## Supplemental Data S2 for "Transcriptome profiling of *Variovorax paradoxus* EPS under different growth conditions reveals regulatory and structural novelty in biofilm formation": TrimmomaticBf3-2_TrimmomaticBf3-1_NC_014931_v1_m15_l33_fr.plus.wig (part 2 of 17)

```
2
2
2
2
2
3
4
4
4
4
4
4
4
3
3
3
3
3
3
3
3
3
3
3
3
3
3
3
3
3
3
3
3
3
3
3
3
3
3
3
3
3
3
3
3
3
3
3
3
3
3
3
3
3
3
3
2
2
2
2
2
3
3
3
3
3
3
3
3
3
3
3
3
3
3
3
3
3
3
3
3
3
3
3
3
3
3
3
3
3
3
3
3
3
3
3
3
3
3
3
3
3
3
3
3
3
3
3
3
3
2
2
2
2
2
2
2
2
2
2
2
2
2
2
2
1
1
1
1
1
1
1
1
1
1
1
1
1
1
1
1
1
1
1
1
1
1
1
1
1
1
1
1
1
1
1
1
1
1
1
1
1
1
1
1
1
1
1
1
1
1
1
1
1
1
1
1
1
1
1
1
1
1
1
1
1
1
1
1
1
1
1
1
0
0
0
0
0
0
0
0
0
0
0
0
0
0
0
0
0
0
0
0
0
0
0
0
0
0
0
0
0
0
0
0
0
0
0
0
0
0
0
0
0
0
0
0
0
0
0
0
0
1
1
0
0
0
0
0
0
0
0
0
0
0
0
0
0
0
0
0
0
0
0
0
0
0
0
0
0
0
0
0
0
0
0
0
0
0
0
0
0
0
0
0
0
1
1
1
1
1
1
1
1
1
1
1
1
1
1
1
1
1
1
1
1
1
1
1
1
1
1
1
1
1
1
1
1
1
1
1
1
1
1
1
1
1
1
1
1
1
1
1
1
1
1
1
1
1
1
1
1
1
1
1
1
1
1
1
1
1
1
1
1
1
1
1
1
1
1
1
1
1
1
1
2
2
2
2
2
2
2
2
2
2
2
2
2
2
2
2
2
3
3
3
3
3
3
3
3
3
3
3
3
3
3
3
3
3
3
3
3
3
3
3
3
3
3
3
3
3
3
3
3
3
2
2
2
2
2
2
2
2
2
1
1
1
1
1
1
1
1
1
1
1
1
1
1
1
1
1
1
1
1
1
1
1
1
1
1
1
1
1
1
1
1
1
1
1
1
1
2
2
2
2
2
2
2
2
2
2
2
2
2
2
2
2
2
2
2
2
2
2
2
2
2
2
2
2
2
2
2
2
2
2
2
2
2
2
2
2
2
2
2
2
2
2
2
2
2
2
2
2
2
2
2
2
2
2
2
2
2
2
2
2
2
2
2
2
2
2
2
2
2
2
2
2
2
2
2
2
2
3
4
4
4
4
4
4
4
4
4
4
4
4
4
4
4
4
4
4
4
4
4
4
4
4
4
4
4
4
4
4
3
3
3
3
3
3
3
3
3
3
3
3
3
2
2
2
2
2
2
2
2
2
2
2
2
2
2
2
2
2
2
2
2
2
2
2
2
2
2
2
2
2
2
2
2
2
2
2
2
2
2
2
2
2
2
3
2
2
2
4
4
4
4
4
4
4
4
4
4
4
4
4
4
4
4
4
4
4
4
4
4
4
4
4
4
4
4
4
4
4
4
4
4
4
4
4
4
4
4
4
4
4
4
4
4
4
4
4
4
4
4
4
4
4
4
4
4
4
4
4
4
4
3
4
4
4
4
4
4
4
4
4
4
4
4
4
4
4
4
4
4
4
4
4
4
4
4
4
4
4
4
4
4
4
4
4
4
4
4
4
5
5
5
5
6
6
6
6
6
6
6
6
6
6
6
6
6
6
6
6
6
6
6
6
6
6
6
6
6
6
6
6
6
6
6
6
6
6
6
6
6
6
6
6
6
6
6
6
6
6
6
6
6
6
6
6
6
6
6
6
6
6
6
6
6
6
6
6
6
6
6
6
6
6
6
6
5
5
6
6
6
6
6
6
6
6
6
6
6
6
5
4
4
4
4
4
4
4
4
4
4
4
4
4
4
4
4
4
4
4
5
5
5
5
5
5
5
5
5
5
6
6
7
10
17
17
29
36
37
37
43
43
43
44
56
58
60
61
61
61
62
63
65
67
69
70
71
73
73
73
73
73
73
73
74
74
73
73
72
74
74
74
74
74
75
77
84
87
88
88
88
89
89
89
90
90
90
94
94
95
98
99
99
99
99
100
100
101
101
103
103
103
106
106
107
107
109
110
110
111
112
112
112
112
113
113
113
116
119
119
119
119
119
120
121
123
124
125
125
126
126
128
127
127
127
126
126
126
126
125
125
125
125
126
126
127
128
129
129
129
129
129
129
129
129
129
129
129
129
129
132
132
135
136
136
136
137
137
137
137
138
138
139
140
140
140
140
140
140
143
144
145
145
145
142
127
123
122
121
124
124
122
120
113
110
111
111
111
112
111
111
107
107
111
111
111
111
111
111
111
111
111
110
111
111
111
111
111
111
113
113
113
114
114
115
119
117
116
112
112
111
111
113
112
110
110
110
97
97
96
96
96
89
88
88
87
86
86
87
87
87
87
87
87
87
89
91
92
94
95
95
96
99
98
99
99
98
100
102
102
101
101
100
100
100
101
103
104
105
105
106
106
105
105
105
105
105
104
104
104
104
103
104
103
104
104
103
103
103
101
99
99
99
99
99
99
99
99
98
98
98
98
98
98
98
98
98
98
98
99
99
99
99
99
99
100
100
100
100
100
101
101
101
101
101
102
102
102
102
102
103
103
103
104
103
104
95
93
92
92
92
92
92
92
92
92
92
92
92
92
92
92
92
92
92
92
92
92
92
92
92
92
94
92
90
87
74
72
69
32
33
33
31
30
27
27
26
26
24
24
24
25
25
26
26
26
26
26
27
27
26
25
25
24
23
23
23
24
25
25
26
30
29
29
29
29
29
29
29
29
29
30
31
31
30
30
30
30
30
30
31
33
33
33
33
32
33
35
36
37
37
37
37
37
37
37
37
37
37
36
35
35
35
34
34
34
34
34
34
34
34
34
35
36
36
39
39
39
39
39
39
39
39
39
39
38
37
39
39
39
39
39
39
39
39
39
39
39
39
40
40
40
40
40
40
41
41
41
41
41
43
43
43
43
43
43
47
49
49
50
50
50
51
52
52
52
51
51
50
50
50
50
51
52
52
51
51
52
49
49
49
49
54
54
54
56
56
56
56
55
62
64
63
63
63
63
63
63
63
64
64
64
64
66
66
66
67
68
71
71
72
72
72
72
79
79
79
83
86
90
91
92
92
92
93
96
96
97
97
97
99
101
102
100
102
97
95
95
98
100
100
101
103
103
103
103
106
106
105
105
105
105
106
115
115
115
115
115
114
115
115
114
114
114
115
116
116
116
116
116
116
117
116
116
115
115
119
119
120
121
121
124
125
125
126
127
127
126
126
126
127
128
129
129
129
128
128
128
129
129
129
129
129
131
133
133
133
133
133
133
134
134
135
135
135
136
137
138
138
138
138
140
138
139
140
141
141
141
141
141
143
146
149
149
148
148
147
147
147
146
147
130
125
118
118
116
117
117
119
119
118
119
118
119
119
119
119
119
119
119
119
120
123
123
123
123
123
123
123
123
123
123
123
124
120
120
119
118
116
115
111
111
111
110
100
98
92
90
90
86
86
85
85
86
85
85
87
86
86
86
89
89
89
89
89
89
89
89
89
89
89
89
89
89
89
89
89
89
89
89
89
89
90
90
91
91
91
91
91
91
92
92
93
93
93
93
91
91
90
84
89
89
87
86
80
81
81
78
77
80
81
79
76
71
64
64
59
60
58
55
58
57
59
57
57
56
56
57
57
57
58
57
59
59
60
59
59
59
59
60
60
60
60
60
60
61
61
61
61
61
61
61
61
61
61
61
61
61
61
61
59
59
57
55
54
52
52
52
52
52
52
51
51
51
50
50
50
50
49
49
49
49
49
49
49
49
49
49
49
50
50
50
50
50
50
50
50
51
51
51
50
49
49
49
49
49
48
49
49
49
49
49
49
51
51
50
50
50
50
50
50
50
50
50
50
50
50
50
50
50
50
50
50
49
49
49
49
49
48
48
48
48
39
34
31
30
28
24
23
21
21
21
20
20
20
20
21
22
22
22
22
22
22
21
22
22
22
22
22
18
16
16
16
16
16
17
17
17
17
17
17
17
17
17
17
17
17
17
18
18
18
18
18
18
18
18
21
23
23
23
23
24
24
24
24
24
25
25
25
25
25
25
25
25
25
25
25
25
25
25
25
26
25
26
26
26
26
26
26
26
25
24
24
24
24
24
23
23
23
23
23
23
23
23
23
24
24
24
22
21
20
23
24
26
27
28
28
28
28
28
31
32
34
38
40
40
40
41
41
41
41
41
41
43
43
43
43
44
47
47
47
46
45
45
47
47
47
47
47
50
50
51
51
52
54
56
60
60
60
60
61
62
62
64
64
65
66
66
66
67
68
69
71
71
71
71
71
71
72
72
72
73
74
74
74
74
73
73
74
74
74
74
74
74
76
76
77
77
81
82
84
84
84
84
84
84
84
84
84
85
85
85
86
86
87
87
88
86
85
85
85
85
84
86
89
89
90
89
88
91
90
93
93
94
94
95
97
97
97
97
97
97
97
97
97
98
98
98
98
101
104
105
107
108
110
111
111
111
111
111
116
116
117
121
123
123
125
125
125
124
123
123
122
122
121
121
121
118
110
111
110
110
108
107
104
97
97
97
91
92
92
95
98
98
99
99
100
100
100
107
107
107
107
107
107
107
107
109
111
112
108
106
106
106
106
106
106
106
107
108
111
112
112
112
113
113
113
113
113
113
113
113
116
115
115
115
114
115
115
115
115
118
117
120
120
120
120
120
121
121
121
120
120
120
119
121
121
121
121
122
123
124
124
124
124
124
124
124
125
125
125
125
125
125
125
125
125
121
121
121
122
122
118
117
111
111
110
110
112
113
111
110
107
102
99
96
96
96
96
96
97
97
97
97
97
97
92
92
90
83
82
82
82
82
93
92
92
92
92
91
92
92
92
92
92
92
92
94
95
96
94
94
91
91
87
86
86
86
84
87
80
78
78
78
80
76
75
75
76
75
78
78
74
69
71
69
71
75
75
73
72
68
66
66
66
65
66
67
66
66
66
66
65
67
67
66
69
67
67
67
67
70
70
70
73
73
74
74
74
74
74
75
76
76
77
77
77
77
77
78
78
78
78
78
78
81
82
82
83
83
83
84
84
85
85
86
86
86
86
85
85
85
85
85
93
94
95
95
96
95
99
99
99
100
100
100
97
97
95
96
99
95
93
93
93
94
95
98
98
97
102
104
105
107
107
107
107
107
110
110
111
111
111
111
111
111
111
111
111
108
102
103
102
101
105
106
104
107
108
108
107
109
110
110
111
111
111
111
112
112
111
114
113
114
116
117
118
121
121
121
121
121
121
121
121
121
121
121
121
122
123
123
123
123
123
123
121
121
121
121
123
123
127
126
129
129
128
126
126
126
128
131
131
131
131
131
130
127
128
128
127
129
124
123
123
123
123
125
126
123
123
126
132
133
132
133
133
134
137
138
138
139
140
140
139
139
137
139
139
141
138
138
138
139
139
139
139
139
140
140
141
135
135
136
129
128
129
129
126
126
126
126
127
128
124
104
104
104
104
105
104
105
111
112
115
118
119
119
121
122
122
127
128
128
128
128
128
128
131
131
131
132
130
129
127
128
129
129
129
129
123
123
124
125
125
124
124
123
123
123
123
123
123
123
124
123
123
124
127
128
128
129
129
129
129
129
129
129
129
129
129
129
129
129
131
131
133
133
134
135
136
135
135
133
133
133
132
131
131
132
132
132
131
130
130
130
130
128
129
127
127
126
128
128
127
127
126
126
126
126
126
125
124
124
124
124
124
124
122
119
112
112
112
112
113
112
112
112
112
112
115
115
115
115
114
113
106
105
105
105
106
106
106
105
102
103
103
102
102
102
102
101
106
103
96
87
82
81
77
77
74
68
67
47
45
45
45
44
43
43
45
47
47
47
51
51
51
54
54
54
54
53
53
52
52
51
50
50
46
45
45
44
44
45
45
45
47
47
45
45
45
45
44
43
46
46
46
46
46
46
46
48
49
49
49
49
49
49
49
49
49
49
49
48
47
47
45
45
45
49
51
54
55
57
59
59
59
60
62
62
62
62
62
62
62
63
63
63
63
63
64
64
64
64
64
65
68
69
70
70
70
70
70
70
72
72
74
74
74
74
75
75
75
75
74
74
74
74
71
74
73
74
74
72
72
71
70
71
71
72
74
73
73
73
73
73
72
72
72
72
72
72
72
72
72
72
72
72
70
70
70
70
71
73
73
73
72
72
72
72
72
72
72
72
73
73
73
73
73
74
74
74
74
73
73
74
74
74
75
75
75
75
76
76
75
76
76
76
75
75
75
75
74
75
76
76
76
75
74
76
78
78
78
78
78
78
78
78
79
80
81
81
81
82
83
83
86
86
86
86
87
88
90
89
89
89
89
89
90
84
83
85
74
72
69
67
58
58
58
58
58
58
57
49
50
49
48
48
48
49
49
49
48
48
49
49
49
48
48
48
48
48
48
49
49
50
49
49
49
50
50
53
55
55
55
55
55
55
55
56
56
56
58
58
59
59
59
60
60
60
60
60
60
62
66
66
66
67
70
70
73
74
74
74
82
83
85
87
89
88
90
90
89
92
91
93
94
96
97
96
97
99
107
111
111
112
111
111
111
111
111
118
119
120
119
120
120
121
126
126
127
126
127
135
136
141
143
143
143
144
144
148
149
152
157
157
156
159
161
160
160
162
164
166
172
173
173
174
175
183
183
185
187
189
189
187
186
186
186
186
186
187
187
187
187
186
186
185
185
186
186
188
188
191
197
200
200
200
201
203
203
203
206
207
212
213
213
212
206
206
206
206
206
208
208
207
207
207
207
207
207
207
207
207
207
207
207
207
207
207
207
207
207
208
208
208
208
208
208
208
209
211
211
212
213
217
217
218
218
219
220
222
222
222
222
223
222
222
226
226
229
228
228
228
227
226
225
226
228
226
226
226
226
223
215
215
214
209
207
205
205
203
203
203
201
198
197
182
181
179
178
145
144
139
135
133
129
116
115
115
115
116
115
107
106
102
100
98
98
98
98
99
99
99
99
99
100
100
96
96
95
95
95
95
95
95
95
94
94
94
94
94
95
95
95
92
92
86
85
83
83
83
82
80
80
76
76
76
76
76
76
77
77
77
77
77
76
76
75
75
76
76
76
76
74
74
74
74
74
70
67
68
67
65
49
39
38
37
34
30
30
30
31
31
31
31
32
32
33
33
32
32
32
32
32
31
31
31
31
32
32
32
31
31
31
31
31
29
29
29
31
31
31
33
33
34
33
33
33
32
30
32
32
33
33
33
33
33
32
32
32
32
31
31
31
31
31
31
31
31
31
31
30
30
30
30
30
32
33
33
33
33
34
34
34
34
34
34
35
35
35
35
35
35
35
35
35
35
35
35
35
35
35
35
35
35
35
35
35
35
35
34
33
33
33
33
32
33
33
31
32
32
32
34
35
34
34
34
34
36
37
36
36
37
38
38
39
39
39
39
41
41
42
42
42
42
42
42
42
42
42
41
41
41
41
41
41
41
40
40
40
40
40
40
41
40
39
39
39
39
39
38
38
38
39
37
37
36
36
36
35
35
35
35
35
35
37
37
37
37
37
38
38
38
38
38
38
38
38
39
38
38
38
39
39
39
39
37
37
37
37
36
34
34
34
35
36
36
36
36
36
36
36
37
37
37
37
36
36
35
36
36
36
35
35
36
34
34
34
34
34
34
34
34
34
34
34
34
34
34
34
34
34
34
34
35
35
36
36
36
36
36
36
36
36
37
37
37
37
37
37
37
37
37
37
37
37
37
37
37
37
36
35
35
34
34
34
34
34
34
33
33
33
32
32
33
33
33
34
35
35
33
33
33
33
33
33
33
33
33
33
32
32
33
33
33
33
33
34
34
34
34
33
34
34
34
34
35
36
36
36
31
31
31
31
31
30
30
28
28
27
25
25
27
29
29
29
29
30
30
31
31
31
31
31
32
30
30
30
30
30
31
31
31
31
31
29
30
30
30
30
30
30
30
30
30
30
30
30
30
30
31
31
30
30
30
30
30
29
29
29
29
29
29
29
28
29
29
29
29
29
29
29
29
29
29
29
29
29
29
29
29
29
30
30
31
31
31
29
29
29
29
29
30
30
30
28
30
31
30
29
29
30
30
30
32
32
32
33
33
34
34
34
36
37
37
37
37
37
37
37
37
37
38
38
38
39
39
39
39
39
39
40
41
42
43
44
44
44
43
43
43
42
42
42
42
42
42
43
43
43
43
43
43
44
44
44
45
45
45
46
46
46
46
46
46
46
46
45
44
44
42
41
39
39
39
38
38
37
37
37
37
37
37
37
37
37
37
37
37
36
37
37
37
37
37
37
37
38
38
38
38
39
39
39
38
38
39
39
40
40
40
40
40
40
40
40
40
39
39
39
41
41
41
41
41
41
42
42
42
42
42
41
40
38
38
38
38
38
38
38
38
38
38
39
39
38
38
38
37
37
37
38
38
38
38
38
38
39
38
38
38
39
39
39
39
40
40
40
40
41
42
42
43
45
45
45
41
42
37
37
37
37
37
37
34
34
37
37
37
37
38
39
40
39
39
39
39
39
41
43
46
48
49
50
50
52
52
53
53
53
52
52
52
53
55
56
56
55
55
54
54
55
56
56
57
59
58
58
58
60
61
61
61
62
66
64
65
65
65
66
69
69
69
69
69
69
69
70
70
70
70
70
71
72
77
77
78
78
78
78
78
78
78
78
80
80
86
86
86
86
86
86
86
89
90
90
90
92
93
93
93
93
93
93
95
97
103
105
111
112
113
113
113
115
116
117
117
117
121
121
121
121
121
122
122
122
123
125
127
127
127
126
127
128
128
129
130
137
145
149
154
155
155
156
157
163
167
169
171
171
171
173
173
176
176
179
180
181
180
180
181
183
183
185
185
185
185
186
186
197
203
203
202
201
200
198
198
198
201
201
201
203
203
204
204
204
204
203
205
205
205
205
205
204
204
205
204
205
204
203
203
203
203
204
204
205
205
205
205
205
205
205
206
206
206
206
206
207
208
208
206
204
204
205
192
192
190
189
195
191
189
191
190
189
190
186
182
181
181
157
158
158
155
159
159
158
158
158
159
157
157
157
156
158
159
160
160
160
159
159
159
159
158
159
160
159
152
153
144
143
143
141
112
96
95
86
87
85
83
85
85
84
84
83
82
82
82
83
86
89
89
90
90
90
90
90
91
91
92
92
92
92
92
91
91
92
92
92
91
89
85
84
84
83
83
83
84
84
85
85
86
87
87
88
88
89
89
90
90
90
90
91
92
92
93
93
93
94
94
94
94
95
95
96
96
95
95
95
94
94
96
97
97
97
98
98
98
98
98
98
98
98
98
98
98
98
91
89
89
89
89
89
89
88
89
89
89
88
85
86
86
86
86
86
86
86
85
84
83
83
82
82
80
82
81
80
76
75
74
70
69
67
64
64
64
64
64
64
65
65
64
62
62
59
58
57
58
57
57
58
58
58
58
58
58
59
59
58
59
62
55
53
48
45
43
43
44
44
44
45
45
45
45
48
46
46
46
45
46
47
47
47
47
47
46
45
46
46
47
47
48
48
50
50
50
50
50
50
50
50
51
53
54
54
55
55
55
55
55
55
55
56
55
58
58
58
58
56
55
53
54
54
54
55
55
58
62
63
64
64
67
68
70
70
71
71
71
68
68
67
67
67
67
67
69
69
70
70
70
72
72
72
72
72
72
72
72
72
72
72
72
73
75
75
76
76
76
76
79
80
82
82
82
83
84
86
89
92
96
96
96
96
96
96
96
96
96
96
96
97
97
97
98
98
99
98
98
97
97
102
103
103
103
103
103
102
102
101
99
100
100
100
100
100
100
100
96
95
95
94
96
95
95
95
95
95
96
96
97
97
98
98
98
98
100
100
101
101
101
101
103
103
103
103
103
103
106
106
106
106
106
107
107
108
108
108
110
110
110
110
110
111
111
111
111
111
112
112
112
112
112
113
112
112
116
116
116
116
116
116
117
118
118
118
118
118
118
115
115
111
112
110
106
105
103
104
102
103
102
102
103
103
91
86
87
84
84
80
74
72
70
67
64
59
59
55
50
50
50
50
50
50
48
47
47
47
47
48
47
48
48
49
49
52
52
52
52
52
52
52
52
52
52
52
52
53
53
53
53
55
54
54
54
54
53
53
53
53
53
53
54
55
55
55
56
56
56
57
57
57
57
57
57
57
57
57
57
57
56
61
61
61
61
61
61
61
61
61
61
61
62
62
62
61
61
61
61
61
62
62
62
61
61
60
60
60
60
59
57
52
52
48
47
40
39
39
37
36
37
37
37
37
38
43
43
43
43
43
43
43
43
43
43
43
43
43
43
43
43
43
43
43
43
43
43
43
43
43
42
42
42
41
41
41
41
41
40
41
41
41
41
41
36
36
36
36
36
35
35
34
34
34
34
34
34
33
33
33
33
33
33
32
32
30
30
30
30
30
30
30
30
31
32
32
32
32
32
32
32
31
31
31
29
29
29
29
29
29
29
29
29
29
29
29
30
30
30
28
28
28
28
28
28
28
28
27
26
23
23
22
21
18
18
15
15
15
9
9
6
4
4
4
4
4
4
4
4
4
4
4
4
4
4
4
4
4
4
3
3
3
3
3
2
2
2
2
2
2
2
2
2
2
2
2
2
2
2
2
2
2
2
2
2
2
2
2
2
3
3
3
3
3
3
3
3
3
3
3
3
3
3
3
4
4
4
4
4
4
4
4
5
5
5
5
5
5
5
5
5
5
5
5
5
5
5
5
5
5
5
5
5
5
5
5
5
5
5
5
4
4
4
4
4
4
4
4
4
4
4
4
4
4
4
4
4
4
4
4
4
4
4
4
4
4
4
4
5
5
5
5
5
4
4
4
4
4
4
5
5
5
5
5
5
5
5
5
5
5
5
5
5
5
5
5
5
5
5
5
5
5
5
5
5
5
5
5
5
5
5
5
5
5
5
5
5
4
4
4
4
4
4
4
4
4
4
4
4
4
4
4
5
5
5
5
5
5
5
5
5
5
5
5
5
5
5
5
5
5
5
5
5
5
5
5
5
5
5
5
5
5
5
5
5
5
5
5
5
5
5
5
5
5
5
5
5
5
5
5
5
5
5
5
5
5
5
5
5
5
5
5
5
5
5
5
5
5
5
5
5
5
5
4
4
4
4
4
4
4
4
4
4
4
4
3
3
3
3
3
3
3
3
3
3
3
3
3
3
3
3
3
3
3
3
3
3
3
3
3
3
3
3
3
3
3
3
3
3
3
3
3
3
3
3
3
3
4
4
4
4
4
4
4
4
4
4
4
4
4
4
4
3
3
3
3
3
3
3
3
3
3
3
3
3
3
3
2
2
2
2
2
2
3
3
3
3
3
2
2
2
2
2
2
2
3
3
3
3
2
2
2
2
2
2
2
3
3
3
3
3
3
3
3
3
3
3
3
3
3
3
3
3
3
3
3
4
4
5
5
5
5
5
5
5
5
5
5
5
5
5
5
5
5
5
5
5
5
5
5
5
5
5
5
5
5
5
5
5
5
5
5
5
7
7
7
7
7
7
7
8
8
8
8
8
8
8
8
8
8
9
9
9
9
9
9
9
9
9
9
9
9
9
9
9
9
9
10
11
11
11
11
11
11
11
11
11
11
11
11
10
10
10
10
9
9
9
9
9
9
9
9
9
9
9
9
9
9
9
9
9
9
9
9
9
9
9
9
9
9
9
9
9
9
9
9
10
10
10
10
10
10
10
10
10
10
10
10
10
10
10
10
10
10
10
10
10
10
10
10
10
11
11
11
11
11
11
11
11
11
11
11
11
12
12
12
12
12
12
12
12
12
12
12
12
12
12
12
12
12
12
13
13
13
13
13
13
14
14
15
15
15
15
15
14
13
14
13
13
14
15
14
14
14
14
14
14
14
14
14
14
13
13
13
13
15
15
16
16
16
16
16
16
16
17
17
17
17
17
16
16
16
16
16
16
16
16
16
16
16
16
16
16
16
16
16
16
16
16
16
16
16
16
16
16
16
16
16
16
16
16
16
16
16
16
15
14
14
14
14
13
13
13
13
13
13
13
13
13
13
13
12
12
12
12
12
12
12
12
12
12
13
13
13
13
12
12
12
12
12
12
12
12
12
12
12
12
12
12
12
12
12
12
12
12
12
12
11
11
11
12
11
11
11
12
14
14
14
14
15
15
15
15
15
15
15
15
15
15
15
14
14
14
13
13
13
13
14
14
14
14
14
13
13
12
12
11
10
10
9
8
7
7
7
7
7
7
7
7
7
7
7
7
7
7
8
8
8
8
8
8
8
7
7
7
7
7
7
7
7
8
8
8
8
8
8
8
8
8
8
8
8
8
8
8
8
8
8
8
8
8
8
8
8
8
8
8
8
8
8
8
8
8
8
8
8
8
8
8
8
8
8
8
8
8
8
8
8
8
8
8
9
9
9
9
9
9
9
9
9
9
9
9
7
6
6
6
6
6
6
6
6
6
6
6
6
6
6
6
6
6
6
6
6
6
6
6
6
7
8
8
8
8
7
7
7
6
6
6
6
6
6
6
6
6
6
6
6
6
6
6
6
6
6
6
6
6
6
6
6
6
6
6
6
6
6
6
6
6
6
6
6
6
6
5
5
5
5
5
5
7
7
7
7
7
7
7
7
7
7
7
7
7
7
7
6
6
5
6
7
7
7
7
7
7
7
7
7
7
7
7
7
7
7
7
7
7
7
7
7
7
7
7
7
7
7
7
7
7
7
7
7
7
7
7
7
7
7
7
7
7
7
7
7
7
7
7
7
7
7
7
7
7
7
7
7
7
7
7
7
7
7
7
7
7
7
7
6
6
6
6
6
6
6
6
4
4
4
4
4
4
4
4
4
4
4
4
4
4
4
4
4
4
4
4
4
4
4
4
4
4
4
4
4
4
4
4
4
4
4
4
4
4
4
4
4
4
4
4
4
4
4
4
4
4
4
4
4
4
4
4
3
3
2
1
0
0
0
0
0
0
0
0
0
0
0
0
0
0
0
0
0
0
0
0
0
0
0
0
0
0
0
0
0
0
0
0
0
0
0
0
0
0
0
0
0
0
0
0
0
0
0
0
0
0
0
0
0
0
0
0
0
0
0
0
0
0
0
0
0
0
0
0
0
0
0
0
0
0
0
0
0
0
0
0
0
0
0
0
0
0
0
0
0
0
0
0
0
0
0
0
0
0
0
0
0
0
0
0
0
0
0
0
0
0
0
0
0
0
0
0
0
0
0
0
0
0
0
0
0
0
0
0
0
0
0
0
0
0
0
0
0
0
0
0
0
0
0
0
0
0
0
0
0
0
0
0
0
0
0
0
0
0
0
0
0
0
0
0
0
0
0
0
0
0
0
0
0
0
0
0
0
0
0
0
0
0
0
0
0
0
0
0
0
0
0
0
0
0
0
0
0
0
0
0
0
0
0
0
0
0
0
0
0
0
0
0
0
0
0
0
0
0
0
0
0
0
0
0
1
1
1
1
1
1
2
2
2
2
2
2
1
1
1
1
1
1
1
1
1
2
2
3
3
3
3
3
3
3
3
3
3
3
3
3
3
3
3
3
3
3
3
3
3
3
3
3
3
3
3
3
3
3
3
3
3
3
3
3
3
3
3
3
3
3
3
3
3
3
3
3
3
3
3
3
3
3
3
3
3
3
3
3
3
3
3
3
3
3
3
3
3
4
4
4
4
4
4
4
4
4
4
4
4
4
4
4
4
4
4
4
4
4
4
4
4
4
4
4
4
4
4
4
4
4
4
4
4
4
4
4
4
4
4
4
4
4
4
4
4
4
4
4
4
4
4
4
4
5
5
5
5
5
5
5
5
5
4
4
4
4
4
4
3
3
2
2
1
1
1
1
1
1
1
1
1
1
1
1
1
1
1
1
1
1
1
1
1
1
1
1
1
1
1
1
1
1
1
1
1
1
1
1
1
1
1
1
1
1
1
1
1
1
1
1
1
1
1
1
2
2
2
2
2
2
2
2
2
4
4
4
4
5
5
5
5
5
5
5
5
4
4
4
3
3
3
3
3
3
3
3
3
3
3
3
3
3
3
3
3
3
3
3
3
3
3
3
3
3
3
3
3
3
3
3
3
3
3
3
3
3
3
3
3
3
3
3
3
3
3
3
3
3
3
3
3
3
3
3
3
3
3
4
4
4
4
4
4
4
4
4
4
4
4
4
4
4
4
4
4
4
4
4
4
4
4
4
4
4
4
4
4
4
4
4
4
4
4
4
4
4
4
4
4
4
4
4
4
4
4
4
4
4
4
4
4
4
4
3
3
3
3
2
2
2
2
2
2
1
0
0
0
0
0
0
0
0
0
1
1
1
1
1
1
1
1
1
1
1
1
1
1
1
1
1
1
1
1
1
1
1
1
1
1
1
1
1
1
1
1
1
1
1
1
1
1
1
1
1
1
1
1
1
1
1
1
1
1
1
1
1
1
1
1
1
1
1
1
1
1
1
1
1
1
0
0
0
0
0
0
0
0
0
0
0
0
0
0
0
0
0
0
0
0
0
0
0
0
0
0
0
0
0
0
0
0
0
0
0
0
0
0
0
0
0
0
0
0
0
0
0
0
0
0
0
0
0
0
0
0
0
0
0
0
0
0
0
0
0
0
0
0
0
0
0
0
0
0
0
0
0
0
0
0
0
0
0
0
0
0
0
0
0
0
0
0
0
0
0
0
0
0
0
0
0
0
0
0
0
0
0
0
0
0
0
0
0
0
0
0
0
0
0
0
0
0
0
0
0
0
0
0
0
0
0
0
0
0
0
0
0
0
0
0
0
0
0
0
0
0
0
0
0
0
0
0
0
0
0
0
0
0
0
0
0
0
0
0
0
0
0
0
0
0
0
0
0
0
0
0
0
0
0
0
0
0
0
0
0
0
0
0
0
0
0
0
0
0
0
0
0
0
0
0
0
0
0
0
0
0
0
0
0
0
0
0
0
0
0
0
0
0
0
0
0
0
0
0
0
0
0
0
0
0
0
0
0
0
0
0
0
0
0
0
0
0
0
0
0
0
0
0
0
0
0
0
0
0
0
0
0
0
0
0
0
0
0
0
0
0
0
0
0
0
0
0
0
0
0
0
0
0
0
0
0
0
0
0
0
0
0
0
0
0
0
0
0
0
0
0
0
0
0
0
0
0
0
0
0
0
0
0
0
0
0
0
0
0
0
0
0
0
0
0
0
0
0
0
0
0
0
0
0
0
0
0
0
0
0
0
0
0
0
0
0
0
0
0
0
0
0
0
0
0
0
0
0
0
0
0
0
0
0
0
0
0
0
0
0
0
0
0
0
0
0
0
0
0
0
0
0
0
0
0
0
0
0
0
0
0
0
0
0
0
0
0
0
0
0
0
0
0
0
0
0
0
0
0
0
0
0
0
0
0
0
0
0
0
0
0
0
0
0
0
0
0
0
0
0
0
0
0
0
0
0
0
0
0
0
0
0
0
0
0
0
0
0
0
0
0
0
0
0
0
0
0
0
0
0
0
0
0
0
0
0
0
0
0
0
0
0
0
0
0
0
0
0
0
0
0
0
0
0
0
0
0
0
0
0
0
0
0
0
0
0
0
0
0
0
0
0
0
0
0
0
0
0
0
0
0
0
0
0
0
0
0
0
0
0
0
0
0
0
0
0
0
0
0
0
0
0
0
0
0
0
0
0
0
0
0
0
0
0
0
0
0
0
0
0
0
0
0
0
0
0
0
0
0
0
0
0
0
0
0
0
0
0
0
0
0
0
0
0
0
0
0
0
0
0
0
0
0
0
0
0
0
0
0
0
0
0
0
0
0
0
0
0
0
0
0
0
0
0
0
0
1
1
1
1
1
1
1
1
1
1
1
1
1
1
1
1
1
1
1
1
1
1
1
1
1
1
1
1
1
1
1
1
1
1
1
1
1
1
1
2
2
2
2
2
2
2
2
2
2
2
2
2
2
2
2
2
2
2
2
2
2
2
2
2
2
2
2
2
2
2
2
2
2
2
2
2
2
2
2
2
1
1
1
1
1
1
1
1
1
1
1
1
1
1
1
1
1
1
1
1
1
1
1
1
1
1
1
1
1
1
1
1
1
1
1
1
1
1
1
1
1
1
1
1
1
1
1
1
1
1
1
1
1
1
1
1
1
1
1
1
1
1
1
1
1
1
1
0
0
0
0
0
0
0
0
0
0
0
0
0
0
0
0
0
0
0
0
0
0
0
0
0
0
0
0
0
0
0
0
0
0
0
0
0
0
0
0
0
0
0
0
0
0
0
1
1
1
2
2
2
2
2
2
2
2
2
2
2
2
2
2
2
2
2
3
3
3
3
3
3
3
3
3
3
3
3
3
3
3
3
3
3
3
3
3
3
3
3
3
3
3
3
3
3
3
3
3
3
3
3
3
3
3
3
3
3
3
3
3
3
3
3
3
3
3
3
3
3
3
3
3
3
3
3
3
3
3
3
3
3
4
4
4
4
4
4
4
4
5
5
5
5
5
5
5
5
5
5
5
5
5
5
5
5
5
5
5
4
4
4
4
4
4
4
5
5
5
5
5
5
5
5
5
5
5
5
4
4
3
3
3
3
3
3
3
3
3
3
3
3
3
3
3
3
3
4
4
4
4
4
4
4
4
4
4
4
4
4
4
4
4
4
4
4
4
4
4
4
4
4
4
4
4
4
4
4
4
4
4
4
4
4
4
4
4
4
4
4
4
4
4
4
4
4
4
4
4
4
4
4
4
4
4
4
4
4
4
4
4
4
4
4
4
3
3
3
3
3
3
3
3
3
3
3
3
3
3
3
3
3
3
3
3
3
3
3
2
2
2
2
2
2
2
2
1
1
1
1
1
1
1
1
1
1
1
1
1
1
1
1
1
0
0
0
0
0
0
0
0
0
0
0
0
0
0
0
0
0
0
0
0
0
0
0
0
1
1
1
1
1
1
1
1
1
3
3
3
3
3
3
3
3
3
3
3
3
3
3
3
3
3
3
3
3
3
3
3
3
3
3
3
3
3
3
3
3
3
3
3
3
3
3
3
3
3
3
3
3
3
3
3
3
3
2
2
2
3
3
3
3
3
3
3
3
3
4
4
4
4
4
4
4
4
4
4
4
4
4
4
4
4
4
4
4
4
4
4
4
4
4
4
4
4
4
4
4
4
4
4
4
4
4
4
5
5
5
5
5
5
5
5
5
5
5
5
5
5
5
5
5
5
5
5
5
5
5
5
4
4
4
4
4
4
4
4
4
4
4
4
4
4
4
4
4
4
4
5
5
5
5
5
5
5
5
5
5
5
5
5
5
5
5
5
5
5
5
5
5
5
5
5
5
5
5
5
5
5
5
5
5
5
5
5
5
5
5
5
5
5
4
4
5
4
4
3
2
2
2
2
2
2
2
2
2
2
2
2
2
2
2
2
2
2
2
2
2
2
2
2
2
2
1
1
1
1
1
1
1
1
1
1
1
1
1
1
1
1
1
1
1
1
1
1
1
1
1
1
1
1
1
1
1
1
1
1
1
1
1
2
2
2
2
2
2
2
2
2
2
2
2
2
2
3
3
3
3
3
3
3
3
3
3
3
3
2
2
2
2
3
3
3
3
3
3
3
3
3
3
3
3
2
2
2
2
2
2
2
2
2
2
2
2
2
2
2
2
2
2
2
2
2
2
2
2
2
2
2
2
2
2
2
2
2
2
2
2
2
2
2
2
2
2
2
2
2
2
2
2
2
2
2
2
2
2
2
2
2
2
2
2
2
2
2
2
2
2
2
2
2
2
2
2
2
2
2
2
2
2
2
2
2
2
2
2
2
2
2
2
2
2
2
2
2
2
2
2
2
2
2
2
2
2
2
2
2
2
2
2
2
2
3
3
3
3
3
3
3
3
3
3
3
3
3
3
3
3
3
3
3
3
3
2
2
2
2
2
2
2
2
2
2
2
2
2
2
2
2
2
2
1
1
1
1
1
1
1
0
0
0
1
1
2
2
2
2
2
2
2
3
3
3
3
3
3
3
3
3
3
3
3
3
3
3
3
3
3
3
3
3
3
3
3
3
3
3
3
3
3
3
3
3
3
3
3
3
3
3
3
3
3
3
3
3
3
3
3
3
3
3
3
3
3
3
3
3
3
3
3
3
3
3
3
3
3
3
3
3
3
3
3
3
3
3
3
3
3
3
3
3
3
3
3
3
3
3
3
3
3
3
3
3
3
3
3
3
3
3
3
3
3
3
3
3
3
3
3
3
3
3
3
3
3
3
3
3
3
3
3
3
3
2
2
2
2
2
2
2
2
2
2
2
2
2
2
2
2
2
2
2
2
2
2
2
2
2
2
2
2
2
2
2
2
2
2
2
1
1
0
0
0
0
0
0
0
0
0
0
0
0
0
0
0
0
0
0
0
0
0
0
0
0
0
0
0
0
0
0
0
0
0
0
0
0
0
0
0
0
0
0
0
0
0
0
0
0
0
0
0
0
0
0
0
0
0
0
0
0
0
0
0
0
0
0
0
0
0
0
0
0
0
0
0
0
0
0
0
0
0
0
0
0
0
0
0
0
0
0
0
0
0
0
0
0
0
0
0
0
0
0
0
0
0
0
0
0
0
0
0
0
0
0
0
0
0
0
0
0
0
0
0
0
0
0
0
0
0
0
0
0
0
0
0
0
0
0
1
1
1
1
1
1
1
1
1
1
1
1
1
1
1
1
1
1
1
1
1
1
1
1
1
1
1
1
1
1
1
1
1
1
1
1
1
1
1
1
0
0
0
0
0
0
0
0
0
0
0
0
0
0
0
0
0
0
0
0
0
0
0
0
0
0
0
0
0
0
0
0
0
0
0
0
0
0
0
0
0
0
0
0
0
0
0
0
0
0
0
0
0
0
0
0
0
0
0
1
1
1
1
1
1
1
1
1
0
0
0
0
0
0
0
0
0
0
0
0
0
0
0
0
0
0
0
0
1
1
1
1
1
1
1
1
1
1
1
1
1
1
1
1
1
1
1
1
1
1
1
1
1
1
1
1
1
1
1
1
1
1
1
1
1
1
1
1
1
1
1
1
1
1
1
1
1
1
1
1
1
1
1
1
1
1
1
1
1
1
1
1
1
1
1
1
1
1
1
1
1
1
1
1
1
1
1
1
1
1
1
1
1
1
1
1
1
1
1
1
1
1
1
1
1
1
1
1
1
0
0
0
0
0
0
0
0
0
0
0
0
0
0
0
0
0
0
0
0
0
0
0
0
0
0
0
0
0
0
0
0
0
0
0
0
0
0
0
0
0
0
0
0
0
0
0
0
0
0
0
0
0
0
0
0
0
0
0
0
0
0
0
0
0
0
0
0
0
0
0
0
0
0
0
0
0
0
0
0
0
0
0
0
1
1
1
1
1
1
1
1
1
1
1
1
1
2
2
2
3
3
3
3
3
3
3
3
3
3
3
3
3
3
3
3
3
3
3
3
3
3
3
3
3
3
3
3
3
4
4
4
4
4
4
4
4
4
4
4
4
3
3
3
3
3
3
3
3
3
3
3
3
3
3
3
3
3
3
3
3
3
3
3
3
3
3
3
3
4
4
4
4
4
4
4
4
4
4
4
4
4
4
4
4
4
5
5
5
5
5
5
5
5
5
5
5
5
5
5
5
5
5
5
5
5
5
5
5
5
5
5
6
6
6
6
6
6
6
6
6
6
6
6
6
6
6
5
5
5
5
5
5
5
5
5
5
5
5
5
5
5
5
5
5
5
5
5
5
5
5
5
5
5
5
5
5
5
5
5
5
5
5
5
5
5
5
5
5
5
5
5
5
5
5
5
5
5
5
5
5
5
5
5
5
5
5
5
5
5
5
5
6
5
5
5
5
5
5
5
5
5
5
5
5
5
5
5
6
7
7
7
6
6
6
6
5
5
5
5
5
5
5
6
6
6
6
6
6
6
6
5
6
6
6
6
6
6
6
6
6
6
6
6
6
6
6
6
6
6
6
6
6
6
7
7
7
7
7
7
7
7
7
7
8
8
8
8
8
8
8
8
8
7
6
6
6
6
6
6
6
6
6
6
6
6
6
6
7
7
7
7
7
7
7
7
7
7
7
7
7
7
7
7
7
7
7
7
7
7
7
7
7
7
7
7
8
8
9
9
9
9
9
9
9
9
9
9
9
9
8
8
8
8
8
8
8
7
7
7
7
7
7
7
7
7
7
7
7
7
7
8
8
8
8
8
8
8
8
8
8
8
8
8
8
8
8
8
8
7
7
7
6
6
6
6
6
6
6
6
6
6
5
5
6
6
6
6
6
6
6
6
6
6
6
6
6
6
6
6
6
6
6
6
6
6
6
6
6
6
6
6
5
5
5
5
5
5
5
5
5
5
5
4
4
3
3
3
3
3
3
3
3
3
3
3
3
3
3
3
3
3
3
3
3
3
3
3
3
3
3
3
3
3
3
3
3
3
3
3
2
2
2
2
2
2
2
2
2
3
3
3
3
3
3
3
3
3
3
3
3
3
3
3
3
3
3
3
3
3
3
3
3
3
3
3
3
3
3
3
3
3
3
3
3
3
3
3
3
3
2
2
2
1
1
1
1
1
1
1
1
1
1
2
2
2
2
2
2
2
2
2
2
2
2
3
3
3
3
3
3
3
3
3
3
4
4
4
4
4
4
4
4
4
5
5
5
5
5
5
5
5
5
5
5
5
5
5
5
5
5
5
5
5
5
5
5
5
6
6
7
7
7
7
7
7
7
7
7
7
7
7
7
7
7
7
7
7
7
7
7
7
7
7
7
7
7
7
7
7
7
7
7
7
7
7
7
7
7
7
7
6
6
6
6
6
6
6
6
6
6
6
6
6
6
6
6
6
6
6
6
6
5
5
5
5
5
5
5
5
5
4
4
4
4
4
4
4
4
5
6
6
6
6
6
6
6
6
6
6
6
6
6
6
6
6
6
6
6
7
7
7
7
7
7
7
7
7
7
7
7
7
7
7
7
7
7
7
7
7
7
7
6
6
6
6
6
6
6
6
6
6
6
6
6
6
6
8
8
8
8
8
8
8
8
8
8
8
7
7
7
6
6
6
6
6
6
6
6
6
7
7
7
7
7
7
7
7
7
7
7
7
7
7
8
8
8
8
8
8
8
8
8
8
8
7
7
7
8
8
8
8
8
8
8
8
8
8
8
8
8
8
8
9
9
8
8
8
8
8
8
8
8
8
8
8
8
8
8
8
8
8
9
9
9
9
9
9
9
9
9
9
9
9
9
9
9
9
9
9
9
9
9
9
9
9
9
9
9
8
8
7
7
7
7
8
8
8
8
8
8
8
8
8
8
8
8
8
10
10
10
10
10
10
10
10
10
10
10
10
10
10
9
9
9
9
9
9
9
9
9
9
9
9
9
9
9
9
9
9
9
9
9
9
9
9
9
9
9
9
8
8
7
7
7
7
7
7
7
7
7
7
7
7
7
7
6
5
5
5
5
5
5
5
5
5
5
5
5
5
5
5
5
5
5
5
5
5
5
5
5
4
4
4
4
4
2
2
2
2
2
2
2
2
2
2
2
2
1
1
1
1
1
1
1
1
1
1
1
1
1
1
1
1
1
1
1
1
1
1
1
1
1
1
1
1
1
0
0
0
0
0
0
0
0
0
0
0
0
0
0
0
0
0
0
0
0
0
0
0
0
0
0
0
0
0
0
0
0
0
0
0
0
0
0
0
0
0
0
0
0
0
0
0
0
0
0
0
0
0
0
0
0
0
0
0
0
0
0
0
0
0
0
0
0
0
0
0
0
0
0
0
0
0
0
0
0
0
0
0
0
0
0
0
0
0
0
0
0
0
0
0
0
0
0
0
0
0
0
0
0
0
0
0
0
0
0
0
0
0
0
0
0
0
0
0
0
0
0
0
0
0
0
0
0
2
3
3
3
3
3
3
3
3
3
3
3
3
3
3
3
3
3
4
4
4
4
4
4
4
4
4
4
4
4
4
4
5
5
5
5
5
5
5
5
5
5
5
5
5
5
5
5
5
5
5
5
5
5
5
5
5
5
5
5
5
5
5
5
5
5
5
5
5
5
5
5
5
5
5
5
5
5
5
5
5
6
6
6
6
6
6
6
6
6
6
6
6
6
6
6
6
6
6
6
6
6
6
6
6
6
6
6
6
6
6
6
6
6
6
6
6
6
6
6
6
7
7
7
7
7
7
7
7
7
7
7
7
7
7
7
7
7
7
7
7
7
7
8
8
8
8
8
8
8
8
8
8
8
8
8
8
8
8
8
7
7
7
7
7
7
7
7
7
7
7
7
7
7
7
7
6
6
6
4
4
4
4
3
3
2
2
2
2
2
2
2
2
2
2
3
3
3
3
3
3
3
3
2
2
2
2
2
2
2
2
2
2
2
2
2
3
3
3
3
3
3
3
3
3
3
3
3
3
3
3
3
3
3
3
3
2
2
2
2
2
2
2
2
2
2
2
2
2
2
2
2
2
2
2
2
2
2
2
2
2
2
2
2
2
2
2
2
2
2
2
2
2
2
2
2
2
2
2
2
2
2
2
2
2
2
2
2
2
2
2
2
2
2
2
2
3
3
3
3
3
3
2
2
2
2
2
2
2
2
2
2
2
2
3
3
3
3
2
2
2
2
2
2
2
2
2
2
2
2
2
2
2
2
3
3
3
3
3
3
3
3
3
3
3
3
3
3
2
2
2
2
2
2
2
2
2
2
2
2
2
2
2
2
2
2
2
2
2
2
2
2
2
2
2
2
2
2
2
2
2
2
2
2
2
2
2
2
2
2
2
2
2
2
2
2
2
2
2
2
2
2
2
2
2
2
2
2
2
2
2
2
2
2
2
2
2
2
2
2
2
2
2
2
2
2
2
2
2
3
3
3
3
2
2
2
2
2
2
2
2
2
2
2
2
2
2
2
2
2
2
2
2
1
1
1
1
1
1
1
1
1
1
1
1
1
1
1
1
0
0
0
0
0
0
0
0
0
0
0
0
0
0
0
0
0
0
0
0
0
0
0
0
0
0
0
0
0
0
0
0
0
0
0
0
0
0
0
0
0
0
0
0
0
0
0
0
0
0
0
0
0
0
0
0
0
0
0
0
0
0
0
0
0
0
0
0
0
0
0
0
0
0
0
0
0
0
0
0
0
0
0
0
0
0
0
0
0
0
0
0
0
0
0
0
0
0
0
0
0
0
0
0
0
0
0
0
0
0
0
0
0
0
0
0
0
0
0
0
0
0
0
0
0
0
0
0
0
0
0
0
1
1
1
1
1
1
1
1
1
1
1
1
1
1
1
1
1
1
1
1
1
1
1
1
1
1
1
1
1
1
1
1
1
1
1
1
1
1
1
1
1
1
1
1
1
2
2
2
3
3
3
3
3
3
3
3
3
3
3
3
3
3
3
3
3
3
3
3
3
3
3
3
3
3
3
3
3
3
3
3
3
3
3
3
3
3
3
3
3
3
3
4
4
4
4
4
4
5
5
5
5
5
5
5
5
5
5
5
5
5
5
5
5
5
5
5
5
5
5
5
5
5
5
5
5
5
5
5
5
5
5
6
6
6
6
6
6
6
6
6
6
6
6
6
6
6
7
7
7
7
7
7
7
7
6
6
6
6
6
6
6
6
6
6
6
6
6
6
6
6
6
6
6
6
6
6
6
6
6
6
6
6
6
6
6
6
6
6
6
6
5
5
5
5
5
5
5
5
5
5
5
5
5
5
5
5
5
5
5
5
5
5
5
5
5
5
5
5
5
5
5
5
5
5
5
5
5
5
5
5
5
5
4
4
4
3
3
3
3
3
3
3
3
3
3
3
3
3
3
3
3
3
3
2
2
2
2
2
1
1
1
1
1
0
0
0
0
0
0
0
0
0
0
0
0
0
0
0
0
0
0
0
0
0
0
0
0
0
0
0
0
0
0
0
0
0
0
0
0
0
0
0
0
0
0
0
0
0
0
0
0
0
0
0
0
0
0
0
0
0
0
0
0
0
0
0
0
0
0
0
0
0
0
0
0
0
0
0
0
0
0
0
0
0
0
0
0
0
0
0
0
0
0
0
0
0
0
0
0
0
0
0
0
0
0
0
0
0
0
0
0
0
0
0
0
0
0
0
0
0
0
0
0
0
0
0
0
0
0
0
0
0
0
0
0
0
0
0
0
0
0
0
0
0
0
0
0
0
0
0
0
0
0
0
0
0
0
0
0
0
0
0
0
0
0
0
0
0
0
0
0
0
0
0
0
0
0
0
0
0
0
0
0
0
0
0
0
0
0
0
0
0
0
0
0
0
0
0
0
0
0
0
0
0
0
0
0
0
0
0
0
0
0
0
0
0
0
0
0
0
0
0
0
0
0
0
0
0
0
0
0
0
0
0
0
0
0
0
0
0
0
0
0
0
0
0
0
0
0
0
0
0
0
0
0
0
0
0
0
0
0
0
0
0
0
0
0
0
0
0
0
0
0
0
0
0
0
0
0
0
0
0
0
0
0
0
0
0
0
0
0
0
0
0
0
0
0
0
0
0
0
0
0
0
0
0
0
0
0
0
0
0
0
0
0
0
0
0
0
0
0
0
0
0
0
0
0
0
0
0
0
0
0
0
0
0
0
0
0
0
0
0
0
0
0
0
0
0
0
0
0
0
0
0
0
0
0
0
0
0
0
0
0
0
0
0
0
0
0
0
0
0
0
0
0
0
0
0
0
0
0
0
0
0
0
0
0
0
0
0
0
0
0
0
0
0
0
0
0
0
0
0
0
0
0
0
0
0
0
0
0
0
0
0
0
0
0
0
0
0
0
0
0
0
0
0
0
0
0
0
0
0
0
0
0
0
0
0
0
0
0
0
0
0
0
0
0
0
0
0
0
1
1
1
1
1
1
1
1
1
1
1
1
1
1
1
1
1
1
1
1
1
1
2
2
2
2
2
2
2
2
2
2
2
2
2
2
2
2
2
2
2
3
3
3
3
3
3
3
3
3
3
3
3
3
3
3
3
3
3
3
3
3
4
4
4
4
4
4
4
4
4
4
4
3
3
3
3
3
3
3
3
3
3
3
3
3
3
3
3
3
3
3
3
3
3
3
3
3
3
3
3
3
3
3
3
3
3
3
3
3
3
3
3
3
3
3
3
3
3
3
3
3
3
3
3
3
3
3
3
3
3
3
3
3
3
3
3
3
3
3
3
3
3
3
3
3
3
3
2
2
2
2
2
2
2
2
2
2
2
2
2
2
2
2
2
2
2
2
2
2
2
2
2
2
2
2
2
2
2
2
2
2
2
2
1
1
1
1
1
1
1
1
1
1
1
1
1
0
0
0
0
0
0
0
0
0
0
0
0
0
0
0
0
0
0
0
0
0
0
0
0
0
0
0
0
0
0
0
0
0
0
0
0
0
0
0
0
0
0
0
0
0
0
0
0
0
0
0
0
0
0
0
0
0
1
1
1
1
1
1
1
1
1
1
1
2
2
2
2
2
2
2
2
2
2
2
2
2
2
2
2
2
2
2
2
2
2
2
2
2
2
2
2
2
1
1
1
1
1
1
1
1
1
1
1
1
1
1
1
1
1
1
1
1
1
1
1
1
1
1
1
1
1
1
1
1
1
1
1
1
1
1
1
1
1
1
1
2
2
2
2
2
2
2
2
2
2
2
2
2
2
2
2
2
2
2
2
2
2
2
2
2
2
2
2
2
2
2
2
2
2
2
1
2
2
2
2
2
2
2
2
2
2
2
2
2
2
2
2
2
2
2
2
2
2
2
2
2
2
2
2
2
2
2
2
2
2
2
2
2
2
2
2
2
2
2
1
1
1
1
1
1
1
1
1
1
1
1
1
1
1
1
1
1
1
1
1
1
1
1
1
1
1
1
1
1
1
1
1
1
1
1
1
1
1
1
1
1
1
1
1
1
1
1
1
1
1
1
1
1
1
1
1
1
1
1
1
1
1
1
1
1
1
1
1
1
1
1
1
1
1
1
1
1
1
1
1
1
1
1
1
1
1
1
1
1
1
1
1
1
1
1
0
0
0
0
0
0
0
1
1
1
1
1
1
1
1
1
1
1
1
1
1
2
2
2
2
2
2
3
3
3
3
5
5
5
5
5
5
5
5
5
5
5
5
5
5
5
5
4
4
4
4
4
4
4
4
4
4
4
4
4
4
4
4
4
4
4
4
4
4
4
4
4
4
4
4
4
4
4
4
4
4
4
4
4
4
4
4
4
4
4
4
4
4
4
4
4
4
4
4
4
4
4
4
4
4
4
4
4
4
4
4
4
4
4
4
4
4
4
4
4
4
4
4
4
4
4
4
4
4
4
4
3
3
3
3
3
3
3
3
3
3
3
3
3
3
3
3
3
3
3
3
3
3
3
3
3
4
4
4
4
4
4
4
4
4
4
4
4
4
4
4
4
4
4
4
4
4
4
4
4
4
3
3
3
3
3
3
3
3
3
4
4
4
4
3
3
3
3
3
3
3
3
3
3
3
3
2
2
2
2
2
2
3
3
3
3
3
3
3
3
3
3
3
3
2
2
2
2
2
2
2
2
2
2
2
2
2
2
2
2
2
2
2
2
2
2
2
2
2
2
2
2
2
2
2
2
2
2
2
2
2
2
2
2
2
2
2
2
2
2
2
2
4
4
4
4
4
4
4
4
4
4
4
4
4
5
5
5
5
5
5
5
5
5
5
5
5
5
5
5
5
5
5
5
5
5
5
5
5
5
5
5
5
5
5
5
5
5
5
5
5
5
5
5
5
5
5
5
5
5
5
5
5
5
5
5
5
5
5
5
5
5
5
5
5
5
5
5
5
5
5
5
5
5
5
5
3
3
3
3
3
3
3
3
3
3
3
3
3
3
3
3
3
3
3
3
3
3
3
3
3
3
3
3
3
3
3
3
3
3
2
2
2
2
1
0
0
0
0
0
0
0
0
0
0
0
0
0
0
0
0
0
0
0
0
0
0
0
0
0
0
0
0
0
0
0
0
0
0
0
0
0
0
0
0
0
0
0
0
0
0
0
0
0
0
0
0
0
0
0
0
0
0
0
0
0
0
0
0
0
0
0
0
0
0
0
0
0
0
0
0
0
0
0
0
0
0
0
0
0
0
0
0
0
0
0
0
0
0
0
0
0
0
0
0
0
0
0
0
0
1
2
4
4
4
4
4
4
5
6
11
11
12
12
13
13
13
13
13
13
13
15
15
15
15
15
15
15
15
15
15
15
15
15
15
15
15
15
15
15
16
17
17
17
17
17
17
17
17
17
17
17
17
17
17
17
18
18
18
18
18
19
19
19
19
19
19
19
19
19
19
19
19
20
20
20
20
20
20
20
21
21
21
21
21
21
21
21
21
21
21
22
22
22
22
22
22
21
21
21
21
21
21
21
21
22
22
22
22
22
22
22
22
22
22
22
21
21
21
21
21
21
21
21
21
21
21
21
21
21
21
21
21
21
21
21
21
21
21
21
21
21
20
20
20
20
18
18
18
18
18
18
18
18
19
19
19
19
18
18
18
18
18
18
18
18
18
18
17
16
15
15
15
15
15
15
15
15
15
16
16
16
17
17
17
17
17
17
17
17
17
17
17
17
18
18
18
18
18
17
17
17
17
17
17
17
17
17
17
17
17
17
17
17
17
17
17
17
16
16
16
17
16
17
17
17
17
16
16
16
16
16
15
15
15
15
15
15
15
15
15
15
15
15
15
15
15
15
15
15
15
16
16
15
14
15
15
15
15
15
15
15
15
15
15
16
16
15
15
15
15
15
15
15
15
15
15
15
15
15
16
16
16
16
16
16
16
16
16
16
16
16
15
15
15
15
15
15
15
15
15
15
15
15
15
15
15
15
15
15
15
15
15
15
15
15
15
15
15
15
15
16
16
16
16
16
15
15
15
15
15
15
13
13
12
12
12
12
12
12
12
12
12
12
10
10
10
10
10
10
10
9
9
9
9
8
8
8
8
8
8
8
8
8
8
8
8
8
8
8
8
8
8
8
8
8
8
8
8
8
8
8
8
8
8
8
8
8
8
8
7
6
5
5
4
4
4
4
4
4
4
4
4
4
4
4
4
5
5
5
5
5
5
5
5
5
5
5
5
5
5
5
5
5
5
5
5
5
5
5
5
5
5
5
4
4
4
4
3
3
3
3
2
2
2
2
2
2
2
2
2
2
2
2
2
2
2
2
2
2
2
2
1
1
1
1
1
1
1
1
1
1
1
1
1
1
1
1
1
1
1
1
1
1
2
3
3
3
3
3
3
3
3
3
3
3
3
3
3
3
3
3
3
3
3
3
3
3
3
3
3
3
3
3
3
3
3
3
3
3
3
3
3
3
3
3
3
3
3
3
3
3
3
2
2
2
2
2
2
2
2
2
2
2
2
2
2
2
2
2
2
2
2
2
2
2
2
2
2
2
2
2
2
2
2
2
2
2
2
2
2
2
2
2
2
2
2
2
2
2
2
2
2
2
2
2
2
2
3
3
3
3
3
3
3
3
3
4
4
4
4
4
4
4
4
4
4
4
4
4
4
4
4
4
4
4
4
4
4
4
4
4
4
4
5
5
5
5
5
5
5
5
5
5
4
4
4
4
4
4
4
4
4
4
4
4
4
4
4
4
4
4
4
4
4
4
4
4
4
4
4
4
4
4
4
4
4
4
4
4
4
4
4
4
4
4
4
4
4
4
4
4
4
4
5
5
5
5
5
6
6
7
7
7
7
7
7
7
7
7
7
7
8
8
8
8
9
9
9
9
9
9
9
9
9
9
9
9
9
9
9
9
9
9
9
9
9
9
9
9
9
9
9
9
9
8
8
7
7
6
6
6
6
6
6
6
6
6
6
6
6
6
6
6
6
6
6
6
6
6
6
6
6
6
6
7
7
7
7
7
7
7
7
7
7
8
8
8
8
8
7
7
7
7
7
7
7
7
7
7
7
7
7
7
7
7
6
6
6
6
6
6
6
6
6
5
6
6
6
7
8
8
8
10
10
10
10
10
10
10
10
10
10
10
10
10
10
10
10
10
10
10
10
10
10
10
10
10
10
10
10
10
10
10
10
10
10
10
10
10
10
10
10
10
8
8
8
7
6
7
7
7
7
7
7
7
7
7
7
7
8
8
8
8
9
11
11
11
11
11
11
11
11
12
12
12
12
12
12
12
12
12
12
12
12
12
12
13
13
13
13
13
13
13
13
13
13
13
13
13
13
13
13
13
13
13
13
13
13
13
13
13
13
13
13
13
13
13
13
13
13
12
12
12
12
13
14
14
13
13
13
13
13
13
13
14
13
13
13
13
13
13
13
13
13
13
12
12
12
12
12
11
11
9
9
11
11
11
11
11
11
11
12
12
12
13
14
14
14
14
14
14
15
15
15
15
16
16
16
16
16
16
16
16
15
15
15
15
15
15
15
14
14
14
14
14
14
14
14
14
14
14
15
15
15
15
15
15
15
15
15
15
15
15
15
15
15
15
15
16
16
16
16
16
17
18
18
18
18
18
18
18
18
16
15
15
15
15
15
15
16
16
16
16
16
16
16
16
16
16
16
18
18
18
18
18
18
18
18
18
18
18
18
19
18
18
18
18
18
18
18
18
18
18
18
18
18
18
18
18
18
18
17
17
17
17
17
17
17
17
17
17
17
17
17
17
17
17
17
17
17
17
17
17
18
18
18
18
18
18
18
18
18
18
18
18
18
18
18
18
18
18
18
18
18
18
18
18
18
18
18
18
18
18
18
18
18
18
18
18
18
18
18
18
18
18
18
18
17
16
16
16
16
16
15
15
15
15
15
15
15
15
14
12
12
11
11
9
8
6
6
6
6
6
6
6
6
6
6
6
6
6
6
6
6
6
5
5
5
5
5
5
3
3
3
4
4
4
4
4
4
4
4
4
4
4
4
4
4
4
4
4
4
4
4
4
4
4
4
4
4
4
4
4
4
4
4
4
4
4
4
4
4
4
4
4
4
3
3
3
3
3
3
3
3
3
3
3
3
3
3
3
3
3
3
3
3
3
3
3
3
3
3
3
3
3
2
2
2
2
2
2
1
1
1
1
1
1
0
0
0
0
1
1
1
1
1
1
1
1
1
3
3
3
3
5
5
5
5
5
5
5
5
5
5
5
5
5
7
7
7
7
8
8
8
8
8
8
8
8
8
8
8
8
8
8
8
9
9
10
10
10
10
10
10
10
10
10
10
10
11
11
11
11
11
11
11
11
11
11
11
11
11
11
11
11
11
11
12
12
12
12
12
12
12
12
12
12
12
12
12
12
12
12
12
12
12
13
13
13
14
14
14
14
14
14
14
14
14
14
14
14
14
14
14
14
14
14
14
14
14
14
14
14
14
14
14
14
14
14
14
14
14
14
14
14
14
14
14
14
14
14
14
14
14
14
14
15
15
15
15
15
15
15
15
15
14
14
14
14
14
14
14
14
14
15
15
15
15
15
15
14
14
14
14
14
14
14
14
14
14
14
13
14
14
10
10
8
8
8
8
8
7
7
7
7
7
7
7
7
7
7
7
7
7
7
7
7
7
7
7
7
7
7
7
7
5
5
5
5
4
4
4
4
4
5
5
5
5
5
5
5
5
6
6
6
6
6
6
6
6
6
6
6
6
6
6
6
6
6
6
5
5
5
5
5
5
5
5
4
4
4
4
4
4
4
4
4
4
4
4
4
4
4
4
4
4
4
4
4
4
4
4
4
4
4
4
4
4
5
5
5
6
6
6
6
6
6
6
6
6
6
6
6
6
6
6
6
6
6
6
6
6
6
6
6
6
6
6
6
6
6
6
6
6
6
6
6
6
6
6
7
7
7
7
7
7
8
8
8
8
7
7
7
7
7
7
7
7
7
7
7
7
7
7
7
6
6
6
6
6
6
6
6
5
5
5
5
5
5
5
5
5
5
5
5
5
5
6
6
6
6
5
5
5
5
5
5
5
5
5
5
5
5
5
5
5
5
5
5
5
5
5
5
5
5
5
5
6
6
6
6
6
6
8
8
9
9
9
9
9
9
9
10
11
12
14
14
14
14
15
16
16
16
17
17
18
18
19
20
20
23
24
24
24
26
26
26
25
30
31
31
32
32
32
31
31
32
33
33
34
34
34
34
34
35
35
35
35
35
35
35
35
35
35
35
35
36
36
36
36
36
37
38
38
38
38
37
37
37
37
37
37
37
37
37
37
37
37
38
38
38
38
38
38
38
39
39
39
40
40
40
40
40
40
40
40
40
40
40
40
40
40
40
40
40
40
40
40
40
40
40
40
40
40
40
40
40
41
41
41
41
41
41
41
41
41
41
41
41
40
39
39
38
38
38
39
39
39
39
39
39
39
39
39
39
39
39
39
40
41
39
37
36
30
30
28
27
27
27
27
25
24
24
21
21
21
21
19
19
19
19
18
16
16
16
16
16
16
16
15
13
13
13
13
13
13
13
13
13
13
13
13
13
14
14
12
12
11
11
11
10
10
10
11
11
11
11
11
11
11
12
13
13
13
13
14
14
14
13
13
13
13
14
14
14
14
14
14
14
14
14
14
14
14
14
14
14
14
14
14
14
14
14
14
15
15
15
15
15
15
15
15
15
15
15
15
15
14
12
12
12
13
13
13
13
13
13
12
12
12
12
12
13
11
11
11
11
11
11
11
11
11
11
11
11
11
11
11
11
11
11
11
11
11
11
11
11
11
11
11
11
11
11
10
9
9
9
9
9
9
9
9
9
9
9
9
9
9
9
9
10
11
11
11
11
11
11
11
11
11
11
11
11
11
11
11
11
11
11
11
11
11
11
11
10
10
10
10
10
10
10
10
10
10
10
10
10
10
10
10
10
10
10
10
10
10
10
10
10
10
10
9
9
9
9
9
9
9
9
9
9
9
9
9
9
9
9
7
7
5
5
5
5
5
5
5
5
5
5
5
5
5
5
4
4
4
5
5
5
5
5
5
5
5
5
5
5
5
5
5
5
5
7
7
7
7
7
7
7
7
7
7
7
7
7
7
7
7
7
7
7
7
7
8
8
8
8
8
8
8
8
8
8
8
8
8
8
8
8
8
8
8
8
8
8
8
8
8
8
8
9
9
9
9
9
9
9
9
9
9
9
9
9
9
9
9
8
8
8
8
8
8
8
8
8
8
8
8
8
8
8
8
8
8
8
8
8
8
8
8
8
8
9
9
9
9
9
9
8
8
8
8
9
8
8
8
8
7
7
7
7
7
7
7
7
7
6
6
7
7
7
7
7
7
7
7
7
7
8
8
8
8
7
7
7
7
7
7
7
7
7
6
6
5
5
5
5
5
5
5
5
5
5
5
5
5
5
5
5
5
5
5
5
5
5
5
5
5
4
4
4
4
4
4
7
7
7
7
7
7
7
7
8
8
8
8
9
10
10
10
10
11
11
11
11
13
13
13
13
14
16
16
17
17
17
17
17
17
17
17
17
17
17
17
17
17
17
17
19
19
19
19
19
19
19
19
19
19
19
19
19
19
19
19
19
19
19
19
20
19
19
19
19
19
19
19
19
19
19
19
19
19
19
19
19
19
19
19
19
19
19
20
20
20
20
20
20
20
20
20
20
20
20
20
21
20
20
20
20
20
20
20
20
20
20
20
20
20
20
19
19
18
18
18
18
18
18
18
18
18
18
18
18
17
17
17
17
18
18
17
17
16
16
16
16
16
17
14
14
15
15
15
16
16
16
16
16
16
16
16
16
16
17
17
17
16
16
16
16
16
16
16
16
16
16
17
17
18
18
19
16
15
15
15
15
15
15
14
19
19
19
19
19
20
20
20
20
20
20
20
21
21
22
22
23
23
23
24
24
24
25
26
26
26
26
26
26
26
26
26
26
26
27
27
27
27
27
27
29
29
29
29
29
29
30
30
30
30
30
30
30
30
30
31
31
31
31
31
31
31
31
31
31
31
31
33
33
33
33
33
33
33
33
33
33
33
33
33
33
33
33
33
33
33
32
32
32
32
32
32
32
32
32
32
32
32
32
32
31
31
31
31
31
32
32
32
32
32
32
31
31
31
31
29
28
28
28
28
28
28
29
29
29
28
28
28
28
28
26
26
26
26
26
26
24
24
22
22
23
22
22
20
20
20
19
19
18
18
17
17
17
17
17
17
17
17
16
16
16
15
14
13
13
13
15
15
15
15
16
16
16
16
16
16
16
16
16
16
16
16
18
18
18
18
18
18
18
18
18
18
18
17
16
16
18
18
18
18
18
18
18
18
18
18
18
18
18
18
19
19
21
22
22
23
22
22
22
21
21
21
20
19
18
18
18
18
18
18
19
22
22
22
22
22
22
22
23
25
25
24
24
24
24
24
26
26
26
26
26
26
26
26
26
26
26
26
26
28
28
28
28
28
29
29
29
30
30
30
30
30
30
30
30
30
30
30
30
30
30
30
30
31
31
31
32
32
32
32
32
32
32
32
32
32
32
32
32
32
32
32
32
32
32
32
32
32
32
33
33
32
32
32
33
34
34
35
35
36
36
36
36
36
36
37
37
37
37
37
37
37
37
37
37
37
37
37
37
37
37
37
36
36
36
36
36
36
36
36
36
35
34
33
32
32
32
32
31
31
32
32
31
29
29
29
29
30
29
29
28
28
27
27
27
27
27
27
27
27
27
27
27
27
28
28
27
27
27
28
28
28
27
27
27
27
27
27
27
27
27
27
27
25
25
25
25
25
24
24
24
24
24
23
23
22
20
20
19
19
18
18
18
19
18
18
18
18
18
18
18
18
19
18
19
19
18
18
18
18
18
18
18
18
18
18
18
18
19
19
19
19
18
18
18
18
18
18
18
18
18
18
18
18
18
18
18
18
18
18
18
18
19
20
20
20
20
20
20
20
21
21
22
23
23
23
23
23
23
23
23
23
23
22
21
21
22
22
22
22
23
24
24
24
24
24
24
24
24
23
23
23
22
22
22
23
23
23
22
22
22
22
22
22
22
22
22
22
22
22
22
22
22
22
23
24
24
24
24
24
24
25
25
25
26
25
25
24
24
24
23
23
22
22
24
24
24
24
24
24
23
22
22
23
23
23
23
24
24
26
26
26
26
26
26
26
26
26
26
26
26
26
28
31
31
31
32
32
32
32
32
32
32
32
32
32
32
31
31
31
31
30
30
30
30
30
31
31
31
31
31
31
31
31
31
31
31
31
31
31
31
31
31
31
31
31
30
30
30
30
30
30
30
30
30
30
30
30
30
30
30
30
30
30
30
31
31
31
31
31
31
31
31
31
31
31
31
31
31
31
31
31
31
31
31
30
30
30
30
29
29
29
29
29
28
28
28
27
27
27
27
27
26
26
26
26
26
26
26
26
25
24
23
23
22
21
20
19
18
18
18
17
12
10
10
8
8
9
9
9
9
9
9
8
8
6
5
5
5
7
7
7
7
7
7
7
7
7
7
6
6
6
6
6
6
6
6
7
7
7
7
7
7
7
7
7
8
8
8
8
8
7
7
7
9
9
9
9
12
12
12
12
12
12
12
15
16
16
16
15
15
15
15
15
15
15
15
15
15
15
15
15
15
15
15
15
15
16
16
16
16
16
16
16
16
17
17
17
17
17
17
17
17
17
17
17
17
17
17
17
17
17
17
17
17
17
17
17
17
17
17
17
17
17
17
17
17
17
17
17
17
17
17
17
17
17
16
16
16
16
16
16
16
16
15
15
15
15
15
15
15
15
15
15
15
15
15
15
15
15
15
15
15
15
15
15
15
15
14
14
14
14
14
14
14
15
15
15
15
15
15
15
15
14
14
14
14
14
14
14
14
14
14
14
14
15
15
15
15
15
15
15
15
15
14
14
14
14
14
14
14
14
11
9
5
5
4
4
4
4
4
4
4
5
5
5
6
6
6
6
6
6
6
6
6
6
6
6
6
6
6
6
6
6
6
6
6
6
6
6
6
6
6
6
6
6
6
6
6
6
6
6
6
6
6
6
6
6
6
6
6
6
6
6
6
6
6
6
6
6
6
6
6
6
6
6
5
5
5
5
5
5
5
5
5
5
4
4
4
4
4
4
4
4
4
4
4
4
4
4
4
4
4
4
4
4
4
4
4
4
4
4
4
4
4
4
4
4
4
4
4
4
4
4
4
4
3
3
3
3
3
3
3
3
3
3
3
3
3
3
3
3
3
3
3
3
3
3
3
3
3
3
3
3
3
3
3
4
4
4
4
4
4
4
4
4
4
4
4
4
4
4
4
5
5
5
4
4
4
4
4
4
4
5
5
6
6
6
6
6
6
6
6
6
6
6
6
6
6
6
4
4
4
3
3
3
3
3
3
3
3
3
3
3
3
3
3
3
3
3
3
3
3
3
3
3
3
3
3
3
4
4
4
4
4
4
4
4
4
4
4
4
4
4
4
4
4
4
4
4
4
4
4
4
4
4
4
4
4
4
4
4
4
4
4
4
4
4
4
4
4
4
4
4
4
4
4
4
3
3
3
3
3
3
3
3
3
3
3
3
3
3
3
3
3
3
3
3
3
3
3
3
3
3
3
3
3
3
3
3
3
3
3
3
3
3
3
3
3
2
2
2
2
2
2
2
2
2
2
2
2
2
2
2
1
1
1
1
1
0
0
0
0
0
0
0
0
0
0
0
0
0
0
0
0
0
0
0
0
0
0
0
0
0
0
0
0
0
0
0
0
0
0
0
0
0
0
0
0
0
0
0
0
0
0
0
0
0
0
0
0
0
0
0
0
0
0
0
0
0
0
0
0
0
0
0
0
0
0
0
0
0
0
0
0
0
0
0
0
0
0
0
0
0
0
0
0
0
0
0
0
0
0
0
0
0
0
0
0
0
0
0
0
0
0
0
0
0
0
0
0
0
0
0
0
0
0
0
0
0
0
0
0
0
0
0
0
0
0
0
0
0
0
0
0
0
0
0
0
0
0
0
0
0
0
0
2
2
2
2
2
2
2
2
2
2
2
2
2
2
2
2
2
2
2
2
2
2
2
2
2
2
2
2
2
2
2
2
2
2
2
2
2
2
2
2
2
2
2
2
2
2
2
2
2
2
2
2
2
2
2
2
2
2
2
2
2
2
2
2
2
2
2
2
2
2
2
2
2
2
2
2
2
2
2
2
4
4
4
4
4
4
4
4
4
4
5
5
5
5
5
5
5
5
5
5
5
5
5
5
5
5
5
5
5
5
5
5
5
5
5
5
5
5
5
5
5
5
5
5
5
5
5
5
5
5
5
5
5
5
5
5
5
5
5
5
5
5
5
5
5
5
5
5
5
2
2
2
2
2
2
2
2
2
2
2
2
2
2
2
2
2
2
2
2
2
2
2
2
3
3
3
3
3
3
3
3
3
3
3
3
3
3
3
3
3
3
3
3
3
3
3
3
3
3
3
3
3
3
3
3
3
3
3
3
3
3
3
3
3
3
3
3
3
3
3
3
3
3
3
3
3
3
3
3
3
3
3
3
3
3
3
3
3
3
3
3
3
3
3
3
3
3
3
3
3
3
3
3
3
3
3
3
3
3
3
3
3
3
3
3
3
4
3
3
3
3
3
2
2
2
2
2
2
2
2
2
2
2
2
2
2
2
2
2
2
2
2
2
2
2
2
2
2
2
2
2
2
2
2
2
2
2
2
2
2
2
2
2
2
2
2
2
2
2
2
2
1
1
1
1
1
1
1
1
1
1
1
1
1
1
0
0
0
0
0
0
0
0
0
0
0
0
0
0
1
1
1
1
1
1
1
1
1
1
1
1
1
1
1
1
1
1
1
1
1
1
1
1
1
1
0
0
0
0
0
0
0
0
0
0
0
0
0
0
0
0
0
0
0
0
0
0
0
0
0
0
0
0
0
0
0
0
0
0
0
0
0
0
0
0
0
0
0
0
0
0
0
0
1
1
1
1
1
1
1
1
1
1
1
1
1
1
1
1
1
2
2
2
2
2
2
2
2
2
2
2
2
2
2
3
3
3
3
3
3
3
3
3
3
3
3
3
3
3
3
3
3
3
3
3
3
3
3
3
3
3
3
3
3
3
3
3
3
3
3
3
3
4
4
4
4
4
4
3
3
3
3
3
3
3
3
3
3
3
3
3
3
3
3
3
3
3
3
3
3
3
3
3
3
3
3
3
3
3
3
3
3
3
3
3
3
3
3
3
3
3
3
3
3
3
3
3
3
3
3
3
3
3
3
3
3
3
3
3
3
3
3
3
3
3
3
3
3
3
3
3
3
3
3
3
3
3
3
3
3
3
3
3
3
3
3
3
3
1
1
1
1
1
1
1
1
1
1
1
1
1
1
0
0
0
1
1
1
1
1
1
1
1
1
1
1
1
1
1
1
1
1
1
1
1
1
1
1
1
1
1
1
1
1
1
1
1
1
1
1
1
1
1
1
1
1
1
1
1
1
1
1
1
1
1
1
1
1
1
1
1
1
1
1
1
1
1
1
1
1
1
1
1
1
1
1
1
1
1
1
1
1
0
0
1
1
1
1
1
1
1
1
1
1
1
1
1
1
1
1
1
1
1
1
1
1
1
1
1
1
1
1
1
1
1
1
1
1
1
1
1
1
1
1
1
1
1
1
1
1
1
1
1
1
1
1
1
1
1
1
1
1
1
1
1
1
1
1
1
1
1
1
1
1
1
1
1
1
1
1
1
1
1
1
1
1
1
1
1
1
1
1
1
1
1
1
1
1
1
1
1
1
1
1
1
1
1
1
1
1
1
1
1
1
0
0
0
0
0
0
0
0
0
0
0
0
0
0
0
0
0
0
0
0
0
0
0
0
0
0
0
0
0
0
0
0
0
0
0
0
0
0
0
0
0
0
0
0
0
0
0
0
0
0
0
0
0
0
0
0
0
0
0
0
0
0
0
0
0
0
0
0
0
1
1
1
1
1
1
1
1
1
1
1
1
1
1
1
1
1
1
1
1
1
1
1
1
1
1
1
1
1
1
1
1
1
1
1
1
1
1
1
1
1
1
1
1
1
1
2
2
2
2
2
2
2
2
2
2
2
2
3
3
3
3
3
3
3
3
3
3
4
4
4
4
5
5
5
5
5
5
5
5
5
5
5
5
5
5
5
5
5
5
5
5
5
5
5
5
5
5
5
5
5
5
5
5
5
5
5
5
5
5
5
5
5
5
5
5
5
5
5
5
5
5
5
5
5
5
5
5
5
5
5
5
5
5
5
5
5
5
5
5
5
5
5
5
5
5
5
5
5
5
5
5
5
5
5
5
5
5
5
5
5
5
5
5
5
5
5
5
5
5
5
5
5
5
5
5
5
5
5
5
4
4
4
4
4
4
4
4
4
4
3
3
3
3
3
3
3
3
3
3
3
3
3
3
3
3
3
3
3
3
3
3
3
3
3
3
3
3
3
3
3
3
3
3
3
3
3
3
3
2
1
1
0
0
0
0
0
0
0
0
0
0
0
0
0
0
0
0
0
0
0
0
0
0
0
0
0
0
0
0
0
0
0
0
0
0
0
0
0
0
0
0
0
0
0
0
0
0
0
0
0
0
0
0
0
0
0
0
0
0
0
0
0
0
0
0
0
0
0
0
0
0
0
0
0
0
0
0
0
0
0
0
0
0
0
0
0
0
0
0
0
0
0
0
0
0
0
0
0
0
0
0
0
0
0
0
0
0
0
0
0
0
0
0
0
0
0
0
0
0
0
0
0
0
0
0
0
0
0
0
0
0
0
0
0
0
0
0
0
0
0
0
0
0
0
0
0
0
0
0
0
0
0
0
0
0
0
0
0
0
0
0
0
0
0
0
0
0
0
0
0
0
0
0
0
0
0
0
0
0
0
0
0
0
0
0
0
0
0
0
0
0
0
0
0
0
0
0
0
0
0
0
0
1
1
1
1
1
1
1
1
1
1
1
1
1
1
2
2
2
2
2
2
2
2
2
2
2
2
2
2
2
2
2
2
2
2
2
2
2
2
2
2
2
2
2
2
2
2
2
2
2
2
2
2
2
3
3
3
3
3
3
3
3
3
3
3
3
3
3
3
3
3
3
3
3
4
4
4
4
4
4
4
4
4
4
4
4
4
4
4
4
4
4
4
4
4
4
4
4
4
4
4
4
4
4
4
4
4
4
4
4
4
4
4
4
4
4
4
4
4
4
4
4
3
3
3
3
3
2
2
2
2
2
2
2
2
2
2
2
2
2
2
2
2
2
2
2
2
2
2
2
2
2
2
2
2
2
2
2
2
2
2
2
2
2
2
2
2
2
2
2
2
2
2
2
2
2
2
1
1
1
1
1
1
1
1
1
1
1
1
1
1
1
1
1
1
1
1
1
0
0
0
0
0
0
0
0
0
0
0
0
0
0
0
0
0
0
0
0
0
0
0
0
0
0
0
0
0
0
0
0
0
0
0
0
0
0
0
0
0
0
0
0
0
0
0
0
0
0
0
0
0
0
0
0
0
0
0
0
0
0
0
0
0
0
0
0
0
0
0
0
0
0
0
0
0
0
0
0
0
0
0
0
0
0
0
0
0
0
0
0
0
0
0
0
0
0
0
0
0
0
0
0
0
0
0
0
0
0
0
0
0
0
0
0
0
0
0
0
0
0
0
0
0
0
0
0
0
0
0
0
0
0
0
0
0
0
0
0
0
0
0
0
0
0
0
0
0
0
0
0
0
0
0
0
0
0
0
0
0
0
0
0
0
0
0
0
0
0
0
0
0
0
0
0
0
0
0
0
0
0
0
0
0
0
0
0
0
0
0
0
0
0
0
0
0
0
0
0
0
0
0
0
0
0
0
0
0
0
0
0
0
0
0
0
0
0
0
0
0
0
0
0
0
0
0
0
0
0
0
0
0
0
0
0
0
0
0
0
0
0
0
0
0
0
0
0
0
0
0
0
0
0
0
0
0
0
0
0
0
0
0
0
0
0
0
0
0
0
0
0
0
0
0
0
0
0
0
0
0
0
0
0
0
0
0
0
0
0
0
0
0
0
0
0
0
0
0
0
0
0
0
0
0
0
0
0
0
0
0
0
0
0
0
0
0
0
0
0
0
0
0
0
0
0
0
0
0
0
0
0
0
0
0
0
0
0
0
0
0
0
0
0
0
0
0
0
0
0
0
0
0
0
0
0
0
0
0
0
0
0
0
0
0
0
0
0
0
0
0
0
0
0
0
0
0
0
0
0
0
0
0
0
0
0
0
0
0
0
0
0
0
0
0
0
0
0
0
0
0
0
0
0
0
0
0
0
0
0
0
0
0
0
0
0
0
0
0
0
0
0
0
0
0
0
0
0
0
0
0
0
0
0
0
0
0
0
0
0
0
0
0
0
0
0
0
0
0
0
0
0
0
0
0
0
0
0
0
0
0
0
0
0
0
0
0
0
0
0
0
0
0
0
0
0
0
0
0
0
0
0
0
0
0
0
0
0
0
0
0
0
0
0
0
0
0
0
0
0
0
0
0
0
0
0
0
0
0
0
0
0
0
0
0
0
0
0
0
0
0
0
0
0
0
0
0
0
0
0
0
0
0
0
0
0
0
0
0
0
0
1
1
1
1
1
1
1
1
1
1
1
1
1
1
1
1
1
1
1
1
1
1
1
1
1
1
1
1
1
1
1
1
1
1
1
1
1
1
1
2
2
2
2
2
2
3
3
4
4
4
4
4
4
4
4
4
4
4
4
4
5
5
5
5
5
5
6
6
6
6
6
6
6
6
6
6
5
5
5
5
5
5
5
5
5
5
5
5
5
5
6
6
6
6
6
6
6
6
6
6
6
6
6
6
6
6
6
6
6
6
6
6
6
6
6
6
6
6
6
6
6
6
6
6
6
6
6
6
6
6
5
5
5
5
5
5
5
5
5
5
5
5
5
5
5
5
5
5
5
5
5
5
5
5
5
5
5
5
5
5
5
5
5
5
5
5
5
5
5
5
5
5
5
5
5
5
5
5
5
5
5
5
3
3
3
3
3
3
3
1
1
0
0
0
0
0
0
0
0
0
0
0
0
0
0
0
0
0
0
0
0
0
0
0
0
0
0
0
0
0
0
0
0
0
0
0
0
0
1
1
1
1
1
1
1
1
1
1
1
1
1
1
1
1
1
1
1
1
1
1
1
1
1
1
1
1
1
2
2
2
2
2
2
2
2
2
2
2
2
2
2
2
2
2
2
2
2
2
2
2
2
2
2
2
2
2
2
2
2
2
2
2
2
3
3
3
3
3
3
3
3
3
3
3
3
3
3
3
3
3
3
3
3
4
4
4
4
4
4
4
3
3
3
3
3
4
4
4
4
4
4
4
4
4
4
4
4
4
4
4
4
4
4
4
4
4
4
4
5
5
5
5
5
5
5
5
5
5
5
5
5
5
5
5
5
5
5
5
5
5
5
4
4
4
4
4
4
5
5
6
6
6
6
6
6
6
7
7
7
7
7
7
7
8
8
8
8
8
8
8
8
8
8
8
7
7
7
7
7
7
7
7
7
7
7
7
7
7
7
7
7
7
7
7
7
7
7
7
7
7
7
7
8
8
8
8
8
8
8
8
8
8
6
6
6
6
7
7
7
7
7
7
7
7
7
7
7
7
7
7
7
7
7
7
7
7
8
8
8
8
8
8
8
8
8
8
8
8
8
8
8
8
8
8
8
8
8
8
8
8
8
8
8
8
8
8
8
8
8
8
8
8
8
8
8
8
8
8
8
8
8
8
8
8
8
4
4
4
4
4
4
4
3
3
3
3
3
3
3
3
3
3
3
3
3
3
3
3
3
3
3
3
2
2
2
2
2
2
2
2
2
2
2
2
2
2
2
2
2
3
3
3
3
3
3
3
3
3
3
3
3
3
3
3
3
3
3
3
4
4
4
4
4
4
4
4
4
4
4
4
4
3
3
3
3
3
3
3
2
2
2
2
2
2
2
2
2
2
2
2
1
1
1
1
1
1
1
1
1
1
1
1
1
1
1
1
1
1
1
1
1
1
1
1
1
1
1
1
1
1
1
1
1
1
1
1
1
1
1
1
1
1
1
1
1
1
1
1
1
1
1
1
2
2
2
2
2
2
2
2
2
2
2
2
2
2
2
2
2
2
2
2
2
2
2
2
2
2
2
2
2
2
2
2
2
2
2
2
2
2
2
2
2
2
2
2
2
2
2
2
2
1
1
1
1
1
1
1
1
1
1
1
1
1
1
1
1
1
1
1
1
1
1
1
1
1
1
1
1
1
1
1
1
1
1
1
1
1
1
1
1
1
1
1
1
1
1
1
1
1
1
1
1
1
1
1
1
1
1
1
1
1
1
1
1
1
1
1
1
1
1
1
1
1
1
1
1
1
1
1
1
1
1
1
1
1
1
1
1
1
1
1
1
1
1
1
1
1
1
0
0
0
0
0
0
0
0
0
0
0
0
0
0
0
0
0
0
0
0
0
0
0
0
0
0
0
0
0
0
0
0
0
0
0
0
0
0
0
0
0
0
0
0
0
0
0
0
0
0
0
0
0
0
0
0
0
0
0
0
0
0
0
0
0
0
0
0
0
0
0
0
0
0
0
0
0
0
0
0
0
0
0
0
0
0
0
0
0
0
0
0
0
0
0
0
0
0
0
0
0
0
0
0
0
0
0
0
0
0
0
0
0
0
0
0
0
0
0
0
0
0
0
0
0
0
0
0
0
0
0
0
0
0
0
0
0
0
0
0
0
0
0
0
0
0
0
0
0
0
0
0
0
0
0
0
0
0
0
0
0
0
0
0
0
0
0
0
0
0
0
0
0
0
0
0
0
0
0
0
0
0
0
0
0
0
0
0
0
0
0
0
0
0
0
0
0
0
0
0
0
0
0
0
0
0
0
0
0
0
0
0
0
0
0
0
0
0
0
0
0
0
0
0
0
0
0
0
0
0
0
0
0
0
0
0
0
0
0
0
0
0
0
0
0
0
0
0
0
0
0
0
0
0
0
0
0
0
0
0
0
0
0
0
0
0
0
0
0
0
0
0
0
0
0
0
0
0
0
0
0
0
0
0
0
0
0
0
0
0
0
0
0
1
1
1
1
1
1
1
1
1
1
1
1
1
1
1
1
1
1
1
1
1
1
1
1
1
1
1
1
1
1
1
1
1
1
1
1
1
1
1
1
1
1
1
1
1
1
1
1
1
1
1
1
1
1
1
1
1
1
1
1
1
1
1
2
2
2
2
2
2
2
2
2
2
2
2
2
2
2
2
2
2
2
2
2
2
2
2
2
2
1
1
1
1
1
1
1
1
1
1
1
1
1
1
1
1
1
1
1
1
1
1
1
1
1
1
1
1
1
2
2
2
2
2
2
2
2
2
2
2
2
2
2
2
2
2
2
2
2
2
2
2
2
2
2
2
2
2
2
2
2
2
2
2
3
3
3
3
3
3
3
3
3
3
3
3
3
3
3
3
3
3
3
3
3
5
5
5
5
5
5
5
5
5
5
5
5
5
5
5
5
5
5
5
5
5
4
13
15
16
17
21
21
27
35
43
46
46
47
48
49
50
51
51
55
59
59
59
59
59
60
61
61
61
62
64
64
65
65
65
67
68
68
68
68
68
68
68
68
68
68
69
71
71
70
70
70
70
70
70
70
70
70
70
70
70
71
72
72
73
73
73
75
77
77
78
79
79
79
79
79
79
80
81
81
84
85
85
85
85
85
85
85
85
86
87
87
87
88
87
88
88
88
88
87
88
90
90
90
88
86
86
88
89
89
88
88
89
87
87
88
88
87
83
81
80
79
77
74
74
74
74
74
74
74
74
74
75
76
76
76
73
73
68
68
68
68
68
67
65
65
65
65
65
65
64
64
63
62
62
62
62
62
62
62
63
63
63
63
63
63
64
65
65
65
65
65
65
65
65
65
65
66
68
68
68
68
68
68
68
68
69
69
69
69
69
69
68
69
69
69
69
69
67
67
62
61
61
60
61
60
56
43
43
41
38
38
38
39
38
38
38
38
38
38
38
38
40
41
42
42
41
40
37
37
37
37
37
37
37
37
37
37
36
36
33
29
29
27
27
26
26
26
26
27
29
29
29
31
32
33
33
33
33
34
34
34
34
34
34
34
34
34
34
33
33
37
37
37
37
37
37
37
37
36
36
36
37
37
37
37
37
37
37
38
38
38
38
38
38
39
39
40
40
40
41
42
42
42
42
42
44
44
44
44
45
44
44
44
43
43
43
43
43
45
46
48
48
47
47
47
47
46
47
47
49
48
49
49
49
48
48
48
48
49
49
49
48
48
49
47
46
46
46
46
48
47
48
48
48
48
49
49
49
49
51
52
52
52
52
52
52
52
52
52
51
51
51
51
51
51
51
51
51
51
51
51
51
51
51
52
52
52
51
51
51
51
51
51
51
51
51
51
51
50
50
50
50
50
50
50
50
50
50
50
50
50
50
50
50
50
50
50
52
52
52
52
52
52
52
52
52
52
52
51
51
52
52
53
53
53
52
51
51
50
50
50
50
50
50
50
50
51
51
50
49
48
47
44
44
43
41
43
43
43
43
42
42
42
40
38
37
37
37
25
25
25
25
25
25
25
24
24
25
25
26
26
25
25
25
25
22
22
22
22
22
22
22
22
23
23
23
24
24
25
25
25
25
24
21
21
21
21
22
22
22
22
22
21
21
21
21
20
20
21
21
21
21
21
21
20
20
20
20
20
19
19
19
19
20
20
21
21
22
22
22
22
22
22
23
23
21
21
21
21
21
22
22
22
22
23
21
21
20
20
20
20
20
23
25
25
25
25
25
25
25
28
28
27
27
28
28
28
28
28
30
30
30
30
30
32
34
34
36
36
36
36
37
42
44
45
44
45
45
45
45
45
42
40
40
40
40
40
40
40
40
40
40
40
40
40
41
41
41
41
41
41
41
42
42
42
43
43
44
44
45
46
47
46
47
47
47
47
49
49
49
50
51
52
52
52
52
53
53
53
52
52
52
52
49
50
50
50
50
50
50
51
51
52
52
54
55
56
56
57
58
58
58
62
63
63
65
64
64
64
64
64
64
64
63
64
64
66
66
66
66
66
66
66
67
67
72
74
75
74
74
74
74
74
73
72
73
72
69
69
67
67
67
67
66
64
58
58
58
58
60
60
61
61
60
59
59
60
61
61
62
62
62
62
62
63
63
64
64
64
65
66
65
65
65
65
65
65
66
66
66
66
65
65
65
64
64
64
64
63
63
63
62
60
58
58
57
57
56
55
55
55
55
55
56
56
56
56
56
56
56
56
55
55
55
55
55
55
55
55
55
55
55
54
54
53
53
52
52
52
52
52
51
48
44
44
43
38
37
37
37
37
37
37
37
37
37
37
36
37
37
37
37
37
37
37
38
38
38
38
38
38
37
37
37
37
37
37
36
30
29
18
17
17
18
17
16
16
16
14
15
15
15
17
17
17
17
18
18
18
18
18
18
20
20
20
20
20
20
20
21
21
21
23
23
23
23
23
23
23
23
23
23
22
20
20
20
20
21
22
22
22
22
22
22
22
22
22
22
22
22
22
22
22
22
22
22
22
21
21
21
21
21
21
22
22
22
22
22
22
22
23
23
23
23
25
25
25
25
25
25
25
26
27
27
27
27
27
27
27
27
27
27
27
26
26
26
26
27
27
26
26
26
26
26
26
26
26
26
26
26
26
26
26
26
25
26
27
28
30
30
30
30
30
30
30
31
31
31
31
31
31
31
31
31
32
32
32
32
32
32
32
32
32
33
33
33
32
32
32
33
33
33
33
34
34
34
34
35
35
35
35
35
35
36
37
37
39
39
39
39
40
40
40
41
41
42
42
42
42
41
41
41
41
41
41
41
41
41
42
42
45
45
45
45
45
45
45
44
37
32
33
31
33
31
31
31
33
34
34
35
38
39
42
44
44
44
45
45
45
45
45
45
45
47
47
48
48
48
50
51
51
52
52
52
52
52
52
52
52
55
55
55
55
55
55
55
55
54
53
53
53
53
53
53
53
53
53
53
53
54
54
54
54
55
55
55
56
55
55
55
57
57
57
58
58
58
58
58
58
58
58
58
58
59
59
59
59
59
59
59
59
59
59
59
59
57
57
58
58
56
57
56
56
56
57
57
57
60
60
60
61
62
62
63
66
66
66
66
66
66
66
67
68
66
66
65
65
64
63
63
63
63
64
64
64
64
64
63
62
62
60
60
59
53
55
55
53
53
55
55
55
55
55
55
55
56
59
59
60
60
60
60
58
58
59
60
61
61
60
60
60
61
61
61
61
61
62
62
62
65
65
65
64
60
58
58
57
55
54
54
54
54
54
55
55
55
50
50
52
53
53
55
55
54
53
52
52
52
52
52
52
53
53
53
53
53
53
53
54
55
55
55
55
55
55
55
55
55
56
56
55
54
54
54
54
55
55
55
55
54
53
53
53
53
53
53
53
53
53
54
55
55
55
55
56
56
56
56
55
55
55
55
55
55
55
55
55
56
56
55
55
55
56
56
53
51
47
47
47
47
47
47
47
47
47
47
47
46
46
46
45
45
44
42
40
39
39
39
37
38
38
38
41
43
43
45
44
45
45
45
45
45
45
45
46
46
46
46
46
46
46
46
48
48
48
48
48
48
50
50
49
49
49
49
49
49
49
50
51
51
51
51
50
50
52
52
52
49
45
41
41
41
42
42
40
36
36
36
36
36
36
37
37
37
39
39
39
39
39
39
39
39
39
39
39
39
39
39
40
40
41
41
41
41
41
41
40
40
40
40
40
41
42
42
42
42
42
42
42
42
42
42
43
44
44
44
44
44
44
44
44
45
45
46
46
46
46
48
48
48
48
48
48
48
48
49
49
48
49
48
48
48
53
54
54
54
55
55
54
54
54
54
54
51
49
48
48
48
48
48
49
49
51
48
47
46
46
46
46
46
45
45
46
46
46
46
46
46
47
47
48
48
48
48
48
48
48
48
50
48
48
47
46
46
43
42
39
36
37
37
38
38
38
38
38
38
39
39
39
39
39
38
38
40
41
41
41
41
42
42
46
46
47
47
47
44
42
42
44
44
44
44
44
48
48
48
49
50
50
50
51
51
50
50
48
47
47
47
47
47
48
48
48
48
48
48
48
48
48
48
49
49
48
47
45
45
45
45
45
45
45
45
45
44
44
43
43
43
43
43
43
43
42
40
40
40
40
40
39
39
39
39
38
38
38
38
38
38
37
38
38
38
38
38
38
38
38
38
38
38
38
39
39
39
39
39
39
39
39
39
39
39
39
39
39
39
38
38
38
38
38
38
38
38
38
38
38
38
38
38
38
38
38
38
38
38
38
38
37
37
37
37
37
37
37
37
37
36
35
30
28
24
22
22
22
22
19
18
12
11
11
11
11
10
10
10
10
10
10
10
10
10
10
10
10
10
10
10
10
10
10
10
10
10
10
10
10
10
10
9
9
9
8
8
8
8
8
8
4
2
2
1
1
1
0
0
0
0
0
0
0
0
0
0
0
1
1
1
1
2
2
2
2
2
3
3
4
5
5
6
6
8
8
8
10
10
10
11
11
11
11
11
11
11
11
11
11
11
11
11
11
11
11
11
11
11
11
12
12
12
12
12
12
12
12
12
12
12
12
13
13
13
13
13
13
13
13
13
14
14
14
14
14
14
14
14
14
16
16
16
16
16
16
15
19
19
21
21
21
21
21
21
21
23
26
28
28
28
30
32
33
33
34
34
34
35
35
35
35
35
35
36
36
37
38
38
38
39
40
41
41
41
41
41
43
43
44
42
42
46
46
46
48
47
47
52
53
53
54
54
55
56
57
58
58
58
58
56
57
58
58
58
58
58
59
60
61
61
61
62
64
64
64
64
65
67
67
67
67
68
68
68
68
68
68
68
69
69
69
69
69
70
71
71
71
71
71
71
72
72
72
72
74
74
74
74
74
75
75
75
75
75
75
75
76
76
76
76
76
76
76
76
79
79
79
79
79
79
79
79
79
79
79
79
79
79
79
79
79
79
78
78
78
80
80
81
81
81
81
82
82
82
82
83
85
86
86
86
87
87
81
81
78
74
74
74
74
74
72
74
68
67
67
67
65
62
62
62
57
57
56
41
42
43
43
44
44
44
39
38
38
38
38
39
39
39
39
40
40
40
40
40
40
40
40
40
40
40
40
40
40
40
40
40
41
41
43
43
43
43
43
42
42
42
42
42
42
41
39
37
32
32
30
30
30
30
30
30
30
30
30
30
30
30
30
30
30
29
29
29
29
31
31
31
30
30
30
29
28
28
25
25
25
25
25
25
24
24
25
25
25
25
25
25
25
25
25
25
25
26
26
26
26
25
25
21
20
21
21
21
22
23
23
23
22
22
22
22
22
22
22
23
23
22
22
22
22
22
21
21
21
21
21
21
23
23
23
23
23
22
22
21
21
21
21
21
21
21
21
21
21
21
21
21
21
20
20
20
20
20
20
20
20
20
20
20
20
20
20
20
20
20
20
20
20
20
20
20
20
20
20
20
20
20
20
20
20
20
20
20
18
18
18
18
18
18
17
17
18
18
18
18
18
18
18
18
18
18
16
15
14
14
13
13
13
13
13
14
15
15
15
15
15
15
15
15
14
14
14
13
14
14
15
14
14
13
13
13
13
13
13
13
13
13
11
11
11
11
11
11
11
11
11
11
11
12
12
12
12
12
12
12
11
11
11
11
11
11
11
11
11
13
14
14
14
14
14
14
14
14
14
14
14
14
14
14
14
14
14
14
15
16
16
16
16
16
16
16
16
16
16
16
16
17
18
18
18
18
18
18
18
18
18
18
19
20
22
22
22
22
22
22
23
23
23
23
23
22
22
22
23
23
23
23
23
21
21
21
23
23
23
22
22
22
20
20
20
20
20
20
20
20
21
21
21
21
21
20
20
20
26
26
26
26
26
26
26
26
27
27
27
27
27
27
27
27
27
28
28
29
29
29
29
29
30
30
30
30
30
31
31
31
31
32
32
32
33
35
35
35
34
34
34
34
35
37
37
37
36
34
34
34
33
33
35
35
35
36
36
36
36
36
36
36
37
37
37
37
37
36
36
36
36
36
36
35
34
34
33
33
33
33
33
33
34
34
35
35
35
35
35
35
35
36
36
37
37
37
37
37
37
38
39
39
39
39
39
39
39
39
39
39
37
37
37
36
36
35
35
32
29
29
31
31
31
31
31
31
31
34
34
34
34
34
34
34
34
34
35
35
36
36
36
36
37
37
37
37
37
38
38
41
42
42
42
42
42
42
43
43
44
44
44
43
44
44
44
44
44
47
48
48
49
48
48
46
45
45
46
48
48
48
48
48
48
48
48
48
48
48
47
47
48
48
48
48
48
48
48
48
48
48
49
50
50
51
51
52
52
52
52
53
53
53
54
55
55
55
55
55
54
54
54
54
54
54
54
55
55
55
55
55
55
55
55
56
57
57
57
56
56
56
56
56
56
56
56
57
57
58
58
61
61
60
60
59
59
56
56
56
56
56
56
56
56
56
55
53
52
51
51
51
51
51
51
51
51
51
51
51
51
51
53
54
54
53
52
52
52
52
52
52
52
52
53
53
53
53
54
54
54
54
54
54
54
53
53
53
53
53
53
52
49
48
48
48
48
48
48
49
49
49
49
49
46
47
47
48
47
47
46
39
37
37
37
37
37
37
36
36
37
37
37
37
36
36
35
33
32
28
28
26
26
26
26
30
30
29
29
29
28
28
28
28
28
27
27
27
29
29
29
31
25
25
25
25
25
25
25
25
25
25
25
25
25
25
25
25
25
25
25
25
25
25
25
25
25
26
26
26
26
27
28
28
28
27
26
25
25
25
25
24
24
24
24
24
24
24
24
24
24
24
24
24
24
24
24
23
23
23
22
22
22
23
23
24
24
24
24
24
24
24
24
24
24
24
24
24
24
24
24
24
24
24
24
24
24
23
23
23
24
24
25
25
25
26
26
26
26
26
26
25
25
25
25
25
25
25
25
23
23
21
21
21
20
20
20
19
19
17
17
17
17
17
17
17
17
17
17
17
17
17
17
17
16
16
16
16
16
16
16
16
16
16
16
16
16
15
15
15
15
15
15
15
15
15
15
15
15
15
15
15
16
16
16
15
15
15
15
15
13
12
11
10
10
11
11
12
12
12
12
12
12
12
12
12
12
12
12
12
12
12
12
12
12
12
12
12
12
12
12
12
12
12
12
12
12
12
12
12
12
12
12
12
12
12
12
12
12
12
12
12
12
12
12
12
12
12
12
13
13
11
11
10
10
10
10
10
10
10
10
9
9
9
10
10
10
10
11
11
11
11
10
10
10
10
10
12
12
12
12
12
12
12
12
12
12
12
12
12
12
12
12
12
13
13
13
13
13
13
13
13
13
14
14
14
14
14
14
14
14
14
14
13
13
13
13
13
13
13
13
13
13
13
13
13
13
13
13
13
13
13
13
14
14
14
14
14
14
14
14
14
14
14
15
14
14
13
13
13
12
11
11
12
12
12
12
12
12
12
12
12
12
12
11
11
11
11
13
13
13
13
13
13
13
14
14
15
15
14
14
13
13
13
13
13
13
13
13
13
13
13
13
13
13
14
14
14
14
13
13
13
13
13
13
13
14
14
14
14
14
14
15
15
15
15
15
15
15
15
15
16
16
16
16
16
17
17
17
18
18
18
20
20
26
26
26
27
27
27
28
28
28
28
28
29
29
29
30
31
34
35
35
36
36
36
36
36
36
36
38
38
39
39
40
40
40
40
40
40
40
40
42
42
42
41
41
41
46
46
46
47
47
47
47
47
47
47
47
47
47
47
47
47
48
48
48
48
50
50
50
49
48
48
47
47
47
47
47
47
47
47
47
47
48
48
48
48
48
48
48
49
49
49
50
50
50
50
50
50
50
50
50
48
48
48
48
48
51
52
53
53
53
53
53
53
53
52
52
52
52
54
54
54
54
55
54
54
54
55
57
57
56
58
59
59
59
59
60
60
58
56
55
55
55
53
53
53
53
53
53
53
54
54
54
52
45
38
38
38
38
37
37
37
37
37
36
36
36
37
37
37
37
36
36
36
36
37
38
38
38
38
38
38
38
38
38
38
39
39
39
39
39
39
41
41
41
41
43
41
41
38
38
37
37
38
38
38
37
37
37
38
38
38
38
38
39
40
41
41
41
41
41
41
41
41
41
41
41
41
41
41
41
41
40
40
39
38
38
37
37
37
35
35
35
34
33
27
28
28
27
28
29
29
29
29
29
29
29
29
29
29
29
29
29
29
29
29
29
29
29
30
30
30
30
30
30
30
30
30
29
29
29
28
28
28
27
27
27
27
27
27
27
27
27
27
27
27
27
27
27
27
27
27
27
27
27
27
27
25
24
24
24
24
24
24
24
24
24
25
25
25
25
24
24
24
24
24
24
24
24
24
24
24
24
24
24
24
24
24
24
24
24
24
24
24
24
24
24
24
24
23
23
22
20
20
20
17
16
15
15
13
12
12
11
11
11
11
11
11
11
11
11
11
11
11
11
11
11
11
10
10
10
10
10
10
10
10
10
10
9
10
9
9
9
9
9
9
9
9
9
9
9
9
9
9
10
10
10
10
10
10
11
11
11
11
11
10
12
12
12
12
12
12
12
12
12
12
12
12
12
12
12
13
13
12
12
13
13
13
13
12
12
12
12
12
12
12
12
12
12
12
12
12
12
12
12
12
12
13
12
12
12
12
13
13
13
13
13
13
13
13
13
13
13
13
13
13
14
14
14
14
15
15
16
16
16
17
17
17
17
17
18
18
18
18
18
18
18
18
18
18
18
18
18
18
18
18
18
18
18
18
18
18
18
18
18
18
18
18
18
18
18
18
17
17
18
18
18
18
18
18
18
18
18
18
19
19
19
19
20
20
20
21
21
21
21
21
21
22
23
23
23
23
23
22
23
23
23
23
23
23
24
24
24
23
23
18
18
18
18
18
17
18
18
18
18
18
18
19
19
19
19
19
19
19
19
19
19
19
19
19
19
19
20
20
20
20
20
20
20
20
20
20
20
20
20
20
20
20
20
20
20
20
20
20
20
20
20
20
20
22
23
24
24
24
24
24
24
24
24
24
24
24
24
24
24
24
24
24
25
25
25
25
26
26
26
26
26
26
26
26
26
26
25
25
25
25
25
24
24
23
23
23
23
23
23
20
20
20
20
19
19
20
19
19
18
16
16
17
16
16
16
15
13
14
14
14
14
14
14
14
14
14
14
14
14
14
14
15
16
17
17
17
17
17
17
18
19
22
22
22
21
21
21
21
21
21
21
21
21
21
21
21
21
21
21
20
20
20
20
20
20
20
20
20
19
19
19
20
18
18
18
20
20
20
19
19
19
19
18
18
18
18
18
18
18
18
18
18
18
18
18
18
19
19
19
19
19
19
19
19
19
19
19
19
19
19
19
19
18
18
18
18
18
18
18
18
18
18
18
18
18
18
18
18
18
20
20
20
20
20
20
20
20
20
20
22
22
23
23
23
23
23
23
23
23
23
23
23
23
23
23
23
23
23
25
26
26
26
26
26
26
25
25
25
23
23
23
23
24
24
24
24
24
24
24
23
23
22
22
24
24
24
25
25
23
22
22
22
23
23
22
22
22
22
22
22
22
23
25
26
25
25
25
26
27
27
27
28
27
27
27
27
27
27
26
25
25
25
24
24
24
24
24
24
24
24
24
24
24
24
24
24
24
25
24
24
24
24
24
24
24
24
24
24
25
25
25
24
24
25
25
25
25
25
25
25
25
24
24
24
24
24
24
24
24
24
24
24
24
24
24
23
23
23
23
23
23
23
23
23
23
23
23
23
23
23
23
24
24
24
24
24
24
24
22
22
22
21
21
22
22
22
22
22
22
22
22
22
22
22
22
22
22
22
22
22
22
22
21
19
18
16
16
17
17
15
13
11
12
11
12
12
11
11
11
11
11
11
11
11
11
11
11
11
11
11
11
11
11
11
11
11
11
12
12
12
12
13
13
13
13
13
13
13
13
13
13
13
13
13
13
13
13
13
13
13
13
14
14
14
14
14
14
14
14
15
15
15
15
15
15
15
15
14
14
14
15
15
15
15
14
14
15
16
16
16
16
17
17
18
18
19
19
19
19
19
19
19
20
20
22
23
24
24
24
24
26
26
26
26
25
25
25
25
25
24
24
22
24
27
27
27
27
27
27
27
27
27
28
28
27
27
27
27
27
27
27
27
27
27
27
27
28
28
28
29
29
30
31
31
32
32
32
32
32
32
33
33
34
34
34
34
34
34
34
35
35
35
35
36
36
36
36
37
37
37
37
37
37
37
37
37
38
38
38
39
39
41
42
42
42
42
43
42
42
41
40
40
40
40
40
40
44
80
92
96
96
101
110
112
113
116
117
122
130
130
130
132
134
135
135
135
135
134
135
133
133
133
136
145
151
151
151
153
149
150
166
174
174
180
181
182
184
187
185
188
186
187
188
188
188
189
189
190
190
191
192
192
193
192
192
193
193
193
193
193
194
196
196
201
201
201
202
202
203
203
203
203
203
203
202
202
202
203
204
206
206
205
205
204
204
204
204
204
204
204
204
203
203
205
206
208
209
210
210
211
211
211
212
212
214
215
215
215
217
215
215
217
222
225
225
225
221
221
219
213
215
215
213
215
188
190
188
185
185
187
188
183
182
176
177
184
183
185
187
187
189
190
190
188
188
188
188
189
193
196
200
200
201
201
203
206
203
206
207
206
203
201
202
203
206
202
173
172
170
170
172
183
183
182
180
180
178
175
175
175
175
176
177
178
178
182
185
185
189
190
190
190
191
194
196
196
196
198
198
198
198
198
198
201
201
203
202
202
202
202
202
203
203
203
206
209
209
211
211
211
211
211
211
211
211
214
214
216
216
216
217
215
215
217
217
217
219
222
222
220
221
220
220
227
229
233
233
233
234
233
232
232
232
232
231
232
234
234
236
236
236
231
226
221
221
217
215
218
219
221
221
221
222
224
225
225
226
228
229
231
230
230
229
230
231
233
232
232
230
219
214
183
181
179
170
168
166
163
160
158
156
153
148
141
141
143
143
143
144
144
143
144
143
143
144
140
139
140
139
139
139
140
139
139
139
138
130
129
129
130
130
130
129
129
129
129
129
129
129
129
129
128
127
126
125
124
128
126
122
115
115
115
113
115
116
113
111
107
107
103
107
100
100
97
98
100
94
90
89
89
89
89
86
86
85
84
84
84
84
84
81
79
77
77
77
77
77
77
80
81
81
80
80
80
79
83
84
84
84
84
85
82
82
85
82
81
78
78
77
75
75
75
75
75
76
76
76
77
77
77
77
81
83
83
83
84
84
84
85
84
84
84
84
81
80
79
75
70
69
74
75
75
74
74
74
75
75
76
76
77
77
77
77
77
77
77
77
77
77
79
79
80
81
81
81
81
83
83
83
83
83
85
87
87
87
86
86
86
85
85
84
84
84
84
84
84
83
83
82
82
82
82
81
79
79
76
76
76
76
76
75
75
75
75
75
75
76
77
80
79
79
80
80
80
79
79
79
79
79
79
78
78
80
80
83
83
82
82
74
74
74
75
75
76
76
75
75
77
75
75
74
74
74
74
74
74
74
74
73
73
72
72
75
76
80
80
80
81
80
80
83
83
83
84
84
83
83
83
83
84
84
84
84
85
85
86
86
86
86
86
86
86
86
86
88
88
89
89
89
89
88
90
91
92
92
89
86
85
84
84
85
85
85
84
87
82
83
79
74
74
73
73
73
73
74
74
73
74
73
73
73
74
74
74
74
76
77
77
77
76
76
77
77
77
80
80
78
76
76
75
75
74
74
75
76
76
74
74
74
74
74
74
74
74
74
74
73
73
73
74
73
75
73
74
74
74
74
72
72
71
72
72
72
72
69
70
68
66
65
64
64
66
66
67
67
67
67
66
66
66
65
65
65
65
65
65
65
65
64
63
63
63
64
64
62
62
62
62
62
63
63
64
65
64
62
63
61
61
58
58
57
57
59
61
61
62
62
59
59
60
59
60
60
62
62
62
61
58
59
59
60
61
64
67
67
67
67
69
71
72
72
72
71
71
71
71
74
74
74
74
74
76
74
74
74
74
74
74
74
73
73
73
73
74
77
78
78
79
81
86
86
89
90
90
104
109
109
111
115
118
118
118
118
118
117
117
117
119
120
122
120
121
121
121
124
124
130
131
143
145
144
145
149
150
150
152
153
158
157
162
161
163
163
171
172
172
172
172
172
172
174
174
177
177
185
185
185
185
183
183
195
195
202
204
204
204
204
204
206
207
207
207
208
215
222
227
238
238
234
235
234
232
235
237
238
237
238
240
241
249
253
265
267
274
277
274
273
277
281
290
290
297
300
301
301
301
301
301
301
302
305
306
308
308
309
311
311
311
311
312
314
314
316
318
319
319
319
321
319
319
319
322
322
324
329
330
330
330
326
325
324
323
323
324
322
322
323
325
324
323
324
324
321
322
322
321
321
321
320
318
318
318
318
318
318
318
314
314
309
308
301
300
300
299
301
301
301
300
300
300
296
296
295
295
294
294
290
287
286
286
287
286
286
283
280
272
262
228
228
225
223
219
195
193
193
193
194
195
195
198
197
197
197
198
198
198
198
198
198
198
199
198
198
198
198
198
196
195
191
190
177
177
167
158
158
155
121
122
100
99
90
88
86
84
77
77
76
74
74
72
71
72
72
69
66
64
63
63
63
63
63
63
63
63
63
63
62
62
62
62
62
62
63
63
63
62
60
59
59
59
59
60
60
60
50
49
50
49
48
45
45
45
45
46
46
49
51
50
50
53
53
52
52
55
55
55
55
62
63
64
64
64
64
64
64
64
65
66
66
66
66
65
65
65
64
65
65
65
65
65
66
66
66
66
66
66
66
65
65
65
65
66
66
66
67
67
68
67
66
67
65
64
64
61
63
63
64
64
64
65
65
64
64
64
64
64
64
64
66
67
64
64
64
65
67
70
70
69
69
69
69
69
70
71
72
71
71
71
71
71
71
73
73
74
74
74
74
74
75
79
80
82
83
81
82
82
84
85
85
85
88
88
92
92
94
97
98
98
100
105
107
107
108
108
108
109
109
110
110
110
111
118
118
120
120
121
121
121
119
117
117
112
118
116
115
113
113
111
110
109
113
115
115
123
125
125
124
124
124
124
124
124
124
124
126
126
126
127
127
127
128
129
129
130
130
133
133
133
133
133
132
132
132
132
132
132
132
133
133
133
133
132
132
132
132
132
132
132
132
131
130
129
129
129
129
129
134
134
134
134
134
135
136
136
138
138
139
140
141
141
143
142
142
142
142
142
143
143
143
143
143
143
143
143
143
143
142
143
143
143
142
142
141
140
140
140
140
142
142
142
144
144
144
144
144
144
142
133
115
109
91
89
90
81
75
75
73
73
74
74
74
73
71
68
53
47
51
53
56
56
58
61
61
63
64
64
64
65
65
66
66
66
66
67
67
68
68
74
76
78
78
77
77
77
76
76
76
76
76
78
78
78
78
78
78
78
78
78
79
79
77
79
80
80
79
78
78
78
78
78
77
77
76
77
77
76
76
74
74
73
73
74
74
74
74
76
76
77
80
80
79
79
79
80
84
84
83
81
80
79
79
79
77
76
74
74
75
75
75
75
76
76
77
77
76
76
75
75
75
75
76
76
76
77
77
81
81
81
81
82
83
83
83
83
84
84
87
88
90
89
87
89
88
89
89
90
92
92
92
92
93
94
95
95
95
96
95
92
89
88
88
92
94
94
93
92
92
92
92
92
94
95
94
95
94
94
94
94
94
94
94
95
95
95
92
93
96
93
95
91
91
91
85
85
85
86
86
86
86
86
86
86
86
87
88
90
90
90
91
91
91
91
91
90
90
91
91
91
92
92
92
90
90
90
91
91
92
92
93
93
94
95
97
98
99
100
101
101
101
103
103
106
106
106
107
108
111
111
111
112
112
112
112
114
113
111
111
111
111
118
117
117
117
118
118
118
118
118
121
121
121
121
122
122
123
122
124
124
126
126
126
126
126
126
126
129
129
129
128
124
121
121
121
121
121
121
114
110
109
109
109
111
111
110
111
109
109
107
107
108
109
111
110
109
108
108
108
109
109
108
110
106
106
105
104
103
104
105
107
108
107
107
107
108
109
109
109
109
110
110
111
111
111
111
111
111
111
113
113
112
111
111
105
106
107
107
105
102
102
102
100
99
96
96
92
90
86
86
86
87
87
90
90
90
90
90
90
90
90
90
89
88
82
79
79
78
78
79
82
83
83
83
83
83
83
83
84
85
88
88
86
77
75
74
74
74
74
74
74
75
75
75
75
72
70
67
68
67
66
60
59
56
56
56
56
56
56
56
57
59
59
60
60
59
59
59
59
59
59
61
62
62
62
62
62
62
62
64
64
64
60
60
64
64
64
63
63
62
61
61
59
58
57
57
57
57
58
58
58
58
59
60
61
61
61
61
60
59
57
57
57
58
59
59
59
59
67
67
66
67
68
68
68
68
68
68
67
67
66
65
66
62
61
64
64
64
64
63
64
68
70
70
70
70
71
71
71
71
71
71
74
74
74
73
73
72
72
74
77
77
78
76
70
70
69
69
71
73
73
73
73
73
73
74
74
74
74
74
74
74
74
72
72
73
73
73
72
72
71
71
73
74
77
79
79
82
81
81
81
83
85
86
86
87
88
88
88
92
92
92
92
92
93
93
94
95
98
101
102
103
103
103
103
105
109
110
111
111
105
104
102
102
104
107
109
111
111
112
113
113
113
114
123
129
131
131
130
130
132
136
143
143
148
145
140
139
137
136
136
139
141
142
142
147
146
147
147
145
146
146
146
148
150
161
163
163
163
162
162
163
165
169
170
168
167
166
166
166
166
167
169
169
169
175
175
176
176
177
177
177
177
177
178
179
179
179
179
180
180
181
183
184
184
185
185
183
183
180
180
179
180
182
183
184
185
185
180
178
178
179
179
179
180
180
180
180
180
181
182
182
182
181
182
183
183
183
183
183
184
185
185
185
185
190
190
192
192
192
193
193
195
194
194
194
193
193
192
195
197
197
197
197
199
201
201
200
199
199
199
199
199
199
199
198
199
196
196
191
192
186
184
185
173
171
171
144
132
129
109
103
92
91
89
92
90
90
90
90
89
90
90
83
83
83
82
82
82
84
84
86
86
86
86
86
88
89
89
89
89
89
89
90
91
91
91
90
84
84
84
82
82
81
81
81
78
78
76
76
75
78
78
81
81
81
81
82
82
82
83
83
83
88
89
90
91
91
91
91
91
92
92
93
93
93
95
94
94
94
93
92
92
84
85
81
79
74
72
72
71
70
68
68
67
68
67
67
67
67
67
67
68
68
70
70
70
72
73
73
73
73
74
74
74
74
74
74
75
74
74
74
74
74
76
76
76
75
76
73
70
69
69
69
67
67
65
63
66
66
67
67
68
67
66
66
66
66
66
67
67
67
67
67
68
69
68
68
68
68
68
68
69
69
70
70
70
70
67
67
68
68
68
68
68
68
68
68
68
69
69
71
70
70
70
70
70
70
71
73
72
74
73
74
74
74
74
74
76
77
76
76
76
77
77
78
78
78
78
79
79
80
80
80
78
79
79
78
80
82
82
81
81
81
80
81
81
81
81
83
81
81
80
80
80
80
82
84
84
84
87
87
87
86
85
80
80
76
74
71
71
71
71
68
67
68
68
68
69
70
73
73
73
73
73
75
77
78
82
86
91
90
90
90
89
90
89
89
90
90
90
83
84
83
82
82
82
85
85
85
85
85
88
88
88
88
88
88
88
89
90
94
94
95
99
111
112
114
114
114
116
116
118
119
119
119
120
121
121
121
121
122
122
122
122
122
122
122
122
122
122
122
121
119
115
115
115
116
119
118
119
119
118
118
119
117
116
116
116
116
116
115
115
115
115
115
115
113
112
112
111
111
111
111
111
110
111
111
111
111
111
110
105
107
107
106
106
107
105
105
105
105
105
106
106
106
106
106
106
107
107
107
107
107
107
107
107
109
110
111
111
110
108
108
105
105
102
102
102
101
100
89
89
88
86
86
84
79
76
70
65
65
64
63
63
57
57
56
56
56
57
57
57
57
57
57
59
60
59
59
59
58
58
59
59
59
59
61
63
63
63
65
65
64
64
64
63
64
64
65
65
65
65
66
68
70
71
72
73
73
74
75
76
76
76
76
81
81
83
83
83
83
83
84
84
84
81
77
75
74
74
74
72
76
76
76
76
77
78
78
78
80
80
82
85
85
85
85
86
86
86
88
89
89
92
96
103
104
105
105
105
106
107
111
111
112
114
114
114
114
113
115
121
122
128
128
129
129
129
134
134
135
135
136
137
137
137
137
141
143
145
145
145
145
146
146
148
149
149
154
154
154
154
155
154
155
155
157
153
152
151
150
150
148
148
147
145
148
149
150
151
155
155
155
155
153
153
155
155
157
157
157
157
157
157
158
158
158
158
159
153
153
154
154
155
154
154
155
155
155
149
148
148
149
149
147
146
148
148
148
147
148
148
148
149
150
150
156
157
157
156
156
156
155
155
156
156
157
158
158
159
160
160
161
163
163
163
163
163
163
162
162
162
159
160
160
162
165
162
163
160
158
157
155
155
152
148
141
123
121
119
119
119
119
119
109
108
96
95
94
97
92
84
85
87
83
86
89
90
90
90
90
91
92
92
92
91
90
89
90
92
92
92
92
88
85
85
85
86
86
86
86
89
89
90
89
84
77
76
76
78
78
79
81
82
82
82
81
80
79
79
77
82
82
82
81
82
82
82
82
82
82
83
83
83
83
84
83
83
81
80
80
80
79
79
79
79
79
79
78
79
79
80
80
81
81
80
80
80
81
80
80
80
80
80
80
80
81
81
81
81
81
81
81
81
81
81
81
81
81
81
81
81
81
80
79
79
78
78
78
78
77
72
70
55
54
45
45
45
45
45
45
45
45
45
45
45
45
45
45
46
48
48
49
49
49
52
52
53
53
54
55
56
57
58
61
61
58
59
66
68
71
72
72
72
72
73
71
71
72
67
64
60
58
58
60
60
60
61
62
62
62
63
63
64
64
64
64
63
64
64
63
65
65
63
60
60
59
57
57
57
57
57
57
57
57
57
56
56
57
57
57
57
57
56
56
55
55
55
55
55
56
56
56
56
56
56
56
56
56
56
56
57
57
57
57
57
58
59
59
59
61
62
62
63
63
64
65
65
65
65
65
65
65
65
65
65
66
66
66
67
67
67
65
65
66
65
64
65
66
67
67
70
70
70
69
67
67
67
70
70
69
69
70
70
70
69
69
66
67
67
67
69
69
69
68
69
69
68
66
66
63
64
61
60
60
61
61
62
62
62
62
62
62
62
62
61
61
61
60
60
60
59
53
51
51
48
50
50
66
68
66
66
66
66
71
71
72
73
73
72
75
74
74
76
78
83
83
85
85
85
85
85
85
86
90
91
91
91
91
91
91
91
91
91
91
91
92
92
92
92
92
92
93
93
93
93
93
93
93
95
95
97
100
100
101
101
104
105
105
105
105
105
105
105
105
105
105
105
104
103
103
103
104
108
108
109
110
110
110
110
110
110
110
110
110
110
111
111
111
111
111
111
111
111
111
111
111
111
111
111
111
111
111
111
111
110
110
110
111
111
112
116
119
119
122
122
122
123
122
122
122
122
122
122
122
122
122
122
123
122
119
120
120
120
120
112
113
113
112
112
110
109
108
105
105
105
97
74
71
69
70
70
70
67
65
63
60
58
59
55
55
55
56
56
56
59
59
59
59
59
59
59
60
60
60
61
61
61
61
61
58
58
57
55
55
57
58
58
57
57
58
57
57
57
55
55
55
52
52
53
51
51
52
53
53
53
53
53
55
55
60
62
63
63
66
66
66
70
70
70
71
72
72
72
72
72
72
74
86
86
87
87
86
85
86
87
90
92
93
93
92
89
91
91
92
98
101
103
103
104
104
104
104
107
107
108
111
112
112
113
113
113
113
113
113
113
113
113
115
115
116
118
118
118
118
118
119
119
119
119
119
119
119
119
119
119
119
119
120
120
123
123
123
123
123
123
123
124
125
125
126
127
128
128
128
128
128
128
129
129
129
129
131
131
131
131
131
131
131
131
131
131
131
131
131
131
131
131
131
131
131
131
131
131
133
132
133
132
132
133
133
133
133
133
134
133
133
129
129
129
129
129
130
129
132
132
132
132
132
132
132
131
131
129
128
125
115
113
113
113
114
112
111
110
108
107
104
106
101
96
83
83
83
73
74
70
71
71
71
71
71
71
71
71
70
70
70
70
70
69
67
66
65
64
64
65
65
63
63
58
54
46
44
43
40
40
40
38
38
37
37
37
37
37
37
37
37
37
37
37
37
37
37
37
37
36
33
31
30
28
29
28
28
28
28
28
28
29
29
29
31
31
31
34
34
34
34
34
34
34
35
35
35
36
36
36
35
35
35
35
35
35
36
36
37
37
38
39
39
39
40
40
40
41
41
42
42
42
44
45
46
46
51
51
51
52
53
53
53
52
52
51
49
49
49
50
50
50
50
50
51
51
51
52
54
55
55
55
56
60
61
61
61
61
62
62
62
62
61
61
59
58
62
63
63
63
64
64
65
65
65
68
71
71
71
71
69
71
72
73
73
72
72
70
70
72
72
72
72
72
72
72
72
72
72
72
72
73
73
73
74
72
71
70
70
70
72
72
72
72
73
71
70
70
70
68
68
68
68
68
69
68
68
68
67
67
67
68
68
68
68
68
69
69
69
68
68
70
70
72
72
73
73
73
74
73
74
74
74
74
74
74
74
73
73
73
73
73
73
74
74
72
71
70
69
67
67
68
69
70
71
71
72
72
73
71
70
69
69
68
68
68
68
66
66
66
65
64
64
61
58
58
58
58
58
59
59
59
61
60
59
58
59
59
60
60
60
60
60
60
60
60
60
60
60
60
60
60
60
60
60
60
60
61
61
62
61
60
59
58
58
58
61
61
62
62
62
62
62
61
61
61
61
61
58
58
54
53
49
48
48
49
50
49
49
49
48
48
48
48
48
48
48
48
48
50
49
49
49
49
49
49
54
54
54
54
55
54
54
54
54
53
53
51
48
48
46
46
35
33
31
31
31
34
36
36
36
36
36
36
36
36
37
36
37
37
37
37
37
36
36
36
37
37
36
36
36
36
37
36
36
36
36
36
36
36
37
37
37
37
37
37
37
37
37
37
37
37
37
37
37
37
37
37
37
37
37
37
37
37
39
39
39
39
40
41
42
43
41
41
42
40
39
39
39
39
39
39
39
42
42
43
43
42
42
44
44
44
44
44
44
44
44
45
45
45
47
47
47
48
49
49
49
49
49
49
49
49
47
47
52
52
52
56
55
56
56
55
61
61
61
63
64
64
64
64
64
64
64
64
64
67
69
69
69
69
69
69
69
69
69
70
68
65
64
64
65
65
65
65
64
65
65
65
65
66
66
67
68
69
69
69
70
70
71
71
71
71
73
74
74
74
75
75
75
74
74
74
74
75
75
76
77
77
78
78
77
77
79
79
79
78
78
78
79
78
78
78
79
79
79
79
77
77
78
78
78
78
78
78
78
78
78
78
78
78
78
78
78
79
77
76
76
76
76
75
75
74
74
74
74
74
74
74
74
74
74
74
74
74
75
76
75
75
76
76
76
76
76
76
75
75
75
74
75
78
79
79
79
79
80
79
76
75
72
74
74
77
76
74
74
65
62
62
58
60
58
58
60
60
60
60
63
66
66
66
66
65
65
68
69
68
68
68
63
62
62
62
62
62
62
50
49
47
43
43
43
43
43
43
42
43
43
43
43
44
44
46
47
47
47
47
47
47
47
47
47
47
47
48
48
49
49
49
51
51
52
53
53
53
53
53
53
53
53
53
53
53
53
53
53
53
53
54
54
54
54
53
53
52
52
52
52
52
52
52
52
53
52
52
52
52
53
53
53
53
53
54
54
54
54
54
54
54
54
54
54
54
54
54
54
53
53
53
53
53
53
54
55
55
55
56
56
56
55
55
55
51
50
36
36
36
36
36
36
36
36
33
33
33
34
34
31
31
31
31
33
34
34
34
33
33
29
29
23
23
23
23
21
21
22
22
22
21
21
21
21
21
21
21
21
21
20
20
20
20
20
23
24
24
25
24
25
25
24
25
25
25
25
25
25
25
25
25
27
27
26
26
26
25
24
24
24
24
25
24
24
24
24
24
25
25
27
30
30
30
30
30
30
30
31
31
31
31
30
31
29
28
28
28
28
28
28
27
27
28
30
31
31
31
31
31
32
32
33
33
35
35
35
35
36
36
37
37
36
36
36
36
36
36
36
36
36
36
37
37
37
37
37
37
37
37
37
37
37
37
37
37
37
37
37
37
37
37
37
37
37
37
37
37
37
37
37
37
36
36
35
35
37
37
37
37
37
37
37
37
37
37
37
37
37
37
37
37
37
39
38
37
37
36
35
34
34
34
34
34
34
34
34
34
34
34
33
33
33
33
33
33
33
33
33
33
29
29
29
28
28
27
26
26
23
21
21
20
20
20
18
18
18
17
17
17
17
18
18
18
18
17
17
17
17
17
16
16
16
16
16
16
15
15
15
15
15
15
14
15
15
15
16
16
16
16
16
16
16
16
16
16
16
16
16
16
16
16
17
17
15
15
15
15
14
14
13
13
13
13
13
13
13
13
13
13
14
14
14
14
13
13
13
13
13
13
13
13
13
14
14
16
16
16
17
17
17
17
17
18
18
18
18
18
18
18
18
18
18
18
18
17
17
17
17
17
17
17
15
15
15
15
15
14
14
14
14
15
17
17
17
17
17
17
17
17
17
17
17
20
20
20
20
20
21
21
21
19
19
20
20
20
23
23
23
23
23
23
25
26
26
26
26
26
26
26
26
26
26
27
32
33
33
33
33
33
33
33
34
34
35
35
35
35
34
34
34
34
34
35
36
37
37
38
38
38
38
38
38
38
38
39
39
39
39
40
40
40
40
40
40
40
40
41
41
41
41
40
41
41
41
41
41
41
41
40
40
40
41
40
37
36
35
35
35
35
35
35
35
36
36
36
37
37
37
37
37
37
37
37
37
38
38
38
38
38
38
39
39
39
39
39
39
39
39
39
39
39
39
39
39
40
40
40
40
40
40
40
39
39
39
39
39
38
39
39
39
39
39
39
38
38
38
38
38
38
38
38
38
38
39
38
38
38
38
38
38
38
38
38
38
39
39
39
38
37
37
38
38
38
38
38
37
37
37
36
35
35
35
34
30
29
22
21
20
19
19
18
18
18
18
18
18
18
18
19
18
18
18
18
18
18
18
18
18
18
18
17
17
16
16
17
16
16
16
16
16
16
16
16
16
16
16
16
16
16
16
16
16
16
16
16
16
16
16
16
16
16
16
16
16
15
15
15
17
17
17
17
17
15
14
10
10
10
10
10
10
9
10
9
9
9
9
9
9
9
9
9
9
9
9
9
9
9
9
9
9
9
9
8
8
8
8
8
8
8
8
8
8
8
8
8
8
11
11
11
10
10
10
10
10
10
10
10
10
10
10
10
10
10
10
10
10
11
11
11
11
11
12
12
12
12
12
12
12
12
11
11
11
11
11
11
11
11
11
11
10
10
10
10
10
10
10
10
10
10
10
10
10
10
10
10
9
9
10
10
10
10
10
10
10
10
10
10
10
10
10
10
10
10
10
11
11
11
11
11
11
11
11
11
11
11
11
11
11
11
11
12
13
14
14
14
14
14
15
16
16
16
16
16
18
18
19
19
19
19
18
18
18
18
19
19
19
19
19
19
18
18
18
18
19
19
19
19
19
20
20
20
22
22
23
23
23
23
23
23
23
23
23
22
20
20
20
20
20
20
20
20
21
20
21
22
22
22
23
23
22
22
22
23
24
24
24
24
25
26
26
26
26
26
27
27
27
27
27
29
29
29
30
30
30
30
30
30
30
30
31
31
31
32
32
32
32
32
32
33
33
33
34
34
34
34
34
34
34
35
35
35
35
35
35
35
34
34
33
33
33
33
32
32
32
32
36
37
40
41
44
44
44
44
44
44
45
48
48
48
51
51
51
55
56
59
66
68
69
69
69
70
72
72
74
74
77
80
81
86
88
88
90
93
93
95
96
99
103
104
105
106
107
109
110
110
110
110
110
111
111
111
111
111
111
113
114
114
114
114
115
115
115
115
115
116
117
117
117
117
117
117
117
117
117
117
117
117
117
117
118
118
118
118
118
118
118
118
118
120
119
119
114
111
111
111
111
111
112
112
112
112
111
111
110
110
111
111
112
111
111
112
112
112
112
113
113
113
112
112
112
114
114
115
114
114
114
113
114
114
114
114
114
115
116
116
116
116
116
116
116
116
114
117
115
115
116
116
117
119
120
118
119
104
96
92
85
84
75
73
69
69
71
71
70
67
66
63
64
63
63
63
63
63
63
63
63
63
63
63
64
65
65
65
65
64
64
64
64
64
64
60
57
53
51
48
45
45
45
44
43
43
43
43
43
43
43
43
43
43
43
42
42
42
41
41
41
41
41
41
39
39
39
39
39
37
37
37
37
37
38
38
38
38
38
38
37
36
36
36
36
36
36
36
36
36
36
36
36
36
37
37
37
37
36
34
34
34
34
34
34
35
34
34
34
34
34
34
34
34
34
34
34
35
34
33
32
32
32
33
33
32
27
27
23
25
25
25
24
25
25
25
25
26
26
26
27
24
24
24
22
22
21
21
21
19
18
18
18
17
16
16
16
16
18
20
20
20
20
20
20
21
22
22
22
23
24
25
25
26
26
26
28
28
28
28
29
29
29
28
27
27
27
27
27
28
28
29
29
29
31
31
31
31
31
31
31
31
31
31
29
29
29
29
29
29
29
29
29
29
29
29
29
29
29
28
28
27
27
27
28
28
28
28
28
27
27
27
27
27
27
26
26
25
25
25
25
25
25
25
25
26
27
28
28
28
28
28
28
28
28
28
28
28
30
31
31
31
31
31
31
31
34
35
35
35
35
35
35
36
36
36
37
37
36
36
36
36
37
38
39
39
38
38
38
38
38
39
41
41
41
38
37
38
38
38
38
37
37
36
36
35
34
34
33
32
31
31
32
32
32
32
33
34
35
35
35
35
36
37
37
37
37
37
37
37
37
37
37
38
39
39
39
39
39
39
39
40
40
40
40
37
37
37
37
37
37
37
37
38
38
38
38
38
38
38
38
38
39
40
40
40
40
40
43
43
43
44
44
46
46
46
47
47
47
47
47
47
47
47
47
46
46
46
46
46
48
49
48
48
50
51
51
51
51
51
52
51
52
52
52
52
53
53
53
53
53
52
49
49
49
49
49
49
49
48
48
50
50
50
50
48
49
49
51
50
49
51
50
50
50
50
52
54
53
53
52
52
52
52
53
53
53
50
50
49
49
49
48
48
50
50
50
50
50
51
52
52
52
54
54
54
54
54
54
55
55
55
55
55
55
54
54
54
54
54
54
54
54
55
55
55
55
55
55
55
55
55
55
55
55
55
55
55
55
54
53
53
53
53
53
48
45
44
44
44
44
44
44
44
44
44
42
41
41
41
37
32
32
31
31
31
31
31
31
31
31
31
31
31
31
31
31
31
30
30
30
30
30
30
30
30
30
30
30
30
31
31
31
31
31
31
31
31
31
30
30
30
30
30
30
30
30
30
30
26
25
21
17
18
18
18
16
18
18
16
16
16
16
16
16
17
17
18
18
18
17
17
18
18
18
18
16
15
13
13
13
13
13
14
13
13
13
13
13
14
15
16
16
16
16
16
16
16
16
16
16
16
16
16
16
16
16
16
16
16
16
16
16
16
17
17
17
17
17
17
17
17
17
17
17
17
17
17
17
17
17
17
17
17
17
18
18
18
18
18
18
18
18
20
20
20
20
20
20
20
20
20
20
20
20
20
20
20
20
20
20
20
20
20
20
21
22
22
22
22
21
20
20
20
20
19
19
19
19
19
19
19
19
19
19
19
19
20
20
20
20
20
20
23
23
23
23
23
23
23
23
23
23
21
21
21
20
20
20
19
19
19
19
19
19
19
19
19
19
19
18
18
18
19
20
20
20
20
20
20
19
19
17
18
18
18
18
16
16
17
15
16
16
16
17
17
17
17
18
18
18
18
18
18
18
18
18
18
18
18
18
18
18
18
18
18
18
18
18
18
18
18
18
18
18
18
18
18
18
18
18
18
18
18
18
18
18
18
16
16
15
15
14
14
14
14
14
14
14
14
14
16
16
16
16
16
16
16
16
16
16
16
16
15
15
15
14
14
14
14
14
14
14
14
14
14
14
16
16
16
16
16
15
15
15
15
15
14
14
14
14
14
14
14
15
15
14
14
13
13
13
13
13
13
15
15
15
14
16
16
17
17
17
17
17
17
17
17
17
17
16
16
13
13
13
13
13
10
9
9
9
9
9
9
9
9
9
9
9
9
9
9
9
9
9
9
10
10
10
10
10
10
10
10
10
10
14
16
16
16
16
16
16
17
18
18
18
18
18
18
18
19
19
19
19
23
24
24
24
24
24
24
24
24
24
24
24
24
24
24
24
24
24
24
24
24
25
25
25
26
26
29
29
30
30
30
30
30
29
30
30
30
30
30
29
27
27
27
27
27
27
27
27
27
27
27
27
27
27
27
27
27
27
26
26
27
27
27
27
27
27
27
27
27
27
27
27
27
27
27
27
27
28
28
28
28
28
28
28
28
28
28
28
28
28
28
29
29
29
29
29
29
29
29
29
29
29
29
28
28
28
28
28
28
28
29
29
28
28
28
28
28
28
28
28
28
28
28
28
27
27
27
27
27
27
27
27
27
26
26
26
27
24
23
23
16
16
16
16
14
14
14
12
12
12
12
12
14
14
14
14
14
14
14
14
14
14
14
14
14
14
14
14
14
14
14
15
15
13
12
12
12
12
12
12
12
12
12
12
12
12
12
12
12
12
12
11
11
11
11
11
11
12
12
12
13
13
13
13
13
14
14
14
15
15
15
14
13
13
13
13
13
13
12
12
12
12
12
12
12
12
10
10
10
10
10
10
10
10
10
10
10
10
10
10
10
10
10
10
10
10
10
10
10
10
10
10
10
10
10
10
10
10
10
10
10
10
10
10
10
7
8
8
8
8
8
9
9
9
9
9
9
9
10
18
20
20
21
22
23
23
25
26
27
27
26
26
27
27
27
27
26
29
29
29
29
29
29
30
30
30
30
30
28
28
29
28
28
31
35
35
35
35
35
35
35
35
36
36
36
37
37
37
37
37
37
37
37
37
41
41
42
42
42
42
42
42
42
42
42
42
42
42
44
44
44
44
44
44
44
44
44
44
44
44
44
44
44
44
45
45
45
46
46
46
46
46
46
46
46
46
46
46
46
46
46
46
46
46
47
47
47
49
50
50
50
51
51
51
51
51
51
50
50
49
49
49
49
50
50
50
50
51
51
51
51
51
51
51
51
51
51
51
51
51
51
52
53
53
54
54
53
53
53
53
53
53
52
52
52
52
51
52
51
50
49
49
49
48
48
48
47
46
46
44
44
44
44
44
44
46
46
45
43
43
43
44
44
44
44
49
49
50
50
50
50
50
50
50
50
50
52
53
53
53
55
55
55
57
57
56
56
55
55
55
55
57
58
58
56
52
52
52
52
51
51
53
53
53
53
53
53
52
52
52
53
53
54
53
51
48
48
47
45
45
45
46
42
42
43
42
42
41
42
44
44
46
46
46
46
46
46
46
46
46
46
46
46
47
47
47
47
47
48
48
48
48
48
48
50
50
50
51
52
54
55
55
55
56
56
59
59
60
60
62
62
62
68
68
68
68
68
69
70
71
73
73
73
73
72
72
72
72
72
70
66
67
67
67
67
66
64
66
68
67
66
66
65
64
62
64
64
64
62
61
62
64
64
67
66
68
69
69
70
70
70
70
71
71
72
72
72
72
72
73
72
73
72
72
72
72
73
73
72
72
72
72
74
74
74
74
74
74
74
75
74
76
76
76
76
76
76
76
76
76
76
76
76
76
76
76
76
76
76
76
76
76
76
76
76
76
77
77
77
77
77
77
77
79
80
80
81
81
79
79
78
77
78
78
78
75
75
74
70
70
68
68
67
65
63
63
63
63
63
63
63
64
65
64
64
64
64
64
64
62
63
60
59
59
59
59
59
59
58
56
57
55
43
37
35
34
34
34
32
32
33
33
34
34
34
34
34
35
35
35
37
37
37
37
37
37
38
39
39
39
39
40
40
40
40
40
40
40
40
39
39
37
37
37
37
37
37
37
37
37
37
37
37
37
37
37
37
37
37
37
36
30
30
29
29
29
29
29
28
29
28
26
26
26
24
23
23
23
23
23
23
23
24
24
24
24
24
24
24
24
24
24
25
25
25
25
25
24
24
24
24
24
24
23
23
23
23
23
22
22
22
21
21
25
25
25
24
24
24
24
24
23
23
23
22
20
18
15
15
14
14
14
16
17
16
16
17
18
18
18
18
19
19
18
18
18
18
18
18
17
17
17
17
17
17
17
17
17
17
17
17
17
17
18
18
18
18
18
18
19
18
18
18
19
19
19
19
19
19
20
20
20
20
21
21
21
21
22
23
23
23
23
23
23
23
23
23
25
25
26
26
26
26
26
26
26
26
26
26
27
27
27
27
27
27
27
27
27
29
30
29
29
29
29
29
29
29
29
29
29
29
30
30
30
32
31
30
29
28
28
28
28
28
28
28
28
28
28
28
27
27
27
27
27
29
30
30
31
31
30
30
30
27
26
26
27
27
27
26
26
26
26
26
26
26
26
26
26
26
26
27
27
27
27
29
28
30
31
31
31
32
32
32
32
32
32
32
32
32
35
35
35
36
36
36
37
37
37
37
37
36
37
37
37
37
37
37
37
37
37
37
38
38
39
44
45
45
45
47
47
54
52
58
60
60
59
59
59
59
58
58
58
58
60
60
62
62
62
62
64
64
64
64
66
68
69
69
69
70
72
72
72
72
72
72
72
72
73
73
73
73
73
73
73
72
72
73
73
73
72
72
72
72
74
74
73
73
71
71
71
74
74
74
74
74
73
73
73
73
73
73
72
70
72
72
72
72
72
72
73
73
73
73
74
74
75
75
75
75
75
75
76
76
76
75
75
75
75
75
75
75
75
75
72
72
72
72
72
70
70
71
71
71
71
71
71
70
71
69
71
68
68
68
68
67
67
67
67
65
64
64
64
64
64
64
64
64
61
61
59
56
53
49
49
49
49
48
46
46
46
46
46
46
46
46
46
46
46
46
46
46
46
45
45
43
43
42
42
41
41
41
41
41
40
39
37
36
35
35
35
23
20
20
20
19
19
18
17
17
17
17
17
17
16
16
16
15
15
15
14
12
10
10
10
10
10
10
11
11
11
11
11
11
11
11
11
11
11
11
11
11
10
10
10
10
10
10
10
10
11
11
11
9
9
6
5
5
5
5
5
5
5
5
4
4
3
3
3
3
3
3
3
3
3
3
3
3
3
3
3
3
3
3
3
3
3
3
3
2
2
2
2
2
2
2
2
2
2
2
2
1
1
1
1
1
1
1
1
1
1
1
1
1
1
1
1
1
1
1
1
1
1
1
1
1
1
1
1
1
1
1
1
1
1
1
1
1
1
1
1
1
1
1
1
1
1
1
1
1
2
2
2
2
2
2
2
3
3
3
3
3
3
3
3
3
3
3
3
3
3
3
3
3
3
3
3
4
4
4
3
3
3
3
3
3
3
3
3
3
3
3
3
3
3
3
3
3
3
3
3
3
3
3
3
3
3
3
3
3
3
3
3
3
3
3
3
3
3
3
3
4
4
4
4
4
4
4
4
4
4
4
4
4
4
4
4
4
4
4
4
4
5
5
5
5
5
5
5
5
5
5
5
5
5
5
5
6
6
6
6
6
6
6
6
6
6
6
6
6
6
6
6
6
6
6
6
6
6
6
6
6
6
6
6
6
6
7
7
7
7
7
7
7
7
7
7
7
7
7
7
7
7
7
7
7
7
7
9
8
8
8
8
8
8
8
8
8
8
8
8
8
8
8
8
8
8
8
8
8
8
8
8
8
8
8
8
8
8
8
8
8
8
8
8
8
8
8
8
8
8
7
7
7
7
7
7
7
7
7
7
7
7
7
7
7
7
7
7
7
7
7
7
7
7
7
7
7
7
7
7
7
7
7
7
7
7
7
7
7
7
6
6
6
6
6
6
7
7
7
7
7
8
8
8
8
8
8
8
8
8
8
8
8
8
8
8
8
8
8
8
8
7
7
7
7
7
7
7
7
7
7
7
7
6
5
5
5
5
5
5
5
5
5
3
2
2
2
2
2
2
3
3
3
3
3
3
3
3
3
3
3
3
3
3
3
3
3
3
5
5
5
5
5
5
5
5
5
5
5
5
5
5
5
5
5
5
5
5
5
5
5
5
5
5
5
5
4
4
4
4
4
4
4
4
4
4
4
4
4
4
4
4
4
5
5
5
5
5
5
5
5
5
5
5
5
5
5
5
5
5
5
5
5
5
5
5
5
5
5
5
5
5
6
6
6
6
6
6
6
6
6
6
6
6
6
6
6
6
6
6
6
6
6
6
6
6
6
6
6
6
6
5
5
5
5
5
5
5
5
5
5
5
5
5
5
5
5
5
6
6
6
6
6
6
6
6
6
6
6
6
6
6
6
6
6
6
6
6
6
6
6
6
6
6
6
5
5
5
5
5
5
5
5
6
4
4
4
4
4
4
4
4
4
4
4
4
4
4
4
4
4
4
5
5
6
6
5
6
6
6
6
6
6
6
6
6
6
6
6
6
6
6
6
6
6
6
6
6
6
6
6
6
6
6
6
6
5
5
5
5
5
5
5
5
5
5
5
5
5
5
5
5
5
5
5
5
5
5
5
5
5
5
5
5
5
5
5
5
5
5
5
5
5
5
5
5
5
5
5
5
5
5
5
5
5
5
5
5
5
5
5
5
5
5
6
6
6
6
7
7
7
8
8
8
8
8
9
9
9
9
9
8
8
8
8
7
7
7
7
7
7
7
7
7
7
8
8
8
8
7
7
6
6
6
6
7
7
7
7
7
7
7
7
7
7
7
7
7
7
7
7
7
6
6
6
6
6
6
6
6
6
6
6
6
6
6
6
6
6
6
6
6
6
6
6
6
6
6
5
5
5
6
6
6
6
6
6
6
6
6
6
6
6
6
6
6
6
6
6
6
6
6
6
6
6
6
6
6
6
6
6
6
6
6
6
6
6
6
6
6
6
6
6
6
6
6
6
6
6
6
6
6
6
5
5
5
5
6
5
5
5
5
3
3
3
3
3
3
3
3
3
3
3
3
3
3
3
3
3
3
3
3
3
3
3
3
2
2
2
2
2
2
2
2
2
2
2
2
2
2
2
2
2
2
2
2
2
2
2
2
2
2
2
2
2
2
2
2
2
2
2
2
2
2
2
2
2
2
2
2
2
2
2
2
2
3
3
3
3
3
3
3
3
3
3
3
2
2
2
2
2
2
2
2
2
1
1
1
1
1
1
1
1
1
1
1
1
1
1
1
1
1
1
1
1
1
1
2
2
2
2
2
2
2
2
2
2
2
2
2
2
2
2
2
2
2
3
3
3
3
3
3
2
2
2
2
2
2
2
2
2
2
2
2
2
2
2
2
2
2
2
2
2
2
2
2
2
2
2
2
2
2
2
2
2
2
2
2
2
2
2
2
2
2
2
2
2
2
2
2
2
2
2
2
2
2
2
2
2
2
2
2
2
2
2
2
2
2
2
2
2
2
2
2
2
2
2
2
3
3
3
3
3
3
2
2
2
2
2
2
2
2
2
2
2
2
2
2
2
2
2
2
2
2
2
2
2
2
2
2
2
2
2
2
2
2
2
2
2
2
2
2
2
2
2
2
2
2
2
2
2
2
2
2
2
2
2
2
2
3
3
3
3
3
3
3
3
3
3
3
3
3
3
3
3
3
3
3
3
3
3
3
3
3
3
3
3
3
3
3
3
3
3
3
2
2
2
2
2
2
2
2
2
3
3
3
3
3
3
3
3
3
3
3
3
3
3
3
3
3
3
4
4
4
4
4
4
4
4
4
4
4
4
4
4
4
4
4
4
4
4
4
4
4
4
4
4
4
4
4
4
5
5
5
5
5
6
6
5
5
5
5
6
6
6
6
6
6
6
6
6
6
6
6
6
6
6
6
6
6
6
6
6
6
6
6
6
6
6
6
5
5
5
5
5
5
5
5
5
5
5
5
5
5
5
5
5
5
5
5
5
5
5
5
5
5
5
5
5
5
5
5
5
5
5
5
5
5
5
5
5
5
5
5
4
4
4
4
4
4
4
4
4
4
4
4
4
4
4
4
4
4
4
4
4
4
4
4
4
4
4
4
4
4
4
4
4
4
4
4
4
4
4
4
4
4
4
4
4
4
4
4
3
3
3
3
3
3
3
3
3
3
3
3
3
3
3
3
3
3
2
2
2
1
1
1
1
1
1
1
1
1
1
1
1
0
0
0
0
1
2
2
2
2
2
2
2
2
2
2
2
2
2
2
2
2
2
2
2
2
2
2
2
2
2
2
2
2
2
2
2
2
2
2
2
2
2
2
2
2
2
2
2
2
2
2
2
2
2
2
2
2
2
3
3
3
3
3
3
3
3
3
3
3
4
4
4
4
4
4
4
4
4
4
4
4
4
4
4
4
5
5
5
5
5
6
6
6
6
6
6
6
8
8
8
8
8
8
8
8
8
8
8
8
9
9
9
9
9
9
9
9
9
9
9
9
9
9
9
9
9
9
9
10
10
10
11
12
13
13
13
13
13
13
13
14
14
14
14
14
14
14
15
15
15
15
15
15
16
17
17
17
17
17
17
17
17
17
17
17
14
14
14
14
14
14
14
14
14
14
14
14
14
14
15
15
15
15
15
15
15
15
15
15
15
15
15
15
15
17
17
18
18
18
17
17
17
17
17
18
19
19
19
19
20
20
20
20
20
20
20
20
20
20
19
18
18
18
18
18
18
18
18
18
18
17
17
16
15
15
15
15
15
15
16
16
17
17
17
17
18
18
18
18
18
18
18
18
18
18
19
20
20
20
20
20
20
21
21
21
21
20
20
19
18
18
18
18
18
18
18
18
18
18
19
18
18
18
18
18
18
18
18
18
18
19
19
19
19
19
19
19
19
18
18
18
18
18
18
18
18
18
18
18
18
18
18
18
19
19
20
20
20
20
20
20
20
20
20
20
20
20
20
20
20
20
20
20
19
19
19
18
18
17
17
17
17
16
16
17
17
17
17
16
16
14
14
14
14
14
14
14
14
14
14
15
15
15
15
15
15
13
12
12
11
11
11
11
11
11
11
12
12
13
13
13
13
13
13
13
13
13
13
13
13
13
13
13
13
13
13
13
13
13
13
13
13
13
13
13
13
13
13
13
13
13
13
14
15
15
15
15
15
15
15
15
15
15
14
14
14
14
14
13
13
13
13
13
13
13
13
13
12
12
12
12
13
13
13
13
14
14
14
14
14
14
14
14
14
14
14
14
13
13
13
12
12
12
12
12
12
12
12
12
13
13
11
11
11
10
11
11
11
11
11
11
11
11
11
10
10
10
10
10
11
11
12
12
12
12
12
12
12
12
12
12
12
12
12
12
12
12
12
12
12
12
12
13
13
13
13
13
13
13
13
13
14
14
15
15
15
15
15
15
15
15
15
15
15
15
14
14
14
13
13
13
13
13
13
14
14
14
14
14
14
14
14
14
14
14
14
14
14
14
14
14
14
14
14
14
14
14
14
14
14
14
14
14
14
13
13
13
13
13
13
13
13
13
13
13
13
13
13
12
12
12
12
12
12
12
12
12
12
12
12
12
12
12
12
12
12
12
12
11
11
10
10
11
11
11
11
11
10
10
9
8
4
4
4
4
4
4
4
4
4
4
3
3
3
2
2
2
2
2
2
2
2
2
2
2
2
2
2
2
2
2
2
4
4
4
4
4
5
6
6
6
6
6
6
6
7
7
7
7
7
7
7
7
7
7
7
7
7
7
7
7
7
7
7
7
7
7
7
7
7
7
7
7
7
7
7
6
6
6
6
6
6
6
6
6
6
6
6
6
7
7
7
7
9
9
9
9
9
9
9
9
9
9
9
9
9
9
9
9
9
9
9
9
9
9
9
10
10
10
10
10
10
10
10
10
10
10
10
10
10
11
10
10
10
10
10
10
10
10
10
10
10
10
10
10
11
11
11
11
11
10
10
10
10
10
10
10
10
10
10
10
10
10
10
10
10
10
10
10
10
10
10
10
10
10
10
11
11
11
11
11
11
11
11
11
12
12
12
12
12
12
12
12
12
12
13
12
12
12
12
12
12
12
12
12
12
12
12
12
12
12
10
10
8
8
6
6
6
6
6
6
6
6
6
6
6
6
6
6
6
6
6
6
6
6
6
6
6
6
6
6
6
6
6
6
6
6
6
6
6
6
6
6
6
6
6
6
6
6
6
6
6
6
6
6
6
6
6
6
6
6
6
6
6
6
6
6
6
7
7
7
7
7
7
7
7
7
7
7
7
7
7
7
7
7
7
8
8
8
8
8
8
8
8
8
8
8
7
7
7
7
7
7
7
7
7
7
7
7
7
7
7
7
7
7
7
7
7
7
6
6
6
6
6
6
6
5
5
5
4
2
2
2
3
3
3
3
3
3
3
3
3
3
3
4
5
5
5
5
5
5
5
5
5
5
6
6
6
6
6
6
6
6
6
6
6
6
6
6
6
6
6
6
6
6
6
6
6
6
6
6
6
6
6
6
6
6
6
6
6
6
6
7
8
8
8
8
8
8
8
8
8
8
8
8
8
8
8
8
8
8
8
8
8
9
9
9
9
9
9
9
9
9
9
9
9
9
9
9
9
9
10
10
10
10
10
10
10
10
10
10
10
10
10
10
10
10
10
10
10
10
10
10
10
10
10
10
10
10
10
10
10
10
10
10
10
11
11
10
10
10
10
10
10
10
10
10
10
10
10
10
10
10
10
10
10
10
10
10
10
10
9
9
5
5
5
5
5
5
5
5
5
5
5
5
5
4
4
4
4
4
4
4
4
4
4
4
4
4
4
4
4
4
4
4
4
4
4
4
4
4
4
4
4
4
4
4
4
4
4
4
4
4
4
4
4
4
4
4
4
4
4
4
4
4
4
4
4
4
4
4
4
4
4
4
4
4
4
4
4
4
4
4
4
4
4
5
5
5
5
4
5
5
5
5
5
5
6
6
6
6
5
5
5
5
5
5
5
5
5
4
4
4
4
4
4
4
4
4
4
4
4
4
4
4
4
4
4
4
4
4
4
4
4
4
4
4
4
4
4
4
4
4
4
4
4
4
3
3
3
3
3
3
3
3
3
2
2
2
2
2
2
2
2
2
2
2
2
2
2
2
2
2
2
2
2
2
2
2
2
2
2
2
2
2
2
2
2
2
2
2
2
2
2
2
2
2
2
2
2
2
2
2
2
2
2
2
2
2
2
2
2
2
2
2
2
2
2
2
2
2
2
2
1
1
1
1
1
0
0
0
0
0
0
0
0
0
0
0
0
0
0
0
0
0
0
0
0
0
0
0
0
0
0
0
0
0
0
0
0
0
0
0
0
0
0
0
0
0
0
0
0
0
0
0
0
0
0
0
0
0
0
0
0
0
0
0
0
0
0
0
0
0
0
0
0
0
0
0
0
0
0
0
0
0
0
0
0
0
0
0
0
0
0
0
0
0
0
0
0
0
0
0
0
0
0
0
0
0
0
0
0
0
0
0
0
0
0
0
0
0
0
0
0
0
0
0
0
0
0
0
0
0
0
0
0
0
0
0
0
0
0
0
0
0
0
0
0
0
0
0
0
0
0
0
0
0
0
0
0
0
0
0
0
0
0
0
0
0
0
0
0
0
0
0
0
0
0
0
0
0
0
0
0
0
0
0
0
0
0
0
0
0
0
0
0
0
0
0
0
0
0
0
0
0
0
0
0
0
0
0
0
0
0
0
0
0
0
0
0
0
0
0
0
0
0
0
0
0
0
0
0
0
0
0
0
0
0
0
0
0
0
0
0
0
1
1
1
1
1
1
1
1
1
1
1
1
1
1
1
1
1
1
1
1
1
1
1
1
1
1
1
1
1
1
1
1
1
1
1
1
1
1
1
1
1
1
1
1
1
1
1
1
1
1
1
1
1
1
1
1
1
1
1
1
1
1
1
1
1
1
1
1
1
1
1
1
1
1
1
1
1
1
1
1
1
1
1
1
1
1
1
1
1
1
1
1
1
1
1
1
1
1
1
1
1
1
1
1
1
1
1
1
1
1
1
1
1
1
1
1
1
1
1
1
1
1
1
1
1
1
1
1
1
1
1
1
1
1
1
1
1
1
1
1
1
1
1
0
0
0
0
0
0
0
0
0
0
0
0
0
0
0
0
0
0
0
0
0
0
0
0
0
0
0
0
0
0
0
0
0
0
0
0
0
0
0
0
0
0
0
0
0
0
0
0
0
0
0
0
0
0
0
0
0
0
0
0
0
0
0
0
0
0
0
0
0
0
0
0
0
0
0
0
0
0
0
0
0
0
0
0
0
0
0
0
0
0
0
0
0
0
0
0
0
0
0
0
0
0
0
0
0
0
0
0
0
0
0
0
0
0
0
0
0
0
0
0
0
0
0
0
0
0
0
0
0
0
0
0
0
0
0
0
0
0
0
0
0
0
0
0
0
0
0
0
0
0
0
0
0
0
0
0
0
0
0
0
0
0
0
0
0
0
0
0
0
0
0
0
0
0
0
0
0
0
0
0
0
0
0
0
0
0
0
0
0
0
0
0
0
0
0
0
0
0
0
0
0
0
0
0
0
0
0
0
0
0
0
0
0
0
0
0
0
0
0
0
0
0
0
0
0
0
0
0
0
0
0
0
0
0
0
0
0
0
0
0
0
0
0
0
0
0
0
0
0
0
0
0
0
0
0
0
0
0
0
0
0
0
0
0
0
0
0
0
0
0
0
0
0
0
0
0
0
0
0
0
0
0
0
0
0
0
0
0
0
0
0
0
0
0
0
0
0
0
0
0
0
0
0
0
0
0
0
0
0
0
0
0
0
0
0
0
0
0
0
0
0
0
0
0
0
0
0
0
0
0
0
0
0
0
0
0
0
0
0
0
0
0
0
0
0
0
0
0
0
0
0
0
0
0
0
0
0
0
0
0
0
0
0
0
0
0
0
0
0
0
0
0
0
0
0
0
0
0
0
0
0
0
0
0
0
0
0
0
0
0
0
0
0
0
0
0
0
0
0
0
0
0
0
0
0
0
0
0
0
0
0
0
0
0
0
0
0
0
0
0
0
0
0
0
0
0
0
0
0
0
0
0
0
0
0
0
0
0
0
0
0
0
0
0
0
0
0
0
0
0
0
0
0
0
0
0
0
0
0
0
0
0
0
0
0
0
0
0
0
0
0
0
0
0
0
0
0
0
0
0
0
0
0
0
0
0
0
0
0
0
0
0
0
0
0
0
0
0
0
0
0
0
0
0
0
0
0
0
0
0
0
0
0
0
0
0
0
0
0
0
0
0
0
0
0
0
0
0
0
0
0
0
0
0
0
0
0
0
0
0
0
0
0
0
0
0
0
0
0
0
0
0
0
0
0
0
0
0
0
0
0
0
0
0
0
0
0
0
0
0
0
0
0
0
0
0
0
0
0
0
0
0
0
0
0
0
0
0
0
0
1
1
1
1
1
1
1
1
1
1
1
1
1
1
1
1
1
1
1
1
1
1
1
1
1
2
2
2
2
3
3
3
3
3
3
2
2
2
2
2
2
2
2
2
2
2
2
2
2
2
2
2
2
2
2
2
2
2
2
2
2
2
2
2
2
2
2
2
2
2
2
2
2
2
2
2
2
2
2
2
2
2
2
2
2
2
2
2
2
2
2
2
2
2
3
3
3
3
3
3
3
3
3
3
3
3
3
3
3
3
3
3
3
3
3
3
3
3
3
3
3
3
3
3
3
3
3
3
3
3
3
3
3
3
3
3
3
3
3
3
3
3
3
3
3
3
3
3
2
2
2
2
1
1
1
1
1
1
1
1
1
0
0
0
0
0
0
0
0
0
0
0
0
0
0
0
0
0
0
0
0
0
0
0
0
0
0
0
0
0
0
0
0
0
0
0
0
0
0
0
0
0
0
0
0
0
0
0
1
1
1
1
1
1
1
1
1
1
1
1
1
1
1
1
1
1
1
1
1
1
1
1
1
1
1
1
1
1
1
1
1
1
1
1
0
0
0
0
0
0
0
0
0
0
0
0
0
0
0
0
0
0
0
0
0
0
0
0
0
0
0
0
0
0
0
0
0
0
0
0
0
0
0
0
0
0
0
0
0
0
0
0
0
0
0
0
0
0
0
0
0
0
0
0
0
0
0
0
0
0
0
0
0
0
0
0
0
0
0
0
0
0
0
0
0
0
0
0
0
0
0
0
0
0
0
0
0
0
0
0
0
0
0
0
0
0
0
0
0
0
0
0
0
0
0
0
0
0
0
0
0
0
0
0
0
0
0
0
0
0
0
0
0
0
0
0
0
0
0
0
0
0
0
0
0
0
0
0
0
0
0
0
0
0
0
0
0
0
0
0
0
0
0
0
0
0
0
0
0
0
0
0
0
0
0
0
0
0
0
0
0
0
0
0
0
0
0
0
0
0
0
0
0
0
0
0
0
0
0
0
0
0
0
0
0
0
0
0
0
0
0
0
0
0
0
0
0
0
0
0
0
0
0
0
0
0
0
0
0
0
0
0
0
0
0
0
0
0
0
0
0
0
0
0
0
0
0
0
0
0
0
0
0
0
0
0
0
0
0
0
0
0
0
0
0
0
0
0
0
0
0
0
0
0
0
0
0
0
0
0
0
0
0
0
0
0
0
0
0
0
0
0
0
0
0
0
0
0
0
0
0
0
0
0
0
0
0
0
0
0
0
0
0
0
0
0
0
0
0
0
0
0
0
0
0
0
0
0
0
0
0
0
0
0
0
0
0
0
0
0
0
0
0
0
0
0
0
0
0
0
0
0
0
0
0
0
0
0
0
0
0
0
0
0
0
0
0
0
0
0
0
0
0
0
0
0
0
0
0
0
0
0
0
0
0
0
0
0
0
0
0
0
0
0
0
0
0
0
0
0
0
0
0
0
0
0
0
0
0
0
0
0
0
0
0
0
0
0
0
0
0
0
0
0
0
0
0
0
0
0
0
0
0
0
0
0
0
0
0
0
0
0
0
0
0
0
0
0
0
0
0
0
0
0
0
0
0
0
0
0
0
0
0
0
0
0
0
0
0
0
0
0
0
0
0
0
0
0
0
0
0
0
0
0
0
0
0
0
0
0
0
0
0
0
0
0
0
0
0
0
0
0
0
0
0
0
0
0
0
0
0
0
0
0
0
0
0
0
0
0
0
0
0
0
0
0
0
0
0
0
0
0
0
0
0
0
0
0
0
0
0
0
0
0
0
0
0
0
0
0
0
0
0
0
0
0
0
0
0
0
0
0
0
0
0
0
0
0
0
0
0
0
0
0
0
0
0
0
0
0
0
0
0
0
0
0
0
0
0
0
0
0
0
0
0
0
0
0
0
0
0
0
1
1
1
1
1
1
1
1
1
1
1
1
1
1
1
1
1
1
1
1
1
1
1
1
1
1
1
1
1
1
1
1
1
1
1
1
1
1
1
1
1
1
1
1
1
1
1
1
1
1
1
1
1
1
1
1
2
2
2
2
2
2
2
2
2
2
2
2
3
3
3
3
3
3
3
3
3
3
3
3
3
3
3
3
3
3
3
3
3
3
3
3
3
3
3
3
3
3
3
3
3
3
3
3
2
2
2
2
2
2
2
2
2
2
2
2
2
2
2
2
2
2
2
2
2
5
5
5
5
5
5
5
5
5
5
5
5
5
5
5
5
5
5
5
5
5
5
5
5
5
6
6
6
6
6
6
6
6
6
6
6
6
6
6
6
6
6
6
6
6
6
6
6
6
6
6
6
6
6
6
6
7
7
7
7
7
7
7
7
7
7
7
8
8
8
8
8
8
8
8
8
8
8
8
8
8
8
8
8
8
8
8
8
8
8
8
8
8
8
8
9
9
9
9
9
9
9
10
10
10
10
10
10
10
9
9
9
9
8
8
8
8
8
8
8
10
10
12
12
12
12
12
13
13
13
13
13
13
13
13
13
13
13
13
13
13
13
13
14
14
14
14
14
15
15
15
15
15
15
15
15
15
15
15
15
15
16
16
16
16
16
16
16
16
16
16
16
16
17
17
17
17
17
17
17
17
17
18
18
18
18
18
18
18
18
18
18
18
18
18
18
18
18
18
18
18
18
18
18
18
18
18
18
18
18
18
18
18
18
18
18
18
18
18
18
18
18
17
15
15
15
15
15
15
15
15
15
14
14
14
14
15
15
16
15
15
15
15
15
15
15
15
15
15
15
15
15
15
16
16
16
16
16
16
16
16
15
15
15
13
13
13
13
13
13
13
13
13
13
13
13
13
13
13
13
13
13
13
13
13
14
14
14
14
14
14
14
14
14
14
14
14
12
12
12
11
11
10
9
9
9
9
9
9
9
9
9
9
8
5
5
5
5
5
5
5
5
5
5
5
5
5
5
5
5
5
5
5
4
4
4
4
4
4
4
4
4
4
4
4
4
4
4
4
4
3
3
3
3
3
3
4
4
4
4
4
4
3
3
3
3
3
3
3
3
3
3
3
2
2
2
2
2
2
2
2
2
3
3
3
4
4
4
4
4
4
4
4
4
4
3
3
3
3
3
3
3
3
3
3
3
3
3
3
3
3
3
3
3
3
3
3
3
3
3
3
3
3
3
3
3
3
3
3
3
3
3
3
3
3
3
3
3
3
3
3
3
3
3
3
3
3
3
3
3
3
3
3
3
3
4
4
4
4
4
4
4
4
4
4
3
3
3
3
3
3
3
3
3
3
3
3
3
3
3
3
3
3
3
3
3
2
2
2
2
2
2
2
2
2
2
2
2
2
2
2
2
2
2
2
2
1
1
1
1
1
1
1
1
1
1
1
1
1
1
1
1
1
1
1
1
1
1
1
1
1
1
1
1
1
1
1
1
1
1
1
1
1
1
1
1
1
1
1
1
1
1
1
1
1
1
1
1
1
1
1
1
1
1
1
1
1
1
1
1
1
1
1
1
1
1
1
1
1
1
1
2
2
2
2
2
2
2
2
2
2
2
3
3
3
3
3
3
3
3
3
3
3
3
3
3
3
3
3
3
3
3
3
3
3
3
3
3
3
3
3
3
3
3
3
3
2
2
2
2
2
2
2
2
2
3
3
3
3
3
3
3
3
3
3
3
3
3
3
3
3
3
3
3
3
3
3
3
3
3
3
3
4
3
3
3
3
3
3
3
3
3
4
4
4
4
4
4
4
4
4
4
4
4
4
4
4
4
4
4
4
4
4
4
4
4
4
4
4
4
4
4
4
4
4
4
4
4
4
4
4
4
4
3
3
3
2
2
2
2
2
2
2
2
2
2
2
2
2
2
2
2
2
2
2
2
2
2
2
2
2
2
2
2
2
2
2
2
2
2
2
2
2
2
2
2
2
2
2
2
2
2
2
2
2
2
2
2
2
2
2
2
2
2
2
2
2
2
2
2
2
2
2
2
2
2
2
2
1
0
0
0
0
0
0
0
0
0
0
0
0
0
0
0
0
0
0
0
0
0
0
0
0
0
0
0
0
0
0
0
0
0
0
0
0
0
0
0
0
0
0
0
0
0
0
0
0
0
0
0
0
0
0
0
0
0
0
0
0
0
0
0
0
0
0
0
0
0
0
0
0
0
0
0
0
0
0
1
1
1
1
1
1
2
3
3
3
3
3
3
3
3
3
3
3
4
4
4
4
4
4
4
4
4
4
4
4
4
4
4
4
4
4
4
4
4
4
4
4
4
4
4
4
4
4
4
4
4
4
4
4
4
4
4
4
4
4
4
4
4
4
4
4
4
4
4
4
4
4
4
4
4
4
4
4
4
4
4
4
4
4
4
4
4
4
4
4
4
4
4
4
4
4
4
4
4
4
4
4
4
4
4
4
4
4
4
4
4
4
4
4
4
4
4
4
4
4
4
4
4
4
4
4
4
3
1
1
1
1
1
1
1
1
1
1
1
1
0
0
0
0
0
0
0
0
0
0
0
0
0
0
0
0
0
0
0
0
0
0
0
0
0
0
0
0
0
0
0
0
0
0
0
0
0
0
0
0
0
0
0
0
0
0
0
0
0
0
0
0
0
0
0
0
0
0
0
0
0
0
0
0
0
0
0
0
0
0
0
0
0
0
0
0
0
0
0
0
0
0
0
0
0
0
0
0
0
0
0
0
0
0
0
0
0
0
0
0
0
1
1
1
1
1
1
1
1
1
1
2
2
2
2
2
2
2
2
2
2
2
2
2
2
2
2
2
2
2
2
2
2
2
2
2
2
2
2
2
2
2
2
2
2
2
2
2
2
2
2
2
2
2
2
2
2
2
2
2
2
2
2
2
2
2
2
2
2
2
2
2
2
2
2
2
2
2
2
2
2
2
2
2
2
2
2
2
2
2
2
2
2
2
2
2
2
2
2
2
2
2
1
1
1
1
1
1
1
1
1
1
1
1
1
1
1
1
1
1
1
1
1
1
1
1
1
1
2
2
2
2
2
2
2
2
2
2
2
1
1
1
1
1
1
1
1
1
1
1
1
1
1
1
1
1
1
1
1
1
0
0
0
0
0
0
0
0
0
0
0
0
0
0
0
0
0
0
0
0
0
0
0
0
0
0
0
0
0
0
0
0
0
0
0
0
0
0
0
0
0
0
0
0
0
0
0
0
0
0
0
0
0
0
0
0
0
0
0
0
0
0
0
0
0
0
0
0
0
0
0
1
1
1
1
1
1
1
1
1
1
1
1
1
1
1
1
1
1
1
1
1
1
1
1
1
1
1
1
1
1
1
1
1
1
1
1
1
1
1
1
1
1
1
1
1
1
1
1
1
1
1
1
1
1
1
1
1
1
1
1
1
1
1
1
1
1
1
1
1
1
1
1
1
0
0
0
0
0
0
0
0
0
0
0
0
0
0
0
0
0
0
0
0
0
0
0
0
0
0
0
0
0
0
0
0
0
0
0
0
0
0
0
0
0
0
0
0
0
0
0
0
0
0
0
0
0
0
0
0
0
0
0
0
0
0
0
0
0
0
0
0
0
0
0
0
0
0
0
0
0
0
0
0
0
0
0
0
0
0
0
0
0
0
0
0
0
0
0
0
0
0
0
0
0
0
0
0
0
0
0
0
0
0
0
0
0
0
0
0
0
0
0
0
0
0
0
0
0
0
0
0
0
0
0
0
0
0
0
0
0
0
0
0
0
0
0
0
0
0
0
0
0
0
0
0
0
0
0
0
0
0
0
0
0
0
0
0
0
0
0
0
0
0
0
0
0
0
0
0
0
0
0
0
0
0
0
0
0
0
0
0
0
0
0
0
0
0
0
0
0
0
0
0
0
0
0
0
0
0
0
0
0
0
0
0
0
0
0
0
0
0
0
0
0
0
0
0
0
0
0
0
0
0
0
0
0
0
0
0
0
0
0
0
0
0
0
0
0
0
0
0
0
0
0
0
0
0
0
0
0
0
0
0
0
0
0
0
0
0
0
0
0
0
0
0
0
0
0
0
0
0
0
0
0
0
0
0
0
0
0
0
0
0
0
0
0
0
0
0
0
0
0
0
0
0
0
0
0
0
0
0
0
0
0
0
0
0
0
0
0
0
0
0
0
0
0
0
0
0
0
0
0
0
0
0
0
0
0
0
1
1
1
1
1
1
1
1
1
1
1
1
1
1
1
1
1
1
1
1
1
1
1
1
1
1
2
2
2
2
2
2
2
2
2
2
2
2
2
2
2
2
2
2
2
2
2
2
2
2
2
2
2
2
2
2
2
2
2
2
2
2
2
2
2
2
2
2
2
2
2
2
2
2
2
2
2
2
2
2
2
2
2
2
2
2
2
2
2
2
2
2
2
2
2
2
2
2
2
2
2
2
2
2
2
2
2
2
2
2
2
2
2
2
2
2
2
2
2
2
2
2
2
2
2
2
2
2
2
2
2
2
2
2
2
2
2
2
2
2
2
2
2
2
2
2
1
0
0
0
0
0
0
0
0
0
0
0
0
0
0
0
0
0
0
0
0
0
0
0
0
0
0
0
0
0
0
0
0
0
0
0
0
0
0
0
0
0
0
0
0
0
0
0
0
0
0
0
0
0
0
0
0
0
0
0
0
0
0
0
0
0
0
0
0
0
0
0
0
0
0
0
0
0
0
0
0
0
0
0
0
0
0
0
0
0
0
0
0
0
0
0
0
0
0
0
0
0
0
0
0
0
0
0
0
0
0
0
0
0
0
0
0
0
0
1
1
1
1
1
1
1
1
1
1
1
3
3
3
3
3
3
3
3
3
3
3
3
3
3
3
3
3
3
4
4
4
4
4
4
4
4
4
4
4
4
4
4
4
4
4
4
4
4
4
4
4
4
4
4
4
4
4
4
4
4
4
4
4
4
4
4
4
4
4
4
4
4
4
4
3
3
3
3
3
3
3
3
3
3
3
3
3
3
3
3
3
3
3
3
3
3
3
3
3
3
3
3
3
3
3
3
3
3
3
3
3
3
3
3
3
3
3
3
3
3
3
3
3
3
3
3
3
3
3
3
3
3
3
3
3
3
3
3
3
3
3
3
3
3
3
3
3
3
3
3
3
3
3
2
2
2
2
2
2
2
2
2
2
1
1
1
1
1
1
1
1
1
1
1
1
1
1
1
1
1
1
1
1
1
1
1
1
1
1
1
1
1
1
1
1
1
1
1
1
0
0
0
0
0
0
0
0
0
0
0
0
0
0
0
0
0
0
0
0
0
0
0
0
0
0
0
0
0
0
0
0
0
0
0
0
0
0
0
0
0
0
0
0
1
1
1
1
1
1
1
1
1
1
1
1
1
1
1
1
1
1
1
1
1
1
1
1
1
1
1
1
1
1
1
1
1
1
1
1
1
1
1
1
1
1
1
1
1
1
1
1
1
1
1
1
1
1
1
1
1
1
1
1
1
1
1
1
1
1
1
1
1
1
1
1
1
1
2
2
2
2
2
2
2
2
2
2
2
2
2
2
2
2
2
2
2
2
2
2
2
2
2
2
2
2
2
2
2
2
2
2
2
2
2
2
2
2
2
2
2
2
2
2
2
2
2
2
2
2
2
2
2
2
2
2
2
2
1
1
1
1
1
1
1
1
1
1
1
1
1
1
1
1
1
1
1
1
1
1
1
1
1
1
1
1
1
1
1
1
1
1
1
1
1
1
1
1
1
1
1
1
1
1
1
1
1
1
1
1
1
1
1
1
0
0
0
0
0
0
0
0
0
0
0
0
0
0
0
0
0
0
0
0
0
0
0
0
0
0
0
0
0
0
0
0
0
0
0
0
0
0
0
0
0
0
0
0
0
0
0
0
0
0
0
0
0
0
0
0
0
0
0
0
0
0
0
0
0
0
0
0
0
0
0
0
0
0
0
0
0
0
0
0
0
0
0
0
0
0
0
0
0
0
0
0
0
0
0
0
0
0
1
2
2
2
2
2
2
2
2
2
2
3
3
3
3
3
3
3
3
3
3
3
3
3
3
3
3
3
3
3
3
3
3
3
3
3
3
3
3
3
3
3
3
3
3
3
3
3
3
3
3
3
3
3
3
3
3
3
3
3
3
3
4
4
4
4
4
4
4
4
4
4
4
4
4
4
4
4
4
4
4
4
4
4
4
4
4
4
4
4
4
4
4
4
4
4
4
4
4
4
4
4
4
4
4
4
4
4
4
4
4
4
4
4
4
4
4
4
4
4
4
4
4
4
4
3
3
3
3
3
3
3
3
3
3
3
3
3
3
3
3
3
3
3
3
3
3
3
3
3
3
3
2
2
2
2
2
2
2
2
2
2
2
2
2
2
2
2
2
2
0
0
0
0
0
0
0
0
0
0
0
0
0
0
0
0
0
0
0
0
0
0
0
0
0
0
0
0
0
0
0
0
0
0
0
0
0
0
0
0
0
0
0
0
0
0
0
0
0
0
0
0
0
0
0
0
0
0
0
0
0
0
0
0
0
0
0
0
0
0
0
0
0
0
0
0
0
0
0
0
0
0
0
0
0
0
0
0
0
0
0
0
0
0
0
0
0
0
0
0
0
0
0
0
0
0
0
0
0
0
0
0
0
0
0
0
0
0
0
0
0
0
0
0
0
0
0
0
0
0
0
0
0
0
0
0
0
0
0
0
0
0
0
0
0
0
0
0
0
0
0
0
0
0
0
0
0
0
0
0
0
0
0
0
0
0
0
0
0
0
0
0
0
0
0
0
0
0
0
0
0
0
0
0
0
0
0
0
0
0
0
0
0
0
0
0
0
0
0
0
0
0
0
0
0
0
0
0
0
0
0
0
0
0
0
0
0
0
0
0
0
0
0
0
0
0
0
0
0
0
0
0
0
0
0
0
0
0
0
0
0
0
0
0
0
0
0
0
0
0
0
0
0
0
0
0
0
0
0
0
0
0
0
0
0
0
0
0
0
0
0
0
0
0
0
0
0
0
0
0
0
0
0
0
0
0
0
0
0
0
0
0
0
0
0
0
0
0
0
0
0
0
0
0
0
0
0
0
0
0
0
0
0
0
0
0
0
0
0
0
0
0
0
0
0
0
0
0
0
0
0
0
0
0
0
0
0
0
0
0
0
0
0
0
0
0
0
0
0
0
0
0
0
0
0
0
0
0
0
0
0
0
0
0
0
0
0
0
0
0
0
0
0
0
0
0
0
0
0
0
0
0
0
0
0
0
0
0
0
0
0
0
0
0
0
0
0
0
0
0
0
0
0
0
0
0
0
0
0
0
0
0
0
0
0
0
0
0
0
0
0
0
0
0
0
0
0
0
0
0
0
0
0
0
0
0
0
0
0
0
0
0
0
0
0
0
0
0
0
0
0
0
0
0
0
0
0
0
0
0
0
0
0
0
0
0
0
0
0
0
0
0
0
0
0
0
0
0
0
0
0
0
0
0
0
0
0
0
0
0
0
0
0
0
0
0
0
0
0
0
0
0
0
0
0
0
0
0
0
0
0
0
0
0
0
0
0
0
0
0
0
0
0
0
0
0
0
0
0
0
0
0
0
0
0
0
0
0
0
0
0
0
0
0
0
0
0
0
0
0
0
0
0
0
0
0
0
0
0
0
0
0
0
0
0
0
0
0
0
0
0
0
0
0
0
0
0
0
0
0
0
0
0
0
0
0
0
0
0
0
0
0
0
0
0
0
0
0
0
0
0
0
0
0
0
0
0
0
0
0
0
0
0
0
0
0
0
0
0
0
0
0
0
0
0
0
0
0
0
0
0
0
0
0
0
0
0
0
0
0
0
0
0
0
0
0
0
0
0
0
0
0
0
0
0
0
0
0
0
0
0
0
0
0
0
0
0
0
0
0
0
0
0
0
0
0
0
0
0
0
0
0
0
0
0
0
0
0
0
0
0
0
0
0
0
0
0
0
0
0
0
0
0
0
0
0
0
0
0
0
0
0
0
0
0
0
0
0
0
0
0
0
0
0
0
0
0
0
0
0
0
0
0
0
0
0
0
0
0
0
0
0
0
0
0
0
1
1
1
1
1
1
1
1
1
1
1
1
1
1
1
1
1
1
1
1
1
1
1
1
1
1
1
2
2
2
2
2
2
2
2
2
2
2
2
2
2
2
2
2
2
2
2
2
2
2
2
2
2
2
2
2
2
2
2
2
2
2
2
2
2
2
2
2
2
2
2
2
2
2
2
2
2
2
2
2
2
2
2
2
2
2
2
2
2
2
2
2
2
2
2
2
2
2
2
2
2
2
2
2
2
2
2
3
3
3
3
3
3
3
3
3
3
3
3
3
3
3
3
3
3
3
3
3
3
3
3
3
3
3
3
3
3
3
3
3
3
3
3
3
3
3
3
2
2
2
2
2
2
2
2
2
2
2
2
2
2
2
2
2
2
2
2
2
2
2
2
2
2
2
2
3
3
3
3
3
3
3
3
3
3
3
3
3
3
3
3
3
3
3
3
3
3
2
3
3
3
3
3
3
3
3
3
3
3
3
3
3
3
3
3
3
3
3
3
3
3
3
3
3
3
3
3
3
3
3
3
3
3
3
3
3
3
3
3
3
4
4
4
4
4
4
4
4
4
4
5
5
5
5
5
5
5
5
5
5
5
5
5
5
5
5
5
5
5
5
5
5
5
5
5
5
5
5
5
5
6
6
6
6
6
6
6
6
6
6
6
6
6
6
6
6
7
7
7
8
8
8
8
8
8
8
8
8
8
8
8
8
8
8
8
8
8
8
8
8
8
8
8
8
8
8
8
8
8
8
8
8
8
8
8
8
8
8
8
8
8
6
5
5
5
5
5
5
5
5
5
5
5
5
5
5
5
5
6
6
6
6
7
7
7
7
7
7
7
7
7
7
7
7
7
7
7
7
7
7
7
7
7
7
7
7
7
7
7
7
7
7
7
8
8
8
8
8
8
8
8
8
8
8
8
8
8
8
8
8
9
9
9
9
9
9
11
11
12
12
12
12
12
12
12
12
12
12
12
12
12
12
12
9
9
9
9
9
9
9
9
9
9
9
9
9
8
8
8
8
8
8
8
8
8
8
8
8
8
8
8
8
8
8
8
8
8
8
8
8
8
8
8
8
8
8
8
8
8
8
8
8
8
8
8
8
8
8
8
8
8
8
8
8
8
8
8
8
8
8
8
8
8
8
8
8
8
8
8
8
8
8
8
8
8
8
8
8
8
8
8
8
8
7
7
7
6
6
6
6
6
7
7
7
7
7
7
7
7
7
7
7
7
6
6
6
6
5
5
5
5
5
5
4
4
4
4
4
4
4
4
3
3
3
2
2
2
1
1
1
1
1
1
1
1
1
1
1
2
2
2
2
2
2
2
2
2
2
1
1
1
1
1
1
1
1
1
1
1
1
1
1
1
1
1
1
1
1
1
1
1
1
1
1
1
1
1
1
1
1
1
1
1
1
1
1
1
1
1
1
1
1
1
1
1
1
1
1
1
1
1
1
1
1
1
1
1
1
1
1
1
1
1
1
1
1
1
1
1
1
1
1
1
1
1
1
1
1
2
2
3
3
3
3
3
3
3
3
3
3
3
3
3
3
3
3
3
3
3
3
3
3
3
3
3
3
3
3
3
3
3
3
2
2
2
2
2
1
1
1
1
1
1
1
1
1
1
1
1
1
1
1
1
1
1
1
1
1
1
1
1
1
1
1
1
1
1
1
1
1
1
1
1
1
1
1
1
1
1
1
1
1
1
1
1
1
1
1
1
1
1
1
1
1
1
1
1
1
1
1
1
1
1
1
1
1
1
1
1
1
1
1
1
1
1
1
1
1
1
1
1
1
0
0
0
0
0
0
0
0
0
0
0
0
0
0
0
0
0
0
0
0
0
0
0
0
0
0
0
0
0
0
0
0
0
0
0
1
1
1
1
1
1
1
1
1
1
1
1
1
1
1
1
1
1
1
1
1
1
1
1
1
1
1
1
1
1
1
1
1
1
1
1
1
1
1
1
1
1
1
1
1
1
1
1
1
1
1
1
1
1
1
1
1
1
1
1
1
1
1
1
1
1
1
1
1
1
1
1
1
1
1
1
1
1
1
2
2
2
2
2
2
2
2
2
2
2
2
2
2
2
1
1
1
1
1
1
1
1
1
1
1
1
1
1
1
1
1
1
1
1
1
1
1
1
1
1
1
1
1
1
1
1
1
1
1
1
1
1
1
1
1
1
1
1
1
1
1
1
1
1
1
1
1
1
1
1
1
1
1
1
1
1
1
1
1
1
1
1
1
1
1
1
1
1
1
1
1
1
1
1
1
1
1
1
1
1
1
1
1
1
1
1
1
1
1
1
1
1
1
1
1
1
1
1
1
1
1
1
2
2
2
2
2
2
2
2
2
2
2
2
2
2
2
2
2
2
2
2
2
1
1
1
1
1
2
3
3
3
3
3
2
2
2
2
2
2
2
2
3
3
3
3
3
3
3
3
3
3
3
3
3
3
3
3
3
3
3
3
3
3
3
3
3
3
3
3
3
3
3
3
3
3
3
3
3
3
3
3
3
3
3
3
3
3
3
3
3
3
3
3
3
3
3
3
3
3
3
3
3
3
3
3
3
3
3
3
3
3
4
4
4
4
4
4
4
4
4
4
4
4
4
4
4
4
4
4
4
4
4
4
4
4
4
4
4
4
3
3
3
3
3
3
3
3
3
3
3
3
3
3
3
3
3
3
3
3
3
3
3
2
2
2
2
1
1
1
1
1
1
1
1
1
2
2
2
2
2
2
2
2
2
2
2
2
2
2
2
2
2
2
2
2
2
2
2
2
2
1
1
1
1
1
1
1
1
1
1
1
1
1
1
1
1
1
1
1
1
1
1
1
1
1
1
1
1
1
1
1
1
1
1
1
1
1
1
1
1
1
1
2
2
2
2
2
2
2
2
2
2
2
2
2
2
2
2
2
2
2
2
2
2
2
2
2
2
2
2
2
2
2
2
2
2
2
2
2
2
2
2
2
2
2
2
2
2
2
2
2
2
2
2
2
2
2
2
2
2
2
2
2
2
2
2
2
2
2
2
2
2
2
2
2
2
2
1
1
1
1
1
0
0
0
0
0
0
0
0
0
0
0
0
0
0
0
0
0
0
0
0
0
0
0
0
0
0
0
0
0
0
0
0
0
0
0
0
0
0
0
0
0
0
0
0
0
0
0
0
0
0
0
0
0
0
0
0
0
0
0
0
0
0
0
0
0
0
0
0
0
0
0
0
0
0
0
0
0
0
0
0
0
0
0
0
0
0
0
0
0
0
0
0
0
0
0
0
0
0
0
0
0
0
0
0
0
0
0
0
0
0
0
0
0
0
0
0
0
0
0
0
0
0
0
0
0
0
0
0
0
0
0
0
0
0
0
0
0
0
0
0
0
0
0
0
0
0
0
0
0
0
0
0
0
0
0
0
0
0
0
0
0
0
0
0
0
0
0
0
0
1
1
1
1
1
1
1
1
1
1
1
1
1
1
1
1
1
1
1
1
1
1
1
1
1
1
1
1
1
1
1
1
1
1
1
1
1
1
1
1
1
1
1
1
1
1
1
1
1
1
1
1
1
1
1
1
1
1
1
1
1
1
1
1
1
1
1
1
1
1
1
1
1
1
1
1
1
1
1
1
1
1
1
1
1
1
1
1
1
1
1
1
1
1
1
1
1
1
1
0
0
0
0
0
0
0
0
0
0
0
0
0
0
0
0
0
0
0
0
0
0
0
0
0
0
0
0
0
0
0
0
0
0
0
0
0
0
0
0
0
0
0
0
0
0
0
0
0
0
0
0
0
0
0
0
0
0
0
0
0
0
0
0
0
0
0
0
0
0
0
0
0
0
0
0
0
0
0
0
0
0
0
0
0
0
0
0
0
0
0
0
0
0
0
0
0
0
0
0
0
0
0
0
0
0
0
0
0
0
0
0
0
0
0
0
0
0
0
0
0
0
0
0
0
0
0
0
0
0
0
1
1
1
1
1
1
1
1
1
2
2
2
2
2
2
2
2
2
2
2
2
2
2
2
2
2
2
2
2
2
2
2
2
2
2
2
2
2
2
2
2
2
2
2
2
2
2
2
2
3
3
3
3
3
3
3
3
3
3
3
3
3
3
3
3
3
3
3
3
3
3
3
3
3
3
3
3
3
3
3
3
3
3
3
3
3
3
3
3
3
3
3
4
4
4
4
4
4
4
4
4
4
4
3
3
3
3
3
3
3
3
3
3
3
3
3
3
3
3
3
3
3
3
3
3
2
1
1
1
1
1
1
1
1
1
1
1
1
1
1
1
1
1
1
1
1
1
1
1
1
1
1
1
1
1
1
1
1
1
1
1
1
1
1
1
1
1
1
1
1
2
2
2
2
2
2
2
2
2
2
2
2
2
2
2
2
2
2
2
2
2
2
2
2
2
2
2
2
2
2
2
2
2
2
2
2
2
2
2
2
2
2
2
2
2
2
2
2
2
2
2
2
2
2
2
2
2
2
2
2
2
2
2
2
2
2
2
2
2
2
2
2
2
2
2
2
2
2
2
2
2
2
2
2
2
1
1
1
1
1
1
1
1
1
1
1
1
1
1
1
1
1
1
1
1
1
1
1
1
1
1
1
1
1
1
0
0
0
0
0
0
0
0
0
0
0
0
0
0
0
0
0
0
0
0
0
0
0
0
0
0
0
0
0
0
0
0
0
0
0
0
0
0
0
0
0
0
0
0
0
0
0
0
0
0
0
0
0
0
0
0
0
0
0
0
0
0
0
0
0
0
0
0
0
0
0
0
0
0
0
0
0
0
0
0
0
0
0
0
0
0
0
0
0
0
0
0
0
0
0
0
0
0
0
0
0
0
0
0
0
0
0
0
0
0
0
0
0
0
0
0
0
0
0
0
0
0
0
0
0
0
0
0
0
0
0
0
0
0
0
0
0
0
0
0
0
0
0
0
0
0
0
0
0
0
0
0
0
0
0
0
0
0
0
0
0
0
0
0
0
0
0
0
0
0
0
0
0
0
0
0
0
0
0
0
0
0
0
0
0
0
0
0
0
0
0
0
0
0
0
0
0
0
0
0
0
0
0
0
0
0
0
1
1
1
1
1
1
1
1
1
1
1
1
1
1
1
1
1
1
1
1
1
1
1
1
1
1
1
1
1
1
1
1
1
1
1
1
1
1
1
1
1
1
1
1
1
1
1
1
1
1
1
1
1
1
1
1
1
1
1
1
1
1
1
1
1
1
1
1
1
1
1
1
1
1
1
1
1
1
1
1
1
1
1
1
1
1
1
1
1
1
1
1
1
1
1
2
2
2
2
2
2
2
2
2
2
2
2
2
2
2
2
2
2
2
2
2
2
2
2
2
2
2
2
0
0
0
0
0
0
0
0
0
0
0
0
0
0
0
0
0
0
0
0
0
0
0
1
1
1
1
2
2
2
2
2
2
2
2
2
2
2
2
2
3
3
3
3
3
3
3
4
4
4
4
4
4
4
4
4
4
4
4
4
4
4
4
4
4
4
4
5
5
5
5
5
5
5
5
5
5
5
5
5
5
5
5
5
5
5
5
5
5
5
5
5
5
5
5
5
5
5
5
5
5
5
5
5
5
5
5
5
5
5
5
6
6
5
5
5
5
5
5
5
5
5
5
5
5
5
5
6
6
6
6
6
6
6
6
6
6
6
6
6
6
6
6
6
6
6
6
6
6
6
6
6
6
6
6
6
6
6
6
6
6
6
6
6
6
6
6
6
6
6
6
6
6
5
4
4
4
4
4
4
4
4
4
4
4
4
4
4
4
4
4
4
4
4
4
4
4
4
1
1
1
1
1
1
1
1
1
1
1
1
1
1
1
1
1
1
1
1
1
1
1
1
1
1
1
1
1
1
1
1
1
1
1
1
1
1
1
1
1
1
1
2
2
2
2
2
2
4
4
4
4
4
4
4
4
4
4
4
4
4
4
4
4
4
4
4
4
4
4
3
3
3
3
3
3
3
3
3
2
2
2
2
2
2
2
2
2
2
2
2
2
2
2
2
2
2
2
2
2
2
2
2
2
2
2
2
2
2
2
2
2
2
2
2
2
2
2
2
2
2
2
2
2
2
2
2
2
2
2
2
2
2
2
2
2
2
2
2
2
2
2
2
2
2
2
2
2
2
2
2
2
2
2
2
2
2
2
2
2
2
2
2
2
2
2
2
2
2
2
2
2
2
2
2
2
2
2
2
1
1
1
1
1
1
1
1
1
1
0
0
0
0
0
0
0
0
0
0
0
0
0
0
0
0
0
0
0
0
0
0
0
0
0
0
0
0
0
0
0
0
0
0
0
0
0
0
0
0
0
0
0
0
0
0
0
0
0
0
0
0
0
0
0
0
0
0
0
0
0
0
0
0
0
0
0
0
0
0
0
0
0
0
0
0
0
0
0
0
0
0
0
0
0
0
0
0
0
0
0
0
0
0
0
0
0
0
0
0
0
0
0
0
0
0
0
0
0
0
0
0
0
0
0
0
0
0
0
0
0
0
0
0
0
0
0
0
0
1
1
1
1
1
1
1
1
1
1
1
1
1
1
1
1
1
1
1
1
1
1
1
1
1
1
1
1
1
1
1
1
1
1
1
1
1
1
1
1
1
1
1
1
1
1
1
1
1
1
1
1
1
1
1
1
1
1
1
1
1
1
1
1
1
1
1
1
1
1
1
1
1
1
1
1
1
1
1
1
1
1
1
1
1
2
2
2
2
2
2
2
2
2
2
2
2
2
2
2
2
2
2
2
2
2
3
3
3
2
2
2
2
2
2
2
2
2
2
2
2
2
2
2
2
2
2
2
2
2
2
2
2
2
2
2
2
2
2
2
2
2
2
2
2
2
2
2
2
2
2
2
2
2
2
2
2
2
2
2
2
2
2
2
2
3
3
3
3
3
3
3
3
3
3
3
3
3
3
3
3
3
3
3
3
3
3
3
3
3
3
3
3
3
3
3
3
3
3
3
3
3
3
3
3
3
3
3
3
3
3
3
3
3
3
3
1
1
1
1
1
1
0
0
0
0
0
0
0
0
0
0
0
0
0
0
0
0
0
0
0
0
0
0
0
0
0
0
0
0
0
0
0
0
0
0
0
0
0
0
0
0
0
0
0
0
0
0
0
0
0
0
0
0
0
0
0
0
0
0
0
0
0
0
0
0
0
0
0
0
0
0
0
0
0
0
0
0
0
0
0
0
0
0
0
0
0
0
0
0
0
0
0
0
0
0
0
0
0
0
0
0
0
0
0
0
0
0
0
0
0
0
0
0
0
0
0
0
0
0
0
0
0
0
0
0
0
0
0
0
0
0
0
0
0
0
0
0
0
0
0
0
0
0
0
0
0
0
0
0
0
0
0
0
0
0
0
0
0
0
0
0
0
0
0
0
0
0
0
0
0
0
0
0
0
0
0
0
0
0
0
0
0
0
0
0
0
0
0
0
0
0
0
0
0
0
0
0
0
0
0
0
0
0
0
0
0
0
0
0
0
0
0
0
0
0
0
0
0
0
0
0
0
0
0
0
0
0
0
0
0
0
0
0
0
0
0
0
0
0
0
0
0
0
0
0
0
0
0
0
0
0
0
0
0
0
0
0
0
0
0
0
0
0
0
0
0
0
0
0
0
0
0
0
0
0
0
0
0
0
0
0
0
0
0
0
0
0
0
0
0
0
0
0
0
0
0
0
0
0
0
0
0
0
0
0
0
0
0
0
0
0
0
0
0
0
0
0
0
0
0
0
0
0
0
1
1
1
1
1
1
1
1
1
1
1
1
1
1
1
1
1
1
1
1
1
1
1
1
1
1
1
1
1
1
1
1
1
1
1
1
1
1
1
1
1
1
1
1
1
1
1
1
1
1
1
1
1
1
1
1
1
1
1
1
1
1
1
1
1
1
1
1
1
1
1
1
1
1
1
1
1
1
1
1
1
1
1
1
1
1
1
1
1
1
1
1
1
1
1
1
1
1
1
1
1
1
1
1
1
1
1
2
2
2
2
2
2
2
2
2
2
2
2
2
2
2
3
3
3
3
2
2
2
2
2
2
2
2
2
2
2
2
2
2
2
2
2
2
2
2
2
2
2
2
2
2
2
2
2
2
2
2
2
2
2
2
2
2
2
2
2
2
2
2
2
2
2
2
2
2
2
2
2
2
2
2
2
2
2
2
2
2
2
2
2
2
2
2
2
2
2
2
2
2
2
2
2
2
2
2
2
2
2
2
2
2
2
2
2
2
2
2
2
2
2
2
2
2
2
2
2
2
2
2
1
1
1
1
1
1
1
1
1
1
1
1
1
1
1
1
1
0
0
0
0
0
0
0
0
0
0
0
0
0
0
0
0
0
0
0
0
0
0
0
0
0
0
0
0
0
0
0
0
0
0
0
0
0
0
0
0
0
0
0
0
0
0
0
0
0
0
0
0
0
0
0
0
0
0
0
0
0
0
0
0
0
0
0
0
0
0
0
0
0
0
0
0
0
0
0
0
0
0
0
0
0
0
0
0
0
0
0
0
0
0
0
0
0
0
0
0
0
0
0
0
0
0
0
0
0
0
0
0
0
0
0
0
0
0
0
0
0
0
0
0
0
0
0
0
0
0
0
0
0
0
0
0
0
0
0
0
0
0
0
0
0
0
0
0
0
0
0
0
0
0
0
0
0
0
0
0
0
0
0
0
0
0
0
0
0
0
0
0
0
0
0
0
0
0
0
0
0
0
0
0
0
0
0
0
0
0
0
0
0
0
0
0
0
0
0
0
0
0
0
0
0
0
0
0
0
0
0
0
0
0
0
0
0
0
0
1
1
1
1
1
1
1
1
1
1
1
1
1
1
1
1
1
1
1
1
1
1
1
1
1
1
1
1
1
1
1
1
1
1
1
1
1
1
1
1
1
1
1
1
1
1
1
1
1
1
1
1
1
1
1
1
1
1
1
1
1
1
1
1
1
1
1
1
1
1
1
1
1
1
1
1
1
1
1
1
1
1
1
1
1
1
1
0
0
0
0
0
0
0
0
0
0
0
0
0
0
0
0
0
0
0
0
0
0
0
0
0
0
0
0
0
0
0
0
0
0
0
0
0
0
0
0
0
0
0
0
0
0
0
0
0
0
0
0
0
0
0
0
0
0
0
0
0
0
0
0
0
0
0
0
0
0
0
0
0
0
0
0
0
0
0
0
0
0
0
0
0
0
0
0
0
0
0
0
0
0
0
0
0
0
0
0
0
0
0
0
0
0
0
0
0
0
0
0
0
0
0
0
0
0
0
0
0
0
0
0
0
0
0
0
0
0
0
0
0
0
0
0
0
0
0
0
0
0
0
0
0
0
0
0
0
0
0
0
0
0
0
0
0
0
0
0
0
0
0
0
0
0
0
0
0
0
0
0
0
0
0
0
0
0
0
0
0
0
0
0
0
0
0
0
0
0
0
0
0
0
0
0
0
0
0
0
0
0
0
0
0
0
0
0
0
0
0
0
0
0
0
0
0
0
0
0
0
0
0
0
0
0
0
0
0
0
0
0
0
0
0
0
0
0
0
0
0
0
0
0
0
0
0
0
0
0
0
0
0
0
0
0
0
0
0
0
0
0
0
0
0
0
0
0
0
0
0
0
0
0
0
0
0
0
0
0
0
0
0
0
0
0
0
0
0
0
0
0
0
0
0
0
0
0
0
0
0
0
0
0
0
0
0
0
0
0
0
0
0
0
0
0
0
0
0
0
0
0
0
0
0
0
0
0
0
0
0
0
0
0
0
0
0
0
0
0
0
0
0
0
0
0
0
0
0
0
0
0
0
0
0
0
0
0
0
0
0
0
0
0
0
0
0
0
0
0
0
0
0
0
0
0
0
0
0
0
0
0
0
0
0
0
0
0
0
0
0
0
0
0
0
0
0
0
0
0
0
0
0
0
0
0
0
0
0
0
0
0
0
0
0
0
0
0
0
0
0
0
0
0
0
0
0
0
0
0
0
0
0
0
0
0
0
0
0
0
0
0
0
0
0
0
0
0
0
0
0
0
0
0
0
0
0
0
0
0
0
0
0
0
0
0
0
0
0
0
0
0
0
0
0
0
0
0
0
0
0
0
0
0
0
0
0
0
0
0
0
0
0
0
0
0
0
0
0
0
0
0
0
0
0
0
0
0
0
0
0
0
0
0
0
0
0
0
0
0
0
0
0
0
0
0
0
0
0
0
0
0
0
0
0
0
0
0
0
0
0
0
0
0
0
0
0
0
0
0
0
0
0
0
0
0
0
0
0
0
0
0
0
0
0
0
0
0
0
0
0
0
0
0
0
0
0
0
0
0
0
0
0
0
0
0
0
0
0
0
0
0
0
0
0
0
0
0
0
0
0
0
0
0
0
0
0
0
0
0
0
0
0
0
0
0
0
0
0
0
0
0
0
0
0
0
0
0
0
0
0
0
0
0
0
0
0
0
0
0
0
0
0
0
0
0
0
0
0
0
0
0
0
0
0
0
0
0
0
0
0
0
0
0
0
0
0
0
0
0
0
0
0
0
0
0
0
0
0
0
0
0
0
0
0
0
0
0
0
0
0
0
0
0
0
0
0
0
0
0
0
0
0
0
0
0
0
0
0
0
0
0
0
0
0
0
0
0
0
0
0
0
0
0
0
0
0
0
0
0
0
0
0
0
0
0
0
0
0
0
0
0
0
0
0
0
0
0
0
0
0
0
0
0
0
0
0
0
0
0
0
0
0
0
0
0
0
0
0
0
0
0
0
0
0
0
0
0
0
0
0
0
0
0
0
0
0
0
0
0
0
0
0
0
0
0
0
0
0
0
0
0
0
0
0
0
0
0
0
0
0
0
0
0
0
0
0
0
0
0
0
0
0
0
0
0
0
0
0
0
0
0
0
0
0
0
0
0
0
0
0
0
0
0
0
0
0
0
0
0
0
0
0
0
0
0
0
0
0
0
0
0
0
0
0
0
0
0
0
0
0
0
0
0
0
0
0
0
0
0
0
0
0
0
0
0
0
0
0
0
0
0
0
0
0
0
0
0
0
0
0
0
0
0
0
0
0
0
0
0
0
0
0
0
0
0
0
0
0
0
0
0
0
0
0
0
0
0
0
0
0
0
0
0
0
0
0
0
0
0
0
0
0
0
0
0
0
0
0
0
0
0
0
0
0
0
0
0
0
0
0
0
0
0
0
0
0
0
0
0
0
0
0
0
0
0
0
0
0
0
0
0
0
0
0
0
0
0
0
0
0
0
0
0
0
0
0
0
0
0
0
0
0
0
0
0
0
0
0
0
0
0
0
0
0
0
0
0
0
0
0
0
0
0
0
0
0
0
0
0
0
0
0
0
0
0
0
0
0
0
0
0
0
0
0
0
0
0
0
0
0
0
0
0
0
0
0
0
0
0
0
0
0
0
0
0
0
0
0
0
0
0
0
0
0
0
0
1
1
1
1
0
0
0
0
0
0
0
0
0
0
0
0
0
0
0
0
0
0
0
0
0
0
0
0
0
0
0
0
0
0
0
0
0
0
0
0
0
0
0
0
0
0
0
0
0
0
0
0
0
0
0
0
0
0
0
0
0
0
0
0
0
0
0
0
0
0
0
0
0
0
0
0
0
0
0
0
0
0
0
0
0
1
1
1
1
1
1
1
1
1
1
1
1
1
1
2
2
2
2
2
2
2
2
2
2
2
2
2
2
2
2
2
2
2
2
2
2
2
2
2
2
2
2
2
2
2
2
2
2
2
2
2
2
2
2
3
3
3
3
3
3
3
3
3
3
3
3
3
3
3
3
3
3
3
3
3
3
3
3
3
3
3
3
3
2
2
2
2
2
2
2
2
2
2
2
2
2
2
2
2
2
3
3
3
3
3
3
3
3
3
3
3
3
3
3
3
3
3
3
3
3
3
3
3
3
3
3
3
3
3
3
3
3
3
3
3
3
3
3
3
3
3
3
3
3
3
3
3
3
3
3
3
3
3
3
3
3
3
3
3
3
3
3
3
3
3
3
3
3
2
2
2
2
2
2
2
2
2
2
2
2
2
2
1
1
1
1
1
0
0
0
0
0
0
0
0
0
0
0
0
0
0
0
0
0
0
0
0
0
0
0
0
0
0
0
0
0
0
0
0
0
0
0
0
0
0
0
0
0
0
0
0
0
0
0
0
0
0
0
0
0
0
0
0
0
0
0
0
0
0
0
0
0
0
0
0
0
0
0
0
0
0
0
0
0
0
0
0
0
0
0
0
0
0
0
0
0
0
0
0
0
0
0
0
0
0
0
0
0
0
0
0
0
0
0
0
0
0
0
0
0
0
0
0
0
0
0
0
0
0
0
0
0
0
0
0
0
0
0
0
0
0
0
0
0
0
0
0
0
0
0
0
0
0
0
0
1
1
1
1
1
1
1
1
1
1
1
1
1
1
1
1
1
1
1
1
1
1
1
1
1
1
1
1
1
1
1
1
1
1
1
1
1
1
1
1
1
1
1
1
1
1
1
1
1
1
1
1
1
1
1
1
1
1
1
1
1
1
1
1
1
1
1
1
1
1
1
1
1
1
1
1
1
1
1
1
1
1
1
1
1
1
1
1
1
1
1
1
1
1
1
1
1
1
1
1
1
1
1
1
1
1
1
1
1
1
1
1
1
1
1
1
1
1
1
1
0
0
0
0
0
0
0
0
0
0
0
0
0
0
0
0
0
0
0
0
0
0
0
0
0
0
0
0
0
0
0
0
0
0
0
0
0
0
0
0
0
0
0
0
0
0
0
0
0
0
0
0
0
0
0
0
0
0
0
0
0
0
0
0
0
0
0
0
0
0
0
0
0
0
0
0
0
0
0
0
0
0
0
0
0
0
0
0
0
0
0
0
0
0
0
0
0
0
0
0
0
0
0
0
0
0
0
0
0
0
0
0
0
0
0
0
0
0
0
0
0
0
0
0
0
0
0
0
0
0
0
0
0
0
0
0
0
0
0
0
0
0
0
0
0
0
0
0
0
0
0
0
0
0
0
0
0
0
0
0
0
0
0
0
0
0
0
0
0
0
0
0
0
0
0
0
0
0
0
0
0
0
0
0
0
0
0
0
0
0
0
0
0
0
0
0
0
0
0
0
0
0
0
0
0
0
0
0
0
0
0
0
0
0
0
0
0
0
0
0
0
0
0
0
0
0
0
0
0
0
0
0
0
0
0
0
0
0
0
0
0
0
0
0
0
0
0
0
0
0
0
0
0
0
0
0
0
0
0
0
0
0
0
0
0
0
0
0
0
0
0
0
1
1
1
1
1
1
1
1
1
1
1
1
1
1
1
1
1
1
1
1
1
1
1
1
1
1
1
1
1
1
1
1
1
1
1
1
1
1
1
2
3
3
3
3
3
3
3
3
3
3
3
3
3
3
3
3
3
3
3
3
3
3
3
4
4
4
4
4
4
4
4
4
4
4
4
4
4
4
4
4
4
4
5
5
5
5
5
5
5
5
6
6
6
6
6
6
6
6
6
6
6
6
6
6
6
6
6
6
6
6
6
6
6
6
6
6
6
6
6
6
6
6
6
6
6
6
6
6
6
6
6
6
6
6
6
6
6
6
5
5
5
5
5
5
5
5
5
5
5
5
5
5
5
5
5
5
5
5
5
5
5
5
5
5
5
5
4
4
4
4
4
4
4
4
4
4
4
4
3
3
3
3
3
3
3
3
3
3
3
3
3
3
3
2
2
2
2
2
2
2
2
2
2
2
1
1
1
1
1
1
1
1
1
1
0
0
0
0
0
0
0
0
0
0
0
0
0
0
0
0
0
0
0
0
0
0
0
0
0
0
0
0
0
0
0
0
0
0
0
0
0
0
0
0
0
0
0
0
0
0
0
0
0
0
0
0
0
0
0
0
0
0
0
0
0
0
0
0
0
0
0
0
0
0
0
0
0
0
0
0
0
0
0
0
0
0
0
0
0
0
0
0
0
0
0
0
0
0
0
0
0
0
0
0
0
0
0
0
0
0
0
0
0
0
0
0
0
0
0
0
0
0
0
0
0
0
0
0
0
0
0
0
0
0
0
0
0
0
0
0
0
0
0
0
0
0
0
1
1
2
2
2
2
2
2
2
3
3
3
3
3
3
3
3
3
3
3
3
3
3
3
3
3
3
3
3
3
3
3
3
3
3
3
3
3
4
4
4
4
4
4
4
4
4
4
4
4
4
4
4
4
4
4
4
4
4
4
4
4
4
4
4
4
4
4
4
4
4
4
4
4
4
3
3
3
3
3
3
3
3
3
3
3
3
3
3
3
3
3
3
3
3
3
3
3
3
3
3
3
3
3
3
3
3
3
3
3
3
3
3
3
3
3
3
3
3
3
3
3
3
3
3
3
3
3
3
3
3
3
3
3
3
3
3
3
3
2
2
1
1
1
1
1
1
1
1
2
2
2
2
2
2
2
2
2
2
2
2
2
2
2
2
2
2
2
2
2
2
2
2
2
2
2
2
2
2
2
2
2
2
2
2
2
2
2
2
2
2
2
2
2
2
2
2
2
2
2
2
2
2
2
2
2
2
2
2
1
1
1
1
1
1
1
1
1
1
1
1
1
1
1
1
1
1
1
1
1
1
1
1
1
1
1
1
1
1
1
1
1
1
1
1
1
1
1
1
1
1
1
1
1
1
1
1
1
1
1
1
1
1
1
1
1
1
1
1
1
1
1
1
1
1
1
1
1
1
1
1
1
2
2
2
2
2
2
2
2
1
1
1
1
1
1
1
1
1
1
1
1
1
1
1
1
1
1
1
1
1
1
1
1
1
1
1
1
1
1
1
1
1
1
1
1
1
1
1
1
1
1
1
1
1
1
1
1
1
1
1
1
1
1
1
1
1
1
1
1
1
1
1
1
1
1
1
1
1
1
1
1
1
1
1
1
1
1
1
1
1
1
1
1
1
1
1
1
1
1
1
1
0
0
0
0
0
0
0
0
0
0
0
0
1
1
1
1
1
1
1
1
1
1
1
1
1
1
1
1
1
1
1
1
1
1
1
1
1
1
1
1
1
1
1
0
0
0
0
0
0
0
0
0
0
0
0
0
0
0
0
0
0
0
0
0
0
0
0
0
0
0
0
0
0
0
0
0
0
0
0
0
0
0
0
0
1
1
1
1
1
1
1
1
1
1
1
1
1
1
1
1
1
1
1
1
1
1
1
1
1
1
1
1
1
1
1
1
1
1
1
1
1
1
1
1
1
1
1
1
1
1
1
1
1
1
1
1
1
1
1
1
1
1
1
1
1
1
1
1
1
1
1
1
1
1
1
1
1
1
1
1
1
1
1
1
1
1
1
1
1
1
1
1
1
1
1
1
1
1
1
1
1
1
1
1
2
2
2
2
2
2
2
2
2
2
2
2
2
2
2
2
2
2
2
2
2
2
2
3
3
3
3
3
3
3
3
1
1
1
1
1
1
1
1
1
1
1
1
1
1
1
1
1
1
1
1
2
2
2
2
2
2
2
2
2
2
2
2
2
2
2
2
2
2
2
2
2
2
2
2
2
2
2
2
2
2
2
2
2
2
2
2
2
2
2
2
2
2
2
2
2
2
2
2
2
2
2
2
2
2
2
2
2
2
2
2
2
2
2
2
2
2
1
1
1
1
1
1
1
1
1
1
1
1
1
1
1
1
1
1
1
1
1
1
1
1
1
0
0
0
0
0
0
0
0
0
0
0
0
0
0
0
0
0
0
0
0
0
0
0
0
0
0
0
0
0
0
0
0
0
0
0
0
0
0
0
0
0
0
0
0
0
0
0
0
0
0
0
0
0
0
0
0
0
0
0
0
0
0
0
0
0
0
0
0
0
0
0
0
0
0
0
0
0
0
0
0
0
0
0
0
0
0
0
0
0
0
0
0
0
0
0
0
0
0
0
0
0
0
0
0
0
0
0
0
0
0
0
0
0
0
0
0
0
0
0
0
0
0
0
0
0
0
0
0
0
0
0
0
0
0
0
0
0
0
0
0
0
0
0
0
0
0
0
0
0
0
0
0
0
0
0
0
0
0
0
0
0
0
0
0
0
0
0
0
0
0
0
0
0
0
0
0
0
0
0
0
0
0
0
0
0
0
0
0
0
0
0
0
0
0
0
0
0
0
0
0
0
0
0
0
0
0
0
0
0
0
0
0
0
0
0
0
0
0
0
0
0
0
0
0
0
0
0
0
0
0
0
0
0
0
0
0
0
1
1
1
1
1
1
1
1
1
1
1
1
1
1
1
1
1
1
1
1
1
1
1
1
2
2
2
2
2
2
2
3
3
3
3
3
3
3
3
3
3
3
3
3
3
3
3
3
3
3
3
3
3
3
3
3
3
3
3
3
3
3
3
3
3
3
3
3
3
3
3
3
3
3
3
3
3
3
3
3
3
3
3
3
3
3
3
3
3
4
4
4
4
4
4
4
4
4
4
4
4
4
4
4
4
4
4
4
4
4
4
4
4
4
4
5
5
5
5
5
5
5
5
5
5
5
5
5
5
5
5
5
5
5
5
5
5
5
5
5
5
5
5
5
5
4
4
4
4
4
4
4
4
4
4
4
4
4
4
4
4
4
4
4
4
4
4
4
4
4
4
4
4
4
4
4
4
4
4
4
4
4
4
4
4
4
4
4
4
4
4
4
4
4
4
4
4
4
4
4
4
4
4
4
4
5
5
5
4
4
4
4
4
4
4
4
4
3
3
3
3
3
3
3
3
2
2
2
2
2
2
2
1
1
1
1
1
1
1
1
1
1
1
1
1
1
1
1
1
1
1
1
1
1
1
1
1
1
1
1
1
0
0
0
0
0
0
0
0
0
0
0
0
0
0
0
0
0
0
0
0
0
0
0
0
0
0
0
0
0
0
0
0
0
0
0
0
0
0
0
0
0
0
0
0
0
0
0
0
0
0
0
0
0
0
0
0
0
0
0
0
0
0
0
0
0
0
0
0
0
0
0
0
0
1
1
1
1
1
1
1
1
1
1
1
1
1
1
1
1
1
1
1
1
1
1
1
1
1
1
1
1
1
1
1
1
1
1
1
1
1
1
1
1
1
1
1
1
1
1
1
1
1
1
1
1
1
1
1
1
1
1
1
1
1
1
2
2
2
2
2
2
2
2
2
2
2
2
2
2
2
1
1
1
1
1
1
1
1
1
1
1
1
1
1
1
1
1
2
2
2
2
2
2
2
2
2
2
2
2
2
2
2
2
2
2
2
2
2
2
2
2
2
2
2
2
2
2
2
2
2
2
2
2
2
2
2
2
2
2
2
2
2
2
2
2
2
2
2
2
2
2
2
2
2
2
1
1
1
1
1
1
1
1
1
1
1
1
1
1
1
1
1
1
1
1
1
1
2
2
2
2
2
2
2
2
2
2
2
3
3
3
3
3
3
3
3
3
3
3
3
3
3
3
3
3
3
3
3
3
3
3
3
3
3
3
3
3
2
2
2
2
2
2
2
2
2
2
1
1
1
1
1
1
1
1
1
1
1
1
1
1
1
1
1
1
1
1
1
1
1
1
1
1
1
1
1
1
1
1
1
1
1
1
1
1
1
1
1
1
1
1
1
1
1
1
1
1
1
1
1
1
1
1
1
1
1
1
1
1
1
1
1
1
1
1
1
1
1
1
1
1
1
1
1
1
1
1
1
1
1
1
1
1
1
1
1
1
1
1
1
1
1
1
1
1
1
1
1
1
1
1
1
2
2
2
2
2
2
2
2
2
2
2
2
2
2
2
2
2
2
2
2
2
2
2
2
2
2
2
2
2
2
2
2
2
2
2
2
2
2
3
3
3
3
3
3
3
3
3
3
3
3
3
3
3
3
3
3
3
3
3
3
3
3
3
3
3
3
3
3
3
3
3
2
2
2
2
2
2
1
1
1
1
1
1
1
1
1
1
1
1
1
1
1
1
1
1
1
1
1
1
1
1
1
1
1
1
1
1
1
1
1
1
1
1
1
1
1
1
1
1
1
1
1
1
1
1
1
1
1
1
1
1
1
1
1
1
1
1
1
1
1
1
1
1
1
1
1
1
1
1
1
1
1
1
1
0
0
0
0
0
0
0
0
0
0
0
0
0
0
0
0
0
0
0
0
0
0
0
0
0
0
0
0
0
0
0
0
0
0
0
0
0
0
0
0
0
0
0
0
0
0
0
0
0
0
0
0
0
0
0
0
0
0
0
0
0
0
0
0
0
0
0
0
0
0
0
0
0
0
0
0
0
0
0
0
0
0
0
0
0
0
0
0
0
0
0
0
0
0
0
0
0
0
0
0
0
0
0
0
0
0
0
0
0
0
0
0
0
0
0
0
0
0
0
0
0
0
0
0
0
0
0
0
0
0
0
0
0
0
0
0
0
0
0
0
0
0
0
0
0
0
0
0
0
0
0
0
0
0
0
0
0
0
0
0
0
0
0
0
0
1
1
1
1
1
1
1
1
1
1
1
1
1
1
1
1
1
1
1
1
1
1
1
1
1
1
1
1
1
1
1
1
1
1
1
1
1
1
1
1
1
1
1
1
1
1
1
1
1
1
1
0
0
0
0
0
0
0
0
0
0
0
0
0
0
0
0
0
0
0
0
0
0
0
0
0
0
0
0
0
0
0
0
0
0
0
0
0
0
0
0
0
0
0
0
0
0
0
0
0
0
0
0
0
0
0
0
0
0
0
0
0
0
0
0
0
0
0
0
0
0
0
0
0
0
0
0
0
0
0
0
0
0
0
0
0
0
0
0
0
0
0
0
0
0
0
0
0
0
0
0
0
0
0
0
0
0
0
0
0
0
0
0
0
0
0
0
0
0
0
0
0
0
0
0
0
0
0
0
0
0
0
0
0
0
0
0
0
0
0
0
0
0
0
0
0
0
0
0
0
0
0
0
0
0
0
0
0
0
0
0
0
0
0
0
0
0
0
0
0
2
2
2
2
2
2
2
2
2
2
2
2
2
2
2
2
2
2
2
2
2
2
3
3
3
3
3
3
3
3
3
3
3
3
3
3
3
3
4
4
4
4
4
4
4
4
4
4
4
4
4
4
4
4
4
4
4
4
4
4
4
4
4
4
4
4
4
4
4
4
4
4
4
4
3
3
3
3
3
3
3
3
3
3
3
3
3
3
3
3
3
3
3
3
3
3
3
3
3
3
3
3
3
3
3
3
3
3
3
3
3
3
3
3
3
3
3
3
3
3
3
3
3
3
3
3
3
3
3
3
3
3
2
1
1
1
0
0
0
0
0
0
0
0
0
0
0
0
0
0
0
0
0
0
0
0
0
0
0
0
0
0
0
0
0
0
0
0
0
0
0
0
0
0
0
0
0
0
0
0
0
0
0
0
0
0
0
0
0
0
0
0
0
0
0
0
0
0
0
0
0
0
0
0
0
0
0
0
0
0
0
0
0
0
0
0
0
0
0
0
0
0
0
0
0
0
0
0
0
0
0
0
0
0
0
0
0
0
0
0
0
0
0
0
0
0
0
0
0
0
0
0
0
0
0
0
0
0
0
0
0
0
0
0
0
0
0
0
0
0
0
0
0
0
0
0
0
0
0
0
0
0
0
0
0
0
0
0
0
0
0
0
0
0
0
0
0
0
0
0
0
0
0
0
0
0
0
0
0
0
0
1
1
1
1
1
1
1
1
1
1
1
1
1
1
1
1
1
1
1
1
1
1
1
1
1
1
1
1
1
1
1
1
1
1
1
1
1
1
1
1
1
1
1
1
1
1
1
1
1
1
1
1
1
1
1
1
1
1
1
1
1
1
1
1
1
1
1
1
1
1
1
1
1
1
1
1
1
1
1
1
1
1
1
1
1
1
1
1
1
1
1
1
1
1
1
1
1
1
1
1
1
0
0
0
0
0
0
0
0
0
0
0
0
0
0
0
0
0
0
0
0
0
0
0
0
0
0
0
0
0
0
0
0
0
0
0
0
0
0
0
0
0
0
0
0
0
0
0
0
0
0
0
0
0
0
0
0
0
0
0
0
0
0
0
0
0
0
0
0
0
0
0
0
0
0
0
0
0
0
0
0
0
0
0
0
0
0
0
0
0
0
0
0
0
0
0
0
0
0
0
0
0
0
0
0
0
0
0
0
0
0
0
0
0
0
0
0
0
0
0
0
0
0
0
0
0
0
0
0
0
0
0
0
0
0
0
0
0
0
0
0
0
0
0
0
0
0
0
0
0
0
0
0
0
0
0
0
0
0
0
0
0
0
0
0
0
0
0
0
0
0
0
0
0
0
0
0
0
0
0
0
0
0
0
0
0
0
0
0
0
0
0
0
0
0
0
0
0
0
0
0
0
0
0
0
0
0
0
0
0
0
0
0
0
0
0
0
0
0
0
0
0
0
0
0
0
0
0
0
0
0
0
0
0
0
0
0
0
0
0
0
0
0
0
0
0
0
0
0
0
0
0
0
0
0
0
0
0
0
0
0
0
0
0
0
0
0
0
0
0
0
0
0
0
0
0
0
0
0
0
0
0
0
0
0
0
0
0
0
0
0
0
0
0
0
0
0
0
0
0
0
0
0
0
0
0
0
0
0
0
0
0
0
0
0
0
0
0
0
0
0
0
0
0
0
0
0
0
0
0
0
0
0
0
0
0
0
0
0
0
0
1
1
1
1
1
1
1
1
1
1
1
1
1
1
1
1
1
1
1
1
1
1
1
1
1
1
1
1
1
1
1
1
1
1
1
1
1
1
1
1
1
1
1
1
1
1
1
1
1
1
1
1
1
1
1
1
1
1
1
1
1
1
1
1
1
1
1
1
1
1
1
1
1
1
1
1
1
1
1
1
1
1
1
1
1
1
1
1
1
1
1
1
1
1
1
1
1
1
1
1
1
1
1
1
1
1
1
1
1
1
1
1
1
1
1
1
0
1
1
1
1
1
1
1
1
1
2
2
2
2
2
2
2
2
2
2
2
2
2
2
2
2
3
3
3
3
3
3
3
3
3
3
3
3
3
3
3
3
3
3
3
3
3
3
3
3
3
3
3
3
3
3
3
3
3
3
3
3
3
3
3
2
2
2
2
2
2
2
2
2
2
2
2
3
3
3
3
3
3
3
3
3
3
3
3
3
3
3
3
3
3
3
3
3
3
3
3
3
3
3
3
3
3
3
3
3
3
3
3
3
3
3
3
3
3
3
3
3
3
3
3
3
3
3
3
3
3
3
3
3
3
1
1
1
1
1
1
1
1
1
1
1
1
1
1
1
1
1
1
1
1
1
1
1
1
1
1
1
1
1
1
1
1
1
1
1
1
1
1
1
1
1
1
1
1
1
1
1
1
2
3
3
3
3
3
3
3
3
3
3
3
3
3
3
3
3
3
3
3
3
3
3
3
2
2
2
2
2
2
2
2
2
2
2
2
2
2
2
2
2
2
2
2
2
2
2
2
2
2
2
2
2
2
2
2
2
2
2
2
2
2
2
2
2
2
2
2
2
2
2
2
2
2
2
2
2
2
2
2
2
2
2
2
2
2
2
1
1
1
1
1
1
1
1
1
1
1
1
1
1
1
1
1
1
1
1
1
1
1
1
1
1
1
1
1
1
1
1
1
1
1
1
1
1
1
1
1
1
1
1
1
1
1
1
1
1
1
1
1
0
0
0
0
0
0
0
0
0
0
0
0
0
0
0
0
0
0
0
0
0
0
0
0
0
0
0
0
0
0
0
0
0
0
0
0
0
0
0
0
0
0
0
0
0
0
0
0
0
0
0
0
1
1
1
1
1
1
1
1
1
1
1
1
1
1
1
1
1
1
1
1
1
1
1
1
1
1
1
1
1
1
1
1
1
1
1
1
1
1
1
1
1
1
1
1
1
1
1
1
1
1
1
1
1
1
1
1
1
1
1
1
1
1
1
1
1
1
1
1
1
1
1
1
1
2
2
2
2
2
2
2
2
2
2
2
2
2
2
2
2
2
2
2
2
3
3
3
3
3
3
3
4
4
5
5
5
5
5
5
5
5
5
5
5
5
5
5
5
5
5
5
5
5
5
5
5
5
5
5
5
5
5
5
5
5
5
5
5
5
5
5
5
5
5
5
5
4
4
4
4
4
4
4
4
4
4
4
4
4
4
4
4
4
4
4
4
4
4
4
4
4
4
4
4
4
4
4
4
4
4
4
4
4
4
5
5
5
5
5
5
5
5
5
5
5
5
5
5
5
5
5
4
4
4
4
4
4
4
4
3
3
3
3
3
3
3
3
3
3
3
3
3
3
3
4
4
4
3
3
3
5
5
5
6
6
11
11
19
23
26
27
27
27
27
27
27
27
27
28
33
35
35
36
36
37
43
44
45
46
46
47
50
50
50
50
51
51
51
51
52
55
55
55
56
56
56
57
57
57
57
57
57
57
57
57
57
59
69
71
73
76
79
79
79
81
82
82
84
87
87
89
89
91
99
99
103
103
103
103
103
103
103
103
104
105
107
109
110
111
112
113
119
125
127
127
130
130
131
132
132
132
143
159
165
165
166
166
166
167
167
167
167
167
168
169
170
170
170
170
171
170
175
174
174
175
175
175
175
175
175
179
180
180
180
181
181
181
181
181
181
182
182
181
182
182
179
178
177
177
177
175
175
175
175
175
175
175
175
175
174
174
174
174
174
173
173
170
166
166
166
166
165
164
164
164
164
164
164
156
151
135
134
134
133
133
133
133
132
132
128
128
128
127
127
127
127
127
127
127
127
127
127
127
127
127
127
127
127
127
127
127
127
127
127
127
127
127
126
127
127
127
127
127
127
126
126
127
127
130
130
133
133
131
132
131
129
111
104
103
93
93
77
76
70
66
66
65
64
64
64
64
64
65
65
65
65
64
60
60
61
60
59
55
42
38
37
35
35
27
25
24
23
23
23
23
23
22
21
24
25
26
26
26
25
25
26
26
27
27
27
28
28
28
28
30
31
31
30
30
30
30
31
32
32
32
32
33
33
33
33
33
34
34
34
34
34
34
34
34
34
34
34
34
34
34
34
34
34
34
34
35
35
35
35
36
36
36
36
36
36
36
36
37
37
37
37
37
37
37
39
40
40
40
40
40
40
41
41
43
43
44
45
46
49
50
50
50
50
53
53
54
54
54
56
56
56
55
55
55
54
53
53
49
49
49
46
45
46
47
48
48
48
49
50
51
51
51
51
51
51
52
53
53
53
51
51
49
51
51
50
50
51
49
49
49
49
51
54
55
55
55
55
55
56
56
56
56
57
57
57
60
62
66
67
67
70
70
71
71
71
71
71
74
74
74
74
74
74
74
74
74
74
74
76
77
78
79
79
80
81
82
82
86
88
88
88
88
88
88
88
88
89
89
89
89
90
90
92
92
92
95
96
96
96
96
96
97
97
97
97
99
99
99
98
98
100
100
101
101
103
103
103
103
104
101
100
100
101
100
100
100
101
102
102
102
103
101
101
100
103
104
105
106
107
107
107
107
108
108
107
107
107
109
108
109
109
109
109
110
110
110
110
111
111
111
111
111
111
115
114
115
114
114
113
112
113
112
111
111
111
114
116
118
118
117
116
113
113
113
113
115
115
115
114
113
113
114
114
116
116
113
113
113
112
113
113
113
113
112
113
102
103
100
99
99
97
95
94
91
81
78
74
73
72
72
72
73
73
73
73
71
71
71
71
71
71
70
70
67
66
66
65
65
65
65
65
65
65
65
64
64
64
64
64
64
64
64
64
64
63
63
63
64
64
64
64
65
65
67
67
66
66
66
66
66
66
68
68
69
69
69
70
71
71
71
70
68
67
67
67
67
67
67
66
66
66
67
69
70
70
70
70
70
69
69
69
69
69
70
70
72
73
73
73
73
73
73
73
73
73
73
72
66
62
51
37
37
26
25
25
25
25
27
28
28
28
28
28
28
28
27
28
28
28
28
28
31
31
31
31
31
31
32
32
32
32
32
33
33
33
33
33
33
33
33
33
33
34
35
35
35
35
35
36
36
36
36
36
36
36
37
37
37
37
37
37
38
38
38
38
39
39
39
39
40
40
40
40
40
39
39
39
39
39
40
40
39
39
39
39
39
38
39
39
39
41
41
41
41
39
39
39
41
41
41
41
40
40
40
42
41
41
41
42
42
42
43
43
42
42
41
41
43
43
45
45
45
45
44
44
44
46
47
47
47
47
47
47
47
47
47
47
48
47
47
47
47
47
49
49
52
52
52
52
52
52
52
52
51
51
51
51
51
51
51
51
51
51
51
52
53
54
54
54
54
54
54
54
54
54
54
54
51
52
49
44
42
37
35
36
34
34
34
34
34
34
34
35
35
34
34
34
34
34
34
34
34
34
33
33
33
33
32
32
32
32
32
32
32
32
32
32
33
34
35
36
36
36
36
36
36
37
37
37
36
36
36
36
36
36
36
36
37
36
36
36
35
35
35
35
35
35
35
37
37
37
36
36
36
35
35
35
35
35
35
36
36
37
37
37
36
36
36
36
34
33
27
26
24
24
19
19
19
19
19
19
18
18
18
18
18
20
18
18
18
18
18
18
18
18
18
18
18
18
18
18
19
19
19
19
19
19
19
19
19
19
19
19
20
20
20
21
21
21
21
21
21
21
21
21
22
22
22
22
22
22
22
23
23
23
23
23
23
23
23
23
23
23
23
24
24
24
24
24
23
23
23
23
23
23
23
23
23
23
23
23
23
22
22
22
22
22
22
22
22
22
22
22
22
21
21
20
18
14
14
14
14
14
14
14
14
14
14
14
14
12
11
11
11
11
11
11
11
11
11
11
11
9
9
9
9
9
9
8
8
8
8
8
8
8
8
8
8
8
8
8
8
8
8
8
8
8
8
8
8
8
8
8
8
8
8
8
8
8
9
9
9
9
7
5
5
5
5
5
4
4
3
3
3
3
3
3
3
3
3
3
3
3
3
3
3
3
3
3
3
3
3
3
3
3
3
4
4
4
4
4
4
4
4
4
4
4
4
4
4
4
4
4
4
4
5
5
5
5
5
5
5
5
5
5
4
4
4
4
4
4
4
4
4
4
4
4
4
4
4
4
4
4
4
4
3
3
3
3
3
3
3
3
3
3
3
3
3
3
3
3
3
3
3
3
3
3
3
3
3
3
3
3
2
2
2
2
2
2
2
2
2
2
2
2
2
2
2
2
4
4
5
5
5
5
5
5
5
5
6
6
6
6
6
6
6
6
6
6
6
6
7
7
7
7
8
8
8
8
8
8
8
8
8
8
8
8
8
8
7
7
7
7
7
7
7
7
8
10
11
11
11
11
11
11
11
12
12
12
12
13
13
13
13
14
16
16
17
17
18
18
18
18
18
17
17
17
17
17
17
17
18
18
19
19
19
19
19
19
19
19
19
19
19
19
20
20
20
20
20
21
21
21
21
21
21
21
21
21
24
24
25
25
25
25
25
24
25
25
25
25
25
25
25
26
27
27
27
29
29
29
32
32
32
32
32
32
33
34
34
34
36
36
36
36
36
36
36
36
36
36
36
36
36
36
36
36
36
36
36
36
36
36
36
36
36
36
36
36
37
37
37
37
37
37
37
37
37
37
37
37
37
37
37
37
37
37
37
37
37
37
39
39
39
39
39
39
39
39
39
40
40
40
39
39
39
39
39
39
39
38
38
38
37
37
37
37
37
37
37
37
37
37
38
37
37
37
37
37
37
37
37
37
37
37
37
37
38
37
36
36
35
35
37
37
37
37
37
37
35
34
33
31
31
30
30
21
18
18
18
18
18
18
21
22
22
21
21
21
21
21
21
21
21
21
21
21
21
21
21
22
23
23
23
23
23
23
23
23
23
23
23
23
23
23
24
24
24
24
24
24
24
24
24
24
24
24
24
24
24
23
23
23
23
23
23
23
23
23
23
23
23
23
23
23
22
22
22
22
22
22
22
22
22
22
22
22
22
22
22
22
22
22
22
21
20
20
20
19
19
18
18
18
18
18
19
19
19
19
19
20
20
20
20
20
19
19
19
19
19
20
20
19
19
20
20
20
20
20
20
21
21
20
20
20
20
20
20
21
21
21
21
21
21
21
22
22
18
18
16
16
16
16
13
13
14
15
15
15
16
15
15
15
16
16
16
15
12
11
11
11
11
11
11
13
13
13
13
13
13
13
13
15
15
15
15
15
15
16
16
16
16
16
16
16
16
16
16
16
16
16
16
16
16
16
16
16
16
16
16
16
16
16
16
16
16
16
16
16
16
16
16
16
16
16
16
16
16
16
16
16
16
16
16
16
16
16
16
16
16
15
15
15
15
15
15
15
15
15
15
15
15
16
16
17
17
17
17
17
17
17
17
17
17
17
17
17
17
17
17
17
17
17
17
17
17
17
17
17
17
16
16
15
15
12
12
12
12
12
12
12
11
12
12
10
10
10
10
10
10
9
9
9
8
8
8
8
8
8
8
8
8
8
8
8
8
8
8
8
8
8
8
8
8
8
9
9
9
9
9
9
9
10
10
10
10
10
10
10
10
10
10
10
10
9
9
9
9
9
9
9
9
9
9
9
9
9
9
9
9
9
9
9
9
9
9
9
9
9
9
9
9
10
10
11
11
11
11
11
11
11
11
11
9
9
9
9
9
9
9
9
9
8
8
8
8
8
8
8
8
9
9
9
8
8
8
9
9
9
9
8
8
8
8
8
8
8
8
8
8
8
7
7
7
7
7
7
7
7
7
8
8
8
8
8
8
8
8
8
8
8
8
8
8
8
8
9
9
9
9
9
8
8
8
8
7
7
7
8
8
8
9
9
9
9
9
9
9
9
9
9
9
9
9
9
9
9
9
9
9
9
9
9
9
9
9
9
9
9
9
9
9
9
9
9
9
9
9
9
9
9
9
9
9
9
9
9
9
9
9
9
9
8
8
7
7
7
7
7
7
6
6
6
6
5
5
5
5
5
5
5
5
5
6
6
7
7
7
7
7
7
7
8
8
8
8
8
8
8
8
8
8
8
8
8
8
8
8
8
8
8
8
8
8
8
8
8
7
7
7
7
8
8
8
8
8
7
5
5
4
4
4
4
4
4
4
4
4
4
4
4
5
5
5
5
5
5
5
5
5
5
5
5
5
6
6
8
8
8
8
8
8
9
9
9
9
9
9
9
9
9
9
9
9
9
9
8
8
8
8
8
8
9
9
9
11
12
12
12
12
13
13
13
14
14
14
14
14
14
14
15
15
15
15
15
15
15
17
17
17
17
17
17
17
17
17
17
17
17
17
17
17
17
17
17
17
17
17
17
17
17
16
16
16
16
16
16
17
17
17
17
17
17
18
18
18
18
18
18
18
18
18
18
18
18
18
18
18
18
18
18
18
18
18
18
18
18
18
18
18
18
17
17
17
17
17
17
17
16
16
16
16
16
17
18
18
18
18
18
18
18
18
18
19
21
21
21
21
21
21
21
21
21
21
21
21
21
21
22
21
20
20
20
20
20
20
19
18
18
18
17
17
16
13
13
13
13
13
13
13
14
14
14
14
14
14
14
14
14
14
14
14
13
11
11
11
11
11
11
11
11
11
11
11
11
11
11
11
11
11
11
11
11
11
11
11
11
12
12
12
12
12
12
12
12
12
12
12
13
13
13
13
13
12
12
12
12
12
12
12
12
12
13
13
13
13
13
13
13
13
13
13
13
13
13
13
13
13
13
13
13
13
13
13
13
13
13
13
15
15
15
15
15
15
16
15
15
15
15
13
13
13
13
13
14
14
14
14
14
14
14
14
14
14
14
14
15
15
15
15
13
12
12
12
12
12
12
12
12
12
12
12
12
12
12
12
12
12
12
12
12
12
12
12
12
12
12
12
12
12
12
12
11
11
11
12
12
12
12
12
12
12
12
12
12
12
11
11
11
11
11
11
11
11
11
11
12
13
13
13
13
13
14
14
14
14
14
15
15
15
15
15
15
15
12
12
12
12
12
12
12
12
12
12
12
12
13
13
13
13
13
13
13
13
13
13
13
13
13
13
13
13
13
13
13
13
13
13
13
13
13
13
13
13
13
13
13
13
13
13
13
13
14
14
14
14
14
14
14
14
14
14
14
14
13
12
12
12
12
12
12
12
12
12
12
12
10
10
9
9
9
9
9
9
10
9
9
9
9
9
9
9
10
10
11
11
11
11
11
11
11
11
11
11
11
11
11
11
11
11
11
11
11
11
11
11
11
11
10
10
10
10
10
10
9
9
7
7
7
7
7
7
7
7
7
7
7
6
6
6
6
6
6
6
6
6
6
6
6
6
8
8
8
8
9
10
10
10
10
10
10
9
9
9
9
9
9
9
9
9
9
9
9
9
8
8
8
8
8
8
8
8
8
8
8
8
8
8
8
8
8
8
8
8
8
8
8
8
8
9
9
9
9
9
9
10
9
9
9
9
9
9
9
9
9
9
9
9
9
9
9
9
9
9
9
9
9
9
9
9
9
11
11
11
12
12
12
12
13
13
13
13
14
14
14
14
14
14
14
14
14
14
14
14
14
15
14
14
14
13
14
14
14
14
13
13
13
13
13
13
13
13
13
13
13
13
13
13
13
13
13
13
12
12
12
12
12
12
12
12
12
12
12
13
13
13
13
12
13
13
13
13
13
13
13
13
13
13
13
13
13
13
12
12
12
12
13
13
13
13
13
13
13
13
13
13
15
15
15
15
15
14
14
14
14
14
14
14
14
13
13
13
12
13
13
11
11
11
11
11
11
11
11
11
11
11
11
11
12
12
12
13
13
13
13
13
13
13
13
13
13
13
13
13
12
12
10
10
9
9
9
9
9
9
9
9
9
8
8
8
8
8
8
8
8
8
8
8
8
8
9
10
11
11
11
11
11
11
10
11
11
11
11
11
11
10
10
10
10
12
12
12
12
12
12
12
12
12
12
12
12
12
12
12
12
12
13
13
13
13
13
13
13
14
14
14
14
14
14
14
14
14
14
14
14
14
14
14
14
14
14
14
14
14
13
14
14
14
14
14
14
14
14
14
14
14
15
15
15
15
15
15
15
15
15
15
15
15
15
15
15
15
15
15
15
15
15
15
15
15
15
15
15
15
15
15
15
15
15
15
15
15
15
15
15
15
15
16
16
16
16
16
15
15
15
15
15
15
15
15
15
15
15
15
15
16
16
16
16
16
14
13
13
13
13
13
13
13
13
13
13
13
13
13
13
13
13
13
13
13
13
13
13
14
13
13
13
12
10
9
8
7
7
6
6
6
6
7
7
7
7
7
7
7
7
7
7
7
7
7
7
7
7
7
7
7
7
7
7
7
7
7
7
7
7
7
6
6
6
6
6
6
6
6
6
6
6
5
5
5
5
5
5
5
7
6
7
7
7
7
7
7
6
6
6
6
6
6
6
6
6
5
5
5
5
5
4
4
4
4
4
5
5
5
5
6
6
6
6
6
7
7
7
7
7
7
9
9
10
10
10
10
10
10
10
10
11
11
11
12
12
12
12
12
12
12
12
12
12
12
12
12
12
13
14
14
14
14
14
14
15
15
16
16
16
16
16
18
18
18
18
18
19
19
19
19
19
19
19
19
20
20
20
20
20
20
20
20
20
20
20
20
20
20
22
25
25
25
27
27
28
28
28
28
28
28
28
28
29
29
29
29
29
30
29
29
29
29
29
29
29
29
29
29
29
29
30
30
30
31
31
31
31
31
32
34
34
34
34
34
34
35
35
35
35
36
36
37
37
37
37
37
37
37
34
35
35
36
36
36
36
35
36
36
37
37
37
38
39
38
39
39
39
39
40
40
40
40
40
40
40
40
40
41
41
41
41
41
43
43
43
43
43
43
43
45
44
44
44
44
44
44
44
44
44
44
44
44
44
44
44
44
44
44
44
45
45
45
45
45
45
44
45
46
46
46
48
55
55
59
59
59
59
59
65
66
66
67
67
69
70
72
73
74
74
77
77
78
78
83
84
78
76
73
73
70
67
67
67
67
67
67
69
71
71
73
73
73
74
73
73
73
73
74
74
74
74
74
74
74
74
74
74
74
75
75
75
76
76
76
75
73
73
73
73
73
73
72
73
73
73
74
74
74
76
76
76
76
77
79
79
79
79
81
81
79
78
78
80
81
81
81
81
81
81
81
81
81
82
81
83
83
83
83
83
83
85
85
85
85
85
86
86
86
86
86
87
87
87
87
87
88
88
88
90
90
91
91
91
88
86
80
77
76
76
76
72
72
70
69
67
61
60
62
62
62
59
56
57
52
52
52
51
51
50
50
50
49
49
49
50
50
50
51
51
52
52
53
53
53
53
53
53
53
53
53
53
53
53
53
53
53
53
53
53
53
53
54
54
54
54
54
54
54
54
54
54
55
55
55
55
56
56
56
56
56
56
56
55
55
55
55
56
55
55
53
52
51
51
47
42
42
42
39
37
37
37
36
36
36
36
36
36
36
36
33
33
34
34
33
32
32
29
28
28
28
25
25
24
25
24
24
24
24
24
24
24
24
24
24
24
24
24
24
23
22
22
21
21
22
22
23
23
23
22
22
22
22
21
21
19
19
20
20
20
20
20
19
19
19
19
19
19
19
19
19
21
21
21
21
21
21
23
23
23
23
23
22
22
22
24
25
25
24
24
24
24
25
25
25
26
26
26
26
23
23
23
22
23
23
21
21
22
22
22
22
24
24
24
24
24
24
24
24
24
24
24
24
24
24
24
24
24
24
24
24
24
26
28
27
27
27
27
27
27
27
27
27
27
27
27
28
28
28
28
28
28
29
30
30
30
31
32
32
33
33
33
33
35
35
34
34
32
32
32
33
34
34
34
34
34
35
35
36
36
36
36
36
36
36
36
36
36
36
36
36
36
36
36
36
36
36
36
36
36
36
36
36
36
36
36
36
37
37
37
37
37
37
37
37
38
38
38
38
38
38
38
38
38
38
38
38
38
38
38
38
39
39
39
39
39
39
40
40
40
41
41
41
40
40
40
40
40
40
40
40
40
40
39
40
39
38
38
38
38
38
38
38
37
37
37
37
39
39
38
37
37
37
37
38
38
38
38
39
38
37
35
35
34
28
28
29
29
29
29
29
29
29
29
29
27
28
27
27
26
26
26
26
26
25
25
27
26
26
26
25
25
23
23
23
23
23
23
23
23
23
23
23
23
23
24
24
24
24
24
24
25
25
25
26
28
28
28
28
28
28
28
28
28
28
28
28
28
28
28
28
28
29
29
29
29
29
29
29
30
30
31
31
31
31
31
31
31
32
32
32
32
32
32
32
33
33
33
33
34
34
34
34
34
34
34
34
36
36
36
36
36
36
35
35
35
35
35
34
34
34
34
34
34
35
34
30
30
29
29
29
29
29
29
29
29
28
28
28
28
28
28
27
19
18
18
18
18
18
19
19
19
20
20
20
20
21
21
21
21
21
21
21
21
21
21
21
21
21
21
22
22
22
22
22
22
23
23
24
24
24
24
24
24
25
26
26
27
27
27
27
28
28
29
29
29
29
29
29
29
30
30
30
30
29
29
29
30
30
32
32
33
34
35
36
36
34
34
33
32
31
31
31
31
31
31
31
31
31
32
30
29
31
31
32
35
35
35
35
33
32
30
30
30
30
30
31
31
31
31
31
31
31
31
31
31
31
30
30
30
29
29
29
29
29
29
29
29
28
28
29
29
29
29
29
29
29
29
29
29
29
29
29
29
29
29
29
29
29
29
29
29
29
29
29
29
29
29
29
29
29
30
30
30
30
30
30
30
31
31
31
31
31
31
31
32
31
31
31
31
31
31
31
31
31
31
30
30
30
31
32
32
32
32
32
32
32
32
32
31
31
31
31
30
30
29
27
27
27
25
25
24
24
21
21
19
19
19
17
15
15
15
13
13
12
10
9
9
9
9
9
9
10
10
10
10
10
10
10
10
10
10
9
9
9
8
8
8
8
8
8
8
8
9
9
9
9
9
9
9
9
9
9
9
9
9
9
9
10
10
10
10
10
10
11
11
11
11
11
11
11
11
11
11
11
12
12
13
13
13
13
13
13
13
13
13
13
15
15
15
15
15
15
15
14
14
15
15
15
15
15
15
15
15
15
15
15
15
15
15
15
15
15
15
15
14
14
14
14
14
14
14
14
14
14
14
14
13
13
14
14
14
14
14
14
14
14
15
15
15
15
15
15
15
15
15
15
14
14
13
13
13
13
13
13
12
12
13
13
13
13
13
13
13
13
13
13
13
13
13
13
14
14
14
14
14
14
14
14
14
14
14
14
13
13
13
13
13
13
13
13
13
13
13
13
13
13
13
13
13
13
13
12
11
11
12
11
9
9
9
9
9
9
9
9
9
9
10
9
9
9
9
9
9
9
8
8
8
8
9
9
9
10
9
9
9
9
10
10
10
10
10
10
10
11
11
11
11
11
11
11
11
11
11
11
11
11
11
11
11
11
10
10
10
10
10
9
12
12
12
12
12
13
13
13
13
13
13
15
15
16
16
17
17
17
17
18
18
18
18
18
18
19
19
19
19
19
19
19
19
20
20
20
20
20
20
20
20
21
21
22
22
22
22
22
22
22
22
22
22
22
22
22
22
22
22
22
22
22
22
22
22
21
21
21
21
21
21
21
21
21
21
21
21
21
21
21
21
21
21
21
21
22
22
22
22
22
22
22
22
24
24
24
24
24
24
24
24
24
24
24
24
24
24
24
24
24
24
24
24
24
24
24
24
24
24
24
24
24
26
26
26
26
26
26
26
26
26
26
26
26
26
26
25
25
25
24
24
23
22
22
19
19
18
18
17
17
17
14
14
14
14
14
14
14
14
14
14
14
14
14
14
14
14
14
14
14
14
14
14
14
14
14
14
14
14
14
15
15
15
15
14
14
14
14
13
13
13
13
13
13
13
13
13
13
13
13
13
13
13
13
13
13
13
13
13
13
13
13
12
11
11
10
10
10
10
10
10
10
10
10
9
9
9
9
9
9
7
6
5
5
5
5
5
5
6
6
6
6
6
6
5
5
5
7
7
7
7
7
7
7
7
7
7
7
7
7
7
7
7
7
7
7
7
7
7
6
6
6
6
6
6
6
6
5
5
5
5
5
5
3
3
3
3
3
3
3
3
4
4
4
4
4
4
4
4
3
3
3
3
3
3
3
3
3
3
3
3
3
3
3
3
3
5
5
5
5
6
6
6
7
7
7
7
7
7
7
7
7
7
7
7
7
7
7
7
7
7
7
7
8
8
8
8
9
9
9
9
9
9
9
9
9
9
9
9
9
9
9
9
9
9
9
9
9
9
9
9
9
9
9
9
9
9
9
9
9
9
9
10
10
10
10
10
10
10
10
10
10
10
10
10
10
10
10
10
10
10
10
10
10
10
10
10
10
10
10
10
10
10
9
9
9
8
8
8
8
8
8
8
8
8
8
8
8
8
7
7
8
8
8
8
7
6
6
6
6
6
6
6
6
6
6
7
7
7
7
7
7
7
7
8
8
8
8
7
7
6
6
6
6
6
6
6
6
6
7
6
6
6
6
6
6
6
6
6
6
6
6
6
6
6
6
6
6
6
6
5
5
5
5
5
5
5
5
5
5
5
6
6
6
6
6
6
6
6
6
6
6
6
6
6
6
6
6
6
6
6
6
6
6
6
6
6
7
6
5
5
5
5
5
5
5
5
5
5
5
5
5
5
5
5
5
5
5
5
5
5
5
5
5
5
5
5
5
5
5
5
5
5
5
5
5
5
5
5
5
5
5
5
5
5
5
4
4
4
4
4
4
4
4
4
4
4
4
4
4
3
3
3
3
3
3
3
3
2
2
1
1
1
1
1
1
2
2
2
3
3
3
3
3
3
3
3
3
3
3
3
3
3
3
3
3
3
3
3
3
3
3
3
3
3
3
3
3
3
3
3
3
3
3
3
3
3
3
3
3
3
3
3
3
3
3
2
2
2
2
2
2
2
2
2
2
2
2
2
3
3
3
3
3
3
3
3
3
3
3
4
4
4
4
3
3
3
3
3
3
3
3
3
3
3
3
3
3
3
3
3
3
4
4
4
4
4
4
4
4
4
4
4
4
4
4
4
4
4
4
4
4
4
4
4
4
4
4
4
4
4
4
4
4
4
4
4
4
4
4
4
4
4
4
4
4
4
4
4
4
4
4
4
4
4
4
4
4
4
4
3
3
3
3
3
3
3
3
3
3
3
3
3
3
3
3
3
4
4
4
4
4
4
4
4
4
4
5
4
4
4
4
4
4
4
4
4
4
4
4
4
4
4
4
4
4
4
4
4
4
4
4
4
4
4
4
4
4
4
4
4
4
4
4
4
4
4
4
4
4
3
3
3
3
3
3
2
2
2
2
2
2
2
2
1
1
1
1
1
1
1
1
1
1
1
1
1
1
1
1
1
1
1
1
1
1
1
1
1
1
1
1
1
1
1
1
1
1
1
1
1
1
1
1
1
1
1
1
1
1
1
1
1
1
1
2
2
2
2
2
2
2
2
2
2
2
2
2
2
2
2
2
2
2
2
2
2
2
2
2
2
2
2
2
2
2
2
2
2
2
2
2
2
2
2
2
2
2
2
2
1
1
1
1
1
1
1
0
0
0
0
0
0
0
1
1
1
1
1
1
1
1
1
1
1
1
1
1
1
1
1
1
1
1
1
1
1
1
1
1
1
1
1
1
1
1
1
1
1
1
1
1
1
1
1
1
1
2
2
2
2
2
2
2
2
2
2
3
3
3
3
3
3
3
3
3
3
3
3
3
3
3
3
3
3
3
3
3
3
3
3
3
3
3
3
3
3
3
3
3
3
3
3
4
5
6
6
6
6
6
6
6
6
6
6
6
6
6
6
6
6
6
6
7
7
7
7
7
7
7
7
7
7
7
7
7
7
7
7
7
7
7
7
7
7
7
7
7
7
7
7
7
7
7
7
7
7
7
7
7
7
7
7
7
7
7
6
6
6
5
5
5
5
5
5
5
5
5
5
5
5
5
5
5
5
5
5
5
5
5
5
5
5
5
5
5
5
5
5
5
5
5
5
6
6
6
5
5
5
5
4
4
4
4
4
4
2
2
2
2
2
2
2
2
2
2
2
2
2
2
2
2
2
1
1
1
1
1
1
1
1
1
1
1
1
2
2
2
2
2
2
2
2
2
2
2
2
2
2
2
2
2
2
2
2
2
2
2
2
2
2
2
2
2
2
3
4
4
4
4
4
4
4
4
4
4
4
4
4
4
4
4
4
4
4
4
4
4
4
4
4
4
4
4
4
4
4
4
4
4
4
4
4
4
4
4
4
4
4
4
4
4
4
4
4
4
4
4
4
4
4
4
4
4
4
4
4
4
4
4
4
4
4
4
3
3
3
3
3
4
4
4
4
4
5
5
5
5
5
5
5
5
5
5
5
5
5
5
5
5
5
5
5
5
5
5
5
5
5
5
5
5
5
5
5
5
5
6
6
6
6
6
6
6
5
5
5
5
5
5
5
5
5
5
5
5
5
5
5
5
5
5
5
5
5
5
5
5
5
5
5
5
5
6
6
5
5
6
6
6
6
6
6
6
6
6
6
6
7
7
7
7
7
7
7
7
7
6
6
6
6
6
6
6
6
6
6
6
6
6
6
6
6
6
6
6
6
6
6
6
6
6
6
6
6
6
6
6
6
6
6
6
6
6
6
6
6
6
6
6
6
6
6
6
6
6
6
6
6
6
6
6
6
6
6
6
6
6
6
6
5
5
5
5
5
5
5
5
5
5
5
5
5
5
5
5
5
5
5
5
5
6
6
6
6
6
6
6
6
6
6
6
6
6
6
6
6
6
6
6
6
6
6
6
6
7
7
7
7
7
7
7
7
7
6
6
6
5
5
5
5
4
4
4
4
4
3
3
3
3
3
3
3
3
3
3
3
3
3
3
3
3
3
3
3
3
3
3
3
3
3
3
3
3
3
2
2
2
2
2
2
2
2
2
1
1
2
2
2
2
2
2
2
2
2
2
2
2
2
2
2
2
2
2
2
2
2
2
2
2
2
2
2
2
2
2
3
3
3
3
3
3
3
3
3
3
3
3
3
3
3
3
3
3
3
3
3
3
3
3
3
3
3
3
3
3
3
3
3
3
3
3
3
3
3
3
3
3
3
4
4
4
4
4
4
4
5
5
5
5
5
5
5
5
5
5
5
5
5
5
5
5
5
5
5
5
5
5
5
5
5
5
5
5
5
5
5
4
4
4
4
4
4
4
4
4
4
4
4
4
4
4
4
4
4
4
5
5
5
5
5
5
4
4
4
4
4
4
4
4
4
4
4
4
4
4
4
4
4
4
4
4
4
4
4
4
4
4
4
4
4
4
4
4
4
4
4
3
3
3
3
3
3
3
3
3
3
3
3
3
3
3
3
3
3
3
4
4
4
4
4
4
4
4
4
3
2
1
1
1
1
1
1
1
1
1
1
1
1
1
1
1
1
1
1
1
1
1
1
1
1
1
1
1
1
1
1
1
1
1
1
1
1
1
1
1
1
1
1
1
1
1
1
1
2
2
2
2
2
2
2
2
2
2
2
2
2
2
2
2
2
2
2
2
2
1
1
1
1
1
1
1
1
1
1
1
1
1
1
1
1
1
1
1
1
1
1
1
1
2
2
2
2
2
2
2
2
2
2
2
2
2
2
2
2
2
2
2
2
2
2
2
2
2
2
2
2
2
2
2
2
2
2
3
3
3
3
3
3
3
3
3
3
3
3
3
3
3
3
3
3
3
3
3
3
3
3
3
3
3
3
3
3
3
3
3
3
3
3
3
3
3
3
3
3
3
3
3
2
2
2
2
2
2
2
2
2
2
2
2
2
2
2
2
2
2
2
2
2
2
2
2
2
2
2
2
2
2
2
2
2
2
2
2
2
2
2
2
2
2
2
2
2
2
2
2
2
2
2
2
2
2
2
2
2
2
2
1
1
1
1
1
1
1
1
1
1
1
1
0
0
0
0
0
0
0
0
0
0
0
0
0
0
0
0
0
0
0
0
0
0
0
0
0
0
0
0
0
0
0
0
0
0
0
0
0
0
0
0
0
0
0
0
0
0
0
0
0
0
0
0
0
0
0
0
0
0
0
0
0
1
1
1
1
1
1
1
1
1
1
1
1
1
1
1
1
1
1
1
1
1
1
1
1
1
1
1
1
1
1
1
1
1
1
1
1
1
1
1
1
1
1
1
1
1
1
1
1
1
1
1
1
1
1
1
2
2
2
2
2
2
2
2
2
2
2
2
2
2
2
2
2
2
2
2
2
2
2
2
2
2
2
2
2
2
2
2
2
2
2
2
2
2
2
2
2
2
2
2
2
2
2
2
2
2
1
1
1
1
1
1
1
1
1
1
1
1
1
1
1
1
1
1
1
1
1
1
1
1
1
1
1
1
1
1
1
1
1
1
1
1
1
1
1
1
1
1
1
1
1
1
1
1
1
1
1
1
1
1
1
1
1
1
1
1
1
1
1
1
1
1
1
1
1
1
1
1
1
1
1
1
1
1
1
1
1
1
1
1
1
1
1
1
1
1
1
1
1
1
1
1
1
1
1
1
1
1
1
1
1
1
1
1
1
1
1
0
0
0
0
0
0
0
0
0
0
0
0
0
0
0
0
0
0
0
0
0
0
0
0
0
0
0
0
0
0
0
0
0
0
0
0
0
0
0
0
0
0
0
0
0
0
0
0
0
0
0
0
0
0
0
0
0
0
0
0
0
0
0
0
0
0
0
0
0
0
0
0
0
0
0
0
0
0
0
0
0
0
0
0
0
0
0
0
0
0
0
0
0
0
0
0
0
0
0
0
0
0
0
0
0
0
0
0
0
0
0
0
0
0
0
0
0
0
0
0
0
0
0
0
0
0
0
0
0
0
0
0
0
0
0
0
0
0
0
0
0
0
1
1
1
1
1
1
1
1
1
1
1
1
1
1
1
1
1
1
1
1
1
1
1
1
1
1
1
1
1
1
1
1
1
1
1
1
1
1
1
1
1
1
1
1
1
1
1
1
1
1
1
1
1
1
1
1
1
1
1
1
1
1
1
1
1
1
1
1
1
1
1
1
1
1
1
1
1
1
1
1
1
1
1
1
1
0
1
1
1
1
1
1
1
1
1
1
1
1
1
1
1
1
1
1
1
1
1
1
1
1
1
1
2
2
1
1
1
1
1
1
1
1
1
2
2
2
2
2
2
2
2
2
2
2
2
2
2
2
2
2
2
2
2
2
2
2
2
2
2
2
2
2
2
2
2
2
2
2
2
2
2
2
2
2
2
2
2
2
2
2
2
2
2
2
2
2
2
2
2
2
2
2
2
2
2
2
2
2
2
2
2
2
2
2
4
4
4
4
4
4
4
4
5
5
5
5
5
5
6
6
6
6
6
6
6
6
7
7
7
7
7
7
7
7
7
7
7
7
7
7
7
7
7
7
7
7
7
7
7
7
7
7
7
7
7
7
7
7
7
7
7
7
7
7
7
7
7
7
7
7
8
9
9
9
9
9
9
9
9
9
9
9
9
9
10
10
10
10
10
10
10
10
9
9
9
9
9
9
9
9
9
9
9
9
9
10
10
10
10
10
10
10
10
10
10
10
10
10
10
10
9
9
9
9
9
9
9
9
9
9
9
9
9
9
9
9
8
8
8
8
8
8
8
8
8
8
7
6
6
6
6
6
6
6
6
6
6
6
6
6
6
6
6
6
6
6
6
6
6
5
5
5
5
5
5
5
5
5
5
5
5
5
5
5
5
5
5
5
5
5
5
5
4
4
4
4
4
4
4
3
3
3
3
3
3
2
2
2
2
2
2
2
2
2
2
2
2
2
2
2
2
2
2
2
2
2
2
2
2
2
2
2
2
4
4
4
4
4
4
4
4
4
4
4
4
4
4
5
5
5
5
5
5
5
5
5
4
4
4
4
5
5
5
5
4
4
4
4
4
4
4
4
4
3
3
3
3
3
3
3
3
3
3
3
4
4
4
4
4
4
4
4
4
4
4
4
5
5
6
6
6
6
6
6
6
6
6
6
6
6
6
6
6
6
6
6
6
6
6
6
6
6
6
6
6
6
6
7
7
7
8
8
8
8
8
8
8
8
8
8
8
8
8
8
7
7
7
7
8
8
8
10
10
10
10
10
10
10
10
10
10
10
10
10
10
10
10
10
10
10
10
10
10
10
10
10
10
10
10
10
10
10
10
11
11
11
11
11
11
11
11
11
11
11
11
11
11
11
11
11
11
11
11
11
11
11
11
11
11
11
11
11
11
11
9
9
9
9
9
9
9
9
9
9
9
9
9
9
9
9
9
9
9
9
9
9
9
9
9
9
8
8
8
8
8
8
8
8
8
8
8
8
8
8
8
8
8
8
7
7
7
7
7
7
7
7
7
7
7
6
6
6
6
6
6
6
6
6
6
6
6
6
6
6
6
5
5
6
6
5
5
5
4
4
4
4
4
4
4
4
5
4
4
4
4
4
4
4
5
5
5
5
5
4
4
5
5
5
5
5
4
4
4
4
4
4
4
4
4
4
4
4
4
4
4
4
4
4
4
5
5
5
6
6
7
7
7
7
7
7
7
7
7
7
7
7
7
7
7
7
7
7
7
7
7
7
7
7
7
7
7
7
7
7
7
7
7
7
7
7
7
7
7
7
7
7
7
7
7
7
7
7
7
7
7
7
7
7
7
7
7
7
7
7
7
7
7
7
7
7
7
7
7
7
5
5
5
6
6
6
6
6
6
6
6
6
5
5
5
5
5
5
5
5
5
5
5
5
5
5
5
5
4
4
4
4
4
4
4
4
4
4
4
4
4
4
4
4
3
3
3
3
3
3
3
3
3
3
3
3
3
3
3
2
2
1
1
0
0
0
0
0
0
0
0
0
0
0
0
0
0
0
0
0
0
0
0
0
0
0
0
0
0
0
0
0
0
0
0
0
0
0
0
0
0
0
0
0
0
0
0
0
0
0
0
0
0
0
0
0
0
0
0
0
0
0
0
0
0
0
0
0
0
0
0
0
0
0
0
0
0
0
0
0
0
0
0
0
0
0
0
0
0
0
0
0
0
0
0
0
0
0
0
0
0
0
0
0
0
0
0
0
0
0
0
0
0
0
0
0
0
0
0
0
0
0
0
0
0
0
0
0
0
0
0
0
0
0
0
0
0
0
0
0
0
0
0
0
0
0
0
0
0
0
0
0
0
0
0
0
0
0
0
0
0
0
0
0
0
0
0
0
0
0
0
0
0
0
0
0
0
0
0
2
2
2
2
2
2
2
2
2
2
2
2
2
2
2
2
2
2
2
2
2
2
2
3
3
3
4
4
4
4
4
4
4
4
4
4
4
5
5
5
5
5
5
5
5
5
5
5
5
5
5
5
5
5
5
6
6
6
6
6
6
6
6
6
6
6
6
6
6
6
6
6
6
7
7
7
7
7
8
8
8
8
8
8
8
8
8
8
8
8
8
8
8
8
8
8
8
8
8
8
8
8
8
8
8
8
8
8
8
8
8
8
8
8
8
8
8
8
8
8
7
7
7
7
7
7
7
7
8
8
8
8
8
8
8
8
8
8
8
8
8
8
8
8
8
8
8
8
8
8
8
8
9
9
8
8
8
8
8
8
8
8
8
8
8
8
8
8
8
8
8
8
8
8
8
8
8
8
8
8
8
9
9
9
9
9
8
8
8
8
8
8
8
8
8
8
8
8
8
6
6
6
6
6
6
6
6
6
6
6
6
6
6
6
6
6
6
6
6
6
7
6
7
7
7
7
7
7
7
7
7
7
7
7
8
8
8
8
8
8
8
8
8
7
7
7
7
7
7
7
7
7
7
7
7
7
7
7
7
7
7
7
7
7
7
7
7
7
7
7
7
7
7
6
6
6
6
6
6
6
5
5
5
5
5
5
5
5
5
5
5
5
5
5
5
5
5
5
5
5
5
5
5
5
5
5
5
5
5
5
5
5
5
5
5
5
5
5
5
5
5
5
5
5
5
5
5
5
5
5
5
5
5
5
5
5
5
5
5
5
5
5
5
5
4
4
3
3
3
3
3
3
3
3
3
3
3
3
3
3
2
3
3
3
3
3
4
4
4
7
7
29
41
44
44
53
55
55
57
62
77
98
101
105
120
121
147
152
161
180
184
188
189
192
202
207
224
231
232
233
236
239
250
264
277
278
278
287
299
301
301
306
314
314
315
321
323
324
336
336
352
359
360
365
370
370
370
370
370
377
377
387
387
388
388
388
390
394
398
401
402
406
408
411
423
425
425
426
438
449
456
457
458
458
458
459
463
466
467
467
470
469
471
471
472
474
474
481
482
482
485
486
489
489
500
503
501
502
506
507
509
512
516
533
537
539
542
542
546
546
551
551
552
552
553
552
555
557
559
560
565
565
558
558
564
574
574
583
588
586
586
589
597
600
608
624
626
625
628
627
628
612
612
612
628
636
614
608
603
605
607
573
579
569
562
545
528
527
528
527
542
648
654
661
659
658
658
670
668
677
686
694
704
706
704
705
711
722
731
734
742
741
746
759
757
766
765
780
786
786
796
800
800
803
803
804
803
791
773
767
760
744
721
708
708
712
739
749
756
756
756
757
759
759
764
776
778
778
775
769
767
764
765
763
763
768
769
770
773
777
780
778
775
773
768
767
764
762
765
764
770
770
771
771
771
771
773
773
773
773
774
783
783
790
791
791
791
792
790
789
788
788
789
789
789
789
792
794
794
794
795
796
802
803
798
799
799
799
798
797
797
797
796
794
790
789
790
791
788
796
794
795
793
789
781
780
772
770
772
777
773
775
738
726
705
701
639
629
545
525
422
411
411
404
399
373
359
356
355
353
353
356
351
317
258
232
226
222
221
203
203
203
198
200
201
201
199
199
199
197
196
196
196
195
193
189
185
185
185
182
182
180
176
174
174
174
170
170
170
166
165
164
160
158
158
158
158
157
157
157
157
156
156
156
155
155
155
155
155
155
155
154
154
154
150
150
146
144
144
140
139
139
131
128
127
125
122
114
111
111
111
111
111
111
111
110
109
109
104
102
102
98
93
92
85
85
81
78
66
67
69
69
72
74
74
74
74
75
75
77
77
76
75
75
73
71
71
71
68
67
63
62
62
62
66
68
69
70
69
67
67
66
66
70
73
73
73
74
73
72
70
68
69
69
72
75
75
76
80
81
92
92
99
104
106
111
110
118
129
129
130
130
131
132
133
139
144
148
148
149
150
152
152
165
166
167
167
175
176
176
176
176
176
178
178
180
186
187
187
185
185
184
185
186
190
190
190
190
190
190
191
191
194
194
197
198
200
200
200
200
200
199
199
202
202
203
204
206
208
214
214
213
214
214
214
214
219
219
220
222
222
222
229
230
230
233
236
236
237
244
246
247
247
247
248
251
251
253
255
258
259
263
267
266
278
277
277
276
273
272
277
280
280
282
282
279
277
277
277
271
274
254
257
257
240
242
224
232
230
228
233
228
229
229
229
229
230
230
227
227
227
230
235
238
247
251
249
247
243
237
235
237
238
239
238
238
238
238
238
240
240
240
240
241
241
241
244
244
244
244
245
247
248
249
249
252
252
253
253
253
253
253
252
246
244
240
236
232
229
231
231
232
236
235
236
236
232
231
231
231
231
232
229
223
223
223
225
224
225
225
223
222
221
218
216
215
210
208
210
206
194
192
191
188
189
189
188
183
183
183
181
180
176
170
169
169
170
169
168
166
165
160
160
158
158
155
143
142
132
124
111
109
107
107
107
107
107
107
107
107
107
107
107
108
108
108
109
109
109
109
109
109
109
109
109
109
109
109
109
109
109
109
106
106
104
99
99
99
99
101
100
102
101
96
96
94
93
86
86
85
80
77
65
55
52
52
50
49
47
47
47
48
48
48
48
48
50
50
50
50
50
50
50
50
50
50
50
50
50
49
48
47
46
44
41
41
27
27
25
25
25
23
22
22
22
22
22
22
22
22
24
25
25
25
26
27
27
27
27
27
27
27
27
27
28
29
28
28
28
28
28
28
28
28
29
29
29
28
28
28
28
28
28
27
24
25
24
23
23
23
23
23
23
23
23
24
24
25
25
26
27
27
28
28
28
28
28
28
28
30
31
31
31
31
31
31
31
31
31
31
29
29
29
29
30
30
29
29
30
31
31
31
31
31
31
31
31
31
31
34
34
34
33
34
34
34
34
34
33
29
30
31
31
31
31
32
34
34
34
31
30
30
31
31
31
31
31
31
31
31
31
31
31
31
31
32
33
33
33
33
33
35
35
35
35
35
34
34
34
34
34
34
34
34
34
34
34
34
34
34
34
34
34
34
35
35
35
35
36
36
36
37
37
37
37
37
37
37
37
37
37
37
37
37
37
36
34
34
34
35
35
34
33
33
33
35
35
35
35
35
35
35
35
34
34
34
34
34
33
33
33
33
33
32
32
32
32
32
29
29
29
29
29
26
26
26
26
26
26
27
26
25
25
25
23
23
23
23
23
23
23
23
24
24
23
23
23
23
23
23
23
25
25
25
25
25
25
25
25
25
25
25
25
25
25
25
25
25
24
24
23
23
23
23
22
22
22
21
21
21
21
21
21
21
21
24
24
25
25
25
25
24
24
24
24
24
24
24
24
24
24
23
21
21
21
22
22
22
22
22
22
22
22
22
22
22
22
22
22
22
22
22
22
22
21
22
22
20
20
19
19
18
18
16
16
16
17
17
16
16
16
16
16
16
16
16
16
17
17
17
17
17
17
18
18
18
18
18
18
18
18
18
18
18
18
18
18
18
18
18
18
18
18
18
18
19
19
19
19
19
20
21
20
20
18
18
18
18
18
18
18
18
18
18
18
18
18
19
19
19
19
19
20
20
20
20
20
19
19
19
19
19
19
19
19
19
19
19
19
19
20
20
20
20
20
20
20
20
20
21
21
21
21
21
21
20
20
20
17
16
15
15
15
15
15
16
16
15
15
16
16
16
16
16
16
16
17
17
17
17
17
17
17
17
17
17
17
17
17
17
17
17
17
15
15
15
15
14
14
14
14
14
14
14
14
14
9
9
9
10
10
11
11
11
12
12
12
12
12
13
13
13
13
13
13
13
13
13
13
13
14
14
14
14
14
14
13
13
13
13
13
13
13
13
13
14
14
14
14
14
14
14
14
15
15
15
15
15
14
14
14
14
13
13
13
13
12
11
11
11
11
11
11
11
11
11
11
11
10
10
9
9
9
9
9
9
9
9
10
11
11
12
12
13
13
13
13
13
13
13
13
13
13
13
13
13
13
13
13
13
13
13
13
13
13
13
13
13
13
13
13
13
13
13
13
13
13
13
13
13
13
13
13
13
13
13
13
13
13
14
14
14
14
14
14
15
15
15
15
15
15
15
15
15
15
15
15
15
15
15
15
15
15
15
14
14
14
14
14
14
14
14
13
13
13
13
13
13
13
11
10
10
10
10
10
10
10
10
10
10
10
10
10
10
10
9
9
9
9
9
9
9
9
7
5
4
4
5
5
6
6
6
6
6
6
6
6
6
6
6
6
5
4
4
4
4
4
4
4
4
4
4
4
4
4
4
4
4
4
4
4
4
4
4
4
4
4
4
4
4
4
4
4
4
4
4
4
4
4
3
3
3
2
2
2
2
2
2
2
3
3
3
3
3
3
3
3
3
3
4
4
4
4
4
4
4
4
5
5
5
5
5
5
5
5
5
5
5
5
5
5
5
5
5
5
5
5
5
5
5
5
5
5
5
5
5
5
5
5
5
5
5
5
5
5
5
5
5
5
5
5
5
5
5
5
5
5
5
5
5
5
5
4
4
4
4
4
4
4
4
4
4
4
4
4
4
4
4
4
4
3
3
4
4
4
4
4
4
4
4
4
4
4
5
5
5
5
5
5
5
5
5
5
5
5
5
4
5
5
5
6
6
6
6
6
6
7
7
7
7
7
7
7
7
7
8
8
9
9
9
9
9
9
9
9
9
9
9
9
9
9
9
9
9
9
9
8
7
7
7
7
7
7
7
7
7
7
7
8
8
8
8
9
9
9
9
9
9
10
10
10
10
10
10
10
10
11
11
11
11
11
11
11
11
11
11
11
11
11
11
11
11
11
11
11
11
11
11
11
11
11
11
11
11
11
11
11
11
11
11
11
11
11
11
11
11
11
11
11
11
11
11
11
11
11
11
11
12
12
12
12
12
12
12
12
12
12
12
12
12
12
12
12
12
12
12
12
12
12
12
12
12
12
12
11
9
7
7
7
7
7
7
7
7
7
7
7
7
7
7
7
7
7
7
7
7
7
7
7
7
7
7
7
7
7
7
7
7
7
7
7
7
7
7
7
7
7
7
7
7
7
7
7
7
7
7
7
7
7
7
7
7
7
7
6
6
6
6
6
6
6
6
6
6
6
6
6
6
6
6
6
6
6
6
4
3
4
4
5
5
5
5
5
5
6
6
6
6
5
5
5
5
5
5
5
5
5
3
3
3
3
4
4
4
4
4
4
4
4
4
5
6
6
6
6
6
6
7
7
7
7
7
7
7
7
7
7
7
8
8
8
8
8
8
8
8
8
8
8
9
9
9
9
9
9
9
9
9
9
9
11
11
11
12
12
12
12
11
11
11
11
12
12
13
13
13
13
13
13
13
13
13
13
13
13
13
13
13
13
13
14
14
14
14
14
14
14
14
14
14
14
15
15
15
15
15
15
15
15
15
15
15
15
15
15
15
15
15
15
15
15
15
15
15
15
15
15
15
15
15
14
14
14
14
14
14
14
14
14
14
14
12
11
11
11
11
13
12
12
12
12
12
11
11
11
11
11
11
11
11
11
11
11
11
11
11
11
11
11
11
11
11
11
11
11
11
11
11
11
11
12
12
12
12
12
12
12
12
11
11
11
11
10
9
9
9
9
9
10
10
9
9
8
8
8
8
7
7
7
7
7
7
7
7
8
9
10
9
9
9
9
9
9
9
9
9
9
10
10
10
10
10
10
10
10
10
9
9
9
9
9
9
10
10
10
10
8
7
7
7
7
8
8
8
8
8
8
9
9
9
9
9
9
9
9
10
11
12
12
12
12
12
12
12
12
12
12
12
12
12
12
14
14
14
14
14
15
15
15
15
15
15
15
15
15
15
15
15
15
15
15
15
15
15
15
15
15
15
15
15
15
15
16
16
17
17
17
18
20
30
32
35
35
36
37
37
37
38
38
38
38
39
39
39
39
40
40
40
40
40
40
40
40
40
43
44
44
45
45
46
46
46
47
47
48
49
49
49
49
49
49
49
50
50
50
51
51
51
51
51
51
51
51
51
51
50
50
50
48
48
49
49
49
49
48
48
48
47
47
47
47
47
48
48
49
49
49
50
50
50
50
50
52
52
52
51
51
50
50
50
50
50
50
50
50
50
50
50
50
50
50
50
50
50
50
50
50
50
50
50
50
50
49
49
49
49
49
49
49
49
49
49
49
50
50
51
51
51
51
51
51
51
50
50
50
41
37
37
37
37
37
38
38
37
37
39
39
39
39
39
37
37
37
36
36
35
35
37
37
37
35
35
35
35
35
35
35
35
35
35
35
35
35
35
35
35
35
34
34
34
34
34
36
36
36
37
37
36
36
36
36
36
36
35
35
35
36
36
36
36
36
31
31
31
31
31
31
31
31
30
27
25
25
24
24
26
26
27
27
27
27
27
25
25
24
27
27
28
28
27
26
25
25
25
25
25
25
22
22
21
21
21
21
21
21
21
21
21
21
19
19
19
19
19
19
19
20
20
20
20
20
20
20
20
20
20
20
20
20
20
20
20
20
20
20
20
20
20
20
21
21
21
19
19
18
18
18
18
18
18
18
16
16
16
14
14
14
14
14
14
14
14
14
14
14
14
14
14
13
13
13
13
13
12
12
12
12
12
12
12
12
12
12
12
12
12
12
12
12
12
12
12
12
11
10
10
9
9
9
9
9
9
8
8
8
8
8
8
8
8
8
8
8
8
8
8
7
7
7
7
7
7
7
6
6
6
6
6
6
6
6
6
6
6
6
6
5
5
6
6
6
5
5
4
4
4
4
4
5
5
5
5
5
5
5
5
5
5
5
5
5
5
6
4
4
6
6
5
5
5
5
5
5
5
5
5
5
5
5
5
5
5
5
5
5
5
5
5
5
5
5
5
5
5
5
5
5
5
5
5
5
5
5
5
5
5
5
5
5
5
5
5
5
6
6
6
6
6
6
6
6
6
6
7
7
7
7
7
7
7
7
7
7
7
7
7
7
7
7
7
7
7
7
7
7
7
7
8
8
8
8
8
8
8
8
8
8
8
9
9
9
9
9
9
9
9
9
9
9
9
8
8
8
8
8
9
9
9
9
9
9
9
8
8
8
8
8
7
7
7
7
7
7
7
7
7
7
7
7
7
7
8
8
8
8
8
8
8
8
8
8
8
8
8
8
8
7
7
7
7
7
7
7
7
7
7
7
8
8
9
9
9
9
9
10
10
10
10
10
10
10
10
10
10
10
10
10
10
10
10
10
10
10
10
10
10
10
10
10
10
10
11
11
11
12
12
12
12
12
12
12
12
12
12
12
12
12
12
12
12
12
11
11
11
11
11
11
11
11
10
10
9
9
9
9
8
8
8
8
8
8
8
8
7
7
7
7
7
7
7
7
7
7
7
7
6
6
6
6
6
6
6
6
6
7
7
6
6
6
6
6
6
6
6
6
6
6
6
6
6
6
6
6
6
6
6
6
6
6
6
6
7
7
7
7
7
7
7
7
7
7
8
8
8
8
8
8
8
8
9
9
10
10
10
10
10
10
10
10
10
8
6
5
5
5
5
5
5
5
5
5
5
5
5
5
5
5
6
6
6
6
6
6
6
6
6
6
6
6
7
8
8
8
8
8
8
8
8
8
8
8
8
8
8
8
8
8
8
8
8
8
9
10
10
10
10
10
10
10
10
10
10
10
10
10
10
10
10
10
10
10
10
10
10
10
10
10
10
10
11
10
10
10
10
10
10
10
11
11
11
11
11
11
11
11
11
11
11
11
11
11
10
10
10
10
10
10
10
10
11
11
11
11
11
11
11
10
10
10
10
10
10
10
10
10
11
11
11
11
11
11
11
11
11
11
11
11
11
11
11
11
11
11
11
11
11
11
11
12
12
12
12
12
12
12
12
12
12
12
12
12
12
12
12
11
11
11
10
10
10
10
10
10
10
10
10
10
10
10
10
10
10
10
10
10
10
10
10
10
9
9
9
9
9
9
9
9
8
8
8
9
8
8
8
8
8
8
7
7
7
7
7
7
6
6
5
5
4
3
3
3
3
3
3
3
3
3
3
3
3
3
3
3
3
2
2
2
2
2
2
2
2
2
2
2
2
2
4
5
5
5
5
5
5
5
5
5
5
5
4
4
4
4
4
4
4
4
4
4
4
4
4
4
4
4
4
4
4
4
4
4
4
4
4
4
4
4
4
4
4
4
4
4
4
4
4
4
4
4
4
4
4
5
5
5
5
5
5
5
5
5
5
5
5
5
5
5
5
4
4
4
4
5
5
5
5
5
5
5
5
5
5
5
5
5
5
5
6
6
6
6
6
6
6
6
6
6
6
6
7
7
7
7
8
8
8
8
8
8
8
8
9
9
8
8
8
10
10
10
10
10
10
10
10
10
10
10
11
11
11
11
11
11
11
11
11
11
11
11
11
11
11
11
11
11
11
10
10
10
10
10
10
10
10
10
10
10
10
10
10
10
10
10
10
10
10
10
10
10
10
10
10
10
10
10
9
9
9
9
10
10
10
10
10
10
10
10
10
10
9
9
9
9
10
10
11
11
11
11
11
11
11
12
12
12
12
12
12
12
12
12
12
12
12
12
12
12
12
12
12
11
12
13
13
13
13
13
13
13
13
13
13
13
13
13
13
13
13
13
13
13
13
13
13
13
14
14
14
14
14
14
14
14
14
14
14
14
14
14
14
14
14
13
13
14
14
14
14
14
14
14
14
14
14
14
14
14
14
14
14
13
13
13
13
12
12
12
12
11
10
10
8
8
6
6
6
6
6
7
7
7
7
7
7
7
7
7
7
7
7
7
7
7
7
7
7
7
7
7
7
8
8
8
8
8
8
8
8
7
7
7
7
6
6
5
5
6
6
5
5
4
4
4
4
4
4
4
4
4
4
4
4
4
4
4
4
4
4
4
4
4
4
4
4
4
4
5
5
5
5
5
5
5
5
5
5
5
5
5
6
6
6
6
6
6
6
6
6
6
6
6
6
6
6
6
6
7
7
7
7
7
7
7
7
7
7
8
8
8
8
8
8
8
9
9
9
9
9
9
9
9
9
9
9
9
8
8
8
8
8
8
8
8
8
8
8
8
8
8
8
8
8
8
9
9
9
9
9
9
9
8
8
8
8
8
8
8
8
8
8
8
8
8
7
7
7
6
6
6
6
6
6
6
6
6
6
6
6
6
6
6
6
6
6
6
6
6
6
6
6
6
6
6
6
6
6
6
6
6
6
6
6
6
6
6
6
6
6
6
6
6
6
6
6
6
6
6
6
6
6
6
5
5
5
3
3
3
3
3
3
3
3
2
2
2
2
2
2
2
2
2
2
2
2
2
2
2
2
2
2
2
3
3
3
3
3
2
2
2
2
2
2
2
2
2
2
2
2
2
2
2
2
2
2
2
2
2
2
2
2
2
2
2
2
2
2
2
2
2
2
2
2
0
0
0
0
0
0
0
0
0
0
0
0
0
0
0
0
0
0
0
0
0
0
0
0
0
0
0
0
0
0
0
0
0
0
0
0
0
0
0
0
0
0
0
0
0
0
0
0
0
0
0
0
0
0
0
0
0
0
0
0
0
0
0
0
0
0
0
0
0
0
0
0
0
0
0
0
1
1
1
1
1
1
1
1
1
1
1
1
1
1
1
1
1
1
1
1
1
1
1
1
1
1
1
1
1
1
1
1
1
1
1
1
1
1
1
1
0
0
0
0
0
0
0
0
0
0
0
0
0
0
0
0
0
0
0
0
0
1
1
1
1
1
1
1
1
1
1
1
1
1
1
1
1
1
1
1
1
1
1
1
1
1
1
1
1
1
1
1
1
1
1
1
1
1
1
1
1
1
1
1
1
1
1
1
1
1
2
2
2
2
2
2
2
2
2
2
2
2
2
2
2
2
2
2
2
2
2
2
2
2
2
2
2
2
2
2
2
2
2
2
2
2
2
2
2
2
2
2
2
2
2
2
2
2
2
2
2
3
2
2
2
2
2
2
2
2
2
2
2
2
2
2
2
2
2
2
2
2
2
2
2
2
2
2
2
2
2
2
2
2
2
2
2
2
2
2
2
2
2
2
2
3
3
3
3
3
2
2
2
2
2
2
3
3
3
3
3
3
3
3
3
3
3
3
3
3
3
3
3
3
3
3
3
3
3
3
4
5
5
5
6
6
6
6
6
6
6
6
6
6
7
7
7
7
7
9
9
9
9
9
9
10
9
9
9
9
9
10
10
10
10
10
10
12
13
13
13
13
13
13
13
13
13
13
13
13
13
13
13
13
13
13
13
13
13
13
13
13
13
13
13
15
15
15
15
15
15
15
15
15
15
15
15
15
16
16
16
16
16
16
16
16
15
15
15
15
15
15
15
15
15
15
15
15
15
15
15
15
15
15
15
15
15
15
16
16
16
16
16
16
16
16
16
16
16
16
16
17
17
17
17
17
17
17
17
17
17
17
17
17
17
17
17
17
17
18
18
18
18
18
18
18
18
18
18
18
18
18
18
18
18
18
18
19
19
19
19
19
19
19
19
19
19
19
19
19
19
19
18
18
18
18
18
18
18
18
18
15
12
9
8
7
8
8
9
9
9
9
9
8
8
8
8
8
8
8
9
9
9
9
9
9
9
9
9
9
9
9
9
9
9
9
9
10
10
10
10
10
10
10
10
10
10
10
10
9
9
10
10
10
10
9
10
11
12
12
12
12
10
11
11
11
11
11
11
11
12
12
12
12
12
12
12
12
12
12
12
12
12
12
12
12
12
12
12
12
12
12
12
12
12
12
12
12
12
12
12
12
13
13
13
13
14
14
14
14
14
14
14
14
14
14
14
14
14
14
14
14
14
14
14
14
14
14
14
14
14
14
14
14
14
14
14
14
14
14
14
14
14
14
14
15
15
15
15
15
15
15
15
15
15
15
15
15
15
15
14
14
14
13
13
13
13
13
12
12
12
12
8
8
8
8
8
8
8
8
8
8
8
8
8
7
7
7
7
7
7
7
7
6
6
6
6
6
6
6
6
5
4
4
4
4
4
3
3
3
3
3
3
3
3
3
3
3
3
3
3
3
3
3
3
3
3
3
3
3
3
2
2
2
2
2
2
2
2
2
2
2
2
2
2
2
2
2
2
2
2
2
2
2
2
2
2
2
2
2
2
2
2
2
2
2
2
2
2
1
1
1
1
1
1
1
1
1
1
1
1
2
2
2
2
2
2
2
2
2
1
1
1
1
1
1
1
1
1
1
1
1
1
0
0
0
0
0
0
0
0
0
0
0
0
0
0
0
0
0
0
0
0
0
0
0
0
0
0
0
0
0
0
0
0
0
0
0
0
0
0
0
0
0
0
0
1
1
1
1
1
1
1
1
1
1
1
1
1
1
1
1
1
1
1
1
1
1
1
1
1
1
1
1
1
1
2
2
2
3
3
3
3
3
3
3
3
3
3
3
3
3
3
3
3
3
3
4
4
4
4
4
4
4
4
4
4
4
4
4
4
4
4
5
5
5
5
5
5
5
5
5
5
5
5
5
5
5
5
5
5
5
5
5
5
5
5
5
5
5
5
5
5
5
5
5
5
5
5
5
5
5
5
5
5
5
6
6
6
6
6
6
7
7
7
7
7
7
7
7
7
7
7
7
7
7
7
8
9
9
9
10
10
10
10
10
10
11
11
11
11
11
11
11
11
11
11
11
11
11
11
11
11
11
11
11
11
11
11
11
11
11
11
11
11
11
11
11
11
11
11
11
11
11
11
11
11
11
11
10
10
10
10
10
10
10
10
10
10
10
10
9
7
7
7
7
7
7
7
7
7
7
7
7
7
7
7
7
7
7
7
7
7
7
7
7
7
7
7
7
7
7
7
7
7
8
8
8
8
8
8
8
8
8
8
8
8
8
8
8
8
8
8
8
8
8
8
8
8
8
9
10
13
14
14
14
14
15
15
18
19
19
25
25
24
26
26
26
24
23
23
24
24
24
24
24
24
25
26
25
24
24
24
25
25
25
25
26
26
29
30
30
32
32
34
34
34
34
34
36
37
37
37
37
37
39
41
41
42
42
43
43
43
43
43
44
45
46
46
46
46
46
46
47
47
48
49
50
50
50
50
50
50
50
50
50
51
51
51
51
52
52
53
53
53
54
54
54
54
54
54
54
54
54
56
56
56
57
57
57
59
59
63
64
64
65
65
65
65
65
65
66
66
68
68
69
72
72
73
73
73
73
73
71
71
71
71
72
73
74
74
74
74
73
73
75
76
76
76
77
76
78
77
76
79
78
77
74
75
75
75
75
75
76
76
77
75
75
75
75
76
76
79
81
81
81
80
80
80
83
83
82
82
79
79
81
80
80
78
78
79
80
80
80
81
81
81
80
80
79
79
79
79
80
80
80
80
80
80
80
80
80
80
80
81
81
81
81
81
81
81
82
82
82
83
83
82
82
82
82
82
82
82
82
82
82
81
81
80
80
80
79
79
78
78
78
77
76
75
75
74
74
74
74
74
74
74
74
74
74
73
73
73
73
73
73
73
73
73
73
74
74
74
74
74
74
74
74
74
75
74
73
69
68
68
66
65
62
60
56
54
43
40
40
38
38
37
34
32
31
31
31
29
27
27
27
27
26
20
18
19
19
19
18
18
18
18
16
17
16
16
15
15
15
15
15
15
15
15
15
14
13
13
13
13
13
13
13
13
13
13
13
13
13
13
13
13
13
13
13
13
13
13
13
13
13
12
12
12
12
10
10
10
10
11
11
11
10
10
9
9
10
10
10
10
10
10
10
10
9
9
9
9
9
9
9
9
9
9
9
9
9
9
9
9
10
10
10
10
10
10
10
10
10
10
10
10
10
10
10
10
11
11
11
11
11
11
12
12
12
12
12
11
11
8
7
7
6
6
6
6
6
6
7
7
8
8
8
8
8
8
8
8
8
7
7
7
6
6
7
7
8
9
9
10
10
10
13
13
13
13
14
14
15
16
16
16
16
16
16
16
16
17
17
17
17
18
18
18
18
18
18
18
18
18
18
18
18
18
19
19
19
19
20
20
20
21
21
21
21
21
21
21
21
21
21
21
21
21
21
22
22
22
22
22
23
23
23
23
23
23
23
23
23
23
23
23
23
23
23
23
23
23
23
23
23
23
23
23
23
23
23
22
22
22
22
22
22
22
22
22
22
22
22
23
23
23
23
23
23
23
23
23
23
25
25
25
25
25
25
26
26
25
25
25
24
25
26
25
24
22
23
23
23
23
23
23
23
24
24
24
24
22
22
22
22
22
22
22
20
20
19
19
19
19
19
20
20
19
19
19
19
19
20
20
20
20
20
19
19
18
18
18
19
19
19
19
19
19
19
20
20
20
20
20
20
20
20
20
20
20
22
22
22
22
22
22
22
22
22
22
22
21
20
21
21
21
21
22
22
22
23
23
23
23
23
22
22
22
21
21
20
19
19
19
18
18
18
18
18
18
18
18
18
18
18
18
18
18
18
18
18
18
18
18
18
18
18
18
18
18
20
20
20
20
20
20
20
20
20
19
20
19
18
18
19
19
19
19
18
18
18
18
18
17
18
17
17
17
17
16
16
16
16
15
15
15
15
15
15
16
16
17
17
17
16
16
16
16
16
16
16
16
15
15
15
15
15
15
15
15
15
15
15
15
15
15
14
14
14
14
14
14
14
13
13
13
13
13
13
12
12
12
12
12
12
12
12
12
12
12
12
14
14
14
13
13
13
13
13
13
13
13
13
13
13
13
14
14
14
14
14
14
14
14
14
14
14
14
14
14
14
14
14
14
14
14
13
13
13
13
13
13
13
13
13
12
12
11
11
11
11
11
10
11
11
11
11
11
11
12
12
12
12
12
12
12
12
12
12
11
11
10
10
10
11
11
11
11
11
11
13
13
13
13
13
12
12
12
12
13
13
13
13
13
13
13
13
13
13
12
13
13
12
12
12
12
12
12
12
12
12
12
12
12
12
12
12
12
12
12
12
12
12
12
13
13
13
13
13
13
13
13
13
13
13
13
13
13
13
13
13
13
13
13
13
13
13
13
13
14
16
16
15
15
15
15
15
15
15
15
15
15
15
15
15
15
15
15
15
15
15
15
15
15
15
15
15
15
15
15
15
15
15
14
13
12
12
12
12
12
12
12
12
12
12
12
12
13
13
13
13
12
11
11
11
11
11
11
11
11
11
11
11
11
11
11
11
11
11
11
11
11
11
10
9
9
9
9
9
9
9
9
9
9
9
9
9
9
9
9
9
9
9
9
9
9
9
9
9
9
9
9
9
9
9
9
9
9
9
9
9
9
9
9
9
9
9
9
9
9
9
9
9
9
9
9
9
9
9
9
9
9
9
9
9
8
8
8
8
8
8
5
5
3
3
2
2
2
2
1
1
1
1
1
1
1
1
1
1
1
1
1
1
1
1
1
1
1
1
1
1
2
3
4
4
4
4
4
4
4
4
4
4
4
4
4
4
4
4
4
4
4
4
4
4
4
4
4
4
4
4
4
4
4
4
4
3
3
3
3
3
3
3
3
3
3
3
3
3
3
3
3
3
3
3
3
3
3
3
3
3
3
3
3
3
3
3
3
3
3
3
4
4
4
4
4
4
4
4
4
4
4
4
4
4
4
4
4
4
4
4
4
4
4
4
3
3
4
5
6
6
6
6
6
6
7
8
8
9
9
9
9
9
8
6
6
6
6
6
6
6
6
6
6
6
6
6
6
6
6
6
6
6
6
6
6
6
6
6
7
7
7
7
7
8
8
8
8
8
8
8
8
8
8
8
8
8
8
8
8
8
8
8
8
8
8
8
8
9
11
11
11
12
14
14
14
14
14
14
14
14
14
15
15
15
15
15
15
15
15
15
16
16
16
16
16
16
16
16
16
16
16
16
16
16
16
16
16
16
16
16
16
16
16
17
17
17
17
17
17
17
18
18
18
18
18
18
18
18
18
18
17
17
17
17
17
17
17
17
17
17
17
17
17
17
17
17
17
17
15
15
15
15
15
14
14
14
14
14
15
15
15
16
16
16
16
16
18
18
18
18
17
15
14
14
14
14
14
14
14
14
13
12
12
12
12
12
12
11
11
11
12
12
12
11
11
11
11
12
12
10
10
10
10
10
10
10
9
9
9
9
10
9
9
9
9
9
9
9
9
9
9
9
9
8
7
7
7
7
7
7
7
7
6
6
6
6
6
6
6
6
6
6
6
6
6
6
6
6
6
7
7
7
7
7
7
7
7
7
7
7
7
7
7
7
8
8
8
8
8
8
8
8
8
8
8
8
8
8
8
8
8
8
8
8
8
8
8
8
8
8
8
8
8
8
8
8
8
8
8
8
8
8
8
8
8
8
8
8
8
8
8
8
8
8
8
8
8
8
8
8
8
8
8
8
8
8
8
8
8
8
8
8
8
8
8
7
7
6
5
5
5
5
5
5
5
5
5
5
5
5
5
5
5
5
5
5
5
5
5
5
5
5
5
5
4
4
4
4
4
4
3
3
3
3
3
3
3
3
1
1
1
1
1
1
1
1
1
1
1
0
0
0
1
0
0
1
1
1
1
1
1
1
1
1
1
1
1
1
1
1
1
1
1
1
1
1
1
1
1
1
1
1
1
1
1
1
1
1
1
1
1
1
1
1
1
1
1
1
1
1
1
1
1
1
1
1
1
1
1
1
1
1
1
1
1
1
1
1
1
1
1
1
1
1
1
1
1
1
1
1
1
2
2
2
2
2
2
2
2
2
2
2
2
2
2
2
2
2
2
2
2
2
2
2
2
2
2
2
2
3
3
3
3
3
3
3
3
3
3
3
4
4
4
4
4
4
4
4
4
4
4
4
4
3
3
3
3
3
3
3
2
2
2
2
2
2
2
2
2
2
2
2
2
2
2
2
2
2
2
2
2
2
2
2
2
2
2
2
2
2
2
2
2
4
5
5
5
5
5
5
5
5
5
5
5
5
5
5
5
5
5
5
5
6
6
6
6
6
6
6
6
6
6
6
6
6
6
7
7
7
7
7
7
7
7
7
7
7
7
7
6
6
6
6
6
6
6
6
6
6
6
6
6
6
6
6
6
6
6
6
6
6
6
6
6
6
6
6
6
6
6
6
6
6
6
6
6
6
6
6
6
6
6
6
8
8
8
8
8
8
8
8
8
8
8
8
7
7
7
7
8
8
8
9
9
9
9
9
9
9
8
7
7
7
7
7
7
7
7
7
7
7
7
7
7
7
7
7
7
7
7
7
8
9
9
9
9
9
9
9
9
9
9
9
9
9
9
9
9
8
8
8
8
8
8
8
8
8
8
8
8
8
8
8
8
8
8
8
8
8
8
8
7
7
7
7
7
7
7
7
7
7
7
7
7
7
7
7
6
6
6
6
6
6
6
6
6
6
6
6
6
6
6
6
6
6
6
6
6
5
5
5
5
5
5
5
4
4
4
4
4
4
4
4
4
4
4
4
4
4
4
4
4
4
4
4
4
4
4
4
4
5
4
4
4
4
4
4
4
3
3
3
3
3
3
3
3
0
0
0
0
0
0
0
0
0
0
0
1
1
1
1
1
1
1
1
2
2
2
2
2
3
3
3
3
3
3
3
3
3
3
3
3
3
3
3
3
3
3
3
3
3
3
3
4
4
6
6
6
6
6
6
6
7
7
7
7
7
7
7
7
8
8
8
8
8
8
8
8
8
8
8
8
8
8
8
8
8
8
8
8
8
8
8
8
8
8
8
8
8
8
8
8
8
8
8
8
8
8
8
8
8
8
8
8
8
8
8
8
8
8
8
8
8
8
8
8
8
8
8
9
9
9
9
7
7
7
7
7
6
6
6
6
6
6
7
7
7
7
7
7
7
7
7
7
7
7
7
7
8
8
8
8
8
8
8
8
8
8
10
10
10
11
11
11
11
11
11
11
11
11
11
11
13
13
15
15
15
15
16
16
16
17
17
17
17
16
16
16
16
16
16
16
18
18
19
19
19
19
19
19
19
19
19
19
19
19
19
19
19
20
20
20
20
20
20
20
20
20
20
20
20
20
20
21
21
20
20
20
20
20
20
20
20
20
20
20
20
20
20
20
20
20
20
20
20
20
19
19
20
20
20
20
20
20
20
20
20
20
20
20
20
20
20
20
20
20
20
20
20
20
20
20
20
20
20
20
20
20
20
20
21
21
21
21
21
21
21
21
21
21
21
22
21
21
21
21
21
21
21
21
22
22
22
23
23
23
24
24
24
24
23
23
23
23
23
23
23
23
23
23
23
21
20
19
18
17
17
17
17
17
17
17
17
17
17
17
17
17
17
17
17
17
17
17
17
17
17
17
17
17
17
17
17
17
15
13
10
10
10
10
10
10
10
9
9
9
9
9
9
9
9
9
9
9
9
9
9
9
9
9
9
9
9
10
10
10
10
10
10
10
10
10
10
10
10
10
11
11
11
11
11
11
11
11
11
11
11
11
11
11
11
11
11
7
7
6
6
6
6
5
5
6
6
6
5
5
5
5
4
4
4
4
4
4
5
5
5
5
5
5
5
5
5
5
5
5
5
5
5
5
5
5
5
5
5
5
5
5
5
5
5
5
5
5
5
5
5
5
5
5
5
5
5
5
5
5
5
5
5
5
5
5
5
6
6
6
6
6
6
6
6
6
6
6
6
6
6
6
6
6
6
6
6
6
6
6
6
6
6
6
6
5
5
6
7
7
7
7
7
7
7
11
46
233
285
463
3408
3939
5335
6400
10939
17528
19615
20588
20739
21165
21208
21418
21542
21937
22729
22912
23012
23188
23239
23251
23314
23528
23665
23736
23854
24315
24626
24716
24923
24998
25349
25852
25940
25987
25992
26110
26201
26233
26357
26420
26462
26593
26786
26810
26816
26829
27061
27173
27242
27282
27306
27309
27429
27478
27511
27522
27847
27900
27924
27928
28044
28075
28258
28290
28319
28348
28411
28540
28612
28674
28684
28713
28884
29062
29195
29221
29347
29615
29702
30015
30042
30062
30085
30087
30087
30090
30202
30276
30533
30657
30660
30612
30609
30633
31089
31105
31082
31084
31071
31255
31455
31439
31453
31450
31573
31677
31632
31634
31638
31641
31636
31556
31550
31507
32208
32346
31623
31533
31468
31556
31536
31443
31614
31569
31418
31256
31023
28663
28482
28574
27774
26153
25607
22766
21995
22475
22358
21647
21489
20509
19599
19539
19406
19536
18891
18989
18787
18504
18406
18098
17759
16583
16355
15637
15684
15768
15869
15907
16265
16271
16274
16437
16646
16724
16485
16478
16549
16472
16505
16861
16900
16998
17022
17143
17140
17222
17501
17541
17619
17623
17665
17540
17532
17519
17553
16819
16770
15527
14124
13938
13933
13999
14132
14094
14012
13895
13844
13788
13798
13728
13741
13768
13809
13835
13947
13980
14030
14156
14256
14223
14116
14075
14142
13850
13798
13552
13588
13555
13879
13677
13639
13654
13666
13610
13592
13641
13670
13700
13674
13414
13390
13283
13304
13284
13368
13383
13518
13600
13648
13644
13619
13627
13647
13630
13657
13747
13768
13878
14007
13979
13700
13291
13200
12637
12482
12293
11986
11833
11675
11402
11399
11358
11388
11410
11416
11420
11539
11548
11653
11677
11716
11621
11639
11638
11660
11657
11700
11799
11827
11821
11751
11717
11632
11637
11645
11664
11690
11635
11599
11485
11371
11280
11257
11138
11141
11175
11199
11101
11197
11173
11016
10853
10795
10749
10864
11060
11042
10896
10712
10014
9388
8925
8703
8602
8600
8661
8537
8144
7973
7951
7949
7910
7988
7994
7994
8004
8044
8004
8026
8010
8198
8233
8189
8217
7939
7799
7777
7322
7347
7485
7514
7537
7464
7505
7494
7454
7440
7678
7726
7738
7800
7777
7815
7852
7873
7944
7944
7992
8043
8040
8039
8065
8170
8163
8248
8273
8260
8276
8288
8292
8312
8546
8528
8115
8011
8019
7881
7899
7909
7927
7972
8024
8300
8344
8348
8293
8274
8181
8170
8157
8159
8162
8118
8052
7957
7933
7908
7892
7770
7569
7526
7490
7467
7467
7466
7456
7416
7404
7423
7440
7460
7463
7461
7466
7465
7494
7500
7496
7500
7497
7503
7480
7451
7474
7482
7461
7435
7430
7430
7426
7430
7442
7437
7425
7370
7353
7133
7121
7116
7045
7050
7010
6951
6851
6702
6707
6592
6566
6522
6385
6337
6284
6192
6161
6144
6100
6052
6035
6034
6029
6037
6033
6002
5892
5873
5857
5792
5765
5766
5770
5758
5750
5715
5655
5623
5600
5602
5602
5599
5583
5579
5557
5555
5554
5544
5543
5543
5552
5538
5527
5530
5475
5476
5470
5394
5357
5353
5318
5042
4524
3594
2417
2109
2008
1980
1914
1906
1893
1873
1825
1825
1747
1705
1392
1360
1268
1258
1247
1254
1237
1241
1240
1237
1288
1287
1296
1296
1298
1314
1313
1316
1309
1301
1297
1276
1276
1253
1223
1200
1062
928
912
924
963
982
982
982
982
983
988
991
991
993
994
994
996
998
1000
1004
1011
1019
1019
1019
1021
1021
1021
1019
1019
1019
1017
1017
1018
1018
1019
1019
1019
1018
1014
1013
1011
1009
1007
982
904
777
778
783
778
738
731
700
701
694
698
702
704
730
735
738
741
742
743
744
747
749
753
765
775
772
778
780
790
785
782
779
776
772
767
758
759
760
771
768
765
780
782
783
797
793
790
789
782
761
759
757
749
734
730
731
735
739
741
743
749
755
757
759
763
757
759
769
771
772
773
777
773
773
774
773
775
774
769
769
774
777
776
767
767
764
767
755
744
741
738
706
699
701
692
692
694
682
644
620
607
567
570
574
570
575
574
574
578
578
578
577
575
573
570
574
572
572
570
567
565
562
563
562
562
562
561
558
556
556
555
555
560
560
563
563
564
554
550
550
550
549
546
541
540
539
537
528
522
523
508
508
500
494
483
445
445
439
446
445
440
439
441
443
443
443
444
444
446
445
450
451
450
449
448
450
453
449
444
430
426
421
422
416
418
423
439
443
445
429
427
430
430
429
431
440
444
445
445
448
448
450
451
461
463
460
462
444
424
395
394
391
363
359
362
314
311
313
312
306
306
305
302
303
302
305
305
328
335
348
354
355
356
357
364
364
377
382
382
382
382
382
381
383
389
388
396
400
410
409
407
405
401
397
396
398
399
407
410
415
412
411
399
422
421
424
426
427
431
433
439
451
455
456
457
457
459
459
465
477
476
477
477
479
480
492
496
497
501
503
504
507
507
512
514
518
518
517
518
517
517
524
530
532
533
536
537
537
536
536
540
540
553
555
555
558
564
564
565
573
574
574
581
584
586
586
587
586
603
603
606
605
609
612
610
610
608
606
606
606
612
608
626
627
630
656
660
675
676
677
683
686
700
709
711
712
707
713
674
671
670
670
666
664
673
679
679
673
667
662
654
653
671
671
686
690
689
685
685
683
685
694
694
692
689
688
677
678
679
679
679
682
680
688
688
696
702
711
712
709
707
708
707
722
728
734
733
734
735
733
736
740
740
740
744
747
752
751
751
752
753
753
752
753
756
755
758
759
762
774
783
801
801
800
800
789
785
789
772
773
773
772
772
769
768
768
762
741
737
739
779
782
773
768
740
731
731
730
729
767
768
769
759
732
725
725
711
710
714
718
717
706
692
689
695
696
697
695
693
694
686
681
674
665
655
647
646
646
646
633
625
613
594
595
592
589
590
590
589
584
561
556
553
525
528
525
501
494
474
472
465
465
464
464
466
459
458
458
459
461
457
456
457
457
457
457
458
458
453
451
449
447
446
445
441
440
443
440
437
434
431
426
426
426
426
426
420
412
409
408
407
407
406
405
403
387
380
371
361
352
352
350
353
350
335
332
325
322
321
317
315
312
311
304
296
295
292
280
273
265
214
194
137
111
108
97
101
100
97
96
96
94
95
95
88
85
80
76
76
74
74
74
74
74
74
73
71
70
70
70
71
71
71
71
71
71
71
71
71
71
71
71
71
72
72
72
72
72
72
72
72
72
74
74
73
72
72
66
66
66
64
63
63
65
67
68
68
67
58
58
56
57
56
56
55
55
52
52
50
50
50
50
51
51
50
50
50
50
48
48
48
48
49
50
50
54
54
54
55
55
55
56
56
56
56
59
60
60
60
60
59
59
59
58
57
57
56
57
58
60
60
67
68
69
74
75
73
73
73
74
76
78
78
77
77
80
82
85
81
81
81
81
81
81
81
82
81
81
78
76
75
75
76
75
75
76
76
76
76
76
79
79
78
78
77
77
76
76
76
76
76
80
80
80
80
80
79
79
80
80
81
81
82
81
81
81
83
84
84
83
83
83
83
83
85
86
86
86
88
88
90
90
90
92
92
92
96
97
97
97
97
97
97
96
94
94
94
92
92
92
92
92
92
89
89
91
90
90
89
90
90
92
92
92
92
91
92
91
91
91
91
91
91
92
92
91
90
91
91
91
92
93
94
95
95
96
96
96
98
96
96
95
95
97
94
95
95
91
90
88
84
82
83
82
78
78
74
73
73
72
72
72
71
73
78
79
77
75
74
74
74
74
74
74
75
76
76
76
76
76
76
76
76
76
76
76
75
74
74
74
74
74
74
74
74
74
74
74
74
74
74
73
73
71
68
67
67
67
66
66
65
65
65
65
65
66
66
66
66
66
66
67
67
68
68
68
68
68
68
69
70
71
70
68
68
68
68
68
68
69
69
69
68
68
68
68
68
68
67
67
68
68
68
67
67
66
66
65
65
65
65
65
64
61
59
59
59
59
59
59
60
60
60
60
60
59
59
59
59
59
62
63
63
63
63
64
64
63
62
60
59
57
53
48
37
37
37
37
37
37
37
36
34
34
34
33
34
33
33
29
29
29
28
28
28
28
28
26
26
26
26
24
24
23
23
23
23
23
23
23
24
24
25
24
25
25
24
24
24
25
25
24
24
23
22
22
22
22
22
21
22
22
21
21
21
21
21
22
23
23
23
23
23
23
22
23
23
23
22
22
22
21
21
20
20
21
21
22
22
22
22
22
22
22
22
22
22
22
22
22
22
23
25
25
25
25
24
24
23
23
23
23
23
23
23
23
23
23
22
23
23
23
23
23
23
23
23
23
23
23
24
26
29
29
29
29
28
28
28
28
28
28
28
29
29
30
30
30
30
30
30
30
30
34
36
37
37
37
37
37
37
37
37
37
37
37
37
37
37
37
37
37
37
37
38
39
39
39
40
41
42
42
42
42
42
42
42
42
41
44
44
45
46
46
45
46
45
46
46
46
50
55
61
63
63
118
129
129
143
144
162
168
173
172
172
172
174
175
179
185
187
190
196
197
198
199
202
202
203
203
203
203
204
206
207
209
211
210
209
209
208
209
209
209
209
210
210
214
215
216
218
219
219
219
219
221
222
222
223
223
223
223
223
224
224
226
223
223
224
220
220
220
219
218
218
218
218
219
219
219
219
219
233
239
240
240
240
240
244
248
256
257
257
257
260
263
263
263
263
262
262
263
269
273
273
274
274
274
277
281
283
283
283
283
283
284
306
306
301
301
299
300
300
301
291
293
291
292
248
247
247
250
246
245
245
244
248
248
250
250
251
251
254
254
254
254
253
251
247
241
207
207
205
205
203
203
203
203
203
202
203
203
201
194
177
170
153
149
148
147
146
144
144
144
144
144
145
146
147
147
148
148
148
148
148
148
148
148
148
148
150
150
151
151
151
152
152
152
152
152
152
151
152
154
154
153
153
152
152
158
159
159
158
161
161
162
164
165
168
172
174
174
173
176
176
176
176
176
176
177
179
180
180
181
181
181
181
181
182
183
185
185
185
182
178
178
165
166
172
169
152
142
123
119
119
118
115
118
118
119
118
120
120
119
119
117
117
119
115
114
114
114
113
114
116
115
115
115
117
122
124
124
124
124
124
129
129
129
129
129
129
129
129
130
133
138
138
140
138
138
140
140
140
141
143
143
143
143
143
143
143
145
145
144
143
145
148
150
150
149
145
145
143
144
144
143
144
146
147
147
148
148
148
148
148
150
151
151
151
150
150
147
146
142
142
139
140
136
135
135
135
127
126
127
126
125
125
123
123
125
127
128
127
127
129
129
130
130
130
130
131
132
133
133
133
133
133
132
132
133
133
133
133
134
134
134
134
134
133
134
134
134
133
132
132
132
128
128
129
129
130
130
129
129
124
122
120
120
120
119
119
120
123
123
122
118
113
113
113
110
103
103
104
101
102
102
103
101
103
103
104
106
106
104
105
103
98
98
97
94
100
101
101
101
97
97
97
96
96
95
94
95
97
97
96
96
97
97
97
97
97
97
97
97
98
98
97
97
97
97
97
97
98
98
98
101
101
101
101
101
101
101
102
102
105
105
106
106
105
104
104
104
104
104
104
102
100
99
98
102
102
102
102
103
103
103
103
102
99
99
98
97
97
97
98
98
96
89
89
88
85
83
85
84
85
85
85
85
86
89
90
91
91
90
90
90
91
91
91
92
92
92
92
92
93
92
92
92
92
91
91
91
91
91
91
92
92
92
92
92
91
91
91
90
90
88
85
85
74
68
68
71
72
72
74
74
74
74
74
76
84
84
84
84
84
84
84
84
84
82
82
82
79
79
82
82
80
80
80
80
81
81
81
81
82
82
80
81
81
82
83
82
82
82
82
81
81
83
84
84
84
85
84
84
84
85
85
85
85
85
87
87
88
88
87
87
88
86
86
86
86
85
85
85
83
84
85
84
84
84
84
84
83
84
85
85
85
85
85
87
86
86
86
86
86
86
86
86
86
86
86
82
82
81
81
80
74
74
74
74
75
75
74
75
72
71
71
70
66
63
62
62
64
65
64
65
67
67
67
67
67
68
68
68
69
69
69
69
68
68
68
68
68
69
69
69
69
67
67
68
68
67
66
66
54
53
47
46
48
48
48
48
48
48
48
48
48
48
48
48
48
48
50
51
50
51
51
50
51
51
51
51
51
51
53
53
53
53
53
52
52
52
55
55
55
55
55
55
55
56
56
55
55
52
51
50
49
47
47
47
47
47
47
47
47
47
47
47
46
43
43
43
44
46
46
49
49
50
52
49
52
51
52
53
53
54
55
55
55
55
55
57
57
57
56
56
58
58
59
60
60
59
59
59
59
59
58
58
58
58
58
58
58
58
58
59
59
59
59
59
59
59
59
59
59
59
58
58
58
58
58
58
58
58
58
58
58
58
58
58
58
58
58
58
58
58
58
58
58
58
58
58
58
58
58
58
58
58
58
58
59
59
57
57
57
57
57
58
58
58
58
58
58
58
58
59
60
60
61
61
61
61
61
63
63
63
63
60
60
60
53
52
51
49
45
39
38
38
38
38
38
37
37
37
37
37
37
38
38
38
37
36
36
35
35
31
31
31
28
28
27
26
24
24
24
24
22
21
20
20
20
19
19
17
17
17
17
17
16
16
16
16
16
17
19
20
20
19
19
19
19
19
19
19
19
19
19
19
19
19
19
19
20
20
20
20
20
20
20
20
20
20
20
21
21
21
21
21
21
21
22
23
23
23
23
23
23
23
23
23
23
23
22
22
23
20
20
20
20
20
20
20
20
20
20
20
20
20
20
20
20
20
20
21
21
21
20
20
20
20
20
20
21
21
21
21
21
21
20
19
19
19
19
19
19
19
19
20
20
20
20
20
20
20
20
20
20
20
19
19
19
19
19
19
19
19
19
18
18
18
18
18
18
18
18
18
19
19
19
20
20
20
20
20
20
20
20
20
20
20
20
20
20
20
20
20
20
20
22
22
22
22
23
23
23
23
23
23
23
23
23
23
23
23
23
24
24
24
24
24
24
25
24
23
20
19
19
18
20
20
20
20
19
19
19
19
19
18
18
17
18
19
19
19
19
19
19
19
20
20
20
20
20
20
21
21
21
21
21
21
21
21
21
21
20
20
20
21
21
21
21
21
21
21
21
21
21
21
20
23
23
24
24
24
24
23
22
21
21
21
19
19
19
20
20
20
20
19
19
18
18
18
18
18
18
18
18
18
18
18
18
18
18
18
18
18
18
18
18
18
18
18
18
18
18
18
18
19
18
18
18
18
18
18
18
18
18
18
18
18
18
21
21
21
21
21
22
22
22
21
21
21
21
20
20
20
19
18
18
18
18
20
20
20
19
19
19
19
19
19
19
19
19
18
17
17
17
17
17
17
17
17
17
17
17
16
16
16
16
16
16
16
16
16
16
16
16
16
18
18
18
18
18
18
18
18
18
18
18
18
18
18
18
18
18
18
18
18
18
18
18
18
18
18
18
18
18
18
18
18
18
18
18
19
19
19
19
19
19
19
19
20
20
20
20
21
21
21
21
21
21
21
21
21
21
21
21
21
21
21
20
20
21
21
21
21
21
19
19
19
19
19
19
19
19
19
18
18
18
18
18
18
18
18
18
18
18
18
18
18
18
18
18
18
18
20
20
20
20
20
18
18
16
15
14
13
12
11
10
12
14
15
15
15
15
16
16
16
16
16
16
16
16
16
16
16
16
16
16
18
18
18
18
18
18
18
18
18
19
19
19
19
19
20
20
20
20
21
20
20
20
20
20
20
20
20
20
20
20
20
21
20
20
20
20
20
20
20
20
19
19
19
19
19
19
19
19
19
19
19
19
19
19
19
19
19
19
19
19
18
18
18
18
18
18
18
18
18
18
18
18
18
18
18
18
18
18
18
18
18
18
18
18
18
18
18
18
18
18
18
18
18
18
18
18
18
18
18
18
18
18
18
18
18
18
18
18
18
18
18
18
18
18
18
18
17
17
17
17
17
17
17
17
16
16
13
5
4
4
4
4
4
4
4
4
4
4
4
4
4
4
4
3
3
2
2
2
2
2
2
0
0
0
0
0
0
0
0
0
0
0
0
1
1
1
1
1
1
1
1
1
1
1
1
1
1
1
1
1
1
1
1
1
1
1
1
1
1
2
2
2
2
2
3
3
3
3
3
3
3
4
4
4
4
4
4
4
4
4
4
4
4
4
4
4
4
4
4
4
4
4
5
5
5
5
5
5
5
5
5
7
7
7
8
8
8
8
8
8
8
8
8
8
8
11
11
11
11
11
11
11
11
11
11
11
11
11
11
11
11
11
12
12
13
13
13
14
14
14
14
14
14
14
14
14
14
14
14
15
15
15
15
15
15
15
15
15
15
15
15
15
15
15
15
15
15
14
14
14
14
14
14
15
15
15
15
15
15
15
16
17
17
17
17
17
17
17
17
17
17
17
17
17
17
17
17
16
16
16
16
16
16
16
15
15
15
15
15
15
15
15
15
15
15
16
16
16
16
16
16
17
17
17
17
17
17
17
17
18
19
18
18
18
18
18
19
19
19
20
20
20
19
19
19
20
20
20
20
21
18
14
14
14
15
15
15
15
16
15
15
15
15
15
15
14
14
14
14
14
14
14
15
15
14
13
13
13
13
13
13
13
13
14
14
14
14
14
14
14
14
14
14
14
16
16
15
15
15
15
15
15
15
15
15
15
15
15
15
15
15
15
15
15
15
15
15
15
15
15
15
15
15
15
15
15
15
15
15
15
15
15
15
15
15
15
15
15
15
15
15
15
15
15
15
15
15
15
15
15
15
15
15
15
16
16
16
16
16
16
16
17
17
17
17
17
17
17
17
17
16
14
13
13
13
13
13
13
12
12
12
12
12
12
11
11
11
11
11
11
11
11
11
11
11
11
11
11
11
11
11
11
11
11
11
11
11
11
11
11
11
11
11
11
11
10
10
10
10
10
10
10
10
10
9
9
9
8
8
7
6
6
7
7
7
7
7
7
7
7
7
7
8
8
8
8
8
8
8
8
8
8
8
8
8
8
8
8
8
8
8
8
8
8
9
9
9
9
9
9
9
9
9
9
9
9
9
9
9
9
9
9
8
8
8
8
8
8
8
8
8
8
6
6
7
7
7
7
7
7
7
6
6
6
6
4
4
4
4
4
4
4
5
5
5
5
5
5
5
5
5
5
5
5
5
5
5
5
5
5
5
5
5
5
5
5
5
5
5
5
5
5
5
5
5
5
5
5
5
5
5
5
5
5
5
5
5
5
5
6
6
6
6
6
6
6
6
6
6
6
6
6
7
7
7
7
7
7
7
7
8
8
8
8
8
8
8
8
8
7
7
7
9
9
9
9
9
9
9
9
10
10
10
10
10
10
10
10
10
10
10
10
10
10
10
10
10
10
10
10
9
9
9
9
10
10
10
10
10
10
10
10
10
10
10
10
10
10
10
10
10
10
10
10
10
10
10
10
10
10
10
10
10
10
10
10
10
10
10
10
11
10
11
11
11
11
11
11
11
11
11
11
11
11
11
11
11
11
11
12
12
12
12
12
10
10
10
10
10
10
10
10
10
10
10
10
10
10
10
10
10
10
10
10
10
10
10
10
10
10
10
9
9
8
7
7
7
6
6
6
5
5
5
5
5
5
5
5
5
5
5
5
5
5
5
5
5
5
5
5
5
5
5
5
5
5
5
5
5
4
4
4
4
4
4
4
4
4
4
4
4
4
3
3
3
3
3
3
3
3
3
4
4
4
4
4
4
4
4
4
4
3
3
2
2
2
3
3
3
4
4
4
4
5
5
5
5
5
5
5
6
6
8
8
8
8
7
6
6
6
6
13
13
14
15
16
16
16
17
17
18
18
18
18
18
18
18
18
19
19
19
20
20
20
20
20
20
20
20
20
20
20
20
20
20
20
20
20
21
21
21
21
21
21
21
22
23
23
23
23
23
23
23
23
23
24
25
25
25
25
25
26
27
29
29
29
30
30
30
31
32
32
32
33
33
33
34
36
36
36
37
37
37
37
37
37
37
39
39
39
39
39
39
39
39
40
40
40
40
40
40
40
41
41
42
42
42
42
42
42
42
42
42
42
42
42
42
42
42
41
41
42
41
41
40
41
41
41
42
42
42
44
45
45
45
45
45
45
46
47
47
47
48
49
49
50
50
51
51
51
51
51
51
51
51
52
52
52
53
52
52
52
52
52
51
51
51
49
49
49
47
47
47
46
46
46
46
45
44
43
40
40
40
37
37
37
37
37
37
36
36
36
36
36
36
36
36
36
36
36
36
36
36
35
35
34
34
33
34
34
33
32
32
32
32
32
32
32
32
32
32
32
32
32
32
31
30
30
30
30
32
32
32
32
32
32
32
32
32
32
32
32
31
31
31
31
32
32
32
31
31
31
31
31
31
30
30
29
29
28
22
22
20
20
20
19
19
19
19
18
18
17
17
18
17
17
17
17
14
14
14
14
14
14
14
14
14
13
12
11
12
12
12
12
12
12
12
12
12
12
12
12
12
12
12
12
12
12
12
12
12
12
12
12
12
12
12
13
13
13
13
13
12
12
12
12
11
11
11
11
11
11
11
11
11
11
11
11
11
11
11
11
11
9
9
9
9
9
9
9
9
9
9
9
9
9
9
9
8
8
8
8
8
8
8
8
8
8
8
8
7
6
6
6
5
5
4
4
4
4
3
3
3
3
3
3
3
4
3
3
4
4
4
4
5
4
4
4
4
7
8
8
8
8
8
8
8
8
8
11
11
11
11
11
11
11
11
11
11
12
12
13
14
16
17
17
17
17
17
17
17
17
17
17
17
17
17
17
17
17
17
17
17
17
17
17
17
17
17
17
17
17
17
17
17
17
17
17
18
18
18
18
18
18
18
18
18
18
18
18
18
18
18
18
18
18
18
18
18
18
18
18
18
18
18
18
18
18
20
20
20
20
20
21
21
21
21
21
22
23
23
24
24
26
26
26
26
26
26
26
26
27
27
27
27
27
27
27
27
27
27
27
27
27
27
27
28
28
28
28
26
25
25
25
25
24
24
24
24
24
23
23
22
22
22
22
22
22
22
22
22
23
23
23
24
24
24
22
22
21
22
21
21
21
21
21
21
21
21
21
21
20
20
20
20
20
20
20
20
20
21
21
21
21
21
21
21
21
21
21
21
21
21
21
21
21
21
21
21
21
21
21
22
22
22
23
24
24
24
24
24
24
24
24
24
24
24
24
24
25
25
25
25
25
25
25
25
25
25
25
24
25
25
23
23
23
23
21
19
18
18
18
17
16
16
16
12
11
13
13
13
13
13
13
13
13
13
13
13
13
13
13
13
13
13
13
13
13
13
13
14
15
15
16
16
16
16
16
16
16
17
17
17
17
18
18
18
18
16
15
16
16
16
16
15
15
15
15
15
15
15
15
15
15
15
15
15
15
15
16
17
15
15
15
16
16
16
16
15
15
15
15
16
16
16
16
16
16
16
16
16
16
16
16
16
16
16
16
16
16
16
16
16
16
16
17
17
16
16
16
16
16
16
18
18
19
20
20
20
20
20
21
21
21
21
21
21
21
21
21
21
21
18
18
18
18
19
19
19
19
20
20
20
21
21
22
22
22
22
22
21
21
21
20
20
19
19
19
20
20
19
19
19
19
20
20
20
20
20
20
20
20
20
19
19
19
19
19
19
19
18
18
18
18
18
18
18
18
18
18
18
18
18
18
18
18
18
17
17
17
17
17
16
15
15
15
15
15
15
14
14
14
14
14
14
14
14
14
14
14
14
14
14
14
14
14
14
14
14
14
14
14
13
13
13
14
14
14
14
15
16
16
15
16
18
18
18
18
17
18
18
17
16
15
16
16
16
16
17
17
17
17
18
18
18
18
18
18
18
18
18
18
18
18
18
18
18
18
18
18
18
18
17
17
17
17
17
17
17
17
16
16
16
16
16
16
16
16
16
16
16
16
16
16
16
16
16
16
16
16
16
16
16
16
16
16
16
16
16
16
16
16
16
16
16
16
15
15
15
12
12
12
12
12
12
12
12
12
12
12
12
12
12
12
12
12
12
12
12
12
12
12
12
12
12
13
13
14
14
14
14
14
13
13
13
13
13
13
13
13
13
13
13
13
13
12
12
12
12
12
12
12
10
10
11
11
11
12
12
12
12
10
10
11
11
11
11
11
11
11
11
11
12
12
12
12
12
12
12
12
12
12
12
12
12
12
12
12
12
11
10
9
11
11
11
11
11
11
13
14
14
14
14
14
14
14
14
14
14
14
14
14
14
14
14
14
14
14
14
14
15
15
15
15
15
15
15
15
15
15
15
15
14
14
14
15
16
16
16
16
16
16
16
16
16
18
18
18
18
18
18
17
16
16
16
16
16
16
16
16
16
16
16
16
17
17
17
17
17
17
18
18
18
18
18
18
18
18
18
18
19
19
20
20
20
20
20
20
20
20
20
20
20
20
20
20
21
22
22
22
22
22
22
22
22
22
22
23
23
23
23
23
23
24
24
25
25
25
27
27
27
27
28
28
28
28
28
28
28
28
28
28
29
29
29
29
31
31
30
30
30
30
30
30
30
30
30
30
30
30
31
31
32
32
31
31
31
31
31
31
30
30
31
32
32
32
32
32
31
31
31
31
31
31
31
31
32
32
31
31
31
31
31
31
31
31
31
31
31
30
28
28
28
28
28
28
28
28
28
28
28
28
28
28
28
26
26
25
25
25
25
25
26
26
26
26
27
27
27
26
26
26
26
25
25
25
25
25
25
25
26
26
26
26
25
25
25
24
20
20
23
23
23
22
22
22
22
22
22
22
22
22
22
22
22
22
22
22
21
21
21
21
21
21
21
21
21
21
21
21
20
20
20
20
20
21
20
20
20
20
21
20
21
21
21
20
19
19
20
21
21
20
20
20
20
20
23
23
23
23
23
23
23
23
23
23
23
24
24
24
24
24
24
24
24
24
26
26
26
26
26
26
26
26
27
27
27
27
27
27
27
27
27
28
28
29
28
28
28
29
29
29
29
30
31
31
31
31
31
31
31
31
31
31
31
31
31
32
32
30
30
30
29
29
29
29
30
29
28
26
26
26
25
26
28
28
28
28
28
28
28
28
28
28
28
28
28
28
27
27
26
24
25
25
25
25
25
25
25
25
26
26
27
27
27
27
27
27
27
27
27
27
27
26
26
26
26
26
26
26
27
27
27
27
27
28
28
29
29
30
30
30
29
29
29
29
29
29
30
30
30
30
30
30
30
27
27
27
25
24
23
24
24
24
24
24
24
24
23
22
24
24
24
25
25
25
26
26
26
26
26
26
26
26
26
26
26
26
25
24
24
24
24
25
25
26
26
24
24
23
22
22
22
22
22
22
22
22
23
23
23
24
24
24
24
24
23
23
23
23
23
24
25
25
25
25
26
26
26
26
26
25
25
23
23
23
25
25
25
25
26
27
26
26
25
25
25
24
24
24
24
24
24
24
23
23
23
23
23
23
23
23
23
23
23
23
23
23
23
22
21
21
21
22
22
22
22
22
23
23
23
23
23
23
23
23
23
23
23
22
21
21
22
22
22
21
21
21
21
21
21
21
21
20
19
19
19
19
19
18
18
18
18
18
18
18
18
18
17
17
16
15
14
14
14
13
13
13
13
13
13
13
13
13
13
14
14
14
14
14
14
14
14
14
14
14
14
15
17
17
17
17
19
20
21
21
21
21
22
22
22
22
23
25
25
25
24
24
24
24
25
24
24
22
22
21
21
22
21
19
19
19
19
19
20
22
22
22
22
22
22
22
22
22
22
22
22
22
22
22
22
22
22
21
21
21
21
21
23
23
23
23
23
23
22
22
22
22
22
22
22
23
23
23
24
25
25
26
26
26
26
26
26
26
26
26
26
26
26
26
26
26
26
27
27
27
27
27
27
27
27
27
27
27
27
28
28
34
34
34
34
33
33
34
34
34
34
36
37
37
37
37
37
37
37
37
37
37
37
37
38
38
38
38
38
38
38
38
38
38
38
38
38
38
38
38
39
39
39
39
39
39
39
35
35
35
33
32
31
31
31
31
31
31
31
31
31
31
31
31
32
32
32
32
32
32
32
32
32
32
32
32
32
31
31
31
31
31
31
31
31
30
30
30
30
30
30
30
30
30
30
31
31
31
31
31
31
31
31
31
31
31
31
31
31
31
31
31
67
68
69
69
71
73
73
73
74
66
65
63
62
64
64
65
66
66
67
67
67
65
64
74
92
105
105
111
112
123
127
134
145
170
191
196
197
205
222
222
227
230
237
239
239
241
248
249
256
259
260
260
264
267
268
269
270
270
273
273
274
274
277
277
277
277
282
283
283
282
282
282
283
282
282
282
282
284
285
287
288
289
291
292
292
292
292
292
292
292
292
292
292
291
291
291
291
291
291
291
291
291
291
291
291
291
291
291
292
293
294
293
293
294
294
295
295
293
293
292
293
292
294
294
294
295
295
293
293
293
294
294
294
295
295
294
291
289
289
292
293
294
294
293
293
294
295
297
297
298
301
301
301
302
305
305
306
306
306
307
308
308
309
310
310
310
310
310
314
313
313
312
312
313
313
313
314
310
311
297
265
244
236
222
179
130
127
112
111
116
112
111
111
109
102
102
101
103
104
104
104
104
105
105
106
107
105
105
105
105
106
106
107
111
111
112
113
114
115
116
117
117
118
119
122
122
122
122
122
122
121
121
120
120
125
125
125
125
124
123
123
123
123
123
124
125
125
127
129
131
132
132
130
129
129
129
129
129
130
133
134
134
134
134
137
138
138
138
139
139
141
141
141
141
141
142
142
142
141
141
141
143
144
145
143
141
132
131
126
126
125
126
129
129
130
130
131
132
133
133
132
129
130
129
131
132
134
132
131
129
129
130
131
129
129
133
133
134
137
139
139
139
144
145
145
145
146
147
148
148
147
148
148
148
149
149
151
150
150
149
148
148
148
148
148
148
148
147
148
148
143
144
143
141
140
138
139
139
139
139
137
137
137
139
139
139
138
137
137
135
136
137
131
133
131
133
135
134
136
137
137
141
143
143
136
136
136
136
136
137
138
138
139
138
139
139
140
140
140
141
142
147
148
150
151
151
151
150
150
150
149
149
151
151
159
159
159
159
151
145
148
147
146
141
137
136
132
132
133
133
134
141
145
147
149
150
154
154
152
154
159
160
161
161
162
166
168
173
173
173
174
173
174
173
172
171
174
181
182
184
184
184
184
184
184
185
184
185
185
184
184
184
185
185
189
189
189
189
190
199
199
202
202
202
202
200
200
200
202
202
203
203
203
203
204
204
207
207
206
206
201
195
197
197
196
196
198
198
198
198
198
199
199
199
199
199
198
200
201
201
201
202
203
200
198
196
200
200
201
199
199
199
199
200
200
201
197
197
197
198
196
194
192
195
196
194
194
193
193
193
193
195
195
195
195
196
197
197
198
199
199
199
199
199
199
199
201
201
202
202
201
200
199
198
193
193
195
195
196
196
196
196
196
191
187
187
187
169
167
167
161
155
152
137
136
138
139
139
144
146
146
151
150
145
146
146
148
148
149
150
146
145
143
144
144
146
147
147
147
147
147
146
150
149
147
135
132
135
135
135
138
138
137
138
139
138
139
143
143
144
147
146
146
146
148
148
148
151
152
154
154
155
155
155
154
155
154
152
148
148
144
146
140
145
158
163
163
166
160
158
158
156
156
158
160
163
162
164
162
163
166
166
166
166
167
168
169
168
168
168
168
169
169
170
170
170
170
170
170
171
172
172
175
176
175
175
175
175
175
175
175
175
175
175
174
174
175
177
178
178
178
175
171
171
172
172
174
173
173
175
177
178
178
185
186
187
187
187
187
186
186
185
184
183
181
178
178
178
178
177
173
174
174
174
174
176
176
176
176
176
176
177
178
179
179
179
175
168
166
166
165
164
164
167
166
166
165
161
158
156
150
152
152
155
158
157
159
159
159
160
160
161
161
160
159
157
157
157
156
157
156
155
160
158
161
162
162
162
162
164
165
166
166
168
168
168
169
172
172
174
173
173
172
172
171
170
170
170
173
173
173
175
175
182
181
194
194
192
192
194
196
195
195
193
188
193
194
193
192
192
192
192
190
185
185
181
183
184
184
193
204
205
214
218
218
220
220
220
220
220
220
220
221
221
214
216
217
217
218
215
213
207
205
206
209
208
209
212
212
212
216
222
222
223
228
229
226
225
225
227
226
222
222
226
226
224
222
222
223
223
223
223
223
226
227
227
226
226
226
231
232
236
236
236
236
236
236
238
238
241
243
243
243
244
244
244
244
245
244
245
246
246
247
247
243
241
242
242
241
242
243
243
240
235
232
225
220
218
215
218
218
217
211
206
205
205
209
214
213
213
211
208
207
206
206
207
207
207
203
205
206
206
208
213
214
217
217
215
219
220
221
222
225
224
219
219
219
220
220
220
221
220
220
217
216
215
216
215
210
206
205
205
204
205
206
209
210
210
208
207
207
207
207
207
207
207
208
208
204
204
204
204
179
177
178
184
182
156
151
149
160
160
162
162
166
165
165
165
163
160
160
160
161
161
166
170
174
177
176
175
174
176
186
187
194
197
197
199
200
201
203
204
204
203
203
202
202
203
209
221
222
221
217
215
215
213
213
213
213
216
215
215
215
217
219
220
221
220
220
220
220
220
222
222
224
225
230
230
232
234
240
244
247
249
250
251
252
255
254
255
254
254
255
255
255
255
255
264
266
267
271
268
267
264
259
263
261
257
235
234
232
223
225
230
222
240
235
236
238
238
239
239
242
243
244
243
243
243
243
243
243
246
249
250
252
257
257
257
258
258
258
258
258
260
261
269
271
273
274
274
274
274
274
274
277
277
275
277
274
270
268
270
263
255
254
256
257
256
256
258
259
259
259
259
256
255
253
254
254
255
258
255
256
253
253
251
251
259
259
258
259
259
259
261
261
262
261
260
254
263
266
266
266
266
266
266
266
267
267
267
267
266
256
244
242
239
229
226
227
232
241
242
243
243
235
226
226
223
214
211
206
203
203
203
203
203
204
204
211
210
213
213
212
213
213
213
213
215
229
228
227
227
227
227
227
227
229
228
228
229
230
231
231
231
232
229
232
233
233
233
243
252
255
256
252
252
251
251
250
252
261
265
263
263
261
261
262
264
264
265
265
268
269
269
269
270
275
277
276
275
264
259
249
248
255
255
255
259
259
258
259
259
259
259
248
248
249
250
250
250
251
251
257
254
250
251
255
259
263
265
268
268
267
269
269
269
270
270
271
273
273
274
276
275
277
277
279
280
280
280
282
282
282
281
281
284
285
289
288
288
288
285
287
286
284
284
282
282
282
282
289
290
290
291
290
290
290
291
291
291
291
290
289
290
287
288
296
296
302
298
297
296
297
292
294
293
296
293
292
294
289
288
286
282
279
282
283
286
296
297
294
293
294
295
294
294
294
296
296
296
296
296
299
299
299
299
298
298
295
295
296
296
295
296
293
284
286
266
251
251
222
213
207
191
192
183
181
184
184
185
185
185
185
185
182
179
169
168
169
173
176
171
170
170
169
171
173
174
177
187
191
193
191
195
195
196
198
200
202
203
211
211
211
213
213
213
217
218
218
219
219
219
220
220
220
223
226
229
229
237
240
243
244
247
247
248
250
249
249
249
253
256
251
251
253
249
252
251
252
248
244
229
224
226
225
224
224
226
226
225
225
225
227
236
236
236
236
237
238
238
240
241
242
243
242
243
240
235
225
222
222
222
222
222
222
222
222
223
227
229
229
232
232
229
230
233
227
227
227
221
217
215
211
212
212
207
210
203
203
198
194
183
179
182
182
185
185
185
184
183
183
183
185
185
184
184
183
180
181
180
182
182
182
187
188
188
189
191
194
197
197
198
197
197
197
197
199
203
204
203
197
196
192
185
184
176
167
165
165
166
166
170
170
175
181
184
178
178
175
175
175
174
175
175
172
175
172
171
177
177
175
175
179
180
183
190
185
185
186
185
185
185
189
194
194
193
191
191
193
197
197
197
202
203
204
204
204
206
206
206
205
205
205
204
203
200
202
201
200
200
198
193
195
194
193
196
197
202
203
203
203
203
203
204
203
203
204
204
201
199
197
188
188
189
188
189
189
192
192
192
192
191
192
192
188
186
187
187
186
185
185
186
186
186
188
189
189
188
187
186
185
185
185
184
184
185
185
185
185
184
184
184
181
181
181
181
179
177
175
174
173
173
173
173
173
173
171
170
170
170
171
171
176
175
171
171
172
173
172
172
174
174
173
173
173
172
172
172
172
172
172
175
175
178
177
167
162
163
158
155
154
155
155
152
148
148
148
148
151
152
150
154
132
129
128
121
120
118
92
92
86
83
78
79
80
79
79
79
79
79
80
84
83
87
87
88
88
89
90
94
92
96
96
93
94
93
93
93
93
94
95
94
96
96
97
97
97
99
100
99
99
99
99
98
98
98
100
102
102
102
102
102
102
102
102
104
105
105
105
102
102
101
101
101
102
102
102
100
103
102
102
102
102
102
102
102
102
102
103
105
106
106
105
104
104
104
104
104
104
104
104
104
104
104
104
104
104
104
104
104
104
104
104
104
104
104
104
104
104
103
103
103
103
103
103
103
103
103
101
97
94
94
94
94
95
96
96
98
97
100
99
99
98
95
93
92
92
93
93
92
90
74
74
77
78
80
79
79
81
80
88
88
89
89
90
88
88
88
88
91
94
94
94
91
90
89
85
83
87
84
84
78
78
78
78
78
81
81
81
81
81
81
81
85
85
85
85
85
87
88
88
89
90
91
92
92
94
94
94
96
96
96
96
96
96
96
96
96
96
101
105
106
107
108
107
106
104
104
106
106
106
107
107
108
108
108
108
108
108
108
108
108
108
109
111
112
112
112
114
114
113
113
112
113
113
113
113
113
113
113
113
113
113
113
113
114
114
114
114
114
114
114
114
114
115
115
115
115
116
116
116
117
115
112
112
110
109
109
108
103
91
86
82
76
72
72
71
71
72
72
73
73
74
74
74
74
74
74
74
74
74
74
74
74
74
74
74
74
74
74
74
74
74
74
74
74
75
75
76
76
71
68
65
65
63
62
62
62
63
63
63
63
64
64
63
63
65
63
63
62
62
61
58
58
58
58
59
59
59
61
61
55
54
47
47
44
44
43
43
43
39
39
41
41
39
45
45
42
42
41
40
40
38
35
37
37
37
37
37
44
45
45
46
46
46
46
46
46
46
47
50
50
50
50
51
51
51
51
51
51
51
51
51
52
52
52
52
52
52
52
52
52
52
52
52
52
52
53
53
53
52
53
53
52
52
52
53
53
52
51
51
50
50
50
50
50
51
51
51
51
51
51
51
51
51
51
51
52
53
53
54
54
54
54
55
55
55
55
55
55
55
55
55
54
54
54
55
54
54
53
53
52
52
52
52
55
55
55
55
55
55
55
55
55
55
55
56
56
56
56
57
57
57
57
57
57
57
57
57
57
57
57
57
58
57
57
55
51
51
44
42
42
42
42
42
42
42
42
42
42
41
41
38
37
37
37
37
38
38
38
39
39
38
38
38
38
38
37
38
38
37
32
28
23
23
23
23
23
23
23
23
24
23
23
23
23
23
22
22
24
23
23
22
22
22
22
22
21
20
21
21
20
20
20
20
20
20
20
22
22
22
22
21
21
21
21
20
20
20
20
21
21
21
21
21
21
21
21
21
21
21
22
22
22
22
22
22
22
22
22
22
22
22
21
21
21
21
21
21
20
20
18
18
18
18
18
18
18
18
18
20
20
19
19
18
18
18
18
18
18
18
18
15
15
15
15
16
16
16
16
16
16
16
16
16
16
16
16
16
16
16
16
16
16
16
16
16
16
16
16
16
16
16
16
16
17
17
17
17
17
17
16
16
16
17
17
17
17
17
15
15
15
13
13
13
13
13
13
13
13
13
13
13
13
13
13
11
11
10
10
10
10
12
12
12
12
12
12
12
12
12
12
12
12
12
12
12
12
12
12
12
12
14
14
14
14
14
14
14
14
14
14
14
15
15
15
15
15
15
15
16
15
15
15
15
15
14
14
13
13
13
13
13
13
13
13
13
11
11
11
11
11
11
11
11
10
10
10
10
10
10
10
10
10
10
10
10
10
10
10
10
10
10
10
10
10
10
10
10
10
10
10
10
10
10
9
9
9
9
9
9
9
9
9
9
9
10
10
10
10
10
10
10
10
10
10
10
10
10
10
10
10
10
10
10
10
10
10
8
8
8
8
8
8
8
8
8
8
8
8
8
8
7
7
7
7
7
7
7
7
7
7
5
5
5
5
5
5
5
4
4
4
4
4
4
4
4
4
4
4
4
4
4
4
4
4
4
4
4
4
4
4
4
4
4
4
5
6
6
6
6
6
6
6
6
6
6
6
6
7
7
7
7
7
7
7
7
7
7
7
7
7
6
6
6
6
6
6
6
7
7
7
7
7
7
7
7
7
7
7
7
7
7
7
7
6
6
6
6
6
6
6
6
6
6
6
6
6
6
6
6
6
6
6
6
6
6
6
6
6
6
6
6
6
5
5
5
5
5
5
5
5
5
5
5
5
5
5
6
6
6
6
6
6
6
6
6
6
6
6
6
5
5
5
5
5
5
5
5
5
5
4
4
4
4
4
4
4
5
5
5
5
5
5
5
5
5
5
5
5
5
5
5
6
6
6
6
6
6
6
6
6
6
6
6
6
5
5
4
4
4
3
3
3
3
3
3
3
3
3
3
3
3
3
3
3
3
3
3
3
3
3
3
3
3
3
3
3
3
3
3
3
3
3
3
3
3
3
3
3
3
3
3
3
3
3
3
3
3
3
3
3
3
3
3
3
4
4
4
4
4
4
4
4
4
4
5
5
5
5
5
5
5
5
5
5
5
5
5
4
4
4
4
4
4
4
4
4
4
4
4
4
4
4
4
4
4
4
4
4
4
4
4
4
4
4
4
4
4
4
4
4
4
4
4
4
4
4
4
4
4
4
4
4
4
4
4
4
5
5
5
5
5
5
5
5
5
5
4
4
4
4
4
4
4
4
3
3
3
3
3
3
3
3
3
3
3
3
3
3
3
3
3
3
3
3
3
3
3
3
3
3
3
3
3
3
3
3
3
3
2
3
3
3
3
3
3
3
3
3
3
3
3
3
3
3
3
3
5
5
5
4
4
4
4
4
3
3
3
3
3
3
3
3
3
3
3
3
3
3
3
3
3
3
4
4
4
4
4
4
4
4
4
4
4
4
4
4
4
4
4
4
4
4
4
4
4
4
4
4
4
4
4
4
4
4
4
4
4
4
4
4
4
4
4
4
4
5
5
5
5
5
6
6
6
5
5
5
5
5
5
5
5
5
5
5
5
5
5
6
6
6
6
6
6
6
6
6
6
6
6
6
6
6
6
6
6
6
6
6
6
6
6
6
6
6
6
6
6
6
6
6
6
6
6
6
6
6
6
6
6
6
6
6
6
6
6
6
6
6
6
6
6
6
6
6
6
5
5
5
5
5
5
4
4
4
4
5
5
5
5
7
7
7
7
7
7
7
7
7
7
7
7
7
7
7
7
7
7
7
7
7
7
7
7
7
7
7
7
7
7
8
8
9
9
9
9
9
9
9
9
10
10
10
10
10
10
10
10
10
10
10
10
9
10
13
13
13
13
13
13
13
13
13
13
14
15
15
15
15
15
15
15
15
15
15
16
17
17
17
17
18
18
18
18
18
18
18
19
19
19
19
18
18
18
19
18
18
18
18
18
18
18
18
18
18
18
18
18
18
18
18
18
18
18
18
18
18
18
18
18
18
18
18
18
18
18
18
18
18
18
18
18
18
18
18
18
18
18
18
18
18
18
18
18
18
18
17
16
16
16
16
16
16
16
16
16
16
16
16
16
16
16
16
16
16
16
14
14
14
14
14
14
14
14
14
14
14
14
14
14
14
14
14
14
14
14
14
14
14
14
14
14
14
14
14
14
13
13
8
4
4
3
4
4
7
7
7
6
6
7
8
8
8
8
8
8
8
9
9
9
9
9
9
9
9
9
9
9
9
9
9
9
9
9
9
9
9
10
9
9
9
9
9
9
9
9
9
9
9
9
9
9
9
9
9
9
9
9
9
9
9
9
9
8
8
8
8
8
8
8
8
8
8
8
8
8
8
8
8
10
10
10
11
11
11
11
11
11
11
11
11
11
11
11
11
11
11
11
11
11
11
11
11
11
11
11
11
11
11
12
12
12
12
12
12
12
12
12
12
12
13
12
12
12
12
12
12
12
12
12
12
12
12
12
12
12
11
10
10
10
10
10
10
10
10
10
10
10
10
10
10
10
10
10
10
10
10
10
10
10
10
10
10
10
10
10
10
10
10
10
10
10
10
10
10
11
11
11
11
11
11
11
11
11
11
11
11
11
11
11
11
11
11
11
11
11
11
11
11
11
11
11
12
12
12
12
12
12
12
12
12
12
12
11
11
12
12
9
9
9
9
9
9
9
9
9
9
10
10
10
10
9
9
9
7
7
7
7
7
7
7
7
7
7
7
8
8
8
8
8
8
8
8
8
8
8
8
9
9
9
9
9
9
9
9
9
11
11
10
10
10
11
11
11
10
10
10
10
10
10
10
10
10
10
10
10
10
10
10
10
10
10
10
10
10
10
10
10
10
10
10
10
10
10
10
10
10
10
10
10
10
10
10
10
10
10
10
10
10
10
10
10
10
10
10
10
10
10
10
10
10
10
10
10
10
10
10
10
10
10
10
10
10
10
10
10
10
10
10
10
10
10
10
10
10
10
10
10
10
10
10
10
10
10
10
10
10
10
10
10
10
10
10
10
10
10
10
10
10
10
10
10
10
10
9
9
9
9
9
9
9
9
9
9
9
9
7
6
5
3
3
3
3
3
3
3
3
3
3
3
3
3
3
3
3
3
3
3
2
2
1
1
1
1
1
1
0
0
0
0
0
0
0
0
0
0
0
0
0
0
0
0
0
0
0
0
0
0
0
0
1
1
1
1
1
1
1
1
1
1
1
1
1
1
1
1
1
1
1
1
1
1
1
1
1
1
1
1
1
1
1
1
1
1
1
1
1
1
1
1
1
1
1
1
1
1
1
1
1
1
1
1
1
1
1
1
1
1
1
1
1
1
1
1
1
2
2
2
2
1
1
1
1
1
1
1
1
1
1
1
1
1
1
1
1
1
1
1
1
1
1
1
1
1
1
1
1
1
1
1
1
1
1
1
1
1
1
1
1
1
1
1
1
1
1
1
1
1
1
0
1
1
1
1
1
2
2
2
2
2
2
2
2
2
2
3
3
4
4
4
4
4
5
5
6
6
8
9
9
10
10
10
10
10
11
11
11
12
12
12
12
12
12
12
12
12
12
13
13
13
13
13
13
13
13
13
13
13
13
14
14
14
14
14
14
14
14
14
14
14
14
14
14
14
14
14
14
14
14
14
14
14
14
14
14
14
14
14
14
14
14
14
14
14
14
14
14
14
14
14
14
14
14
14
14
14
16
16
17
17
17
17
17
17
17
17
17
17
17
16
16
16
17
17
17
17
17
17
17
17
17
17
17
17
17
17
17
17
17
17
17
17
17
17
17
17
17
17
17
18
18
18
18
15
13
12
12
12
12
11
11
11
11
11
11
10
10
10
10
10
10
10
10
10
10
10
8
8
8
8
8
9
9
9
9
9
9
8
8
8
8
8
8
8
8
8
8
8
8
8
8
8
8
8
8
8
8
8
8
8
8
8
8
8
8
8
8
8
8
8
8
7
7
7
7
7
7
7
7
7
7
7
7
7
5
17
18
21
23
37
37
37
39
41
41
43
47
47
56
66
70
70
74
74
74
78
78
79
78
78
81
81
83
83
83
84
84
84
86
87
90
91
92
95
96
97
97
102
106
107
107
107
107
108
108
111
111
112
112
111
111
111
118
121
129
129
129
129
129
131
131
133
134
133
135
135
136
136
137
137
138
138
138
138
139
139
142
148
148
148
148
148
148
148
148
148
148
149
152
157
160
165
166
166
167
167
167
168
168
168
168
168
168
169
170
172
172
172
172
172
172
173
173
173
175
179
183
184
186
187
187
187
187
187
187
187
187
188
192
192
192
192
191
194
197
198
203
204
205
209
209
214
215
214
215
222
221
219
218
221
219
216
211
211
212
213
213
214
213
213
213
213
214
215
213
205
204
203
202
201
201
201
202
203
203
206
208
207
207
207
207
214
214
212
212
212
212
210
209
210
206
206
183
170
163
161
157
157
158
155
152
152
149
150
148
148
151
151
151
151
151
151
151
152
155
156
155
155
154
154
155
156
156
156
156
162
163
162
162
162
162
162
162
162
161
161
161
160
159
161
162
163
164
164
164
166
166
165
165
165
166
166
167
166
166
165
162
162
161
153
156
142
141
141
141
141
144
148
148
148
149
150
152
152
152
152
151
151
152
158
158
158
159
159
159
162
162
164
164
166
167
166
164
165
166
170
168
165
164
157
157
134
134
135
131
131
130
130
130
130
135
134
138
137
140
135
135
134
134
134
133
137
139
140
140
140
141
140
140
140
140
140
140
140
140
141
141
148
148
148
148
148
148
148
147
147
147
148
148
148
148
148
148
148
148
148
148
148
149
149
152
152
152
152
152
152
151
151
150
148
145
144
142
142
140
137
134
133
132
133
134
134
134
133
133
133
131
131
131
131
131
131
132
134
134
135
135
136
136
136
133
133
133
134
131
132
132
132
131
131
131
128
128
118
112
112
94
92
89
89
88
86
86
86
87
88
87
84
79
75
75
76
77
76
76
76
78
78
78
78
78
78
78
78
78
78
79
81
84
86
86
86
86
86
86
86
86
85
85
83
72
65
62
59
58
57
58
55
49
45
42
42
42
42
41
41
41
41
41
38
37
37
37
37
37
37
37
37
38
39
40
40
37
37
37
37
38
40
40
41
42
42
43
43
43
44
44
44
46
47
47
47
48
48
48
47
47
47
47
47
47
47
47
48
48
48
49
49
49
50
50
50
50
50
53
55
55
55
55
55
55
56
56
56
57
56
55
55
54
54
54
54
54
54
54
54
54
54
54
54
55
55
55
55
55
55
55
55
55
55
55
55
55
56
56
56
56
57
57
60
60
61
61
60
60
60
61
61
63
64
63
63
62
59
59
59
59
61
61
58
58
60
60
60
60
62
61
64
66
66
65
65
64
64
64
65
65
65
65
63
63
65
64
64
62
60
63
63
63
64
64
64
65
65
66
65
64
64
63
62
61
59
62
62
69
75
75
75
78
83
87
88
93
93
94
96
92
93
93
93
95
94
98
101
102
102
109
109
109
110
110
110
110
110
112
119
127
127
128
129
130
136
138
138
139
139
139
141
142
142
144
144
145
148
149
150
150
151
151
151
151
151
151
153
155
157
157
157
159
163
163
166
166
167
169
169
168
170
170
170
170
170
169
172
173
177
178
178
178
176
176
178
180
180
181
181
183
184
185
185
185
185
185
185
185
185
185
186
188
189
189
189
189
191
192
192
194
196
195
193
193
194
199
199
199
200
200
200
199
198
199
200
201
201
203
205
206
207
206
206
206
206
206
207
208
208
210
210
207
209
208
209
202
201
201
192
192
189
185
174
168
168
168
168
168
170
172
173
173
169
167
167
167
169
179
179
180
178
178
176
171
171
167
166
168
169
169
169
170
170
170
169
168
169
172
172
170
167
163
163
162
161
161
163
166
166
167
167
167
167
167
167
169
169
169
169
168
168
167
170
165
159
157
144
114
110
112
112
112
112
111
111
111
111
113
114
114
114
113
113
113
113
113
114
114
115
115
114
114
115
115
118
120
120
120
121
121
124
124
124
124
124
124
124
125
125
125
125
125
126
126
127
127
127
127
127
129
129
130
126
127
125
121
113
111
111
109
109
109
108
108
109
108
107
106
101
99
98
87
87
79
77
78
77
80
83
84
83
83
85
84
85
86
86
86
86
86
86
88
89
90
91
92
92
92
92
92
92
92
92
93
93
93
95
95
97
98
97
97
92
92
91
92
92
92
87
83
84
84
84
79
75
75
76
77
77
78
78
78
78
78
78
79
81
82
83
85
85
87
87
89
89
89
97
97
98
99
99
99
99
99
99
99
99
100
100
102
103
104
103
102
105
104
105
105
107
108
107
107
107
105
108
108
108
109
110
108
104
103
103
105
108
107
106
106
106
107
107
107
111
111
113
112
112
112
118
118
118
118
119
121
121
120
122
124
123
124
125
125
125
127
128
129
130
130
131
129
128
128
129
130
130
130
130
127
129
125
125
125
115
115
116
116
116
117
118
118
118
117
117
115
115
116
117
117
119
119
119
119
119
119
119
120
120
119
119
119
117
116
118
118
117
115
113
112
112
112
113
112
115
119
119
119
119
121
121
120
120
120
123
123
120
119
116
115
114
112
120
119
119
118
114
113
112
111
111
114
113
113
111
111
111
110
111
111
111
112
111
112
113
113
115
109
109
106
106
106
106
107
109
108
109
108
107
106
106
104
98
84
75
66
66
66
65
64
62
60
60
60
59
58
57
55
51
52
52
52
52
52
52
53
53
53
54
55
55
55
55
55
55
55
55
54
53
53
53
53
54
54
54
54
54
54
54
54
53
51
51
51
51
51
54
54
55
55
55
55
55
55
55
55
55
54
55
53
53
53
53
52
52
52
52
52
51
47
44
43
42
41
40
40
38
38
38
38
38
37
37
37
37
37
37
37
38
40
42
42
42
42
42
42
42
42
42
45
48
48
46
44
44
44
44
47
47
46
45
45
44
44
44
44
44
44
44
44
44
46
47
49
49
50
50
48
48
47
47
47
47
48
48
48
48
48
48
49
49
49
50
54
55
55
55
55
55
55
55
55
55
53
54
55
54
54
54
54
54
53
53
53
53
53
53
53
53
53
52
52
52
54
54
54
53
52
52
52
52
53
53
55
55
55
56
56
56
55
55
56
56
60
60
60
61
63
63
64
66
69
69
71
71
71
71
72
74
74
76
77
77
77
77
77
77
77
75
75
76
76
79
81
81
84
84
84
86
86
88
92
92
93
92
92
92
92
92
92
95
95
101
101
106
107
108
108
108
110
110
110
112
111
111
110
109
109
110
107
107
119
119
114
117
117
117
121
120
121
126
130
130
130
134
134
135
132
132
132
132
134
141
141
141
142
143
144
147
148
148
148
148
147
147
149
151
152
151
152
153
153
153
153
153
153
154
154
154
154
155
155
156
160
161
161
161
161
162
162
163
163
162
161
161
163
163
163
163
161
161
161
161
161
161
161
161
162
162
163
163
163
164
164
164
164
165
165
166
166
166
166
166
165
165
165
165
165
165
166
166
165
165
166
165
166
166
166
166
166
167
167
167
169
169
169
169
169
168
168
168
166
158
154
147
146
128
111
111
104
104
106
106
106
106
106
106
106
102
101
102
101
96
64
65
60
62
62
62
62
63
63
63
63
63
62
61
59
58
58
58
58
57
57
57
57
55
56
57
58
58
59
59
60
60
61
61
61
62
62
62
62
62
63
63
65
59
59
59
56
56
56
57
58
59
56
56
54
54
54
54
53
54
53
52
52
48
48
50
50
50
50
50
50
50
50
50
50
50
50
51
50
50
50
50
50
50
50
50
50
50
50
50
50
50
50
51
52
51
51
52
52
52
49
48
48
48
48
48
48
48
48
49
49
49
49
49
49
50
51
51
50
51
51
50
50
50
50
50
50
50
50
51
52
52
52
53
53
52
48
48
49
47
48
49
49
50
50
50
50
50
50
50
50
50
50
50
51
51
51
51
51
51
51
51
51
51
52
52
52
52
53
53
52
52
55
55
55
55
54
56
54
52
51
50
50
50
47
46
38
39
37
36
36
37
37
37
37
37
37
37
37
37
37
37
37
37
37
37
37
38
38
37
37
38
38
38
39
39
39
39
39
37
37
37
38
39
40
42
42
42
42
41
41
41
42
42
42
42
42
42
42
42
42
42
42
44
44
46
46
46
47
47
47
47
47
48
48
48
47
48
48
49
49
49
49
49
48
48
48
48
49
50
48
48
47
47
47
48
49
49
50
50
50
50
49
49
48
47
47
47
47
47
46
46
46
46
48
48
48
48
48
48
48
48
48
48
48
48
48
48
48
48
48
47
47
48
48
49
49
49
44
42
41
42
43
40
39
39
40
39
39
39
39
39
39
39
39
42
42
42
42
44
44
44
44
44
44
44
44
45
45
44
44
44
44
44
44
44
44
43
43
44
44
45
45
45
44
44
44
44
44
44
44
44
44
44
43
41
41
41
40
40
40
40
40
39
39
39
39
39
39
40
40
40
40
41
42
42
42
42
42
42
42
42
42
42
42
42
42
42
42
42
42
41
41
41
41
41
41
40
39
39
37
37
37
37
37
37
36
36
36
36
36
36
36
35
35
35
35
35
35
35
36
36
35
33
32
32
32
32
30
31
31
29
29
27
27
27
28
28
28
28
28
27
27
27
28
29
25
23
18
19
18
18
18
18
18
18
17
18
18
18
18
18
18
18
18
18
17
17
17
17
17
17
18
19
19
22
22
22
21
20
20
21
21
22
23
24
24
24
24
25
25
26
26
25
25
24
24
24
24
24
24
24
24
24
26
26
26
29
29
31
31
32
33
33
33
34
34
34
34
35
35
35
35
35
35
35
36
36
36
36
36
36
37
38
39
40
40
40
40
40
40
40
40
40
40
40
40
40
40
42
44
45
45
46
46
47
48
50
52
52
52
52
52
53
53
54
54
55
54
54
54
54
54
54
54
54
55
55
55
57
57
57
57
57
56
56
56
56
56
56
56
56
56
56
56
56
56
56
56
56
56
56
56
56
56
56
56
56
58
58
58
57
57
58
58
57
56
56
56
57
57
56
55
56
56
57
58
60
60
60
60
61
63
63
64
64
64
60
60
60
60
60
60
60
60
60
62
62
62
62
60
61
61
61
61
61
61
61
61
61
61
61
61
60
60
60
60
56
55
49
49
49
46
43
43
45
42
42
42
42
41
41
40
38
38
38
39
39
39
39
39
38
38
38
38
37
37
35
35
35
35
35
33
34
34
35
35
32
32
32
32
32
32
32
32
32
32
32
32
35
35
34
34
34
35
35
35
37
37
37
37
37
37
37
37
36
36
36
36
36
37
37
37
37
38
36
36
35
34
34
35
35
35
36
36
37
37
37
37
37
37
37
37
37
38
38
38
38
39
38
38
38
38
39
38
36
36
36
36
36
35
35
35
38
41
41
39
38
38
38
37
37
37
37
37
37
39
42
41
41
40
40
40
40
40
40
40
41
43
42
41
41
43
44
45
49
51
51
52
55
55
56
56
56
58
59
59
60
61
62
62
63
67
68
68
69
69
70
70
71
71
71
73
74
75
76
77
78
79
79
79
79
79
80
80
80
80
80
84
87
86
86
86
86
88
89
90
89
90
90
90
91
92
92
92
92
92
93
94
97
98
98
97
95
96
95
96
96
97
98
98
98
97
97
97
97
97
97
97
99
99
99
101
101
100
99
99
98
98
99
103
104
104
104
104
104
105
105
105
106
106
105
105
105
105
105
105
105
106
106
106
106
106
106
108
107
107
107
107
107
109
109
110
110
110
110
110
110
110
110
110
110
113
113
113
111
111
111
111
111
111
111
111
111
111
111
112
112
111
109
108
107
106
106
103
100
101
101
101
100
100
100
99
98
97
88
68
66
66
65
69
69
69
70
71
74
74
75
75
74
73
74
74
74
74
71
72
72
73
75
79
85
85
86
86
85
85
85
87
88
88
85
83
82
82
82
82
82
81
80
82
82
82
81
81
82
88
91
92
92
92
92
92
92
92
93
94
97
97
98
98
97
96
96
96
100
100
106
108
108
108
108
108
108
108
108
108
107
106
102
102
102
103
104
104
104
108
107
107
106
106
106
106
107
107
107
107
109
110
109
109
110
110
107
106
105
105
106
104
101
102
103
103
103
103
103
103
98
95
97
99
103
106
106
107
108
107
107
108
108
109
109
111
111
111
111
111
112
113
113
114
115
117
117
117
117
118
123
123
123
123
123
123
124
127
129
129
130
131
131
131
132
132
132
131
132
132
131
131
130
127
126
125
125
126
124
125
126
126
126
126
125
125
125
124
124
124
124
124
125
126
127
127
126
118
117
116
116
113
105
105
106
107
109
110
109
110
100
97
97
97
97
96
95
95
96
95
95
97
97
97
97
97
98
97
95
96
98
98
100
100
102
102
102
104
104
103
106
104
106
106
105
102
102
103
102
102
101
101
103
103
102
104
104
102
100
102
102
102
99
98
96
96
97
99
99
98
98
98
98
98
98
98
98
95
92
91
89
90
90
90
90
90
90
91
91
89
89
88
85
85
85
85
85
85
85
85
85
84
84
84
85
85
84
84
84
83
86
86
86
87
87
88
86
87
87
88
88
85
83
84
83
82
83
83
83
83
77
75
75
75
76
77
77
77
78
81
82
86
86
86
86
86
86
86
85
85
84
82
82
82
84
87
89
93
103
103
101
102
102
102
102
103
105
104
107
107
106
106
106
106
105
104
104
101
107
108
101
95
95
96
94
93
92
92
92
107
110
111
111
111
109
109
158
166
228
237
240
244
245
251
254
259
306
315
320
332
338
343
354
357
364
364
370
370
372
372
372
379
379
380
383
384
384
384
385
386
386
386
386
386
386
397
397
399
400
399
399
398
398
398
399
403
403
410
410
410
410
411
412
412
412
414
414
418
418
418
418
418
421
421
419
420
421
423
422
420
420
420
422
422
428
427
426
426
426
426
427
428
432
434
434
434
433
434
442
442
445
445
449
451
448
448
461
455
461
461
468
468
464
485
493
498
500
498
497
498
479
480
463
459
426
422
413
407
400
389
387
397
396
397
397
397
398
396
402
400
399
400
398
398
397
400
402
407
405
404
402
401
396
396
396
396
397
396
396
394
393
389
376
352
334
318
302
301
305
305
307
308
301
290
287
286
287
285
282
273
272
269
271
271
271
271
272
271
277
277
277
277
277
277
277
277
277
277
275
277
277
277
277
277
282
282
282
282
289
290
290
291
294
294
294
294
295
295
295
295
295
294
294
293
293
295
293
292
294
282
258
258
244
240
236
232
230
222
222
217
205
201
200
202
205
207
205
208
208
210
209
207
206
203
200
201
201
199
195
187
183
180
174
174
175
174
174
171
171
172
176
178
180
180
177
177
178
176
177
181
183
181
178
173
172
174
176
173
167
163
164
155
155
155
156
158
156
154
156
158
158
159
160
163
163
163
163
162
162
162
163
164
165
166
166
165
165
167
166
169
170
170
172
174
176
176
176
178
180
182
183
183
183
184
187
187
187
186
185
185
187
187
187
187
187
187
188
188
189
190
192
194
194
197
197
197
197
200
201
200
201
202
202
202
200
203
203
203
200
196
189
184
184
177
176
176
176
177
171
157
152
150
149
148
148
147
145
147
148
155
159
159
158
155
155
155
155
158
159
160
159
158
157
156
156
155
154
155
155
154
154
154
153
154
154
154
154
154
153
152
152
149
149
150
150
150
150
150
150
150
149
148
148
148
139
118
118
118
118
115
115
114
114
114
111
110
110
111
111
111
111
111
112
113
113
113
113
112
113
113
113
113
112
113
113
114
115
115
116
116
116
116
116
119
123
120
113
109
108
104
103
102
103
104
104
103
103
105
104
105
107
105
106
104
103
99
98
98
97
99
95
95
92
93
92
92
92
92
90
83
80
71
72
72
72
73
73
72
70
69
68
65
65
65
65
65
65
65
65
65
65
66
66
66
66
66
64
64
64
64
64
64
64
63
63
63
64
64
65
65
64
59
59
58
58
59
59
61
61
62
62
62
62
63
64
64
65
65
66
66
66
66
67
68
68
68
68
68
70
72
71
70
70
70
73
73
73
73
73
73
73
73
71
72
72
71
69
70
70
70
58
52
49
50
55
55
55
54
55
55
55
55
55
55
56
55
55
55
56
56
57
59
59
59
59
61
61
64
64
68
71
71
73
74
73
74
74
74
75
77
77
80
81
81
81
83
84
84
85
86
86
84
85
85
85
85
86
86
88
86
85
85
85
87
89
92
92
92
92
93
93
93
95
95
95
96
95
95
95
95
100
101
101
101
107
109
109
109
109
109
109
110
113
113
114
114
114
114
117
117
117
118
118
118
118
118
118
118
118
118
118
118
119
121
123
123
124
124
124
125
125
126
126
126
126
128
128
128
125
129
127
126
126
125
123
124
124
124
124
122
123
122
122
121
121
121
121
120
118
116
113
111
111
111
106
108
106
105
94
89
89
86
86
86
86
88
89
90
90
90
91
91
88
86
86
84
83
83
82
82
82
81
81
81
81
81
81
81
81
81
81
82
83
84
85
85
85
85
84
86
87
87
87
87
87
88
88
88
88
89
89
89
88
89
89
87
87
89
90
92
92
92
92
95
94
94
94
95
95
95
94
93
93
94
97
97
98
97
97
96
100
97
96
92
92
76
74
74
74
76
74
74
79
79
81
80
81
79
79
79
82
84
85
89
89
89
92
89
90
90
90
90
90
92
94
96
96
96
96
96
96
98
96
100
99
100
100
100
100
100
100
100
99
103
103
103
103
104
104
105
105
106
106
106
106
108
108
114
115
119
120
120
121
124
125
125
125
127
127
127
127
126
127
129
130
134
134
137
139
139
139
137
138
140
140
141
164
164
169
170
170
170
170
171
171
173
174
176
179
176
175
176
176
178
185
186
186
185
185
185
185
193
194
197
197
199
200
201
202
202
202
202
199
199
202
202
201
197
195
194
195
198
200
197
189
185
185
185
185
185
186
186
189
188
187
185
185
185
185
187
188
190
190
190
190
190
190
190
190
192
192
193
194
195
195
195
195
195
195
194
192
190
191
193
195
195
195
197
197
200
206
212
211
211
211
211
214
214
217
219
219
219
218
218
219
219
221
221
222
226
227
227
223
223
223
223
223
224
223
222
223
224
224
225
223
226
225
228
232
230
230
228
214
215
213
216
211
204
196
181
180
172
172
172
171
168
166
146
144
145
147
142
140
139
138
142
141
148
155
157
159
158
157
157
159
170
170
170
170
169
169
167
168
168
168
168
169
170
170
170
170
170
171
171
171
170
169
170
170
170
174
187
190
190
188
188
188
188
188
187
189
190
193
193
194
194
195
197
196
201
202
204
205
205
205
206
207
208
208
208
209
209
210
210
210
212
214
215
214
214
214
214
214
212
214
213
203
191
190
190
191
199
202
199
198
200
200
203
204
204
204
204
205
205
205
205
207
207
209
213
214
217
217
218
219
222
223
224
222
223
222
222
224
225
225
227
229
233
234
234
235
235
236
236
235
235
235
239
245
246
246
246
246
246
244
240
242
236
237
219
211
211
211
207
214
213
212
209
208
203
204
204
200
199
199
200
203
204
204
204
200
190
186
187
186
186
190
193
195
194
192
189
190
189
191
191
192
192
193
194
195
195
196
197
198
199
203
203
203
203
203
204
204
205
205
206
205
204
207
207
207
205
203
203
203
204
203
204
205
201
199
200
193
192
190
189
188
188
188
188
188
190
190
190
190
195
195
194
193
193
193
194
194
193
191
192
192
192
194
198
197
197
195
193
193
194
195
199
199
199
198
196
196
196
196
197
197
197
197
197
198
198
198
198
196
196
194
194
194
194
194
194
196
198
198
198
195
192
191
190
190
190
191
190
190
187
186
176
173
172
169
152
153
155
148
148
138
131
130
129
129
126
133
132
123
111
109
109
106
106
107
108
113
113
111
111
108
108
107
102
102
97
97
95
96
96
93
93
96
96
96
99
99
98
97
96
98
98
98
96
93
92
86
86
88
88
90
90
91
87
87
88
88
88
88
90
90
91
92
91
92
92
92
92
92
92
94
94
94
94
95
95
95
95
96
97
97
97
97
97
97
97
99
99
99
99
103
106
105
105
105
105
106
108
108
108
108
108
105
105
105
106
106
107
111
111
111
108
104
104
105
111
111
111
111
111
111
111
111
112
112
112
112
111
111
111
111
111
110
110
110
106
105
103
98
98
98
94
92
94
95
95
96
93
92
94
93
93
96
96
95
95
95
95
94
93
92
92
91
91
91
91
91
91
91
88
84
84
84
84
90
90
90
90
90
90
90
90
91
92
92
89
89
87
87
87
87
86
87
88
88
88
88
87
89
89
92
92
92
93
94
95
97
96
96
97
93
93
94
96
96
93
92
92
92
93
94
101
102
102
102
102
102
102
103
108
111
111
111
111
111
111
112
112
113
113
114
114
115
117
118
118
119
114
115
114
111
111
104
104
104
104
104
104
104
106
106
106
106
107
107
109
110
110
110
111
111
111
111
112
113
113
113
112
112
111
111
112
112
113
113
111
105
98
98
92
91
91
89
89
90
90
90
90
90
90
89
90
90
90
90
91
91
91
92
92
92
93
92
92
92
91
90
89
89
89
89
89
89
89
89
89
89
89
89
89
89
89
89
88
87
88
87
86
86
80
80
80
80
82
82
82
79
79
79
79
79
79
77
75
74
72
73
74
74
74
74
74
74
74
75
75
76
75
75
75
76
76
77
77
80
81
82
82
82
83
83
87
87
87
82
78
79
77
77
76
72
71
69
61
60
59
58
58
57
57
47
45
40
40
41
40
40
40
40
41
42
43
43
43
44
44
45
46
46
47
49
49
49
49
51
51
50
51
51
51
51
51
51
52
52
52
52
52
52
52
52
53
53
54
54
54
54
54
55
55
55
55
57
60
60
60
60
60
61
61
61
65
65
65
65
65
65
65
65
65
65
65
65
65
65
65
64
64
66
66
66
66
66
66
66
65
64
64
64
64
64
64
64
64
63
63
63
63
66
66
66
66
67
67
67
68
68
68
69
69
69
69
68
68
67
63
61
61
55
55
55
54
53
53
54
54
54
54
54
54
53
53
53
52
52
52
52
52
52
52
52
52
52
52
52
52
52
52
52
52
52
52
51
50
50
51
50
50
49
48
37
37
37
37
37
37
35
35
35
33
32
31
31
31
31
31
32
32
32
33
33
34
34
34
34
34
35
35
35
35
35
35
34
34
34
34
34
37
37
37
36
35
36
36
34
34
34
35
33
29
29
25
25
24
21
20
20
20
19
21
21
19
19
19
19
19
19
19
20
20
20
20
20
20
20
20
20
20
20
20
20
20
20
20
20
20
20
20
21
21
21
21
21
21
21
21
21
21
21
22
22
22
22
22
22
23
23
23
25
25
26
26
25
25
25
26
26
26
26
26
26
26
26
26
26
26
26
25
25
26
26
26
26
25
25
25
25
25
25
25
24
24
24
24
24
24
24
23
23
23
23
23
24
24
24
24
25
25
25
25
25
25
25
25
25
25
25
25
25
25
25
24
24
24
24
24
24
24
24
24
23
23
18
14
14
14
13
13
13
13
13
12
12
12
12
12
12
12
12
12
12
12
12
12
12
12
12
12
12
12
12
12
12
12
12
12
12
12
12
12
11
11
11
11
11
11
11
11
11
11
11
11
11
11
11
11
11
11
11
11
11
11
11
11
11
11
11
12
12
12
12
12
12
12
12
12
12
12
12
12
13
13
13
13
13
13
13
13
13
13
13
13
13
12
12
11
11
11
10
10
10
10
10
10
10
10
10
10
10
10
12
12
12
12
11
10
10
10
10
11
11
11
10
10
10
10
10
10
10
9
9
9
8
8
8
8
8
8
8
8
8
8
8
8
8
8
8
8
8
8
8
8
8
8
8
8
8
8
9
9
9
10
10
10
10
10
10
10
10
10
10
10
10
10
10
10
10
10
10
10
9
9
9
9
9
9
9
11
11
12
12
12
12
12
12
12
12
12
11
11
11
11
11
11
11
11
11
11
11
11
11
11
11
11
11
11
11
11
11
11
11
11
11
11
11
11
11
11
11
11
11
11
11
11
11
11
11
11
11
11
11
11
10
10
9
9
9
9
9
8
6
6
6
6
6
6
5
5
5
5
5
5
5
5
5
6
6
6
6
6
6
6
7
7
7
7
7
7
7
7
7
7
7
6
6
7
7
7
7
7
7
7
7
7
7
7
7
7
7
7
7
7
7
7
7
7
7
5
3
3
3
3
4
3
3
4
4
4
4
4
4
4
4
4
4
4
4
4
5
5
5
5
5
6
7
7
7
7
7
7
7
7
8
8
8
8
8
8
8
8
8
10
10
10
10
10
10
10
10
10
10
10
10
10
10
10
10
10
10
10
10
10
10
10
10
10
10
10
10
10
10
10
10
10
10
10
10
11
11
11
11
11
11
11
11
11
11
11
11
11
11
11
11
11
11
11
11
11
11
11
11
11
11
12
12
10
10
10
10
10
10
10
10
11
11
11
11
11
11
11
12
12
12
12
12
12
13
13
13
13
13
13
13
13
13
13
13
13
13
13
13
13
13
13
13
13
13
13
13
13
13
13
13
13
13
13
13
13
13
13
13
13
13
13
13
13
13
13
13
13
13
13
13
13
13
13
13
13
12
12
12
12
12
12
12
12
12
12
12
12
12
12
12
12
12
12
12
12
12
12
12
12
12
12
12
12
12
13
12
12
12
12
12
12
12
12
12
12
12
12
12
12
12
12
10
10
10
10
11
11
11
10
10
8
8
8
8
6
6
3
3
3
2
2
2
2
2
2
3
2
2
2
2
2
2
2
2
2
2
2
3
3
3
3
3
3
3
3
4
4
4
4
4
4
4
8
8
8
8
8
8
8
8
8
8
8
8
8
8
8
9
10
10
10
10
10
10
10
10
10
10
11
12
12
12
12
12
12
12
12
12
12
12
12
12
12
13
13
13
13
13
13
13
13
13
13
13
13
13
13
13
13
13
13
13
13
13
13
13
13
13
13
13
13
13
13
13
13
13
13
13
13
13
13
13
13
13
13
14
14
14
15
15
15
15
15
16
16
16
17
17
17
17
17
17
17
18
18
18
18
18
18
17
17
17
17
17
17
17
17
18
18
17
16
16
17
17
17
17
18
18
18
18
18
18
18
18
18
18
18
17
17
18
18
18
18
18
18
18
18
18
18
18
18
18
19
19
19
19
19
19
19
19
19
19
22
21
20
20
17
18
18
18
19
20
22
22
23
23
23
24
26
26
26
28
28
28
29
29
29
29
29
30
30
30
30
30
30
30
30
30
30
30
31
31
31
30
30
30
30
30
30
30
30
30
30
30
29
29
29
29
29
29
29
29
29
29
29
30
28
28
29
29
30
30
30
29
29
29
28
28
28
28
28
28
28
28
28
28
28
28
28
28
28
28
28
28
28
28
28
29
29
30
31
31
31
31
32
32
32
32
32
32
32
32
32
32
32
32
32
32
33
33
33
33
33
33
33
34
34
34
34
34
34
35
35
35
35
35
35
35
35
35
35
35
35
34
32
31
30
30
30
30
30
29
29
28
27
27
27
26
26
26
26
26
16
16
16
16
13
14
14
15
15
15
15
14
14
14
14
14
14
14
14
14
14
14
14
14
14
14
14
14
14
14
14
14
14
14
14
14
14
14
14
14
14
15
15
15
15
15
15
15
15
15
15
15
15
15
15
15
15
15
15
16
16
16
16
15
12
10
10
10
10
11
11
10
10
8
8
8
7
7
7
7
7
7
7
7
7
7
7
7
7
7
7
7
7
7
7
7
7
7
8
8
8
8
8
8
8
8
8
8
8
8
8
8
8
8
8
8
8
7
7
7
7
7
7
7
7
7
7
7
7
7
7
7
7
7
6
6
6
5
5
5
5
5
4
4
4
4
4
4
4
5
5
5
5
5
5
5
5
5
5
5
5
5
5
5
6
6
6
6
6
6
6
6
6
6
6
6
6
6
5
5
5
5
5
5
5
5
5
5
5
5
4
4
4
4
4
4
4
4
4
4
5
5
6
6
6
6
6
6
7
7
7
7
7
7
7
7
8
8
8
8
8
8
8
8
8
8
8
8
8
7
7
7
7
7
7
7
7
7
7
7
7
7
7
7
6
6
6
6
7
7
7
7
7
7
7
7
7
7
7
7
7
7
8
8
8
8
8
8
8
8
8
8
8
8
8
8
7
7
7
7
7
7
7
7
7
6
6
6
6
6
6
6
6
6
6
6
6
5
5
5
5
4
4
5
5
5
5
5
5
5
5
5
5
6
6
6
6
6
6
6
6
6
6
6
6
6
6
6
6
6
7
7
7
7
7
8
8
8
8
8
8
8
8
8
8
8
8
8
8
8
9
9
9
9
9
9
9
9
9
9
9
9
9
9
9
9
9
10
10
10
10
10
10
10
10
10
11
11
11
11
11
11
11
12
12
12
12
13
13
13
13
14
14
15
15
15
15
15
15
15
15
15
16
17
17
17
17
17
17
18
18
18
18
18
18
18
18
18
18
18
18
18
18
18
18
18
18
18
19
19
19
19
19
19
19
19
18
18
18
18
18
18
18
18
18
18
18
19
18
18
18
18
18
19
19
18
18
18
18
19
19
19
19
19
19
19
19
19
19
19
19
20
21
21
21
21
21
21
21
21
21
21
21
20
20
20
20
20
20
20
20
20
20
20
20
20
20
20
20
18
18
18
18
18
18
18
17
14
14
14
14
13
11
11
11
11
11
11
11
11
11
11
11
11
11
11
11
11
11
11
11
11
11
11
11
11
11
11
11
11
11
11
10
10
10
10
11
11
11
11
10
10
9
9
9
9
10
11
10
10
11
11
11
12
13
14
15
15
15
13
13
13
13
13
13
15
15
15
16
16
16
16
17
18
17
18
18
18
18
18
18
18
18
18
18
18
18
19
19
19
19
19
19
19
19
19
19
19
19
19
19
19
19
19
19
19
19
19
19
19
19
19
19
19
19
20
20
20
21
21
21
21
21
21
21
21
21
21
21
21
21
21
22
22
23
23
23
23
23
23
23
23
23
23
23
23
23
23
23
23
23
23
23
23
24
24
26
26
26
27
27
27
27
27
27
27
27
26
26
26
26
26
26
26
26
26
26
26
26
26
27
27
27
27
27
27
27
27
27
27
27
27
26
24
24
24
22
22
22
22
21
21
21
20
20
20
20
20
21
20
20
20
20
19
19
19
19
18
18
18
16
16
14
14
14
13
13
13
14
15
15
15
15
15
16
16
16
17
16
16
16
16
16
16
16
16
16
16
16
16
16
16
16
18
18
18
18
18
18
18
18
18
18
18
18
18
18
18
18
18
18
18
18
18
18
18
18
18
16
16
16
16
16
16
16
16
16
16
17
16
16
14
14
14
15
15
15
15
15
15
15
15
15
15
15
15
15
15
15
15
15
15
15
15
15
15
15
15
15
15
15
15
15
15
15
15
15
15
15
15
15
15
15
15
15
15
14
14
14
14
15
15
15
15
15
15
15
15
15
15
15
15
15
15
15
15
15
15
15
15
15
15
15
15
15
13
13
13
13
8
7
7
7
7
7
7
8
8
8
8
8
8
8
8
8
8
8
8
8
8
9
9
9
9
9
9
9
9
9
11
10
10
10
10
10
10
11
11
11
12
12
11
11
11
10
11
11
11
11
11
11
11
11
11
11
12
12
12
12
12
12
12
13
13
13
13
13
13
12
12
12
12
12
12
12
12
12
12
12
13
13
13
13
13
13
13
12
12
12
12
12
13
13
13
13
13
13
13
13
14
14
14
17
17
15
15
15
15
15
16
17
17
18
18
18
18
18
18
18
18
18
18
18
18
18
18
18
19
19
21
21
21
21
21
21
22
24
24
24
25
25
26
26
27
27
27
27
27
27
27
27
27
27
27
27
27
27
27
27
27
27
27
27
28
32
32
32
32
31
31
30
30
30
30
30
30
30
30
30
30
30
30
30
30
30
30
29
29
29
29
30
30
30
30
30
30
30
30
30
31
31
31
32
34
36
36
36
36
36
36
36
36
36
36
36
36
37
37
37
37
37
37
40
41
41
41
41
40
40
40
40
40
41
40
41
40
40
41
47
45
42
41
41
43
45
48
48
49
49
49
50
50
50
52
54
55
55
55
54
54
54
53
53
51
51
51
51
53
53
53
53
53
53
54
55
55
55
55
55
55
55
55
55
55
55
55
55
55
55
56
56
55
55
55
55
55
55
55
55
55
55
56
56
56
56
56
56
56
56
56
56
57
56
56
55
55
55
55
54
53
51
50
53
53
53
54
54
54
54
53
53
53
53
53
53
53
54
55
55
55
55
55
55
51
48
48
47
47
46
46
45
46
47
48
48
49
49
50
50
50
50
50
50
52
52
54
54
55
55
55
55
55
55
55
55
55
53
53
53
53
55
55
53
46
40
38
38
38
38
39
39
39
39
42
43
43
42
42
40
42
44
44
45
45
46
46
46
46
46
46
50
51
51
52
52
52
52
52
54
53
56
57
60
61
61
61
61
61
61
61
61
63
63
64
76
78
78
79
79
79
79
82
84
86
86
87
84
84
81
81
82
82
82
82
82
83
83
83
83
85
85
85
87
87
87
88
89
89
89
90
90
91
91
91
92
93
94
94
94
94
97
98
101
103
103
104
104
104
103
104
104
105
105
105
105
105
105
106
108
108
108
107
106
106
106
106
106
106
106
106
106
106
106
106
106
106
107
109
111
112
112
112
111
111
111
111
112
112
113
111
105
105
104
103
103
104
104
104
104
104
104
104
104
104
104
104
103
103
103
103
103
103
103
100
94
90
84
78
77
73
73
73
73
73
74
74
75
75
74
74
74
74
75
74
75
75
74
74
74
75
75
75
75
74
74
74
74
74
74
74
74
75
75
75
75
75
77
76
76
76
75
75
75
75
76
76
76
75
75
74
74
73
74
73
73
73
74
72
72
70
48
46
47
46
48
50
50
51
51
51
51
51
53
53
53
53
54
55
55
55
55
55
55
56
56
56
56
58
58
58
58
59
59
59
59
59
59
58
58
57
57
57
56
56
55
55
55
55
55
55
55
55
55
55
55
55
55
55
55
55
55
56
56
55
56
56
56
56
56
58
58
58
59
59
58
56
58
58
58
58
58
58
59
59
59
59
58
56
56
57
57
57
57
58
59
59
61
62
62
62
62
62
62
62
63
64
65
68
68
68
68
68
68
68
68
68
68
69
68
68
68
68
68
66
66
65
62
58
55
56
55
55
56
55
55
55
55
55
56
56
56
56
57
58
59
59
58
57
54
54
50
50
49
48
48
48
48
48
49
49
49
49
49
49
49
49
49
49
50
50
50
50
51
51
51
51
51
51
51
52
53
54
54
55
55
55
55
55
54
53
53
53
53
53
54
55
55
55
55
55
55
55
55
55
55
55
55
57
57
57
57
57
57
57
57
57
57
57
57
58
59
59
59
59
59
59
59
59
59
59
58
55
55
55
55
55
55
55
55
55
55
55
55
55
55
57
57
58
58
58
58
58
58
58
58
58
58
58
57
56
56
56
56
58
58
59
59
59
59
60
59
56
56
57
55
55
55
49
45
45
39
39
38
33
33
33
30
29
29
28
26
26
27
27
27
28
28
29
29
28
29
29
29
29
29
29
29
29
29
29
29
30
30
30
30
28
27
27
27
27
27
27
27
27
27
27
28
28
28
27
27
26
26
27
27
27
27
27
27
27
27
27
28
27
27
26
26
25
25
25
28
29
29
29
29
29
29
29
30
30
30
30
30
29
29
29
29
29
31
31
31
31
31
31
31
31
33
33
33
33
33
33
33
33
33
33
33
34
34
34
34
33
33
33
33
33
33
33
33
32
32
31
31
31
30
30
31
30
30
31
31
31
31
32
31
31
30
28
28
30
30
31
31
31
31
31
32
31
31
31
31
31
31
34
35
34
34
34
33
33
34
34
34
35
34
33
33
34
35
36
37
37
37
37
37
37
37
37
39
40
39
39
38
38
40
40
41
41
41
41
41
41
41
41
41
41
45
44
44
44
45
45
45
45
45
46
46
45
45
45
46
46
46
46
47
48
49
49
51
54
54
53
52
52
53
55
55
55
55
57
57
58
58
58
58
58
58
58
58
59
59
59
58
58
58
58
61
63
66
65
65
64
64
64
64
64
68
68
68
68
68
68
68
68
67
67
68
68
68
69
69
70
71
71
71
71
71
71
71
71
71
71
71
71
71
71
71
72
72
72
72
72
72
72
72
73
73
73
73
73
74
74
74
74
74
74
74
75
75
74
74
73
72
72
71
68
68
68
69
70
71
70
72
74
74
74
74
74
74
74
74
76
76
77
77
74
73
73
74
81
81
81
80
80
80
80
83
83
82
77
77
77
77
77
77
77
79
80
80
80
81
79
79
78
78
77
73
70
70
69
69
69
67
67
66
64
64
64
59
59
57
57
57
56
56
56
56
56
54
54
54
53
51
51
51
52
52
52
53
53
53
53
52
52
52
53
53
53
53
53
53
53
53
54
54
54
55
55
54
54
54
54
54
54
54
55
55
55
55
55
55
55
55
55
56
57
58
58
58
58
58
58
58
58
58
58
58
58
57
57
57
57
58
58
58
58
58
58
58
58
59
58
54
43
41
39
38
38
37
36
35
33
33
35
35
35
35
35
36
36
36
34
33
32
32
31
30
30
32
34
35
34
34
34
34
34
34
34
34
34
35
35
35
35
35
35
35
35
35
35
35
35
36
36
37
37
37
37
37
37
37
38
39
39
40
40
40
40
40
41
39
40
39
39
39
39
39
39
39
39
39
39
39
40
41
42
42
42
42
42
42
42
42
42
42
42
42
42
42
42
42
42
42
42
42
42
42
42
42
42
42
42
42
42
43
43
43
43
43
43
43
43
43
44
44
44
44
44
44
44
46
46
46
46
46
46
46
48
50
50
50
50
50
50
50
50
50
49
49
49
49
49
49
49
52
53
53
53
53
53
52
52
52
52
52
53
52
53
53
54
54
54
53
53
53
53
53
52
53
54
54
52
48
47
42
42
42
32
32
27
27
27
27
27
27
27
27
26
27
26
25
26
26
27
27
30
30
31
31
31
31
31
31
31
31
31
31
31
31
31
32
34
34
35
35
35
35
35
36
36
36
36
36
36
36
36
36
36
36
38
38
38
38
40
38
38
38
38
39
40
41
41
42
42
42
42
42
46
46
46
46
47
45
45
48
49
48
48
48
48
49
48
50
50
50
50
50
51
51
51
51
51
51
51
51
52
52
52
52
52
53
54
54
54
53
53
53
53
53
53
52
53
53
55
55
55
55
55
55
55
55
55
55
56
56
56
56
56
56
56
56
56
56
56
56
56
56
57
57
57
56
56
57
57
57
57
59
59
60
59
58
57
57
57
57
56
56
56
56
56
56
55
55
55
55
55
55
55
55
55
55
55
55
55
55
55
55
55
55
55
56
56
56
56
58
57
51
50
47
47
46
46
46
46
47
47
47
43
37
37
37
38
38
42
42
44
46
47
47
46
46
46
46
46
47
45
45
42
44
44
44
44
44
44
46
46
46
46
48
49
49
51
51
51
51
51
51
52
53
54
54
55
58
58
58
59
58
61
65
66
66
66
66
67
67
70
71
71
71
72
72
72
72
73
73
73
73
73
74
74
74
74
74
72
70
68
70
71
71
71
69
69
69
68
69
69
69
69
69
69
70
70
73
73
74
74
75
76
77
77
77
75
75
79
81
82
82
83
84
84
83
83
83
84
84
84
87
87
87
87
87
87
88
89
89
92
93
94
94
93
93
95
95
95
95
95
97
99
98
103
105
105
106
107
107
107
107
107
107
107
107
107
107
107
106
106
106
107
108
108
108
107
106
106
107
108
108
108
108
109
110
111
111
111
112
112
112
112
112
112
114
113
110
105
102
100
94
94
93
93
93
93
92
94
94
94
94
94
94
94
94
92
90
89
89
91
91
91
91
88
88
89
90
91
91
99
103
103
107
107
109
116
115
118
115
117
116
116
116
115
116
119
115
115
113
113
111
111
113
114
114
114
114
114
114
114
115
115
119
116
101
105
106
107
99
101
101
101
101
101
101
101
103
103
105
106
107
109
110
111
111
111
112
112
112
111
114
109
110
106
106
105
105
102
102
105
104
104
101
101
101
101
101
101
100
99
99
99
99
99
100
100
102
102
103
105
105
107
109
109
111
111
115
115
116
116
116
117
117
121
121
121
121
124
125
129
131
133
133
134
137
137
138
138
138
139
139
139
139
141
141
141
141
148
147
150
153
153
151
151
156
147
147
147
148
146
146
148
148
153
154
157
157
157
162
162
162
163
164
165
165
165
165
165
165
165
165
165
167
175
176
176
176
167
167
167
166
167
161
161
156
152
150
160
160
160
161
161
161
161
161
162
162
164
164
164
164
164
164
164
164
171
171
172
170
169
170
169
169
169
167
169
165
164
164
159
164
165
165
164
166
168
168
169
170
171
173
173
173
173
173
174
174
178
179
181
184
182
183
183
181
180
177
178
185
185
186
186
185
185
186
186
187
194
202
204
203
202
198
187
188
188
189
193
198
200
201
201
201
201
201
201
201
205
205
203
199
199
196
197
202
202
202
203
203
199
191
191
187
187
187
188
188
191
192
189
188
187
188
188
187
187
186
186
187
187
187
187
188
189
189
189
190
190
193
193
192
191
191
191
192
192
194
197
196
196
196
196
198
199
199
198
201
197
187
182
180
182
181
179
175
175
172
165
165
166
166
165
164
166
166
165
165
165
163
162
159
154
154
152
152
148
152
151
150
150
148
148
148
148
148
147
147
147
138
131
131
129
118
109
100
98
98
101
101
104
104
104
104
104
104
104
104
102
99
101
101
101
102
98
98
96
96
90
89
87
84
82
85
83
82
83
83
83
83
85
85
90
90
90
90
90
91
96
97
97
97
97
97
97
97
97
95
95
94
93
94
95
97
96
96
102
99
100
99
99
98
97
96
93
92
92
90
92
92
92
92
92
92
92
93
94
90
90
83
75
77
77
77
77
77
79
79
80
80
85
86
88
88
88
88
88
88
89
89
89
89
89
89
89
90
90
91
91
91
92
92
92
92
92
92
92
90
87
87
88
90
90
90
90
90
90
91
91
91
91
91
91
92
93
93
93
93
93
93
94
95
95
100
100
98
96
94
94
92
92
92
92
92
92
92
90
89
86
86
84
86
86
87
87
87
87
87
87
87
87
92
92
87
86
86
86
87
88
88
88
88
88
88
88
88
89
89
89
88
88
88
91
90
92
92
90
80
76
74
74
74
74
74
76
76
81
83
83
83
83
82
81
81
81
81
84
85
85
85
83
82
82
83
86
84
82
81
82
81
81
80
80
80
78
77
77
77
77
77
76
74
76
79
79
83
89
89
88
88
86
86
87
87
87
87
87
87
88
89
89
91
91
92
94
94
95
97
97
97
97
97
98
98
99
100
100
100
101
101
101
101
103
104
104
104
104
104
104
111
111
111
112
112
112
113
113
112
111
111
110
110
111
111
103
102
100
99
98
103
103
110
110
110
110
110
111
111
113
115
117
117
117
116
115
115
115
116
116
116
118
118
118
118
118
119
121
123
121
121
121
122
122
122
123
126
125
124
124
125
120
117
113
112
114
118
129
129
130
130
130
130
130
135
136
136
136
135
134
133
137
137
137
137
137
137
137
137
141
141
143
142
142
142
142
142
142
146
146
145
143
143
143
144
144
148
148
148
148
148
148
148
148
149
150
150
149
150
150
151
151
149
148
148
147
148
148
148
148
148
148
148
148
148
150
150
150
151
149
149
149
153
153
155
154
155
153
153
153
152
152
153
152
152
149
149
148
148
148
154
153
149
148
143
142
143
146
152
152
149
147
145
144
147
146
149
150
150
149
149
150
150
150
150
151
151
151
151
150
150
150
145
147
154
153
157
158
153
150
148
145
146
146
146
146
144
144
146
148
148
148
148
149
148
150
151
152
153
155
159
159
157
155
150
149
151
151
153
154
156
161
162
165
166
170
168
167
167
167
174
174
180
180
181
181
177
171
169
168
168
169
167
171
174
176
180
174
174
174
174
173
178
180
178
178
179
179
179
187
188
188
191
190
191
194
195
198
198
207
208
212
213
213
216
220
218
218
217
222
222
223
223
225
225
224
224
224
223
224
224
226
230
231
231
231
230
229
231
232
232
234
236
237
237
238
238
240
238
247
246
242
242
242
242
242
249
252
253
253
250
248
250
250
249
246
246
246
246
245
244
250
251
250
249
249
249
248
251
251
250
251
251
253
254
256
256
256
262
265
265
265
267
262
262
273
263
264
263
253
245
246
246
248
255
253
240
237
233
234
235
239
241
241
247
250
251
251
250
250
249
247
249
247
244
245
244
242
243
246
246
245
243
243
244
244
244
254
248
249
248
241
241
241
240
244
244
243
240
237
231
230
230
231
230
232
228
220
216
217
208
210
209
210
201
191
190
191
192
194
194
196
193
199
198
198
198
198
201
201
202
200
201
203
206
207
208
208
208
208
208
208
209
211
220
219
217
217
217
218
217
218
218
220
220
221
224
224
225
224
225
224
224
224
225
229
229
230
231
232
232
232
232
234
239
243
247
247
247
248
247
249
252
252
260
261
260
260
259
254
251
246
244
240
239
242
243
249
249
237
222
216
207
203
203
203
200
199
196
197
197
196
196
203
207
207
209
209
209
210
205
205
205
204
205
204
206
205
214
218
216
211
212
211
213
213
213
215
218
220
217
215
215
215
213
213
216
217
217
218
225
222
222
222
222
222
217
217
216
216
214
214
213
213
217
217
217
217
216
221
223
223
223
226
226
226
225
221
216
217
223
222
222
222
221
221
221
222
226
230
236
236
237
240
241
243
242
240
240
241
241
241
242
243
245
247
248
249
249
249
249
249
251
252
254
254
259
260
260
259
259
256
257
257
247
239
236
236
239
239
240
237
238
235
234
237
237
237
238
242
244
249
253
253
253
253
252
252
257
262
263
263
260
254
254
253
252
251
248
240
244
219
219
219
221
221
223
223
224
217
215
213
215
212
216
207
206
201
199
197
197
197
198
198
198
198
200
200
203
203
201
200
200
200
199
198
195
192
192
192
192
193
193
193
193
192
190
192
192
192
190
190
187
187
188
190
190
190
189
189
195
198
201
201
202
201
201
201
201
201
201
200
192
187
175
175
175
173
174
173
168
166
164
163
163
164
166
166
166
152
152
156
155
156
156
156
156
157
157
158
158
158
158
162
162
162
162
161
160
158
162
156
155
154
150
149
147
147
144
142
142
141
141
141
146
142
126
117
106
103
83
84
83
82
77
77
74
75
78
74
74
74
73
72
73
73
73
73
73
73
74
74
76
76
76
76
76
77
77
79
79
79
79
79
79
78
78
77
82
82
81
81
81
80
79
80
81
82
82
81
81
80
80
80
80
80
80
80
79
79
79
79
79
79
79
79
79
74
74
75
75
75
75
75
75
75
75
75
75
75
75
75
75
75
74
71
71
71
71
71
71
71
71
71
72
73
73
74
74
74
74
74
74
74
74
74
74
74
74
74
74
74
74
74
74
74
74
74
74
60
58
59
57
55
55
56
55
55
55
53
51
45
41
38
37
37
37
38
38
38
38
38
39
39
40
40
40
40
43
42
42
38
38
38
38
38
39
39
39
39
38
38
39
38
38
38
37
37
37
38
42
44
48
49
49
49
49
49
50
51
52
52
52
52
48
48
48
48
50
50
52
50
48
49
49
49
49
48
48
48
50
52
53
53
51
51
54
54
53
53
53
53
53
53
54
54
54
53
53
53
53
53
53
53
53
53
53
53
53
53
53
54
54
55
55
55
55
55
55
56
56
56
56
59
59
59
59
58
59
59
59
59
59
59
59
59
59
59
59
59
57
56
57
59
58
58
63
63
63
63
63
63
63
63
63
63
63
63
63
63
62
62
62
64
65
67
67
67
67
68
68
67
67
67
69
71
72
72
72
72
73
73
74
76
76
74
71
66
64
64
64
64
64
66
67
67
67
66
66
66
66
67
68
71
71
70
70
71
70
74
79
79
79
80
86
86
86
87
86
86
86
87
86
90
88
86
87
81
81
82
82
82
82
83
83
83
83
85
85
88
88
88
87
87
87
87
89
89
89
89
89
89
90
90
90
90
90
87
87
87
87
87
87
87
87
87
87
87
87
87
87
87
87
87
85
84
84
83
84
84
85
85
84
84
83
82
81
79
83
83
84
85
85
85
85
85
85
85
87
91
91
92
92
92
92
92
93
93
93
96
95
93
92
91
91
90
90
90
90
90
91
91
92
92
92
92
92
92
92
92
92
92
92
92
92
93
93
93
93
93
93
94
94
92
92
92
92
90
89
89
89
89
88
86
85
83
86
80
81
79
79
80
75
72
67
67
67
67
67
69
69
68
67
67
67
66
67
68
68
68
68
66
64
64
63
63
61
60
60
61
61
61
61
61
61
61
61
61
61
61
61
61
61
61
60
60
61
61
61
61
61
61
60
59
59
58
56
49
47
48
47
47
47
45
45
46
46
46
46
47
47
47
46
45
44
44
43
43
43
43
43
43
42
40
40
40
40
41
41
41
43
43
41
43
43
43
41
46
47
47
45
43
43
43
43
43
41
41
39
41
41
39
40
40
40
41
42
42
42
43
43
41
40
38
37
38
38
37
37
37
37
37
40
42
42
42
42
45
45
45
45
45
45
47
47
47
47
47
47
47
48
48
48
48
48
48
49
49
49
49
50
49
49
49
49
50
49
50
50
50
50
50
50
50
50
50
51
51
51
51
51
51
51
51
51
51
52
53
53
53
53
53
53
53
55
55
56
57
56
56
56
59
59
63
63
65
65
65
66
65
65
66
66
66
66
69
69
69
68
68
73
73
73
71
70
68
69
69
69
70
68
65
63
63
62
62
62
62
60
61
61
61
61
60
60
60
60
60
60
60
60
59
59
57
57
57
57
57
57
57
58
58
57
57
57
57
58
59
59
59
59
57
56
56
55
55
55
55
54
54
54
54
54
55
55
55
55
55
55
55
55
55
55
55
55
55
56
56
56
56
55
56
56
56
56
55
55
55
55
56
56
56
56
56
57
57
57
57
57
57
57
57
57
57
57
57
56
56
58
58
59
59
59
59
60
58
57
49
49
46
48
48
43
35
36
35
32
35
33
33
33
33
33
33
30
30
29
29
29
29
34
34
34
35
35
35
35
35
35
35
35
35
34
34
34
34
34
34
34
34
35
35
35
36
36
36
36
36
36
37
37
40
40
41
42
43
44
44
44
44
45
45
45
46
46
46
46
46
46
48
49
49
49
49
49
49
50
53
53
55
55
56
56
56
56
56
56
57
57
57
57
57
57
58
58
58
58
59
59
59
59
59
59
59
59
59
60
61
61
61
61
62
62
62
63
63
63
63
63
62
61
62
59
59
59
59
58
57
55
55
51
51
54
54
54
54
54
54
54
55
55
55
55
55
55
55
55
55
55
55
56
56
55
55
55
56
55
56
56
56
56
57
57
58
58
58
58
58
58
57
57
57
57
57
57
57
57
57
59
59
59
59
59
59
59
59
59
59
57
56
56
56
55
55
55
54
53
53
48
46
42
42
42
42
42
42
41
39
40
39
39
35
32
31
30
30
31
31
31
31
31
30
30
30
30
30
29
29
29
29
30
30
25
26
25
25
26
26
26
26
26
26
25
25
25
25
26
28
25
25
27
27
27
26
26
26
30
30
30
28
29
28
28
29
27
27
27
27
27
27
26
21
21
22
22
25
24
24
24
25
26
26
26
26
27
27
27
27
27
27
27
27
29
30
31
31
30
31
32
32
32
32
32
32
32
32
32
32
33
33
32
32
32
33
33
36
36
37
37
39
40
40
40
40
41
42
42
42
43
43
44
44
44
44
44
49
50
50
50
50
51
51
51
51
51
51
52
53
53
53
53
53
56
59
60
60
62
65
66
67
69
69
69
69
69
69
69
69
75
83
84
84
83
83
83
83
85
85
86
86
89
91
92
92
93
93
93
93
94
94
94
94
94
94
95
101
101
104
104
105
105
105
105
106
106
107
106
106
106
106
106
106
106
106
106
106
105
105
104
102
102
101
97
94
96
94
92
91
92
92
92
92
92
92
92
92
92
91
91
91
90
90
90
89
89
89
89
87
87
87
88
87
86
84
84
84
88
88
88
89
89
88
88
89
90
90
90
90
90
90
90
90
89
90
90
90
92
92
92
92
92
92
94
94
95
95
95
96
96
93
94
94
94
93
90
85
85
86
82
80
78
77
77
79
79
79
79
77
77
68
66
66
66
65
63
59
57
57
55
55
55
55
55
55
56
55
55
55
56
56
56
56
56
56
56
57
56
56
56
55
55
55
55
56
56
56
51
50
48
52
50
52
52
51
50
50
48
48
48
48
48
49
49
49
49
49
50
49
49
48
48
48
48
48
47
46
46
46
46
46
46
46
46
46
46
46
46
46
46
46
46
46
47
47
47
47
48
48
48
48
48
48
48
48
49
49
49
49
49
49
49
49
49
50
51
51
51
51
51
51
51
51
50
50
50
50
50
50
50
52
51
51
51
50
49
50
49
51
44
43
43
41
42
42
44
44
43
41
40
40
40
39
38
38
39
39
40
40
39
39
39
39
39
39
39
40
42
41
41
40
37
37
37
37
37
37
37
37
37
37
37
37
37
37
39
39
39
40
40
39
39
38
37
37
34
34
34
33
32
30
30
30
28
28
29
29
29
29
30
29
29
32
33
31
31
31
31
32
32
32
32
32
32
32
31
32
32
33
36
37
37
37
37
37
37
37
37
36
37
37
37
37
37
37
37
37
37
37
37
38
38
38
38
40
39
39
39
39
39
39
39
40
41
42
42
42
42
42
41
41
41
41
41
45
45
44
43
40
38
39
39
38
39
39
39
39
40
40
40
38
38
38
38
39
39
39
39
40
40
41
41
42
43
43
43
43
43
43
44
44
44
44
44
44
44
44
43
41
41
41
41
41
41
41
40
40
40
40
40
40
40
40
40
40
40
41
41
41
41
41
40
40
40
39
39
39
39
39
39
39
40
40
40
39
39
39
39
40
40
40
40
40
41
41
41
41
41
41
41
43
43
43
43
43
42
42
41
39
40
41
39
40
40
37
37
42
42
42
42
41
41
41
41
41
41
41
41
40
40
40
40
41
41
41
40
40
40
40
42
42
43
43
43
43
43
43
43
43
44
43
43
42
42
42
42
41
41
41
41
45
45
45
45
45
45
47
46
46
46
46
46
46
48
48
48
48
45
42
42
42
42
42
42
42
42
39
39
39
39
45
45
45
45
45
45
45
45
45
45
45
45
45
45
45
45
45
45
45
46
47
49
49
49
49
49
49
49
49
50
51
51
51
50
50
50
50
48
46
49
50
50
49
49
48
48
48
48
49
49
48
48
48
49
49
49
49
49
50
50
50
50
50
50
47
45
45
44
44
44
45
45
45
44
47
47
45
45
45
46
46
47
47
44
44
44
43
43
43
43
43
43
44
44
44
44
44
44
44
44
46
45
45
45
43
43
43
42
42
40
40
40
40
40
38
40
41
41
41
41
41
41
42
42
42
42
42
42
43
43
43
43
43
43
45
46
47
47
48
48
47
46
49
49
50
50
48
41
41
41
41
40
40
40
40
40
40
40
40
40
39
38
38
38
38
41
41
42
46
45
44
44
43
43
43
41
41
41
41
40
40
40
40
41
40
40
39
39
38
37
37
37
37
37
37
37
37
37
37
37
37
38
38
38
37
37
36
36
36
35
35
35
38
38
38
38
38
39
39
40
41
41
41
42
40
40
40
40
41
41
43
44
44
44
46
47
47
47
48
51
52
53
48
48
48
47
48
50
50
50
50
49
49
49
49
49
49
49
49
49
49
50
55
57
57
57
57
56
56
56
57
57
57
58
58
58
58
58
58
57
57
56
56
57
57
57
57
57
57
57
58
57
57
58
58
57
57
57
57
57
57
55
54
54
54
52
52
53
53
54
55
55
58
59
59
59
60
60
60
60
60
60
60
60
62
63
64
66
66
66
67
68
68
67
67
67
68
68
67
68
67
67
68
66
69
69
68
66
64
63
63
63
63
63
65
65
66
65
63
61
61
62
62
62
62
64
64
64
66
66
66
67
64
63
63
63
66
65
65
65
64
55
54
53
52
52
54
54
54
54
55
56
57
57
59
60
60
65
67
67
67
68
69
74
74
74
74
74
74
75
75
76
76
76
76
76
76
76
76
76
76
76
76
76
76
76
79
82
82
83
83
85
85
85
87
85
85
84
82
83
82
82
82
82
82
82
84
84
86
86
86
86
83
84
88
88
89
89
89
89
89
89
90
90
91
92
92
93
94
94
94
94
93
92
92
92
93
93
93
92
92
92
92
92
92
92
87
86
86
86
85
86
86
86
87
92
92
92
93
96
97
97
101
100
99
100
94
92
91
90
91
86
89
84
84
85
92
93
94
94
97
96
97
98
94
93
93
93
92
93
93
94
97
97
97
103
101
101
104
105
106
115
111
111
111
111
122
123
123
123
123
123
122
122
134
134
136
136
136
136
136
137
142
143
144
145
146
146
156
157
157
156
156
155
154
156
157
157
158
158
155
158
159
161
162
161
163
165
166
170
170
169
173
177
176
177
181
183
183
185
185
185
185
185
185
185
185
185
186
186
186
187
187
187
187
187
188
188
188
189
193
194
194
194
194
195
195
197
197
196
196
196
196
196
196
196
197
198
197
197
197
196
196
196
197
197
199
200
201
201
202
202
202
202
202
201
201
201
202
202
200
195
193
193
194
194
194
195
194
196
197
197
197
194
194
192
192
196
188
179
176
175
174
174
174
178
174
168
171
160
156
156
159
153
157
156
158
139
132
132
132
131
129
129
128
121
121
121
118
121
120
119
111
111
115
115
119
122
121
121
121
121
121
121
121
118
113
111
107
106
106
104
103
105
101
102
101
101
101
101
102
105
106
108
108
107
106
106
107
108
110
111
113
113
113
114
114
114
115
116
116
114
114
111
110
110
111
112
111
111
110
108
108
110
111
111
111
111
109
109
109
109
109
110
110
110
110
110
111
111
111
111
112
113
113
113
113
113
113
113
113
113
113
113
113
113
113
113
113
113
113
113
114
114
114
114
114
114
114
115
115
115
115
115
115
115
115
115
114
115
112
111
107
106
108
107
108
108
108
108
107
107
108
107
107
107
107
105
105
105
105
105
106
106
106
107
107
107
107
107
107
106
106
106
105
105
104
103
99
98
87
80
77
66
58
48
42
40
43
44
42
40
37
37
37
38
38
38
38
38
38
38
38
38
37
37
34
34
34
34
34
35
35
35
35
35
35
34
34
34
34
34
34
34
34
37
37
37
37
37
38
38
38
39
39
41
42
42
42
42
42
42
42
42
42
42
42
42
42
42
42
42
42
42
41
41
42
42
42
42
43
43
43
44
44
45
45
45
45
45
45
42
38
38
37
37
37
37
36
36
36
36
36
36
36
36
36
36
36
36
36
36
36
36
36
36
36
36
36
36
36
37
37
37
36
36
36
36
36
36
37
39
39
39
41
41
41
41
40
39
38
38
34
32
32
33
33
32
33
33
33
33
33
33
33
36
37
37
37
37
37
37
37
37
37
37
37
37
37
37
37
39
39
39
39
39
39
38
37
37
36
36
35
33
31
33
33
35
36
37
37
37
37
37
38
38
38
41
41
42
43
43
44
44
44
44
44
44
44
44
44
45
45
48
47
47
47
47
47
47
47
47
47
47
46
44
43
43
43
43
43
45
46
47
48
48
48
48
48
48
48
49
49
49
49
50
51
51
51
51
51
51
51
53
54
54
55
55
56
58
59
59
59
58
57
57
57
57
57
57
57
58
58
59
61
61
61
61
61
61
61
61
60
59
59
59
59
61
61
61
61
61
61
61
62
62
61
61
61
61
61
61
61
61
61
61
60
59
59
55
55
55
55
55
56
57
55
55
55
55
55
55
55
55
55
57
57
57
56
56
56
56
56
56
56
56
56
56
56
56
55
55
55
55
55
56
57
57
57
57
57
55
55
55
55
55
55
55
55
54
53
53
51
50
48
47
47
49
49
50
50
50
51
51
51
51
51
51
51
51
51
51
50
51
50
50
50
46
46
44
44
42
42
44
45
45
45
45
45
45
45
39
37
37
36
29
23
22
25
25
26
27
27
27
27
28
28
28
28
28
29
29
29
29
29
29
29
29
29
29
29
29
29
28
28
29
29
29
28
28
28
28
27
26
25
24
24
24
24
24
25
25
25
26
27
29
29
29
29
29
31
32
32
33
32
33
33
33
33
33
33
33
33
33
35
35
36
37
37
37
37
37
37
41
41
41
41
41
41
41
41
41
41
41
41
41
40
40
42
43
43
43
43
43
44
44
45
45
46
46
42
44
44
45
46
47
48
48
48
48
48
48
48
48
48
48
48
48
48
49
49
49
48
48
48
48
48
48
48
48
48
47
47
47
48
48
48
48
48
46
47
47
48
48
48
48
48
48
48
48
48
48
48
48
48
48
48
48
48
48
48
48
47
46
46
45
45
43
43
43
29
29
29
30
30
30
32
32
32
32
36
36
36
36
36
36
37
37
37
37
37
37
37
37
37
37
38
38
38
38
38
38
38
38
38
38
38
38
38
39
39
39
39
39
38
37
36
36
32
31
31
31
30
30
28
28
28
28
28
28
28
28
27
28
28
28
28
28
28
29
29
29
29
29
29
29
29
28
28
28
28
27
27
28
28
28
28
29
29
29
29
29
25
25
25
23
23
23
22
22
22
22
21
20
21
22
21
21
20
20
20
20
20
20
19
19
19
19
19
19
19
19
19
19
19
19
19
19
19
19
19
19
19
19
17
17
18
18
18
18
21
23
23
23
23
23
23
23
23
23
24
24
24
24
24
24
24
24
24
24
24
24
24
24
24
23
23
25
25
25
25
25
25
25
25
25
25
25
24
30
30
30
30
30
30
30
30
30
30
31
31
36
36
37
37
38
38
38
37
37
37
38
38
37
37
37
37
37
37
37
37
37
38
38
38
38
38
38
38
38
38
39
39
40
39
39
40
41
41
41
44
44
44
44
44
44
48
47
48
48
48
48
47
47
47
47
50
51
51
50
50
50
50
50
50
50
50
50
49
48
48
47
47
47
46
46
46
46
47
47
47
48
48
48
48
48
48
48
48
49
49
49
49
50
50
50
50
50
50
50
50
50
50
50
50
50
50
50
50
50
48
48
48
50
51
51
49
49
49
49
49
49
49
49
49
49
49
49
51
51
51
51
50
51
50
50
49
49
49
49
49
49
49
49
48
47
47
47
47
47
42
36
33
32
31
31
31
33
35
36
36
36
36
37
37
37
34
34
34
35
34
34
34
35
36
35
35
34
33
34
31
30
30
29
29
29
29
29
29
29
29
29
29
29
29
29
29
28
28
30
29
30
30
29
29
30
29
29
29
29
29
28
28
28
28
28
28
28
29
27
27
27
27
27
27
27
27
27
27
27
27
27
27
27
27
27
27
27
27
25
25
26
26
27
27
26
26
26
26
26
26
26
26
27
28
29
31
31
31
30
31
31
32
32
33
33
33
33
33
33
33
33
33
33
35
35
35
35
34
32
32
32
31
31
31
31
31
31
31
31
31
31
32
34
34
33
31
30
28
27
28
28
28
28
28
29
29
27
26
26
27
26
26
26
26
26
26
26
26
26
26
26
25
25
25
27
26
26
26
26
26
25
25
25
25
26
26
26
26
26
26
26
26
26
26
26
26
26
26
26
26
26
26
26
27
27
27
28
30
30
30
31
31
31
30
31
31
31
34
38
39
37
37
38
38
40
40
39
39
41
41
41
42
42
42
42
47
47
47
47
47
47
48
48
48
48
48
47
47
48
48
48
48
49
47
46
47
48
48
48
50
52
53
53
53
53
53
53
53
53
53
53
53
53
53
53
53
53
53
51
51
51
51
48
46
47
46
42
40
39
39
39
39
39
39
39
39
39
39
39
41
41
41
42
42
43
43
43
44
44
44
44
44
44
44
45
45
46
46
47
47
47
47
48
47
47
47
47
47
48
47
47
46
48
48
48
48
48
48
48
45
44
44
39
39
37
34
34
34
35
35
37
37
37
37
37
37
38
38
38
38
38
38
38
38
38
38
38
42
42
42
42
42
42
42
42
42
42
42
42
43
43
43
43
43
43
44
44
44
44
44
44
44
46
47
47
47
47
48
48
48
48
48
48
48
50
49
49
49
50
50
50
51
51
51
54
55
55
55
51
49
50
50
53
54
52
52
51
51
51
51
53
53
53
53
53
53
53
53
53
53
53
53
53
52
52
52
52
52
52
51
51
52
52
52
52
52
52
52
52
49
48
48
48
48
48
48
48
48
48
48
48
48
50
52
52
52
52
52
52
53
53
54
54
53
53
53
53
53
54
55
55
55
55
55
55
55
55
55
55
55
55
55
55
56
56
57
57
57
57
58
58
58
58
58
59
59
59
59
59
58
57
57
57
57
57
57
57
57
57
55
52
52
51
51
51
49
46
42
39
37
37
32
32
32
32
32
32
33
33
33
33
33
33
33
34
35
34
34
30
30
30
30
30
30
30
30
30
29
29
29
29
29
29
29
30
31
29
28
28
28
28
28
29
29
29
29
29
29
30
30
30
30
30
30
30
30
30
30
30
30
30
27
27
27
27
27
27
27
27
27
24
22
22
22
22
22
22
22
21
21
21
20
20
19
18
18
19
19
19
18
18
18
18
17
17
17
17
16
16
17
17
16
16
15
16
16
16
16
16
17
18
18
18
18
18
18
18
18
18
18
18
18
19
19
19
19
19
19
19
19
19
19
19
19
19
20
20
20
20
20
20
20
20
20
19
19
19
19
19
19
19
19
19
19
19
20
20
19
18
18
18
18
18
18
18
18
18
18
18
18
18
18
18
18
22
20
19
19
19
19
19
20
20
20
20
20
20
20
19
19
19
19
19
20
21
21
21
21
21
21
22
22
22
22
22
22
21
21
21
21
21
21
21
21
21
21
21
20
20
20
20
20
20
20
21
21
22
22
22
22
22
23
23
23
24
24
25
25
25
26
26
26
26
26
26
26
26
26
26
26
25
23
23
23
23
23
23
23
23
23
23
23
23
22
24
23
23
23
22
22
22
22
22
22
22
22
23
23
26
26
24
24
26
27
27
27
29
29
29
29
29
29
29
28
28
28
28
28
28
30
30
32
32
32
32
34
35
36
37
37
37
37
36
35
37
37
37
37
37
37
37
37
38
39
39
39
39
39
39
39
40
40
41
41
41
41
41
41
41
40
40
40
40
40
41
41
41
41
40
39
39
39
39
39
39
39
39
39
39
39
39
39
39
39
38
38
38
38
38
38
38
38
39
39
40
40
40
41
41
41
41
41
41
41
41
41
41
41
41
41
41
41
41
41
41
41
41
41
41
41
41
41
40
40
41
41
42
42
42
42
42
42
42
42
42
42
42
42
42
42
42
42
42
42
42
42
43
44
44
45
45
45
45
45
45
44
43
43
46
46
46
41
37
36
28
28
25
24
23
23
21
20
19
19
19
19
20
20
20
20
20
20
20
20
20
20
20
20
20
20
20
20
21
21
21
21
20
19
19
18
18
18
18
17
17
15
15
15
15
15
15
15
15
15
15
15
14
14
14
14
15
15
15
15
15
15
15
15
15
15
15
15
14
16
16
16
18
18
18
17
17
17
17
17
17
17
17
17
17
17
17
17
17
17
17
17
17
17
17
17
17
17
17
16
16
16
16
16
16
15
15
15
15
15
15
15
15
14
14
13
13
11
11
11
13
13
14
14
13
13
13
13
13
13
13
13
13
14
14
14
14
14
14
14
14
14
14
14
15
15
15
15
15
15
15
15
15
15
15
15
15
15
15
15
15
15
15
15
15
15
15
16
16
16
16
16
16
16
15
15
15
15
15
15
15
16
16
15
15
15
15
15
14
14
14
12
11
11
11
11
11
11
12
12
12
12
12
12
12
12
13
13
13
13
13
13
13
9
9
9
9
8
8
8
8
8
8
9
9
9
9
9
9
9
9
9
9
9
9
9
9
9
9
9
9
9
9
9
9
9
9
9
9
9
9
9
9
9
9
9
9
9
9
10
10
10
10
10
10
9
9
9
8
8
8
8
8
8
8
8
8
8
7
7
7
8
8
8
8
8
7
7
7
7
7
7
7
7
7
7
7
7
7
7
7
7
7
7
7
7
7
7
7
7
7
7
7
7
7
8
8
8
8
9
9
9
9
9
9
9
9
9
9
9
9
9
11
11
11
11
11
11
11
11
12
12
12
12
12
12
12
12
12
12
12
12
12
12
12
12
12
11
11
11
11
12
11
11
12
12
12
12
12
12
12
12
12
12
12
12
12
12
12
11
11
11
11
11
11
11
11
11
11
12
12
12
12
12
12
12
12
12
13
13
13
13
13
13
13
13
13
13
13
13
13
13
14
14
14
14
14
14
14
14
14
14
14
14
14
14
14
14
14
14
14
14
14
14
13
13
11
11
11
11
10
10
10
9
9
9
9
9
9
10
10
10
10
10
10
10
10
10
10
10
10
10
10
10
10
10
10
10
11
11
11
11
13
14
14
14
14
14
14
14
14
14
14
14
14
14
14
14
14
14
14
14
14
14
14
13
14
14
14
12
12
12
12
12
12
12
12
12
12
12
12
12
12
12
12
12
12
12
12
12
12
12
12
12
12
12
11
11
11
11
11
11
12
12
12
12
11
11
11
11
11
10
10
10
10
10
10
10
10
10
10
10
10
10
10
11
11
11
11
11
11
11
11
11
11
11
11
11
11
11
11
11
11
11
11
12
12
12
12
12
12
12
12
12
15
15
15
15
15
15
15
14
14
15
15
15
14
13
13
13
13
13
12
12
12
12
12
12
12
12
12
12
12
12
10
10
10
10
11
11
11
11
11
11
11
10
10
11
11
11
11
11
11
11
11
11
11
11
11
11
11
11
11
11
11
11
11
11
11
11
11
11
10
10
9
9
9
9
9
9
9
9
10
10
10
10
10
10
10
10
10
10
10
10
10
10
10
10
10
10
10
9
9
9
9
9
9
9
9
9
9
9
9
9
9
9
9
10
10
11
11
11
10
10
10
10
10
10
10
10
10
10
10
10
10
10
10
10
10
10
10
7
7
7
7
7
7
7
7
7
7
7
8
8
8
8
8
8
8
8
8
8
8
8
8
8
8
8
7
7
7
7
9
10
9
9
9
10
10
10
10
10
11
11
11
11
11
11
11
11
11
12
12
14
14
14
14
14
14
14
15
16
16
16
16
16
16
16
16
16
16
16
16
17
18
18
18
18
17
17
17
17
17
17
17
18
18
18
18
18
18
18
18
18
18
18
18
19
19
19
19
19
19
19
19
19
19
19
18
18
18
18
16
16
17
17
17
17
17
17
17
17
17
17
17
17
17
17
17
17
17
17
17
17
18
18
18
18
18
18
18
18
18
18
18
18
18
18
18
18
18
18
18
18
18
18
18
18
18
18
18
18
18
18
18
18
18
18
18
18
18
18
18
18
18
17
17
17
17
17
17
16
16
16
15
15
15
15
16
16
16
15
15
15
15
15
15
15
15
15
15
15
15
14
14
14
14
14
15
15
15
17
17
17
16
17
17
16
16
16
16
16
15
15
14
14
14
14
14
14
14
14
14
13
13
13
11
12
12
11
11
11
9
9
9
9
9
9
9
9
9
9
9
9
9
9
10
10
10
10
11
11
11
11
13
13
13
13
13
13
13
14
14
14
15
16
16
16
16
16
16
16
16
16
16
16
16
17
17
17
17
17
17
17
17
17
17
17
17
17
17
17
17
17
17
17
16
16
16
16
16
18
18
18
17
18
18
18
18
18
18
18
18
18
18
18
18
18
18
18
18
18
18
18
18
18
18
18
18
18
18
18
18
18
18
18
18
18
18
18
18
18
18
18
18
18
17
17
17
17
17
17
17
17
17
17
17
17
17
18
18
18
19
19
19
19
19
19
19
20
20
20
20
19
19
19
19
20
20
21
21
21
21
21
21
21
21
22
22
22
22
22
22
22
22
22
22
22
22
22
22
22
24
24
24
24
25
26
27
26
25
25
25
25
25
25
25
25
25
25
25
25
25
24
24
24
24
24
24
24
24
24
24
23
23
23
22
22
23
23
23
23
23
23
24
24
24
23
23
23
23
23
23
23
23
23
23
23
23
23
23
23
23
23
22
21
21
22
21
21
21
21
21
21
21
21
21
24
23
22
22
22
22
22
22
22
21
21
21
21
21
21
22
22
22
22
22
22
22
22
22
22
22
22
22
22
22
22
22
22
22
22
22
22
20
20
18
13
13
11
11
11
11
11
11
11
11
11
11
11
11
11
11
11
11
11
11
11
11
11
11
11
11
11
11
11
11
11
11
11
11
11
11
11
11
11
11
11
11
11
11
11
11
11
11
11
11
11
11
11
11
11
11
11
11
11
11
11
11
11
11
11
11
11
12
12
12
12
12
12
12
11
10
10
10
10
10
10
10
10
10
10
10
10
10
10
9
9
9
9
9
9
9
9
9
9
9
9
9
9
9
8
8
8
8
8
8
8
8
8
8
8
8
8
8
8
8
8
8
8
8
8
8
8
8
8
8
8
9
9
9
9
9
9
9
9
9
9
9
9
9
8
8
7
7
7
6
6
5
5
5
5
5
5
5
5
5
5
5
4
4
4
4
4
4
4
4
4
4
4
3
3
3
3
3
3
2
2
2
2
2
2
2
2
2
2
2
2
2
2
2
2
3
3
3
3
3
3
3
3
3
3
3
3
3
3
3
4
3
3
3
3
3
3
3
3
3
3
3
3
3
4
4
4
4
4
4
4
5
5
5
5
4
4
4
4
4
4
4
4
4
4
4
4
4
4
4
4
4
4
4
4
4
4
4
4
4
4
4
4
4
4
4
4
4
4
4
4
4
4
4
4
4
4
4
4
4
4
4
4
4
4
4
3
7
25
26
34
37
38
38
39
42
42
44
44
50
63
68
68
70
77
78
80
92
92
97
99
99
100
100
103
103
103
103
105
108
108
108
109
109
111
119
126
130
131
131
134
135
138
146
152
155
156
161
163
163
164
164
164
164
166
166
166
177
183
191
236
265
377
381
387
397
401
405
407
410
421
430
432
440
442
448
449
453
459
460
460
467
479
481
481
481
486
489
492
500
502
502
502
506
510
510
514
516
517
517
517
527
527
541
540
543
542
546
551
551
551
553
553
553
553
557
565
567
569
572
574
575
575
584
584
584
589
587
588
588
590
593
603
609
611
609
609
610
605
603
605
607
622
661
663
668
665
664
668
658
656
657
655
654
647
652
663
663
667
667
667
664
680
683
697
697
697
693
695
695
695
694
694
711
707
719
709
722
721
720
732
709
711
710
719
717
703
704
702
696
704
694
704
697
695
692
675
674
683
657
666
646
627
605
550
544
543
543
544
544
544
545
543
542
542
543
543
544
546
546
549
549
549
549
550
550
550
550
551
552
554
555
555
555
555
555
557
557
557
557
557
556
555
555
556
556
553
553
553
553
555
553
546
530
513
514
527
510
510
505
500
506
513
489
480
476
487
466
457
463
465
463
459
454
453
452
458
466
492
495
495
495
495
500
500
534
538
538
538
538
541
541
541
541
542
542
537
509
508
494
492
490
407
403
395
371
370
362
366
365
365
364
364
364
365
365
370
372
375
375
370
353
351
348
349
349
347
350
327
324
320
320
321
320
318
317
314
313
314
314
314
314
315
318
315
314
314
314
314
305
301
297
298
300
300
300
299
302
303
311
312
314
315
315
316
317
318
318
318
318
319
319
319
319
319
319
318
317
317
317
317
317
317
318
318
318
318
318
318
318
317
311
307
298
296
293
293
293
292
292
293
291
291
290
286
285
284
280
265
255
228
219
210
153
147
138
129
124
114
114
113
113
110
110
111
109
109
108
99
95
90
90
89
88
88
87
87
87
86
85
83
83
83
83
83
82
82
82
81
81
81
79
79
78
79
78
76
74
73
71
71
70
70
70
70
70
70
70
70
70
70
70
64
64
63
44
33
28
17
17
17
17
17
13
12
12
12
12
11
11
11
11
11
12
13
13
13
13
13
13
13
13
13
13
13
12
12
12
12
12
12
12
12
11
11
11
11
11
11
11
10
10
10
10
10
10
10
10
10
10
10
10
10
10
10
10
10
10
10
10
10
10
10
10
10
10
10
10
10
10
11
10
11
11
11
10
10
10
10
10
10
10
10
10
10
10
10
10
10
10
10
10
10
10
10
10
10
10
10
10
10
10
10
10
10
10
10
10
10
10
10
10
10
10
10
10
10
10
8
8
9
9
10
10
10
10
10
10
10
10
10
10
8
8
5
5
5
5
5
5
5
5
4
5
5
5
5
5
5
5
5
5
5
5
5
5
5
5
4
4
4
4
4
4
4
4
4
4
4
4
4
4
4
4
4
4
4
4
6
6
6
6
8
8
9
9
95
101
121
185
232
267
272
335
411
415
489
490
499
503
509
511
511
511
511
512
512
513
527
535
542
542
548
555
555
557
563
567
573
572
576
579
580
584
585
586
588
588
589
592
592
594
595
596
596
597
597
599
601
602
603
607
609
610
611
611
612
612
612
621
622
622
624
624
624
625
628
631
631
631
632
634
634
634
635
635
637
637
637
637
637
640
642
642
642
646
646
648
648
648
648
648
648
648
648
656
656
656
656
659
661
661
663
664
664
665
665
665
667
667
668
670
670
669
667
670
672
673
675
677
682
685
686
684
676
669
663
650
640
613
611
560
553
491
445
314
304
302
303
260
263
263
262
262
261
265
265
265
259
248
247
242
243
243
245
245
248
247
250
251
253
251
246
246
244
239
243
240
237
236
232
227
222
221
219
219
220
222
222
225
232
232
234
234
234
234
234
233
233
230
230
230
230
232
233
237
235
229
229
239
241
241
243
246
246
245
246
253
257
261
259
262
265
271
269
270
270
270
271
277
284
286
288
289
287
287
287
288
293
304
308
311
319
320
321
320
321
322
322
322
325
326
326
325
327
335
335
335
333
333
333
332
333
332
320
321
321
324
323
323
324
323
324
332
333
333
333
329
327
325
324
324
333
337
332
332
322
325
333
310
310
310
311
306
312
314
313
311
306
309
307
304
303
303
303
303
303
307
308
314
314
318
317
317
319
319
319
319
318
318
318
318
324
324
326
331
328
332
340
351
352
354
354
352
353
365
368
368
368
368
367
367
366
363
358
354
355
350
355
355
351
346
340
339
329
330
329
326
324
333
333
333
332
333
330
328
336
346
345
331
310
289
277
274
278
283
287
286
288
290
298
301
303
302
311
315
315
315
315
315
315
314
313
317
322
323
322
321
334
334
334
334
334
335
335
336
340
341
339
334
335
335
330
328
297
292
291
298
299
291
293
292
283
284
281
288
280
280
278
277
274
274
272
272
270
270
266
264
260
259
256
255
252
252
252
252
252
252
253
252
250
250
255
256
256
259
260
260
260
260
254
254
248
248
244
238
239
234
234
235
234
232
229
229
229
231
233
233
232
231
231
232
232
232
232
234
234
234
234
236
236
235
236
237
237
238
239
239
239
239
239
240
240
240
240
240
240
240
240
240
240
239
237
241
231
207
206
197
196
190
190
190
189
185
176
174
173
169
180
177
181
178
202
204
203
202
203
191
185
188
187
186
184
184
190
202
201
202
202
205
211
219
226
226
226
231
237
240
240
240
241
241
240
240
241
243
241
239
222
222
217
216
216
212
208
208
209
211
222
221
223
222
218
219
204
203
198
201
203
202
205
212
217
239
243
243
243
242
240
240
246
253
255
256
258
264
267
267
275
277
280
283
283
283
286
286
286
286
286
286
286
285
283
283
283
283
283
283
283
283
283
283
283
283
283
283
283
283
283
283
284
289
290
290
295
295
296
297
297
297
297
297
297
300
300
301
303
304
304
303
303
305
305
305
305
305
307
309
309
308
307
307
307
309
310
310
310
309
312
312
314
314
311
307
300
298
298
298
298
297
298
302
302
300
296
290
290
285
285
286
287
286
284
286
286
286
286
281
273
259
242
237
236
236
237
237
237
238
238
238
238
239
238
238
238
237
238
237
236
236
234
234
225
218
217
214
213
203
201
179
179
170
126
125
114
113
112
121
124
125
124
127
129
127
122
122
122
122
122
128
128
129
129
129
129
129
130
129
132
135
135
136
137
137
137
137
138
138
138
139
139
139
139
139
139
140
141
141
138
138
140
139
139
138
136
136
140
138
140
145
148
147
141
143
142
142
143
143
143
147
148
148
148
148
148
148
147
146
145
145
145
147
148
148
148
136
133
124
121
122
123
124
124
126
126
128
132
132
133
132
132
131
132
132
138
138
138
138
138
138
139
140
145
145
145
145
146
147
147
148
148
148
149
149
149
149
149
149
152
152
153
152
152
152
152
152
150
148
148
146
143
138
138
137
138
137
133
133
134
134
135
135
138
138
138
138
138
138
138
139
139
140
140
140
140
139
139
138
138
137
132
128
123
121
121
121
121
123
123
122
120
119
112
112
112
112
112
112
111
110
110
110
110
111
112
112
112
112
112
112
112
113
113
113
113
113
113
113
113
113
113
113
112
112
112
112
112
112
109
108
105
105
102
101
99
94
93
91
83
83
79
69
66
65
63
63
63
63
63
63
64
62
60
57
55
50
50
50
51
51
52
52
50
48
39
38
36
35
35
34
34
35
35
35
35
35
35
35
35
35
35
35
36
36
36
37
37
38
38
38
38
40
41
42
42
42
42
42
43
43
43
43
43
43
43
43
43
43
44
47
47
48
49
49
49
50
49
49
49
50
50
54
55
55
55
55
55
54
55
54
55
55
55
53
55
55
54
54
55
54
54
54
54
54
54
54
55
55
54
54
54
54
54
54
54
55
55
55
55
55
55
56
56
56
56
56
56
56
56
56
56
56
56
55
55
55
55
55
55
55
57
60
60
59
59
60
60
59
59
59
59
62
63
62
63
63
63
63
63
63
63
63
63
63
63
63
63
63
63
63
63
63
63
63
63
63
61
61
60
58
58
58
57
57
57
57
56
56
54
54
54
54
54
54
54
55
55
57
57
57
56
57
56
56
56
56
56
54
53
52
51
51
51
52
52
52
50
48
45
44
42
42
42
39
39
39
39
39
41
41
41
41
41
39
40
40
40
42
41
41
38
39
39
39
39
39
39
39
39
38
39
39
40
40
39
39
39
39
39
39
39
43
42
40
41
40
40
40
41
41
41
42
42
42
42
41
39
40
40
44
42
43
43
43
44
39
38
39
39
40
40
41
40
40
40
40
40
40
40
40
40
40
41
41
41
41
43
43
45
45
45
45
45
43
44
43
43
43
42
41
42
43
43
43
44
44
46
46
46
47
48
48
49
51
51
53
53
56
56
56
56
56
56
56
58
59
59
59
59
60
60
60
62
63
63
64
63
63
63
63
63
63
63
63
65
65
67
67
67
67
67
67
70
70
70
70
72
72
73
76
76
78
77
78
77
77
76
76
77
77
77
77
77
77
76
76
76
76
82
86
87
87
86
85
88
88
89
90
90
90
90
91
92
92
92
92
92
93
94
95
95
96
95
93
93
93
93
101
104
104
104
104
110
117
120
120
118
118
118
117
116
116
121
124
124
124
124
124
124
124
124
125
125
125
125
125
125
125
126
126
126
125
125
124
123
123
123
125
125
125
125
125
125
125
125
125
125
125
125
126
127
127
127
127
127
127
129
129
129
129
129
128
128
128
128
128
128
127
127
126
123
122
121
121
121
121
122
121
121
122
122
121
121
121
121
121
122
122
121
121
121
122
124
123
123
124
124
126
126
126
128
128
129
131
131
131
131
131
131
131
132
131
134
136
134
137
140
129
114
101
101
100
99
100
94
94
92
89
68
59
60
60
56
56
56
56
57
57
57
55
56
55
55
55
55
55
55
60
63
63
63
63
63
63
63
63
64
64
65
65
65
65
65
65
65
65
65
65
66
66
66
66
67
68
68
69
69
69
69
69
69
69
69
69
69
69
69
69
69
69
69
69
69
69
69
69
69
71
71
74
74
74
74
76
76
76
75
75
76
77
77
77
77
77
76
76
76
76
76
76
74
73
72
71
72
74
74
74
71
71
70
69
69
69
69
69
70
71
71
72
72
72
73
73
73
73
74
74
74
74
74
74
74
74
74
74
74
74
74
74
74
74
74
74
72
72
71
71
57
55
54
49
47
47
46
46
43
43
43
43
46
46
46
43
43
41
40
40
40
40
40
40
40
40
40
40
40
40
41
41
41
41
41
41
41
41
41
41
41
38
33
32
32
32
32
32
32
32
32
32
32
32
32
32
32
32
32
32
32
31
31
32
32
32
29
29
30
29
28
28
27
27
27
26
26
26
26
26
26
26
26
26
23
22
22
22
20
21
22
22
23
23
23
22
22
22
23
23
23
23
23
23
23
23
23
23
23
22
20
18
18
18
18
18
18
18
18
18
18
18
18
18
18
18
18
17
16
16
17
17
17
17
17
17
17
17
17
17
17
16
16
16
15
15
15
15
15
15
15
15
15
15
15
15
18
18
18
17
17
18
18
18
18
17
17
14
14
14
14
14
14
14
14
14
14
14
14
14
14
14
13
13
13
13
13
13
13
13
13
12
12
12
12
12
12
12
12
12
12
12
12
12
9
9
9
9
9
9
9
9
9
9
9
9
9
10
10
10
10
10
10
10
10
10
10
10
10
10
10
10
10
10
10
11
11
11
11
11
11
11
11
11
11
11
11
11
11
11
11
11
11
12
12
12
12
11
11
11
11
11
12
12
12
12
12
12
11
11
10
10
10
10
9
9
9
9
8
8
8
8
8
8
8
8
8
8
8
8
8
9
9
9
8
8
8
8
9
10
11
11
11
11
11
11
11
11
11
9
9
9
9
10
10
10
10
10
11
12
12
12
12
12
12
12
12
12
12
13
14
14
14
14
14
14
14
14
14
14
14
14
14
14
14
14
14
15
15
15
15
16
16
15
15
15
15
15
15
15
15
15
16
16
16
16
16
16
16
16
17
17
17
17
17
17
17
17
17
17
17
17
17
17
17
17
17
17
17
17
17
17
17
17
17
17
17
18
18
18
18
18
18
18
18
18
18
18
18
17
17
17
16
16
16
16
16
14
14
14
14
14
14
14
14
14
14
14
14
14
14
14
14
14
14
14
14
14
14
14
14
14
14
14
14
14
14
14
14
14
14
14
14
14
14
13
13
13
13
13
13
13
13
13
12
12
10
10
9
10
12
13
13
13
13
14
13
15
15
18
19
19
20
21
25
25
25
26
27
28
29
31
32
32
32
32
32
34
34
34
38
39
39
39
40
37
37
38
38
38
39
41
44
45
48
50
50
52
52
53
53
53
54
54
57
57
58
58
59
59
60
62
66
69
73
73
74
76
80
83
84
84
85
86
86
86
86
86
89
90
90
91
91
91
91
92
93
101
106
106
106
106
106
106
106
106
110
115
117
117
119
119
121
123
126
127
129
129
129
130
130
131
134
134
137
137
137
140
140
140
142
142
145
146
148
148
148
148
148
152
158
161
161
162
163
162
162
164
165
165
165
171
171
175
175
173
173
173
172
174
185
185
184
184
185
188
222
228
236
237
237
237
240
240
241
242
247
254
254
272
273
273
273
280
281
287
289
299
302
315
326
326
339
347
359
362
362
365
372
380
380
382
383
384
389
394
404
406
406
402
390
389
395
398
398
400
401
405
401
400
399
399
399
401
402
405
405
406
406
408
414
414
415
415
416
416
416
420
427
426
432
428
421
417
417
423
423
423
438
443
444
445
446
446
445
445
445
449
455
460
463
469
472
471
477
477
477
478
478
475
476
493
494
496
500
500
500
505
509
514
518
518
516
516
518
518
525
529
536
549
550
564
565
570
574
574
574
573
572
572
575
582
581
571
570
557
546
545
544
553
554
556
560
563
565
571
572
568
563
562
538
536
531
522
493
421
412
416
422
424
418
410
410
406
405
407
407
407
417
417
428
431
434
435
435
438
438
438
443
442
443
446
446
451
451
452
451
450
451
449
448
448
448
449
450
450
452
449
452
450
447
446
447
447
447
446
446
448
456
458
458
459
459
458
458
457
458
460
461
462
461
461
459
458
457
452
451
458
454
452
456
455
457
460
460
465
465
465
464
462
459
458
457
460
464
468
467
466
466
452
450
434
435
434
438
426
377
362
360
367
361
361
362
362
362
366
368
362
357
345
340
350
346
347
348
348
346
336
326
319
321
323
319
314
314
310
309
309
296
293
291
296
278
275
265
252
256
244
252
253
252
250
243
240
243
247
251
254
252
252
252
253
253
252
252
251
248
240
240
241
243
238
233
233
235
236
240
244
258
268
272
274
273
274
274
278
279
280
280
279
279
280
280
282
284
284
289
290
290
291
291
295
300
302
304
304
304
312
313
314
314
314
314
314
314
314
314
310
311
322
322
325
322
324
325
327
330
333
333
337
337
334
317
308
303
298
290
291
283
286
286
286
291
289
290
292
290
290
294
294
300
306
305
307
309
311
312
312
312
311
313
313
311
309
296
296
295
291
290
291
287
286
279
280
281
286
287
287
287
291
293
296
296
296
296
296
296
294
293
293
293
293
293
293
293
293
293
293
293
294
294
294
294
295
295
295
295
294
288
287
286
282
282
282
283
283
282
281
281
281
281
281
281
280
280
280
271
271
271
271
271
271
272
272
272
272
272
272
272
272
272
272
272
275
274
273
273
264
267
267
267
267
267
267
267
268
269
269
269
266
242
239
228
232
232
230
230
223
225
210
188
185
185
180
152
149
144
143
143
136
129
122
123
124
122
123
122
121
122
122
101
92
88
84
88
89
91
92
92
90
86
85
81
81
81
85
81
79
74
67
63
63
63
64
64
64
61
61
62
62
62
62
62
61
61
61
61
61
61
61
61
61
61
61
61
61
61
61
61
61
61
62
61
61
61
61
61
63
63
65
65
65
67
67
69
69
69
69
72
72
72
72
72
74
74
75
76
76
76
77
77
79
81
81
78
76
77
76
76
76
76
76
75
73
68
63
64
66
66
66
66
66
66
66
66
66
66
67
67
68
68
67
67
65
65
65
66
67
65
65
62
62
61
65
68
68
68
68
68
68
69
68
70
70
71
71
72
72
71
70
71
71
71
72
73
73
71
71
68
66
64
62
62
63
64
65
65
65
65
66
66
66
66
67
67
69
69
69
70
70
70
70
71
71
73
73
73
73
74
74
74
74
74
74
82
82
84
84
85
85
85
86
86
87
90
91
92
92
93
95
95
95
95
102
102
102
103
102
102
103
103
104
104
105
105
104
101
102
102
103
103
104
104
105
104
105
104
105
103
102
98
98
98
98
98
90
90
91
90
90
85
91
91
91
91
94
96
98
98
99
100
100
100
100
100
101
101
100
100
100
100
100
101
101
103
100
101
100
100
100
101
102
104
104
104
104
105
107
108
108
108
108
108
108
108
108
108
108
107
107
107
110
110
110
108
108
109
109
113
113
114
111
105
105
99
99
102
102
102
100
100
95
95
94
94
99
99
101
98
103
103
103
102
102
103
104
102
102
103
104
111
111
112
110
109
109
109
111
115
118
119
117
117
117
117
117
117
123
128
131
131
131
131
132
132
135
136
139
140
140
141
142
141
141
140
142
142
145
149
149
148
148
148
146
142
143
143
143
143
144
146
146
146
146
147
146
146
145
144
144
145
148
148
148
153
153
154
155
161
162
162
161
161
160
161
161
162
163
163
163
160
159
159
159
158
156
156
156
156
156
156
157
159
159
159
159
158
158
156
156
156
157
157
157
157
156
156
156
156
156
156
157
158
158
158
157
157
157
160
159
158
158
159
160
162
162
162
162
162
162
162
164
165
166
166
164
165
158
157
146
145
142
130
122
122
119
115
115
110
94
85
83
79
78
79
81
81
82
84
83
86
89
90
89
87
87
88
88
89
90
90
91
91
91
93
94
94
94
94
94
94
96
96
96
96
95
95
95
96
97
96
96
92
92
93
93
93
93
93
94
96
101
100
100
99
100
96
96
98
96
95
94
94
93
94
96
96
95
95
95
95
96
96
98
97
97
98
96
96
97
98
102
101
100
97
95
95
94
94
94
94
96
101
100
98
101
99
98
98
96
96
96
97
97
97
97
97
97
97
98
100
101
101
101
101
101
102
102
102
102
102
102
102
104
106
106
106
104
101
101
99
99
99
99
100
101
100
98
98
98
98
98
98
99
99
97
97
97
97
97
102
102
103
102
99
99
100
100
99
99
99
99
99
99
100
100
100
102
97
95
94
89
90
75
75
74
72
73
73
73
73
73
74
73
73
73
73
74
74
75
75
75
74
74
74
74
77
78
78
80
81
82
83
83
83
84
84
84
90
91
89
89
89
88
88
88
88
88
89
87
86
85
85
85
85
88
89
89
89
88
84
83
80
80
78
76
76
74
74
74
75
75
76
77
77
79
79
77
76
75
75
74
72
71
70
70
70
70
70
70
70
70
70
70
70
70
70
70
69
69
69
69
69
69
69
69
69
70
71
71
71
71
71
71
72
73
72
72
72
73
73
75
74
74
74
68
64
63
63
64
64
64
64
64
65
63
63
64
64
65
65
65
66
66
66
68
68
68
68
67
67
66
66
66
66
66
66
69
69
69
67
67
66
62
59
58
58
58
60
59
59
60
60
60
56
55
55
55
56
56
55
55
58
56
57
60
60
60
61
61
60
60
60
59
57
57
55
55
55
55
55
55
55
55
53
52
52
52
53
53
53
53
53
58
58
58
58
58
58
58
58
58
58
57
57
57
57
57
55
53
52
50
49
49
49
49
49
49
49
49
50
49
49
49
50
50
51
51
51
51
52
52
52
52
52
52
52
52
52
52
52
54
56
57
58
58
58
56
55
62
63
63
62
66
63
63
63
64
64
64
64
64
66
65
65
64
66
66
66
67
74
74
74
74
71
70
70
69
70
70
71
74
74
74
74
74
74
73
74
74
76
76
77
78
80
81
81
81
81
81
81
81
83
84
87
89
88
88
90
90
90
90
90
90
91
93
92
93
93
96
96
96
97
98
98
102
103
107
107
107
107
109
109
109
109
109
111
111
112
112
112
113
114
114
114
114
114
114
116
116
116
117
117
116
114
114
112
112
112
112
112
112
112
112
112
114
114
114
114
114
115
117
117
117
117
118
118
118
118
118
119
119
119
120
120
121
121
121
121
121
122
122
122
123
123
123
122
122
123
123
123
122
122
122
122
122
122
121
122
122
122
121
121
122
124
124
126
127
127
131
131
131
131
130
129
129
127
127
125
125
124
111
109
105
104
99
94
85
71
68
55
51
45
45
47
47
48
46
43
41
44
44
46
46
46
46
45
45
47
46
45
44
45
45
45
45
46
46
47
47
45
45
45
45
45
45
46
46
47
47
47
47
47
47
47
48
48
48
49
49
49
50
52
52
52
53
53
53
53
53
54
54
54
54
54
54
54
54
54
54
54
54
54
55
55
55
55
55
54
54
53
53
53
53
52
55
55
55
55
55
55
55
55
54
53
54
53
53
53
53
53
52
53
55
55
55
55
56
56
56
57
57
57
57
57
57
57
57
57
57
57
56
55
55
55
55
55
55
55
54
54
55
54
54
55
55
55
55
55
55
54
54
47
43
43
42
41
42
42
42
42
41
41
41
39
41
40
40
40
40
40
40
38
39
39
39
39
39
39
39
39
39
39
39
38
38
38
38
38
38
39
39
39
37
37
34
34
31
31
31
31
31
30
30
29
31
31
30
31
25
25
25
24
24
24
25
25
24
24
24
24
24
26
29
30
30
32
32
33
34
34
34
34
34
36
36
37
37
37
37
37
37
37
37
37
37
38
39
40
40
43
43
44
44
44
44
44
44
44
45
46
46
46
46
46
48
48
49
49
49
49
49
50
55
55
55
55
53
53
54
55
57
57
58
59
59
59
59
59
63
63
63
65
66
66
66
66
66
66
66
66
66
67
68
70
74
74
74
74
74
75
75
75
74
75
74
74
75
76
82
83
83
83
83
83
85
85
85
84
84
84
85
87
87
87
88
89
89
90
90
90
90
90
90
90
89
90
91
90
90
90
90
90
91
92
92
92
92
92
92
92
92
92
92
92
92
92
92
92
92
93
93
93
93
93
93
93
93
95
94
94
94
94
95
95
96
96
96
95
95
96
96
96
96
94
92
91
91
91
91
91
91
90
90
90
90
90
90
90
90
90
90
90
90
90
90
90
90
90
90
90
91
91
91
91
92
91
87
86
79
77
76
75
70
70
71
55
50
41
41
41
41
40
40
37
37
36
34
34
34
32
33
33
33
33
33
32
31
31
31
28
27
26
26
27
26
26
26
26
25
24
25
25
26
26
26
26
26
26
26
26
26
26
26
27
27
27
27
27
27
27
27
26
25
25
24
25
25
27
27
27
27
28
28
28
28
29
29
29
29
25
25
25
26
26
30
30
28
27
27
26
26
27
27
27
29
28
27
27
27
27
27
27
31
31
31
31
31
31
31
33
33
33
34
34
34
34
34
34
36
37
37
37
37
37
37
37
37
37
37
37
37
39
39
39
39
39
39
39
39
39
40
40
40
40
40
40
40
40
40
40
40
40
40
40
40
40
40
39
39
39
39
41
41
41
41
41
41
41
42
42
43
43
42
42
43
43
43
42
42
42
41
41
39
39
39
40
40
37
37
37
37
37
37
37
38
39
39
39
39
39
40
41
41
41
40
40
41
41
41
41
41
42
41
40
40
39
39
40
40
39
39
38
38
38
38
39
39
40
40
39
39
39
39
40
40
41
41
40
41
41
41
41
41
41
41
42
42
42
42
42
43
44
43
43
43
43
43
45
47
47
47
48
48
51
55
55
55
54
54
54
54
54
52
52
53
52
52
50
50
48
48
45
45
44
45
45
47
48
48
48
47
47
47
47
47
48
48
49
49
49
50
50
50
50
50
50
50
52
53
53
53
53
53
53
53
53
53
53
53
53
53
54
54
54
54
54
54
55
55
55
55
56
55
54
54
52
53
54
54
54
53
52
53
53
53
55
55
55
55
55
55
55
55
55
55
55
55
55
55
55
55
55
55
56
58
58
58
58
58
58
58
58
58
58
58
59
59
59
59
59
59
59
59
59
59
59
58
57
57
57
56
55
55
55
55
54
53
53
53
53
53
53
53
53
53
53
53
48
48
48
47
46
43
42
40
37
37
37
37
37
37
36
36
36
36
36
36
36
36
36
36
36
36
36
36
36
36
36
36
36
36
36
36
33
33
33
33
33
33
33
34
34
34
33
32
31
31
32
32
32
32
32
32
32
33
32
29
30
25
18
15
14
14
14
14
14
14
14
14
14
14
14
14
14
14
14
14
14
14
14
14
14
14
14
14
14
14
14
15
16
16
17
17
17
17
17
17
17
18
19
19
19
19
19
19
18
18
18
17
17
17
17
17
17
17
17
17
17
17
17
17
17
17
17
17
17
17
17
17
17
17
17
17
17
17
17
17
17
17
17
17
17
17
18
18
18
18
18
18
18
18
18
18
18
18
18
18
18
18
18
21
21
21
21
21
21
21
21
21
21
21
21
21
21
21
22
22
22
22
22
22
22
22
22
22
22
22
22
22
22
22
23
22
22
22
22
21
21
21
20
20
21
20
20
20
19
18
18
18
18
18
18
18
18
18
18
18
18
18
18
18
18
18
18
18
18
18
18
18
18
18
18
18
18
19
19
19
19
19
19
19
19
19
19
19
19
19
18
18
18
18
18
18
18
18
18
18
18
18
18
17
16
16
16
14
14
14
14
12
12
12
12
13
12
5
5
5
5
5
5
5
5
5
5
5
5
5
5
5
5
5
5
5
5
5
5
5
5
5
5
5
5
6
6
6
6
6
6
6
6
6
6
6
7
7
7
7
7
7
7
7
7
7
7
7
7
7
6
6
6
6
6
6
6
6
6
6
6
5
5
4
4
4
4
4
4
4
4
4
4
4
4
4
4
4
4
4
4
4
4
4
4
4
4
5
5
5
5
5
5
5
5
5
5
5
5
5
5
5
5
5
6
6
6
6
6
6
6
4
4
4
4
5
5
5
5
5
5
5
5
5
5
5
5
5
5
5
5
5
5
5
5
5
5
6
6
6
6
6
6
6
6
7
7
7
7
7
7
7
7
7
7
7
7
7
7
7
7
7
7
7
7
7
7
7
7
7
7
7
7
7
7
7
7
7
7
7
7
7
7
7
7
7
7
7
7
6
6
6
6
6
6
6
6
6
6
6
6
6
6
6
6
6
6
6
6
6
6
5
5
5
5
5
5
5
5
5
5
5
5
5
5
5
5
5
5
5
5
4
4
4
4
4
4
4
4
4
4
4
4
4
4
3
3
3
3
3
3
2
2
2
2
2
2
2
2
2
0
0
0
0
0
0
0
0
0
0
0
0
0
0
0
0
0
0
0
0
0
0
0
0
0
0
0
0
0
0
0
0
0
0
0
0
0
0
0
0
0
0
0
0
0
0
0
0
1
1
1
1
1
1
2
2
2
2
2
2
2
2
2
2
2
2
2
2
2
2
2
2
2
2
2
2
2
2
2
2
2
2
2
2
2
2
2
2
2
2
2
2
2
2
2
2
2
2
3
3
3
3
3
3
3
3
3
3
3
3
3
3
3
3
3
3
3
3
3
3
3
3
3
3
3
3
3
3
3
3
3
3
4
4
4
4
4
4
4
4
4
4
4
4
4
4
4
4
4
4
4
3
3
3
3
3
3
3
3
3
3
3
3
3
3
3
3
3
3
3
3
3
3
3
3
3
3
3
3
3
3
3
4
4
4
4
4
4
4
4
4
4
4
4
4
4
4
4
4
4
4
4
4
4
4
4
4
4
5
5
5
5
5
5
5
5
5
5
5
5
8
9
10
10
10
10
10
10
10
10
10
10
10
10
10
10
10
10
10
10
10
10
10
10
10
10
9
9
8
8
8
8
8
8
8
7
7
7
7
7
7
7
7
7
7
7
7
7
7
7
7
7
7
7
7
7
7
7
7
7
7
7
7
7
7
7
7
7
7
7
7
7
7
7
7
7
7
7
7
7
7
7
7
7
7
7
7
7
7
7
7
7
7
7
7
7
7
7
7
7
7
7
7
7
7
7
7
7
7
7
7
7
7
7
7
7
7
6
6
6
6
6
6
5
4
4
3
3
3
2
1
1
1
1
1
1
1
1
1
1
2
2
2
2
2
2
2
2
2
2
2
2
2
2
2
1
1
2
2
2
2
2
2
3
3
3
3
3
3
3
3
3
3
3
3
3
3
3
3
3
3
3
3
3
3
3
3
3
3
3
3
4
4
4
4
4
4
4
4
4
4
4
4
4
4
6
6
6
6
6
6
6
6
6
6
6
6
6
6
6
6
6
6
6
6
6
6
6
6
5
5
5
6
6
6
6
6
6
6
6
6
6
6
6
6
6
6
6
6
6
6
6
6
6
6
6
6
6
6
6
6
6
6
6
6
6
6
6
6
6
6
6
6
6
6
6
6
6
6
6
6
6
6
6
6
6
6
6
6
6
5
5
5
5
5
5
5
5
5
5
5
5
5
5
5
5
5
5
5
5
5
5
5
3
3
3
3
3
3
3
3
3
3
3
3
2
2
2
2
2
2
2
2
2
2
2
2
2
2
2
2
2
2
2
2
2
1
1
1
1
1
1
1
0
0
0
0
0
0
0
0
0
0
0
0
0
0
0
0
0
0
0
0
0
0
0
0
0
0
0
0
0
0
0
0
0
0
0
0
0
0
0
0
0
0
0
0
0
0
0
0
0
0
0
0
0
0
0
0
0
0
0
0
0
0
0
0
0
0
0
0
0
0
0
0
0
0
0
0
0
0
0
0
0
0
0
0
0
0
0
0
0
0
0
0
0
0
0
0
0
0
0
0
0
0
0
0
0
0
0
0
0
0
0
0
0
0
0
0
0
0
0
0
0
0
0
0
0
0
0
0
0
0
0
0
0
0
0
0
0
0
0
0
0
0
0
0
0
0
0
0
0
0
0
0
0
0
0
0
0
0
0
0
0
0
0
0
0
0
0
0
0
0
0
0
0
0
0
0
0
0
0
0
0
0
0
0
0
0
0
0
0
0
0
0
0
0
0
0
0
1
1
1
1
1
1
1
1
1
1
1
1
1
1
1
1
1
1
1
1
1
1
1
1
1
1
0
0
0
0
0
0
0
0
0
0
0
0
0
0
0
0
0
0
0
0
0
0
0
0
0
0
0
0
0
0
0
0
0
0
0
0
0
0
0
0
0
0
0
0
0
0
0
0
0
0
0
0
0
0
0
0
0
0
0
0
0
0
0
0
0
0
0
0
0
0
0
0
0
0
0
0
0
0
0
0
0
0
0
1
1
1
1
1
1
1
1
1
1
1
1
1
1
1
1
1
1
1
1
1
1
1
1
2
2
2
2
2
2
2
2
2
2
2
2
2
2
2
2
2
2
2
2
2
2
2
2
1
1
1
1
1
1
1
1
1
1
1
1
1
1
1
1
1
1
1
1
1
1
1
1
1
1
1
1
1
1
1
1
1
1
1
1
1
1
1
1
1
1
1
1
1
1
1
1
1
1
1
1
1
1
1
1
1
2
3
3
3
3
3
3
3
3
3
3
3
3
3
3
3
3
3
3
3
3
4
4
4
4
4
4
4
4
4
4
4
5
4
4
4
4
4
4
5
5
5
5
5
5
5
5
5
5
5
5
5
5
5
5
5
5
5
5
5
5
5
5
5
5
6
6
6
6
6
6
6
6
6
6
6
6
6
6
6
6
6
6
6
6
6
6
6
6
6
6
5
5
5
5
5
5
5
5
5
5
5
5
6
6
6
6
6
6
6
6
6
6
6
6
6
6
6
6
6
6
6
6
6
6
6
6
6
6
6
6
6
6
6
6
6
6
6
6
6
6
6
6
6
6
6
6
6
7
7
8
8
8
8
8
8
8
8
8
8
8
8
8
8
8
7
7
7
7
7
6
6
6
6
6
6
6
6
6
6
6
6
6
6
6
6
6
6
6
6
7
7
7
7
7
7
7
7
7
6
6
6
5
5
6
6
6
6
6
6
6
6
6
6
6
6
6
6
6
6
6
6
6
6
6
6
6
6
6
6
6
6
6
5
4
4
4
4
4
4
4
4
4
4
4
4
4
4
4
4
4
4
4
4
4
4
4
4
4
4
4
4
4
4
4
4
4
4
4
4
3
3
3
3
3
3
3
3
3
3
3
3
3
3
3
2
2
2
2
2
2
2
2
2
2
1
1
1
1
1
0
0
0
0
0
0
0
0
0
0
0
0
1
1
1
1
1
1
1
1
1
1
1
1
1
1
1
1
2
2
3
3
3
3
3
3
3
3
3
3
3
3
3
3
3
3
3
3
3
3
3
3
3
3
3
3
3
3
3
3
3
3
3
3
3
3
3
3
3
3
3
3
3
3
3
3
4
4
4
4
4
4
4
4
4
4
4
4
4
4
4
4
4
4
5
5
5
5
5
5
5
5
5
5
5
5
5
5
5
5
5
5
5
4
4
4
4
4
4
4
4
4
4
4
4
4
4
4
4
4
4
4
5
5
5
5
5
5
5
5
5
5
5
5
5
5
5
5
5
5
5
5
5
5
5
5
5
5
5
4
4
4
4
4
4
4
4
4
4
2
2
2
2
2
2
2
2
2
2
1
1
1
1
1
1
1
0
0
0
0
0
0
1
1
1
1
1
1
1
1
1
1
1
1
1
1
1
1
1
1
1
1
1
1
1
1
1
1
1
1
1
1
1
1
1
1
1
1
1
1
1
1
1
1
1
1
1
2
2
2
2
2
2
2
2
2
2
2
2
2
3
3
3
3
3
3
3
3
3
3
3
3
3
3
3
3
3
3
3
3
3
3
3
3
3
3
3
3
2
2
2
2
2
2
2
2
2
2
2
2
2
2
2
2
2
2
2
2
2
2
2
2
2
2
2
2
2
2
2
2
2
2
1
1
1
1
1
1
1
1
1
1
1
1
1
1
1
1
1
1
1
1
1
1
1
1
1
1
1
1
1
1
1
1
1
1
1
1
1
1
1
1
1
1
1
1
2
2
2
2
2
2
2
2
2
2
2
2
2
2
2
2
2
2
2
2
2
2
2
2
2
2
2
2
2
2
2
2
2
2
2
2
2
2
2
2
2
3
3
3
3
3
3
3
3
3
3
3
3
3
3
3
3
3
3
3
3
3
3
3
3
3
3
4
4
4
4
4
4
4
4
4
4
4
4
4
4
4
4
4
4
4
4
4
4
4
4
4
4
3
3
4
4
4
4
4
4
3
3
3
3
3
3
3
3
3
3
3
3
3
3
3
3
3
3
3
3
3
3
3
3
3
3
3
3
3
3
3
3
3
3
3
3
3
3
3
3
3
3
3
3
3
3
3
3
3
3
3
3
3
3
3
3
3
3
3
3
3
3
3
3
3
3
3
3
3
3
3
3
2
2
2
2
2
2
2
2
2
2
2
2
2
2
2
2
2
2
2
2
2
2
2
2
2
2
2
2
2
2
2
2
2
2
2
2
2
2
2
3
3
3
3
3
3
3
3
3
3
3
3
3
3
3
3
2
2
2
2
2
2
2
2
2
2
2
2
2
2
2
2
2
2
2
2
2
2
2
2
2
2
2
2
2
2
2
2
2
2
2
2
2
2
2
2
2
2
2
2
2
2
2
2
2
2
2
2
2
2
2
2
2
2
2
2
2
2
2
2
2
3
3
3
2
2
2
2
2
2
2
2
2
2
2
2
2
2
2
2
2
2
2
2
2
2
1
1
1
1
1
1
1
0
0
0
0
0
0
0
0
0
0
0
0
0
0
0
0
0
0
0
0
0
0
0
0
0
0
0
0
0
0
0
0
0
0
0
0
0
0
0
0
0
0
0
0
0
0
0
0
0
0
0
0
0
0
0
0
0
0
0
0
0
0
0
0
0
0
0
0
0
0
0
0
0
0
0
0
0
0
0
0
0
0
0
0
0
0
0
0
0
0
0
0
0
0
0
0
0
0
0
0
0
0
0
0
0
0
0
0
0
0
0
0
0
0
0
0
0
0
0
0
0
0
0
0
0
0
0
0
0
0
0
0
0
0
0
0
0
0
0
0
0
0
0
0
0
0
0
0
0
0
0
0
0
0
0
0
0
0
0
0
0
0
0
0
0
0
0
0
0
0
0
0
0
0
0
0
0
0
0
0
0
0
0
0
0
0
0
0
0
0
0
0
0
0
0
0
0
0
0
0
0
0
0
0
0
0
0
0
0
0
0
0
0
0
0
0
0
0
0
0
0
0
0
0
0
0
0
0
0
0
0
0
0
0
0
0
0
0
0
0
0
0
0
0
0
0
0
0
0
0
0
0
0
0
0
0
0
0
0
0
0
0
0
0
0
0
0
0
0
0
0
0
0
0
0
0
0
0
0
0
0
0
0
0
0
0
0
0
0
0
0
0
0
0
0
0
0
0
0
0
0
0
0
0
0
0
0
0
0
0
0
0
0
0
0
0
0
0
0
0
0
0
0
0
0
0
0
0
0
0
0
0
0
0
0
0
0
0
0
0
0
0
0
0
0
0
0
0
0
0
0
0
0
0
0
0
0
0
0
0
0
1
1
1
1
1
1
1
1
1
1
1
1
1
1
1
1
1
1
1
1
1
1
1
1
1
1
1
1
1
1
1
1
1
1
1
1
1
1
1
1
1
1
1
1
1
1
1
1
1
1
1
1
1
1
1
1
1
1
1
1
1
1
1
1
1
1
1
1
1
1
1
1
1
1
1
1
1
1
1
1
2
2
2
2
2
2
2
2
2
2
2
2
2
2
2
2
2
2
2
2
2
3
3
3
3
3
3
3
3
3
3
3
3
3
3
3
3
3
3
3
3
3
3
3
3
3
3
3
3
3
3
3
3
3
3
3
3
3
3
3
3
3
3
3
3
4
4
4
4
4
4
4
4
4
4
4
4
4
4
4
4
4
4
3
3
3
3
3
2
2
2
2
2
2
2
2
2
2
2
2
2
2
2
2
2
2
2
2
2
2
2
2
2
2
2
2
2
2
2
2
2
2
2
2
2
2
2
2
2
2
2
2
2
2
2
3
3
3
3
3
3
3
3
3
3
3
3
3
3
3
3
3
3
3
3
3
3
3
3
3
3
3
3
1
1
1
1
1
1
1
1
1
1
1
1
1
1
1
1
1
1
1
1
1
1
1
1
1
1
1
1
1
1
0
0
0
0
0
0
0
0
0
0
0
0
0
0
0
0
0
0
1
1
1
1
1
1
1
1
1
1
1
1
1
1
1
1
1
1
1
1
1
1
1
1
1
1
1
1
1
1
1
1
1
1
1
1
1
1
1
1
1
1
1
1
1
1
1
1
1
1
1
1
1
1
1
1
1
1
1
1
1
1
1
1
1
1
1
1
1
0
0
0
0
0
0
0
0
0
0
0
0
0
0
0
0
0
0
0
0
0
0
0
0
0
0
0
0
0
0
0
0
0
0
0
0
0
0
0
0
0
0
0
0
0
0
0
0
0
0
0
0
0
0
0
0
0
0
0
0
0
0
0
0
1
1
1
1
1
1
1
1
1
0
0
1
1
1
1
1
1
1
1
1
1
1
1
1
1
1
1
1
1
1
1
1
1
1
1
1
1
1
1
1
1
1
1
1
1
1
1
1
1
1
1
1
1
1
1
1
1
1
1
1
1
1
1
1
1
1
1
1
1
1
1
1
1
1
1
1
1
1
1
1
1
1
1
1
1
1
1
1
1
1
1
1
1
1
1
1
1
1
1
1
1
1
1
1
1
1
1
1
1
1
1
1
1
1
1
1
1
1
0
0
0
0
0
0
0
0
0
0
0
0
0
0
1
1
1
1
1
1
1
1
1
1
1
1
1
1
1
1
1
1
1
1
1
1
1
1
1
1
1
1
1
1
1
1
1
1
1
1
1
1
1
0
0
0
0
0
0
0
0
0
0
0
0
0
0
0
0
0
0
0
0
0
0
0
0
0
0
0
0
0
0
0
0
0
0
0
0
0
0
0
0
0
0
0
0
0
0
0
0
0
0
0
0
0
0
0
0
0
0
0
0
0
0
0
0
0
0
0
0
0
0
0
0
0
0
0
0
0
0
0
0
0
0
0
0
0
0
0
0
0
0
0
0
0
0
0
0
0
0
0
0
0
0
0
0
0
0
0
0
0
0
0
0
0
0
0
0
0
0
0
0
0
0
0
0
0
0
0
0
0
0
0
0
0
0
0
0
0
0
0
0
0
0
0
0
0
0
0
0
0
0
0
0
0
0
0
0
0
0
0
0
0
0
0
0
0
0
0
0
0
0
0
0
0
0
0
0
0
0
0
0
0
0
0
0
0
0
0
0
0
0
0
0
0
0
0
0
0
0
0
0
0
0
0
0
0
0
0
0
0
0
0
0
0
0
0
0
0
0
0
0
0
1
2
2
2
2
2
2
2
2
2
2
2
2
2
2
2
2
2
2
2
2
2
2
2
2
2
2
2
2
2
2
2
2
2
2
2
2
2
2
2
2
2
2
2
2
2
2
2
2
2
2
2
2
2
2
2
2
2
2
2
2
2
2
2
2
2
2
2
2
2
2
2
2
2
2
2
2
2
2
2
2
2
2
2
2
2
2
2
2
2
2
2
2
2
2
2
2
2
2
2
3
3
3
3
3
3
3
3
3
3
3
3
3
3
3
3
3
3
3
3
3
3
3
3
3
3
3
3
3
3
3
3
3
3
3
3
3
3
3
2
2
2
2
2
2
2
2
2
2
2
2
2
1
1
1
1
1
1
1
1
1
1
1
1
0
0
0
0
0
0
0
0
0
0
0
0
0
0
0
0
0
0
0
0
0
0
0
0
0
0
0
0
0
0
0
0
0
0
0
0
1
1
1
1
1
1
1
1
1
1
1
1
1
1
1
1
1
1
1
1
1
1
1
1
1
1
1
1
1
1
1
1
1
0
0
0
0
0
0
0
0
0
0
0
0
0
0
0
0
0
0
0
0
0
0
0
0
0
0
0
0
0
0
0
0
0
0
0
0
0
0
0
0
0
0
0
0
0
0
0
0
0
0
0
0
0
0
0
0
0
0
0
0
0
0
0
0
0
0
0
0
0
0
0
0
0
0
0
0
0
0
0
0
0
0
0
0
0
0
0
0
0
0
0
0
0
0
0
0
0
0
0
0
0
0
0
0
0
0
0
0
0
0
0
0
0
0
0
0
0
0
0
0
0
0
0
0
0
0
0
0
0
0
0
0
0
0
0
0
0
0
0
0
0
0
0
0
0
0
0
1
1
1
1
1
1
1
1
1
1
1
1
1
1
1
1
1
1
1
1
1
1
1
1
1
1
1
1
1
1
1
1
1
1
1
1
1
1
1
1
1
1
1
1
1
1
1
1
1
1
1
1
1
1
1
1
1
1
1
1
1
1
1
1
1
1
1
1
1
1
1
1
1
1
1
1
1
1
1
1
1
1
1
1
1
1
1
1
1
1
1
1
1
1
1
1
1
1
1
1
1
1
1
1
1
1
1
1
0
0
0
0
0
0
0
0
0
0
0
0
0
0
0
0
0
0
0
0
0
0
0
0
0
0
0
0
0
0
0
0
0
0
0
0
0
0
0
0
0
0
0
0
0
0
0
0
0
0
0
0
0
0
0
0
0
0
0
0
0
0
0
0
0
0
0
0
0
0
0
0
0
0
0
0
0
0
0
0
0
0
0
0
0
0
0
0
0
0
0
0
0
0
0
0
0
0
0
0
0
0
0
1
1
1
1
1
1
1
1
1
1
1
1
1
1
1
1
1
1
1
1
1
1
1
1
1
1
1
1
1
1
1
1
1
1
1
1
1
1
1
1
1
1
1
1
1
1
1
1
1
1
1
1
1
1
1
1
1
1
1
1
1
1
1
1
1
1
1
1
1
1
1
1
1
2
2
2
2
2
2
2
2
2
2
2
2
2
2
2
2
2
2
2
2
2
2
2
2
2
2
2
2
2
2
2
2
2
2
2
2
2
2
2
2
2
2
2
2
2
2
2
2
2
2
2
2
2
2
2
2
2
2
2
2
2
2
2
2
2
2
2
2
2
2
2
2
2
2
2
2
2
2
2
1
1
1
1
1
1
1
1
1
1
0
0
0
0
0
0
0
0
0
0
0
0
0
0
0
0
0
0
0
0
0
0
0
0
0
0
0
0
0
0
0
0
0
0
0
0
0
0
0
0
0
0
0
0
0
0
0
0
0
0
0
0
0
0
0
0
0
0
0
0
0
0
0
0
0
0
0
0
0
0
0
0
0
0
0
0
0
0
0
0
0
0
0
0
0
0
0
0
0
0
0
0
0
0
0
0
0
0
0
0
0
0
0
0
0
0
0
0
0
0
0
0
0
0
0
0
0
0
0
0
0
0
0
0
0
0
0
0
0
0
0
0
0
0
0
0
0
0
0
0
0
0
0
0
0
0
0
0
0
0
0
0
0
0
0
0
0
0
0
0
0
0
0
0
0
0
0
0
0
0
0
0
0
0
0
0
0
0
0
0
0
0
0
0
0
0
0
0
0
0
0
0
0
0
0
0
0
0
0
0
0
0
0
0
0
0
0
0
0
0
0
0
0
0
0
0
0
0
0
0
0
0
0
0
0
0
0
0
0
0
0
0
0
0
0
0
0
0
0
0
0
0
0
0
1
1
1
1
1
1
1
1
1
1
1
1
1
1
1
1
1
1
1
1
2
2
2
2
2
2
2
2
2
2
2
2
3
3
3
3
3
3
3
3
3
3
3
3
3
3
3
3
3
3
3
3
3
3
3
3
3
3
3
3
3
3
3
3
3
3
3
3
3
3
3
3
3
3
3
3
3
3
3
3
3
3
3
2
2
2
2
2
2
2
2
2
2
2
2
2
2
2
2
2
2
2
2
2
2
2
2
2
2
2
2
2
2
2
2
2
2
2
2
2
2
2
2
2
2
2
2
2
2
2
2
1
1
1
1
1
1
1
1
1
1
1
1
1
1
1
1
1
1
1
1
1
1
0
0
0
0
0
0
0
0
0
0
0
0
0
0
0
0
0
0
0
0
0
0
0
0
0
0
0
0
0
0
0
0
0
0
0
1
1
1
1
1
1
1
1
1
1
1
1
1
1
1
1
1
1
1
1
1
1
1
1
1
0
0
0
0
0
0
0
0
0
0
0
0
0
0
0
0
0
0
0
0
0
0
0
0
0
0
0
0
1
1
1
1
1
1
1
1
1
1
1
1
1
1
1
1
1
1
1
1
1
1
1
1
1
1
1
1
1
1
1
1
1
1
1
1
1
1
1
1
1
1
1
1
1
1
1
1
1
2
2
2
2
2
2
2
2
2
2
2
2
2
2
2
3
3
3
3
3
3
3
3
3
3
3
3
3
3
3
3
3
3
3
3
3
3
3
3
3
3
3
3
3
3
3
3
3
3
3
3
3
3
3
3
3
3
3
3
3
3
3
3
3
3
3
3
3
3
3
3
3
3
3
3
3
3
3
3
3
3
4
4
4
4
4
4
4
4
4
4
4
4
4
4
4
4
4
4
4
4
4
4
4
4
4
4
4
4
4
4
4
4
4
4
4
4
4
4
4
4
4
4
4
4
4
4
4
4
4
3
3
3
3
3
3
3
2
2
2
2
2
3
3
2
2
2
2
2
2
2
2
2
2
2
2
2
2
2
2
2
2
2
2
2
2
2
2
2
2
2
2
2
2
2
2
2
2
2
2
2
2
2
2
2
2
2
2
2
2
2
2
2
2
2
2
2
1
1
1
2
2
2
2
2
2
2
2
2
2
2
2
2
2
2
2
2
2
2
2
2
2
2
2
2
2
2
2
2
2
2
2
2
2
2
2
2
2
2
3
3
2
2
2
2
2
2
2
2
2
2
2
2
2
2
2
2
2
2
2
2
2
2
2
2
2
2
2
2
2
2
2
2
2
2
2
2
2
2
2
2
2
2
2
2
2
2
2
2
1
1
1
1
1
1
1
1
1
1
1
1
1
2
2
2
2
2
2
2
2
2
2
2
2
2
2
2
2
2
2
2
2
2
2
2
2
2
2
2
2
2
2
2
2
2
2
2
2
2
2
2
2
2
1
1
1
1
1
1
1
2
2
2
2
2
2
2
2
2
2
2
2
2
2
2
2
2
2
2
2
2
2
2
2
2
2
2
2
2
2
2
2
2
2
2
2
2
2
2
2
3
3
3
3
3
3
3
3
3
3
3
3
3
3
3
3
2
2
2
2
2
2
2
2
2
2
2
2
2
2
2
2
2
2
2
1
1
1
1
1
1
2
2
2
2
2
2
2
2
2
2
2
2
2
2
2
2
2
2
2
2
2
2
2
2
2
2
2
2
2
2
2
2
2
2
2
2
2
2
2
2
2
2
2
2
2
2
2
2
2
2
2
2
2
2
2
2
2
2
2
2
2
2
2
2
2
2
2
2
2
2
2
2
2
2
2
2
2
2
2
2
2
2
2
2
2
2
2
2
2
2
2
2
2
2
2
2
2
2
2
2
2
2
2
2
2
2
2
2
2
2
2
2
2
2
2
2
2
2
2
2
2
2
2
2
2
2
2
2
2
2
2
2
2
2
2
2
2
2
2
2
1
1
1
0
0
0
0
0
0
0
0
0
0
0
0
0
0
0
0
0
0
0
0
0
0
0
0
0
0
0
0
0
0
0
0
0
0
0
0
0
0
0
0
0
0
0
0
0
0
0
0
0
0
0
0
0
0
0
0
0
0
0
0
1
1
2
2
3
3
3
3
3
3
3
3
4
4
4
4
4
4
4
4
3
3
3
3
3
4
4
4
4
5
5
5
5
5
5
5
5
5
5
5
5
5
5
5
5
5
5
5
6
6
6
6
6
6
6
6
6
6
6
6
6
6
6
6
6
6
6
6
6
7
8
8
8
8
8
8
8
8
8
8
8
8
8
8
8
8
8
8
9
9
9
9
9
9
9
9
10
10
10
10
10
10
10
10
10
10
10
10
10
10
10
10
10
10
10
10
10
10
10
10
11
11
11
12
12
12
12
12
12
12
12
12
12
12
12
12
12
12
12
12
12
12
12
11
11
11
11
11
11
11
11
11
11
11
11
11
11
11
11
11
11
11
11
11
11
11
11
11
11
11
11
11
11
11
11
11
11
11
11
11
11
10
10
10
8
8
7
7
7
7
6
6
5
5
5
5
5
5
5
5
5
5
4
4
4
4
4
4
4
4
4
4
4
4
4
4
4
4
4
4
4
4
4
4
4
4
4
4
4
4
4
4
4
4
4
4
3
3
2
2
2
2
2
2
2
2
2
2
2
2
2
2
2
1
1
1
0
0
0
0
0
0
0
0
0
0
0
0
0
0
0
0
0
0
0
0
0
0
0
0
0
0
0
0
0
0
0
0
0
0
0
0
0
0
0
0
0
0
0
0
0
0
0
0
0
0
0
0
0
0
0
0
0
0
0
0
0
0
0
0
0
0
0
0
0
0
0
0
0
0
0
0
0
0
0
0
0
0
0
0
0
0
0
0
0
0
0
0
0
0
0
0
0
0
0
0
0
0
0
0
0
0
0
0
0
0
0
0
0
0
0
0
0
0
0
0
0
0
0
0
0
0
0
0
0
0
0
0
0
0
0
0
1
1
1
1
1
1
3
3
3
3
3
3
3
3
3
3
3
3
3
3
3
3
3
3
3
3
3
3
3
3
3
3
3
3
3
4
4
4
4
4
4
4
4
4
4
4
4
4
4
5
5
5
5
5
5
5
5
5
5
5
5
5
5
4
4
4
4
4
4
4
4
4
4
4
4
4
4
4
4
4
4
4
4
4
4
4
4
4
4
4
4
4
4
4
4
4
4
4
4
4
4
4
4
4
4
4
4
5
5
5
5
5
5
5
6
6
6
6
6
6
6
6
6
6
6
6
6
6
6
6
6
6
6
6
6
6
6
5
5
5
5
5
5
5
5
5
5
5
5
5
5
5
5
5
5
5
5
5
5
5
4
4
4
4
4
4
3
2
2
2
2
2
2
2
2
2
2
2
2
2
2
2
2
2
2
2
2
1
1
1
1
1
1
1
1
1
1
1
1
1
1
1
1
1
1
1
1
1
1
1
1
1
1
1
1
1
1
1
1
1
1
1
1
2
2
2
2
2
1
1
1
1
1
1
1
1
1
1
1
1
1
1
1
1
1
1
1
1
1
1
1
1
1
1
1
1
1
1
1
1
1
1
1
1
1
1
1
1
1
1
1
1
1
1
1
1
1
1
1
1
1
1
1
1
1
1
1
1
1
1
1
1
1
1
1
1
1
1
1
1
1
1
1
1
1
1
1
1
1
1
2
2
2
2
2
2
2
2
2
2
2
2
2
2
2
2
2
2
2
2
2
2
2
2
2
2
2
2
2
2
2
2
2
2
2
2
3
3
3
3
3
2
2
2
2
2
2
2
2
2
2
2
2
2
2
2
2
2
2
2
2
2
2
2
2
2
1
1
1
1
1
1
1
1
1
1
1
1
1
1
1
1
1
1
1
1
1
1
1
1
1
1
1
1
1
1
1
1
1
1
1
1
1
1
1
1
1
1
1
1
1
1
1
1
1
1
1
1
1
1
1
1
1
1
1
1
1
1
1
1
1
1
1
1
1
1
1
1
1
1
1
1
1
1
1
1
1
1
1
1
1
1
1
1
1
1
1
1
1
2
2
2
2
2
1
1
1
1
1
1
1
1
1
1
1
2
1
1
1
1
1
1
1
1
1
1
1
1
1
1
1
1
1
1
1
2
2
2
2
2
2
2
2
2
3
3
3
3
3
3
3
3
3
3
3
3
3
3
3
3
3
3
3
3
3
3
3
3
3
3
3
3
3
3
3
3
3
3
3
3
3
3
3
3
3
3
3
3
3
3
3
3
3
3
3
3
3
3
3
3
3
3
3
3
3
3
3
3
3
3
3
3
3
3
3
3
3
3
3
3
3
3
3
3
3
3
3
3
3
3
3
3
2
2
2
2
2
2
2
1
1
1
1
1
2
2
2
2
2
2
2
2
2
2
2
2
2
2
2
2
2
2
2
2
2
2
2
2
1
1
1
1
1
1
1
1
1
1
1
1
1
1
1
1
1
1
1
1
1
1
1
1
1
1
1
1
1
1
1
1
1
0
0
0
0
0
0
0
0
0
0
0
0
0
0
0
0
0
0
0
0
0
0
0
0
0
0
0
0
0
0
0
0
0
0
0
0
0
0
0
0
0
0
0
0
0
0
0
0
0
0
0
0
0
0
0
0
0
0
0
0
0
0
0
0
0
0
0
0
0
0
0
0
0
0
0
0
0
0
0
0
0
0
0
0
0
0
0
0
0
0
0
0
0
0
0
0
0
0
0
0
0
0
0
0
0
0
0
0
0
0
0
0
0
0
0
0
0
0
0
0
0
0
0
0
0
0
0
0
0
0
0
0
0
0
0
0
0
0
0
0
0
0
0
0
0
0
0
0
0
0
0
0
0
0
0
0
0
0
0
0
0
0
0
0
0
0
0
0
0
0
0
0
0
0
0
0
0
0
0
0
0
0
0
0
0
0
0
0
1
1
1
1
1
1
1
1
2
2
2
2
2
2
2
2
2
2
2
2
2
2
2
2
2
2
2
2
2
2
2
2
2
2
2
2
2
2
2
2
2
2
2
2
2
2
2
2
2
2
2
2
2
2
2
2
2
2
2
2
2
2
2
2
2
2
2
2
2
2
2
2
2
2
2
2
2
2
2
2
2
2
2
2
2
2
2
2
2
2
2
2
2
2
2
2
2
2
2
2
2
2
2
2
2
2
2
2
1
1
1
1
1
1
1
1
1
1
1
1
1
1
1
1
1
1
0
0
0
0
1
1
1
1
1
1
0
0
0
0
0
0
0
0
0
0
0
0
0
0
0
0
1
1
1
1
1
1
1
1
1
1
1
1
2
2
2
2
2
2
2
2
2
2
2
2
2
4
4
4
4
4
4
4
4
4
4
4
4
4
4
4
4
5
5
5
5
5
5
5
5
5
5
5
5
5
5
5
5
5
6
7
9
10
10
10
10
10
10
10
11
11
12
12
12
12
12
12
12
12
12
12
12
12
12
12
12
12
12
12
12
12
12
12
12
12
12
12
12
12
12
12
12
12
12
12
12
12
12
12
12
12
12
12
12
12
13
13
13
13
13
13
13
13
13
13
13
13
13
13
13
13
13
13
13
13
13
14
14
14
14
14
14
14
14
14
14
14
14
14
14
14
14
14
14
14
14
14
14
14
14
14
14
14
14
14
14
14
14
14
14
14
14
14
14
14
14
14
14
14
14
11
11
10
9
9
9
9
9
7
6
6
6
6
6
6
6
6
6
6
6
6
5
4
4
4
4
4
4
4
4
4
4
3
3
3
3
3
3
3
3
3
3
3
3
3
3
3
3
3
3
3
3
3
3
3
3
3
3
3
3
3
3
3
3
3
3
3
3
3
3
3
3
3
3
3
3
3
3
2
2
2
2
2
2
2
2
2
2
1
1
1
0
1
0
0
0
0
0
0
0
0
0
0
0
0
0
0
0
0
0
0
0
0
0
0
0
0
0
0
0
0
0
0
0
0
0
0
0
0
0
0
0
0
0
0
0
0
0
0
0
0
0
0
0
0
0
0
0
1
1
1
1
1
1
1
1
1
1
2
2
2
2
2
2
2
2
2
2
2
2
2
2
2
2
2
2
2
2
2
2
2
2
2
2
2
2
2
2
2
3
3
3
3
3
3
3
3
4
4
4
4
4
4
4
4
4
4
4
4
5
5
5
5
5
5
5
5
5
5
5
5
5
5
5
5
5
5
5
5
5
5
5
5
5
5
5
6
6
6
6
6
6
6
6
6
6
6
6
6
6
6
6
6
6
6
6
6
6
6
6
6
6
5
5
5
6
6
6
6
5
5
5
5
5
5
5
5
5
8
9
9
10
10
10
10
10
10
10
10
10
11
11
11
11
11
11
10
10
10
10
10
10
10
10
10
10
10
10
10
10
10
10
10
10
10
10
10
10
10
10
10
10
10
10
10
11
12
12
12
12
12
12
12
12
12
12
12
12
12
12
12
12
12
12
12
12
12
12
12
12
12
11
11
11
11
11
11
11
10
10
10
10
10
10
10
10
10
10
10
10
10
10
10
10
10
9
10
10
10
10
10
10
10
10
10
10
10
10
10
10
10
9
9
9
9
9
9
9
9
9
9
9
9
9
9
9
8
8
8
8
8
8
8
6
6
6
6
6
5
5
5
5
6
6
6
6
6
6
6
6
6
7
7
7
7
7
7
7
7
7
7
6
7
7
7
7
7
7
7
7
7
7
6
6
6
6
6
6
6
6
6
6
6
6
6
6
6
6
6
6
6
6
6
6
7
7
7
8
8
11
11
11
11
11
12
12
12
12
12
12
12
12
12
13
13
13
13
13
13
13
13
13
12
12
13
12
12
12
11
11
11
12
12
12
12
12
12
12
12
12
12
12
12
12
12
12
12
12
12
13
13
13
13
13
13
13
13
13
13
13
13
13
13
13
13
13
13
13
13
13
13
13
13
13
13
13
13
13
13
13
13
13
13
13
13
13
13
13
14
14
14
14
14
14
14
14
14
14
14
14
14
14
14
14
14
14
14
14
14
14
14
14
14
14
14
14
14
14
14
14
14
14
14
14
14
14
14
14
14
14
14
14
14
14
14
14
14
14
14
14
14
14
14
14
14
14
14
14
14
14
14
14
10
10
9
9
8
5
4
4
4
5
5
5
5
5
5
5
5
5
4
3
3
2
2
2
2
2
3
3
3
3
4
4
4
4
4
4
5
5
5
5
5
5
5
5
5
5
5
5
5
5
5
5
5
5
5
5
5
5
5
6
6
7
7
7
7
7
7
7
7
7
7
7
7
7
7
7
7
7
7
7
7
7
7
7
7
7
7
7
7
7
7
7
7
7
7
7
7
7
7
7
7
7
7
7
8
8
8
8
8
8
8
8
8
8
8
8
8
8
8
8
8
8
8
8
8
8
8
8
8
8
8
8
8
8
8
8
8
8
8
8
8
8
8
8
8
8
8
8
8
8
8
8
8
8
8
8
8
7
7
7
7
5
3
2
2
2
2
2
2
2
2
2
2
2
2
2
2
2
2
2
2
2
2
2
2
2
2
2
2
2
2
2
2
2
2
2
2
2
2
2
2
2
2
2
2
2
2
2
2
2
2
2
2
2
2
2
2
2
2
1
1
1
1
1
1
1
1
1
1
1
1
1
1
1
1
1
1
1
1
1
1
1
1
1
1
1
1
1
1
1
1
1
1
1
1
1
1
1
0
0
0
0
0
0
0
0
0
0
0
0
0
0
0
0
0
0
0
0
0
0
0
0
0
0
0
0
0
0
0
0
0
0
0
0
0
0
0
0
0
0
0
0
0
0
0
0
0
0
0
0
0
0
0
0
0
0
0
0
0
0
0
0
0
0
0
0
0
0
0
0
0
0
0
0
0
0
0
0
0
0
0
0
0
0
0
0
0
0
0
0
0
0
0
0
0
0
0
0
0
0
0
0
0
0
0
0
0
0
0
0
0
0
0
0
0
0
0
0
0
0
0
0
0
0
0
0
0
0
0
0
0
0
0
0
0
0
0
0
0
0
0
0
0
0
0
0
0
0
0
0
0
0
0
0
0
0
0
0
0
0
0
0
0
0
0
0
0
0
0
0
0
0
0
0
0
0
0
0
0
0
0
0
0
0
0
0
0
0
0
0
0
0
0
0
0
0
0
0
0
0
0
0
0
0
0
0
0
0
0
0
0
0
0
0
0
0
0
0
0
0
0
0
0
0
0
0
0
0
0
0
0
0
0
0
0
0
0
0
0
0
0
0
0
0
0
0
0
0
0
0
0
0
0
0
0
0
0
0
0
0
0
0
0
0
0
0
0
0
0
0
0
0
0
0
0
0
0
0
0
0
0
0
0
0
0
0
0
0
0
0
0
0
0
0
0
0
0
0
0
0
0
0
0
0
0
0
0
0
0
0
0
0
0
0
0
0
0
0
0
0
0
0
0
0
0
0
0
0
0
0
0
0
0
0
0
0
0
0
0
0
0
0
0
0
0
0
0
0
0
0
0
0
0
0
0
0
0
0
0
0
0
0
0
0
0
0
0
0
0
0
0
0
0
0
0
0
0
0
0
0
0
0
0
0
0
0
0
0
0
0
0
0
0
0
0
0
0
0
0
0
0
0
0
0
0
0
0
0
0
0
0
0
0
0
0
0
0
0
0
0
0
0
0
0
0
0
0
0
0
0
0
0
0
0
0
0
0
0
0
0
0
0
0
0
0
0
0
0
0
0
0
0
0
0
0
0
0
0
0
0
0
0
0
0
0
0
0
0
0
0
0
0
0
0
0
0
0
0
0
0
0
0
0
0
0
0
0
0
0
0
0
0
0
0
0
0
0
0
0
0
0
0
0
0
0
0
0
0
0
0
0
0
0
0
0
0
0
0
0
0
0
0
0
0
0
0
0
0
0
0
0
0
0
0
0
0
0
0
0
0
0
0
0
0
0
0
0
0
0
0
0
0
0
0
0
0
0
0
0
0
0
0
0
0
0
0
0
0
0
0
0
0
0
0
0
0
0
0
0
0
0
0
0
0
0
0
0
0
0
0
0
0
0
0
0
0
0
0
0
0
0
0
0
0
0
0
0
0
0
0
0
0
0
0
0
0
0
0
0
0
0
0
0
0
0
0
0
0
0
0
0
0
0
0
0
0
0
0
0
0
0
0
0
0
0
0
0
0
0
0
0
0
0
0
0
0
0
0
0
0
0
0
0
0
0
0
0
0
0
0
0
0
0
0
0
0
0
0
0
0
0
0
0
0
0
0
0
0
0
0
0
0
0
0
0
0
0
0
0
0
0
0
0
0
0
0
0
0
0
0
0
0
0
0
0
0
0
0
0
0
0
0
0
0
0
0
0
0
0
0
0
0
0
0
0
0
0
0
0
0
0
0
0
0
0
0
0
0
0
0
0
0
0
0
0
0
0
0
0
0
0
0
0
0
0
0
0
0
0
0
0
0
0
0
0
0
0
0
0
0
0
0
0
0
0
0
0
0
0
0
0
0
0
0
0
0
0
0
0
0
0
0
0
0
0
0
0
0
0
0
0
0
0
0
0
0
0
0
0
0
0
0
0
0
0
0
0
0
0
0
0
0
0
0
0
0
0
0
0
0
0
0
0
0
0
0
0
0
0
0
0
0
0
0
0
0
0
0
0
0
0
0
0
0
0
0
0
0
0
0
0
0
0
0
0
0
0
0
0
0
0
0
0
0
0
0
0
0
0
0
0
0
0
0
0
0
0
0
0
0
0
0
0
0
0
0
0
0
0
0
0
0
0
0
1
1
1
1
1
1
1
1
1
1
1
1
1
1
1
1
1
1
1
1
1
1
1
1
1
1
1
1
1
1
1
1
1
1
1
1
1
1
1
1
1
1
1
1
1
1
1
1
1
1
1
1
1
1
1
1
1
1
1
1
1
1
1
1
1
1
1
1
1
2
2
2
2
2
2
2
2
2
2
1
1
1
1
1
1
1
1
1
1
1
1
1
1
1
1
1
1
1
1
1
1
1
1
1
1
1
1
1
1
1
1
1
1
1
1
1
1
1
1
1
1
1
1
2
2
2
2
1
2
2
3
3
3
3
3
3
4
4
4
4
4
4
4
4
4
4
4
4
4
4
4
4
4
4
4
4
4
4
4
4
4
4
4
4
4
4
4
4
4
4
4
4
3
3
3
3
3
3
3
3
3
3
3
3
3
3
3
3
3
3
3
3
3
3
3
3
3
3
3
3
3
3
3
3
3
3
3
3
3
3
3
3
3
3
3
3
3
3
3
3
3
3
3
3
3
3
3
3
3
3
3
3
3
3
3
3
3
3
3
3
3
3
3
3
3
3
3
3
3
3
3
3
3
3
3
3
2
2
2
2
2
2
2
2
2
2
2
2
2
2
2
2
2
2
2
2
2
2
2
2
2
2
2
3
3
2
2
2
2
0
0
0
0
0
0
0
0
0
0
0
0
0
0
0
0
0
0
0
0
0
0
0
0
0
0
0
0
0
0
0
0
0
0
0
0
0
0
0
0
0
0
0
0
0
0
0
0
0
0
0
0
0
0
0
0
0
0
0
0
0
0
0
0
0
0
0
0
0
0
0
0
0
0
0
0
0
0
0
0
0
0
0
0
0
0
0
0
0
0
0
0
0
0
0
0
0
0
0
0
0
0
0
0
0
0
0
0
0
0
0
0
0
0
0
0
0
0
0
0
0
0
0
0
0
0
0
0
0
0
0
0
0
0
0
0
0
0
0
0
0
0
0
0
0
0
0
0
0
0
0
0
0
0
0
0
0
0
0
0
0
0
0
0
0
0
0
0
0
0
0
0
0
0
0
0
0
0
0
0
0
0
0
0
0
0
0
0
0
0
0
0
0
0
0
0
0
0
0
0
0
0
0
0
0
0
0
0
0
0
0
0
0
0
0
0
0
0
0
0
0
0
0
0
0
0
0
0
0
0
0
0
0
0
0
0
0
0
0
0
0
0
0
0
0
0
0
0
0
0
0
0
0
0
0
0
0
0
0
0
0
0
0
0
0
0
0
0
0
0
0
0
0
0
0
0
0
0
0
0
0
0
0
0
0
0
0
0
0
0
0
0
0
0
0
0
0
0
0
0
0
0
0
0
0
0
0
0
0
0
0
0
0
0
0
0
0
0
0
0
0
0
0
0
0
0
0
0
0
0
0
0
0
0
0
0
0
0
0
0
0
0
0
0
0
0
0
0
0
0
0
0
0
0
0
0
0
0
0
0
0
0
0
0
0
0
0
0
0
0
0
0
0
0
0
0
0
0
0
0
0
0
0
0
0
0
0
0
0
0
0
0
0
0
0
0
0
0
0
0
0
0
0
0
0
0
0
0
0
0
0
0
0
0
0
0
0
0
0
0
0
0
0
0
0
0
0
0
0
0
0
0
0
0
0
0
0
0
0
0
0
0
0
0
0
0
0
0
0
0
0
0
0
0
0
0
0
0
0
0
0
0
0
0
0
0
0
0
0
0
0
0
0
0
0
0
0
0
0
0
0
0
0
0
0
0
0
0
0
0
0
0
0
0
0
0
0
0
0
0
0
0
0
0
0
0
0
0
0
0
0
0
0
0
0
0
0
0
0
0
0
0
0
0
0
0
0
0
0
0
0
0
0
0
0
0
0
0
0
0
0
0
0
0
0
0
0
0
0
0
0
0
0
0
0
0
0
0
0
0
0
0
0
0
0
0
0
0
0
0
0
0
0
0
0
0
0
0
0
0
0
0
0
0
0
0
0
0
0
0
0
0
0
0
0
0
0
0
0
0
0
0
0
0
0
0
0
0
0
0
0
0
0
0
0
0
0
0
0
0
0
0
0
0
0
0
0
0
0
0
0
0
0
0
0
0
0
0
0
0
0
0
0
0
0
0
0
0
0
0
0
0
0
0
0
0
0
0
0
0
0
0
0
0
0
0
0
0
0
0
0
0
0
0
0
0
0
0
0
0
0
0
0
0
0
0
0
0
0
0
0
0
0
0
0
0
0
0
0
0
0
0
0
0
0
0
0
0
0
0
0
0
0
0
0
1
1
1
1
1
1
1
1
1
1
1
1
1
1
1
1
1
1
1
1
1
1
1
1
1
1
1
1
1
1
1
1
1
1
1
1
1
1
1
1
1
1
1
1
1
1
1
1
1
1
1
1
1
1
1
1
1
1
1
1
1
1
1
1
1
1
1
1
1
1
1
1
1
1
1
1
1
2
4
5
5
5
8
11
17
23
24
24
24
25
27
27
28
28
28
34
35
37
37
38
38
38
38
38
38
39
39
39
40
40
43
45
45
45
46
45
47
49
49
49
49
49
52
52
55
55
55
55
55
55
55
56
56
56
59
59
59
59
62
63
63
64
64
68
69
75
75
75
75
76
76
76
76
76
76
76
76
76
77
77
77
78
78
80
80
80
80
80
81
80
82
82
83
83
85
85
85
85
85
85
85
86
86
86
86
86
87
87
87
87
88
87
84
78
78
78
78
78
78
78
78
78
78
79
79
81
82
82
82
82
82
82
82
81
82
82
82
82
82
82
82
82
82
82
82
82
82
83
83
83
83
83
82
81
81
75
75
75
78
77
79
80
80
80
80
80
80
80
80
80
80
80
80
80
79
79
78
72
71
70
65
66
67
72
72
71
71
70
70
70
70
69
67
66
64
63
63
62
62
61
61
61
61
61
61
61
60
58
57
58
56
55
56
55
55
55
50
49
48
48
48
48
48
47
47
46
45
45
43
43
43
43
43
44
42
40
39
38
38
38
38
38
38
38
37
39
38
38
37
36
35
34
34
34
34
34
34
35
35
35
35
35
34
33
32
32
32
32
32
33
33
34
34
34
33
33
33
33
33
33
33
33
33
33
33
35
35
35
35
35
35
35
35
35
35
35
35
35
35
34
31
31
30
29
29
27
27
27
27
27
27
27
27
27
27
27
27
27
27
27
27
27
27
28
27
27
27
27
27
27
27
27
26
25
25
24
23
23
22
22
22
21
21
21
22
21
21
21
21
21
23
23
21
21
21
21
21
21
21
21
21
21
21
21
21
21
22
22
22
22
21
21
21
21
21
21
21
21
21
21
21
21
21
21
21
21
21
21
20
20
20
20
18
18
18
15
15
13
10
9
9
9
9
9
9
9
9
9
9
9
9
9
9
9
9
9
9
9
9
10
10
10
10
10
10
10
10
10
10
10
9
9
9
9
9
9
9
9
9
9
9
9
9
9
9
9
9
9
9
9
9
9
9
9
9
9
9
9
9
9
9
9
9
9
9
9
8
9
9
9
9
9
8
8
8
8
8
8
8
7
7
7
7
7
7
7
7
7
7
6
6
6
6
6
6
5
5
5
5
5
5
5
5
5
5
5
5
5
5
5
5
5
5
5
5
5
5
5
5
5
5
5
5
5
5
5
5
5
5
5
5
5
5
5
5
5
3
3
3
3
4
4
5
5
5
5
5
5
5
5
5
5
5
5
5
4
4
4
4
4
4
4
4
4
4
4
4
4
4
4
3
3
3
3
3
3
3
3
3
3
3
3
3
3
3
3
3
3
3
3
3
3
3
3
3
3
3
3
3
3
3
3
3
3
3
3
3
3
3
3
3
3
3
3
3
3
3
3
3
3
3
3
3
3
3
3
3
2
2
2
2
2
2
2
2
2
2
2
2
2
3
3
3
3
3
3
3
3
3
3
3
3
3
3
3
2
2
2
2
2
2
2
2
2
2
2
2
2
2
2
2
2
2
2
2
2
2
2
2
2
3
3
3
3
3
3
4
4
4
3
3
3
3
3
3
3
3
3
3
3
3
3
3
3
3
3
3
3
3
3
2
2
2
2
2
2
2
2
2
2
2
2
2
2
2
2
2
2
2
2
2
2
2
2
2
2
2
2
2
2
2
2
2
2
2
2
2
2
2
2
2
2
2
2
2
2
2
2
2
2
2
2
2
2
2
2
2
2
2
2
2
2
2
2
2
2
2
2
2
2
2
2
2
2
2
2
2
2
2
2
2
2
2
2
2
2
2
2
2
2
2
2
2
1
1
1
1
1
1
1
0
0
0
0
0
0
0
0
0
0
0
0
0
0
0
0
0
0
0
0
0
0
0
0
0
0
0
0
0
0
0
0
0
0
0
0
0
0
0
0
0
0
0
0
0
0
0
0
0
0
0
0
0
0
0
0
0
0
0
0
0
0
0
0
0
0
0
0
0
0
0
0
0
0
0
0
0
0
0
0
0
0
0
0
0
0
0
0
0
0
0
0
0
0
0
0
0
0
0
0
0
0
0
0
0
0
0
0
0
0
0
0
0
0
0
0
0
0
0
0
0
0
0
0
0
0
0
0
0
0
0
0
0
0
0
0
0
0
0
0
0
0
0
0
0
0
0
0
0
0
0
0
0
0
0
0
0
0
0
0
0
0
0
0
0
0
0
0
0
0
0
0
0
0
0
0
0
0
0
0
0
0
0
0
0
0
0
0
0
0
0
0
0
0
0
0
0
0
0
0
0
0
0
0
0
0
0
0
0
0
0
0
0
0
0
0
0
0
0
0
0
0
0
0
0
0
0
0
0
0
0
0
0
0
0
0
0
0
0
0
0
0
0
0
0
0
0
0
0
0
0
0
0
0
0
0
0
0
0
0
0
0
0
0
0
0
0
0
0
0
0
0
0
0
0
0
0
0
0
0
0
1
1
1
1
1
1
1
1
1
1
1
1
1
1
1
1
1
1
1
1
1
1
1
1
1
1
1
1
1
1
1
1
1
1
1
1
1
1
1
1
1
1
1
1
1
1
1
1
2
2
2
2
2
2
2
2
2
2
2
2
2
2
2
2
2
2
2
1
1
1
1
1
1
1
1
1
1
1
1
1
1
1
1
1
1
1
1
1
1
1
1
1
1
1
1
1
1
1
1
1
1
1
1
1
1
1
1
1
1
1
1
1
1
1
1
1
1
1
1
1
1
1
1
1
1
1
1
1
1
1
1
1
1
1
1
1
1
1
1
1
1
1
1
1
1
1
1
1
1
1
1
1
1
1
1
1
1
1
1
1
1
1
1
1
1
1
1
1
1
1
1
1
1
1
1
1
1
1
1
1
1
1
1
1
1
1
1
1
1
1
1
1
1
1
1
1
1
1
1
1
0
0
0
0
0
0
0
0
0
0
0
0
0
0
0
0
0
0
0
0
0
0
0
0
0
0
0
0
0
0
0
0
0
0
0
0
0
0
0
0
0
0
0
0
0
0
0
0
0
0
0
0
0
0
0
0
0
0
0
0
0
0
0
0
0
0
0
0
0
0
0
0
0
0
0
0
0
0
0
0
0
0
0
0
0
0
0
0
0
0
0
0
0
0
0
0
0
0
0
0
0
0
0
0
0
0
0
0
0
0
0
0
0
0
0
0
0
0
0
0
1
1
1
1
1
1
1
1
1
1
1
1
1
1
1
1
1
1
1
1
1
1
1
1
1
1
1
1
1
1
1
1
1
1
1
1
1
1
1
1
1
1
1
1
1
1
1
1
1
1
1
1
1
1
1
1
1
1
1
1
1
1
1
1
1
1
1
1
1
1
1
1
1
1
1
1
1
1
1
1
1
1
1
0
0
0
0
0
0
0
0
0
0
0
0
0
0
0
0
0
0
0
0
0
0
0
0
0
0
0
0
0
0
0
0
0
0
0
0
0
0
0
0
0
0
0
0
0
0
0
0
0
0
0
0
0
0
1
1
1
1
1
1
1
0
0
1
1
1
1
1
1
1
1
1
1
1
1
1
1
1
1
1
1
1
1
1
1
1
1
1
1
1
1
1
1
1
1
1
1
1
1
1
1
1
1
1
1
1
1
1
1
1
1
1
1
1
1
1
1
1
1
1
1
1
1
1
1
1
1
1
1
1
1
1
1
1
1
1
1
1
1
1
1
1
1
1
1
1
1
1
1
1
1
1
1
1
1
1
1
1
1
1
1
1
1
1
1
1
1
1
1
1
1
1
1
1
1
1
1
1
1
1
1
1
1
1
1
1
1
1
1
1
1
1
1
1
1
1
1
1
1
1
1
1
1
1
1
1
1
1
1
1
1
1
1
1
1
1
1
1
1
1
1
1
1
1
1
1
1
0
0
0
0
0
0
0
0
0
0
0
0
0
0
0
0
0
0
0
0
0
0
0
0
0
0
0
0
0
0
0
0
0
0
0
0
0
0
0
0
0
0
0
0
0
0
0
0
0
0
0
0
0
0
0
0
0
0
0
0
0
0
0
0
0
0
0
0
0
0
0
0
0
0
0
0
0
0
0
0
0
0
0
0
0
0
0
0
0
0
0
0
0
0
0
0
0
0
0
0
0
0
0
0
0
0
0
0
0
0
0
0
0
0
0
0
0
0
0
0
0
0
0
0
0
0
0
0
0
0
0
0
0
0
0
0
0
0
0
0
0
0
0
0
0
0
0
0
0
0
0
0
1
1
1
1
1
1
1
1
1
1
1
1
1
1
1
1
1
1
1
1
1
1
1
1
1
1
1
1
1
1
1
1
1
1
1
1
1
1
1
1
1
1
1
1
1
1
1
1
1
1
1
1
2
2
2
2
2
2
2
2
2
2
2
2
2
2
2
2
2
2
2
2
2
2
2
2
2
2
3
3
3
3
3
3
3
3
3
3
3
3
3
3
3
3
3
3
3
3
3
3
3
3
3
3
3
3
3
3
3
3
3
3
3
3
3
3
3
3
3
3
3
3
3
3
3
3
2
2
2
2
2
2
2
2
2
2
2
2
2
2
2
2
3
3
3
3
3
3
3
3
3
3
3
3
3
3
3
3
3
3
3
3
3
3
3
3
3
3
3
3
3
3
3
3
3
3
2
2
2
2
2
2
2
2
2
2
2
2
2
2
2
2
2
2
2
2
2
2
2
2
2
2
2
2
2
2
2
2
2
2
2
2
2
2
2
2
2
2
2
2
2
2
2
2
2
2
2
2
2
2
2
4
4
4
5
5
5
5
5
5
5
5
5
6
6
6
6
6
6
6
6
6
6
6
6
6
6
6
6
6
6
6
6
6
6
6
6
6
6
6
6
6
6
6
7
6
7
7
7
6
6
6
6
6
6
6
6
6
6
6
6
6
6
6
6
6
6
6
6
6
6
6
6
6
6
7
7
7
7
7
7
7
7
7
7
7
7
7
7
7
7
7
7
7
7
7
7
7
7
7
7
7
7
7
7
7
7
7
7
7
7
7
7
7
7
7
7
7
7
7
7
7
7
7
7
7
7
7
7
7
7
8
8
8
8
8
7
7
7
7
7
7
7
7
7
7
7
7
7
7
7
7
7
7
7
7
7
7
7
7
7
7
7
8
8
8
8
8
8
8
8
8
8
8
8
8
8
8
8
6
6
6
6
6
4
4
4
4
4
4
4
4
4
4
4
4
4
4
4
4
4
4
4
4
4
4
4
4
4
4
4
4
4
4
4
4
4
4
3
3
3
3
3
3
3
3
3
3
2
2
2
2
2
2
2
2
2
2
2
2
2
2
2
2
2
2
2
2
2
2
2
2
2
2
2
2
2
2
2
2
2
2
2
2
2
2
1
1
1
1
1
1
1
1
1
1
1
1
1
1
1
1
1
1
1
1
1
1
1
1
1
0
0
0
0
0
0
0
0
0
0
0
0
0
0
0
0
0
0
0
0
0
0
0
0
0
0
0
0
0
0
0
0
0
0
0
0
0
0
0
0
0
0
0
0
0
0
0
0
0
0
0
0
0
0
0
0
4
4
7
7
7
7
8
9
9
9
9
9
9
11
11
11
11
11
11
11
11
11
11
13
13
13
13
13
13
13
13
13
14
14
14
15
15
15
15
15
15
16
16
16
16
16
16
16
16
16
16
16
16
16
16
17
18
18
18
18
18
18
18
18
18
18
18
19
19
20
20
20
20
20
21
21
21
21
21
21
21
21
21
21
21
21
22
22
22
22
22
22
22
24
24
24
25
26
26
27
27
28
28
28
28
27
27
27
28
28
28
29
29
29
30
32
32
32
32
33
33
32
32
32
33
33
34
34
34
34
34
34
34
34
34
33
33
33
33
33
33
35
35
35
35
35
35
35
37
37
37
37
37
37
37
37
37
36
36
36
36
37
37
37
39
39
39
39
39
40
40
40
40
38
38
38
38
38
38
38
38
38
38
38
37
37
37
37
37
37
37
37
37
38
38
38
38
38
38
38
37
37
37
37
37
37
37
37
37
37
37
37
37
37
37
37
37
37
37
37
37
37
37
38
38
38
38
38
38
38
38
37
38
37
37
37
37
36
37
37
37
37
37
37
37
37
39
39
39
39
39
39
39
39
39
39
39
40
40
41
41
41
40
40
40
40
40
40
41
41
41
41
41
42
42
42
42
42
42
42
42
42
42
43
43
42
40
40
39
39
36
36
36
37
36
36
36
36
36
34
33
31
31
30
27
27
26
23
24
24
24
24
24
23
23
23
23
23
23
23
23
23
23
23
23
23
23
23
23
23
23
23
23
23
22
21
19
19
18
18
18
18
18
18
18
18
18
18
18
18
18
16
16
16
16
16
16
16
16
16
15
15
15
15
15
15
15
15
15
15
15
15
15
15
15
15
15
15
15
15
15
15
15
15
15
16
16
16
16
16
16
14
14
8
8
8
8
8
8
8
8
8
9
9
9
9
10
10
10
10
10
9
9
9
9
9
9
9
9
7
7
5
5
5
5
5
5
5
5
5
5
5
5
5
5
5
5
5
5
5
5
5
5
5
5
5
5
5
5
5
5
5
5
5
5
5
5
5
5
5
5
5
5
5
5
5
5
5
5
5
5
5
5
5
5
5
5
5
5
5
4
4
4
4
4
4
4
4
4
4
4
4
4
4
4
4
4
3
3
3
3
3
3
3
3
3
3
3
3
3
2
2
2
2
2
2
2
2
2
2
2
2
2
2
2
0
0
0
0
0
0
0
0
0
0
0
0
0
0
0
0
0
0
0
0
0
0
0
0
0
0
0
0
0
0
0
0
0
0
0
0
0
0
0
0
0
0
0
0
0
0
0
0
0
0
0
0
0
0
0
0
0
0
0
0
0
0
0
0
0
0
1
1
1
1
1
1
1
1
1
1
1
1
1
1
1
1
1
1
1
1
1
1
1
1
1
1
1
1
1
1
1
1
1
1
1
1
1
1
1
1
1
1
1
2
2
2
2
2
2
2
2
2
2
2
2
2
2
2
2
2
2
2
2
2
2
2
2
3
3
3
3
3
3
3
3
3
3
3
3
4
4
4
4
4
4
4
4
4
4
4
4
4
4
4
4
4
4
4
4
4
4
4
4
4
4
4
4
4
4
4
4
4
4
4
4
5
5
5
5
5
5
5
5
5
5
5
5
6
6
6
8
8
7
7
7
7
7
7
7
7
7
7
7
7
7
7
7
7
7
7
7
7
7
7
7
7
7
8
8
8
8
8
8
9
9
9
9
9
9
9
9
9
9
9
9
8
8
8
8
8
8
8
8
8
8
8
8
9
9
9
9
9
9
9
9
9
9
9
9
9
9
8
8
8
8
8
8
8
8
8
7
7
7
7
7
7
8
8
8
8
8
8
8
8
8
8
8
8
8
8
8
8
8
8
8
8
8
9
9
9
9
9
9
9
8
8
8
8
8
8
8
8
9
9
9
9
9
9
9
9
9
9
9
8
8
8
8
8
8
8
8
8
8
8
8
8
8
8
8
8
8
8
8
8
8
8
8
8
8
8
8
8
8
8
8
8
7
6
6
6
5
4
4
4
4
5
5
5
5
5
5
5
5
5
5
5
5
5
5
5
5
5
5
5
5
5
5
5
5
5
5
5
5
5
5
5
5
5
5
5
6
6
6
6
6
7
7
7
8
8
8
8
8
8
9
9
9
9
9
9
9
9
9
9
9
9
9
9
9
9
9
9
9
9
9
11
11
13
13
13
13
13
13
13
12
12
13
14
14
14
14
14
14
14
14
14
14
16
18
18
18
18
18
18
18
18
18
18
18
18
18
18
18
18
18
18
18
18
18
18
18
18
18
18
18
18
18
18
18
18
18
18
18
18
20
20
22
22
22
22
22
22
23
23
23
23
23
23
23
23
23
23
23
23
23
24
24
24
24
24
24
24
24
24
24
24
24
24
24
24
24
24
25
25
25
25
25
25
25
25
25
25
25
25
25
25
26
26
26
26
26
26
27
27
27
27
27
27
27
27
27
27
27
27
27
26
27
27
27
27
27
27
26
26
26
26
26
26
26
26
26
27
27
27
26
26
24
24
24
24
24
24
24
23
23
23
23
23
23
23
23
23
23
23
23
22
21
20
20
18
18
18
18
18
19
18
18
18
18
19
19
19
19
19
19
20
18
18
18
18
19
18
18
18
18
19
19
19
19
19
19
19
19
19
19
21
18
18
18
18
18
18
18
18
18
19
19
20
20
20
20
20
20
20
20
20
21
21
21
21
21
21
21
22
22
22
22
23
24
20
20
19
19
19
19
19
21
21
22
22
22
22
22
23
25
25
26
26
26
26
26
27
27
27
27
27
27
27
27
27
26
26
26
26
26
26
28
29
29
29
29
29
29
29
29
29
28
28
28
28
28
31
31
31
31
31
31
31
31
31
31
32
32
32
32
32
32
32
32
32
32
32
32
34
34
34
34
34
34
34
33
33
33
33
33
33
33
33
34
34
34
33
32
32
32
32
32
33
35
34
34
34
34
33
34
34
34
33
33
33
35
32
32
31
31
31
31
31
31
31
31
33
33
33
33
33
33
33
33
33
33
33
33
33
33
33
33
33
33
33
33
33
33
33
33
33
34
34
34
34
33
33
33
33
33
36
36
36
36
37
37
37
37
37
39
38
38
40
40
40
40
37
37
37
37
37
37
37
37
37
32
32
32
31
31
31
32
35
35
35
35
34
34
34
34
34
34
34
35
35
35
35
35
35
37
37
40
40
40
41
42
42
42
42
42
42
42
43
42
44
45
45
46
44
43
43
43
44
44
44
44
44
44
44
44
44
44
42
42
42
43
42
42
42
42
43
43
43
43
43
44
45
46
45
45
45
46
46
46
46
47
47
47
49
49
50
50
51
52
52
52
52
52
52
52
52
53
53
54
54
54
54
55
55
55
55
55
55
55
55
55
55
55
55
55
55
55
55
55
54
54
54
54
54
54
52
52
51
51
51
51
51
51
51
51
51
51
51
51
51
51
51
52
52
54
54
54
54
54
54
54
54
54
55
55
53
53
53
53
53
53
53
53
53
53
54
55
59
74
87
90
95
96
98
100
106
107
109
109
111
111
112
112
113
117
117
117
117
116
116
118
118
118
118
127
129
130
131
130
130
130
126
124
126
124
124
121
123
125
129
131
130
130
135
131
133
135
138
136
135
137
150
164
164
176
178
178
180
180
182
187
189
189
189
188
189
188
191
192
197
203
209
210
211
214
214
217
219
219
220
230
233
236
236
237
237
238
238
238
238
240
240
240
240
240
241
241
241
245
247
247
247
247
247
247
248
248
248
248
248
248
248
250
250
250
251
251
251
252
253
253
255
256
256
257
257
259
259
261
261
263
263
265
270
270
270
270
271
272
272
272
273
273
275
275
277
277
279
279
279
280
280
280
280
280
283
288
289
291
293
293
295
295
296
296
305
308
308
308
309
309
309
308
308
312
314
314
305
307
306
305
305
309
313
314
314
300
293
289
283
280
284
291
276
283
271
259
253
251
249
233
236
222
179
180
170
173
175
175
175
175
175
173
179
180
181
175
175
175
175
175
175
175
175
175
176
175
175
175
176
179
179
179
179
181
181
177
178
179
179
182
184
185
185
185
181
181
181
181
181
181
181
179
179
179
180
182
185
185
185
186
187
191
187
189
185
185
187
184
183
183
183
183
183
183
183
184
184
184
184
187
189
189
190
190
190
192
192
195
199
200
200
200
199
199
199
200
201
201
202
203
203
203
205
206
205
204
203
203
203
203
203
209
211
210
208
211
212
205
201
207
209
208
212
212
212
211
208
209
210
217
220
214
214
194
193
193
192
191
200
202
197
196
187
186
186
185
186
186
185
183
182
181
174
172
178
175
174
185
185
188
190
193
194
194
194
196
197
197
198
199
199
201
202
205
205
205
205
205
205
205
206
206
205
207
206
208
207
207
208
202
203
203
202
197
195
195
194
194
198
200
200
198
197
197
197
199
200
200
200
199
199
201
201
202
202
203
199
199
198
200
201
200
200
201
202
204
204
203
203
203
203
201
201
201
203
203
213
213
216
216
218
217
217
220
220
222
222
222
223
223
223
223
231
232
234
240
242
239
240
237
238
239
240
245
246
249
249
250
253
257
263
256
255
255
250
261
257
250
248
245
237
240
237
239
237
225
231
228
247
250
251
251
251
253
257
259
262
261
261
259
259
252
253
258
259
259
261
261
261
263
264
264
265
264
265
262
262
261
262
262
261
261
259
259
256
257
257
258
252
251
250
244
247
247
247
248
248
249
251
255
255
255
254
256
256
256
254
254
254
258
259
259
259
259
259
259
260
260
264
264
264
264
264
264
264
265
265
265
267
267
267
268
268
268
268
268
268
268
268
269
270
272
272
273
273
273
273
273
274
277
278
277
269
266
261
263
264
264
264
265
266
265
269
268
269
267
264
260
260
265
267
246
232
192
190
181
183
185
184
184
184
180
174
170
157
153
152
153
154
158
162
160
162
162
159
160
159
157
150
150
150
147
148
148
147
142
136
137
137
138
139
143
142
144
145
147
145
143
138
140
139
140
141
143
143
145
146
144
145
141
142
141
141
140
139
138
138
138
139
139
139
139
139
138
138
137
143
148
143
143
142
142
142
145
145
145
146
146
146
146
148
151
151
150
150
153
158
160
161
161
161
160
161
162
161
161
163
163
164
165
166
166
166
166
167
166
166
166
166
166
166
161
163
163
160
159
159
159
156
156
156
159
159
159
149
145
149
152
162
162
163
165
165
166
168
169
169
174
176
183
183
184
184
185
185
185
186
184
185
185
184
183
196
196
196
196
194
194
195
196
197
198
200
207
210
216
215
215
215
213
212
201
201
210
207
209
211
205
206
202
203
199
200
219
216
233
233
233
233
233
233
231
232
232
230
233
232
231
237
240
244
249
252
252
256
260
266
266
265
265
268
268
268
270
270
276
286
291
291
292
292
291
295
297
298
298
299
301
302
303
303
303
303
303
302
304
309
310
314
314
314
314
316
316
317
317
316
316
317
318
322
322
321
321
321
321
321
322
323
324
324
325
324
324
325
328
327
329
329
333
333
333
333
333
333
333
334
334
334
336
336
335
334
334
336
338
339
339
338
331
326
326
324
322
319
317
299
294
289
288
290
291
296
296
294
293
290
277
276
274
274
271
270
270
269
270
270
270
265
251
251
239
239
237
226
220
211
209
192
193
194
176
177
177
174
174
174
174
171
171
172
172
172
177
185
185
185
185
185
186
187
187
187
188
191
193
193
190
189
188
186
173
171
171
172
178
175
172
168
166
166
166
164
164
148
151
115
112
112
111
109
110
110
111
112
113
115
115
114
113
113
115
117
117
118
118
121
128
130
136
135
136
136
134
134
136
136
138
138
138
138
138
139
139
141
141
140
141
141
142
145
148
151
161
163
162
166
167
169
169
170
174
175
176
177
177
177
177
177
180
181
182
181
181
181
181
187
191
191
201
201
200
201
204
205
208
210
209
209
213
217
219
219
219
219
220
222
222
222
224
224
225
225
225
228
230
229
221
220
220
219
219
219
219
218
221
218
219
211
211
215
218
230
232
243
242
241
241
241
243
242
244
245
243
241
241
242
242
243
243
244
245
246
247
249
250
257
258
259
260
262
263
264
263
263
267
260
263
259
257
256
256
257
258
259
259
259
260
260
260
260
261
262
262
262
262
261
261
262
262
265
260
258
253
250
257
257
260
261
262
269
275
276
278
286
285
284
287
286
286
287
290
289
291
297
299
299
300
302
304
306
308
307
307
307
308
309
310
310
314
315
315
315
316
321
320
312
311
291
285
285
285
285
285
286
282
277
261
229
228
218
213
212
211
211
216
216
216
223
223
223
226
227
223
224
222
219
216
218
217
217
222
222
225
230
230
231
231
232
235
235
240
240
240
240
240
240
240
240
240
240
240
240
242
242
243
244
244
244
246
245
243
246
246
246
244
247
250
253
254
253
248
248
249
246
246
244
234
218
188
188
180
180
181
180
178
179
177
178
176
172
171
168
168
171
172
172
171
167
168
168
168
166
166
166
167
168
165
165
165
169
169
169
174
174
176
176
179
181
180
180
181
181
181
180
181
181
183
183
185
183
189
191
193
192
193
194
194
195
195
210
208
206
204
205
206
206
207
207
206
206
206
209
210
212
208
211
210
202
202
204
199
204
205
204
185
181
179
177
177
178
183
183
185
185
187
187
188
190
194
205
207
206
206
205
208
210
209
209
209
208
209
213
215
215
221
222
222
222
222
222
225
226
225
222
222
222
212
215
218
220
220
219
218
217
219
220
221
222
223
223
225
226
227
226
227
233
242
244
244
244
247
248
250
251
250
250
250
250
265
272
272
270
269
267
267
271
268
269
269
270
264
262
257
257
257
259
253
255
255
256
255
255
253
253
248
248
250
252
252
252
253
253
255
257
258
258
259
261
261
263
263
262
261
262
262
262
263
264
264
264
264
264
264
264
263
263
265
265
265
266
268
268
268
270
271
270
267
266
265
261
261
258
259
255
256
239
236
236
236
238
238
238
236
236
233
233
233
233
233
237
238
238
238
238
238
238
238
242
242
242
243
243
243
245
245
245
245
245
248
248
248
249
249
245
246
234
232
231
231
230
232
232
231
230
220
216
193
194
194
177
171
163
141
140
142
135
123
125
121
118
118
118
117
113
112
113
113
115
116
116
118
118
118
118
118
118
119
120
123
124
124
123
123
123
123
122
123
122
123
124
123
122
121
121
121
120
120
121
121
121
121
119
121
121
124
124
124
124
124
124
124
128
127
128
128
127
126
126
126
126
127
128
128
128
126
126
126
122
122
121
113
112
112
113
113
113
113
114
116
114
114
115
116
116
115
115
115
115
118
120
121
123
123
120
121
120
121
120
120
117
115
113
112
112
112
112
109
109
109
109
110
115
118
117
115
113
108
108
106
106
106
108
111
111
111
111
111
113
116
116
116
117
119
119
119
120
119
117
118
114
113
113
111
108
114
113
114
115
115
116
116
115
116
115
113
115
119
119
120
118
118
122
122
123
124
126
126
130
130
131
131
133
133
132
134
140
140
140
140
139
140
142
141
140
139
138
144
145
145
145
145
141
142
140
141
144
143
140
137
138
139
140
141
140
140
138
138
141
144
148
151
154
154
157
157
159
182
186
187
192
191
192
193
193
194
195
195
196
196
196
196
195
195
195
196
196
196
196
198
199
199
198
203
204
204
204
204
203
203
203
203
203
203
204
204
204
204
206
206
205
205
206
206
207
207
205
204
203
198
197
198
199
199
200
203
203
202
197
194
193
188
188
188
187
186
186
187
185
185
184
180
179
179
177
177
177
178
176
176
177
177
178
176
176
176
176
176
176
176
178
180
181
180
179
177
178
179
179
180
181
185
185
185
185
185
185
185
185
185
185
179
167
167
166
166
169
157
157
153
148
127
114
108
100
100
99
98
96
97
98
98
100
101
99
99
99
101
107
106
103
96
94
95
96
99
99
99
100
99
105
107
107
108
109
109
111
110
111
111
116
115
117
120
120
121
121
122
123
124
127
136
138
148
148
148
149
149
150
150
149
148
149
149
154
156
159
159
160
162
162
162
162
162
164
166
167
171
172
172
172
173
179
180
184
185
185
185
187
189
191
191
192
192
198
197
197
197
197
199
200
200
202
204
207
207
206
204
205
204
218
221
220
220
219
220
221
224
227
228
228
240
239
241
241
241
237
236
239
239
239
237
237
236
236
236
236
236
237
240
240
240
241
241
240
240
241
249
251
270
271
273
273
273
277
277
280
281
282
285
285
284
286
286
306
303
305
305
307
309
309
307
310
310
314
321
321
322
325
326
326
324
324
333
339
339
335
339
338
342
343
346
339
336
331
312
305
305
304
305
305
303
304
305
305
303
303
303
303
302
302
300
299
300
305
304
300
300
300
297
292
295
295
298
301
299
296
297
297
297
297
297
297
297
297
297
297
297
296
297
297
298
298
300
299
299
299
299
296
296
296
296
296
296
297
297
300
300
300
302
302
302
301
301
301
301
304
312
312
311
311
300
301
301
299
295
293
293
284
275
267
265
265
268
262
256
256
258
259
259
259
259
237
245
240
240
229
228
225
221
224
224
228
228
228
234
231
232
234
236
235
240
241
243
249
250
257
257
268
269
271
268
267
268
270
266
264
241
225
199
198
198
196
196
197
199
202
203
203
203
203
202
202
201
202
204
204
203
201
200
201
201
201
205
208
209
209
210
209
210
210
210
209
209
211
211
212
213
213
213
213
215
214
216
217
218
218
218
218
219
216
216
216
217
218
218
219
223
223
223
224
224
225
225
225
226
227
227
227
227
227
227
227
228
228
228
228
228
229
229
229
229
229
230
234
237
237
233
233
233
233
233
241
240
240
235
233
232
232
236
237
237
237
238
237
237
238
237
238
240
241
243
243
242
240
239
238
224
224
222
218
221
216
217
216
219
214
199
191
188
188
188
190
178
180
181
165
148
147
148
148
150
151
147
144
142
133
129
127
126
131
137
138
137
137
137
138
138
138
138
139
138
138
138
138
139
139
141
141
141
141
142
144
144
147
147
147
150
153
153
156
156
156
156
156
160
159
159
157
157
156
156
157
156
154
155
155
156
161
160
160
161
160
159
165
165
164
165
165
161
161
161
161
163
164
164
166
166
166
169
171
171
171
171
172
177
167
161
160
152
150
146
145
143
143
143
144
143
142
141
139
140
141
145
144
145
145
146
147
148
148
148
149
149
150
152
155
156
154
156
156
158
158
162
164
164
166
168
170
170
173
173
172
173
172
172
172
169
169
175
182
185
185
185
185
185
187
188
188
189
190
186
184
183
184
184
184
184
184
185
185
185
185
185
184
184
184
184
184
185
186
186
186
186
185
185
185
185
185
185
185
185
185
184
183
184
183
183
184
184
184
182
182
182
180
172
161
153
150
150
149
149
149
150
150
150
150
150
152
153
152
151
151
150
148
148
149
149
148
151
149
148
150
150
151
152
153
153
153
153
154
154
155
151
149
149
148
145
143
143
143
143
143
144
143
143
143
135
134
134
133
133
131
131
130
125
119
117
115
114
114
116
109
109
112
114
73
63
56
52
52
51
52
53
53
55
56
56
57
57
57
57
57
57
58
57
57
58
58
58
57
56
56
56
56
56
56
56
56
56
56
56
56
56
56
56
56
56
57
56
56
56
56
56
55
56
56
56
65
66
67
66
66
67
67
69
71
70
69
74
72
70
68
68
73
74
75
76
76
76
76
80
80
80
80
82
82
82
82
82
85
87
87
87
88
89
90
90
90
90
90
90
91
91
91
91
91
87
86
87
92
93
95
97
99
100
100
100
102
104
106
106
106
107
107
108
108
108
108
109
110
110
111
109
109
107
109
117
120
122
119
119
119
119
122
124
128
130
131
127
123
125
125
125
126
126
125
131
135
137
139
139
139
139
140
140
143
143
145
145
144
144
145
145
147
148
148
149
150
150
149
149
150
150
150
151
151
151
150
154
154
154
154
154
154
158
160
159
158
158
158
158
157
158
159
160
160
160
164
166
167
170
171
166
166
168
168
166
164
162
162
160
160
160
162
161
162
161
161
163
165
168
168
167
167
168
168
166
166
167
167
166
164
166
166
166
162
157
157
156
156
157
159
158
158
157
161
162
164
165
165
164
163
163
163
164
164
164
165
165
165
163
162
162
162
161
161
161
160
160
144
143
143
143
143
144
144
144
139
129
127
126
129
129
135
134
134
137
142
149
150
151
151
151
151
152
152
152
152
151
151
151
153
153
154
154
154
154
154
154
154
154
154
154
155
155
155
155
155
156
156
157
157
158
158
158
158
160
160
160
159
159
160
160
161
161
160
157
151
150
150
148
148
149
152
154
161
163
163
163
163
163
164
165
165
168
168
167
166
166
166
166
172
174
174
174
174
174
174
174
174
183
183
183
184
183
183
184
184
187
187
186
186
185
185
185
185
185
185
185
186
186
184
184
185
182
185
170
161
162
149
144
126
126
126
123
121
122
121
116
115
117
120
121
120
120
120
125
125
125
125
127
134
138
138
139
145
146
148
148
149
149
149
150
150
151
151
151
151
152
152
152
152
153
152
153
150
150
148
148
148
148
148
147
146
145
145
141
139
136
131
129
130
130
130
130
130
129
129
129
129
130
130
130
130
130
131
132
132
132
132
132
132
132
133
133
133
134
134
134
134
135
135
135
134
134
134
134
134
134
134
134
134
134
134
134
134
135
135
135
134
135
136
139
139
140
140
140
139
140
140
142
142
142
142
142
142
142
142
140
139
139
139
140
140
140
140
140
140
140
138
129
128
111
111
111
96
91
90
89
87
86
87
88
89
85
77
76
74
76
74
73
74
74
75
74
75
75
74
74
73
71
69
64
64
60
59
58
60
61
61
61
56
56
55
55
54
55
57
58
59
59
59
59
59
59
58
58
59
62
68
68
69
71
71
71
72
73
73
74
74
74
74
75
75
76
77
79
80
80
80
80
80
81
82
83
83
83
84
84
84
84
85
87
90
90
90
90
90
91
91
91
91
91
91
92
92
92
92
92
92
92
92
92
92
92
92
92
92
92
92
92
92
92
92
92
92
92
92
92
92
92
91
89
85
84
84
84
84
84
84
83
81
81
81
76
76
78
78
76
77
76
76
75
75
74
74
74
75
69
68
66
66
67
67
68
69
69
69
69
69
69
69
69
69
70
70
70
70
71
71
72
73
73
73
73
74
74
77
78
78
78
78
80
83
84
84
86
88
88
89
89
89
89
90
91
90
90
90
90
90
90
90
89
87
83
82
81
82
83
84
82
80
79
79
79
79
81
82
82
80
79
78
79
81
83
85
83
81
79
79
79
80
80
80
80
80
79
78
79
79
80
80
80
80
81
81
80
79
77
76
76
75
75
76
74
73
74
74
74
72
71
72
72
71
70
69
67
67
67
66
66
66
66
66
66
66
66
66
68
68
65
65
63
62
63
63
63
64
65
66
64
65
65
67
69
67
66
67
73
74
74
73
64
67
65
64
65
65
65
65
65
65
68
69
69
69
69
70
70
70
70
70
71
73
74
76
76
75
75
77
77
76
78
77
78
78
77
78
77
77
78
76
74
71
71
70
69
68
67
64
62
61
59
59
58
58
58
59
60
60
60
62
62
62
63
63
65
65
65
65
66
66
66
66
66
66
67
67
67
70
72
72
72
73
73
73
73
72
72
73
75
75
77
78
78
81
81
84
85
85
87
87
87
87
87
88
88
88
87
87
87
87
88
88
89
89
88
87
87
87
87
87
86
86
86
87
88
89
86
85
84
83
84
85
85
85
86
86
86
85
85
80
81
80
80
78
78
78
79
79
76
74
73
71
71
73
72
70
71
72
69
69
69
68
67
70
70
70
70
70
70
71
73
73
74
74
74
74
74
74
74
74
75
75
75
76
76
76
77
75
74
73
74
73
73
74
74
75
75
76
76
75
76
76
76
77
77
77
77
77
76
77
75
72
72
73
73
73
74
76
77
77
77
77
77
77
77
76
76
76
78
78
78
79
79
80
80
80
80
80
80
79
79
77
75
76
77
77
78
75
72
69
68
64
64
63
63
58
59
60
59
59
59
59
59
59
58
57
57
57
57
56
56
56
56
56
56
56
56
56
54
53
53
53
53
53
55
55
55
55
55
55
56
56
56
56
56
56
55
54
55
55
55
54
54
55
55
55
56
57
57
57
57
57
57
57
60
61
61
62
62
62
62
61
61
61
60
59
58
57
54
54
53
55
55
55
56
57
57
57
57
57
56
56
57
57
57
57
56
56
56
56
57
57
57
57
57
57
57
57
57
57
58
58
57
58
58
59
57
55
53
49
48
48
50
52
51
50
45
44
41
42
42
42
42
43
43
47
47
47
47
47
47
47
47
48
48
48
48
48
48
48
48
48
48
48
48
48
48
48
49
49
49
49
49
49
49
49
49
49
49
49
48
49
49
49
49
49
49
49
49
49
49
49
49
49
49
49
49
48
48
48
48
48
48
48
48
48
48
48
48
51
51
52
53
51
51
51
53
53
53
55
56
57
57
57
57
57
57
57
57
59
59
59
62
62
63
62
61
60
61
62
61
60
60
58
58
54
49
49
48
48
47
46
46
45
45
45
45
45
45
46
46
46
46
47
47
47
47
47
47
47
46
45
45
45
48
48
47
45
44
43
43
43
43
43
43
42
43
42
42
42
41
40
40
41
40
40
40
40
40
42
41
42
42
42
42
42
42
42
42
43
43
43
43
43
43
43
43
43
43
43
43
43
43
43
43
43
43
43
43
43
43
43
43
43
43
43
43
43
44
44
43
43
41
41
41
41
40
37
36
36
35
36
34
34
34
31
29
28
28
28
28
28
28
28
28
28
28
28
29
29
29
29
29
29
28
28
28
28
28
28
28
28
29
29
28
27
27
27
27
26
26
25
25
25
25
25
23
23
23
19
19
19
19
18
18
18
18
18
18
18
18
17
15
15
14
13
12
12
12
12
12
11
11
11
10
10
10
10
10
10
10
10
10
10
10
10
10
10
10
10
10
10
10
10
10
10
10
10
10
10
10
10
10
10
11
11
11
12
12
12
12
12
12
12
12
12
13
13
13
13
13
13
13
13
13
13
13
13
13
13
13
13
13
13
13
13
13
13
13
13
13
13
14
14
14
14
13
13
13
13
13
13
12
12
12
12
12
12
12
12
12
14
14
14
14
14
14
14
15
14
14
14
14
13
13
13
11
11
12
11
9
9
8
8
11
12
12
12
12
13
13
14
14
14
14
14
15
15
16
16
16
16
16
16
16
16
18
18
18
18
18
18
18
18
20
19
20
20
20
20
20
20
22
22
22
22
21
22
22
24
24
24
24
24
24
24
24
24
26
26
26
26
27
27
27
27
27
27
27
28
29
29
30
31
50
80
102
107
119
135
141
155
156
168
176
185
186
193
194
199
215
221
223
224
225
224
226
227
227
227
229
230
235
241
244
246
249
249
264
269
276
280
280
281
281
281
282
290
293
293
295
296
297
297
297
298
299
303
303
303
302
302
302
301
304
307
310
312
314
318
319
320
320
320
320
323
329
330
331
330
328
328
328
340
341
341
342
342
342
342
338
339
339
339
338
339
339
343
343
344
345
348
348
349
351
351
351
352
352
353
353
353
354
354
354
355
355
355
355
355
356
360
360
358
357
357
358
356
354
353
349
337
310
310
310
303
303
301
298
298
298
298
298
298
298
298
303
303
303
303
303
300
298
297
297
297
296
298
293
293
262
265
264
263
263
261
252
249
250
250
249
254
240
212
208
207
210
209
210
204
201
199
196
201
201
202
211
214
219
219
221
222
224
224
215
216
219
218
211
210
212
214
214
219
221
222
222
224
225
225
242
239
239
240
240
240
243
241
239
239
240
237
241
241
233
230
229
223
223
223
223
225
227
250
255
257
257
259
261
263
264
265
264
265
270
269
271
271
270
269
272
276
277
278
280
288
288
296
298
299
299
303
303
304
305
306
305
305
305
304
304
304
307
310
312
314
314
311
311
312
313
313
313
313
313
316
318
320
320
319
319
319
319
319
322
323
323
322
322
324
324
324
325
325
328
329
332
332
333
333
333
333
334
334
337
337
340
341
341
340
341
342
342
342
344
345
345
345
345
345
345
347
347
348
348
348
348
349
351
356
356
357
357
357
358
358
361
361
361
361
365
370
372
372
373
373
373
373
373
373
372
372
372
367
366
366
365
365
365
363
366
368
356
339
337
300
299
280
278
271
240
239
217
190
169
167
168
161
159
159
156
156
148
147
145
146
147
147
147
148
148
150
151
152
152
152
152
151
152
152
154
154
153
153
153
153
153
153
153
154
153
154
155
156
155
154
154
155
159
161
160
161
161
159
157
156
156
156
157
158
160
160
161
155
155
155
154
154
153
154
157
157
157
155
155
154
152
147
147
148
145
146
146
146
147
147
147
147
145
145
141
119
118
118
114
109
103
101
101
101
101
107
107
106
106
106
110
110
111
111
110
111
111
112
114
114
111
111
110
113
113
113
112
112
113
116
118
117
117
117
116
117
114
115
115
114
114
116
119
119
119
120
122
122
125
125
125
125
127
129
128
128
128
129
129
130
133
135
136
136
135
137
136
135
136
134
133
134
129
130
137
138
138
139
140
143
146
147
148
149
149
153
157
160
160
161
161
164
170
170
172
172
174
185
185
187
188
188
191
191
194
195
195
195
194
202
209
213
217
216
214
216
217
223
234
234
237
240
240
252
251
256
263
262
262
263
264
265
266
268
275
276
277
274
271
271
270
277
272
275
275
273
271
274
272
305
306
314
311
311
312
312
323
325
338
344
349
348
345
346
346
346
347
347
349
366
368
373
373
369
389
389
391
392
393
394
395
396
399
401
402
409
408
408
408
407
407
407
416
420
428
428
430
431
432
436
435
438
439
438
440
444
444
444
444
444
448
445
451
451
447
440
438
437
436
436
436
433
432
427
422
426
429
428
434
432
435
436
434
437
442
447
451
450
450
451
454
456
458
463
463
463
463
464
464
464
465
468
469
469
471
471
472
472
472
473
473
474
475
475
475
472
466
471
465
465
467
467
470
461
448
440
435
405
403
400
407
409
407
405
406
402
381
380
378
330
327
292
286
271
269
261
258
259
255
255
264
269
266
266
264
252
245
244
242
242
244
247
247
247
246
247
247
247
247
248
247
249
249
252
252
253
253
255
255
255
255
257
257
258
261
262
262
262
263
266
268
269
273
273
273
273
273
273
269
263
241
222
220
216
209
205
201
202
203
208
217
214
214
210
209
209
210
215
217
218
218
218
213
211
210
209
208
208
208
209
209
212
215
216
216
216
215
215
214
214
217
221
223
225
224
224
224
224
224
224
229
231
234
233
229
226
227
222
216
212
206
197
192
186
167
166
166
166
166
166
166
166
166
166
166
166
166
165
164
165
164
164
166
166
168
168
168
169
171
173
173
173
174
174
174
174
173
172
172
170
161
164
162
163
161
161
162
158
158
159
159
160
163
162
162
161
165
165
165
164
165
166
166
165
166
165
165
168
168
169
170
170
170
170
170
171
171
171
170
172
171
166
166
166
166
166
167
165
164
165
162
157
158
159
160
160
160
158
163
166
171
171
172
171
173
172
172
173
173
173
172
173
174
174
174
176
179
186
187
190
194
195
197
197
197
198
197
197
197
197
202
201
201
192
193
193
194
194
203
203
203
199
195
193
193
193
193
193
203
209
203
203
199
199
199
199
199
197
196
195
176
158
142
142
144
143
144
148
158
178
178
177
178
178
177
178
178
178
185
186
187
187
188
194
194
193
191
191
191
190
190
192
192
200
199
200
202
203
203
203
205
208
208
208
208
207
207
205
203
203
203
203
203
203
203
203
204
205
205
205
206
211
211
214
214
214
214
214
217
217
219
221
216
215
214
213
214
214
214
212
212
212
215
214
215
216
216
217
219
222
222
219
218
187
185
186
186
191
199
200
195
195
195
195
197
199
198
200
199
198
199
199
200
201
201
201
201
201
201
202
202
203
204
205
205
207
207
207
207
208
209
218
218
218
218
218
219
220
222
222
222
222
221
220
220
220
219
214
211
207
209
208
207
207
204
204
208
204
205
203
203
184
180
152
148
148
145
145
135
131
125
123
120
123
123
123
124
126
126
125
126
126
126
132
132
133
132
134
138
144
144
144
144
144
150
154
154
160
163
165
165
165
165
165
166
166
166
166
166
166
166
166
167
169
171
171
171
171
180
180
182
182
181
184
184
186
185
183
182
179
178
179
184
185
184
182
187
190
190
192
191
192
196
198
199
199
201
197
190
190
189
188
188
189
189
189
188
187
187
186
186
187
187
187
187
189
188
188
188
192
192
193
193
197
197
204
204
204
203
203
201
207
206
205
205
205
204
205
205
207
207
206
207
207
207
209
209
209
213
213
207
185
185
185
183
182
185
184
187
188
225
226
234
235
237
238
238
246
249
251
249
248
239
238
241
241
241
239
236
225
216
211
209
205
205
207
211
213
216
219
220
221
221
221
221
227
227
228
228
230
230
229
229
229
229
230
224
224
222
222
222
222
222
221
226
224
215
218
215
209
208
208
209
212
213
213
210
210
212
207
207
208
205
205
205
207
209
213
213
211
211
207
210
211
211
215
215
215
217
217
218
218
218
218
214
214
213
213
212
204
201
196
195
197
198
197
199
201
203
203
203
203
202
202
202
203
203
203
203
204
204
204
204
205
205
205
206
206
207
207
213
213
214
218
220
220
221
218
219
219
220
219
201
199
185
179
173
175
176
172
172
180
181
183
185
187
186
189
192
191
191
191
189
189
189
189
203
210
213
209
199
195
194
195
197
196
196
191
199
200
200
203
203
204
206
209
209
210
210
214
215
217
216
215
221
221
230
229
230
244
244
244
247
250
250
249
254
254
259
260
263
264
267
269
270
270
268
266
267
267
287
285
292
299
303
300
304
296
299
302
301
288
288
288
289
279
279
282
283
287
287
286
286
289
289
290
291
291
293
291
289
289
289
290
290
290
290
290
290
290
291
291
293
296
296
296
296
297
297
297
297
300
300
302
302
302
302
302
302
302
302
302
305
305
306
306
306
308
308
308
307
307
306
306
301
301
302
303
306
306
307
310
310
311
309
308
308
307
309
310
312
314
314
318
319
319
319
318
318
317
317
321
320
322
321
321
323
323
323
322
322
324
314
311
319
315
316
316
267
253
250
230
226
235
238
237
237
238
237
237
235
225
236
242
233
207
161
160
162
158
155
161
170
181
182
180
177
177
181
183
183
183
183
184
184
184
184
184
184
185
185
185
185
185
185
185
185
185
185
185
186
186
186
185
187
187
187
188
188
188
190
192
199
201
201
194
186
188
187
193
193
195
197
196
197
199
201
201
201
203
203
203
203
216
222
222
222
224
227
227
229
233
236
241
241
245
248
249
249
251
251
259
260
260
260
262
265
265
266
265
260
261
261
260
260
259
259
237
232
229
227
230
235
238
240
240
241
239
241
248
250
253
253
249
246
238
240
235
236
236
233
234
233
236
235
235
234
233
233
236
238
238
239
240
240
240
241
240
239
241
242
242
239
236
225
217
208
203
203
203
203
202
202
204
211
213
227
230
230
230
233
234
234
234
235
233
233
232
232
232
233
232
232
232
243
242
247
249
249
250
251
252
254
253
259
261
261
261
259
259
262
264
260
263
265
262
263
263
264
265
265
272
272
274
279
279
284
287
294
294
299
298
299
296
296
293
294
296
300
298
305
307
294
290
238
236
235
230
224
222
229
236
240
237
233
235
231
230
232
230
232
232
238
239
240
241
242
243
243
245
244
244
244
244
243
243
244
246
246
249
252
253
253
253
252
248
247
248
247
247
248
249
248
248
250
249
249
248
248
250
248
248
251
250
251
253
247
245
245
245
237
228
228
228
229
231
229
225
225
222
225
226
226
227
229
230
229
229
231
234
243
242
241
241
241
241
243
248
248
247
251
254
247
247
244
246
245
248
250
260
261
261
279
282
285
285
287
288
289
289
290
294
294
305
308
309
309
311
313
314
310
311
305
305
293
294
292
289
285
286
276
276
269
244
239
226
221
219
219
219
224
225
229
226
221
216
210
210
210
214
213
213
213
214
214
217
222
222
222
222
222
222
222
222
222
222
223
223
223
223
223
223
225
227
227
228
228
228
228
231
229
229
230
231
231
231
232
233
233
233
233
233
233
233
233
233
239
239
239
239
239
240
240
241
241
241
242
244
244
244
244
247
251
252
253
257
258
259
259
259
259
259
259
260
260
260
260
259
265
264
263
262
263
262
262
262
262
259
259
264
242
235
233
234
232
232
231
214
210
163
160
159
159
161
177
179
176
177
178
176
176
172
166
162
159
159
159
161
161
165
166
166
166
167
167
166
166
166
166
166
166
166
165
165
164
163
163
163
163
165
166
166
167
164
158
158
159
159
158
158
155
159
157
159
161
161
162
164
164
163
163
166
168
172
172
172
174
174
177
177
177
183
185
187
187
187
186
188
188
189
189
192
198
199
199
199
202
202
203
203
200
199
178
182
171
166
164
162
162
162
169
172
171
171
170
169
170
170
173
174
176
176
176
175
175
175
176
180
184
186
187
190
190
190
190
192
192
193
193
192
192
193
193
193
194
193
193
193
194
195
195
195
197
198
199
200
200
200
200
200
203
203
203
204
205
206
206
206
208
208
208
207
205
203
203
197
187
186
186
173
164
163
162
158
156
157
156
155
156
158
159
160
162
161
166
166
166
166
171
171
169
170
172
174
174
177
178
176
176
172
176
178
185
183
185
185
185
183
181
180
178
178
178
178
178
178
178
181
183
183
182
182
180
180
184
185
186
185
185
183
183
188
188
189
189
189
189
187
187
187
186
186
188
189
190
189
191
192
195
195
198
203
206
207
205
208
209
209
208
209
204
203
203
201
192
176
184
184
186
187
187
189
189
192
194
194
194
194
192
190
190
190
190
203
207
209
209
209
209
210
210
210
211
213
216
216
217
216
215
214
215
220
222
222
223
222
222
226
227
227
227
227
227
228
228
228
228
228
226
223
220
220
221
222
222
222
222
224
224
224
224
224
224
225
227
227
228
228
230
228
228
229
229
229
229
229
230
230
240
241
240
240
240
240
240
242
242
248
248
248
248
246
245
245
246
244
241
224
225
219
209
204
203
203
203
203
200
202
197
201
200
200
201
204
209
211
214
214
216
217
218
219
219
221
212
212
205
200
193
191
186
167
163
160
153
152
153
153
152
152
152
153
153
153
154
155
155
155
156
157
158
158
160
160
161
166
165
166
168
173
173
185
191
192
192
192
193
201
203
203
203
203
203
208
209
212
212
222
222
220
220
222
222
222
222
222
224
226
225
224
224
223
223
224
223
227
227
227
228
229
228
229
229
229
229
229
229
230
230
231
231
231
231
235
235
234
232
231
230
230
229
229
229
229
229
228
228
229
229
229
228
227
227
227
225
222
219
211
210
209
205
205
205
205
205
205
208
210
210
212
212
212
212
214
213
212
213
211
212
211
211
210
210
211
214
216
213
209
209
208
207
206
208
209
210
206
185
185
177
176
175
164
164
168
169
165
160
162
172
260
257
256
259
261
259
271
267
269
271
274
279
277
282
284
281
272
267
265
266
271
285
289
290
294
294
298
310
312
312
312
315
315
314
315
314
313
313
314
313
313
314
313
312
312
312
314
314
314
314
314
314
314
314
314
314
314
314
314
314
314
314
314
316
317
317
317
317
317
318
318
318
318
318
318
317
317
317
317
317
317
317
317
317
319
319
319
319
319
318
318
318
318
318
318
316
316
317
318
318
318
317
315
314
314
314
315
315
315
315
315
315
315
315
315
315
315
315
315
314
314
314
314
314
314
314
313
309
300
294
290
252
198
187
176
156
137
122
118
118
118
114
114
114
111
111
110
110
107
99
92
67
54
50
34
26
26
25
25
24
26
26
26
26
26
26
26
26
27
28
28
31
33
34
33
33
32
32
32
32
32
32
31
31
30
31
31
31
31
31
32
32
33
33
33
33
33
34
33
33
34
34
35
32
31
31
30
30
30
30
30
30
31
33
33
31
31
31
32
32
34
35
35
36
37
37
37
37
38
38
38
36
34
34
35
34
34
34
34
34
34
37
37
38
38
38
39
39
39
39
39
39
39
39
39
39
39
40
40
39
39
39
40
40
41
41
41
41
41
43
43
43
43
43
43
44
48
48
50
50
50
50
50
50
50
51
52
52
52
52
52
52
52
52
52
52
50
51
51
51
51
51
50
49
49
49
48
50
50
50
50
50
49
49
49
49
49
49
49
49
49
49
49
49
49
49
49
49
49
49
49
50
52
52
52
53
53
53
53
52
52
50
50
49
45
45
45
47
48
48
48
48
48
47
47
45
45
43
44
44
44
46
46
46
46
46
46
46
46
46
47
47
47
47
48
48
53
53
53
53
53
53
53
53
53
53
53
53
51
52
52
54
53
52
46
44
42
41
41
42
42
42
45
41
41
41
40
40
40
40
40
38
37
37
37
37
37
37
37
37
38
38
38
38
38
38
38
37
37
38
38
38
38
38
38
38
38
38
40
40
41
41
42
42
42
42
42
42
42
42
42
40
40
41
41
45
45
45
45
45
45
45
45
45
45
45
45
44
44
44
44
44
44
45
47
47
46
46
47
47
47
47
47
48
48
49
46
45
45
45
47
47
47
47
49
49
49
49
49
50
50
50
50
52
52
52
52
52
52
51
52
52
52
52
51
53
53
55
55
54
54
53
53
53
52
52
53
54
54
54
55
55
55
55
55
55
54
53
53
53
55
55
55
53
52
38
40
39
40
41
43
43
44
45
45
45
45
50
50
50
48
47
47
47
48
48
48
48
48
48
48
48
48
48
47
46
48
48
48
48
48
51
51
53
53
54
54
54
54
54
54
54
54
54
54
55
55
55
56
56
57
59
60
61
61
61
61
62
62
65
65
68
67
67
67
67
67
67
67
67
67
68
67
67
67
67
67
67
67
67
68
64
63
62
61
60
60
60
60
60
60
62
63
63
63
65
65
65
65
65
65
65
66
66
66
66
66
66
66
65
65
65
65
66
68
68
68
68
69
69
69
69
69
70
70
70
69
69
68
68
72
72
72
73
73
73
73
73
73
73
74
73
70
69
65
65
64
64
66
68
68
65
65
65
65
66
66
65
65
65
65
66
64
64
58
57
53
53
53
51
51
51
51
52
52
52
48
48
48
48
48
50
53
55
55
55
55
56
56
56
56
56
56
56
56
56
56
55
55
52
51
48
48
49
50
51
52
51
47
42
43
45
46
46
46
47
47
47
47
47
47
47
47
46
46
45
43
43
43
43
43
43
44
44
44
44
44
45
45
45
45
45
46
46
46
47
48
48
48
48
48
48
48
48
48
49
49
50
50
52
52
51
54
54
53
54
54
54
54
55
55
55
55
55
55
55
56
56
56
57
56
50
47
46
46
44
44
46
48
49
49
49
49
49
49
49
49
49
48
48
48
48
48
48
48
47
47
46
45
46
45
44
43
43
43
43
43
44
44
45
45
45
44
44
44
44
44
44
44
45
47
48
48
48
48
47
48
48
48
48
51
52
52
52
52
52
52
52
51
51
51
51
50
49
49
48
48
47
47
47
47
48
48
49
48
48
48
48
48
49
49
51
51
51
51
51
52
51
51
51
51
50
50
49
52
49
48
46
46
47
47
47
47
47
50
51
50
50
50
43
42
43
38
38
38
38
39
39
39
39
39
39
38
39
40
41
41
40
40
42
42
42
43
43
43
43
44
52
53
53
54
54
55
55
55
55
55
55
55
55
54
54
54
54
54
54
54
54
54
52
52
53
51
52
52
52
52
52
52
52
53
53
52
52
50
51
53
53
53
53
55
56
57
57
57
57
57
57
57
57
57
57
57
57
56
56
56
56
56
56
56
56
57
57
57
57
57
57
57
57
58
58
58
59
59
59
59
59
59
61
63
63
63
63
62
63
64
64
64
64
67
67
67
70
70
71
71
72
72
73
73
73
73
74
74
74
74
74
74
74
74
72
72
72
74
74
74
74
74
74
74
75
75
74
73
72
55
55
55
56
55
55
56
55
55
55
55
55
55
54
54
53
55
55
55
55
55
52
49
48
47
47
47
48
52
53
53
54
55
55
55
55
58
58
59
58
58
58
58
58
59
58
58
58
59
58
59
56
54
54
54
55
55
55
55
55
55
55
55
55
55
55
55
55
55
55
55
55
55
55
55
55
55
55
55
55
55
55
55
55
55
55
57
57
57
58
57
57
52
51
49
49
49
48
48
46
42
42
42
42
43
43
43
43
43
43
44
45
45
45
45
47
47
47
47
47
47
47
47
47
47
48
48
48
48
48
48
49
49
50
50
50
49
49
49
49
46
45
45
45
43
43
43
43
42
42
42
42
42
42
40
40
40
40
40
39
38
37
37
23
23
23
23
23
23
23
22
22
22
22
22
22
21
21
21
20
20
20
20
20
20
20
21
21
20
21
21
22
21
21
21
20
19
20
20
20
20
20
19
19
18
19
19
19
19
19
19
19
19
19
20
22
22
22
22
22
20
21
22
22
21
21
21
21
21
22
22
26
26
26
26
26
27
27
27
27
27
27
27
29
29
30
30
29
28
28
28
28
28
28
28
26
24
24
24
24
24
25
25
25
25
25
25
25
26
26
28
28
28
28
29
30
31
31
31
31
31
31
31
31
31
31
31
31
31
31
31
31
31
31
31
31
31
31
31
31
31
31
31
31
31
32
32
32
32
32
32
32
32
35
35
35
36
36
36
36
36
36
36
37
37
37
37
37
37
37
37
37
36
36
36
36
37
37
37
37
37
36
34
34
34
35
35
36
37
38
37
37
37
37
38
38
38
38
38
40
42
42
42
41
41
41
41
42
42
43
43
45
45
45
48
48
48
49
48
47
47
48
48
47
47
46
47
47
47
48
48
48
49
50
50
50
51
51
51
51
51
50
47
47
47
44
44
43
43
44
44
44
44
44
44
44
44
44
45
45
45
45
45
47
47
47
47
46
46
47
47
48
48
48
48
48
48
48
48
48
49
49
49
48
48
48
48
49
49
49
49
49
50
50
50
51
51
53
53
53
52
53
53
51
51
51
53
54
55
55
56
56
56
56
56
57
57
57
60
60
60
60
60
61
59
59
59
59
58
58
59
59
59
58
57
56
53
52
52
52
56
56
58
58
57
58
55
52
55
53
54
55
55
57
57
57
57
57
57
58
58
58
58
59
60
60
62
61
61
61
61
61
61
61
61
63
63
63
63
63
63
63
64
63
65
65
65
65
66
67
65
65
65
66
68
69
69
69
69
69
68
68
68
68
68
68
67
68
67
66
65
65
65
66
66
66
65
66
67
67
67
67
69
69
69
69
68
68
68
68
68
68
68
68
68
68
69
69
69
71
71
68
68
68
68
67
67
66
67
67
67
67
67
68
69
69
69
69
69
68
68
68
69
70
70
71
72
72
73
74
74
74
74
74
72
70
70
71
71
72
66
57
57
56
56
55
55
56
56
57
55
49
48
42
41
42
43
41
41
40
40
41
40
41
41
41
42
42
42
42
43
46
46
48
48
48
48
48
48
48
48
48
48
48
48
48
48
47
47
47
47
47
48
47
47
47
49
49
49
49
49
49
49
49
50
50
50
50
50
49
49
49
49
50
51
51
51
51
52
52
53
52
52
52
51
51
51
51
51
51
51
51
51
51
51
51
50
50
48
49
50
49
50
51
50
51
51
51
51
51
53
54
52
53
53
53
53
53
54
55
57
57
57
58
58
58
58
58
58
58
58
59
59
59
59
59
59
59
59
59
59
60
61
61
61
61
61
61
61
60
60
60
60
60
60
62
62
62
60
58
58
58
56
56
55
50
44
40
38
38
38
40
39
38
38
38
39
39
39
38
38
38
39
39
41
41
44
45
45
46
46
46
46
49
50
50
50
50
50
50
51
51
51
51
52
52
52
52
53
54
54
55
55
56
55
55
55
55
55
55
56
56
57
58
58
58
58
58
61
61
68
68
68
68
68
69
68
70
70
70
70
69
68
67
66
66
65
65
66
65
65
65
66
66
61
61
61
62
62
61
63
64
64
64
64
64
64
64
64
64
64
65
65
65
65
65
65
65
65
65
65
66
66
66
67
67
67
67
68
68
68
68
68
68
68
69
70
71
71
71
71
71
71
71
70
70
70
70
70
70
70
70
70
71
71
71
71
70
70
71
70
70
70
69
69
69
68
68
68
68
68
68
68
68
68
68
68
68
70
70
69
69
66
64
62
45
42
44
39
34
34
34
34
34
34
32
31
32
32
32
32
32
32
34
34
33
30
30
30
30
30
30
30
30
30
30
30
29
30
30
30
31
31
30
28
28
28
28
27
27
27
27
27
27
27
27
27
27
27
27
28
28
28
28
28
28
28
28
28
28
28
28
28
28
29
29
29
28
28
28
28
27
27
26
27
26
26
26
26
26
26
26
26
26
26
25
25
25
26
26
26
26
26
26
26
26
25
25
23
23
23
23
23
23
23
23
24
24
24
24
22
22
22
22
22
22
22
22
22
22
22
22
22
22
22
22
22
22
23
23
23
22
22
22
22
22
22
22
22
22
22
22
22
22
22
22
22
22
22
22
22
22
22
21
21
21
20
20
20
20
21
21
21
21
21
21
21
21
22
22
22
22
22
22
21
21
18
18
18
18
18
18
18
18
19
19
18
18
18
17
17
16
15
15
16
15
15
15
15
15
15
16
16
16
15
15
15
15
15
15
15
15
15
15
15
15
15
15
15
15
15
15
15
15
15
15
15
14
14
14
14
14
13
12
12
12
11
11
10
10
10
9
9
9
9
9
9
9
9
9
9
9
9
9
9
7
8
8
8
8
8
8
8
8
8
7
7
7
7
7
7
7
7
7
7
7
7
7
7
7
7
8
8
8
8
9
9
9
9
9
7
7
7
7
7
7
7
7
7
7
7
7
7
7
7
7
7
7
7
7
7
7
7
7
7
7
7
7
7
7
7
7
7
7
7
7
7
7
7
7
7
7
7
7
7
7
7
7
7
7
6
6
5
5
4
4
3
3
3
3
3
3
3
3
3
3
3
3
3
3
3
3
3
4
4
4
4
4
4
4
4
4
4
4
4
5
5
5
5
5
5
5
5
5
5
5
5
5
5
5
5
5
5
5
5
5
5
5
5
5
5
5
5
5
5
5
5
5
5
5
5
6
6
6
6
6
6
6
6
6
6
5
5
5
5
5
5
5
5
5
5
5
5
5
5
5
5
5
5
5
5
5
5
5
5
5
5
5
5
5
5
5
5
5
5
5
5
5
5
5
5
5
5
5
5
5
5
4
4
4
5
5
5
5
5
6
6
6
6
6
7
7
7
7
7
7
7
7
7
7
7
7
8
8
8
8
8
9
11
11
11
11
11
11
11
11
11
11
11
11
11
12
12
12
12
12
12
12
12
12
12
12
11
11
11
11
11
11
12
12
12
12
12
12
12
11
10
10
10
10
10
10
10
10
10
10
10
10
10
10
10
10
10
10
10
10
10
10
11
11
11
11
11
11
11
11
11
11
11
11
11
11
11
11
11
11
11
11
11
13
13
14
14
14
14
14
14
14
14
14
14
14
14
14
14
14
14
14
14
14
14
14
14
14
14
14
14
14
14
13
13
13
13
13
13
13
13
13
12
12
12
12
11
11
11
11
11
11
11
11
11
11
11
11
11
11
11
11
10
10
10
10
10
11
11
11
11
11
11
11
11
11
12
10
10
9
9
9
9
9
9
9
9
9
9
9
9
9
10
10
10
10
10
10
10
10
10
10
11
11
10
10
10
10
10
10
10
10
10
10
10
10
10
10
10
10
10
10
10
10
10
10
10
10
10
10
10
10
10
10
10
10
10
10
10
10
11
11
11
11
11
11
11
11
11
11
11
11
11
11
11
11
11
11
11
10
10
10
10
10
10
10
10
10
10
10
10
10
10
10
10
10
10
10
10
11
12
12
12
12
12
12
12
12
11
11
11
11
11
11
11
11
11
11
11
11
11
10
10
10
10
10
10
10
10
10
10
10
10
10
10
9
9
10
10
10
10
10
10
10
10
10
11
11
11
11
11
10
10
10
10
10
10
10
10
10
10
10
10
10
8
8
8
8
8
8
8
8
8
7
7
6
6
6
6
6
6
6
6
6
6
6
6
6
6
6
6
6
6
6
6
6
6
6
6
6
6
6
6
6
6
6
6
6
6
6
6
6
6
6
6
5
5
5
5
5
5
5
5
5
5
5
5
5
5
5
4
4
4
4
4
4
4
4
4
4
4
4
4
4
4
4
4
4
4
4
4
4
4
2
0
0
1
1
1
1
0
0
0
0
0
0
0
0
0
0
0
0
0
0
0
0
0
0
0
0
0
0
0
0
0
0
0
0
0
0
0
0
0
0
0
0
0
0
0
0
0
0
0
0
0
0
0
0
0
0
0
0
0
0
0
0
0
0
0
0
0
0
0
0
0
0
0
0
0
0
0
0
0
0
0
0
0
0
0
0
0
0
0
0
0
0
0
0
0
0
0
0
0
0
0
0
0
0
0
0
0
1
1
1
1
1
1
1
1
1
2
2
2
2
2
2
2
2
2
2
2
2
2
2
2
2
2
2
2
2
2
2
2
2
2
2
2
2
2
2
2
2
2
2
2
2
2
2
2
2
2
2
2
2
2
2
2
2
2
2
2
2
2
2
2
2
2
2
2
2
2
2
2
2
2
2
2
2
2
2
2
2
2
2
2
2
2
2
2
2
2
2
2
2
2
2
2
2
2
2
2
2
2
2
2
2
2
2
2
2
2
2
2
2
2
2
2
2
2
2
2
2
2
2
2
2
2
2
2
2
2
2
2
2
2
2
2
2
2
2
2
2
2
2
2
2
2
2
2
2
2
2
2
2
2
2
2
2
2
2
2
2
2
2
2
2
2
2
2
2
2
2
2
2
2
2
2
2
2
2
2
2
1
1
1
1
1
1
1
1
1
1
1
1
2
3
3
2
2
2
2
2
2
2
2
2
2
2
2
2
2
2
2
2
2
2
2
2
2
2
2
3
3
4
4
4
4
4
3
3
3
3
3
3
3
3
3
3
3
4
4
5
5
5
5
5
5
6
6
6
6
6
6
6
6
7
7
7
7
7
7
7
7
7
7
7
7
7
7
7
8
8
8
8
8
8
8
8
8
9
9
9
10
10
10
10
11
11
11
11
11
11
11
11
11
11
11
11
11
11
11
11
11
11
11
11
12
12
12
12
12
12
12
12
12
12
12
12
12
12
12
12
12
12
12
12
12
12
12
12
12
12
12
12
12
12
12
12
12
12
12
12
12
12
12
13
13
13
13
13
13
13
13
14
14
14
14
15
15
15
16
16
16
16
16
16
16
16
16
16
16
15
14
13
12
12
12
12
12
12
12
13
13
13
13
13
13
12
12
12
12
13
13
12
12
12
12
12
14
14
18
18
19
19
20
24
28
28
30
29
29
31
31
31
33
33
33
33
33
33
33
33
36
37
37
37
38
38
37
38
38
37
37
37
38
38
38
38
39
39
39
39
39
40
41
42
42
42
42
42
42
42
43
43
45
45
45
45
45
45
45
45
45
45
47
49
51
51
52
52
53
53
53
54
57
58
58
58
59
60
60
61
61
62
62
62
62
62
63
63
63
64
64
64
64
64
64
65
66
66
65
64
64
64
64
64
64
64
64
64
64
64
65
67
67
72
73
75
77
79
78
80
81
81
82
82
83
85
87
87
87
88
88
89
90
91
92
92
92
94
94
94
94
94
94
92
90
90
88
87
89
89
90
91
92
92
92
93
93
93
95
95
95
95
94
94
94
94
94
94
97
98
97
97
91
91
94
98
97
96
96
98
98
98
98
98
98
100
103
109
114
115
115
115
115
113
113
112
111
108
109
112
111
109
107
92
88
87
86
85
82
82
82
85
85
93
93
93
94
94
94
94
96
98
103
103
103
103
103
102
105
104
104
104
105
106
108
109
109
110
111
111
111
111
111
111
111
116
116
117
118
119
119
120
120
121
121
121
121
121
121
121
122
122
122
123
125
125
125
124
124
123
123
122
122
122
122
122
122
123
126
130
130
130
130
129
129
136
138
147
148
148
148
148
153
157
156
156
160
160
161
163
171
179
185
186
183
183
184
183
182
182
183
185
191
195
195
199
196
195
194
196
196
208
211
212
209
211
211
211
210
214
215
215
215
215
216
221
222
228
230
231
231
231
230
232
233
236
236
236
237
237
237
238
244
252
251
251
251
244
244
243
243
243
249
252
255
255
253
252
252
252
251
250
251
249
246
249
249
250
244
247
249
250
250
250
250
256
258
258
258
258
258
259
259
261
261
261
262
264
265
266
266
266
268
268
271
271
275
276
277
277
277
277
280
279
288
287
286
285
286
287
286
286
286
285
288
287
284
283
280
273
263
256
256
256
254
253
253
253
252
251
251
244
237
234
237
213
203
178
177
177
176
178
183
183
182
185
175
175
174
170
165
164
163
154
151
143
139
140
140
140
140
139
138
132
132
132
132
132
131
131
131
131
130
130
130
130
130
130
132
133
133
133
134
135
135
134
131
131
131
131
131
131
131
131
132
133
135
135
136
135
129
129
128
129
127
123
121
127
127
122
121
111
109
109
110
111
111
111
113
113
113
113
113
113
113
119
119
122
128
128
128
128
129
131
131
131
131
133
133
133
133
134
134
136
136
139
134
135
135
130
133
135
137
137
137
137
137
136
134
134
135
135
140
140
127
125
123
120
121
121
121
119
118
118
118
118
118
118
119
120
121
122
125
126
126
126
126
126
126
125
125
125
126
124
124
124
124
124
126
127
129
129
129
129
128
120
119
118
118
118
117
117
118
118
114
114
112
111
111
111
111
111
111
111
110
111
111
111
111
111
111
111
111
111
114
116
116
118
118
118
118
118
119
121
121
121
121
120
121
121
121
121
121
121
121
121
120
119
119
119
121
120
121
119
120
119
117
113
113
114
114
116
115
115
115
115
119
120
120
120
118
114
111
111
111
111
111
111
111
111
111
113
111
111
110
111
111
111
110
109
109
108
107
103
103
103
97
92
91
83
81
82
81
75
70
69
68
68
66
73
73
72
72
73
73
73
73
73
72
72
73
73
74
74
75
74
75
75
75
75
74
74
74
74
74
74
74
76
72
72
72
72
73
73
72
71
72
72
71
70
67
65
66
66
66
67
66
66
66
66
65
65
65
66
66
66
66
66
66
66
66
66
66
66
63
62
60
60
59
59
58
59
58
58
58
57
57
57
59
59
59
59
60
60
60
60
60
60
60
60
59
58
58
55
55
55
55
56
56
56
56
55
54
51
51
51
50
51
51
51
50
50
50
49
49
49
49
50
49
46
46
46
46
46
46
46
46
46
47
47
46
47
46
46
47
47
47
46
44
44
43
43
45
46
46
45
41
42
40
40
40
41
40
41
41
42
44
44
44
44
44
45
48
48
50
50
51
52
52
52
52
52
53
56
59
59
58
58
58
58
58
62
63
63
63
63
63
65
65
66
66
66
70
69
68
67
66
66
66
63
63
63
63
63
63
63
63
63
63
63
62
62
62
61
61
61
61
60
59
60
60
62
63
63
63
63
63
64
65
65
66
66
71
69
72
72
73
74
74
75
75
75
75
75
81
82
83
81
80
85
85
88
89
89
89
89
89
92
95
95
95
93
93
93
93
94
94
97
97
96
97
97
98
97
97
101
102
103
105
104
105
111
111
111
112
114
118
118
118
120
120
121
120
118
118
118
118
117
119
119
119
117
119
119
123
124
125
124
137
139
141
142
147
146
146
148
149
149
151
153
154
163
164
178
180
179
179
178
178
182
186
189
189
194
200
202
205
208
209
209
211
210
213
215
215
216
217
246
260
260
261
263
263
263
270
276
276
277
277
277
277
279
279
281
290
302
309
308
309
310
309
310
314
317
319
324
323
314
314
313
318
322
322
323
324
324
324
324
325
324
324
324
324
324
325
327
327
329
329
329
329
329
329
329
329
329
329
329
328
328
328
328
329
329
329
329
329
329
329
329
329
329
329
330
331
331
331
330
331
330
330
330
329
329
330
330
330
330
330
330
329
327
323
322
321
320
318
318
318
317
317
317
316
316
315
315
315
315
315
315
315
314
314
314
315
315
314
314
309
309
307
306
306
306
308
302
295
272
255
247
248
247
229
229
226
194
187
171
171
163
158
154
150
145
142
131
105
101
89
88
88
88
88
86
85
84
79
78
75
70
69
60
57
58
54
52
48
48
50
50
52
52
52
53
53
50
50
50
50
51
51
49
46
46
42
38
38
37
39
39
39
43
43
44
44
44
44
44
44
45
45
45
46
46
46
47
48
48
48
49
49
49
49
49
49
49
50
50
50
49
48
46
46
46
46
45
45
45
46
46
46
46
46
47
47
47
47
47
48
48
48
48
48
48
48
49
49
49
49
50
50
50
50
50
50
50
50
50
48
48
48
48
48
47
47
46
46
46
46
46
45
44
44
44
44
44
44
44
44
44
44
43
43
43
44
44
44
44
45
45
44
46
43
45
44
44
45
44
44
44
45
46
47
47
47
47
45
45
44
44
44
44
44
44
44
44
45
47
47
47
47
47
49
49
49
49
49
50
50
51
51
51
51
50
48
48
48
46
43
42
35
35
34
34
34
34
34
32
32
32
32
32
31
30
30
30
28
27
28
29
29
29
29
29
29
29
29
29
30
30
30
30
31
32
32
33
33
33
33
33
34
34
34
37
37
38
38
38
38
38
38
38
38
38
38
37
37
37
37
37
37
37
37
38
40
40
41
41
41
41
41
41
41
41
41
41
41
41
41
41
41
41
41
41
41
41
40
38
36
36
36
36
35
34
33
35
35
35
37
37
36
35
34
34
34
34
33
33
33
33
33
33
33
34
34
35
35
35
36
37
37
37
37
37
37
37
37
37
37
38
37
37
37
37
37
38
39
40
41
41
41
41
42
42
42
42
42
41
41
41
42
43
43
43
43
43
43
42
42
41
40
40
40
40
39
39
40
39
39
39
39
40
39
39
40
40
40
40
40
40
40
40
39
39
39
37
37
34
34
32
32
31
31
30
31
31
30
30
29
29
29
29
29
29
28
28
28
28
29
29
29
30
30
30
30
30
30
30
31
31
31
31
32
33
33
33
33
33
34
34
35
35
35
35
35
34
34
34
34
35
35
36
36
33
34
30
29
33
33
33
33
33
33
33
34
34
34
33
33
33
32
32
32
31
31
31
31
33
33
33
32
33
36
36
36
36
37
37
37
37
37
37
37
37
37
37
37
37
37
37
37
37
37
37
37
37
37
37
38
38
38
38
37
37
37
37
37
37
37
37
37
37
37
37
37
37
37
37
38
37
37
37
37
37
37
37
37
37
37
37
37
36
36
35
34
34
34
34
34
34
34
34
34
34
34
34
33
33
34
34
34
34
34
34
34
33
32
32
32
32
32
32
32
32
32
32
32
32
32
32
32
32
32
32
32
32
32
32
32
32
32
32
32
32
32
32
32
32
32
32
32
32
32
32
32
32
32
32
32
32
32
32
32
32
32
32
32
32
32
32
32
32
32
32
32
32
32
32
32
32
32
32
32
32
32
32
32
31
31
30
30
30
31
31
31
31
31
31
31
31
30
28
28
21
21
21
19
18
12
12
12
12
12
12
12
12
12
12
12
11
11
11
11
11
11
11
11
10
10
10
10
10
10
9
9
8
8
5
5
4
4
4
4
3
3
3
3
3
3
3
3
3
3
3
4
4
4
4
4
4
4
4
4
4
4
4
4
4
4
4
4
4
4
4
4
4
4
4
4
4
4
4
4
4
4
4
4
4
3
3
3
3
4
4
4
4
4
4
4
4
4
4
5
5
4
4
5
4
5
5
5
5
4
4
4
4
5
5
5
5
5
5
5
5
5
5
5
5
5
5
5
5
5
5
5
5
5
5
5
5
5
5
5
5
5
5
5
5
5
5
5
5
5
5
5
5
5
5
5
5
5
5
5
5
5
5
5
4
4
4
4
4
4
4
5
5
5
5
5
5
5
5
5
5
5
5
5
5
5
5
5
5
5
5
5
5
5
5
5
5
5
5
5
5
5
5
5
5
5
5
5
5
5
5
5
5
5
5
5
5
5
5
5
5
5
5
5
5
5
5
5
5
5
5
5
5
5
5
6
6
7
7
7
7
7
7
7
7
7
7
7
6
6
6
5
5
5
5
5
5
5
6
6
6
7
7
8
8
8
9
9
9
9
9
9
9
9
9
9
9
9
9
10
10
10
10
10
10
10
10
10
10
10
10
10
10
10
11
11
11
11
11
11
11
11
11
11
11
11
11
12
13
13
13
13
12
12
12
12
12
12
12
13
13
13
13
13
13
16
16
16
16
16
17
17
17
17
17
18
18
18
18
18
18
18
18
18
18
18
18
18
18
18
18
18
18
18
18
18
19
19
19
19
19
19
19
19
19
19
19
19
19
19
19
19
19
19
19
19
19
19
19
19
20
20
20
20
20
20
20
20
20
21
21
21
22
22
22
22
22
22
22
23
23
24
24
24
24
24
24
24
24
24
24
24
25
25
25
25
25
25
25
25
25
25
25
25
25
25
25
25
25
25
25
25
25
26
26
26
26
25
25
25
24
24
24
25
23
23
23
23
23
23
23
19
19
19
18
16
14
14
13
13
13
12
12
11
11
11
11
11
11
11
11
11
11
11
12
12
12
12
12
12
12
12
12
12
12
12
12
13
13
14
14
14
14
14
14
14
14
14
14
14
14
14
14
14
14
14
14
14
14
14
14
14
14
13
13
13
12
12
12
12
12
12
13
13
13
13
13
13
13
13
13
13
13
13
13
13
14
14
14
14
14
14
14
14
14
14
14
14
14
14
14
14
14
14
14
14
13
13
13
13
13
13
13
13
13
13
13
13
13
13
13
14
13
13
13
13
13
13
13
13
13
13
12
12
11
11
11
11
10
10
10
9
9
9
7
7
7
7
7
7
7
7
7
7
8
8
8
8
8
8
8
8
8
8
8
8
8
8
8
8
8
8
8
8
8
8
7
7
7
7
7
7
7
7
7
7
7
7
7
7
6
6
6
6
6
6
6
6
5
5
5
5
5
4
4
4
4
4
4
4
4
4
4
4
4
4
4
4
4
4
4
4
4
4
4
4
4
4
4
4
4
4
4
4
4
5
5
4
4
4
4
3
3
2
2
2
2
2
2
2
2
2
2
2
2
2
2
2
3
3
3
3
3
3
3
3
3
3
3
3
3
3
3
3
3
3
3
3
3
3
3
3
4
4
4
4
4
4
4
4
4
4
4
4
4
4
4
4
4
4
4
4
4
4
4
5
5
4
4
4
4
4
4
4
5
5
5
5
5
5
5
5
5
5
5
5
5
5
5
5
5
5
5
5
5
5
4
4
4
4
4
4
4
4
4
4
4
4
4
4
4
4
4
4
4
4
4
5
5
5
5
5
5
5
5
5
5
5
5
5
5
5
5
5
5
5
5
5
5
5
5
5
5
5
5
5
5
4
4
4
4
4
4
4
4
4
4
4
4
4
4
4
4
4
4
4
4
4
4
4
4
4
4
4
4
4
4
4
4
4
4
4
4
4
4
4
4
4
4
3
3
3
3
3
3
3
3
3
3
3
3
3
3
3
3
3
3
3
3
3
3
3
3
3
3
3
3
4
4
4
4
4
4
4
4
4
4
4
4
4
4
4
4
4
4
4
4
4
4
4
4
4
4
4
4
4
2
2
2
2
2
2
1
0
0
0
0
0
0
0
0
0
0
0
0
0
0
0
0
0
0
0
0
0
0
0
0
0
0
0
0
0
0
0
0
0
0
0
0
0
0
0
0
0
0
0
0
0
0
0
0
0
0
0
0
0
2
2
2
2
2
2
2
2
2
2
2
2
2
2
2
2
2
2
2
2
2
2
2
2
2
2
2
2
2
2
2
2
2
2
2
2
2
2
2
2
2
2
1
1
1
1
1
1
1
1
1
1
1
1
1
1
1
1
1
1
1
1
1
1
1
1
1
1
1
1
1
1
1
1
1
1
1
1
1
1
1
1
1
1
1
1
1
1
1
1
1
1
1
1
1
1
1
1
1
1
1
1
1
1
1
1
1
1
1
1
1
1
1
1
1
1
1
1
1
1
0
0
0
0
0
0
0
0
0
0
0
0
0
0
0
0
0
0
0
0
0
0
0
0
0
0
0
0
0
0
0
0
0
0
0
0
0
0
0
0
0
0
0
0
0
0
0
0
0
1
1
1
1
1
1
1
1
1
1
0
0
0
0
0
0
0
0
0
0
0
0
0
0
0
0
0
0
0
0
0
0
0
0
0
0
0
0
0
0
0
0
0
0
0
0
0
0
0
0
0
0
0
0
0
0
0
0
0
0
0
0
0
0
0
0
0
0
0
0
0
0
0
0
0
0
0
0
0
0
0
0
0
0
0
0
0
0
0
0
0
0
0
0
0
0
0
0
0
0
0
0
0
0
0
0
0
0
0
0
0
0
0
0
0
0
0
0
0
0
0
0
0
0
0
0
0
0
0
0
0
0
0
0
0
0
0
0
0
0
0
0
0
0
0
0
0
0
0
0
0
0
0
0
0
0
0
0
0
0
0
0
0
0
0
0
0
0
0
0
0
0
0
0
0
0
0
0
0
0
0
0
0
0
0
0
0
0
0
0
0
0
0
0
0
0
0
0
0
0
0
0
0
0
0
0
0
0
0
0
0
0
0
0
0
0
0
0
0
0
0
0
0
0
0
0
0
0
0
0
0
0
0
0
0
0
0
0
0
0
0
0
0
0
0
0
0
0
0
0
0
2
3
3
3
3
3
3
3
3
3
3
3
5
5
5
5
5
5
5
5
5
5
5
6
6
6
6
6
6
6
6
6
6
6
6
6
6
6
6
6
6
6
6
6
6
6
6
6
6
6
6
6
6
6
6
6
6
6
6
6
6
7
9
9
9
10
9
9
9
9
9
9
9
9
9
9
11
11
11
11
13
13
13
13
13
14
14
14
14
14
14
16
16
16
16
16
16
16
16
16
16
16
17
18
18
18
18
18
18
18
18
18
18
18
18
18
18
18
18
18
18
18
18
18
18
18
18
18
18
18
18
18
18
18
18
18
18
18
19
19
20
20
20
20
21
20
21
21
21
21
21
21
21
21
21
21
21
21
21
21
21
21
21
21
21
21
21
21
21
21
21
21
21
21
19
18
18
18
18
18
18
18
18
18
18
18
18
18
18
19
19
19
19
19
19
19
19
19
19
19
19
19
19
19
19
19
19
19
19
19
19
19
19
19
19
19
19
19
19
19
19
19
19
19
19
19
19
19
19
19
19
19
19
19
19
19
19
19
19
19
19
19
19
19
19
19
19
19
19
19
19
19
19
19
20
20
20
20
20
20
20
20
20
18
18
18
18
18
17
17
16
18
18
18
18
17
17
17
13
13
12
9
9
9
8
8
8
8
8
7
7
6
7
7
6
6
6
6
6
6
6
6
6
6
6
6
6
6
6
6
6
6
6
6
6
7
7
7
7
7
7
7
7
7
7
8
8
8
8
8
8
8
8
7
7
7
8
8
8
8
8
8
8
8
8
8
8
9
9
9
9
9
9
9
9
9
10
10
10
10
10
10
10
10
10
10
10
10
10
10
10
10
10
10
10
10
10
10
10
10
10
9
9
10
10
10
10
10
10
10
10
10
10
10
10
10
10
10
10
10
12
12
12
12
12
12
12
12
12
12
12
13
14
14
14
14
14
14
15
15
15
15
15
17
17
17
18
18
18
18
18
18
18
18
18
18
18
18
18
18
18
18
18
18
18
18
18
18
18
18
18
18
18
18
18
18
18
18
18
18
18
18
18
18
18
16
16
16
16
16
14
14
14
14
13
13
13
13
13
13
13
12
10
10
10
9
9
9
9
9
9
9
9
9
9
9
9
9
9
9
9
9
9
9
9
9
9
9
9
9
9
9
9
9
9
9
9
9
8
8
8
8
8
8
8
8
7
7
7
7
7
8
8
8
8
8
8
8
8
8
8
8
8
8
8
8
8
8
8
8
8
8
8
8
8
8
8
8
8
8
8
8
8
8
8
8
8
8
8
8
8
8
8
9
9
9
9
9
9
9
10
10
10
10
9
9
8
8
8
8
8
8
8
6
5
5
5
4
4
4
4
4
4
4
4
5
5
5
5
5
5
5
5
5
5
5
5
5
5
5
5
5
5
5
5
5
5
5
5
5
5
6
6
6
6
6
6
6
6
6
6
5
5
5
5
5
5
6
6
6
6
6
6
6
6
6
6
6
6
6
6
6
6
6
7
7
7
7
7
7
7
7
7
8
9
9
10
10
10
10
10
10
10
10
10
10
10
10
10
10
10
10
10
10
10
10
10
12
13
14
14
14
14
14
14
14
14
14
14
14
14
14
14
14
14
14
14
14
14
14
14
14
13
13
13
13
15
15
15
15
15
15
15
15
15
15
15
16
16
16
16
16
16
16
16
15
15
15
15
15
15
15
15
15
15
15
15
15
15
15
15
15
15
15
15
15
15
15
15
15
15
15
15
15
15
15
15
15
15
15
15
15
16
16
16
16
16
16
16
16
16
16
16
16
16
16
16
16
16
16
16
16
16
16
16
16
16
16
16
15
15
14
14
14
14
14
14
14
14
14
14
14
14
14
14
15
16
15
15
15
15
15
15
15
15
15
15
14
14
13
9
8
8
8
8
8
8
8
8
8
8
8
8
8
8
8
8
8
7
7
7
7
7
7
7
7
7
7
7
7
7
6
5
4
4
4
4
4
4
4
4
4
4
4
4
4
4
4
4
4
4
4
4
4
4
4
4
4
4
4
4
3
3
3
3
3
3
3
3
3
3
3
3
3
3
3
4
4
4
4
4
4
4
4
4
4
4
4
4
4
4
4
4
3
3
3
3
3
3
3
3
3
3
3
3
3
3
3
3
2
2
2
2
2
2
2
2
2
2
2
2
2
2
2
2
2
2
2
2
2
2
2
2
2
2
2
2
2
1
1
1
1
1
1
1
1
1
1
1
1
1
1
1
1
1
1
1
1
1
1
1
1
1
1
1
1
1
1
1
1
1
1
1
1
1
1
1
1
1
1
1
1
1
1
1
1
1
1
1
1
1
1
1
1
1
1
1
1
1
1
1
1
1
1
1
1
1
1
1
1
1
1
1
1
1
2
2
2
2
2
2
2
2
2
2
2
2
2
2
2
3
3
3
3
3
3
3
3
3
4
4
4
4
4
4
4
4
4
4
4
4
4
4
4
4
4
4
3
3
3
3
2
2
2
2
2
2
2
2
2
2
3
3
3
3
4
4
4
4
4
4
4
4
4
4
4
4
4
4
4
4
4
4
4
4
4
4
4
4
4
4
4
4
4
4
4
4
4
4
4
4
4
4
4
4
4
4
4
4
4
4
4
4
4
4
4
4
4
4
4
4
4
4
4
4
4
4
5
5
5
5
5
5
5
5
5
5
5
5
5
6
6
6
7
7
7
7
8
9
9
9
9
9
10
9
9
9
9
9
9
9
9
9
9
9
9
9
9
9
9
9
9
8
8
8
8
8
8
8
8
8
8
8
8
8
8
8
8
8
8
8
8
8
8
8
8
8
8
8
8
8
8
8
8
8
8
9
9
9
9
9
9
9
9
9
9
10
11
11
11
11
11
11
11
11
11
11
11
11
11
12
12
12
13
13
13
13
13
13
13
13
13
13
13
13
13
13
13
13
13
13
13
11
10
10
10
10
10
10
11
11
10
11
11
11
11
11
11
11
11
11
11
11
11
11
11
11
11
11
11
11
12
12
12
12
12
12
12
13
13
13
13
13
12
12
12
12
10
10
10
10
10
10
10
10
10
10
10
10
10
10
10
10
10
10
10
10
10
10
10
9
8
8
8
8
8
8
9
9
9
12
12
12
12
12
12
12
12
12
12
12
12
12
12
12
12
13
13
13
13
13
13
13
13
14
14
14
14
14
14
14
16
16
17
17
17
17
17
17
17
17
17
18
18
18
18
18
18
18
18
18
18
18
18
18
17
17
17
16
16
16
15
15
15
15
15
15
15
15
15
15
15
16
16
16
16
16
16
16
16
16
15
13
13
13
14
14
15
15
15
15
15
15
15
15
15
15
15
15
15
15
15
15
15
15
16
16
16
16
16
16
16
16
16
16
16
17
17
16
16
16
16
16
16
16
16
16
16
16
16
16
17
17
18
18
18
20
20
20
20
20
20
20
20
19
19
19
18
18
18
18
18
18
18
18
20
20
20
20
20
20
22
22
22
22
22
22
22
22
23
23
24
24
24
24
24
24
24
24
25
26
26
26
26
26
26
27
27
27
27
27
27
27
27
27
27
27
25
24
24
24
24
24
24
24
24
24
24
24
23
23
23
23
23
23
23
23
23
23
23
23
23
23
23
23
23
23
23
23
23
23
23
23
23
23
23
23
23
22
22
22
22
22
22
22
22
22
22
22
22
22
22
22
22
22
22
22
22
22
22
22
22
22
21
21
19
19
18
18
18
18
18
18
16
11
11
10
10
10
10
10
10
9
9
8
7
6
6
6
4
4
4
4
4
4
4
4
4
4
4
4
4
4
4
4
4
4
4
4
4
4
4
4
3
3
3
3
4
4
4
4
4
4
4
4
4
4
4
4
4
4
4
4
4
5
5
5
5
5
5
5
5
5
5
5
5
5
5
5
5
5
5
5
5
4
4
4
4
4
4
4
4
4
4
4
4
4
4
4
4
4
4
4
4
4
4
4
4
4
4
5
5
5
4
4
5
5
5
5
5
5
5
5
5
5
5
5
5
5
5
5
5
5
5
6
6
6
6
6
6
6
7
7
7
7
7
7
7
7
7
7
7
7
7
7
6
6
6
6
6
6
6
6
6
6
6
6
6
6
6
6
6
6
5
5
5
5
5
5
5
5
5
5
5
5
4
4
4
4
4
4
4
4
4
4
4
4
4
4
4
4
4
4
4
4
4
4
4
4
4
4
4
4
4
4
4
4
4
4
5
5
5
5
5
5
5
5
5
5
5
5
5
5
5
5
5
5
5
5
5
5
5
5
5
5
5
5
5
5
5
5
5
4
4
4
4
5
5
5
5
5
5
5
4
4
2
2
2
2
2
2
2
1
1
1
1
1
1
1
1
1
1
1
1
1
1
1
1
1
1
1
1
1
1
1
1
1
1
1
1
1
1
2
2
2
2
2
2
2
2
2
2
2
2
2
2
2
2
2
2
2
2
2
2
2
2
2
1
1
1
1
1
1
1
1
1
1
1
1
1
1
1
1
1
1
1
1
1
1
1
1
2
2
2
2
2
2
2
2
2
1
1
1
1
1
1
1
1
1
1
1
1
1
1
1
1
1
1
1
1
1
1
2
2
2
2
2
2
2
2
2
2
2
2
2
2
2
2
2
2
2
2
2
2
2
2
2
2
2
2
2
2
2
2
2
2
2
2
2
2
2
2
2
2
2
2
2
2
2
2
2
2
2
2
2
2
2
2
2
2
2
2
2
2
2
2
2
2
2
2
2
2
2
2
2
2
2
2
2
2
2
2
2
2
2
2
2
2
2
2
2
2
2
2
2
2
2
2
2
2
2
2
2
2
2
2
2
2
1
1
1
0
0
0
0
0
0
0
0
0
0
0
0
0
0
0
0
0
0
0
0
0
0
0
0
0
0
0
0
0
0
0
0
0
0
0
0
0
0
0
0
0
0
0
0
0
0
0
0
0
0
0
0
0
0
0
0
0
0
0
0
0
0
0
0
0
0
0
0
0
0
0
0
0
0
0
0
0
0
0
0
0
0
0
0
0
0
0
0
0
0
0
0
0
0
0
0
0
0
0
0
0
0
0
0
0
0
0
0
0
0
0
0
0
0
0
0
0
0
0
0
0
0
0
0
0
0
0
0
0
0
0
0
0
0
0
0
0
0
0
0
0
0
0
0
0
0
0
0
0
0
0
0
0
0
0
0
0
0
0
0
0
0
0
0
0
0
0
0
0
0
0
0
0
0
0
0
0
0
0
0
0
0
0
0
0
0
0
0
0
0
0
0
0
0
0
0
1
1
1
1
1
1
1
1
1
1
1
1
2
2
2
2
2
2
2
2
2
2
2
2
2
2
2
2
2
2
2
2
2
2
2
2
2
2
3
3
3
3
3
3
3
3
3
3
3
3
3
3
3
3
3
3
3
3
3
3
3
3
3
3
3
3
3
3
3
3
3
3
3
3
3
3
3
3
3
3
3
3
3
3
3
3
3
3
3
3
3
3
3
3
3
3
3
3
3
3
3
3
3
3
3
3
3
3
3
3
3
3
3
3
3
3
3
3
3
3
3
3
3
3
3
3
3
3
3
3
3
3
3
2
2
2
2
2
2
2
2
2
2
2
2
2
2
2
2
2
3
3
3
3
4
4
4
3
2
2
1
1
1
1
1
1
1
1
2
2
2
2
2
2
2
2
2
2
2
2
2
2
2
2
2
2
2
2
2
2
2
2
2
2
2
2
2
2
2
2
2
2
2
2
2
2
2
2
2
2
2
2
2
2
2
2
2
2
2
2
2
2
2
2
2
2
2
2
2
2
2
2
2
2
2
2
2
2
2
2
2
2
2
2
2
2
2
3
3
4
4
4
4
4
4
4
4
5
5
5
5
5
5
6
6
6
6
6
6
6
6
7
7
7
7
7
7
7
7
7
7
7
7
7
7
7
7
7
7
7
7
7
7
7
7
6
6
6
6
6
6
6
6
6
6
6
6
6
6
6
7
7
7
7
7
7
8
8
8
8
8
8
8
8
8
8
8
8
8
8
8
8
8
7
7
7
7
7
7
7
7
7
7
7
8
9
9
9
9
9
9
9
9
10
10
10
10
10
10
9
9
9
9
9
9
9
8
7
6
6
6
6
6
6
6
5
5
5
5
5
5
5
5
5
5
5
5
5
5
5
5
5
5
5
5
5
5
5
5
5
5
5
5
5
5
5
5
5
5
5
5
5
5
5
5
5
5
5
5
5
5
5
5
5
5
6
7
7
7
7
7
7
7
8
8
8
8
7
7
7
8
8
8
8
8
8
8
8
8
8
8
8
8
8
8
8
8
8
8
8
7
8
8
7
6
5
5
5
6
6
6
6
6
6
6
6
6
6
6
6
6
6
6
6
6
6
6
6
6
6
6
6
6
6
6
6
6
6
6
6
6
6
6
6
5
5
5
5
5
5
5
5
5
5
5
5
5
6
6
6
6
6
6
6
6
6
6
6
6
6
6
6
6
7
7
7
8
8
8
8
8
8
8
8
8
8
9
9
9
9
9
9
9
9
9
10
10
10
10
10
10
10
10
10
10
10
10
10
10
10
11
11
11
11
10
10
9
9
9
9
9
9
8
8
8
8
8
8
8
8
8
8
7
7
7
7
7
7
7
7
7
7
7
7
7
7
7
7
7
8
9
9
9
9
9
9
9
9
9
9
9
9
9
9
9
10
10
10
10
10
10
10
10
10
10
10
10
10
10
11
11
11
11
11
11
11
11
11
11
11
11
11
11
11
11
11
11
11
11
11
10
10
10
10
10
10
10
10
10
10
10
10
10
10
8
8
8
8
8
6
6
6
6
6
6
6
6
6
5
5
5
5
5
5
5
5
5
5
5
5
5
5
5
5
5
5
5
5
5
5
5
5
5
5
5
5
5
5
5
5
5
5
5
5
5
5
5
5
5
5
5
5
5
5
5
5
5
5
5
5
5
5
5
5
5
5
5
5
3
3
3
3
3
2
2
2
2
2
2
2
2
2
2
2
2
2
2
2
2
2
2
2
2
2
2
1
1
1
0
0
0
0
0
0
0
0
0
0
0
0
0
0
0
0
0
0
0
0
0
0
0
0
0
0
0
0
0
0
0
0
0
0
0
0
0
0
0
0
0
0
0
0
0
0
0
0
0
0
0
0
0
0
0
0
0
0
0
0
0
0
0
0
0
0
0
0
0
0
0
0
0
0
0
0
0
0
0
0
0
0
0
0
0
0
0
0
0
0
0
0
0
0
0
0
0
0
0
0
0
0
0
0
0
0
0
0
0
0
0
0
0
0
0
0
0
0
0
0
0
0
0
0
0
0
0
0
0
0
0
0
0
0
0
0
0
0
0
0
0
0
0
0
0
0
0
0
0
0
0
0
0
0
0
0
0
0
0
0
0
0
0
0
1
1
1
1
1
1
1
1
1
1
1
1
1
1
1
1
1
1
1
1
1
1
1
1
1
1
1
1
2
2
2
2
2
2
2
2
2
2
2
2
2
2
2
2
2
2
2
2
2
2
2
2
2
2
2
2
2
2
2
2
2
2
2
2
2
2
2
2
2
2
2
2
2
2
2
2
2
2
2
2
1
1
1
1
2
2
2
2
2
2
1
1
1
1
1
1
1
1
1
1
1
1
1
1
1
1
1
1
1
1
1
1
1
1
1
1
1
1
1
1
1
1
1
1
1
1
1
1
1
1
1
1
1
0
0
0
0
0
0
0
0
0
0
0
0
0
0
0
0
0
0
0
0
0
0
0
0
0
0
0
0
0
0
0
0
0
0
0
0
0
0
0
0
0
0
0
0
0
1
1
1
1
1
1
1
1
1
1
1
1
1
1
1
1
1
1
1
1
1
1
1
1
1
1
1
1
1
1
1
1
1
1
1
1
1
0
0
0
0
0
0
0
0
0
0
0
0
0
0
0
0
0
0
0
0
0
0
0
0
0
0
0
0
0
0
0
0
0
0
0
0
0
0
0
0
0
0
0
0
0
0
0
0
0
0
0
0
0
0
0
0
0
0
0
0
0
0
0
0
0
0
0
0
0
0
0
0
0
0
0
0
0
0
0
0
0
0
0
0
0
0
0
0
0
0
0
0
0
0
0
0
0
0
0
0
0
0
0
0
0
0
0
0
0
0
0
0
0
0
0
0
0
0
0
0
0
0
0
0
0
0
0
0
0
0
0
0
0
0
0
0
0
0
0
0
0
0
0
0
0
0
0
0
0
0
0
0
0
0
0
0
0
0
0
0
0
0
0
0
0
0
0
0
0
0
0
0
0
0
0
0
0
0
0
0
0
1
1
1
1
1
1
1
1
1
1
1
1
1
1
1
1
1
1
0
0
0
0
0
0
0
0
0
0
0
0
0
0
0
0
0
0
0
0
0
0
0
0
0
0
0
0
0
0
0
0
0
0
0
0
0
0
0
0
0
0
0
0
0
0
0
0
0
0
0
0
0
0
0
0
0
0
0
0
0
0
0
0
0
0
0
0
0
0
0
0
0
0
0
0
0
0
1
1
1
1
1
2
2
2
2
2
2
2
2
2
2
2
2
2
2
2
2
2
2
2
2
2
2
2
2
2
2
2
3
3
3
3
3
3
3
4
4
4
4
4
4
4
4
4
4
4
4
3
3
3
3
3
3
3
4
4
4
4
4
4
4
4
4
4
4
4
4
4
4
4
4
4
4
4
4
4
4
4
4
4
4
4
4
4
4
4
4
4
4
4
4
4
4
4
4
5
5
5
5
5
5
6
6
6
6
6
6
8
8
8
8
8
8
8
8
8
8
8
8
8
8
8
8
8
8
8
8
8
8
8
8
8
8
8
8
8
8
7
7
7
7
7
7
7
7
7
7
7
7
7
7
7
7
7
7
7
7
7
7
7
7
7
7
7
7
7
7
6
6
6
6
6
6
6
6
6
6
6
6
6
6
6
6
6
6
6
6
6
6
6
6
6
6
6
6
6
7
7
7
7
7
7
7
7
7
7
7
7
7
7
7
7
7
7
7
7
7
7
7
6
6
6
6
6
6
6
6
6
6
6
6
6
6
6
6
6
6
6
6
5
5
5
5
5
5
4
3
3
3
3
3
3
3
3
3
3
3
3
3
3
3
3
2
2
2
2
2
2
2
2
2
2
2
2
2
2
2
2
2
2
2
2
2
2
2
2
2
2
3
3
3
3
3
3
3
4
4
4
4
4
4
4
4
4
4
4
4
4
4
4
4
4
4
4
4
4
4
4
4
4
3
3
3
3
3
3
3
3
3
3
3
3
3
3
3
4
4
4
4
4
4
4
3
3
3
2
2
2
2
2
2
2
2
2
2
2
2
2
2
2
2
2
2
2
2
2
2
2
2
2
2
2
2
2
2
2
2
2
2
2
2
2
2
2
2
2
2
2
2
2
2
2
2
2
2
2
2
2
2
2
2
2
2
2
2
2
2
2
2
2
2
2
2
2
2
3
3
3
3
3
2
2
2
2
2
2
2
2
2
2
2
2
2
2
2
2
2
2
2
2
2
2
2
2
2
2
2
2
2
2
2
2
2
2
2
2
2
2
2
2
2
2
2
2
2
2
2
2
2
2
2
2
2
2
2
2
2
2
2
2
2
2
2
2
2
2
2
2
2
2
2
2
2
2
2
2
2
2
2
2
2
2
2
2
2
2
2
2
2
2
2
2
2
2
2
2
2
3
3
3
3
3
3
3
3
3
3
3
3
3
3
3
3
3
3
3
3
3
3
4
4
4
3
3
1
1
1
1
1
1
1
1
1
1
1
1
2
2
2
2
2
2
2
2
2
2
2
2
2
2
2
2
2
2
2
2
2
2
2
2
2
2
2
2
2
2
2
2
2
2
2
2
2
2
2
2
2
2
2
2
2
2
2
2
2
2
2
2
2
2
2
2
2
2
2
2
2
2
2
2
2
2
2
2
2
2
2
2
2
2
2
2
2
2
2
2
2
2
2
2
2
2
2
2
2
2
2
2
2
2
2
2
2
2
2
2
2
2
2
2
2
2
2
2
2
2
2
2
2
2
2
2
2
2
2
2
2
2
1
1
1
0
0
0
0
0
0
0
0
0
0
0
0
0
0
0
0
0
0
0
0
0
0
0
0
0
0
0
0
0
0
0
0
0
0
0
0
0
0
0
0
0
0
0
0
0
0
0
0
0
0
0
0
0
0
0
0
0
0
0
0
0
0
0
0
0
0
0
0
0
0
0
0
0
0
0
0
0
0
0
0
0
0
0
0
0
0
0
0
0
0
0
0
0
0
0
0
0
0
0
0
0
0
0
0
0
0
0
0
2
2
2
2
2
2
2
2
2
2
3
3
3
3
3
3
3
3
3
3
3
3
4
4
4
4
4
4
4
4
4
4
4
4
4
5
5
5
5
5
5
5
5
5
5
5
5
5
5
5
5
5
5
5
5
5
5
5
5
5
5
5
5
5
5
5
5
5
5
5
5
5
5
5
5
5
5
5
5
5
5
5
5
5
5
5
5
5
5
5
5
5
5
5
5
5
5
5
5
5
5
5
5
5
5
5
5
5
5
6
6
6
6
6
6
6
6
6
6
6
6
6
6
6
6
6
6
6
6
6
6
6
6
6
6
6
6
6
6
6
6
6
6
6
6
6
6
6
6
6
6
6
6
7
7
7
7
7
7
7
7
7
7
7
7
7
7
7
8
8
8
8
7
7
7
7
7
7
7
7
8
8
7
7
7
7
7
7
7
7
7
7
7
7
7
7
7
7
7
7
7
7
7
4
4
4
4
4
4
4
4
4
4
4
5
5
5
5
5
4
5
5
5
5
5
5
5
5
5
5
5
5
5
5
4
4
4
4
4
4
4
4
4
4
4
4
4
4
4
4
4
4
4
4
4
4
4
4
4
4
4
4
4
4
4
4
4
4
4
4
4
4
5
5
5
5
5
5
5
5
5
5
5
5
5
5
5
5
5
5
5
5
5
5
5
5
5
5
5
5
5
5
4
4
4
4
4
5
6
6
5
5
5
6
5
5
5
4
4
4
4
4
4
4
4
4
4
4
4
4
4
4
4
4
4
4
4
4
4
4
4
4
4
4
4
4
4
4
4
4
4
4
4
4
4
4
4
4
4
4
4
4
4
4
4
4
4
4
4
4
4
4
4
4
4
4
4
4
4
4
4
3
3
3
3
3
3
3
3
3
3
3
3
3
3
3
3
3
3
3
3
3
3
3
3
4
4
4
4
4
4
4
4
4
4
4
4
4
4
5
5
4
4
4
5
6
6
6
6
6
6
7
7
8
8
8
8
8
8
8
8
8
8
8
9
9
9
9
9
9
9
9
9
9
9
9
9
9
9
9
9
9
9
10
9
9
9
9
9
9
9
8
9
9
9
8
8
9
9
9
9
9
10
10
10
10
10
10
10
10
10
10
10
10
10
10
10
10
10
10
10
10
10
10
10
10
10
9
9
9
9
9
9
9
9
11
11
14
15
15
26
31
31
32
34
34
38
39
40
42
43
44
46
47
47
49
50
52
52
55
57
58
58
59
59
59
61
62
62
64
67
67
67
67
67
68
68
70
69
69
69
70
71
72
73
72
72
72
72
73
77
76
76
77
77
77
77
77
77
77
77
77
77
77
77
77
77
77
79
80
80
80
82
83
87
88
88
88
88
89
89
89
89
89
89
89
90
90
90
90
92
92
92
92
92
92
92
93
93
93
93
94
96
96
96
95
95
95
95
96
96
95
92
91
90
91
91
92
92
92
92
92
92
92
92
91
91
91
92
92
93
94
92
93
93
93
90
92
92
92
92
92
92
92
92
92
96
99
100
96
96
96
97
98
99
99
99
99
99
99
100
100
100
100
100
102
102
103
102
104
103
105
95
95
95
99
99
99
98
97
96
96
96
96
96
97
97
97
99
100
100
100
99
99
102
101
98
97
93
90
85
84
84
86
87
88
88
88
88
88
88
88
90
90
90
90
90
90
90
90
90
90
90
90
90
90
90
88
87
86
86
85
85
85
85
85
85
85
85
85
85
86
86
84
84
84
83
83
82
78
75
74
74
74
73
73
72
72
72
71
71
71
71
71
71
71
71
71
72
72
72
71
71
71
72
72
72
72
73
74
74
74
74
74
74
74
74
74
74
74
74
76
76
76
75
75
75
74
74
76
76
74
74
73
73
74
72
72
72
72
70
60
55
55
45
47
43
35
37
37
35
33
30
30
30
31
32
31
31
31
31
32
32
32
31
31
31
31
32
32
32
33
33
34
34
34
34
33
33
33
33
33
33
33
34
34
34
34
34
34
33
33
33
33
33
32
32
35
33
33
34
34
34
33
34
33
33
33
33
33
33
33
33
33
33
33
33
33
33
33
33
34
35
35
35
34
34
34
34
34
34
34
35
35
35
35
35
35
35
35
35
35
35
35
34
34
34
34
35
36
36
36
35
34
34
33
33
33
33
36
39
39
40
39
39
39
40
40
40
41
42
43
43
43
43
41
42
41
42
42
44
47
48
51
52
52
52
51
51
51
51
52
52
53
54
54
53
52
50
50
52
55
55
55
55
55
55
55
54
54
54
55
55
54
54
54
55
55
54
54
54
55
55
55
55
55
55
57
57
60
61
60
58
56
56
56
56
57
57
58
58
55
55
55
55
55
55
55
55
55
55
55
55
55
55
55
55
56
57
57
57
58
59
60
60
60
60
60
61
63
66
66
66
65
64
64
64
64
66
65
64
64
64
63
63
63
65
65
65
64
64
65
65
63
64
64
65
65
65
67
66
66
66
65
64
61
61
60
59
59
58
58
58
59
61
61
62
62
61
60
60
60
61
64
64
65
65
65
67
68
69
69
71
71
71
73
73
74
72
72
73
72
71
69
70
70
70
70
70
71
71
74
74
74
72
71
70
69
69
70
70
69
70
71
70
70
70
70
70
70
71
72
72
72
72
72
72
72
71
72
74
74
74
74
74
77
77
78
78
80
80
80
80
80
80
81
81
81
80
80
80
80
80
80
80
80
80
80
80
80
80
79
79
79
79
79
79
80
81
81
80
80
80
80
80
80
79
79
79
79
81
80
80
81
74
72
72
71
71
68
69
69
71
71
71
69
70
70
70
70
70
70
69
63
61
64
63
62
62
62
62
62
61
61
57
51
47
47
47
47
48
48
49
53
53
53
53
53
49
48
48
48
51
54
54
54
54
54
54
54
54
54
55
55
56
56
57
57
57
58
58
58
58
59
59
59
59
59
59
63
63
63
64
64
64
64
65
67
67
66
66
64
59
59
59
60
60
62
63
64
65
65
65
67
68
68
69
69
69
71
74
74
74
74
74
74
75
75
78
79
81
80
79
79
79
79
82
86
86
86
86
87
87
88
88
92
92
92
92
92
91
92
92
92
92
94
92
91
91
91
92
92
92
92
92
91
89
90
91
92
91
90
90
90
90
91
91
91
91
91
91
90
90
90
92
92
93
93
93
93
93
92
93
93
93
93
93
92
92
93
95
94
95
95
96
96
95
94
92
90
90
90
89
89
91
91
91
91
91
91
91
91
92
91
91
91
91
91
92
92
92
92
92
92
93
95
96
97
97
96
96
95
95
95
95
95
95
95
96
97
97
97
97
96
96
96
95
96
96
95
93
90
78
77
73
73
74
75
75
73
70
65
64
60
64
63
63
63
63
63
63
63
63
63
63
63
63
63
64
64
65
64
64
64
64
64
65
62
62
59
54
55
54
54
54
55
55
55
55
56
56
56
56
56
56
56
56
57
57
58
58
58
57
57
55
55
55
55
55
56
55
55
49
50
46
44
42
40
39
39
40
40
39
39
40
41
42
42
42
42
42
42
42
44
44
44
44
44
44
44
46
46
44
43
41
42
42
42
42
43
43
43
43
43
43
43
43
43
45
45
44
40
39
39
39
39
39
39
38
38
38
38
38
38
37
37
37
38
38
37
37
37
38
39
39
39
39
40
40
42
41
41
41
43
42
42
42
42
42
44
45
46
47
47
47
47
46
47
47
47
47
47
47
48
48
48
49
49
49
49
49
49
49
49
49
49
49
49
50
50
50
50
50
50
51
51
51
51
51
47
44
43
37
37
37
37
37
37
37
37
38
38
39
40
43
44
43
44
44
44
44
45
45
46
46
47
48
49
49
49
49
49
52
52
52
52
53
53
53
53
53
53
53
51
51
48
48
50
50
48
48
46
45
45
45
45
45
45
48
48
47
45
41
41
40
40
40
40
40
40
38
38
38
39
39
41
41
44
44
44
42
42
42
42
42
41
41
41
41
41
42
42
42
42
42
42
42
42
42
44
43
43
43
43
43
43
44
44
44
47
47
47
48
48
50
50
50
50
50
52
52
52
52
53
53
53
53
55
55
55
55
54
54
54
54
55
55
55
55
55
55
56
56
56
56
57
57
58
58
58
58
58
58
58
58
58
58
58
58
58
58
58
60
57
57
57
55
55
55
55
55
55
55
56
56
55
55
55
55
55
55
55
55
55
55
55
57
57
57
57
56
56
57
57
57
57
57
59
58
59
59
59
60
60
60
60
59
59
59
59
59
59
59
59
59
59
59
58
58
57
57
58
58
57
57
57
59
58
58
58
58
60
61
61
63
63
61
60
58
59
59
59
60
61
62
62
62
62
60
59
56
55
54
54
54
54
54
54
54
53
52
54
53
53
44
39
37
36
34
34
35
35
36
36
36
36
36
36
36
36
37
37
37
36
36
36
36
36
36
37
38
37
37
38
38
38
38
38
38
40
40
40
40
40
40
40
40
40
41
41
41
41
41
41
41
41
41
42
42
43
43
44
44
44
45
45
45
45
45
45
45
45
45
44
43
43
43
43
44
44
44
44
45
45
45
45
45
45
44
44
44
44
45
45
47
47
47
48
48
48
48
48
48
48
48
48
48
43
43
41
40
38
38
38
37
35
35
33
33
33
33
33
33
33
33
33
33
33
30
30
30
30
30
29
28
27
27
27
27
28
28
28
28
27
27
27
27
27
27
27
27
27
27
27
27
28
28
28
28
28
28
28
28
28
27
27
27
27
27
29
29
29
29
29
27
26
25
24
22
22
24
23
23
23
24
24
24
24
24
24
24
24
23
23
23
23
23
23
25
23
23
23
23
22
22
22
20
18
16
15
15
15
15
15
16
16
16
16
17
17
17
17
18
18
18
18
18
18
18
18
18
19
19
19
20
20
20
20
20
20
20
20
20
20
20
20
20
20
20
20
20
20
21
21
21
21
21
21
21
21
21
21
21
21
21
20
21
21
21
21
21
21
21
21
22
22
23
23
23
23
23
23
23
23
23
23
23
23
23
24
24
24
25
25
25
25
25
25
25
25
25
25
25
24
24
24
24
24
24
25
25
25
25
25
25
23
23
23
22
22
22
22
23
23
23
24
24
24
24
23
22
22
22
22
22
21
20
20
18
18
18
18
18
18
18
18
18
18
18
18
18
18
18
18
18
18
19
19
19
19
19
19
19
19
19
19
19
19
19
19
19
19
19
19
18
18
18
18
13
13
13
12
11
11
12
12
12
12
12
12
12
12
12
12
12
12
13
13
13
13
13
13
13
13
13
12
12
11
11
11
11
11
11
11
11
11
11
11
11
11
11
10
9
8
8
8
8
7
7
7
7
7
7
7
7
7
7
7
7
7
7
7
7
7
7
7
7
7
7
7
7
7
7
8
8
8
7
7
7
7
7
7
7
6
6
6
6
5
4
4
4
4
4
4
4
4
3
3
3
3
3
3
3
3
3
3
3
3
3
3
3
3
3
3
3
3
3
3
3
3
3
3
3
3
3
3
3
3
3
3
3
3
3
3
3
3
3
3
3
3
3
4
4
4
4
3
3
5
5
4
4
5
5
5
5
5
5
5
5
5
5
5
5
5
5
5
4
4
4
4
4
4
4
4
4
4
4
4
4
4
4
4
4
4
4
5
5
5
5
5
5
5
5
5
5
5
5
6
6
6
6
6
6
6
6
6
6
6
6
6
6
6
6
6
6
6
6
6
6
6
6
6
6
6
6
6
6
6
6
6
6
6
7
7
7
7
7
7
8
8
8
8
8
8
8
8
8
8
8
8
8
8
8
8
8
8
8
8
8
8
8
8
8
8
8
8
8
8
7
7
7
7
7
7
7
7
8
8
8
8
8
8
8
8
8
8
8
8
8
8
8
8
8
8
8
8
8
8
8
8
7
7
7
7
7
7
7
7
7
7
7
7
7
7
7
7
7
7
7
7
7
7
7
7
7
7
7
7
6
6
6
6
5
5
5
5
5
5
5
5
5
5
5
4
4
4
4
4
4
4
4
4
4
4
4
4
4
4
4
4
4
4
4
4
4
4
4
4
4
4
4
4
4
3
3
3
3
3
3
3
3
2
2
0
0
0
0
0
0
1
1
1
1
1
1
1
1
1
1
1
1
1
1
1
1
1
1
1
1
1
1
1
1
1
1
1
1
1
1
1
1
1
1
1
1
2
2
2
2
2
2
2
2
2
2
2
2
2
2
2
2
2
2
2
2
2
2
2
2
2
2
2
2
2
2
2
2
2
2
2
2
2
2
2
2
2
2
2
1
1
1
1
1
1
1
1
1
1
1
1
1
1
1
1
1
1
1
1
1
1
1
1
1
1
1
0
0
0
0
0
0
0
0
0
0
0
0
0
0
0
0
0
0
0
0
0
0
0
0
0
0
0
0
0
0
0
0
0
0
0
0
0
0
0
0
0
0
0
0
0
0
0
0
0
0
0
0
0
0
0
0
0
0
0
0
0
0
0
0
0
0
0
0
0
0
0
0
0
0
0
0
0
0
0
0
0
0
0
0
0
0
0
0
0
0
0
0
0
0
0
0
0
0
0
0
0
0
0
0
0
0
0
0
0
0
0
0
0
0
0
0
0
0
0
0
0
0
0
0
0
0
0
0
0
0
0
0
0
0
0
0
0
1
1
1
1
1
1
1
1
1
1
1
1
1
1
1
1
1
1
1
1
1
1
1
1
1
1
1
1
1
1
1
1
1
1
1
1
1
1
1
1
1
1
1
1
1
1
1
1
1
1
1
1
1
1
1
1
1
1
1
1
1
1
1
1
1
1
1
1
1
1
1
1
1
1
1
1
1
0
0
0
0
0
0
0
0
0
0
0
0
0
0
0
0
0
0
0
0
0
0
0
0
0
0
0
0
0
0
0
0
0
0
0
0
0
0
0
0
0
0
0
0
0
0
0
0
0
0
0
0
0
0
0
0
0
0
0
0
0
0
0
0
0
0
0
0
0
0
0
0
0
0
0
0
0
0
0
0
0
0
0
0
0
0
0
0
0
0
0
0
0
0
0
0
0
0
0
0
0
0
0
0
0
0
0
0
0
0
0
0
0
0
0
0
0
0
0
0
0
0
0
0
0
0
1
1
1
1
1
1
1
1
1
1
1
1
1
1
1
1
1
1
1
1
1
1
1
1
1
1
1
1
1
1
1
1
1
1
1
1
1
1
1
1
1
1
1
1
1
1
1
1
1
1
1
1
1
1
1
1
1
1
1
1
1
1
1
1
1
1
1
1
1
1
2
2
2
2
2
2
2
2
2
2
2
2
2
2
2
2
2
3
3
3
3
3
3
3
3
3
3
3
3
3
3
3
3
3
3
3
3
3
3
3
3
3
3
3
3
3
3
3
3
3
3
4
4
3
4
4
4
4
4
4
4
4
4
4
4
4
4
4
4
3
3
3
3
3
4
4
4
4
4
4
4
4
4
4
4
4
4
4
4
4
4
4
4
4
4
4
4
4
4
4
4
4
4
4
4
4
4
4
4
4
4
4
4
4
4
5
5
5
5
5
5
5
5
5
5
5
5
5
5
5
5
5
5
5
5
5
5
5
5
5
5
5
5
5
6
6
6
6
6
6
6
6
6
6
6
6
6
6
5
5
5
5
5
5
5
5
5
5
5
5
5
5
5
5
5
5
5
5
5
5
5
5
5
5
5
5
5
6
6
6
6
6
6
6
6
6
6
6
6
6
6
6
6
6
7
7
7
6
6
6
6
5
5
5
5
5
5
5
5
6
6
6
6
6
6
6
6
6
7
7
7
7
7
7
7
7
7
7
7
7
7
7
7
7
7
7
7
7
7
7
7
7
7
6
6
6
6
6
8
8
9
9
9
9
9
9
9
9
9
9
9
9
10
10
10
9
9
9
9
9
9
9
9
9
9
9
9
9
9
9
9
9
9
10
10
11
11
11
11
11
11
11
11
11
10
10
10
10
10
11
11
11
12
11
11
11
11
11
11
12
12
12
12
12
12
12
12
12
12
12
12
12
12
12
12
12
12
12
12
12
12
12
12
12
12
12
12
13
13
13
13
13
13
13
13
13
13
13
13
13
13
13
13
13
13
13
13
13
13
13
13
13
14
14
14
14
14
14
14
14
15
15
14
14
13
13
13
13
13
13
13
13
13
13
13
13
13
13
13
13
13
13
13
13
14
14
15
15
15
15
16
16
16
16
16
16
16
16
17
17
15
15
12
10
10
10
10
10
11
11
11
11
10
10
10
10
10
10
10
10
10
10
10
10
10
10
10
10
10
10
10
10
10
10
10
10
10
10
10
10
10
10
10
10
10
10
11
11
11
11
11
11
11
11
11
11
11
11
11
12
12
12
12
12
12
12
12
12
12
12
12
12
12
12
12
12
12
12
12
12
12
12
12
12
12
12
12
12
12
12
12
9
9
9
9
9
9
9
9
9
9
9
8
7
7
7
7
7
7
7
7
7
6
6
6
6
6
6
6
6
6
6
6
6
6
6
6
6
6
6
6
6
6
6
6
6
6
6
5
5
4
4
3
3
3
3
3
3
3
3
4
5
5
5
5
5
5
5
5
5
5
5
6
8
8
8
8
9
10
10
10
11
11
11
11
11
12
12
12
12
12
12
12
12
12
12
12
12
12
12
12
12
12
12
12
12
12
12
12
12
12
12
12
12
12
12
12
12
12
12
12
12
12
12
12
12
12
12
12
12
12
12
12
12
12
12
12
12
12
12
12
11
11
11
11
11
13
13
13
13
13
13
13
13
13
13
13
13
13
13
14
14
14
14
14
14
14
14
14
14
15
15
15
15
15
15
15
15
15
15
15
15
15
15
15
16
16
16
16
16
17
17
16
16
17
17
16
15
15
15
15
15
15
15
15
14
13
13
12
12
12
12
12
12
12
12
12
12
12
12
12
12
12
12
12
12
12
12
12
12
12
14
14
14
14
14
14
14
14
14
14
14
12
12
11
11
11
11
11
11
11
11
11
11
11
11
11
11
11
11
11
11
11
11
11
11
11
11
11
11
11
11
11
11
11
11
11
11
11
11
11
11
11
11
11
11
11
10
10
9
8
8
8
7
3
3
3
3
3
3
3
3
3
3
3
3
2
2
2
2
2
2
2
2
2
2
2
2
2
2
2
2
2
2
2
2
2
2
2
2
2
2
2
2
2
2
2
2
2
2
2
2
2
2
2
2
2
2
2
2
2
2
2
2
2
2
2
2
2
2
2
2
2
2
2
2
2
2
2
2
2
2
2
2
2
2
2
2
2
2
2
2
2
2
2
2
2
2
2
2
2
2
2
1
1
1
1
1
1
1
1
1
1
1
1
1
1
1
1
1
1
1
1
1
1
1
1
1
1
1
1
1
1
1
1
1
1
1
1
1
2
2
2
2
2
2
2
2
2
2
2
2
2
2
2
2
2
2
2
2
2
2
2
2
2
2
2
1
1
0
0
0
1
1
1
1
1
2
2
2
3
3
3
3
3
3
3
3
4
4
4
4
4
4
4
4
4
4
5
5
5
5
5
5
5
5
5
5
6
6
6
7
7
7
7
7
7
7
7
7
7
7
7
7
7
7
7
7
7
7
7
7
7
7
7
8
8
8
8
8
8
8
8
8
8
8
8
8
8
8
9
9
9
9
9
9
9
9
9
9
10
10
10
10
10
10
10
10
10
10
9
9
9
9
9
9
9
9
9
9
9
9
9
9
9
9
9
9
9
9
9
9
9
9
9
9
9
9
9
9
9
9
9
9
9
9
8
8
7
7
6
6
6
6
6
6
6
6
6
6
6
6
6
6
6
6
6
6
6
6
6
6
6
5
5
5
5
5
5
5
5
5
5
5
6
6
6
6
6
6
6
6
6
6
6
6
6
6
6
6
6
6
7
7
7
7
7
7
7
7
7
7
6
6
6
6
6
6
6
5
5
5
5
5
5
5
5
5
5
5
5
6
6
6
6
6
6
6
6
6
6
6
6
6
6
6
6
6
6
6
6
6
6
6
6
6
6
6
6
6
7
7
7
7
7
7
7
7
7
7
7
7
7
7
7
7
7
7
7
7
7
7
7
7
7
7
7
7
7
7
7
7
7
7
7
7
7
7
7
7
7
7
7
7
7
7
7
6
6
5
5
5
5
5
5
4
4
4
4
4
4
4
4
4
4
4
4
4
4
4
4
4
4
4
4
4
4
4
4
4
4
4
4
1
1
1
1
1
1
1
1
1
1
1
1
1
1
1
1
1
1
1
1
0
0
0
0
0
0
0
0
1
1
1
1
1
1
1
1
1
1
1
1
1
1
1
1
1
1
1
1
1
1
1
1
1
1
1
1
1
1
1
1
1
1
1
1
1
1
1
1
1
1
1
1
1
1
1
1
1
1
1
1
1
2
3
3
9
13
13
15
15
15
15
15
18
18
23
26
26
26
26
26
26
26
27
27
28
30
31
31
31
31
31
34
34
34
34
34
35
36
36
36
36
36
37
39
39
40
40
40
40
39
40
39
41
42
42
42
42
42
43
44
44
46
46
46
46
46
47
50
52
52
52
52
55
55
55
55
55
55
55
55
55
55
55
56
57
57
57
57
57
58
58
58
59
61
61
61
61
61
61
61
61
61
61
61
61
61
61
62
63
63
64
64
64
65
65
65
65
65
64
65
64
63
63
63
62
62
62
62
62
62
62
62
62
62
62
62
62
63
63
63
63
66
67
68
68
67
67
69
70
70
70
71
70
69
69
69
70
70
70
71
71
71
71
71
72
72
72
74
74
74
74
74
74
77
79
85
85
85
85
85
85
85
86
86
86
86
86
85
85
85
85
85
85
85
85
85
81
78
75
75
72
71
68
68
68
68
68
68
68
68
68
66
66
66
66
66
66
66
66
66
66
66
66
66
65
65
65
59
59
59
59
59
59
59
59
59
59
59
59
59
59
59
59
59
59
59
59
59
59
59
59
59
59
59
57
57
57
55
55
55
55
55
55
55
55
55
55
55
55
55
55
54
55
55
55
55
55
55
54
54
52
51
49
49
48
32
31
29
29
26
25
24
21
20
17
17
15
14
13
14
13
13
13
12
12
12
10
10
10
9
8
9
9
9
9
10
10
9
9
9
9
9
9
7
7
6
6
6
6
6
6
6
6
6
6
6
6
6
6
6
6
6
6
6
6
6
6
6
6
6
6
6
6
6
6
6
6
6
6
6
6
6
6
6
6
6
6
6
6
6
6
6
7
7
7
7
7
8
8
8
8
8
8
8
9
9
9
9
9
9
11
15
15
15
14
14
14
14
14
16
17
17
17
17
17
18
18
18
18
18
18
19
19
20
20
20
22
22
22
22
22
24
24
24
24
26
27
28
28
28
27
27
29
30
30
31
31
31
32
32
32
32
32
32
33
33
33
33
33
34
34
34
34
34
33
33
33
33
33
36
36
36
36
36
36
36
36
36
36
36
37
37
37
37
37
37
37
37
39
39
39
39
39
39
39
39
39
39
40
40
40
40
40
40
40
40
40
40
41
41
42
42
43
43
42
41
41
41
41
41
41
41
41
41
42
40
40
40
40
40
40
42
42
42
42
42
42
42
42
42
42
42
42
42
42
42
42
42
42
42
42
42
42
42
42
43
42
42
42
42
43
43
43
42
41
40
38
39
39
39
39
39
39
39
39
38
38
38
38
38
39
40
40
40
40
41
42
42
42
40
40
40
40
40
40
40
40
40
40
40
39
39
39
39
39
39
39
38
38
37
37
37
37
38
38
37
37
37
37
36
36
36
36
37
37
37
37
37
37
37
37
37
37
37
37
37
37
37
35
35
35
35
35
35
35
32
28
23
23
21
21
21
21
21
21
21
20
20
20
19
19
18
19
19
14
14
14
14
14
13
13
11
12
11
12
12
12
12
12
12
13
13
13
13
13
13
13
13
13
13
13
13
12
12
12
12
13
13
13
13
13
13
14
14
14
14
14
14
14
13
13
13
13
13
13
13
13
13
13
13
13
12
12
12
12
12
12
12
12
12
12
12
12
12
11
11
11
11
11
11
11
11
11
11
11
11
11
12
11
9
9
9
9
9
11
11
11
11
11
11
12
12
12
12
12
12
12
12
12
12
12
12
12
12
12
12
12
12
12
12
13
13
13
13
13
13
13
13
13
14
14
14
14
14
14
12
11
11
11
11
11
11
11
11
11
11
11
11
11
11
11
11
11
11
11
11
11
11
11
12
12
12
12
12
12
12
12
12
12
12
12
12
12
11
12
12
12
13
13
13
13
13
13
13
13
13
13
13
13
13
12
11
11
10
10
10
10
9
9
9
9
9
9
10
10
10
10
10
10
10
10
10
10
10
10
10
10
10
10
10
10
11
11
11
11
11
11
11
11
11
11
11
11
10
8
8
8
7
7
7
7
7
8
8
8
8
8
8
8
8
8
10
10
10
10
10
11
11
11
11
10
10
10
10
10
10
10
10
10
10
10
10
10
10
10
10
10
10
10
10
10
10
10
10
10
10
10
10
10
10
10
10
10
9
9
8
8
8
8
8
8
8
8
8
8
8
8
8
8
8
8
8
8
8
8
8
8
8
8
8
8
8
8
8
8
9
9
9
9
9
9
9
9
9
9
10
10
9
9
9
9
9
9
9
9
8
8
8
8
8
8
8
8
8
8
8
7
6
6
6
6
6
6
6
6
6
6
6
6
6
6
6
5
5
4
4
4
4
4
4
4
4
4
4
5
5
5
5
5
5
5
5
5
5
5
5
5
5
5
5
5
5
5
5
5
5
5
5
5
6
6
6
6
6
6
6
6
6
6
6
6
6
6
6
6
6
6
6
6
6
5
4
4
4
4
4
4
4
4
4
4
4
4
4
5
5
5
5
5
4
4
4
4
4
4
5
5
5
5
5
5
5
5
5
5
5
5
5
5
5
5
8
8
8
8
8
8
8
8
8
8
8
8
8
8
8
8
8
8
8
8
8
8
8
8
8
8
8
8
8
8
8
8
8
8
8
8
8
8
8
8
8
8
7
7
7
7
7
7
7
7
7
7
7
7
7
7
7
7
7
7
7
7
7
7
7
7
7
7
7
7
7
8
8
8
8
8
8
8
8
8
9
9
9
9
9
9
9
9
9
9
9
9
9
9
9
7
7
7
7
7
7
7
7
7
7
7
7
7
7
7
7
7
7
7
6
6
6
6
5
5
5
5
5
5
5
5
5
5
5
5
5
5
6
6
6
6
6
6
6
6
6
6
6
6
6
6
5
5
5
5
5
5
5
5
5
5
5
5
5
4
4
4
4
4
4
4
4
4
4
4
4
4
4
4
4
4
4
4
4
4
4
4
4
4
4
4
4
4
4
5
5
5
5
5
5
5
5
5
5
5
5
5
5
5
5
5
5
5
5
5
5
5
5
5
5
5
5
5
6
6
6
5
5
3
3
3
3
3
3
3
3
3
3
3
3
3
3
3
3
3
3
3
3
3
3
3
3
3
3
3
3
3
3
3
3
3
2
2
2
2
2
2
2
2
3
3
3
3
3
3
3
3
3
3
3
3
3
3
3
3
2
2
2
3
3
3
3
3
3
3
3
3
3
3
3
3
3
3
3
3
3
3
3
3
3
3
3
3
3
3
3
3
3
3
3
3
3
3
3
3
3
3
3
3
3
3
3
3
3
3
3
3
4
4
4
3
3
3
3
3
3
3
3
3
3
3
3
3
3
3
3
3
3
3
3
3
3
3
3
3
3
3
3
3
3
3
3
2
2
2
2
2
2
2
2
2
2
2
2
2
2
2
2
2
2
2
2
1
1
1
1
1
1
1
1
1
1
1
1
1
1
1
1
1
1
1
1
1
1
1
1
1
1
1
1
1
1
1
1
1
1
1
1
1
1
1
1
1
1
1
1
1
1
1
1
1
1
1
1
1
1
1
1
1
1
1
1
1
1
1
1
1
1
1
1
1
1
1
1
1
1
1
1
1
1
1
1
1
1
1
1
1
1
1
1
1
1
1
1
1
1
1
1
1
1
1
1
1
1
1
1
1
0
0
0
0
0
0
0
0
0
0
0
0
0
0
0
0
0
0
0
0
0
0
0
0
0
0
0
0
0
0
0
0
0
0
0
0
1
1
1
1
1
1
1
1
1
1
1
1
1
1
1
1
1
1
1
1
1
1
1
1
1
1
1
1
1
1
1
1
1
1
1
1
1
1
1
1
1
1
1
1
1
1
1
1
1
1
1
1
1
1
1
1
1
1
1
1
1
1
1
1
1
1
1
1
1
1
1
1
1
1
1
1
1
1
1
1
1
2
2
2
2
2
2
2
2
2
2
2
2
2
2
2
2
2
2
2
2
2
2
2
2
2
2
2
2
2
2
2
2
2
2
2
2
2
2
2
2
2
2
2
2
2
2
0
0
1
1
1
1
1
1
1
1
2
2
2
2
5
6
7
7
23
80
82
86
88
92
92
92
93
97
97
99
99
105
105
105
106
107
113
118
127
127
127
130
134
134
139
140
141
141
141
143
144
144
144
145
146
147
149
158
159
159
161
162
167
172
175
177
180
183
183
183
186
189
189
190
195
197
201
201
206
217
217
220
220
226
228
232
240
240
240
243
248
251
259
259
259
259
263
263
287
288
291
292
295
303
312
329
330
334
333
335
337
337
340
341
343
348
355
356
360
363
363
363
373
375
376
376
376
379
378
379
387
386
386
385
383
381
381
382
381
384
387
383
381
381
382
389
389
391
391
394
396
396
400
400
400
402
402
403
403
403
404
401
402
398
397
395
400
398
395
396
396
396
395
397
397
397
400
400
400
400
401
400
401
403
403
403
403
406
407
407
408
409
409
412
413
413
413
413
413
413
413
414
414
416
421
427
430
433
433
437
438
439
442
442
442
444
446
446
446
444
445
448
456
456
454
454
453
451
410
411
396
379
374
337
296
268
282
278
277
287
285
284
285
277
278
279
280
282
277
278
278
278
279
284
284
284
284
285
284
285
289
289
289
305
308
310
312
312
317
317
314
307
307
306
306
318
315
317
324
338
353
356
363
368
367
368
372
372
389
391
388
373
364
364
343
344
340
326
312
311
306
308
310
322
331
343
352
361
360
361
363
367
368
390
395
397
398
398
400
400
400
400
402
403
403
408
410
412
420
416
418
419
419
424
425
437
438
439
439
440
442
459
459
458
457
457
457
457
457
464
468
480
481
486
488
488
491
491
491
491
494
497
503
508
511
511
510
510
518
518
520
521
533
537
542
545
555
561
582
590
590
591
596
598
600
604
608
611
615
619
620
620
623
629
629
629
629
629
632
637
642
640
640
639
637
649
653
653
653
656
656
655
654
654
655
657
657
647
641
642
634
628
629
625
625
626
627
624
620
622
601
596
597
599
602
603
598
597
588
584
584
575
576
574
575
584
585
586
592
588
588
589
585
582
581
582
582
595
596
594
594
595
592
589
582
580
574
571
574
574
574
578
579
583
585
586
587
587
588
589
590
590
591
592
590
590
594
594
591
546
537
488
477
446
440
425
427
426
420
418
411
410
411
410
408
408
408
411
411
413
414
415
405
403
401
399
396
395
390
380
379
345
307
310
282
279
273
267
268
264
263
271
273
273
273
271
274
274
274
275
275
280
277
277
277
278
281
281
277
277
274
273
257
254
251
250
258
259
253
252
245
245
244
244
250
248
246
245
239
217
214
219
212
210
210
212
212
225
225
222
222
222
222
222
222
222
222
222
223
223
223
225
226
228
227
225
225
224
222
219
215
206
204
205
196
195
195
195
195
192
192
191
192
192
188
185
184
184
183
183
182
180
180
183
185
186
186
187
185
185
184
182
184
184
184
183
183
184
177
168
168
166
165
165
164
164
164
163
163
163
159
157
157
157
157
156
155
155
153
153
150
150
150
150
150
150
149
149
149
148
148
148
148
148
146
146
146
146
146
146
146
146
145
144
141
141
140
140
140
140
138
139
139
139
139
139
139
139
139
132
129
126
122
122
122
122
122
123
121
115
87
48
43
41
41
41
40
39
38
37
37
37
37
37
37
37
37
38
43
47
47
47
48
48
48
48
51
52
54
55
55
55
57
60
64
64
65
65
66
67
67
74
75
82
84
85
85
85
87
87
88
88
91
91
95
95
95
106
109
109
109
109
109
109
110
110
110
115
117
118
121
123
126
126
126
126
127
127
127
127
127
127
127
127
127
127
130
130
130
130
130
130
130
132
132
133
133
137
138
138
138
138
139
139
143
145
147
148
147
147
147
148
148
148
148
148
149
150
151
151
151
154
156
156
156
155
155
159
165
165
166
167
166
165
164
164
165
166
166
162
160
157
157
155
154
152
150
154
156
155
155
153
151
151
150
150
155
155
152
151
149
150
149
150
146
144
144
143
146
144
143
145
144
137
143
141
141
142
143
142
144
146
147
147
147
148
148
150
152
153
153
153
148
154
156
156
156
153
153
154
152
154
153
153
152
148
148
148
149
148
148
145
147
148
149
149
149
149
149
153
155
159
159
163
164
165
166
166
166
166
167
167
167
167
168
174
175
176
176
177
179
179
181
183
186
188
186
183
182
176
176
181
181
190
190
192
193
192
193
196
197
197
191
191
188
188
195
199
195
197
198
197
197
198
202
202
202
205
209
209
209
210
219
219
222
222
222
222
222
222
230
238
246
245
246
242
243
246
251
251
250
252
251
252
252
252
253
253
259
263
259
259
257
257
257
258
259
258
258
257
258
259
260
260
260
266
268
266
263
259
253
252
251
249
247
247
248
245
246
246
247
249
253
254
249
245
244
244
243
243
243
245
245
246
248
248
248
250
250
250
253
253
253
253
255
255
257
257
259
259
259
259
259
261
263
267
267
264
266
266
267
266
267
271
271
271
271
273
273
275
277
278
278
277
274
273
273
276
277
278
279
278
279
277
278
281
280
281
277
278
278
278
265
212
204
199
175
176
169
158
153
154
153
153
150
148
141
141
141
144
147
151
152
153
153
157
160
164
165
175
177
178
175
175
179
180
180
180
184
188
201
203
203
203
203
205
205
203
205
207
207
216
226
228
227
227
224
223
225
226
227
228
226
224
222
219
217
230
239
238
237
236
238
238
240
242
243
243
245
245
247
247
247
248
248
248
248
249
251
253
254
254
254
255
255
254
254
255
257
257
257
258
257
258
259
259
259
259
259
259
259
259
259
258
255
254
254
255
256
256
257
257
259
259
260
262
262
262
263
262
262
262
263
263
263
263
262
263
260
259
258
256
257
258
258
258
257
257
256
230
231
227
226
224
222
215
215
214
214
212
212
209
208
208
211
223
224
225
226
233
233
232
233
238
250
253
258
258
257
259
259
259
259
260
261
242
247
228
232
232
230
237
227
228
226
201
200
184
184
192
192
188
178
174
178
178
178
178
170
171
179
168
169
167
166
171
167
167
167
168
169
169
169
168
168
168
177
181
182
182
181
179
179
182
182
182
182
185
185
185
185
184
184
185
185
186
186
188
188
188
188
188
192
192
194
194
194
194
194
194
194
194
195
195
197
199
198
198
198
198
198
199
200
200
194
193
193
191
190
189
189
188
187
187
187
187
188
188
188
188
188
188
188
188
189
191
193
194
196
197
195
193
192
188
189
189
189
190
179
182
169
169
169
166
165
162
159
158
156
154
154
154
155
155
156
160
152
137
134
134
137
137
138
139
139
140
138
138
138
140
139
128
128
130
122
118
117
111
110
109
108
108
108
107
107
107
100
99
97
97
96
95
93
93
92
93
94
93
93
92
89
87
80
80
80
82
84
83
82
81
83
84
85
85
84
82
82
82
79
81
81
81
81
82
82
84
84
86
86
86
87
88
88
88
88
88
88
89
89
89
89
91
91
91
92
92
92
91
91
93
94
94
94
94
94
94
94
94
94
95
95
96
96
96
93
93
93
93
94
94
94
94
97
97
97
97
98
98
98
99
100
100
101
102
102
103
104
104
105
107
107
106
106
107
107
107
107
104
102
95
95
95
95
96
96
100
104
104
102
94
95
94
94
94
94
96
96
99
98
99
99
97
96
88
87
87
85
83
76
67
61
59
56
56
57
58
58
58
58
62
67
68
67
70
72
72
74
76
76
76
76
77
78
79
79
79
80
81
81
81
81
81
81
81
85
86
86
86
86
86
86
90
91
92
92
92
92
92
92
92
92
92
94
94
94
92
92
92
92
96
97
98
99
98
99
99
99
100
100
99
97
95
95
95
96
95
95
95
96
96
98
98
98
98
98
98
98
100
100
100
100
100
100
100
100
100
100
100
100
101
101
102
102
102
102
102
102
102
102
102
102
103
103
104
105
105
105
106
107
107
110
111
110
108
107
105
104
102
102
101
100
100
100
100
100
100
100
100
97
97
97
97
96
96
97
97
97
91
92
91
91
84
67
55
53
56
56
57
57
58
58
60
60
60
61
61
63
64
69
68
68
68
68
69
69
69
70
71
71
70
69
70
72
69
64
63
62
62
62
62
62
62
62
61
62
62
62
61
61
62
61
62
63
63
62
62
62
62
62
62
62
62
62
61
61
61
61
61
61
61
61
61
61
62
62
62
62
62
62
62
62
62
62
62
62
63
63
63
63
66
66
66
66
66
66
67
67
67
67
67
66
66
67
67
67
67
67
67
67
67
67
67
67
67
67
67
68
69
69
69
69
69
69
69
69
69
69
69
69
69
68
68
68
68
62
57
55
55
55
55
53
50
49
48
38
37
33
31
31
29
29
29
29
29
29
29
29
29
29
29
27
27
29
29
29
30
30
30
31
31
32
34
35
34
35
35
35
35
36
37
38
38
38
37
37
37
37
37
36
36
35
35
35
35
35
35
35
35
35
35
34
34
34
34
32
32
33
33
31
28
28
28
28
28
28
29
29
29
29
29
29
29
29
29
29
29
30
30
31
31
31
31
31
31
31
33
35
35
35
35
35
35
35
35
35
35
35
34
34
34
34
34
34
34
34
34
35
35
35
35
35
35
33
33
33
33
33
33
33
32
32
32
31
31
31
31
31
31
31
31
34
34
34
34
34
32
32
32
32
32
32
31
30
30
30
30
30
30
30
30
30
30
30
30
30
30
29
29
29
29
29
29
29
25
24
24
24
24
25
24
24
24
24
24
24
26
26
26
27
27
27
27
27
29
30
32
32
32
33
33
32
32
31
31
32
33
33
33
33
33
33
33
35
35
35
36
36
36
36
37
37
40
45
45
45
47
48
52
53
58
58
57
57
58
58
58
58
58
59
59
62
63
64
66
66
67
67
67
67
67
67
67
67
69
70
72
73
74
74
74
74
76
76
77
77
77
80
81
83
84
84
84
83
83
88
89
89
89
89
92
92
96
97
97
97
98
98
98
98
98
99
101
101
103
104
104
105
105
105
108
109
109
109
109
109
109
109
109
110
111
111
110
110
110
111
111
111
111
111
114
114
114
114
114
115
115
115
115
115
116
118
119
119
120
120
120
121
121
123
123
124
125
125
126
126
127
128
129
128
126
127
122
116
116
114
109
107
107
109
109
108
109
110
108
108
110
109
108
107
106
108
110
107
106
106
103
102
102
103
104
103
102
102
102
102
103
103
103
103
103
103
103
103
104
104
104
107
110
110
109
108
105
101
100
98
95
91
92
87
86
87
84
84
84
83
81
81
81
81
81
81
81
83
82
82
83
83
85
85
85
85
85
84
89
91
91
91
91
90
90
90
90
90
90
88
86
87
92
92
95
94
92
93
93
92
90
90
89
90
90
90
92
92
93
93
92
90
87
82
82
82
82
82
82
80
80
80
80
80
82
83
83
84
84
84
85
85
88
88
88
89
87
86
86
85
85
82
81
81
80
83
83
83
82
83
84
84
84
85
85
85
85
80
80
79
78
77
77
77
77
77
76
75
74
75
75
72
70
69
69
69
71
74
74
74
74
74
75
76
76
76
76
76
76
76
76
76
77
78
79
81
83
83
83
89
90
90
91
92
92
93
95
94
93
92
92
95
96
98
96
94
94
94
93
93
93
91
89
89
88
86
84
77
76
75
76
77
77
79
78
77
77
79
79
79
79
79
80
82
82
82
82
82
83
83
84
85
85
86
87
87
88
90
90
90
90
90
90
90
92
91
92
92
92
92
92
92
90
92
92
91
91
90
94
94
95
95
95
95
96
96
96
97
97
97
97
98
99
99
100
100
100
101
101
101
104
104
104
104
104
104
104
104
104
104
104
104
104
103
102
102
102
101
101
103
103
103
103
102
102
102
102
101
101
93
92
92
92
92
92
92
92
92
88
88
89
88
89
88
85
85
79
78
78
78
79
79
78
77
73
72
71
71
71
72
72
72
72
72
69
69
68
68
66
65
64
64
64
62
61
60
59
59
59
59
59
59
59
59
59
59
59
59
59
59
59
59
59
59
59
59
59
57
55
51
50
50
50
41
41
40
37
37
37
37
37
37
37
37
37
35
35
35
35
33
33
33
32
32
32
32
32
32
32
32
32
32
32
31
30
30
30
30
31
30
30
27
27
24
24
24
24
23
23
19
18
16
15
15
13
13
13
13
13
13
13
12
11
11
11
11
11
11
11
12
12
12
12
12
12
11
12
12
12
12
12
12
12
12
12
12
12
11
11
11
11
11
11
11
11
11
11
11
11
11
11
12
13
13
14
14
14
14
14
14
14
14
14
14
14
14
14
14
14
14
14
14
15
15
15
15
15
15
15
15
15
15
14
14
15
15
15
15
15
15
15
15
15
15
15
15
15
16
14
14
14
14
14
14
14
11
10
10
10
9
9
10
10
10
10
10
10
9
9
9
10
11
12
13
13
13
13
13
13
13
13
13
13
13
13
13
13
14
14
14
14
14
14
14
14
15
15
15
15
15
15
15
16
16
16
16
16
16
17
17
18
18
18
18
18
18
18
18
18
18
18
18
18
18
18
18
18
18
18
18
18
18
18
18
18
18
19
19
19
19
19
19
19
19
19
19
19
19
19
20
20
20
20
21
21
21
21
21
21
21
21
21
21
21
21
21
22
22
22
22
22
22
22
22
23
22
22
21
21
21
21
22
21
20
21
21
21
22
22
21
21
21
20
22
22
22
23
23
23
18
18
18
18
18
18
18
18
18
18
20
20
21
21
21
20
20
20
21
20
21
21
22
23
23
23
24
25
25
25
26
26
26
26
26
25
25
26
26
26
26
26
26
26
26
26
26
26
26
26
26
26
26
26
26
26
26
26
26
26
26
26
26
26
26
26
26
26
26
26
26
26
26
26
26
26
26
26
26
26
28
28
28
28
28
28
28
28
28
28
28
28
28
28
28
28
28
28
28
28
28
28
28
28
28
28
28
28
28
28
28
28
28
29
29
29
29
29
29
29
28
27
26
26
27
27
27
28
26
26
26
26
26
26
26
24
24
24
24
24
24
22
24
24
24
19
16
16
9
9
10
10
10
10
10
10
10
11
12
12
12
12
13
13
13
13
15
15
15
15
15
15
15
14
14
14
14
14
14
14
15
15
16
16
16
16
16
16
16
16
16
16
16
16
16
16
16
16
18
18
18
18
18
18
18
18
18
18
18
18
18
18
18
18
18
18
18
18
18
18
18
18
18
18
18
18
18
18
18
18
18
18
18
18
18
18
18
18
18
18
18
18
18
18
18
18
18
18
18
18
18
18
18
18
18
18
18
18
18
18
18
18
18
18
18
18
18
18
18
18
18
18
18
18
18
18
18
18
18
18
18
18
18
18
18
18
18
17
17
13
14
12
12
11
10
10
8
8
8
7
7
7
7
6
6
6
6
6
6
6
7
9
8
8
8
8
8
8
8
8
8
8
8
8
8
9
9
9
9
9
9
9
9
12
12
12
12
12
12
12
12
12
12
12
12
12
12
12
12
12
12
12
12
12
12
12
12
12
12
13
13
13
13
13
13
13
13
13
13
13
13
13
13
14
14
14
14
14
14
14
14
14
14
15
15
15
15
15
15
15
15
15
15
15
15
15
15
15
16
16
16
16
16
16
16
16
16
16
17
16
16
16
13
13
13
13
12
9
9
9
9
9
9
9
9
9
9
9
9
9
9
9
9
9
9
9
9
9
9
9
9
9
9
9
9
9
9
9
9
10
10
10
10
10
10
10
10
10
10
10
10
10
10
10
10
10
10
10
10
10
10
10
10
10
10
10
10
10
10
10
10
10
8
7
6
6
6
6
6
6
6
6
6
6
6
6
6
6
6
6
5
5
5
5
5
5
4
4
4
4
4
4
4
4
4
3
3
3
3
3
3
3
3
3
3
3
3
3
3
3
3
3
3
3
3
3
3
3
3
3
3
3
3
3
3
3
3
3
3
2
2
2
2
2
2
2
2
2
2
2
2
2
2
2
2
2
2
2
2
2
2
2
2
2
2
2
2
2
2
2
2
2
2
2
2
2
2
2
2
2
2
2
2
2
2
2
2
2
2
2
2
2
2
2
2
2
2
2
2
2
2
2
2
2
2
2
2
2
2
2
2
2
2
2
2
2
2
2
1
1
1
1
1
1
1
1
1
1
1
1
1
1
1
1
1
1
1
1
1
1
1
0
0
0
0
0
0
0
0
1
1
1
1
1
1
1
1
1
2
2
2
1
1
1
1
1
1
1
1
2
2
2
2
3
4
4
4
4
4
4
4
4
4
4
4
4
4
4
4
4
4
4
4
4
4
4
4
4
4
4
4
4
4
4
4
4
4
4
4
4
4
4
4
4
4
4
4
4
4
4
4
4
4
5
5
5
5
5
5
5
5
5
5
5
5
5
5
5
5
5
5
5
5
5
5
5
5
5
5
5
5
5
5
5
5
5
5
5
5
5
5
5
5
5
5
5
5
5
5
5
5
5
5
5
5
5
5
5
5
5
5
5
5
5
5
5
5
5
5
5
5
5
5
5
5
5
5
5
6
6
6
6
6
6
6
6
6
6
6
6
6
6
6
6
6
6
6
6
8
7
7
7
7
7
7
7
7
8
8
8
8
8
8
8
8
8
8
8
8
8
8
8
7
7
7
7
7
7
7
6
6
6
6
8
9
9
9
8
8
9
9
9
9
9
9
9
11
11
11
11
11
11
11
13
13
13
12
12
12
12
12
12
12
12
12
12
12
12
12
12
12
12
12
12
12
12
12
12
12
12
12
12
12
12
12
12
12
12
12
13
13
13
13
13
13
13
13
13
13
13
13
13
13
13
13
13
13
13
13
13
13
13
13
13
13
13
13
13
13
13
13
13
13
13
13
13
13
13
13
13
13
13
13
13
13
13
13
13
13
13
12
12
12
12
12
12
12
12
12
12
12
12
12
12
12
12
12
12
12
12
12
12
12
12
12
12
12
12
12
12
12
12
8
8
6
6
6
5
5
5
5
5
5
5
5
5
5
5
5
5
5
5
4
4
3
3
3
3
2
2
2
2
2
2
2
2
2
2
2
2
2
2
2
2
2
2
2
2
2
2
2
2
2
2
2
2
2
2
2
2
0
0
0
0
0
0
0
0
0
0
0
0
0
0
0
0
0
0
0
0
0
0
0
0
0
0
0
0
0
0
0
0
0
0
0
0
0
0
0
0
0
0
0
0
0
0
0
0
0
0
0
0
0
0
0
0
0
0
0
0
0
0
0
0
0
0
0
0
0
0
0
0
0
0
0
0
0
0
0
0
0
0
0
0
0
0
0
0
0
0
0
0
0
0
0
0
0
0
0
0
0
0
0
0
0
0
0
0
0
0
0
0
0
0
0
0
0
0
0
0
0
0
0
0
0
0
0
1
1
1
1
1
1
1
1
1
1
1
1
1
1
1
1
1
1
1
1
1
1
1
1
1
1
1
1
1
1
0
0
0
0
0
0
0
0
0
0
0
0
0
0
0
0
0
0
0
0
0
0
0
0
0
0
0
0
0
0
0
0
0
0
0
0
0
0
0
0
0
0
0
0
0
0
0
0
0
0
0
0
0
0
0
0
0
0
1
1
1
1
1
1
1
1
1
1
1
1
1
1
1
1
1
1
1
1
1
1
1
1
1
1
1
1
1
1
1
1
1
1
1
1
1
1
1
1
1
1
1
1
1
1
1
1
1
1
1
1
1
1
1
1
1
1
1
1
1
1
1
1
1
1
1
1
1
1
1
1
1
1
1
1
1
1
1
1
1
1
1
1
1
1
1
1
1
1
1
1
1
1
1
0
0
0
0
0
0
0
0
0
0
0
0
0
0
0
0
0
0
0
0
0
0
0
0
0
0
0
1
1
1
1
1
1
1
1
1
1
1
1
1
1
1
1
1
1
1
1
1
1
1
1
1
1
0
0
0
0
0
0
0
0
0
0
0
0
0
0
0
0
0
0
0
0
0
0
0
0
0
0
0
0
0
0
0
0
0
0
0
0
0
0
0
0
0
0
0
0
0
0
0
0
0
0
0
0
0
0
0
0
0
0
0
0
0
0
0
0
0
0
0
0
0
0
0
0
0
0
0
0
0
0
0
0
0
0
0
0
0
0
0
0
0
0
0
0
0
0
0
0
0
0
1
1
1
1
1
1
1
2
2
2
2
2
2
2
2
2
2
2
2
2
2
2
2
2
2
2
2
2
2
2
2
2
2
2
2
2
2
2
2
2
2
2
2
2
2
2
2
2
2
2
2
2
2
2
2
2
2
2
3
4
4
4
4
4
4
4
4
4
4
5
5
5
5
5
5
5
5
5
5
5
5
5
5
5
5
5
5
5
5
5
5
5
5
5
5
5
5
5
5
5
5
5
5
5
5
5
5
5
5
5
5
5
5
5
5
5
5
5
5
5
5
5
5
5
5
5
5
5
5
5
5
5
5
5
5
5
5
5
5
5
5
5
5
5
5
5
5
5
5
5
5
5
5
5
5
5
4
4
4
3
3
3
3
3
3
3
3
3
3
3
3
3
3
3
3
3
2
2
2
2
2
2
1
1
0
0
0
0
0
0
0
0
0
0
0
0
0
0
0
0
0
0
0
0
0
0
0
0
0
0
0
0
0
0
0
0
0
0
0
0
0
0
0
0
0
0
0
0
0
0
0
0
0
0
0
0
0
0
0
0
0
0
0
0
0
0
0
0
0
0
0
0
0
0
0
0
0
0
0
0
0
0
0
0
0
0
0
0
0
0
0
0
0
0
0
0
0
0
0
0
0
0
0
0
0
0
0
0
0
0
0
0
0
0
0
0
0
0
0
0
0
0
0
0
0
0
0
0
0
0
0
0
0
0
0
0
0
0
0
0
0
0
0
0
0
0
0
0
0
0
0
0
0
0
0
0
0
0
0
0
0
0
0
0
0
0
0
0
0
0
0
0
0
0
0
0
0
0
0
0
0
0
0
0
0
0
0
0
0
0
0
0
0
0
0
0
0
0
0
0
0
0
0
0
0
0
0
0
0
0
0
0
0
0
0
0
0
0
0
0
0
0
0
0
0
0
0
0
0
0
0
0
0
0
0
0
0
0
0
0
0
0
0
0
0
0
0
0
0
0
0
0
0
0
0
0
0
0
0
0
0
0
0
0
0
0
0
0
0
0
0
0
0
0
0
0
0
0
0
0
0
0
0
0
0
0
0
0
0
0
0
0
0
0
1
1
1
1
1
1
1
1
1
1
1
1
1
1
1
1
1
1
1
1
1
1
1
1
1
1
1
1
1
1
1
1
1
1
1
1
1
1
1
1
1
1
1
1
2
2
2
2
2
2
2
2
2
2
2
2
2
2
2
2
2
2
2
2
2
2
2
2
3
3
3
3
3
3
3
3
3
3
3
3
3
3
3
3
3
3
3
3
3
3
3
3
3
3
3
3
3
3
3
3
3
3
3
3
3
3
3
3
3
3
3
4
4
4
4
4
4
4
4
4
4
4
4
4
4
4
4
4
4
4
4
4
4
4
4
4
4
4
4
4
4
4
4
4
5
5
5
5
5
5
4
4
4
4
4
4
4
4
4
4
4
4
4
4
4
4
4
3
3
3
3
3
3
3
3
3
3
3
3
2
2
2
2
2
2
2
2
2
2
2
2
2
2
2
2
2
2
2
2
2
2
2
2
2
2
2
2
2
2
2
2
2
2
2
2
2
2
2
3
3
3
3
3
3
2
2
2
2
2
2
2
2
2
2
2
2
2
2
2
2
2
2
2
2
2
2
2
2
2
2
2
2
2
2
2
2
2
2
2
2
2
2
2
2
2
2
2
2
2
2
2
2
2
2
2
2
2
2
2
2
2
2
2
1
1
1
1
1
1
1
1
1
0
0
0
0
0
0
0
0
0
0
0
0
0
0
0
0
0
0
0
0
0
0
0
0
0
0
0
0
0
0
0
0
0
0
0
0
0
0
0
0
0
0
0
0
0
0
0
0
0
0
0
0
0
0
0
0
0
0
0
0
0
0
0
0
0
0
0
0
0
0
0
1
1
1
1
1
1
1
1
1
1
1
1
1
1
1
1
1
1
1
1
1
1
1
1
1
1
1
1
1
1
0
0
0
0
0
0
0
0
0
0
0
0
0
0
0
0
0
0
0
0
0
0
0
0
0
0
0
0
0
0
1
1
2
2
2
2
2
2
2
2
2
2
2
2
2
2
2
2
2
2
2
2
2
2
2
2
2
2
2
2
2
2
2
2
2
2
2
2
2
2
2
2
2
2
2
2
2
2
2
2
2
2
2
2
3
3
3
3
3
3
3
3
3
3
3
3
3
3
3
3
3
3
3
3
3
3
3
3
3
3
3
3
3
3
3
3
3
3
3
3
3
3
3
3
2
2
2
2
2
2
2
2
2
2
3
3
3
3
3
3
3
3
3
3
3
3
3
3
3
3
3
3
3
3
3
3
3
3
3
3
3
3
3
3
3
3
3
3
3
3
3
3
3
3
3
3
3
3
3
3
3
3
3
3
3
3
3
3
3
3
3
3
3
3
3
3
3
2
2
2
2
2
2
2
2
2
2
2
2
2
2
2
2
2
2
2
2
2
2
1
1
1
1
1
1
1
1
1
1
0
0
0
0
0
0
0
0
0
0
0
0
0
0
0
0
0
0
0
0
0
0
0
0
0
0
0
0
0
0
0
0
0
0
0
0
0
0
0
0
0
0
0
0
0
0
0
0
0
0
0
0
0
0
0
0
0
0
0
0
0
0
0
0
0
0
0
0
0
0
0
0
0
0
0
0
0
0
0
0
0
0
0
0
0
0
0
0
0
0
0
0
0
0
0
0
0
0
0
0
0
0
0
0
0
0
0
0
0
0
0
0
0
0
0
0
0
0
0
0
0
0
0
0
0
0
0
0
0
0
0
0
0
0
0
0
0
0
0
0
0
0
0
0
0
0
0
0
0
0
0
0
0
0
0
0
0
0
0
0
0
0
0
0
0
0
0
0
0
0
0
0
0
0
0
0
0
0
0
0
0
0
0
0
0
1
1
1
1
1
1
1
1
1
1
1
1
1
1
1
1
1
1
1
1
2
2
2
2
2
2
2
2
2
2
2
2
2
2
2
2
2
2
2
2
2
2
2
2
2
2
2
2
2
2
2
2
2
2
2
2
2
2
2
2
2
2
2
2
2
2
2
2
2
2
2
2
2
2
2
2
2
2
2
2
2
2
2
2
2
2
2
2
2
2
2
2
2
2
2
2
2
2
2
2
2
2
2
2
2
2
2
2
2
1
1
1
1
1
1
1
1
1
1
1
1
1
1
1
1
1
1
1
1
1
1
1
1
1
1
1
1
1
1
1
1
1
1
1
1
1
1
1
1
1
1
1
1
1
1
1
1
1
1
1
1
1
1
1
1
1
1
1
1
1
1
1
1
0
0
0
0
0
0
0
0
1
1
1
1
2
2
2
2
2
2
2
2
1
1
1
1
1
1
1
1
1
1
1
1
1
1
1
1
1
1
1
1
1
1
1
1
1
1
1
1
1
1
1
1
1
1
1
1
1
2
2
2
2
2
2
2
2
2
2
2
2
2
2
2
2
2
2
2
2
2
2
2
2
3
3
3
3
3
3
3
3
3
3
3
3
3
3
3
3
3
3
3
3
3
3
3
3
3
3
3
3
3
3
3
3
3
3
3
3
3
3
3
3
3
3
3
3
3
3
3
3
3
3
3
3
3
3
3
3
3
3
3
3
3
3
3
3
3
3
3
3
3
3
3
3
3
3
3
3
3
3
3
3
3
3
3
3
3
3
4
4
4
4
4
3
3
3
3
3
3
3
3
3
3
3
3
3
3
3
3
3
3
3
3
3
3
3
3
3
2
2
2
2
2
2
2
3
3
3
3
3
3
3
3
3
4
4
4
4
4
4
4
4
4
4
5
6
6
6
5
4
6
7
7
7
7
7
7
9
9
9
9
9
9
9
9
9
9
9
9
9
9
9
9
10
11
11
11
11
12
12
12
12
12
12
13
13
13
13
13
13
13
13
13
13
13
13
13
13
13
13
13
14
14
14
14
14
15
15
15
15
15
15
15
15
15
15
15
15
15
15
15
15
15
16
16
16
16
16
16
16
16
16
18
18
18
18
18
18
19
19
19
19
19
19
19
19
19
19
19
19
19
19
19
21
23
23
25
26
27
27
27
27
27
27
27
28
28
28
28
28
28
28
28
28
28
28
29
29
29
29
29
29
29
27
26
26
26
26
26
28
28
27
27
27
27
27
28
28
28
28
28
28
29
29
29
29
29
29
29
29
29
28
28
28
28
28
27
27
27
27
27
28
28
28
29
29
29
29
29
29
29
29
29
30
30
30
31
31
31
31
31
31
31
31
32
33
33
33
33
33
33
33
33
33
33
32
32
31
31
31
31
31
31
31
31
31
31
31
31
30
30
30
30
29
29
31
27
28
28
28
27
27
27
26
26
23
22
22
22
22
22
21
21
21
21
21
21
21
20
20
19
19
19
19
19
18
18
18
18
18
18
18
18
18
18
18
18
18
18
18
18
18
18
18
18
18
18
18
18
18
18
18
18
18
18
18
18
18
18
18
18
18
18
18
18
18
18
18
18
17
15
14
14
14
13
13
13
13
13
13
13
12
12
9
7
6
6
6
4
4
4
3
3
3
3
3
3
3
3
3
3
3
3
3
3
3
3
3
3
3
3
3
2
2
2
2
2
2
2
2
4
4
4
4
4
4
4
4
4
4
4
4
5
5
5
4
4
4
5
5
5
5
5
5
5
5
5
5
5
5
5
5
5
5
5
5
5
5
5
5
5
5
5
5
5
5
5
5
5
5
5
5
6
7
7
7
7
7
7
7
7
7
7
7
7
7
9
10
10
10
10
10
10
10
10
10
10
10
10
10
10
10
10
10
10
10
10
10
10
11
11
11
11
11
11
11
11
11
11
11
11
12
12
12
12
13
13
15
15
15
16
16
17
18
18
19
19
18
18
18
18
18
18
18
18
18
18
19
19
20
19
19
20
20
20
20
21
21
21
21
21
21
21
21
21
21
21
21
21
21
21
21
21
21
21
21
21
21
21
21
21
21
21
21
21
21
21
21
21
21
21
21
21
21
21
21
21
21
19
19
19
19
19
19
19
19
19
19
19
20
20
19
19
19
19
19
19
19
19
20
20
20
20
20
20
20
20
20
20
20
20
20
20
20
20
20
20
20
19
19
19
19
19
19
19
19
19
19
19
19
19
19
19
19
19
20
21
21
19
18
17
15
16
16
16
16
16
15
11
11
11
12
12
12
12
12
11
11
11
11
10
10
10
10
10
10
10
10
10
10
10
10
10
10
10
10
10
10
10
10
10
10
10
10
11
11
11
11
11
11
10
10
10
10
10
10
10
10
10
10
10
10
10
10
10
10
10
10
10
10
10
10
9
9
9
9
9
9
9
9
9
9
9
9
9
9
9
9
9
9
9
9
9
9
9
9
9
9
9
9
9
8
8
8
8
8
7
6
6
6
6
6
6
6
6
6
6
5
5
4
3
3
3
3
3
3
3
3
3
3
3
2
2
2
2
2
2
2
2
2
2
2
2
2
2
2
2
2
2
2
2
2
3
3
3
3
3
4
4
4
4
4
4
4
4
4
4
4
4
4
4
4
4
4
4
3
3
2
1
1
1
1
1
1
1
1
2
2
2
3
3
3
3
3
3
3
3
3
3
3
5
5
5
5
5
5
5
5
5
5
5
5
7
7
7
7
7
7
7
7
7
7
7
7
7
8
8
8
8
8
8
8
9
9
9
9
9
9
9
9
9
9
9
9
9
9
9
9
9
9
9
9
9
9
9
9
9
9
9
9
9
9
9
9
9
9
9
9
9
9
9
9
9
9
9
9
9
9
9
9
9
9
9
9
9
9
9
9
9
9
9
9
9
9
9
9
9
9
9
9
9
8
8
8
9
9
9
9
9
9
9
9
9
9
9
9
9
9
9
9
9
9
8
8
8
8
8
8
8
8
8
8
8
8
8
8
8
8
8
8
8
8
8
8
8
8
8
8
8
8
8
8
8
8
8
8
8
8
7
6
6
6
6
4
4
4
1
1
1
1
1
1
1
1
1
0
0
0
0
0
0
0
0
0
0
0
0
0
0
0
0
0
0
0
0
0
0
0
0
0
0
0
0
0
0
0
0
0
0
0
0
0
0
0
0
0
0
0
0
0
2
2
2
2
2
2
2
2
2
2
2
2
2
2
2
2
2
2
2
2
2
2
2
2
2
2
2
2
2
2
2
1
1
1
2
2
2
2
2
2
2
2
2
3
3
3
3
3
3
3
3
3
3
3
3
3
3
3
3
3
3
3
3
3
3
3
3
3
3
3
3
3
3
3
3
3
3
3
3
3
3
3
3
3
3
3
3
3
3
3
3
3
3
3
3
3
3
3
3
3
3
3
3
3
3
3
3
3
3
3
3
3
3
3
3
3
3
3
3
3
3
3
3
3
3
3
3
3
3
3
3
3
3
3
3
3
3
3
3
3
3
3
3
3
3
3
2
2
2
1
0
0
0
0
0
0
0
0
0
0
0
0
0
0
0
0
0
0
0
0
0
0
0
0
0
0
0
0
0
0
0
0
0
0
0
0
0
0
0
0
0
0
0
0
0
0
0
0
0
0
0
0
0
0
0
0
0
0
0
0
0
0
1
1
1
1
1
1
1
1
1
1
1
1
1
1
1
1
1
1
1
1
1
1
1
1
1
1
1
1
1
1
1
1
1
1
1
1
1
1
1
1
1
1
1
1
1
1
1
1
1
1
1
1
1
1
1
1
1
1
1
1
1
1
1
1
2
2
2
2
2
2
2
2
2
2
2
2
2
2
2
2
2
2
2
2
2
2
2
2
2
2
2
2
2
2
2
2
2
2
2
2
2
3
3
3
3
3
3
3
3
3
3
3
3
3
4
4
4
4
4
4
4
3
3
3
3
3
3
3
3
3
4
4
4
4
4
3
3
3
3
3
3
3
3
3
3
3
3
3
3
3
3
3
3
3
3
3
3
3
3
3
3
3
3
3
3
3
3
3
3
3
3
3
3
3
3
3
3
3
3
3
3
3
3
3
3
3
3
3
3
3
3
3
3
3
3
3
3
3
3
3
3
3
3
3
3
3
3
3
3
3
3
3
3
3
3
3
3
3
3
3
2
2
2
2
2
2
2
2
2
2
2
2
2
1
1
1
1
1
1
1
1
1
1
1
1
1
1
1
2
1
1
1
1
1
1
1
1
1
1
1
1
1
1
1
1
1
1
1
1
1
1
1
1
1
1
1
1
1
1
1
1
1
1
1
1
1
1
1
1
1
1
1
1
1
1
1
1
1
1
1
1
1
1
1
1
1
1
1
1
1
1
1
1
1
1
1
1
1
1
1
1
1
1
1
1
1
1
1
1
1
1
1
1
1
1
1
1
1
1
0
0
0
0
0
0
0
0
0
0
0
0
0
0
0
0
0
0
0
0
0
0
0
0
0
0
0
0
0
0
0
0
0
0
0
0
0
1
1
1
1
1
1
1
1
1
1
1
1
1
1
1
1
1
1
1
1
1
1
1
1
1
2
2
2
2
2
2
2
2
2
2
2
2
2
2
2
3
3
3
3
3
3
3
3
3
3
3
3
3
3
3
3
3
3
3
3
3
3
3
3
3
3
3
3
3
3
3
3
3
3
3
3
3
4
3
3
3
3
3
3
3
3
3
3
3
3
3
3
3
3
3
3
3
3
3
3
3
3
3
3
3
3
3
3
3
3
3
3
3
3
3
3
3
3
3
3
3
3
3
3
3
3
3
3
3
3
3
3
3
3
3
3
3
3
3
3
3
3
3
3
3
3
3
3
3
3
3
3
3
3
3
3
3
3
3
3
3
3
3
3
3
3
3
3
3
3
3
3
3
3
3
3
3
3
3
3
3
3
3
3
3
3
3
3
3
3
3
3
3
3
3
3
3
3
3
2
2
2
2
1
0
0
0
0
0
0
0
0
0
0
0
0
0
0
0
0
0
0
0
0
0
0
0
0
0
0
0
0
0
0
0
0
0
0
0
0
0
0
0
0
0
0
0
0
0
0
0
0
0
0
0
0
0
0
0
0
0
0
0
0
0
0
0
0
1
1
1
1
1
1
1
1
1
1
1
1
1
1
1
1
1
1
1
1
1
1
1
1
1
1
1
1
1
1
1
1
1
1
1
1
1
1
1
1
1
1
1
1
1
1
1
1
1
1
1
1
1
1
1
1
1
1
1
1
1
1
1
1
1
1
1
1
1
1
1
1
1
1
1
1
1
1
1
1
1
1
1
1
1
1
1
1
1
1
1
1
1
0
0
0
0
0
0
0
0
0
0
0
0
0
0
0
0
0
0
0
0
0
0
0
0
0
0
0
0
0
0
0
0
0
0
0
0
0
0
0
0
0
0
0
0
0
0
0
0
0
0
0
0
0
0
0
0
0
0
0
0
0
0
0
0
0
0
0
0
0
0
0
0
0
0
0
0
0
0
0
0
0
0
0
0
0
0
0
0
0
0
0
0
0
0
0
1
1
1
1
1
1
1
1
1
1
1
1
1
1
1
1
1
1
1
1
1
1
1
1
1
1
1
1
1
1
1
1
1
1
1
1
2
2
2
2
2
2
2
2
2
2
3
3
3
3
3
3
3
3
3
26
27
29
31
32
42
42
43
45
55
58
59
66
79
79
79
79
86
91
91
93
98
98
110
111
111
111
111
111
111
111
111
113
114
119
119
119
124
124
124
125
125
127
127
127
127
128
128
128
129
129
133
133
134
134
134
134
135
135
135
135
134
134
134
134
134
134
134
134
135
135
136
136
136
136
137
138
138
139
139
140
141
141
141
144
145
147
147
147
147
148
147
147
148
148
150
151
150
152
153
154
154
154
153
154
154
154
154
154
154
154
154
154
154
154
154
154
154
155
155
153
152
150
149
146
144
138
131
130
107
106
105
105
105
101
87
89
89
84
83
83
82
82
82
82
82
82
82
78
76
76
76
76
76
74
74
74
74
74
75
76
76
76
77
77
77
77
77
76
76
75
75
74
75
75
74
70
63
62
61
58
58
58
58
58
58
58
58
57
57
56
56
56
56
56
55
56
56
57
57
57
57
57
57
57
57
57
57
57
56
54
53
52
52
53
53
52
49
51
51
51
50
50
50
50
47
47
47
45
45
45
44
43
43
45
45
45
45
45
45
44
44
44
45
46
47
45
45
45
44
44
44
44
43
43
43
43
42
42
43
43
43
42
42
42
42
42
42
42
44
44
44
44
43
43
43
41
41
41
41
37
36
36
36
37
37
37
37
37
37
37
37
37
40
41
42
43
43
43
43
43
45
46
50
51
51
51
53
53
53
53
52
52
52
51
51
51
52
52
52
52
52
52
54
55
55
55
55
56
56
56
56
56
56
57
57
56
56
56
55
55
55
57
59
59
60
60
60
61
61
60
59
59
60
56
57
57
57
58
58
57
57
56
56
56
59
62
63
64
64
64
64
64
64
64
64
65
67
67
67
67
68
68
68
69
69
69
69
70
69
69
69
69
69
69
69
70
70
70
69
69
68
68
67
67
68
68
68
67
65
65
63
63
63
63
63
64
65
66
66
66
67
65
65
64
64
64
61
61
60
60
60
59
59
59
59
59
59
59
59
61
61
60
59
59
60
60
60
62
62
62
62
59
60
58
58
56
56
56
56
56
56
56
56
56
56
56
56
56
56
56
56
57
57
57
58
58
58
58
57
57
56
55
55
55
55
54
51
51
52
52
53
54
53
51
50
49
49
48
46
46
46
46
45
45
44
44
44
44
44
45
45
45
45
45
44
44
44
44
44
44
43
42
42
42
42
42
45
47
48
48
47
47
45
45
43
43
41
37
35
35
33
33
33
35
37
37
37
35
34
34
34
34
34
34
34
34
34
33
33
33
33
34
35
36
36
35
35
35
35
35
35
35
34
34
34
36
37
37
37
37
37
37
37
37
37
37
37
37
38
37
37
37
38
38
37
37
37
37
37
37
37
37
37
37
37
37
37
37
39
39
39
37
37
37
38
38
38
39
39
39
39
39
39
39
39
39
39
39
40
40
41
42
42
42
42
42
43
43
43
43
43
43
43
43
43
43
43
43
43
43
43
43
43
43
43
43
43
43
43
43
43
43
43
43
43
43
43
43
43
44
44
44
44
44
44
44
44
44
42
42
39
38
37
37
36
36
38
38
38
38
34
34
34
33
32
32
32
28
23
22
22
22
23
24
24
26
26
26
26
26
32
32
32
33
33
33
33
33
33
33
33
33
33
33
33
33
33
34
34
34
34
34
34
35
37
36
36
36
32
32
32
32
30
29
29
32
32
32
32
33
33
33
34
34
34
34
32
32
32
32
32
32
32
32
31
31
31
31
31
31
31
31
31
31
33
34
34
35
35
35
35
35
35
35
35
37
37
37
37
38
38
38
38
38
38
38
38
38
38
38
39
39
39
41
43
43
43
43
43
43
44
44
46
47
47
47
47
47
50
51
51
51
51
51
51
54
54
55
55
55
56
56
58
58
58
58
58
58
59
60
60
60
60
59
59
61
61
61
62
68
69
70
72
72
72
74
75
75
75
82
82
82
82
83
80
81
81
80
79
80
80
78
78
81
84
83
82
79
76
75
75
75
75
75
75
77
78
78
77
79
79
80
82
82
83
83
83
83
83
83
83
83
83
83
83
84
84
84
85
85
85
85
85
86
86
86
86
86
86
87
85
85
85
85
87
88
88
89
88
88
88
88
89
89
89
89
89
89
89
89
89
89
89
89
89
89
89
89
90
92
92
92
92
92
92
92
92
92
92
92
92
93
93
93
93
93
93
93
93
94
94
94
91
91
91
91
90
88
85
81
81
77
77
77
65
67
65
65
65
61
64
64
64
64
64
63
67
67
61
61
60
60
59
57
56
55
55
49
43
40
40
41
39
39
39
38
39
39
40
40
40
39
39
40
40
41
41
40
39
39
39
39
41
42
43
43
42
42
42
42
41
41
41
40
40
37
37
37
37
38
33
32
33
33
33
35
35
35
35
35
35
35
35
35
36
37
37
37
37
37
37
38
38
38
38
38
40
40
40
40
41
41
41
41
41
41
42
43
43
43
43
43
43
43
43
46
46
46
48
48
48
48
48
47
46
46
46
46
47
47
49
49
49
49
49
49
49
49
50
51
51
51
51
53
53
53
53
53
53
54
55
55
55
53
53
53
53
54
54
55
55
55
55
55
55
55
55
55
55
56
56
56
56
56
56
56
55
55
55
56
56
56
56
56
56
59
60
61
61
61
61
61
61
61
61
61
60
60
60
60
60
60
61
60
59
59
58
57
56
52
48
45
44
43
43
42
44
44
42
47
47
46
47
48
48
50
50
51
51
51
51
51
51
51
52
53
54
54
55
55
55
55
55
57
57
57
55
54
55
55
55
55
55
57
57
57
57
58
58
58
58
58
58
58
58
58
59
60
60
60
60
60
60
60
61
62
63
61
59
59
59
59
59
57
57
55
55
53
53
54
54
54
54
55
56
55
55
55
55
56
56
56
56
56
57
57
57
57
57
57
57
57
57
57
57
57
57
57
57
57
57
58
58
58
58
60
60
60
60
60
59
58
58
58
58
58
58
58
57
57
57
57
57
57
56
56
56
56
56
56
56
56
55
55
55
55
55
54
52
52
52
51
49
48
48
48
46
34
33
33
33
33
32
32
32
32
32
32
32
32
33
33
33
33
33
33
33
33
33
33
33
33
33
33
33
33
33
33
33
34
34
33
32
31
31
30
29
29
28
29
29
28
28
22
22
22
22
18
18
17
17
16
15
15
15
15
15
15
15
15
15
15
15
15
15
14
14
14
14
14
13
13
13
13
13
13
13
13
13
13
13
12
12
12
12
13
13
14
14
14
14
13
13
13
13
13
13
13
13
13
13
13
13
13
13
13
13
13
13
13
13
13
13
12
12
12
12
12
11
11
11
11
11
11
11
11
11
11
11
11
11
11
11
11
11
11
11
11
10
9
9
9
7
6
5
4
4
4
4
4
4
4
3
2
2
2
2
2
3
3
3
3
4
4
4
4
4
4
4
4
4
4
4
4
4
4
4
3
3
3
3
3
3
3
3
3
3
3
3
3
3
3
3
3
3
3
3
3
3
3
3
3
3
3
3
3
3
3
3
3
3
3
3
3
3
3
3
4
4
4
4
4
4
4
4
4
4
3
3
3
5
5
5
5
5
5
5
5
5
5
5
5
5
5
5
5
5
5
5
5
5
5
5
5
5
5
5
5
6
6
6
6
6
6
6
6
6
6
6
6
6
6
6
6
6
7
7
7
7
8
8
8
8
8
8
8
8
9
9
9
9
9
10
10
10
11
12
12
13
13
13
13
13
13
13
13
13
13
14
14
14
14
14
14
14
14
14
15
15
15
15
15
15
15
16
16
16
16
16
15
15
15
15
15
15
15
15
15
16
16
16
16
17
17
17
17
17
17
17
17
17
17
17
17
18
18
18
18
18
17
17
17
17
17
18
18
18
18
17
17
17
17
17
17
17
17
17
17
17
18
18
18
18
18
18
17
18
17
17
17
18
19
19
20
20
20
21
21
21
21
20
20
20
20
20
19
18
18
18
18
18
20
20
20
20
20
20
21
21
21
21
21
21
20
20
20
20
20
21
21
21
21
21
21
21
21
21
21
21
21
21
22
23
24
24
24
24
24
24
24
24
24
27
28
28
28
28
28
28
29
29
29
30
29
29
29
30
30
30
29
28
29
29
28
28
28
28
28
28
29
30
31
32
32
33
34
34
34
34
33
33
33
34
34
37
37
37
37
36
36
36
37
37
37
37
37
37
37
37
37
37
37
37
37
37
37
37
37
37
37
37
37
37
38
38
38
38
37
37
37
38
38
37
37
38
38
37
37
37
37
37
37
37
36
37
37
38
38
39
39
39
39
39
39
39
39
39
39
39
39
39
39
39
39
39
39
40
40
40
40
40
40
40
39
39
38
38
36
36
36
36
36
35
35
34
34
34
34
34
34
34
33
33
33
33
30
29
28
28
28
27
28
28
28
27
26
26
26
26
28
28
28
28
28
28
28
28
28
28
28
28
28
28
28
28
28
29
29
27
25
23
23
22
19
20
20
20
20
20
20
22
22
23
23
23
23
21
20
20
20
20
20
19
19
19
19
19
19
19
19
19
19
19
19
18
18
18
17
17
17
17
17
18
18
18
18
18
18
18
18
18
18
18
18
18
18
18
18
18
18
18
18
17
17
16
16
16
16
16
16
16
16
16
16
16
16
17
17
17
18
18
18
18
18
18
18
18
17
17
17
17
16
16
16
17
17
16
16
15
15
15
15
15
16
16
16
16
16
16
16
16
16
16
16
16
16
16
16
16
16
16
16
16
16
16
16
16
16
16
16
16
16
16
16
16
16
16
16
16
17
18
18
18
18
18
18
18
19
19
19
16
15
15
14
14
14
14
14
14
14
14
15
15
15
15
15
15
15
15
15
15
15
15
15
14
13
12
12
12
12
12
12
12
12
12
12
12
12
12
12
12
12
12
12
12
12
12
12
12
12
12
12
12
12
12
12
12
12
12
12
12
12
13
13
13
13
13
13
13
13
13
13
13
13
13
13
13
13
13
13
13
13
13
13
13
13
13
13
13
12
12
12
11
9
8
8
8
8
8
8
8
8
6
10
13
12
12
10
10
11
13
13
14
14
16
16
18
18
18
18
18
18
18
18
18
18
18
18
18
18
18
18
18
18
17
18
18
18
18
18
18
18
18
18
18
18
18
18
18
18
18
18
18
18
18
18
18
18
18
18
18
18
18
18
18
18
18
19
20
20
20
20
20
20
20
20
20
20
20
20
20
20
20
20
20
20
20
20
20
20
20
20
20
20
20
20
19
19
19
19
19
20
20
20
20
20
20
20
20
20
20
20
20
20
20
20
20
20
20
20
20
20
20
20
20
20
20
20
20
20
20
20
19
18
18
19
22
23
24
24
25
25
25
25
25
25
25
24
22
21
21
20
20
20
20
20
20
20
20
20
19
19
19
19
19
19
19
19
19
19
19
19
18
18
18
18
18
18
18
18
18
18
18
17
17
17
17
17
17
16
16
16
17
18
19
19
20
20
20
20
20
20
20
20
20
20
20
20
20
20
20
20
20
20
20
20
22
23
23
23
22
22
22
22
22
23
23
22
22
22
22
22
23
23
21
21
22
22
22
22
23
23
23
23
24
24
24
24
24
24
24
24
24
25
25
25
25
25
25
25
25
25
25
25
25
25
24
24
21
21
20
20
20
20
20
21
21
21
21
21
21
21
21
21
21
23
23
25
26
26
26
26
26
26
26
27
27
27
27
27
27
28
28
28
27
27
26
25
25
24
23
23
23
22
22
22
22
22
22
23
22
22
22
22
22
22
22
22
22
22
22
23
24
24
24
24
24
24
24
24
24
25
26
27
27
27
27
27
26
26
27
27
27
27
26
26
26
27
28
27
27
27
27
27
28
28
29
29
30
29
29
29
29
29
29
29
29
29
29
29
29
29
29
30
31
31
31
30
32
32
32
32
32
32
32
32
32
32
32
34
34
34
36
36
36
36
34
30
30
30
30
30
30
30
30
30
30
31
31
31
31
31
31
31
31
31
32
32
33
33
33
33
33
34
34
34
34
34
34
34
34
34
34
31
29
29
29
29
29
29
30
30
30
30
30
30
29
29
29
29
29
30
30
30
30
30
30
30
30
31
31
31
30
29
28
28
26
26
26
26
26
26
26
25
25
25
25
25
25
26
26
26
26
26
27
27
27
27
27
28
28
28
28
28
28
28
28
28
28
28
28
27
28
29
30
30
31
31
31
31
31
31
31
31
31
31
31
31
31
31
30
30
28
28
19
19
18
15
14
14
14
14
14
14
14
14
14
14
14
14
14
14
14
14
14
14
14
14
13
13
12
12
12
12
12
12
12
12
12
12
12
12
12
12
12
12
12
12
12
12
12
12
12
12
12
12
12
12
12
12
12
12
12
12
12
12
12
12
12
12
11
11
11
11
11
11
11
11
11
11
11
10
10
10
10
10
10
10
10
10
10
10
10
9
9
8
8
8
8
8
8
8
8
8
8
8
8
8
8
8
8
7
6
6
6
5
5
5
5
5
5
5
3
1
0
0
0
0
0
0
0
0
0
0
0
0
0
0
0
0
0
0
0
0
0
0
0
0
0
0
0
0
0
0
0
0
0
1
1
2
2
2
2
2
2
2
2
2
2
2
2
2
2
2
2
2
2
2
2
2
2
3
3
3
3
3
3
3
3
3
3
3
3
3
3
3
3
3
3
3
3
3
3
3
3
3
3
3
4
4
4
4
4
4
4
4
4
4
4
4
4
4
4
4
4
4
4
4
4
4
4
4
5
5
5
5
5
5
5
5
5
5
5
5
5
5
5
5
5
5
6
6
6
6
6
8
8
8
8
8
8
8
8
8
8
8
8
8
8
8
8
8
8
8
8
8
8
8
8
8
8
8
8
8
8
8
8
8
9
9
9
9
9
9
9
9
9
9
9
9
9
8
8
8
8
8
8
8
8
8
8
8
8
8
8
8
8
8
8
8
8
8
8
8
8
8
8
8
8
8
8
8
8
8
8
9
10
10
10
10
10
10
10
10
10
10
10
10
9
9
9
9
9
9
9
9
9
9
9
9
9
9
9
9
9
8
12
12
12
12
12
12
12
12
12
12
12
11
11
11
11
11
11
11
11
11
11
10
10
10
9
9
9
9
9
9
9
9
9
9
9
9
8
8
8
8
8
8
8
8
8
8
8
8
8
8
8
8
8
8
8
8
8
8
8
8
8
8
8
8
8
8
8
8
9
10
12
12
17
18
25
25
29
29
32
32
35
35
37
37
37
38
38
43
43
43
47
47
47
47
46
48
48
50
50
50
50
51
51
51
51
51
52
52
52
53
53
55
55
55
55
57
58
58
59
59
59
59
62
62
63
64
64
63
63
61
61
61
61
61
61
61
64
64
73
73
73
74
74
75
75
75
75
75
79
79
79
80
79
80
82
82
82
83
84
85
86
86
87
91
95
96
97
97
98
99
100
101
103
104
111
111
115
115
119
120
120
120
119
118
119
119
121
121
121
121
121
121
121
121
121
121
121
121
119
119
119
119
119
119
119
119
119
119
119
119
119
119
119
119
119
120
121
120
120
120
120
121
121
121
121
121
120
117
117
117
117
116
117
117
116
117
118
118
117
116
116
118
119
118
119
117
114
112
111
111
111
113
113
112
112
112
112
112
112
113
113
113
113
113
113
113
113
113
113
113
113
113
113
113
113
113
112
111
111
111
111
111
111
111
111
112
112
112
112
113
113
113
113
113
113
113
113
115
116
115
115
113
114
114
114
113
113
113
113
111
111
108
109
108
107
104
85
82
79
78
74
55
55
51
47
44
44
43
43
43
43
45
48
48
48
48
49
49
49
49
49
50
48
38
38
39
40
41
41
41
41
41
43
43
43
42
42
42
40
39
40
40
39
39
41
41
44
45
45
46
46
45
45
45
45
45
45
46
46
44
43
43
42
42
42
43
43
44
44
44
44
44
44
44
44
45
45
45
44
43
43
43
44
43
43
43
43
43
43
42
42
42
42
42
42
42
42
42
42
42
42
43
43
43
43
43
43
43
43
44
45
45
45
45
45
45
45
45
45
45
46
47
47
47
46
41
37
37
37
37
36
36
33
33
32
30
30
30
30
30
29
29
29
29
29
29
29
29
29
29
29
29
28
28
28
28
27
28
28
27
27
26
26
25
23
23
23
23
23
23
23
23
24
24
23
20
19
19
19
19
19
19
18
18
16
16
15
15
15
15
15
15
15
15
15
15
15
15
15
15
15
14
14
14
14
14
14
14
14
14
14
14
15
15
15
15
13
13
12
12
12
12
12
12
12
12
12
12
12
12
11
12
12
12
12
12
12
12
12
12
11
11
10
10
7
7
5
4
3
3
3
3
3
3
3
3
3
3
3
3
3
3
3
3
3
3
3
3
3
3
3
3
3
3
3
3
3
3
3
3
3
3
3
3
3
4
4
5
5
6
6
8
8
9
9
9
9
9
9
10
10
10
11
11
10
10
10
10
10
10
11
11
11
11
11
11
11
11
11
11
12
12
12
12
12
12
12
12
11
9
9
9
9
9
9
9
9
9
9
9
9
9
9
9
9
9
9
9
9
9
9
9
9
9
9
9
9
9
9
9
9
9
9
9
9
9
9
9
9
9
9
9
9
10
10
10
10
10
10
10
10
10
10
11
11
11
11
11
11
11
11
11
11
11
11
11
11
12
12
12
12
12
12
12
12
12
12
12
12
12
12
12
12
11
11
11
11
11
11
11
11
10
10
10
11
10
9
8
7
7
7
7
7
7
7
7
6
5
5
5
5
5
5
5
5
5
5
5
5
4
4
4
4
5
5
5
5
5
5
5
5
5
5
5
5
5
5
5
5
5
5
5
5
5
5
5
5
5
5
5
5
5
5
5
5
5
5
5
5
4
4
4
4
3
3
3
3
3
3
3
3
3
3
3
3
3
3
3
3
3
3
3
3
3
3
3
3
3
4
4
4
4
4
4
5
5
5
5
5
5
5
5
5
5
5
5
5
5
5
5
5
5
5
5
5
5
5
5
5
4
4
4
4
4
4
4
4
4
4
5
5
5
5
5
5
5
5
5
5
5
5
4
5
5
5
5
5
6
6
6
6
6
7
7
7
7
7
7
7
7
7
7
7
7
7
7
7
7
7
7
7
7
7
7
7
7
8
8
8
8
8
8
8
8
8
8
8
8
8
8
8
8
8
8
8
8
8
8
8
8
8
8
8
8
8
6
6
6
6
6
6
6
6
6
6
6
6
6
6
6
6
6
6
6
6
6
6
6
6
6
6
6
6
6
6
6
6
6
6
6
6
5
5
5
5
5
5
5
5
5
5
5
7
7
8
8
8
8
8
8
8
9
9
9
9
9
9
9
9
9
9
9
9
10
10
10
10
10
10
10
10
10
10
10
10
9
9
9
9
9
9
9
9
9
9
8
8
8
8
8
8
8
8
8
8
8
8
8
10
10
10
10
10
10
10
10
10
10
10
10
10
9
9
9
9
9
9
8
8
8
8
8
8
8
8
8
8
8
8
8
8
9
9
9
9
9
9
9
9
9
9
9
9
9
9
9
9
9
9
9
9
10
10
10
10
12
12
13
20
25
32
36
40
46
48
49
53
53
56
56
59
59
60
61
61
62
62
68
68
70
70
70
70
70
70
70
71
74
74
74
74
74
74
74
72
73
76
74
74
74
74
74
74
75
76
76
77
77
80
84
85
88
92
98
102
102
102
102
103
103
105
107
107
107
107
108
107
107
107
108
110
110
110
111
112
115
121
120
121
121
124
124
125
128
129
130
132
133
141
143
143
143
144
151
154
156
158
159
159
159
159
160
161
161
161
161
161
161
161
165
169
169
171
173
173
174
174
174
175
176
181
181
185
185
185
187
187
187
187
185
184
184
184
188
188
192
191
193
195
197
196
196
198
198
197
198
200
196
190
184
186
185
182
181
180
180
180
180
186
186
185
185
186
185
185
185
185
185
187
187
187
187
187
187
187
186
186
187
187
187
187
187
187
186
186
183
182
181
173
167
167
164
165
164
159
159
159
157
157
157
157
157
157
157
155
157
157
157
157
157
158
158
162
162
163
163
163
162
163
164
165
168
168
168
168
168
168
168
169
170
169
168
162
161
159
160
159
162
163
161
160
160
161
161
161
159
158
157
157
157
157
157
158
155
141
136
114
116
116
116
116
110
111
111
111
109
96
92
73
66
64
64
63
62
66
69
69
69
65
61
61
63
63
62
62
62
60
59
59
59
59
59
59
62
63
63
64
64
64
67
68
70
70
70
71
71
72
74
74
74
81
81
81
82
82
83
83
84
84
84
84
87
88
90
90
93
96
99
99
97
95
97
99
99
102
102
101
101
101
101
102
102
102
105
105
105
105
105
107
107
107
107
107
108
109
109
109
115
115
118
118
120
122
124
125
122
121
121
122
121
123
123
123
125
113
113
115
117
117
118
119
119
119
119
119
119
119
119
119
119
120
125
125
125
126
127
129
129
129
130
130
130
129
127
126
125
126
126
126
126
125
124
124
124
125
125
125
121
121
121
125
125
125
125
125
126
127
127
128
127
127
127
127
127
127
127
128
129
129
128
128
127
129
129
130
129
129
129
129
129
129
128
129
128
126
127
127
128
129
129
129
129
130
131
131
131
130
130
130
129
129
129
128
127
125
124
125
126
125
125
121
121
121
116
107
105
104
94
77
74
72
74
76
74
74
74
71
71
73
73
73
70
71
72
72
72
72
72
72
70
70
70
70
68
68
72
72
73
71
72
72
72
72
71
71
70
70
70
70
70
70
71
72
72
72
72
73
73
73
73
73
73
73
73
73
73
73
73
72
72
71
72
74
73
75
74
73
73
73
74
74
74
77
77
74
75
74
74
75
75
75
74
74
74
74
74
73
74
70
71
68
68
68
69
69
68
68
68
70
70
70
71
71
72
72
72
72
72
72
72
73
73
74
76
77
77
77
77
77
76
76
76
78
79
79
81
82
83
82
82
82
82
83
83
83
83
82
81
77
76
78
81
84
84
84
84
83
84
85
89
89
88
88
89
92
92
94
96
96
95
94
91
90
90
104
106
106
106
104
103
103
103
104
104
106
108
110
110
108
108
108
109
109
109
110
109
109
109
109
109
113
114
115
115
114
114
114
114
114
115
115
115
115
114
112
112
111
111
110
110
111
111
109
104
103
102
102
103
109
109
109
109
108
108
108
111
111
111
111
111
111
112
112
111
113
116
118
117
116
116
115
116
118
124
125
126
128
131
132
132
133
135
135
135
134
135
135
138
138
138
138
138
138
138
138
138
138
139
139
139
138
138
140
140
140
141
141
142
143
143
144
138
137
138
137
136
137
137
135
135
137
137
139
139
135
135
130
130
130
131
133
97
102
100
100
100
99
99
99
100
100
100
102
100
100
98
98
97
96
96
96
96
99
99
99
99
102
103
103
103
103
103
103
103
104
106
107
106
106
106
106
106
106
106
107
107
107
107
107
107
107
107
107
108
110
111
111
111
112
112
113
113
113
113
113
113
113
115
116
116
117
118
115
115
115
114
116
112
103
96
96
94
94
93
95
96
100
98
98
98
100
103
103
107
107
108
109
107
107
106
106
105
105
105
106
107
111
111
109
110
109
109
111
114
114
114
113
111
111
113
112
112
111
111
111
110
110
110
111
111
115
114
115
116
113
112
116
112
111
111
103
97
94
92
99
99
99
99
100
101
105
106
106
107
107
107
107
107
108
108
108
108
109
111
113
112
111
114
114
120
122
122
122
122
123
123
125
125
126
128
128
128
132
132
132
132
132
133
133
134
134
134
134
136
137
136
137
140
144
145
145
145
145
148
149
149
150
150
150
149
149
153
153
155
155
156
156
156
155
155
156
155
155
153
148
144
142
142
143
149
148
148
148
146
146
146
147
148
148
148
150
150
146
147
148
148
148
148
148
149
149
149
148
147
145
144
144
144
144
144
144
144
144
144
143
142
141
141
141
142
142
142
142
142
142
141
142
140
141
139
132
131
131
129
126
127
126
125
124
123
125
125
125
126
123
123
112
113
113
111
111
111
118
118
120
120
116
115
108
108
108
107
107
107
107
105
105
106
103
105
106
113
113
114
114
115
115
114
114
115
115
116
115
116
117
118
119
120
120
119
121
118
122
117
117
112
113
119
124
125
125
123
129
131
130
130
134
135
138
137
137
139
142
141
140
135
135
136
141
144
143
142
138
137
140
138
141
149
157
160
161
164
168
169
170
170
170
173
173
173
174
178
180
180
181
181
186
186
186
187
187
187
187
188
188
189
189
189
191
191
191
191
190
189
189
191
191
191
194
194
192
192
192
192
192
192
192
193
195
194
193
193
192
192
193
193
193
194
193
193
194
194
194
194
195
193
193
194
194
194
194
195
195
195
196
196
193
192
188
188
192
193
193
188
187
187
187
187
187
189
189
189
190
190
190
191
191
191
192
193
192
191
191
191
191
192
193
192
192
190
190
190
190
188
188
189
190
186
185
185
170
169
175
152
120
119
99
91
88
83
83
85
79
70
70
69
70
72
73
74
76
79
79
80
81
80
80
80
81
87
87
86
86
85
84
84
84
90
90
93
93
94
93
93
93
93
98
98
98
100
100
100
100
100
100
100
100
102
102
101
102
105
105
106
108
110
113
111
115
116
116
117
118
117
120
120
120
120
122
123
123
123
125
126
127
128
128
128
128
128
128
128
128
128
128
129
129
129
129
128
129
129
130
132
132
132
133
133
135
135
136
136
136
136
135
138
138
139
139
140
140
141
141
141
148
150
150
150
150
150
154
154
154
154
154
154
154
154
156
156
156
156
156
156
156
156
155
155
155
154
154
154
154
155
155
158
159
161
161
162
162
162
162
163
163
165
164
164
164
163
154
154
151
130
129
123
118
117
118
118
120
121
122
122
123
123
123
123
124
124
124
116
108
103
102
100
93
92
92
93
95
100
100
102
102
103
105
105
105
106
106
106
106
106
107
108
115
115
118
120
118
120
120
122
123
130
131
133
134
134
131
134
135
135
135
136
135
140
139
146
146
147
147
145
147
146
146
147
156
154
153
159
167
168
169
169
170
171
174
175
175
178
179
179
180
180
182
182
185
185
185
185
190
193
191
202
208
211
211
211
211
213
216
217
218
220
222
223
225
225
225
225
225
221
222
226
223
227
227
228
230
232
233
233
233
233
234
234
234
234
235
235
235
236
236
236
237
239
239
239
239
239
239
239
239
239
239
239
239
240
240
240
240
240
240
240
240
240
240
241
241
244
244
243
242
241
241
241
241
241
241
241
241
240
239
239
239
239
239
238
241
260
265
265
264
264
261
261
266
268
268
268
266
268
265
265
264
260
260
262
262
262
263
262
263
259
259
259
259
258
256
250
250
252
252
240
243
240
222
228
212
213
214
182
181
176
161
161
145
145
149
151
160
158
148
141
127
126
126
128
130
134
136
136
140
143
143
145
147
149
149
148
147
147
147
147
147
148
148
151
152
159
163
164
166
166
167
168
168
172
172
173
174
179
179
181
181
181
181
185
186
186
185
186
187
189
189
189
188
188
188
187
187
190
191
194
196
197
198
199
199
199
199
203
206
209
209
209
209
210
210
210
210
210
211
211
212
212
215
216
216
216
217
217
221
223
225
227
235
235
235
234
234
233
236
234
234
232
225
228
222
222
222
220
220
219
219
219
224
224
224
224
231
241
244
248
250
251
256
257
257
259
262
264
266
261
259
259
265
268
268
268
268
266
264
261
259
260
274
274
272
273
273
273
273
275
279
280
280
277
263
264
260
260
258
256
252
254
232
230
228
219
206
203
198
195
194
192
190
186
185
184
184
184
184
184
183
183
183
183
183
183
183
183
183
183
183
184
185
185
185
185
185
185
185
185
185
185
185
185
185
185
185
185
185
185
185
185
185
185
185
185
185
185
185
185
186
187
188
188
189
189
189
190
192
192
193
193
193
193
193
194
194
195
194
194
194
194
196
198
198
198
196
194
191
193
191
191
190
185
159
112
112
112
112
114
97
95
92
79
80
79
75
74
70
66
62
61
62
61
57
55
59
60
64
65
64
63
59
62
67
67
67
64
63
61
62
63
63
65
68
68
68
68
69
75
76
76
77
78
78
80
80
80
80
81
81
81
82
84
87
87
88
88
89
89
89
90
91
91
92
93
96
97
97
104
104
108
108
109
110
109
111
116
117
122
122
126
126
128
128
131
131
132
132
136
140
141
142
142
146
145
147
147
147
149
149
149
150
150
150
150
156
156
157
157
157
157
157
159
163
162
169
171
171
172
179
179
176
176
174
173
173
173
172
173
172
169
171
171
171
171
170
168
171
173
173
173
173
173
172
172
172
172
172
171
171
172
171
172
172
172
172
172
172
172
172
174
174
177
178
179
179
180
180
180
180
180
179
179
179
179
178
180
182
182
182
184
184
184
183
183
183
183
183
183
187
187
186
186
186
186
186
189
189
189
189
187
188
190
189
190
188
192
190
185
184
169
162
161
152
150
152
152
153
148
147
133
129
128
122
122
121
127
129
129
133
135
135
136
136
138
139
142
143
143
144
144
144
145
145
156
158
158
158
158
158
159
159
159
160
162
164
164
164
164
164
164
164
164
166
169
175
184
191
193
199
221
221
227
235
236
236
239
241
240
228
226
209
209
209
222
222
219
218
214
213
215
222
226
228
229
229
230
232
234
234
237
240
241
242
243
244
245
245
240
240
240
242
243
244
246
246
252
252
252
251
251
251
251
251
251
252
255
256
255
257
258
258
259
266
272
271
272
275
274
277
277
277
277
292
298
298
299
302
300
299
303
304
302
303
303
304
305
316
319
320
321
321
321
322
329
329
329
332
333
334
334
335
335
337
338
344
345
346
347
347
347
348
349
354
357
357
357
359
361
361
362
363
370
370
370
371
370
368
370
368
369
370
362
361
357
353
346
340
334
326
326
326
326
326
324
302
293
266
265
265
263
263
263
263
262
262
259
259
259
259
259
259
258
254
254
255
255
255
259
259
260
259
259
260
262
265
265
273
273
276
275
276
277
277
277
277
277
276
261
259
258
258
258
259
260
261
260
263
263
261
267
265
265
266
274
277
278
277
277
276
277
276
277
281
284
285
287
283
282
284
283
292
291
290
292
292
290
288
287
282
277
274
259
252
246
249
246
241
240
240
239
240
240
234
223
221
221
222
222
224
228
231
231
234
235
232
219
205
199
201
202
203
203
203
205
207
207
207
214
215
220
217
217
220
222
223
223
223
225
225
226
231
236
236
226
224
219
220
218
219
221
226
228
230
232
244
246
250
251
252
253
254
255
259
259
266
268
273
273
274
275
277
280
282
281
281
282
282
287
288
290
293
293
293
294
293
294
294
299
300
300
302
302
304
308
313
315
315
315
315
316
316
317
318
323
322
320
305
292
290
290
288
288
288
294
291
308
307
308
310
291
291
293
290
317
340
340
340
349
358
366
377
401
405
417
417
420
418
418
429
436
434
438
435
437
438
441
441
442
446
446
446
440
432
430
429
422
419
399
399
397
438
439
439
458
466
468
463
462
462
460
460
457
455
457
463
464
465
465
469
472
474
474
471
472
472
475
475
475
474
474
476
476
495
499
504
503
503
493
496
495
502
514
518
518
517
518
520
506
516
516
518
518
517
516
514
515
518
518
510
506
501
486
487
490
483
483
482
481
478
479
492
492
494
494
494
493
494
497
496
496
496
498
501
502
502
506
506
507
509
510
511
511
515
515
518
518
518
518
520
520
526
534
536
537
538
538
538
547
552
553
557
573
577
579
579
583
584
588
583
579
580
581
591
592
597
598
596
597
595
596
596
601
600
605
607
610
614
618
618
620
624
625
620
619
617
613
607
601
593
591
593
596
594
588
587
592
502
484
485
485
484
484
478
484
478
481
501
481
476
481
482
481
487
487
488
489
480
477
488
495
489
486
488
489
494
496
495
495
506
508
513
512
512
506
508
508
521
524
524
524
529
543
542
542
542
521
520
516
517
536
542
556
553
552
554
571
562
566
585
585
591
591
591
591
592
596
581
575
569
561
561
560
561
564
578
582
587
582
584
584
587
587
591
591
592
592
592
591
593
594
597
597
600
609
610
610
610
610
609
610
609
605
605
602
587
579
578
577
573
556
556
556
558
559
536
531
522
522
520
519
518
518
525
536
538
538
538
538
536
536
536
536
536
541
546
546
543
543
542
547
555
555
554
555
558
558
558
568
574
576
580
577
575
575
576
577
577
576
573
562
518
515
512
509
510
509
504
503
511
510
506
505
501
498
497
482
466
457
444
430
415
418
415
414
408
407
399
367
359
354
347
337
309
301
293
286
279
277
284
284
284
284
284
284
284
286
288
289
289
289
291
292
291
292
292
292
293
291
291
293
293
292
291
291
288
289
284
284
283
283
283
287
286
288
289
296
296
304
308
313
314
313
313
313
313
314
317
327
327
329
315
311
308
276
278
282
283
279
284
271
272
272
273
277
284
286
274
275
283
277
282
287
287
288
285
297
298
298
301
301
302
302
301
303
304
307
308
306
314
314
314
312
322
333
344
342
343
346
351
351
351
352
352
353
355
356
355
356
356
356
356
366
367
367
370
369
369
369
368
369
370
368
370
357
359
352
348
345
343
343
343
344
344
346
346
346
350
352
354
353
355
359
360
362
362
362
364
368
370
370
370
370
370
370
370
371
371
373
374
375
374
372
373
372
373
375
375
374
374
374
374
374
374
374
375
375
376
378
378
379
378
378
377
378
380
379
375
371
364
363
362
361
361
360
353
348
340
320
321
324
320
321
320
319
321
313
311
311
314
313
308
308
306
297
287
290
279
277
277
270
272
277
276
277
279
279
283
282
283
285
285
286
289
290
289
290
292
291
288
283
276
274
274
277
277
277
280
280
255
256
255
236
223
184
143
141
135
138
136
135
138
136
136
137
137
138
138
140
137
137
137
139
144
146
145
143
141
141
141
140
141
142
142
144
143
144
146
146
147
146
146
146
146
147
148
146
148
148
148
154
155
155
155
159
160
161
161
159
162
166
169
168
168
168
167
167
170
170
170
173
179
181
182
184
186
190
191
198
199
199
208
208
209
210
210
212
213
215
216
223
223
225
223
223
224
223
225
226
229
232
232
231
225
232
227
229
228
229
231
236
233
239
242
242
242
246
243
243
244
242
242
242
243
244
245
245
245
245
246
246
246
246
246
247
247
246
246
246
246
246
246
246
246
246
246
246
246
246
246
246
246
248
248
248
248
248
248
248
249
249
249
249
250
251
251
250
250
246
243
242
242
242
244
245
245
245
246
246
247
246
245
243
242
238
241
233
232
232
235
235
236
236
236
236
237
250
251
262
262
269
271
293
314
318
317
343
368
383
406
415
432
430
455
454
456
456
455
456
478
481
479
526
539
559
583
542
536
549
526
515
510
507
512
518
529
524
531
544
547
547
551
567
568
576
618
611
626
626
644
674
683
682
687
689
699
703
712
725
741
741
746
750
751
762
766
774
776
777
784
784
786
787
787
787
790
791
792
793
796
798
800
800
802
802
800
806
805
805
810
810
816
817
821
822
823
823
824
826
826
826
827
827
828
836
839
843
840
841
841
842
843
849
860
861
861
861
861
863
864
867
868
870
870
870
872
874
876
877
879
879
879
886
887
887
887
887
892
893
897
897
897
898
898
901
901
901
901
901
902
903
902
902
902
904
904
907
909
908
909
920
924
925
925
919
917
921
921
915
912
907
910
878
812
762
740
694
683
541
546
546
521
519
498
496
493
490
493
485
480
443
417
358
308
290
283
282
292
293
294
298
298
300
300
300
304
309
314
314
314
314
312
313
316
319
318
331
330
330
332
336
338
337
340
336
336
345
353
357
353
349
339
345
345
355
358
358
359
361
362
363
364
364
364
364
364
364
366
383
390
389
394
403
414
417
418
419
437
448
452
453
453
449
450
458
458
454
454
455
457
457
457
460
466
469
488
487
488
487
483
483
489
489
499
506
515
531
539
542
537
537
530
518
517
518
539
546
537
529
518
520
528
540
542
545
549
546
544
544
544
544
542
541
542
541
541
545
554
551
550
551
549
552
555
555
553
549
547
547
547
555
560
567
569
570
574
573
578
578
600
601
602
611
612
614
617
624
627
626
626
652
655
655
653
649
649
651
664
684
684
685
685
686
682
683
688
688
695
698
693
691
691
698
702
704
704
704
694
704
702
706
709
708
704
698
723
731
730
739
738
741
752
762
762
770
772
775
774
773
772
771
769
767
755
749
725
707
689
672
658
626
617
598
552
550
534
532
526
526
526
526
526
526
527
528
529
529
537
556
556
565
567
566
566
567
568
567
563
575
577
578
580
582
578
577
576
567
571
574
575
570
569
568
568
557
554
549
541
528
526
528
530
538
538
541
541
541
542
542
545
545
544
547
550
544
544
542
539
539
528
527
524
514
512
490
492
494
497
475
437
440
399
405
401
396
398
399
396
393
396
398
396
400
402
401
400
401
414
418
419
424
426
425
426
427
431
432
438
440
440
444
444
444
443
437
436
433
427
434
442
446
444
449
448
448
448
449
449
453
458
462
462
463
463
460
452
450
431
421
418
391
385
370
366
366
365
363
358
351
345
342
339
339
337
337
338
313
313
309
309
306
304
304
299
299
299
296
276
275
271
264
262
260
256
251
251
249
248
245
236
233
237
247
249
256
261
261
264
264
264
264
269
273
281
281
283
283
284
284
284
288
288
288
290
290
292
292
292
292
292
294
295
294
294
294
302
306
310
311
311
311
312
312
314
316
315
315
314
314
314
314
317
317
316
315
315
309
301
297
291
259
242
215
208
204
201
196
166
153
147
143
142
141
139
135
131
129
125
128
123
122
121
121
121
123
123
125
125
128
128
128
128
125
125
125
126
126
128
129
130
131
132
132
132
132
132
132
133
134
134
134
136
136
136
136
136
136
136
137
142
144
144
144
144
144
144
144
144
148
150
153
153
150
149
149
149
147
148
149
148
148
147
148
147
147
148
173
177
182
176
172
171
172
173
167
162
160
157
142
141
141
141
138
140
138
134
132
126
125
123
122
128
128
129
129
129
129
129
129
129
129
129
129
131
131
132
133
132
133
132
132
129
128
128
129
132
132
132
132
133
133
133
133
134
133
133
136
136
136
137
143
143
142
138
135
135
133
133
135
136
138
140
140
141
140
142
143
142
142
143
143
144
145
143
143
144
144
144
145
145
145
147
147
148
148
148
149
148
148
148
150
156
162
165
165
166
166
169
169
175
176
176
176
176
178
178
177
177
177
184
185
185
185
186
187
186
186
187
188
188
189
191
195
196
199
199
199
202
202
203
202
203
202
171
171
164
161
166
162
155
155
156
156
158
157
157
156
159
160
161
161
161
161
163
163
161
162
162
154
147
145
144
142
142
143
144
156
156
159
160
160
159
159
159
159
161
163
165
172
173
173
173
175
174
172
172
177
177
179
183
184
185
198
202
202
202
208
210
216
216
221
232
230
239
240
242
242
256
258
259
259
260
261
262
262
284
288
288
292
294
295
295
296
298
300
303
306
311
312
315
315
317
317
320
322
323
323
323
324
324
324
325
333
333
334
334
336
336
341
341
341
339
339
341
337
338
335
329
320
310
290
289
291
291
291
291
298
303
303
307
307
307
307
311
311
311
312
318
320
319
318
317
316
318
316
317
317
319
319
317
315
316
316
314
323
323
322
322
321
321
321
321
322
321
319
318
315
314
314
314
313
313
314
314
314
317
316
317
316
314
315
316
315
314
313
314
314
313
313
301
293
293
287
287
288
266
257
250
253
252
249
249
249
241
232
225
203
200
196
190
190
189
187
185
185
183
187
187
187
186
185
185
188
190
190
189
184
182
184
184
182
172
172
173
172
174
174
174
174
173
166
166
166
173
171
167
164
165
164
167
168
170
168
166
163
159
160
161
157
159
158
159
153
153
149
146
142
145
144
144
148
146
146
146
147
147
147
147
146
145
145
144
145
146
147
144
139
138
128
128
128
128
128
127
126
119
117
117
117
116
114
114
115
115
115
115
115
115
115
119
119
119
120
120
120
120
122
123
123
123
124
125
126
127
126
126
126
126
126
131
132
134
134
134
134
134
134
135
135
135
136
136
137
139
139
139
139
139
139
141
144
143
142
140
141
140
139
139
135
118
115
109
107
105
103
103
103
103
103
103
102
101
101
101
101
99
98
98
98
98
98
98
98
93
93
91
92
92
93
93
94
94
94
92
92
92
92
92
92
92
90
88
94
94
93
93
97
97
104
105
105
106
107
107
111
116
116
116
117
117
117
117
118
121
128
128
129
129
129
129
129
129
129
129
129
132
132
132
133
135
137
136
137
135
135
137
135
133
131
130
130
130
133
135
139
142
143
144
149
151
150
148
148
147
148
147
145
145
145
145
145
145
143
142
136
130
126
125
125
125
125
126
127
127
127
129
129
129
129
129
129
129
131
132
132
133
131
129
129
129
129
129
133
135
136
137
137
137
137
140
140
142
143
144
145
145
145
147
147
147
147
148
148
149
150
162
160
159
155
162
158
159
162
170
172
181
182
186
193
200
200
200
200
201
201
202
202
201
203
202
196
187
187
178
177
174
175
176
177
178
174
173
173
171
171
171
177
174
185
185
175
173
170
170
180
180
180
176
176
175
175
175
176
176
178
179
179
179
180
181
183
183
184
184
184
184
184
185
185
185
185
185
185
185
185
189
190
195
195
196
196
197
197
192
189
189
190
190
190
190
197
198
198
198
199
200
205
205
207
214
216
218
220
220
224
224
224
228
229
229
229
229
230
231
232
232
232
233
230
226
227
223
224
224
225
226
231
236
236
239
240
245
244
240
240
240
240
240
211
196
191
188
186
186
190
192
193
189
188
183
184
175
173
171
171
169
169
175
157
158
158
154
159
159
162
165
163
165
166
166
166
166
169
169
169
175
175
175
181
183
183
183
185
187
188
188
198
199
201
202
202
203
203
203
206
205
206
207
212
212
212
212
210
210
216
218
219
220
223
222
222
225
225
225
223
227
232
232
243
245
253
258
261
270
270
269
272
278
285
288
293
294
299
334
335
342
348
349
352
352
352
394
401
394
392
393
395
395
405
402
393
396
390
392
382
381
381
383
393
396
396
404
403
404
405
406
407
411
426
426
427
429
430
432
438
438
444
451
461
461
461
463
463
471
475
479
481
481
481
481
484
484
483
483
483
484
487
490
486
484
484
481
485
481
492
499
500
500
499
499
499
498
499
501
505
507
512
513
514
514
517
517
518
518
521
523
524
524
528
528
529
532
533
534
538
539
541
551
552
552
551
551
570
570
571
571
571
572
574
574
574
574
574
574
571
569
569
572
573
575
575
584
588
587
588
588
592
592
593
593
593
594
602
603
603
603
609
601
577
576
556
549
549
542
530
531
518
518
501
492
444
414
413
412
412
411
408
402
397
387
381
372
369
357
353
353
321
318
316
319
325
327
327
327
318
310
311
308
308
307
309
310
314
316
318
319
319
318
319
317
317
317
317
324
326
327
322
319
314
314
311
311
308
309
308
311
311
313
304
303
293
296
297
296
296
296
301
296
298
299
297
300
299
302
302
300
301
306
306
306
306
306
305
305
302
305
305
306
309
303
303
295
289
283
273
276
265
254
251
249
250
248
249
242
239
236
238
238
240
240
241
241
251
255
256
256
257
259
259
259
259
259
259
259
257
256
253
255
251
250
243
242
239
240
235
208
206
205
192
192
192
192
192
198
199
199
203
208
208
222
221
222
222
226
224
223
224
224
222
221
222
228
229
229
228
229
231
234
236
236
235
239
240
240
243
248
249
249
245
242
240
240
239
241
241
243
241
240
244
243
251
252
254
255
254
257
257
258
259
266
266
266
265
263
264
259
258
257
234
232
230
230
226
219
220
218
221
226
228
228
229
229
229
231
231
232
233
234
234
240
240
241
240
240
240
240
244
243
243
245
243
243
247
245
245
246
243
244
246
246
247
247
247
247
247
247
249
249
250
251
252
252
252
252
252
250
249
249
249
248
249
249
249
249
251
251
251
249
245
244
243
245
240
237
237
228
221
222
213
211
207
189
189
189
190
189
192
192
190
190
188
180
181
181
181
181
180
174
168
168
169
169
170
167
166
166
165
165
166
168
171
171
173
173
177
179
179
179
179
179
180
180
180
180
180
180
180
180
183
182
181
181
176
176
178
166
161
161
139
129
129
113
113
119
121
118
123
108
101
101
104
101
104
104
103
104
103
98
98
108
109
112
115
116
116
117
117
118
118
120
120
120
124
124
126
129
131
131
134
133
130
128
127
128
129
131
131
132
132
132
133
132
132
132
133
135
134
136
136
136
137
138
139
140
142
142
143
143
143
143
143
144
144
144
144
148
149
148
148
148
148
148
148
148
148
151
153
154
155
155
155
155
158
159
159
160
160
162
162
162
163
163
164
165
166
168
168
168
169
170
170
170
170
170
170
170
171
173
173
173
173
173
173
173
173
173
173
173
173
174
173
173
173
171
171
172
172
172
172
172
172
174
175
176
176
176
175
175
177
177
176
176
175
174
175
173
163
153
146
140
130
127
123
124
124
111
97
92
93
95
98
99
99
99
106
108
108
109
109
109
110
110
109
110
109
108
108
106
108
108
109
111
113
114
116
117
120
120
120
120
120
121
121
121
120
124
124
124
124
124
124
124
124
125
125
124
124
127
127
127
127
127
125
126
127
120
116
117
120
119
117
117
117
125
123
122
122
116
115
114
107
107
108
109
107
107
106
103
98
97
97
96
96
95
95
95
95
96
98
98
100
100
100
100
100
99
98
98
98
97
97
97
97
98
98
98
98
99
99
99
100
100
100
100
100
102
102
102
102
99
97
96
96
96
97
95
94
93
93
92
88
88
89
89
89
89
89
89
89
89
89
89
90
90
90
90
90
90
90
90
90
90
90
92
92
92
92
92
92
92
94
97
97
97
98
98
98
99
99
100
99
92
92
91
91
91
91
91
92
92
92
92
92
92
88
87
87
86
83
83
78
78
77
70
65
61
65
63
61
60
54
55
54
54
54
54
55
55
55
55
55
55
55
56
56
56
56
56
56
55
55
55
56
58
60
61
61
61
61
61
59
59
61
61
61
62
61
62
62
62
62
63
63
68
68
69
69
69
69
69
71
73
74
74
75
75
75
74
75
74
74
74
74
74
74
74
74
74
75
76
75
74
74
74
73
73
74
74
74
74
74
74
74
75
75
75
76
76
76
73
72
72
71
72
71
70
69
67
67
65
64
62
61
67
66
66
66
66
66
68
68
68
68
69
69
70
70
70
70
71
71
71
71
71
71
72
73
73
73
73
73
74
73
73
73
74
76
77
77
78
80
80
80
80
80
80
82
83
92
93
93
93
93
92
92
92
92
91
90
89
89
90
97
97
100
101
101
106
106
106
109
108
110
110
111
110
110
111
111
111
118
123
126
129
129
129
129
129
128
129
129
131
130
129
129
130
130
131
134
134
134
134
132
133
137
137
136
136
138
135
132
131
134
135
141
137
136
136
136
137
137
137
137
138
138
138
137
140
141
141
140
140
140
140
140
141
143
144
145
146
146
146
145
145
145
145
145
146
148
148
148
148
148
148
148
148
148
149
149
149
149
149
149
149
149
149
150
151
151
153
153
152
151
151
151
152
152
153
153
152
153
151
150
150
148
151
150
150
151
152
153
153
156
156
156
156
151
151
151
151
151
151
151
152
151
151
150
150
149
147
145
142
142
145
140
140
139
111
104
98
96
84
82
82
81
81
80
79
77
74
74
75
66
65
62
62
62
62
62
62
62
62
62
62
61
61
61
61
61
60
60
61
61
61
62
62
62
61
61
61
61
61
61
61
61
61
60
59
59
59
59
59
59
59
60
60
60
60
60
60
59
58
58
57
56
55
54
47
46
46
46
46
46
45
42
42
40
40
40
40
41
42
42
42
42
37
37
34
33
32
32
33
32
32
32
32
32
32
32
33
33
36
36
36
36
36
36
36
36
36
36
36
35
29
29
29
29
30
32
32
32
33
34
34
34
37
37
38
40
40
40
41
40
40
40
45
45
45
46
43
44
44
43
45
45
45
44
44
44
46
46
46
46
46
44
47
47
46
46
45
45
44
44
45
50
50
50
50
50
50
50
50
50
51
51
51
51
52
52
52
52
52
53
53
53
54
54
54
54
55
55
56
56
56
56
56
56
56
57
57
57
57
57
57
57
57
58
58
58
58
58
58
57
55
57
57
55
53
55
55
55
58
58
57
57
57
57
57
57
57
57
57
57
57
57
57
57
57
59
59
59
59
59
59
59
58
58
58
58
58
59
59
59
60
60
59
58
58
58
59
59
52
48
45
45
47
47
47
47
47
48
48
48
49
49
49
53
53
51
51
50
49
49
49
49
49
49
49
46
44
44
43
44
43
42
43
43
44
47
47
47
47
47
47
47
50
50
51
51
52
54
55
56
56
56
56
58
58
58
58
59
59
59
59
59
60
60
61
61
61
62
62
63
63
63
63
63
65
65
65
64
64
64
65
65
65
65
66
66
66
67
68
70
71
72
72
71
72
72
72
72
74
73
73
69
68
66
67
67
67
69
70
70
70
70
71
71
74
74
74
74
74
74
76
77
77
78
78
78
78
78
78
80
81
81
82
82
82
84
86
86
88
88
88
88
88
89
92
92
93
92
92
92
89
88
88
88
86
80
74
71
70
73
74
74
74
74
74
74
74
74
74
77
77
77
76
76
76
76
78
78
82
82
83
83
85
85
86
86
86
85
85
86
86
86
86
86
85
84
84
84
84
84
84
83
82
82
82
82
82
82
82
82
82
82
83
83
83
82
82
82
82
82
83
82
82
82
82
82
82
82
83
83
84
85
85
85
84
84
84
83
81
77
69
69
69
69
69
64
61
60
60
60
61
61
61
60
61
61
61
61
60
60
60
60
60
59
59
59
57
57
56
56
55
56
55
55
55
55
55
55
55
55
55
55
55
55
55
55
55
55
55
55
55
55
57
56
55
55
53
51
48
46
46
44
43
40
40
39
36
37
37
35
35
35
34
34
31
32
29
27
22
22
19
18
18
18
18
18
18
18
18
18
18
19
19
19
19
19
19
19
19
19
19
19
19
19
20
20
20
20
20
20
20
20
20
20
20
21
21
21
21
21
20
20
20
20
20
20
20
20
20
20
21
21
21
21
21
21
21
21
21
21
21
21
21
21
20
19
19
18
18
18
18
18
18
18
18
18
18
18
18
18
18
19
19
18
18
18
16
16
16
16
16
16
16
16
16
16
16
16
16
16
16
16
16
16
16
16
16
16
16
18
18
18
18
18
18
18
18
18
18
18
18
18
18
18
18
18
18
17
17
17
17
17
17
18
18
18
18
18
18
18
18
15
13
12
12
12
12
12
12
12
13
11
10
9
9
9
9
10
12
12
12
12
12
12
12
12
12
12
12
12
12
12
12
12
14
15
15
15
15
15
15
15
15
16
17
17
17
17
17
17
17
17
17
17
17
17
17
17
17
17
17
17
17
17
17
17
17
17
17
17
17
17
17
17
17
18
18
18
18
18
18
18
18
17
17
17
17
17
17
17
17
17
17
17
17
17
17
17
17
17
17
17
17
17
17
17
17
17
17
17
17
17
17
17
17
17
18
18
18
18
18
18
18
18
18
18
18
18
18
18
18
18
18
18
18
18
18
18
18
18
18
18
18
14
13
13
13
13
13
13
13
13
13
13
13
12
12
11
11
10
10
10
10
10
10
10
10
10
12
12
12
12
12
12
12
12
12
12
12
12
13
13
12
12
12
13
12
13
12
12
12
7
7
7
7
7
7
8
8
8
8
8
8
8
8
8
8
8
8
8
8
8
8
8
8
8
9
9
9
9
9
9
9
9
10
10
10
10
10
10
10
10
10
11
11
12
12
12
12
11
11
11
11
11
11
11
12
12
12
12
12
12
12
14
14
14
14
14
14
14
14
14
14
14
14
14
15
15
15
15
15
15
16
16
15
15
16
16
16
16
16
16
16
17
17
17
17
17
17
18
18
18
18
18
18
18
18
18
18
18
18
18
18
18
18
18
18
18
18
19
19
19
19
19
19
20
20
20
20
20
20
20
21
21
21
21
21
21
21
21
21
20
20
21
21
21
21
21
21
21
21
21
20
20
20
20
20
20
20
19
18
18
18
18
18
18
18
17
17
17
17
17
16
16
16
16
16
16
16
16
16
16
16
16
16
16
15
14
14
14
14
14
14
14
14
14
14
14
14
14
14
14
14
14
14
14
14
14
14
13
13
13
13
13
13
12
12
10
10
11
10
10
10
10
10
11
11
11
11
11
11
10
9
9
9
9
9
9
9
9
9
9
9
9
9
9
9
9
9
8
8
8
4
4
4
4
4
4
4
4
4
4
4
4
4
4
4
6
6
6
6
5
6
6
6
6
6
6
6
6
6
6
6
6
6
6
6
6
6
6
6
7
7
7
7
7
7
7
7
7
7
7
7
6
6
6
6
6
6
6
6
6
6
6
6
6
6
6
6
6
6
6
6
6
6
6
6
6
6
6
6
6
6
7
7
7
7
7
7
7
7
7
7
7
7
7
8
8
8
8
9
9
9
9
9
9
9
9
9
9
9
9
9
9
9
9
9
9
9
9
9
9
9
9
10
10
11
11
11
11
11
11
11
11
11
11
11
11
11
11
11
12
12
12
12
12
12
11
11
11
11
11
11
11
11
11
11
11
11
11
11
11
11
11
11
11
11
8
9
9
9
9
9
9
9
9
9
9
9
9
9
9
9
8
8
8
7
7
7
7
7
8
9
9
9
9
9
9
9
9
9
9
9
9
9
9
8
8
8
7
7
9
9
9
9
9
9
9
9
9
9
9
9
9
9
9
9
8
8
8
8
10
10
10
10
10
10
10
10
10
10
11
11
11
11
12
12
13
13
13
13
13
13
13
13
13
13
12
12
12
12
12
12
12
12
12
12
13
13
14
14
14
15
15
15
15
15
15
15
15
15
15
15
15
15
15
15
15
15
15
15
16
16
16
16
16
16
18
18
18
18
18
18
18
18
18
18
18
18
18
18
18
18
17
17
15
14
14
14
15
15
15
15
15
15
15
15
15
15
15
15
15
15
15
15
15
15
15
15
15
15
14
14
14
14
14
14
14
14
14
14
14
14
14
14
14
14
14
14
14
14
14
14
14
14
14
14
14
14
14
14
14
14
14
15
15
15
15
15
15
15
14
15
14
14
14
14
14
13
13
13
13
13
13
13
13
13
13
13
13
13
13
13
13
13
13
13
13
13
13
14
16
15
16
13
13
13
13
12
10
10
10
10
10
10
10
10
10
10
10
10
10
10
11
11
11
11
11
11
12
12
12
12
13
13
13
13
13
13
13
13
13
13
13
13
13
13
13
14
14
14
14
12
12
13
13
13
13
13
13
13
13
15
15
15
16
16
16
16
16
17
18
18
17
17
17
17
17
17
17
17
17
17
17
17
17
17
17
18
19
19
19
19
19
19
19
20
20
21
21
21
20
20
20
20
20
20
20
20
20
21
21
21
21
22
22
22
22
22
22
22
22
22
22
22
22
22
21
21
21
20
20
21
20
20
19
20
19
19
19
19
20
20
20
21
21
21
21
21
21
22
22
22
22
22
22
22
22
22
22
22
22
23
23
23
23
23
23
23
22
22
22
22
22
23
23
23
23
23
24
24
23
24
24
23
23
24
24
24
25
24
23
23
23
23
23
23
24
24
25
25
25
25
25
25
25
25
25
23
23
23
23
23
23
23
23
23
23
24
24
23
23
23
23
23
23
24
24
24
24
24
24
24
24
24
24
24
24
24
24
24
23
23
23
23
23
23
23
23
23
23
22
22
22
22
22
22
23
23
22
22
21
20
20
20
20
20
20
20
20
20
20
20
20
20
20
20
20
20
20
20
19
19
19
19
19
19
19
19
19
19
19
19
19
19
19
20
20
20
20
20
20
20
20
20
20
20
20
20
20
20
19
19
18
17
17
17
18
18
18
18
18
18
18
18
18
18
18
18
18
18
18
18
18
18
18
17
17
16
16
16
16
18
18
19
19
19
19
19
18
18
18
18
18
18
18
18
18
18
18
19
19
19
19
19
19
19
19
18
18
18
19
18
18
18
18
18
18
18
18
18
18
18
18
18
18
18
18
18
18
18
18
18
18
18
18
18
18
18
18
17
16
16
16
15
15
15
15
15
15
15
15
15
15
15
15
15
15
15
15
16
16
16
16
16
18
18
18
19
19
19
19
19
19
19
19
19
19
19
19
19
19
20
20
20
20
20
19
19
19
19
19
21
21
20
20
19
18
18
18
18
18
18
18
18
18
18
18
18
18
18
18
18
18
19
19
19
19
20
20
20
20
18
17
17
17
17
18
18
18
18
18
18
18
18
18
18
18
18
18
18
18
18
18
18
17
17
16
16
16
16
16
16
16
16
16
16
16
16
16
16
16
16
16
16
16
16
16
16
16
16
16
16
16
16
16
16
16
16
16
16
16
16
16
16
16
16
16
16
16
16
15
14
12
12
12
12
12
12
12
12
12
12
12
12
12
12
12
12
12
12
12
13
13
13
13
13
13
13
13
13
13
13
13
13
13
13
13
13
13
13
13
12
12
12
12
12
11
11
11
12
12
12
13
13
13
13
13
13
13
13
12
11
11
11
10
10
10
9
8
8
8
8
7
6
6
6
6
6
5
5
5
6
6
6
6
6
6
6
6
6
6
5
5
5
5
5
5
6
6
6
6
6
6
6
6
6
6
8
8
8
8
8
8
8
7
7
7
7
8
8
8
8
9
8
8
8
8
8
8
8
8
8
8
8
8
8
8
8
8
8
8
8
8
8
8
8
8
8
8
8
8
8
7
7
7
7
8
8
8
8
8
8
8
8
8
8
8
8
8
8
8
8
7
7
7
7
7
7
7
7
7
7
7
7
7
7
7
7
7
7
8
8
8
8
8
8
8
8
8
8
8
8
8
8
8
8
8
8
8
8
8
8
8
8
8
8
8
8
8
8
8
8
8
8
8
8
8
8
8
8
8
8
8
8
8
8
8
9
9
9
9
9
9
9
9
9
9
9
7
7
7
7
7
7
7
7
7
7
7
7
6
6
6
5
5
5
5
5
5
5
5
5
5
5
5
5
5
5
5
5
5
4
4
4
3
3
3
3
3
3
3
3
3
3
4
4
4
4
4
4
4
4
4
4
4
4
4
4
4
4
2
2
2
3
3
3
3
3
3
3
3
3
3
3
3
3
3
3
3
5
5
4
4
4
4
4
4
4
4
4
4
4
4
4
4
4
4
4
4
4
4
4
4
4
4
4
4
4
4
4
4
4
4
4
4
4
4
4
4
4
4
4
4
4
4
4
4
4
4
4
4
4
4
4
4
4
4
4
4
4
4
4
4
4
4
4
4
4
3
3
3
3
3
3
3
3
3
3
3
3
3
3
3
3
3
3
3
3
3
3
3
3
3
3
3
3
2
2
2
2
2
2
2
2
2
2
2
2
2
2
2
2
2
2
3
3
3
3
3
3
3
3
3
3
3
2
2
3
3
3
3
3
3
3
3
3
3
3
4
4
4
4
4
4
4
4
4
4
5
5
5
5
5
5
6
6
6
6
6
6
7
7
7
7
7
7
8
8
8
8
8
8
8
8
8
8
8
8
8
8
8
8
8
8
8
8
8
8
8
8
8
8
8
8
8
8
8
8
8
8
8
8
8
8
8
8
8
8
8
8
8
8
8
8
8
9
9
9
9
9
9
9
9
9
9
9
9
9
9
9
9
9
9
9
9
9
9
10
10
10
10
10
10
10
10
10
10
10
10
10
10
10
10
10
10
10
9
9
9
9
9
9
9
8
9
9
8
8
8
8
7
7
7
7
7
5
6
6
6
6
6
6
5
5
5
3
3
3
3
3
3
3
3
3
3
3
3
3
3
3
3
3
3
3
3
3
3
3
3
3
3
3
3
3
3
3
3
3
3
3
3
3
3
3
3
3
3
3
3
3
3
3
3
3
3
3
3
3
3
3
3
3
3
3
3
3
3
3
3
3
3
3
3
3
3
3
3
3
3
3
3
3
3
3
3
3
3
3
3
3
3
3
3
3
3
3
3
3
3
3
3
3
3
3
3
3
3
3
3
3
3
3
3
3
3
3
3
3
3
3
3
3
3
2
2
2
2
1
1
1
1
1
1
1
1
1
1
1
1
1
1
1
1
1
1
1
1
0
0
0
0
0
0
0
0
0
0
0
0
0
0
0
0
0
0
0
0
0
0
0
0
0
0
0
0
0
0
0
0
0
0
0
0
0
0
0
0
0
0
0
0
0
0
0
0
0
0
0
0
0
0
0
0
0
0
0
0
0
0
0
0
0
0
0
0
0
0
0
0
0
0
0
0
0
0
1
1
1
1
1
1
1
1
1
1
1
1
1
1
1
1
1
1
1
1
2
2
2
3
4
4
4
4
4
4
4
5
5
5
5
5
5
6
6
6
6
6
6
6
6
6
6
6
6
6
6
6
6
6
6
6
6
6
6
6
6
6
6
6
6
6
6
6
6
6
6
6
6
6
6
6
6
6
6
6
6
6
6
6
6
6
6
5
5
5
5
5
5
5
5
5
5
5
5
5
5
5
5
5
5
5
5
5
6
6
6
7
7
7
7
7
7
7
7
7
7
7
7
7
7
7
7
7
7
7
7
7
7
7
7
7
7
7
7
7
7
7
8
7
7
8
8
8
8
8
7
7
7
6
6
6
6
6
6
6
6
6
6
6
6
6
6
6
6
8
8
9
9
9
9
9
10
10
10
11
11
11
11
11
11
11
11
11
11
11
11
11
11
11
11
12
12
12
13
13
13
13
13
13
13
13
13
13
13
13
13
13
14
14
15
15
15
16
16
16
16
16
16
16
16
16
16
16
16
16
17
17
18
18
18
18
18
18
18
18
18
18
18
18
18
18
18
18
18
18
18
18
18
18
18
18
18
18
18
18
18
18
18
18
18
18
18
18
18
18
18
18
18
18
18
18
18
18
18
18
20
19
19
19
19
19
19
19
19
19
19
19
18
19
19
19
19
19
19
20
20
20
20
20
20
20
20
22
22
22
22
22
22
22
23
25
25
25
25
24
24
24
25
25
26
26
26
26
26
26
26
26
26
26
26
26
26
25
25
25
25
25
25
25
25
25
25
25
25
23
20
18
16
16
16
16
16
16
15
15
16
16
16
16
16
16
16
16
16
16
16
16
16
16
14
14
14
14
14
14
14
12
13
13
13
13
13
13
13
13
13
13
13
11
11
11
11
11
11
11
11
11
11
11
11
11
11
11
11
11
11
11
11
11
11
11
11
11
11
11
11
11
11
11
11
11
11
11
11
11
11
11
11
11
11
11
11
11
11
10
10
10
9
8
8
9
9
9
8
8
8
8
8
8
8
8
8
8
8
8
8
8
8
8
8
8
8
8
8
8
8
8
8
8
8
7
7
7
7
7
7
7
7
7
7
7
7
7
5
5
5
4
4
4
4
4
4
5
6
6
6
6
6
6
6
6
8
9
9
9
9
9
9
9
9
10
10
10
10
10
10
10
10
10
10
10
10
10
10
10
10
10
10
10
10
10
10
10
9
9
9
9
9
9
9
9
9
9
9
9
9
9
9
9
9
9
9
8
8
8
8
8
8
8
8
8
8
8
8
8
8
8
8
8
8
8
8
8
8
8
8
8
8
8
8
8
8
8
8
8
8
8
8
8
8
8
8
8
8
8
8
9
9
9
9
9
9
9
9
9
9
9
9
9
9
9
9
9
9
9
9
9
9
9
9
8
8
8
8
8
8
8
8
8
8
8
8
8
8
8
8
8
8
8
8
8
8
8
8
8
8
8
8
8
6
6
5
5
5
5
5
5
5
5
5
5
5
5
5
5
5
5
5
5
5
5
5
5
4
4
4
4
3
3
0
0
0
0
0
0
0
0
0
0
0
0
0
0
0
0
0
0
0
0
0
0
0
0
0
0
0
0
0
0
0
0
0
0
0
0
0
0
0
0
0
0
0
0
0
0
0
0
0
0
0
0
0
0
0
0
0
0
0
0
0
0
0
0
0
0
0
0
0
0
0
0
0
0
0
0
0
0
0
0
0
0
0
0
0
0
0
0
0
0
0
0
0
0
0
0
0
0
0
0
0
0
0
0
0
0
0
0
0
0
0
0
0
0
0
0
0
0
0
0
0
0
0
0
0
0
0
0
0
0
0
0
0
0
0
0
0
0
0
0
0
0
0
0
0
0
0
0
0
0
0
0
0
0
0
0
0
0
0
0
0
0
0
0
0
0
0
0
0
0
0
0
0
0
0
0
0
0
0
0
0
0
0
0
0
0
0
0
0
0
0
0
0
0
0
0
0
0
0
0
0
0
0
0
0
0
0
0
0
0
0
0
0
0
0
0
0
0
0
0
0
0
0
0
0
0
0
0
0
0
0
0
0
0
0
0
0
0
0
0
0
0
2
2
2
2
2
2
2
2
2
2
2
2
2
2
2
2
2
2
2
2
2
2
2
2
2
2
2
3
3
3
3
3
3
3
3
3
3
3
3
3
3
3
3
3
3
3
3
3
3
3
3
3
3
3
3
3
3
3
3
2
2
2
2
2
2
2
4
4
4
4
4
4
4
4
4
4
4
4
4
4
4
4
4
4
4
4
4
4
4
4
4
4
4
4
4
4
4
4
4
4
4
4
5
5
5
5
5
5
5
5
5
5
5
5
5
5
5
5
5
5
5
5
5
5
4
4
4
4
4
4
3
3
3
3
3
3
3
3
3
3
3
3
3
3
3
3
3
3
2
2
2
2
2
2
2
2
2
2
2
2
2
2
2
2
2
2
2
2
2
2
2
2
2
2
2
2
2
2
2
2
2
2
2
2
2
2
2
2
3
3
4
4
4
4
4
4
5
5
5
5
5
5
5
5
5
5
5
5
5
5
5
5
5
5
5
5
5
5
5
5
5
5
5
5
5
4
4
4
4
4
4
4
4
4
4
4
4
4
4
4
4
4
4
4
4
3
3
3
3
3
3
3
3
3
3
3
3
3
3
3
3
3
3
3
3
3
3
3
3
3
3
3
3
3
3
3
3
3
3
3
3
3
3
3
3
3
3
3
3
3
3
3
3
3
3
3
3
3
3
3
3
3
3
3
3
3
3
3
3
3
3
2
2
1
1
1
1
1
1
1
1
1
1
1
1
1
1
1
1
1
1
1
1
1
1
1
1
1
1
1
1
1
1
0
0
0
0
0
0
0
0
0
0
0
0
0
0
0
0
0
0
0
0
0
0
0
0
0
0
0
0
0
0
0
0
0
0
0
0
0
0
0
0
0
0
0
0
0
0
0
0
0
0
0
0
0
0
0
0
0
0
0
0
0
0
0
0
0
0
0
0
0
0
0
0
0
0
0
0
0
0
0
0
0
0
0
0
0
0
0
0
0
0
0
0
0
0
0
0
0
0
0
0
0
0
0
0
0
0
0
0
0
0
0
0
0
0
0
0
0
0
0
0
0
0
0
0
0
0
0
0
0
0
0
1
1
1
1
1
1
1
1
1
1
1
1
1
1
1
1
1
1
2
2
2
2
2
2
2
2
2
2
2
2
2
2
1
1
2
2
2
2
2
2
2
2
2
2
2
2
2
2
2
2
2
2
2
2
2
2
3
3
3
3
3
3
3
3
3
3
3
3
3
3
3
3
3
3
3
3
3
3
3
3
3
3
3
3
3
3
3
3
3
3
3
3
3
3
3
3
3
4
4
4
4
5
5
5
5
5
5
5
5
5
5
5
5
5
5
5
5
5
5
5
5
5
5
5
5
5
5
5
5
5
5
5
5
5
5
5
5
5
5
5
5
5
5
5
5
5
5
5
5
5
5
5
5
5
5
3
2
2
2
2
2
2
2
2
2
2
2
2
2
2
2
2
2
2
2
2
2
2
3
3
3
3
3
3
3
3
3
3
3
3
3
3
3
3
3
2
2
2
2
2
2
2
2
2
2
2
3
3
3
3
3
3
3
3
3
3
3
3
3
3
3
3
4
4
4
4
4
4
4
4
4
4
4
4
4
4
4
4
4
4
4
4
4
4
4
4
4
4
4
4
4
4
4
4
4
4
4
4
4
4
4
4
4
4
4
4
4
4
4
4
4
4
4
4
4
4
4
4
4
4
4
4
4
4
4
4
4
4
4
4
4
4
4
4
4
4
4
4
4
4
4
4
4
4
3
3
3
3
3
3
3
3
3
3
3
3
3
3
3
3
3
3
3
3
3
3
3
3
3
3
3
3
3
3
3
3
3
3
3
3
3
3
3
3
3
3
3
3
3
3
3
3
3
3
3
3
3
2
2
2
2
2
2
2
2
2
2
2
3
3
3
3
3
3
3
2
2
2
2
2
2
2
2
2
2
2
2
2
2
2
2
2
2
2
2
2
2
2
2
2
2
2
2
2
2
2
2
2
2
2
2
2
2
2
2
2
2
2
2
2
2
2
2
2
2
2
1
1
1
1
1
1
1
1
1
1
1
1
1
1
1
2
2
2
3
3
3
3
3
3
3
3
3
3
3
3
3
3
3
3
3
3
3
3
4
4
4
4
4
3
3
3
3
3
3
3
3
3
3
4
4
4
4
4
4
4
4
4
4
4
4
4
4
4
4
4
4
4
4
4
4
4
4
4
4
4
4
4
4
4
4
4
4
4
4
4
4
4
4
4
4
4
4
4
4
4
4
4
4
4
4
4
4
4
4
4
4
3
3
3
3
3
3
3
3
3
3
3
3
3
3
3
3
3
3
3
3
3
3
3
3
3
3
3
3
3
3
3
3
3
3
3
3
3
3
3
3
3
3
3
3
2
2
2
2
2
2
2
2
2
1
1
1
1
1
0
0
0
0
0
0
0
0
0
0
0
0
0
0
0
0
0
0
0
0
0
0
0
0
0
0
0
0
0
0
0
0
0
0
0
0
0
0
0
0
0
0
0
0
0
0
0
0
0
0
0
0
0
0
0
0
0
0
0
0
0
0
0
0
0
0
0
0
0
0
0
0
0
0
0
0
0
0
0
0
0
0
0
0
0
0
0
0
0
0
0
0
0
0
0
0
0
0
0
0
0
0
0
0
0
0
0
0
0
0
0
0
0
0
0
0
0
0
0
0
0
0
0
0
0
0
0
0
0
0
0
0
0
0
0
0
0
0
0
0
0
0
0
0
0
0
0
0
0
0
0
0
0
0
0
0
0
0
0
0
0
0
0
0
0
0
0
0
0
0
0
0
0
0
0
0
0
0
0
0
0
0
0
0
0
0
0
0
0
0
0
0
0
0
0
0
0
0
0
0
0
0
0
0
0
0
0
0
0
0
0
0
0
0
0
0
0
0
0
0
0
0
0
0
0
0
0
0
0
0
0
0
0
0
0
0
0
0
0
0
0
0
0
0
0
0
0
0
0
0
0
0
0
0
0
0
0
0
0
0
0
0
0
0
0
0
0
0
0
0
0
0
0
0
0
0
0
0
0
0
1
1
1
1
1
1
1
1
1
1
1
1
1
1
1
1
1
1
1
1
1
1
1
1
1
1
1
1
1
1
1
1
1
1
1
1
1
1
1
1
1
1
1
1
1
1
1
1
1
1
1
1
1
1
1
1
1
1
1
1
1
1
1
1
1
1
1
1
1
1
1
0
0
0
0
0
0
0
0
0
0
0
0
0
0
0
0
0
0
0
0
0
0
0
0
0
0
0
0
0
0
0
0
0
0
0
0
0
0
0
0
0
0
0
0
0
0
0
0
0
0
0
0
0
0
0
0
0
0
0
0
0
0
0
0
0
0
0
0
0
0
0
0
0
0
0
0
0
0
0
0
0
0
0
0
0
0
0
0
0
0
0
0
0
0
0
0
0
0
0
0
0
0
0
0
0
0
0
0
0
0
0
0
0
0
0
0
0
0
0
0
0
0
0
0
0
0
0
0
0
0
0
0
0
0
0
0
0
0
0
0
0
0
0
0
0
0
0
0
0
0
0
0
0
0
0
0
0
0
0
0
0
0
0
0
0
0
0
0
0
0
0
0
0
0
0
0
0
0
0
0
0
0
0
0
0
0
0
0
0
0
0
0
0
0
0
0
0
0
0
0
0
0
0
0
0
0
0
0
0
0
0
0
0
0
0
0
0
0
0
0
0
0
0
0
0
0
0
0
0
0
0
0
0
0
0
0
0
0
0
0
0
0
0
0
0
0
0
0
0
0
0
0
0
0
0
0
0
0
0
0
0
0
0
0
0
0
0
0
0
0
0
0
0
0
0
0
0
0
0
0
0
0
0
0
0
0
0
0
0
0
0
0
0
0
0
0
0
0
0
0
0
0
0
0
0
0
0
0
0
0
0
0
0
0
0
0
0
0
0
0
0
0
0
0
0
0
0
0
0
0
0
0
0
0
0
0
0
0
0
0
0
0
0
0
0
0
0
0
0
0
0
0
0
0
0
0
0
0
0
0
0
0
0
0
0
0
0
0
0
0
0
0
0
0
0
0
0
0
0
0
0
0
0
0
0
0
0
0
0
0
0
0
0
0
0
0
0
0
0
0
0
0
0
0
0
0
0
0
0
0
0
0
0
0
0
0
0
0
0
0
0
0
0
0
0
0
0
0
0
0
0
0
0
0
0
1
1
1
1
1
1
1
1
1
1
1
1
1
1
2
2
2
2
2
2
2
2
2
2
2
2
2
2
2
2
2
2
2
2
2
2
2
2
2
2
2
2
2
2
2
2
2
2
2
2
2
2
2
2
2
2
2
2
2
2
2
2
2
2
2
2
2
2
2
2
2
2
2
2
2
2
2
2
2
2
2
2
2
2
2
2
2
2
2
2
2
2
2
2
2
2
2
2
2
2
2
2
2
2
2
1
1
1
1
1
1
1
1
1
1
1
1
1
1
1
1
1
1
1
1
1
1
1
1
1
1
1
1
1
0
0
0
0
0
0
0
0
0
0
0
0
0
0
0
0
0
0
0
0
0
0
0
0
0
0
0
0
0
0
0
0
0
0
0
0
0
0
0
0
0
0
1
1
1
1
1
1
1
1
1
1
1
1
1
1
1
1
1
1
1
1
1
1
1
1
1
1
1
1
1
1
1
1
1
1
1
1
1
1
1
1
1
1
1
1
1
1
1
1
1
1
1
1
1
1
1
1
1
1
1
2
2
2
2
2
2
3
3
3
3
3
3
2
2
2
2
2
3
3
4
4
4
4
4
4
5
5
5
5
5
6
6
6
6
6
6
6
6
6
6
6
6
6
6
6
6
6
6
6
6
6
6
6
6
6
7
7
7
7
7
7
7
7
7
7
7
7
7
8
8
8
8
8
8
8
8
8
8
8
8
8
8
8
8
8
8
8
8
8
8
8
8
8
8
8
8
7
7
7
7
7
7
7
7
7
7
7
7
7
7
7
7
7
7
7
7
7
7
7
7
7
7
7
7
7
7
7
7
7
7
7
7
7
7
7
7
7
7
7
7
7
7
7
7
7
7
7
7
7
7
7
7
7
7
7
7
7
7
7
7
7
7
7
7
7
7
7
7
7
7
7
7
7
8
7
7
8
8
8
8
7
8
8
8
8
8
8
8
8
8
8
8
8
8
8
8
8
7
9
9
9
7
7
6
6
6
6
6
6
6
6
6
6
6
6
6
6
6
6
6
6
6
6
6
6
6
6
6
6
6
6
6
6
6
6
6
6
6
6
6
6
6
6
6
6
6
6
6
6
6
6
6
6
6
6
6
6
6
6
6
6
6
6
6
6
6
6
6
6
6
6
6
6
6
6
6
6
6
6
6
6
6
6
6
6
6
6
7
7
7
7
7
7
7
7
7
7
7
7
7
7
7
7
7
7
7
7
7
7
7
6
6
7
6
6
6
6
6
6
6
6
6
6
6
6
6
6
6
6
6
6
6
6
6
6
6
6
6
6
6
6
6
6
6
7
7
5
4
4
4
4
4
4
4
4
4
4
4
4
4
4
4
4
4
4
4
4
4
4
3
3
3
3
3
3
3
3
3
3
3
3
3
3
3
3
3
3
3
3
3
3
3
3
3
3
3
3
3
3
3
3
3
4
4
4
4
4
4
4
4
4
4
4
4
4
4
4
4
4
4
4
4
4
4
4
4
4
4
4
4
4
4
4
4
4
4
4
4
4
4
4
4
4
4
4
4
4
4
4
4
4
4
4
5
5
5
5
5
6
6
7
7
7
7
7
7
7
7
7
7
7
7
7
7
6
6
6
5
5
4
4
4
4
5
5
5
5
6
8
9
9
9
9
15
21
22
22
22
26
28
29
32
32
34
34
35
35
35
36
37
38
39
39
40
40
41
43
43
43
43
43
43
43
44
44
44
44
44
44
44
44
44
44
44
44
44
44
44
44
44
45
46
46
47
49
50
50
51
52
52
52
53
57
59
61
61
61
61
61
63
71
75
75
76
77
78
77
77
80
80
80
80
83
83
86
88
92
92
92
92
96
98
101
101
101
102
103
103
103
104
104
104
105
107
109
109
109
111
111
111
111
111
111
112
112
114
115
116
117
119
119
119
120
123
125
125
129
129
129
130
131
131
131
131
131
131
131
131
131
131
131
131
131
131
131
132
132
136
142
142
142
142
141
141
142
141
141
142
143
144
144
144
144
145
146
147
148
148
148
148
148
148
152
154
154
155
155
155
156
156
158
158
158
158
158
161
165
166
166
167
167
167
167
168
170
175
176
176
177
177
178
179
179
179
179
179
179
179
178
181
181
183
182
182
184
186
186
187
187
187
187
187
185
185
196
196
196
201
202
201
201
201
201
200
197
197
193
199
201
197
195
197
189
190
187
172
171
171
166
166
167
166
166
167
168
167
166
165
166
166
167
169
169
170
171
170
171
171
171
171
171
172
174
175
178
178
181
182
183
183
184
185
185
186
186
188
188
188
187
186
186
186
190
191
189
189
188
192
192
194
192
192
192
191
191
191
194
195
194
194
194
193
193
195
196
189
184
166
165
160
160
160
162
164
164
158
155
153
159
159
156
156
153
164
164
166
166
162
163
161
161
162
161
161
161
163
163
163
161
163
167
167
168
166
166
172
177
174
159
144
143
143
144
143
143
141
140
140
140
140
141
140
140
141
142
144
146
146
148
148
148
148
149
150
151
152
151
145
144
140
140
141
141
141
143
145
145
145
148
147
147
147
147
147
147
148
147
148
148
148
149
149
149
151
151
151
151
152
153
152
154
154
153
153
149
149
151
156
157
155
157
155
156
153
153
156
155
155
155
157
159
160
160
158
155
153
152
154
154
158
158
157
155
155
156
156
156
157
157
157
157
149
148
143
140
139
139
138
138
133
135
136
144
145
144
143
141
140
140
140
144
144
147
147
147
147
145
144
145
142
141
140
140
141
141
133
129
109
106
105
105
104
105
105
103
101
97
97
97
102
106
105
105
105
106
106
106
106
106
106
106
106
106
106
106
106
106
106
107
107
107
109
109
107
107
107
104
104
104
104
104
104
103
103
103
103
102
102
101
100
101
101
102
102
100
98
98
98
98
96
93
92
92
92
92
88
88
88
88
88
88
88
88
87
83
82
81
80
79
79
79
79
79
80
80
80
80
80
80
77
77
77
77
79
79
79
79
79
79
78
78
77
77
77
77
77
75
75
74
68
60
47
44
44
44
44
38
31
31
30
30
29
29
29
29
29
29
29
29
30
30
30
30
30
30
30
29
29
29
29
28
27
27
27
25
25
24
25
25
25
25
25
25
25
25
25
25
25
24
23
23
23
21
20
20
20
20
20
19
18
18
18
18
18
18
18
18
17
18
17
17
15
15
15
15
15
15
15
16
17
17
17
17
17
16
16
16
16
16
16
17
18
18
18
18
18
17
16
16
16
16
17
17
19
18
18
18
18
18
18
18
18
18
18
18
18
18
18
18
18
21
21
21
21
22
22
22
22
22
22
22
22
22
22
22
22
22
23
23
23
23
25
25
25
25
25
24
24
24
24
24
24
24
23
22
21
21
21
21
21
21
21
21
21
21
21
22
22
22
22
21
21
21
23
23
23
23
23
23
23
23
23
23
23
23
23
23
23
23
26
26
26
27
27
27
27
28
29
29
30
31
37
38
38
38
38
37
38
38
38
38
39
39
40
40
40
41
41
41
41
42
42
43
43
44
44
44
44
42
41
42
41
39
39
39
41
41
41
41
40
41
41
41
41
44
45
45
45
45
47
47
50
50
51
50
55
60
60
60
61
60
61
60
62
66
67
67
67
67
69
72
78
78
84
84
86
88
88
88
88
88
88
87
90
92
92
94
95
96
95
95
95
96
103
103
107
108
107
109
110
114
114
118
124
129
129
129
129
129
130
131
132
134
136
136
136
136
136
138
138
142
142
142
143
143
146
148
148
148
148
148
148
151
151
153
153
154
154
154
154
154
154
154
154
154
163
164
164
164
165
165
164
165
165
165
165
166
166
166
166
166
166
167
167
168
171
171
171
171
171
171
171
171
171
172
172
173
173
173
176
176
176
177
178
178
178
178
178
179
179
179
179
179
179
179
179
179
179
179
178
178
178
178
179
179
179
179
179
179
179
179
179
179
180
179
176
176
176
176
176
178
178
179
179
178
170
169
168
169
166
165
159
157
156
156
156
157
160
159
159
158
159
158
158
159
159
159
158
157
150
148
148
148
146
146
144
146
146
146
135
87
87
81
81
81
74
73
73
73
73
73
73
69
69
69
64
62
62
59
59
59
60
60
60
59
52
48
43
46
48
49
49
52
52
53
54
54
54
55
55
55
55
55
55
55
55
55
57
58
61
61
61
60
62
62
62
62
62
62
62
62
62
63
63
63
62
62
63
63
63
63
64
65
65
66
66
66
67
67
66
66
67
68
68
67
68
68
68
68
67
68
68
63
61
61
58
58
58
58
56
55
55
55
55
55
55
55
55
55
54
54
54
54
54
53
51
51
51
51
51
51
51
51
51
53
53
53
54
54
54
54
54
54
54
54
55
55
56
56
56
56
56
56
56
56
56
56
56
56
56
56
56
56
57
55
52
52
52
52
51
50
51
49
47
47
47
47
47
47
46
46
47
47
48
49
49
49
49
51
50
50
49
48
47
43
43
44
43
43
42
41
46
46
46
46
48
48
48
47
46
45
46
46
46
46
46
45
44
44
44
44
43
43
41
41
41
42
42
42
42
42
41
41
41
41
41
42
42
42
42
42
40
40
40
40
41
41
41
41
42
42
42
42
42
42
42
43
43
43
43
43
43
43
43
43
43
43
43
43
43
43
44
44
44
45
45
45
45
45
45
45
45
45
45
45
45
46
47
47
47
49
49
49
49
49
49
49
49
49
49
49
47
47
43
44
44
44
45
44
44
44
44
44
44
44
44
44
44
45
45
45
45
45
45
46
45
43
41
41
41
41
39
39
40
41
43
43
42
40
40
39
39
40
38
37
38
38
39
39
39
39
39
39
39
39
39
39
39
39
39
39
39
39
39
39
39
39
39
39
39
39
38
37
37
38
39
39
39
39
39
38
38
38
37
37
37
37
37
37
37
37
37
34
34
34
34
34
29
28
29
29
29
29
29
29
29
29
29
29
29
29
31
31
32
32
32
31
31
31
31
30
30
30
30
30
30
30
30
29
30
30
30
30
29
29
29
29
29
30
33
33
33
32
32
33
34
34
34
34
34
34
34
35
35
37
37
37
37
37
37
37
37
37
38
38
39
39
39
39
40
39
39
39
39
39
39
39
40
42
42
42
40
40
40
40
38
38
39
40
41
41
42
41
41
41
42
42
42
42
42
41
41
41
41
42
40
39
38
38
37
37
37
39
39
40
38
39
38
38
39
39
39
40
38
37
37
37
39
37
37
37
36
38
38
38
38
38
38
40
40
40
40
40
40
40
40
40
40
41
41
42
42
40
41
41
41
41
41
41
42
42
45
44
44
44
44
44
45
46
51
51
51
51
51
53
59
59
59
59
59
60
60
60
61
61
61
66
66
66
67
66
66
66
69
68
69
69
69
69
69
70
72
72
72
72
72
73
73
73
73
73
73
73
73
73
73
73
73
73
74
74
73
72
74
74
74
74
75
74
73
73
73
73
72
70
70
70
71
71
71
71
71
70
70
70
70
70
69
69
69
69
70
72
72
72
72
72
71
71
71
73
74
74
74
74
74
74
74
74
74
73
73
73
73
73
73
71
71
71
71
71
71
71
71
72
71
71
70
70
70
70
70
71
71
70
70
70
70
70
69
70
70
69
69
69
70
69
68
68
68
68
67
67
66
68
68
65
67
67
66
66
66
62
61
60
56
44
37
31
30
27
27
27
26
28
28
27
28
28
30
30
34
33
33
33
32
31
30
30
30
30
34
35
35
34
35
35
35
35
36
36
38
38
38
38
38
40
40
40
40
41
39
39
39
39
39
39
39
40
40
40
40
41
41
41
41
41
41
41
42
42
42
41
40
40
40
40
40
40
41
42
41
41
41
41
41
41
41
41
41
41
41
41
42
42
43
43
43
42
42
41
41
42
40
40
39
38
38
37
37
37
37
37
37
39
39
41
41
40
40
40
40
40
40
40
40
40
40
38
38
38
39
39
39
39
39
39
39
40
40
40
40
40
40
41
41
41
42
43
52
52
52
52
53
53
53
53
53
53
53
52
53
53
53
53
52
49
50
46
44
44
44
44
44
44
44
44
43
44
44
45
45
45
45
43
43
43
43
43
43
43
44
44
44
44
44
44
42
42
42
41
41
40
40
40
40
39
39
39
39
39
39
39
40
40
41
39
36
36
36
35
34
35
35
33
32
32
32
32
32
32
31
31
32
31
31
31
31
31
31
30
30
30
30
30
30
30
30
30
30
30
30
30
30
30
30
30
30
30
29
28
28
29
29
29
29
29
29
29
29
29
29
29
29
29
29
29
29
26
26
26
26
25
25
24
23
23
24
24
25
25
25
25
26
26
26
26
26
27
26
27
27
29
27
27
27
27
27
27
27
27
27
27
27
27
27
27
27
27
27
29
29
29
29
29
29
29
29
29
29
30
30
30
30
30
30
30
30
30
30
30
30
30
30
30
30
30
31
31
31
31
31
31
31
31
31
29
30
30
28
27
27
28
26
26
24
24
24
24
24
24
24
24
24
24
24
24
24
24
24
24
24
24
24
24
25
25
25
25
25
24
24
24
24
24
24
23
23
24
24
24
24
25
25
25
22
22
22
22
22
22
22
22
22
23
23
23
23
23
23
23
23
23
23
23
23
23
23
23
23
23
23
24
24
24
24
24
24
24
23
23
23
23
24
24
23
20
20
17
16
16
14
14
15
15
15
15
15
15
15
15
16
17
17
17
17
17
17
17
17
18
18
18
18
18
18
19
18
18
18
18
18
18
18
18
18
18
18
18
18
18
18
18
18
18
18
18
18
18
18
18
18
18
17
17
17
17
17
15
15
12
11
8
8
8
8
8
8
9
9
9
9
9
9
9
9
10
10
10
10
10
10
10
10
10
10
10
10
10
12
12
12
12
12
12
12
12
12
12
12
12
12
12
12
12
12
12
13
13
13
13
13
13
13
13
13
13
13
13
13
13
13
13
13
13
14
14
14
14
14
14
14
14
14
14
15
15
15
15
15
15
15
15
15
15
15
15
15
15
15
15
15
15
15
15
15
15
15
16
16
16
16
17
17
17
18
17
17
18
16
14
14
14
14
14
13
13
13
13
13
13
13
13
13
14
14
15
15
17
17
17
17
17
17
17
17
17
17
18
18
18
18
18
19
19
19
19
19
20
20
20
20
20
20
20
20
20
20
20
20
20
20
20
20
20
20
20
20
20
20
20
20
21
21
21
22
22
22
22
23
23
23
23
23
23
23
23
23
23
23
24
24
24
24
24
24
24
23
22
22
22
22
22
22
22
22
22
22
22
22
23
22
22
22
22
22
22
23
23
24
24
24
24
24
24
24
24
23
23
23
23
23
23
23
22
20
20
20
20
20
20
20
20
20
20
20
20
20
20
20
20
20
20
20
20
20
20
20
20
20
20
20
20
20
19
19
19
20
20
20
20
20
19
19
18
18
18
17
17
17
18
18
18
18
18
16
16
17
16
14
11
11
11
11
11
11
11
11
11
11
11
11
12
12
12
12
12
13
13
13
13
13
13
12
12
13
13
13
13
13
13
13
13
13
14
14
14
14
14
14
14
14
14
14
14
14
14
13
15
15
15
15
15
15
15
15
15
15
15
15
15
15
15
15
15
15
15
15
14
14
14
13
13
14
14
14
14
14
14
14
14
14
14
14
14
14
14
14
14
14
14
14
14
14
14
14
14
14
14
14
14
14
14
14
14
14
14
14
14
14
14
14
14
14
14
14
14
14
14
14
14
14
14
12
11
11
11
10
9
10
9
9
9
9
9
9
9
9
9
9
9
9
9
8
8
8
7
7
6
6
6
6
6
6
6
6
6
6
6
6
6
6
6
6
6
6
6
5
5
4
4
4
1
2
3
3
3
3
3
3
3
3
3
3
3
3
3
3
3
3
3
3
3
3
3
3
3
3
3
3
3
3
3
4
4
4
4
4
4
4
4
4
4
4
4
4
4
4
4
4
4
4
4
4
4
4
4
4
4
4
3
3
3
3
3
3
3
3
3
3
3
3
3
3
3
3
3
3
3
3
3
3
3
3
3
3
3
3
3
3
3
3
3
3
3
3
3
3
3
3
3
3
3
3
3
3
3
3
3
3
2
2
2
2
2
2
2
2
2
2
2
2
3
3
3
3
3
3
3
3
2
2
2
2
2
2
2
2
2
2
2
2
1
1
1
1
1
2
4
4
4
4
4
4
4
4
4
4
4
4
4
5
5
5
5
5
5
5
5
5
5
5
5
5
5
5
5
5
5
5
5
5
5
5
5
5
5
6
6
6
6
6
6
6
6
6
6
5
5
5
5
5
5
5
5
5
5
5
5
5
5
5
5
5
6
6
6
7
7
7
7
7
7
7
7
7
7
7
7
7
7
7
7
7
7
7
7
7
7
7
7
7
7
7
7
7
7
7
7
7
7
7
7
7
7
7
7
7
7
7
7
7
7
7
7
7
7
7
7
7
7
7
7
7
7
7
7
7
7
7
7
7
7
7
7
7
8
8
8
8
8
8
8
8
8
8
8
8
7
7
7
7
7
7
7
7
7
7
7
7
7
7
7
7
7
7
7
7
7
7
7
7
7
7
7
7
7
7
7
7
7
7
7
6
6
7
7
7
8
8
8
8
8
9
9
9
9
7
7
7
7
7
7
6
6
5
5
4
4
4
4
4
5
5
5
5
5
5
5
5
5
5
5
5
5
5
5
5
5
5
5
5
5
5
5
5
5
5
5
5
5
5
5
5
5
5
5
5
5
5
5
5
5
5
5
4
4
4
4
4
4
4
4
4
4
4
4
5
5
5
6
6
6
6
7
7
7
7
7
7
7
7
7
7
7
7
7
7
7
7
7
7
7
7
7
7
7
7
7
7
7
7
8
8
8
8
8
9
9
9
9
9
9
9
9
9
9
9
9
9
9
9
9
9
9
9
9
9
9
9
9
9
9
9
9
9
9
9
9
9
9
9
9
9
9
9
9
9
9
9
9
9
9
9
9
9
9
9
9
9
9
9
9
9
8
8
8
8
8
8
8
7
7
7
7
7
7
7
7
7
7
7
7
7
7
7
7
7
7
7
7
7
7
7
6
6
6
6
6
6
5
5
5
5
5
5
5
5
5
5
5
5
5
5
5
5
5
5
5
5
5
5
5
5
5
5
5
5
5
5
5
5
5
5
5
5
5
5
5
5
5
5
5
5
5
4
4
4
4
4
4
4
1
1
2
2
2
2
2
2
2
2
2
2
2
2
2
2
2
2
2
2
2
2
2
3
3
3
3
3
3
3
3
3
3
3
3
3
3
3
3
3
2
1
1
1
1
1
1
1
1
1
1
1
1
1
1
1
1
1
1
1
1
1
1
1
1
1
1
1
1
1
1
1
1
1
1
1
1
1
1
1
1
1
1
1
1
1
1
1
1
1
1
1
1
1
1
1
1
1
1
1
1
1
1
1
1
1
2
2
2
2
2
2
2
1
1
1
2
2
2
2
2
2
2
2
2
2
2
2
2
3
3
3
3
3
3
3
3
3
3
3
3
3
3
3
3
3
3
3
3
3
3
3
3
3
3
2
2
2
2
2
2
2
2
2
2
2
2
2
2
2
2
2
2
2
2
2
2
3
3
3
3
3
3
3
3
3
3
3
3
3
3
3
3
3
3
3
3
3
3
3
3
5
5
5
5
5
5
5
5
5
5
5
5
5
5
5
5
5
5
5
5
5
5
5
5
5
5
5
5
5
5
5
5
5
5
5
5
5
5
5
5
5
5
5
5
5
5
4
4
4
4
4
4
4
4
4
4
3
3
3
3
3
3
3
3
3
3
3
3
3
3
3
3
3
3
3
3
3
3
3
3
3
3
3
3
3
3
3
4
4
4
4
4
4
4
4
4
4
4
4
4
4
4
4
4
4
5
5
5
5
5
5
6
6
5
3
2
2
2
2
2
3
3
3
3
3
3
3
3
3
3
3
3
3
3
3
3
3
3
5
5
5
5
6
6
6
6
6
6
6
6
7
7
7
8
10
10
10
11
12
12
12
12
12
12
12
12
12
12
12
12
12
12
12
12
12
12
12
11
11
11
12
12
12
12
12
12
12
12
12
12
12
12
12
12
12
12
12
12
12
12
12
12
13
13
13
13
13
13
13
13
13
13
13
13
13
13
13
13
13
13
17
17
18
18
29
32
34
35
35
35
35
35
35
35
35
37
37
37
37
38
38
38
38
38
38
38
38
39
39
39
39
43
44
46
46
46
46
48
48
48
49
49
50
52
53
52
54
55
58
58
58
58
56
56
59
59
60
61
61
62
61
62
62
62
62
63
63
64
64
64
65
65
65
65
67
71
71
71
71
73
73
73
73
73
73
77
79
79
80
81
82
83
86
87
87
87
86
86
86
87
88
91
92
92
92
92
92
92
92
92
92
93
92
91
92
92
92
93
94
96
102
102
102
102
101
101
102
104
104
104
102
101
101
101
102
102
108
109
108
108
108
108
108
109
109
111
111
112
113
113
113
113
114
115
114
115
116
116
116
116
117
116
116
118
120
122
122
120
119
122
122
123
124
125
125
126
126
127
127
127
129
129
131
131
131
131
131
131
132
133
133
135
136
136
136
136
136
136
139
139
139
140
140
140
141
141
142
142
143
144
144
143
143
143
142
141
143
142
144
144
142
142
142
138
138
137
137
136
133
133
131
129
129
129
129
121
121
119
119
119
122
123
123
123
123
124
124
124
125
125
125
125
126
127
128
128
128
128
128
128
126
126
126
126
125
126
126
124
121
121
122
121
121
121
121
120
121
121
121
120
121
121
118
118
118
118
116
99
95
90
91
89
89
88
86
86
85
85
84
84
82
79
77
77
76
76
77
77
77
77
78
78
74
73
71
71
70
69
68
67
65
65
65
65
65
64
65
65
65
65
65
66
66
66
67
67
67
67
66
66
66
66
67
65
65
61
62
61
58
56
57
56
58
59
56
56
56
53
53
54
54
55
55
55
50
48
48
49
49
51
51
51
52
51
52
52
52
50
48
47
42
45
45
45
47
47
48
48
48
49
48
49
49
49
49
49
49
50
53
54
54
61
61
61
61
61
64
64
65
66
66
66
70
70
70
71
71
71
71
71
71
71
72
72
72
71
71
71
71
71
71
72
72
72
72
72
72
72
73
74
74
76
76
76
76
77
77
78
79
79
79
79
79
80
81
81
81
81
81
85
85
86
86
88
90
92
92
91
91
90
91
91
92
93
93
94
94
97
98
99
100
100
99
99
97
97
97
96
97
97
97
98
99
100
103
103
106
107
106
108
110
110
110
111
113
113
115
115
115
114
114
115
116
117
117
117
117
117
117
117
117
117
117
117
117
117
117
117
118
118
119
119
119
119
119
120
120
120
120
120
120
120
119
119
118
117
112
105
106
101
102
102
103
103
103
102
99
99
99
99
98
98
98
98
98
98
98
97
97
93
92
92
92
92
93
94
94
94
94
94
94
94
94
92
92
92
91
90
91
91
94
93
93
93
91
90
88
88
88
89
87
84
81
72
70
68
67
66
64
63
60
60
60
60
55
49
47
47
45
42
39
39
40
39
40
38
39
38
38
39
39
40
40
40
41
41
41
40
40
40
39
39
39
39
39
40
40
40
40
40
40
40
40
40
43
43
44
44
44
45
45
45
45
44
44
45
47
47
47
48
48
48
48
48
50
50
50
50
49
50
50
50
50
50
50
50
50
50
50
51
51
51
51
51
51
51
51
51
51
51
51
52
52
52
53
53
52
52
48
48
44
46
45
46
46
46
46
46
46
48
47
47
47
47
47
47
47
47
47
47
47
47
47
48
48
48
48
48
49
47
47
47
47
47
47
47
45
44
42
42
42
42
43
43
43
41
41
41
41
41
42
42
44
44
44
44
46
46
47
48
49
49
49
49
49
49
49
49
48
49
48
47
47
47
49
51
51
52
52
52
50
47
46
46
46
46
46
46
46
46
46
47
47
47
47
48
48
48
48
48
48
48
48
48
48
48
49
49
48
47
48
49
48
48
47
48
48
51
51
51
51
47
46
46
44
44
43
43
43
43
43
43
43
42
40
40
38
37
37
37
37
36
37
39
40
40
40
40
40
40
40
40
41
42
42
44
44
44
44
45
46
46
46
47
48
49
49
52
52
52
52
53
54
54
54
55
55
56
56
56
55
56
56
57
57
59
60
59
56
55
55
55
53
53
53
54
53
52
54
54
53
53
53
53
50
50
50
50
50
50
49
49
49
48
48
47
48
48
51
51
51
52
53
53
53
52
52
52
51
51
51
51
52
52
52
53
53
53
53
53
54
54
54
55
55
55
55
55
55
55
55
55
56
57
57
57
57
57
57
56
56
56
56
56
56
57
55
55
54
54
54
54
54
55
55
55
55
55
55
55
55
55
56
56
57
57
57
57
57
58
59
58
58
58
58
58
55
44
42
42
41
37
36
36
35
31
33
33
35
35
35
35
35
35
35
35
36
37
37
37
37
36
36
36
36
37
37
37
39
38
42
43
43
43
43
45
45
45
48
48
48
48
48
48
48
48
48
48
48
48
48
49
49
52
52
52
52
53
53
54
54
56
56
58
58
58
59
60
60
60
60
60
61
63
64
64
64
64
62
63
62
62
62
62
63
62
62
62
64
64
63
63
63
63
62
62
62
63
63
65
65
65
65
65
65
65
67
67
67
67
67
67
67
67
67
68
66
64
63
62
62
62
62
62
62
62
62
62
62
59
57
57
57
57
57
57
57
57
57
57
57
57
57
57
56
57
57
57
57
57
57
57
57
57
57
57
56
56
55
55
55
55
56
56
56
56
56
56
56
56
56
56
56
56
56
56
57
56
56
56
55
52
50
47
43
42
37
30
23
19
19
19
19
18
17
14
12
12
13
13
13
13
13
14
15
15
15
16
16
16
16
16
16
16
16
16
17
17
17
17
17
17
17
17
17
17
17
17
17
17
18
18
18
18
18
18
18
18
18
18
18
18
18
18
18
17
17
17
18
18
18
18
18
19
19
19
19
18
18
18
18
18
18
19
19
20
20
20
23
23
23
23
22
23
23
23
24
26
26
26
26
26
26
28
28
28
28
28
28
28
28
28
28
29
29
28
29
29
29
29
28
28
28
28
28
28
30
31
31
31
32
32
32
32
32
33
33
33
33
33
33
34
34
34
34
34
34
34
34
34
34
33
33
33
33
34
34
34
34
35
35
35
35
35
35
35
35
35
35
37
37
37
37
37
37
32
32
32
32
32
32
33
33
33
33
34
34
34
36
36
35
35
35
35
37
37
37
37
37
37
37
37
37
37
37
37
36
36
36
36
36
36
36
36
36
36
38
38
38
38
39
39
39
39
39
41
42
44
44
44
45
45
45
45
45
45
45
45
46
46
46
46
46
46
46
46
47
47
47
47
46
46
46
47
46
45
44
44
42
42
39
39
39
37
33
33
33
33
33
33
33
33
33
33
32
30
29
29
29
29
30
30
29
29
29
29
28
28
28
28
27
27
27
26
26
24
24
24
24
24
24
24
24
24
24
24
24
24
24
24
24
24
24
24
24
24
24
24
24
24
24
24
24
24
24
24
24
24
24
24
24
24
24
24
23
23
25
25
25
24
24
24
24
24
24
24
24
24
24
24
24
24
24
24
26
26
26
26
26
26
26
26
26
27
27
27
27
25
24
22
20
19
17
17
15
15
12
12
12
12
12
12
12
12
12
12
12
12
12
12
12
12
12
12
12
12
12
12
12
12
12
12
12
12
12
12
12
12
12
12
12
12
11
11
11
13
13
13
13
14
14
16
16
16
16
16
16
16
17
17
17
17
17
15
15
14
14
15
15
15
15
14
14
14
14
14
14
14
14
14
16
16
17
16
16
16
16
16
16
16
16
16
16
15
15
15
16
17
18
18
18
18
18
18
18
18
18
18
18
18
18
19
20
20
20
21
21
21
21
21
21
21
22
22
23
23
23
23
23
23
23
23
23
22
22
22
21
21
21
21
21
22
22
22
22
21
21
21
21
21
21
23
23
24
24
24
24
26
28
28
28
28
28
28
28
28
28
28
28
28
30
31
32
32
32
32
32
34
34
35
35
35
35
35
35
35
35
35
36
36
36
36
36
36
36
36
37
37
37
37
37
37
37
37
37
37
37
38
38
39
40
40
40
42
42
42
42
42
46
49
49
49
50
50
50
50
50
50
50
52
52
52
52
50
49
49
49
49
48
43
40
40
40
40
40
38
38
39
38
38
39
39
39
39
39
39
40
41
41
41
43
43
43
43
43
43
43
43
46
46
46
46
46
46
46
46
46
46
46
46
46
46
47
49
49
49
49
49
49
50
49
49
49
49
49
49
49
50
50
50
50
50
50
50
49
49
50
52
52
55
55
56
56
56
56
56
56
56
56
56
56
55
55
55
55
55
55
55
55
53
53
53
51
50
51
49
49
49
49
46
45
42
40
40
39
37
38
39
39
39
39
40
40
41
41
41
41
41
41
41
41
41
41
41
41
41
41
41
41
41
38
37
35
33
33
33
32
32
30
30
30
30
30
30
31
31
31
31
31
34
34
34
34
33
33
32
32
33
34
34
34
34
34
34
34
34
34
34
34
34
34
34
34
34
34
34
34
34
34
36
37
38
38
38
39
39
39
38
38
38
38
38
39
38
38
37
36
36
36
37
37
37
39
41
37
37
37
37
37
36
36
36
36
34
32
29
27
27
28
29
29
30
30
31
30
30
31
31
32
32
35
35
34
34
34
34
34
35
36
36
36
36
36
37
37
37
36
37
37
37
37
37
37
38
38
38
39
39
39
39
39
38
39
39
41
41
44
44
44
44
44
44
44
45
45
45
45
47
47
47
47
47
47
47
47
47
47
47
47
47
47
47
47
48
48
48
48
48
48
48
49
50
50
50
50
50
50
50
50
50
50
50
51
51
51
51
51
52
51
51
49
49
49
49
49
50
50
50
51
49
49
49
48
45
43
42
42
43
43
43
43
43
43
44
44
45
45
44
44
45
46
46
48
49
52
52
52
51
50
50
50
48
50
50
49
50
49
50
53
53
54
49
47
46
44
40
40
40
40
40
41
41
41
42
41
42
42
43
43
43
43
43
43
43
45
45
46
46
46
46
46
46
46
47
47
47
47
46
46
46
47
47
47
47
48
48
49
49
49
49
49
49
49
49
49
49
49
48
47
47
47
47
47
47
47
47
47
47
47
47
47
47
47
47
47
47
47
47
47
47
48
48
48
48
48
48
48
48
48
48
48
47
47
47
47
44
44
44
43
43
42
42
41
39
39
39
37
37
37
37
37
36
36
36
36
36
36
36
35
34
33
33
32
33
33
31
31
31
30
31
31
32
32
31
31
30
30
27
25
25
26
26
26
27
26
26
26
24
24
23
23
23
23
23
23
23
19
19
19
19
19
18
18
17
14
14
14
16
15
16
16
16
17
17
17
17
17
17
17
17
17
17
17
17
17
17
17
17
18
18
18
18
18
18
18
18
18
18
18
18
18
18
18
18
20
21
21
21
21
21
21
21
21
21
21
22
22
22
22
22
22
22
22
22
23
23
23
23
23
23
23
23
23
23
23
23
24
24
24
24
25
25
25
25
25
25
25
25
26
26
26
24
24
20
20
20
20
20
20
20
20
19
19
19
19
20
21
21
21
20
19
19
19
19
19
20
20
19
19
19
19
20
20
20
20
20
18
18
18
18
19
20
21
21
21
21
20
21
20
20
19
19
19
19
19
20
20
20
20
20
21
22
24
24
24
24
23
23
23
23
23
23
22
23
25
25
25
26
26
26
26
26
27
28
29
29
29
29
30
31
32
32
32
32
32
32
32
32
32
32
32
32
32
32
32
32
32
32
33
32
32
32
33
32
30
30
30
30
30
30
30
30
30
30
30
30
30
30
32
32
31
31
31
31
31
31
31
31
31
31
31
31
31
31
31
31
31
30
30
30
30
30
30
30
30
30
30
30
30
31
31
30
30
30
30
30
30
30
30
30
30
30
30
30
30
29
29
29
29
29
31
31
31
31
31
31
31
31
31
31
31
31
31
32
32
32
32
32
32
32
32
32
32
32
32
32
32
32
32
32
32
32
31
30
27
27
27
26
19
18
18
18
12
11
10
10
10
10
10
10
10
10
10
10
10
8
8
8
8
8
8
8
8
8
8
8
8
9
9
10
10
10
10
10
10
10
10
10
10
11
11
11
11
11
11
11
11
11
11
11
10
11
11
11
11
11
11
11
11
11
11
11
11
11
11
11
11
11
11
11
11
9
9
9
9
9
9
9
9
10
10
10
10
10
10
11
11
11
11
10
10
10
10
10
9
9
9
9
9
9
9
9
9
9
9
9
10
10
10
10
10
10
10
10
10
10
11
11
11
12
12
12
12
12
12
12
12
12
12
12
12
12
12
12
12
12
12
12
12
12
12
12
12
12
12
12
12
12
12
12
12
12
13
13
13
13
13
13
14
14
14
14
14
14
14
14
15
15
15
15
15
15
15
15
15
16
16
16
17
17
17
17
17
17
17
17
17
18
18
17
17
18
18
18
18
18
18
18
18
18
20
20
22
22
22
22
22
22
23
22
22
22
21
19
18
19
19
19
20
19
19
19
19
19
19
20
20
21
21
21
20
21
21
21
21
24
24
24
24
24
24
24
25
25
25
25
25
25
25
25
25
26
25
25
26
26
26
26
26
26
26
27
28
28
28
28
28
28
28
28
28
29
29
29
29
29
30
30
30
30
30
32
32
32
32
32
32
32
32
32
32
32
32
32
32
32
32
32
32
32
32
32
33
33
33
33
33
33
33
33
33
33
35
35
36
35
35
35
35
36
36
36
36
36
36
36
36
35
34
34
30
30
30
30
31
30
29
29
28
25
22
22
23
24
24
23
23
23
24
24
24
24
24
24
24
24
24
24
25
25
25
25
25
26
27
28
28
28
28
28
28
28
28
28
28
28
28
28
28
28
28
28
28
28
28
29
30
30
30
30
30
30
30
30
30
30
30
30
30
30
30
30
30
30
30
30
30
30
30
32
32
29
29
28
29
29
29
27
26
26
26
26
27
27
26
27
27
27
27
29
29
29
30
30
30
30
30
30
30
31
30
30
30
30
29
29
29
29
29
30
30
31
32
32
32
32
28
27
27
26
25
25
25
23
23
24
24
24
24
24
23
23
23
23
23
23
23
23
23
23
23
22
23
23
23
23
23
23
26
26
26
26
26
26
26
26
26
26
26
26
26
26
26
27
27
27
27
27
27
28
27
27
28
28
28
28
28
28
28
28
28
28
28
28
28
28
28
28
28
27
26
26
26
26
25
24
24
24
24
24
24
24
24
23
23
23
23
23
23
23
23
23
23
23
23
23
23
23
24
24
24
24
24
25
25
25
25
25
25
25
25
24
24
24
23
23
23
24
23
23
23
23
23
23
24
23
23
23
23
23
23
23
23
23
23
23
23
23
22
22
22
22
22
21
21
21
21
20
20
20
20
20
20
20
18
16
15
15
13
13
11
11
11
11
11
11
11
11
11
11
11
11
13
13
13
13
13
11
10
10
9
9
8
8
7
8
9
9
10
11
11
11
11
11
11
11
11
11
11
11
11
12
12
12
12
12
12
12
13
13
13
13
13
13
13
13
14
14
14
14
15
15
15
15
15
15
15
15
15
15
15
15
16
17
17
17
17
17
17
17
17
17
17
17
17
17
17
17
17
17
18
18
18
18
18
19
19
19
19
19
19
19
19
19
19
19
19
19
19
19
19
19
19
19
19
19
19
19
19
19
19
19
19
19
19
19
19
19
19
19
19
19
19
19
19
19
19
19
19
19
19
19
19
19
19
19
20
21
21
21
21
21
21
21
21
21
21
21
21
21
21
21
21
21
21
21
20
20
20
20
20
20
20
20
21
21
21
21
20
20
19
19
19
18
17
17
17
14
14
14
12
11
11
12
12
12
12
12
12
12
12
12
12
12
12
7
7
7
7
7
7
7
8
8
8
9
9
9
9
9
9
9
9
9
9
9
9
9
9
9
9
9
9
9
10
10
10
10
10
10
10
10
9
9
9
9
9
9
9
9
9
9
9
9
10
10
10
10
10
10
10
10
10
10
10
8
9
8
8
8
7
7
7
7
7
7
7
7
7
8
7
7
7
7
7
7
7
8
8
9
9
9
9
9
9
9
9
9
9
9
9
9
9
9
9
9
9
9
9
9
9
9
9
9
9
9
9
9
9
9
10
10
10
10
10
10
10
10
10
10
10
10
10
11
11
11
11
11
11
11
11
11
11
11
12
13
13
13
13
13
13
13
13
13
13
13
13
13
13
13
13
13
13
13
13
13
13
13
13
13
13
13
13
13
13
13
13
13
13
13
13
14
14
14
14
14
14
14
15
15
15
15
15
15
15
15
15
15
15
15
15
15
16
16
16
16
16
16
16
15
16
16
16
16
16
16
16
16
16
16
15
11
10
10
10
9
9
9
10
10
10
11
11
11
11
11
11
11
11
11
11
11
11
11
11
11
11
11
11
11
11
11
11
11
11
11
11
11
11
11
11
11
11
11
11
11
11
11
11
11
11
11
11
11
11
11
11
11
11
11
11
11
11
11
11
11
11
11
11
11
12
13
13
13
11
8
9
9
9
9
9
9
9
9
9
9
9
9
9
10
10
10
10
10
10
10
10
10
10
10
10
10
10
10
10
10
11
12
12
12
12
12
12
12
12
12
12
12
12
12
10
10
10
10
10
10
9
9
9
9
9
9
9
9
9
9
11
12
12
11
11
11
11
11
11
11
11
11
11
11
11
11
11
11
11
11
11
11
11
11
11
10
10
10
10
10
10
10
10
10
11
11
11
11
11
11
11
11
11
11
11
11
11
11
11
11
11
12
14
14
14
14
14
14
14
15
16
17
17
15
15
14
15
15
14
14
14
14
13
13
13
13
13
14
14
14
14
14
14
14
16
18
18
18
18
18
18
18
18
18
18
18
18
18
18
18
18
18
18
19
22
22
21
22
22
22
23
23
23
23
23
24
24
24
24
24
24
24
24
24
24
24
24
24
24
23
23
23
23
23
24
24
25
25
25
25
25
25
25
26
26
26
26
26
26
26
26
26
26
26
26
26
26
26
26
26
26
26
26
28
28
28
28
28
28
28
28
28
28
28
28
28
28
27
27
27
27
30
30
28
28
27
27
27
27
27
27
28
28
28
28
28
27
27
28
28
28
28
28
28
28
28
28
28
28
28
28
28
28
28
28
27
27
27
26
26
26
27
27
27
27
27
27
22
21
20
20
20
20
20
20
19
19
19
19
19
18
18
16
16
15
15
15
15
16
16
16
18
18
19
19
19
19
19
19
19
19
19
19
19
19
19
19
19
19
20
19
19
19
19
19
19
19
19
19
19
19
19
19
20
20
21
20
20
19
19
18
18
18
18
18
21
22
22
23
23
24
24
23
23
23
23
24
24
24
24
24
24
24
24
24
23
23
23
22
22
22
22
22
24
24
24
24
25
25
25
25
25
25
25
26
26
27
27
27
27
27
27
27
27
27
27
27
27
27
27
27
27
27
27
27
27
27
27
27
27
27
27
27
27
27
27
27
27
27
27
27
27
27
27
27
27
27
28
28
28
28
28
28
28
28
28
28
28
28
28
28
28
26
26
25
25
24
24
24
24
24
24
24
24
24
24
24
24
24
24
24
24
23
23
22
21
20
20
20
18
18
18
18
18
17
17
17
17
17
17
17
17
15
15
15
14
14
14
12
11
11
11
13
13
13
13
13
13
13
13
13
13
13
13
13
12
12
12
12
7
8
7
7
6
6
6
6
6
6
6
6
6
4
4
4
4
4
4
5
5
5
4
4
4
4
4
4
4
5
5
5
5
5
5
5
5
5
5
5
5
5
5
5
5
6
6
6
6
6
6
6
6
6
6
6
6
6
6
6
6
6
6
6
6
6
6
6
6
6
6
6
6
7
7
7
7
7
7
7
7
7
7
7
7
7
7
7
7
7
8
8
8
8
8
8
8
8
8
8
8
8
8
8
8
8
8
8
8
8
8
8
8
8
8
8
9
10
9
9
9
9
9
9
9
9
9
9
9
9
9
9
9
9
9
9
9
9
9
9
9
9
9
9
9
9
9
9
9
9
9
9
9
9
9
9
9
9
9
9
9
9
9
9
9
9
9
9
9
9
9
9
9
9
9
9
9
9
9
9
9
9
9
9
9
10
9
9
9
9
9
9
9
9
9
9
9
9
9
9
10
10
10
10
10
10
10
10
10
10
10
10
10
10
9
9
10
10
10
10
10
10
10
10
10
10
9
6
5
5
5
5
6
6
5
5
5
4
4
4
4
4
4
4
4
4
4
4
3
3
3
3
3
3
3
3
3
3
3
3
3
3
3
3
3
3
3
3
3
3
3
3
3
3
3
3
3
3
3
3
3
4
4
4
4
4
4
4
4
4
4
4
4
4
4
4
4
4
4
4
4
4
4
4
4
4
4
4
4
4
4
4
4
4
4
4
4
4
4
4
4
4
4
4
5
5
5
5
5
5
5
5
5
5
6
6
6
6
6
6
6
6
6
6
6
6
6
6
6
6
5
4
4
4
4
4
4
5
5
5
5
5
5
5
6
6
6
6
6
6
6
6
5
5
5
5
5
5
5
5
5
5
5
5
5
5
5
5
5
5
5
5
5
5
5
5
5
6
6
6
6
7
7
8
8
8
8
8
8
8
8
8
8
8
8
8
8
8
8
8
8
8
8
8
8
8
8
8
8
8
8
7
7
7
9
9
8
7
7
7
7
7
7
7
7
7
7
7
7
7
7
7
7
7
7
7
7
8
8
8
8
8
8
8
8
8
8
9
9
9
9
9
10
10
10
10
10
10
10
10
11
11
11
11
11
11
11
11
11
11
11
11
11
11
12
12
12
12
12
12
12
12
13
13
13
13
13
14
14
14
14
15
15
15
15
15
16
16
16
16
16
16
16
15
15
15
15
15
15
15
15
15
15
15
15
15
15
15
15
16
16
16
16
16
16
16
16
15
15
16
16
16
16
15
15
15
15
15
15
15
15
15
15
15
15
15
15
15
15
15
15
15
15
15
15
15
15
15
15
15
15
15
15
15
15
15
15
16
16
16
16
16
15
14
14
14
14
14
15
15
14
14
13
13
13
13
13
13
13
13
13
13
13
13
13
13
14
14
14
14
13
13
13
13
13
13
13
12
12
12
12
12
12
12
12
12
12
12
12
12
11
11
11
11
11
11
10
10
11
11
10
10
10
10
10
11
11
10
10
10
10
10
9
9
9
8
7
7
7
7
7
8
8
8
8
8
8
8
8
8
8
8
8
8
8
8
8
8
8
8
8
8
9
9
9
9
9
9
9
9
9
9
9
9
9
10
10
9
9
8
8
8
9
9
9
9
9
8
8
8
8
8
8
8
8
8
8
8
8
8
8
8
8
8
8
10
11
11
11
12
13
14
14
14
14
14
14
14
15
15
15
15
15
15
15
15
15
15
15
15
15
15
17
18
18
18
18
18
18
18
18
18
18
18
18
18
18
18
18
18
18
19
19
19
19
19
19
18
18
18
18
18
18
18
18
18
19
19
19
19
19
20
20
20
20
20
20
20
20
20
20
20
20
20
20
20
20
20
20
20
20
20
20
20
20
20
20
20
20
20
20
20
20
20
20
20
20
20
20
20
20
20
20
20
21
21
22
22
24
24
24
24
24
24
24
24
24
24
24
24
24
22
20
20
20
20
20
20
20
20
20
20
20
18
17
17
17
17
16
16
16
16
16
16
16
16
16
16
16
16
16
16
16
16
16
16
16
16
16
16
16
16
16
16
16
16
16
16
16
16
16
16
16
16
16
16
16
17
17
17
17
17
17
18
18
18
18
18
18
11
11
11
11
11
11
10
10
10
10
10
10
10
10
10
10
10
10
10
10
10
9
9
9
9
9
9
9
9
10
12
12
12
12
11
11
11
11
11
10
10
9
9
9
9
9
9
8
8
8
8
8
8
8
8
8
8
8
8
8
8
8
8
7
7
7
7
7
7
7
7
7
7
7
7
7
7
6
6
6
6
5
5
5
5
5
5
5
6
6
6
6
6
5
5
5
5
5
5
5
5
4
4
4
4
4
4
4
4
4
4
4
4
4
4
4
4
4
3
3
3
3
3
3
3
3
3
3
3
3
3
3
3
3
3
3
3
3
3
3
3
3
3
3
3
3
3
3
3
3
3
3
3
3
3
4
4
4
4
4
4
4
4
4
4
4
4
4
4
4
4
4
4
4
4
4
4
4
4
4
4
4
4
4
4
4
4
4
4
4
4
4
4
4
4
4
4
4
4
4
4
4
4
3
0
0
0
0
0
0
1
1
1
3
3
3
3
3
3
3
3
3
4
4
4
4
4
4
5
5
5
6
6
6
6
6
6
6
6
6
6
6
6
6
6
6
6
6
6
6
7
7
7
7
7
7
7
8
8
8
8
8
8
8
8
8
8
8
9
9
9
9
9
9
9
9
9
9
9
9
9
9
9
10
10
10
10
12
12
12
12
12
12
12
12
12
12
12
13
13
13
13
13
14
14
14
13
13
13
13
14
14
14
14
14
14
14
14
14
14
14
14
14
14
14
14
14
14
14
14
14
14
14
14
14
14
14
14
14
13
13
13
13
13
13
13
13
13
13
14
14
14
14
14
14
14
14
13
13
13
13
13
13
13
13
13
12
12
12
12
12
13
13
13
13
13
13
13
13
13
13
13
13
13
13
13
13
14
14
14
13
13
13
13
13
13
13
13
13
13
14
14
14
14
14
14
14
14
14
14
14
14
15
16
16
16
16
16
16
16
15
14
14
14
13
13
13
13
13
13
13
13
13
13
13
13
13
13
13
13
13
13
14
14
14
14
14
14
14
14
15
15
15
16
16
16
16
16
16
17
16
16
16
16
16
16
16
16
17
17
17
17
17
17
17
17
17
17
17
17
17
17
17
17
17
17
17
17
17
17
15
15
15
15
14
14
14
14
14
14
14
14
14
14
14
14
13
13
13
13
13
13
14
14
14
12
12
12
11
11
11
11
11
11
11
11
11
11
11
11
10
10
10
10
10
10
10
10
10
9
9
9
9
9
9
9
9
10
10
12
12
12
12
12
11
12
12
12
12
12
12
12
12
11
11
11
11
11
11
11
11
11
10
10
9
9
9
10
10
10
10
10
10
10
10
10
10
10
10
10
10
10
10
9
9
9
9
9
9
9
9
9
9
9
10
10
10
10
11
12
12
12
12
12
12
12
12
12
11
11
10
10
10
10
10
10
10
10
10
10
10
10
10
10
10
10
10
10
10
10
10
10
10
10
10
10
10
10
10
10
10
10
10
10
10
10
10
10
10
10
10
10
10
10
11
12
10
9
9
9
9
9
9
10
10
10
10
10
9
9
8
8
8
8
7
7
7
7
7
7
7
7
7
7
7
7
8
8
8
8
8
8
8
8
8
8
8
8
7
7
7
7
7
7
7
7
7
7
7
7
7
7
7
7
7
7
7
7
7
7
9
9
9
9
9
9
9
9
8
9
9
9
9
9
9
9
9
9
9
9
9
9
9
10
10
10
10
10
11
11
11
11
11
11
11
11
11
11
11
10
10
10
10
10
10
10
10
10
10
10
10
10
10
10
10
10
10
10
10
11
11
11
11
11
10
9
9
10
10
10
10
10
10
10
10
10
10
11
11
11
11
11
11
11
10
9
9
9
9
9
9
9
9
9
9
9
9
9
9
9
9
9
9
9
9
9
9
9
9
9
9
9
9
9
9
9
9
9
9
9
9
9
9
9
9
9
9
9
9
9
9
9
9
8
8
8
8
8
8
8
9
9
9
10
10
10
11
11
11
11
11
11
12
12
12
12
12
12
12
11
11
11
11
11
11
11
10
10
10
10
9
9
9
9
10
10
10
10
10
10
9
9
10
10
10
10
10
11
11
11
11
11
11
11
11
11
11
11
11
10
10
11
12
13
13
13
13
13
13
13
13
13
13
13
13
13
13
13
13
13
13
13
14
14
14
14
14
14
14
14
14
14
14
14
14
14
14
14
14
14
14
15
15
15
15
15
15
15
15
15
15
15
15
15
15
15
15
15
15
15
15
15
15
15
15
14
14
13
13
12
12
13
13
13
13
13
13
12
12
12
12
12
12
13
13
13
13
13
13
13
13
13
13
13
13
13
13
14
14
14
14
14
14
14
13
13
13
13
13
13
13
13
13
13
13
13
13
14
14
14
15
14
14
14
14
14
14
14
14
14
14
15
15
14
14
14
14
14
13
12
11
11
11
11
12
12
12
12
12
12
12
12
12
12
12
12
12
12
12
12
12
13
13
14
14
14
14
14
14
14
15
15
15
15
15
15
15
15
16
16
16
16
16
16
16
16
17
17
17
17
18
17
17
17
17
17
17
17
17
17
17
17
17
17
17
17
17
17
17
17
17
17
17
17
17
17
17
17
17
17
17
17
17
17
17
17
16
15
15
15
15
15
15
15
15
16
16
16
15
15
16
16
18
18
18
18
18
18
18
19
19
19
19
18
18
18
18
18
18
18
19
18
18
18
18
18
18
18
18
18
19
19
19
19
19
19
19
19
20
20
20
20
19
19
18
19
18
18
18
18
18
18
18
18
18
19
19
19
19
19
19
19
19
19
19
19
19
19
19
19
19
19
21
21
21
21
21
21
21
21
21
20
20
20
20
20
20
20
20
20
20
21
21
21
21
21
21
22
22
22
22
22
22
22
22
20
20
21
21
21
21
21
22
22
23
23
23
23
23
24
23
23
25
27
27
27
28
27
27
27
28
28
28
27
27
28
29
30
30
31
31
31
31
31
32
33
33
33
33
29
31
30
30
30
30
30
30
32
33
33
33
33
32
32
32
32
32
32
32
31
31
31
31
31
31
31
31
31
31
31
31
32
32
32
32
32
33
33
33
33
33
34
33
33
33
33
33
33
33
33
33
33
33
32
32
32
32
32
32
32
32
32
32
32
33
33
34
34
34
34
34
34
34
34
34
34
35
35
35
35
34
34
34
34
34
34
34
34
34
34
35
35
35
35
35
34
34
34
34
34
34
34
34
34
34
33
33
31
32
30
30
30
30
30
30
25
24
22
21
19
19
18
18
18
17
17
16
16
15
15
15
15
14
14
16
16
16
16
16
16
16
15
15
15
15
16
16
16
16
16
15
15
15
15
15
15
15
15
15
15
15
15
15
15
15
16
16
16
16
16
16
16
16
16
17
17
18
18
18
18
18
18
18
18
18
18
18
18
18
18
18
18
18
18
18
18
18
18
18
18
18
18
18
18
18
18
18
18
19
19
19
18
18
18
18
18
18
19
21
21
20
19
19
19
22
22
22
22
21
22
22
22
22
22
22
21
22
23
23
23
23
23
23
23
23
23
23
23
24
24
24
24
24
24
27
27
27
25
25
25
26
28
28
28
28
29
30
30
30
30
30
30
30
30
30
30
30
30
29
29
29
29
29
29
29
29
29
29
29
29
29
29
29
29
29
29
29
29
29
29
29
29
29
29
29
29
29
29
29
29
29
29
29
29
29
28
28
28
28
28
28
28
28
28
28
28
27
27
27
27
27
27
27
27
27
28
28
28
27
27
27
27
27
27
27
27
27
27
27
26
23
22
21
21
22
22
22
22
22
19
19
18
18
18
18
18
16
15
16
16
14
11
10
10
10
10
10
10
8
8
7
7
7
7
7
7
7
7
6
6
2
2
2
2
2
2
2
2
2
2
2
2
2
2
2
2
2
2
2
2
2
2
2
2
2
2
2
2
2
2
2
2
2
2
2
2
2
2
2
2
2
2
2
2
2
2
2
2
2
2
2
2
2
2
2
2
2
2
2
2
2
1
1
1
1
1
1
1
1
1
1
1
1
1
1
1
1
1
1
1
1
1
2
2
2
2
3
3
3
3
3
3
3
3
3
3
3
3
3
3
3
3
2
2
2
2
2
1
1
1
1
1
1
1
2
2
2
2
2
2
2
2
2
2
2
2
2
2
2
2
2
2
2
2
2
2
2
2
2
2
2
2
2
2
2
2
2
2
2
2
2
2
2
2
2
2
2
2
3
4
4
4
4
4
4
4
4
5
5
5
5
5
5
5
5
5
5
5
5
5
5
5
5
5
5
5
5
5
5
6
6
6
6
6
6
6
6
6
6
6
6
6
6
6
7
7
7
7
7
7
7
7
7
7
8
8
8
8
7
7
7
7
7
7
7
7
7
7
7
7
7
7
7
7
7
7
7
7
7
7
8
8
8
8
8
8
8
8
8
8
8
8
8
8
8
8
8
8
8
8
8
8
8
8
9
9
9
9
9
9
9
9
9
9
9
9
9
9
10
10
10
10
10
10
10
10
10
10
10
11
12
12
12
12
12
12
12
12
12
13
13
13
13
13
13
13
13
13
13
13
14
14
14
14
14
14
14
14
14
14
14
14
14
14
14
15
15
15
15
15
15
16
16
16
16
16
16
17
17
16
16
16
17
17
17
17
17
16
16
16
16
16
16
17
17
17
17
17
17
17
17
16
16
17
17
17
17
17
17
17
17
17
17
17
18
18
18
18
18
18
18
18
18
18
18
18
19
19
19
19
19
19
19
19
19
19
19
19
19
19
19
19
19
19
19
18
18
17
17
17
17
17
17
17
17
17
17
17
16
16
16
16
16
15
15
15
15
15
15
15
15
14
14
13
12
12
12
12
12
12
12
12
12
12
12
12
12
12
13
13
13
13
13
13
13
13
13
13
13
13
13
13
13
13
13
13
13
13
12
12
12
12
12
12
12
12
12
12
12
11
10
10
10
10
10
10
10
10
10
10
10
10
10
10
10
10
9
9
7
7
7
4
4
2
2
2
2
2
2
2
2
2
2
2
2
2
2
2
2
2
2
2
2
2
2
2
2
2
2
2
2
2
2
2
2
2
3
3
3
3
3
3
3
3
3
3
3
3
3
3
3
3
3
3
3
3
3
3
3
3
3
3
3
3
3
3
3
3
3
3
3
3
3
3
3
3
3
3
3
3
3
3
3
3
3
3
3
3
3
3
3
3
3
3
3
3
3
3
3
3
3
3
3
3
2
2
2
2
2
2
3
3
3
3
3
3
3
3
3
3
3
3
3
3
3
3
3
3
3
3
3
3
4
4
4
4
4
4
4
3
3
3
3
3
2
2
2
2
2
2
2
3
3
3
3
3
3
3
3
3
3
3
3
3
3
3
3
3
3
3
3
3
3
3
3
3
3
3
3
3
3
3
3
3
3
3
3
3
3
3
3
3
3
3
3
3
3
4
4
4
4
5
5
5
5
5
6
6
6
6
6
6
6
6
6
7
7
7
7
7
7
7
7
7
7
7
7
7
7
7
7
8
8
9
9
9
9
9
9
9
9
10
10
10
10
10
10
10
10
10
10
10
10
10
10
10
12
12
12
13
13
13
13
13
13
13
14
14
14
14
15
15
15
15
15
15
15
15
16
16
16
16
16
16
16
16
16
16
16
16
16
16
16
16
16
16
16
16
16
17
17
17
18
18
18
18
18
18
18
18
18
18
18
18
18
18
18
18
18
18
18
18
18
18
18
18
18
18
18
18
18
18
18
18
18
18
18
18
18
18
19
18
18
18
18
18
18
18
17
18
18
16
15
15
15
15
15
15
15
15
15
15
15
15
16
15
15
15
15
15
15
15
15
15
14
14
14
13
13
13
13
10
10
10
10
10
10
10
10
10
10
10
8
8
8
8
8
8
8
8
8
8
8
8
8
8
8
8
8
8
8
8
8
7
7
7
7
7
7
7
7
7
7
7
7
7
7
7
7
7
6
6
6
6
6
6
6
6
6
6
6
6
6
6
6
6
6
6
6
6
6
6
6
6
6
6
6
6
5
5
5
5
4
4
4
3
3
0
0
0
0
0
0
0
0
0
0
0
0
0
0
0
0
0
0
0
0
0
0
0
0
0
0
0
0
0
0
0
0
0
0
0
0
0
0
0
0
0
0
0
0
0
1
1
1
1
1
1
1
1
1
2
2
2
2
2
2
2
2
2
3
3
3
3
3
3
3
3
3
3
3
3
3
3
3
3
3
3
3
3
4
4
4
4
4
4
4
4
4
4
4
4
4
4
4
4
4
4
4
4
4
4
4
4
4
4
4
4
5
5
5
5
5
5
6
6
6
6
6
6
7
7
7
8
8
8
8
8
8
8
8
8
8
8
8
8
8
8
9
9
8
8
8
8
8
8
8
8
8
8
8
8
8
8
8
8
8
8
8
8
8
8
8
8
8
8
8
8
8
8
8
8
8
8
8
8
8
8
8
9
9
9
9
9
9
9
9
9
8
8
8
8
8
8
8
8
8
8
9
9
9
9
9
9
9
10
10
10
10
10
11
11
12
12
12
13
13
13
13
13
13
13
13
13
13
13
13
13
13
13
13
13
12
12
12
12
12
12
12
11
11
11
11
10
10
10
8
8
8
8
8
8
8
8
8
8
8
8
8
7
6
6
6
6
6
6
6
6
6
6
6
6
6
6
6
6
6
6
6
6
6
6
6
6
6
6
6
6
6
6
6
6
6
7
7
7
7
7
7
7
7
7
7
7
7
7
7
7
7
7
7
7
7
7
7
7
7
7
7
7
7
7
7
7
7
7
7
7
7
7
7
7
7
7
7
7
7
7
7
6
6
6
6
6
5
5
5
5
5
5
5
5
5
5
5
5
4
4
4
5
4
4
3
3
3
3
3
3
3
3
2
2
3
2
2
2
2
2
2
2
2
2
2
2
2
2
2
2
2
2
3
3
3
3
3
4
4
4
4
4
4
4
4
4
4
4
4
4
4
4
4
4
4
4
4
4
4
4
4
4
4
4
4
4
5
5
5
5
5
5
6
6
6
6
6
6
6
6
6
6
7
7
7
7
7
7
7
7
8
8
8
8
8
8
8
8
8
9
9
9
9
9
9
9
9
9
9
9
9
8
8
8
8
9
10
10
10
10
10
10
10
10
10
10
10
10
10
10
10
10
10
10
11
11
11
11
11
11
11
12
12
12
12
12
12
12
12
12
12
12
12
12
12
12
12
12
12
12
13
13
13
13
13
13
13
13
12
12
12
12
12
12
12
12
12
12
12
12
12
12
12
12
12
12
12
12
12
12
12
12
12
12
9
9
9
9
9
7
7
7
7
7
7
7
7
7
7
7
7
7
7
8
8
8
6
6
6
6
6
6
6
6
6
6
6
6
6
6
6
6
6
6
6
6
6
6
6
6
6
6
6
6
6
6
6
6
6
7
7
7
7
7
7
7
7
7
7
7
7
7
7
7
7
7
7
7
7
7
7
7
7
7
7
7
7
7
7
9
9
8
8
7
6
6
6
6
6
5
5
4
4
4
4
4
4
4
4
4
4
4
4
4
4
4
4
5
5
6
6
6
7
7
8
8
8
8
8
8
8
8
8
8
8
8
8
8
9
9
9
10
10
10
10
11
12
12
12
11
11
11
11
11
11
11
11
11
12
12
12
12
12
12
12
12
12
12
12
12
12
12
12
12
12
12
12
12
12
13
13
13
13
13
13
13
13
13
13
13
13
14
14
14
14
14
14
14
14
14
14
14
15
15
15
15
15
15
16
16
16
16
16
16
16
16
16
16
16
16
16
16
16
15
15
15
16
16
16
16
18
18
18
18
18
18
18
18
19
19
19
19
19
19
19
19
19
19
19
19
18
18
19
22
22
22
22
22
22
22
22
22
22
22
22
22
22
22
22
22
22
22
22
22
22
22
22
22
22
22
22
22
21
21
21
21
21
21
21
21
21
21
20
20
20
20
20
20
20
20
19
18
18
18
18
18
18
18
18
18
17
17
17
17
17
17
17
17
17
17
17
17
17
16
16
17
17
17
17
17
17
17
16
15
15
15
15
15
15
15
15
15
15
15
15
15
15
14
14
14
14
14
14
14
14
14
14
14
14
14
14
14
14
14
14
14
14
13
12
9
8
6
5
5
5
6
6
5
5
5
5
5
5
5
6
7
7
7
7
7
7
7
7
7
7
7
7
8
8
8
8
8
9
9
10
10
10
10
11
11
11
11
11
11
11
11
11
11
11
11
11
11
11
11
12
13
13
13
13
14
14
14
14
14
14
14
14
14
14
14
14
14
14
14
14
14
14
14
14
14
14
15
15
15
15
15
15
15
15
15
15
15
15
15
15
15
15
15
15
15
15
15
16
16
16
16
16
16
16
16
16
16
16
16
16
16
16
16
16
16
16
16
16
16
16
16
16
16
16
16
16
16
16
16
16
15
15
15
15
15
15
15
15
15
15
15
14
14
14
14
14
14
15
15
15
15
15
15
14
13
13
13
13
13
13
13
12
12
10
9
9
9
8
8
8
8
8
8
8
8
8
8
8
8
8
8
8
8
9
9
9
9
9
10
10
10
10
10
10
10
10
10
10
10
10
10
10
10
10
10
10
10
10
10
10
12
12
12
11
10
9
9
9
9
9
8
8
8
8
8
8
8
8
8
7
7
7
7
8
8
8
8
8
8
8
8
9
9
9
9
10
10
10
10
9
9
9
9
9
9
9
9
9
9
9
9
9
9
9
9
9
9
9
9
9
9
9
9
9
9
9
9
9
9
9
9
9
9
9
9
9
9
9
9
9
9
9
9
10
10
10
10
10
10
10
10
10
10
10
10
10
10
10
10
11
11
12
12
12
12
12
12
12
12
12
12
12
12
12
12
12
12
12
12
12
12
12
12
12
12
12
12
12
15
15
15
15
17
17
16
16
16
16
16
16
16
16
16
16
16
16
16
16
17
17
17
17
17
17
17
18
18
17
17
15
15
15
15
15
15
15
14
14
14
14
14
14
14
14
14
14
15
15
15
15
14
14
14
14
14
14
14
14
14
14
14
14
14
14
14
14
14
14
14
14
14
14
14
14
14
14
14
14
14
14
14
14
14
14
14
14
14
14
13
12
12
12
12
12
12
12
12
12
12
12
12
12
12
12
12
12
12
12
12
12
12
12
12
12
12
12
12
12
12
12
12
12
10
10
10
10
10
10
10
10
10
10
10
10
8
8
7
6
6
6
6
6
6
6
6
7
7
7
7
5
5
5
5
6
6
6
6
6
6
6
6
6
6
6
6
6
6
6
6
6
6
6
6
6
6
6
6
6
5
5
5
5
5
5
5
5
5
6
6
6
6
6
6
6
6
6
5
4
3
3
3
3
4
4
4
4
4
4
4
4
4
5
5
5
5
5
5
5
5
5
6
6
6
6
6
6
6
7
7
7
7
7
7
7
7
7
7
7
6
7
7
7
7
7
7
7
7
7
8
9
9
9
9
9
9
9
9
9
9
9
9
9
9
9
9
9
9
9
9
9
9
9
9
9
9
9
9
9
9
9
9
9
9
9
8
8
8
8
8
8
9
9
9
9
9
9
9
9
9
9
9
9
9
9
9
9
9
8
8
8
8
8
8
8
8
8
8
8
8
8
8
8
8
8
8
8
8
8
8
8
8
8
8
8
8
8
8
8
8
8
8
8
8
8
8
8
8
8
8
8
8
8
8
8
8
6
6
6
5
5
5
5
4
4
4
4
4
4
4
3
2
1
1
1
1
1
1
1
1
1
1
1
1
1
1
1
1
1
1
1
1
1
1
1
1
1
1
1
1
1
1
1
1
1
1
1
1
1
1
1
0
0
0
0
0
1
1
1
1
1
1
1
1
1
1
1
1
1
1
1
1
1
1
2
3
3
3
3
2
2
2
2
2
2
3
3
3
3
3
3
3
3
3
3
3
3
3
3
3
3
3
3
3
3
3
3
3
3
3
3
3
3
3
3
3
3
3
3
3
3
3
3
3
3
3
3
4
4
4
4
4
4
4
4
4
4
4
4
4
4
4
4
4
4
4
4
4
4
4
4
4
4
4
4
4
4
4
4
5
5
5
5
5
5
5
5
5
5
5
5
5
5
5
5
5
5
5
6
6
7
7
7
7
7
7
7
7
7
7
7
7
7
9
9
9
9
9
9
9
9
9
9
9
9
9
9
9
9
9
9
9
9
9
9
9
9
9
9
10
10
10
10
10
10
9
9
9
9
9
9
10
10
9
9
9
8
8
9
9
9
9
9
9
9
10
10
10
10
10
10
10
10
11
11
11
11
11
11
11
11
11
11
11
11
11
11
11
11
11
11
11
11
11
12
12
12
12
12
12
12
12
12
12
12
12
12
12
12
12
12
12
13
13
13
14
14
14
14
14
14
14
14
14
14
14
14
14
15
15
15
15
15
15
15
15
17
17
17
17
17
16
16
16
16
17
17
17
17
17
17
17
17
17
17
17
17
15
13
13
13
13
13
13
12
12
12
12
12
12
12
12
12
12
12
12
12
12
12
12
12
12
12
12
12
12
12
12
11
11
9
9
9
9
9
10
10
10
10
10
11
11
11
11
11
11
11
11
11
11
11
11
11
11
11
11
11
11
9
9
9
9
9
9
8
8
8
8
8
8
8
8
8
8
8
8
8
8
8
8
8
8
8
8
8
8
7
7
6
6
4
4
4
4
4
4
4
4
4
4
4
4
4
4
4
4
4
4
4
4
4
4
4
4
4
4
4
4
4
4
4
4
4
4
4
4
4
4
4
4
4
4
4
4
4
4
4
4
4
4
4
4
4
4
4
4
5
5
5
5
5
5
5
5
5
5
5
5
5
5
5
5
5
5
5
5
5
5
5
5
5
5
5
5
5
5
5
5
5
5
5
5
5
5
4
4
4
4
4
4
4
4
4
4
4
4
4
4
4
2
2
2
3
3
3
3
3
3
3
3
3
3
2
2
2
2
3
3
3
3
3
3
3
3
3
3
3
3
3
3
3
3
2
3
3
3
3
3
3
3
3
3
3
3
3
3
3
3
3
3
3
3
3
3
3
4
4
4
4
4
4
5
5
5
5
5
5
5
5
5
5
5
5
5
5
5
5
5
5
4
4
5
5
5
5
5
5
5
5
5
5
5
5
5
5
5
5
5
5
5
5
5
5
6
6
6
6
6
7
8
8
9
9
9
9
9
9
9
9
10
11
11
11
11
11
11
11
11
11
12
12
12
12
12
13
13
13
13
13
13
13
13
13
14
14
14
14
14
14
14
14
14
14
14
14
14
15
15
15
15
15
15
15
15
15
15
15
13
13
13
13
13
13
13
13
13
13
13
13
13
13
13
13
13
13
13
13
13
13
13
13
13
13
13
13
13
13
13
12
12
12
12
12
12
12
12
12
12
12
13
13
13
13
13
14
14
14
14
14
14
14
14
14
14
14
14
14
14
14
14
14
14
14
14
14
14
14
14
14
14
14
15
15
15
15
15
15
15
15
15
15
15
15
14
14
14
14
13
13
13
14
13
13
13
13
13
13
11
11
11
11
11
11
11
11
11
9
9
9
10
9
9
9
9
9
10
10
10
10
10
9
9
9
9
9
9
9
9
9
9
9
9
9
8
8
8
8
8
8
8
9
9
9
9
9
9
9
9
9
9
9
9
9
9
9
9
9
9
9
10
10
10
10
10
9
9
9
9
8
7
7
7
7
7
8
8
8
8
8
8
8
8
8
8
9
9
9
9
9
9
9
9
9
9
9
9
9
9
9
9
9
9
9
9
9
9
9
9
9
9
9
9
9
9
9
9
9
9
9
9
9
9
9
9
9
9
9
9
9
9
9
9
9
8
8
8
8
8
8
8
8
8
8
8
7
7
7
7
7
7
7
7
7
7
7
7
7
7
7
7
6
6
6
6
6
5
5
5
5
5
5
5
5
5
4
4
4
4
4
3
3
2
2
2
2
2
4
5
5
5
5
5
5
5
5
5
5
5
5
5
5
5
5
5
5
5
6
6
6
5
5
5
6
6
7
7
7
7
6
6
6
6
6
6
6
6
6
6
6
6
6
6
6
6
6
6
6
7
7
7
7
7
7
7
7
7
7
7
7
7
7
7
7
7
7
7
7
7
7
7
7
7
7
7
7
7
7
7
7
7
7
7
7
7
7
7
7
7
7
7
7
7
7
7
7
7
7
7
7
7
7
7
7
7
7
7
7
7
7
7
7
7
7
7
7
7
7
7
7
7
7
7
7
7
7
8
8
7
7
7
7
7
7
7
7
7
7
7
7
7
7
8
8
10
10
10
10
9
9
9
9
10
10
9
10
10
11
9
9
9
9
9
8
8
9
9
9
9
9
9
9
9
11
9
9
9
11
11
11
11
11
11
11
12
12
13
13
13
13
13
13
13
13
13
13
13
13
13
13
14
14
14
14
14
14
14
14
14
14
14
14
14
14
14
14
14
14
14
14
14
14
14
14
14
14
14
14
14
14
14
14
14
14
14
14
14
14
14
14
14
14
14
14
14
14
14
14
14
14
14
14
14
14
14
14
14
14
14
14
14
15
15
14
14
14
14
14
14
14
14
14
14
14
14
14
12
11
11
11
11
11
11
11
11
11
11
10
9
9
9
8
8
8
8
8
8
8
8
8
8
8
8
8
8
8
8
8
8
8
9
9
9
9
9
9
9
9
9
9
9
9
9
9
9
9
9
9
9
9
9
9
9
9
9
9
9
9
10
9
7
7
7
7
8
8
7
7
7
7
7
6
5
5
5
5
5
5
5
5
5
5
5
5
5
5
5
5
7
7
7
7
8
8
8
8
8
9
9
9
9
9
9
10
10
11
11
11
11
11
11
11
11
11
11
11
11
11
11
11
11
11
11
11
11
11
11
11
11
11
11
11
11
11
11
11
11
11
11
11
11
12
12
12
12
12
12
12
12
14
14
14
14
14
14
14
14
14
14
14
14
14
14
14
14
14
14
14
14
15
15
15
15
15
15
15
15
15
15
15
15
15
15
15
15
15
15
15
15
15
15
15
15
15
15
15
15
15
15
15
15
15
13
13
13
13
13
13
13
14
14
14
14
14
14
14
14
14
14
14
14
14
14
14
14
14
14
14
13
13
13
13
13
12
12
13
13
13
13
13
13
13
13
13
13
14
14
14
14
14
15
15
16
16
16
16
16
16
16
17
17
16
16
15
14
14
13
13
13
12
12
12
12
12
12
11
11
11
11
11
11
11
11
11
11
11
11
11
12
12
12
12
12
12
12
15
15
15
15
15
15
16
16
16
16
16
16
16
16
16
16
16
16
16
16
16
16
16
16
16
16
17
17
17
17
17
17
17
17
17
17
17
17
17
17
17
17
17
17
17
17
17
17
17
18
18
18
18
18
18
18
18
18
18
18
18
17
14
14
14
14
13
13
14
14
14
15
15
15
15
15
15
16
16
16
16
16
15
15
15
15
14
14
14
14
14
13
12
12
11
11
11
11
11
12
12
12
12
10
10
10
11
11
11
11
10
10
10
10
10
10
10
10
10
10
10
10
10
10
10
10
10
9
9
9
9
9
9
9
9
9
9
9
9
9
9
9
9
9
9
9
9
9
9
9
5
5
5
5
5
5
5
5
5
5
5
5
5
5
5
5
5
5
5
5
5
5
5
5
5
5
5
6
6
6
6
6
6
6
6
7
7
7
7
7
7
7
7
7
7
7
7
5
5
5
5
5
5
5
5
5
5
5
5
5
5
6
6
6
6
6
6
6
6
6
6
6
8
8
8
8
8
8
8
8
8
8
8
8
8
9
9
8
8
8
8
8
8
8
8
9
9
9
9
9
9
9
9
9
10
10
10
10
10
10
10
10
10
10
10
10
10
10
10
10
10
10
10
10
12
12
12
12
12
13
13
13
13
13
13
14
14
14
14
14
14
13
13
13
13
13
13
13
13
13
12
12
12
11
11
11
11
11
11
12
12
12
13
13
12
12
12
12
12
13
13
13
13
13
13
14
14
14
14
14
14
14
14
15
15
15
15
15
15
15
15
15
15
17
17
17
17
17
17
17
17
17
17
17
17
17
17
17
18
18
18
18
18
18
18
18
18
18
18
18
18
17
17
17
17
17
17
17
17
17
17
17
17
17
17
17
17
17
16
15
15
15
16
16
15
15
15
15
15
15
15
15
15
15
15
15
15
15
15
15
15
15
15
15
15
15
15
15
15
13
14
15
15
16
16
16
16
16
16
16
16
16
16
16
16
15
15
15
15
15
15
15
15
14
14
15
15
15
15
15
15
15
15
15
15
15
14
14
15
15
15
15
15
15
15
15
15
15
15
15
15
15
15
15
16
16
16
16
16
15
15
15
15
15
15
15
16
16
18
18
18
18
18
18
18
18
18
16
16
16
18
18
18
18
18
18
18
18
18
18
18
18
18
18
18
18
18
18
18
18
18
18
18
18
18
18
18
18
18
18
18
19
20
20
20
20
19
19
18
18
19
18
18
18
18
18
18
18
18
18
18
17
17
17
17
17
17
16
17
17
17
17
17
17
17
17
18
18
18
18
18
18
19
20
21
21
21
22
24
26
26
24
25
25
25
25
25
26
26
26
26
26
26
26
27
27
27
27
26
26
27
27
27
28
27
27
27
27
27
27
27
27
27
27
27
27
27
27
27
27
27
27
24
24
24
25
24
24
24
22
23
23
23
23
23
23
23
23
25
25
25
25
25
25
25
25
25
25
25
25
26
26
26
26
26
26
26
27
27
27
28
28
28
28
28
29
29
29
29
29
29
29
30
30
30
30
30
30
30
31
31
32
32
32
32
32
32
33
34
33
32
31
31
31
30
30
30
29
29
29
29
28
28
28
28
28
28
27
27
27
27
28
29
29
29
29
29
29
29
29
29
29
29
29
29
29
29
29
29
29
30
31
31
31
31
32
32
31
32
32
32
32
32
32
32
32
32
33
33
33
32
32
33
33
32
33
35
36
36
36
36
36
36
37
37
37
37
38
37
37
37
37
37
37
37
37
37
37
37
37
37
37
37
37
37
37
37
36
36
36
35
35
34
33
31
30
26
26
27
27
27
27
27
27
26
26
26
26
26
25
25
25
25
25
24
24
24
24
24
24
24
24
23
22
22
22
22
22
22
22
22
22
22
22
22
22
22
22
22
22
22
22
22
22
22
22
22
22
22
22
22
22
22
22
22
22
22
22
22
22
21
21
21
22
22
22
22
21
21
21
21
20
20
20
18
18
18
18
18
18
14
14
14
14
14
14
14
14
15
15
15
15
15
15
15
14
14
14
14
13
12
10
5
5
3
3
3
3
4
3
3
3
3
3
3
3
3
2
2
2
2
2
2
2
2
2
2
2
2
2
2
2
2
2
2
2
2
2
2
2
2
3
3
3
3
3
3
3
3
3
3
3
3
3
3
3
3
3
3
3
3
3
3
3
3
3
3
3
3
3
3
3
3
3
3
3
3
3
3
3
3
3
3
3
3
3
3
3
3
3
3
3
3
3
3
3
3
2
2
2
2
2
2
2
2
2
2
2
1
1
1
1
2
2
2
2
2
2
2
2
2
2
2
2
3
3
3
3
3
3
4
4
4
4
4
4
4
4
4
4
4
4
4
4
4
4
4
4
4
4
4
4
4
4
4
4
4
4
4
4
4
4
4
4
4
4
4
4
4
4
4
4
4
4
4
4
4
4
5
5
5
5
5
5
5
6
6
6
6
6
6
6
6
6
6
6
6
6
6
6
6
6
6
6
6
6
6
6
6
6
6
6
6
6
6
6
6
6
6
6
6
6
6
6
6
6
6
6
6
6
6
6
5
5
5
5
5
5
5
5
5
5
5
5
5
5
5
5
5
5
5
5
5
5
5
5
5
5
5
5
5
5
5
5
5
5
5
5
5
5
5
5
5
5
5
5
5
5
5
5
5
5
5
5
5
5
5
5
5
5
5
5
5
5
5
5
5
5
5
5
5
5
5
5
5
5
4
4
4
4
4
3
3
3
3
3
3
4
4
4
4
4
4
4
4
4
4
4
5
5
5
5
5
5
5
5
5
5
5
5
5
5
5
5
5
5
3
3
3
3
3
3
3
3
3
3
3
3
3
3
3
3
3
3
3
3
3
3
3
3
3
3
4
4
4
4
2
2
2
2
2
3
3
3
3
4
4
4
4
4
4
4
4
4
4
4
4
4
4
5
5
5
5
5
5
5
6
6
6
6
6
6
6
6
6
6
6
6
6
6
6
6
6
6
6
6
6
6
6
6
6
6
6
6
6
6
6
6
6
7
7
7
7
7
7
7
7
8
8
8
8
8
8
8
8
8
8
8
8
8
8
8
8
8
7
7
7
7
7
7
7
7
8
8
8
9
9
9
9
9
9
9
10
10
10
10
10
10
10
10
10
10
11
11
11
11
11
11
11
11
12
12
12
12
12
14
13
13
13
13
13
13
13
13
13
13
13
13
13
13
13
13
13
13
14
14
14
14
14
14
14
14
14
14
14
14
14
14
14
14
14
14
14
14
13
13
13
13
13
13
13
12
12
12
12
13
13
13
13
13
13
13
13
13
13
13
13
14
14
14
14
14
14
14
14
13
13
14
14
14
14
14
14
14
14
14
14
14
14
14
14
14
14
14
14
14
14
14
14
12
12
12
12
11
10
10
9
9
9
9
9
9
9
9
9
9
9
9
9
9
9
9
9
9
9
9
9
9
9
9
9
9
8
9
9
9
9
9
10
10
10
9
9
9
9
9
9
9
9
9
9
9
9
9
9
9
9
9
9
9
9
9
9
9
9
9
9
9
9
9
9
8
8
8
8
8
8
7
7
6
6
6
6
6
6
6
6
6
6
6
6
6
6
6
6
6
6
6
6
5
5
5
4
4
4
4
4
4
4
4
4
4
4
4
4
4
4
4
4
4
4
2
2
2
2
3
3
3
3
3
3
3
3
3
3
3
3
4
4
4
4
4
4
4
4
4
4
4
4
4
4
4
4
4
5
5
5
5
5
4
4
4
4
4
4
4
4
4
4
4
4
4
3
4
4
4
4
4
4
4
4
4
4
4
4
4
4
4
4
4
4
3
3
3
3
3
3
3
3
3
3
3
4
4
4
4
4
4
4
4
4
4
4
4
5
5
5
6
6
6
6
6
6
6
6
6
7
7
7
7
7
9
9
9
9
9
9
8
8
8
8
8
8
8
8
8
8
8
8
8
8
8
8
8
8
8
8
8
8
8
8
8
8
8
8
8
8
8
8
8
8
9
9
9
9
9
9
9
9
9
9
9
9
9
10
10
10
10
10
10
10
11
11
11
11
11
11
11
11
11
11
11
11
11
11
11
11
11
11
11
11
11
11
11
11
11
11
11
11
11
11
11
11
11
11
11
10
10
10
10
9
9
9
9
9
8
7
7
7
6
6
6
6
6
5
5
5
5
5
5
5
5
5
5
5
5
5
5
5
5
5
5
5
5
5
5
5
5
5
5
5
5
5
5
5
5
5
5
5
5
5
5
5
5
5
5
5
5
5
5
5
5
5
5
5
5
5
5
5
5
5
6
6
6
6
6
6
6
6
6
6
6
6
6
6
6
6
6
6
6
6
6
5
5
5
4
4
5
5
5
5
5
5
5
4
4
3
2
2
2
2
2
2
2
2
2
2
2
2
2
2
2
2
2
2
2
2
2
2
2
2
2
2
2
2
2
2
2
2
1
1
1
1
1
1
1
1
1
1
1
1
1
1
1
1
1
1
1
1
1
1
1
1
1
1
1
1
1
1
1
1
1
1
1
1
1
1
1
1
1
1
1
1
1
1
2
2
3
3
3
3
2
2
1
1
1
1
1
1
1
1
1
1
1
1
1
1
1
1
1
1
1
1
1
1
1
1
1
1
1
1
1
1
1
1
1
1
1
1
1
1
1
1
1
1
1
1
1
1
1
1
1
1
1
1
1
1
1
1
1
1
3
3
3
3
3
3
3
3
3
3
3
3
3
3
3
3
3
3
3
3
3
3
3
3
3
3
3
3
3
3
3
3
3
4
5
5
5
5
5
5
5
5
5
5
5
5
5
5
5
5
5
5
5
5
5
5
5
5
5
5
5
5
5
5
5
5
5
5
5
5
5
5
5
5
5
5
5
5
5
5
5
5
5
5
5
5
5
6
6
6
6
6
6
6
6
6
6
6
6
6
6
6
6
6
6
6
6
6
6
6
6
6
6
6
6
6
7
7
7
8
8
8
8
8
8
8
7
7
7
8
8
9
9
9
9
9
9
9
9
9
9
9
9
9
9
9
9
9
9
9
9
9
9
9
9
9
9
9
9
9
9
9
9
9
9
9
9
9
9
8
9
10
10
10
10
10
10
10
10
10
10
10
10
10
10
10
10
10
10
10
10
10
10
10
10
10
9
9
9
9
9
9
9
9
9
9
9
9
9
9
9
9
9
9
9
9
9
9
9
9
9
9
9
9
9
9
9
9
11
12
12
12
12
12
12
12
11
11
11
11
11
11
11
11
11
11
11
11
11
11
11
11
11
11
11
11
11
11
11
11
11
11
11
11
11
11
11
11
11
11
11
11
11
11
11
11
11
11
10
10
10
10
10
10
10
10
10
10
10
10
10
9
9
9
9
9
9
9
9
9
9
9
9
9
10
11
11
11
11
11
11
11
11
11
11
11
11
11
11
11
11
11
11
10
10
10
9
9
9
9
8
7
7
5
5
5
5
5
5
5
5
5
6
6
6
6
7
7
8
8
8
8
8
8
8
8
8
8
8
8
8
8
8
8
8
8
8
8
8
8
8
8
8
8
5
5
5
5
5
5
5
5
4
4
4
4
4
4
4
5
5
5
5
5
5
5
5
5
5
6
7
7
7
7
7
7
7
7
7
7
7
7
7
7
7
7
7
7
7
7
7
7
7
7
7
7
7
7
7
7
7
7
7
7
7
7
7
8
8
8
8
8
8
8
8
8
8
8
8
8
8
8
8
8
8
8
8
8
8
8
8
8
8
7
7
7
7
7
6
6
6
6
5
5
5
5
5
5
5
5
5
4
4
4
3
3
5
5
5
5
5
5
5
5
5
5
5
5
5
5
5
5
5
5
5
5
5
5
5
5
6
6
6
6
6
6
6
6
6
6
7
7
7
7
7
7
7
7
7
7
7
7
7
7
7
7
7
7
7
7
7
7
7
8
8
8
8
8
8
8
8
8
8
7
7
7
7
7
7
7
7
7
7
7
7
7
7
7
7
6
6
6
6
6
6
7
6
6
6
6
6
6
6
7
7
7
7
7
7
7
9
9
9
11
11
11
10
10
10
10
10
10
10
10
10
10
10
10
10
10
11
11
11
11
11
11
11
11
11
11
11
11
11
11
11
12
12
12
12
12
12
12
12
12
12
12
12
12
12
12
12
11
11
11
11
11
11
11
11
11
11
11
11
11
11
11
11
12
12
12
12
12
12
12
12
12
13
13
13
13
13
13
13
13
13
14
14
14
14
15
15
15
15
15
15
15
15
15
15
15
15
15
15
15
15
15
18
18
18
18
18
18
18
18
18
18
18
18
18
18
18
18
18
18
18
18
18
18
18
18
18
18
17
17
17
17
17
17
17
13
13
12
12
12
12
12
12
12
12
12
12
12
12
12
12
12
12
12
12
12
13
13
13
14
14
14
14
13
13
13
13
13
13
13
13
13
13
13
13
13
13
13
13
13
13
13
13
13
13
13
13
14
14
14
14
14
15
15
15
15
15
15
15
15
15
15
15
15
15
15
15
14
13
12
11
11
12
12
12
12
12
11
12
12
11
11
11
11
10
9
10
10
10
10
10
10
10
10
10
10
10
10
10
10
12
12
12
13
13
13
13
13
13
13
13
13
13
13
13
13
13
13
13
13
13
13
13
13
13
13
13
13
13
13
14
15
15
15
14
14
14
14
14
14
14
14
14
14
14
14
14
14
15
15
15
15
15
15
15
15
15
16
16
16
16
16
16
16
16
16
16
16
16
16
16
16
16
16
16
16
16
16
16
16
16
16
16
16
16
16
16
16
16
16
16
16
16
16
16
16
16
16
16
16
16
16
16
16
16
16
16
16
16
16
16
16
16
16
16
16
16
16
16
13
13
13
13
13
13
13
13
13
13
13
13
13
12
12
12
12
12
12
11
10
10
10
10
10
10
9
9
8
8
3
2
2
2
2
2
2
2
2
2
2
2
2
2
2
2
2
2
2
2
2
2
2
2
2
1
1
1
1
1
1
1
1
1
1
1
1
1
1
1
1
1
1
1
1
1
1
1
1
1
1
1
1
1
1
1
1
1
1
1
0
0
0
0
0
0
0
0
0
0
0
0
0
0
0
0
0
0
0
0
0
0
0
0
0
0
0
0
0
0
0
0
0
0
0
0
0
0
0
0
0
0
0
0
0
0
0
0
0
0
0
0
0
0
0
0
0
0
0
0
0
0
0
0
0
0
0
0
0
0
0
0
0
0
0
0
0
0
0
0
0
0
0
0
0
0
0
0
0
0
0
0
0
0
0
0
0
0
0
0
0
0
0
0
0
0
0
0
0
0
0
0
0
0
0
0
0
0
0
0
0
0
0
0
0
0
0
0
0
0
0
0
0
0
0
0
0
0
0
0
0
0
0
0
0
0
0
0
0
0
0
0
0
0
0
0
0
0
0
0
0
0
0
0
0
0
0
0
0
0
0
0
0
0
0
0
0
0
0
0
0
0
0
0
0
0
0
0
0
0
0
0
0
0
0
0
0
0
0
0
0
0
0
0
0
0
0
0
0
0
0
0
0
0
0
0
0
0
0
0
0
0
0
0
0
0
0
0
0
0
0
0
0
0
0
0
0
0
0
0
0
0
0
0
0
0
0
0
0
0
0
0
0
0
0
0
0
0
0
0
0
0
0
0
0
0
0
0
0
0
0
0
0
0
0
0
0
0
0
0
0
0
0
0
0
0
1
1
1
1
1
1
1
1
1
1
1
1
1
1
1
1
1
1
1
1
1
1
1
1
1
1
1
1
1
1
1
1
1
1
1
2
2
2
2
2
2
2
2
2
2
2
2
2
2
2
2
2
2
2
2
2
2
2
2
2
2
2
2
2
2
2
2
2
2
2
2
2
2
2
2
2
2
2
2
2
2
2
2
2
2
2
2
2
2
1
1
1
1
1
1
1
1
1
1
1
1
1
1
1
1
1
1
1
1
1
1
1
1
1
1
1
1
1
1
1
1
1
1
1
1
1
1
1
1
1
1
1
1
1
1
1
1
1
1
1
1
1
1
1
1
1
1
1
1
1
1
1
1
1
1
1
1
1
1
1
1
1
1
1
1
1
1
1
1
1
1
1
1
1
1
1
1
1
1
1
0
0
0
0
0
0
0
0
0
0
0
0
0
0
0
0
0
0
0
0
0
0
0
0
0
0
0
0
0
0
0
0
0
0
0
0
0
0
0
0
0
0
0
0
0
0
0
0
0
0
0
0
0
0
0
0
0
0
0
0
0
0
0
0
0
0
0
0
0
0
0
0
0
0
0
0
0
0
0
0
0
0
0
0
0
0
0
0
0
0
0
0
0
0
0
0
0
0
0
0
0
0
0
0
0
0
0
0
0
0
0
0
0
0
0
0
0
0
0
0
0
0
0
0
0
0
0
0
0
0
0
0
0
0
0
0
0
0
0
0
0
0
0
0
0
0
0
0
0
0
0
0
0
0
0
0
0
0
0
0
0
0
0
0
0
0
0
0
0
0
0
0
0
0
0
0
0
0
0
0
0
0
0
0
0
0
0
0
0
0
0
0
0
0
0
0
0
0
0
0
0
0
0
0
0
0
0
0
0
0
0
0
0
0
0
0
0
0
0
0
0
0
0
0
0
0
0
0
0
0
0
0
0
0
0
0
0
0
0
0
0
0
0
0
0
0
0
0
0
0
0
0
0
0
0
0
0
0
0
0
0
0
0
0
0
0
0
0
0
0
0
0
0
0
0
0
0
0
0
0
0
0
0
0
0
0
0
0
0
0
0
0
0
0
0
0
0
0
0
0
0
0
0
0
0
0
0
0
0
0
0
0
0
0
0
0
0
0
0
0
0
0
0
0
0
0
0
0
0
0
0
1
1
1
1
1
1
1
1
1
1
1
1
1
1
1
1
1
1
1
1
1
1
1
1
1
1
1
1
1
1
1
1
1
1
1
1
1
1
1
1
1
1
1
1
1
1
1
1
1
1
1
1
1
1
1
1
1
1
1
1
1
1
1
1
1
1
1
1
1
1
1
1
1
1
1
1
1
1
1
1
1
1
1
1
1
1
1
1
1
1
1
1
1
1
1
1
1
1
1
1
1
1
1
1
1
1
1
1
1
1
1
1
2
2
4
4
4
5
5
5
5
5
5
5
5
5
5
5
5
5
5
5
4
4
4
4
4
4
6
6
6
6
6
6
6
7
7
7
7
7
7
9
9
9
9
9
9
9
9
9
9
9
9
9
9
9
9
9
9
9
9
9
9
9
9
10
10
10
10
10
10
10
10
10
10
10
10
10
10
10
10
10
10
10
10
10
10
10
10
10
10
10
10
10
10
10
10
10
10
10
10
10
10
10
10
10
10
10
10
10
10
10
10
10
10
10
10
10
10
10
10
10
10
10
10
10
10
10
10
10
10
10
10
10
10
10
10
10
10
10
10
10
10
10
10
10
10
10
10
10
10
10
9
9
8
8
8
8
8
8
8
8
8
8
8
8
8
8
8
8
8
7
7
7
7
7
7
6
6
6
6
6
6
6
6
6
5
5
5
5
5
5
5
5
5
5
5
5
5
5
4
4
4
4
4
4
4
4
4
4
4
4
4
4
4
4
4
4
4
4
4
4
4
4
4
3
3
0
0
0
0
0
0
0
1
1
1
1
1
1
1
1
1
1
1
2
2
2
2
2
2
2
2
2
2
2
2
2
2
2
2
2
2
2
3
4
4
4
4
4
4
4
4
4
4
4
4
4
4
4
4
4
4
4
4
4
4
4
4
4
4
4
4
4
4
4
4
4
4
4
5
5
5
5
5
5
5
5
5
5
5
5
5
5
5
5
5
5
5
5
5
5
5
5
5
5
5
5
5
5
5
5
5
5
5
5
5
5
5
5
5
5
5
5
5
5
5
5
5
5
5
5
5
4
4
4
4
4
4
4
4
4
4
4
4
4
4
4
4
4
4
4
4
4
4
4
4
4
4
4
4
4
4
4
4
4
4
4
4
4
4
4
4
4
4
4
4
4
4
4
4
4
4
4
4
4
4
4
4
4
4
4
4
4
4
2
1
1
1
2
2
2
2
2
2
2
2
2
2
1
1
1
1
1
1
2
2
2
2
2
2
2
2
2
2
2
2
2
2
2
2
2
2
2
2
2
2
2
2
2
2
2
2
2
3
3
3
3
3
3
3
3
3
3
3
3
3
3
3
3
3
3
3
4
4
4
4
4
4
4
4
5
5
5
4
4
4
4
4
4
4
6
6
6
7
7
7
7
7
7
7
7
7
7
8
8
8
8
8
8
8
8
8
8
8
8
8
8
8
8
8
8
12
13
13
13
13
13
13
13
13
13
13
13
12
12
12
12
12
12
13
13
13
13
13
13
13
13
13
13
13
13
13
13
13
13
13
13
14
14
14
14
14
14
14
13
13
13
14
14
14
14
14
14
14
14
14
14
14
14
15
15
15
15
16
16
16
16
16
17
17
17
17
17
18
18
18
18
18
18
18
18
18
18
18
18
18
18
18
18
18
18
19
19
19
19
19
19
19
19
19
18
18
18
18
18
18
17
17
17
17
17
17
17
17
17
17
17
17
16
16
16
16
16
16
16
16
16
16
16
16
16
16
16
16
16
16
16
16
16
16
17
17
17
17
17
17
17
17
17
17
17
18
18
18
18
18
18
18
18
18
17
17
17
17
18
18
18
18
18
18
18
17
17
17
17
15
15
15
15
15
15
15
14
14
14
14
14
14
14
14
14
14
14
14
14
14
14
14
14
14
14
14
14
14
14
14
13
12
12
8
8
8
6
6
6
6
6
6
6
6
6
6
5
5
5
5
5
4
3
2
2
2
2
2
2
2
2
2
2
2
2
2
2
2
2
2
2
2
2
3
3
3
3
3
3
3
3
3
3
3
3
3
3
3
3
3
3
3
3
3
3
2
2
2
2
2
2
2
3
3
4
4
4
4
4
4
4
4
4
4
4
4
4
4
4
3
3
3
3
2
2
2
2
3
3
3
4
4
4
5
5
5
5
5
5
5
5
5
6
6
6
6
6
6
6
6
6
6
6
6
6
6
6
6
6
6
6
6
6
6
6
6
6
6
6
6
6
6
6
6
6
6
6
6
6
6
6
6
6
6
6
5
5
5
5
5
5
6
6
6
7
7
7
7
7
7
7
7
7
7
7
7
7
7
7
7
7
7
7
7
7
7
7
7
7
7
7
7
7
7
7
7
6
6
6
6
6
6
6
6
6
6
6
6
6
6
6
6
6
6
6
6
6
6
6
6
6
6
6
6
6
6
6
6
6
6
7
7
7
6
5
5
5
5
5
5
4
4
4
4
4
4
4
4
4
4
4
4
4
5
5
5
5
5
5
5
5
5
5
5
5
5
5
5
5
5
5
5
5
6
6
6
6
6
6
6
6
6
6
6
6
6
6
6
6
6
6
6
6
6
6
6
5
5
5
5
5
4
4
4
4
4
4
4
4
4
4
4
4
4
4
4
4
4
4
4
5
5
5
5
5
5
5
6
6
6
6
6
6
6
6
6
6
6
6
6
6
6
7
7
7
7
7
7
7
7
7
7
7
7
7
7
7
7
7
7
7
7
7
7
7
7
7
7
7
7
7
7
7
7
7
7
7
7
6
6
6
6
6
6
6
6
6
6
6
6
6
6
6
5
5
5
5
5
5
5
5
5
5
5
5
5
5
5
5
4
4
4
4
4
4
4
4
4
4
4
4
4
4
4
4
4
4
4
4
4
4
4
4
4
4
4
4
4
4
4
3
3
2
2
2
2
2
2
2
1
1
1
1
1
1
0
0
0
0
0
0
0
0
0
0
0
0
0
0
0
0
0
0
0
0
0
0
0
0
0
0
0
0
0
0
0
0
0
0
0
0
0
0
0
0
0
0
0
0
0
0
0
0
0
0
0
0
0
0
0
0
0
0
0
0
0
0
0
0
0
0
0
0
0
0
0
0
0
0
0
0
0
0
0
0
0
0
0
0
0
0
0
0
0
0
0
0
0
0
0
0
0
0
0
0
1
1
1
1
1
1
1
1
1
1
1
1
1
1
1
1
1
1
1
1
1
1
1
1
1
1
1
1
1
1
1
1
1
1
1
1
1
1
1
1
1
1
1
1
1
1
1
1
1
1
1
1
1
1
1
1
1
1
1
2
2
2
2
2
2
2
2
2
2
2
2
2
2
2
2
2
2
2
2
2
2
2
2
2
2
2
2
2
2
2
2
2
2
2
2
2
2
2
2
2
2
2
2
2
2
2
2
2
2
2
2
2
2
2
2
2
2
2
2
2
2
2
2
2
2
2
2
2
2
2
2
2
2
2
2
1
1
1
1
1
1
1
1
1
1
1
1
1
1
1
1
1
1
1
1
1
1
1
1
1
1
1
1
1
1
1
1
1
1
1
1
1
1
1
1
1
1
1
1
1
1
1
1
1
1
1
1
1
1
1
1
1
1
1
1
1
1
1
1
1
1
1
1
1
1
1
1
1
1
1
1
1
1
1
1
1
1
1
1
1
1
1
1
1
0
0
0
0
0
0
0
0
0
0
0
0
0
0
0
0
0
0
0
0
0
0
0
0
0
0
0
0
0
0
0
0
0
0
0
0
0
0
0
0
0
0
0
0
0
0
0
0
0
0
0
0
0
0
0
0
0
0
0
0
0
0
0
0
0
0
0
0
0
0
0
0
0
0
0
0
0
0
0
0
0
0
0
0
0
0
0
0
0
0
0
0
0
0
0
0
0
0
0
0
0
0
0
0
0
0
0
0
0
0
0
0
0
0
0
0
0
0
0
0
0
0
0
0
0
0
0
0
0
0
0
0
0
0
0
0
0
0
0
0
0
0
0
0
0
0
0
0
0
0
0
0
0
0
0
0
0
0
0
0
0
0
0
0
0
0
0
0
0
0
0
0
0
0
0
0
0
0
0
0
0
0
0
0
0
0
0
0
0
0
0
0
0
0
0
0
0
0
0
0
0
0
0
0
0
0
0
0
0
1
1
1
3
3
3
3
3
4
4
5
6
18
18
18
18
18
18
18
18
18
18
18
18
18
18
18
18
18
18
18
18
21
22
22
22
22
22
22
23
23
26
27
28
27
33
34
34
34
34
34
34
34
34
34
34
34
34
34
34
34
34
34
34
35
35
38
38
38
38
38
38
38
38
38
45
45
46
46
46
46
46
46
47
47
47
47
47
47
47
48
48
48
49
50
51
51
51
51
51
53
53
53
53
53
53
53
53
53
53
53
53
53
53
53
53
53
53
54
54
54
55
55
55
55
55
54
54
53
53
53
53
53
51
50
49
49
46
48
49
49
49
48
45
45
45
45
46
47
48
49
48
48
46
46
46
46
47
47
47
48
46
47
47
47
46
46
49
49
52
54
54
54
54
53
53
53
54
51
49
49
49
50
52
52
52
52
55
55
55
55
55
55
55
57
55
55
55
55
54
54
54
53
53
53
53
55
55
55
55
57
56
58
58
59
60
62
66
68
70
69
69
67
65
67
69
68
67
66
66
65
65
65
67
67
71
71
73
73
74
74
74
77
77
82
82
82
82
82
83
87
88
88
89
89
88
88
88
88
88
88
88
88
88
88
90
90
90
90
91
91
92
92
94
94
95
95
95
95
95
96
97
97
99
100
100
100
100
102
102
102
102
104
106
107
111
112
112
112
114
114
114
114
114
117
120
119
121
121
121
122
121
124
124
124
124
124
124
124
124
125
125
124
124
124
124
124
123
123
123
123
123
122
122
122
122
122
121
120
115
115
115
115
115
113
114
115
111
111
112
110
109
108
96
95
92
92
92
92
92
92
92
92
96
96
96
96
96
96
95
95
94
94
96
97
96
94
95
92
92
89
88
85
85
87
86
86
84
84
82
84
84
84
84
84
84
84
87
88
88
89
89
88
88
86
87
87
90
90
89
89
88
88
88
88
88
89
89
94
95
97
92
92
92
90
88
87
87
87
86
80
77
74
74
68
66
66
66
66
66
66
64
62
61
59
58
58
58
57
57
58
61
64
65
65
67
68
68
68
68
71
72
73
73
73
73
73
74
76
79
79
81
81
81
81
82
82
82
82
84
84
84
85
85
87
88
91
91
91
91
91
92
92
92
92
95
95
95
95
95
96
96
96
96
97
97
99
98
98
96
95
97
98
97
99
98
98
102
104
107
107
107
104
102
102
100
100
101
100
105
105
105
105
104
104
104
104
104
105
105
108
108
108
108
109
109
108
110
111
110
111
111
112
112
112
112
114
114
115
115
115
114
114
114
115
116
119
119
119
119
119
120
119
119
119
118
118
117
117
115
116
117
116
117
116
116
117
118
118
118
118
118
118
119
120
119
118
116
116
116
116
114
114
114
113
115
113
113
111
111
115
107
107
107
108
108
104
103
103
101
99
96
93
94
92
88
86
88
89
89
90
90
90
90
89
89
89
89
89
90
91
92
92
92
92
87
87
89
89
88
80
79
79
78
75
74
73
75
77
77
77
77
77
79
77
77
75
74
74
75
74
74
74
74
74
74
74
76
77
78
77
77
79
79
79
79
79
79
79
77
74
74
76
75
74
75
75
75
75
81
83
84
84
84
84
84
84
84
85
85
85
86
86
86
87
88
90
88
82
83
79
79
80
80
80
80
81
81
80
81
80
80
80
78
78
78
77
77
76
76
76
76
77
77
76
76
76
76
78
78
78
78
76
77
77
77
77
77
78
78
78
78
78
78
78
78
78
78
75
76
75
75
74
74
74
73
73
70
67
67
66
67
67
67
67
66
66
66
67
68
68
68
69
69
69
72
72
72
72
72
72
72
72
73
74
74
74
78
79
84
84
91
92
92
92
92
93
96
95
96
97
94
94
95
93
91
88
85
75
75
74
77
79
82
82
82
83
83
84
84
84
87
86
87
91
92
92
93
92
92
92
92
91
91
90
83
84
89
89
90
90
92
93
93
92
92
92
92
92
92
92
93
93
93
93
92
92
92
92
93
93
93
93
93
94
94
94
94
95
95
95
96
96
96
96
96
97
97
97
97
96
96
96
97
97
97
97
97
98
98
98
98
98
98
98
98
98
99
99
100
100
100
100
100
100
101
101
101
101
101
101
101
101
101
101
101
102
103
103
103
103
103
103
103
104
104
104
104
103
103
104
104
104
104
104
104
105
106
105
104
104
104
103
103
103
102
100
100
98
98
97
97
96
98
97
97
97
97
97
97
97
97
95
94
86
80
81
81
81
77
74
68
50
46
43
41
41
39
40
40
39
40
40
41
41
41
41
40
40
40
42
42
39
39
37
37
35
35
34
32
32
31
31
31
30
30
30
30
30
30
30
29
28
28
28
28
28
28
28
28
28
28
28
28
29
29
29
27
27
27
27
27
27
27
27
27
28
28
28
28
28
28
28
28
29
30
30
30
30
30
30
30
31
31
31
32
32
32
32
31
31
30
30
31
32
32
32
33
32
31
30
30
30
30
30
30
30
30
30
30
30
30
30
31
33
33
33
33
35
34
35
35
34
34
33
32
32
29
31
31
31
32
31
31
30
30
31
31
31
31
31
31
31
31
31
31
30
31
31
30
31
29
29
29
29
30
29
29
30
29
29
29
28
28
28
29
29
29
29
29
30
30
30
30
30
30
31
31
31
31
31
31
31
32
32
32
32
34
33
33
33
33
33
33
33
33
33
33
33
33
33
33
33
33
33
33
34
34
34
34
34
34
34
34
35
35
35
35
35
35
35
35
36
36
36
36
37
37
37
37
36
36
36
35
35
35
35
34
34
35
35
35
33
31
31
26
26
26
26
26
26
26
27
28
28
28
28
27
27
27
27
28
28
28
28
28
28
28
28
28
28
28
28
28
28
28
28
28
28
25
23
21
20
20
20
20
20
21
21
21
21
21
21
21
21
21
22
22
22
22
23
23
23
23
23
24
25
25
25
25
25
25
25
25
25
23
23
24
24
25
25
25
26
26
26
26
27
27
27
28
28
28
29
29
29
29
29
30
30
30
30
30
30
29
29
29
29
30
29
29
28
28
28
28
28
29
29
29
29
28
27
22
22
22
21
21
21
20
20
19
19
19
19
19
19
19
19
19
19
19
19
19
19
19
19
19
19
19
20
20
20
20
20
20
20
20
20
20
20
20
20
20
20
20
20
20
20
20
21
21
21
21
21
21
21
21
21
21
21
21
21
21
21
21
21
21
21
21
21
21
22
22
22
23
23
23
23
23
23
23
23
23
23
23
23
23
22
22
22
21
21
19
19
20
20
20
20
20
20
20
20
20
20
21
20
19
19
19
19
19
19
19
17
16
15
14
14
13
13
13
13
13
13
13
10
10
10
10
10
10
10
10
10
10
10
10
10
10
10
10
10
10
10
10
10
10
9
9
9
8
8
8
8
8
8
8
8
8
8
8
8
8
8
8
8
8
8
8
8
8
8
9
9
9
9
9
9
9
9
9
9
9
9
9
9
9
9
9
9
9
9
10
10
9
6
6
6
6
6
6
5
5
5
5
5
5
5
5
5
5
4
4
4
4
4
4
4
4
4
5
5
5
5
5
5
5
5
5
5
4
4
4
4
4
4
5
5
5
5
5
5
5
5
5
5
5
6
6
6
6
7
7
7
8
8
8
8
8
8
8
8
8
9
9
9
9
9
9
9
9
9
10
10
11
11
11
11
11
11
11
11
11
11
11
11
11
11
11
11
11
12
12
12
12
12
12
13
13
15
15
15
15
15
15
15
15
15
15
15
15
15
15
15
16
16
16
16
16
16
16
16
16
16
16
16
15
15
16
16
16
16
16
16
16
16
16
16
16
16
16
16
16
16
16
16
16
16
16
16
16
16
16
16
16
16
16
16
16
16
16
16
16
16
17
17
17
17
17
17
17
17
17
17
16
16
17
17
17
17
17
17
17
17
17
18
18
18
18
18
18
18
18
18
18
18
18
18
18
18
18
18
18
18
18
18
18
18
18
18
17
17
17
17
17
17
17
18
18
18
18
18
18
17
17
16
16
16
15
15
15
15
15
14
14
15
15
15
15
15
13
13
12
12
12
12
13
13
13
13
13
13
13
13
13
13
13
13
13
12
11
11
11
11
11
11
11
11
9
9
9
9
9
9
9
9
9
9
9
9
10
10
10
10
10
10
12
12
12
12
12
12
12
12
12
12
12
12
12
12
12
12
12
12
12
12
12
12
12
12
12
12
11
11
11
12
12
12
12
12
12
12
12
12
12
12
12
12
12
12
12
12
12
12
12
13
13
13
13
13
13
12
12
12
13
14
14
14
14
14
14
14
14
14
15
15
15
15
15
15
15
15
15
15
15
14
14
14
14
16
16
16
16
16
16
16
15
15
15
15
15
15
14
14
13
13
13
13
13
13
13
13
13
13
13
13
13
14
13
13
13
13
13
13
13
13
13
13
13
13
13
13
13
13
14
14
14
14
14
14
14
15
15
15
15
15
14
14
14
14
14
14
14
14
14
14
14
15
15
15
15
15
16
16
16
16
16
16
14
14
16
16
16
16
16
16
16
16
16
17
17
17
17
17
17
17
17
17
17
17
17
17
18
18
18
18
18
18
18
19
19
19
19
19
19
19
19
19
19
19
19
19
20
20
20
20
20
20
20
21
21
21
21
22
22
22
22
22
23
25
25
26
26
26
26
26
26
26
27
27
29
29
29
29
29
30
30
30
30
30
30
30
30
30
30
30
30
30
30
30
30
30
30
29
31
31
30
33
33
31
31
31
31
32
32
32
32
32
33
33
33
33
33
33
33
33
34
34
34
34
34
34
34
33
33
32
32
32
32
32
32
32
32
32
32
32
32
32
31
31
31
32
32
32
32
32
32
32
32
32
32
32
32
32
32
30
29
28
28
28
28
28
28
28
28
28
28
28
27
27
27
27
26
26
26
26
26
25
25
25
25
25
25
25
28
28
28
28
28
28
28
28
28
28
28
28
28
28
28
28
28
28
28
28
28
28
28
28
28
28
28
28
28
28
28
28
27
27
22
20
18
18
19
18
17
11
11
10
9
9
9
9
9
9
9
9
9
9
9
9
9
9
9
9
10
10
10
10
10
10
10
12
12
12
12
12
12
12
12
12
12
12
12
12
12
12
12
12
12
12
12
13
13
13
15
14
14
14
13
13
13
13
13
13
13
13
12
12
11
11
11
11
11
11
11
11
11
11
11
11
9
9
9
9
9
8
8
8
8
8
8
8
8
8
8
8
8
8
8
8
8
8
8
8
8
8
8
8
8
8
8
8
8
8
8
8
8
8
8
8
8
8
8
8
8
8
8
8
8
8
8
8
8
8
8
8
8
8
8
8
8
8
8
8
8
8
8
8
8
8
8
8
8
8
8
8
8
8
8
8
8
8
8
8
8
8
8
8
8
8
8
8
8
8
8
8
8
8
8
8
8
8
8
8
8
7
7
6
6
6
6
6
5
3
3
3
3
3
3
2
3
3
2
2
2
3
3
3
3
4
5
5
5
5
5
5
5
5
5
5
5
5
5
5
5
5
6
6
6
6
6
6
6
6
6
6
6
6
6
6
6
6
6
6
6
6
6
6
6
6
6
6
6
4
4
4
4
4
4
4
5
5
6
6
6
6
6
6
6
6
6
6
6
6
6
6
6
6
6
6
6
6
6
6
6
6
6
6
6
6
6
6
6
6
6
6
6
6
6
6
6
6
6
6
6
7
7
7
7
7
7
7
7
8
8
9
9
9
9
9
9
9
9
9
8
8
8
8
8
8
8
8
9
9
9
9
9
9
9
9
9
9
9
9
10
10
10
10
10
10
10
10
10
10
10
10
10
10
10
10
10
10
10
10
9
9
9
8
8
8
8
8
8
8
8
8
7
7
6
6
6
6
6
6
6
6
6
6
6
6
6
6
6
6
6
7
7
7
7
7
7
7
7
7
7
7
8
8
9
9
9
9
9
9
9
9
9
10
10
10
10
10
10
10
10
10
10
10
11
11
12
11
11
11
11
11
11
11
11
11
11
11
12
12
12
12
12
12
12
13
13
13
13
13
13
13
13
13
13
13
13
13
13
13
13
13
13
12
12
12
10
11
11
11
11
11
11
11
11
11
11
11
11
11
11
11
11
11
11
11
11
11
11
11
11
11
10
10
10
10
10
10
10
10
10
10
10
10
10
10
10
10
10
10
10
10
10
10
10
10
10
10
10
9
10
10
11
11
11
12
12
12
12
12
12
13
13
13
13
13
13
13
14
15
14
13
13
13
13
13
13
13
13
13
13
13
13
13
14
14
14
14
14
14
14
14
14
14
14
14
14
13
13
13
13
13
12
12
12
12
11
11
11
11
11
11
11
11
11
11
11
11
11
12
12
11
11
12
12
12
12
12
12
12
12
12
12
12
12
12
12
12
12
12
12
12
12
12
12
12
12
12
12
12
12
12
11
11
11
11
11
11
11
11
11
11
11
11
10
10
9
9
9
9
9
9
9
9
9
9
9
9
9
9
9
9
9
9
9
9
10
11
11
11
11
11
11
11
11
12
12
12
12
12
12
12
12
12
12
11
8
7
7
7
7
6
6
6
6
6
6
6
6
6
6
6
6
6
7
7
7
7
8
7
7
7
8
8
8
8
8
8
8
8
8
8
9
9
9
9
9
9
9
9
9
9
9
9
9
9
8
8
8
8
9
9
8
8
8
8
8
8
8
8
8
8
8
8
8
8
8
8
8
8
8
8
8
8
8
8
8
8
8
8
8
8
8
8
8
8
8
8
8
8
8
8
8
8
8
7
7
7
7
7
7
7
7
7
7
7
7
7
7
7
7
7
7
7
7
7
7
7
7
7
7
7
6
6
6
6
6
5
3
3
3
3
3
3
3
3
3
3
3
3
3
3
3
3
3
3
3
3
3
3
3
3
3
4
4
4
4
4
4
4
4
4
4
4
4
4
4
4
4
4
4
4
4
4
4
4
4
4
4
4
4
4
4
4
4
4
4
4
4
4
4
4
4
4
4
4
4
4
4
4
4
4
4
4
4
4
3
3
3
3
3
3
3
3
3
3
3
4
4
2
2
2
2
2
2
2
2
4
4
4
4
4
4
4
4
4
4
4
4
4
4
4
4
4
4
4
4
4
4
4
4
4
4
4
4
4
4
4
4
4
4
4
4
4
4
4
4
5
5
5
5
5
5
5
5
5
5
4
4
4
4
4
4
4
4
4
4
3
3
3
3
3
3
3
3
3
3
3
3
3
3
3
3
3
3
3
3
3
3
3
3
3
3
3
3
3
3
3
3
3
3
3
3
3
3
3
3
3
3
3
3
3
3
3
3
3
3
3
3
3
3
3
3
3
3
3
3
3
3
3
3
3
3
3
3
3
3
3
3
3
3
3
3
3
3
3
3
3
3
2
2
2
2
2
2
2
2
2
1
1
1
1
1
0
0
0
0
0
0
0
0
0
0
0
0
0
0
0
0
0
0
0
0
0
0
0
0
0
0
0
0
0
0
0
0
0
0
0
0
0
0
0
0
0
0
0
0
0
0
0
0
0
0
1
1
1
1
1
1
1
1
1
1
1
1
1
1
1
1
1
1
1
1
1
1
1
1
1
1
1
1
0
0
0
0
0
0
0
0
0
0
0
0
0
0
0
0
0
0
0
0
0
0
0
0
0
0
0
0
0
0
0
0
0
0
0
0
0
0
0
1
1
1
1
1
1
1
1
1
1
1
1
1
1
1
1
1
1
1
1
1
1
1
1
1
1
1
1
1
1
1
1
1
1
1
1
1
1
1
1
1
1
1
1
1
1
1
1
1
1
1
1
1
1
1
0
0
1
1
1
1
1
1
1
1
1
1
1
1
1
1
1
1
1
1
1
1
1
1
1
1
1
1
1
1
1
1
1
1
1
1
1
1
1
1
1
1
1
1
1
1
1
1
1
1
1
1
1
1
1
1
1
1
1
1
1
1
1
1
1
2
2
2
2
2
2
2
2
2
1
1
1
1
1
1
1
1
1
1
1
1
1
1
1
1
1
1
1
1
1
1
1
1
1
1
1
1
1
1
1
1
1
1
1
1
1
1
2
2
1
1
1
1
1
1
1
1
1
1
1
1
1
1
1
1
1
1
1
1
1
1
1
1
1
1
1
1
1
1
1
1
1
1
1
1
1
1
1
1
1
1
1
1
1
1
1
1
1
1
1
1
1
1
1
1
1
1
1
1
1
1
1
1
1
1
1
1
1
1
1
1
0
0
0
0
0
0
0
0
0
0
0
0
0
0
0
0
0
0
0
0
1
1
1
1
1
1
1
1
1
1
1
1
1
1
1
1
1
1
1
1
1
0
0
0
0
0
0
0
0
0
0
0
0
0
0
0
0
0
0
0
0
0
0
0
0
0
0
0
0
0
0
0
0
0
0
0
0
0
0
0
0
0
0
0
0
0
0
0
0
0
0
0
0
0
0
0
0
0
0
0
0
0
0
0
0
0
0
0
0
0
0
0
0
0
0
0
0
0
0
0
0
0
0
0
0
0
0
0
0
0
0
0
0
0
0
0
0
0
0
0
0
0
0
0
0
0
0
0
0
0
0
0
0
0
0
0
0
0
0
0
0
3
5
6
6
6
9
9
9
10
10
12
12
12
12
12
12
12
12
12
13
15
15
15
15
15
15
15
15
18
18
18
18
18
18
18
18
18
18
18
18
18
18
18
19
19
19
19
19
19
19
19
19
19
19
19
19
19
19
19
19
19
19
19
19
21
21
21
21
21
21
21
21
21
22
22
22
22
22
22
22
22
23
23
23
23
23
23
24
24
37
51
73
78
79
82
82
82
82
82
82
82
82
81
81
81
81
79
79
80
81
81
81
82
82
83
84
84
84
84
84
84
85
85
85
85
85
85
86
87
87
87
87
88
89
89
91
95
99
99
99
99
99
99
99
99
99
99
100
100
102
105
105
106
106
108
115
115
118
118
119
121
121
126
127
127
128
128
131
131
135
136
136
136
135
134
133
134
136
139
148
149
152
152
154
155
159
159
162
164
169
175
176
185
186
189
188
189
190
192
201
203
206
206
208
204
210
210
206
206
222
224
219
230
233
234
243
244
248
269
265
263
264
264
257
255
255
259
259
263
263
258
258
258
258
262
264
264
264
264
265
266
266
266
267
267
267
267
267
268
268
268
268
269
269
269
269
269
270
270
270
270
270
269
268
268
267
265
265
266
263
262
261
262
261
261
261
262
262
261
261
259
259
256
252
252
252
253
255
255
255
254
254
254
254
254
256
257
257
258
258
259
260
260
259
259
259
259
259
261
261
259
255
245
244
237
238
236
235
236
236
236
238
238
235
234
231
228
224
223
220
209
204
203
190
188
187
184
172
169
162
162
160
157
155
151
147
137
128
124
116
95
85
80
69
64
64
57
57
54
51
50
50
51
48
49
48
51
51
51
51
50
48
49
50
50
50
51
50
51
50
50
50
50
50
50
49
49
49
48
48
48
48
48
48
47
46
46
46
46
46
47
47
47
46
46
47
47
47
47
47
47
47
46
45
46
46
46
46
50
50
50
50
51
51
52
52
53
53
53
53
52
51
51
51
51
50
50
51
50
50
50
50
49
49
47
47
47
48
47
46
46
46
48
48
48
48
48
49
49
49
52
53
53
52
52
56
55
56
55
55
55
55
54
54
55
56
55
55
54
54
54
53
53
51
52
53
53
52
50
50
50
50
50
50
50
50
50
50
50
49
49
49
49
49
49
49
49
49
48
48
48
48
44
42
41
41
41
41
41
42
42
43
43
42
43
43
45
45
45
45
46
47
47
48
49
49
49
48
48
50
50
51
51
51
52
52
52
55
55
55
54
55
55
55
55
55
55
55
54
54
54
54
54
54
54
54
54
55
55
55
55
55
55
56
56
56
56
56
58
58
58
58
58
58
58
58
58
59
59
59
59
59
59
59
59
58
58
56
56
57
57
57
57
57
57
57
57
58
58
58
58
58
58
59
60
60
62
63
62
62
62
62
63
63
63
65
65
67
62
61
60
59
55
55
50
50
49
50
50
50
51
49
49
48
49
49
49
50
50
50
51
51
50
50
50
50
47
46
45
45
40
41
40
40
39
39
39
39
39
41
41
39
39
39
37
38
37
37
36
36
37
37
36
37
37
37
37
37
37
38
38
40
40
41
42
42
42
42
43
45
45
45
46
48
50
50
50
52
52
53
53
53
53
53
53
53
53
53
53
53
53
53
53
53
55
55
55
56
58
57
58
58
58
58
58
58
58
58
58
58
59
58
58
60
63
65
67
65
64
66
66
67
66
66
66
67
66
70
71
72
72
71
70
70
72
73
74
74
74
74
74
74
77
79
79
79
78
76
76
76
76
76
76
77
78
78
79
79
79
79
79
81
81
80
80
80
84
86
86
88
88
89
89
89
92
93
95
92
92
92
92
92
92
92
92
93
93
92
91
90
91
91
90
90
91
91
92
92
92
92
92
92
92
92
92
92
92
91
91
91
90
90
88
88
88
89
92
94
94
94
94
95
95
95
95
95
95
95
95
99
98
98
98
96
96
98
98
98
97
98
101
101
103
104
104
105
104
101
101
101
101
102
102
103
103
103
103
102
102
102
102
101
104
104
104
104
101
101
96
96
96
98
97
96
95
95
94
94
94
93
93
89
85
83
80
80
75
76
75
75
63
63
63
63
63
64
64
64
64
64
65
65
67
68
68
68
69
69
70
71
72
70
72
72
71
69
69
69
67
72
72
72
72
67
67
67
67
67
67
66
64
64
66
67
67
67
67
67
67
67
67
66
66
67
64
64
66
67
67
69
66
66
66
66
66
66
66
66
66
66
66
64
64
63
61
59
59
60
59
56
56
56
52
52
52
53
53
53
53
49
49
49
51
50
51
50
53
53
53
53
53
53
53
53
53
55
55
55
55
55
55
55
56
56
56
56
56
56
58
58
58
57
56
52
53
54
54
54
55
54
54
54
54
54
55
56
56
56
56
56
56
56
56
56
56
57
57
58
58
65
65
65
65
65
65
68
69
67
65
65
63
62
62
62
62
62
63
63
64
63
64
64
64
64
65
68
69
67
64
60
56
55
55
55
56
56
57
55
55
55
55
54
54
55
55
55
54
56
57
57
57
57
57
57
59
59
59
60
60
60
59
59
59
59
59
59
61
61
61
61
61
61
61
61
61
61
61
60
59
60
62
62
61
60
59
59
59
59
59
59
59
61
61
61
61
61
61
60
61
62
62
61
62
62
61
61
62
62
62
62
61
61
61
61
61
61
62
62
62
63
63
63
64
64
64
64
65
66
66
66
66
66
66
67
67
67
67
67
68
68
68
68
68
68
68
68
68
68
69
69
74
74
74
74
74
74
74
74
74
75
76
76
74
74
74
74
74
72
72
72
72
72
74
74
74
74
74
74
74
74
74
74
74
74
74
74
74
74
76
76
76
76
76
76
76
74
74
74
77
74
72
72
72
72
72
73
71
70
66
64
64
62
61
63
65
64
62
62
61
60
59
59
59
59
59
59
55
55
56
56
54
52
51
51
48
48
46
44
44
43
42
42
42
41
41
43
43
42
43
44
45
45
45
44
44
44
46
46
46
46
46
47
47
47
46
45
44
44
44
44
45
45
45
45
46
46
46
46
46
46
46
46
46
46
47
47
47
48
48
48
48
48
49
50
50
50
50
50
50
49
49
49
49
49
50
50
48
45
42
42
42
44
45
45
45
45
45
45
45
45
45
46
46
46
46
45
45
47
47
46
46
44
45
45
46
46
47
50
53
53
54
53
55
55
56
56
56
56
56
55
55
55
55
55
55
55
55
55
55
55
55
57
57
57
57
57
57
57
56
56
56
56
55
55
55
55
55
54
54
51
51
49
48
48
48
48
48
47
47
46
46
46
46
46
46
46
46
46
46
45
45
45
45
45
45
45
45
45
45
45
45
45
45
45
44
44
44
44
44
44
44
44
44
44
44
44
44
44
44
44
44
44
44
44
44
44
44
44
44
44
44
44
44
44
42
42
37
37
35
34
33
33
33
32
31
26
22
22
20
4
4
4
4
4
3
3
3
4
3
3
3
2
2
2
2
2
2
1
1
1
1
1
1
1
1
1
1
1
1
1
1
1
1
1
0
1
1
1
1
1
1
1
1
1
1
2
2
2
2
2
3
3
3
3
3
3
3
3
3
4
4
4
4
4
4
4
4
4
4
4
4
4
4
4
4
4
4
4
4
4
4
4
4
4
4
4
4
4
4
4
4
4
4
4
4
4
4
4
4
4
4
4
4
3
3
3
3
3
3
3
3
3
3
3
3
3
3
3
3
3
3
3
4
6
6
6
6
6
6
6
6
6
6
6
6
6
6
6
7
7
7
7
7
8
8
8
8
8
8
8
8
8
8
8
8
8
8
8
8
8
8
8
11
11
11
12
12
11
11
11
11
11
11
11
12
12
12
12
12
12
12
13
13
13
13
13
12
12
12
12
12
12
12
12
12
12
12
12
12
13
13
13
13
14
14
14
14
14
14
16
17
17
17
17
17
17
17
17
17
17
16
16
17
18
18
18
18
18
18
19
19
19
19
19
19
19
19
19
18
17
17
17
17
17
17
17
17
17
17
17
17
17
17
17
17
17
17
17
17
17
17
17
17
17
18
18
18
18
18
18
18
18
18
18
18
18
18
18
19
19
19
19
19
19
19
19
19
19
19
19
19
20
20
21
21
21
20
20
19
20
20
20
20
18
18
18
18
18
18
18
18
18
18
18
19
20
20
20
18
18
18
18
18
20
20
20
20
20
20
20
20
20
20
20
20
20
20
20
20
20
20
20
20
20
19
19
19
19
19
19
19
19
19
19
19
19
19
19
19
19
19
19
18
18
18
19
19
19
19
19
20
20
20
20
20
20
20
20
20
20
20
20
20
20
20
20
20
20
20
21
20
20
20
16
16
15
15
14
14
14
14
14
14
15
15
15
15
15
15
15
16
16
15
15
15
15
15
14
14
14
14
15
16
16
16
18
18
18
18
18
18
18
18
18
17
12
13
11
11
11
11
11
11
11
11
11
11
11
14
14
14
14
13
13
13
14
14
14
14
14
15
15
15
15
15
15
15
15
15
15
15
15
15
15
17
18
18
18
18
18
18
18
18
18
18
18
18
18
18
18
19
20
20
20
22
23
23
23
23
23
23
23
23
25
26
27
27
27
27
27
27
27
27
27
28
29
29
29
29
29
29
29
30
30
30
30
30
30
31
31
31
31
31
31
30
30
30
30
30
30
30
30
30
29
29
29
29
29
29
29
29
28
28
28
28
28
28
28
28
28
28
28
28
28
28
28
28
28
28
28
28
27
27
27
27
27
27
27
27
27
27
27
27
27
26
24
22
21
20
20
20
20
20
20
20
20
20
20
20
21
21
21
21
21
22
22
22
22
23
24
24
24
25
25
25
25
26
25
25
24
24
23
20
20
20
20
20
21
21
21
21
21
21
21
21
22
22
21
21
21
21
21
20
19
19
19
19
19
19
19
19
18
18
17
17
14
15
15
15
15
15
15
15
15
15
15
15
15
15
15
15
15
16
16
17
18
18
18
18
18
19
19
19
19
19
19
19
19
19
20
20
20
20
20
20
20
20
21
21
20
19
19
19
19
19
19
19
19
19
19
19
19
19
19
20
20
21
23
23
24
24
24
24
25
25
25
24
24
24
24
25
26
27
28
28
28
27
27
27
27
27
28
28
28
28
28
28
28
29
28
28
28
28
28
28
28
28
28
28
28
28
29
31
32
32
32
32
32
32
32
32
33
33
33
33
33
33
35
35
34
35
35
35
35
37
37
37
37
37
37
37
37
37
37
36
36
36
36
36
37
37
37
36
37
38
38
39
39
39
39
38
40
40
40
42
42
41
41
41
41
40
40
40
40
40
40
41
41
40
40
40
40
40
40
40
40
40
40
40
40
40
41
41
41
41
41
41
41
41
41
40
40
40
40
40
40
40
40
40
40
37
37
37
37
37
37
37
37
37
37
37
37
37
37
37
37
37
37
37
37
37
37
37
37
37
37
37
37
37
37
37
37
37
37
37
37
37
37
37
37
37
37
37
36
36
36
36
36
34
32
30
27
25
25
23
23
22
22
21
21
20
19
18
18
18
17
17
17
17
17
17
17
16
16
16
16
16
16
15
15
14
14
14
14
14
14
14
14
14
14
14
14
14
14
14
14
14
14
14
15
15
15
15
15
15
13
13
12
12
12
10
9
9
9
9
9
8
8
8
8
5
4
3
3
3
3
4
3
3
3
3
3
3
4
4
4
4
4
4
4
4
4
4
4
4
4
4
7
7
8
8
8
8
8
8
8
8
8
8
8
8
8
8
9
10
10
10
9
9
9
9
9
9
9
9
9
10
10
10
10
10
10
10
10
10
10
10
10
10
10
11
11
11
11
11
11
11
11
11
11
11
12
12
12
12
12
12
12
12
12
12
12
12
12
12
12
12
12
12
12
12
12
12
12
12
12
12
12
12
12
12
12
12
12
12
12
11
11
11
11
11
11
11
11
11
11
11
11
10
10
10
10
10
10
12
12
14
14
14
15
15
15
15
15
16
16
16
17
17
17
17
17
17
17
17
17
17
16
16
16
15
15
15
15
15
15
15
15
15
15
15
15
15
16
15
13
13
14
14
14
16
16
16
16
16
16
16
16
16
16
16
16
13
14
14
15
15
19
19
22
22
23
25
28
28
28
28
28
28
28
28
28
28
28
28
28
28
28
28
28
28
28
28
28
28
28
28
28
28
28
29
29
30
30
30
30
30
30
30
30
30
30
30
30
30
30
30
30
30
30
30
30
30
29
29
29
29
29
29
27
28
28
27
27
27
27
27
27
27
27
27
27
27
27
27
27
27
27
27
27
27
27
27
27
27
27
27
27
27
27
27
27
27
27
27
27
27
27
26
24
24
23
24
24
24
24
24
24
24
24
24
24
24
24
24
24
24
24
24
24
24
24
24
24
24
24
24
24
24
24
24
24
24
24
24
23
17
15
13
13
13
13
13
13
13
13
13
13
13
12
13
14
14
13
13
12
12
13
13
13
13
13
13
13
13
13
13
13
13
13
13
13
12
12
12
12
12
12
13
14
15
15
15
16
16
16
16
16
16
15
10
8
8
8
7
7
7
8
8
8
8
8
8
8
8
8
8
8
9
9
9
9
9
10
10
10
10
10
10
10
10
10
10
10
10
10
10
10
10
10
10
10
10
10
10
10
10
10
10
10
10
10
10
10
10
10
10
10
10
10
10
10
10
10
10
10
10
10
11
11
11
10
10
10
10
10
12
12
12
12
12
12
12
12
13
13
13
13
13
13
13
13
13
13
14
14
14
14
15
15
15
16
17
17
17
17
17
17
17
17
17
17
18
18
18
18
18
18
18
18
18
19
20
20
20
23
23
23
23
23
21
21
22
22
22
22
22
22
22
22
22
19
19
18
18
19
19
19
19
18
18
18
19
20
23
25
25
25
25
25
27
28
29
33
35
36
34
34
34
34
34
34
34
34
36
36
36
36
36
36
37
38
38
38
38
38
38
38
38
39
40
41
41
41
41
41
41
41
41
41
41
41
41
41
41
41
41
41
41
41
41
41
41
41
41
41
41
41
41
41
41
41
41
41
41
41
41
42
42
42
42
42
42
42
42
42
42
43
43
44
44
44
44
44
44
44
45
45
45
45
45
45
44
45
45
45
45
45
45
45
45
45
45
45
45
45
45
41
40
39
38
37
37
36
35
35
35
35
35
35
35
35
35
35
35
35
35
35
35
35
35
35
35
35
32
32
32
32
31
30
28
15
13
11
10
9
9
9
9
9
8
8
8
8
8
8
8
8
8
8
8
8
8
8
8
8
8
8
8
8
8
8
8
8
8
8
8
8
8
8
8
8
8
8
8
8
8
8
8
8
8
8
7
7
7
7
7
7
7
7
7
6
6
6
6
6
6
5
5
4
5
5
5
5
5
5
5
5
5
5
5
5
5
5
5
4
4
4
5
5
5
5
5
5
5
5
5
5
5
5
5
5
5
5
5
5
5
5
5
5
5
5
4
4
4
5
6
6
7
7
7
7
7
7
7
7
7
7
7
7
7
7
7
7
7
6
6
6
6
7
8
9
9
9
9
9
9
9
9
9
9
10
10
10
10
10
10
10
10
10
10
10
10
10
11
11
11
11
11
12
13
14
14
14
14
14
14
15
15
15
15
15
15
15
16
16
16
16
16
16
15
15
15
16
18
19
19
20
20
20
20
20
20
20
20
20
20
20
20
20
20
20
20
20
20
20
20
20
21
21
21
22
22
22
22
22
22
22
22
22
22
22
22
24
24
24
24
26
26
25
25
25
25
25
25
25
25
25
25
25
25
26
27
27
27
27
27
27
27
27
28
28
28
28
28
28
28
28
27
27
27
27
27
27
27
27
27
27
25
25
25
25
25
25
25
25
24
24
24
24
24
24
23
23
23
22
22
22
22
22
22
22
22
22
22
22
22
22
22
22
22
22
22
22
22
22
22
22
22
21
21
21
21
21
21
21
21
21
21
21
22
22
21
21
21
21
21
21
21
21
21
21
21
21
21
21
21
21
21
21
21
21
21
21
21
19
18
18
17
17
17
15
14
13
12
12
10
11
10
9
9
9
9
9
8
8
8
7
7
7
6
5
4
4
4
4
4
4
4
4
3
3
4
4
4
4
5
5
4
4
4
4
4
3
3
3
3
3
3
3
3
3
3
3
3
3
3
3
3
3
3
5
6
6
6
6
6
6
8
8
8
8
8
8
8
8
8
8
8
8
8
8
8
8
8
8
8
8
8
8
8
8
8
8
8
8
8
8
8
8
8
8
8
8
8
8
8
8
8
8
9
9
9
9
9
9
9
9
8
8
8
8
9
9
9
9
9
9
10
10
11
11
11
11
11
11
11
11
11
11
11
11
11
11
11
11
11
11
11
11
12
12
12
12
12
12
12
12
12
12
12
12
12
12
12
12
12
12
12
12
12
12
12
12
12
13
13
13
13
13
13
12
12
12
12
12
11
11
11
11
11
11
11
11
11
11
11
10
10
9
9
9
9
9
9
9
9
9
9
9
9
9
9
9
6
6
6
6
6
6
6
6
6
6
6
6
6
6
6
6
6
6
6
6
6
6
6
6
6
5
5
5
5
5
5
5
5
5
6
6
6
6
6
5
5
5
5
5
5
4
7
7
7
7
7
7
7
7
7
7
7
7
7
7
7
7
7
7
7
7
7
7
7
7
7
7
7
7
7
7
7
8
8
8
8
8
8
8
8
8
8
8
9
9
9
9
9
9
9
9
10
10
10
9
9
9
9
9
9
9
9
9
9
9
9
9
9
9
9
9
9
10
10
10
10
10
10
10
10
9
9
9
9
9
9
9
9
9
9
9
9
9
8
8
8
8
8
8
8
8
8
8
8
8
8
8
8
8
8
8
8
8
8
8
8
8
8
8
8
8
8
8
8
8
8
8
8
8
8
8
8
8
8
8
8
8
8
8
8
8
8
8
8
8
8
8
8
8
8
8
8
8
7
7
8
8
8
8
8
7
7
7
7
7
6
6
6
6
6
6
6
6
6
6
5
5
5
5
5
5
5
5
5
5
5
4
4
4
4
4
4
4
4
4
4
4
4
4
4
4
4
4
5
5
5
5
5
5
5
5
5
5
5
5
5
5
5
5
5
6
6
7
7
4
4
4
4
5
5
5
5
5
5
5
5
5
5
5
5
5
5
5
5
5
5
5
5
5
5
5
5
5
5
5
5
5
5
5
5
5
5
5
5
5
5
5
5
5
5
5
5
5
5
5
5
5
5
5
5
5
5
5
5
5
5
5
5
5
5
5
5
5
5
5
5
5
6
6
6
6
6
6
7
7
7
7
7
7
7
7
7
7
7
7
7
7
7
8
8
8
8
8
9
9
9
9
9
9
9
9
9
9
9
9
9
9
9
9
9
9
9
9
9
9
9
9
9
9
9
9
9
9
9
9
9
9
9
8
8
8
9
10
10
10
10
10
10
10
10
10
10
10
10
10
10
10
10
10
10
9
9
9
9
9
9
9
9
9
9
7
7
7
7
7
7
7
7
7
7
7
7
7
7
7
7
7
7
7
6
6
6
6
6
6
6
6
6
6
6
6
6
6
6
6
6
6
6
6
6
6
6
6
6
6
6
6
6
6
6
6
6
6
6
6
6
6
6
6
6
6
6
6
6
6
6
6
6
6
6
6
6
6
6
6
6
6
6
6
6
6
6
6
5
5
5
5
5
5
5
4
4
3
2
2
2
2
2
2
2
2
2
2
2
1
1
2
2
2
2
2
2
2
2
2
2
2
1
1
1
1
1
1
1
1
1
1
1
1
1
1
1
1
1
1
1
0
0
0
0
0
0
0
0
0
0
0
0
0
0
0
0
0
0
0
0
0
0
0
0
0
0
0
0
0
0
0
0
0
0
0
0
0
0
0
0
0
0
0
0
0
0
0
0
0
1
1
1
1
1
1
1
1
1
1
1
1
1
1
1
1
1
1
1
1
1
1
1
1
2
2
3
3
3
3
3
3
3
3
3
3
3
3
3
3
3
3
3
3
3
3
3
3
3
4
4
4
4
4
4
4
4
4
4
4
4
4
4
4
4
4
4
4
4
4
4
4
4
4
4
4
4
4
4
4
4
4
4
4
4
4
4
4
4
4
4
4
4
3
3
3
3
3
3
3
3
3
3
3
3
3
3
3
3
3
3
3
3
3
3
3
3
3
3
3
3
3
3
3
3
3
3
3
3
3
3
3
3
3
3
3
3
3
3
3
3
3
3
3
3
3
3
3
3
3
3
3
3
3
3
3
3
2
2
2
2
2
2
2
2
2
2
2
2
2
2
2
2
2
2
2
2
2
2
2
2
2
2
2
2
2
1
1
1
1
1
1
1
1
1
1
1
2
2
2
2
2
2
2
2
2
2
2
2
2
2
2
2
2
2
2
2
2
2
2
2
2
2
3
3
3
3
3
3
3
3
3
4
4
4
3
3
3
3
3
3
2
2
2
2
2
2
2
3
3
3
3
3
3
3
3
3
3
3
3
3
3
3
3
4
4
4
4
4
5
5
5
6
6
7
7
7
7
7
7
7
7
7
7
7
7
7
7
7
7
7
7
8
8
8
8
8
8
8
8
8
8
8
8
8
8
8
8
8
8
8
8
8
11
11
11
11
11
11
11
11
11
11
11
11
11
11
11
11
11
11
11
11
11
11
11
11
11
11
11
11
11
11
11
11
11
11
11
11
11
11
11
11
12
12
12
12
12
12
12
12
12
12
12
12
12
12
12
12
12
12
12
12
12
12
12
12
12
12
12
12
12
12
12
12
12
12
12
12
12
12
12
13
12
12
12
12
12
11
11
11
11
11
11
11
11
12
12
12
12
11
11
10
10
10
10
10
10
9
9
9
9
8
8
8
8
8
7
7
8
7
6
6
6
5
5
5
4
4
4
4
4
4
4
4
4
4
4
5
5
5
5
5
5
5
5
5
5
5
5
5
5
5
5
5
5
5
5
5
5
5
5
5
5
5
5
5
5
5
4
4
4
4
4
4
4
4
4
4
4
4
4
4
4
4
4
4
4
4
4
4
4
4
4
4
4
4
4
4
4
4
4
4
4
4
4
4
3
3
3
3
3
3
4
4
4
2
2
2
2
2
2
2
2
2
2
2
2
2
2
2
2
2
2
2
2
2
2
2
2
2
2
2
2
2
2
2
2
2
2
2
2
2
2
2
2
2
2
2
2
2
2
2
2
2
2
2
2
2
2
2
2
2
2
2
2
2
2
2
2
2
2
2
2
2
2
2
2
2
2
2
2
2
2
2
2
2
2
2
2
2
2
2
2
2
2
1
1
1
1
1
1
1
1
1
1
1
1
1
1
1
1
1
1
1
1
1
1
1
1
1
1
1
1
3
3
3
3
3
3
3
3
3
3
3
3
2
3
3
3
3
3
2
2
2
2
2
2
2
2
2
2
2
2
2
2
2
2
2
2
2
2
2
2
2
2
2
2
2
2
2
2
2
2
2
2
2
2
2
2
2
2
2
2
2
3
3
3
3
3
3
3
3
3
3
3
3
3
3
3
3
3
3
3
3
3
3
3
3
3
3
3
3
3
3
3
3
3
3
3
3
3
3
3
3
3
3
3
3
3
3
3
3
3
3
3
3
3
3
3
3
3
3
3
3
3
3
3
3
3
3
3
3
2
1
1
1
1
1
1
1
1
1
2
2
2
1
1
1
1
1
1
1
1
1
1
1
1
1
1
1
1
1
1
1
1
1
1
1
1
1
1
1
1
1
1
1
1
1
1
1
1
1
1
1
1
1
1
1
1
1
1
1
1
1
1
1
1
1
1
1
1
1
1
1
1
1
1
1
1
1
1
1
1
1
1
1
1
1
1
1
1
1
1
1
1
1
1
1
1
1
2
2
2
2
2
2
2
2
2
2
2
1
1
1
1
1
1
1
1
1
1
1
1
1
1
1
1
0
0
0
0
0
0
0
0
0
0
0
0
0
0
0
0
0
0
0
0
1
1
1
1
1
1
1
1
1
1
1
1
1
1
1
1
1
1
1
1
1
1
1
1
2
2
2
2
2
2
2
2
2
2
2
2
2
2
2
2
2
2
2
2
2
2
2
2
2
2
2
2
2
2
2
2
2
2
2
2
2
2
2
2
2
2
2
2
2
2
2
2
2
2
2
2
2
2
2
2
2
2
2
2
2
2
2
2
2
2
2
2
2
2
2
2
2
2
2
2
2
2
2
2
2
2
2
2
2
2
2
2
2
2
2
2
2
2
2
2
2
2
2
2
2
2
2
2
2
2
2
2
2
1
1
1
1
1
1
0
0
0
0
0
0
0
0
0
0
0
0
0
0
0
0
0
0
0
0
0
0
0
1
1
1
1
2
2
2
2
3
4
4
4
4
4
4
4
4
4
4
4
4
4
4
4
4
4
4
4
4
4
4
4
4
4
4
4
4
4
4
4
4
4
4
4
3
3
3
3
3
3
3
3
3
3
3
3
3
3
3
3
3
3
3
3
3
3
3
3
3
3
3
3
3
3
3
3
3
3
3
3
3
3
3
3
3
3
3
3
3
3
3
3
3
3
3
3
3
3
3
3
3
3
3
3
4
4
4
4
4
4
4
4
4
3
3
3
3
3
3
3
3
3
3
3
3
3
3
3
2
2
2
2
2
2
2
2
2
1
1
1
1
2
2
2
2
2
2
2
2
2
2
3
3
3
3
3
3
3
3
3
3
3
3
3
3
3
3
3
3
3
3
3
3
3
3
2
2
2
2
2
2
2
2
2
2
2
2
2
2
2
2
2
2
2
2
2
2
2
2
2
2
2
2
2
2
2
2
3
3
3
3
3
3
3
3
3
3
3
3
3
3
3
3
3
3
3
3
3
3
3
3
3
3
3
3
3
3
3
3
3
3
3
3
3
3
3
3
3
3
3
3
3
3
3
3
3
3
3
3
3
3
3
3
3
3
3
3
3
3
3
3
3
3
3
3
3
3
3
3
3
3
3
3
3
3
3
3
3
3
3
3
2
2
2
2
2
2
2
2
2
2
2
2
2
2
2
2
1
1
1
1
1
1
1
1
1
1
1
1
1
1
1
1
1
1
1
1
1
1
1
1
2
2
2
2
2
2
2
2
0
0
0
0
0
0
0
0
0
0
0
0
0
0
0
0
0
0
0
0
0
0
0
0
0
0
0
0
0
0
0
0
0
0
0
0
0
0
0
0
0
0
0
0
0
0
0
0
0
0
0
0
0
0
0
0
0
0
0
0
0
0
0
0
1
1
1
1
1
1
1
1
1
1
1
1
1
1
1
1
1
1
1
1
1
1
1
1
1
1
1
1
1
1
1
1
1
1
1
1
1
1
1
1
1
1
1
1
2
2
2
2
2
2
2
2
2
2
2
2
2
2
2
2
2
2
2
2
2
2
2
2
2
2
2
1
1
1
1
1
1
1
1
1
1
1
1
1
1
1
1
1
1
1
1
2
2
2
2
2
2
2
2
3
3
4
4
4
4
4
4
4
4
4
4
4
4
4
4
4
4
5
5
5
5
5
5
5
5
5
5
5
5
5
5
5
5
5
5
5
5
5
5
5
5
5
5
5
5
5
5
5
5
5
5
5
5
5
5
5
5
5
5
5
5
5
5
5
5
5
5
5
5
5
5
5
5
5
5
5
5
5
5
6
6
6
6
6
6
6
6
6
6
6
6
6
6
6
6
6
6
6
6
6
6
6
5
5
5
5
5
5
5
5
5
5
5
5
5
5
5
6
6
6
6
6
5
5
5
5
5
6
6
6
6
6
6
6
6
6
6
6
6
6
6
6
6
6
6
6
6
6
6
6
6
6
6
6
6
6
6
6
6
6
5
5
5
5
5
5
5
5
5
5
5
5
5
5
5
5
5
5
5
5
5
5
5
5
5
5
5
5
5
5
5
5
5
5
5
5
5
5
5
5
5
7
7
7
6
5
4
4
4
4
4
4
4
4
4
4
4
4
4
4
4
4
4
5
5
5
5
5
5
5
5
5
5
5
5
5
5
5
5
5
5
5
5
4
4
4
4
4
4
4
4
4
4
4
4
4
4
4
4
4
4
4
4
5
6
6
6
6
6
6
6
6
7
7
7
7
7
7
8
8
8
8
8
8
8
8
8
8
8
8
8
8
8
8
8
8
8
8
8
8
8
8
7
7
7
7
7
7
7
7
7
7
7
7
7
7
7
7
7
7
7
7
7
7
7
7
7
7
6
6
6
6
6
6
6
6
6
6
6
6
6
6
6
6
6
6
6
6
6
6
6
6
6
6
6
6
6
6
6
6
6
6
6
6
6
6
6
6
6
6
6
6
6
6
6
6
6
6
6
6
6
6
6
6
6
6
6
6
6
6
6
6
6
6
6
6
6
6
6
6
6
6
7
7
7
7
7
7
7
7
7
6
6
6
3
3
2
2
1
1
1
1
1
1
1
1
1
1
1
1
1
1
1
1
1
1
1
1
1
1
1
1
1
1
1
1
1
1
1
1
2
2
2
2
2
2
2
2
2
2
2
2
2
2
2
2
2
2
2
2
2
2
2
2
2
2
2
2
2
2
2
2
2
2
2
2
3
3
3
3
2
2
2
2
2
2
2
2
2
2
2
2
2
2
2
2
2
2
2
2
2
2
2
2
2
2
2
2
2
2
2
2
2
2
2
2
2
2
2
2
2
2
2
2
2
2
2
2
2
2
3
4
4
4
4
4
4
4
4
4
4
6
6
6
6
6
6
6
6
6
6
6
6
6
6
6
6
6
6
6
6
6
6
6
6
6
6
6
6
6
6
6
6
6
6
6
6
7
7
7
7
7
7
7
7
7
8
8
8
8
8
8
8
8
8
8
8
8
8
8
8
8
8
8
8
8
8
8
8
8
8
8
8
8
9
9
9
9
9
9
9
9
9
9
9
9
9
9
9
9
9
9
9
9
9
9
9
9
9
9
9
9
9
9
9
9
9
9
9
9
9
9
9
9
9
9
9
9
9
9
9
9
9
9
9
9
9
9
9
9
9
9
9
8
8
8
8
8
8
8
8
8
8
8
8
8
8
8
8
6
6
6
6
6
5
5
5
5
5
5
5
5
5
5
5
5
5
5
5
5
5
5
4
4
4
4
4
4
4
4
4
4
3
3
3
2
2
2
2
1
1
1
1
1
1
1
1
1
1
1
1
1
1
1
1
1
1
1
1
1
1
1
1
1
1
1
1
1
1
0
0
0
0
0
0
0
0
0
0
0
0
0
0
0
0
0
0
0
0
0
0
0
0
0
0
0
0
0
0
0
0
0
0
0
0
0
0
0
0
0
0
0
0
0
0
0
0
0
0
0
0
0
0
0
0
0
0
0
0
0
0
0
0
0
0
0
0
0
0
0
0
0
0
0
0
0
0
0
0
0
0
0
0
0
0
0
0
0
0
0
0
0
0
0
0
0
0
0
0
1
1
1
1
1
1
1
1
1
1
1
1
1
1
1
1
1
1
1
1
1
1
1
1
1
1
1
1
1
1
1
1
1
1
2
2
2
2
2
2
2
2
2
2
2
2
2
2
2
2
2
2
2
2
2
2
2
2
2
2
2
2
2
2
2
2
3
3
3
3
3
3
3
3
3
3
3
3
3
3
3
3
3
3
3
3
4
4
4
4
4
4
4
4
4
4
4
4
4
4
4
4
4
5
5
5
5
5
5
5
5
5
5
5
5
5
5
5
5
5
5
5
5
5
5
7
7
7
7
7
7
7
7
7
7
6
6
6
6
6
6
6
6
6
6
6
6
6
7
11
13
13
13
13
16
16
16
16
15
15
15
15
16
16
16
16
16
16
16
16
18
18
18
18
22
22
22
24
24
24
24
27
27
28
28
28
28
28
28
28
28
30
31
31
32
31
31
31
31
31
31
31
31
31
32
33
33
33
33
33
33
33
33
35
36
36
36
36
36
36
36
36
36
36
36
36
36
36
36
36
36
36
36
36
36
36
36
36
36
36
35
34
34
35
35
36
36
36
36
36
36
36
36
36
35
34
35
36
36
36
36
36
36
36
37
37
37
38
38
38
38
39
39
44
46
46
48
49
48
48
48
48
48
48
46
46
46
46
46
47
47
47
47
47
47
47
49
49
50
50
50
50
51
51
51
51
51
52
52
52
52
52
52
52
52
52
53
53
49
48
42
38
37
36
36
32
33
34
34
35
35
35
35
35
35
35
35
35
35
35
35
35
33
33
33
33
31
32
32
32
32
32
32
32
32
32
32
32
35
35
35
35
35
35
36
36
36
36
36
36
36
36
36
36
36
37
37
37
37
37
37
37
37
37
37
37
37
37
37
38
38
38
38
38
39
40
40
40
40
40
40
42
42
42
41
41
40
40
39
39
39
39
38
38
37
37
36
36
36
37
37
37
38
36
35
33
29
29
28
28
26
26
26
26
26
25
24
24
24
24
24
25
25
25
24
24
24
24
24
24
24
24
24
25
25
25
25
25
25
25
25
25
25
25
25
25
25
25
25
24
24
24
24
24
25
25
25
24
22
21
21
23
22
22
22
23
23
23
23
23
23
23
23
18
18
18
18
18
18
18
18
18
18
18
18
18
18
18
18
18
18
18
18
18
18
18
18
18
17
15
15
15
15
14
14
16
15
15
15
13
13
13
13
13
13
13
13
13
13
13
13
14
14
14
16
16
16
17
17
17
17
17
17
17
17
17
16
14
14
14
15
13
13
13
13
14
14
14
14
14
14
14
14
15
14
14
14
14
14
14
14
14
14
14
14
15
15
15
15
15
15
15
15
16
16
16
16
16
16
16
16
16
16
16
16
16
16
17
17
18
19
19
19
18
18
18
18
18
18
18
18
18
18
18
18
18
18
18
18
18
18
18
18
18
18
18
18
18
18
18
18
18
18
18
18
18
19
19
20
20
20
20
20
20
20
20
21
21
21
21
21
21
21
21
21
21
21
21
21
22
22
22
22
22
22
22
22
22
22
22
23
24
24
24
24
24
24
24
24
24
24
24
24
24
24
24
24
24
24
24
24
24
24
24
24
24
24
24
24
24
24
24
24
24
24
24
25
26
26
27
27
26
26
27
27
27
27
27
27
26
26
26
24
24
23
21
19
16
16
16
16
17
17
16
16
16
15
15
15
15
15
15
15
15
15
15
15
16
16
16
16
16
16
17
17
17
17
18
18
18
18
18
18
18
18
18
18
18
18
18
18
18
18
18
18
18
18
18
18
18
17
17
17
17
17
17
18
18
18
18
18
18
18
18
18
18
18
18
18
18
18
18
18
18
18
18
18
18
18
18
18
18
18
18
18
19
19
19
19
19
19
19
19
19
18
17
15
14
13
11
10
9
9
9
9
9
9
9
9
9
9
9
9
9
9
9
9
9
9
9
9
8
9
9
12
12
13
13
12
12
12
12
12
12
12
12
12
12
12
12
12
12
11
11
11
16
16
17
17
17
17
17
17
17
17
18
18
18
18
18
18
17
17
17
17
17
17
17
18
18
18
18
18
18
18
18
18
18
18
18
18
18
18
18
18
18
18
18
18
18
18
18
18
18
18
19
19
19
19
19
19
19
19
20
20
20
20
20
21
21
21
21
21
21
21
21
20
20
20
21
21
21
21
21
21
21
21
21
21
21
21
21
21
21
21
22
22
22
22
22
22
22
22
22
22
23
23
23
23
24
24
23
22
22
22
22
23
23
23
23
23
25
25
25
25
25
25
25
25
25
25
25
25
25
26
26
26
26
26
27
27
27
27
27
28
28
28
28
28
29
29
29
29
28
28
28
28
29
29
29
29
29
29
29
29
29
29
28
26
26
26
26
26
26
26
26
26
25
25
25
25
24
24
24
24
24
24
24
24
24
24
24
24
23
23
23
24
23
23
23
23
23
23
23
23
22
23
23
22
22
21
21
21
21
21
21
21
20
20
20
19
19
19
19
21
21
22
22
22
22
22
22
22
22
22
22
24
24
24
24
24
24
22
22
25
25
25
25
23
22
22
21
21
21
21
20
20
40
50
55
57
58
58
59
59
61
61
61
62
60
61
61
61
61
61
61
61
62
63
63
64
65
64
64
65
66
66
66
68
68
68
68
68
74
76
77
77
77
78
78
78
79
78
79
79
79
80
80
80
80
81
81
87
88
90
92
92
93
94
94
95
95
96
98
98
98
98
98
98
99
101
101
101
101
101
101
101
102
102
102
104
104
104
104
104
105
105
106
108
109
109
109
109
110
110
110
111
111
111
111
111
111
111
111
113
112
113
113
113
113
114
111
111
111
111
111
111
111
111
110
111
111
110
108
108
106
96
85
83
78
78
77
75
75
74
72
66
62
63
62
62
62
62
60
60
60
60
60
60
60
59
59
56
56
57
57
57
57
57
57
57
57
58
56
56
56
55
56
56
56
56
55
54
55
55
55
54
54
54
54
54
54
54
54
53
53
52
51
51
50
47
47
46
46
46
46
47
44
44
44
43
44
44
44
46
48
48
47
42
42
42
39
37
37
37
37
38
40
40
40
40
40
40
40
40
40
40
41
42
42
42
42
42
42
42
41
42
38
38
37
37
33
33
35
36
36
37
40
40
40
45
46
46
45
50
51
51
51
51
50
52
51
52
54
57
58
66
65
65
65
65
71
71
71
71
71
71
71
71
74
74
74
74
81
81
81
81
81
84
84
85
85
85
88
89
92
92
92
92
92
92
92
92
92
93
94
98
98
99
100
100
100
100
100
102
104
106
105
104
104
106
106
107
108
109
109
109
111
111
111
112
113
113
113
114
114
114
114
114
114
114
114
114
114
114
114
114
114
119
120
120
120
120
125
125
126
126
127
127
128
128
128
128
128
128
130
132
133
133
133
135
136
136
136
136
135
136
136
137
137
136
136
135
136
137
137
137
136
136
136
137
137
137
137
136
136
136
136
136
137
137
137
137
137
136
137
137
137
136
137
135
135
135
134
132
131
131
130
130
129
129
129
129
129
117
105
100
100
94
80
80
77
74
71
69
69
71
71
71
71
72
72
72
72
72
73
73
74
74
74
74
75
74
74
74
74
74
70
67
63
61
62
62
62
64
64
63
62
62
59
59
59
59
59
60
60
61
61
61
61
60
59
59
59
59
56
56
55
55
54
54
54
55
55
55
55
55
55
55
55
55
55
55
55
55
55
55
55
55
55
55
54
55
50
46
40
38
38
33
33
28
28
29
29
29
30
30
30
30
29
29
29
29
28
28
28
29
29
29
29
29
30
30
30
30
30
30
31
33
33
33
33
34
34
34
35
36
36
36
36
31
33
33
33
32
32
32
32
31
31
32
31
35
35
35
35
35
31
32
32
33
33
33
33
32
33
33
33
33
33
33
33
34
34
36
36
37
37
39
39
39
39
41
41
41
41
43
43
43
43
43
43
43
43
43
43
43
43
42
42
42
43
43
43
43
43
43
43
43
43
43
43
43
43
43
43
43
44
44
44
44
43
43
43
44
44
44
43
43
43
43
42
42
43
45
46
46
46
46
46
46
45
44
44
44
44
44
44
45
45
45
45
45
45
45
46
46
47
47
46
46
46
46
45
45
45
45
46
46
46
46
46
46
46
42
42
42
42
42
41
37
38
38
38
37
37
37
37
37
38
38
38
38
38
38
38
41
40
40
40
40
39
36
36
35
32
36
35
31
30
30
28
29
29
29
29
29
29
29
29
29
29
29
27
27
27
27
27
27
27
28
28
28
29
29
29
29
30
30
31
32
32
32
34
34
34
34
34
34
34
34
34
34
34
34
34
34
34
34
34
34
34
34
34
34
34
34
34
34
34
33
34
34
34
34
34
33
33
33
33
33
33
33
33
33
33
33
33
34
34
34
34
34
34
34
34
34
35
35
35
35
35
34
34
34
35
36
37
37
37
37
37
37
37
37
37
37
37
37
37
37
38
38
38
38
39
39
37
37
34
31
31
31
33
33
33
33
33
33
33
33
33
33
33
32
32
32
31
31
31
31
30
29
29
29
28
28
28
27
27
27
28
28
29
29
29
29
29
29
29
28
29
29
29
29
28
28
28
28
28
28
28
28
28
30
30
30
30
30
30
33
33
33
33
33
34
34
35
35
36
37
37
37
37
37
37
37
37
37
37
37
37
38
38
38
38
38
38
38
41
41
41
40
39
39
39
39
39
37
37
37
38
38
38
38
37
37
37
37
37
37
37
37
36
35
35
35
35
35
35
35
35
35
35
35
35
35
35
34
33
33
33
33
33
33
33
33
31
31
31
30
30
31
31
31
31
31
31
31
31
31
31
31
31
31
31
31
30
29
28
28
29
29
29
29
29
29
29
29
29
29
29
29
30
30
30
30
30
30
30
30
30
30
30
31
31
31
31
31
31
31
32
33
33
31
30
29
30
28
28
28
28
28
29
29
28
27
24
23
19
19
18
18
18
18
18
18
18
18
17
17
17
17
17
17
17
17
18
18
18
19
19
19
19
19
19
19
19
18
17
17
16
16
16
18
18
18
18
18
18
18
18
18
18
18
18
17
17
17
17
18
18
18
18
18
18
18
18
18
18
18
18
18
18
18
18
18
18
18
18
18
18
18
18
18
18
18
18
18
18
18
18
18
18
18
18
18
18
18
18
18
18
18
18
18
18
18
18
18
18
18
18
18
18
18
18
18
18
18
18
18
18
18
18
18
18
15
15
15
10
9
9
9
9
9
9
9
9
9
9
9
9
9
9
9
9
9
9
9
9
9
9
8
7
7
7
6
5
5
5
5
5
5
5
5
5
5
5
5
5
5
5
5
5
5
5
5
5
5
5
5
5
4
4
4
4
4
4
4
4
4
4
4
4
4
4
4
4
4
4
4
4
3
3
3
3
3
3
3
3
3
3
3
3
3
3
3
3
3
3
3
3
3
3
2
2
2
2
2
2
2
2
2
2
2
2
2
2
2
2
2
2
2
2
2
2
3
3
2
2
2
2
1
1
2
2
2
2
2
2
2
2
2
2
2
3
3
3
3
3
3
3
3
4
4
4
4
4
4
4
4
4
4
4
4
4
4
4
4
4
4
4
4
4
4
4
4
4
4
4
4
4
4
4
4
4
4
4
4
4
4
4
4
5
5
5
5
5
5
5
5
5
5
5
5
5
5
6
6
6
6
6
6
6
6
6
6
6
6
6
6
6
6
5
5
5
5
5
5
5
5
5
5
5
5
5
5
5
5
5
6
6
6
6
5
5
5
5
5
5
5
5
5
4
4
4
4
4
4
4
4
4
4
4
4
4
4
4
4
4
4
4
3
3
3
3
3
3
3
3
4
4
4
4
4
4
4
4
4
4
4
4
4
4
4
4
4
4
4
4
4
4
4
4
4
4
4
4
4
4
4
4
4
4
4
4
4
4
4
4
4
4
3
3
3
3
3
3
3
3
3
3
3
3
3
3
3
3
3
3
3
3
3
3
3
3
3
3
3
3
3
3
3
3
3
3
3
3
3
3
3
3
3
3
3
3
3
3
3
3
3
3
2
2
2
2
2
2
3
3
3
3
3
3
3
3
3
3
3
3
3
3
3
2
2
2
2
2
2
2
2
2
2
2
2
2
2
2
2
2
2
2
2
2
2
1
1
1
1
1
1
1
1
1
1
1
1
0
0
0
0
0
0
0
0
0
0
0
0
0
0
0
0
0
0
0
0
0
0
0
0
0
0
0
0
0
0
0
0
0
0
0
0
0
0
0
0
0
0
0
0
0
0
0
0
0
0
0
0
0
0
0
0
0
0
0
0
0
0
0
0
0
0
0
0
0
1
1
2
2
2
2
2
2
2
2
2
2
2
2
2
2
2
2
2
2
2
2
2
2
2
2
2
2
2
2
2
2
2
2
2
2
2
2
2
2
2
2
2
3
3
3
3
3
3
3
2
2
2
2
2
2
2
2
2
2
2
2
2
2
2
2
2
2
2
2
2
2
2
2
3
3
3
3
3
3
3
3
3
3
3
3
3
3
3
3
3
3
3
3
3
3
3
3
3
3
3
3
3
3
3
3
3
3
3
3
3
3
3
3
3
3
3
3
3
3
3
3
3
3
3
3
3
3
3
3
3
3
3
3
3
3
3
3
3
3
3
3
3
3
3
3
3
3
3
3
3
3
3
3
3
3
3
3
3
3
3
3
3
3
3
3
3
3
3
3
3
2
1
1
1
1
1
1
1
1
1
1
1
1
1
1
1
1
1
1
1
1
1
1
1
1
1
0
0
0
0
0
0
0
0
0
0
0
0
0
0
0
0
0
0
0
0
0
0
0
0
0
0
0
0
0
0
0
0
0
0
0
0
0
0
0
0
0
0
0
0
0
0
0
0
0
0
0
0
0
0
0
0
0
0
0
0
0
0
0
0
0
0
0
0
0
0
0
0
0
0
0
0
0
0
0
0
0
0
0
0
0
0
0
0
0
0
0
0
0
0
0
0
0
0
0
0
0
0
0
0
0
0
0
0
0
0
0
0
0
0
0
0
0
0
0
0
0
0
0
0
0
0
0
0
0
0
0
0
0
0
0
0
0
0
0
0
0
0
0
0
0
0
0
0
0
0
0
0
0
0
0
0
0
0
0
0
0
0
0
0
0
0
0
0
0
0
0
0
0
0
0
0
0
0
0
0
0
0
0
0
0
0
0
0
0
0
0
0
0
0
0
0
0
0
0
0
0
0
0
0
0
0
0
0
0
0
0
0
0
0
0
0
0
0
0
0
0
0
0
0
0
0
0
0
0
0
0
0
0
0
0
0
0
0
0
0
0
0
0
0
0
0
0
0
0
0
0
0
0
0
0
0
0
0
0
0
0
0
0
0
0
0
0
0
0
0
0
0
0
0
0
0
0
0
0
0
0
0
0
0
0
0
0
0
0
0
0
0
0
0
0
0
0
0
0
0
0
0
0
0
0
0
0
1
1
1
1
1
1
1
1
1
1
1
1
1
1
1
1
1
1
1
1
1
1
1
1
1
1
1
1
1
1
1
1
1
1
1
1
1
1
1
1
1
1
1
2
2
2
2
2
2
2
2
2
2
2
2
2
2
2
2
2
2
2
2
2
2
2
2
2
2
2
2
2
2
2
2
2
2
2
2
2
2
2
2
2
2
2
2
2
2
2
2
2
2
2
2
2
2
2
2
2
2
2
2
3
3
3
3
3
3
3
3
3
3
3
3
3
3
3
3
3
3
3
3
3
3
3
3
3
3
3
3
3
3
5
5
6
6
6
6
6
6
6
6
6
6
6
6
6
6
6
7
7
8
8
8
8
8
8
8
8
8
8
9
9
9
8
9
9
9
9
9
9
9
9
9
9
10
10
10
10
10
10
10
10
10
10
10
10
10
10
10
10
10
10
10
10
10
10
10
10
10
10
10
10
10
10
10
10
10
10
10
10
10
10
10
10
10
10
10
10
10
10
10
10
10
10
10
9
9
9
9
9
9
9
9
9
9
9
9
9
9
8
8
8
8
8
8
8
8
7
7
7
7
7
7
7
7
7
7
7
7
7
7
7
7
7
7
7
7
7
7
7
7
7
7
7
7
7
7
7
7
7
7
7
7
7
7
7
7
7
7
7
7
7
7
6
6
5
5
5
5
5
5
5
5
4
0
0
0
0
0
0
0
0
0
0
0
0
0
0
0
0
0
0
0
0
0
0
0
0
0
0
0
0
0
0
0
0
0
0
0
0
0
0
0
0
0
0
0
0
0
0
0
0
0
0
0
0
0
0
0
0
0
0
0
0
0
0
0
0
0
0
0
0
0
0
0
0
0
0
0
0
0
0
0
0
0
0
0
0
0
0
0
0
0
0
0
0
0
0
0
0
0
0
0
0
0
0
0
0
0
0
0
0
0
0
0
0
0
0
0
0
0
0
0
0
0
0
0
0
0
0
0
0
0
0
0
0
0
0
0
0
0
0
0
0
0
0
0
0
0
0
0
1
1
1
3
3
3
3
3
3
3
3
3
3
3
3
3
3
3
3
3
3
3
3
3
3
3
3
3
3
3
3
3
3
3
3
3
3
3
3
3
3
3
3
3
3
3
3
3
3
3
3
3
3
3
3
3
3
3
3
3
3
3
3
3
3
3
3
3
3
3
3
3
3
3
3
3
3
3
3
3
3
3
3
3
3
3
3
3
3
3
3
3
3
3
4
4
4
4
4
4
4
4
4
4
4
4
4
4
4
4
4
4
4
4
4
5
5
5
5
5
4
4
4
4
4
4
4
4
4
5
5
5
5
5
5
5
5
6
5
5
5
5
5
5
5
5
5
5
5
5
5
5
5
5
5
5
5
5
5
5
5
5
5
5
5
5
5
5
5
5
6
6
5
5
5
5
5
5
6
6
6
6
6
6
6
6
6
6
6
6
6
6
6
6
6
6
6
6
6
6
6
6
6
6
6
6
6
6
6
6
6
6
6
6
6
6
6
6
6
6
6
6
6
6
6
6
6
6
6
6
6
6
6
6
6
6
6
6
6
6
6
6
6
6
6
6
6
6
6
6
5
5
5
5
5
6
6
6
6
6
6
6
6
6
6
6
6
6
6
7
7
7
7
7
7
7
7
7
7
7
7
7
7
7
7
8
8
8
8
8
8
8
8
8
8
8
8
8
8
8
8
7
7
7
7
7
7
7
7
7
7
7
7
7
7
7
7
7
7
7
7
7
7
7
7
7
7
7
7
7
7
7
7
7
6
6
6
6
6
6
6
6
5
5
5
5
5
5
5
5
5
5
5
5
5
5
5
5
5
5
5
5
5
5
5
5
5
5
5
5
5
5
5
5
5
5
5
5
5
5
6
6
6
6
6
6
6
6
6
6
7
7
6
6
5
5
5
5
5
5
5
5
5
4
4
4
5
5
6
6
6
7
7
7
7
7
7
7
7
7
7
7
7
7
7
7
7
7
7
7
7
7
7
7
8
8
9
9
9
10
10
10
10
10
10
10
11
11
11
12
12
12
12
14
14
14
14
14
14
15
15
15
15
14
14
14
15
15
15
15
15
15
15
14
14
14
14
14
14
14
14
14
14
14
14
17
17
17
17
17
17
17
17
17
17
17
17
17
17
17
17
17
17
17
18
18
18
18
18
16
16
16
16
16
16
16
16
16
16
16
16
16
16
16
16
16
16
16
16
16
16
16
16
17
17
17
17
17
17
17
17
18
18
18
18
18
18
18
18
18
18
18
18
18
18
18
18
18
18
18
18
18
18
18
18
18
18
18
18
18
18
18
18
18
18
19
19
19
19
19
19
19
19
19
19
19
19
19
19
19
19
19
19
19
19
19
19
19
19
19
19
19
19
18
15
15
15
15
13
13
13
13
13
13
12
11
11
10
10
10
10
10
10
10
8
8
8
8
8
8
8
8
8
8
8
8
8
8
8
8
7
7
7
6
6
6
7
5
5
5
5
5
5
5
5
5
5
5
5
5
5
5
5
5
5
5
5
5
5
5
6
7
8
8
8
10
10
10
10
10
11
11
11
11
11
11
11
11
11
11
11
11
11
11
11
11
11
11
11
11
11
11
11
10
10
10
10
10
10
10
10
10
10
10
9
9
9
9
9
9
9
9
9
9
9
9
9
9
9
9
9
9
9
9
9
9
9
9
9
9
9
9
9
9
9
9
9
9
10
10
10
10
10
10
10
10
10
10
10
10
10
10
10
10
10
10
10
9
9
9
9
9
9
9
9
9
9
9
9
9
9
9
9
9
9
9
9
9
9
9
6
6
5
4
4
2
2
2
2
2
2
2
1
1
1
1
1
1
1
2
2
2
2
2
2
2
2
2
2
2
2
3
3
3
3
3
3
3
3
3
3
3
3
3
3
3
3
3
3
3
3
3
2
2
2
2
3
3
3
3
3
3
3
3
3
3
3
3
3
3
3
3
3
3
3
3
3
3
3
3
3
3
3
3
3
3
3
3
3
3
4
4
4
4
4
4
3
3
3
3
3
3
3
3
3
4
4
4
4
4
5
5
5
5
5
5
5
5
5
5
5
5
5
5
5
5
5
5
5
5
6
6
6
6
6
6
6
6
6
6
6
6
6
6
6
6
6
6
6
6
6
6
6
6
6
6
6
6
6
6
6
6
6
6
6
6
5
5
5
5
5
6
6
6
6
6
7
7
7
7
7
7
7
7
7
7
7
7
7
7
7
7
7
7
7
7
7
7
7
7
7
7
7
7
7
7
7
7
8
7
7
7
7
7
7
7
7
7
7
7
7
7
7
7
7
7
7
7
7
7
7
7
7
7
7
7
7
7
7
7
7
7
7
7
7
7
7
7
7
7
7
7
7
7
7
7
7
7
7
7
7
7
7
7
7
7
7
7
7
7
7
7
7
7
7
7
7
3
3
3
3
1
1
1
1
1
1
1
1
1
1
1
1
1
1
1
1
1
1
1
1
1
1
1
1
1
1
1
1
1
2
2
2
2
2
2
2
2
2
2
2
2
2
2
2
1
1
1
1
1
1
1
1
1
1
1
1
1
1
1
1
1
1
1
1
1
1
1
1
1
1
1
1
1
1
1
1
1
1
1
1
1
1
1
1
1
1
1
1
1
2
2
2
2
2
2
2
2
2
2
2
2
2
2
2
2
2
2
2
2
2
2
2
2
2
2
3
3
3
3
3
3
4
4
4
4
4
4
4
4
4
4
4
4
4
4
4
4
4
4
4
4
4
4
4
4
4
4
4
4
4
4
4
4
4
4
4
4
4
4
4
4
4
4
4
4
4
4
4
4
4
4
4
4
4
4
3
3
3
3
3
3
3
3
3
3
3
3
3
3
3
3
3
3
3
3
3
3
3
3
3
3
3
3
3
3
3
3
3
3
3
3
3
3
3
3
3
3
3
3
3
3
3
3
3
3
3
3
3
3
3
3
3
3
3
3
3
3
3
3
3
3
3
2
2
2
2
2
2
2
2
2
2
2
3
3
2
2
2
2
2
2
2
2
2
2
2
1
1
1
1
1
1
1
1
1
1
1
1
1
1
1
1
1
1
1
1
1
1
1
1
1
1
1
1
1
1
1
1
1
1
1
1
1
1
1
1
1
1
1
1
1
1
1
1
1
1
1
1
1
1
1
1
1
1
1
1
1
1
1
1
1
1
1
1
1
1
1
1
1
1
1
1
1
1
1
1
1
1
1
1
1
1
1
1
1
1
1
1
1
1
1
1
1
1
1
1
1
1
1
1
1
1
1
1
1
1
1
1
1
1
1
1
1
1
1
1
1
1
1
1
1
2
2
3
3
3
3
3
3
3
3
3
3
3
3
3
2
2
2
2
2
2
2
2
2
2
2
2
2
2
2
2
3
3
3
3
3
3
3
3
3
3
3
2
2
2
2
2
2
2
2
2
2
2
2
2
2
2
2
2
2
2
2
2
2
2
2
2
2
2
2
2
2
2
2
2
2
2
2
2
2
2
2
2
2
2
2
2
2
2
2
2
2
2
2
2
2
2
2
2
2
2
2
2
2
2
2
2
2
2
3
3
3
3
3
3
3
3
3
3
3
3
3
3
3
3
3
3
3
3
3
3
3
3
3
3
3
3
2
2
1
1
1
1
1
1
1
1
1
1
1
1
1
1
1
1
1
1
1
1
1
1
1
1
1
1
1
1
1
1
1
1
1
1
1
1
0
0
0
0
0
0
0
0
0
0
0
0
0
0
0
0
0
0
0
0
0
0
0
0
0
0
0
0
0
0
0
0
0
0
0
0
0
0
0
0
0
0
0
0
0
0
0
0
0
0
0
1
1
1
1
1
1
1
1
1
1
1
1
1
1
1
1
1
1
1
1
1
1
3
4
4
4
4
4
4
4
4
4
4
4
4
4
4
4
4
4
4
4
4
4
4
4
4
4
4
4
4
4
4
4
4
4
4
4
4
4
4
4
4
4
4
4
4
4
4
4
4
4
4
4
4
4
4
4
4
5
5
5
5
5
5
5
6
6
6
6
6
6
6
6
6
6
6
6
6
7
7
7
7
7
8
8
8
8
8
8
8
8
8
7
7
7
7
7
7
7
7
6
6
6
6
6
6
6
6
6
6
6
6
6
6
6
6
6
6
6
6
6
6
6
8
8
7
7
7
6
6
7
7
7
7
7
7
7
7
7
7
8
8
8
9
9
9
9
9
9
9
9
9
9
9
9
9
9
9
9
9
9
9
9
9
9
9
9
9
8
8
8
8
8
8
8
8
8
8
8
8
8
8
8
8
8
8
8
8
8
8
8
8
8
8
8
8
8
8
8
8
8
8
8
8
8
8
8
8
8
8
8
9
9
9
9
9
9
9
9
9
9
9
9
9
9
9
9
9
9
9
9
9
9
9
9
9
9
8
8
8
7
7
7
7
7
7
7
8
8
8
7
6
6
6
6
6
5
5
5
4
4
4
4
4
4
4
4
4
4
4
4
4
4
4
4
4
4
4
4
4
4
4
4
4
4
4
4
4
4
4
4
4
4
4
4
4
4
5
5
5
5
5
5
5
6
6
6
6
6
6
6
6
6
6
6
6
6
6
5
5
5
5
5
5
6
6
6
6
6
6
6
6
6
6
6
6
6
6
6
6
6
6
6
6
6
6
6
6
6
6
6
6
6
6
6
6
6
6
6
6
6
6
6
6
6
6
6
6
6
5
5
5
5
5
5
5
5
5
5
5
5
5
5
5
5
5
5
5
5
5
5
5
5
5
5
5
5
7
7
7
7
7
7
7
7
7
7
7
7
7
7
7
7
7
7
7
7
7
7
6
6
6
6
6
6
6
6
6
6
6
6
6
6
6
6
6
6
5
5
5
5
5
5
5
5
4
4
5
5
5
5
6
6
6
6
6
6
6
6
6
6
6
6
6
6
6
4
4
4
4
4
4
4
4
4
4
4
4
4
4
4
4
4
4
5
5
6
6
6
6
6
6
6
7
7
7
7
7
7
7
8
8
8
8
9
9
9
9
9
9
9
9
9
9
9
9
9
9
9
9
9
9
9
9
9
9
9
10
10
10
10
10
10
10
10
10
10
10
10
10
10
10
10
10
10
10
10
10
10
10
10
10
10
10
10
10
10
10
10
10
10
10
10
10
10
10
10
10
10
10
10
10
10
10
10
10
10
10
10
10
10
10
9
9
9
9
9
9
9
9
9
9
9
9
9
9
9
9
9
9
9
9
9
9
9
8
8
7
7
7
7
7
7
7
7
7
7
7
7
7
7
8
10
10
10
10
10
10
9
8
8
8
8
8
8
8
8
8
7
5
5
5
6
6
7
7
7
7
7
7
7
7
7
8
8
8
8
8
8
8
8
8
8
8
8
9
9
9
9
9
10
10
10
11
11
12
12
12
12
12
12
12
13
13
13
13
13
13
13
13
13
13
13
13
13
13
13
13
13
14
16
16
16
16
16
16
16
16
16
16
16
16
16
16
16
16
16
16
16
16
16
16
16
16
16
16
16
16
16
16
16
16
16
16
16
16
16
16
16
16
16
16
16
16
16
16
17
16
16
16
16
16
16
16
16
16
16
16
16
16
16
16
16
16
16
16
16
16
16
16
16
16
16
16
16
16
17
17
17
17
17
17
17
16
16
16
16
16
16
16
15
15
15
15
15
15
15
15
15
15
12
12
12
12
12
12
12
12
11
11
11
9
9
8
8
8
6
6
6
6
6
6
6
6
6
6
6
6
6
5
5
5
5
5
5
5
5
5
5
5
5
5
5
5
5
5
4
4
4
4
4
4
4
4
4
4
4
4
4
4
4
4
3
3
3
3
3
3
3
3
3
3
3
3
3
3
3
2
2
2
2
2
1
1
2
2
2
2
2
2
2
2
2
2
2
2
2
2
2
2
2
2
2
2
2
2
2
3
3
4
4
4
4
4
4
4
4
4
4
4
4
4
4
4
3
3
3
3
3
3
3
3
3
3
3
3
3
3
3
3
3
3
3
3
3
3
3
3
3
3
3
3
3
3
4
4
4
4
4
4
4
4
4
4
4
4
4
4
4
5
5
5
5
5
5
5
5
5
5
5
5
5
5
5
5
5
5
5
5
5
5
5
5
5
5
5
6
6
5
5
5
5
5
5
5
5
5
5
5
5
5
5
5
5
5
5
5
5
5
5
6
6
6
6
6
6
6
6
6
6
6
6
6
6
6
6
6
6
6
7
7
7
7
7
7
8
8
8
8
8
8
8
8
8
8
8
7
7
7
7
7
7
7
7
7
7
7
7
7
7
6
6
6
6
6
5
6
6
6
6
6
6
6
6
6
6
6
6
6
6
6
6
6
6
6
6
6
6
6
6
6
6
6
6
6
6
6
6
6
6
6
6
6
6
6
6
6
6
6
6
6
6
6
6
6
6
6
6
6
6
6
6
6
6
6
6
6
6
6
6
6
6
6
6
6
6
6
6
6
6
6
6
6
6
6
6
6
6
6
5
5
5
5
5
4
4
4
4
4
4
4
4
4
4
3
3
3
3
1
1
2
2
2
2
2
2
2
2
2
2
2
2
2
2
2
2
1
1
1
1
1
1
1
1
1
1
1
1
1
1
1
1
1
1
1
1
1
0
0
0
0
0
0
0
0
0
0
0
0
0
0
0
0
0
0
0
0
0
0
0
0
0
0
0
0
0
0
0
0
0
1
1
1
1
1
1
1
1
1
1
1
1
1
1
1
1
1
1
1
1
1
1
1
1
1
1
1
1
1
1
1
1
1
1
1
1
1
1
1
1
1
1
1
1
1
1
1
1
1
1
1
1
1
1
1
1
1
1
1
1
1
1
1
1
1
1
1
1
1
1
1
1
1
1
1
1
1
1
1
1
1
1
1
1
1
1
1
1
1
1
1
1
1
1
1
1
1
1
1
1
1
1
1
1
1
1
1
1
1
1
1
1
1
1
0
0
0
0
0
0
0
0
0
0
0
0
0
0
0
0
0
0
0
0
0
0
0
0
0
0
0
0
0
0
0
0
0
0
0
0
0
0
0
0
0
0
0
0
0
0
0
0
0
0
0
0
0
0
0
0
0
0
0
0
0
0
0
0
1
1
1
1
1
1
1
1
1
1
1
1
1
1
1
1
2
2
2
2
2
2
2
2
2
2
2
2
2
2
2
2
2
2
2
2
2
2
2
2
2
2
2
2
2
2
2
2
2
2
2
2
2
2
2
2
2
2
2
2
2
2
2
2
3
3
3
3
3
3
3
3
3
3
3
3
3
3
3
3
3
3
3
3
3
3
3
3
3
3
3
3
3
3
3
3
3
3
3
3
3
3
3
3
3
3
3
3
3
3
3
3
3
3
3
3
3
3
3
3
3
3
3
3
3
3
3
3
3
3
3
4
4
4
4
4
4
4
4
4
4
4
4
4
4
4
4
4
4
4
4
4
4
4
4
4
4
4
4
4
4
4
4
3
2
2
1
1
1
1
1
2
2
2
2
2
2
2
2
2
2
2
2
2
2
2
2
2
2
2
2
2
2
2
2
2
2
2
2
2
2
2
2
2
2
2
1
1
1
1
1
1
1
1
1
1
1
1
1
1
1
1
1
1
1
1
1
1
1
1
1
1
1
1
1
1
1
1
1
1
1
1
1
1
1
1
1
1
1
1
1
1
1
1
1
1
1
1
1
1
1
1
1
1
1
1
1
1
1
1
1
1
1
2
2
2
2
2
2
2
2
2
2
2
2
2
2
2
2
2
2
2
3
3
3
3
3
3
3
3
3
3
3
3
3
3
3
3
3
3
4
3
3
3
3
3
3
3
3
3
3
3
3
3
3
4
4
4
4
5
5
5
5
5
5
5
5
5
5
5
5
5
5
5
5
5
5
5
5
5
5
5
5
5
5
5
5
5
5
5
5
5
5
5
5
5
5
5
5
5
5
5
4
4
4
4
4
4
4
4
4
4
4
4
4
4
4
4
4
5
5
5
5
5
5
5
5
5
5
5
5
5
5
5
4
5
5
5
5
5
5
5
5
5
5
5
6
6
6
6
6
6
6
6
6
6
6
6
5
5
5
5
5
5
5
5
5
5
5
5
5
5
5
5
5
4
4
4
4
4
4
4
5
5
5
5
5
5
5
5
5
5
5
5
5
5
5
5
5
5
6
6
6
6
6
6
6
6
6
6
6
6
6
6
6
6
6
6
6
7
7
7
7
7
7
7
7
7
8
8
8
8
8
8
8
8
8
8
8
8
8
8
8
8
8
8
8
8
8
8
8
8
8
8
9
10
10
10
10
10
10
10
10
10
10
10
9
9
9
9
9
9
9
9
9
9
9
8
8
8
8
8
8
8
7
7
7
7
6
6
6
6
6
6
6
6
6
6
6
6
6
6
6
6
6
6
6
6
6
6
6
6
6
6
6
6
6
6
6
5
5
5
5
5
5
5
5
5
5
5
5
5
5
5
5
5
5
5
5
5
5
5
5
5
5
5
5
5
5
5
5
5
5
4
4
4
4
3
3
3
3
3
3
3
3
3
3
3
3
3
3
4
4
3
3
3
3
2
2
3
3
3
3
3
2
2
2
2
3
3
3
3
3
3
3
3
3
3
4
4
4
4
4
4
4
4
4
4
4
4
4
4
4
4
4
4
4
4
4
4
4
4
4
4
4
4
4
4
4
4
4
4
4
4
4
4
4
4
4
4
4
4
4
4
4
4
4
4
4
4
5
5
5
5
5
5
5
5
5
5
5
5
5
5
5
5
5
5
5
5
5
5
5
5
5
5
5
4
4
4
4
4
4
4
4
4
4
4
4
4
4
4
4
4
4
4
4
4
5
5
5
5
5
5
6
6
6
6
6
6
6
6
6
6
6
6
6
6
6
6
6
6
6
6
6
6
6
6
6
6
6
6
6
6
6
6
6
6
6
6
6
6
6
6
6
6
6
6
6
6
6
6
6
6
6
6
6
5
5
5
5
4
4
4
4
4
4
4
4
4
4
4
4
4
4
4
4
4
4
4
4
4
4
4
4
4
3
3
3
3
3
3
3
3
3
3
3
3
3
3
3
3
3
3
3
3
3
2
2
2
2
2
2
2
2
2
2
2
2
2
2
2
2
2
2
2
2
2
2
2
2
2
1
1
0
0
0
0
0
0
0
0
0
0
0
0
0
0
0
0
0
0
0
0
0
0
0
0
0
0
0
0
0
0
0
0
0
0
0
0
0
0
0
0
0
0
0
0
0
0
0
0
0
0
0
0
0
0
0
0
0
0
0
0
0
0
0
0
0
0
0
0
0
0
0
0
0
0
0
0
0
0
0
0
0
0
0
0
0
0
0
0
0
0
0
0
0
0
0
0
0
0
0
0
0
0
0
0
0
0
0
0
0
0
0
0
0
0
0
0
0
0
0
0
0
0
0
0
0
0
0
0
0
0
0
0
0
0
0
0
0
0
0
0
0
0
0
0
0
0
0
0
0
0
0
0
0
0
0
0
0
0
0
0
0
0
0
0
0
0
0
0
0
0
0
0
0
0
0
0
0
0
0
0
0
0
0
0
0
0
0
0
0
0
0
0
0
0
0
0
0
0
0
0
1
1
1
1
1
1
1
1
1
1
1
1
1
1
2
2
3
5
16
17
18
19
23
54
65
90
93
110
147
148
155
156
165
172
173
174
175
181
182
185
192
196
197
198
199
214
228
233
241
242
250
250
251
251
269
270
277
277
276
277
279
282
283
287
287
289
289
304
305
306
308
309
309
314
315
318
321
326
331
334
334
339
341
343
344
344
344
348
352
353
353
354
355
356
356
356
365
367
368
375
377
387
387
388
389
389
392
392
392
393
394
405
408
408
410
410
412
411
413
414
417
417
426
430
440
442
456
457
457
463
463
464
464
468
471
472
472
475
483
484
488
488
486
487
493
502
507
510
512
514
519
532
533
537
545
553
552
544
583
583
577
578
582
585
585
591
592
613
610
610
578
579
574
574
572
575
572
570
573
573
575
568
564
554
549
548
548
553
554
554
553
552
552
545
547
561
567
567
567
565
560
565
563
565
568
568
572
561
566
566
565
564
561
560
560
560
563
567
568
568
568
566
566
565
565
565
563
560
558
558
565
567
569
569
569
566
566
566
567
569
573
566
561
560
555
555
557
561
561
562
573
574
577
582
584
585
587
588
591
596
597
600
600
606
608
608
608
608
608
610
606
605
597
598
599
607
607
607
607
603
600
600
617
619
619
621
612
612
616
617
618
619
621
618
604
599
570
553
549
492
480
433
427
434
428
393
382
360
369
367
364
364
363
355
343
332
330
329
327
329
330
330
329
325
324
322
325
324
324
322
315
313
312
312
312
312
310
296
292
287
282
280
280
280
280
281
284
284
285
285
284
285
286
287
288
289
290
290
290
290
290
290
289
289
288
288
286
287
286
286
286
286
293
294
294
294
294
296
295
296
297
297
297
297
295
295
295
296
296
302
305
308
309
310
311
311
311
312
314
313
312
310
311
310
308
313
309
316
315
318
311
292
289
288
298
299
292
294
278
259
258
240
240
244
244
235
232
209
203
203
203
203
202
202
202
202
200
200
197
199
201
201
202
203
205
206
204
203
203
202
201
192
197
198
197
180
164
151
151
151
157
158
157
156
159
158
160
162
160
159
173
173
175
175
176
181
180
185
187
184
189
188
191
191
190
192
188
187
182
183
184
191
194
194
195
196
198
198
218
222
222
222
238
238
242
243
243
243
245
246
245
245
253
255
256
258
259
262
261
266
266
265
269
268
270
269
269
277
277
275
276
263
264
265
265
265
264
264
265
266
268
269
272
271
275
274
275
275
275
275
275
277
277
277
277
277
278
281
285
284
284
284
284
284
286
286
286
289
288
287
288
288
288
288
287
285
286
286
286
287
290
289
288
283
271
266
266
266
266
265
264
261
261
261
261
260
260
260
260
260
261
260
259
258
256
251
248
244
243
243
243
243
244
243
243
243
241
241
240
241
239
232
229
230
228
229
228
225
224
223
225
226
225
224
222
220
219
208
207
204
202
200
196
195
191
192
192
192
192
192
189
190
187
166
140
123
116
116
114
114
114
115
116
116
116
113
113
110
110
110
110
111
110
110
107
106
104
104
104
102
100
97
91
88
79
72
64
60
56
55
59
60
61
61
60
60
60
61
61
61
61
61
61
61
61
61
61
60
60
60
60
60
58
58
59
60
60
60
60
60
60
60
60
61
61
62
62
62
62
61
61
60
56
55
55
54
54
53
53
54
54
54
54
55
55
55
55
55
55
54
54
55
55
55
55
54
54
52
52
52
52
52
52
53
52
52
52
52
51
51
52
51
49
49
48
43
45
45
44
44
44
43
42
41
41
39
39
41
41
41
41
42
43
43
42
42
43
42
42
42
42
43
44
43
42
44
44
43
43
43
43
43
43
43
45
45
45
44
44
44
42
42
41
41
42
42
40
41
41
40
40
40
40
39
39
40
38
38
38
39
39
39
39
37
37
37
36
35
35
35
36
34
34
33
33
33
33
36
36
36
36
36
36
36
36
36
36
38
38
38
38
38
38
38
38
38
38
38
38
38
38
38
38
39
39
39
39
39
39
39
39
39
39
38
38
38
38
38
39
39
40
42
41
40
40
40
40
40
40
40
40
41
40
40
40
40
41
41
41
41
41
41
40
40
39
39
39
39
39
38
38
39
41
42
43
43
43
43
44
44
45
46
49
49
49
49
49
50
50
50
51
52
53
53
53
53
55
55
52
53
53
55
56
57
57
56
56
57
56
62
61
62
63
64
65
66
66
66
67
65
64
63
63
63
62
62
62
61
64
65
66
67
67
67
67
67
67
66
67
69
70
70
70
70
69
71
72
72
72
72
72
72
72
72
72
71
71
71
71
71
70
70
70
70
70
70
71
72
72
72
72
72
72
72
72
72
72
72
72
72
72
72
72
72
72
72
72
72
72
71
71
71
70
69
69
69
69
68
68
68
67
67
67
67
67
67
67
67
66
63
62
58
56
56
56
56
55
55
54
54
54
54
54
54
54
54
53
53
53
53
53
52
52
52
52
50
50
48
47
47
47
47
47
47
46
44
44
43
43
43
43
42
38
22
16
11
7
5
5
5
5
5
5
5
5
4
4
4
4
5
5
5
5
5
11
11
11
14
14
15
18
19
24
28
32
32
32
32
34
34
34
34
34
35
35
35
36
36
36
36
36
36
36
36
37
38
38
38
38
40
40
40
41
41
42
42
41
41
41
41
41
41
41
41
44
44
44
44
44
44
44
44
45
46
48
49
49
49
50
50
50
50
51
51
52
52
52
52
52
52
53
53
53
53
53
53
54
55
55
55
56
58
58
58
57
58
61
61
62
62
60
61
62
64
65
66
68
68
68
68
69
73
74
78
79
79
78
78
78
78
80
80
82
82
84
84
84
83
83
83
83
82
82
84
82
74
70
68
73
75
75
76
76
76
76
76
77
78
78
78
76
76
77
82
84
85
85
85
85
85
85
85
85
85
86
87
87
87
87
88
88
88
88
87
89
89
89
90
90
91
91
91
91
91
92
92
91
91
91
92
92
92
92
92
92
94
94
94
94
94
95
94
94
94
94
94
94
96
95
95
95
95
95
95
94
93
93
93
93
93
93
93
93
93
94
94
93
93
93
94
94
94
94
94
94
94
94
95
94
94
94
94
94
94
93
92
92
89
87
87
86
85
84
84
84
84
84
84
85
85
82
82
81
82
81
85
86
86
86
86
86
86
83
86
86
83
79
74
74
74
74
75
76
76
76
76
75
71
71
69
69
63
63
62
56
55
54
48
47
44
45
43
41
41
40
36
36
37
36
36
36
36
36
36
35
35
35
35
35
36
36
36
36
36
36
36
37
37
37
37
37
37
37
37
37
37
37
36
36
36
36
36
36
36
36
36
36
36
35
35
35
35
35
35
35
35
35
35
35
35
35
35
35
35
35
35
35
35
35
35
35
35
35
35
35
35
35
35
35
33
33
33
33
33
33
33
33
33
31
31
31
32
31
32
32
29
29
28
28
28
28
28
27
27
25
22
15
15
15
15
15
15
15
14
14
13
13
13
13
13
13
13
13
11
10
8
6
6
6
6
6
6
6
6
6
6
6
6
6
6
6
6
6
6
6
6
6
6
6
6
6
6
5
4
4
4
4
4
4
4
4
4
4
4
4
4
4
4
4
4
4
4
4
4
4
4
4
4
4
4
4
4
4
4
4
4
4
4
4
4
4
4
4
3
2
2
2
2
2
2
1
1
0
0
0
0
1
2
4
4
5
7
7
7
7
7
7
7
7
7
7
7
7
7
7
8
9
9
9
9
9
9
9
9
9
9
9
9
9
9
9
9
9
9
9
9
9
9
9
9
9
9
9
9
9
9
9
9
9
9
9
9
9
9
9
9
9
9
9
9
9
9
9
9
9
9
9
9
9
9
9
9
9
9
9
9
9
9
9
9
9
9
9
9
9
9
9
9
9
9
9
9
9
9
9
9
9
9
9
9
9
9
9
9
9
9
9
9
9
9
9
9
9
9
9
9
9
9
9
9
9
7
6
6
4
4
4
4
3
3
2
1
1
1
1
0
0
0
0
0
0
0
0
0
0
0
0
0
0
0
0
0
0
0
0
0
1
1
1
1
1
2
3
3
5
5
5
5
5
5
5
5
5
5
5
5
5
5
5
5
5
5
5
5
5
5
5
5
5
5
5
6
6
6
7
7
7
8
8
8
8
8
8
8
8
8
8
8
8
8
8
8
8
9
9
9
9
9
9
9
9
9
9
9
9
9
9
10
10
10
10
10
10
10
10
11
11
11
11
11
12
12
12
12
12
12
12
12
13
13
13
13
13
13
13
13
13
13
13
13
13
13
13
13
13
13
13
13
14
15
16
17
17
17
17
16
17
17
17
17
17
17
17
17
17
18
18
18
18
18
18
18
18
18
18
18
18
18
18
19
20
20
20
22
22
22
22
22
22
22
23
23
23
23
24
24
25
25
25
26
26
26
26
26
26
26
26
26
26
26
26
26
26
26
26
26
26
27
27
27
27
27
27
26
26
26
25
25
25
25
26
26
26
26
26
26
26
26
25
25
24
24
24
23
23
23
23
23
22
22
22
22
22
22
23
22
22
21
21
21
21
21
20
20
21
21
21
20
20
19
18
18
19
18
18
18
19
19
19
19
21
21
22
22
23
23
23
24
24
25
25
25
25
25
25
27
27
27
27
27
28
28
28
29
29
29
30
30
30
31
31
31
31
30
29
29
29
30
30
31
31
31
31
32
33
32
34
34
35
35
35
35
35
35
35
35
36
36
36
36
36
36
36
36
36
36
36
36
36
36
36
36
36
36
36
36
36
36
36
36
36
36
36
37
37
37
37
37
37
35
34
34
34
34
35
36
36
35
34
33
33
33
34
35
35
35
36
37
37
37
37
37
37
37
37
37
37
37
37
37
37
38
40
39
39
37
37
37
37
38
38
38
38
38
39
40
40
40
40
42
48
53
55
57
61
63
75
79
84
88
85
94
93
98
105
113
116
129
130
130
136
136
134
133
133
132
135
137
139
140
141
145
147
152
152
152
153
153
154
155
155
155
156
157
157
158
158
158
158
163
165
166
169
171
175
176
179
180
184
184
184
185
185
186
186
185
185
185
185
188
187
187
188
188
188
190
190
191
191
193
194
194
194
194
194
194
198
200
200
200
200
200
201
203
203
203
203
203
203
203
203
203
206
207
208
208
208
207
203
203
203
202
199
197
192
190
191
191
191
191
191
191
192
192
192
192
191
192
191
191
190
193
193
192
193
192
190
192
189
190
183
183
181
180
181
182
184
185
185
185
183
190
192
196
196
197
197
196
196
197
194
196
193
194
193
189
185
180
168
165
164
164
163
163
161
159
160
151
149
151
149
150
146
147
140
136
123
121
127
128
128
128
128
127
125
124
124
125
125
124
122
122
122
123
119
119
120
120
120
121
122
122
121
121
121
121
120
119
119
120
120
119
119
119
119
119
120
121
121
124
126
125
125
125
126
125
123
122
119
119
119
119
119
119
119
119
119
119
119
119
119
119
119
119
119
119
113
113
109
107
107
103
98
97
97
97
98
99
99
99
99
96
94
94
94
93
92
92
92
94
95
96
96
99
98
91
91
90
91
98
98
94
92
92
92
91
87
88
92
95
95
95
95
95
95
97
97
94
94
87
86
85
85
85
85
84
85
82
79
80
85
88
85
83
82
83
92
92
94
94
96
96
96
96
102
102
102
102
105
106
106
106
106
106
110
111
113
113
113
111
112
111
111
107
106
105
103
103
103
103
103
103
103
103
103
103
105
110
109
109
110
110
109
109
110
111
111
111
112
112
112
114
117
118
119
120
120
120
120
122
123
123
127
127
129
134
134
135
135
135
135
135
135
135
135
135
136
136
136
137
137
137
137
137
137
138
139
139
140
140
140
140
140
140
141
141
141
141
141
143
143
143
143
143
143
143
144
144
145
145
147
147
148
148
149
149
149
149
148
148
148
148
146
143
143
139
139
138
133
129
131
118
118
119
117
113
108
106
108
108
108
109
109
110
111
112
112
112
113
115
117
117
118
118
118
118
119
120
121
121
119
119
119
119
119
119
119
121
122
122
121
122
122
122
122
124
125
126
126
126
126
126
126
126
126
130
131
130
130
131
131
131
130
130
130
131
132
135
136
138
139
139
139
139
140
140
141
144
145
144
144
139
139
134
134
132
133
133
134
134
134
135
136
134
135
135
132
129
128
127
127
127
127
127
128
128
129
131
131
131
131
130
130
133
134
135
134
134
132
130
130
132
129
129
128
126
122
122
122
121
122
123
127
127
128
129
129
129
128
125
124
124
124
125
125
125
125
125
125
126
126
125
126
125
110
106
104
105
104
105
104
106
106
106
107
107
108
107
106
106
106
106
106
106
107
107
107
107
107
108
108
108
108
106
108
107
110
108
107
104
103
100
103
103
104
103
105
104
103
103
103
99
100
98
97
96
84
74
74
70
66
65
64
65
66
67
67
70
70
71
72
73
73
73
71
72
72
74
76
76
76
76
75
77
77
78
80
82
85
85
85
85
90
91
91
90
90
92
96
96
96
96
98
99
100
100
97
97
98
98
100
98
98
97
98
103
111
111
111
109
112
112
113
113
115
115
120
119
121
121
125
126
126
127
127
127
127
127
128
131
132
134
135
136
136
137
143
143
143
143
143
146
146
146
146
147
152
159
157
157
157
162
158
158
158
156
156
154
150
151
154
154
155
154
159
159
159
159
162
167
166
169
169
170
170
171
171
171
171
174
174
174
175
177
176
177
177
177
177
178
178
178
180
181
181
181
181
183
182
182
182
182
182
182
182
184
185
185
186
186
187
187
187
187
186
186
185
180
176
181
184
194
196
197
197
196
204
205
206
208
208
210
212
213
223
225
228
228
229
231
233
233
234
234
234
236
238
236
236
236
235
234
243
238
237
240
229
222
222
213
214
213
214
205
207
209
200
202
193
185
189
186
187
190
190
191
192
192
193
193
195
198
198
198
201
202
205
203
203
203
202
202
200
200
200
199
199
200
202
203
205
208
214
214
214
214
217
221
222
218
215
213
213
213
212
213
213
209
210
210
210
212
213
213
213
218
219
222
222
222
222
222
224
225
225
225
225
225
226
226
226
226
227
228
230
231
231
231
231
229
231
228
226
217
208
203
199
196
199
205
204
205
203
202
203
203
203
202
202
200
188
184
184
185
186
188
188
188
188
191
191
191
194
195
196
196
196
197
198
198
197
198
198
198
201
201
195
197
198
188
188
190
185
184
182
174
164
164
165
166
167
166
163
164
163
159
159
155
154
154
148
148
147
143
143
142
142
143
145
145
145
144
144
144
144
144
148
147
137
134
132
132
132
131
132
132
132
131
126
124
124
124
125
125
124
124
124
124
124
125
125
127
127
127
127
127
127
128
129
129
129
129
129
129
129
129
129
129
129
129
128
124
125
125
125
127
126
126
128
128
127
127
128
129
129
129
129
129
129
129
130
131
130
130
130
129
128
127
124
120
121
121
121
121
121
121
120
121
121
120
117
109
108
108
104
92
89
86
79
69
67
65
57
56
55
55
52
53
53
53
52
53
54
54
54
52
52
52
52
52
51
51
52
49
49
49
46
46
48
48
47
47
48
47
50
50
50
50
53
51
53
53
52
52
43
42
42
42
42
41
41
41
42
43
43
43
44
46
48
48
48
49
49
49
49
49
49
51
51
53
53
53
53
53
54
53
53
53
54
55
55
55
57
56
56
56
56
56
56
57
62
62
61
61
61
62
62
63
63
65
65
70
69
69
67
67
68
68
68
68
68
70
70
70
70
70
70
70
70
70
69
69
65
65
65
64
64
63
66
69
69
68
67
67
67
67
67
67
67
68
70
72
73
74
74
74
74
74
74
74
74
74
73
69
74
73
73
72
74
74
74
74
77
79
80
80
79
78
78
79
80
79
79
79
79
79
81
81
81
82
82
82
83
83
86
86
87
92
93
93
93
93
93
94
94
94
97
97
97
97
97
97
97
98
98
98
98
99
99
98
97
97
97
97
97
97
97
96
96
97
95
93
90
89
84
84
81
81
77
74
74
76
76
77
76
77
76
77
77
76
75
77
74
74
74
74
74
74
74
74
74
74
74
74
74
74
74
74
74
74
74
74
74
74
74
74
74
74
75
80
80
80
80
80
80
80
80
80
80
80
79
79
79
79
80
80
80
78
79
80
80
80
79
79
80
80
83
83
81
76
76
74
70
69
68
68
59
58
58
59
59
59
61
61
62
62
62
62
62
62
62
62
62
61
63
66
66
67
67
67
67
67
67
67
67
68
68
74
71
71
74
74
74
75
74
74
77
83
79
80
81
75
75
75
75
74
75
76
75
75
82
87
87
87
88
89
89
90
92
95
95
95
96
97
99
99
101
103
103
104
105
106
107
109
112
111
111
111
111
112
112
112
112
112
112
114
114
114
117
117
118
118
117
117
117
118
121
120
120
120
119
119
119
122
122
126
127
127
129
130
129
129
131
131
131
132
132
139
139
139
138
137
139
138
138
138
139
140
140
140
140
140
140
140
142
140
140
141
141
142
143
146
146
146
148
148
148
148
148
148
149
148
148
148
148
146
145
145
146
145
145
148
151
150
150
150
150
150
150
150
150
153
155
156
156
156
157
157
157
158
159
162
162
163
164
164
164
164
164
164
166
166
166
167
167
168
171
178
181
182
183
183
185
185
185
186
186
189
189
186
187
185
184
185
185
185
185
187
185
180
176
169
160
160
160
160
160
161
165
149
144
147
144
141
144
144
145
144
143
144
144
143
138
137
123
117
118
119
119
123
125
124
125
125
125
128
129
133
133
133
133
134
134
134
137
137
138
140
142
141
143
144
144
144
156
165
165
166
167
169
175
181
183
185
185
185
187
187
188
189
190
191
190
190
190
193
193
203
205
205
205
205
205
206
206
206
207
207
207
207
207
211
211
211
211
211
210
219
222
217
217
222
225
210
212
212
215
216
218
221
224
225
224
225
226
238
243
244
243
243
245
245
245
246
246
246
249
252
254
257
257
257
257
258
258
258
257
255
259
260
260
257
256
255
254
254
256
256
259
259
258
255
252
252
252
252
257
257
257
257
257
259
257
258
258
257
257
257
258
258
259
259
260
260
260
261
263
262
261
260
259
258
242
237
233
229
224
223
222
222
219
219
221
218
218
220
221
221
222
224
228
227
227
228
229
229
229
228
225
226
228
227
227
228
226
224
223
221
222
222
222
225
225
226
227
226
225
225
228
229
228
228
228
230
229
227
226
219
216
214
198
183
150
149
144
114
110
109
100
101
101
100
100
100
100
101
101
95
95
96
96
97
96
97
96
96
97
98
97
97
97
96
95
94
94
94
95
95
95
94
93
93
93
92
90
90
88
86
87
87
84
84
84
84
84
85
86
86
81
79
77
76
76
77
76
76
76
76
76
76
76
74
74
74
74
73
73
74
74
73
74
74
74
74
75
75
76
76
77
77
77
77
77
78
78
78
78
78
78
77
77
77
77
77
77
77
77
77
77
76
76
75
75
75
75
74
74
74
74
74
75
79
79
79
77
76
76
76
76
76
74
74
77
76
78
77
70
57
55
56
56
56
57
57
57
57
57
57
58
60
60
61
60
60
60
59
55
56
60
61
58
55
53
49
47
47
47
48
48
48
48
48
48
48
48
48
48
48
48
51
51
51
51
51
50
51
51
51
50
50
50
50
50
50
51
51
51
49
48
49
48
49
51
52
52
52
52
52
52
52
52
52
52
54
54
53
53
51
52
51
52
51
52
52
51
50
52
53
53
53
53
54
55
55
55
55
55
55
55
55
55
55
55
55
55
55
55
55
56
56
56
56
56
57
57
57
60
61
61
61
63
64
64
64
64
64
64
64
65
67
67
67
67
67
67
67
67
67
67
67
67
69
68
68
68
67
67
66
66
66
67
67
67
68
70
71
71
71
70
70
69
69
68
68
69
70
70
70
73
73
73
74
74
74
77
79
81
80
80
81
80
74
75
74
73
71
71
70
70
70
70
72
73
73
75
77
78
82
82
85
86
86
87
87
87
87
87
87
89
89
89
90
90
92
92
92
90
90
90
92
92
92
93
93
92
97
96
96
97
96
96
95
94
94
94
94
92
92
93
94
94
93
93
95
94
93
94
94
95
97
99
100
100
100
100
101
104
104
103
104
99
97
95
95
95
96
99
103
102
102
102
102
100
101
101
101
102
102
106
106
106
106
107
107
108
110
111
111
111
111
112
112
112
112
113
114
117
121
122
126
126
126
126
126
126
126
126
126
126
126
127
127
127
126
126
125
126
124
128
128
128
131
129
129
128
123
123
123
119
120
117
116
112
108
106
108
110
111
111
111
111
111
111
111
114
114
113
113
113
111
111
112
113
113
113
111
109
108
104
104
103
103
99
97
97
97
97
97
97
97
96
96
96
95
95
95
95
95
95
98
98
100
101
102
102
102
102
102
102
102
102
102
102
102
102
102
102
102
99
98
98
98
99
98
98
98
98
99
102
102
100
99
99
99
92
89
90
93
95
92
90
87
83
83
83
86
85
87
87
87
87
87
92
92
93
93
92
92
91
90
90
91
92
92
92
92
90
90
92
93
92
92
92
92
92
91
92
92
97
99
97
97
98
97
98
99
100
98
97
97
97
102
106
106
109
109
109
109
111
111
110
110
114
113
113
113
114
114
114
117
122
128
132
135
137
140
152
153
158
158
169
172
174
174
177
185
185
184
183
183
183
183
185
185
185
194
194
204
207
209
210
208
208
208
210
210
215
219
220
221
221
221
222
224
225
225
227
227
233
240
240
240
240
240
240
240
245
247
246
244
244
244
246
246
246
247
248
250
255
258
259
264
266
262
263
259
259
259
260
261
262
262
262
261
261
265
267
268
268
268
268
268
268
268
268
268
268
268
269
270
270
270
270
270
270
271
271
272
272
272
274
277
277
277
277
278
279
279
279
279
279
279
280
280
280
280
280
278
278
278
277
276
272
275
276
276
276
277
277
278
276
271
265
265
263
259
254
254
254
253
250
252
241
235
232
229
194
194
192
189
189
189
189
170
165
163
164
165
164
164
166
169
168
167
167
153
145
143
138
136
142
143
142
132
133
133
133
133
133
130
129
128
127
126
128
130
130
128
126
128
127
124
124
124
124
126
113
115
114
118
118
117
118
112
110
110
101
107
110
111
111
111
111
111
112
112
112
114
118
122
122
122
122
122
125
130
131
132
132
131
131
131
132
132
137
142
142
144
148
154
154
154
154
151
151
167
170
174
177
178
178
178
177
177
177
177
178
178
180
182
182
183
184
185
185
185
185
185
186
186
190
193
194
199
199
200
200
201
201
201
201
201
201
202
202
202
202
202
203
203
203
203
204
207
207
207
207
208
209
208
207
205
205
206
206
206
206
206
206
210
210
210
210
210
210
210
210
210
211
213
213
213
213
213
212
212
213
213
212
212
213
213
213
217
217
218
219
222
223
224
224
226
231
232
233
236
238
239
239
239
239
239
239
239
233
222
219
218
209
208
207
203
196
194
195
196
198
196
190
182
176
169
178
177
174
165
162
153
153
153
154
161
161
161
152
149
145
143
145
146
149
150
152
152
157
157
155
151
148
147
145
144
144
144
148
146
146
146
146
148
148
148
148
148
152
150
148
148
137
136
134
138
137
142
144
141
142
142
141
141
141
141
141
141
141
141
141
142
142
144
144
144
145
145
147
148
148
148
148
148
148
148
148
148
148
146
145
145
145
145
145
145
145
145
144
144
144
144
147
146
144
143
143
143
143
143
143
147
146
146
146
148
148
148
148
148
147
149
148
148
147
149
147
141
138
136
141
143
143
141
138
134
135
131
128
128
122
119
116
116
119
120
120
119
120
120
119
118
118
117
120
120
118
119
120
118
117
117
113
111
111
108
108
106
111
112
112
113
112
112
112
113
115
116
116
115
113
113
111
111
111
109
106
104
99
100
99
101
100
97
96
96
96
99
102
103
104
104
104
104
104
104
106
106
109
109
111
110
111
110
108
107
107
108
111
111
113
114
111
111
111
114
115
113
115
115
115
115
116
117
116
116
116
116
117
118
118
118
118
122
123
123
124
125
125
123
126
127
127
127
125
124
124
124
124
126
127
124
113
110
107
110
110
110
110
110
111
111
111
111
110
111
113
112
111
112
111
112
112
112
112
114
113
113
113
113
115
116
116
116
117
117
115
113
112
112
111
111
111
111
112
113
112
112
111
111
110
108
107
109
108
109
109
109
109
109
109
109
109
110
108
104
101
97
97
96
96
96
96
97
98
98
99
100
101
101
101
101
101
101
99
98
99
99
99
99
91
87
86
86
86
86
86
87
88
89
88
87
87
87
87
87
87
87
89
89
90
91
91
90
89
88
88
89
88
88
89
89
88
86
86
85
85
85
81
79
78
78
78
78
77
76
69
68
58
58
58
57
57
59
59
59
59
60
58
57
57
57
58
58
59
57
57
55
53
49
51
51
52
54
54
55
56
56
57
58
59
59
58
58
55
57
57
57
58
56
55
54
54
54
54
55
55
55
55
55
51
50
50
50
50
50
49
49
49
50
50
48
48
48
51
52
53
53
53
53
54
54
55
56
55
55
55
55
55
56
56
56
56
56
56
57
58
59
59
57
56
56
56
55
55
56
57
58
62
62
64
63
63
63
64
64
65
65
66
69
70
70
70
69
69
69
68
68
69
70
70
69
70
71
71
73
74
75
75
75
75
77
77
77
77
78
79
80
80
79
79
82
82
82
81
85
86
88
87
86
88
88
88
88
88
89
87
88
88
89
90
92
96
98
99
100
102
102
103
105
105
105
106
108
107
109
109
109
111
111
109
111
111
110
111
111
111
111
112
113
113
114
116
117
117
116
116
116
116
116
116
117
117
117
117
119
119
119
119
120
121
121
121
123
124
124
125
125
125
128
128
128
128
129
129
129
129
132
132
132
132
132
132
132
134
134
134
134
134
133
132
129
131
127
129
130
129
129
129
129
134
134
133
134
134
135
138
138
138
139
139
140
139
139
141
141
145
145
146
146
146
144
144
144
148
146
145
144
138
138
131
131
131
129
129
130
132
131
130
129
122
109
104
105
105
107
108
107
103
102
101
105
103
103
104
104
102
104
109
109
111
111
120
120
120
120
121
121
122
122
124
125
130
132
133
138
141
142
142
142
144
146
147
147
148
148
148
149
148
148
148
149
149
148
148
148
148
148
148
148
148
147
147
146
146
146
145
145
145
145
145
146
146
147
147
147
145
144
144
144
143
140
137
136
134
131
131
131
130
130
130
130
130
130
129
125
124
124
124
124
119
117
111
111
110
110
110
111
111
111
111
113
113
113
113
113
113
113
113
113
115
117
117
117
117
117
117
117
117
117
117
117
117
117
117
118
118
118
117
116
114
114
113
113
113
111
110
100
101
101
95
80
78
76
69
70
69
64
61
51
49
47
42
42
44
44
44
44
44
41
41
41
40
40
40
40
40
40
40
42
42
42
42
44
44
44
43
38
37
37
38
37
37
37
37
37
38
38
38
39
39
41
40
37
34
34
34
34
33
33
33
33
34
34
35
35
35
35
35
35
36
36
36
36
36
36
36
36
37
37
37
37
35
36
36
35
35
35
35
35
31
31
31
31
30
30
30
30
28
28
28
28
29
29
29
29
29
29
31
31
31
31
31
31
31
31
31
31
32
35
35
36
36
36
36
36
36
36
36
36
36
36
36
36
36
36
36
36
36
35
35
35
35
35
35
35
35
35
35
35
35
35
34
34
34
34
34
34
34
34
33
33
31
31
31
31
31
32
32
32
32
34
34
34
34
33
33
33
31
31
31
30
29
29
27
27
27
27
27
27
27
27
27
27
26
27
27
27
27
27
27
27
28
27
27
27
27
27
28
28
27
27
26
26
26
27
29
29
29
29
27
27
27
27
27
27
26
23
22
22
22
20
20
20
20
20
20
19
19
18
18
18
18
18
18
18
18
18
18
18
18
18
18
18
18
18
18
18
18
18
18
18
18
18
18
18
18
18
18
18
18
18
18
18
18
18
18
19
19
19
19
19
19
19
19
19
19
19
18
18
18
18
18
18
18
18
18
18
18
18
18
18
18
18
17
13
14
13
13
13
13
13
13
13
13
13
13
13
13
14
14
14
14
14
14
14
14
14
14
12
12
12
12
12
12
12
12
12
12
12
12
11
11
11
11
11
11
11
11
11
11
11
11
11
11
11
11
11
11
11
11
11
11
12
12
12
12
12
13
13
13
13
14
13
13
13
13
13
13
13
12
12
12
11
11
11
10
10
10
10
10
10
10
10
10
10
10
10
10
10
10
10
10
10
10
11
11
11
11
11
11
11
11
11
11
11
11
11
11
10
10
10
10
10
10
10
10
9
9
9
9
9
10
10
10
11
11
12
12
12
12
12
12
12
12
12
12
10
8
7
8
8
8
8
8
8
8
8
8
8
8
8
8
8
8
8
8
8
8
8
8
8
8
8
8
8
8
8
8
8
8
8
8
8
8
8
8
8
8
8
8
8
8
8
7
7
7
7
7
7
9
10
10
10
10
10
9
9
9
9
9
9
9
9
9
9
9
9
9
9
9
9
9
9
9
9
9
9
9
9
9
9
9
9
9
9
9
9
9
9
10
10
10
10
10
10
10
10
10
10
11
10
10
10
10
10
10
10
10
10
10
10
10
10
10
10
10
10
10
9
9
9
8
8
8
8
8
8
8
8
8
8
8
8
7
7
7
7
7
7
6
6
6
6
6
6
6
6
6
6
6
6
6
6
6
6
6
6
6
6
6
6
6
6
6
6
6
6
6
5
5
4
4
4
4
4
4
3
3
3
3
3
3
3
3
2
2
2
3
3
3
3
3
3
3
3
3
3
3
3
4
4
4
4
4
4
4
4
4
4
4
3
3
3
3
3
3
3
2
2
2
2
2
2
2
2
2
2
2
2
2
2
2
2
2
2
2
2
2
2
2
2
2
2
2
2
2
2
2
2
2
2
2
2
2
2
2
2
2
2
2
2
2
2
2
2
2
2
2
2
2
2
2
2
2
2
2
2
2
2
2
2
2
3
3
3
3
3
3
3
3
3
3
3
3
3
3
3
3
3
3
3
2
2
2
2
2
2
3
3
3
3
3
3
3
3
3
3
3
3
3
3
3
3
3
3
3
2
2
2
2
2
2
2
2
2
2
2
2
2
2
2
2
2
2
2
2
2
2
2
3
3
3
3
3
3
3
3
3
3
3
3
3
4
4
4
4
4
4
4
4
4
4
4
4
4
4
4
4
4
4
4
4
4
4
4
4
4
4
4
4
4
4
6
7
7
7
7
7
7
7
7
7
7
7
7
7
7
7
7
7
7
7
8
8
8
8
8
8
8
8
8
8
8
8
8
8
8
8
8
8
8
8
8
8
8
8
8
6
6
6
6
6
6
6
6
6
6
6
6
6
6
6
6
6
6
6
6
6
6
6
6
6
6
6
6
6
6
6
6
6
6
6
6
6
6
6
6
6
6
6
6
6
6
6
6
6
6
6
6
6
6
6
6
6
6
6
7
7
7
7
7
7
7
7
7
7
7
7
6
6
6
6
6
6
6
6
6
6
6
6
6
6
7
7
6
6
5
4
4
4
4
4
4
4
4
4
3
3
3
3
3
3
3
3
3
3
3
3
3
3
3
3
3
3
3
3
3
3
3
3
3
3
3
3
3
3
3
3
3
3
3
3
3
3
3
3
3
3
3
3
3
3
3
3
3
3
3
3
3
3
3
3
3
3
3
3
3
3
3
3
3
3
3
3
3
3
3
3
3
2
2
2
2
2
2
2
2
2
2
2
2
2
2
2
2
2
2
2
2
2
2
3
3
3
3
3
3
3
3
3
3
7
7
13
19
22
22
22
24
47
50
51
53
53
55
182
225
234
240
240
242
242
273
283
291
442
513
537
575
592
609
629
629
654
655
655
672
674
678
681
712
715
716
720
725
743
746
747
826
840
868
866
870
873
878
884
891
895
897
903
913
914
914
930
943
968
985
1030
1053
1103
1212
1234
1238
1240
1242
1244
1247
1277
1278
1281
1287
1289
1297
1300
1306
1347
1380
1383
1392
1403
1403
1406
1428
1433
1450
1458
1467
1468
1469
1469
1471
1485
1490
1500
1508
1518
1519
1519
1525
1527
1529
1529
1535
1537
1556
1557
1562
1563
1563
1566
1565
1565
1566
1578
1581
1588
1595
1611
1616
1635
1646
1651
1658
1661
1669
1671
1694
1708
1710
1716
1720
1719
1721
1720
1725
1726
1727
1727
1723
1732
1727
1740
1734
1704
1705
1681
1682
1679
1684
1687
1685
1686
1670
1672
1672
1671
1672
1673
1676
1677
1676
1684
1683
1686
1682
1674
1674
1677
1678
1682
1679
1674
1668
1659
1655
1653
1654
1665
1664
1666
1672
1671
1675
1667
1658
1655
1650
1645
1611
1515
1258
794
767
763
763
765
767
778
779
778
778
778
778
778
778
778
777
777
832
870
875
886
889
899
906
917
927
938
932
921
889
882
894
916
920
983
992
973
1003
1000
1012
1017
988
979
958
953
957
952
952
949
946
978
976
978
995
1016
983
976
972
951
924
911
917
912
944
951
950
972
986
987
999
1000
1016
1022
1023
1021
1011
1010
1014
1021
1021
1020
1015
1020
1007
1028
1028
1037
1033
1042
1074
1093
1093
1082
1072
1067
1072
1072
1080
1105
1111
1115
1115
1118
1118
1118
1138
1158
1166
1191
1204
1206
1191
1190
1196
1200
1201
1228
1232
1260
1270
1265
1260
1272
1272
1271
1278
1277
1277
1285
1292
1293
1298
1309
1308
1308
1315
1316
1321
1322
1325
1324
1324
1326
1322
1327
1329
1354
1354
1348
1352
1345
1344
1345
1353
1360
1402
1403
1403
1355
1336
1308
1302
1311
1315
1314
1310
1312
1294
1294
1292
1286
1287
1286
1285
1287
1289
1289
1293
1295
1296
1298
1300
1302
1303
1302
1302
1302
1302
1304
1304
1313
1293
1259
1144
1122
1063
1063
1066
1055
1045
1039
1018
1008
996
989
990
988
982
966
956
951
951
953
952
948
949
947
945
943
943
940
940
944
943
932
925
907
897
897
889
888
886
887
878
869
867
864
865
863
865
865
864
863
861
855
855
857
855
854
853
852
851
852
852
852
853
852
849
845
836
834
815
816
810
779
776
770
726
704
495
477
402
378
342
341
344
339
329
326
271
263
265
265
260
254
236
235
222
217
215
214
218
219
222
220
203
202
198
194
194
194
192
190
190
191
192
195
195
196
201
205
205
205
205
203
203
203
203
203
209
212
212
212
209
195
195
195
193
188
185
186
192
192
185
185
185
187
188
188
199
201
205
203
198
200
201
201
203
202
208
222
221
229
229
225
225
224
224
238
242
242
240
242
245
245
245
247
262
266
265
269
274
276
276
275
275
277
284
285
286
287
287
291
290
291
289
289
288
287
289
291
298
297
299
295
295
294
297
298
299
299
298
298
299
299
301
301
298
298
298
298
298
298
298
300
301
301
304
304
306
306
306
308
308
311
311
311
311
311
311
310
310
311
307
312
313
314
317
317
316
316
323
323
318
318
314
311
309
310
311
314
314
314
314
314
314
314
315
315
315
315
318
319
319
322
322
322
322
321
323
323
325
325
324
324
323
322
322
323
324
326
329
331
323
319
317
317
315
320
316
321
317
316
311
301
280
279
276
286
282
252
240
205
203
216
214
218
214
214
222
219
226
228
229
227
227
223
223
223
224
224
223
218
216
219
216
220
224
221
220
222
222
222
225
232
240
241
242
240
243
243
247
253
256
256
256
257
256
250
250
246
245
248
241
243
244
244
247
248
253
253
253
260
269
269
270
271
273
273
278
277
267
267
268
268
268
266
266
266
268
271
282
283
284
285
285
285
286
286
286
292
295
306
307
307
305
304
297
296
297
298
297
297
299
303
311
311
312
312
311
312
312
314
314
314
318
316
314
319
321
321
323
330
328
329
331
336
337
336
335
334
328
326
315
315
315
313
313
313
312
312
317
320
322
317
317
308
312
311
311
315
324
325
320
309
308
309
312
311
311
311
310
310
312
312
313
313
301
302
296
298
304
301
313
304
307
305
304
305
307
310
314
314
314
314
314
314
314
315
316
318
331
331
331
332
336
352
361
362
364
363
366
368
369
371
374
371
370
368
368
367
367
376
374
379
375
365
350
350
348
343
343
344
347
368
369
365
365
365
365
368
378
388
390
390
399
404
408
408
410
411
412
413
421
423
421
422
424
414
408
409
408
409
418
420
423
431
442
441
441
441
446
448
446
437
408
403
403
389
389
378
380
380
369
369
369
377
381
383
382
384
393
392
393
399
400
397
397
398
399
402
402
402
402
402
402
402
402
403
403
400
397
400
400
400
400
399
399
401
397
394
392
393
393
395
395
395
394
393
385
385
385
388
392
391
390
394
393
381
379
379
371
363
363
363
363
368
368
368
368
369
368
369
366
366
364
370
374
377
374
374
374
377
378
385
389
388
377
363
310
298
287
293
296
300
300
328
333
339
338
339
335
339
336
336
336
336
336
334
333
333
336
336
331
319
306
300
313
308
310
314
321
322
330
329
328
328
332
328
325
322
324
348
350
362
364
359
360
366
380
382
389
388
388
388
391
390
390
392
396
398
398
397
399
401
406
407
407
407
407
417
418
423
433
436
440
440
441
444
444
445
448
449
449
451
456
460
460
469
484
493
494
489
470
468
465
468
471
471
497
498
500
501
510
510
515
514
523
525
527
527
527
527
527
530
531
530
533
533
537
537
539
544
552
563
562
561
559
555
555
549
548
549
548
550
547
547
561
582
582
586
584
584
584
580
582
582
582
609
609
595
580
568
568
569
571
573
573
574
578
579
579
574
575
572
580
581
583
581
595
608
611
611
611
622
628
637
639
641
642
646
647
653
654
653
653
654
667
667
673
675
677
682
682
681
670
665
659
643
621
621
637
630
582
575
533
532
536
538
538
541
544
543
545
549
553
552
551
537
535
531
529
536
540
541
538
531
529
531
535
536
537
540
539
543
547
547
547
547
547
544
543
545
548
549
549
548
547
548
555
555
555
555
558
558
560
560
561
563
563
564
564
568
568
568
568
571
573
574
574
575
574
575
561
558
558
558
555
535
533
521
523
523
516
503
501
501
502
501
504
503
503
502
504
503
504
505
499
499
496
495
494
494
499
490
488
474
432
388
369
367
366
361
355
330
318
284
282
277
277
273
267
260
259
263
264
269
270
271
270
265
264
261
261
263
265
265
264
266
269
275
277
277
276
277
278
277
277
282
282
279
277
259
248
248
239
238
241
241
247
241
236
236
237
244
244
254
250
251
256
259
262
265
265
265
265
266
285
285
295
300
301
299
298
296
296
296
302
304
305
310
311
311
311
310
308
302
296
273
303
305
314
316
322
329
330
329
330
333
357
359
359
374
384
385
385
386
385
384
385
386
388
389
395
399
415
415
415
412
411
410
413
413
412
413
413
416
416
421
423
425
426
427
430
436
436
434
434
429
429
426
426
425
424
424
437
441
442
443
442
441
439
439
439
444
445
445
445
445
447
459
463
463
463
466
466
467
467
467
467
469
471
471
471
472
472
472
474
478
482
483
484
485
483
484
487
489
491
493
504
504
503
500
500
500
501
502
500
498
499
500
498
497
495
499
498
502
500
496
494
495
485
483
482
482
483
485
485
486
485
487
488
480
476
470
470
469
469
470
470
473
477
478
478
481
482
482
484
484
483
483
483
482
487
492
491
488
489
490
485
483
483
479
440
443
383
308
308
288
279
277
269
270
275
277
284
278
278
272
267
266
271
266
263
263
259
264
265
274
275
275
279
280
278
277
278
271
268
259
260
258
258
256
244
240
243
243
246
246
250
251
257
268
270
271
269
271
272
301
308
314
314
317
308
307
310
310
311
313
313
331
336
339
333
330
325
323
322
325
333
341
342
344
352
353
358
366
373
377
377
382
388
388
415
416
416
417
420
425
426
426
426
426
426
428
428
435
435
452
455
458
464
464
466
465
470
482
493
495
493
489
489
488
489
488
488
488
493
498
500
519
525
525
530
527
529
529
537
536
538
538
541
525
506
498
499
502
503
511
512
515
529
529
532
533
527
529
529
530
527
528
529
533
532
530
531
531
530
531
531
533
533
536
540
543
541
543
542
540
536
537
540
539
538
538
539
540
541
541
541
546
549
553
553
553
553
553
553
554
555
555
555
555
557
558
558
558
558
559
561
561
561
561
561
561
562
562
562
564
564
564
565
566
568
568
569
570
570
570
570
570
570
571
572
573
574
573
566
565
564
565
565
568
567
567
556
556
552
550
540
485
416
374
367
338
329
288
277
274
275
277
273
273
265
258
259
255
255
255
256
248
239
237
222
214
212
207
207
207
206
204
203
203
204
208
211
210
207
197
197
194
195
198
205
206
206
203
198
200
200
207
208
208
208
208
206
206
205
207
206
208
202
193
197
203
206
200
196
192
190
188
188
203
204
208
207
197
191
191
191
191
191
191
190
186
185
186
185
184
180
179
183
183
186
185
185
193
197
205
210
211
215
220
222
223
225
225
225
226
230
230
231
231
233
233
230
231
230
230
229
229
231
233
233
233
234
234
234
236
237
237
237
238
238
238
238
239
238
239
239
240
239
239
239
238
240
248
248
249
249
249
249
251
252
251
251
250
246
243
245
245
245
247
248
249
252
253
259
259
265
268
267
270
271
271
267
266
262
259
260
258
257
254
253
251
247
243
242
243
246
246
246
248
248
248
249
250
249
251
247
246
239
239
227
224
222
222
226
226
223
224
226
227
230
227
229
231
227
228
229
234
238
240
241
243
251
251
250
247
226
219
211
191
189
183
185
182
182
176
183
183
184
184
185
185
185
193
196
198
207
209
212
212
216
218
220
220
219
219
221
222
222
222
225
228
232
232
233
233
238
235
236
236
241
246
245
247
247
247
247
253
253
256
256
258
257
257
252
249
244
245
245
244
244
251
251
255
255
253
252
248
246
246
252
259
263
263
263
263
263
265
267
270
272
272
274
274
275
278
280
280
283
286
286
286
288
286
286
286
284
291
290
293
293
292
294
297
301
304
316
318
316
316
320
318
315
314
316
321
323
316
310
300
290
289
291
296
296
295
301
299
300
300
297
296
284
277
275
273
273
265
276
302
301
304
306
305
305
306
309
310
314
317
317
318
318
320
320
320
320
321
321
321
321
321
323
323
326
326
326
326
327
333
332
331
330
330
330
337
334
336
337
334
333
333
333
335
335
338
339
343
346
347
349
349
349
349
349
349
350
350
350
350
351
351
351
352
352
352
353
352
350
352
355
359
360
363
362
361
356
354
351
351
350
348
346
346
346
345
346
345
341
336
331
313
311
304
301
302
304
309
309
309
302
294
294
294
293
293
295
296
296
297
297
298
299
299
301
302
303
304
298
298
298
298
302
302
302
303
303
303
304
304
301
301
299
296
277
272
269
269
269
269
267
256
257
256
246
246
247
249
250
246
247
240
240
240
239
236
233
231
231
227
228
245
236
222
218
208
208
207
208
208
215
215
215
216
209
207
207
207
208
209
209
209
207
202
203
197
193
194
194
194
194
193
193
193
191
187
185
179
189
182
180
167
148
145
145
132
135
138
139
136
134
134
134
134
135
135
135
136
137
137
137
137
137
137
137
138
138
138
138
140
141
141
139
138
139
139
138
140
140
141
138
139
133
132
132
132
132
127
124
124
122
122
120
120
120
120
119
119
120
121
120
121
121
120
120
120
120
120
120
119
115
122
122
120
124
121
121
120
122
122
122
122
122
122
120
119
120
121
123
126
125
126
126
128
128
129
129
131
131
129
131
133
130
129
129
129
127
130
130
131
131
129
127
127
124
125
125
121
124
122
120
120
120
119
118
119
119
119
119
120
119
119
119
122
122
122
121
121
121
122
124
124
122
127
131
145
148
148
135
134
132
125
129
130
127
126
128
129
130
130
130
138
138
138
138
138
138
138
138
138
138
138
139
139
140
140
140
140
140
141
141
141
141
141
143
143
145
145
145
145
142
143
142
142
142
142
142
142
144
147
146
146
146
146
146
146
147
148
148
148
145
144
144
144
141
141
141
139
139
139
137
133
133
132
129
129
129
127
127
127
126
123
123
124
124
126
126
126
124
125
125
125
126
127
127
127
127
127
127
127
127
127
127
127
127
127
127
127
127
127
127
129
129
129
129
129
129
129
129
129
129
130
130
130
131
132
132
132
132
129
129
125
122
121
121
117
117
115
115
114
112
111
111
111
111
112
103
104
91
91
90
90
91
91
93
95
96
88
75
61
59
58
58
58
58
57
55
56
55
55
55
55
55
55
55
55
56
56
57
59
59
58
57
60
63
62
62
62
60
60
61
61
61
62
62
62
62
62
62
63
63
63
63
63
63
63
64
64
63
62
62
62
62
63
63
64
64
64
64
64
64
64
64
65
66
66
66
65
65
65
65
65
66
66
65
65
65
65
65
65
69
69
69
69
69
67
67
67
67
67
67
67
67
67
67
67
67
67
67
67
67
67
66
66
65
65
64
64
64
64
62
62
62
62
62
62
59
54
54
54
54
54
55
55
54
54
54
54
54
54
54
54
54
54
54
54
53
52
51
51
51
51
52
52
53
53
54
54
54
54
53
53
51
50
50
50
50
49
49
49
49
50
50
50
50
50
50
49
49
46
41
40
40
37
36
31
31
28
28
23
20
20
20
20
21
22
22
22
22
22
22
22
22
22
22
22
21
21
21
21
21
23
21
21
21
21
21
20
20
21
22
22
22
22
22
22
23
23
23
23
23
23
24
24
24
24
24
25
26
26
26
26
26
27
26
26
26
26
26
25
27
27
27
27
27
27
28
29
30
30
30
30
30
31
31
31
31
32
32
32
33
33
33
33
33
33
33
34
35
35
35
35
35
35
35
35
35
36
36
36
37
37
37
35
35
35
36
38
38
38
38
38
38
38
38
38
39
39
39
39
37
37
37
37
37
36
35
35
35
35
36
37
39
39
40
41
41
41
42
43
43
43
43
43
43
43
43
44
44
48
50
51
51
52
52
52
52
52
53
54
54
54
54
54
54
54
54
54
54
55
55
55
55
55
55
55
55
55
55
55
55
55
56
56
56
56
56
56
56
56
56
56
55
55
55
55
55
55
55
55
55
56
56
56
56
55
54
54
54
54
54
54
52
50
49
47
46
46
47
47
47
47
47
47
47
47
47
48
48
50
50
50
50
50
50
50
50
50
50
49
49
50
50
51
52
53
53
53
55
55
54
54
54
53
52
52
50
49
50
48
47
43
42
42
41
41
41
39
39
41
42
44
45
46
46
45
45
45
45
45
45
45
46
46
46
45
45
45
45
45
45
44
46
42
38
38
37
39
37
37
37
37
37
37
37
37
38
38
37
37
38
38
38
38
38
39
40
40
40
40
38
39
40
40
40
41
41
42
42
44
45
48
48
50
52
54
54
53
53
53
53
53
54
54
55
55
55
55
55
55
54
55
55
55
56
56
56
57
57
57
57
58
58
59
59
59
60
61
61
60
60
60
60
60
61
61
61
61
61
61
61
61
61
61
61
61
61
61
62
62
62
62
62
62
62
62
62
62
62
62
61
61
62
57
56
57
56
55
56
56
54
54
54
54
54
54
54
54
54
54
54
54
54
54
54
54
54
54
54
54
55
55
55
55
55
55
55
56
55
55
55
55
55
55
55
55
55
55
55
56
55
55
55
54
54
54
54
53
52
52
53
53
50
48
47
45
44
42
35
32
29
28
25
25
25
25
25
25
25
25
25
25
25
26
26
26
26
26
25
25
25
25
25
24
24
24
24
24
24
24
24
24
23
24
25
24
24
24
24
24
23
23
23
23
23
22
22
20
20
20
19
18
18
18
17
17
17
17
16
16
16
15
17
18
18
18
18
18
18
18
18
18
18
18
17
17
17
17
17
17
16
15
14
14
14
14
14
14
12
10
10
9
9
9
9
9
8
8
8
8
8
8
8
8
8
8
8
8
8
8
8
8
8
8
8
8
8
8
8
8
8
8
8
8
8
7
7
7
7
7
7
7
7
7
7
7
7
7
7
7
7
6
6
6
7
7
7
7
7
7
7
7
7
7
7
7
7
7
7
7
7
7
7
7
7
7
7
7
7
7
7
7
7
7
7
7
7
7
7
7
7
7
7
7
7
7
7
7
7
7
7
7
7
7
7
7
7
7
7
7
8
8
8
8
8
7
7
7
7
7
7
7
5
5
4
4
3
3
3
3
3
3
3
3
3
3
3
4
4
4
4
4
4
4
4
4
4
4
4
4
4
4
4
4
3
3
3
3
3
3
3
3
3
3
4
5
5
5
5
5
5
5
5
5
5
4
4
4
4
4
4
4
4
4
4
4
4
4
4
4
4
5
5
5
5
5
5
5
5
5
5
5
5
5
5
5
5
5
5
5
5
5
5
5
5
5
5
5
5
5
4
4
4
4
4
5
5
5
5
5
5
5
5
5
5
5
5
5
5
5
5
5
5
5
5
5
5
5
5
5
5
5
5
5
5
5
5
5
5
5
5
5
5
5
5
5
5
5
5
5
5
5
5
5
5
5
5
5
4
4
4
3
3
3
3
3
3
3
3
3
3
3
3
3
3
3
3
3
3
3
3
3
3
1
1
1
1
1
1
1
1
1
1
1
1
1
1
1
2
2
2
2
2
2
2
2
3
3
3
3
3
3
3
3
3
4
4
4
4
4
4
4
4
4
4
4
4
4
4
4
4
4
4
4
4
4
4
3
3
3
3
3
3
3
3
3
3
3
3
3
3
3
3
3
3
3
3
3
3
3
3
3
3
3
3
3
5
5
5
5
5
5
5
5
5
5
5
5
6
6
6
6
6
6
6
6
6
6
6
6
6
6
6
6
6
6
6
6
6
6
6
6
7
6
6
6
6
6
6
6
6
6
6
6
6
6
6
6
6
6
6
6
6
6
6
6
6
6
6
6
6
6
6
6
6
6
6
6
6
6
5
5
5
5
5
5
5
5
5
6
6
6
6
6
6
6
6
6
6
6
6
6
6
6
6
6
6
6
6
6
6
6
6
6
6
6
6
6
6
6
6
6
6
6
7
7
7
7
7
7
7
7
7
7
7
7
7
7
7
7
7
7
7
7
8
5
5
5
5
5
5
5
5
5
5
5
4
4
4
4
4
4
4
4
4
4
3
3
3
2
2
2
2
3
3
3
3
3
3
3
3
3
3
3
3
3
4
4
4
4
4
4
4
4
4
4
4
4
4
4
4
3
3
3
3
3
3
3
3
4
4
4
4
4
4
4
4
4
4
4
4
4
4
4
4
4
4
4
4
4
4
4
4
4
4
4
4
4
4
4
4
4
4
4
4
4
4
4
4
5
5
5
5
5
5
5
5
5
5
5
5
5
5
5
5
5
5
6
6
6
6
6
6
6
6
6
6
6
6
6
6
6
6
6
6
6
6
6
6
6
5
7
7
7
7
7
6
6
6
6
6
6
6
6
6
6
6
6
6
6
6
6
6
6
6
6
6
7
7
7
7
7
7
7
7
7
7
7
7
7
7
7
7
7
7
7
6
6
6
6
6
6
6
6
6
6
6
6
6
6
6
6
6
6
6
6
6
6
6
6
6
6
5
5
5
5
5
5
5
5
5
5
5
5
5
5
5
5
5
5
5
5
5
4
4
4
4
4
4
5
5
5
5
4
4
3
3
3
3
3
3
3
3
3
3
3
3
3
3
3
3
3
3
3
3
3
3
3
3
1
0
0
0
0
0
0
0
0
0
0
0
0
0
0
0
0
0
0
0
0
0
0
0
0
1
1
1
1
1
1
1
1
1
1
1
1
1
1
1
1
1
1
1
1
1
1
1
1
1
1
1
1
1
1
1
1
1
1
1
1
1
1
1
1
1
1
1
1
1
1
1
1
1
1
1
1
1
1
1
1
1
1
1
1
1
1
1
1
1
1
1
1
1
1
1
1
1
1
1
1
1
1
1
1
1
1
1
1
1
1
1
1
1
1
1
1
1
1
1
1
1
1
1
1
1
1
1
1
1
1
1
1
1
1
1
1
1
1
1
1
1
1
1
1
1
1
1
1
1
1
1
1
1
1
1
1
1
1
1
1
1
1
1
3
3
3
3
3
3
2
2
2
2
2
2
2
2
3
3
3
3
3
3
3
3
3
3
3
3
3
3
3
3
3
3
3
3
3
3
3
3
3
3
3
3
3
3
3
2
2
2
2
2
2
2
2
2
2
2
2
2
3
3
3
3
3
3
3
3
3
3
3
3
3
3
3
3
3
3
3
3
3
3
3
3
3
3
3
3
3
3
3
3
3
3
3
3
3
3
3
3
3
3
3
3
3
3
3
3
3
3
3
3
3
3
3
3
5
5
5
5
5
5
5
5
5
5
6
6
6
6
6
6
6
6
6
6
6
6
6
6
6
6
6
6
6
6
6
6
6
6
6
6
6
6
6
5
5
5
5
4
4
4
4
4
4
4
4
4
4
4
4
4
4
4
4
4
4
4
4
4
4
4
4
4
4
4
4
4
4
4
4
4
4
4
4
4
4
4
4
4
4
4
4
4
4
4
4
4
4
4
4
4
4
4
4
4
4
4
4
4
4
4
4
4
4
4
4
4
4
4
2
1
1
1
1
1
1
0
0
0
0
0
0
0
0
0
0
0
0
0
0
0
0
0
0
0
0
0
0
0
0
0
0
0
0
0
0
0
0
0
0
0
0
0
0
0
0
0
0
0
0
0
0
0
0
0
0
0
0
0
1
1
1
1
1
1
1
1
1
1
1
1
1
1
1
1
1
1
1
1
1
2
2
2
2
2
2
2
2
2
2
2
2
2
2
2
2
2
2
2
2
2
2
2
3
3
5
5
5
5
5
5
5
5
5
5
5
5
5
5
5
5
5
5
5
5
5
5
5
5
5
5
6
6
6
6
6
6
6
6
6
6
6
6
6
6
7
7
7
7
7
7
7
7
7
7
7
7
7
7
7
7
7
7
7
7
7
7
7
7
7
7
7
7
7
7
7
6
6
6
6
6
6
6
6
6
6
6
6
6
6
6
6
6
6
6
6
6
6
6
6
6
6
6
6
6
6
6
6
6
6
6
6
6
6
6
6
6
6
6
6
6
6
6
6
6
6
6
6
6
6
6
6
6
5
5
5
5
5
5
5
5
5
5
5
5
5
5
5
5
5
5
5
5
6
6
6
6
6
6
6
6
6
6
6
6
6
6
6
6
6
6
6
6
6
6
6
6
6
6
6
6
6
4
4
4
4
4
4
4
4
4
4
4
4
4
4
3
3
3
3
3
3
3
3
3
3
3
3
3
3
3
3
3
3
3
3
2
1
1
0
0
0
0
0
0
0
0
0
0
0
0
0
0
0
0
0
0
0
0
0
0
0
0
0
0
0
0
0
0
0
0
0
0
0
0
0
0
0
0
0
0
0
0
0
0
0
0
0
0
0
0
0
0
0
0
0
0
0
0
0
0
0
0
0
0
0
0
0
0
0
0
0
0
0
0
0
0
0
0
0
0
0
0
0
0
0
0
0
0
0
0
0
0
0
0
0
0
0
0
0
0
0
0
0
0
0
0
0
0
0
0
0
0
0
0
0
0
0
2
2
2
2
2
2
2
2
2
2
2
2
2
2
2
2
2
2
2
2
2
2
2
2
2
2
2
2
2
2
2
2
2
2
2
2
2
2
2
2
2
2
2
3
3
3
3
3
3
3
3
3
3
3
3
3
3
3
3
3
3
3
3
3
3
3
3
3
3
3
3
3
3
3
3
3
3
3
3
3
4
4
4
4
4
4
4
4
4
4
4
4
4
4
4
4
4
4
4
4
4
4
4
4
4
4
4
4
4
4
4
4
4
4
4
4
4
4
4
4
4
4
4
4
3
4
4
4
4
4
4
4
4
4
4
4
4
4
4
4
4
4
4
4
4
4
4
4
4
4
4
4
4
4
4
4
4
3
3
3
3
3
2
2
2
2
2
2
1
1
1
1
1
1
1
1
1
1
1
1
1
1
1
1
1
1
1
1
1
1
1
1
1
1
1
1
1
1
1
1
1
1
1
1
1
1
1
1
1
1
1
1
1
1
1
1
1
1
1
1
1
1
1
1
1
1
1
1
1
1
1
1
1
1
1
1
1
1
1
1
1
1
1
1
1
1
1
1
1
1
1
1
1
1
1
1
1
1
1
1
1
1
1
1
1
1
1
1
1
1
1
1
1
1
1
1
1
1
1
1
1
1
1
1
1
1
1
1
1
1
1
1
1
1
1
1
1
1
1
1
1
1
1
1
1
1
1
1
1
1
1
1
1
0
0
0
0
0
0
0
0
0
0
0
0
0
0
0
0
0
0
0
0
0
0
0
0
0
0
0
0
0
0
0
0
0
0
0
0
0
0
0
0
0
0
0
0
0
0
0
0
0
0
0
0
0
0
0
0
0
0
0
0
0
0
0
0
0
0
0
0
0
0
0
0
0
0
0
0
0
0
0
0
0
0
0
0
0
0
0
0
0
0
0
0
0
0
0
1
1
1
1
1
1
1
1
1
1
1
1
1
1
1
1
1
1
1
1
1
1
1
1
1
1
1
1
1
1
1
2
2
2
2
2
2
2
2
2
2
2
2
2
2
2
2
2
2
2
2
2
2
2
2
2
2
2
2
2
2
2
2
2
2
2
2
2
2
2
2
2
2
2
2
2
2
2
2
2
2
2
2
2
2
2
2
2
2
2
2
2
2
1
1
1
1
1
1
1
1
1
1
1
1
1
1
1
1
1
1
1
1
1
1
1
1
1
1
1
1
1
1
1
1
1
1
1
1
1
1
1
1
1
1
1
1
1
1
1
1
1
1
1
1
1
1
1
1
1
1
1
1
1
1
1
1
1
1
1
1
1
1
1
1
1
1
0
0
0
0
0
0
0
0
0
0
0
0
0
0
0
0
0
0
0
0
0
0
0
0
0
0
0
0
0
0
0
0
0
0
0
0
0
0
0
0
0
0
0
0
0
0
0
0
0
0
0
0
0
0
0
0
0
0
0
0
0
0
0
0
0
0
0
0
0
0
0
0
0
0
0
0
0
0
0
0
0
0
0
0
0
0
0
0
0
0
0
0
0
0
0
0
0
0
0
0
0
0
0
0
0
0
0
0
0
0
0
0
0
0
0
0
0
0
0
0
0
0
0
0
0
0
0
0
0
0
0
0
0
0
0
0
0
0
0
0
0
0
0
0
0
0
0
0
0
0
0
0
0
0
0
0
0
0
0
0
0
0
0
0
0
0
0
0
0
0
0
0
0
0
0
0
0
0
0
0
0
0
0
0
0
0
0
0
0
0
0
0
0
0
0
0
0
0
0
0
0
0
0
0
0
0
0
0
0
0
0
0
0
0
0
0
0
0
0
0
0
0
0
0
0
0
0
0
0
0
0
0
0
0
0
0
0
0
0
0
0
0
0
0
0
0
0
0
0
0
0
0
0
0
0
0
0
0
0
0
0
0
0
0
0
0
0
0
0
0
0
0
0
0
0
0
0
0
0
0
0
0
0
0
0
0
0
0
0
0
0
0
0
0
0
0
0
0
0
0
0
0
0
0
0
0
0
0
0
0
0
0
0
0
0
0
0
0
0
0
0
0
0
0
0
0
0
0
0
0
0
0
0
0
0
0
0
0
0
0
0
1
1
1
1
1
1
1
1
1
1
1
1
1
1
1
1
1
1
1
1
1
1
1
1
1
1
1
1
1
1
1
1
1
1
1
1
1
1
1
1
1
1
1
1
1
1
1
1
1
1
1
1
1
1
1
1
1
1
1
1
1
1
1
1
1
1
1
1
1
1
1
1
1
1
1
1
1
1
1
1
1
1
1
1
1
1
1
1
1
1
1
1
1
1
0
0
0
0
0
0
0
0
0
0
0
0
0
0
0
0
0
0
0
0
0
0
0
0
0
0
0
0
0
0
0
0
0
0
0
0
0
0
0
0
0
0
0
0
0
0
0
0
0
0
0
0
0
0
0
0
0
0
0
0
0
0
0
0
0
0
0
0
0
0
0
0
0
0
0
0
0
0
0
0
0
0
0
0
0
0
0
0
0
0
0
0
0
0
0
0
0
0
0
0
0
0
0
0
0
0
0
0
0
0
0
0
0
0
0
0
0
0
0
0
0
0
0
0
0
0
0
0
0
0
0
0
0
0
0
0
0
0
0
0
0
0
0
0
0
0
0
0
0
0
0
0
0
0
0
0
0
0
0
0
0
0
0
0
0
0
0
0
0
0
0
0
0
0
0
0
0
0
0
0
0
0
0
0
0
0
0
0
0
0
0
0
0
0
0
0
0
0
0
1
1
1
1
1
1
1
1
1
1
1
1
1
1
1
1
1
1
1
1
1
1
1
1
1
1
1
1
1
1
1
1
1
1
1
1
1
1
1
1
1
1
1
1
1
1
1
1
1
1
1
1
1
1
1
1
1
1
1
1
1
1
1
1
1
1
1
1
1
1
1
1
1
1
1
1
1
1
1
1
1
1
1
1
1
1
1
1
1
1
1
1
1
1
1
1
1
1
1
1
1
1
1
1
1
1
1
1
1
1
1
1
1
1
1
1
1
1
1
1
1
1
1
1
1
1
1
1
1
1
1
1
1
1
2
2
2
2
2
2
2
2
2
2
1
1
1
0
0
0
0
0
0
0
0
0
0
0
0
1
1
1
1
1
1
1
1
1
1
1
1
1
1
1
1
1
1
1
1
1
1
1
1
1
1
1
1
1
1
1
1
1
1
1
1
1
1
1
1
1
1
1
1
1
1
1
1
1
1
1
1
1
1
1
1
1
1
1
1
1
1
1
1
1
1
1
1
1
1
2
2
2
2
2
2
2
3
3
3
3
3
3
3
3
3
3
3
3
3
3
3
3
3
3
3
3
3
3
3
3
3
3
3
3
3
3
3
3
3
3
3
3
3
3
3
3
3
3
3
3
3
3
3
3
3
3
3
3
3
3
3
3
3
3
3
3
3
3
3
3
3
3
3
2
2
2
2
2
2
2
2
2
2
2
2
2
2
2
2
2
3
3
3
3
3
3
3
3
3
3
3
3
3
3
3
3
3
3
3
3
3
3
3
3
3
3
3
3
3
3
3
3
3
3
3
3
3
3
3
3
3
3
3
3
3
3
3
3
3
3
3
3
3
3
3
2
2
2
2
2
2
2
2
2
2
2
2
2
2
2
2
2
2
2
2
2
2
2
2
1
1
1
1
1
1
1
1
1
1
1
1
1
1
1
1
1
1
1
1
1
1
1
2
2
2
2
2
2
2
2
2
2
2
2
2
2
2
2
2
2
1
1
1
1
1
1
1
1
1
1
1
1
1
1
1
1
1
1
1
1
1
1
0
1
1
1
1
1
1
2
2
2
2
2
3
3
3
3
3
3
3
3
3
3
3
3
3
3
4
4
4
4
4
4
4
4
4
4
4
4
4
4
4
4
4
4
4
4
4
4
4
4
4
4
4
4
4
4
4
4
4
4
4
4
4
4
4
4
4
4
4
4
4
4
4
4
4
4
4
4
4
4
4
4
4
4
4
4
4
4
4
4
4
4
4
4
4
4
4
4
4
4
4
4
3
3
3
3
3
4
4
4
4
4
4
4
4
4
4
4
4
4
4
4
4
4
4
4
4
4
4
4
4
4
4
4
4
4
4
4
4
4
4
4
4
4
4
4
4
4
4
4
4
4
4
4
4
4
4
4
4
4
4
4
4
4
4
4
4
4
4
4
4
3
1
1
1
1
1
1
1
1
1
1
1
1
1
1
1
1
1
1
1
1
0
0
0
0
0
0
0
0
0
0
0
0
0
0
0
0
0
0
0
0
0
0
0
0
0
0
0
0
0
0
0
0
0
0
0
0
0
0
0
0
0
0
0
0
0
0
0
0
0
0
0
0
0
0
0
0
0
0
0
0
0
0
0
0
0
0
0
0
0
0
0
0
0
0
0
0
0
0
0
0
0
0
0
0
0
0
0
1
1
1
1
1
1
1
1
1
1
1
1
1
1
1
1
1
1
1
1
1
2
2
2
2
2
2
2
2
2
2
2
2
2
2
2
2
2
2
2
2
2
2
2
2
2
2
2
2
2
2
2
3
3
3
3
3
3
3
3
3
3
3
3
3
3
3
3
3
3
3
3
3
3
3
3
3
3
3
3
3
3
3
3
3
3
3
3
3
3
3
3
3
3
3
3
3
3
3
3
3
3
3
3
3
3
3
2
2
2
2
2
2
2
2
2
2
2
2
2
2
2
2
2
2
2
2
2
2
2
2
2
2
2
2
3
3
3
4
4
4
4
4
4
4
4
4
4
4
5
5
5
5
5
5
5
6
6
6
6
6
6
6
6
6
6
4
4
4
4
4
4
4
4
4
4
4
4
4
4
5
5
5
5
5
5
5
5
5
5
5
5
5
5
5
5
5
5
5
5
5
5
5
5
5
5
5
5
5
6
6
6
6
6
6
6
6
6
6
6
6
6
6
6
6
6
6
6
6
6
6
6
6
6
6
6
6
6
6
6
6
6
6
6
6
6
6
6
6
6
6
6
6
6
6
6
6
6
6
6
6
6
6
6
6
6
6
6
6
6
6
6
6
6
6
6
5
5
5
5
6
6
6
6
6
6
6
6
6
6
6
6
6
6
6
6
6
6
6
6
6
6
6
6
6
6
6
7
6
6
6
6
6
6
6
6
6
6
6
6
6
6
6
6
6
5
5
4
4
4
4
4
4
4
4
4
4
4
4
4
4
4
4
4
4
4
4
4
4
4
4
4
4
4
4
4
4
4
4
4
4
4
4
4
4
4
4
4
4
3
3
3
3
3
3
3
3
3
4
4
4
4
4
4
4
4
4
4
4
4
4
4
4
4
4
4
4
4
4
4
4
3
3
3
3
3
3
3
3
3
3
3
3
3
3
2
2
2
2
2
2
2
2
2
2
1
1
1
1
1
1
1
1
1
1
1
1
1
1
1
1
1
1
1
1
1
1
1
1
1
1
1
1
1
1
1
1
1
1
1
1
1
1
1
1
1
1
1
1
1
1
1
1
1
1
1
1
0
0
0
0
0
0
0
0
0
0
0
0
0
0
0
0
0
0
0
0
0
0
0
0
0
0
0
0
0
0
0
0
0
0
0
0
0
0
0
0
0
0
0
0
0
0
0
0
0
0
0
0
0
0
0
0
0
0
0
0
0
0
0
0
0
0
0
0
0
0
0
0
0
0
0
0
0
0
0
0
0
0
0
0
0
0
0
0
0
0
0
0
0
0
0
0
0
0
0
0
0
0
0
0
0
0
0
0
0
0
0
0
0
0
0
0
0
0
0
0
0
0
0
0
0
0
0
0
0
0
0
0
0
0
0
0
0
0
0
0
0
0
0
0
0
0
0
0
0
0
0
0
0
0
0
0
0
1
1
1
1
1
1
1
1
1
1
1
1
1
1
1
1
1
1
1
1
1
1
1
1
1
1
1
1
1
1
1
1
1
1
1
1
1
1
1
1
1
1
1
1
1
1
1
1
1
1
1
1
1
1
1
1
1
1
1
1
1
1
1
1
1
1
1
1
1
1
1
1
1
1
1
1
1
1
1
1
1
1
1
1
1
1
1
1
1
1
1
1
1
1
1
1
1
1
2
2
2
2
2
2
2
2
2
2
2
2
2
2
2
2
2
2
2
2
2
2
2
2
2
2
2
2
2
2
2
2
1
1
1
0
0
0
0
0
0
0
0
0
0
0
0
0
0
0
0
0
0
0
0
0
0
0
0
0
0
0
0
0
0
0
0
0
0
0
0
0
0
0
0
0
0
0
0
0
0
0
0
0
0
1
1
1
1
1
1
1
1
1
1
1
1
1
1
1
1
1
1
1
1
1
1
1
1
1
1
1
1
1
1
1
1
1
1
1
1
1
1
1
1
1
1
1
1
1
1
1
1
1
1
1
1
1
1
1
1
1
1
1
1
1
1
1
1
1
1
1
1
1
1
1
1
1
1
1
1
1
1
0
0
0
0
0
0
0
0
0
0
0
0
0
0
0
0
0
0
0
0
0
0
0
0
0
0
0
0
0
0
0
0
0
0
0
0
1
1
1
1
1
1
1
1
1
1
1
1
1
1
1
1
1
1
1
1
1
1
1
1
1
1
1
1
1
1
1
1
1
1
1
1
1
1
1
1
1
1
1
1
1
1
1
1
1
1
1
1
1
1
1
1
1
1
1
1
1
1
1
1
1
1
0
0
0
0
0
0
0
0
0
0
0
0
0
0
0
0
0
0
0
0
0
0
0
0
0
0
0
0
0
0
0
0
0
0
0
0
0
0
0
0
0
0
0
0
0
0
0
0
0
0
0
0
0
0
0
0
0
0
0
0
0
0
0
0
0
0
0
0
0
0
0
0
0
0
0
0
0
0
0
1
1
1
1
1
1
1
1
1
1
1
1
1
1
1
1
1
1
1
1
1
1
1
1
1
1
1
1
1
1
1
1
1
1
1
1
1
1
1
1
1
1
1
1
1
1
1
1
1
1
1
1
1
1
1
1
1
1
1
1
1
1
1
1
1
1
1
1
1
1
1
1
1
1
1
1
1
1
1
1
1
1
1
1
0
0
0
0
0
0
0
0
0
0
0
0
0
0
0
0
0
0
0
0
0
0
0
0
0
0
0
0
0
0
0
0
0
0
0
0
0
0
0
0
0
0
0
0
0
0
0
0
0
0
0
0
0
0
0
0
0
0
0
0
0
0
0
0
0
0
0
0
0
0
0
0
0
0
0
0
0
0
0
0
0
0
0
0
0
0
0
0
0
0
0
0
0
0
0
0
0
0
0
0
0
0
0
0
0
0
0
0
0
0
0
0
0
0
0
0
0
0
0
0
0
0
0
0
0
0
0
0
0
0
0
0
0
0
0
0
0
0
0
0
0
0
0
0
0
0
0
0
0
0
1
1
1
1
1
1
1
1
1
1
1
1
1
1
1
1
1
1
1
1
1
1
1
1
1
1
1
1
1
1
1
1
1
1
1
1
1
1
1
1
1
0
0
0
0
0
0
0
0
0
0
0
0
0
0
0
0
0
1
1
1
1
1
1
1
1
1
1
1
1
1
1
1
1
1
1
1
1
1
1
1
1
1
1
1
1
1
1
1
1
1
1
1
1
1
1
1
1
1
1
1
1
1
1
1
1
1
1
1
1
1
1
1
1
1
1
1
2
2
2
2
2
2
2
2
2
2
2
2
2
3
3
3
3
2
2
2
2
2
2
2
2
2
2
2
2
2
2
2
2
2
2
2
2
2
2
2
2
2
2
2
2
2
2
2
2
2
2
2
2
2
2
2
2
2
2
2
2
2
2
2
2
2
2
2
2
2
2
2
2
2
2
2
2
2
2
2
2
2
2
2
2
2
2
2
2
2
2
2
2
2
2
2
2
2
2
2
2
3
3
3
3
3
3
3
3
3
3
3
3
3
3
3
3
3
3
3
2
1
1
1
1
1
1
0
0
0
0
0
0
0
0
0
0
0
0
0
0
0
0
0
0
0
0
0
0
0
0
0
0
0
0
0
0
0
0
0
0
0
0
0
0
0
0
0
0
0
0
0
0
0
0
0
0
0
0
0
0
0
0
0
0
0
0
0
0
0
0
0
0
0
0
0
0
0
0
0
0
0
0
0
0
0
0
0
0
0
1
1
1
1
1
1
1
1
1
1
1
1
1
1
1
1
1
1
1
1
1
1
1
1
1
1
1
1
1
1
1
1
1
1
1
1
1
1
1
2
2
2
2
2
2
2
2
3
2
2
2
2
2
2
2
2
2
2
2
2
2
2
2
2
2
2
2
2
2
2
2
2
2
2
2
2
2
2
2
2
2
2
2
2
2
2
2
2
2
2
2
2
2
2
2
2
2
2
2
2
2
2
2
2
2
2
2
2
2
2
2
2
2
2
2
2
2
2
2
2
2
2
2
2
2
2
2
2
2
2
2
2
2
3
3
3
3
3
3
3
3
3
3
3
4
4
4
4
4
4
3
3
3
3
3
3
3
3
3
3
3
3
3
3
3
3
3
3
3
3
3
3
3
3
3
3
3
3
3
3
3
3
3
3
3
3
3
3
4
4
4
4
5
5
5
5
5
5
5
5
5
5
5
5
5
5
5
5
5
5
5
5
5
5
5
5
5
5
5
5
5
5
5
5
5
5
5
5
5
5
5
5
5
5
5
5
5
4
4
4
4
3
3
3
3
3
3
3
3
3
3
3
3
3
3
3
3
4
4
4
4
4
4
4
5
5
5
5
5
5
5
5
5
5
5
5
5
5
5
5
5
5
6
6
6
6
6
6
6
6
6
6
6
6
6
6
6
6
6
6
7
7
7
7
7
7
7
7
7
8
8
8
8
8
8
8
8
8
8
8
8
8
8
8
8
8
8
8
8
8
8
8
8
8
8
8
8
8
8
9
10
10
10
10
10
10
10
10
10
10
10
9
9
9
9
9
9
9
8
8
8
9
9
9
9
9
10
10
10
10
10
10
10
11
11
11
11
11
11
11
11
11
11
11
11
10
10
10
10
10
10
8
8
8
8
8
8
8
8
8
8
8
8
8
8
8
8
8
9
9
9
9
9
9
9
9
9
9
9
9
9
9
9
9
9
9
9
9
9
9
8
8
8
8
8
8
7
7
7
7
7
7
6
6
6
6
6
6
6
6
6
6
6
6
6
6
6
6
6
6
6
6
6
6
6
6
6
6
6
6
6
6
6
6
6
5
5
5
5
5
5
5
5
5
5
5
5
5
5
4
3
3
3
3
3
3
3
3
3
3
3
3
2
2
2
2
2
2
2
2
2
2
2
2
2
2
2
2
3
3
3
3
3
3
3
3
3
2
2
2
2
2
2
2
2
2
2
2
2
2
2
2
2
2
2
2
2
2
2
2
2
2
1
1
1
1
1
1
1
1
1
1
1
1
1
1
1
1
1
1
1
1
1
1
1
1
1
1
1
1
1
1
1
1
1
1
1
1
1
1
1
1
1
1
1
1
1
1
1
1
1
1
1
1
1
1
2
2
2
2
2
2
2
2
2
2
2
2
2
2
2
2
2
2
2
2
1
1
1
1
1
1
1
1
1
2
2
2
2
2
2
2
2
2
2
2
2
2
2
2
2
2
3
3
3
3
3
3
3
3
3
3
3
3
3
3
3
3
3
3
3
3
3
3
3
3
3
3
3
3
3
3
3
3
3
3
3
3
3
4
4
4
4
4
4
4
4
4
4
4
4
4
4
4
4
4
4
4
4
4
4
4
4
3
3
3
3
3
3
3
3
3
3
3
3
4
4
4
4
4
4
4
4
5
5
5
5
5
5
5
5
5
5
5
5
5
5
5
5
5
5
5
5
5
5
5
5
5
5
5
5
5
5
5
5
5
5
5
5
5
5
5
5
5
5
5
5
5
5
4
4
4
4
4
4
4
4
4
4
4
4
4
4
5
5
5
5
5
5
5
5
5
5
5
5
5
5
5
5
4
4
4
5
5
5
5
5
5
6
6
6
6
6
6
6
6
6
6
6
6
7
7
7
7
8
8
8
8
8
8
8
8
8
8
8
8
8
8
8
8
8
8
8
8
8
8
8
8
8
8
8
8
8
8
8
8
8
8
8
8
8
8
8
8
8
8
8
8
9
9
9
9
9
9
9
9
9
9
9
9
9
9
9
9
9
9
9
9
9
9
9
9
9
9
9
9
9
9
9
9
9
9
9
9
9
9
8
8
8
8
8
8
8
8
8
8
8
8
8
8
8
8
7
7
7
7
7
7
7
8
7
7
7
7
7
7
7
7
7
5
3
3
3
3
3
3
3
3
3
3
3
3
3
3
3
3
3
3
4
4
4
4
4
4
4
4
4
4
4
4
4
4
4
4
4
4
4
3
4
3
3
3
3
3
3
3
3
3
3
3
3
3
3
3
4
4
4
4
4
4
4
4
4
4
4
4
4
4
4
4
4
4
4
4
4
4
4
4
4
4
4
4
5
5
5
5
5
5
5
5
5
5
5
5
5
5
5
5
5
5
5
5
6
6
6
6
6
6
6
6
6
6
6
6
6
6
6
6
6
6
6
6
6
6
6
6
6
6
6
6
6
6
6
7
7
7
7
7
7
8
8
8
8
8
8
8
8
8
8
8
7
7
7
7
7
7
7
7
7
7
7
7
7
7
7
7
7
7
7
7
7
7
7
7
7
7
7
7
7
7
7
7
7
7
7
7
7
7
7
7
7
7
7
7
7
7
6
6
6
5
5
5
5
5
5
5
5
5
5
5
5
5
5
5
5
5
5
5
4
4
4
4
3
3
3
3
3
3
3
3
3
3
3
3
3
3
3
3
3
3
3
3
3
3
3
3
3
3
3
3
3
3
3
3
3
3
3
3
3
3
1
1
0
0
0
0
1
1
1
1
1
1
1
1
1
1
1
1
1
1
1
1
1
1
1
1
1
1
1
1
1
1
1
1
1
1
1
1
1
1
1
1
1
1
1
1
1
1
1
1
1
1
2
2
2
2
2
2
2
2
2
2
2
2
2
2
2
2
2
2
2
2
2
3
3
3
3
3
3
3
3
3
3
3
3
3
3
3
3
3
2
2
2
2
2
2
2
2
2
2
2
2
2
2
2
2
2
2
2
2
2
2
2
2
2
2
2
2
2
2
2
2
2
2
2
2
2
2
2
2
2
2
2
2
2
2
2
2
2
2
2
2
2
2
2
2
2
2
2
2
2
2
2
2
2
2
2
2
2
2
2
2
2
2
2
2
2
2
2
2
2
2
2
2
2
2
2
2
2
2
2
2
2
2
2
2
2
2
2
2
1
1
1
1
1
1
1
2
2
2
1
1
1
1
1
1
1
2
2
2
2
2
2
2
2
2
2
2
2
2
2
2
2
2
2
2
2
2
2
2
2
2
1
1
1
1
1
1
1
1
1
1
1
1
1
1
1
1
1
1
1
1
1
1
1
1
1
1
1
1
1
1
1
1
1
1
1
1
1
1
1
1
1
1
1
1
1
1
1
1
1
1
1
1
1
1
1
1
1
1
1
1
1
1
1
1
1
1
1
0
0
0
0
0
0
0
0
0
0
0
0
0
0
0
0
0
0
0
0
0
0
0
0
0
0
0
0
0
0
0
0
0
0
0
0
0
0
0
0
0
0
0
0
0
0
0
0
0
0
0
0
0
0
0
0
0
1
1
1
1
1
1
1
1
1
1
1
1
1
1
1
1
1
1
1
1
1
1
1
1
1
1
1
1
1
1
1
1
1
1
1
1
1
1
1
1
0
0
0
0
0
0
0
0
0
0
0
0
0
0
0
0
0
0
0
0
0
0
0
0
0
0
0
0
0
0
0
1
1
1
1
1
1
1
1
1
1
2
2
2
2
2
2
2
2
2
2
2
2
2
2
2
2
2
2
2
2
2
2
2
2
2
2
2
2
2
2
2
2
2
2
2
2
2
2
2
2
2
2
2
2
2
2
2
2
2
2
2
2
2
2
2
1
1
1
1
1
1
1
1
1
1
1
1
1
1
1
2
2
2
2
2
2
2
2
2
2
2
2
3
3
3
3
3
3
3
3
3
3
3
3
3
3
3
3
3
3
3
3
3
3
3
3
3
3
3
3
3
3
3
3
3
3
3
3
3
3
3
3
3
3
3
3
3
3
3
3
3
3
3
3
3
3
3
3
3
3
3
3
3
2
2
2
2
2
2
2
2
2
2
2
2
2
2
2
2
2
2
2
2
2
2
2
2
2
2
2
2
2
2
2
2
2
2
2
2
2
2
2
2
2
2
2
2
2
2
2
2
2
2
2
2
2
2
2
2
2
2
2
2
2
2
2
2
2
2
2
2
2
2
2
2
2
2
2
2
2
2
2
2
2
2
2
2
2
2
2
2
2
3
3
3
3
3
3
3
3
3
3
3
3
3
3
3
3
3
3
3
3
3
3
3
3
2
2
2
2
2
2
2
2
2
2
2
1
1
1
1
1
1
1
1
1
1
1
1
1
1
1
1
1
1
1
1
1
1
1
1
1
1
1
1
1
1
1
1
1
1
1
1
1
1
1
1
1
1
1
1
1
1
1
1
1
1
1
1
1
1
1
1
1
1
1
1
1
1
1
1
1
1
1
1
1
1
1
1
1
1
1
1
1
1
1
1
0
0
0
0
0
0
0
0
0
0
0
0
0
0
0
0
0
0
0
0
0
0
0
0
0
0
0
0
0
0
0
0
0
0
0
0
0
0
0
0
0
0
0
0
0
0
0
0
0
0
0
0
0
0
0
0
0
0
0
0
0
0
0
0
0
0
0
0
0
0
0
0
0
0
0
0
0
0
0
0
0
0
0
0
0
0
0
0
0
0
0
0
0
0
0
0
0
0
0
0
0
0
0
0
0
0
0
0
0
0
0
0
0
0
0
0
0
0
0
0
0
0
0
0
0
0
0
0
0
0
0
0
0
0
0
0
0
0
0
0
0
0
0
0
0
0
0
0
0
0
0
0
0
0
0
0
0
0
0
0
0
0
0
0
0
0
0
0
0
0
0
0
0
0
0
0
0
0
0
0
0
0
0
0
0
0
0
0
0
0
0
0
0
0
0
0
0
0
0
0
0
0
0
0
0
0
0
0
0
0
0
0
0
0
0
0
0
0
0
0
0
0
0
0
0
0
0
0
0
0
0
0
0
1
1
1
1
2
2
2
2
2
2
2
2
2
3
3
3
3
3
3
3
3
3
3
3
3
3
2
2
2
2
2
2
2
2
2
2
2
2
2
2
2
2
2
2
2
2
2
2
2
2
2
2
2
2
2
2
2
2
2
2
2
2
2
2
2
2
2
2
2
2
2
2
2
2
2
2
2
2
2
2
2
2
2
2
2
2
2
2
2
2
2
2
2
2
2
2
2
2
2
2
2
2
2
2
2
2
2
2
2
2
2
2
2
2
2
2
2
2
1
0
0
0
0
0
0
0
0
0
0
0
0
0
0
1
1
1
1
1
1
1
1
1
1
1
1
1
1
1
0
0
0
0
0
0
0
0
0
0
0
0
0
0
0
0
0
0
0
0
0
0
0
0
0
0
0
0
0
0
0
0
0
0
0
0
0
0
0
0
0
0
0
0
0
0
0
0
0
0
0
0
0
0
0
0
0
0
0
0
0
0
0
0
0
0
0
0
0
0
0
0
0
0
0
0
0
0
0
0
0
0
0
0
0
0
0
0
0
0
0
0
0
0
0
0
0
0
0
0
0
0
1
1
1
1
1
1
1
1
1
1
1
1
1
1
1
1
1
1
1
1
1
1
1
1
1
1
1
1
1
1
1
1
1
1
1
1
1
1
1
1
1
1
1
1
1
1
1
2
2
2
2
1
1
1
1
1
1
1
1
1
1
1
1
1
1
1
1
1
1
1
1
1
1
1
1
1
1
1
1
1
1
1
1
1
1
1
1
1
1
1
1
1
1
1
1
1
1
1
1
1
1
1
1
1
1
1
1
1
1
1
1
1
1
1
1
1
1
1
1
1
1
1
1
1
1
1
2
2
2
2
2
2
2
2
2
2
2
2
2
2
2
2
2
2
2
2
2
2
2
2
2
2
2
2
2
3
4
4
4
4
4
4
4
4
4
4
4
4
4
4
4
4
4
4
4
4
4
4
4
4
4
4
4
4
3
3
3
3
3
4
4
4
4
4
4
4
4
4
4
4
4
4
4
4
4
4
4
4
4
4
4
4
4
4
4
4
4
4
4
4
4
4
4
4
4
4
4
4
4
4
4
4
4
4
4
4
4
4
4
4
4
4
4
4
4
4
5
5
5
5
5
5
5
5
4
4
4
4
4
4
4
4
4
4
5
5
4
4
4
4
4
4
4
4
4
4
4
4
4
4
4
4
4
4
4
4
4
4
4
4
4
4
3
3
3
4
4
4
4
3
3
3
3
3
3
3
3
3
3
3
3
3
3
3
3
3
3
3
3
3
3
3
3
3
3
3
2
2
2
2
2
2
2
2
2
2
2
2
2
2
2
2
2
2
2
2
2
2
2
2
2
2
2
2
2
2
2
2
2
2
2
2
2
2
2
2
2
2
2
2
2
2
2
2
2
2
2
2
2
2
2
2
2
2
2
2
2
2
2
2
2
2
2
2
2
2
2
2
2
2
2
2
2
2
2
2
2
2
2
3
3
3
3
3
3
3
3
3
3
3
3
3
3
2
2
1
1
2
2
2
2
3
3
3
3
3
3
3
3
3
3
3
3
3
3
3
3
3
3
3
3
3
3
3
3
3
3
3
3
3
3
3
3
3
3
3
3
3
3
3
3
3
3
3
3
3
3
3
3
3
3
3
3
3
3
4
4
4
4
4
4
4
4
4
4
4
4
4
4
4
4
4
4
4
4
4
4
4
4
4
4
4
4
4
4
4
4
4
4
4
4
4
4
4
4
4
4
4
4
4
4
4
4
4
4
4
4
4
4
4
4
4
2
2
2
2
2
2
1
1
0
0
0
0
0
0
0
0
0
0
0
0
0
0
0
0
0
0
0
0
0
0
0
0
0
0
0
0
0
0
0
0
0
0
0
0
0
0
0
0
0
0
0
0
0
0
0
0
0
0
0
0
0
0
0
0
0
0
0
0
0
0
0
0
0
0
0
0
0
0
0
0
0
0
0
0
0
0
0
0
0
0
0
0
0
0
0
0
0
0
0
0
0
0
0
0
0
0
0
0
0
0
0
0
0
0
0
0
0
0
0
0
0
0
0
0
0
0
0
0
0
0
0
0
0
0
0
0
0
0
0
0
0
0
0
0
0
0
0
0
0
0
0
0
0
0
0
0
0
0
0
0
0
0
0
0
0
0
0
0
0
0
0
0
0
0
0
0
0
0
0
0
0
0
0
0
0
0
0
0
0
0
0
0
0
0
0
0
0
0
0
0
0
0
0
0
0
0
0
0
0
0
0
0
0
0
0
0
0
0
0
0
0
0
0
0
0
0
0
0
0
0
0
0
0
0
0
0
0
0
0
0
0
0
0
0
0
0
0
0
0
0
0
0
0
0
0
0
0
0
0
0
0
0
0
0
0
0
0
0
0
0
0
0
0
0
0
0
0
0
0
0
0
0
0
0
0
0
0
0
0
0
0
0
0
0
0
0
0
0
0
0
0
0
0
0
0
0
0
0
0
0
0
0
0
0
0
0
0
0
0
0
0
0
0
0
0
0
0
0
0
0
0
0
0
0
0
0
0
0
0
0
0
0
0
0
0
0
0
0
0
0
0
0
0
0
0
0
0
0
0
0
0
0
0
0
0
0
0
0
0
0
0
0
0
0
0
0
0
0
0
0
0
0
0
0
0
0
0
0
0
0
0
0
0
0
0
0
0
0
1
1
1
1
1
1
1
1
1
1
2
2
2
2
2
2
2
2
2
2
2
2
2
2
2
2
3
3
3
3
3
3
3
3
3
3
4
4
4
4
4
4
4
4
4
4
4
4
4
4
4
4
4
4
4
4
4
4
4
4
4
4
4
4
4
4
4
4
4
4
4
4
4
4
4
4
4
4
4
4
4
4
4
4
4
4
4
4
4
4
4
4
4
4
4
4
4
4
4
4
4
4
4
4
4
4
4
4
4
4
4
4
4
4
4
4
4
4
4
4
4
4
4
4
4
4
4
4
4
4
4
4
4
3
3
3
2
2
2
2
2
2
2
2
2
2
2
2
2
2
2
2
2
2
2
2
2
2
2
2
2
2
2
2
2
2
2
2
2
2
2
2
2
2
2
2
2
2
2
2
2
2
2
2
2
0
0
0
0
0
0
0
0
0
0
0
0
0
0
0
0
0
0
0
0
0
0
0
0
0
0
0
0
0
0
0
0
1
1
1
1
1
1
1
1
1
1
1
1
1
1
1
1
1
1
1
1
1
1
1
1
1
1
1
1
1
1
1
1
1
1
1
1
1
1
2
2
2
2
2
2
2
2
2
2
2
2
2
2
2
3
3
3
4
4
4
4
4
4
4
4
4
4
4
4
5
5
5
5
5
5
7
7
7
7
7
7
7
7
7
7
7
7
7
7
7
7
7
7
7
7
7
7
7
7
7
7
7
7
6
6
7
7
7
7
7
7
7
8
8
8
8
8
8
8
8
9
9
9
9
9
9
9
9
9
9
9
9
9
9
9
9
9
9
9
9
9
9
9
9
9
9
9
9
9
9
9
9
9
9
9
9
9
9
9
9
9
9
9
9
9
9
9
9
8
8
8
8
8
8
8
8
8
8
8
7
6
6
6
6
5
5
5
6
6
6
6
6
6
6
6
6
6
6
6
6
6
6
6
6
6
6
6
6
6
6
6
6
6
6
6
6
6
7
7
7
7
7
7
7
7
6
6
6
6
6
6
6
5
5
5
5
4
4
4
5
5
5
5
5
5
5
5
5
5
5
5
5
5
5
5
5
5
5
5
5
5
5
5
5
5
6
5
5
5
5
5
5
5
5
5
5
5
5
5
5
5
5
5
5
5
5
5
5
5
5
5
5
5
5
5
5
5
5
5
5
5
5
5
5
5
5
5
5
5
5
5
5
5
5
5
5
5
5
5
5
5
5
5
5
5
5
5
4
4
4
4
4
4
4
4
4
4
4
4
4
4
4
4
4
4
4
4
4
4
4
4
3
3
3
3
3
3
3
3
3
3
3
3
3
3
3
3
3
3
3
3
3
3
3
3
3
3
3
3
3
3
3
3
3
3
3
3
3
2
2
2
2
2
2
2
2
2
2
2
2
2
2
2
2
2
2
2
2
2
2
2
2
2
2
2
2
1
1
1
1
1
1
1
1
1
1
1
1
1
1
1
1
0
0
0
0
0
0
0
0
0
0
0
0
0
0
0
0
0
0
0
0
0
0
0
0
0
0
0
0
0
0
0
0
0
0
0
0
0
0
0
0
0
0
0
0
0
0
0
0
0
0
0
0
0
0
0
0
0
0
0
0
0
0
0
0
0
0
0
0
0
0
0
0
0
0
0
0
0
0
0
0
0
0
0
0
0
0
0
0
0
0
0
0
0
0
0
0
0
0
0
0
0
0
0
0
0
0
0
0
0
0
0
0
0
0
0
0
0
0
0
0
0
0
0
0
0
0
0
0
0
0
0
0
0
0
0
0
0
0
0
0
0
0
0
0
0
0
0
0
0
0
0
0
0
0
0
0
0
0
0
0
0
0
0
0
0
0
0
0
0
0
0
0
0
0
0
0
0
0
0
0
0
0
0
0
0
0
0
0
0
0
0
0
0
0
0
0
0
0
0
0
0
0
0
0
0
0
0
0
0
0
0
0
0
0
0
0
0
0
0
0
0
0
0
0
0
0
0
0
0
0
0
0
0
0
0
0
0
0
0
0
0
0
0
0
0
0
0
0
0
0
0
0
0
0
0
0
0
0
0
0
0
0
0
0
0
0
0
0
0
0
0
0
0
0
0
0
0
0
0
0
0
0
0
0
0
0
1
1
1
1
1
1
1
1
1
1
1
1
1
1
1
1
1
1
1
1
1
1
1
1
1
1
1
1
1
1
1
1
1
1
1
1
1
1
1
1
1
1
1
1
1
1
1
1
1
1
1
1
1
1
1
1
1
1
1
1
1
1
1
1
0
0
0
0
0
0
0
0
0
0
0
0
0
0
0
0
0
0
0
1
1
1
1
1
1
1
1
1
1
1
1
1
1
2
2
2
2
2
2
2
2
2
2
2
2
2
2
2
2
2
2
2
2
2
2
2
2
2
2
2
2
2
2
2
2
2
2
2
2
2
2
2
2
2
2
2
2
2
2
2
2
2
2
2
2
2
2
2
2
2
2
2
2
2
2
2
2
2
2
2
2
2
2
2
2
2
2
2
2
2
2
2
2
2
2
2
2
2
2
2
2
2
2
2
2
2
2
3
3
2
2
2
2
2
2
2
2
2
2
2
2
2
2
2
2
2
2
2
2
2
2
0
0
0
0
0
0
0
0
0
0
0
1
1
1
1
1
1
1
1
1
1
1
1
1
1
1
1
1
1
1
1
1
2
2
2
2
2
2
2
2
2
2
2
2
2
2
2
2
2
2
2
2
2
2
2
2
3
3
3
3
3
3
3
3
3
3
3
3
3
3
3
3
3
3
3
3
3
3
3
3
3
3
3
3
3
3
3
3
3
3
3
3
3
3
3
3
3
3
3
3
3
3
3
3
3
3
3
3
3
3
3
3
3
3
3
3
3
3
3
3
3
3
3
3
3
3
3
3
3
3
3
3
3
3
3
3
3
3
3
3
3
3
3
3
3
3
3
4
4
4
5
5
5
5
5
5
5
5
5
5
5
5
5
5
5
5
5
5
5
5
5
5
5
5
5
5
5
5
5
5
5
5
5
5
5
4
4
4
4
4
4
4
4
4
4
4
4
4
4
4
4
4
4
4
4
4
4
4
4
4
4
4
4
4
4
4
4
4
4
4
4
4
4
4
4
4
4
4
4
4
3
3
3
3
3
4
4
4
4
4
4
4
4
4
4
4
4
4
4
4
4
4
4
4
4
4
4
4
4
4
4
4
4
4
4
4
4
4
4
4
4
4
4
4
4
4
4
4
4
4
4
4
4
4
4
4
4
3
3
3
3
3
3
3
3
3
3
3
3
3
3
3
3
3
3
3
3
3
3
3
3
3
3
3
3
3
3
3
3
3
3
3
3
3
3
3
3
3
2
2
1
1
1
1
0
0
0
0
0
0
0
0
0
0
0
0
0
0
0
0
0
0
0
0
0
0
0
0
0
0
0
0
0
0
0
0
0
0
0
0
0
0
0
0
0
0
0
0
0
0
0
0
0
0
0
0
0
0
0
0
0
0
0
0
0
0
0
0
0
0
0
0
0
0
0
0
0
0
0
0
0
0
0
0
0
0
0
0
0
0
0
0
0
0
0
0
0
0
0
0
0
0
0
1
1
1
1
1
1
1
1
1
1
1
1
1
1
1
1
1
1
1
1
1
1
1
1
1
1
1
1
1
1
1
1
1
1
1
1
1
1
1
1
1
1
1
1
1
1
1
1
1
1
1
1
1
1
1
1
1
1
1
1
1
1
1
1
1
1
1
1
1
1
1
1
1
1
1
1
1
1
1
1
1
1
1
1
1
1
1
1
1
1
1
1
1
1
1
1
1
1
1
1
1
1
1
1
1
1
1
1
1
1
1
1
1
1
1
1
1
1
1
1
1
1
1
2
2
2
2
2
2
2
2
2
2
2
2
2
2
2
2
2
2
2
2
2
2
2
2
2
2
2
2
2
2
2
2
2
2
2
2
2
2
2
3
3
3
3
3
3
3
3
3
3
3
3
3
3
3
3
3
3
3
3
3
3
3
3
3
3
3
4
4
4
4
4
4
4
4
4
4
4
4
5
5
5
5
5
5
5
5
5
5
5
5
5
5
5
5
5
5
5
4
4
4
4
4
4
4
4
4
4
4
4
4
4
4
4
4
4
4
4
4
4
4
4
4
4
4
4
4
4
4
4
4
4
4
4
4
4
4
4
4
4
4
4
4
4
4
4
4
4
4
4
5
4
4
4
4
4
4
4
4
4
4
4
4
4
4
4
4
4
4
4
4
4
4
4
4
4
4
4
4
4
4
4
4
4
4
4
4
4
4
4
3
3
3
3
3
3
3
3
3
3
3
3
3
3
3
3
3
3
3
3
3
3
3
3
3
3
3
3
3
3
3
3
3
3
3
3
3
3
3
4
4
4
4
4
4
4
4
4
4
4
4
4
4
4
4
4
4
4
5
5
5
5
5
4
4
4
4
5
5
5
5
5
5
5
5
5
5
5
5
5
5
5
5
5
5
5
5
5
5
5
5
5
5
5
5
5
5
5
5
5
5
5
5
5
5
5
5
5
5
5
5
5
5
5
5
5
5
5
5
4
4
4
4
4
4
4
4
4
4
4
4
4
4
4
4
4
4
4
4
4
4
3
5
5
5
5
5
5
5
5
5
5
5
5
5
5
5
5
5
5
5
4
4
4
4
4
4
4
4
4
4
4
4
4
4
4
4
4
4
4
3
3
3
3
3
2
2
2
2
2
2
2
2
2
2
2
2
2
2
2
2
2
2
2
2
2
2
2
2
2
2
2
2
2
2
2
2
2
2
2
2
2
2
2
2
2
2
2
2
1
1
1
1
1
1
1
1
1
1
1
1
1
1
1
1
1
1
1
1
1
1
1
1
1
1
1
1
1
1
1
1
1
1
1
1
1
1
1
1
1
1
1
1
1
1
1
1
1
1
1
1
1
0
0
0
0
0
0
0
0
0
0
0
0
0
0
0
0
0
0
0
0
0
0
0
0
0
0
0
0
0
0
0
0
0
0
0
0
0
0
0
0
0
0
0
0
0
0
0
0
0
0
0
0
0
0
0
0
0
0
0
0
0
0
0
0
0
0
0
0
0
0
0
0
0
1
1
1
1
1
1
1
1
1
1
1
1
1
1
2
2
2
3
3
3
3
3
3
3
3
3
3
4
4
4
4
4
4
4
5
5
5
5
5
5
5
5
5
5
5
5
5
5
5
5
5
7
7
7
7
7
7
7
7
7
7
7
7
7
7
7
7
7
8
8
8
8
8
8
8
8
8
8
8
8
8
8
8
8
8
8
8
8
8
8
8
8
8
8
8
8
8
8
8
8
8
8
8
8
8
8
8
8
8
9
9
9
9
9
9
9
9
9
9
8
8
8
8
8
8
8
8
8
8
8
8
8
8
8
8
8
8
8
8
8
8
8
8
8
8
8
8
8
8
7
7
6
6
6
6
6
6
6
6
6
6
6
6
6
6
6
6
6
6
6
6
4
4
4
4
4
4
4
4
4
4
4
4
3
3
3
3
4
4
4
4
5
5
5
5
5
5
5
5
5
5
5
4
5
5
5
5
5
5
5
5
5
5
5
5
5
5
5
5
5
5
5
5
5
5
5
5
5
5
5
5
5
5
5
5
5
5
5
6
6
6
6
6
6
6
6
6
6
6
6
6
6
6
6
6
6
6
6
6
6
6
6
6
6
6
6
6
6
6
6
6
6
6
4
3
3
3
3
2
2
2
2
2
2
2
2
2
2
2
2
2
2
2
2
2
2
2
2
2
2
2
2
2
2
3
3
3
3
3
3
3
3
3
3
2
2
2
2
2
2
2
2
2
2
2
2
2
2
2
2
2
2
2
2
2
2
2
2
2
2
2
2
2
2
2
2
2
2
2
1
1
0
0
0
0
0
0
0
0
0
0
0
0
0
0
0
0
0
0
1
1
1
1
1
1
1
1
2
2
2
2
2
2
2
2
2
2
2
2
2
2
2
2
2
2
2
2
2
2
2
2
2
2
2
2
2
2
2
2
2
2
2
2
2
2
2
2
2
1
1
1
1
1
1
1
1
1
1
1
1
1
1
1
1
1
1
1
1
1
1
1
1
1
2
2
2
2
2
2
2
3
3
3
3
3
3
3
3
3
3
3
3
3
3
3
3
3
3
3
3
3
3
3
3
3
3
3
3
3
3
3
3
4
4
4
4
4
5
5
5
5
5
5
5
5
5
5
5
5
5
5
5
5
5
5
5
5
5
5
5
5
5
5
5
5
5
5
5
5
5
5
5
5
5
5
5
5
5
5
5
5
5
5
5
5
5
5
5
5
5
5
5
5
5
5
5
5
5
5
5
5
5
5
5
5
5
5
5
5
5
5
5
5
5
5
5
4
4
4
4
4
4
4
5
5
5
5
5
5
6
5
5
5
5
5
5
5
5
5
5
5
5
5
5
5
5
5
5
5
5
5
5
5
5
5
5
5
5
5
5
5
5
5
5
5
5
5
5
5
5
4
4
4
4
3
3
3
3
3
2
2
2
1
1
1
1
1
1
1
1
1
1
1
1
1
1
1
1
1
1
1
1
1
1
1
1
1
2
2
2
2
2
2
2
2
2
2
2
2
2
2
2
2
2
2
2
2
2
2
2
2
2
2
2
2
2
2
2
2
2
2
2
2
2
2
2
2
2
2
2
2
2
2
2
2
2
2
2
2
2
2
2
2
2
2
2
1
1
1
1
1
1
1
1
1
1
1
1
1
1
1
1
1
1
1
1
1
1
1
1
1
1
1
1
1
1
1
1
1
1
1
1
1
1
1
1
1
1
1
1
1
1
1
1
1
1
1
1
1
1
1
1
0
0
0
0
0
0
0
0
0
0
0
0
0
0
0
0
0
0
0
0
0
0
0
0
0
0
0
0
0
0
0
0
0
0
0
0
0
0
0
0
0
0
0
0
0
0
0
0
0
0
0
0
0
0
0
0
0
0
0
0
0
0
0
0
0
0
0
0
0
0
0
0
0
0
0
0
0
0
0
0
0
0
0
0
0
0
0
0
0
0
0
0
0
0
0
0
0
0
0
0
0
0
0
0
0
0
0
0
0
0
0
0
0
0
0
0
0
0
0
0
0
0
0
0
0
0
0
0
0
0
0
0
0
0
0
0
0
0
0
0
0
0
0
0
0
0
0
0
0
0
0
0
0
0
0
0
0
0
0
0
0
0
0
0
1
1
1
1
1
1
1
1
1
1
1
1
1
1
1
1
1
1
1
1
1
1
1
1
1
1
1
1
1
1
1
1
1
1
1
1
1
1
1
1
1
1
1
1
1
1
1
1
1
1
1
1
1
1
1
2
2
2
2
2
2
2
2
2
2
2
2
2
2
2
2
2
2
2
2
2
2
2
2
2
2
2
2
2
2
2
2
2
2
2
2
2
2
2
2
2
2
2
2
2
2
2
2
2
2
2
2
2
2
2
2
2
2
2
2
2
2
2
2
2
2
2
2
2
2
2
2
2
2
2
2
2
2
2
2
2
2
1
1
1
1
1
1
1
1
1
1
1
1
1
1
1
1
1
0
0
0
0
0
0
0
0
0
0
0
0
0
0
0
0
0
0
0
0
0
0
0
0
0
0
0
0
0
0
0
0
0
0
0
0
0
0
0
0
0
0
0
0
0
0
0
0
0
0
0
0
0
0
0
0
0
0
0
0
0
0
0
0
0
0
0
0
0
0
0
0
0
0
0
0
0
0
0
0
0
0
1
1
1
1
1
1
1
1
1
1
1
1
1
1
1
1
1
1
1
1
1
1
1
1
1
1
1
1
1
1
1
1
1
1
1
1
1
1
1
1
1
1
1
1
1
1
1
1
1
1
1
1
1
1
1
1
1
1
1
1
1
1
1
1
1
1
1
1
1
1
1
1
1
1
2
2
1
1
1
1
1
1
1
1
1
1
1
1
1
1
1
1
1
1
1
1
1
1
1
1
1
1
1
2
2
2
2
2
2
2
2
2
2
2
2
2
2
2
2
2
2
1
1
1
1
1
1
1
1
1
1
1
1
1
1
1
1
1
1
1
1
1
1
1
1
1
1
1
1
1
1
1
1
1
1
1
1
1
1
1
1
1
1
1
1
1
1
1
1
1
1
1
1
1
1
1
1
1
1
1
2
2
2
2
2
3
3
3
3
3
3
3
3
3
3
3
3
3
3
3
3
3
3
3
3
3
3
3
3
3
3
3
3
3
3
3
3
3
3
3
3
3
3
3
3
3
3
3
3
3
3
3
3
3
3
3
3
3
3
3
3
3
3
3
3
3
3
3
3
3
3
3
3
3
2
2
2
2
2
2
2
2
2
2
2
2
2
2
2
2
2
2
2
2
2
2
2
2
2
2
2
2
2
2
2
2
2
2
2
2
2
2
2
2
2
2
2
2
2
2
2
2
2
2
2
2
2
1
1
1
1
1
1
1
1
1
1
1
1
1
1
1
1
1
1
1
0
0
0
0
0
0
0
0
0
0
0
0
0
0
0
0
0
0
0
0
0
0
0
0
0
0
0
0
0
0
0
0
0
0
0
0
0
0
0
0
0
0
0
0
0
0
0
0
0
0
0
0
0
0
0
0
0
0
0
0
0
0
1
1
1
1
2
2
2
2
2
2
2
2
2
2
2
2
2
2
2
2
2
2
2
2
2
2
2
3
3
3
3
3
3
3
3
3
3
3
3
3
3
3
3
3
3
3
3
3
3
3
3
3
3
3
3
3
3
3
3
3
3
3
3
3
3
3
3
3
3
3
3
3
3
3
3
3
3
3
3
3
3
3
3
3
3
4
4
4
4
4
4
4
5
5
5
5
5
5
5
5
5
5
5
5
5
5
5
5
5
5
5
5
5
5
5
5
5
5
5
6
6
6
6
6
6
6
6
6
6
6
6
7
7
8
8
8
8
8
7
7
7
6
6
6
6
6
6
6
6
6
6
6
5
5
5
5
5
5
5
5
5
5
5
5
5
5
5
5
5
4
4
4
4
4
4
4
4
5
5
5
5
5
5
5
5
5
5
5
5
5
5
5
5
5
5
5
5
5
5
5
5
5
5
5
5
5
5
5
5
5
5
5
5
5
5
5
5
5
5
5
5
5
5
5
5
5
5
4
5
5
5
5
5
5
5
5
5
5
5
5
5
5
5
5
5
4
4
4
4
4
4
4
4
4
5
5
4
5
5
5
5
5
5
5
5
5
5
5
5
5
5
4
4
4
4
4
4
4
4
4
4
4
4
4
4
4
4
4
4
4
3
3
3
3
3
3
3
3
4
4
4
4
4
4
4
5
5
5
5
5
5
5
5
5
5
5
5
5
5
5
5
5
5
5
5
5
5
5
5
5
5
6
6
6
6
6
6
6
6
6
6
6
6
6
6
6
6
6
6
6
6
6
6
6
6
6
6
6
6
6
6
6
6
6
6
6
6
6
6
6
6
6
6
6
6
6
6
6
6
6
7
7
7
7
7
7
7
7
7
7
7
7
7
7
7
7
7
7
7
7
6
6
6
6
6
6
6
6
6
6
6
6
6
6
6
6
5
5
5
5
6
7
7
7
7
7
6
6
6
6
6
6
6
5
5
5
5
5
5
5
4
4
4
4
4
4
4
4
4
4
4
4
4
4
4
4
4
4
4
4
4
4
4
4
4
4
4
4
4
4
4
4
4
4
4
4
4
4
4
3
3
3
3
3
3
3
3
3
3
3
3
3
3
3
3
3
3
3
3
3
3
3
3
3
3
3
3
3
3
3
3
3
3
3
3
3
3
3
4
4
4
4
4
4
4
4
4
4
4
4
4
4
4
4
4
4
4
4
4
4
4
4
4
4
3
3
3
3
3
3
3
3
3
3
3
3
3
3
3
3
3
3
3
3
2
2
2
2
2
2
2
2
1
1
1
1
1
1
1
1
1
1
1
1
1
1
1
1
1
1
1
1
1
1
2
2
3
3
3
3
3
3
3
3
3
3
3
3
3
3
3
3
3
3
3
3
3
3
3
3
3
3
3
3
3
3
3
3
3
3
3
3
3
3
3
3
3
3
3
3
3
3
4
4
4
4
4
3
3
3
3
3
3
3
3
3
3
3
3
3
3
3
3
3
3
3
3
3
3
3
3
3
3
3
3
3
3
3
3
3
4
4
4
4
4
4
4
4
4
4
4
4
4
4
4
4
4
4
4
4
4
4
4
4
4
4
4
4
4
4
4
4
4
4
4
4
4
4
4
4
4
4
4
4
4
4
4
3
3
3
3
3
3
3
3
3
3
3
3
3
1
1
1
1
1
1
1
1
1
1
1
1
1
1
1
1
1
1
1
1
1
1
1
1
1
1
1
1
1
1
1
1
1
1
1
1
1
1
1
1
1
1
1
1
1
1
1
1
1
1
1
1
1
1
1
1
1
1
1
1
1
1
1
0
0
0
0
0
1
1
1
1
0
0
0
0
1
1
1
1
1
1
1
1
1
1
1
1
1
1
1
1
1
1
1
1
1
1
1
1
1
1
1
1
1
1
1
1
1
1
1
1
1
1
1
1
1
1
1
1
1
1
1
1
1
1
1
1
1
1
1
1
1
1
1
1
1
1
1
1
1
1
1
1
1
1
1
1
1
1
1
1
1
1
1
1
1
1
1
1
1
1
1
1
1
1
1
1
1
1
1
1
1
2
3
3
3
3
3
3
3
3
3
3
3
3
3
3
3
3
3
4
4
4
4
4
4
4
4
4
4
4
4
4
4
4
4
4
4
4
4
4
4
4
4
4
4
4
4
4
4
4
4
4
3
3
3
3
3
3
3
3
3
3
3
3
3
3
3
3
3
3
3
3
3
3
3
3
3
3
3
3
3
3
3
3
3
3
3
3
3
3
3
3
3
3
3
3
3
3
3
3
3
3
3
3
3
4
4
4
4
4
4
4
4
4
4
4
4
4
4
4
4
4
4
4
4
4
4
4
4
4
4
5
5
5
5
6
6
6
3
3
3
3
3
3
3
3
3
3
3
3
3
3
3
3
3
3
3
3
3
3
3
3
2
2
2
2
2
2
2
2
2
2
2
2
2
2
2
2
2
3
3
3
3
3
3
3
4
4
4
4
4
4
4
4
4
4
4
4
4
4
4
4
5
5
5
5
5
5
5
5
6
6
6
7
7
7
7
7
7
7
7
7
7
7
7
7
7
7
7
7
7
7
7
7
7
7
7
7
7
7
7
7
7
7
7
7
7
7
7
7
7
7
7
7
7
7
7
7
7
7
7
6
6
6
6
6
6
6
6
6
6
6
6
6
6
6
6
6
6
6
5
5
5
5
5
5
5
5
5
5
5
5
5
5
5
5
5
5
6
6
6
6
6
6
6
6
6
6
6
6
6
6
6
6
5
5
5
5
5
5
5
5
5
5
5
5
5
5
5
4
4
3
3
3
3
3
3
3
3
3
3
3
3
3
3
3
3
3
3
3
3
3
3
3
3
3
3
3
3
3
3
3
3
3
3
2
2
2
2
2
2
2
2
2
2
2
2
2
2
2
2
2
1
0
0
0
0
0
0
0
0
0
0
0
0
0
0
0
0
0
0
0
0
0
0
0
0
0
0
0
0
0
0
0
0
0
0
0
0
0
0
0
0
0
0
0
0
0
0
0
0
0
0
0
0
0
0
0
0
0
0
0
0
0
0
0
0
0
0
0
0
0
0
0
0
0
0
0
0
0
0
0
0
0
0
0
0
0
0
0
0
0
0
0
0
0
0
0
0
0
0
0
0
0
0
0
1
1
1
1
1
1
1
1
1
1
1
1
1
1
1
1
1
1
1
1
1
1
1
1
1
1
1
1
1
1
1
1
1
1
1
1
1
1
1
1
1
1
1
1
1
1
1
1
1
1
1
1
1
1
1
1
1
1
1
1
1
1
0
0
0
0
0
0
0
0
0
0
0
0
0
0
1
1
1
1
1
1
1
1
1
1
1
1
1
1
1
1
1
1
1
1
1
1
1
1
1
1
1
2
2
2
2
2
2
2
2
2
2
2
2
2
2
2
2
2
2
2
2
2
2
2
2
2
2
2
2
2
2
2
2
2
2
2
2
2
2
2
2
2
2
2
3
3
3
3
3
3
3
3
3
3
3
4
4
4
4
4
4
4
4
4
4
4
4
4
4
4
4
4
4
4
4
4
4
4
4
4
4
4
4
4
4
4
4
4
4
4
4
4
4
4
4
4
4
4
4
4
4
4
4
4
4
4
4
4
4
4
4
4
4
4
4
4
4
4
4
3
3
3
3
3
3
3
3
3
3
3
3
3
3
3
3
3
3
3
3
3
3
3
3
3
3
3
3
3
3
3
3
3
3
3
3
3
3
3
3
3
3
3
3
3
3
3
3
3
3
3
4
4
4
4
4
4
4
4
4
4
4
2
3
3
3
3
3
3
3
3
3
3
3
3
3
3
3
4
4
4
4
4
4
4
4
4
4
4
4
4
4
4
4
4
4
4
4
4
4
4
4
4
4
4
4
4
4
4
4
4
4
4
4
4
4
4
4
4
4
4
4
4
4
4
4
4
4
4
4
4
4
4
4
4
4
4
4
4
4
4
4
4
4
4
3
3
3
3
3
3
3
3
3
3
3
3
2
2
2
2
2
2
2
2
2
2
2
2
2
2
2
2
1
1
1
1
1
1
1
1
1
1
1
1
1
1
1
1
1
1
1
1
1
1
1
1
1
1
0
0
0
0
0
0
0
0
0
0
0
0
0
0
0
0
0
0
0
0
0
0
0
0
0
0
0
0
0
0
0
0
0
0
0
0
0
0
0
0
0
0
0
0
0
0
0
0
0
0
0
0
0
0
0
0
0
0
0
0
0
0
0
0
0
0
0
0
0
0
0
0
0
0
0
0
0
0
0
0
0
0
0
0
0
0
0
0
0
0
0
0
0
0
0
0
0
0
0
0
0
0
0
0
0
0
0
0
0
0
0
0
0
0
0
0
0
0
0
0
0
0
0
0
0
0
0
1
1
1
1
1
1
1
1
1
1
1
1
1
1
1
1
1
1
1
1
1
1
1
1
1
1
1
1
1
1
1
1
1
1
1
1
1
1
1
1
1
1
1
1
1
1
1
1
1
1
1
1
1
1
1
1
1
2
2
2
2
2
2
2
2
2
2
2
2
2
2
2
2
2
2
2
2
2
2
2
2
2
2
2
2
2
2
2
2
2
2
2
2
2
2
2
2
2
3
3
3
3
3
3
3
3
3
3
3
3
3
3
3
3
3
3
3
3
3
3
3
3
3
3
3
3
3
3
3
3
3
2
2
2
2
2
2
2
2
2
2
2
2
2
2
2
2
2
2
2
2
2
2
2
2
2
2
2
2
2
2
2
2
2
2
2
2
2
2
2
2
2
2
2
2
2
1
1
1
1
1
1
1
1
1
1
1
1
1
1
1
1
1
1
1
1
1
1
1
1
1
1
1
1
1
1
1
1
1
1
1
1
1
1
1
1
1
1
1
1
1
1
1
1
1
1
1
1
1
1
1
1
1
1
1
1
1
1
1
1
1
1
1
1
1
1
1
1
1
1
1
1
1
1
1
1
1
1
1
1
1
1
1
1
1
1
1
0
0
0
0
0
0
1
1
1
1
1
1
1
1
1
1
1
1
1
1
1
1
1
1
1
1
1
1
1
2
2
2
2
2
2
2
2
2
2
2
2
2
2
2
2
2
2
2
2
2
2
2
2
2
2
2
2
2
2
2
2
2
2
2
2
2
2
2
2
2
2
2
2
2
1
1
1
1
1
1
1
1
1
1
1
1
1
1
1
1
1
1
1
1
1
1
1
1
1
1
1
1
1
1
1
1
1
1
1
1
1
1
1
1
1
1
2
2
2
2
2
2
2
2
2
2
2
2
2
2
2
2
2
2
2
2
2
2
2
2
2
2
2
2
2
2
2
2
2
2
2
2
2
2
2
2
2
2
2
1
1
1
1
1
1
1
1
1
1
1
1
1
1
1
1
1
1
1
1
1
1
1
1
1
1
1
1
1
1
1
1
1
1
1
1
1
1
1
1
1
1
1
1
1
1
1
1
1
1
1
1
1
1
1
1
1
1
1
1
1
1
1
1
1
1
1
1
1
1
1
1
1
1
1
1
1
1
1
1
1
1
1
1
1
1
1
1
1
1
1
1
1
1
1
1
0
0
0
0
0
0
0
0
0
0
0
0
0
0
0
0
0
0
0
0
0
0
0
0
0
0
0
0
0
0
0
0
0
0
0
0
0
0
0
0
0
0
0
0
0
0
0
0
0
0
0
0
0
0
0
0
0
0
0
0
0
0
0
0
0
0
0
0
0
0
0
0
0
0
0
0
0
0
0
0
0
0
0
0
0
0
0
0
0
0
0
0
0
0
0
0
0
0
0
0
0
0
0
0
0
0
0
0
0
0
0
0
0
0
0
0
0
0
0
0
0
0
0
0
0
0
0
0
0
0
0
0
0
0
0
0
0
0
0
0
0
0
0
0
0
0
0
1
1
1
1
1
1
1
1
1
2
2
2
2
2
2
2
2
2
2
2
2
2
2
2
2
2
2
2
2
2
2
2
2
2
2
2
2
2
2
2
2
2
2
2
2
2
2
2
2
2
2
2
2
2
2
2
2
2
2
2
2
2
2
2
2
2
2
2
2
2
2
2
2
2
2
2
2
2
2
2
3
3
3
3
3
3
3
3
3
3
3
3
3
3
3
3
3
3
3
3
3
3
3
3
3
3
3
3
3
3
3
3
3
3
3
3
3
2
2
2
2
2
2
2
2
2
2
2
2
2
2
2
2
2
2
2
2
2
2
2
2
2
2
2
2
2
2
2
2
2
2
2
2
2
2
2
2
2
2
2
2
2
2
2
2
2
2
2
2
2
2
3
3
3
3
3
3
3
3
3
3
3
3
3
3
3
3
3
3
3
3
3
3
3
3
3
3
2
2
2
2
2
2
2
2
2
2
2
2
2
2
2
2
2
2
2
2
2
2
2
2
2
2
2
2
2
2
2
2
2
2
2
2
2
2
2
2
2
2
2
2
1
1
1
1
1
1
1
0
0
0
0
0
0
0
0
0
0
0
0
0
0
0
0
0
0
0
0
0
0
0
0
0
0
0
0
0
0
0
0
1
1
1
1
1
1
1
1
1
1
1
1
1
1
1
1
1
1
1
1
1
1
1
1
1
1
1
1
1
1
1
1
1
1
1
0
0
0
0
0
0
0
0
0
1
1
1
1
1
1
1
1
1
1
1
1
1
1
1
1
1
1
1
1
1
1
1
1
1
1
1
1
1
1
1
1
1
1
1
1
1
1
1
1
1
1
1
1
1
1
1
1
1
1
1
1
1
1
1
1
1
1
1
1
1
1
1
1
1
1
1
1
1
1
1
2
2
2
2
2
2
2
2
2
2
2
2
2
2
2
2
2
2
2
2
2
2
2
2
2
2
2
2
2
2
2
2
2
2
2
2
2
2
2
2
2
2
2
2
2
2
2
2
2
2
2
2
2
2
2
2
2
2
2
2
2
2
2
2
2
2
2
2
2
2
2
2
2
2
2
2
2
2
2
2
2
2
2
2
2
2
2
2
2
2
2
2
2
2
2
3
3
3
3
3
3
3
3
3
3
3
3
3
3
3
3
3
3
3
3
3
3
3
3
3
3
3
3
3
3
3
3
3
3
3
3
3
3
3
3
3
3
3
3
3
3
3
3
3
3
3
2
2
2
2
2
2
2
2
2
2
2
2
2
2
2
2
2
2
2
2
2
2
2
2
2
2
2
2
2
2
2
2
2
2
2
2
2
2
2
0
0
0
0
0
1
1
1
1
1
1
1
1
1
1
1
1
1
1
1
1
1
1
1
1
1
1
1
1
1
1
1
1
1
1
1
1
1
1
1
1
1
1
1
1
1
1
1
1
1
1
1
1
1
1
1
1
1
1
1
1
1
1
1
1
1
1
1
1
1
1
1
1
1
1
1
1
1
1
1
1
1
1
1
1
1
1
1
1
1
1
1
1
1
1
1
1
1
1
1
1
1
1
1
1
1
1
1
1
1
1
1
1
1
1
1
1
1
1
1
1
1
1
1
1
1
1
1
1
1
1
1
1
1
1
1
1
1
1
1
1
1
1
1
1
1
1
1
1
1
1
1
1
1
1
1
1
1
1
1
1
1
1
1
1
1
1
1
1
1
1
1
1
1
1
1
1
1
1
1
1
1
1
1
1
1
1
1
1
1
1
0
0
0
0
0
0
0
0
0
0
0
0
0
0
0
0
0
0
0
0
0
0
0
0
0
0
0
0
0
0
0
0
0
0
0
0
0
0
0
0
0
0
0
0
0
0
0
0
0
0
0
0
0
0
0
0
0
0
0
0
0
0
0
0
0
0
0
0
0
0
0
0
0
0
0
0
0
0
0
0
0
0
0
0
0
0
0
0
0
0
0
0
0
0
0
0
0
0
0
0
0
0
0
0
0
0
0
0
0
0
0
0
0
0
0
0
0
0
0
0
0
0
0
0
0
0
0
0
0
0
0
0
0
0
0
0
0
0
0
0
0
0
0
0
0
0
0
0
0
0
0
0
0
0
0
0
0
0
0
0
0
0
0
0
0
0
0
0
0
0
0
0
0
0
0
0
0
0
0
0
0
0
0
0
0
0
0
0
0
0
0
0
0
0
0
0
0
0
0
0
0
0
0
0
0
0
0
0
0
0
0
0
0
0
0
0
0
0
0
0
0
0
0
0
0
0
0
0
0
0
0
0
0
0
0
0
0
0
0
0
0
0
0
0
0
0
0
0
0
0
0
0
0
0
0
0
0
0
0
0
0
0
0
0
0
0
0
0
0
0
0
0
0
0
0
0
0
0
0
0
0
0
0
0
0
0
0
0
0
0
0
0
0
0
0
0
0
0
0
0
0
0
0
0
0
0
0
0
0
0
0
0
0
0
0
0
0
0
0
0
0
0
0
0
0
0
0
0
0
0
0
0
0
0
0
0
0
0
0
0
0
0
0
0
0
0
0
0
0
0
0
0
0
0
0
0
0
0
0
0
0
0
0
0
0
0
0
0
0
0
0
0
0
0
0
0
0
0
0
0
0
0
0
0
0
0
0
0
0
0
0
0
0
0
0
0
0
0
0
0
0
0
0
0
0
0
0
0
0
0
0
0
0
0
0
0
0
0
0
0
0
0
0
0
0
0
0
0
0
0
0
0
0
0
0
0
0
0
0
0
0
0
0
0
0
0
0
0
0
0
0
0
0
0
0
0
0
0
0
0
0
0
0
0
0
0
0
0
0
0
0
0
0
0
0
0
0
0
0
0
0
0
0
0
0
1
1
1
1
1
1
1
1
1
1
1
1
1
1
1
1
1
1
1
1
1
1
1
1
1
1
1
1
1
1
1
1
1
1
1
1
1
1
1
1
1
1
1
1
1
1
1
1
1
1
1
1
1
1
1
1
1
1
1
1
1
1
1
1
1
1
1
1
1
1
1
1
1
1
1
1
1
1
1
1
1
1
1
1
1
1
1
1
1
1
1
1
1
1
1
1
1
1
1
1
1
1
1
1
1
1
1
1
1
1
1
1
1
1
1
1
1
0
0
0
0
0
0
0
0
0
0
0
0
0
0
0
0
0
0
0
0
0
0
0
0
0
0
0
0
0
0
0
0
0
0
0
0
0
0
0
0
0
0
0
0
0
0
0
0
0
0
0
0
0
0
0
0
0
0
0
0
0
0
0
0
0
0
0
0
0
0
0
0
0
0
0
0
0
0
0
0
0
0
0
0
0
0
0
0
0
0
0
0
0
0
0
0
0
0
0
0
0
0
0
0
0
0
0
0
0
0
0
0
0
0
0
0
0
0
0
0
0
0
0
0
0
0
0
0
0
0
0
0
0
0
0
0
0
0
0
0
0
0
0
0
0
0
0
0
0
0
0
0
0
0
0
0
0
0
0
0
0
0
0
0
0
0
0
0
0
0
0
0
0
0
0
0
0
0
0
0
0
0
0
0
0
0
0
0
0
0
0
0
0
0
0
0
0
0
0
0
0
0
0
0
0
0
0
0
0
0
0
0
0
0
0
0
0
0
0
0
0
0
0
0
0
0
0
0
0
0
0
0
0
0
0
0
0
0
0
0
0
0
0
0
0
0
0
0
0
0
0
0
0
0
0
0
0
0
0
0
0
0
0
0
0
0
0
0
0
0
0
0
0
0
0
0
0
0
0
0
0
0
0
0
0
0
0
0
0
0
0
0
0
0
0
0
0
0
0
0
0
0
0
0
0
0
0
0
0
0
0
0
0
0
0
0
0
0
0
0
0
0
0
0
0
0
0
0
0
0
0
0
0
0
0
0
0
0
0
0
0
0
0
0
0
0
0
0
0
0
0
0
0
0
0
0
0
0
0
0
0
0
0
0
0
0
0
0
0
0
0
0
0
0
0
0
0
0
0
0
0
0
0
0
0
0
0
0
0
0
0
1
1
1
1
1
1
1
1
1
1
1
1
1
1
1
1
1
2
2
2
2
2
2
2
2
2
2
2
1
1
1
1
1
1
1
1
1
1
1
1
1
1
1
1
1
1
1
1
1
1
1
1
1
1
1
1
1
1
1
1
1
1
1
1
1
1
1
1
1
1
1
1
1
1
1
1
1
1
1
1
1
1
1
1
1
1
1
1
1
1
1
1
1
1
1
1
1
1
1
1
1
1
1
1
1
1
1
1
1
1
1
1
1
1
1
1
1
1
1
1
1
1
1
1
1
1
1
1
1
1
1
1
1
1
1
1
1
1
1
1
1
1
1
1
1
1
1
1
1
1
1
1
1
1
1
1
1
1
1
1
1
1
1
1
2
2
2
2
2
2
2
2
2
2
2
2
2
2
1
1
0
0
0
0
0
0
0
0
0
0
0
0
0
0
0
0
0
0
0
0
0
0
0
1
1
1
1
1
1
1
1
1
1
1
1
1
1
1
1
1
1
1
1
1
1
1
1
1
1
1
1
1
1
1
1
1
1
1
1
1
1
1
1
1
1
1
1
1
1
1
1
1
1
1
1
1
1
1
1
1
1
1
1
1
1
1
1
1
1
1
2
2
2
2
3
4
4
4
4
4
4
4
5
5
5
5
5
5
5
5
5
5
5
5
5
5
5
6
6
6
6
6
6
6
6
6
6
6
6
6
6
6
6
6
6
6
5
5
5
5
5
5
5
5
5
5
5
5
5
5
5
4
4
4
4
4
4
4
4
4
4
4
4
4
4
4
4
4
4
4
4
4
4
4
4
4
4
4
4
4
4
4
4
4
4
4
4
4
4
4
4
4
4
4
4
4
4
4
4
4
4
4
4
4
4
4
4
4
4
4
4
4
4
4
4
4
4
4
4
4
4
4
3
3
3
3
3
3
3
3
3
3
3
3
3
3
3
3
3
3
3
3
3
3
3
3
3
2
2
2
2
2
2
2
2
2
2
2
2
2
2
2
2
2
2
2
2
2
2
2
2
2
2
2
3
3
2
2
1
1
1
1
1
1
1
1
1
1
1
1
1
1
1
1
1
1
1
1
1
1
1
1
1
1
1
1
1
1
1
1
1
1
1
1
1
1
1
2
2
2
2
2
2
2
2
2
2
2
2
2
2
2
2
2
2
2
2
2
2
2
2
2
2
2
2
2
2
2
2
2
2
2
2
2
2
2
2
2
2
2
2
2
3
3
3
3
3
3
3
3
3
3
3
3
3
3
3
3
3
3
3
3
3
3
3
3
3
3
3
3
3
3
3
3
3
3
3
3
3
3
4
4
4
4
4
4
4
4
4
4
4
4
4
4
4
4
4
4
4
4
4
3
3
3
3
3
3
3
3
3
3
3
3
3
3
3
3
2
2
2
2
2
2
3
3
3
3
3
3
3
3
3
3
3
3
3
3
3
3
3
3
3
3
3
3
3
3
3
3
3
3
3
3
3
3
3
3
3
3
3
3
3
4
4
4
5
5
5
5
5
5
5
5
5
5
5
5
5
5
5
6
5
5
5
6
6
6
6
6
6
6
6
6
6
6
6
6
6
6
6
6
6
6
6
6
6
6
6
6
6
6
6
6
6
5
5
5
5
5
5
5
5
5
5
5
5
5
5
5
5
5
5
5
5
5
5
5
5
5
5
5
5
5
5
5
5
5
5
5
5
5
5
5
5
5
5
6
6
6
6
6
6
6
6
6
6
6
6
6
6
6
6
6
6
6
6
6
6
5
5
5
5
5
5
5
5
5
5
5
6
6
6
5
5
5
5
5
5
4
4
4
4
4
4
4
4
4
4
4
4
4
4
4
4
4
4
4
4
4
4
4
4
4
4
4
4
4
4
4
4
4
4
4
4
4
4
4
4
4
4
4
4
4
4
4
4
4
4
4
4
4
4
4
4
4
4
3
3
1
1
1
1
1
1
1
1
1
1
1
0
0
0
0
0
0
0
0
0
0
0
0
0
0
0
0
0
0
0
0
0
0
0
0
0
0
0
0
0
0
0
0
0
0
0
0
0
0
0
0
0
0
0
0
0
0
0
0
0
0
0
0
0
0
0
0
0
0
0
0
0
0
0
0
0
0
0
0
0
0
0
0
0
0
0
0
0
0
0
0
0
0
0
0
0
0
0
0
0
0
0
0
0
0
0
0
0
0
0
0
0
0
0
0
0
0
0
0
0
0
0
0
0
0
0
0
0
0
0
0
0
0
0
0
0
0
0
0
0
0
0
0
0
0
1
1
1
1
1
1
1
1
1
1
1
1
1
1
1
1
1
1
1
1
1
1
1
1
1
1
1
1
1
1
1
1
1
1
1
1
1
1
1
1
1
1
1
1
1
1
1
1
1
1
1
1
1
1
1
1
1
1
1
1
1
1
1
1
1
1
1
1
1
1
1
1
1
1
1
1
1
1
1
1
1
1
1
1
1
1
1
1
1
1
1
1
1
1
1
1
1
1
1
1
1
1
1
1
1
1
1
1
1
1
1
1
1
0
0
0
0
0
0
0
0
0
0
0
0
0
0
0
0
0
0
0
0
0
0
0
0
0
0
0
0
0
0
0
0
0
0
0
0
0
0
0
0
0
0
0
0
0
0
0
0
0
0
0
0
0
0
0
0
0
0
0
0
0
0
0
0
0
0
0
0
0
0
0
0
0
0
0
0
0
0
0
0
0
0
0
0
0
0
0
0
0
0
0
0
0
0
0
0
0
0
0
0
0
0
0
0
0
0
0
0
0
0
0
0
0
0
0
0
0
0
0
0
0
0
0
0
0
0
0
0
0
0
0
0
0
0
0
0
0
0
0
0
0
0
0
0
0
0
0
0
0
0
0
0
0
0
0
0
0
0
0
0
0
0
0
0
0
0
0
0
0
0
0
0
0
0
0
0
0
0
0
0
0
0
0
0
0
0
0
0
0
0
0
0
0
0
0
0
0
0
0
0
0
0
0
0
0
0
0
0
0
0
0
0
0
0
0
0
0
0
0
0
0
0
0
0
0
0
0
0
0
0
1
1
1
1
1
1
1
1
1
1
1
1
1
1
1
1
1
1
1
1
1
1
1
1
1
1
1
1
1
1
1
1
1
1
1
1
1
1
1
1
1
1
1
1
1
1
1
1
1
1
1
1
1
1
1
1
1
1
1
1
1
1
1
1
1
1
1
1
1
1
1
1
1
1
1
1
1
1
1
1
1
1
1
1
1
1
1
1
1
1
1
1
1
1
1
1
1
1
1
1
1
1
1
1
1
1
1
1
1
1
1
1
1
1
0
0
0
0
0
0
0
0
0
0
0
0
0
0
0
0
0
0
0
0
0
0
0
0
0
0
0
0
0
0
0
0
0
0
0
0
0
0
0
0
0
0
0
0
0
0
0
0
0
0
0
0
0
0
0
0
0
0
0
0
0
0
0
0
0
0
0
0
0
0
0
0
0
0
0
0
0
0
0
0
0
0
0
0
0
0
0
0
0
0
0
0
0
0
0
0
0
0
0
0
0
0
0
0
0
0
0
0
0
0
0
0
0
0
0
0
0
0
0
0
0
0
0
0
0
0
0
0
0
0
0
0
0
0
0
0
0
0
0
0
0
0
0
0
0
0
0
0
0
0
0
0
0
0
0
0
0
0
0
0
0
0
0
0
0
0
0
0
0
0
0
0
0
0
0
0
0
0
0
0
0
0
0
0
0
1
1
1
1
1
1
1
1
1
1
1
1
1
1
1
1
1
1
2
2
2
3
3
3
3
3
3
3
3
3
3
3
3
3
3
3
3
3
3
3
3
3
3
3
3
3
3
3
3
3
3
3
3
3
3
3
3
3
3
3
3
3
3
3
3
3
3
3
3
3
2
2
2
2
2
2
2
2
2
2
2
2
2
2
2
2
2
2
2
2
2
2
2
2
2
2
2
2
2
3
3
3
3
4
4
4
4
5
5
9
10
10
12
12
12
13
18
18
18
18
18
18
19
22
22
22
22
22
22
22
22
22
23
24
24
24
24
24
24
25
25
25
25
25
25
25
25
25
25
25
25
25
24
24
24
24
24
24
26
26
26
26
26
25
25
25
25
25
25
25
25
25
25
25
25
25
25
26
27
27
27
27
27
27
27
27
27
27
27
27
27
27
27
29
29
29
30
30
30
30
30
30
31
31
31
30
29
28
28
28
29
29
29
29
29
30
30
30
30
30
31
32
33
33
33
33
33
33
33
33
33
33
33
33
33
33
33
33
33
33
33
33
33
34
34
34
34
35
36
36
36
36
36
36
36
36
35
34
28
28
27
27
27
26
27
27
26
26
24
24
23
23
23
23
23
23
23
21
21
20
21
21
21
21
21
21
21
21
21
21
21
21
21
21
21
21
22
22
22
22
22
22
22
22
22
22
22
23
23
23
23
23
21
21
21
21
21
21
21
22
22
21
21
22
22
22
22
22
22
22
24
24
24
24
24
21
21
18
18
18
18
18
18
18
18
18
18
18
20
20
21
21
21
21
21
21
21
21
21
21
21
21
21
22
22
23
23
23
22
22
22
25
25
26
25
25
25
26
26
27
27
27
27
27
27
27
28
26
26
26
24
24
24
25
25
25
27
27
27
28
28
29
29
29
29
30
31
31
30
30
30
29
29
29
29
30
30
30
30
30
30
30
30
30
30
30
30
30
30
30
31
33
33
33
33
33
33
33
33
33
33
33
33
33
32
32
32
32
32
34
34
33
33
34
34
35
35
35
35
35
35
37
37
37
37
37
37
37
37
37
37
35
35
35
35
35
35
35
35
35
35
36
37
37
37
37
37
36
36
37
37
37
37
37
36
37
37
38
38
39
39
38
40
40
40
40
37
35
35
34
34
34
35
35
35
35
37
37
37
37
37
37
37
37
37
37
37
37
37
37
43
43
43
42
43
43
42
43
43
44
44
44
46
47
46
46
48
47
47
47
47
47
47
48
48
48
48
48
48
48
48
48
48
48
50
51
52
52
53
53
54
54
54
54
54
54
54
54
54
54
55
55
54
54
53
54
53
53
51
51
50
45
44
43
43
42
42
42
43
43
43
43
43
43
43
43
43
43
43
43
43
43
43
43
43
43
43
43
43
43
43
43
43
41
41
41
41
41
42
42
40
40
40
40
40
40
40
40
40
40
40
40
40
41
41
41
41
41
41
41
40
40
37
37
36
36
36
28
27
25
24
23
23
21
20
20
20
20
20
20
20
20
20
20
20
20
20
20
20
20
20
20
20
20
20
20
20
21
21
21
21
21
21
21
21
21
21
21
20
20
19
18
18
18
18
18
18
18
18
18
18
17
16
16
15
15
15
15
15
15
16
15
14
12
12
9
9
9
9
9
9
9
9
9
9
9
9
9
9
9
9
9
9
9
9
9
9
9
9
9
9
9
9
9
9
9
9
9
9
9
9
9
9
9
9
9
9
9
9
8
8
8
8
8
8
8
8
8
8
8
7
6
6
6
6
5
5
5
5
5
5
5
5
5
5
5
5
5
5
5
5
6
5
4
4
4
4
4
4
3
4
4
3
3
3
3
3
3
3
3
3
3
3
3
3
3
3
3
3
3
3
3
3
3
3
3
3
3
3
3
3
3
3
3
4
2
2
2
2
2
2
2
2
2
2
2
2
2
2
2
2
2
2
2
2
2
2
2
3
3
3
3
3
3
3
3
3
3
3
3
3
4
4
4
4
4
4
4
4
4
4
4
4
4
4
5
5
5
5
5
5
6
7
7
7
7
7
7
7
7
7
7
7
7
7
7
7
8
9
9
9
9
9
9
9
9
9
9
9
9
9
9
9
9
9
9
9
9
10
10
10
10
10
10
10
10
10
10
10
10
9
9
9
9
8
8
8
8
8
8
8
8
8
8
8
8
8
8
8
7
7
7
7
8
8
8
8
8
8
8
8
8
8
8
8
8
8
8
8
8
8
8
8
8
8
8
8
8
8
8
8
8
8
8
8
8
8
8
8
8
8
8
7
7
7
7
7
7
8
8
8
8
8
7
7
7
7
7
7
7
7
7
7
7
7
7
7
7
7
7
7
7
7
7
7
7
7
7
7
7
8
8
7
6
6
6
6
6
6
6
6
6
7
7
7
7
7
7
7
7
7
7
7
7
7
7
7
7
7
7
6
6
6
6
6
6
7
7
7
7
6
6
5
5
5
5
6
6
7
7
7
7
7
7
7
7
7
7
7
6
7
6
6
6
6
6
6
6
6
6
6
6
6
6
6
6
6
6
6
6
6
6
6
6
7
7
7
7
7
7
7
7
7
7
7
7
7
7
7
7
7
7
7
8
8
8
8
8
9
9
9
9
9
9
9
9
9
9
10
10
10
10
10
10
10
10
10
10
10
10
10
10
10
10
10
10
10
10
10
10
10
10
10
10
10
10
10
11
11
11
11
11
11
11
11
11
11
11
11
11
11
11
11
12
12
12
11
11
11
11
11
11
11
11
11
11
10
10
10
9
9
8
8
8
7
7
7
7
7
7
7
7
7
7
7
7
7
7
7
8
9
11
11
11
12
12
12
12
12
12
12
12
13
13
13
13
13
13
13
13
13
13
13
13
13
13
13
13
13
13
13
13
13
13
13
13
12
12
12
12
12
12
12
12
12
12
12
12
12
12
12
12
12
12
13
13
13
13
13
13
13
13
13
13
13
13
13
14
14
14
14
14
14
14
14
15
15
15
13
13
13
13
13
13
14
14
14
14
14
14
14
14
14
14
14
14
14
14
14
14
14
14
14
14
14
14
14
13
11
11
11
11
11
11
11
11
11
11
11
11
11
11
11
11
11
11
11
11
11
11
6
6
6
5
5
5
4
4
4
4
4
4
4
4
4
4
4
4
4
4
4
4
4
4
4
4
4
4
4
4
4
4
4
4
4
4
4
4
4
4
4
4
4
4
4
4
4
4
4
4
4
3
3
3
3
3
3
3
3
3
3
4
4
4
4
4
4
4
3
3
3
3
3
3
3
3
3
3
3
3
3
3
3
3
3
2
2
2
2
2
2
2
1
0
0
1
1
1
1
1
1
1
1
1
1
1
1
1
1
1
1
1
1
1
1
1
1
1
1
1
1
1
1
1
1
1
1
1
1
1
1
1
1
1
1
1
1
1
1
1
1
1
1
1
1
1
1
1
1
1
1
1
1
2
2
2
2
2
2
2
2
2
2
2
1
1
1
1
1
1
1
1
1
1
1
1
1
1
1
1
1
1
1
1
1
1
1
1
1
1
1
1
1
1
1
1
1
1
1
1
1
1
1
1
1
1
1
1
1
1
1
1
1
1
1
1
1
1
1
1
1
1
1
1
1
1
1
1
1
1
1
1
1
1
1
0
0
0
0
0
0
0
0
0
0
0
0
0
0
0
0
0
0
0
0
0
0
0
0
0
0
0
0
0
0
0
0
0
0
0
0
0
0
0
0
0
0
0
0
0
0
0
0
0
0
0
0
0
0
0
0
0
0
0
0
0
0
0
0
0
0
0
0
0
0
0
0
0
0
0
0
0
0
0
0
0
0
0
0
0
0
0
0
0
0
0
0
0
0
0
0
0
0
0
0
0
0
0
0
0
0
0
0
0
0
0
0
0
0
0
0
0
0
0
0
0
0
0
0
0
0
0
0
0
0
0
0
0
0
0
0
0
0
0
0
0
1
1
1
1
1
1
2
2
2
2
2
2
2
2
2
2
2
2
2
2
2
2
2
2
2
2
2
2
2
2
2
2
2
2
2
2
2
2
2
2
2
2
2
2
2
2
2
2
2
2
2
2
2
2
2
2
2
2
2
2
2
2
2
2
2
2
2
2
2
2
2
2
2
2
2
2
2
2
2
2
2
2
2
2
2
2
2
2
2
2
2
2
2
2
2
2
2
2
2
2
2
2
2
2
3
3
4
4
5
5
6
6
6
6
6
6
6
5
5
4
4
4
4
4
4
4
4
4
4
4
4
4
4
4
4
4
4
4
4
4
4
4
4
4
4
4
4
4
4
4
4
4
4
4
4
4
4
4
4
4
4
4
4
4
4
4
4
4
4
4
4
4
4
4
4
4
4
4
4
4
4
4
4
4
4
5
4
4
4
4
5
5
5
5
5
5
5
5
5
5
5
5
5
5
5
5
5
5
5
5
5
5
5
5
5
5
5
5
5
5
5
5
5
5
5
5
5
5
5
6
6
6
6
6
6
6
6
6
6
6
6
6
6
6
7
7
8
8
8
8
8
8
8
8
9
9
9
9
9
9
9
9
9
10
10
10
10
10
10
10
10
9
8
8
8
8
8
8
8
8
8
8
8
8
8
8
9
9
9
9
9
9
9
9
9
9
9
9
9
9
9
9
9
9
9
9
9
9
9
9
9
9
9
9
9
9
9
9
9
9
9
9
9
9
10
10
10
10
10
10
10
10
10
11
11
11
11
11
11
11
12
12
12
12
12
12
12
12
12
12
12
12
12
12
12
13
13
13
13
13
13
13
13
13
13
13
13
13
13
13
13
13
13
13
13
14
14
14
14
14
14
14
14
14
14
14
14
14
14
14
14
14
14
14
15
15
15
15
15
15
15
15
15
14
14
14
14
14
14
14
14
15
14
14
14
14
14
14
14
14
14
14
14
14
13
13
12
11
10
9
9
9
9
9
9
9
9
9
9
9
10
10
10
10
10
10
7
7
6
7
7
7
7
7
7
7
7
7
7
7
8
8
8
8
8
8
8
9
9
10
10
10
10
10
9
9
9
9
9
9
9
9
9
9
9
9
9
9
9
9
9
9
9
9
9
9
9
9
9
9
9
9
9
9
9
9
9
9
9
9
9
9
9
9
9
9
8
8
8
8
7
7
7
6
6
6
6
6
6
6
6
6
6
6
6
6
6
6
6
6
6
6
6
6
6
6
6
6
6
6
6
6
6
6
6
6
6
6
6
6
6
6
6
6
6
6
6
6
6
6
6
6
6
6
5
4
4
4
4
4
4
4
4
4
4
4
4
4
4
3
3
3
3
3
3
3
3
3
3
3
3
3
3
3
3
3
3
3
3
3
3
3
3
3
3
3
3
3
3
3
3
3
3
3
3
3
3
3
3
3
3
3
3
3
3
3
2
2
1
1
1
0
0
0
0
0
0
0
0
0
0
0
0
0
0
0
0
0
0
0
0
0
0
0
0
0
0
0
0
0
0
0
0
0
0
0
0
0
0
0
0
0
0
0
0
0
0
0
0
0
0
0
0
0
0
0
0
0
0
0
0
0
0
0
0
0
0
0
0
0
0
0
0
0
0
0
0
0
0
0
0
0
0
0
0
0
0
0
0
0
0
0
0
0
0
0
0
0
0
0
0
0
0
0
0
0
0
0
0
0
0
0
0
0
0
0
0
0
0
0
0
0
0
0
0
0
0
0
0
0
0
0
0
0
0
0
0
0
0
0
0
0
0
0
0
0
0
0
0
0
0
0
0
0
0
0
0
0
0
0
0
0
0
0
0
0
0
0
0
0
0
0
0
0
0
0
0
0
0
0
0
0
0
0
0
0
0
0
0
0
0
0
0
0
0
0
0
0
1
1
1
1
1
1
1
1
1
1
1
1
1
1
1
1
1
1
1
1
1
1
1
1
1
1
1
1
1
1
1
1
1
1
1
1
1
1
1
1
1
1
1
1
1
1
1
1
1
1
1
1
1
1
1
1
1
1
1
1
1
1
1
1
1
1
1
1
1
1
1
1
1
1
1
1
1
1
1
1
1
1
1
1
1
1
1
1
1
1
1
1
1
1
1
1
1
1
1
1
1
1
1
1
1
1
1
1
1
1
1
1
1
1
1
1
1
1
1
1
1
1
1
1
1
1
1
1
1
1
2
2
2
2
2
2
2
2
2
2
2
2
2
2
2
2
2
2
2
2
2
2
1
1
1
1
1
1
1
1
1
1
1
1
1
1
1
1
1
1
1
1
1
1
1
1
1
1
1
1
1
1
1
1
1
1
1
1
1
1
1
1
1
1
1
1
1
1
1
1
1
1
1
1
1
1
0
0
0
0
0
0
0
0
0
0
0
0
0
0
0
0
0
0
0
1
1
1
1
1
1
1
1
1
1
1
1
1
1
1
1
1
1
1
1
1
1
1
1
1
1
1
1
1
1
1
1
1
1
1
1
1
1
1
1
1
1
1
1
1
1
1
1
1
1
1
1
1
1
1
0
0
0
0
0
0
0
0
0
0
0
0
0
0
0
0
0
0
0
0
0
0
0
0
0
0
0
0
0
0
0
0
0
0
0
0
0
0
0
0
0
0
0
0
0
0
0
0
0
0
0
0
0
0
0
0
0
0
0
0
0
0
0
0
0
0
0
0
0
0
0
0
0
0
0
0
0
0
0
0
0
0
0
0
0
0
0
0
0
0
0
0
0
0
0
0
0
0
0
0
0
0
0
0
0
0
0
0
0
0
0
0
0
0
0
0
0
0
0
0
0
0
0
0
0
0
0
0
0
0
0
0
0
0
0
0
0
0
0
0
0
0
0
0
0
0
0
0
0
0
0
0
0
0
0
0
0
0
0
0
0
0
0
0
0
0
0
0
0
0
0
0
0
0
0
0
0
0
0
0
0
0
0
0
0
0
0
0
0
0
0
0
0
0
0
0
0
0
0
0
0
0
0
0
0
0
0
0
0
0
0
0
0
0
0
0
0
0
0
0
0
0
0
0
0
0
0
0
0
0
0
0
0
0
0
0
0
0
0
0
0
0
0
0
0
0
0
0
0
0
0
0
0
0
0
0
0
0
0
0
0
0
0
0
0
0
0
0
0
0
0
0
0
0
0
0
0
0
0
0
0
0
0
0
0
0
0
0
0
0
0
0
0
0
0
0
0
0
0
0
0
0
0
0
0
0
0
0
0
0
0
0
0
0
0
0
0
0
0
0
0
0
0
0
0
0
0
0
0
0
0
0
0
0
0
0
0
0
0
0
0
0
0
0
0
0
0
0
0
0
0
0
0
0
0
0
0
0
0
0
0
0
0
0
0
0
0
0
0
0
0
0
0
0
0
0
0
0
0
0
0
0
0
0
0
0
0
0
0
0
0
0
0
0
0
0
0
0
0
0
0
0
0
0
0
0
0
0
0
0
0
0
0
0
0
0
1
1
1
1
1
1
1
1
1
1
1
1
1
1
1
1
1
1
1
1
1
1
1
1
1
1
1
1
1
1
1
1
1
1
0
0
0
0
0
0
0
0
0
0
0
0
0
0
0
0
0
0
0
0
0
0
0
0
0
0
0
0
0
0
0
0
0
0
0
0
0
0
0
0
0
0
0
0
0
0
0
0
0
0
0
0
0
0
0
0
0
0
0
0
0
0
0
0
0
0
0
0
0
0
0
0
0
0
0
0
0
0
0
0
0
0
0
0
0
0
0
0
0
0
0
0
0
0
0
0
0
0
0
0
0
0
0
0
0
0
0
0
0
0
0
0
0
0
0
0
0
0
0
0
0
0
0
0
0
0
0
0
0
0
0
0
0
0
0
0
0
0
0
0
0
0
0
0
0
0
0
0
0
0
0
0
0
0
0
0
0
0
0
0
0
0
0
0
0
0
0
0
0
0
0
0
0
0
0
0
0
0
0
0
0
0
0
0
0
0
0
0
0
0
0
0
0
0
0
0
0
0
0
0
0
0
0
0
0
0
0
0
0
0
0
0
0
0
0
0
0
0
0
0
0
0
0
0
0
0
0
0
0
0
0
0
0
0
0
0
0
0
0
0
0
0
0
0
0
0
0
0
0
0
0
0
0
0
0
0
0
0
0
0
0
0
0
0
0
0
0
0
0
0
0
0
0
0
0
0
0
0
0
0
0
0
0
0
0
0
0
0
0
0
0
0
0
0
0
0
0
0
0
0
0
0
0
0
0
0
0
0
0
0
0
0
0
0
0
0
0
0
0
0
0
0
0
0
0
0
0
0
0
0
0
0
0
0
0
0
0
0
0
0
0
0
0
0
0
0
0
0
0
0
0
0
0
0
0
0
0
0
0
0
0
0
0
0
0
0
0
0
0
0
0
0
0
0
0
0
0
0
0
0
0
0
0
0
0
0
0
0
1
1
1
1
1
1
1
1
1
1
1
1
1
1
1
1
0
0
0
0
0
0
0
0
0
0
0
0
0
0
0
0
0
0
0
0
0
0
0
0
0
0
0
0
0
0
0
0
0
0
0
0
0
0
0
0
0
0
0
0
0
0
0
0
0
0
0
0
0
0
0
0
0
0
0
0
0
0
0
0
0
0
0
0
0
0
0
0
0
0
0
0
0
0
0
0
0
0
0
0
0
0
0
0
0
0
0
0
0
0
0
0
0
0
0
0
0
0
0
0
0
0
0
0
0
0
0
0
0
0
0
0
0
0
0
0
0
0
0
0
0
0
0
0
0
0
0
0
0
0
0
0
0
0
0
0
0
0
0
0
0
0
0
0
0
0
0
0
0
0
0
0
0
0
0
0
0
0
0
0
0
0
0
0
0
0
0
0
0
0
0
0
0
0
0
0
0
0
0
0
0
0
0
0
0
0
0
0
0
0
0
0
0
0
0
0
0
0
0
0
0
0
0
0
0
0
0
0
0
0
0
0
0
0
0
0
0
0
0
0
0
0
0
0
0
0
0
0
0
0
0
0
0
0
0
0
0
0
0
0
0
0
0
0
0
0
0
0
0
0
0
0
0
0
0
0
0
0
0
0
0
0
0
0
0
0
0
0
0
0
0
0
0
0
0
0
0
0
0
0
0
0
0
0
0
0
0
0
0
0
0
0
0
0
0
0
0
0
0
0
0
0
0
0
0
0
0
0
0
0
0
0
0
0
0
0
0
0
0
0
0
0
0
0
0
0
0
0
0
0
0
0
0
0
0
0
0
0
0
0
0
0
0
0
0
0
0
0
0
0
0
0
0
0
0
0
0
0
0
0
0
0
0
0
0
0
0
0
0
0
0
0
0
0
0
0
0
0
0
0
0
0
0
0
0
0
0
0
0
0
0
0
0
0
0
0
0
0
0
0
0
0
0
0
0
0
0
0
0
0
0
0
0
0
0
0
0
0
0
0
0
0
0
0
0
0
0
0
0
0
0
0
0
0
0
0
0
0
0
0
0
0
0
0
0
0
0
0
0
0
0
0
0
0
0
0
0
0
0
0
0
0
0
0
0
0
0
0
0
0
0
0
0
0
0
0
0
0
0
0
0
0
0
0
0
0
0
0
0
0
0
0
0
0
0
0
0
0
0
0
0
0
0
0
0
0
0
0
0
0
0
0
0
0
0
0
0
0
0
0
0
0
0
0
0
0
0
0
0
0
0
0
0
0
0
0
0
0
0
0
0
0
0
0
0
0
0
0
0
0
0
0
0
0
0
0
0
0
0
0
0
0
0
0
0
0
0
0
0
0
0
0
0
0
0
0
0
0
0
0
0
0
0
0
0
0
0
0
0
0
0
0
0
0
0
0
0
0
0
0
0
0
0
0
0
0
0
0
0
0
0
0
0
0
0
0
0
0
0
0
0
0
0
0
0
0
0
0
0
0
0
0
0
0
0
0
0
0
0
0
0
0
0
0
0
0
0
0
0
0
0
0
0
0
0
0
0
0
0
0
0
0
0
0
0
0
0
0
0
0
0
0
0
0
0
0
0
0
0
0
0
0
0
0
0
0
0
0
0
0
0
0
0
0
0
0
0
0
0
0
0
0
0
0
0
0
0
0
0
0
0
0
0
0
0
0
0
0
0
0
0
0
0
0
0
0
0
0
0
0
0
0
0
0
0
0
0
0
0
0
0
0
0
0
0
0
0
0
0
0
0
0
0
0
0
0
0
0
0
0
0
0
0
0
0
0
0
0
0
0
0
0
0
0
0
0
0
0
0
0
0
0
0
0
0
0
0
0
0
0
0
0
0
0
0
0
0
0
0
0
0
0
0
0
0
0
0
0
0
0
0
0
0
0
0
0
0
0
0
0
0
0
0
0
0
0
0
0
0
0
0
0
0
0
0
0
0
0
0
0
0
0
0
0
0
0
0
0
0
0
0
0
0
0
0
0
0
0
0
0
0
0
0
0
0
0
0
0
0
0
0
0
0
0
0
0
0
0
0
0
0
0
0
0
0
0
0
0
0
0
0
0
0
0
0
0
0
0
0
0
0
0
0
0
0
0
0
0
0
0
0
0
0
0
0
0
0
0
0
0
0
0
0
0
0
0
0
0
0
0
0
0
0
0
0
0
0
0
0
0
0
0
0
0
0
0
0
0
0
0
0
0
0
0
0
0
0
0
0
0
0
0
0
0
0
0
0
0
0
0
0
0
0
0
0
0
0
0
0
0
0
0
0
0
0
0
0
0
0
0
0
0
0
0
0
0
0
0
0
0
0
0
0
0
0
0
0
0
0
0
0
0
0
0
0
0
0
0
0
0
0
0
0
0
0
0
0
0
0
0
0
0
0
0
0
0
0
0
0
0
0
0
0
0
0
0
0
0
0
0
0
0
0
0
0
0
0
0
0
0
0
0
0
1
1
1
2
2
2
2
2
2
2
2
2
2
2
2
2
2
2
2
2
2
2
2
2
2
2
2
2
2
2
2
2
2
2
2
2
2
2
2
2
2
2
2
2
2
2
2
2
2
2
2
2
2
2
2
2
2
2
2
2
2
2
2
2
2
2
2
2
2
2
2
2
2
2
2
2
2
2
2
2
2
2
2
2
2
2
2
2
2
2
2
2
2
2
2
2
2
2
2
2
2
1
1
1
1
1
1
1
1
1
1
1
1
1
1
1
1
1
1
1
1
1
1
1
1
1
1
1
1
1
1
1
1
1
1
1
1
1
1
1
1
1
1
0
0
0
0
0
0
0
0
0
0
0
0
0
0
0
0
0
0
0
0
0
0
0
0
0
0
0
0
0
0
0
0
0
0
0
0
0
0
0
0
0
0
0
0
0
0
0
0
0
0
0
0
0
0
0
0
0
0
0
0
0
0
0
0
0
0
0
0
0
0
0
0
0
0
0
0
0
0
0
0
0
0
0
0
0
0
0
0
0
0
0
0
0
0
0
0
0
0
0
0
0
0
0
0
0
0
0
0
0
0
0
0
0
0
0
0
0
0
0
0
0
0
0
0
0
0
0
0
0
0
0
0
0
0
0
0
0
0
0
0
0
0
0
0
0
0
0
0
0
0
0
0
0
0
0
0
0
0
0
0
0
0
0
0
0
0
0
0
0
0
0
0
0
0
0
0
0
0
0
0
0
0
0
0
0
0
0
0
0
0
0
0
0
0
0
0
0
0
0
0
0
0
0
0
0
0
0
0
0
0
0
0
0
0
0
0
0
0
0
0
0
0
0
0
0
0
0
0
0
0
0
0
0
0
0
0
0
0
0
0
0
0
0
0
0
0
0
0
0
0
0
0
0
0
0
0
0
0
0
0
0
0
0
0
0
0
0
0
0
0
0
0
0
0
0
0
0
0
0
0
0
0
0
0
0
0
0
0
0
0
0
0
0
0
0
0
0
0
0
0
0
0
0
0
0
0
0
0
0
0
0
0
0
0
0
0
0
0
0
0
0
0
0
0
0
0
0
0
0
0
0
0
0
0
0
0
0
0
0
0
0
0
0
0
0
0
0
0
0
0
0
0
0
0
0
0
0
0
0
0
0
0
0
0
0
0
0
0
0
0
0
0
0
0
0
0
0
0
0
0
0
0
0
0
0
0
0
0
0
0
0
0
0
0
0
0
0
0
0
0
0
0
0
0
0
0
0
0
0
0
0
0
0
0
0
0
0
0
0
0
0
0
0
0
0
0
0
0
0
0
0
0
0
0
0
0
0
0
0
0
0
0
0
0
0
0
0
0
0
0
0
0
0
0
0
0
0
0
0
0
0
0
0
0
0
0
0
0
0
0
0
0
0
0
0
0
0
0
0
0
0
0
0
0
0
0
0
0
0
0
0
0
0
0
0
0
0
0
0
0
0
0
0
0
0
0
0
0
0
0
0
0
0
0
0
0
0
0
0
0
0
0
0
0
0
0
0
0
0
0
0
0
0
0
0
0
0
0
0
0
0
0
0
0
0
0
0
0
0
0
0
0
0
0
0
0
0
0
0
0
0
0
0
0
0
0
0
0
0
0
0
0
0
0
0
0
0
0
0
0
0
0
0
0
0
0
0
0
0
0
0
0
0
0
0
0
0
0
0
0
0
0
0
0
0
0
0
0
0
0
0
0
0
0
0
0
0
0
0
0
0
0
0
0
0
0
0
0
0
0
0
0
0
0
0
0
0
0
0
0
0
0
0
0
0
0
0
0
0
0
0
0
0
0
0
0
0
0
0
0
0
0
0
0
0
0
0
0
0
0
0
0
0
0
0
0
0
0
0
0
0
0
0
0
0
0
0
0
0
0
0
0
0
0
0
0
0
0
0
0
0
0
0
0
0
0
0
0
0
0
0
0
0
0
0
0
0
0
0
0
0
0
0
0
0
0
0
0
0
0
0
0
0
0
0
0
0
0
0
0
0
0
0
0
0
0
0
0
0
0
0
0
0
0
0
0
0
0
0
0
0
0
0
0
0
0
0
0
0
0
0
0
0
0
0
0
0
0
0
0
0
0
0
0
0
0
0
0
0
0
0
0
0
0
0
0
0
0
0
0
0
0
0
0
0
0
0
0
0
0
0
0
0
0
0
0
0
0
0
0
0
0
0
0
0
0
0
0
0
0
0
0
0
0
0
0
0
0
0
0
0
0
0
0
0
0
0
0
0
0
0
0
0
0
0
0
1
1
1
1
1
1
1
1
1
1
1
1
1
1
1
1
1
1
1
1
1
1
1
1
1
1
1
1
1
1
1
1
1
1
1
1
1
1
1
1
1
1
1
1
1
1
1
1
1
1
1
1
1
1
1
1
1
1
1
1
1
1
1
1
0
0
0
0
0
0
0
0
0
0
0
0
0
0
0
0
0
0
0
0
0
0
0
0
0
0
0
0
0
0
0
0
0
0
0
0
0
0
0
0
0
0
0
0
0
0
0
0
0
0
0
0
0
0
0
0
0
0
0
0
0
0
0
0
0
0
0
0
0
0
0
0
0
0
0
0
0
0
0
0
0
0
0
0
0
0
0
0
0
0
0
0
0
0
0
0
0
0
0
0
0
0
0
0
0
0
0
0
0
0
0
0
0
0
0
0
0
0
0
0
0
0
0
0
0
0
0
0
0
0
0
0
0
0
0
0
0
0
0
0
0
0
0
0
0
0
0
0
0
0
0
0
0
0
0
0
0
0
0
0
0
0
0
0
0
0
0
0
0
0
0
0
0
0
0
0
0
0
0
0
0
0
0
0
0
0
0
0
0
0
0
0
0
0
0
0
0
0
0
0
0
0
0
0
0
0
0
0
0
0
0
0
0
0
0
0
0
0
0
0
0
0
0
0
0
0
0
0
0
0
0
0
0
0
0
0
0
0
0
0
0
0
0
0
0
0
0
0
0
0
0
0
0
0
0
0
0
0
0
0
0
0
0
0
0
0
0
0
0
0
0
0
0
0
0
0
0
0
0
0
0
0
0
0
0
0
0
0
0
0
0
0
0
0
0
0
0
0
0
0
0
0
0
0
0
0
0
0
0
0
0
0
0
0
0
0
0
0
0
0
0
0
0
0
0
0
0
0
0
0
0
0
0
0
0
0
0
0
0
0
0
0
0
0
0
0
0
0
0
0
0
0
0
0
0
0
0
0
0
0
0
0
0
0
0
0
0
0
0
0
0
0
0
0
0
0
0
0
0
0
0
0
0
0
0
0
0
0
0
0
0
0
0
0
0
0
0
0
0
0
0
0
0
0
0
0
0
0
0
0
0
0
0
0
0
0
0
0
0
0
0
0
0
0
0
0
0
0
0
0
0
0
0
0
0
0
0
0
0
0
0
0
0
0
0
0
0
0
0
0
0
0
1
1
1
1
1
1
1
1
1
1
1
2
2
2
2
2
2
2
2
2
2
2
2
3
3
3
3
3
3
3
3
3
3
3
3
3
3
3
3
4
4
4
4
4
4
4
4
4
4
4
4
4
4
4
5
6
6
6
6
6
6
6
6
6
6
6
6
6
6
6
6
6
6
6
6
6
6
6
6
6
6
6
6
6
6
6
6
6
6
6
6
6
6
6
7
7
7
7
7
9
9
9
10
11
12
12
12
12
12
12
13
13
13
13
15
20
22
23
29
34
40
41
40
40
41
42
43
44
44
46
47
49
49
49
49
49
49
51
50
55
56
56
57
58
58
58
59
59
59
59
59
60
65
67
71
71
72
72
73
75
75
76
81
82
83
82
82
82
82
83
83
85
87
87
87
89
90
92
93
93
96
96
97
97
97
97
97
97
97
97
98
98
100
105
108
110
112
112
112
112
112
112
112
112
114
115
117
118
120
120
120
121
121
121
122
123
125
125
127
127
128
130
131
133
134
134
134
134
134
134
135
135
135
135
135
135
135
139
139
139
139
140
140
140
140
141
142
142
142
141
144
144
144
143
142
142
142
142
143
143
143
143
143
143
143
143
143
143
143
143
143
143
143
143
140
140
139
138
138
138
139
140
140
141
143
143
143
142
141
138
136
136
135
135
135
135
135
134
136
133
121
111
89
85
81
81
80
80
80
80
80
80
79
78
78
78
78
78
78
78
79
79
79
79
79
79
79
79
79
79
80
80
80
80
80
80
80
80
80
80
80
80
80
80
80
79
79
80
80
80
80
80
80
80
80
78
77
77
72
69
67
65
47
46
37
37
37
37
37
36
36
35
35
35
35
35
35
35
35
35
34
33
33
31
31
30
30
30
31
31
30
31
31
28
27
26
24
20
19
19
19
19
19
19
19
19
20
20
19
18
18
18
19
18
17
17
17
17
17
17
17
17
17
18
17
16
16
16
16
18
17
16
16
16
16
17
17
17
17
18
18
18
18
18
18
18
18
18
18
18
20
20
20
20
20
20
21
21
21
21
21
21
21
21
21
21
21
21
20
20
20
20
20
20
20
20
20
21
21
21
21
20
20
19
19
19
19
20
21
22
22
22
22
22
22
22
23
23
24
24
25
25
25
25
25
26
26
27
27
28
28
28
28
28
28
29
29
29
29
29
29
29
29
29
29
29
28
29
28
29
29
29
30
30
30
30
30
30
30
30
30
30
31
36
36
37
37
36
36
36
36
36
36
37
37
37
39
39
40
39
39
41
41
43
43
44
44
44
43
43
43
43
43
43
43
43
43
43
43
43
45
45
45
44
44
45
45
45
45
45
45
44
42
39
39
39
39
39
39
39
39
39
40
43
43
43
43
43
43
43
42
38
38
38
38
39
37
37
37
37
37
37
37
37
37
41
41
39
40
38
38
38
38
38
38
38
38
38
38
38
39
39
39
39
39
39
39
39
39
39
39
39
39
39
39
39
39
39
39
39
39
38
39
39
39
39
40
41
42
42
42
42
44
44
44
44
44
44
45
45
46
46
46
46
46
45
45
45
45
45
45
45
46
46
46
46
46
46
46
47
46
45
45
45
45
44
43
43
42
42
42
42
40
40
40
40
39
39
37
37
37
37
37
37
36
36
36
37
37
34
34
34
34
34
34
34
34
34
35
35
35
35
35
35
35
35
35
35
35
35
34
33
33
32
33
32
32
32
32
33
23
23
21
21
21
22
22
21
21
20
20
20
20
21
21
21
21
21
21
21
21
21
22
22
22
23
23
23
23
23
23
22
22
22
22
22
22
22
22
22
22
20
19
19
18
18
18
18
18
18
18
18
19
19
19
18
18
18
18
18
18
18
18
19
20
21
20
20
20
20
20
20
20
20
20
20
20
20
20
20
20
20
20
20
20
20
20
20
20
20
20
20
21
21
21
21
21
21
21
21
21
21
21
21
21
21
21
21
21
21
21
21
21
21
21
21
21
21
21
22
22
24
24
23
23
24
24
24
24
23
23
17
17
18
18
18
18
18
18
18
18
18
18
18
18
18
19
20
21
21
21
22
23
23
23
23
26
26
26
26
26
26
26
26
26
26
26
28
28
28
27
27
27
27
27
27
27
33
35
36
36
36
36
36
36
37
37
37
37
37
37
37
38
38
38
38
38
38
38
38
37
37
37
37
37
38
37
37
37
37
37
39
39
38
37
37
37
37
37
37
37
37
37
37
37
37
37
37
37
37
37
37
37
37
37
37
37
37
37
37
37
37
37
37
37
37
38
38
38
38
38
38
38
38
38
38
38
38
38
38
38
38
38
40
39
39
39
38
39
39
41
43
43
44
44
44
45
44
44
43
43
43
44
44
44
44
44
44
44
44
44
44
44
44
43
43
43
43
43
43
43
43
43
43
42
42
42
42
41
42
42
42
42
43
42
42
42
42
42
42
42
42
42
43
43
43
41
40
40
40
40
40
40
40
39
39
39
39
39
39
39
38
38
38
37
37
37
35
32
32
30
31
28
27
26
27
27
27
28
26
26
26
26
27
27
27
27
27
27
27
27
27
27
27
29
30
30
30
30
30
30
29
32
34
35
35
36
36
37
35
35
34
30
28
29
29
29
28
28
29
29
29
29
29
29
29
30
30
30
29
30
29
29
29
29
29
29
30
30
32
32
32
32
32
32
33
35
35
35
35
35
35
35
35
35
36
36
37
37
37
37
37
37
37
37
37
38
38
38
38
38
37
37
37
37
37
37
37
37
37
37
37
37
38
38
38
38
38
39
39
39
39
39
39
39
39
39
39
39
39
39
39
39
39
39
39
39
40
40
40
40
42
41
41
41
40
40
39
39
39
38
38
38
37
38
38
38
36
34
34
33
29
28
28
28
28
27
26
26
26
26
26
26
26
27
29
29
29
29
27
27
26
26
25
25
25
25
25
25
25
25
23
22
21
21
21
21
21
21
21
21
21
21
23
22
22
22
22
21
20
20
20
20
20
20
20
20
20
20
20
20
20
20
20
20
20
21
21
21
21
21
21
21
21
21
21
21
21
21
20
20
20
20
18
18
18
18
18
18
18
18
18
18
17
17
17
17
17
17
17
17
17
17
17
17
16
16
16
16
15
15
14
14
13
13
13
10
10
10
11
11
10
10
10
10
10
10
11
11
11
11
11
11
11
11
11
11
11
11
11
11
11
11
11
11
11
11
11
11
11
11
11
11
11
11
11
12
12
12
12
12
11
11
11
11
11
11
11
10
9
8
8
8
8
9
9
10
9
9
10
10
10
10
10
10
10
10
10
10
11
11
11
11
11
9
9
9
9
10
10
10
11
11
11
9
9
9
9
9
9
9
9
9
9
9
9
9
9
9
10
10
10
10
10
10
10
10
10
10
10
10
10
10
10
10
9
9
9
9
9
9
9
9
9
9
9
13
14
15
15
15
15
15
17
17
17
17
18
18
18
18
18
18
18
18
18
18
18
18
18
18
18
18
18
19
19
19
20
20
20
20
20
20
20
20
20
20
20
20
20
20
20
21
21
21
22
22
22
22
22
22
23
23
22
22
22
22
22
23
23
23
23
23
23
23
23
23
23
23
23
24
24
24
25
25
25
26
26
26
26
26
27
27
26
26
27
28
28
28
28
28
28
28
28
28
28
28
28
28
28
29
29
29
29
29
29
29
29
31
31
31
29
29
28
28
28
27
26
26
25
26
26
26
26
26
26
27
28
27
27
27
27
27
25
25
25
25
25
24
24
24
24
24
24
24
24
24
24
24
24
24
24
24
24
24
24
24
24
25
25
25
26
26
26
26
25
25
26
25
24
20
19
19
19
18
18
18
18
18
18
17
16
16
18
18
18
18
18
20
21
21
21
21
22
22
22
22
22
22
22
22
22
22
22
22
22
23
24
23
23
24
23
23
23
23
23
23
23
23
23
23
23
23
23
23
23
23
23
23
23
23
23
23
23
23
23
23
23
23
23
22
23
24
24
25
25
25
25
25
25
25
25
25
25
25
26
29
29
29
29
29
30
32
31
32
33
33
33
33
33
34
34
34
34
34
33
32
33
33
32
33
33
32
32
32
32
32
33
33
33
33
33
33
34
34
34
34
34
34
32
34
35
35
32
32
32
32
32
32
32
32
32
32
32
33
33
33
33
33
33
33
33
33
33
32
32
32
33
33
32
32
32
32
31
30
30
30
30
30
31
31
31
31
31
31
32
32
32
32
32
32
32
32
32
32
32
32
32
32
32
32
32
32
32
32
32
32
32
32
32
32
32
33
33
33
32
32
31
30
30
30
28
28
28
28
28
27
27
27
27
27
25
26
26
26
27
27
28
28
28
28
30
29
29
29
29
29
28
28
25
24
24
24
24
24
24
24
24
24
24
24
21
21
21
20
20
20
20
20
20
19
19
19
19
19
19
19
19
20
20
20
20
21
21
21
21
21
21
21
21
21
21
21
21
21
21
21
20
18
17
17
17
17
15
16
16
16
16
16
16
16
16
16
16
16
17
17
17
17
17
17
17
17
17
17
17
17
17
17
17
17
17
17
17
17
17
17
17
17
16
16
15
14
14
13
11
11
11
11
11
11
11
11
11
12
11
11
11
11
11
11
10
10
10
10
10
10
10
11
11
11
11
11
10
10
10
10
10
10
9
8
8
8
8
9
9
9
8
8
8
8
8
8
8
8
9
9
9
9
9
9
10
9
10
10
10
10
10
10
10
10
10
10
10
10
10
10
10
10
10
10
10
10
10
10
10
10
11
11
11
11
11
11
11
11
11
11
11
11
10
10
10
10
10
10
10
10
10
11
12
12
12
12
12
12
12
12
12
12
12
12
12
12
12
12
12
13
14
14
14
14
14
14
15
15
15
15
15
15
15
15
15
15
15
15
15
15
15
15
15
15
15
15
15
16
17
17
17
17
17
17
18
18
19
20
20
20
19
21
21
21
21
21
21
22
23
23
23
23
23
23
23
23
23
23
23
23
23
23
23
24
24
24
24
24
24
24
24
24
24
24
24
25
25
25
25
25
25
26
25
25
25
24
24
24
25
26
26
26
26
26
26
26
26
26
26
26
26
26
26
26
26
26
26
27
27
27
27
27
28
28
28
28
27
26
26
27
25
25
25
25
25
25
23
23
22
22
22
22
22
22
22
22
22
22
22
22
22
22
22
22
22
22
22
22
22
22
22
22
21
21
21
21
21
21
21
21
21
21
21
21
21
21
21
21
21
22
21
21
20
19
19
19
19
19
19
19
20
20
20
20
20
20
20
20
20
20
20
20
20
20
20
20
20
19
19
19
19
19
19
19
19
19
19
19
19
12
12
12
11
11
11
11
11
11
11
9
10
9
9
9
8
8
8
8
9
9
9
9
10
10
10
10
10
10
10
10
10
9
9
9
9
9
9
9
9
9
9
9
9
9
9
10
10
10
10
10
10
10
10
10
10
10
10
10
10
10
10
10
10
10
10
10
9
9
9
6
6
6
6
6
7
7
7
8
8
8
8
8
8
8
8
8
8
8
8
8
8
8
8
8
8
8
8
8
8
8
8
8
9
9
9
9
9
9
10
10
10
10
10
10
10
10
10
10
10
10
10
10
10
10
10
10
10
10
10
10
10
10
10
10
10
10
10
10
10
10
10
10
10
10
9
9
9
9
8
8
7
7
7
7
7
8
8
8
8
8
8
8
8
6
6
6
6
6
6
5
5
4
4
4
4
4
4
4
4
4
4
4
4
4
4
4
4
3
3
3
3
3
3
3
3
3
3
3
3
3
3
3
3
3
3
3
3
3
3
3
3
3
3
3
3
2
2
2
3
3
3
3
3
3
3
3
3
3
3
3
3
3
3
3
3
3
3
3
3
3
3
3
3
3
3
4
4
4
4
4
4
4
4
4
4
4
4
4
4
4
4
4
4
4
4
4
4
3
3
3
3
3
2
2
2
2
2
2
2
2
2
2
2
2
2
2
2
2
2
2
2
2
2
2
2
2
2
2
2
2
2
2
2
2
2
2
2
2
2
2
2
2
2
2
2
2
2
2
2
2
2
2
2
2
2
4
4
4
4
4
4
4
5
5
6
6
6
6
6
7
7
7
7
7
7
7
7
7
7
7
7
7
7
7
7
7
7
6
6
6
6
6
6
6
6
6
6
6
6
6
6
6
5
5
5
5
5
5
5
5
5
5
5
5
5
5
5
5
5
5
5
5
5
5
5
5
5
5
5
5
5
5
5
5
5
5
5
5
5
5
5
5
5
5
5
5
5
5
5
5
5
5
5
5
5
5
5
5
5
5
5
5
5
5
5
5
5
5
5
5
5
5
5
5
5
5
5
6
6
5
5
5
5
5
5
5
5
5
5
5
5
5
5
3
4
4
4
4
4
4
4
4
4
4
4
4
4
4
5
5
5
5
5
5
5
5
5
5
5
5
5
5
5
5
5
5
5
5
5
5
5
5
5
5
5
5
5
5
5
5
5
5
5
5
5
5
5
5
5
5
5
5
4
4
4
4
4
4
4
4
4
4
4
4
4
4
4
4
4
4
4
4
4
4
4
4
4
4
4
4
4
4
4
4
4
4
4
4
4
4
4
4
4
4
4
4
4
4
4
4
4
4
4
3
3
4
3
3
3
3
3
3
3
3
3
3
3
3
3
3
3
3
3
3
3
3
3
3
3
3
3
3
3
3
3
3
3
3
3
3
3
3
3
3
4
4
4
4
4
4
4
4
3
3
3
3
3
3
3
3
3
3
3
3
3
3
3
3
3
3
3
3
3
3
3
3
3
3
3
3
3
3
3
3
3
3
2
2
2
2
2
2
2
2
2
2
2
2
2
2
2
2
2
2
2
2
3
3
3
3
3
3
3
3
3
3
3
3
3
4
4
4
4
4
4
4
4
4
4
4
4
4
4
4
4
4
4
4
4
4
4
4
4
4
4
4
4
4
4
4
4
4
4
4
4
4
4
4
4
4
4
4
4
4
4
4
4
4
4
4
4
4
4
4
4
4
4
4
4
3
3
2
2
2
2
2
2
2
2
2
2
2
2
2
2
2
2
2
2
2
2
2
2
2
2
2
2
2
2
2
2
2
2
2
2
2
2
2
2
2
2
2
2
2
2
2
2
2
2
2
2
2
2
2
2
2
2
2
2
2
2
2
2
2
2
2
2
2
2
2
3
4
4
4
3
2
2
3
3
3
3
2
2
2
2
2
2
2
2
2
2
2
2
2
3
3
3
3
3
3
3
3
3
3
3
3
3
3
3
3
3
3
3
3
3
3
3
3
3
3
3
3
3
3
3
3
3
3
3
3
3
3
3
3
3
3
3
3
4
4
4
4
4
4
4
4
4
4
4
4
4
4
4
4
4
4
4
4
4
4
4
4
4
4
4
4
4
4
4
4
4
4
4
4
4
4
4
4
4
4
4
4
4
4
4
4
4
4
4
4
4
4
4
4
4
4
4
4
4
4
4
4
4
4
4
4
4
4
4
4
4
3
3
3
3
3
3
2
2
2
2
2
2
2
2
2
2
2
2
2
2
2
2
2
2
1
1
1
1
1
1
1
1
1
1
1
2
2
2
2
2
2
2
2
2
2
2
2
2
2
2
2
2
2
2
2
2
3
3
3
3
3
3
3
3
3
3
3
3
3
3
3
3
3
3
3
3
3
3
3
3
3
3
3
4
4
4
4
4
4
4
4
5
5
5
5
4
4
4
4
4
4
4
4
4
4
4
4
4
4
4
4
4
4
4
4
4
4
4
4
4
4
4
4
4
4
4
4
4
4
4
4
4
4
4
4
4
4
4
4
4
4
4
4
4
4
4
4
4
4
4
4
4
4
4
4
4
4
4
4
4
4
4
4
4
4
4
4
4
4
4
4
4
4
4
4
4
4
4
4
4
4
3
2
2
2
2
2
2
2
1
1
1
0
0
0
0
0
0
0
0
0
0
0
0
0
0
0
0
0
0
0
0
0
0
0
0
0
0
1
1
1
1
1
1
1
1
1
1
1
1
1
1
1
1
1
1
1
1
1
1
1
1
1
1
1
1
1
1
1
1
1
1
1
1
1
1
1
1
1
1
1
1
1
1
1
1
1
1
1
1
1
1
1
1
1
1
1
1
1
1
1
1
1
1
1
1
1
1
1
1
1
2
2
2
2
2
2
2
2
2
2
2
2
2
2
2
2
2
2
2
2
2
1
1
1
1
1
1
1
1
1
1
1
1
1
1
1
1
1
1
1
1
1
1
1
1
1
1
1
1
1
1
1
1
1
1
1
1
1
1
1
1
1
2
2
2
2
2
2
2
2
2
2
3
3
3
3
3
3
3
3
3
3
3
3
3
3
3
3
3
3
3
3
3
3
3
3
3
3
3
3
3
3
3
3
3
3
3
3
3
3
3
3
3
3
3
3
3
3
3
3
3
3
3
3
3
3
3
3
3
3
3
3
3
3
3
3
3
3
3
3
3
3
3
3
3
3
3
3
3
3
3
4
4
4
4
4
4
4
4
4
4
4
4
4
4
4
4
4
4
4
4
4
4
4
4
4
4
4
4
3
3
3
3
3
3
3
3
3
3
3
3
3
3
3
3
3
3
3
3
3
3
3
3
3
3
3
3
3
3
3
3
3
3
3
3
4
4
4
4
4
4
4
4
4
4
4
4
4
4
4
4
4
4
4
4
4
4
4
4
4
3
3
3
3
3
3
3
3
3
3
3
3
3
3
3
3
3
3
3
3
3
3
3
3
3
3
3
3
3
3
3
3
3
3
3
3
3
3
3
3
3
3
2
2
2
2
2
2
2
2
2
2
2
2
2
2
2
2
2
2
2
2
2
2
2
2
2
2
2
2
2
2
2
2
2
2
3
3
3
3
3
3
3
3
3
3
3
3
3
3
3
3
3
3
3
3
3
3
3
3
3
3
3
3
3
3
3
3
3
3
3
3
3
3
3
3
3
3
3
3
3
3
3
3
1
1
1
1
1
1
1
1
1
1
1
1
1
1
1
1
1
1
1
1
1
1
1
1
1
1
1
1
1
1
1
1
1
1
1
1
1
1
1
1
1
0
0
0
0
0
0
0
0
0
0
0
0
0
1
1
1
1
1
1
1
1
1
1
1
1
1
1
1
1
1
1
1
1
1
1
1
1
1
1
1
1
1
1
1
1
1
1
1
1
1
1
2
2
2
2
2
2
1
1
1
1
1
1
1
1
1
1
1
1
1
1
1
1
1
1
1
1
1
1
1
1
1
1
1
1
1
1
1
1
1
1
1
1
1
1
1
1
1
1
1
1
1
1
1
1
1
1
1
1
1
1
1
1
1
1
1
1
1
1
1
1
1
1
1
1
1
1
1
1
1
1
1
1
1
1
1
1
1
1
1
1
1
1
1
2
2
2
2
2
2
2
2
2
2
2
2
2
2
2
2
2
2
2
2
2
2
2
2
2
2
2
2
2
2
2
2
2
2
2
2
2
2
2
2
2
2
2
2
2
2
2
2
2
2
2
2
2
2
2
2
2
2
2
2
2
2
2
2
2
2
2
2
2
2
2
2
2
2
2
3
3
3
3
3
3
3
3
3
3
3
3
3
3
3
4
4
4
4
4
4
4
4
4
4
4
4
4
4
4
4
4
4
4
4
5
5
4
4
4
4
4
3
3
3
3
3
3
3
3
4
4
4
4
4
4
4
4
4
4
4
4
4
4
4
3
3
3
3
3
3
3
3
3
3
3
3
3
3
3
3
3
3
3
3
3
3
3
3
3
3
3
3
3
3
3
3
3
3
3
3
3
3
3
3
3
3
3
3
3
3
3
3
3
3
3
3
3
3
3
3
3
3
3
3
3
3
3
3
3
3
3
3
3
3
3
3
3
3
3
3
3
3
3
3
3
3
3
3
3
3
3
3
3
3
3
3
3
3
3
3
3
3
3
3
3
3
3
3
3
3
3
3
3
3
4
4
4
4
4
4
4
4
4
5
5
5
5
5
5
5
5
5
5
4
4
3
3
3
3
3
3
3
3
3
3
3
3
3
3
3
3
3
3
3
3
3
3
3
3
3
3
3
3
3
3
3
2
2
2
2
2
1
1
1
1
1
1
1
1
1
1
1
1
1
1
1
1
1
1
1
1
1
1
1
1
1
1
1
1
1
1
1
1
1
1
1
1
1
1
1
1
1
1
1
2
3
3
3
3
3
3
3
3
5
5
5
5
5
5
5
5
5
5
5
5
4
4
4
4
4
4
4
4
4
4
4
4
4
4
4
4
4
4
4
4
4
4
4
4
4
4
5
5
5
5
5
5
5
4
4
4
4
4
4
4
4
4
4
4
4
4
4
4
4
4
4
4
4
4
4
4
4
4
4
4
4
4
4
4
4
4
4
4
4
4
4
4
4
4
4
4
4
4
4
4
4
4
4
4
4
4
4
4
4
4
4
4
4
4
4
4
4
4
4
4
4
3
3
3
3
3
3
3
3
3
3
3
2
2
2
2
2
1
0
0
0
0
0
0
0
0
0
0
0
0
0
0
0
0
0
0
0
0
0
0
0
0
0
0
0
0
0
0
0
0
0
0
0
0
0
0
0
0
0
0
0
0
0
0
0
0
0
0
0
0
0
0
0
0
0
0
0
1
1
1
1
1
1
1
1
1
1
1
1
1
1
1
1
1
1
1
1
1
1
1
1
2
2
2
2
2
2
2
2
2
2
2
2
2
2
2
2
2
2
2
2
2
2
2
2
2
2
2
2
2
2
2
2
2
2
2
2
2
2
2
2
2
2
2
2
2
2
2
2
2
2
2
2
2
2
2
2
2
2
2
2
2
2
2
2
2
2
2
2
2
2
2
2
2
2
2
2
2
2
2
2
2
2
2
2
2
2
2
2
2
2
2
2
2
2
2
2
2
2
2
2
2
2
2
2
2
2
2
2
2
2
2
2
2
2
2
2
2
2
2
2
2
2
2
2
1
1
1
1
1
1
1
1
1
1
1
1
1
1
1
1
1
1
1
1
1
1
1
1
1
1
1
1
0
0
0
0
0
0
0
0
0
0
0
0
0
0
0
0
0
0
0
0
0
0
0
0
0
0
0
0
0
0
0
0
0
0
0
0
0
0
0
0
0
0
0
0
0
0
0
0
0
0
0
0
0
0
0
0
0
0
0
0
0
0
0
0
0
0
0
0
0
0
0
0
0
0
0
0
0
0
0
0
0
0
0
0
0
0
0
0
0
0
0
0
0
0
0
0
0
0
0
0
0
0
0
0
0
0
0
0
0
0
0
0
0
0
0
0
0
0
0
0
0
0
0
0
0
0
0
0
0
0
0
0
0
0
0
0
0
0
0
0
0
0
0
0
0
0
0
0
0
0
0
0
0
0
0
0
0
0
0
0
0
0
0
0
0
0
0
0
0
0
0
0
0
0
0
0
0
0
0
0
0
0
0
0
0
0
0
0
0
0
0
0
0
0
0
0
0
0
0
0
0
0
0
0
0
0
0
0
0
0
0
0
0
0
0
0
0
0
0
0
0
0
1
1
1
1
1
2
2
3
3
3
3
3
3
3
3
3
3
3
3
3
3
3
3
3
3
3
3
3
3
3
3
3
3
3
3
3
3
3
3
3
4
4
4
4
4
4
4
4
4
4
4
4
4
4
4
4
4
4
4
4
4
4
4
4
4
4
4
4
4
4
4
4
4
4
4
4
4
4
4
4
4
4
4
4
4
4
4
4
4
4
3
3
3
3
3
3
3
3
3
3
3
3
3
3
3
3
3
3
3
3
3
3
3
3
3
3
3
3
3
3
3
3
3
3
3
3
3
3
3
3
3
3
3
3
3
3
3
3
3
3
3
3
3
3
3
3
3
2
2
2
2
2
2
2
2
2
2
2
2
2
2
1
1
1
1
1
1
1
1
1
1
1
1
1
1
1
1
1
2
2
2
2
2
2
2
2
2
2
2
2
2
2
2
2
2
2
2
2
2
2
2
2
2
2
2
2
2
2
2
2
2
2
2
2
2
2
2
2
2
2
2
2
2
2
2
1
1
1
1
1
1
1
1
1
1
1
1
1
1
1
1
1
1
1
1
1
1
1
1
1
1
1
1
1
1
1
1
1
1
1
1
1
1
1
1
1
1
1
1
1
1
1
1
1
1
1
1
1
1
1
1
0
0
0
0
0
0
0
0
0
0
0
0
0
0
0
0
0
0
0
0
0
0
0
0
0
0
0
0
0
0
0
0
0
0
0
0
0
0
0
0
0
0
0
0
0
0
0
0
0
0
0
0
0
0
0
0
0
0
0
0
0
0
0
0
0
0
0
0
0
0
0
0
0
0
0
0
0
0
0
0
0
0
0
0
0
0
0
0
0
0
0
0
0
0
0
0
0
0
0
0
0
0
0
0
0
0
0
0
0
0
0
0
0
0
0
0
0
0
0
0
0
0
0
0
0
0
0
0
0
0
0
0
0
0
0
0
0
0
0
0
0
0
0
0
0
0
0
0
0
0
0
0
0
0
0
0
0
0
0
0
0
0
0
0
0
0
0
0
0
0
0
0
0
0
0
0
0
0
0
0
0
0
0
0
0
0
0
0
0
0
0
0
0
0
0
0
0
0
0
0
0
0
0
0
0
0
0
0
0
0
0
0
0
0
0
0
0
0
0
0
0
0
0
0
0
0
0
0
0
0
0
0
0
0
0
0
0
0
0
0
0
0
0
0
0
0
0
0
0
0
0
0
0
0
0
0
0
0
0
0
0
0
0
0
0
0
0
0
0
0
0
0
0
0
0
0
0
0
0
0
0
0
0
0
0
0
0
0
0
0
0
0
0
0
0
0
0
0
0
0
0
0
0
0
0
0
0
0
0
0
0
0
0
0
0
0
0
0
0
0
0
0
0
0
0
0
0
0
0
0
0
0
0
0
0
0
0
0
0
0
0
0
0
0
0
0
0
0
0
0
0
0
0
0
0
0
0
0
0
0
0
0
0
0
0
0
0
0
0
0
0
0
0
0
0
0
0
0
0
0
0
0
0
0
0
0
0
0
0
0
0
0
0
0
0
0
0
0
0
0
0
0
0
0
0
0
0
0
0
0
0
0
0
0
0
0
0
0
0
0
0
0
0
0
0
0
0
0
0
0
0
0
0
0
0
0
0
0
0
0
0
0
0
0
0
0
0
0
0
0
0
0
0
0
0
0
0
0
0
0
0
0
0
0
0
0
0
0
0
0
0
0
0
0
0
0
0
0
0
0
0
1
1
1
1
1
1
1
1
1
1
1
1
1
1
1
1
1
1
1
1
1
1
1
1
1
1
1
1
1
1
1
1
1
1
1
1
1
1
1
1
1
1
1
1
1
1
1
1
1
1
1
1
1
1
1
1
1
1
1
1
1
1
1
1
1
1
1
1
1
1
1
1
1
1
1
1
1
1
1
1
1
1
1
1
1
1
1
1
1
1
1
1
1
1
1
1
1
1
1
1
1
1
1
1
1
1
1
1
1
1
1
1
1
1
1
1
1
1
1
1
1
1
1
1
1
1
1
1
1
1
1
1
1
1
1
1
1
1
1
1
1
1
1
1
1
1
1
1
1
1
0
0
0
0
0
0
0
0
0
0
0
0
0
0
0
0
0
0
0
0
0
0
0
0
0
0
0
0
0
0
0
0
0
0
0
0
0
0
0
0
0
0
0
0
0
0
0
0
0
0
0
0
0
0
0
0
0
0
0
0
0
0
0
0
0
0
0
0
0
0
0
0
0
0
0
0
0
0
0
0
0
0
0
0
0
0
0
0
0
0
0
0
0
0
0
0
0
0
0
0
0
0
0
0
0
0
0
0
0
0
0
0
0
0
0
0
0
0
0
0
0
0
0
0
0
0
0
0
0
0
0
0
0
0
0
0
0
0
0
0
0
0
0
0
0
0
0
0
0
0
0
0
0
0
0
0
0
0
0
0
0
0
0
0
0
0
0
0
0
0
0
0
0
0
0
0
0
0
0
0
0
0
0
0
0
0
0
0
0
0
0
0
0
0
0
0
0
0
0
0
0
0
0
0
0
0
0
0
0
0
0
0
0
0
0
0
0
0
0
0
0
0
0
0
0
0
0
0
0
0
0
0
0
0
0
0
0
0
0
0
0
0
0
0
0
0
0
0
0
0
0
0
0
0
0
0
0
0
0
0
0
0
0
0
0
0
0
0
0
0
0
0
0
0
0
0
0
0
0
0
0
0
0
0
0
0
0
0
0
0
0
0
0
0
0
0
0
0
0
0
0
0
0
0
0
0
0
0
0
0
0
0
0
0
0
0
0
0
0
0
0
0
0
0
0
0
0
0
0
0
0
0
0
0
0
0
0
0
0
0
0
0
0
0
0
0
0
0
0
0
0
0
0
0
0
0
0
0
0
0
0
0
0
0
0
0
0
0
0
0
0
0
0
0
0
0
0
0
0
0
0
0
0
0
0
0
0
0
0
0
0
0
0
0
0
0
0
0
0
0
0
0
0
0
0
0
0
0
0
0
0
0
0
0
0
0
0
0
0
0
0
0
0
0
0
0
0
0
0
0
0
0
0
0
0
0
0
0
0
0
0
0
0
0
0
0
0
0
0
0
0
0
0
0
0
0
0
0
0
0
0
0
0
0
0
0
0
0
0
0
0
0
0
0
0
0
0
0
0
0
0
0
0
0
0
0
0
0
0
0
0
0
0
0
0
0
0
0
0
0
0
0
0
0
0
0
0
0
0
0
0
0
0
0
0
0
0
0
0
0
0
0
0
0
0
0
0
0
0
0
0
0
0
0
0
0
0
0
0
0
0
0
0
0
0
0
0
0
0
0
0
0
0
0
0
0
0
0
0
0
0
0
0
0
0
0
0
0
0
0
0
0
0
0
0
0
0
0
0
0
0
0
0
0
0
0
0
0
0
0
0
0
0
0
0
0
0
0
0
0
0
0
0
0
0
0
0
0
0
0
0
0
0
0
0
0
0
0
0
0
0
0
0
0
0
0
0
0
0
0
0
0
0
0
0
0
0
0
0
0
0
0
0
0
0
0
0
0
0
0
0
0
0
0
0
0
0
0
0
0
0
0
0
0
0
0
0
0
0
0
0
0
0
0
0
0
0
0
0
0
0
0
0
0
0
0
0
0
0
0
0
0
0
0
0
0
0
0
0
0
0
0
0
0
0
0
0
0
0
0
0
0
0
0
0
0
0
0
0
0
0
0
0
0
0
0
0
0
0
0
0
0
0
0
0
0
0
0
0
0
0
0
0
0
0
0
0
0
0
0
0
0
0
0
0
0
0
0
0
0
0
1
1
1
1
1
1
1
1
1
1
1
1
1
1
1
1
1
1
1
1
1
1
1
1
1
1
1
1
1
1
1
1
1
1
1
1
1
1
1
1
1
1
1
1
1
1
1
1
1
1
1
1
1
1
1
1
1
1
1
1
1
1
1
1
1
0
0
0
0
0
0
0
0
0
0
0
0
0
0
0
0
0
0
0
0
0
0
0
0
0
0
0
0
0
0
0
0
0
0
0
0
0
0
0
0
0
0
0
0
0
0
0
0
0
0
0
0
0
0
0
0
0
0
0
0
0
0
0
0
0
0
0
0
0
0
0
0
0
0
0
0
0
0
0
0
0
0
0
0
0
0
0
0
0
0
0
0
0
0
0
0
0
0
0
0
0
0
0
0
0
0
0
0
0
0
0
0
0
0
0
0
0
0
0
0
0
0
0
0
0
0
0
0
0
0
0
0
0
0
0
0
0
0
0
0
0
0
0
0
0
0
0
0
0
0
0
0
0
0
0
0
0
0
0
0
0
0
0
0
0
0
0
0
0
0
0
0
0
0
0
0
0
0
0
0
0
0
0
0
0
0
0
0
0
0
0
0
0
0
0
0
0
0
0
0
0
0
0
0
0
0
0
0
0
0
0
0
0
0
0
0
0
0
0
0
0
0
0
0
0
0
0
0
0
0
0
0
0
0
0
0
0
0
0
0
0
0
0
0
0
0
0
0
0
0
0
0
0
0
0
0
0
0
0
0
0
0
0
0
0
0
0
0
0
0
0
0
0
0
0
0
0
0
0
0
0
0
0
0
0
0
0
0
0
0
0
0
0
0
0
0
0
0
0
0
0
0
0
0
0
0
0
1
1
1
1
1
1
1
1
1
1
1
1
1
1
1
1
1
1
1
1
1
1
1
1
1
1
1
1
1
1
1
1
1
1
1
1
1
1
1
1
2
2
2
2
2
2
2
2
2
2
2
2
2
2
2
2
1
1
1
1
1
1
1
1
1
1
1
1
1
1
1
1
1
1
1
1
1
1
1
1
1
1
1
1
1
1
1
1
1
1
1
1
1
1
1
1
1
1
1
1
1
1
1
1
1
1
1
1
1
1
1
1
1
1
1
1
1
1
1
1
1
1
1
1
1
1
1
1
1
1
1
1
1
1
1
1
1
1
1
1
1
1
1
1
1
1
1
1
1
1
1
1
1
1
1
1
1
1
1
1
1
1
1
1
1
1
1
1
1
1
1
1
1
1
1
1
1
1
1
1
1
1
1
1
1
1
1
1
1
1
1
1
1
1
0
0
0
0
0
0
0
0
0
0
0
0
0
0
0
0
0
0
0
0
0
0
0
0
0
0
0
0
0
0
0
0
0
0
0
0
0
0
0
0
0
0
0
0
0
0
0
0
0
0
0
0
0
0
0
0
0
0
0
0
0
0
0
0
0
0
0
0
0
0
0
0
0
0
0
0
0
0
0
0
0
0
0
0
0
0
0
0
0
0
0
0
0
0
0
0
0
0
0
0
0
0
0
0
0
0
0
0
0
0
0
0
0
0
0
0
0
0
0
0
0
0
0
0
0
0
0
0
0
0
0
0
0
0
0
0
0
0
0
0
0
0
0
0
0
0
0
0
0
0
0
0
0
0
0
0
0
0
0
0
0
0
0
0
1
1
1
1
1
1
1
1
1
1
1
1
1
1
1
1
2
2
2
2
2
2
2
2
2
2
2
2
2
2
2
2
2
2
3
3
3
3
3
3
3
3
3
3
3
3
3
3
3
3
3
3
3
3
3
3
3
3
3
5
5
5
5
5
5
5
5
5
5
5
5
5
5
5
5
5
5
5
5
5
5
5
5
5
5
5
5
5
5
5
5
5
5
5
5
5
5
5
5
5
5
5
5
5
5
5
5
5
5
5
5
5
5
5
5
5
5
5
5
5
5
5
5
5
5
5
4
4
4
4
4
4
4
4
4
4
4
4
4
4
4
4
4
3
3
3
3
3
3
3
3
3
3
3
3
3
3
3
3
3
3
3
3
3
3
3
3
3
3
3
3
3
3
3
3
3
3
3
3
2
2
1
1
1
1
0
0
0
0
0
0
0
0
0
0
0
0
0
0
0
0
0
0
0
0
0
0
0
0
0
0
0
0
0
0
0
0
0
0
0
0
0
0
0
0
0
0
0
0
0
0
0
0
0
0
0
0
0
0
0
0
0
0
0
0
0
0
0
0
0
0
0
0
0
0
0
0
0
0
0
0
0
0
0
0
0
0
0
0
0
0
0
0
0
0
0
0
0
0
0
0
0
0
0
0
0
0
0
0
0
0
1
1
1
1
1
1
1
1
1
1
1
1
1
1
1
1
1
1
1
1
1
1
1
1
1
1
1
1
1
1
1
1
1
1
1
1
1
1
1
1
1
1
1
1
1
1
1
1
1
1
1
1
1
1
1
1
1
1
1
1
1
1
1
1
2
2
2
2
2
2
1
1
1
1
1
1
1
1
1
1
1
1
1
1
1
1
1
1
1
1
1
1
1
1
1
1
1
1
1
1
1
1
1
1
1
1
1
1
1
0
0
0
0
1
1
1
1
1
1
1
1
1
1
1
1
1
1
1
1
1
1
1
1
1
1
1
1
1
1
1
1
1
1
1
1
1
1
1
1
1
1
1
1
1
1
1
1
1
1
1
1
1
1
1
1
1
1
1
1
1
1
1
1
0
0
0
0
0
0
0
0
0
0
0
0
0
0
0
0
0
0
0
0
0
0
0
0
0
0
0
0
0
0
0
0
0
0
0
0
0
0
0
0
0
0
0
0
0
0
0
0
0
0
0
0
1
1
1
1
1
1
1
1
1
1
1
1
1
1
1
1
1
1
1
0
0
0
0
0
0
0
0
0
0
0
0
0
0
0
0
0
0
0
0
0
1
1
1
1
1
1
1
1
1
1
1
1
1
1
1
1
1
1
1
1
1
1
1
1
1
1
1
1
1
1
1
1
1
1
1
1
1
1
1
1
1
1
2
2
2
2
2
2
2
3
3
3
3
3
3
3
3
3
3
3
3
3
3
3
3
3
3
3
3
3
4
4
4
4
4
4
4
4
4
4
4
4
4
4
4
4
4
4
4
4
3
3
3
3
3
3
3
3
3
3
3
3
3
3
3
3
3
3
3
3
3
3
3
3
3
3
3
3
3
3
3
3
3
3
3
3
3
3
3
3
3
3
3
3
3
3
3
3
3
3
3
3
3
3
3
3
3
3
3
3
3
3
3
3
3
3
3
3
3
3
3
3
3
3
3
3
3
3
3
3
3
3
3
3
3
3
3
3
3
3
3
3
3
3
3
3
3
3
3
3
3
3
3
3
3
3
3
3
3
3
3
3
3
3
3
3
3
3
3
3
3
3
3
3
3
3
3
3
3
3
3
3
3
3
3
3
3
3
3
3
3
3
3
2
2
2
2
2
2
1
1
1
1
1
1
1
1
1
1
1
1
1
1
1
1
1
1
1
1
1
1
1
1
1
1
1
2
2
2
2
2
2
2
2
2
2
2
2
2
2
2
2
2
2
2
2
2
2
2
2
2
2
2
2
2
2
2
2
2
2
2
2
2
2
2
2
2
2
2
1
1
1
1
1
1
1
1
1
1
1
1
1
1
1
1
1
1
1
1
1
1
1
1
1
1
1
1
1
1
1
1
1
1
1
1
1
1
1
1
1
1
1
1
1
1
1
1
1
1
1
1
1
1
1
1
1
1
1
1
1
1
1
1
1
1
1
1
1
1
1
1
1
1
1
1
1
1
1
0
0
0
0
0
0
0
0
0
0
0
0
0
0
0
0
0
0
0
0
0
0
0
0
0
0
0
0
0
0
0
0
0
0
0
0
0
0
0
0
0
0
0
0
0
0
0
0
0
0
0
0
0
0
0
0
0
0
0
0
0
0
0
0
0
0
0
0
0
0
0
0
0
0
0
0
0
0
0
0
0
0
0
0
0
0
0
0
0
0
0
0
0
0
0
0
0
0
0
0
0
0
0
0
0
0
0
0
0
0
0
0
0
0
0
0
0
0
0
0
0
0
0
0
0
0
0
0
0
0
0
0
0
0
0
0
0
0
0
0
0
0
0
0
0
0
0
0
0
0
0
0
0
0
0
0
0
0
0
0
0
0
0
0
0
0
0
0
0
0
0
0
0
0
0
0
0
0
0
0
0
0
0
0
0
0
0
0
0
0
0
0
0
0
0
0
0
0
0
0
0
0
0
0
0
0
0
0
0
0
0
0
0
0
0
0
0
0
0
0
0
0
0
0
0
0
0
0
0
0
0
0
0
0
0
0
0
0
0
0
0
0
0
0
0
0
0
0
0
0
0
0
0
0
0
0
0
0
0
0
0
0
0
0
0
0
0
0
0
0
0
0
0
0
0
0
0
0
0
0
0
0
0
0
0
0
0
0
0
0
0
0
0
0
0
0
0
0
0
0
0
0
0
0
0
0
0
0
0
0
0
0
0
0
0
0
0
0
0
0
0
0
0
0
0
0
0
0
0
0
0
0
0
0
0
0
0
0
0
0
0
0
0
0
0
0
0
0
0
0
0
0
0
0
0
0
0
0
0
0
0
0
0
0
0
0
0
0
0
0
0
0
0
0
0
0
0
0
0
0
0
0
0
0
0
0
0
0
0
0
0
0
0
0
0
0
1
0
0
0
0
1
1
1
1
1
1
1
1
1
1
1
1
1
1
1
1
1
1
1
1
1
1
1
1
1
1
1
1
1
1
1
1
1
1
1
1
1
1
1
1
1
1
1
1
1
1
1
1
1
1
1
1
1
1
1
1
1
1
1
1
1
1
1
1
1
1
1
1
1
1
1
1
1
1
1
1
1
1
1
1
1
1
1
1
1
1
1
1
1
1
1
1
1
1
1
1
1
1
1
1
1
1
1
1
1
1
1
1
1
1
1
1
1
1
1
1
1
1
1
1
1
1
1
1
1
1
1
1
1
1
1
1
1
1
1
1
1
0
0
0
0
0
0
0
0
0
0
0
0
0
0
0
0
0
0
0
0
0
0
0
0
0
0
0
0
0
0
0
0
0
0
0
0
0
0
0
0
0
0
0
0
0
0
0
0
0
0
0
0
0
0
0
0
0
0
0
0
0
0
0
0
0
0
0
0
0
0
0
0
0
0
0
0
0
0
0
0
0
0
0
0
0
0
0
0
0
0
0
0
0
0
0
0
0
0
0
0
0
0
0
0
0
0
0
0
0
0
0
0
0
0
0
0
0
0
0
0
0
0
0
0
0
0
0
0
0
0
0
0
0
0
0
0
0
0
0
0
0
0
0
0
0
0
0
0
0
0
0
0
0
0
0
0
0
0
0
0
0
0
0
0
0
0
0
0
0
0
0
0
0
0
0
0
0
0
0
0
0
0
0
0
0
0
0
0
0
0
0
0
0
0
0
0
0
0
0
0
0
0
0
0
0
0
0
0
0
0
0
0
0
0
0
0
0
0
0
0
0
0
0
0
0
0
0
0
0
0
0
0
0
0
0
0
0
0
0
0
0
0
0
0
0
0
0
0
0
0
0
0
0
0
0
0
0
0
0
0
0
0
0
0
0
0
0
0
0
0
0
0
0
0
0
0
0
0
0
0
0
0
0
0
0
0
0
0
0
0
0
0
0
0
0
0
0
0
0
0
0
0
0
0
0
0
0
0
0
0
0
0
0
0
0
0
0
0
0
0
0
0
0
0
0
0
0
0
0
0
0
0
0
0
0
0
0
0
0
0
0
0
0
0
0
0
0
0
0
0
0
0
0
0
0
0
0
0
0
0
0
0
0
0
0
0
0
0
0
0
0
0
0
0
0
0
0
0
0
0
0
0
0
0
0
0
0
0
0
0
0
0
0
0
0
0
0
0
0
0
0
0
0
0
0
0
0
0
0
0
0
0
0
0
0
0
0
0
0
0
0
0
0
0
0
0
0
0
0
0
0
0
0
0
0
0
0
0
0
0
0
0
0
0
0
0
0
0
0
0
0
0
0
0
0
0
0
0
0
0
0
0
0
0
0
0
0
0
0
0
0
0
0
0
0
0
0
0
0
0
0
0
0
0
0
0
0
0
0
0
0
0
0
0
0
0
0
0
0
0
0
0
0
0
0
0
0
0
0
0
0
0
0
0
0
0
0
0
0
0
0
0
0
0
0
0
0
0
0
0
0
0
0
0
0
0
0
0
0
0
0
0
0
0
0
0
0
0
0
0
0
0
0
0
0
0
0
0
0
0
0
0
0
0
0
0
0
0
0
0
0
0
0
0
0
0
0
0
1
1
1
1
1
1
1
1
1
1
1
1
1
2
2
2
3
3
3
3
3
3
3
3
3
3
3
3
3
3
3
3
3
3
3
3
3
3
4
4
4
4
4
5
5
5
5
5
5
5
5
5
5
5
5
5
5
5
5
5
5
5
5
5
5
5
5
5
5
5
5
5
5
5
5
5
5
5
5
5
5
5
5
5
5
5
5
5
5
5
5
5
5
5
5
5
5
5
5
5
5
5
5
5
5
5
5
6
6
6
6
6
6
6
6
6
6
6
6
6
6
6
6
6
6
6
6
6
6
6
7
7
7
8
8
8
8
8
8
8
8
8
7
7
7
6
6
5
5
5
5
5
5
5
5
5
5
5
5
5
5
5
4
4
4
4
4
4
4
4
3
3
3
3
3
3
3
3
2
3
3
3
3
3
3
3
3
3
3
3
3
3
3
3
3
3
3
3
3
3
3
3
3
3
3
3
3
3
3
3
3
3
3
3
3
3
3
3
3
3
3
3
3
3
3
3
3
3
3
3
3
3
3
3
3
3
3
3
3
3
3
3
3
2
2
2
2
2
2
2
2
2
2
2
2
2
2
2
2
2
3
3
3
3
3
3
3
3
3
3
3
3
3
3
3
3
3
3
3
3
3
3
2
2
2
2
2
2
2
2
2
2
2
2
2
2
2
2
3
3
3
3
3
3
3
3
3
3
3
3
3
3
3
3
3
3
3
3
3
3
3
3
3
3
3
3
3
3
3
3
3
3
3
3
3
3
3
3
3
3
3
3
3
4
4
4
4
4
4
4
4
4
5
5
5
5
5
5
6
6
6
6
6
6
6
6
6
6
6
6
6
6
6
6
6
6
6
6
6
6
6
6
6
6
6
6
6
6
6
6
6
6
6
6
6
6
6
6
6
6
5
5
5
5
5
5
5
3
3
3
3
3
3
3
3
3
2
2
2
2
2
3
3
3
3
3
3
3
3
3
3
3
3
3
3
3
3
3
3
3
3
3
3
3
3
3
3
3
3
3
3
3
3
3
3
2
2
2
2
2
2
1
1
1
0
0
0
0
0
0
0
0
0
0
0
0
0
0
0
0
0
0
0
0
0
0
0
0
0
0
0
0
0
0
0
0
0
0
0
0
0
0
0
0
0
0
0
0
0
0
0
0
0
0
0
0
0
0
0
0
0
0
0
0
0
0
0
0
0
0
0
0
0
0
0
0
0
0
0
0
0
0
0
0
0
0
0
0
0
0
0
0
0
0
0
0
0
0
0
0
0
0
0
0
0
0
0
0
0
0
0
0
0
0
0
0
0
0
0
0
0
0
0
0
0
0
0
0
0
0
0
0
0
0
0
0
0
0
0
0
0
0
0
0
0
0
0
0
0
0
0
0
0
0
0
0
0
0
0
0
0
0
0
0
0
0
0
0
0
0
0
0
0
0
0
0
0
0
0
0
0
0
0
0
0
0
0
0
0
0
0
0
0
0
0
0
0
0
0
0
0
0
0
0
0
0
0
0
0
0
0
0
0
0
0
0
0
0
0
0
0
0
0
0
0
0
0
0
0
0
0
0
0
0
0
0
0
0
0
0
0
0
0
0
0
0
0
0
0
0
0
0
0
0
0
0
0
0
0
0
0
0
0
0
0
0
0
0
0
0
0
0
0
0
0
0
0
0
0
0
0
0
0
0
0
0
0
0
0
0
0
0
0
0
0
0
0
0
0
0
0
0
0
0
0
0
0
0
0
0
0
0
0
0
0
0
0
0
0
0
0
0
0
0
0
0
0
0
0
0
0
0
0
0
0
0
0
0
0
0
0
0
0
0
0
0
0
0
0
0
0
0
0
0
0
0
0
0
0
0
0
0
0
0
0
0
0
0
0
0
0
0
0
0
0
0
0
0
0
0
0
0
0
0
0
0
0
0
0
0
0
0
0
0
0
0
0
0
0
0
0
0
0
0
0
0
0
0
0
0
0
0
0
0
0
0
0
1
1
1
1
1
1
1
2
2
2
2
2
2
2
2
2
2
2
2
2
2
2
2
2
2
2
2
2
2
2
2
2
2
2
2
2
2
2
2
2
2
2
2
2
2
2
2
2
2
2
2
2
2
2
2
2
2
2
2
2
2
2
2
2
2
2
2
2
2
2
2
2
2
2
2
2
2
2
2
2
2
2
2
2
2
2
2
2
2
2
2
2
2
2
2
2
2
2
2
2
2
2
2
2
2
2
2
2
2
2
2
2
2
2
2
2
2
2
2
2
2
2
1
1
1
1
1
1
1
1
1
1
1
0
0
0
0
0
0
0
0
0
0
0
0
0
0
0
0
0
0
0
0
0
0
0
0
0
0
0
0
1
1
1
1
1
1
1
1
1
1
1
1
1
1
1
1
1
1
1
1
1
2
2
2
2
2
2
2
2
2
2
2
2
2
2
2
2
2
2
2
2
2
2
2
2
2
2
2
2
2
2
2
2
2
2
2
2
2
2
2
2
2
2
2
2
2
2
2
2
2
2
2
2
2
2
2
2
2
2
3
3
3
3
3
3
3
3
3
3
3
3
3
3
3
3
3
3
3
3
3
3
3
3
3
3
3
3
3
3
3
3
3
3
3
3
2
2
2
2
2
2
2
2
2
2
2
2
1
1
1
1
1
1
1
1
1
1
1
1
1
1
1
1
1
1
1
1
1
1
1
1
1
1
1
1
1
1
1
1
1
1
1
1
1
1
2
2
2
2
3
3
3
3
3
3
3
3
3
3
3
3
3
3
3
3
3
3
3
3
3
3
3
3
3
3
3
3
3
3
3
3
4
4
4
4
4
4
4
4
4
4
4
4
4
4
4
4
4
4
4
4
4
4
4
4
4
4
4
4
4
4
3
3
3
3
3
2
2
2
3
3
3
3
3
3
3
3
3
3
3
3
3
3
3
3
3
3
3
3
3
3
3
3
3
3
3
3
3
3
3
3
3
3
3
3
4
4
4
4
4
4
4
3
3
3
3
3
3
2
2
2
2
2
2
2
2
2
2
2
3
3
3
3
3
3
3
3
3
3
3
3
3
3
3
3
3
3
3
3
3
3
3
3
3
3
3
3
3
3
3
3
3
3
3
3
3
3
3
3
3
3
3
3
3
3
3
3
3
3
3
3
3
3
3
3
3
3
3
3
3
3
3
3
3
3
3
3
3
3
3
3
3
3
3
3
3
3
3
3
3
3
3
3
3
3
3
3
2
2
2
2
2
2
2
2
1
1
1
1
1
1
1
1
1
1
1
1
1
1
1
1
1
1
1
1
1
1
1
1
1
1
1
1
1
1
1
1
1
1
1
1
1
1
1
1
1
1
1
1
1
1
1
1
1
1
1
1
1
1
1
1
1
1
1
1
1
1
1
1
1
1
1
1
1
1
1
1
1
1
1
1
1
1
1
1
1
1
1
1
1
1
1
0
0
0
0
0
1
1
1
1
1
1
1
0
0
0
0
0
0
0
0
0
0
0
0
0
0
0
0
0
0
0
0
0
0
0
0
0
0
0
0
0
0
0
0
0
0
0
0
0
0
0
0
0
0
0
0
0
0
0
0
0
0
0
0
0
0
0
0
0
0
0
0
0
0
0
0
0
0
0
0
0
0
0
0
0
0
0
0
0
0
0
0
0
0
0
0
0
0
0
0
0
0
0
0
0
0
0
0
0
0
0
0
0
0
0
0
0
0
0
0
0
0
0
0
0
0
0
0
0
0
0
0
0
0
0
0
0
0
0
0
0
0
0
0
0
0
0
0
0
0
0
0
0
0
0
0
0
0
0
0
0
0
0
0
0
0
0
0
0
0
0
0
0
0
0
0
0
0
0
0
0
0
1
1
1
1
1
1
1
1
2
2
2
2
2
2
2
2
2
2
2
2
2
2
2
2
2
2
2
2
2
2
2
2
2
2
2
2
2
2
2
2
2
2
2
2
2
2
2
2
2
2
2
2
2
2
2
2
2
2
2
2
2
2
2
2
2
2
2
2
2
2
2
2
2
2
2
2
2
2
2
2
2
2
2
2
2
2
2
2
2
2
3
3
3
3
3
3
3
3
3
3
3
3
3
3
3
3
3
3
3
3
3
4
4
3
3
3
3
3
3
3
3
2
2
2
3
3
3
3
3
3
3
3
3
3
3
3
3
3
3
3
3
3
3
3
3
3
3
3
3
3
3
3
3
3
3
3
3
3
3
4
4
4
4
4
4
4
4
4
4
4
4
4
4
4
4
5
6
6
6
6
6
6
6
6
6
6
6
6
6
6
6
6
6
6
6
6
6
6
6
6
6
6
6
6
6
6
6
6
6
6
6
6
6
6
6
6
6
6
6
6
6
6
6
6
6
6
6
6
6
6
6
6
7
7
7
7
7
7
6
6
6
5
5
5
5
5
5
5
4
4
4
4
4
4
4
4
4
4
4
4
4
4
4
4
4
4
4
5
5
5
5
5
5
5
5
5
5
5
5
5
5
5
5
5
5
5
5
5
5
5
5
5
5
5
5
5
5
5
5
5
5
5
5
5
5
5
5
5
5
5
4
3
3
3
3
3
3
3
3
2
2
2
2
2
2
2
2
2
2
2
2
2
2
2
2
3
3
3
3
3
3
3
3
3
3
3
3
3
3
3
3
3
3
3
2
2
2
2
2
2
2
2
2
2
2
2
2
2
2
2
2
2
2
2
2
2
2
2
2
2
2
3
3
3
3
3
3
3
3
3
3
3
3
3
3
3
2
2
2
2
2
2
2
2
1
1
1
1
1
1
1
1
1
1
1
1
1
1
1
1
1
1
1
1
1
1
1
1
1
1
1
1
1
1
1
1
1
1
1
1
1
1
1
1
1
1
1
1
1
1
1
1
1
1
1
1
1
1
1
1
1
1
1
1
1
1
1
1
1
1
1
1
1
1
1
1
1
1
1
1
1
1
1
1
1
1
1
1
1
1
1
1
1
1
1
1
1
1
1
1
1
1
1
1
1
1
1
1
1
1
1
1
1
1
1
1
1
2
2
2
2
2
2
2
2
2
2
2
2
2
2
2
2
3
3
3
3
3
4
4
4
4
4
4
4
4
4
4
4
4
4
4
4
4
4
4
4
4
4
4
4
4
4
4
4
4
4
4
4
4
4
4
4
4
4
4
4
4
4
4
4
4
4
4
4
4
4
4
4
4
4
4
4
4
4
4
4
4
4
4
4
4
4
4
4
4
4
4
4
4
4
4
4
4
3
3
3
3
3
3
3
3
3
3
3
3
3
3
3
3
3
2
2
2
2
2
2
2
2
2
2
2
2
2
2
2
2
2
2
2
2
2
2
2
2
2
2
2
2
2
2
2
2
2
2
2
2
2
2
2
2
2
2
2
2
2
2
2
2
2
2
2
2
2
2
2
2
2
2
2
2
2
2
2
2
2
2
2
3
3
3
3
3
3
3
4
4
3
3
3
3
3
3
3
3
3
3
3
3
3
3
3
3
3
3
3
3
3
3
3
3
3
3
3
3
3
3
3
3
3
3
3
3
3
3
3
3
3
2
2
2
2
2
2
2
2
2
2
2
2
2
2
2
2
2
2
2
2
2
2
2
2
2
2
2
2
2
2
2
2
2
2
2
2
2
2
2
2
2
2
2
2
2
2
2
2
2
2
2
2
2
3
3
3
3
3
3
3
3
4
4
4
4
4
4
4
4
4
4
4
4
4
4
4
4
4
4
4
4
3
3
3
3
3
2
2
2
2
2
2
2
2
2
2
2
2
1
1
1
1
1
1
1
1
1
1
1
1
1
1
1
1
1
1
1
1
1
1
1
1
1
1
1
1
1
1
1
1
1
1
1
1
1
1
1
1
1
1
1
1
1
1
1
1
1
1
1
1
1
1
1
1
1
1
1
1
1
1
1
1
1
1
1
1
1
1
1
1
1
1
1
1
1
1
1
1
1
1
1
1
1
1
1
1
1
1
1
1
1
1
1
1
1
0
0
0
0
0
0
0
0
0
0
0
0
0
0
0
0
0
0
0
0
0
0
0
0
0
0
0
0
0
0
0
0
0
0
0
0
0
0
0
0
0
0
0
0
0
0
0
0
0
0
0
0
0
0
0
0
0
0
0
0
0
0
0
0
0
0
0
0
0
0
0
0
0
0
0
0
0
0
0
0
0
0
0
0
0
0
0
0
0
0
0
0
0
0
0
0
0
0
0
0
0
0
0
0
0
0
0
0
0
0
0
0
0
0
0
0
0
0
0
0
0
0
0
0
0
0
0
0
0
0
0
0
0
0
0
0
0
0
0
0
0
0
0
0
0
0
0
0
0
0
0
0
0
0
0
0
0
0
0
0
0
0
0
0
0
0
0
0
0
0
0
0
0
0
0
0
0
0
0
0
0
0
0
0
0
0
0
0
0
0
0
0
0
0
0
0
0
0
0
0
0
0
0
0
0
0
0
0
0
0
0
0
0
0
0
0
0
0
0
0
0
0
0
0
0
0
0
0
0
3
3
3
3
3
3
3
3
3
3
3
3
3
3
3
3
3
3
3
3
3
3
3
3
3
3
3
3
3
3
3
3
3
3
5
5
5
5
5
5
5
5
6
6
6
6
6
6
6
6
6
6
6
6
6
6
6
6
6
6
6
6
6
6
6
6
6
6
6
6
6
6
6
6
6
6
6
6
6
6
6
6
6
6
6
6
6
6
6
6
6
6
6
6
6
6
6
6
6
6
6
6
6
6
6
6
6
6
6
6
6
6
6
6
6
6
6
6
5
5
5
5
5
5
5
5
4
4
4
4
4
4
4
4
4
4
4
4
4
4
4
4
4
4
4
4
4
4
4
4
4
4
4
4
4
4
4
4
4
4
4
4
3
3
3
3
3
3
3
3
3
3
2
2
2
1
1
0
0
0
0
0
0
0
0
0
0
0
0
0
0
0
0
0
0
0
0
0
0
0
0
0
0
0
0
0
0
0
0
0
0
0
0
0
0
0
0
0
0
0
0
0
1
1
1
1
1
1
1
1
1
1
1
1
0
0
0
0
0
0
0
0
0
0
0
0
0
0
0
0
0
0
0
0
0
0
0
0
0
0
0
0
0
0
0
0
0
0
0
0
0
0
0
0
0
0
0
0
0
0
0
0
0
0
0
0
0
0
0
0
0
0
0
0
0
0
0
0
0
0
1
1
1
1
1
1
1
1
1
2
2
2
2
2
2
2
2
2
2
2
2
2
2
2
2
2
2
2
2
3
3
3
3
3
3
3
3
3
3
3
3
3
3
3
3
3
3
3
3
3
3
3
3
3
3
3
3
3
3
3
3
3
3
3
3
3
3
3
3
3
3
3
3
3
3
3
3
3
4
4
4
4
4
4
4
4
4
4
4
4
4
4
4
4
4
4
3
3
3
3
3
3
3
3
3
3
3
3
3
3
3
3
3
3
3
3
3
3
3
3
3
3
3
3
3
3
3
3
3
3
3
4
4
3
3
3
3
3
3
3
3
3
3
3
3
3
3
3
2
2
2
2
2
2
2
2
2
2
2
1
1
1
1
1
1
1
1
1
1
1
1
1
1
1
1
1
1
1
1
1
1
1
1
1
1
1
1
1
1
1
1
1
1
1
1
1
1
1
1
1
1
1
1
1
1
1
1
1
1
1
1
1
1
1
1
1
1
1
1
1
1
1
1
1
1
1
1
1
1
1
1
1
1
1
1
1
1
1
1
1
1
1
1
1
1
1
1
2
2
2
2
1
1
1
1
1
1
1
1
1
1
1
1
1
1
1
1
1
1
1
1
1
1
1
1
1
1
1
1
1
1
1
1
1
1
1
1
1
1
1
2
2
2
2
2
1
1
1
1
1
1
1
1
1
1
1
1
1
1
1
1
1
1
1
1
1
1
1
1
1
1
1
1
1
1
1
1
1
1
1
1
1
1
1
1
1
1
1
1
1
1
1
1
1
0
0
0
0
0
0
0
0
0
0
0
0
0
0
0
0
0
0
0
0
0
0
0
0
0
0
0
0
0
0
0
0
0
0
0
0
0
0
0
0
0
0
0
0
0
0
0
0
0
0
0
0
0
0
0
0
0
0
0
0
0
0
0
0
0
0
0
0
0
0
0
0
0
0
0
0
0
0
0
0
0
0
0
0
0
0
0
0
0
0
0
0
0
0
0
0
0
0
0
0
0
0
0
0
0
0
0
0
0
0
0
0
0
0
0
0
0
0
0
0
0
0
0
0
0
0
0
0
0
0
0
0
0
0
0
0
0
0
0
0
0
0
0
0
0
1
1
1
1
1
1
1
1
1
1
1
1
1
1
1
1
1
1
1
1
2
2
2
2
2
2
2
2
2
2
2
2
2
2
2
2
2
2
2
2
2
2
2
2
2
2
2
2
2
2
2
2
2
2
2
2
2
2
2
2
2
2
2
2
2
2
2
2
2
2
2
2
2
2
2
2
2
2
2
2
2
2
2
2
2
2
2
2
2
2
2
2
2
2
2
2
2
2
2
2
2
2
2
2
2
2
2
2
2
3
3
4
4
4
4
4
4
4
4
4
4
4
4
4
4
4
4
4
4
4
4
4
4
4
4
4
4
5
5
5
5
4
4
4
4
4
4
4
4
4
4
4
4
4
4
4
4
2
2
2
2
2
2
2
2
2
2
2
2
2
2
2
2
2
2
2
2
2
2
2
2
2
2
2
2
2
2
2
2
2
2
2
2
2
2
2
2
2
2
2
2
2
2
2
2
2
2
2
2
2
2
2
2
2
2
2
2
2
2
2
2
2
2
2
2
2
2
2
2
2
2
2
2
2
2
2
2
2
2
2
2
2
2
2
2
2
2
2
2
2
2
2
2
2
2
2
2
2
2
2
2
2
2
2
2
2
3
3
3
3
3
3
3
3
3
3
3
3
3
3
3
3
3
3
3
3
3
3
3
3
3
3
3
3
3
3
3
3
3
3
3
3
3
3
3
3
3
3
3
3
2
2
2
2
2
2
2
2
2
2
2
1
0
0
0
0
0
0
0
0
0
0
0
0
0
0
0
0
0
0
0
0
0
0
0
0
0
0
0
0
0
0
0
0
0
0
0
0
0
0
0
0
0
0
0
0
0
0
0
0
1
1
1
1
1
1
1
1
1
1
1
1
1
1
1
1
1
0
0
0
0
0
0
0
0
1
1
1
1
1
1
1
1
1
2
2
2
2
2
2
2
2
2
2
2
2
2
2
2
2
2
2
2
2
2
2
2
2
2
2
2
2
2
2
2
2
2
2
2
2
2
2
2
2
2
2
2
2
2
2
2
2
2
2
2
2
2
2
2
2
2
2
2
2
2
2
2
2
2
2
2
2
2
2
2
2
2
2
2
2
2
2
2
2
2
2
2
2
2
2
2
2
2
2
2
2
2
2
2
2
2
2
2
2
2
2
2
2
2
1
1
1
1
1
1
1
1
1
1
1
1
1
1
1
1
1
1
1
1
1
1
1
1
1
1
0
0
0
0
0
0
0
0
0
0
0
0
0
0
0
0
0
0
0
0
0
0
0
0
0
0
0
0
0
0
0
0
0
0
0
0
0
0
0
0
0
0
0
0
0
0
0
0
0
0
0
0
0
0
0
0
0
0
0
0
0
0
0
0
0
0
0
0
0
0
0
0
0
0
0
0
0
0
0
0
0
0
0
0
0
0
0
0
0
0
0
0
0
0
0
0
0
0
0
0
0
0
0
0
0
0
0
0
0
0
0
0
1
1
1
1
1
1
1
1
1
1
1
1
1
1
1
1
1
1
1
1
1
1
1
1
1
1
1
1
1
1
1
1
1
1
1
1
1
1
1
1
1
0
0
0
0
0
0
0
0
0
0
0
0
0
0
0
0
0
1
1
1
1
1
1
1
1
1
1
1
1
1
1
1
1
1
1
1
1
1
1
1
1
1
1
1
1
1
1
1
1
1
1
1
1
1
1
1
1
1
1
1
1
1
1
1
1
1
1
1
1
1
1
1
1
1
1
1
1
1
1
1
1
1
1
1
1
1
1
1
1
1
1
1
1
1
1
1
1
1
2
2
2
2
2
2
2
2
2
2
2
2
2
2
2
2
2
3
3
3
3
3
3
3
3
3
3
3
3
3
3
2
2
2
2
2
2
2
2
2
2
2
2
2
2
2
2
2
2
2
2
2
2
2
2
2
2
2
2
2
2
2
2
2
1
1
1
1
1
1
1
1
1
1
1
1
1
1
1
1
1
1
1
1
1
1
1
1
1
1
1
1
1
1
1
1
1
1
1
1
1
1
1
1
1
1
1
1
1
1
1
1
1
1
1
1
0
0
0
0
0
0
0
0
0
0
0
0
0
0
0
0
0
0
0
0
0
0
0
0
0
0
0
0
0
0
0
0
0
0
0
0
0
0
0
0
0
0
0
0
0
0
0
0
0
0
0
0
0
0
0
0
0
0
0
0
0
0
0
0
0
0
0
0
0
0
0
1
1
1
2
2
2
2
2
2
2
2
2
2
2
2
2
2
2
3
3
3
4
4
4
4
4
4
4
4
4
4
4
4
4
4
4
4
4
4
4
4
4
4
4
4
4
4
4
4
4
4
4
4
4
4
4
4
4
4
4
4
4
4
4
5
5
5
5
5
5
5
5
5
6
6
6
6
6
6
6
6
6
6
6
6
6
6
6
7
7
7
7
7
7
7
7
7
7
7
7
7
7
7
7
7
7
7
7
7
7
7
7
7
7
7
7
7
7
7
7
7
7
7
7
7
7
7
7
7
7
7
7
7
7
7
7
7
7
7
7
7
7
7
7
7
7
7
7
7
7
7
7
7
7
7
7
7
7
7
7
7
6
6
7
7
7
7
7
8
8
8
8
8
8
8
8
8
8
8
8
8
8
8
8
8
8
8
8
8
8
8
8
8
8
8
8
8
7
7
7
7
8
7
7
7
7
7
7
7
7
7
7
7
7
7
7
7
7
7
7
6
6
6
6
7
7
7
7
7
7
8
8
8
8
7
7
7
7
7
7
7
7
7
7
7
7
7
7
7
7
7
7
7
7
6
6
6
6
6
6
5
5
5
5
5
6
6
6
6
6
6
6
6
6
6
6
6
6
6
6
6
6
6
6
6
6
6
6
6
6
6
6
6
6
6
6
6
6
6
6
6
6
6
6
6
6
6
6
6
6
6
6
6
6
5
5
5
5
4
4
4
4
4
4
4
4
4
4
4
4
4
4
4
4
4
4
4
4
3
3
3
3
3
3
4
4
4
3
2
2
2
3
3
3
3
3
3
3
3
3
3
3
3
3
3
3
3
3
3
3
3
3
3
3
3
3
3
3
3
3
3
3
3
3
3
3
3
3
3
3
3
3
3
3
3
2
2
2
2
2
2
2
2
2
2
2
2
2
2
2
2
2
2
2
2
2
2
2
2
2
2
2
2
2
2
2
2
2
2
2
2
2
2
2
2
2
2
2
2
2
2
2
2
2
2
2
2
2
2
1
1
1
1
1
1
1
1
1
1
1
1
1
1
1
1
1
1
1
1
1
1
1
1
1
1
1
1
1
1
1
1
1
1
1
1
1
1
1
1
1
1
1
1
1
0
0
0
0
0
0
0
0
0
0
0
0
0
0
0
0
0
0
0
0
0
0
0
0
0
0
0
0
0
0
0
0
0
0
0
0
0
0
0
0
0
0
0
0
0
0
0
0
0
0
0
0
0
0
0
0
0
0
0
0
0
0
0
0
0
0
0
0
0
0
0
0
0
0
0
0
0
0
0
0
0
0
0
0
0
0
0
0
0
0
0
0
0
0
0
0
0
0
0
0
0
0
0
0
0
0
0
0
0
0
0
0
0
0
0
0
0
0
0
0
0
0
0
0
0
0
0
0
0
0
0
0
0
0
0
0
0
0
0
0
0
0
0
0
0
0
0
0
0
0
0
0
0
0
0
0
0
0
0
0
0
0
0
0
0
0
0
0
0
0
0
0
0
0
0
0
0
0
0
0
0
0
0
0
0
0
0
0
0
0
0
0
0
0
0
0
0
0
0
0
0
0
0
0
0
0
0
0
0
0
0
0
0
0
0
0
0
0
0
0
0
0
0
0
0
0
0
0
0
0
0
0
0
0
0
0
0
0
0
0
0
0
0
0
0
0
0
0
0
0
0
0
0
0
0
0
0
0
0
0
0
0
0
0
0
0
0
0
0
0
0
0
0
0
0
0
0
0
0
0
0
0
0
0
0
0
0
0
0
0
0
0
0
0
0
0
0
0
0
0
0
0
0
0
0
0
0
0
0
0
0
0
0
0
0
0
0
0
0
0
0
0
0
0
0
0
0
0
0
0
0
0
0
0
0
0
0
0
0
0
0
0
0
0
0
0
0
0
0
0
0
0
0
0
0
0
0
0
0
0
0
1
1
1
1
1
1
1
1
1
1
1
1
1
1
2
2
2
2
2
2
2
2
2
2
2
2
2
2
2
2
2
2
2
2
2
2
2
2
2
2
2
2
2
2
2
2
2
2
2
2
2
2
2
2
2
2
2
2
2
2
2
2
2
2
2
2
2
2
2
2
2
2
2
2
2
2
2
2
2
2
2
2
2
2
2
2
2
2
2
2
2
2
2
2
2
2
2
2
2
2
2
2
2
2
2
2
2
2
2
2
2
2
2
2
2
2
2
2
2
2
2
2
2
2
2
2
2
2
2
2
2
2
2
2
2
2
2
2
2
2
2
2
2
2
2
2
2
2
2
2
2
2
2
2
2
2
2
2
2
2
2
2
2
2
2
2
2
2
2
2
2
2
2
2
2
2
2
2
2
2
2
3
3
2
2
1
1
1
0
0
0
0
0
0
0
0
0
0
0
0
0
0
0
0
0
0
0
0
0
0
0
0
0
0
0
0
0
0
0
0
0
0
0
0
0
0
0
0
0
0
0
0
0
0
0
0
0
0
0
0
0
0
0
0
0
0
0
0
0
0
0
0
1
1
1
1
1
1
1
1
1
1
1
1
1
1
1
1
1
1
1
1
1
1
1
1
1
1
1
1
1
1
1
1
1
1
1
1
1
1
1
1
1
1
1
1
1
1
1
1
1
1
1
1
1
1
1
1
1
1
1
1
1
1
1
1
1
1
1
1
1
1
1
1
1
1
1
1
1
1
1
1
1
1
1
1
1
1
1
1
1
1
1
1
1
1
1
1
1
1
1
1
2
2
2
2
2
2
2
2
2
2
2
2
3
3
3
3
3
3
3
3
3
3
4
4
4
3
3
3
3
3
3
3
3
3
3
3
3
3
3
3
3
3
3
3
3
3
3
3
3
3
3
3
3
3
3
4
4
4
4
4
4
4
4
4
4
4
4
4
4
4
4
4
4
4
4
4
4
4
4
4
4
4
4
4
4
4
4
4
4
4
4
4
4
4
4
4
4
4
4
4
4
4
4
4
4
4
4
4
4
4
4
4
4
4
4
4
4
4
4
4
4
4
4
4
4
4
4
4
4
4
4
4
4
4
4
4
3
3
3
3
3
3
3
3
3
3
3
3
3
3
3
3
3
3
3
3
3
3
3
3
3
3
3
3
3
3
3
3
3
3
3
3
3
3
3
2
2
2
2
2
2
2
2
2
2
2
2
2
2
2
2
2
2
2
2
2
2
1
1
1
1
1
1
1
1
1
1
1
1
1
1
1
0
0
0
0
0
0
0
0
0
0
0
0
0
0
0
0
0
0
0
0
0
0
0
0
0
0
0
0
0
0
0
0
0
0
0
0
0
0
0
0
0
0
0
0
0
0
0
0
0
0
0
0
0
0
0
0
0
0
0
0
0
0
0
0
0
0
0
0
0
0
0
0
0
0
0
0
0
0
0
0
0
0
0
0
0
0
0
0
0
0
0
0
0
0
0
0
0
0
0
0
0
0
0
0
0
0
0
0
0
0
0
0
0
0
0
0
0
0
0
0
0
0
0
0
0
0
0
0
0
0
0
0
0
0
0
0
0
0
0
0
0
0
0
0
0
0
0
0
0
0
0
0
0
0
0
0
0
0
0
0
0
0
0
0
0
0
0
0
0
0
0
0
0
0
0
0
0
0
0
0
0
0
0
0
0
0
0
0
0
0
0
0
0
0
0
0
0
0
0
0
0
0
0
0
0
0
0
0
0
0
0
0
0
0
0
0
0
0
0
0
0
0
0
0
0
0
0
0
0
0
0
0
0
0
0
0
0
0
0
0
0
0
0
0
0
0
0
0
0
0
0
0
0
0
0
0
0
0
0
0
0
0
0
0
0
0
0
0
0
0
0
0
0
0
0
0
0
0
0
0
0
0
0
0
0
0
0
0
0
0
0
0
0
0
0
0
0
0
0
0
0
0
0
0
0
0
0
0
0
1
1
1
1
1
1
1
1
2
3
3
3
3
3
3
3
3
3
3
3
3
3
3
3
3
3
3
3
3
3
3
3
3
3
3
3
3
3
3
3
3
3
3
3
3
3
3
3
3
3
3
3
3
3
3
3
3
3
3
3
3
3
3
3
3
3
3
3
3
3
3
3
3
3
3
3
3
3
3
3
3
3
3
3
3
3
3
3
3
3
3
3
3
3
2
2
2
2
2
2
2
2
2
2
2
2
2
2
2
2
2
2
2
2
2
2
2
3
4
4
4
5
5
5
5
5
5
5
5
5
5
5
5
5
5
5
5
5
5
5
5
5
5
5
5
5
5
5
5
5
5
5
5
5
5
5
5
5
5
5
5
5
5
5
5
5
5
5
5
5
5
6
6
6
6
6
6
6
6
6
6
6
6
6
6
6
6
6
6
6
6
6
6
6
6
6
6
6
6
6
6
6
6
6
5
5
5
5
4
4
4
4
4
4
4
4
4
4
4
4
4
4
4
4
4
4
4
4
4
4
4
4
4
4
4
4
4
4
4
4
4
4
4
4
4
4
4
4
4
4
4
4
4
4
4
4
4
4
4
4
4
4
4
5
5
5
5
4
4
4
4
4
3
2
2
2
2
2
3
3
3
3
3
3
3
3
3
3
3
3
3
3
3
2
2
2
2
2
2
2
2
2
2
2
2
2
2
2
2
2
1
1
1
1
1
1
1
2
2
2
2
2
2
2
2
2
2
2
2
2
2
2
2
2
2
2
2
2
2
2
2
2
2
2
2
2
2
2
2
2
2
2
2
2
2
2
2
2
2
2
2
3
3
3
3
3
3
3
3
3
3
3
3
3
3
3
3
3
3
3
3
3
3
3
3
3
3
3
3
3
3
3
3
3
3
2
2
2
2
2
2
2
2
2
2
2
2
2
2
2
2
2
2
2
2
2
2
2
2
2
2
2
2
2
2
2
2
2
2
2
2
2
2
2
2
2
2
2
2
2
2
2
2
2
2
2
2
2
2
2
2
2
1
1
1
1
1
1
1
1
1
1
1
1
1
1
1
1
1
1
1
1
0
0
0
0
0
0
0
0
0
0
0
0
0
0
0
0
0
0
0
0
0
0
0
0
0
0
0
0
0
0
0
0
0
0
0
0
1
1
1
1
1
1
1
1
1
1
1
1
1
1
1
1
1
1
1
1
1
1
1
1
1
2
2
2
2
2
2
2
2
2
2
2
2
2
2
2
2
2
2
2
2
2
2
2
2
2
2
2
2
2
2
2
2
2
2
1
1
1
1
1
1
1
1
1
1
1
1
1
1
1
1
1
1
1
1
1
1
1
1
1
1
1
1
1
1
1
1
1
1
1
1
1
1
2
2
2
2
2
2
2
2
2
2
2
2
2
2
2
2
2
2
2
2
2
2
2
2
2
2
2
2
2
2
2
2
2
2
2
2
2
2
2
2
2
2
2
2
2
2
2
2
2
2
2
2
2
2
2
2
2
2
2
2
2
2
2
2
2
2
2
2
2
2
2
2
2
2
2
2
2
2
2
2
2
2
2
2
2
2
2
2
2
2
2
2
2
2
2
2
2
2
2
2
2
2
2
2
2
2
2
2
2
2
2
2
2
2
2
2
2
2
2
2
2
2
2
2
2
2
1
1
1
1
1
0
0
0
0
0
0
0
0
0
0
0
0
0
0
0
0
0
0
0
0
0
0
0
0
0
0
0
0
0
0
0
0
0
0
0
0
0
0
0
0
0
0
0
0
0
0
0
0
0
0
0
0
0
0
0
0
0
0
0
0
0
0
0
0
0
0
0
0
0
0
0
0
0
0
0
0
0
0
0
0
0
0
0
0
0
0
0
0
0
0
0
0
0
0
0
0
0
0
0
0
0
0
0
0
0
0
0
0
0
0
0
0
0
0
0
0
0
0
0
0
0
0
0
0
0
0
0
0
0
0
0
0
0
0
0
0
0
0
0
0
0
0
0
0
0
0
0
0
0
0
0
0
0
0
0
0
0
0
0
0
0
0
0
0
0
0
0
0
0
0
0
0
0
0
0
0
0
0
0
0
0
0
0
0
0
0
0
0
0
0
0
0
0
0
0
0
0
0
0
0
0
0
0
0
0
0
0
0
0
0
0
0
0
0
0
0
0
0
0
0
0
0
0
0
0
0
0
0
0
0
0
0
0
0
0
0
0
0
0
0
0
0
0
0
0
0
0
0
0
0
0
0
0
0
0
0
0
0
0
0
0
0
0
0
0
0
0
0
0
0
0
0
0
0
0
0
0
0
0
0
0
0
0
0
0
0
0
0
0
0
0
0
0
0
0
0
0
0
0
0
0
0
0
0
0
0
0
0
0
0
0
0
0
0
0
0
0
0
0
0
0
0
0
0
0
0
0
0
0
0
0
0
0
0
0
0
0
0
0
0
0
0
0
0
0
0
0
0
0
0
0
0
0
0
0
0
0
0
0
0
0
0
0
0
0
0
0
0
0
0
0
0
0
0
0
0
0
0
0
0
0
0
0
0
0
0
0
0
0
0
0
0
0
0
0
0
0
0
0
0
0
0
0
0
0
0
0
0
0
0
0
0
0
0
0
0
0
0
0
0
0
0
0
0
0
0
0
0
0
0
0
0
0
0
0
0
0
0
0
0
0
0
0
0
0
0
0
0
0
0
0
0
0
0
0
0
0
0
0
0
0
0
0
0
0
0
0
0
0
0
0
0
0
0
0
0
0
0
0
0
0
0
0
0
0
0
0
0
0
0
0
0
0
0
0
0
0
0
0
0
0
0
0
0
0
0
0
0
0
0
0
0
0
0
0
0
0
0
0
0
0
0
0
0
0
0
0
0
0
0
0
0
0
0
0
0
0
0
0
0
0
0
0
0
0
0
0
0
0
0
0
0
0
0
0
0
0
0
0
0
0
0
0
0
0
0
0
0
0
0
0
0
0
0
0
0
0
0
0
0
0
0
0
0
0
0
0
0
0
0
0
0
0
0
0
0
0
0
0
0
0
0
0
0
0
0
0
0
0
0
0
0
0
0
0
0
0
0
0
0
0
0
0
0
0
0
0
0
0
0
0
0
0
0
0
0
0
0
0
0
0
1
1
1
1
1
1
1
1
1
1
1
1
1
1
1
1
1
1
1
1
1
1
1
1
1
1
1
1
1
1
1
1
1
1
1
1
1
1
1
1
1
1
1
1
1
1
1
1
1
1
1
1
1
1
1
1
1
0
0
0
0
0
0
0
0
0
0
0
0
0
0
0
0
0
0
0
0
0
0
0
0
0
0
0
0
0
0
0
0
0
0
0
0
0
0
0
0
0
0
0
0
0
0
0
0
0
0
0
0
0
0
0
0
0
0
0
0
0
0
0
0
0
0
0
0
0
0
0
0
0
0
0
0
0
0
0
0
0
0
0
0
0
0
0
0
0
0
0
0
0
0
0
0
0
0
0
0
0
0
0
0
0
0
0
0
0
0
0
0
0
0
0
0
0
0
0
0
0
0
0
0
0
0
0
0
0
0
0
0
0
0
0
0
0
0
0
0
0
0
0
0
0
0
0
0
0
0
0
0
0
0
0
0
0
0
0
0
0
0
0
0
0
0
0
0
0
0
0
0
0
0
0
0
0
0
0
0
0
0
0
0
0
0
0
0
0
0
0
0
0
0
0
0
0
0
0
0
0
0
0
0
0
0
0
0
0
0
0
0
0
0
0
0
0
0
0
0
0
0
0
0
0
0
0
0
0
0
0
0
0
0
0
0
0
0
0
0
0
0
0
0
0
0
0
0
0
0
0
0
0
0
0
0
0
0
0
0
0
0
0
0
0
0
0
0
0
0
0
0
0
0
0
0
0
0
0
0
0
0
0
0
0
0
0
0
0
0
0
0
0
0
0
0
0
0
0
0
0
0
0
0
0
0
0
0
0
0
0
0
0
0
0
0
0
0
0
0
0
0
0
0
0
0
0
0
0
0
0
0
0
0
0
0
0
0
0
0
0
0
0
0
0
0
0
0
0
0
0
0
0
0
0
0
0
0
0
0
0
0
0
0
0
0
0
0
0
0
0
0
0
0
0
0
0
0
0
0
0
0
0
0
0
0
0
0
0
0
0
0
0
0
0
0
0
0
0
0
0
0
0
0
0
0
0
0
0
0
0
0
0
0
0
0
0
0
0
0
0
0
0
0
0
0
0
0
0
0
0
0
0
0
0
0
0
0
0
0
0
0
0
0
0
0
0
0
0
0
0
0
0
0
0
0
0
0
0
0
0
0
0
0
0
0
0
0
0
0
0
0
0
0
0
0
0
0
0
0
0
0
0
0
0
0
0
0
0
0
0
0
0
0
0
0
0
0
0
0
0
0
0
0
0
0
0
0
0
0
0
0
0
0
0
0
0
0
0
0
0
0
0
0
0
0
0
0
0
0
0
0
0
0
0
0
0
0
0
0
0
0
0
1
1
1
1
1
1
1
1
1
1
1
1
1
1
1
1
1
1
1
1
1
1
1
1
1
1
1
1
1
1
1
1
1
1
1
1
1
1
1
1
1
1
1
1
1
1
1
1
1
1
1
1
1
1
1
1
1
1
1
1
1
1
1
1
1
1
1
1
1
2
2
2
2
2
2
2
2
2
2
2
2
2
2
2
2
2
2
2
2
2
2
2
2
2
2
2
2
2
2
2
2
2
2
2
2
2
2
2
2
2
2
2
2
2
2
2
2
2
2
2
2
3
3
3
3
3
3
3
3
3
3
3
2
2
2
2
2
2
2
2
3
3
3
3
3
3
3
3
3
3
3
3
3
3
3
3
3
3
3
3
3
3
3
3
3
3
3
3
3
3
3
3
3
3
3
3
3
3
3
3
3
3
3
3
3
3
3
3
3
3
3
3
3
3
3
3
3
3
3
3
3
3
3
3
3
3
3
4
4
3
3
3
3
3
3
3
3
3
3
3
3
3
3
3
2
2
2
2
2
2
2
2
2
2
2
2
2
2
2
2
2
2
2
2
2
2
2
2
2
2
2
2
2
2
3
3
3
3
3
3
4
4
4
3
3
3
3
3
3
3
3
3
3
3
3
3
3
3
3
4
3
3
3
3
3
3
3
4
4
4
4
5
5
5
5
6
7
7
7
7
8
8
8
8
8
9
9
9
10
10
10
10
10
10
10
10
10
10
10
10
10
10
10
10
10
10
10
10
10
10
10
10
10
10
10
10
10
10
10
10
10
10
10
10
10
10
10
10
10
10
10
11
11
11
11
11
11
11
11
12
12
12
12
12
12
12
12
14
15
15
15
15
15
15
15
15
15
15
16
16
16
16
16
16
16
16
16
16
16
16
17
17
17
17
17
17
17
17
17
17
16
16
14
14
14
14
14
14
13
13
13
12
12
12
12
12
11
11
11
11
11
11
11
11
11
11
11
11
11
11
9
9
9
9
9
9
9
9
9
9
9
9
9
9
9
9
9
9
9
9
9
9
9
9
9
9
9
9
9
9
9
9
9
9
9
9
9
9
9
9
9
9
9
9
9
9
9
8
8
8
8
8
8
8
8
8
8
8
8
8
8
8
8
8
8
7
7
7
7
7
7
7
6
6
6
5
5
5
5
5
5
5
5
4
1
2
2
2
2
2
2
2
2
2
3
3
3
3
3
3
3
3
3
3
3
3
3
3
3
3
3
3
3
3
3
3
3
3
3
3
3
3
3
3
3
3
3
3
3
3
3
3
3
4
5
5
5
5
5
5
5
5
5
5
5
5
5
5
5
5
5
5
5
5
5
5
5
5
5
5
5
5
5
5
5
5
5
5
5
5
5
5
5
6
6
6
6
6
6
6
6
6
6
6
6
6
6
6
4
4
4
4
5
5
5
5
5
5
5
5
5
5
5
6
6
6
6
6
6
6
6
7
7
7
8
11
10
10
10
10
10
10
10
10
10
10
10
10
10
10
10
10
10
10
10
10
11
11
11
11
11
11
11
11
11
11
11
11
11
11
11
11
11
11
11
11
11
11
11
11
11
11
11
11
11
11
11
11
11
11
11
10
10
10
10
10
11
11
11
11
11
11
11
11
11
11
11
11
11
11
11
11
11
11
11
11
11
11
11
11
12
12
12
12
12
12
12
12
12
12
12
12
12
12
12
12
13
13
14
14
14
14
14
14
14
13
13
13
13
13
13
13
13
13
13
13
13
13
13
13
10
9
9
9
9
9
9
9
9
9
9
9
9
9
9
9
9
9
9
9
9
9
9
9
9
9
9
9
9
9
9
9
9
9
9
9
9
9
9
9
9
9
9
9
9
9
9
10
10
10
9
9
9
9
9
9
9
9
9
9
8
8
8
8
8
8
8
8
8
8
8
8
8
8
8
8
8
8
8
6
5
3
3
3
3
3
3
3
3
3
3
3
3
3
3
3
3
3
3
3
3
3
2
2
2
2
2
2
2
2
2
2
2
2
2
2
2
2
2
2
2
2
2
2
2
2
2
2
2
2
2
2
2
2
2
1
1
1
1
2
2
2
2
2
2
2
2
2
2
2
2
2
2
2
2
2
2
2
2
2
2
2
2
2
2
2
2
2
2
2
2
2
2
2
2
2
2
2
2
2
2
2
2
2
2
3
3
3
3
3
3
3
3
3
3
3
3
3
3
3
3
3
3
3
3
3
3
3
3
3
3
3
3
3
3
3
3
2
2
2
2
2
2
2
2
2
2
2
2
2
2
2
2
2
2
2
2
2
2
2
2
2
2
2
2
2
2
2
2
2
2
2
2
2
1
0
0
0
0
0
1
1
1
1
1
1
1
1
1
1
1
1
1
1
1
1
1
1
1
1
1
1
1
1
1
1
1
1
1
1
1
1
1
1
1
1
1
1
1
1
1
1
1
1
1
1
1
1
1
1
1
1
1
1
1
1
1
1
1
1
1
1
1
1
1
1
1
1
1
1
1
1
1
1
1
1
1
1
1
1
1
1
1
1
1
1
1
1
1
2
2
2
2
2
2
2
2
2
2
2
2
2
2
2
2
2
2
2
2
2
2
2
2
2
2
2
2
2
2
2
2
2
2
1
1
1
1
1
1
1
1
1
1
1
1
1
1
1
1
1
2
2
2
2
2
2
2
2
2
2
3
3
3
3
3
2
2
2
2
3
3
3
3
3
3
3
3
3
3
3
3
3
3
3
3
3
3
3
3
3
3
3
3
3
3
3
3
3
3
3
3
3
3
3
3
3
3
3
3
3
3
3
3
3
3
3
3
3
3
3
3
3
3
3
3
3
3
4
4
4
4
4
4
4
4
4
4
4
6
6
6
6
6
6
6
6
6
6
6
6
6
6
6
6
6
6
6
6
6
6
6
6
6
6
6
6
6
6
6
6
6
6
6
7
7
7
7
7
7
7
7
7
7
7
7
7
7
7
7
7
6
8
8
8
8
8
8
8
8
8
8
8
8
8
8
8
8
8
8
8
8
8
8
8
8
8
8
8
8
8
8
8
8
8
8
8
8
8
8
8
9
9
9
10
10
10
10
10
11
11
11
11
11
11
11
11
11
11
11
10
10
10
10
10
10
10
10
10
10
10
10
10
10
10
10
10
10
10
8
8
8
8
8
8
8
8
8
7
7
7
7
7
7
7
7
7
7
7
7
7
6
6
6
7
7
7
7
7
6
6
6
6
6
6
6
6
5
5
5
5
5
5
5
5
5
4
4
4
4
4
4
4
4
4
4
4
4
4
4
4
4
4
4
4
4
4
4
4
4
4
5
5
5
5
5
4
4
4
4
5
4
4
4
5
5
5
6
6
6
6
6
6
6
6
6
6
6
6
6
6
6
6
6
6
6
6
6
6
6
6
6
6
6
6
6
6
6
6
6
6
6
6
5
5
5
5
5
5
5
5
5
5
5
5
5
5
6
6
6
6
6
6
6
6
6
6
6
6
6
6
6
6
6
6
6
6
6
6
6
6
6
6
6
6
6
6
6
6
6
6
6
6
6
6
6
6
6
6
7
9
9
10
10
10
10
10
10
10
10
10
10
10
10
10
10
10
10
10
10
10
10
11
11
11
11
10
11
11
11
11
11
11
11
11
11
11
10
9
9
9
9
9
9
9
9
9
9
8
8
8
8
8
8
8
8
8
8
8
8
8
8
8
7
7
7
7
7
7
7
7
7
7
7
7
7
7
6
6
6
6
6
6
6
6
6
6
6
6
6
6
6
6
6
6
6
6
6
6
6
6
6
6
6
6
6
6
6
6
6
6
6
6
6
6
6
6
6
6
6
6
6
6
6
6
6
6
6
6
6
6
6
6
6
6
6
6
6
6
6
6
6
6
6
6
6
6
6
6
6
6
5
5
4
4
4
4
4
4
4
4
4
4
4
4
4
4
5
5
4
4
4
4
4
4
4
4
4
4
4
4
4
4
4
4
3
3
3
3
1
1
1
1
1
1
1
1
1
1
1
1
2
2
2
2
2
2
2
2
2
2
2
2
1
1
1
1
1
1
1
1
1
1
1
1
1
1
1
1
1
1
1
1
1
1
1
1
1
1
1
1
1
1
1
1
1
1
1
1
1
1
1
1
1
1
1
1
1
1
1
1
1
1
1
1
1
1
1
1
1
1
1
1
1
1
1
1
1
1
1
1
1
1
1
1
1
1
0
0
0
0
0
0
0
0
0
0
0
0
0
0
0
0
0
0
0
0
0
0
0
0
0
1
1
1
1
1
1
0
0
0
0
0
0
0
0
0
0
0
0
0
0
0
0
0
0
0
0
0
0
0
0
0
0
0
0
0
0
0
0
0
0
0
0
0
0
0
0
1
1
1
1
1
2
2
2
2
2
2
2
3
3
3
3
3
3
3
3
3
3
3
3
3
3
4
4
4
4
4
4
4
4
4
4
4
4
4
4
4
4
4
4
4
4
4
4
4
4
4
4
4
4
4
4
4
4
4
4
4
4
4
4
4
4
4
4
4
4
4
4
4
4
4
4
4
4
4
4
4
4
4
4
4
4
4
4
4
4
4
4
4
4
4
4
4
4
4
4
4
4
4
4
4
4
4
4
5
5
5
5
5
5
5
5
5
5
6
6
9
9
9
8
7
6
6
6
6
6
6
6
6
6
6
6
6
6
6
6
7
7
7
7
7
7
7
7
7
7
7
7
7
7
7
7
7
7
7
7
7
7
7
7
7
7
7
7
7
7
7
7
7
7
7
7
7
7
7
7
7
7
7
7
7
7
7
7
7
7
7
7
7
7
7
7
7
7
7
7
7
7
7
7
7
7
7
7
7
7
9
8
8
8
8
8
8
8
8
7
7
7
7
7
6
6
6
5
5
5
5
5
6
6
6
6
6
6
6
6
7
6
8
7
7
7
7
7
7
7
7
7
7
7
7
6
6
6
6
6
6
6
6
6
6
6
6
6
6
6
6
6
6
6
6
6
6
6
6
6
6
6
6
6
6
6
6
6
6
6
6
6
6
6
6
6
6
6
7
7
7
7
7
7
7
7
7
7
7
7
7
7
7
7
7
7
7
7
8
8
8
8
8
9
9
9
9
9
9
9
9
9
9
9
9
9
9
9
9
9
8
9
9
9
9
9
9
9
9
9
9
9
9
9
9
9
10
10
10
10
10
10
10
10
10
10
10
10
10
9
9
8
8
8
8
8
9
9
10
10
10
10
10
10
10
10
10
9
9
9
9
9
10
10
10
9
9
9
9
9
9
9
9
9
9
9
9
9
9
9
9
9
9
9
9
9
9
10
10
10
10
10
10
10
10
11
11
11
11
11
11
11
11
11
11
11
11
11
11
11
11
11
12
12
12
12
12
12
12
12
12
12
12
12
12
12
11
10
10
10
9
9
9
9
9
9
9
9
9
9
9
9
9
9
9
9
9
9
9
9
9
9
9
9
9
9
9
9
9
9
9
9
9
9
9
9
9
9
9
9
9
9
9
9
9
9
9
9
9
9
9
9
8
6
6
6
6
5
4
4
4
4
4
3
3
3
3
3
3
3
3
3
3
3
3
3
4
4
4
4
4
4
4
4
4
4
4
4
4
4
4
4
4
4
4
4
2
2
2
1
1
1
1
1
1
1
0
0
0
0
0
0
0
0
0
0
2
2
2
2
2
2
2
2
2
2
2
2
2
2
2
2
2
2
2
2
2
2
2
2
2
2
2
2
2
2
2
2
2
2
2
2
2
2
2
2
2
2
2
2
2
2
2
2
2
2
2
2
2
2
2
2
2
2
2
2
2
2
2
2
2
2
2
2
2
2
2
2
2
2
2
2
2
2
2
2
2
2
2
2
1
1
1
1
1
1
1
1
1
1
1
1
1
1
1
1
1
1
1
1
1
1
1
1
1
1
1
1
1
1
1
1
1
1
1
1
1
1
1
1
1
1
1
1
1
1
1
1
1
1
1
1
1
1
1
1
1
1
1
1
1
1
1
1
1
0
0
0
0
0
0
0
0
0
0
0
0
0
0
0
0
0
0
0
0
0
0
0
1
1
1
1
1
1
1
1
1
1
1
1
1
1
1
1
1
1
1
1
1
1
1
1
1
1
1
1
1
1
1
1
1
1
1
1
1
1
1
1
1
1
1
1
1
1
1
1
1
1
1
1
1
1
1
1
1
1
1
1
1
1
1
1
1
1
1
1
1
1
1
1
1
1
1
1
1
1
1
1
1
1
1
1
1
1
1
1
1
1
1
1
1
1
1
1
1
1
1
1
1
1
1
1
0
0
0
0
0
0
0
0
0
0
0
0
0
0
0
0
0
0
0
0
0
0
0
0
0
0
1
1
1
1
1
1
1
1
1
1
1
1
1
1
1
1
1
1
1
1
1
1
1
1
0
0
0
0
0
0
0
0
0
0
0
0
0
0
0
0
0
0
0
0
0
0
0
0
0
0
0
0
0
0
0
0
0
0
0
0
0
0
0
0
0
0
0
0
0
0
0
0
0
0
0
0
0
0
0
0
0
0
0
0
0
0
0
0
0
0
0
0
0
0
0
0
0
0
0
0
0
0
0
0
0
0
0
0
0
0
0
0
0
0
0
0
0
0
0
0
0
0
0
0
0
0
0
0
0
0
0
0
0
0
0
0
0
0
0
0
0
0
0
0
0
0
0
0
0
0
0
0
0
0
0
0
0
0
0
0
0
0
0
0
0
0
0
0
0
0
0
0
0
0
0
0
0
0
0
0
0
0
0
0
0
0
0
0
0
0
0
0
0
0
0
0
0
0
0
0
0
0
0
0
0
0
0
0
0
0
0
0
0
0
0
0
0
0
0
0
0
0
0
0
0
0
0
0
0
0
0
0
0
0
0
0
0
0
0
0
0
0
0
0
0
0
0
0
0
0
0
0
0
0
0
0
0
0
0
0
0
0
0
0
0
0
0
0
0
0
0
0
0
0
0
0
0
0
0
0
0
0
0
0
0
0
0
0
0
0
0
0
0
0
0
0
0
0
0
0
0
0
0
0
0
0
0
0
0
0
0
0
0
0
0
0
0
0
0
0
0
0
0
0
0
0
0
0
0
0
0
0
0
0
0
0
0
0
0
0
0
0
0
0
0
0
0
0
0
0
0
0
0
0
0
0
0
0
0
0
0
0
0
0
0
0
0
0
0
0
0
0
0
0
0
0
0
0
0
0
0
0
0
0
0
0
0
0
0
0
0
0
0
0
0
0
0
0
0
0
0
0
0
0
0
0
0
0
0
0
0
0
0
0
0
0
0
0
0
0
0
0
0
0
0
0
0
0
0
0
0
0
0
0
0
0
0
0
0
0
0
0
0
0
0
0
0
0
0
0
0
0
0
0
0
0
0
0
0
0
0
0
0
0
0
0
0
0
0
0
0
0
0
0
0
0
0
0
0
1
1
1
1
1
1
1
1
1
1
1
1
1
1
1
1
1
1
1
1
1
1
1
1
1
1
1
1
1
1
1
1
1
1
1
1
1
1
1
1
1
1
1
1
1
1
1
1
1
1
1
1
1
1
1
1
1
1
1
1
1
1
1
1
1
1
1
1
1
1
1
1
1
1
1
1
1
1
1
1
1
1
1
1
1
1
1
1
1
1
1
0
0
0
0
0
0
0
0
0
0
0
0
0
0
0
0
0
0
0
0
0
0
0
0
0
0
0
0
0
0
0
0
0
0
0
0
0
0
0
0
0
0
0
0
0
0
0
0
0
0
0
0
0
0
0
0
0
0
0
0
0
0
0
0
0
0
0
0
0
0
0
0
0
0
0
0
0
0
0
0
0
0
0
0
0
0
0
0
0
0
0
0
0
0
0
0
0
0
0
0
0
0
0
0
0
0
0
0
0
0
0
0
0
0
0
0
0
0
0
0
0
0
0
0
0
0
0
0
0
0
0
0
0
0
0
0
0
0
0
0
0
0
0
0
0
0
0
0
0
0
0
0
0
0
0
0
0
0
0
0
0
0
0
0
0
0
0
0
0
0
0
0
0
0
0
0
0
0
0
0
0
0
0
0
0
0
0
0
0
0
0
0
0
0
0
0
0
0
0
0
0
0
0
0
0
0
0
0
0
0
0
0
0
0
0
0
0
0
0
0
0
0
0
0
0
0
0
0
0
0
0
0
0
0
0
0
0
0
0
0
0
0
0
0
0
0
0
0
0
0
0
0
0
0
0
0
0
0
0
0
0
0
0
0
0
0
0
0
0
0
0
0
0
0
0
0
0
0
0
0
0
0
0
0
0
0
0
0
0
0
0
0
0
0
0
0
0
0
0
0
0
0
0
0
0
0
0
0
0
0
0
0
0
0
0
0
0
0
0
0
0
0
0
0
0
0
0
0
0
0
0
0
0
0
0
0
0
0
0
0
0
0
0
0
0
0
0
0
0
0
0
0
0
0
0
0
0
0
0
0
0
0
0
0
0
0
0
0
0
0
0
0
0
0
0
0
0
0
0
0
0
0
0
0
0
0
0
0
0
0
0
0
0
0
0
0
0
0
0
0
0
0
0
0
0
0
0
0
0
0
0
0
0
0
0
0
0
0
0
0
0
0
0
0
0
0
0
0
0
0
0
0
0
0
0
0
0
0
0
0
0
0
0
0
0
0
0
0
0
0
0
0
0
0
0
0
0
0
0
0
0
0
0
0
0
0
0
0
0
0
0
0
0
0
0
0
0
0
0
0
0
0
0
0
0
0
0
0
0
0
0
0
0
0
0
0
0
0
0
0
0
0
0
0
0
0
0
0
0
0
0
0
0
0
0
0
0
0
0
0
0
0
0
0
0
0
0
0
0
0
0
0
0
0
0
0
0
0
0
0
0
0
0
0
0
0
0
0
0
0
0
0
0
0
0
0
0
0
0
0
0
0
0
0
0
0
0
0
0
0
0
0
0
0
0
0
0
0
0
0
0
0
0
0
0
0
0
0
0
0
0
0
0
0
0
0
0
0
0
0
0
0
0
0
0
0
0
0
0
0
0
0
0
0
0
0
0
0
0
0
0
0
0
0
0
0
0
0
0
0
0
0
0
0
0
0
0
0
0
0
0
0
0
0
0
0
0
0
0
0
0
0
0
0
0
0
0
0
0
0
0
0
0
0
0
0
0
0
0
0
0
0
0
0
0
0
0
0
0
0
0
0
0
0
0
0
0
0
0
0
0
0
0
0
0
0
0
0
0
0
0
0
0
0
0
0
0
0
0
0
0
0
0
0
0
0
0
0
0
0
0
0
0
0
0
0
0
0
0
0
0
0
0
0
0
0
0
0
0
0
0
0
0
0
0
0
0
0
0
0
0
0
0
0
0
0
0
0
0
0
0
0
0
0
0
0
0
0
0
0
0
0
0
0
0
0
0
0
0
0
0
0
0
0
0
0
0
0
0
0
0
0
0
0
0
0
0
0
0
1
1
1
1
1
2
3
3
3
3
3
3
3
3
3
3
3
3
3
3
3
3
3
3
3
3
3
3
3
3
3
3
3
3
3
3
3
3
3
3
3
3
3
4
4
4
4
4
4
4
4
4
4
4
4
4
4
4
4
4
4
4
4
4
4
4
4
4
4
4
5
5
5
5
5
5
5
5
5
5
5
5
5
5
5
5
5
5
5
5
5
5
5
5
5
5
5
4
4
4
4
4
4
4
4
4
4
4
4
4
4
4
4
4
4
4
4
5
5
5
5
5
5
5
5
5
5
5
5
5
5
5
5
5
5
5
5
5
5
5
5
5
5
5
5
5
5
5
5
5
5
5
5
5
5
5
5
5
5
5
5
5
5
5
5
5
5
5
5
5
5
5
5
5
5
5
5
5
5
5
5
5
5
5
5
5
5
5
5
4
4
4
4
4
4
4
4
4
4
4
4
4
4
4
4
4
4
4
5
5
5
5
5
5
5
5
5
5
5
5
5
5
5
5
5
4
4
4
4
4
4
4
4
4
3
3
3
3
3
2
2
3
3
3
3
3
3
3
3
3
3
3
3
3
3
3
3
3
3
3
3
3
3
3
3
3
3
3
3
3
3
3
3
3
3
3
3
3
3
3
3
2
2
2
2
2
2
2
2
2
2
2
2
2
1
1
1
1
1
1
1
1
1
1
1
1
1
1
1
1
1
1
1
1
1
1
1
1
1
1
1
1
1
1
1
1
1
1
1
1
1
1
1
1
1
1
1
1
1
1
1
1
1
1
1
1
1
1
1
1
1
1
1
1
1
1
1
1
1
1
1
1
1
1
1
1
1
1
1
1
1
1
1
1
1
1
1
1
1
1
1
1
1
2
2
2
2
2
2
2
2
2
2
2
2
2
2
2
2
2
2
2
2
2
2
2
2
2
2
2
2
2
1
1
1
1
1
1
1
2
2
2
2
2
2
2
2
2
2
2
2
2
2
2
2
2
2
2
2
3
3
3
3
2
2
2
2
2
2
2
2
2
2
2
2
2
2
2
2
2
2
2
2
2
2
2
2
2
2
2
2
2
2
2
2
2
2
2
2
2
2
2
2
2
2
2
2
2
2
2
2
2
2
2
2
2
2
2
2
2
2
2
2
2
2
2
2
2
2
2
2
2
2
2
2
2
2
2
2
2
2
2
2
2
2
2
2
2
2
2
2
2
2
2
2
2
2
2
2
1
0
0
0
0
0
0
0
0
0
0
0
0
0
0
0
0
0
0
0
0
0
0
0
0
0
0
0
0
0
0
0
0
0
0
0
0
0
0
0
0
0
0
0
0
0
0
0
0
0
0
0
0
0
0
0
0
0
0
0
0
0
0
0
0
0
0
0
0
0
0
0
0
0
0
0
0
0
0
0
0
0
0
0
0
0
0
0
0
0
0
0
0
0
0
0
0
0
0
0
0
0
0
0
0
0
0
0
0
0
0
0
0
0
0
0
0
0
0
0
0
0
0
0
0
0
0
0
0
0
0
0
0
0
0
0
0
0
0
0
0
0
0
0
0
0
0
0
0
0
0
0
0
0
0
0
0
0
0
0
0
0
0
0
0
0
0
0
0
0
0
0
0
0
0
0
0
0
0
0
0
0
0
0
0
0
0
0
0
0
0
0
0
0
0
0
0
0
0
0
0
0
0
0
0
0
0
0
0
0
0
0
0
0
0
0
0
0
0
0
0
0
0
0
0
0
0
0
0
0
0
0
0
0
0
0
0
0
0
0
0
0
0
0
0
0
0
0
0
0
0
0
0
0
0
0
0
0
0
0
0
0
0
0
0
0
0
0
0
0
0
0
0
0
0
0
0
0
0
0
0
0
0
0
0
0
0
0
0
0
0
0
0
0
0
0
0
0
0
0
0
0
0
0
0
0
0
0
0
0
0
0
0
0
0
0
0
0
0
0
0
0
0
0
0
0
0
1
1
1
1
1
1
1
1
1
1
1
1
1
1
1
1
1
1
1
1
1
1
1
1
1
1
1
1
1
1
1
1
1
1
1
1
1
1
1
2
2
2
2
2
2
2
2
2
2
2
2
2
2
2
2
2
2
2
2
2
2
2
2
3
3
3
3
3
3
3
3
4
4
4
4
4
4
4
4
4
4
4
5
5
5
5
5
5
5
5
5
5
5
5
5
5
5
5
5
5
5
5
5
5
5
5
5
5
5
5
5
5
5
5
5
5
5
5
5
5
5
5
5
5
5
5
5
5
5
5
5
5
5
5
5
5
5
5
5
5
5
5
5
5
5
5
5
5
5
5
5
5
5
5
5
5
5
5
5
5
5
5
5
5
5
5
5
5
5
5
5
4
4
4
4
4
4
4
4
4
5
5
5
5
5
5
5
5
5
5
5
5
5
5
5
5
6
6
6
6
6
5
5
4
4
4
4
4
4
4
4
4
4
4
4
4
4
4
4
4
4
4
4
4
4
4
4
5
5
5
4
4
4
4
4
4
4
4
4
4
4
4
4
4
4
4
4
4
4
4
3
3
3
3
3
3
3
3
3
3
3
3
3
3
3
3
3
3
3
3
3
3
3
3
3
3
3
3
3
3
3
3
3
3
3
3
3
2
2
2
2
2
2
2
2
2
2
2
2
2
2
2
2
2
2
2
2
2
2
2
2
2
2
2
2
2
2
2
2
2
2
2
2
2
2
2
2
2
2
2
2
2
2
2
2
2
2
2
2
2
2
2
2
2
2
2
2
2
2
2
2
2
2
2
2
2
1
1
1
1
1
1
1
1
1
1
1
1
1
1
1
1
1
1
1
1
1
1
1
1
2
2
2
2
2
2
2
2
2
2
2
2
2
2
2
2
2
2
2
2
2
2
2
2
2
2
2
2
2
2
2
2
1
0
0
0
0
0
0
0
0
0
0
0
0
0
0
0
0
0
0
0
0
0
0
0
0
0
0
0
0
0
0
0
0
0
0
0
0
0
0
0
0
0
0
0
0
0
0
0
0
0
0
0
0
0
0
0
0
0
0
0
0
0
0
0
0
0
0
0
0
0
0
0
0
0
0
0
0
0
0
0
0
0
0
0
0
0
0
0
0
0
0
0
0
0
0
0
0
0
0
0
0
0
0
0
0
0
0
0
0
0
0
0
0
0
0
0
0
0
0
0
0
0
0
0
0
0
0
0
0
0
0
0
0
0
0
0
0
0
0
0
0
0
0
0
0
0
0
0
0
0
0
0
0
0
0
0
0
0
0
0
0
0
0
0
0
1
1
1
1
1
1
1
1
2
2
3
3
3
3
3
3
3
3
3
3
3
3
3
3
3
3
3
3
3
3
3
3
3
3
3
3
3
3
3
3
3
3
3
3
3
3
3
5
5
5
5
6
6
7
7
7
7
8
8
8
8
8
8
8
8
8
8
8
8
8
8
8
8
8
8
8
8
8
8
8
8
8
8
8
8
8
8
8
8
8
8
9
9
9
9
9
9
9
9
9
9
12
12
12
12
12
12
12
12
12
12
12
12
12
12
12
12
12
12
12
12
12
12
12
12
12
11
11
11
12
12
12
12
12
12
12
12
12
13
13
13
13
13
13
13
13
13
13
14
14
14
14
14
15
15
15
15
15
14
14
14
14
13
13
11
11
11
11
11
11
11
11
11
11
11
11
11
11
11
11
11
11
11
11
11
11
11
12
12
12
12
12
12
12
12
12
12
12
12
12
12
12
12
12
12
12
12
12
12
12
12
12
12
12
12
12
12
12
12
12
12
12
12
12
12
12
12
12
12
12
12
11
11
11
11
11
11
11
11
11
11
10
10
10
10
10
10
10
10
10
10
10
10
10
10
10
10
10
10
10
10
10
10
9
9
9
9
9
9
9
9
9
9
9
9
8
8
8
8
8
8
7
7
7
7
6
6
6
6
4
3
4
4
4
3
3
3
3
3
3
3
1
1
0
0
1
1
1
1
1
1
1
1
1
1
1
1
1
1
1
1
1
1
1
1
1
1
1
1
1
1
1
1
1
1
1
2
3
3
3
3
3
3
3
3
3
3
3
3
4
4
4
4
5
5
5
5
5
5
5
5
5
5
5
5
5
6
6
6
6
6
6
6
6
6
6
6
6
6
6
6
6
6
6
6
6
7
7
7
7
7
7
7
7
7
8
8
8
9
9
9
9
9
9
9
9
9
9
9
9
9
9
9
9
10
10
10
10
11
11
11
11
11
11
11
11
11
11
11
11
11
11
11
11
11
11
11
11
11
11
11
11
11
11
11
11
11
11
11
11
11
11
11
11
11
11
11
11
11
11
11
11
11
11
11
11
11
11
11
11
11
11
11
11
11
11
11
11
11
11
11
11
11
11
11
11
11
11
11
11
11
11
11
10
9
9
9
9
9
9
9
9
9
9
9
9
9
9
9
9
9
9
9
7
7
7
7
7
7
7
7
7
7
6
4
2
1
1
1
1
1
1
1
1
1
1
1
1
0
0
0
0
0
0
0
0
0
0
0
0
0
0
0
0
0
0
0
0
0
0
0
0
0
0
0
0
0
0
0
0
0
0
0
0
0
0
0
0
0
0
0
0
0
0
0
0
0
0
0
0
0
0
0
0
0
0
0
0
0
0
0
0
0
0
0
0
0
0
0
0
0
0
0
0
0
0
0
0
0
0
0
0
0
0
0
0
0
0
0
0
0
0
0
0
0
0
0
0
0
0
0
0
0
0
0
0
0
0
0
0
0
0
0
0
0
0
0
0
0
0
0
0
0
0
0
0
0
0
0
0
0
0
0
0
0
0
0
0
0
0
0
0
0
0
0
0
0
0
0
0
0
0
0
0
0
0
0
0
0
0
0
0
0
0
0
0
0
0
0
0
0
0
0
0
0
0
0
0
0
0
0
0
0
0
0
0
0
0
0
0
0
0
0
0
0
0
0
0
0
0
0
0
0
0
0
0
0
0
0
0
0
0
0
0
0
0
0
0
0
0
0
0
0
0
0
0
0
0
0
0
0
0
0
0
0
0
0
0
0
0
0
0
0
0
0
0
0
1
1
1
1
1
1
1
1
1
1
1
1
1
2
2
2
2
2
2
2
2
3
3
3
3
3
3
3
3
3
3
3
3
3
3
3
3
3
3
3
3
3
3
3
3
3
3
3
3
3
3
3
3
3
3
3
3
3
3
3
3
3
3
3
3
3
3
3
3
3
3
3
3
3
3
3
3
3
3
3
3
2
2
2
2
2
2
2
2
2
2
2
2
2
2
2
2
2
2
2
2
2
2
2
2
2
2
2
2
2
2
2
2
2
2
2
2
2
3
3
3
3
3
3
3
3
3
3
3
3
3
3
3
3
3
3
3
3
3
3
3
3
3
3
2
2
2
0
1
1
1
1
1
1
1
1
1
1
1
1
1
1
1
1
1
1
1
1
1
1
2
2
2
2
2
2
2
2
2
2
2
2
2
2
2
2
2
2
2
2
2
2
2
2
2
2
2
2
2
2
2
2
2
2
2
2
2
2
2
2
2
2
2
2
2
2
2
2
2
2
2
2
2
2
2
2
2
2
2
2
2
2
2
2
2
2
2
1
1
1
1
1
1
1
1
2
2
2
2
2
2
2
2
2
2
2
2
2
2
2
2
2
2
2
2
2
2
2
2
2
2
2
2
2
2
2
2
2
2
2
2
2
2
2
2
2
1
1
1
1
1
1
1
1
1
1
1
1
1
1
1
1
1
1
1
1
1
1
1
1
1
1
1
1
1
1
1
1
1
2
3
3
3
3
3
3
3
3
3
3
3
3
3
3
3
3
3
3
3
3
3
3
3
3
3
3
3
3
3
3
3
3
3
3
3
3
3
3
2
2
2
2
2
2
2
2
2
2
2
2
2
2
1
1
1
1
1
1
1
1
1
1
1
1
1
1
1
1
1
1
1
1
1
1
1
1
1
1
1
1
1
1
1
1
1
1
1
1
1
1
1
1
1
1
1
1
1
1
1
1
1
1
1
1
1
1
1
1
1
1
1
1
1
1
1
1
1
1
1
1
1
1
1
1
1
1
1
1
1
1
1
1
1
1
1
1
1
1
1
2
2
2
2
2
2
2
2
2
2
2
2
2
2
2
2
2
2
2
2
2
2
2
2
1
1
1
1
1
1
1
1
1
1
1
1
1
1
1
1
1
1
1
1
1
1
1
1
1
1
1
1
1
1
0
0
0
0
1
1
1
1
1
1
1
1
1
1
1
1
1
1
1
1
1
1
1
1
1
1
1
1
1
1
1
1
1
1
1
1
1
1
1
1
1
1
1
1
1
1
1
1
1
1
1
1
1
1
1
1
1
1
1
1
1
1
1
1
1
1
1
1
1
1
1
1
1
1
1
1
1
1
1
1
1
1
1
1
1
1
1
1
1
1
1
1
1
1
1
1
1
1
1
1
1
1
1
1
1
1
1
1
1
1
1
1
1
1
2
2
2
2
2
2
2
2
2
2
2
2
2
2
2
3
3
3
3
2
2
2
2
2
2
2
2
2
2
2
2
2
2
2
2
2
2
2
2
2
2
2
2
2
2
2
2
2
2
2
2
2
2
2
2
2
2
2
2
2
2
2
2
2
2
2
2
2
2
2
2
2
2
2
2
2
2
2
2
2
2
2
2
2
2
2
2
2
2
2
2
2
2
2
2
2
2
2
2
2
2
2
2
2
2
2
2
2
2
2
2
2
2
2
2
2
2
2
2
1
1
1
1
1
0
0
0
0
0
0
0
0
0
0
0
0
0
0
0
1
1
1
1
1
1
1
1
1
1
1
1
1
1
1
1
1
1
1
1
1
1
1
1
1
1
1
1
1
1
1
1
1
1
1
1
1
1
1
1
1
1
1
1
1
1
1
1
1
1
1
1
1
1
1
1
1
1
1
1
1
1
1
1
1
1
1
1
1
1
1
1
1
1
1
1
1
1
1
1
1
1
2
2
2
2
2
2
2
2
2
2
2
2
2
2
2
2
2
2
2
2
2
2
2
2
3
3
3
3
3
3
3
3
3
3
3
3
3
3
3
3
3
3
3
3
3
3
3
3
3
3
3
3
3
3
3
3
3
3
3
3
3
3
3
3
3
3
3
3
3
3
3
2
2
2
2
2
1
1
1
1
1
1
1
1
1
1
1
1
1
1
1
1
1
1
1
1
1
1
1
1
1
1
1
1
1
1
1
1
1
1
1
1
1
1
1
1
1
1
1
1
1
1
1
1
1
1
1
1
1
1
1
1
1
1
1
1
1
1
1
1
1
1
1
1
1
1
1
1
1
1
1
1
1
1
1
1
1
1
2
2
2
2
2
2
2
2
2
2
2
2
2
2
1
1
1
1
1
1
1
1
1
1
1
1
1
1
1
1
1
1
1
2
2
2
2
2
3
3
3
3
3
3
3
3
3
3
3
3
3
3
3
3
3
2
2
2
2
2
2
2
2
2
2
2
2
2
2
2
2
2
2
2
2
2
2
2
2
2
2
2
2
2
2
2
2
2
2
2
2
2
2
2
2
2
2
2
2
2
2
2
2
2
2
2
2
2
2
2
2
2
2
2
2
2
2
2
2
2
2
3
3
3
3
3
3
3
3
3
3
3
3
3
3
3
3
3
3
3
3
3
3
3
3
3
3
3
3
3
3
3
3
3
3
3
3
3
3
3
3
2
2
2
2
2
2
2
2
2
2
1
1
1
1
1
1
1
1
1
1
1
1
1
1
1
1
1
1
1
1
1
1
1
1
1
1
1
1
1
0
0
0
1
1
1
1
1
1
1
1
1
1
1
1
1
1
1
1
1
1
2
2
2
2
2
2
2
2
2
2
2
2
2
2
3
3
3
4
4
4
5
5
5
5
5
5
5
5
5
5
5
5
5
5
5
5
5
5
5
5
5
5
5
5
5
5
5
5
5
5
5
5
5
5
5
5
5
5
5
5
5
5
5
5
5
5
5
5
5
5
5
5
5
5
5
5
5
4
4
4
4
4
4
4
4
4
4
4
4
4
4
4
4
4
4
4
4
4
4
4
4
4
4
4
4
4
4
5
5
5
5
5
5
5
5
5
5
5
5
5
5
5
5
5
5
6
6
6
6
6
6
6
6
6
6
6
6
6
6
7
7
7
7
7
7
6
6
6
6
6
6
6
6
6
6
6
6
6
7
7
6
6
6
6
6
6
6
6
6
6
6
6
6
6
6
6
6
6
6
6
6
6
6
6
6
7
7
7
7
7
7
7
7
7
7
7
7
6
4
4
4
4
4
4
4
4
4
4
4
4
5
5
5
5
5
5
5
5
5
5
5
5
5
5
5
5
5
5
5
5
5
5
6
6
6
6
6
6
7
7
7
7
7
7
7
7
7
7
7
7
7
7
7
7
8
8
8
8
8
7
7
7
7
7
7
8
9
9
9
9
9
9
9
9
10
10
10
10
10
10
10
10
10
10
10
10
10
10
11
11
12
12
12
12
12
12
12
13
13
13
12
13
13
13
13
13
12
12
12
12
12
12
12
12
12
12
12
12
12
12
12
12
12
12
12
12
12
12
12
12
12
12
13
13
13
13
13
13
13
13
13
13
13
13
13
12
12
12
12
12
12
12
12
12
12
12
12
12
12
12
12
12
12
12
12
12
12
12
12
12
12
12
12
12
12
12
12
12
12
12
12
12
12
12
12
12
12
12
12
12
12
12
12
12
11
11
11
11
11
9
9
9
6
6
3
3
3
3
3
3
3
3
3
3
3
3
3
3
3
3
3
3
3
3
2
2
2
2
2
2
2
2
2
2
2
2
2
2
2
2
2
2
2
2
2
2
2
2
2
2
2
2
2
3
3
3
3
3
3
3
3
3
3
3
4
4
4
4
4
4
4
4
4
4
4
4
4
4
4
4
3
3
3
2
2
2
2
2
2
3
3
3
3
3
3
3
3
3
3
3
3
3
3
3
3
3
3
3
3
3
3
3
3
3
3
3
3
3
3
3
3
3
3
3
3
3
3
3
3
3
3
3
3
3
3
3
3
3
3
3
3
3
3
3
3
3
3
3
3
3
3
3
3
3
3
3
3
3
3
3
3
3
4
4
4
4
4
3
3
3
3
3
3
3
3
3
3
3
3
3
3
3
3
3
3
3
3
3
3
3
3
3
3
3
3
3
3
3
3
3
3
3
3
3
3
3
3
3
3
3
3
3
3
3
3
3
3
3
3
3
3
3
3
3
3
3
3
3
3
3
3
3
3
3
3
3
3
3
3
3
3
3
3
2
2
2
2
2
2
2
2
2
2
2
2
2
2
2
2
2
2
2
2
2
2
2
1
1
1
1
1
1
1
1
1
1
1
1
1
1
1
1
0
0
0
0
0
0
0
0
0
1
0
0
0
1
2
2
2
2
2
2
2
2
2
2
2
2
2
3
3
3
3
3
3
3
3
3
3
3
3
3
3
3
3
3
3
3
3
3
3
3
3
3
3
4
4
4
4
4
4
4
4
4
5
5
5
5
5
5
5
5
5
5
5
5
5
5
5
5
5
5
5
5
5
5
5
5
5
5
5
5
5
5
5
5
5
5
5
5
5
5
5
5
5
5
5
5
5
5
5
5
5
5
5
5
5
5
5
5
5
5
5
5
5
5
5
5
5
5
5
5
5
6
7
7
7
7
7
7
7
7
7
7
7
7
7
7
7
7
7
7
7
7
7
7
7
7
7
7
7
8
8
7
7
6
6
6
6
6
6
6
6
6
6
5
5
5
5
5
5
5
5
5
5
5
5
5
5
5
6
5
5
5
5
5
5
4
4
4
4
4
4
4
4
4
4
4
4
4
4
4
4
4
5
5
5
5
5
5
5
5
5
5
5
5
5
5
5
5
5
5
5
5
5
5
5
5
5
5
5
5
5
5
5
5
5
5
5
5
5
5
5
5
5
5
5
6
6
6
6
6
6
6
6
6
6
6
6
6
6
6
7
7
7
7
6
6
7
8
8
7
6
6
6
6
6
6
6
6
6
6
6
6
6
6
6
6
6
6
6
6
6
6
6
6
6
6
6
6
6
6
6
6
5
5
5
5
5
5
5
5
5
5
6
6
7
7
7
7
7
8
9
9
9
9
9
9
9
9
9
9
9
9
9
9
9
9
10
10
10
10
10
10
9
9
9
9
9
9
9
9
9
9
9
9
9
9
9
9
9
9
9
9
9
9
9
9
9
9
9
9
8
8
8
8
8
8
8
7
7
7
7
7
7
7
7
7
7
7
7
7
7
7
7
7
7
7
7
7
7
7
7
7
7
7
6
7
7
7
7
7
7
7
7
6
7
7
7
7
7
7
7
7
7
8
8
8
8
8
8
8
8
8
8
8
8
8
7
7
7
7
7
6
6
6
6
6
7
6
5
4
4
3
3
3
3
3
3
3
3
3
3
3
3
3
3
3
3
3
3
3
3
3
3
3
3
3
3
3
3
3
3
3
3
3
3
3
4
4
4
4
4
4
4
4
4
5
5
5
5
5
5
5
5
5
5
5
6
6
6
6
6
6
6
6
6
6
6
6
6
6
6
6
7
7
7
7
7
7
7
7
7
7
7
7
7
7
7
7
7
8
8
8
8
8
8
8
8
8
8
8
8
8
8
8
9
9
9
9
9
9
9
9
9
9
9
9
9
9
9
9
9
9
9
9
9
9
9
9
9
9
9
9
9
9
9
9
9
8
8
8
8
8
8
8
7
7
7
7
7
7
7
7
7
7
7
7
7
7
8
8
8
8
9
8
7
7
7
7
7
7
7
7
7
6
6
6
6
6
6
6
6
6
6
7
7
7
7
7
7
7
7
7
7
7
7
7
7
7
7
7
7
7
7
7
7
7
7
7
7
7
7
7
7
7
7
7
7
7
7
7
7
7
7
7
7
7
7
7
7
7
7
7
7
7
5
5
5
5
5
5
5
5
5
5
5
5
5
3
3
3
3
3
3
3
3
3
3
3
3
3
3
3
3
3
3
3
3
3
3
3
3
3
3
3
3
3
3
3
3
3
3
3
4
4
4
4
4
4
4
5
6
6
6
6
5
5
5
5
5
5
5
5
5
5
5
5
5
5
5
5
5
5
5
5
5
5
5
5
5
5
5
5
5
5
5
5
5
5
5
5
5
5
4
4
4
4
4
4
4
4
4
4
4
4
4
3
3
3
3
3
3
3
3
3
3
3
3
3
3
3
3
3
3
3
3
3
3
3
3
3
3
3
3
3
3
3
3
3
3
2
2
2
2
2
2
2
2
2
2
2
2
2
2
2
2
2
2
2
2
2
2
2
2
2
2
2
2
2
2
2
2
2
2
2
1
1
1
1
1
1
1
1
1
0
0
0
0
0
0
0
0
0
0
0
0
0
0
0
0
0
0
0
0
0
0
0
1
1
1
1
1
1
1
1
1
1
1
1
1
1
1
1
1
1
1
1
1
1
1
1
1
1
1
1
1
1
1
1
1
1
1
1
1
1
1
1
1
1
1
1
1
1
1
1
1
1
1
1
1
1
1
1
1
1
1
1
1
1
1
1
1
1
1
1
1
1
1
1
1
1
1
1
1
1
1
1
1
1
1
1
1
1
1
1
1
1
1
1
1
1
1
1
1
1
1
1
1
1
1
1
1
1
1
1
1
1
1
1
1
1
0
0
0
0
0
0
0
0
0
0
0
0
0
0
0
0
0
0
0
0
0
0
0
0
0
0
0
1
1
1
1
1
1
1
1
1
1
1
1
1
1
1
1
1
1
1
1
1
1
1
1
1
1
1
1
1
1
0
1
1
1
1
1
1
1
1
1
1
1
2
3
3
3
3
3
3
3
3
3
3
3
3
3
3
3
3
3
3
3
3
3
3
3
3
3
3
3
3
3
3
3
3
3
3
3
3
3
3
3
3
3
3
3
3
3
3
3
3
3
3
3
3
3
3
3
3
3
3
3
3
3
3
4
4
4
4
4
4
4
4
4
4
4
4
4
4
4
4
4
4
4
4
4
4
4
4
4
4
4
4
4
4
4
4
4
4
4
4
4
4
4
4
4
4
4
4
4
4
4
3
3
3
3
3
3
3
3
3
3
3
3
3
3
3
3
3
3
3
3
3
3
3
3
4
4
4
4
4
4
4
4
4
4
4
4
4
4
4
4
4
2
1
1
1
1
1
1
1
1
1
1
1
1
1
1
2
2
2
2
2
2
2
2
2
2
2
2
2
2
2
2
2
2
2
2
2
2
2
2
2
2
2
2
2
2
2
2
2
2
2
2
2
2
2
2
2
2
2
2
2
2
2
2
2
2
2
2
2
2
2
2
3
3
3
3
3
3
3
3
3
3
3
3
3
4
4
4
4
4
4
4
4
4
4
3
3
4
4
4
4
4
4
4
4
4
4
4
4
4
4
4
5
5
5
5
5
5
5
5
5
5
5
5
5
5
5
5
5
5
5
5
5
5
5
4
4
4
4
4
4
4
4
4
4
4
4
4
4
4
4
4
4
4
4
4
4
4
4
4
4
4
4
4
4
4
4
4
4
4
4
4
4
4
4
4
4
3
3
3
3
3
3
3
3
3
3
3
3
3
3
3
3
3
3
3
3
3
3
3
3
3
3
3
3
3
3
3
3
3
3
3
3
3
3
3
3
3
3
3
3
3
3
3
3
3
3
3
3
3
3
3
3
3
4
4
4
4
4
4
4
4
4
4
4
4
4
4
4
4
4
4
4
4
3
2
2
2
2
1
1
1
1
1
1
1
1
1
1
1
1
1
1
1
1
1
2
2
2
2
2
2
2
2
2
2
2
2
2
2
1
1
1
1
1
1
1
1
1
1
1
1
1
1
1
1
1
1
1
1
1
1
1
1
1
1
1
1
1
1
1
1
1
1
1
1
1
1
1
1
1
1
1
1
1
1
1
1
1
1
1
1
1
1
2
2
2
2
2
2
2
2
2
2
2
2
2
2
2
2
2
2
2
2
2
2
2
2
2
2
2
2
2
2
2
2
2
2
2
2
2
2
2
2
3
3
3
3
3
2
2
2
2
2
2
2
1
1
1
1
1
1
1
1
1
1
1
1
1
1
1
1
1
1
1
1
1
1
1
1
1
1
1
1
1
1
1
1
1
1
1
1
1
1
1
1
1
1
1
1
1
1
1
1
1
1
1
1
1
1
1
1
1
1
1
1
1
1
1
1
1
1
1
1
1
1
1
1
0
0
0
0
0
0
0
0
0
0
0
0
0
0
0
0
0
0
0
0
0
0
0
0
0
0
0
0
0
0
0
0
0
0
0
0
0
0
0
0
0
0
0
0
0
0
0
0
0
1
1
1
1
1
1
2
2
2
2
2
2
2
2
2
2
2
2
2
2
2
2
2
2
2
2
2
2
2
2
2
2
2
2
2
2
2
2
2
2
2
2
2
2
2
2
2
2
2
2
2
2
2
2
2
2
2
3
3
3
3
3
2
2
2
2
2
2
2
2
2
2
2
2
2
2
2
2
2
2
2
2
2
2
2
2
2
2
2
2
2
2
2
2
2
2
2
2
2
2
2
2
2
2
2
2
2
2
2
2
2
2
2
2
2
2
3
3
3
3
3
3
3
3
3
3
3
3
3
3
3
2
2
2
2
2
2
2
2
2
2
2
2
2
2
2
2
2
2
2
2
2
2
2
2
2
2
2
2
2
2
2
2
2
2
2
2
2
2
2
2
2
2
2
2
2
2
2
2
2
2
2
2
2
2
2
2
2
2
2
2
2
2
2
2
2
2
2
2
2
2
2
2
2
2
2
2
2
2
2
2
2
2
2
2
2
2
2
2
2
2
2
2
2
2
2
2
2
2
2
2
2
2
2
2
2
2
2
2
2
2
2
2
1
1
1
0
0
0
0
0
0
0
0
0
0
0
0
0
1
1
1
1
1
1
1
1
1
1
1
1
1
1
1
1
1
1
1
1
1
1
1
1
1
1
1
1
1
1
1
1
1
1
1
1
1
1
1
1
1
1
1
1
1
1
1
1
0
0
0
0
0
0
0
0
0
0
0
0
0
0
0
0
0
0
0
0
0
0
0
0
0
0
0
0
0
0
0
0
0
0
0
0
0
0
0
0
0
0
0
0
0
0
0
0
0
0
0
0
0
0
0
0
0
0
0
0
0
0
0
0
0
0
1
1
1
1
1
1
1
1
1
1
1
1
2
2
2
2
2
2
2
2
2
2
2
2
2
2
2
2
2
2
2
2
2
2
2
2
2
2
2
2
2
2
2
2
2
2
2
2
2
2
2
2
2
2
2
2
2
2
2
2
2
2
2
2
2
2
2
2
2
2
2
2
2
2
2
2
2
2
2
2
2
2
1
1
1
1
1
1
1
1
1
1
1
1
1
1
1
1
1
1
1
1
1
1
1
1
1
1
1
1
1
1
1
1
1
1
1
1
1
1
1
1
1
1
1
1
1
1
0
0
0
0
0
0
0
0
0
0
0
0
1
1
1
1
1
1
1
1
1
1
1
1
1
1
1
1
1
1
1
1
1
1
1
1
1
1
1
1
1
1
1
1
1
1
1
1
0
0
0
0
0
0
0
0
0
0
0
0
0
0
0
0
0
0
0
0
0
0
0
0
0
0
0
0
0
0
0
0
0
0
0
0
0
0
0
0
0
0
0
0
0
0
0
0
0
0
0
0
0
0
0
0
0
0
0
0
0
0
0
0
0
0
0
0
0
0
0
0
0
0
0
0
0
0
0
0
0
0
0
0
0
0
0
0
1
1
1
1
1
1
2
2
2
2
2
2
2
2
2
1
1
1
1
1
1
1
1
1
1
1
1
1
1
1
1
1
1
1
1
1
1
1
1
1
1
1
1
1
1
1
1
1
1
1
1
1
1
1
1
1
1
1
1
1
1
1
1
1
1
1
1
1
1
1
1
1
1
1
1
1
1
1
1
1
1
1
1
1
1
1
1
1
1
1
1
1
1
1
1
1
1
1
1
1
1
1
1
1
1
1
1
1
1
1
1
1
1
1
1
1
1
1
1
1
1
1
1
1
1
1
1
1
1
1
1
1
1
1
1
1
1
1
1
1
1
1
1
1
1
1
1
1
1
1
1
1
1
1
1
1
1
1
1
1
1
1
1
1
1
1
1
1
1
1
1
1
1
1
1
1
1
1
1
1
1
1
1
1
1
1
1
1
1
1
1
1
1
1
1
1
1
1
1
1
1
1
1
1
1
1
1
1
1
1
1
1
1
1
1
1
1
1
1
1
1
1
1
1
1
1
0
0
0
0
0
0
0
0
0
0
0
0
0
0
0
0
0
0
0
0
0
0
0
0
0
0
0
0
0
0
0
0
0
0
0
0
0
0
0
0
0
0
0
0
0
0
0
0
0
0
0
0
0
1
1
1
1
1
1
1
1
1
1
1
1
1
1
1
1
1
1
1
1
1
1
1
1
1
1
2
2
2
2
2
2
2
3
3
3
3
3
3
3
3
4
4
4
4
4
4
5
5
5
5
5
5
5
5
5
5
5
6
6
6
7
7
7
7
7
7
8
8
8
8
8
9
9
9
9
9
9
9
10
10
10
10
10
10
10
10
10
10
11
12
12
12
12
12
12
13
13
13
13
13
13
13
13
13
13
13
13
13
13
13
13
13
13
13
13
13
13
13
13
13
13
13
13
13
13
13
13
13
13
13
13
13
13
13
13
13
13
13
13
13
13
13
13
13
14
14
14
14
14
14
14
14
12
12
12
12
12
12
12
11
11
11
11
11
11
11
11
11
11
11
11
11
11
11
11
11
11
11
11
11
11
11
11
11
10
10
10
10
10
10
10
10
10
9
9
9
8
8
8
8
7
4
4
3
3
3
2
1
1
2
2
2
2
2
2
2
2
2
2
2
2
2
2
2
1
1
1
1
1
1
1
1
1
1
1
1
1
2
2
2
2
2
2
2
2
2
2
2
2
2
2
2
2
2
2
2
2
2
2
2
2
2
2
2
2
2
2
2
2
2
2
2
2
2
2
2
3
3
3
3
3
3
3
3
3
3
3
3
3
3
2
2
2
2
2
2
2
2
2
2
2
2
2
2
2
2
2
2
2
2
2
2
2
2
2
2
2
2
2
2
2
2
2
3
3
3
3
3
3
3
3
3
3
3
3
3
3
3
3
3
3
3
3
3
3
3
2
2
2
2
2
2
2
2
2
2
2
2
2
2
2
2
3
3
2
2
2
2
2
2
2
2
2
2
2
2
2
3
3
3
3
3
3
3
3
3
3
3
3
3
3
3
3
3
4
4
4
4
4
4
4
4
4
4
4
4
4
4
4
5
5
5
5
5
5
5
5
5
5
5
5
5
5
5
5
5
5
5
5
5
5
5
5
5
5
5
5
5
5
5
5
5
5
5
5
5
5
5
5
5
5
5
5
5
5
5
5
5
5
5
5
5
5
5
5
5
5
5
5
5
5
5
5
5
5
5
5
5
5
5
5
5
5
5
5
5
5
5
5
5
5
5
4
4
4
4
4
4
4
4
4
4
4
4
5
5
5
4
4
4
4
4
4
4
4
4
4
4
4
5
5
5
5
5
5
5
5
5
5
5
5
5
5
5
5
6
6
6
6
6
4
4
4
4
3
3
3
3
4
4
4
4
4
4
4
4
4
4
4
4
4
4
4
4
4
3
3
3
3
3
3
3
3
3
3
3
3
3
3
3
3
3
3
3
3
3
3
3
3
3
3
3
3
3
3
3
3
3
3
3
3
3
3
3
3
3
3
3
3
3
3
3
3
3
3
3
3
3
3
3
3
3
3
3
3
3
3
3
3
2
2
1
1
1
1
1
1
1
1
1
1
1
1
1
1
1
1
1
1
1
1
1
1
1
1
1
1
1
1
1
1
1
1
1
1
1
1
1
1
1
1
1
1
1
1
1
1
1
1
1
1
1
1
1
1
1
1
1
1
1
1
1
1
1
1
1
1
1
1
1
0
0
0
0
0
0
0
0
0
0
0
0
0
0
0
0
0
0
0
0
0
0
0
0
0
0
0
0
0
0
0
0
0
0
0
0
0
0
0
0
0
0
0
0
0
0
0
0
0
0
0
0
0
0
0
0
0
0
0
0
0
0
0
0
0
0
0
0
0
0
0
0
0
0
0
0
0
0
0
0
0
0
0
0
0
0
0
0
0
0
0
0
0
0
0
0
0
0
0
0
0
0
0
0
0
0
0
0
0
0
0
0
0
0
0
0
0
0
0
0
0
0
0
0
0
0
0
0
0
0
0
0
0
0
0
0
0
0
0
0
0
0
0
0
0
0
0
0
0
0
0
0
0
0
0
0
0
0
0
0
0
0
0
0
0
0
0
0
0
0
0
0
0
0
0
0
0
0
0
0
0
0
0
0
0
0
0
0
0
0
0
0
0
0
0
0
0
0
0
0
0
0
0
0
0
0
0
0
0
0
0
0
0
0
0
0
0
0
0
0
0
0
0
0
0
0
0
0
0
0
0
0
0
0
0
0
0
1
1
1
1
1
1
1
1
1
1
1
1
1
1
1
1
1
1
1
1
1
1
1
1
1
1
1
1
1
1
1
1
1
1
1
1
1
1
1
1
1
1
1
1
1
1
1
1
1
1
1
1
1
1
1
1
1
1
1
1
1
1
1
1
1
1
1
1
1
1
1
1
1
1
1
1
1
1
1
1
1
1
1
1
1
1
1
1
1
1
1
1
1
1
1
1
1
1
1
1
1
1
1
1
1
1
1
1
1
1
0
0
0
0
0
0
0
0
0
0
0
0
0
0
0
0
0
0
0
0
0
0
0
0
0
0
0
0
0
0
0
0
0
0
0
0
0
0
0
0
0
0
0
0
0
0
0
0
0
0
0
0
0
0
0
0
0
0
0
0
0
0
0
0
0
0
0
0
0
0
0
0
0
0
0
0
0
0
0
0
0
0
0
0
0
0
0
0
0
0
0
0
0
0
0
0
0
0
0
0
0
0
0
0
0
0
0
0
0
0
0
0
0
0
0
0
0
0
0
0
0
0
0
0
0
0
0
0
0
0
0
0
0
0
0
0
0
0
0
0
0
0
0
0
0
0
0
0
0
0
0
0
0
0
0
0
0
0
0
0
0
0
0
0
0
0
0
0
0
0
0
0
0
0
0
0
0
0
0
0
0
0
0
0
0
0
0
0
0
0
0
0
0
0
0
0
0
0
0
0
0
0
0
0
0
0
0
0
0
0
0
0
0
0
0
0
0
0
0
0
0
0
0
0
0
0
0
0
0
0
0
0
0
0
0
0
0
0
0
0
0
0
0
0
0
0
0
0
0
0
0
0
0
0
0
0
0
0
0
0
0
0
0
0
0
0
0
0
0
0
0
0
0
0
0
0
0
0
0
0
0
0
0
0
0
0
0
0
0
0
0
0
0
0
0
0
0
0
0
0
0
0
0
0
0
0
0
0
0
0
0
0
0
0
0
0
0
0
0
0
0
0
0
0
0
0
0
0
0
0
0
0
0
0
0
0
0
0
0
0
0
0
0
0
0
0
0
0
0
0
0
0
0
0
0
0
0
0
0
0
0
0
0
0
0
0
0
0
0
0
0
0
0
0
0
0
0
0
0
0
0
0
0
0
0
0
0
0
0
0
0
0
0
0
0
0
0
0
0
0
0
0
0
0
0
0
0
0
0
0
0
0
0
0
0
0
0
0
0
0
0
0
0
0
0
0
0
0
0
0
0
0
0
0
0
0
0
0
0
0
0
0
0
0
0
0
0
0
0
0
0
0
0
0
0
0
0
0
0
0
0
0
0
0
0
0
0
0
0
0
0
0
0
0
0
0
0
0
0
0
0
1
1
1
1
1
1
1
1
1
1
1
1
1
1
1
1
1
1
1
1
1
1
1
1
1
1
1
1
1
1
1
1
1
1
1
1
1
1
1
1
1
1
1
1
1
1
1
1
1
1
1
1
1
1
1
1
1
1
1
1
1
1
1
1
1
1
2
2
2
2
2
2
2
2
2
2
2
2
2
2
2
2
2
2
2
2
2
2
2
3
3
3
3
3
3
3
3
3
3
3
3
3
3
3
3
3
3
3
3
3
3
3
3
3
3
3
3
3
3
3
3
3
3
3
3
3
3
3
3
3
4
5
5
5
5
4
4
4
3
3
3
3
3
3
3
3
3
3
3
3
3
3
3
3
3
3
3
3
3
3
3
3
3
3
3
3
3
3
3
3
3
3
3
3
3
3
3
3
3
3
3
3
3
3
3
3
3
3
3
3
3
3
3
3
3
3
3
3
3
3
3
3
3
3
3
3
3
3
3
3
3
3
3
3
3
3
3
3
3
3
3
3
3
3
3
3
3
3
3
3
3
3
3
3
3
3
3
3
3
3
3
3
3
3
3
3
4
4
4
4
3
3
3
3
3
3
3
3
3
3
3
3
3
3
3
3
3
3
3
3
3
3
3
3
3
3
3
3
3
3
3
3
3
2
2
2
2
2
2
2
2
2
2
2
2
2
2
2
2
2
2
2
2
2
2
2
2
2
2
2
2
2
2
2
2
1
1
1
1
1
1
1
1
1
1
1
1
1
1
1
1
1
1
1
1
1
1
1
1
1
1
1
1
1
1
1
1
1
1
1
1
1
1
1
1
1
1
1
1
1
1
1
1
1
1
1
1
1
1
1
1
1
1
1
1
1
1
1
1
1
1
1
1
1
1
1
1
1
1
1
1
1
1
1
1
1
2
2
2
2
2
2
2
2
2
2
2
2
2
2
2
2
2
2
1
1
1
1
1
2
2
3
3
3
3
3
3
3
3
3
3
3
3
3
3
3
3
3
3
3
3
3
3
3
3
3
3
3
3
3
3
3
3
3
3
3
3
3
3
3
3
3
2
2
2
2
2
2
2
2
2
2
3
3
3
3
3
3
3
3
3
3
3
3
3
3
3
3
3
3
3
3
3
3
3
3
3
3
3
3
3
3
3
3
3
3
3
3
3
3
3
3
3
3
3
3
3
3
2
2
2
2
2
2
2
2
2
2
2
2
2
2
2
2
2
2
2
2
2
2
2
2
2
2
2
2
2
2
2
2
2
2
2
2
2
2
2
2
2
2
2
1
1
1
1
1
1
1
1
1
1
1
1
1
1
1
1
1
1
1
1
1
1
1
1
1
1
1
1
1
1
1
1
1
1
1
1
1
1
1
1
1
1
0
0
0
0
0
0
0
0
0
0
0
0
0
0
0
0
0
0
0
0
0
0
0
0
0
0
0
0
0
0
0
0
0
0
0
0
0
0
0
0
0
0
0
0
0
0
0
0
0
0
0
0
0
0
0
0
0
0
0
0
0
0
0
0
0
0
0
0
0
0
0
0
0
0
0
0
0
0
0
0
0
0
0
0
0
0
0
0
0
0
0
0
0
0
0
0
0
0
0
0
1
1
1
1
1
1
1
1
1
1
1
1
1
1
1
1
1
1
1
1
1
1
1
1
1
1
1
1
1
2
2
2
2
3
3
3
3
3
3
3
3
3
3
3
3
3
3
3
3
3
3
3
3
3
3
3
3
3
3
3
3
3
3
3
3
3
3
3
3
3
3
3
3
3
3
4
4
4
4
4
4
4
4
4
4
4
4
3
3
3
3
3
3
3
3
3
3
3
3
3
3
3
3
3
3
3
3
3
3
3
3
3
3
3
3
3
3
3
3
3
3
3
3
3
3
3
3
3
3
3
3
3
3
3
3
3
3
3
3
3
3
3
3
3
3
3
3
3
3
3
3
3
3
3
3
3
3
3
3
3
3
3
3
3
3
3
2
1
0
0
0
0
0
0
0
0
0
0
0
0
0
0
0
0
0
0
0
0
0
0
0
0
0
0
0
0
0
0
0
0
0
0
0
0
0
0
0
0
0
0
0
0
0
0
0
0
0
0
0
0
0
0
0
0
0
0
0
0
0
0
0
0
0
0
0
0
0
0
0
0
0
0
0
0
0
0
0
0
0
0
0
0
0
0
0
0
0
0
0
0
0
0
0
0
0
0
0
0
0
0
0
0
0
0
0
0
0
0
0
0
0
0
0
0
0
0
0
0
0
0
0
0
0
0
0
0
0
0
0
0
0
0
0
0
0
0
0
0
0
0
0
0
0
0
0
0
0
0
0
0
0
0
0
0
0
0
1
1
1
1
1
1
1
1
1
1
1
1
1
1
1
1
1
1
1
1
1
1
1
1
1
1
1
1
1
1
1
1
1
1
1
1
1
1
1
1
2
2
2
2
2
2
2
2
2
2
2
2
2
2
2
2
2
2
2
2
2
2
2
2
2
2
2
2
2
2
2
2
2
2
2
2
2
2
2
2
2
2
2
2
2
2
2
2
2
2
2
2
2
2
2
2
2
2
2
2
2
2
2
2
2
2
2
2
2
2
2
2
2
2
2
2
2
2
2
2
2
2
2
2
2
2
2
2
2
2
2
2
2
2
2
2
2
2
2
2
2
2
2
2
2
2
2
2
2
2
2
2
2
2
2
2
2
2
2
2
2
2
2
2
2
2
2
2
2
2
2
2
3
3
3
3
3
3
3
3
3
4
4
4
4
4
4
4
4
4
4
4
4
4
4
3
3
3
3
3
2
2
2
2
2
2
2
2
2
2
2
2
2
2
2
2
2
2
2
2
2
2
2
2
2
2
2
2
2
2
2
2
2
2
2
2
2
2
2
2
3
3
3
3
3
3
3
3
3
3
3
3
3
3
3
3
3
3
3
3
3
3
3
3
3
3
3
3
3
3
3
3
3
3
3
3
3
2
2
2
1
1
1
1
1
1
1
1
1
1
1
1
1
1
1
0
0
0
0
0
0
0
0
0
0
0
0
0
0
0
0
0
0
0
0
0
0
0
0
0
0
0
0
0
0
0
0
0
0
0
0
0
0
0
0
0
0
0
0
0
0
0
0
0
0
0
0
0
0
0
0
0
0
0
0
0
0
0
0
0
0
0
0
0
0
0
0
0
0
0
0
0
0
0
0
0
0
0
0
0
0
0
0
0
0
0
0
0
0
0
0
0
0
0
0
0
0
0
0
0
0
0
0
0
0
0
0
0
0
0
0
0
0
0
0
0
0
0
0
0
0
0
0
0
0
0
0
0
0
0
0
0
0
0
0
0
0
0
0
0
0
0
0
0
0
0
0
0
0
0
0
0
0
0
0
0
0
0
0
0
0
0
0
0
0
0
0
0
0
0
0
0
0
0
0
0
0
0
0
0
0
0
0
0
0
0
0
0
0
0
0
0
0
0
0
0
0
0
0
0
0
0
0
0
0
0
0
0
0
0
0
0
0
0
0
0
0
0
0
0
0
0
0
0
0
0
0
0
0
0
0
0
0
0
0
0
0
0
0
0
0
0
0
0
0
0
0
0
0
0
0
0
0
0
0
0
0
0
0
0
0
0
0
0
0
0
0
0
0
0
0
0
0
0
0
0
0
0
0
0
0
0
0
0
0
0
0
0
0
0
0
0
0
0
0
0
0
0
0
1
1
1
1
1
1
1
1
1
1
1
1
1
1
1
1
1
1
1
1
1
1
1
1
1
1
1
1
1
2
3
4
5
7
9
9
9
9
9
9
9
9
9
9
9
9
9
9
9
9
9
9
9
9
9
9
9
9
9
9
9
9
9
9
9
9
9
9
9
9
9
9
9
9
9
9
9
9
9
10
10
10
10
10
10
10
10
10
10
10
10
10
10
10
10
10
10
10
10
10
10
10
10
10
10
10
10
10
10
10
10
10
10
10
10
10
10
10
10
10
10
10
10
10
10
10
10
10
10
10
10
10
10
10
10
10
10
10
10
10
10
10
10
10
10
10
10
10
11
11
11
11
11
11
11
11
11
11
11
9
9
8
8
8
8
8
7
7
6
5
5
5
5
5
5
5
5
5
5
5
5
5
5
5
5
5
5
5
5
5
5
5
5
5
5
5
5
5
5
5
5
5
5
5
5
5
5
5
5
5
5
5
5
5
5
5
5
5
5
5
5
5
5
5
3
3
3
3
3
3
3
3
3
3
3
3
3
3
3
3
3
3
3
3
3
3
3
4
5
5
5
5
7
7
7
7
7
7
7
6
6
6
6
6
6
6
6
6
6
6
6
6
6
6
6
6
6
6
6
6
6
5
5
5
5
5
6
6
7
7
7
7
7
6
6
6
6
6
6
6
6
6
5
5
5
5
5
5
5
5
5
5
5
5
5
5
5
5
5
5
5
5
5
5
5
5
5
5
5
5
5
5
5
5
5
5
5
5
5
5
5
5
5
5
5
5
5
5
5
5
5
5
5
5
5
5
5
5
5
5
5
5
5
5
5
5
5
5
5
5
5
5
5
5
5
5
5
5
5
5
5
5
5
5
5
5
5
5
5
5
5
5
5
5
5
5
5
5
5
5
5
5
5
5
5
4
4
4
4
4
4
4
4
4
4
3
3
3
3
3
3
3
3
3
4
4
4
4
4
4
4
4
4
4
4
4
4
4
4
4
4
4
4
4
4
4
4
4
4
4
4
4
3
3
3
2
2
2
2
2
2
2
2
2
2
1
0
0
1
1
1
1
1
1
1
1
1
1
1
1
1
1
1
1
1
1
1
1
1
1
1
1
1
1
1
1
1
1
1
1
1
1
1
1
1
1
1
1
1
1
1
1
1
1
1
1
1
1
1
1
1
1
1
1
1
1
1
1
1
1
1
1
1
1
1
1
1
1
1
1
1
1
1
1
1
1
1
1
1
1
1
1
1
1
1
1
1
1
1
1
1
1
1
1
1
1
1
1
1
2
2
2
2
2
2
2
2
2
2
2
2
2
2
3
3
3
4
4
4
4
4
4
4
4
4
4
4
4
4
4
4
4
5
5
5
5
5
5
5
5
5
5
5
5
5
5
5
5
5
5
5
5
5
5
5
5
5
5
5
5
5
5
5
5
5
5
5
5
5
5
5
5
5
5
5
5
5
5
5
5
5
5
5
5
5
5
5
5
5
5
5
5
5
5
4
3
3
3
3
3
3
3
4
5
5
5
5
5
5
5
5
5
5
5
5
5
5
5
5
5
5
6
6
6
6
6
6
6
6
6
6
6
6
6
6
6
6
5
5
5
5
5
5
5
5
5
5
5
5
5
5
5
5
5
5
5
5
5
5
5
5
5
5
5
5
5
5
5
5
5
5
5
5
5
5
5
5
5
5
5
5
5
5
5
5
5
5
5
5
5
5
5
5
5
4
4
4
4
4
4
4
4
4
4
4
4
4
4
4
4
4
4
4
4
4
4
4
4
4
4
4
4
4
4
4
4
4
4
4
3
3
3
3
3
3
3
3
3
3
3
3
3
2
2
2
2
2
2
2
2
2
2
2
2
2
2
2
2
1
1
1
1
1
1
1
1
1
1
1
1
1
1
1
1
1
1
1
1
1
1
1
1
1
1
1
1
1
1
1
1
1
1
1
1
1
1
1
1
1
1
1
1
1
1
1
1
1
1
2
2
2
2
2
2
2
2
2
2
2
2
2
2
2
2
2
2
2
2
2
2
2
2
1
1
1
1
1
1
1
1
1
1
1
1
1
1
1
1
1
1
1
1
1
1
1
1
1
1
1
1
1
1
1
1
1
1
1
1
1
1
1
1
1
1
1
1
1
1
1
1
1
0
0
0
0
0
0
0
0
0
0
0
0
0
0
0
0
0
0
0
0
0
0
0
0
0
1
1
1
1
1
1
1
1
1
1
1
1
1
1
1
1
1
1
1
1
1
1
1
1
1
1
1
1
1
1
1
1
1
1
1
1
1
1
1
1
1
1
1
1
1
1
1
1
1
1
1
1
1
1
1
1
0
0
0
0
0
0
0
0
0
0
0
0
0
0
0
0
0
0
0
0
0
0
0
0
0
0
0
0
0
0
0
0
0
0
0
0
0
0
0
0
0
0
0
0
0
0
0
0
0
0
0
0
0
0
0
0
0
0
0
0
0
0
0
0
0
0
0
0
0
0
0
0
0
0
0
0
0
0
0
0
0
0
0
0
0
0
0
0
0
0
0
1
1
1
1
1
1
1
1
1
1
1
1
1
1
1
2
2
2
2
2
2
2
2
2
2
2
2
2
2
2
2
2
2
2
2
2
2
2
2
2
2
2
2
2
2
2
2
2
2
2
2
2
2
2
2
2
2
2
2
2
2
2
2
2
2
2
2
2
2
2
2
2
2
2
2
2
2
2
2
2
2
2
2
2
2
2
2
2
2
2
2
2
2
2
2
2
2
2
2
2
2
2
2
3
3
3
3
3
3
4
4
4
4
4
4
4
4
4
4
4
4
4
4
4
4
4
4
4
4
4
4
4
4
4
4
4
4
4
4
4
4
4
4
4
4
4
4
4
4
4
4
4
4
4
4
4
4
4
3
3
3
3
3
3
3
3
3
3
3
3
3
3
3
3
3
2
1
1
1
1
1
1
1
1
1
1
1
1
1
1
1
1
1
1
1
1
1
1
1
1
1
1
1
1
1
1
1
1
1
1
1
1
1
1
1
1
1
1
1
1
1
1
1
1
1
1
1
1
1
1
1
1
1
1
1
1
1
1
1
1
1
1
1
1
1
1
1
1
1
1
1
0
0
0
0
0
0
0
0
0
0
0
0
0
0
0
0
0
0
0
0
0
0
0
0
0
0
0
0
0
0
0
0
0
0
0
0
0
0
0
0
0
0
0
0
0
0
0
0
0
0
0
0
0
0
0
0
0
0
0
0
0
0
0
0
0
0
0
0
0
0
0
0
0
0
0
0
0
0
0
0
0
0
0
0
0
0
0
0
0
0
0
0
0
0
0
0
0
0
0
0
0
0
0
0
0
0
0
0
0
0
0
0
0
0
0
0
0
0
0
0
0
0
0
0
0
0
0
0
0
0
0
0
0
0
0
0
0
0
0
0
0
0
0
0
0
0
0
0
0
0
0
0
0
0
0
0
0
0
0
0
0
0
0
0
0
0
0
0
0
0
0
0
0
0
0
0
0
0
0
0
0
0
0
0
0
0
0
0
0
0
0
0
0
0
0
0
0
0
0
0
0
0
0
0
0
0
0
0
0
0
0
0
0
0
0
0
0
0
0
0
0
0
0
0
0
0
0
0
0
0
0
0
0
0
0
0
0
0
0
0
0
0
0
0
0
0
0
0
0
0
0
0
0
0
0
0
0
0
0
0
0
0
0
0
0
0
0
0
0
0
0
0
0
0
0
0
0
0
0
0
0
0
0
0
0
0
0
0
0
0
0
0
0
0
0
0
1
1
1
1
1
1
1
1
1
1
1
1
1
1
1
1
1
1
1
1
1
1
1
1
1
1
1
1
1
1
1
1
1
1
1
1
1
1
1
1
1
1
1
1
1
1
1
1
1
1
1
1
1
1
1
1
1
1
1
1
1
1
1
1
1
1
1
1
1
1
1
1
1
1
1
1
1
1
1
1
1
1
1
1
1
0
0
0
0
0
0
0
0
1
1
1
1
1
1
1
1
1
2
2
2
2
2
2
3
3
3
3
3
3
3
3
3
3
3
3
4
4
4
4
4
4
4
4
4
4
4
4
4
4
4
4
4
4
4
4
4
4
4
4
4
4
4
4
4
4
4
3
3
3
3
3
3
3
3
3
3
3
3
3
3
3
3
3
3
3
3
3
3
3
3
3
3
3
3
3
3
3
3
3
3
3
3
3
3
3
3
3
3
3
3
3
3
3
3
3
3
3
3
3
3
3
3
3
3
3
3
3
3
2
2
2
2
2
2
2
2
2
2
2
2
2
2
2
2
2
2
2
2
2
2
0
0
0
0
0
0
0
0
0
0
0
0
1
1
1
1
1
1
1
1
1
1
1
1
1
1
1
1
1
1
1
1
1
1
1
1
1
1
1
1
0
0
0
0
0
0
0
0
0
0
0
0
0
0
0
0
0
0
0
0
0
0
0
0
0
0
0
0
0
0
0
0
0
0
0
0
0
0
0
0
0
0
0
0
0
0
0
0
0
0
0
0
0
0
0
0
0
0
0
0
0
0
0
0
0
1
1
1
1
1
1
1
1
1
1
1
1
1
1
1
1
1
1
1
1
1
1
1
1
1
1
1
1
1
1
1
1
1
1
1
1
1
1
1
1
1
1
1
1
1
1
1
1
1
1
1
1
0
0
0
0
0
0
0
0
0
0
0
0
0
0
0
0
0
0
0
0
0
0
0
0
0
0
0
0
0
0
0
0
0
0
0
0
1
1
1
1
1
1
1
1
1
1
1
1
1
1
1
1
1
1
1
1
1
1
1
1
1
1
1
1
1
1
1
1
1
1
1
1
1
1
1
1
1
1
1
1
1
1
1
1
1
1
1
1
1
1
1
1
1
1
1
1
1
1
1
1
1
1
1
1
1
1
1
1
1
1
1
1
1
1
1
1
1
1
1
1
1
1
1
1
1
1
1
1
1
1
1
1
1
1
1
1
1
1
1
1
1
1
1
0
0
0
0
0
0
0
0
0
0
0
0
0
0
0
0
0
0
0
0
0
0
0
0
0
0
0
0
0
0
0
0
0
0
0
0
0
0
0
0
0
0
0
0
0
0
0
0
0
0
0
0
0
0
0
0
0
0
0
0
0
0
0
0
0
0
0
0
0
0
0
0
0
0
0
0
0
0
0
0
0
0
0
0
0
0
0
0
0
0
0
0
0
0
0
0
0
0
0
0
0
0
0
0
0
0
0
0
0
0
0
0
0
0
0
0
0
0
0
0
0
0
0
0
0
0
0
0
0
0
0
0
0
0
0
0
0
0
0
0
0
0
0
0
0
0
0
0
0
0
0
0
0
0
0
0
0
0
0
0
0
0
0
0
0
0
0
0
0
0
0
0
0
0
0
0
0
0
0
0
0
0
0
0
0
0
0
0
0
0
0
0
0
0
0
0
0
0
0
0
0
0
0
0
0
0
0
0
0
0
0
0
0
0
0
0
0
0
0
0
0
0
0
0
0
0
0
0
0
0
0
0
0
0
0
0
0
0
0
0
0
0
0
0
0
0
0
0
0
0
0
0
0
0
0
0
0
0
0
0
0
0
0
0
0
0
0
0
0
0
0
0
0
0
0
0
0
1
1
1
1
1
1
1
1
1
1
1
1
1
1
1
1
1
1
1
1
1
1
1
1
1
1
1
1
1
1
1
1
1
1
1
1
1
1
1
1
1
1
1
1
1
1
1
1
2
2
2
2
2
2
2
2
2
2
2
2
2
2
2
2
2
2
2
2
2
2
2
2
2
2
2
2
2
2
2
2
2
2
2
2
2
2
2
2
2
2
2
2
2
2
2
2
2
2
2
2
2
2
2
2
1
1
1
1
1
1
1
1
1
1
1
1
1
1
1
1
1
1
2
2
2
2
2
2
2
2
2
2
2
2
2
2
2
2
2
2
3
3
3
3
3
3
3
3
3
3
3
3
3
3
3
4
4
4
4
4
4
4
4
4
4
4
4
4
4
4
4
4
4
4
4
4
4
4
4
4
4
4
4
4
4
4
4
4
4
4
4
4
4
4
4
4
4
4
4
3
3
3
3
3
3
3
3
3
3
3
3
3
3
3
3
2
2
2
2
2
2
2
2
2
2
2
2
2
2
2
2
3
4
4
3
3
3
3
3
4
4
4
4
4
4
4
4
4
4
4
4
4
4
4
4
4
4
4
4
4
4
4
4
4
5
5
5
5
5
5
5
5
5
5
5
5
5
5
5
5
5
5
5
5
5
5
5
5
5
5
5
5
5
5
5
5
5
5
5
5
5
5
5
5
5
5
5
5
5
5
5
5
5
5
5
5
5
5
5
5
5
4
4
4
4
4
4
4
4
4
4
3
3
3
3
3
3
3
2
2
3
3
3
3
3
3
3
3
3
3
3
4
4
4
4
4
4
4
4
4
4
5
5
5
5
5
5
4
4
4
3
3
3
4
4
4
4
4
4
4
4
4
4
4
3
3
3
3
3
3
3
3
3
3
3
3
3
3
3
3
4
4
4
4
4
4
4
4
4
4
4
4
4
4
4
4
4
4
4
4
4
4
4
4
4
4
4
4
4
4
4
4
4
4
5
5
5
5
5
5
5
5
5
5
5
5
5
5
5
5
5
5
5
5
5
5
5
5
6
6
6
6
6
6
6
6
6
6
6
6
6
6
7
7
7
7
7
7
7
8
8
8
8
8
8
8
8
8
8
8
8
8
8
8
8
8
8
8
8
8
8
8
8
8
8
8
9
8
8
8
8
7
7
7
7
7
7
7
7
7
7
7
7
7
7
7
7
7
7
7
7
7
7
7
7
7
7
6
6
6
7
7
7
7
7
7
7
7
6
6
6
6
6
6
6
6
6
6
6
6
6
6
6
6
6
6
6
6
6
6
6
6
6
6
6
6
6
6
6
6
6
6
6
6
6
6
6
6
6
6
6
6
6
6
6
6
6
6
6
6
6
6
6
6
5
5
5
5
5
5
4
4
3
3
3
3
3
3
3
3
3
3
3
3
3
3
3
3
3
3
3
3
3
3
3
3
3
3
3
2
2
2
2
2
1
1
0
0
0
0
0
1
1
1
1
1
1
1
1
1
1
1
1
1
1
1
1
1
1
1
1
1
1
1
1
1
1
1
1
1
1
1
1
1
1
1
1
1
1
1
1
1
1
1
1
1
1
1
1
1
1
1
1
0
0
0
0
0
0
0
0
0
0
0
0
0
0
0
0
0
0
0
0
0
0
0
0
0
0
0
0
0
0
0
0
0
0
0
0
0
0
0
0
0
0
0
0
0
0
0
0
0
0
0
0
0
0
0
0
0
0
0
0
0
0
0
0
0
0
0
0
0
0
0
0
0
0
0
0
0
0
0
0
0
0
0
0
0
0
0
0
0
0
0
0
0
0
0
0
0
0
0
0
0
0
0
0
0
0
1
2
2
2
2
2
2
2
2
2
2
2
2
2
1
1
1
1
1
1
1
1
1
1
1
1
1
1
1
1
1
1
1
1
1
1
1
1
1
1
1
1
1
1
1
1
1
1
1
1
1
2
2
2
2
2
2
2
2
2
2
2
2
2
2
2
2
2
2
2
2
2
2
2
2
2
2
2
2
2
2
2
2
2
2
2
2
2
2
2
2
2
2
2
2
2
2
2
2
2
2
2
2
2
2
2
2
2
2
2
2
2
2
2
2
2
2
2
2
2
2
2
2
2
2
2
2
2
2
2
2
2
2
2
2
2
2
2
2
2
2
2
2
1
1
0
0
0
0
0
0
2
2
2
2
2
2
2
2
2
2
2
2
2
2
2
2
2
2
2
2
2
2
2
2
2
2
2
2
2
2
2
2
2
2
2
2
3
3
3
3
3
3
3
3
3
3
3
3
3
3
3
3
3
3
4
4
4
4
4
4
4
4
4
4
4
4
4
4
4
4
4
4
4
4
4
4
4
4
4
4
4
4
4
4
5
5
5
5
5
5
5
5
5
4
4
4
4
4
4
4
4
4
4
4
4
4
4
4
4
4
4
4
4
4
4
4
4
4
4
4
4
4
4
4
4
4
4
4
4
4
4
4
4
4
4
4
4
4
4
4
4
4
4
4
4
4
4
4
4
3
3
3
2
2
2
2
2
2
2
2
2
2
2
2
2
2
2
2
2
2
2
2
2
2
2
2
2
2
2
2
2
2
2
2
2
2
2
2
2
2
2
2
2
2
2
2
2
2
2
2
2
2
2
2
1
0
0
0
0
0
0
0
0
0
0
0
0
0
0
0
0
0
0
0
0
0
0
0
0
0
0
0
0
0
0
0
0
0
0
0
0
0
0
0
0
0
0
0
0
0
0
0
0
0
0
0
0
0
0
0
0
0
0
0
0
0
0
0
0
0
0
0
0
0
0
0
0
0
0
0
0
0
0
0
0
0
0
0
0
0
0
0
0
0
0
0
0
0
0
0
0
0
0
0
0
0
1
1
1
1
1
1
1
1
1
1
1
1
1
1
1
1
1
1
1
1
1
1
1
1
1
1
2
2
2
2
2
2
2
2
2
2
2
2
2
2
2
2
2
2
2
2
2
2
3
3
3
3
3
3
3
3
3
3
3
3
3
3
3
3
3
3
3
3
3
3
3
3
3
3
3
3
3
3
3
3
3
3
3
3
3
3
3
3
3
3
3
3
3
3
3
3
3
3
3
3
3
3
3
3
3
3
3
3
3
3
3
3
3
3
3
3
3
3
3
3
3
3
3
3
3
3
4
4
4
3
3
2
2
3
4
4
4
4
4
4
4
4
4
4
4
4
4
4
4
4
4
4
4
4
4
4
4
4
4
4
5
5
5
5
5
5
5
5
5
5
5
5
5
5
5
5
5
5
6
6
6
6
6
6
6
6
6
6
6
6
6
6
7
7
7
7
7
7
7
7
7
7
7
7
7
7
7
7
7
7
7
7
7
7
7
7
7
7
7
7
7
7
7
7
7
7
7
7
7
7
7
7
7
7
7
7
7
7
7
7
7
7
7
7
7
7
7
7
7
7
8
8
8
8
8
8
9
9
9
9
9
10
10
10
10
10
10
10
10
10
10
10
10
10
10
10
10
10
10
10
10
10
10
10
10
10
10
10
10
10
10
10
10
9
9
9
9
9
9
9
9
9
9
9
9
9
9
9
9
9
9
9
9
9
9
9
9
9
8
8
8
8
8
8
8
8
8
8
8
7
7
7
7
7
7
7
7
7
7
7
7
7
7
7
7
7
7
8
8
8
8
8
8
8
8
8
8
8
8
8
8
8
8
8
8
8
8
8
8
8
9
9
9
9
9
9
9
9
9
9
9
9
9
9
9
9
9
9
9
9
9
9
9
9
9
9
9
9
9
9
9
9
8
8
8
8
8
8
8
8
8
8
8
8
8
8
8
8
8
8
8
8
8
8
8
8
8
8
8
8
8
8
8
8
8
8
8
7
6
5
5
4
4
4
4
4
4
4
4
3
3
3
4
4
4
4
4
4
4
4
4
4
4
4
4
4
4
3
3
3
3
3
3
3
3
3
3
3
3
3
3
3
3
3
3
3
3
3
3
3
3
3
3
3
3
3
3
3
4
4
4
4
3
3
2
2
2
2
2
2
2
2
2
2
2
2
2
2
2
3
3
3
3
3
3
3
3
3
3
3
3
3
3
3
3
3
3
3
3
3
3
3
3
3
3
3
3
3
3
3
3
3
3
3
3
3
3
3
3
3
3
3
3
3
3
3
3
3
3
3
3
3
3
3
3
3
4
4
4
4
4
4
4
4
4
4
4
4
4
4
4
4
4
4
4
4
4
4
4
4
4
4
4
4
4
4
4
4
4
4
4
4
4
4
4
4
4
4
4
4
4
4
4
4
4
4
4
4
4
4
4
4
4
4
4
4
4
4
4
4
5
5
5
5
5
5
5
5
5
5
5
5
5
5
5
5
5
5
5
5
5
5
5
5
4
4
4
4
4
4
5
5
5
5
5
5
6
6
5
4
4
4
4
4
4
4
4
4
4
4
4
4
4
3
3
3
3
3
3
3
3
3
3
3
3
3
3
3
3
3
3
3
3
3
3
3
3
3
3
3
3
3
3
3
3
4
4
4
4
4
4
4
4
4
4
4
4
4
4
4
4
4
4
4
4
4
4
4
4
4
4
4
4
4
3
3
3
3
3
3
3
3
3
3
3
3
3
3
3
3
4
4
4
4
4
4
4
4
4
4
3
3
3
3
3
3
3
3
3
3
3
3
3
3
4
4
5
5
5
5
5
5
5
5
5
5
5
5
5
5
5
5
5
5
5
5
5
5
5
5
5
5
5
5
5
5
5
4
3
3
3
3
3
3
3
3
3
3
3
3
3
3
3
3
3
3
3
3
3
3
3
3
3
3
3
3
3
3
3
3
3
3
3
3
3
3
3
3
3
3
3
3
3
3
3
3
3
3
3
3
3
3
3
3
2
2
2
2
2
2
2
2
3
3
3
3
3
3
3
3
3
3
3
3
3
3
3
3
3
3
3
3
3
3
3
3
3
3
3
2
2
3
3
2
2
2
2
2
2
2
2
2
2
2
2
2
2
2
2
2
2
2
2
3
3
3
3
3
3
3
3
3
3
4
4
6
6
6
6
6
6
6
6
6
6
6
6
6
6
6
6
6
6
6
6
6
6
6
6
6
6
6
6
6
6
6
6
6
6
6
6
6
6
6
6
6
6
6
6
6
6
6
6
6
6
6
6
6
6
6
6
6
6
6
6
6
6
6
6
6
6
6
6
6
6
6
6
7
8
9
9
9
9
9
9
9
9
9
9
9
10
10
10
10
10
10
10
10
10
10
10
10
10
10
10
10
10
10
10
10
10
10
10
9
9
9
9
9
9
9
9
9
8
8
8
8
9
9
9
9
9
9
9
9
9
9
9
9
9
9
9
9
9
9
9
8
7
7
7
7
7
7
7
7
7
8
8
8
8
8
8
9
9
9
9
9
10
10
11
11
10
10
10
10
11
11
11
11
12
12
12
12
12
12
12
12
12
12
12
12
12
12
12
12
11
11
11
11
11
11
11
11
11
11
11
11
11
11
11
11
11
11
11
11
11
11
11
11
11
11
11
11
11
11
11
11
11
11
11
11
11
11
11
11
11
11
11
11
11
11
10
10
9
9
8
8
8
8
8
8
8
8
8
8
8
8
8
8
8
8
8
8
8
8
8
8
8
8
8
8
8
8
8
8
8
8
8
8
8
8
8
8
8
8
10
10
10
10
10
10
6
6
6
6
6
6
6
5
5
5
5
5
5
4
4
4
4
4
4
4
4
4
4
4
4
4
3
2
2
2
2
2
2
2
2
2
2
2
2
2
2
2
2
2
2
2
1
1
1
1
1
1
1
1
1
1
1
1
1
1
1
1
1
1
1
1
1
1
1
1
1
2
2
2
2
2
2
2
2
2
2
2
2
2
2
2
2
2
2
2
2
3
3
3
3
3
3
3
4
5
5
5
5
5
5
5
5
5
5
5
5
5
5
5
5
5
5
5
5
5
5
5
5
5
5
5
5
5
5
5
5
5
5
5
5
5
5
5
6
6
6
6
6
6
6
6
6
6
6
6
6
6
6
6
6
6
6
6
6
6
6
6
6
6
6
6
6
6
6
6
6
6
6
6
6
6
6
6
6
6
6
6
6
6
6
6
6
6
6
6
6
6
6
6
6
6
6
6
6
6
6
6
6
5
5
5
3
3
2
2
2
2
2
2
3
3
3
3
3
3
3
3
3
3
3
3
3
3
3
3
3
3
3
2
2
1
1
1
1
1
1
1
1
1
1
1
1
1
1
1
1
1
1
1
1
1
1
1
1
1
1
0
0
0
0
0
0
0
0
0
0
0
0
0
0
0
0
0
0
0
0
0
0
0
0
2
2
2
2
2
2
2
2
2
2
2
2
2
2
2
2
2
2
2
2
2
2
2
2
2
2
2
2
2
2
2
2
2
2
2
2
2
2
2
3
3
3
3
3
3
3
3
3
3
4
4
4
4
4
4
4
4
4
4
4
4
4
4
4
4
4
4
4
4
4
5
5
5
5
5
5
5
5
5
5
5
5
5
6
6
6
6
6
6
6
6
6
6
6
6
6
6
6
6
6
6
6
6
6
6
6
6
6
6
6
6
6
7
7
7
7
7
7
7
7
7
7
7
7
8
8
8
8
8
8
9
9
9
9
9
9
9
9
9
9
10
10
10
10
10
10
10
10
10
10
10
10
10
10
10
10
10
10
10
10
10
10
10
9
10
10
9
9
9
9
9
9
9
8
8
8
8
8
8
9
9
9
9
9
7
7
7
7
7
6
5
5
5
5
5
5
5
5
5
5
5
5
5
5
5
5
5
5
5
5
5
5
5
5
5
5
5
5
5
5
5
5
5
5
5
5
5
5
5
5
5
5
5
5
5
5
5
5
5
5
5
5
5
5
5
5
5
5
5
5
5
5
5
5
5
5
5
5
5
5
5
5
5
5
5
5
5
4
4
4
4
4
4
4
4
4
4
4
3
3
3
3
3
4
4
4
4
4
2
2
2
1
0
0
0
0
0
0
0
0
0
0
0
0
0
0
0
0
0
0
0
0
1
1
1
1
2
2
2
2
2
2
2
2
2
2
2
2
2
2
2
2
2
2
2
2
2
2
2
2
2
2
2
2
2
2
2
2
2
2
2
2
2
2
2
3
3
3
3
3
3
3
3
3
3
3
3
3
3
3
3
3
3
3
3
3
3
3
3
3
3
3
4
4
4
6
6
6
6
6
6
6
6
6
6
6
6
6
6
6
6
7
7
7
7
8
8
8
8
8
8
8
8
8
8
8
8
8
8
8
8
8
8
8
8
8
8
8
8
8
8
8
8
8
8
7
7
7
7
7
7
7
7
8
8
8
8
8
8
8
8
8
9
9
9
9
9
9
9
9
9
9
9
9
9
9
10
10
10
10
10
10
10
10
10
10
10
10
9
9
9
9
9
9
9
9
9
9
9
9
9
9
9
9
9
9
9
9
9
9
9
9
9
9
9
9
9
9
9
9
9
9
9
9
10
10
10
10
10
10
10
9
9
9
9
9
9
9
9
9
9
9
8
8
8
8
9
9
9
9
9
9
9
9
9
8
8
8
8
8
8
8
7
7
7
7
8
8
8
8
8
8
8
8
8
8
8
8
8
8
8
8
8
8
8
8
8
8
8
8
9
9
9
9
9
8
8
8
8
8
8
8
8
8
8
8
8
8
8
8
8
8
8
8
7
4
4
4
4
4
4
4
4
4
4
4
4
4
4
4
3
3
3
3
3
3
3
3
3
3
3
3
3
3
3
3
3
3
3
3
3
3
3
3
3
3
3
3
3
3
3
3
3
3
3
3
3
3
4
4
4
4
4
4
4
4
4
4
4
4
4
5
5
5
5
5
5
5
5
5
5
5
5
5
5
5
5
5
5
5
5
5
5
5
5
5
4
4
4
4
4
3
3
3
3
4
4
4
4
4
4
4
4
3
3
2
2
2
2
2
2
2
2
2
2
2
2
2
2
2
2
2
2
2
2
2
2
2
2
2
2
2
2
2
2
2
2
2
2
2
2
2
2
2
2
2
2
2
2
2
2
2
2
2
2
2
2
3
3
3
3
3
3
3
3
3
3
2
2
2
2
2
2
2
2
2
3
3
3
3
3
3
3
3
3
3
3
3
3
3
3
3
3
3
3
3
3
3
3
3
3
3
3
3
3
3
3
3
3
3
3
3
3
3
3
4
4
4
4
4
4
4
4
4
4
4
4
4
4
4
2
2
2
2
2
2
2
2
2
2
2
2
2
2
2
2
2
2
2
2
2
2
2
2
3
3
3
3
3
3
3
3
3
3
3
3
3
3
3
3
3
3
3
3
4
4
4
4
4
4
4
4
4
4
4
5
5
5
6
6
6
6
6
6
6
6
6
6
6
6
6
7
7
7
7
7
7
7
7
7
7
6
5
5
5
5
5
5
5
5
5
5
6
6
6
6
6
6
6
6
6
6
6
6
6
6
6
6
6
6
6
6
6
6
6
6
6
6
6
6
6
6
6
6
6
6
6
6
6
6
6
6
6
6
6
7
7
7
7
7
7
7
7
7
7
7
7
7
8
8
8
8
8
8
8
8
8
8
8
7
7
7
7
8
8
8
8
8
8
8
8
8
8
8
8
8
8
9
9
9
9
9
7
7
7
7
6
6
5
5
5
5
5
5
5
5
5
5
5
5
4
4
4
4
4
4
4
4
4
4
4
4
4
4
4
4
4
4
4
4
4
4
4
4
4
4
4
4
4
4
4
4
4
4
4
4
4
4
4
4
4
4
4
4
4
4
4
4
5
5
5
5
5
5
5
5
5
5
5
5
5
5
5
5
5
5
5
5
5
5
5
5
5
5
5
5
5
5
5
5
5
5
5
5
5
5
5
5
5
5
5
5
5
5
5
7
7
6
6
6
6
6
6
6
6
6
6
4
4
5
4
4
3
3
3
3
3
3
4
4
4
4
4
4
4
4
4
4
4
4
4
4
4
4
4
4
4
4
4
5
5
5
5
5
5
5
5
5
5
5
5
5
5
5
5
5
5
5
5
5
5
5
5
5
5
5
5
5
5
5
5
5
5
5
5
5
5
5
5
5
5
5
5
5
5
5
5
5
5
5
5
5
5
5
5
5
5
5
5
5
5
5
5
5
5
5
5
5
5
5
5
5
5
5
5
5
5
5
5
5
5
5
4
4
4
4
4
4
4
4
4
4
4
4
4
4
4
2
2
2
2
2
2
2
1
1
0
0
0
0
0
0
0
0
0
0
0
0
0
0
0
0
0
0
0
0
0
0
0
0
0
0
0
0
0
0
0
1
1
1
1
1
1
1
1
1
1
1
1
1
1
1
1
1
1
1
1
1
1
1
1
1
1
1
1
1
1
1
2
2
2
2
2
2
2
2
2
2
2
2
2
2
2
2
2
2
2
2
4
4
4
4
4
4
4
4
4
4
4
4
4
4
4
4
4
4
4
4
4
4
4
4
4
4
4
4
4
4
4
4
4
4
4
4
4
4
4
4
4
4
4
4
4
4
4
4
4
4
4
4
4
4
4
4
4
4
4
4
4
4
5
5
5
5
5
5
5
5
5
5
5
5
5
5
5
5
5
5
5
4
4
4
4
4
4
3
3
3
3
3
3
3
3
3
3
3
3
3
3
3
3
3
3
3
3
3
3
3
3
3
3
3
3
4
5
5
6
6
6
6
6
6
6
6
7
7
7
7
7
7
7
7
7
6
6
6
6
6
6
6
6
6
6
6
6
6
6
6
6
6
6
6
6
6
6
6
6
6
6
6
6
6
6
6
6
6
6
6
6
6
7
6
6
6
6
6
6
6
6
6
6
6
6
6
6
6
6
6
6
6
6
6
6
6
6
5
5
5
5
5
5
5
5
5
5
5
5
5
5
5
5
5
5
5
5
5
5
5
5
5
5
5
5
5
5
5
4
4
4
4
4
4
4
4
4
4
4
4
5
5
5
5
5
5
5
5
5
5
5
5
5
5
5
4
4
4
4
4
4
4
4
4
4
4
4
5
5
5
5
5
5
5
5
5
4
3
3
3
2
2
2
2
2
2
2
2
2
2
2
2
2
2
2
2
2
2
2
2
2
2
2
2
1
1
1
1
1
1
1
1
1
1
1
1
1
1
1
1
1
1
1
1
1
1
1
1
1
1
1
1
1
1
1
1
1
1
1
1
1
1
1
1
1
1
1
1
1
1
1
1
1
1
1
1
1
1
1
1
1
1
1
1
1
1
1
1
1
1
1
1
1
1
1
1
1
1
1
1
1
1
1
1
1
1
1
1
1
1
1
1
1
1
1
1
1
1
1
1
1
1
1
1
1
1
1
1
1
1
1
1
1
1
1
1
1
1
1
1
1
1
1
1
1
1
1
1
1
1
1
1
1
1
1
1
1
1
1
1
1
1
1
1
1
0
0
0
0
0
0
0
0
0
0
0
0
0
0
0
0
0
0
0
0
0
0
0
0
0
0
0
0
0
0
0
0
0
0
0
0
0
0
0
0
0
0
0
0
0
0
0
0
0
0
0
0
0
0
0
0
0
0
0
0
0
0
0
0
0
0
0
0
0
0
0
0
0
0
0
0
0
0
0
0
0
0
0
0
0
0
0
0
0
0
0
0
0
0
0
0
0
0
0
0
0
0
0
0
0
0
0
0
0
0
0
0
0
0
0
0
0
0
0
0
0
0
0
0
0
0
0
0
0
0
0
0
0
0
0
0
0
0
0
0
0
0
0
0
0
0
0
0
0
0
0
0
0
0
0
0
0
0
0
0
0
0
0
0
0
0
0
0
0
0
0
0
0
0
0
0
0
0
0
0
0
0
0
0
0
0
0
0
0
0
0
0
0
0
0
0
0
0
0
0
0
0
0
0
0
0
0
0
0
0
0
0
0
0
0
0
0
0
0
0
0
0
0
0
0
0
0
0
0
0
0
0
0
0
0
0
0
0
0
0
0
0
0
0
0
0
0
0
0
0
0
0
0
0
0
0
0
0
0
0
0
0
0
0
0
0
0
0
0
0
0
0
0
0
0
0
0
1
1
1
1
1
1
1
1
1
1
1
1
1
1
1
1
1
1
1
1
1
1
1
2
2
2
2
2
2
2
2
2
2
3
3
3
3
3
3
3
3
3
3
3
3
3
3
3
3
3
3
3
3
3
3
3
3
3
4
4
4
4
4
4
4
4
4
4
4
4
4
4
4
4
4
4
4
4
4
4
4
4
4
4
4
4
4
4
4
4
4
4
4
4
4
4
4
4
4
4
4
4
4
4
4
4
4
4
4
4
4
4
4
4
4
4
4
4
4
4
4
4
4
4
4
4
4
4
4
4
4
4
3
3
3
3
3
3
3
3
3
3
3
2
2
2
2
2
2
2
2
2
2
1
1
1
1
1
1
1
1
1
1
1
1
1
1
1
1
1
1
1
1
1
1
0
0
0
0
0
0
0
0
0
0
0
0
0
0
0
0
0
0
0
0
0
0
0
0
0
0
0
0
0
0
0
0
0
0
0
0
0
0
0
0
0
0
0
0
0
0
0
0
0
0
0
0
0
0
0
0
0
0
0
0
0
0
0
0
0
0
0
0
0
0
0
0
0
0
0
0
0
0
0
0
0
0
0
0
0
0
0
0
0
0
0
0
0
0
0
0
1
1
1
1
1
1
1
1
1
1
1
1
1
1
1
1
1
1
1
1
1
1
1
1
1
1
1
1
1
1
1
1
1
1
1
1
1
1
1
1
1
1
1
1
1
1
1
1
1
1
1
1
1
1
1
1
1
1
1
1
1
1
1
1
1
1
1
1
1
1
1
1
1
1
1
1
1
1
1
1
1
1
1
1
1
1
1
1
1
1
1
1
1
1
1
1
1
1
1
1
1
2
2
2
2
2
2
2
2
2
2
2
2
2
2
2
2
2
2
2
2
3
3
3
3
3
3
3
3
2
2
2
2
2
2
2
2
2
2
2
2
2
2
2
2
2
2
2
2
2
2
2
2
2
2
2
2
3
3
3
3
3
3
3
3
3
3
3
3
3
2
2
2
2
2
2
2
2
2
2
2
2
2
2
3
3
3
3
3
3
3
3
3
3
3
3
3
3
3
3
3
3
3
3
3
3
3
3
3
3
3
3
3
3
3
3
3
3
3
3
3
3
3
3
3
3
3
3
3
3
3
3
3
3
3
3
3
3
3
3
3
3
3
3
3
3
3
3
3
3
3
3
3
3
3
3
3
3
3
3
3
3
3
3
3
3
3
3
3
3
3
3
3
3
3
3
3
3
4
4
4
4
4
4
4
4
4
4
4
4
4
4
4
4
4
4
4
4
4
4
4
4
4
4
4
4
3
3
3
2
2
2
2
2
2
2
2
2
2
2
2
2
2
2
2
2
1
1
1
1
1
1
1
1
1
1
1
1
1
1
2
2
2
2
2
2
2
2
2
2
2
2
2
2
2
2
2
2
2
2
3
3
3
3
2
2
2
2
2
2
2
2
2
2
2
2
2
2
2
2
2
2
2
2
2
3
3
3
3
3
3
3
3
3
3
3
3
3
3
3
3
3
3
3
3
3
3
3
3
3
3
3
3
3
4
4
4
4
4
4
4
4
4
4
4
4
4
4
4
4
4
5
5
5
5
5
5
5
5
5
5
5
5
5
5
5
5
5
5
5
5
5
5
5
5
5
5
5
5
5
5
5
5
5
5
5
5
6
6
6
5
5
5
5
5
5
5
5
5
5
5
5
5
5
5
5
5
5
5
5
5
5
5
5
5
5
5
4
4
4
4
4
4
4
4
4
4
4
4
4
3
3
3
3
3
2
2
2
2
2
2
2
2
2
2
2
2
2
2
2
2
2
2
2
2
2
2
2
2
2
2
2
2
2
2
2
2
2
2
2
2
2
2
2
2
2
2
2
2
2
2
2
2
2
2
2
2
2
2
2
2
2
2
2
2
2
2
2
2
2
2
2
2
2
2
2
2
2
2
2
2
3
3
3
3
3
3
3
3
3
3
3
3
3
3
3
4
4
4
4
4
4
4
4
4
4
4
4
4
4
4
4
4
4
4
4
4
4
4
4
4
3
3
3
3
3
3
3
3
3
3
3
3
3
3
3
3
3
3
3
3
3
3
3
3
3
3
3
3
4
4
4
5
5
5
5
5
5
5
5
7
7
7
7
7
7
7
7
7
7
7
7
7
8
9
9
9
9
9
9
9
9
9
9
9
9
9
9
9
9
9
9
9
9
9
9
9
9
9
9
9
9
9
10
10
10
10
10
10
10
10
10
9
9
9
9
9
9
9
9
9
9
9
9
9
9
9
9
9
9
9
9
9
9
9
9
9
9
9
9
7
7
7
7
7
7
7
7
7
7
7
7
7
7
7
7
7
7
6
6
6
6
6
6
6
6
6
6
6
6
6
6
6
6
6
6
6
6
6
6
6
6
6
5
5
5
5
5
5
5
5
5
5
5
5
5
5
5
5
5
5
4
4
4
4
3
3
3
3
3
3
2
2
2
1
1
1
1
1
1
1
1
1
1
1
1
1
3
3
3
3
3
3
3
3
3
3
3
3
3
3
3
3
3
3
3
3
3
2
2
2
2
2
2
2
2
2
2
2
2
2
2
2
2
3
2
2
2
2
2
2
2
2
2
2
2
2
2
2
2
2
2
2
2
2
2
2
2
2
2
2
2
2
2
2
2
2
2
2
2
2
2
2
2
2
2
2
2
2
2
2
2
2
2
2
2
2
2
2
2
2
2
2
2
2
2
2
2
2
2
2
2
2
2
2
2
2
2
2
2
2
2
2
2
2
2
2
2
2
2
2
2
2
2
2
2
2
2
2
2
2
2
2
2
2
2
2
2
2
2
2
2
2
2
1
1
1
1
1
1
1
1
1
1
1
1
1
2
2
2
2
2
2
2
2
2
2
2
2
2
2
2
2
2
2
2
2
2
2
2
2
2
2
2
2
2
2
2
2
2
3
3
3
3
3
3
3
3
3
3
3
3
3
3
3
2
1
1
1
2
2
2
2
2
2
2
2
2
2
2
2
2
2
2
2
2
2
2
2
2
2
2
2
2
2
2
2
2
2
3
3
3
3
3
3
3
3
3
3
3
3
2
3
3
3
4
4
4
4
5
5
5
5
5
5
5
5
5
5
5
5
5
5
5
5
5
5
5
5
5
5
5
5
5
5
5
5
5
5
5
5
5
6
6
6
6
6
6
6
6
6
6
7
7
7
7
7
7
7
7
7
7
7
7
7
7
8
8
8
8
8
8
8
8
8
8
8
8
8
8
8
8
8
8
8
8
8
8
8
8
8
8
8
8
9
10
10
10
10
10
11
11
11
11
11
11
11
11
11
11
11
11
11
10
10
10
10
10
10
10
10
9
9
9
9
9
11
10
10
10
10
10
10
8
8
8
8
8
8
8
8
8
8
8
8
8
8
8
8
8
8
8
9
9
9
9
9
9
9
9
9
9
9
9
9
9
9
9
9
9
9
9
9
9
9
8
8
8
8
7
7
7
7
8
8
8
8
8
8
8
8
8
8
8
8
8
7
7
7
7
7
7
7
7
7
7
7
7
7
7
7
7
7
7
7
7
7
7
7
7
7
7
7
7
7
7
7
7
7
7
6
6
6
6
6
6
6
6
5
5
5
5
5
5
5
5
5
5
5
5
5
5
5
5
5
5
5
5
5
4
4
4
4
4
4
4
4
4
4
4
4
4
4
4
4
4
4
4
4
4
4
4
4
4
4
4
4
4
4
4
3
3
3
3
3
3
3
3
3
3
3
3
3
3
3
3
3
3
3
3
3
3
3
3
2
2
2
2
2
2
2
1
1
1
1
1
1
1
1
1
1
1
1
1
1
1
1
1
1
0
0
0
0
0
0
0
0
0
0
0
0
0
0
0
0
0
0
0
0
0
0
0
0
0
0
0
0
0
0
0
0
0
0
0
0
0
0
0
0
0
0
0
0
0
0
0
0
0
0
0
0
0
0
0
0
0
0
0
0
0
0
0
0
0
0
0
0
0
2
2
2
2
2
2
2
2
2
2
3
3
3
3
3
3
3
3
3
3
3
3
3
5
5
5
5
5
5
5
5
5
5
5
5
5
5
5
5
5
5
5
5
5
5
6
6
6
6
8
8
9
9
9
9
9
9
9
10
10
10
10
10
10
10
10
10
10
10
10
10
10
10
10
10
10
10
10
10
10
10
10
10
10
10
10
10
10
10
10
10
10
10
10
10
10
10
10
10
10
10
11
11
10
10
10
10
10
10
10
10
10
10
10
10
10
10
9
9
9
9
9
9
9
9
9
9
9
9
9
10
10
10
10
10
11
12
12
12
12
13
14
14
14
14
15
15
15
15
15
15
15
16
16
16
16
16
15
15
16
15
15
14
13
12
13
13
13
12
12
12
11
11
11
11
12
12
12
12
12
12
12
13
13
13
13
13
13
13
13
13
13
13
11
11
11
11
12
12
12
12
12
12
12
12
12
12
12
13
13
13
13
13
13
12
12
12
12
12
12
12
12
12
12
12
12
12
12
12
12
12
12
12
12
12
12
12
12
12
12
12
12
12
12
12
12
12
12
12
12
12
12
12
12
12
12
12
12
12
12
12
12
12
12
12
12
12
11
11
11
11
11
11
11
11
11
11
11
11
11
11
10
10
10
10
10
10
10
10
10
10
10
10
10
10
10
9
9
9
9
9
9
9
9
9
9
9
9
8
8
8
6
2
2
2
2
2
1
1
1
2
2
2
2
2
2
2
2
2
2
2
2
2
2
2
2
2
2
2
2
2
1
1
1
1
1
1
1
1
1
1
1
1
1
1
1
1
1
1
2
2
2
2
2
2
2
2
2
2
2
2
3
3
3
3
3
3
3
3
3
3
3
3
3
3
3
3
3
3
3
3
3
3
3
3
3
3
3
3
3
3
3
3
3
3
3
3
3
3
3
3
3
3
3
3
3
3
3
3
3
3
3
3
3
3
3
3
3
3
3
3
3
3
3
3
3
3
3
3
3
3
3
3
4
4
4
4
4
4
5
5
5
5
5
5
5
5
5
5
5
5
5
5
5
5
5
5
5
5
5
6
6
6
6
5
5
5
5
5
6
6
6
7
7
7
7
7
7
7
7
7
7
7
7
7
7
7
7
7
7
7
7
7
7
7
7
7
7
7
7
7
7
7
7
7
7
7
7
8
8
8
8
8
8
8
8
8
8
8
8
8
8
8
8
8
8
8
8
8
8
8
8
8
8
8
9
9
9
9
9
9
9
10
10
10
10
10
10
10
10
10
10
10
10
9
8
8
8
7
7
7
7
7
7
7
7
7
7
7
7
7
7
7
7
7
7
7
7
7
7
7
7
7
7
7
7
7
7
7
7
7
7
7
7
7
7
7
7
7
7
6
6
6
6
6
6
6
5
4
4
4
4
4
4
4
4
4
4
4
4
4
4
4
4
6
6
6
6
6
6
6
6
6
6
6
7
7
7
7
7
7
7
7
7
7
7
7
7
7
7
7
7
7
7
7
7
7
7
7
7
7
7
7
7
7
7
6
7
7
7
8
9
9
9
9
9
9
9
9
9
9
9
9
8
8
8
8
8
8
8
8
7
7
7
7
7
7
7
8
8
9
10
10
10
10
10
10
10
10
10
10
10
10
9
9
9
9
9
9
9
9
9
9
9
9
9
9
8
8
8
8
8
8
8
9
9
9
10
10
10
10
10
10
10
10
10
9
9
9
9
9
9
9
9
9
9
9
9
9
9
9
9
9
9
9
9
9
9
9
9
9
9
9
9
9
9
9
9
9
9
9
9
9
9
9
9
9
9
9
9
9
9
9
9
9
9
9
9
9
9
9
9
8
8
8
8
8
8
8
8
8
8
7
7
7
7
7
7
7
7
7
7
7
7
7
7
7
7
7
7
7
7
7
7
7
7
7
7
7
7
7
7
7
7
7
5
3
3
3
3
3
3
4
4
4
4
4
4
4
4
4
4
4
4
4
4
4
4
4
4
3
3
2
2
2
2
2
1
1
0
0
0
0
0
0
0
0
0
0
0
0
0
0
0
0
0
0
0
0
0
0
0
0
0
0
0
0
0
0
0
0
0
0
0
0
0
0
0
0
0
0
0
0
0
0
0
0
0
0
0
0
0
0
0
0
0
0
0
0
0
0
0
0
0
0
0
0
0
0
0
0
0
0
0
0
0
0
0
0
0
0
0
0
0
0
0
0
0
0
0
0
0
0
0
0
0
0
1
1
1
1
1
1
1
1
1
1
1
0
0
0
0
0
0
0
0
0
0
0
0
0
0
0
0
0
0
0
0
0
0
0
0
0
0
0
0
0
0
0
0
0
0
0
0
0
0
0
0
0
0
0
0
0
0
0
0
0
0
0
0
0
0
0
0
0
1
1
1
1
1
2
2
2
2
2
2
2
2
2
2
2
2
2
2
2
2
2
2
2
2
2
2
2
2
2
2
2
2
2
2
2
2
2
2
2
2
2
2
2
2
2
2
2
2
2
2
3
3
2
2
2
2
2
2
2
2
2
2
2
2
2
2
2
2
2
2
2
2
2
2
2
2
2
2
2
2
2
2
2
2
2
2
2
2
2
2
2
2
2
2
2
2
2
2
2
2
2
2
2
2
2
2
2
2
2
2
2
2
2
2
2
2
2
2
2
2
2
2
2
2
2
2
2
2
2
2
2
2
2
2
2
2
2
2
2
2
2
2
2
2
2
2
2
2
2
2
2
2
2
2
2
2
2
2
2
2
2
2
2
2
2
2
2
2
2
2
2
2
2
2
2
2
2
2
2
2
2
2
2
2
2
2
2
2
2
1
1
1
1
1
1
1
1
1
1
1
1
1
1
1
1
1
1
1
1
1
1
1
1
1
1
1
1
1
1
1
1
1
1
1
1
1
1
1
1
1
1
1
1
1
1
0
0
0
0
0
0
0
0
0
0
0
0
0
0
0
0
0
0
0
0
0
0
0
0
0
0
0
0
0
0
0
0
0
0
0
0
0
0
0
0
0
0
0
0
0
0
0
0
0
0
0
0
0
0
0
0
0
0
0
0
0
0
0
0
0
0
0
0
0
0
0
0
0
0
0
0
0
0
0
0
1
1
1
1
1
1
1
1
1
1
1
1
1
1
1
1
1
1
1
1
2
2
2
3
3
3
3
3
3
3
3
3
3
3
3
3
3
3
3
3
3
3
3
3
3
3
3
3
3
3
4
4
4
4
4
4
4
4
4
4
4
4
4
4
4
4
4
4
4
4
4
4
4
4
4
4
4
4
4
4
4
4
4
4
4
4
4
4
4
4
4
4
4
4
4
4
4
4
4
4
4
4
4
4
4
4
4
4
4
4
4
4
5
5
5
5
5
5
4
4
4
4
4
4
4
4
4
4
4
4
4
4
4
4
4
4
4
4
4
4
4
4
4
4
4
4
4
4
4
4
4
4
4
4
4
4
4
4
4
4
3
3
3
4
4
4
2
2
2
2
2
2
2
2
2
2
2
2
2
1
1
1
1
1
1
1
1
1
1
1
1
1
1
1
1
1
1
1
1
1
1
1
1
1
1
1
1
1
1
1
1
1
1
1
1
1
1
1
1
1
1
1
1
1
1
1
1
1
1
1
1
1
1
1
1
1
2
2
2
2
2
2
2
2
2
2
2
2
2
2
2
2
2
2
2
2
2
2
2
2
2
2
2
2
2
2
2
2
3
4
4
4
4
4
4
4
4
4
4
4
4
4
4
4
4
4
4
4
4
4
4
5
5
5
5
5
5
5
5
4
4
4
4
4
4
4
4
4
4
3
3
3
3
3
3
3
3
3
4
4
4
4
4
4
4
4
4
4
4
4
4
4
4
4
3
3
3
3
3
3
3
3
3
3
3
3
3
3
3
3
3
3
3
3
3
3
3
3
3
3
3
3
3
3
3
3
3
3
3
3
3
3
3
3
3
3
3
3
3
3
3
3
3
3
3
3
3
3
3
3
3
3
3
3
4
4
4
4
4
4
4
4
4
4
4
3
2
2
2
1
1
1
1
1
1
1
1
1
1
1
0
0
0
0
0
0
0
0
0
0
0
1
1
1
1
1
1
1
1
1
1
1
1
1
1
1
1
1
1
1
1
1
1
1
1
1
1
1
1
1
1
1
1
1
1
1
1
1
1
1
1
1
1
1
1
1
1
1
1
1
1
1
1
1
1
1
1
1
1
1
1
1
1
1
1
1
1
1
1
1
1
1
1
1
1
1
1
1
1
1
1
1
1
1
1
1
1
1
1
1
1
1
1
1
1
1
1
1
1
1
1
1
1
1
1
2
2
2
2
2
2
2
2
2
2
2
2
2
2
2
2
2
2
2
2
2
2
2
3
3
3
3
3
3
3
3
3
3
3
3
2
2
2
2
2
2
2
2
2
2
2
2
3
3
3
3
3
3
3
3
3
3
3
3
3
3
3
3
3
3
3
5
5
5
5
5
5
5
5
5
5
5
5
5
5
5
5
5
5
5
5
5
5
6
6
6
6
6
6
6
6
6
6
6
6
6
6
6
6
6
6
6
6
6
6
6
6
7
7
7
7
7
7
7
7
7
7
7
7
7
7
7
7
7
7
7
7
7
7
7
7
7
7
7
7
7
7
7
7
7
7
7
7
7
7
7
7
8
8
8
8
9
9
9
9
8
8
8
8
8
8
8
8
8
8
8
8
8
8
8
6
6
7
7
7
7
7
7
7
7
7
7
7
7
7
7
7
7
7
6
6
6
6
6
6
6
6
6
6
6
6
6
6
6
6
6
6
6
6
6
6
6
6
6
6
6
6
5
5
5
5
5
5
5
5
5
5
5
5
5
6
6
6
6
6
6
6
6
6
6
6
6
6
6
6
6
6
6
6
7
7
7
7
8
8
8
8
8
8
8
8
8
7
7
6
6
6
6
6
7
7
7
7
7
7
7
7
7
7
7
7
7
7
7
7
7
7
7
7
7
7
7
7
7
7
7
7
5
5
5
5
5
5
5
5
5
5
5
5
5
5
5
4
4
4
4
4
4
4
4
4
4
4
4
4
4
4
4
4
4
4
4
4
4
4
4
5
5
5
5
5
5
5
5
5
5
5
5
5
5
5
5
5
5
5
5
5
5
5
5
5
5
5
5
5
5
5
5
5
5
5
5
5
5
5
5
5
5
5
5
5
5
4
4
4
4
4
4
4
4
4
4
4
4
4
4
4
3
3
3
3
3
3
3
3
3
2
2
2
2
2
2
2
2
2
3
3
3
3
3
3
3
3
3
3
3
3
3
3
3
3
4
4
4
4
4
4
4
3
3
3
3
4
4
4
6
7
7
7
8
8
9
9
9
9
9
9
9
9
9
9
9
9
9
9
9
9
9
9
9
9
9
9
9
11
11
11
11
11
11
11
11
11
12
12
12
12
12
12
11
11
11
11
11
11
11
11
11
11
11
11
11
11
11
11
11
11
11
11
11
11
11
11
11
11
11
11
11
11
11
11
11
11
11
11
11
11
11
11
11
11
11
11
11
11
11
11
11
11
12
11
11
11
11
11
11
11
11
11
11
11
11
11
11
11
11
10
10
10
10
10
10
10
10
10
10
9
9
9
9
9
9
9
9
9
9
8
8
8
7
7
7
7
7
7
7
7
7
7
7
7
7
7
7
7
7
7
8
8
8
8
8
8
8
8
8
8
8
8
8
8
8
8
8
8
8
8
8
8
8
8
8
8
8
8
8
8
5
5
5
4
4
4
4
4
3
3
2
2
2
2
2
2
2
2
2
2
2
2
2
2
2
2
2
2
2
2
2
2
2
2
2
2
2
2
2
2
2
2
2
4
4
5
6
6
7
8
8
8
9
9
10
11
11
11
11
11
11
11
11
11
11
12
12
12
12
12
12
12
12
12
10
10
10
10
10
10
10
10
10
10
10
10
10
10
10
10
10
10
10
11
11
12
12
13
13
13
13
13
14
14
14
14
14
14
14
14
14
14
15
15
15
15
16
16
16
16
16
16
16
16
16
16
16
16
16
16
16
16
16
16
16
16
16
16
16
16
16
16
17
17
17
17
17
17
17
17
17
17
17
17
17
17
17
17
17
17
17
16
16
16
16
16
16
16
16
13
13
11
11
11
11
11
11
10
10
10
10
9
9
9
9
9
10
10
10
9
9
9
9
9
9
9
9
9
10
11
11
11
11
11
11
11
11
11
11
11
11
11
11
11
11
11
11
11
10
9
9
9
9
9
9
9
10
10
10
10
10
10
10
10
10
10
10
11
11
10
10
10
9
9
9
9
9
10
10
11
12
12
12
11
10
9
9
9
9
9
9
9
9
9
9
9
9
9
9
9
9
9
9
9
9
9
10
9
9
9
9
9
9
9
9
9
9
9
9
10
10
11
11
11
11
11
11
11
11
11
11
10
10
11
11
11
11
14
14
15
15
15
15
15
16
16
16
16
16
16
16
16
16
16
16
18
18
18
18
18
18
18
18
18
18
18
18
18
18
18
18
18
18
18
18
18
18
18
18
18
18
18
18
19
19
19
19
19
19
19
19
19
19
19
19
19
19
19
19
19
19
19
18
18
18
18
18
18
18
18
18
18
18
18
18
18
18
18
18
18
18
18
18
18
18
18
18
18
18
18
18
18
18
18
18
18
18
18
17
17
17
17
17
17
17
17
17
17
17
17
16
16
16
16
16
16
16
16
16
16
16
16
16
16
16
16
16
16
16
16
16
16
16
16
16
16
15
15
15
15
15
14
10
7
6
1
1
1
1
1
1
1
1
1
1
1
1
1
1
1
1
1
1
1
0
0
0
0
0
0
0
0
0
0
0
0
0
0
0
0
0
0
0
0
0
0
0
0
0
0
0
0
0
0
0
0
0
0
1
1
1
1
1
1
1
1
1
1
1
1
1
1
1
1
1
1
1
1
1
0
0
0
0
0
0
0
0
0
0
0
0
0
0
0
0
0
0
0
0
0
0
0
0
0
0
0
0
0
0
0
0
0
0
0
0
0
0
0
0
0
0
0
0
0
0
0
0
0
0
0
0
0
0
0
0
0
0
0
0
0
0
0
0
0
0
0
0
0
0
0
0
0
0
0
0
0
0
0
0
0
0
0
0
0
0
0
0
0
0
0
0
0
0
0
0
0
0
0
0
0
0
0
0
0
0
0
0
0
0
0
0
0
0
0
0
0
0
0
0
0
0
0
0
0
0
0
0
0
0
0
0
0
0
0
0
0
0
0
0
0
0
0
0
0
0
0
0
0
0
0
0
0
0
0
0
0
0
0
0
0
0
0
0
0
0
0
0
0
0
0
0
0
0
0
0
0
0
0
0
0
0
0
0
0
0
0
0
0
0
0
0
0
0
0
0
0
0
0
0
0
0
0
0
0
0
0
0
0
0
0
0
0
0
0
0
0
0
0
0
0
0
0
0
0
1
1
1
1
1
1
1
1
1
1
1
1
1
1
1
1
1
1
1
1
1
1
1
1
1
1
1
1
1
1
1
1
1
1
1
1
1
1
1
1
1
1
1
1
1
1
1
1
1
1
1
1
1
1
1
1
1
1
1
1
1
1
1
1
1
1
1
1
1
2
2
2
2
2
2
2
2
2
2
2
2
3
3
3
3
3
3
3
3
4
4
4
4
4
4
4
4
4
4
4
4
4
4
4
5
6
6
6
6
6
6
6
6
6
6
6
6
6
6
6
6
6
6
6
6
6
6
6
7
7
7
7
8
8
8
8
8
8
8
8
8
9
8
8
8
8
8
8
8
8
8
8
9
9
9
9
9
9
9
9
10
10
10
10
10
10
10
10
10
10
10
11
11
11
11
11
11
11
11
11
11
11
12
12
12
12
12
12
12
12
12
12
12
12
12
12
12
12
12
12
13
13
13
13
13
14
15
15
15
15
15
17
17
17
17
17
17
17
17
17
17
18
18
18
18
18
18
18
18
18
18
18
18
18
18
18
18
18
18
18
18
18
18
18
18
18
18
17
14
14
14
14
14
13
13
13
13
13
13
13
13
13
13
13
13
13
13
13
12
11
11
11
11
11
11
11
11
11
11
11
11
11
11
11
11
11
11
11
11
10
10
9
9
9
9
9
9
9
9
9
10
10
10
10
10
10
10
10
10
10
10
10
10
10
9
9
9
9
9
9
9
9
9
9
9
9
9
9
9
8
8
8
8
8
8
8
8
6
3
3
3
3
3
3
3
3
2
2
1
1
1
1
1
1
1
1
1
1
1
1
1
1
1
1
1
1
1
1
1
1
1
1
1
1
1
1
1
1
1
1
1
1
1
1
1
1
1
1
1
1
1
1
1
1
1
1
1
1
1
1
1
1
1
1
1
1
1
1
1
1
1
1
1
1
1
1
1
1
1
1
1
1
1
1
1
1
1
1
1
1
1
1
1
2
1
1
0
0
0
1
1
1
1
1
1
1
1
1
1
1
1
1
1
1
1
2
2
2
2
2
2
2
2
2
2
2
2
2
2
2
2
2
2
2
2
2
2
2
2
2
2
2
2
2
2
2
2
2
2
2
2
2
2
2
2
2
2
2
2
2
2
2
2
2
2
2
2
2
2
2
2
2
2
3
3
4
4
4
4
4
4
4
4
4
4
5
5
5
5
5
5
5
5
5
5
5
5
5
5
5
5
5
5
5
5
5
5
5
5
5
5
5
5
5
5
3
3
3
3
3
3
3
3
3
3
3
4
4
4
4
4
4
4
4
4
4
4
4
4
4
4
4
4
4
4
4
4
4
4
4
4
4
4
4
4
4
4
4
4
4
4
5
5
5
5
5
5
5
5
5
5
5
5
5
5
5
5
5
5
5
6
6
6
6
6
7
7
7
7
7
7
7
7
7
7
7
7
7
7
7
7
7
7
7
7
7
7
7
7
7
7
7
7
7
7
7
7
7
7
7
7
7
7
7
7
7
7
7
7
7
7
7
7
7
7
7
7
7
7
7
7
8
8
8
8
7
7
7
6
6
6
6
6
6
6
6
6
6
6
6
6
6
6
5
3
3
2
2
2
2
2
2
2
2
2
3
3
3
3
3
3
3
3
3
3
4
4
4
4
4
4
4
4
4
4
4
4
4
4
4
4
4
4
4
4
4
4
4
4
4
4
4
4
4
4
4
4
4
4
4
4
4
4
4
4
4
4
4
4
5
5
5
5
5
5
5
5
7
7
7
7
7
7
7
7
7
7
7
7
7
6
6
6
6
6
6
5
5
5
5
5
5
5
5
5
5
5
5
5
5
5
5
5
5
5
5
5
5
5
5
5
5
5
5
5
5
5
5
5
6
6
6
7
7
7
7
7
7
7
7
7
7
7
7
7
7
7
7
6
6
6
6
6
6
6
6
6
6
6
6
6
6
6
6
6
6
6
7
7
7
7
7
7
7
7
7
7
8
8
8
8
8
8
8
9
10
10
10
10
10
10
10
10
10
12
12
12
12
12
12
12
12
13
13
13
13
13
14
14
14
14
14
14
14
14
14
14
14
14
14
14
14
14
14
14
14
14
14
14
14
14
18
18
18
18
18
18
18
18
18
18
18
18
18
18
18
18
18
18
16
14
14
14
14
14
14
14
15
15
15
15
15
15
15
15
15
15
15
15
15
15
15
15
15
15
15
15
15
17
18
19
20
20
20
20
20
20
20
19
21
21
21
21
21
22
22
22
22
23
23
23
23
23
23
22
22
22
22
22
23
23
24
25
25
26
26
26
26
26
26
26
26
27
28
29
29
29
30
30
33
33
33
33
34
35
36
36
36
37
37
37
37
37
37
38
39
39
39
39
39
39
40
41
41
41
41
40
42
42
42
42
42
42
42
42
42
42
42
44
44
44
44
44
44
45
46
46
46
48
48
47
48
46
46
46
46
46
46
46
46
47
47
47
47
47
47
48
48
48
48
48
48
48
47
47
46
46
44
43
44
44
44
46
46
46
47
47
46
47
47
47
47
47
47
47
47
47
47
47
47
45
45
40
40
38
38
38
38
38
38
38
38
38
36
36
37
36
36
33
33
33
31
31
31
31
31
31
31
31
31
30
29
29
29
29
28
27
27
25
25
22
22
22
21
21
21
21
21
21
21
21
21
21
21
21
21
21
21
21
21
20
20
20
20
20
20
19
18
18
18
18
18
18
18
18
18
18
18
18
17
15
14
13
13
12
11
11
11
11
11
11
11
11
11
9
8
8
7
7
7
7
7
7
7
5
5
5
5
5
5
5
5
5
5
5
5
5
5
5
4
4
4
4
3
3
3
3
3
3
3
3
4
4
4
4
4
4
4
4
4
4
4
4
4
4
4
4
4
4
4
4
4
4
4
4
4
4
4
4
4
4
4
4
4
4
4
4
3
3
3
2
2
2
2
2
2
2
2
2
2
2
2
2
2
2
2
2
2
2
2
1
1
1
1
1
1
1
1
1
1
1
1
1
1
1
1
1
1
1
1
1
0
0
0
0
0
0
0
0
0
0
0
0
0
0
0
1
1
1
1
1
1
1
1
1
1
1
1
1
2
2
2
2
2
2
2
2
2
2
2
2
2
2
2
2
2
2
2
2
2
2
2
2
2
2
2
2
2
2
2
2
2
2
2
3
4
4
4
4
4
4
4
4
4
4
6
6
6
6
6
6
6
6
6
6
6
6
6
6
6
6
6
6
6
7
7
7
7
7
7
7
8
8
8
8
8
8
8
8
8
8
8
8
8
8
8
8
8
7
8
8
8
8
8
9
9
9
9
9
11
11
12
12
12
12
12
12
12
12
12
12
12
12
12
12
12
12
12
12
12
12
12
12
12
12
12
12
12
12
12
12
12
12
12
12
12
12
12
12
12
11
11
11
12
12
12
12
12
12
12
12
12
12
12
12
12
12
12
12
12
12
12
12
12
12
12
12
12
12
12
12
11
9
9
9
9
9
10
9
9
9
9
9
9
9
9
10
10
10
10
10
10
10
10
10
10
10
10
10
10
10
10
10
10
10
10
10
9
9
9
9
9
9
9
9
9
9
9
9
9
9
9
9
9
9
9
9
9
9
9
9
9
9
9
9
9
9
9
9
9
9
9
7
7
7
6
6
6
6
6
6
6
6
6
6
6
6
6
6
6
6
6
7
7
7
7
7
7
7
7
7
7
7
6
7
7
7
7
7
8
8
8
8
8
7
7
7
7
7
8
9
7
7
7
7
7
8
8
8
8
8
8
8
8
8
8
8
8
8
8
7
7
6
6
7
7
7
7
7
7
7
7
7
7
7
7
7
7
7
7
7
7
8
8
7
7
7
7
7
7
7
7
7
7
7
7
7
7
7
7
7
7
7
7
7
7
7
7
7
7
7
7
7
7
7
7
7
7
7
7
7
7
7
7
7
7
7
7
7
7
8
9
9
9
9
9
9
9
9
9
9
9
10
10
10
11
11
12
12
12
12
12
12
12
12
12
12
13
13
12
12
12
12
12
12
12
12
12
12
12
12
12
12
12
13
12
12
15
15
15
15
15
15
16
16
16
16
16
16
16
16
16
16
16
16
16
16
16
16
16
16
16
16
16
16
16
16
16
16
16
16
16
16
16
16
16
15
15
15
15
15
14
14
14
14
14
14
14
14
14
14
14
14
14
14
14
14
14
14
14
14
14
14
14
15
14
14
14
14
14
14
14
14
14
14
13
13
13
13
13
13
13
13
12
12
11
11
11
12
12
12
12
12
12
12
12
12
13
13
13
13
13
13
13
13
13
13
14
12
12
12
12
12
12
12
11
10
9
8
8
8
8
8
8
8
7
7
7
6
6
6
6
6
6
6
6
6
6
6
6
6
6
5
5
5
5
5
5
5
5
5
5
5
5
5
5
4
4
4
4
4
4
4
4
4
4
5
5
5
5
5
5
5
5
5
5
5
5
5
5
5
5
5
5
5
5
5
5
4
4
4
4
4
4
4
4
4
4
4
4
5
5
5
5
5
5
5
4
4
4
4
4
3
3
3
3
3
3
3
3
3
4
4
4
4
4
4
4
4
4
4
4
5
5
5
5
5
5
5
5
5
5
5
6
6
6
6
6
6
6
6
6
6
6
6
6
6
6
6
6
7
7
7
7
7
7
7
8
8
8
8
8
9
9
9
9
9
9
10
10
10
10
10
10
10
10
10
10
10
10
10
10
10
10
10
10
10
10
10
10
10
10
10
10
10
10
10
10
10
10
10
10
10
10
10
10
9
9
8
8
9
9
9
9
9
9
9
9
9
9
9
9
9
9
9
9
9
9
9
9
9
10
10
10
10
10
10
10
10
10
10
10
10
10
10
9
9
9
9
9
9
9
9
9
9
9
10
10
10
10
10
10
10
10
10
10
10
10
10
10
10
10
10
9
9
9
10
10
10
10
10
10
10
10
10
10
9
8
8
8
9
9
9
8
7
7
6
6
6
6
6
6
6
6
6
6
6
6
6
6
5
5
5
5
5
5
5
5
5
5
5
5
5
5
5
5
5
5
6
6
6
7
7
7
7
8
8
8
9
9
9
9
9
9
9
10
10
10
10
10
10
9
9
9
9
9
9
9
9
9
9
9
10
10
10
10
10
10
10
10
12
14
14
16
16
17
17
17
17
16
17
17
17
17
18
18
19
19
19
19
19
19
19
21
21
21
22
22
22
22
22
23
23
23
23
24
25
25
25
25
25
26
26
27
28
29
29
29
28
28
28
28
28
28
29
28
28
28
28
30
30
31
31
31
31
31
31
31
31
32
32
32
32
32
32
32
32
32
32
32
32
32
32
32
32
32
32
32
32
32
32
32
32
32
32
32
32
32
31
31
31
31
31
31
31
32
32
32
32
32
32
32
32
32
32
32
32
32
32
32
33
33
33
33
34
34
34
34
34
34
34
34
35
35
34
34
34
34
34
34
31
31
31
31
31
31
31
31
32
32
32
32
32
32
30
30
29
29
27
27
27
24
24
20
12
12
12
12
12
12
12
12
12
12
11
12
12
12
11
11
10
10
10
10
10
10
9
9
9
9
9
9
9
9
9
9
8
8
8
8
9
9
9
10
10
11
11
11
11
11
11
13
13
13
13
13
13
13
13
13
13
13
13
13
13
13
13
13
13
13
13
13
13
13
13
13
13
13
13
13
13
13
13
13
13
13
13
13
14
14
14
14
14
14
14
14
14
14
14
14
14
14
14
14
15
15
15
17
16
16
16
16
16
16
16
16
15
15
15
15
15
15
15
15
15
13
13
13
13
13
13
13
13
13
13
13
13
13
13
13
13
13
13
13
12
12
12
13
13
13
13
13
13
13
13
13
13
13
13
13
13
13
13
13
13
12
12
12
12
12
12
13
12
12
12
11
11
11
10
10
9
7
6
5
5
5
5
5
5
5
5
5
5
5
5
6
6
6
6
6
6
6
6
6
6
6
6
6
6
6
6
6
6
6
6
6
6
6
6
6
6
6
6
6
6
6
6
6
6
5
4
4
4
3
3
3
3
3
3
3
3
3
3
3
3
3
3
3
3
3
3
3
3
3
3
3
3
3
3
3
3
3
3
3
3
3
3
3
3
3
3
3
3
3
4
4
4
4
4
4
4
4
4
3
3
3
3
3
3
3
4
4
4
3
3
3
3
3
3
3
3
3
3
3
3
3
3
3
3
3
3
3
3
3
2
2
2
2
2
2
2
2
2
2
2
2
2
2
2
2
2
2
2
2
2
2
2
3
3
3
3
3
3
3
3
3
3
3
3
3
3
3
3
4
4
4
4
4
4
4
4
4
4
4
4
4
4
4
4
4
4
4
4
4
4
4
4
5
5
5
5
5
5
5
5
5
5
5
5
5
5
5
5
5
5
5
5
5
5
5
5
5
5
6
6
6
6
6
6
6
6
6
6
6
6
6
6
6
6
6
6
6
6
6
6
6
6
6
6
6
6
6
6
6
6
6
6
6
6
6
6
6
6
6
6
6
6
6
6
6
6
6
6
7
7
7
7
7
7
7
7
7
7
7
7
7
7
7
7
7
7
7
7
7
6
6
5
5
4
3
3
3
3
3
3
3
3
3
3
3
3
3
3
3
3
3
3
3
2
3
3
3
3
3
3
3
3
3
3
3
3
3
3
3
3
4
4
4
4
4
4
4
4
4
4
4
4
4
4
3
3
3
3
3
3
3
4
4
4
4
4
4
4
4
4
4
4
4
4
4
4
4
4
4
4
4
4
4
4
4
4
4
4
4
4
4
4
4
4
4
4
4
4
4
4
4
4
4
4
4
4
4
4
4
4
4
4
4
4
4
4
4
4
4
4
4
4
4
3
3
3
3
3
3
3
3
3
3
3
3
3
3
3
3
3
3
3
3
3
3
3
3
3
3
3
3
3
3
3
3
3
3
3
2
2
2
2
2
2
1
1
1
1
1
1
1
1
1
1
1
1
1
1
1
1
1
1
1
1
1
1
1
1
1
1
1
1
1
1
1
1
1
1
1
1
1
1
1
1
1
1
1
1
2
2
2
2
2
2
2
2
2
2
2
2
2
2
2
2
2
2
2
2
2
2
2
2
2
2
2
2
2
2
2
2
2
2
2
2
2
2
2
2
2
2
2
2
2
2
2
2
2
2
2
2
2
2
2
2
2
2
2
2
2
2
2
2
2
2
3
3
3
3
4
5
5
5
5
5
5
5
5
5
5
5
4
4
4
4
4
4
4
4
4
4
4
4
4
4
4
4
4
5
5
5
5
5
5
5
5
6
6
6
6
6
6
6
6
6
6
6
6
6
6
6
6
6
6
6
6
6
6
6
6
6
6
5
5
5
5
5
5
5
5
5
5
5
5
5
5
5
5
5
5
5
5
5
5
5
6
6
6
6
6
6
6
6
6
6
6
6
6
6
6
6
6
6
5
5
5
5
5
5
5
5
5
5
5
5
5
5
5
4
4
4
4
4
4
4
4
4
4
3
3
3
3
3
3
3
3
3
3
3
3
3
3
3
3
3
3
3
3
3
3
3
3
3
3
3
3
3
3
3
3
3
3
3
3
3
3
3
3
3
3
3
3
3
3
3
3
3
3
3
3
3
3
3
1
1
1
1
1
1
1
1
1
1
1
1
1
1
1
1
1
1
1
1
1
1
1
1
1
1
1
2
2
2
2
2
2
1
0
0
0
0
0
0
0
0
0
0
0
0
0
0
0
0
0
0
0
0
0
0
0
0
0
0
0
0
0
0
0
0
0
0
0
0
0
0
0
0
0
0
0
0
0
0
0
0
0
0
0
0
0
0
0
0
0
0
0
0
0
0
0
0
0
0
0
0
0
0
0
0
0
0
0
0
0
0
0
0
0
0
0
0
0
0
0
0
0
0
0
0
0
0
0
0
0
0
0
0
0
0
0
0
0
0
0
0
0
0
0
0
0
0
0
0
0
0
0
0
0
0
0
0
0
0
0
0
0
0
0
0
0
0
0
0
0
0
0
0
0
0
0
0
0
0
0
0
0
0
0
0
0
0
0
0
0
0
0
0
0
0
0
0
0
0
0
0
0
0
0
0
0
0
0
0
0
0
0
0
0
0
0
0
0
0
0
0
0
0
0
0
0
0
0
0
0
0
0
0
0
0
0
0
0
0
0
0
0
0
0
0
0
0
0
0
0
0
0
0
0
0
0
0
0
0
0
0
0
0
0
0
0
0
0
0
0
0
0
0
0
0
0
0
0
0
0
0
0
0
0
0
0
0
0
0
0
0
0
0
0
0
0
0
0
0
0
0
0
0
0
0
0
0
0
0
0
0
0
0
0
0
0
0
0
0
0
0
0
0
0
0
0
0
0
0
0
0
0
0
0
0
0
0
0
0
0
0
0
0
0
0
0
0
0
0
0
0
0
0
0
0
0
0
0
0
0
0
0
0
0
0
0
0
0
0
0
0
0
0
0
0
0
0
0
0
0
0
0
0
0
0
0
0
0
0
0
0
0
0
0
0
0
0
0
0
0
0
0
0
0
0
0
0
0
0
0
0
0
0
0
0
0
0
0
0
0
0
0
0
0
0
0
0
0
0
0
0
0
0
0
0
0
0
0
0
0
0
0
0
0
0
0
0
0
0
0
0
0
0
0
0
0
0
0
0
0
0
0
0
0
0
0
0
0
0
0
2
2
2
3
3
3
3
3
3
3
3
3
3
3
3
3
3
3
3
3
3
3
3
3
3
3
3
3
4
4
4
4
4
4
4
4
4
4
4
4
4
4
4
4
4
4
4
4
4
4
4
4
4
4
4
4
5
5
5
5
5
5
5
4
4
4
4
4
4
4
4
4
4
4
4
4
4
4
4
4
4
4
4
4
4
4
4
4
4
4
4
4
4
4
4
4
4
4
4
4
4
4
4
4
4
4
4
4
5
5
5
5
5
5
5
5
5
4
4
4
4
4
4
4
4
4
4
4
4
4
4
4
4
4
4
4
4
4
4
4
4
4
4
4
4
4
4
4
4
4
4
4
4
4
4
4
4
4
4
4
4
4
4
4
4
4
4
4
4
4
4
3
3
3
3
3
3
3
3
3
3
3
3
3
3
4
4
4
4
4
4
4
4
4
4
4
4
4
4
4
4
3
3
3
3
3
3
3
3
3
3
3
3
3
3
3
3
3
3
3
2
2
2
2
2
2
2
2
2
2
2
2
1
1
1
1
1
1
1
1
1
1
1
1
1
1
1
1
1
1
1
1
1
1
1
1
1
1
1
2
2
2
2
2
2
2
2
2
2
2
2
2
2
2
2
2
2
2
2
2
2
2
2
2
2
2
2
2
2
2
2
2
2
2
2
2
2
2
2
3
3
3
3
3
3
3
3
3
3
3
3
3
3
3
3
3
3
3
2
2
2
2
2
2
2
2
2
2
2
2
2
2
2
2
2
2
2
2
2
2
2
2
2
2
2
2
2
2
2
2
2
2
2
2
2
2
2
2
2
2
2
2
2
2
2
2
2
2
2
2
2
2
2
2
2
2
2
2
2
2
2
2
2
2
2
2
2
2
2
2
2
2
2
2
2
2
2
2
2
2
2
2
2
2
2
2
2
2
2
2
2
2
2
2
1
1
1
1
1
1
1
1
1
1
1
1
1
1
1
1
1
1
1
1
1
1
1
1
1
1
1
1
1
1
1
1
1
1
1
1
1
1
1
1
1
1
1
1
1
1
0
0
0
0
0
0
0
0
0
0
0
0
0
0
0
0
0
0
0
0
0
0
0
0
0
0
0
0
0
0
0
0
0
0
0
0
0
0
0
0
0
0
0
0
0
0
0
0
0
0
0
0
0
0
0
0
0
0
0
0
0
0
0
0
0
0
0
0
0
0
0
0
0
0
0
0
0
0
0
0
0
0
0
0
0
0
0
0
0
0
0
0
0
0
0
0
0
0
0
0
0
0
0
0
0
0
0
0
0
0
0
0
0
0
0
0
0
0
0
0
0
0
0
0
0
0
0
0
0
0
0
0
0
0
0
0
0
0
0
0
0
0
0
0
0
0
0
0
0
0
0
0
0
0
0
0
0
0
0
0
0
0
0
0
0
0
0
0
0
0
0
0
0
0
0
0
0
0
0
0
0
0
0
0
0
0
0
0
0
0
0
0
0
0
0
0
0
0
0
0
0
0
0
0
0
0
0
0
0
0
0
0
0
0
0
0
0
0
0
0
0
0
0
0
0
0
0
0
0
0
0
0
0
0
0
0
0
0
0
0
0
0
0
0
0
0
0
0
0
0
0
0
0
0
0
0
0
0
0
0
0
0
0
0
0
0
0
0
0
0
0
0
0
0
0
0
0
0
0
0
0
0
0
0
0
0
0
0
0
0
0
0
0
0
0
0
0
0
0
0
0
0
0
0
0
0
0
0
0
0
0
0
0
0
0
0
0
0
0
0
0
0
0
0
0
0
0
0
0
0
0
0
0
0
0
0
0
0
0
0
0
0
0
0
0
0
0
0
0
0
0
0
0
0
0
0
0
0
0
0
0
0
0
0
0
0
0
0
0
0
0
0
0
0
0
0
0
0
0
0
0
0
0
0
0
0
0
0
0
0
0
0
0
0
0
0
0
0
0
0
0
0
0
0
0
0
0
0
0
0
0
0
0
0
0
0
0
0
0
0
0
0
0
0
0
0
0
0
0
0
0
0
0
0
0
0
0
0
0
0
0
0
0
0
0
0
0
0
0
0
0
0
0
0
0
0
0
0
0
0
0
0
0
0
0
0
0
0
0
0
0
0
0
0
0
0
0
0
0
0
0
0
0
0
0
0
0
0
0
0
0
0
0
0
0
0
0
0
0
0
0
0
0
0
0
0
0
0
0
0
0
0
0
0
0
0
0
0
0
0
0
0
0
0
0
0
0
0
0
0
0
0
0
0
0
0
0
0
1
1
1
1
1
1
1
1
1
1
1
1
1
1
1
1
1
1
1
1
1
1
1
1
1
1
1
1
1
1
1
1
1
1
1
1
1
1
1
1
1
1
1
1
1
1
1
1
1
1
1
1
1
1
1
1
1
1
1
1
1
1
1
1
1
1
1
1
1
1
1
1
1
1
1
1
1
1
1
1
1
1
1
1
1
1
1
1
1
1
1
1
1
1
1
1
1
1
1
1
1
1
1
1
1
1
1
1
1
1
1
1
1
1
1
1
1
1
1
1
1
1
1
1
1
1
1
1
1
1
0
0
0
0
0
0
0
0
0
0
0
0
0
0
0
0
0
0
0
0
0
0
0
0
0
0
0
0
0
0
0
0
0
0
0
0
0
0
0
0
0
0
0
0
0
0
0
0
0
0
0
0
0
0
0
0
0
0
0
0
0
0
0
0
0
0
0
0
0
0
0
0
0
0
0
0
0
0
0
0
0
0
1
1
1
1
1
1
1
1
1
1
1
1
1
1
1
1
1
1
1
1
1
1
1
1
1
1
1
1
1
1
1
1
1
1
1
1
1
1
1
2
2
2
2
2
2
2
2
2
2
2
2
2
2
2
2
2
2
2
2
2
2
2
2
2
2
2
2
2
2
2
2
2
2
2
2
2
2
2
2
2
2
2
2
2
2
2
2
2
2
2
2
2
2
2
2
2
2
2
2
2
2
2
2
2
2
2
2
2
2
2
2
2
2
2
2
2
2
2
2
2
2
2
2
2
2
2
2
2
2
2
2
2
2
2
2
2
2
2
2
2
2
2
2
1
1
1
1
1
1
1
1
1
1
1
1
1
1
1
1
1
1
1
0
1
0
0
0
0
0
0
0
0
0
0
0
0
0
0
0
0
0
0
0
0
0
0
0
0
0
0
0
0
0
0
0
0
0
0
1
1
1
1
1
1
2
2
2
2
2
2
2
2
2
2
2
2
2
2
2
2
2
2
2
2
2
2
2
2
2
2
2
2
2
2
2
2
2
2
2
2
2
2
2
2
2
2
2
2
2
2
2
2
2
2
2
2
2
2
2
2
2
2
2
2
2
2
2
2
2
2
2
2
2
2
2
2
2
3
3
3
3
3
3
3
3
3
3
3
3
3
3
3
3
3
3
3
3
3
3
3
3
3
3
3
3
3
3
3
3
3
3
3
3
3
3
3
3
3
3
3
3
3
3
3
3
3
3
3
3
3
3
3
3
3
3
3
3
3
3
3
3
3
3
3
3
3
3
2
2
2
2
2
2
2
2
2
2
2
2
2
2
2
1
1
1
1
1
1
1
1
1
1
1
1
1
1
1
1
1
1
1
1
1
1
1
1
1
1
1
1
1
1
1
1
1
1
0
0
0
1
1
1
1
1
1
1
1
1
1
1
1
1
1
1
1
1
1
1
1
1
1
1
1
1
1
1
1
1
1
1
2
2
2
2
2
2
2
2
2
2
2
2
2
2
2
3
3
3
3
3
3
3
3
3
3
3
3
3
3
3
3
3
3
3
3
3
3
3
3
4
4
4
4
4
4
4
4
4
4
4
4
4
3
3
3
3
3
3
3
3
3
3
3
3
3
3
3
3
3
3
3
3
3
3
3
3
3
3
3
3
3
3
4
4
4
4
4
4
4
4
4
4
4
4
4
4
4
4
4
5
5
5
5
5
5
5
5
5
6
6
6
6
6
6
6
6
6
6
6
6
6
6
6
6
6
6
6
6
6
6
6
6
6
6
6
6
6
6
6
6
6
6
6
6
6
6
6
6
6
6
6
6
6
6
6
5
5
5
5
5
5
5
5
5
5
5
5
5
5
5
5
5
5
5
5
5
5
5
5
5
5
5
5
4
4
3
2
2
2
2
2
1
1
1
1
1
1
1
1
2
2
2
2
2
2
2
2
1
1
1
1
1
1
1
1
2
2
2
2
2
2
2
2
2
2
2
2
2
2
2
2
2
2
2
2
2
3
3
3
3
3
3
4
4
4
4
4
4
4
4
4
4
4
4
4
4
4
4
4
4
4
4
4
4
4
4
4
4
4
4
4
4
4
4
4
4
4
4
4
4
4
4
4
4
5
5
5
5
5
5
5
5
5
5
6
6
6
6
6
6
6
6
6
6
6
6
6
6
6
6
6
6
6
6
6
5
5
5
5
5
5
5
5
5
5
5
5
5
5
5
5
5
5
5
5
5
5
5
5
5
5
5
5
4
4
4
4
4
3
3
3
2
2
2
2
2
2
2
2
2
2
2
2
2
2
2
2
2
2
2
2
2
2
2
2
2
2
2
2
2
2
2
2
2
2
2
2
2
2
2
2
2
1
1
1
1
1
1
1
1
1
1
1
1
1
1
1
1
1
1
1
1
1
1
1
1
1
1
1
1
1
1
1
1
1
1
1
1
1
1
1
1
0
0
0
0
0
0
0
0
0
0
0
0
0
0
0
0
0
0
0
0
0
0
0
0
0
0
0
0
0
0
0
0
0
0
0
0
0
0
0
0
0
0
0
0
0
0
0
0
0
0
0
0
0
0
0
0
0
0
0
0
0
0
0
0
0
0
0
0
0
0
0
0
0
0
0
0
0
0
0
0
0
0
0
0
0
0
0
0
0
0
0
0
0
0
0
0
0
0
0
0
0
0
0
0
0
0
0
0
0
0
0
0
0
0
0
0
0
0
0
0
0
0
0
0
0
0
0
0
0
0
0
0
0
0
0
0
0
0
0
0
0
0
0
0
0
0
0
0
0
0
0
0
0
0
0
0
0
0
0
0
0
0
0
0
0
0
0
0
0
0
0
0
0
0
0
0
0
0
0
0
0
0
0
0
0
0
0
0
0
0
0
0
0
0
0
0
0
0
0
0
0
0
0
0
0
0
0
0
0
0
0
0
0
0
0
0
0
0
0
0
0
0
0
0
0
0
0
0
0
0
0
0
0
0
0
0
0
0
0
0
0
0
0
0
0
0
0
0
0
0
0
0
0
0
0
0
0
0
0
0
0
0
0
0
0
0
0
0
0
0
0
0
0
0
0
0
0
0
0
0
0
0
0
0
0
0
0
0
0
0
0
0
0
0
0
0
0
0
0
0
0
0
0
0
0
0
0
0
0
0
0
0
0
0
0
0
0
0
0
0
0
0
0
0
0
0
0
0
0
0
0
0
0
0
0
0
0
0
0
0
0
0
0
0
0
0
0
0
0
0
0
0
0
0
0
0
0
0
0
0
0
0
0
0
0
0
0
0
0
0
0
0
0
0
0
0
0
0
0
0
0
0
0
0
0
0
0
0
0
0
0
0
0
0
0
0
0
0
0
0
0
0
0
0
0
0
0
0
0
0
0
0
0
0
0
0
0
0
0
0
0
0
0
0
0
0
0
0
0
0
0
0
0
0
0
0
0
0
0
0
0
0
0
0
0
0
0
0
0
0
0
0
0
0
0
0
0
0
0
0
0
0
0
0
0
0
0
0
0
0
0
0
0
0
0
0
0
0
0
0
0
0
0
0
0
0
0
0
0
0
0
0
0
1
1
1
1
1
1
1
1
1
1
1
1
1
1
1
1
1
1
1
1
1
1
1
1
1
1
1
1
1
1
1
1
1
1
1
1
1
1
1
1
1
1
1
1
1
1
1
1
1
1
1
1
1
1
1
1
1
1
1
1
1
1
1
1
1
1
1
1
1
1
1
1
1
1
1
1
1
1
1
1
1
1
1
1
1
1
1
1
1
1
1
1
2
2
2
11
12
12
12
14
15
16
17
18
18
18
20
23
25
28
34
36
39
39
39
39
39
39
40
40
42
43
44
44
44
44
44
44
44
44
44
45
45
45
45
45
44
48
49
49
51
51
51
52
55
56
56
56
55
55
55
56
57
57
57
60
61
62
62
62
64
64
64
65
65
65
65
65
65
65
65
65
65
65
66
67
67
67
67
68
68
68
68
68
68
68
68
71
73
74
75
75
76
76
76
76
76
77
77
77
77
77
77
78
78
78
78
78
79
83
83
83
85
85
85
86
87
97
108
109
110
109
111
110
112
111
109
105
106
105
108
101
101
102
102
102
102
103
103
104
108
108
110
111
111
111
112
112
112
112
112
112
112
113
112
111
111
111
111
111
112
121
121
123
124
124
124
125
125
124
125
124
124
125
127
128
129
129
129
128
128
128
128
128
129
129
129
131
132
140
147
149
152
153
152
155
158
158
160
157
157
160
153
154
155
155
156
155
155
157
157
161
160
161
161
163
163
163
164
167
167
167
167
167
169
171
173
174
174
174
173
173
173
173
173
173
174
175
176
175
179
179
178
178
178
180
181
180
180
181
179
178
178
178
178
180
180
183
185
184
180
169
170
159
156
156
155
155
158
158
161
162
164
164
163
163
166
166
168
166
171
170
179
179
179
179
179
179
180
180
181
181
181
181
180
180
180
180
180
180
183
183
183
183
184
185
185
185
186
188
190
193
193
193
196
196
201
201
202
202
201
202
201
201
199
199
199
201
203
203
203
203
205
205
204
204
203
204
204
202
201
201
202
202
202
202
203
203
204
205
206
206
206
208
207
205
205
203
203
203
202
205
201
192
191
185
185
184
184
183
184
186
185
174
169
171
169
168
167
166
155
154
145
145
145
144
145
137
138
134
132
132
129
122
124
125
125
125
122
122
129
129
128
128
129
129
127
127
126
127
127
128
129
130
131
131
131
132
132
132
135
135
136
135
136
134
125
124
124
125
129
129
129
128
124
124
123
123
125
126
124
125
118
118
116
113
113
110
109
108
106
106
106
106
108
108
108
108
107
107
107
107
107
107
107
108
109
111
111
111
111
111
111
111
111
111
112
113
113
112
110
110
110
112
112
116
115
116
113
113
113
113
114
114
114
115
115
115
116
117
117
118
118
118
120
121
121
123
123
123
123
123
123
123
122
123
123
123
123
125
125
125
125
130
130
130
131
121
122
123
123
126
119
119
119
104
102
100
97
97
96
99
97
93
96
95
94
94
94
94
94
94
94
94
94
94
94
94
94
94
95
96
96
96
96
98
98
100
99
99
98
97
98
98
98
98
98
98
98
96
96
96
96
96
96
101
101
102
102
101
100
104
105
103
97
97
97
97
99
98
98
98
98
98
98
99
99
98
96
97
98
98
98
103
103
103
104
104
103
103
104
104
106
106
107
106
103
102
105
107
108
111
111
111
114
113
115
113
113
113
108
108
109
110
111
110
110
110
110
109
106
107
108
110
112
111
111
112
111
110
108
108
108
110
110
111
111
112
112
112
112
112
112
112
113
114
113
113
116
117
118
119
122
122
121
121
121
120
120
119
121
121
121
121
120
123
123
123
128
123
122
121
123
123
123
123
123
123
123
123
123
123
123
122
122
120
120
118
118
118
118
118
117
117
117
117
117
117
117
117
117
117
117
118
118
118
118
118
121
121
121
121
121
121
120
119
118
118
112
112
106
106
106
105
105
95
90
86
84
83
83
83
83
83
82
82
80
80
80
80
80
80
80
80
80
80
80
80
80
80
80
80
81
81
80
77
74
74
74
74
73
74
74
73
72
70
65
66
56
51
51
48
37
37
35
35
35
34
31
31
33
33
30
30
26
25
24
24
25
25
25
24
23
22
21
21
20
20
20
19
19
19
19
19
19
19
19
19
19
19
20
20
20
20
20
20
20
20
19
20
20
18
18
18
18
18
18
18
15
15
15
15
15
15
15
15
15
15
15
15
15
15
16
16
17
17
18
19
19
19
19
19
19
19
19
21
21
24
24
24
24
24
25
25
25
26
26
26
26
26
26
26
27
28
28
28
28
28
28
28
28
29
30
30
30
30
30
30
30
32
33
35
35
35
35
35
35
35
35
35
35
35
35
35
35
35
35
35
35
35
35
35
35
35
35
35
35
36
37
37
37
36
36
36
36
37
37
37
37
36
36
36
36
36
36
36
36
37
37
37
36
36
36
35
35
35
35
35
35
34
33
33
34
34
34
34
33
33
34
35
35
35
35
35
35
34
34
34
34
34
34
34
34
34
34
34
34
34
34
34
34
34
34
34
34
34
34
34
34
34
34
34
33
31
29
29
28
28
23
23
21
21
21
21
22
22
24
25
26
26
26
21
21
21
21
21
21
20
21
22
22
20
20
20
20
19
19
19
19
19
19
19
19
19
19
19
19
19
19
19
19
19
19
19
19
18
18
18
18
18
18
18
18
18
18
18
18
18
18
18
18
18
18
18
18
18
18
18
18
18
18
18
18
18
18
15
15
15
15
15
14
14
14
14
14
14
14
14
14
14
14
14
14
14
14
14
14
14
14
14
14
14
14
14
14
14
14
14
14
14
14
14
14
14
14
14
14
14
14
14
14
14
14
14
14
14
14
14
13
12
12
11
9
8
7
6
5
4
3
3
3
3
3
2
2
2
1
1
1
1
1
1
1
1
1
1
1
1
1
1
1
1
1
1
1
1
1
1
1
1
1
1
0
0
0
0
0
0
0
0
0
0
0
0
0
0
0
0
0
0
0
0
0
0
0
0
0
0
0
0
0
0
0
0
0
0
0
0
0
0
0
0
0
0
0
0
0
0
0
0
0
0
0
0
0
0
0
0
0
0
0
0
0
0
0
0
0
0
0
0
0
0
0
0
0
0
0
0
0
0
0
0
0
0
0
0
0
0
0
0
0
0
0
0
0
0
0
0
0
0
0
0
0
0
0
0
0
0
0
0
0
0
0
0
0
0
0
0
0
0
0
0
0
0
0
0
0
0
0
0
0
0
0
0
0
0
0
0
0
0
0
0
0
0
0
0
0
0
0
0
0
0
0
0
0
0
0
0
0
0
0
0
0
0
0
0
0
0
0
0
0
0
0
0
0
0
0
0
0
0
0
0
0
0
0
0
0
0
0
0
0
0
0
0
0
0
0
0
0
0
0
0
0
0
0
0
0
0
0
0
0
0
0
0
0
0
0
0
0
0
0
0
0
0
0
0
0
0
0
0
0
0
0
0
0
0
0
0
0
0
0
0
0
0
0
0
0
0
0
0
0
1
1
1
1
1
1
1
1
1
1
1
1
1
1
1
1
2
2
3
3
4
4
4
4
4
4
4
4
4
4
4
4
4
4
4
5
5
5
5
5
5
5
5
5
5
5
6
6
6
6
6
6
6
7
7
7
7
7
7
7
7
7
7
7
7
7
7
6
6
6
6
6
6
6
6
6
6
6
7
7
7
7
7
7
7
7
7
7
8
8
8
8
8
8
8
8
8
8
8
9
9
9
9
9
9
9
9
9
9
9
9
9
9
9
9
10
10
10
10
10
10
10
11
11
11
11
11
11
11
11
11
11
11
11
11
11
11
11
11
11
11
11
11
11
11
11
11
11
11
11
11
11
11
11
11
11
11
11
11
11
11
11
11
11
11
11
11
11
11
11
11
11
11
11
11
11
11
11
9
9
9
9
8
8
8
8
8
8
7
7
7
7
7
7
8
8
8
8
8
8
8
8
8
8
8
8
8
8
8
8
8
8
8
7
6
5
5
5
5
5
5
4
4
4
4
4
4
3
3
4
4
3
3
3
3
3
3
3
3
3
2
2
2
2
2
2
2
2
2
2
2
2
2
2
2
2
2
2
2
2
2
2
2
2
2
2
2
2
2
2
2
2
2
2
2
2
2
2
2
2
2
2
2
2
2
2
2
2
2
2
2
2
2
2
2
2
2
2
2
2
2
2
2
2
3
3
3
3
3
3
3
4
5
5
5
6
6
6
6
6
6
6
6
6
6
6
6
6
6
6
6
6
6
6
6
6
6
6
6
6
6
6
6
5
5
4
4
4
4
4
4
4
4
4
4
4
4
4
4
4
4
4
3
3
3
3
3
3
3
3
3
3
3
3
3
3
4
4
4
4
4
4
4
4
4
4
4
4
4
4
4
4
4
4
4
4
4
4
4
4
4
4
4
4
5
5
5
5
5
5
5
5
5
5
5
5
5
5
5
5
5
5
5
5
4
4
4
4
4
4
4
4
4
4
4
4
5
5
5
5
6
6
6
6
6
6
6
6
6
6
6
6
6
6
6
6
6
6
6
6
6
6
6
5
4
4
4
4
4
4
4
4
4
4
4
4
4
4
4
4
4
4
4
4
4
4
4
4
4
4
4
4
4
4
4
4
4
4
4
4
4
4
4
4
4
4
4
4
4
4
4
4
4
4
4
4
4
4
3
2
2
3
3
3
3
3
3
3
3
3
3
3
3
3
3
3
3
3
3
3
3
3
3
3
3
3
3
3
3
3
3
3
3
3
3
1
1
1
1
1
1
1
1
1
1
1
1
1
1
1
1
1
1
1
1
1
1
1
1
1
1
1
1
1
1
1
1
1
1
1
1
1
1
1
1
1
1
0
0
0
0
0
0
0
0
0
0
0
0
0
0
0
0
0
0
0
0
0
0
0
0
0
0
0
0
0
0
0
0
0
0
0
0
0
0
0
0
1
1
1
1
1
1
1
1
1
1
1
1
1
1
1
1
1
1
1
1
1
1
1
1
1
1
1
1
1
1
0
0
0
0
0
0
0
0
0
0
0
0
0
0
0
0
0
0
0
0
0
0
0
0
0
0
0
0
0
0
0
0
0
1
3
3
3
3
3
3
3
3
3
3
3
3
3
3
3
3
3
3
3
3
3
3
3
3
3
3
3
3
3
3
3
3
3
3
3
3
3
3
3
3
3
3
3
3
3
3
3
3
3
3
3
3
3
3
3
3
3
3
3
3
3
3
3
3
3
3
3
3
3
3
3
3
3
3
3
3
3
3
3
3
3
3
3
3
3
3
3
3
3
3
3
3
3
3
3
3
3
3
3
3
3
3
3
3
3
2
2
2
2
2
2
2
2
2
3
3
3
3
3
3
4
4
4
4
3
3
3
2
2
2
2
2
2
2
2
2
3
3
3
3
3
4
4
4
4
4
4
4
4
4
4
5
5
5
5
6
6
6
6
6
6
6
6
6
6
6
6
6
6
6
6
6
6
6
6
6
6
6
6
6
6
6
6
6
6
6
6
6
6
6
6
6
7
7
7
7
7
7
7
7
7
7
7
7
7
7
7
7
7
7
7
7
7
7
7
7
7
7
7
7
7
7
7
7
7
7
7
7
7
7
7
7
7
7
7
7
7
7
7
7
7
7
7
7
8
8
8
8
8
8
8
8
8
8
8
8
8
8
8
8
8
8
8
8
7
6
6
5
5
5
5
5
4
4
4
4
3
2
2
1
1
1
1
1
1
1
1
1
1
1
1
1
1
1
1
1
1
1
1
1
1
1
1
1
1
1
1
1
1
1
1
1
1
1
1
1
1
1
0
0
0
0
0
0
0
0
0
0
0
0
0
0
0
0
0
0
0
0
0
0
0
0
0
0
0
0
0
0
0
0
0
0
0
0
0
0
0
0
0
0
0
0
0
0
0
0
0
0
0
0
0
0
0
0
0
0
0
0
0
0
0
0
0
0
0
0
0
0
0
0
0
0
0
0
0
0
0
0
0
0
0
0
0
0
0
0
0
0
0
0
0
0
0
0
0
0
0
0
0
0
0
0
0
0
0
0
0
0
0
0
0
0
0
0
0
0
0
0
0
0
0
0
0
0
0
0
0
0
0
0
0
0
0
0
0
0
0
0
0
0
0
0
0
0
0
0
0
0
0
0
0
0
0
0
0
0
0
0
0
0
0
0
0
0
0
0
0
0
0
0
0
0
0
0
0
0
0
0
0
0
0
0
0
0
0
0
0
0
0
0
0
0
0
0
0
0
0
0
0
0
0
0
0
0
0
0
0
0
0
0
0
0
0
0
0
0
0
0
0
0
0
0
0
0
0
0
0
0
0
0
0
0
0
0
0
0
0
0
0
0
0
0
0
0
0
0
0
0
0
0
0
0
0
0
0
0
0
0
0
0
0
0
0
0
0
0
0
0
0
0
0
0
0
0
0
0
0
0
0
0
0
0
0
0
0
0
0
0
0
0
0
0
0
0
0
0
0
0
0
0
0
0
0
0
0
0
0
0
0
0
0
0
0
0
0
0
0
0
0
0
0
0
0
0
0
0
0
0
0
0
0
0
0
0
0
0
0
0
0
0
0
0
0
0
0
0
0
0
0
0
0
0
0
0
0
0
0
0
0
0
0
0
0
0
0
0
0
0
0
0
0
0
0
0
0
1
1
1
1
1
1
1
1
2
2
2
2
2
2
2
2
2
2
2
3
3
3
3
3
3
3
3
3
3
3
4
4
4
4
4
4
4
4
4
4
4
4
4
4
4
4
4
4
4
4
4
4
4
4
4
4
4
4
4
4
4
4
4
4
4
4
4
4
4
4
4
4
4
4
4
4
4
4
4
4
4
4
4
4
4
4
4
4
4
4
4
4
4
4
4
4
5
5
5
5
5
5
5
5
5
5
5
5
5
5
6
6
6
6
6
6
6
6
6
6
6
6
7
7
7
7
7
7
7
7
7
7
7
7
7
7
7
7
7
7
7
7
7
7
7
7
7
7
6
6
6
6
6
6
6
6
6
7
7
7
9
9
9
9
8
8
8
8
8
8
8
6
5
5
5
5
5
5
5
5
5
5
5
5
5
5
5
5
5
5
5
5
5
5
5
5
5
5
5
5
5
5
5
5
4
4
4
4
4
4
4
4
5
5
5
5
5
5
5
5
5
5
5
5
5
5
5
5
5
5
5
5
5
5
5
5
5
5
5
5
5
5
5
5
5
5
5
5
5
5
5
5
5
5
5
5
5
5
5
5
5
5
5
5
5
5
5
5
5
5
5
5
5
5
5
5
5
5
5
5
5
5
5
5
5
5
5
5
5
3
3
2
2
2
2
2
2
2
1
1
1
1
1
1
1
1
1
1
1
1
1
1
1
1
1
1
1
1
1
1
1
1
1
1
1
1
1
1
1
1
1
1
1
1
1
1
1
1
1
1
1
1
1
1
1
1
1
1
1
1
1
1
1
1
1
1
1
1
1
1
1
1
1
1
1
1
1
1
1
1
1
1
1
1
1
1
1
1
1
1
1
1
1
1
1
1
1
1
1
1
1
1
14
15
15
15
18
20
20
21
21
21
21
22
27
30
40
40
41
42
41
41
41
41
41
41
41
42
42
52
54
55
55
55
55
55
55
56
56
56
56
56
57
57
58
60
61
61
64
64
65
65
66
66
69
73
74
76
77
77
77
79
79
79
80
80
80
80
80
84
87
87
88
88
90
92
92
92
92
103
104
104
104
105
106
106
106
106
106
113
113
114
115
115
118
119
119
119
119
120
120
122
123
125
125
125
127
128
133
133
133
133
133
133
133
133
133
133
133
132
132
132
133
133
133
134
134
134
142
144
145
146
149
151
150
150
150
150
150
150
152
152
154
154
154
154
154
154
154
154
153
154
155
156
156
157
162
160
161
162
162
161
161
165
165
166
166
166
165
165
165
165
165
167
166
166
165
166
168
167
173
173
173
174
176
176
178
178
178
178
169
169
169
168
168
157
155
140
139
137
141
143
143
143
144
147
148
148
146
144
146
140
145
143
143
142
142
141
141
142
142
144
144
143
139
139
138
138
138
138
139
136
129
123
120
120
120
120
120
119
119
119
121
121
123
123
123
123
123
123
123
123
123
123
123
123
123
123
123
124
124
124
124
124
125
125
126
127
128
127
126
126
126
126
126
126
127
128
126
127
126
126
123
121
118
113
112
112
112
112
112
112
112
111
107
107
107
107
107
107
106
106
106
106
106
106
106
106
106
106
106
106
106
106
106
106
106
106
107
107
106
106
106
106
105
105
105
104
103
103
100
100
96
92
92
82
80
72
71
70
60
60
58
56
50
48
46
30
28
28
23
23
22
22
21
22
22
22
22
22
21
21
20
19
19
18
18
18
18
18
18
18
18
18
18
18
18
18
18
18
18
18
18
18
18
18
17
17
17
17
17
17
17
17
17
17
17
15
15
14
14
14
13
12
12
12
12
12
12
12
12
12
12
12
11
11
11
11
11
11
11
11
11
12
12
12
12
12
12
12
13
13
13
13
14
14
14
14
14
14
14
14
14
14
14
14
15
15
15
15
15
15
15
15
15
15
15
15
15
15
15
14
14
14
14
14
14
14
14
12
12
13
13
13
13
13
13
14
14
14
13
13
11
9
9
9
9
9
7
7
7
7
7
8
8
8
8
9
9
9
9
9
9
9
9
9
9
9
9
9
9
9
9
9
9
9
9
9
9
9
9
9
9
9
9
9
9
9
9
9
9
10
10
10
10
10
10
10
10
10
11
11
11
11
11
11
11
11
11
11
11
11
11
11
11
11
11
12
12
12
12
12
12
12
15
14
13
13
14
14
14
14
14
14
14
14
13
13
13
13
12
13
13
14
14
14
14
14
14
14
14
14
15
15
15
15
16
17
17
17
17
17
17
17
17
17
17
18
18
18
19
19
19
18
19
19
19
18
18
18
20
20
20
20
20
20
20
20
20
21
21
21
21
21
21
21
21
21
21
21
21
21
21
21
21
21
22
22
21
21
21
21
21
21
21
21
21
21
21
21
22
23
23
23
22
23
23
24
24
25
25
25
25
25
25
25
25
25
25
25
25
25
25
25
25
25
25
25
25
25
26
26
26
25
25
25
25
25
25
25
25
25
25
25
25
26
26
26
24
24
24
24
24
24
24
24
24
24
24
24
24
24
24
24
24
24
24
24
23
23
23
23
23
23
23
23
17
15
15
15
15
15
15
13
13
13
13
13
14
14
14
14
14
13
13
14
14
14
13
13
13
13
13
13
13
13
13
13
13
13
13
14
11
10
10
10
10
10
10
10
10
10
10
10
10
10
10
10
10
10
10
10
10
10
10
10
10
10
10
10
10
10
10
10
10
10
10
10
10
10
10
10
10
8
8
8
8
8
8
8
8
8
8
8
8
8
9
9
9
9
9
9
9
9
9
9
9
9
9
9
9
9
9
9
9
9
9
10
11
11
11
11
11
11
11
11
11
10
10
10
10
10
10
10
10
12
12
11
11
11
11
13
14
14
14
15
15
15
15
15
15
15
15
15
15
15
14
14
14
14
14
14
15
15
15
15
15
15
15
16
16
16
16
16
16
16
15
15
15
16
16
16
16
16
17
17
17
18
18
18
18
18
18
19
19
20
20
20
20
20
20
20
20
20
20
20
20
20
20
20
20
20
20
20
19
19
20
20
18
18
18
18
18
18
18
18
18
18
18
18
18
18
18
18
18
18
18
18
18
18
18
18
18
18
18
19
19
20
20
20
20
20
20
20
20
20
20
20
19
19
18
18
18
18
18
18
18
18
18
18
18
18
18
18
19
18
19
19
19
19
20
20
20
20
20
18
18
18
18
18
15
15
15
15
15
15
15
15
15
15
15
15
15
15
13
13
13
13
14
14
14
14
14
14
14
14
14
14
14
14
14
14
14
14
13
13
12
12
11
11
11
11
11
9
9
9
10
10
9
9
9
9
9
9
9
9
9
9
9
9
9
9
9
9
9
9
9
9
9
9
9
9
9
9
9
9
9
9
9
9
9
9
9
9
9
9
9
9
9
9
9
9
9
9
10
10
11
11
11
11
11
11
11
11
11
11
10
10
10
10
10
9
9
8
8
8
8
8
8
8
8
8
8
8
8
8
8
8
8
8
8
8
8
7
7
6
6
6
6
6
6
6
6
6
6
6
6
6
6
5
5
5
5
5
5
5
5
4
4
5
4
4
4
4
4
5
5
5
5
5
5
5
5
5
5
5
5
5
5
5
5
5
5
5
5
5
5
5
5
5
5
5
5
4
4
4
4
4
4
4
4
4
4
4
4
4
4
4
4
4
4
3
3
3
3
3
3
4
4
4
4
4
4
4
4
4
4
4
5
5
5
5
5
5
5
5
5
5
5
4
4
4
4
4
4
4
4
4
4
4
4
4
4
4
4
4
4
4
4
4
4
4
4
4
4
4
4
4
4
4
4
4
4
4
4
4
4
4
3
3
3
3
3
3
3
3
3
3
3
3
3
3
3
3
3
3
3
3
3
3
3
3
3
3
3
3
3
3
3
3
3
3
3
3
3
3
3
3
3
3
3
3
3
3
3
3
3
3
3
3
3
3
2
2
2
2
2
2
2
2
2
2
2
2
2
2
2
2
2
2
2
2
2
4
4
4
4
4
4
4
4
4
4
4
4
4
4
4
4
4
4
4
4
4
5
4
3
3
3
3
3
3
3
3
3
3
3
3
3
3
3
2
2
2
2
2
2
2
2
2
2
2
2
2
2
2
2
2
2
2
2
2
2
2
2
2
2
2
2
2
2
2
2
2
2
2
3
3
3
3
3
3
3
3
3
3
3
3
3
3
3
3
3
3
3
3
3
3
3
3
3
3
3
3
3
3
3
3
3
3
3
3
3
3
3
3
3
3
3
3
3
3
3
3
3
3
3
3
3
3
3
3
3
3
3
3
3
3
3
3
1
1
1
1
1
1
1
1
1
1
1
1
1
1
1
1
1
1
1
1
1
1
1
1
1
1
1
1
1
1
1
1
1
1
1
1
1
1
1
1
1
1
1
1
1
1
1
1
1
1
1
1
1
1
1
1
1
1
1
1
1
1
1
1
1
1
1
1
1
1
1
1
1
1
1
1
1
1
1
1
1
1
1
1
1
1
1
1
0
0
0
0
0
0
0
0
0
0
0
0
0
0
0
0
0
0
0
0
0
0
0
0
0
0
0
0
0
0
0
0
0
0
0
0
0
0
0
0
0
0
0
0
0
0
0
0
0
0
0
0
0
0
0
0
0
0
0
0
0
0
0
0
0
0
0
0
0
0
0
0
0
0
0
0
0
0
0
0
0
0
0
0
0
0
0
0
0
0
0
0
0
0
0
0
0
0
0
0
0
0
0
0
0
0
0
0
0
0
0
0
0
0
0
0
0
0
0
0
0
0
0
0
0
0
0
0
0
0
0
0
0
0
0
0
0
0
0
0
0
0
0
0
0
0
0
0
0
0
0
0
0
0
0
0
0
0
0
0
0
0
0
0
0
0
0
0
0
0
0
0
0
0
0
0
0
0
0
0
0
0
0
0
0
0
0
1
1
1
1
1
1
1
1
1
1
1
1
1
1
1
1
1
1
1
1
1
1
1
1
1
1
1
1
1
1
1
1
1
1
1
1
1
1
1
1
1
1
1
1
1
1
1
1
1
1
1
1
1
1
1
1
1
2
2
2
2
2
2
2
2
2
2
2
2
2
2
2
2
2
2
2
2
2
2
2
2
2
2
2
2
2
2
2
2
2
2
2
2
2
2
3
3
3
3
3
3
3
3
3
3
3
3
3
3
3
3
3
3
3
3
3
3
3
3
3
3
3
3
3
3
3
3
3
3
3
3
3
3
3
3
3
3
3
3
3
3
3
3
3
2
2
2
2
2
2
2
2
2
2
2
2
2
2
2
2
2
2
2
2
2
2
2
2
2
2
2
2
2
2
2
2
2
2
2
2
2
2
2
2
2
2
2
2
2
2
2
2
2
2
2
2
3
3
3
3
3
3
3
3
3
3
3
3
3
3
3
2
2
2
2
2
2
2
2
2
2
2
2
2
2
2
2
2
2
2
2
2
2
2
2
2
2
2
2
2
2
2
2
2
2
2
2
2
2
2
2
2
2
2
1
1
0
0
0
0
0
0
0
0
1
1
1
1
1
1
1
1
1
1
1
1
1
1
1
1
1
1
1
1
1
1
1
1
1
1
1
1
1
1
1
1
1
1
1
1
1
1
1
1
1
1
1
1
1
1
1
1
1
1
1
1
1
1
1
1
1
1
1
1
1
1
1
1
1
1
1
1
1
1
1
1
1
1
1
1
0
0
0
0
0
0
0
0
0
0
0
0
0
0
0
0
0
0
0
0
0
0
0
0
0
0
0
0
0
0
0
0
0
0
0
0
0
0
0
0
0
0
0
0
0
0
0
0
0
0
0
0
0
0
0
0
0
0
0
0
0
0
0
0
0
0
0
0
0
0
0
0
0
0
0
0
0
0
0
0
0
0
0
0
0
0
0
0
0
0
0
0
0
0
0
0
0
0
0
0
0
0
0
0
0
0
0
0
0
0
0
0
0
0
0
0
0
0
0
0
0
0
0
0
0
0
0
0
0
0
0
0
0
0
0
0
0
0
0
0
0
0
0
0
0
0
0
0
0
0
0
0
0
0
0
0
0
0
0
0
0
0
0
0
0
0
0
0
0
0
0
0
0
0
0
0
0
0
0
0
0
0
0
0
0
0
0
0
0
0
0
0
0
0
0
0
0
0
0
0
0
0
0
0
0
0
0
0
0
0
0
0
0
0
0
0
0
0
0
0
0
0
0
0
0
0
0
0
0
0
0
0
0
0
0
0
0
0
0
0
0
0
0
0
0
0
0
0
0
0
0
0
0
0
0
0
0
0
0
0
0
0
0
0
0
0
0
0
0
0
0
0
0
0
0
0
0
0
0
0
0
0
0
0
0
0
0
0
0
0
0
0
0
0
0
0
0
0
0
0
0
0
0
0
0
0
0
0
0
0
0
0
0
0
0
0
0
0
0
0
0
0
0
0
0
0
0
0
0
0
0
0
0
0
0
0
0
0
0
0
0
0
0
0
0
0
0
0
0
0
0
0
0
0
0
0
0
0
0
0
0
0
0
0
0
0
0
0
0
0
0
0
0
0
0
0
0
0
0
0
0
0
0
0
0
0
0
0
0
0
0
0
0
0
0
0
0
0
0
0
0
0
0
0
0
0
0
0
0
0
0
0
0
0
0
0
0
0
0
0
0
0
0
0
0
0
0
0
0
0
0
0
0
0
0
0
0
0
0
0
0
0
0
0
0
0
0
0
0
0
0
0
0
0
0
0
0
0
0
0
0
0
0
0
0
0
0
0
0
0
0
0
0
0
0
0
0
0
0
0
0
0
0
0
0
0
0
0
0
0
0
0
0
0
0
0
0
0
0
0
0
0
0
0
0
0
0
0
0
0
0
0
0
0
0
0
0
0
0
0
0
0
0
0
0
0
0
0
0
0
0
0
0
0
0
0
0
0
0
0
0
0
0
0
0
0
0
0
0
0
0
0
0
0
0
0
1
1
1
1
1
1
1
1
1
1
1
1
1
1
1
1
1
1
1
1
1
1
1
1
1
1
1
1
1
1
1
1
0
0
0
0
0
0
0
0
0
0
0
0
0
0
0
0
0
0
0
0
0
0
0
0
0
0
0
0
0
0
0
0
0
0
0
0
0
0
0
0
0
0
0
0
0
0
0
0
0
0
0
0
0
0
0
0
0
0
0
0
0
0
0
0
0
0
0
0
0
0
0
0
0
0
0
0
0
0
0
0
0
0
0
0
0
0
0
0
0
0
0
0
0
0
0
0
0
0
0
0
0
0
0
0
0
0
0
0
0
0
0
0
0
0
0
0
0
0
0
0
0
0
1
1
1
1
1
1
1
1
1
1
1
1
1
1
1
1
1
1
1
1
1
1
1
1
1
1
1
1
1
1
1
1
1
1
1
1
1
1
1
1
1
1
1
1
1
1
1
1
1
1
1
1
1
2
2
2
2
2
2
2
2
2
2
2
2
2
2
2
2
2
2
2
2
2
2
2
2
2
2
2
2
2
2
2
2
2
2
2
2
2
2
2
2
2
2
2
2
2
2
2
2
2
2
2
2
2
2
2
2
2
1
1
1
1
1
1
1
1
1
1
1
1
1
1
1
1
1
1
1
1
1
1
1
1
1
1
1
1
1
1
1
1
1
0
0
0
0
0
0
0
0
0
0
0
0
0
0
0
0
0
0
0
0
0
0
0
0
0
0
0
0
0
0
0
0
0
0
0
0
0
0
0
0
0
0
0
0
0
0
0
0
0
0
0
0
0
0
0
0
0
0
0
0
0
0
0
0
0
0
0
0
0
0
0
0
0
0
0
0
0
0
0
0
0
0
0
0
0
0
0
0
0
0
0
0
0
0
0
0
0
0
0
0
0
0
0
0
0
0
0
0
0
0
0
0
0
0
0
0
0
0
0
0
0
0
0
0
0
0
0
0
0
0
0
0
0
0
0
0
0
0
0
0
0
0
0
0
0
0
0
0
0
0
0
0
0
0
0
0
0
0
0
0
0
0
0
0
0
0
0
0
0
0
0
0
0
0
0
0
0
0
0
0
0
0
0
0
0
0
0
0
0
0
0
0
0
0
0
0
0
0
0
0
0
0
0
0
0
0
0
0
0
0
0
0
0
0
0
0
0
0
0
0
0
0
0
0
0
0
0
0
0
0
0
0
0
0
0
0
0
0
0
0
0
0
0
0
0
0
0
0
0
0
0
0
0
0
0
0
0
0
0
0
0
0
0
0
0
0
0
0
0
0
0
0
0
0
0
0
0
0
0
0
0
0
0
0
0
0
0
0
0
0
0
0
0
0
0
0
0
0
0
0
0
0
0
0
0
0
0
0
0
0
0
0
0
0
0
0
0
0
0
0
0
0
0
0
0
0
0
0
0
0
0
0
0
0
0
0
0
0
0
0
0
0
0
0
0
0
0
0
0
0
0
0
0
0
0
0
0
0
0
0
0
0
0
0
0
0
0
0
0
0
0
0
0
0
0
0
0
0
0
0
0
0
0
0
0
0
0
0
0
0
0
0
0
0
0
0
0
0
0
0
0
0
0
0
0
0
0
0
0
0
0
0
0
0
0
0
0
0
0
0
0
0
0
0
0
0
0
0
0
0
0
0
0
0
0
0
0
0
0
0
0
0
0
0
0
0
0
0
0
0
0
0
0
0
0
0
0
0
0
0
0
0
0
0
0
0
0
0
0
0
0
0
0
0
0
0
0
0
0
0
0
0
0
0
0
0
0
0
0
0
0
0
0
0
0
0
0
0
0
0
0
0
0
0
0
0
0
0
0
0
0
0
0
0
0
0
0
0
0
0
0
0
0
0
0
0
0
0
0
0
0
0
0
0
0
0
0
0
0
0
0
0
0
0
0
0
0
0
0
0
0
0
0
0
0
0
0
0
0
0
0
0
0
0
0
0
0
0
0
0
0
0
0
0
0
0
0
0
0
0
0
0
0
0
0
0
0
0
0
0
0
0
0
0
0
0
0
0
0
0
0
0
1
1
1
1
1
1
1
1
1
1
1
1
1
1
1
1
1
1
1
1
1
1
1
1
1
1
1
1
1
1
1
1
1
1
1
1
1
1
1
1
1
1
1
1
1
1
1
1
1
1
1
1
1
1
1
1
1
1
1
1
1
1
1
1
1
1
1
1
1
1
1
1
1
1
1
1
1
1
1
2
2
2
2
2
2
2
2
2
2
2
2
2
2
2
2
2
1
1
1
1
1
1
1
1
1
1
1
1
1
1
1
1
1
1
1
1
1
1
1
1
1
1
1
1
1
1
1
1
1
1
1
1
1
1
1
1
1
1
1
1
1
1
1
1
1
1
1
1
1
1
1
1
1
1
1
1
1
1
1
1
1
1
1
1
1
1
1
1
1
1
1
1
1
1
1
1
1
1
1
1
1
1
1
1
1
1
1
1
1
1
1
1
1
1
1
1
1
1
1
1
1
1
1
1
1
1
0
0
0
0
0
0
0
0
0
0
0
0
0
0
0
0
0
0
0
0
0
0
0
0
0
0
0
0
0
0
0
0
0
0
0
0
0
0
0
0
0
0
0
0
0
0
0
0
0
0
0
0
0
0
0
0
0
0
0
0
0
0
0
0
0
0
0
0
0
0
0
0
0
0
0
0
0
0
0
0
0
0
0
0
0
0
0
0
0
0
0
0
0
0
0
0
0
0
0
0
0
0
0
0
0
0
0
0
0
0
0
0
0
0
0
0
0
0
0
0
0
0
0
0
0
0
0
0
0
0
0
0
0
0
0
0
0
0
0
0
0
0
0
0
0
0
0
0
0
0
0
0
0
0
0
0
0
0
0
0
0
0
0
0
0
0
0
0
0
0
0
0
0
0
0
0
0
0
0
0
0
0
0
0
0
0
0
0
0
0
0
0
0
0
0
0
0
0
0
0
0
0
0
0
0
0
0
0
0
0
0
0
0
0
0
0
0
0
0
0
0
0
0
0
0
0
0
0
0
0
0
0
0
0
0
0
0
0
0
0
0
0
0
0
0
0
0
0
0
0
0
0
0
0
0
0
0
0
0
0
0
0
0
0
0
0
0
0
0
0
0
0
0
0
0
0
0
0
1
1
1
1
1
1
1
1
1
1
1
1
1
1
1
1
1
1
1
1
1
1
1
1
1
1
1
1
1
1
1
1
1
1
1
1
1
1
1
1
1
1
1
1
1
1
1
1
1
1
1
1
1
1
1
1
1
1
1
1
1
1
1
1
3
3
3
3
3
3
3
4
4
4
3
3
3
3
3
3
3
3
3
3
3
3
3
3
3
3
3
3
3
3
3
3
3
3
3
3
3
3
3
3
3
3
3
3
3
3
3
3
3
3
3
3
3
3
3
3
3
3
3
3
3
3
3
3
3
3
3
3
3
3
3
3
3
3
3
3
3
3
3
3
3
3
3
3
3
3
3
3
3
3
3
3
3
3
3
3
3
3
3
3
3
3
3
3
3
3
3
3
2
2
2
2
2
2
2
2
2
2
2
2
2
2
2
2
2
2
2
2
2
2
2
2
2
2
2
2
2
2
2
2
2
2
2
2
2
2
2
2
2
2
2
2
2
2
2
2
2
2
2
2
2
2
2
2
2
2
2
2
2
1
1
1
0
0
0
0
0
0
0
0
0
0
0
0
0
0
0
0
0
0
0
0
0
0
0
0
0
0
0
0
0
0
0
0
0
0
0
0
0
0
0
0
0
0
0
0
0
0
0
0
0
0
0
0
0
0
0
0
0
0
0
0
0
0
0
0
0
0
0
0
0
0
0
0
0
0
0
0
0
0
0
0
0
0
0
0
0
0
0
0
0
0
0
0
0
0
0
0
0
0
0
0
0
0
0
0
0
0
0
0
0
0
0
0
0
0
0
0
0
0
0
0
0
0
0
0
0
0
0
0
0
0
0
0
0
0
0
0
0
0
0
0
0
0
0
0
0
0
0
0
0
0
0
0
0
0
0
0
0
0
0
0
0
0
0
0
0
0
0
0
0
0
0
0
0
0
0
0
0
0
0
0
0
0
0
0
0
0
0
0
0
0
0
0
0
0
0
0
0
0
0
0
0
0
0
0
0
0
0
0
0
0
0
0
0
0
0
0
0
0
0
0
0
0
0
0
0
0
1
1
1
1
1
1
1
1
1
1
1
1
1
1
1
1
1
2
2
2
2
2
2
2
2
2
3
3
3
3
3
3
3
3
4
4
4
4
4
4
4
4
4
4
4
4
4
4
4
4
4
4
4
4
4
4
4
4
4
4
4
4
4
4
4
4
4
4
4
4
4
4
4
4
4
4
4
4
4
4
4
4
4
4
4
4
4
4
4
4
4
4
4
4
4
4
4
4
4
4
4
4
4
4
4
4
4
4
4
4
4
4
4
4
4
4
4
4
4
4
4
3
3
3
3
3
3
3
3
3
3
3
3
3
3
3
3
3
3
3
3
3
3
3
3
3
3
3
3
3
3
3
3
3
3
3
3
3
3
3
3
3
3
3
3
3
3
3
3
3
3
3
3
3
3
3
3
3
3
3
3
3
3
3
3
3
3
3
3
3
2
1
1
0
0
0
0
0
0
0
0
0
0
0
0
0
0
0
0
0
0
0
0
0
0
0
0
0
0
0
0
0
0
0
0
0
0
0
0
0
0
0
0
0
0
0
0
0
0
0
0
0
0
0
0
0
0
0
0
0
0
0
0
0
0
0
0
0
0
0
0
0
0
0
0
0
0
0
0
0
0
0
0
0
0
0
0
0
0
0
0
0
0
0
0
0
0
0
0
0
0
0
0
0
0
0
0
0
0
0
0
0
0
0
0
0
0
0
0
0
0
0
0
0
0
0
0
0
0
0
0
0
0
0
0
0
0
0
0
0
0
0
0
0
0
0
0
0
0
0
0
0
0
0
0
0
0
0
0
0
0
0
0
0
0
0
0
0
0
0
0
0
0
0
0
0
0
0
0
1
1
1
1
1
1
1
1
1
1
2
2
2
3
3
3
3
3
3
3
3
3
3
3
3
3
3
3
3
3
3
3
3
3
3
3
3
3
3
3
3
3
3
3
3
3
3
3
3
3
3
3
3
3
3
3
3
3
3
3
3
3
3
4
4
4
4
4
4
4
4
4
4
4
4
4
4
4
4
4
4
5
5
5
5
5
5
5
5
5
5
6
6
6
6
6
6
6
6
6
6
6
6
6
6
6
6
6
6
6
6
6
6
6
6
6
6
6
6
6
6
6
6
6
6
6
5
5
5
5
5
5
5
5
5
5
5
5
5
5
5
5
5
5
5
5
5
5
5
5
5
5
5
5
5
5
5
5
5
5
5
5
5
5
5
5
5
5
5
5
5
5
5
5
5
5
5
5
5
5
5
5
5
5
5
5
5
5
5
5
5
5
5
5
5
5
5
5
5
5
5
5
5
5
5
5
5
5
5
5
5
5
5
5
5
5
5
5
5
5
5
5
5
5
5
5
5
4
4
4
4
4
4
4
4
4
4
4
4
4
4
4
4
4
4
4
4
2
2
2
2
1
1
1
1
1
1
1
1
1
1
1
1
0
0
0
0
0
0
0
0
0
0
0
0
0
0
0
0
0
0
0
0
0
0
0
0
0
0
0
0
0
0
0
0
0
0
0
0
0
0
0
0
0
0
0
0
0
0
0
0
0
0
0
0
0
0
0
0
0
0
0
0
0
0
0
0
0
0
0
0
0
0
0
0
0
0
0
0
0
0
0
0
0
0
0
0
0
0
0
0
0
0
0
0
0
0
0
0
0
0
0
0
0
0
0
0
0
0
0
0
0
0
0
0
0
0
0
0
0
0
0
0
0
0
0
0
0
0
0
0
0
0
0
0
0
0
0
0
0
0
0
0
0
0
0
0
0
0
1
1
1
1
1
1
1
1
1
1
1
1
1
1
1
1
1
0
0
0
0
0
0
0
0
0
0
0
0
0
0
0
0
0
0
0
0
0
0
0
0
0
0
0
0
0
0
0
0
0
0
0
0
0
0
0
0
0
0
0
0
0
0
0
0
0
0
0
0
0
0
0
0
0
0
0
0
0
0
0
0
0
0
0
0
0
0
0
0
0
0
0
0
0
0
0
0
0
0
0
0
0
0
0
0
0
0
0
0
0
0
0
0
0
0
0
0
0
0
0
0
0
0
0
0
0
0
0
0
0
0
0
0
0
0
0
0
0
0
0
0
0
0
0
0
0
0
0
0
0
0
0
0
0
0
0
0
0
0
0
0
0
0
0
0
0
0
0
0
0
0
0
0
0
0
0
0
0
0
0
0
0
0
0
0
0
0
0
0
0
0
0
0
0
0
0
0
0
0
0
0
0
0
0
0
0
0
0
0
0
0
0
0
0
0
0
0
0
0
0
0
0
0
0
0
0
0
0
0
0
0
0
0
0
0
0
0
0
0
1
1
1
1
1
1
1
1
1
1
1
1
1
1
1
1
2
2
2
2
2
2
2
2
2
2
2
2
2
2
2
2
2
2
2
2
2
2
2
2
2
2
2
2
2
2
2
2
2
2
2
2
2
2
2
2
2
2
2
2
2
2
2
2
2
2
2
2
2
2
2
2
2
2
2
2
2
2
2
2
2
2
2
2
2
3
3
3
3
3
3
3
3
3
3
3
3
3
3
3
3
3
3
3
3
3
3
3
3
3
3
3
3
3
3
3
3
3
3
3
3
3
3
3
3
3
3
3
3
3
3
3
3
3
3
3
3
3
3
3
2
2
2
2
2
2
2
2
2
2
2
2
2
2
2
2
2
2
2
2
2
2
2
2
2
2
2
2
2
2
2
2
2
2
2
2
2
2
2
2
2
2
1
1
1
1
1
1
1
1
1
1
1
1
1
1
1
1
1
1
2
2
2
2
2
2
2
2
2
1
1
1
1
1
1
1
1
1
1
1
1
1
1
1
1
1
1
1
1
1
0
0
0
0
0
0
0
0
0
0
0
0
0
0
0
0
0
0
0
0
0
0
0
0
0
0
0
0
0
0
0
0
0
0
0
0
0
0
0
0
0
0
0
0
0
0
0
0
0
0
0
0
0
0
0
0
0
0
0
0
0
0
0
0
0
0
0
0
0
0
0
0
0
0
0
0
0
0
0
0
0
0
0
0
0
0
0
0
0
0
0
0
0
0
0
0
0
0
0
0
0
0
0
0
0
0
0
0
0
0
0
0
0
0
0
0
0
0
0
0
0
0
0
0
0
0
0
0
0
0
0
0
0
0
0
0
0
0
0
0
0
0
0
0
0
0
0
0
0
0
0
0
0
0
0
0
0
0
0
0
0
0
0
0
0
0
0
0
0
0
0
0
0
0
0
0
0
0
0
0
0
0
0
0
0
0
0
0
0
0
0
0
0
0
0
0
0
0
0
0
0
0
0
0
0
0
0
0
0
0
0
0
0
0
0
0
0
0
0
0
0
0
0
0
0
0
0
0
0
0
0
0
0
0
0
0
0
0
0
0
0
0
0
0
0
0
0
0
0
0
0
0
0
0
0
0
0
0
0
0
0
0
0
0
0
0
0
0
0
0
0
0
0
0
0
0
0
0
0
0
0
0
0
0
0
0
0
0
0
0
0
0
0
0
0
0
0
0
0
0
0
0
0
0
0
0
0
0
0
0
0
0
0
0
0
0
0
0
0
0
0
0
0
0
0
0
0
0
0
0
0
0
0
0
0
0
0
0
0
0
0
0
0
0
0
0
0
0
0
0
0
0
0
0
0
0
0
0
0
0
0
0
0
0
0
0
0
0
0
0
0
0
0
0
0
0
0
0
0
0
0
0
0
0
0
0
0
0
0
0
0
0
0
0
0
0
0
0
0
0
0
0
0
0
0
0
0
0
0
0
0
0
0
0
0
0
0
0
0
0
0
0
0
0
0
0
0
0
0
0
0
0
0
0
0
0
0
0
0
0
0
0
0
0
0
0
0
0
0
0
0
0
0
0
0
0
0
0
0
0
0
0
0
0
0
0
0
0
0
0
0
0
0
0
0
0
0
0
0
0
0
0
0
0
0
0
0
0
0
0
0
0
0
0
0
0
0
0
0
0
0
0
0
0
0
0
0
0
0
0
0
0
0
0
0
0
0
0
0
0
0
0
0
0
0
0
0
0
0
0
0
0
0
0
0
0
0
0
0
0
0
0
0
0
0
0
0
0
0
0
0
0
0
0
0
0
0
0
0
0
0
0
0
0
0
0
0
0
0
0
0
0
0
0
0
0
0
0
0
0
0
0
0
0
0
0
0
0
0
0
0
0
0
0
0
0
0
0
0
0
0
0
0
0
0
0
0
0
0
0
0
0
0
0
0
0
0
0
0
0
0
0
0
0
0
0
0
0
0
0
0
0
0
0
0
0
0
0
0
0
0
0
0
0
0
0
0
0
0
0
0
0
0
0
0
0
0
0
0
0
0
0
0
0
0
0
0
0
0
0
0
0
0
0
0
0
0
0
0
0
0
0
0
0
0
0
0
0
0
0
0
0
0
0
0
0
0
0
0
0
0
0
0
0
0
0
0
0
0
0
0
0
0
0
0
0
0
0
0
0
0
0
0
0
0
0
0
0
0
0
0
0
0
0
0
0
0
0
0
0
0
0
0
0
0
0
0
0
0
0
0
0
0
0
0
0
0
0
0
0
0
0
0
0
0
0
0
0
0
0
0
0
0
0
0
0
0
0
0
0
0
0
0
0
0
0
0
0
0
0
0
0
0
0
0
0
0
0
0
0
0
0
0
0
0
0
0
0
0
0
0
0
0
0
0
0
0
0
0
0
0
0
0
0
0
0
0
0
0
0
0
0
0
0
0
0
0
0
0
0
0
0
0
0
0
0
0
0
0
0
0
0
0
0
0
0
0
0
0
0
0
0
0
0
0
0
0
0
0
0
0
0
0
0
0
0
0
0
0
0
0
0
0
0
0
0
0
0
0
0
0
0
0
0
0
0
0
0
0
0
0
0
0
0
0
0
0
0
0
0
0
0
0
0
0
0
0
0
0
0
0
0
0
0
0
0
0
0
0
0
0
0
0
0
0
0
0
0
0
0
0
0
0
0
0
0
0
0
0
0
0
0
0
0
0
0
0
0
0
0
0
0
0
0
0
0
0
0
0
0
0
0
0
0
0
0
0
0
0
0
0
0
0
0
0
0
0
0
0
0
0
0
0
0
0
0
0
0
0
0
0
0
0
0
0
0
0
0
0
0
0
0
0
0
0
0
0
0
0
0
0
0
0
0
0
0
0
0
0
0
0
0
0
0
0
0
0
0
0
0
0
0
0
0
0
0
0
0
0
0
0
0
0
0
0
0
0
0
0
0
0
0
0
0
0
0
0
0
0
0
0
0
0
0
0
0
0
0
0
1
1
1
1
1
1
1
1
1
1
0
0
0
0
0
0
0
0
0
0
0
0
0
0
0
0
0
0
0
0
0
0
0
0
0
0
0
0
0
0
0
0
0
0
0
0
0
0
0
0
0
0
0
0
0
0
0
0
0
0
0
0
0
0
0
0
0
0
0
0
0
0
0
0
0
0
0
0
0
0
0
0
0
0
0
0
0
0
0
0
0
0
0
0
0
0
0
0
0
0
0
0
0
0
0
0
0
0
0
0
0
0
0
0
0
0
0
0
0
0
0
0
0
0
0
0
0
0
0
0
0
0
0
0
0
0
0
0
0
0
0
0
0
0
0
0
0
0
0
0
0
0
0
0
0
0
0
0
0
0
0
0
0
0
0
0
0
0
0
0
0
0
0
0
0
0
0
0
0
0
0
0
0
0
0
1
1
1
1
1
1
1
0
0
0
0
0
0
0
0
0
0
0
0
0
0
0
0
0
0
0
0
0
0
0
0
0
0
0
0
0
0
0
0
0
0
0
0
0
0
0
0
0
0
0
0
0
0
0
0
0
0
0
0
0
0
0
0
0
0
0
0
0
0
0
0
0
0
0
0
0
0
0
0
0
0
0
0
0
0
0
0
0
0
0
0
0
0
0
0
0
0
0
0
0
0
0
0
0
0
0
0
0
0
0
0
0
0
0
0
0
0
0
0
0
0
0
0
0
0
0
0
0
0
0
0
0
0
0
0
0
0
0
0
0
0
0
0
0
0
0
0
0
0
0
0
0
0
0
0
0
0
0
0
0
0
0
0
0
0
0
0
0
0
0
0
0
0
0
0
0
0
0
0
0
0
0
0
0
0
0
0
0
0
0
0
0
0
0
0
0
0
0
0
0
0
0
0
0
0
0
0
0
0
0
0
0
0
0
0
0
0
0
0
0
0
0
0
0
0
0
0
0
0
0
0
0
0
0
0
0
0
0
0
0
0
0
0
0
0
0
0
0
0
0
0
0
0
0
0
0
0
0
0
0
0
0
0
0
0
0
0
0
0
0
0
0
0
0
0
0
0
0
0
0
0
0
0
0
0
0
0
0
0
0
0
0
0
0
0
0
0
0
0
0
0
0
0
0
0
0
0
0
0
0
0
0
0
0
0
0
0
0
0
0
0
0
0
0
0
0
0
0
0
0
0
0
0
0
0
0
0
0
0
0
0
0
0
0
0
0
0
0
0
0
0
0
0
0
0
0
0
0
0
0
0
0
0
0
0
0
0
0
0
0
0
0
0
0
0
0
0
0
0
0
0
0
0
0
0
0
0
0
0
0
0
0
0
0
0
0
0
0
0
0
0
0
0
0
0
0
0
0
0
0
0
0
0
0
0
0
0
0
0
0
0
0
0
0
0
0
0
0
0
0
0
0
0
0
0
0
0
0
0
0
0
0
0
0
0
0
0
0
0
0
0
0
0
0
0
0
0
0
0
0
0
0
0
0
0
0
0
0
0
0
0
0
0
0
0
0
0
0
0
0
0
0
0
0
0
0
0
0
0
0
0
0
0
0
0
0
0
0
0
0
0
0
0
0
0
0
0
0
0
0
0
0
0
0
0
0
0
0
0
0
0
0
0
0
0
0
0
0
0
0
0
0
0
0
0
0
0
0
0
0
0
0
0
0
0
0
0
0
0
0
0
0
0
0
0
0
0
0
0
0
0
0
0
0
0
0
0
0
0
0
0
0
0
0
0
0
0
0
0
0
0
0
0
0
0
0
0
0
0
0
0
0
0
0
0
0
0
0
0
0
0
0
0
0
0
0
0
0
0
0
0
0
0
0
0
0
0
0
0
0
0
0
0
0
0
0
0
0
0
0
0
0
0
0
0
0
0
0
0
0
0
0
0
0
0
0
0
0
0
0
0
0
0
0
0
0
0
0
0
0
0
0
0
0
0
0
0
0
0
0
0
0
0
0
0
0
0
0
0
0
0
0
0
0
0
0
0
0
0
0
0
0
0
0
0
0
0
0
0
0
0
0
0
0
0
0
0
0
0
0
0
0
0
0
0
0
0
0
0
0
0
0
0
0
0
0
0
0
0
0
0
0
0
0
0
0
0
0
0
0
0
0
0
0
0
0
0
0
0
0
0
0
0
0
0
0
0
0
0
0
0
0
0
0
0
0
0
0
0
0
0
0
0
0
0
0
0
0
0
0
0
0
0
0
0
0
0
0
0
0
0
0
0
0
0
0
0
0
0
0
0
0
0
0
0
0
0
0
0
0
0
0
0
0
0
0
0
0
0
0
0
0
0
0
0
0
0
0
0
0
0
0
0
0
0
0
0
0
0
0
0
0
0
0
0
0
0
0
0
0
0
0
0
0
0
0
0
0
0
0
0
0
0
0
0
0
0
0
0
0
0
0
0
0
0
0
0
0
0
0
0
0
0
0
0
0
0
0
0
0
0
0
0
0
0
0
0
0
0
0
0
0
0
0
0
0
0
0
0
0
0
0
0
0
0
0
0
0
0
0
0
0
0
0
0
0
0
0
0
0
0
0
0
0
0
0
0
0
0
0
0
0
0
0
0
0
0
0
0
0
0
0
0
0
0
0
0
0
0
0
0
0
0
0
0
0
0
0
0
0
0
0
0
0
0
0
0
0
0
0
0
0
0
0
0
0
0
0
0
0
0
0
0
0
0
0
0
0
0
0
0
0
0
0
0
0
0
0
0
0
0
0
0
0
0
0
0
0
0
0
0
0
0
0
0
0
0
0
0
0
0
0
0
0
0
0
0
0
0
0
0
0
0
0
0
0
0
0
0
0
0
0
0
0
0
0
0
0
0
0
0
0
0
0
0
0
0
0
0
0
0
0
0
0
0
0
0
0
0
0
0
0
0
0
0
0
0
0
0
0
0
0
0
0
0
0
0
0
0
0
0
0
0
0
0
0
0
0
0
0
0
0
0
0
0
0
0
0
0
0
0
0
0
0
0
0
0
0
0
0
0
0
0
0
1
1
1
1
1
1
1
1
1
1
1
1
1
1
1
1
1
1
1
1
1
1
1
1
1
1
1
1
1
1
1
1
1
1
1
1
1
1
1
1
1
0
0
0
0
0
0
0
0
0
0
0
0
0
0
0
0
0
0
0
0
0
0
0
0
0
0
0
0
0
0
0
0
0
0
0
0
0
0
0
0
0
0
0
0
0
0
0
0
0
0
0
0
0
0
0
0
0
0
0
0
0
0
0
0
0
0
0
0
0
0
0
0
0
0
0
0
0
0
0
0
0
0
0
0
0
0
0
0
0
0
0
0
0
0
0
0
0
0
0
0
0
0
0
0
0
0
0
0
0
0
0
0
0
0
0
0
0
0
0
0
0
0
0
0
0
0
0
0
0
0
0
0
0
0
0
0
0
0
0
0
0
0
0
0
0
0
0
0
0
0
0
0
0
0
0
0
0
0
0
0
0
0
0
0
0
0
0
0
0
0
0
0
0
0
0
0
0
0
0
0
0
0
0
0
0
0
0
0
0
0
0
0
0
0
0
0
0
0
0
0
0
0
0
0
0
0
0
0
0
0
0
0
0
0
0
0
0
0
0
0
0
0
0
0
0
0
0
0
0
0
0
0
0
0
0
0
0
0
0
0
0
0
0
0
0
0
0
0
0
0
0
0
0
0
0
0
0
0
0
0
0
0
0
0
0
0
0
0
0
0
0
0
0
0
0
0
0
0
0
0
0
0
0
0
0
0
0
0
0
0
0
0
0
0
0
0
0
0
0
0
0
0
0
0
0
0
0
0
0
0
0
0
0
0
0
0
0
0
0
0
0
0
0
0
0
0
0
0
0
0
0
0
0
0
0
0
0
0
0
0
0
0
0
0
0
0
0
0
0
0
0
0
0
0
0
0
0
0
0
0
0
0
0
0
0
0
0
0
0
0
0
0
1
1
1
1
1
1
1
1
1
1
1
1
1
1
1
1
1
1
1
1
1
2
2
2
2
2
2
2
2
2
2
2
2
2
2
2
2
2
2
2
2
2
2
2
2
2
2
2
2
2
2
2
2
2
2
2
2
2
2
2
2
2
2
2
2
2
2
2
2
2
2
2
2
2
2
2
2
2
2
2
2
2
2
2
2
2
2
2
2
2
2
2
2
2
2
2
2
2
2
2
2
2
2
2
2
2
2
2
2
2
2
2
2
2
2
2
2
2
2
2
2
2
2
2
2
2
2
2
2
2
2
1
0
0
0
0
0
0
0
0
0
0
0
0
0
0
0
0
0
0
0
0
0
0
0
0
0
0
0
0
0
0
0
0
0
0
0
0
0
0
0
0
0
0
0
0
0
0
0
0
0
0
0
0
0
0
0
0
0
0
0
0
0
0
0
0
0
0
0
0
0
0
0
0
0
0
0
0
0
0
0
0
0
0
0
0
0
0
0
0
0
0
0
0
0
0
0
0
0
0
0
0
0
0
0
0
0
0
0
0
0
0
0
0
0
0
0
0
0
0
0
0
0
0
0
0
0
0
0
0
0
0
0
0
0
0
0
0
0
0
0
0
0
0
0
0
0
0
0
0
0
0
0
0
0
0
0
0
0
0
0
0
0
0
0
0
0
0
0
0
0
0
0
0
0
0
0
0
0
0
0
0
0
0
0
0
0
0
0
0
0
0
0
0
0
0
0
0
0
0
0
0
0
0
0
0
0
0
0
0
0
0
0
0
0
0
0
0
0
0
0
0
0
0
0
0
0
0
0
0
0
0
0
0
0
0
0
0
0
0
0
0
0
0
0
0
0
0
0
0
0
0
0
0
0
0
0
0
0
0
0
0
0
0
0
0
0
0
0
0
0
0
0
0
0
0
0
0
0
0
0
0
0
0
0
0
0
0
0
0
0
0
0
0
0
0
0
0
0
0
0
0
0
0
0
0
0
0
0
0
0
0
0
0
0
0
0
0
0
0
0
0
0
0
0
0
0
0
0
0
0
0
0
0
0
0
0
0
0
0
0
0
0
0
0
0
0
0
0
0
0
0
0
0
0
0
0
0
0
0
0
0
0
0
0
0
0
0
0
0
0
0
0
0
0
0
0
0
0
0
0
0
0
0
0
0
0
0
0
0
0
0
0
0
0
0
0
0
0
0
0
0
0
0
0
0
0
0
0
0
0
0
0
0
0
0
0
0
0
0
0
0
0
0
0
0
0
0
0
0
0
0
0
0
0
0
0
0
0
0
0
0
0
0
0
0
0
0
0
0
0
0
0
0
0
0
0
0
0
0
0
0
0
0
0
0
0
0
0
0
0
0
0
0
0
0
0
0
0
0
0
0
0
0
0
0
0
0
0
0
0
0
0
0
0
0
0
0
0
0
0
0
0
0
0
0
0
0
0
0
0
0
0
0
0
0
0
0
0
0
0
0
0
0
0
0
0
0
0
0
0
0
0
0
0
0
0
0
0
0
0
0
0
0
0
0
0
0
0
0
0
0
0
0
0
0
0
0
0
0
0
0
0
0
0
0
0
0
0
0
0
0
0
0
0
0
0
0
0
0
0
0
0
0
0
0
0
0
0
0
0
0
0
0
0
0
0
0
0
0
0
0
0
0
0
0
0
0
0
0
0
0
0
0
0
0
0
0
0
0
0
0
0
0
0
0
0
0
0
0
0
0
0
0
0
0
0
0
0
0
0
0
0
0
0
0
0
0
0
0
0
0
0
0
0
0
0
0
0
0
0
0
0
0
0
0
0
0
0
0
0
0
0
0
0
0
0
0
0
0
0
0
0
0
0
0
0
0
0
0
0
0
0
0
0
0
0
0
0
0
0
0
0
0
0
0
0
0
0
0
0
0
0
0
0
0
0
0
0
0
0
0
0
0
0
0
0
0
0
0
0
0
0
0
0
0
0
0
0
0
0
0
0
0
0
0
0
0
0
0
0
0
0
0
0
0
0
0
0
0
0
0
0
0
0
0
0
0
0
0
0
0
0
0
0
0
0
0
0
0
0
0
0
0
0
0
0
0
0
0
0
0
0
0
0
0
0
0
0
0
0
0
0
0
0
0
0
0
0
0
0
0
0
0
0
0
0
0
0
0
0
0
0
0
0
0
0
0
0
0
0
0
0
0
0
0
0
0
0
0
0
0
0
0
0
0
0
0
0
0
0
0
0
0
0
0
0
0
0
0
0
0
0
0
0
0
0
0
0
0
0
0
0
0
0
0
0
0
0
0
0
0
0
0
0
0
0
0
0
0
0
0
0
0
0
0
0
0
0
0
0
0
0
0
0
0
0
0
0
0
0
0
0
0
0
0
0
0
0
0
0
0
0
0
0
0
0
0
0
0
0
0
0
0
0
0
0
0
0
0
0
0
0
0
0
0
0
0
0
0
0
0
0
0
0
0
0
0
0
0
0
0
0
0
0
0
0
0
0
0
0
0
0
0
0
0
0
0
0
1
1
1
2
2
2
2
2
2
2
2
2
2
2
2
2
2
2
2
2
2
2
2
2
2
2
2
2
2
2
2
2
2
2
2
2
2
2
2
2
2
2
2
2
2
2
3
3
3
3
4
4
4
4
4
4
4
4
4
4
4
4
5
5
5
5
5
5
5
5
5
5
5
6
6
6
6
6
6
6
6
6
6
6
6
6
6
6
6
6
6
6
6
6
6
6
6
6
6
6
6
6
6
6
6
6
6
6
6
6
6
6
6
6
6
6
6
6
7
7
7
7
7
7
7
7
7
7
7
7
7
7
7
7
8
8
7
7
7
6
6
5
5
5
5
5
5
5
5
5
5
5
5
5
5
5
5
5
5
5
5
6
6
6
6
6
6
6
6
6
6
6
6
6
6
6
6
6
6
6
6
6
6
6
6
6
6
6
6
6
6
6
6
6
5
5
5
5
5
4
3
3
3
3
3
3
3
3
3
3
3
3
3
3
3
3
3
3
3
3
3
3
3
3
3
3
3
3
3
3
3
3
3
3
3
3
3
3
4
4
4
4
4
4
4
3
3
3
3
3
3
3
2
1
1
1
1
1
1
1
1
1
1
1
1
1
1
1
1
1
1
1
0
0
0
0
0
0
0
0
0
0
0
0
0
0
0
0
0
0
0
0
0
0
0
1
1
1
1
1
1
1
1
1
1
1
1
1
1
1
1
1
1
1
1
1
1
1
1
1
1
1
1
1
1
1
1
1
1
1
0
0
0
0
0
0
0
0
0
0
0
0
0
0
0
0
0
0
0
0
0
0
0
0
0
0
1
1
1
1
1
1
1
1
1
1
1
1
1
1
1
1
1
1
1
1
1
1
1
1
1
1
1
1
1
1
2
2
2
2
2
2
2
2
2
2
2
2
2
2
2
2
2
2
2
2
2
2
2
2
2
2
2
2
2
2
2
2
2
2
2
2
2
2
2
2
2
2
2
2
2
3
3
3
3
3
3
3
3
3
3
3
3
3
3
3
3
3
3
3
3
3
4
4
4
4
4
4
4
4
4
4
4
4
4
4
4
4
4
4
4
4
3
3
3
3
3
3
3
3
3
3
3
3
3
3
3
3
3
3
3
3
3
3
3
3
3
3
3
3
3
3
3
3
3
3
3
3
3
3
3
3
3
3
3
3
3
3
3
3
3
3
3
3
3
3
3
3
3
3
3
3
3
3
3
3
3
3
3
3
3
3
3
3
2
2
2
2
2
2
2
2
2
2
2
2
2
2
2
2
2
2
2
2
2
2
2
2
2
2
2
2
2
2
2
2
2
2
2
2
2
2
2
2
2
2
2
2
3
3
3
3
3
3
3
3
3
3
3
3
3
3
3
3
3
3
3
3
3
2
2
2
2
2
2
2
2
0
0
0
0
0
0
0
0
0
0
0
0
0
0
0
0
0
0
0
0
0
0
0
0
0
0
0
0
0
0
0
0
0
0
0
0
0
0
0
0
0
0
0
0
0
0
0
0
0
0
0
0
0
1
1
1
1
1
1
1
1
1
1
1
1
1
1
1
1
1
1
1
1
1
1
1
1
1
1
1
1
1
1
1
1
1
1
1
1
1
1
1
1
1
1
1
1
1
1
1
1
1
1
1
1
1
1
1
1
1
1
1
1
1
1
1
1
1
0
0
0
0
0
0
0
0
0
0
0
0
0
0
0
0
0
0
0
0
0
0
0
0
0
0
0
0
0
0
0
0
0
0
0
0
0
0
0
0
0
0
0
0
0
0
0
0
0
0
0
0
0
0
0
0
0
0
0
0
0
0
0
0
0
0
0
0
0
0
0
0
0
0
0
0
0
0
0
0
0
0
0
0
0
0
0
0
0
0
0
0
0
0
0
0
0
0
0
0
0
0
0
0
0
0
0
0
0
0
0
0
0
0
0
0
0
0
0
0
0
0
0
0
0
0
0
0
0
0
0
0
0
0
0
0
0
0
0
0
0
0
0
0
0
0
0
0
0
0
0
0
0
0
0
0
0
0
0
0
0
0
0
0
0
0
0
0
0
0
0
0
0
0
0
0
0
0
0
0
0
0
0
0
0
0
0
0
0
0
0
0
0
0
0
0
0
0
0
0
0
0
0
0
0
0
0
0
0
0
0
0
0
0
0
0
0
0
0
0
0
0
0
0
0
0
0
0
0
0
0
0
0
0
0
0
0
0
0
0
0
0
0
0
0
0
0
0
0
0
0
0
0
0
0
0
0
0
0
0
0
0
0
0
0
0
0
0
0
0
0
0
0
0
0
0
0
0
0
0
0
0
0
0
0
0
0
0
0
0
0
0
0
0
0
0
0
0
1
1
1
2
2
2
2
3
3
3
3
3
3
3
3
3
3
3
3
3
3
3
3
3
3
3
3
3
3
3
3
3
3
3
3
3
3
3
3
3
3
3
3
3
3
3
3
3
3
5
5
6
6
6
6
6
6
6
6
6
6
6
6
6
6
6
6
6
6
6
6
6
6
6
6
7
7
7
7
7
7
7
7
7
7
7
7
7
7
7
7
7
7
7
7
7
7
7
7
7
7
7
7
7
7
7
7
7
7
7
7
7
7
7
7
7
7
7
7
7
7
7
7
7
7
7
7
7
7
7
7
7
7
7
7
7
7
7
7
7
6
6
6
6
6
6
6
6
6
6
6
7
7
7
7
7
7
7
7
7
7
7
7
7
7
7
7
7
7
7
7
7
6
6
6
6
6
6
6
5
5
5
5
5
5
5
5
5
5
5
5
5
5
5
5
5
5
5
5
5
4
4
4
4
4
4
4
4
4
4
4
2
2
1
1
1
1
1
1
1
1
1
1
1
1
1
1
1
1
1
1
1
1
1
1
1
1
1
1
1
1
1
1
1
1
1
1
1
1
1
1
1
1
1
1
1
1
1
1
1
1
1
1
1
1
1
1
1
1
1
1
1
1
1
1
1
1
1
1
1
1
1
1
1
1
1
1
1
1
1
1
1
1
0
0
0
0
0
0
0
0
0
0
0
0
0
0
0
0
0
0
0
0
0
0
0
0
0
0
0
0
0
0
0
0
0
0
0
0
0
0
0
0
0
0
0
0
0
0
0
0
0
1
1
1
1
1
1
1
1
1
1
1
1
1
1
1
1
1
1
1
1
1
1
1
1
1
1
1
1
1
1
1
1
1
1
1
1
1
1
1
1
1
1
1
1
1
1
1
1
1
1
1
1
1
1
1
1
1
1
1
1
1
1
1
1
1
1
1
1
1
1
1
1
1
1
1
1
1
1
1
1
1
1
1
1
1
0
0
0
0
0
0
0
0
0
0
0
0
0
0
0
0
0
0
0
0
0
0
0
1
1
1
1
1
1
1
1
1
1
1
1
1
1
1
1
1
1
1
1
1
1
1
1
1
1
1
1
1
1
1
1
1
1
1
1
1
1
1
1
1
1
1
1
1
1
1
1
1
1
1
1
1
1
1
1
1
1
1
1
1
1
1
1
1
1
1
1
1
1
1
1
1
1
1
1
1
1
1
1
1
1
1
1
1
1
1
1
1
1
1
1
1
1
1
1
1
1
1
1
1
1
1
1
1
1
1
1
1
1
1
1
1
1
1
1
1
1
1
1
1
1
1
1
1
1
1
1
1
1
1
1
1
1
1
1
1
1
1
1
1
1
1
1
1
1
1
1
1
1
1
1
1
1
1
1
1
1
1
1
1
1
1
0
0
0
0
0
0
0
0
0
0
0
0
0
0
0
0
0
0
0
0
0
0
0
0
0
0
0
0
0
0
0
0
0
0
0
0
0
0
0
0
0
0
0
0
0
0
0
0
0
0
0
0
0
0
0
0
0
0
0
0
0
0
0
0
0
0
0
0
0
0
0
0
0
0
0
0
0
0
0
0
0
0
0
0
0
0
0
0
0
0
0
0
0
0
0
0
0
0
0
0
0
0
0
0
0
0
0
0
0
0
0
0
0
0
0
0
0
0
0
0
0
0
0
0
0
0
0
0
0
0
0
0
0
0
0
0
0
0
0
0
0
0
0
0
0
0
0
0
0
0
0
0
0
0
0
0
0
0
0
0
0
0
0
0
0
0
0
0
0
0
0
0
0
0
0
0
0
0
0
0
0
0
0
0
0
0
0
1
1
1
1
1
1
1
1
1
1
1
1
1
1
1
1
1
1
1
1
1
1
1
1
1
1
1
1
1
1
1
1
1
1
1
1
1
1
1
1
1
1
1
1
1
1
1
1
2
2
2
2
2
2
2
2
2
2
2
2
2
2
2
2
2
2
2
2
2
2
2
2
2
2
2
2
2
2
2
2
2
2
2
2
2
2
2
2
2
2
2
2
2
2
2
2
2
2
2
2
2
2
2
2
2
2
2
2
2
2
2
2
2
2
2
2
2
2
2
2
2
2
2
2
2
2
2
2
2
2
2
2
2
2
2
2
2
2
2
2
2
2
2
2
2
2
2
2
2
2
2
2
2
2
2
2
2
2
2
2
2
2
2
2
2
2
2
2
2
2
2
2
2
2
2
2
2
2
2
2
2
2
2
2
2
2
2
2
2
2
2
2
2
2
2
2
2
2
2
2
2
2
2
2
2
2
2
2
2
0
0
0
0
0
0
0
0
0
0
0
0
0
0
0
0
0
0
0
0
0
0
0
0
0
0
0
0
0
0
0
0
0
0
0
0
0
0
0
0
0
0
0
0
0
0
0
0
0
0
0
0
0
0
0
0
0
0
0
0
0
0
0
0
0
0
0
0
0
0
0
0
0
0
0
0
0
0
0
0
0
0
0
0
0
0
0
0
0
0
0
0
0
0
0
0
0
0
0
0
0
0
0
0
0
0
0
0
0
0
0
0
0
0
0
0
0
0
0
0
0
0
0
0
0
0
0
0
0
0
0
0
0
0
0
0
0
0
0
0
0
0
0
0
0
0
0
0
0
0
0
0
0
0
0
0
0
0
0
0
0
0
0
0
0
0
0
0
0
0
0
0
0
0
0
0
0
0
0
0
0
0
0
0
0
0
0
0
0
0
0
0
0
0
0
0
0
0
0
0
0
0
0
0
0
0
0
0
0
0
0
0
0
0
0
0
0
0
0
0
0
0
0
0
0
0
0
0
0
0
0
0
0
0
0
0
0
0
0
0
0
0
0
0
0
0
0
0
0
0
0
0
0
0
0
0
0
0
0
0
0
0
0
0
0
0
0
0
0
0
0
0
0
0
0
0
0
0
0
0
0
0
0
0
0
0
0
0
0
0
0
0
0
0
0
0
0
0
0
0
0
0
0
0
0
0
0
0
0
0
0
0
0
0
0
0
0
0
0
0
0
0
0
0
0
0
0
0
0
0
0
0
0
0
0
0
0
0
0
0
0
0
0
0
0
0
0
0
0
0
0
0
0
0
0
0
0
0
0
0
0
0
0
0
0
0
0
0
0
0
0
0
0
0
0
0
0
0
0
0
0
0
0
0
0
0
0
0
0
0
0
0
0
0
0
0
0
0
0
0
0
0
0
0
0
0
0
0
0
0
0
0
0
0
0
0
0
0
0
0
0
0
0
0
0
0
0
0
0
0
0
0
0
0
0
0
0
0
0
0
0
0
0
0
0
0
0
0
0
0
0
0
0
0
0
0
0
0
0
0
0
0
0
0
0
0
0
0
0
0
0
0
0
0
0
0
0
0
0
0
0
0
0
0
0
0
0
0
0
0
0
0
0
0
0
0
0
0
0
0
0
0
0
0
0
0
0
0
0
0
0
0
0
0
0
0
0
0
0
0
0
0
0
0
0
0
0
0
0
0
0
0
0
0
0
0
0
0
0
0
0
0
0
0
0
0
0
0
0
0
0
0
0
0
0
0
0
0
0
0
0
0
0
0
0
0
0
0
0
0
0
0
0
0
0
0
0
0
0
0
0
0
0
0
0
0
0
0
0
0
0
0
0
0
0
0
0
0
0
0
0
0
0
0
0
0
0
0
0
0
0
0
0
0
0
0
0
0
0
0
0
0
0
0
0
0
0
0
0
0
0
0
0
0
0
0
0
0
0
0
0
0
0
0
0
0
0
0
0
0
0
0
0
0
0
0
0
0
0
0
0
0
0
0
0
0
0
0
0
0
0
0
0
0
0
0
0
0
0
0
0
0
0
0
0
1
1
1
1
1
1
1
1
1
1
1
1
2
2
2
2
2
2
2
2
2
2
2
2
2
2
2
2
2
2
2
2
2
2
2
2
2
2
2
2
2
2
2
2
2
2
2
2
2
2
2
2
2
2
2
2
2
2
2
2
2
2
2
2
2
2
2
2
2
2
2
2
2
2
2
2
2
2
2
2
2
2
2
2
2
2
2
2
2
2
2
2
2
2
2
2
2
2
2
2
2
2
2
2
2
2
2
2
2
2
2
2
2
2
2
2
2
2
2
2
2
2
2
2
2
2
2
2
2
2
2
2
2
2
2
1
1
1
1
1
1
1
1
1
1
1
1
1
1
1
1
1
1
1
1
0
0
0
0
0
0
0
0
0
0
0
0
0
0
0
0
0
0
0
0
0
0
0
0
0
0
0
0
0
0
0
0
0
0
0
0
0
0
0
0
0
0
0
0
0
0
0
0
0
0
0
0
0
0
0
0
0
0
0
0
0
0
0
0
0
0
0
0
0
0
0
0
0
0
0
0
0
0
0
0
0
0
0
0
0
0
0
0
0
0
0
0
0
0
0
0
0
0
0
0
0
0
0
0
0
0
0
0
0
0
0
0
0
0
0
0
0
0
0
0
0
0
0
0
0
0
0
0
0
0
0
0
0
0
0
0
0
0
0
0
0
0
0
0
1
1
1
1
1
1
1
1
1
1
1
1
1
1
1
1
1
1
1
1
1
1
1
1
1
1
1
1
1
1
1
1
1
1
1
1
1
1
1
1
1
1
1
1
1
1
1
1
1
1
1
1
1
1
1
1
1
1
1
1
1
1
1
1
1
1
1
1
1
1
1
1
1
1
1
1
1
1
1
1
1
1
1
1
1
1
1
1
1
1
1
1
1
1
1
1
1
1
1
1
1
1
1
1
1
1
1
1
1
1
1
1
1
1
1
1
1
1
1
1
1
1
1
1
1
1
1
1
1
1
1
1
1
1
1
1
1
1
1
1
1
1
1
1
1
1
1
1
1
1
1
1
1
1
1
1
1
1
1
1
1
1
1
1
1
1
1
1
1
1
1
1
1
1
1
1
1
1
1
1
1
1
0
0
0
0
0
0
0
0
0
0
0
0
0
0
0
0
0
0
0
0
0
0
0
0
0
0
0
0
0
0
0
0
0
0
0
0
0
0
0
0
0
0
0
0
0
0
0
0
0
0
0
0
0
0
0
0
0
0
0
0
0
0
0
0
0
0
0
0
0
0
0
0
0
0
0
0
0
0
0
0
0
0
0
0
0
1
1
1
1
1
1
1
1
1
1
1
1
1
1
1
1
1
1
1
1
1
1
1
1
1
1
1
1
1
1
1
1
1
1
1
1
1
1
1
1
1
1
1
1
1
1
1
1
1
1
1
1
1
1
1
1
1
1
1
1
1
1
1
1
1
1
1
1
1
1
1
1
1
1
1
1
1
1
1
1
1
1
1
1
1
1
1
1
1
1
1
1
1
1
1
1
1
1
1
1
1
1
0
0
0
0
0
0
0
0
0
0
0
0
0
0
0
0
0
0
0
0
0
0
0
0
0
0
0
0
0
0
0
0
0
0
0
0
0
0
0
0
0
0
0
0
0
0
0
0
0
0
0
0
0
0
0
0
0
0
0
0
0
0
0
0
0
0
0
0
0
0
0
0
0
0
0
0
0
0
0
0
0
0
0
0
0
0
0
0
0
0
0
0
0
0
0
0
0
0
0
0
0
0
0
0
0
0
0
0
0
0
0
0
0
0
0
0
0
0
0
0
0
0
0
0
0
0
0
0
0
0
0
0
0
0
1
1
1
1
1
1
1
1
1
1
1
1
1
1
1
1
1
1
1
1
1
1
1
1
1
1
1
1
1
1
1
1
1
1
1
1
1
1
1
1
1
1
1
1
1
1
1
1
1
1
1
1
1
1
1
1
1
1
1
1
1
1
1
1
1
1
1
1
1
1
1
1
1
1
1
1
1
2
2
2
2
2
2
2
2
2
2
2
2
2
2
2
3
3
3
3
3
3
3
3
3
3
3
3
3
3
3
3
3
3
3
3
3
3
2
2
2
2
2
2
2
2
2
2
2
2
2
2
2
2
2
2
2
2
2
2
2
2
2
2
2
2
2
2
2
2
2
2
2
2
2
2
2
2
2
2
2
2
2
2
2
2
2
2
2
2
1
1
1
1
1
1
1
1
1
1
1
1
1
1
1
1
1
1
1
1
1
1
1
1
1
1
1
1
1
1
1
1
1
1
1
1
1
1
1
1
1
1
1
1
1
1
1
1
1
1
1
1
1
1
0
0
0
0
0
0
0
0
0
0
0
0
0
0
0
0
0
0
0
0
0
0
0
0
0
0
0
0
1
1
1
1
1
1
1
1
1
1
1
1
1
1
1
1
1
1
1
1
1
1
1
1
1
1
1
1
1
1
1
1
1
1
1
1
1
1
1
1
1
1
1
1
1
1
1
1
2
2
2
2
2
2
2
2
2
2
2
2
2
2
2
2
2
2
2
2
2
2
2
2
2
2
2
2
2
2
2
2
2
2
2
2
2
2
2
2
2
2
2
2
2
2
2
2
2
2
2
2
2
2
2
2
2
2
2
2
2
2
2
2
2
2
2
2
2
2
2
2
2
2
2
2
2
2
2
2
2
2
2
2
2
2
2
2
2
2
2
2
2
2
2
2
2
2
2
2
2
2
2
2
2
2
2
2
2
2
2
2
3
3
3
3
3
3
3
3
3
3
2
1
1
1
1
1
1
1
1
1
1
1
1
1
1
1
1
1
1
1
1
1
1
1
1
1
1
1
1
1
1
1
1
1
1
1
1
1
1
1
1
1
1
1
1
1
1
1
1
1
1
1
1
1
1
1
1
1
1
1
1
1
1
1
1
1
1
1
1
0
0
0
0
0
0
0
0
0
0
0
0
0
0
0
0
0
0
0
0
0
0
0
0
0
0
0
0
0
0
0
0
0
0
0
0
0
0
0
0
0
0
0
0
0
0
0
0
0
0
0
0
0
0
0
0
0
0
0
0
0
0
0
0
0
0
0
1
1
1
1
1
1
1
1
1
1
1
1
1
1
1
2
2
3
3
3
3
3
3
3
3
3
3
3
3
3
3
3
3
3
3
3
4
4
4
4
4
4
4
5
6
6
6
6
6
6
6
6
6
6
7
7
7
7
7
7
7
7
7
7
7
7
7
7
7
7
7
7
7
7
7
7
7
7
7
7
7
7
7
7
7
7
7
7
7
7
7
7
7
7
7
7
7
7
7
7
7
7
7
7
7
7
6
6
6
6
6
6
6
6
6
6
6
6
6
6
6
6
6
6
6
6
6
6
6
6
6
6
6
6
6
6
6
6
6
6
6
6
6
6
5
5
5
5
5
5
5
5
5
5
5
5
5
5
5
5
5
5
5
5
5
5
5
5
5
5
5
5
5
5
5
5
5
5
5
5
5
5
4
4
4
4
4
3
2
2
1
1
1
1
1
1
1
1
1
1
1
1
1
1
2
2
2
2
2
2
2
2
2
2
2
2
2
1
1
1
1
1
1
1
1
1
1
1
1
1
1
1
1
1
1
1
1
1
1
1
1
1
1
1
0
0
0
0
0
0
0
0
0
0
0
0
0
0
0
0
0
0
1
1
1
1
1
1
2
2
2
2
2
2
2
2
2
2
2
2
2
2
2
2
2
2
2
2
2
2
2
2
2
2
2
2
2
2
2
2
2
2
2
2
2
2
2
2
2
2
2
2
2
2
2
2
2
2
2
2
2
2
2
2
2
3
3
3
3
3
4
4
4
4
4
4
3
3
3
3
3
3
3
4
4
4
4
4
4
4
4
4
4
4
4
4
4
4
4
4
4
4
4
4
4
4
4
4
4
4
4
4
4
4
4
4
4
4
4
4
4
4
4
4
4
4
4
4
4
4
4
4
4
4
4
4
4
4
4
4
4
4
4
4
4
4
4
4
4
4
4
4
4
4
4
4
4
4
3
3
3
3
3
3
3
3
3
3
3
3
3
3
3
3
3
2
2
2
2
2
2
2
2
2
1
1
1
1
1
1
1
0
0
0
0
0
0
0
0
0
0
0
0
0
0
0
0
0
0
0
0
0
0
0
0
0
0
0
0
0
0
0
0
0
0
0
0
0
0
0
0
0
0
0
0
0
0
0
0
0
0
0
0
0
0
0
0
0
0
0
0
0
0
0
0
0
0
0
0
0
0
0
0
0
0
0
0
0
0
0
0
0
0
0
0
0
0
0
0
0
0
0
0
0
0
0
0
0
0
0
0
0
0
0
0
0
0
0
0
0
0
0
0
0
0
0
0
0
0
0
0
0
0
0
0
0
0
0
0
0
0
0
0
0
0
0
0
0
0
0
0
0
0
2
2
2
2
2
2
2
2
2
2
2
3
3
3
3
3
3
3
3
3
3
3
3
3
3
3
3
3
3
3
3
3
3
3
3
3
3
3
3
3
3
3
3
3
3
3
3
3
3
3
3
3
3
3
3
3
4
4
4
4
4
4
5
5
5
5
5
5
5
6
6
6
6
6
6
6
6
6
6
6
6
6
6
6
6
6
6
6
6
6
6
6
6
6
6
6
7
8
8
8
8
8
8
8
8
8
8
8
8
8
8
8
8
8
8
8
8
8
8
7
7
7
7
7
7
7
7
7
7
7
7
7
7
7
7
7
7
7
7
7
7
7
7
7
7
7
7
7
7
7
7
7
7
7
7
7
6
6
6
6
6
5
5
6
6
6
6
6
6
6
6
6
6
6
6
6
6
6
6
6
6
6
6
6
6
6
5
5
4
4
4
4
4
4
4
4
4
4
4
4
4
4
4
4
4
4
4
4
4
4
4
4
4
4
4
4
4
4
4
3
3
4
4
4
4
4
4
4
4
4
4
4
4
4
4
4
4
4
4
4
4
4
3
3
2
2
2
2
2
2
2
2
2
2
2
2
2
2
2
2
2
2
2
2
2
2
2
2
2
2
2
2
2
2
2
2
2
2
2
2
2
2
1
1
1
1
1
1
1
1
1
1
1
1
1
1
1
1
1
1
1
1
1
1
1
1
1
1
1
1
1
1
1
1
1
1
1
1
1
1
1
1
1
1
1
1
1
1
1
1
1
1
1
1
1
1
1
1
1
1
1
1
1
1
1
1
1
1
1
1
1
1
1
1
1
1
1
2
2
2
2
2
2
2
2
2
2
1
1
1
1
1
1
1
1
2
2
2
2
2
2
2
1
1
1
1
1
1
1
1
1
1
1
1
1
1
1
1
1
1
1
1
1
1
1
1
1
1
1
1
1
1
1
1
2
2
2
2
2
2
2
2
2
2
2
2
2
2
2
2
2
2
2
2
2
2
2
2
2
2
2
2
2
2
2
2
3
3
3
3
3
3
3
3
3
3
3
3
3
3
3
3
3
3
3
3
3
3
3
3
3
3
3
3
3
3
3
3
3
3
3
3
3
3
3
3
3
3
3
3
3
3
3
5
5
5
4
4
4
4
4
4
4
3
3
3
4
4
4
4
4
4
4
4
4
4
4
4
4
4
4
4
5
5
6
6
6
6
6
6
6
6
6
6
6
6
6
6
6
6
6
6
6
6
6
5
5
5
5
5
5
5
5
5
5
5
6
6
6
6
6
6
6
6
6
6
6
6
7
7
7
7
7
7
7
7
7
7
7
7
8
8
8
8
8
8
9
9
9
9
9
9
9
10
10
10
10
10
10
10
10
10
10
10
10
10
10
10
10
10
10
10
10
10
10
10
10
10
10
10
10
9
9
9
9
9
9
9
9
9
9
9
9
9
9
9
9
9
9
9
9
9
9
9
9
9
9
9
9
9
9
9
9
9
9
9
9
9
9
9
9
9
9
9
9
9
9
9
9
9
9
9
9
9
9
9
9
9
9
9
9
9
9
8
8
8
8
8
8
8
8
8
8
7
7
7
5
5
5
5
5
5
5
4
4
4
4
4
3
3
3
3
3
3
3
3
4
4
4
4
4
4
4
4
4
4
4
4
5
5
5
5
5
5
5
5
5
5
6
6
6
6
6
6
6
6
6
6
6
6
6
6
5
5
5
5
5
5
5
4
3
3
3
3
4
4
5
5
5
5
5
6
6
6
6
6
6
6
6
6
6
6
6
6
6
6
6
6
6
6
6
6
6
6
6
6
6
6
6
6
6
6
6
6
6
6
6
6
6
6
6
6
6
6
6
6
6
6
6
6
6
5
5
5
5
5
5
5
5
5
5
5
5
5
4
4
4
4
4
4
4
4
4
4
4
4
4
4
4
4
4
4
4
4
4
4
4
4
4
4
4
4
4
4
4
4
4
4
4
4
4
4
4
4
4
4
4
4
4
4
4
4
4
4
4
4
4
4
4
4
4
4
4
4
4
4
4
4
4
4
4
4
4
4
3
3
3
2
2
2
2
2
2
2
2
2
0
0
0
0
0
0
0
0
0
0
0
0
0
0
0
0
0
0
0
0
0
0
0
0
0
0
0
0
0
0
0
0
0
0
0
0
0
0
0
0
0
0
0
0
0
0
0
0
0
0
0
0
0
0
0
0
0
0
0
0
0
0
0
0
0
0
0
0
0
0
0
0
0
0
0
0
0
0
0
0
0
0
0
0
0
0
0
0
0
0
0
0
0
0
0
0
0
0
0
0
0
0
0
0
0
0
0
0
0
0
0
0
0
0
0
0
0
0
0
0
0
0
0
0
0
0
0
0
0
0
0
0
0
0
0
0
0
0
0
0
0
0
0
0
0
0
0
0
0
0
0
0
0
0
0
0
0
0
0
0
0
0
0
0
0
0
0
0
0
0
0
0
0
0
0
0
0
0
0
0
0
0
0
0
0
0
0
0
0
0
0
0
0
0
0
0
0
0
0
0
0
0
0
0
0
0
0
0
0
0
0
0
0
0
0
0
0
0
0
0
0
0
0
0
0
0
0
0
0
0
0
0
0
1
1
1
1
1
1
1
1
1
1
1
1
1
1
1
1
1
1
1
1
1
1
1
1
1
1
1
1
1
1
1
1
1
1
1
1
1
1
1
1
1
1
1
1
1
1
1
1
1
1
1
1
1
1
0
0
0
0
0
0
0
0
0
0
0
0
0
0
0
0
0
0
0
0
0
0
0
0
0
0
0
0
0
0
0
0
0
0
0
0
0
0
0
0
0
0
0
0
0
0
0
0
0
0
1
1
1
1
1
1
1
2
2
2
2
2
2
2
2
2
2
2
2
2
2
2
2
2
2
2
2
2
2
2
2
2
2
2
2
2
2
2
2
2
2
2
2
2
2
2
2
2
2
2
2
2
2
2
2
2
2
2
2
2
2
2
2
2
2
2
2
2
2
2
2
2
2
2
2
2
2
2
2
2
2
2
2
2
2
2
2
2
2
2
2
2
2
2
2
2
2
2
2
2
2
2
2
2
2
2
2
2
2
2
2
2
2
2
2
2
2
2
2
2
2
2
2
2
2
2
2
2
2
2
2
2
2
2
2
2
2
2
2
2
2
2
2
2
2
2
2
2
2
1
1
1
1
1
1
1
0
0
0
0
0
0
0
0
0
0
0
0
0
0
0
0
0
0
0
0
0
0
0
1
1
1
1
1
1
1
1
1
1
1
1
1
1
1
1
1
1
1
1
1
1
1
1
1
1
3
3
3
3
3
3
3
3
3
4
4
3
3
3
3
3
3
3
3
3
3
3
3
4
4
4
4
4
4
4
4
4
4
4
4
4
4
4
4
4
4
4
4
4
4
4
4
4
4
4
4
4
4
4
4
4
4
4
4
4
5
5
5
5
5
5
5
5
5
5
5
5
5
5
5
5
5
5
5
5
5
5
5
5
5
5
5
5
5
5
4
4
4
4
4
4
5
5
5
5
5
5
5
5
5
5
5
5
5
5
5
5
5
5
5
5
5
5
5
5
5
5
5
5
5
5
5
5
5
5
5
5
5
5
5
5
5
5
5
5
5
3
3
3
3
3
3
3
3
3
3
3
3
3
3
3
3
3
3
3
3
3
3
3
3
3
3
3
3
3
3
3
3
3
3
3
3
3
3
3
3
3
3
3
3
3
3
3
3
3
2
2
2
2
2
2
2
2
2
2
2
2
2
2
2
2
2
2
2
2
2
2
2
1
1
1
1
1
1
1
1
1
1
1
1
1
1
1
1
1
1
1
1
1
1
1
1
1
1
1
1
1
1
1
0
0
0
0
0
0
0
0
0
0
0
0
0
0
0
0
0
0
0
0
0
0
0
0
0
0
0
0
0
0
0
0
0
0
0
0
0
0
0
0
0
0
0
0
0
0
0
0
0
0
0
0
0
0
0
0
0
0
0
0
0
0
0
0
0
0
0
0
0
0
0
0
0
0
0
0
0
0
0
0
0
0
0
0
0
0
0
0
0
0
0
0
0
0
0
0
0
0
0
0
0
0
0
0
0
0
0
0
0
0
0
0
0
0
0
0
0
0
0
0
0
0
0
0
0
0
0
0
0
0
0
0
0
0
0
0
0
0
0
0
0
0
0
0
0
0
0
0
0
0
0
0
0
0
0
0
0
0
0
0
0
0
0
0
0
0
0
0
0
0
0
0
0
0
0
0
0
0
0
0
0
0
0
0
0
0
0
0
0
0
0
0
0
0
0
0
0
0
0
0
0
0
0
0
0
0
0
0
0
0
0
0
0
0
0
0
0
0
0
0
0
0
0
0
0
0
0
0
0
0
0
0
0
0
0
0
0
0
0
0
0
0
0
0
0
0
0
0
0
0
0
0
0
0
0
0
0
0
0
0
0
0
0
0
0
0
0
0
0
0
0
0
0
0
0
0
0
0
0
0
0
0
0
0
0
0
0
0
0
0
0
0
0
0
0
0
0
0
0
0
0
0
0
0
0
0
0
0
0
0
0
0
0
0
0
0
0
0
0
0
0
0
0
0
0
0
0
0
0
0
0
0
0
0
0
0
0
0
0
0
0
0
0
0
0
0
0
0
0
0
0
0
0
0
0
0
0
0
0
0
0
0
0
0
0
0
0
0
0
0
0
0
0
0
0
0
0
0
0
0
0
0
0
0
0
0
0
0
0
0
0
0
0
0
0
0
0
0
0
0
0
0
0
0
0
0
0
0
0
0
0
0
0
0
0
0
0
0
0
0
0
0
0
0
0
0
0
0
0
0
0
0
0
0
0
0
0
0
0
0
0
0
0
0
0
0
0
0
0
0
0
0
0
0
0
0
0
0
0
0
0
0
0
0
0
0
0
0
0
0
0
0
0
0
0
0
0
0
0
0
0
0
0
0
0
0
0
0
0
0
0
0
0
0
0
0
0
0
0
0
0
0
0
0
0
0
0
0
0
0
0
0
0
0
0
0
0
0
0
0
0
0
0
0
0
0
0
0
0
0
0
0
0
0
0
0
0
0
0
0
0
0
0
0
0
0
0
0
0
0
0
0
0
0
0
0
0
0
0
0
0
0
0
0
0
0
0
0
0
0
0
0
0
0
0
0
0
0
0
0
0
0
0
0
0
0
0
0
0
0
0
0
0
0
0
0
0
0
0
0
0
0
0
0
0
0
0
0
0
0
0
0
0
0
0
0
0
0
0
0
0
0
0
0
0
0
0
0
0
0
0
0
0
0
0
0
0
0
0
0
0
0
0
0
0
0
0
0
0
0
0
0
0
0
0
0
0
0
0
0
0
0
0
0
0
0
0
0
0
0
0
0
0
0
0
0
0
0
0
0
0
0
0
0
0
0
0
0
0
0
0
0
0
0
0
0
0
0
0
0
0
0
0
0
0
0
0
0
0
0
0
0
0
0
0
0
0
0
0
0
0
0
0
0
0
0
0
0
0
0
0
0
0
0
0
0
0
0
0
0
0
0
0
0
0
0
0
0
0
0
0
0
0
0
0
0
0
0
0
0
0
0
0
0
0
0
0
0
0
0
0
0
0
0
0
0
0
0
0
0
0
0
0
0
0
0
0
0
0
0
0
0
0
0
0
0
0
0
0
0
0
0
0
0
0
0
0
0
0
0
0
0
0
0
0
0
0
0
0
0
0
0
0
0
0
0
0
0
0
0
0
0
0
0
0
0
0
0
0
0
0
0
0
0
0
0
0
0
0
0
0
0
0
0
0
0
0
0
0
0
0
0
0
0
0
0
0
0
0
0
0
0
0
0
0
0
0
0
0
0
0
0
0
0
0
0
0
0
0
0
0
0
0
0
0
0
0
0
0
0
0
0
0
0
0
0
0
0
0
0
0
0
0
0
0
0
0
0
0
0
0
0
0
0
0
0
0
0
0
0
0
0
0
0
0
0
0
0
0
0
0
0
0
0
0
0
0
0
0
0
0
0
0
0
0
0
0
0
0
0
0
0
0
0
0
0
0
0
0
0
0
0
0
0
0
0
0
0
0
0
0
0
0
0
0
0
0
0
0
0
0
0
0
0
0
0
0
0
0
0
0
0
0
0
0
0
0
0
0
0
0
0
0
0
0
0
0
0
0
0
0
0
0
0
0
0
0
0
0
0
0
0
0
0
0
0
0
0
0
0
0
0
0
0
0
0
0
0
0
0
0
0
0
0
0
0
0
0
0
0
0
0
0
0
0
0
0
0
0
0
0
0
0
0
0
0
0
0
0
0
0
0
0
0
0
0
0
0
0
0
0
0
0
0
0
0
0
0
0
0
0
0
0
1
1
1
1
1
1
1
1
1
1
1
1
1
1
1
1
1
1
1
1
1
1
1
1
1
1
1
1
1
1
1
1
1
1
1
1
1
1
1
1
1
1
1
1
1
1
1
1
1
1
1
1
1
1
1
1
1
1
1
1
1
1
1
1
1
1
1
1
1
1
1
1
1
1
1
1
1
1
1
1
1
1
1
1
1
1
1
1
1
1
1
1
1
1
1
1
1
1
1
1
1
1
1
1
1
1
1
1
1
0
0
0
0
0
0
0
0
0
0
0
0
0
0
0
0
0
0
0
0
0
0
0
0
0
0
0
0
0
0
0
0
0
0
0
0
0
0
0
0
0
0
0
0
0
0
0
0
0
0
0
0
0
0
0
0
0
0
0
0
0
0
0
0
0
0
0
0
0
0
0
0
0
0
0
0
0
0
0
0
0
0
0
0
0
0
0
0
0
0
0
0
0
0
0
0
0
0
0
0
0
0
0
0
0
0
0
0
0
0
0
0
0
0
0
0
0
0
0
0
0
0
0
0
0
0
0
0
0
0
0
0
0
0
0
0
0
0
0
0
0
0
0
0
0
0
0
0
0
0
0
0
0
0
0
0
0
0
0
0
0
0
0
0
0
0
0
0
0
0
0
0
0
0
0
0
0
0
0
0
0
0
0
0
0
0
0
0
0
0
0
0
0
0
0
0
0
0
0
0
0
0
0
0
0
0
0
0
0
0
0
0
0
0
0
0
0
0
0
0
0
0
0
0
0
0
0
0
0
0
0
0
0
0
0
0
0
0
0
1
1
1
1
1
2
2
2
2
2
2
2
2
2
2
3
3
4
4
4
4
4
4
4
4
4
4
4
4
4
4
4
4
4
4
4
4
4
4
4
4
4
4
4
4
4
4
4
4
4
4
4
4
4
4
5
5
5
5
5
5
5
5
5
5
5
5
5
5
5
5
5
5
6
6
6
6
6
6
6
6
6
6
6
6
6
6
6
6
7
7
8
8
8
8
8
8
8
8
8
8
8
8
8
8
8
8
8
8
8
8
8
9
9
11
11
11
11
11
11
11
11
11
11
11
11
11
11
11
11
11
11
11
11
12
12
12
12
12
12
12
12
12
12
12
12
12
12
12
12
12
12
12
12
12
12
12
12
12
12
13
13
13
13
13
13
14
15
15
15
16
16
16
16
16
16
16
16
16
16
16
16
16
16
16
15
15
13
13
13
13
13
13
13
13
13
13
14
14
14
14
14
13
13
13
13
13
13
13
13
13
14
14
14
14
14
14
14
14
14
14
14
14
14
14
14
14
14
14
13
13
13
13
13
12
12
12
12
12
11
10
10
11
12
12
12
12
12
12
12
12
12
12
12
12
12
12
12
12
12
12
12
12
12
12
12
12
12
12
12
12
12
12
12
13
13
13
13
13
14
14
14
14
14
14
14
14
14
14
12
12
11
11
11
11
11
11
12
12
13
12
12
14
14
14
14
14
14
14
14
14
14
14
14
14
14
14
14
14
14
14
14
14
14
11
11
11
11
11
11
11
11
11
11
11
11
11
11
11
11
11
11
11
10
10
10
10
11
11
11
11
11
11
11
11
11
12
12
12
12
12
12
12
12
12
12
12
12
13
13
13
13
13
13
14
14
13
13
13
13
13
13
13
13
13
13
13
13
13
13
13
13
13
13
13
13
13
13
13
13
13
13
12
11
12
11
11
11
11
11
11
11
11
11
11
11
12
12
9
8
10
10
10
10
10
10
10
11
11
11
10
10
10
10
10
10
10
10
10
10
10
10
10
10
11
11
11
11
11
11
11
11
11
13
13
13
13
13
13
13
13
13
13
13
13
14
14
14
14
14
14
14
14
15
15
15
15
15
15
15
15
15
15
15
15
14
15
15
15
15
15
15
15
15
15
15
15
15
15
15
15
14
14
14
14
14
15
15
15
15
15
15
15
15
15
15
15
15
15
15
15
15
15
15
15
15
15
15
15
15
14
14
14
14
16
15
15
15
15
14
14
14
12
11
11
12
12
12
12
12
12
13
13
13
13
12
12
12
12
12
12
12
12
12
12
12
12
12
12
12
12
12
12
12
12
12
12
12
12
12
13
13
12
12
12
12
12
12
12
12
12
13
13
13
12
12
13
13
13
13
13
12
12
12
12
12
12
13
13
13
13
12
12
12
12
12
13
13
13
13
13
13
13
13
13
13
13
13
13
14
14
14
14
14
14
14
14
14
14
14
14
14
14
14
14
14
14
14
14
14
14
14
14
14
14
14
15
16
16
16
16
16
16
16
15
15
15
15
15
15
15
15
15
15
15
15
16
16
16
17
17
17
17
17
17
17
17
16
16
16
13
14
14
14
14
14
14
14
13
14
14
14
14
14
14
13
13
13
13
13
13
13
13
13
13
13
13
14
14
14
14
15
15
15
16
16
16
16
17
17
17
18
18
18
18
19
19
20
20
20
20
20
20
20
20
20
20
20
20
20
20
16
16
17
17
16
16
16
16
16
16
16
16
16
16
16
16
16
16
16
16
16
16
16
16
16
16
16
16
16
16
16
16
16
16
16
16
16
17
17
17
17
17
18
18
18
18
18
18
18
18
18
18
18
18
19
19
19
20
20
20
20
20
20
20
20
20
20
20
21
21
21
21
20
19
21
23
23
24
24
29
30
30
31
32
32
32
33
33
33
33
34
34
34
34
34
34
35
35
35
35
35
35
35
35
35
35
35
35
35
35
35
34
34
33
33
33
33
33
33
34
36
37
37
37
37
37
37
37
37
37
38
39
40
40
40
40
41
41
41
41
41
42
42
42
42
42
42
42
42
42
42
44
44
44
44
44
44
44
44
46
46
46
46
46
45
44
44
44
45
45
45
45
46
46
46
46
46
46
46
46
46
46
46
46
46
45
45
45
45
45
44
43
43
43
41
40
39
39
39
38
38
38
38
38
38
37
33
31
30
30
30
30
30
30
30
28
26
25
25
25
25
25
26
26
26
26
26
26
26
26
26
26
26
26
26
26
26
26
26
26
26
26
26
26
26
26
26
25
25
25
25
24
24
24
24
23
22
22
20
19
19
19
19
19
19
19
19
19
19
20
19
19
18
15
15
15
15
15
15
15
14
14
14
11
10
10
10
10
10
10
8
7
7
6
6
4
3
3
3
4
4
4
4
4
4
4
4
4
4
4
4
4
4
4
4
4
4
4
4
4
4
4
4
4
4
4
4
4
4
6
6
6
6
6
6
6
6
6
6
6
6
6
6
6
6
7
7
7
7
7
7
7
7
7
7
7
7
7
7
7
7
7
7
7
6
6
5
5
5
5
5
5
5
5
5
5
5
6
6
6
6
6
6
6
6
6
6
7
7
8
8
8
8
8
8
8
8
8
8
8
8
8
8
8
8
8
8
8
9
9
9
9
9
9
9
9
9
9
9
10
10
10
10
10
10
10
10
10
10
10
10
10
10
10
10
10
10
10
10
10
10
10
10
10
10
10
10
10
9
9
9
9
8
8
8
8
8
8
8
8
8
8
8
8
8
8
8
8
8
8
8
7
7
7
7
7
7
7
7
6
6
6
6
6
6
6
6
6
6
6
6
6
6
6
5
5
5
5
5
5
5
5
5
5
5
5
5
5
5
6
7
7
7
7
7
7
8
8
8
8
8
8
9
9
9
9
9
9
9
9
9
9
9
9
9
9
9
10
10
10
10
10
10
11
11
12
12
12
12
12
12
12
12
12
10
10
10
10
10
10
10
11
11
11
10
9
9
10
10
10
9
8
8
8
8
8
8
8
8
8
8
8
8
8
8
8
8
8
8
8
8
8
8
8
8
8
8
8
8
8
8
9
10
10
10
11
12
12
12
12
12
12
12
12
12
12
12
12
12
13
13
13
13
13
13
13
13
13
13
13
13
13
13
13
13
13
14
14
14
14
14
14
14
14
14
14
14
16
17
17
17
17
17
17
17
17
16
16
16
16
16
16
16
16
16
16
16
16
16
16
16
16
16
16
16
17
17
17
17
17
18
18
18
18
18
18
18
18
18
18
18
18
18
18
18
18
18
18
18
18
18
18
18
18
18
18
16
16
14
13
12
12
12
11
11
11
11
11
10
10
11
15
15
15
15
15
14
14
14
14
14
14
14
14
14
14
14
14
14
14
14
14
14
14
13
13
13
13
13
13
13
14
14
14
14
14
14
14
14
14
14
14
14
14
14
14
14
14
13
13
13
14
14
14
14
14
15
15
15
15
15
13
13
13
13
13
13
12
12
12
12
12
13
13
13
13
13
13
13
14
14
14
14
13
13
13
13
13
13
13
13
13
13
13
13
13
13
13
13
13
13
13
13
14
14
14
14
14
14
14
14
14
14
14
14
14
14
14
14
14
14
14
14
14
14
14
14
16
16
16
16
16
16
15
15
15
15
15
15
15
15
15
15
15
15
15
15
14
14
14
14
12
12
12
12
12
12
12
12
12
12
11
11
11
10
10
10
9
9
8
8
8
8
8
8
8
8
8
8
8
8
8
8
8
8
8
8
8
8
8
8
8
8
8
8
8
8
8
6
6
6
6
6
6
5
5
5
5
5
5
5
5
5
5
5
5
5
5
5
4
4
4
4
4
4
4
2
1
1
1
1
1
1
1
1
1
1
1
1
1
1
1
1
1
1
1
1
1
1
1
1
1
1
1
1
1
1
1
1
1
0
0
0
0
0
0
0
0
0
0
0
0
0
0
0
0
0
0
0
0
0
0
0
0
0
0
0
0
0
0
0
0
0
0
0
0
0
0
0
0
0
0
0
0
0
0
0
0
0
0
0
0
0
0
0
0
0
0
0
0
0
0
0
0
0
0
0
0
0
0
0
0
0
0
0
0
0
0
0
0
0
0
0
0
0
0
0
0
0
0
0
0
0
0
0
0
0
0
0
0
0
0
0
0
0
0
0
0
0
0
0
0
0
0
0
0
0
0
0
0
0
0
0
0
0
0
0
0
0
0
0
0
0
0
0
0
0
0
0
0
0
0
0
0
0
0
0
0
0
0
0
0
0
0
0
0
0
0
0
0
0
0
0
0
0
0
0
0
0
0
0
0
0
0
0
0
0
0
0
0
0
0
0
0
0
0
0
0
0
0
0
0
0
0
0
0
0
0
0
0
0
0
0
0
0
0
0
0
0
0
0
0
0
0
0
0
0
0
0
0
0
1
1
1
1
1
1
1
1
1
1
1
1
1
1
1
1
2
2
2
2
2
2
2
2
2
2
2
2
2
2
2
2
2
2
2
2
2
2
2
2
2
2
2
2
2
2
2
2
2
2
2
2
2
2
2
2
2
2
2
2
2
2
2
2
2
2
2
2
2
2
2
2
2
2
2
2
2
2
2
2
2
2
2
2
2
2
2
2
2
2
2
2
2
2
2
2
2
2
2
2
2
2
2
2
2
2
2
2
2
2
2
2
2
2
2
2
2
2
1
1
1
1
1
1
1
1
1
1
1
1
1
1
1
1
1
1
1
1
1
1
1
1
1
1
1
1
1
1
1
1
1
1
1
1
1
1
1
1
0
0
0
0
0
0
0
0
0
0
0
0
0
0
0
0
0
0
0
0
0
0
0
0
0
0
0
0
0
0
0
0
0
1
1
3
3
3
3
3
3
3
3
3
3
3
3
3
3
3
3
3
3
3
3
3
3
3
3
3
3
3
3
4
4
5
5
5
5
6
6
6
6
6
6
6
6
6
6
6
6
6
6
6
6
6
6
6
6
6
6
6
6
6
6
6
6
6
7
7
7
7
7
7
7
7
9
9
10
10
10
10
10
10
10
10
10
11
11
11
11
11
11
11
11
11
11
11
11
11
11
11
11
11
11
11
11
11
10
10
10
10
10
10
10
10
10
10
10
10
10
10
10
10
10
10
10
10
10
10
10
10
9
9
9
9
9
9
9
9
9
9
9
10
10
11
11
11
11
11
11
10
10
10
10
10
10
10
10
10
10
10
10
10
10
10
10
10
10
10
10
10
10
10
10
10
10
10
10
10
10
10
10
10
10
10
10
10
10
10
10
10
10
10
10
10
10
8
8
8
8
8
8
8
8
8
8
8
8
8
7
7
7
7
7
7
7
6
6
5
5
5
5
5
5
5
5
5
5
5
5
5
5
5
5
5
5
5
5
5
5
5
6
6
5
5
4
4
4
4
4
4
4
4
3
3
2
1
1
1
1
0
0
0
0
0
0
0
0
0
0
0
0
0
0
0
0
0
0
0
0
0
0
0
0
0
0
1
1
1
1
1
1
1
1
1
1
1
1
2
2
2
2
2
2
2
2
2
2
2
2
2
2
2
2
2
2
2
2
2
2
2
2
2
2
2
2
2
2
2
2
2
2
2
2
2
2
2
2
2
2
2
2
2
2
2
2
2
2
2
2
2
2
2
2
2
2
2
2
2
2
2
2
2
2
2
2
2
2
2
2
2
2
2
2
3
3
3
3
3
3
3
3
3
3
4
4
4
4
4
4
4
4
4
4
6
6
6
6
6
6
7
7
7
7
7
7
7
7
7
7
7
7
7
7
7
7
9
9
10
10
10
10
10
10
10
10
10
10
10
10
10
11
11
11
11
10
10
10
11
11
11
11
11
11
11
12
12
12
12
12
12
12
12
12
12
11
11
11
11
11
11
11
11
12
12
13
13
13
12
12
12
13
13
13
14
15
15
15
15
15
15
15
15
15
15
15
15
15
15
15
15
15
15
15
15
15
15
16
16
16
16
16
16
16
16
16
16
16
16
16
16
16
16
16
16
15
15
15
13
13
13
13
13
13
13
13
13
13
13
13
12
12
11
10
10
10
10
10
10
10
10
10
10
10
10
10
10
10
9
9
9
9
9
10
10
10
10
10
10
10
11
11
11
11
11
11
11
11
11
11
11
11
11
11
11
11
11
11
11
11
11
11
11
11
11
11
12
12
12
12
12
12
12
12
12
12
12
12
12
12
12
13
13
13
13
13
12
11
9
9
9
9
9
9
9
9
9
9
8
7
6
6
6
6
4
4
5
7
7
7
7
7
7
7
7
7
7
8
8
8
8
8
8
8
8
8
8
8
8
8
8
8
8
8
8
8
8
8
8
8
9
9
10
10
10
10
10
11
11
11
11
11
11
11
11
11
11
11
11
11
11
11
11
11
11
11
11
11
11
11
12
12
12
12
12
12
12
12
13
13
13
13
13
13
13
13
13
13
13
13
13
13
13
14
14
14
14
14
14
14
14
14
14
14
14
14
14
14
15
15
15
15
15
15
15
15
15
15
16
18
18
18
18
18
18
18
18
18
18
19
20
20
21
21
21
20
20
20
20
20
20
21
21
21
21
21
21
22
22
22
22
22
22
22
22
22
22
22
22
22
22
24
24
23
22
19
19
19
19
19
19
19
19
19
19
19
19
19
19
19
19
19
19
19
19
19
19
19
19
19
19
19
19
19
19
19
19
19
20
20
20
20
18
17
17
17
17
18
18
18
18
18
18
18
18
18
18
18
18
18
18
18
18
18
18
20
20
20
20
20
20
20
19
19
19
19
19
19
19
19
20
21
21
21
21
21
22
22
21
21
22
22
22
22
22
22
22
22
20
18
18
18
18
17
17
17
17
17
17
16
16
16
14
14
14
14
14
15
15
15
15
15
15
15
15
14
14
14
14
14
13
13
13
13
13
13
13
13
13
13
13
13
13
13
13
13
13
13
13
13
12
11
11
10
10
8
8
8
8
8
9
9
9
9
9
9
9
9
10
10
10
10
10
10
10
10
10
10
10
10
10
10
10
10
10
10
10
10
10
10
10
10
10
10
10
10
10
10
10
10
10
9
8
8
8
9
9
9
9
9
9
9
9
9
9
9
9
9
9
9
9
9
9
9
9
9
9
9
9
8
8
7
7
6
6
6
6
6
7
7
7
7
7
6
6
6
6
6
7
7
7
7
7
7
8
7
6
7
7
7
8
8
8
8
8
8
8
8
8
8
8
9
9
9
9
9
9
9
9
8
8
8
8
8
8
8
8
8
8
8
8
8
8
8
8
8
9
9
9
9
9
9
9
9
9
9
8
8
7
7
7
7
7
7
7
7
7
7
7
7
7
7
7
7
7
7
7
10
10
10
10
10
10
10
10
10
10
10
10
10
10
12
13
13
13
14
15
17
17
17
18
18
18
18
19
20
19
19
19
19
19
19
19
19
20
20
19
19
19
19
19
20
20
23
24
24
24
25
25
25
25
25
25
25
25
25
26
26
27
30
30
31
31
32
32
32
32
32
33
33
33
33
34
34
34
34
34
34
34
34
34
34
34
34
34
34
34
34
34
34
34
34
34
34
34
34
34
34
34
34
35
34
34
34
34
34
34
33
33
33
33
33
33
34
34
34
34
34
34
34
34
34
34
34
34
33
33
33
33
33
33
32
32
33
31
30
29
29
29
29
28
28
28
28
28
28
28
28
27
27
27
26
26
26
26
26
26
26
26
26
26
26
25
25
25
25
25
25
25
25
25
25
25
25
25
25
25
25
25
25
26
26
26
26
26
27
26
25
25
19
19
17
16
16
16
15
14
13
9
9
9
9
9
9
9
9
9
9
8
8
8
7
7
7
7
7
7
7
7
7
7
7
7
7
6
6
6
7
7
7
7
7
7
7
7
8
8
8
8
8
8
8
8
8
8
8
8
8
8
8
8
8
9
9
9
8
8
8
8
8
8
8
8
8
8
8
8
8
8
8
7
7
8
8
8
8
8
7
7
7
7
7
7
7
7
7
7
7
7
7
7
7
7
7
7
7
7
7
7
7
7
7
7
7
7
7
7
8
8
8
8
8
8
9
9
9
9
9
9
9
8
8
8
8
8
8
7
7
7
7
8
8
8
8
8
8
8
8
8
8
8
8
8
8
9
9
9
10
10
11
11
11
12
12
11
11
11
11
11
11
11
11
11
11
11
11
11
11
11
11
11
12
12
12
12
12
12
14
14
14
14
14
14
13
13
13
13
13
13
13
13
14
14
14
14
14
13
13
13
13
13
13
13
14
14
14
14
14
14
14
14
14
14
15
15
15
16
16
16
16
16
16
16
16
16
16
16
16
16
16
17
17
18
18
18
18
18
18
19
19
20
19
19
21
21
21
21
21
21
21
22
24
24
24
24
26
26
29
29
30
31
32
32
32
33
33
33
33
33
34
34
34
34
34
35
35
35
35
35
34
34
34
34
34
34
34
34
34
34
34
33
32
32
32
32
32
32
34
35
35
35
35
37
37
37
37
37
38
38
39
39
39
39
39
39
39
39
40
40
40
40
40
40
40
40
40
40
41
41
41
41
41
41
42
42
42
42
42
42
42
42
42
42
42
42
42
42
42
42
42
42
42
42
42
42
42
42
42
42
42
42
42
43
43
43
43
43
44
44
44
44
44
44
44
44
44
44
44
43
43
43
43
43
43
42
42
42
42
42
42
42
42
42
42
42
41
41
41
39
37
31
25
23
21
19
19
20
19
17
16
16
14
14
14
14
12
10
10
10
10
9
9
10
10
10
10
10
10
12
12
12
12
11
11
11
15
15
15
15
15
15
15
15
15
15
15
14
15
15
15
15
15
15
15
15
15
15
15
15
15
15
15
15
15
15
15
15
13
13
13
13
13
13
13
13
13
14
14
14
14
14
14
14
14
14
14
14
14
14
14
15
15
15
15
15
15
15
15
15
15
15
15
15
17
17
17
17
17
17
17
17
17
17
17
17
17
17
17
17
17
17
17
17
17
17
17
17
17
17
18
18
18
18
18
18
16
14
14
11
11
11
11
11
11
11
11
12
12
12
13
13
13
13
13
13
13
13
13
13
13
13
13
12
12
12
11
11
9
9
9
9
9
9
11
11
11
11
11
11
11
11
11
11
11
11
11
11
12
12
12
12
12
12
13
13
13
13
13
13
15
16
17
17
17
17
17
17
17
17
17
17
17
17
16
15
15
15
15
15
15
14
14
14
14
13
13
13
13
13
13
13
13
13
14
14
14
14
14
14
14
14
14
14
14
14
14
14
14
14
14
14
14
14
14
14
13
13
13
13
13
13
13
12
12
12
12
12
12
12
12
12
12
12
12
12
12
12
13
13
13
13
13
13
13
13
13
13
13
13
13
13
13
13
13
13
14
14
14
14
15
15
15
15
16
17
17
17
17
18
18
18
18
18
18
18
18
18
18
19
19
19
19
20
20
20
20
18
21
22
22
22
22
22
21
21
21
21
21
21
19
19
18
17
17
17
17
17
17
17
17
17
17
17
17
17
17
17
17
17
17
17
17
17
17
17
17
17
16
16
16
16
16
15
14
14
14
14
14
14
14
14
14
14
14
14
14
13
13
13
13
13
14
14
14
14
14
14
14
14
14
14
14
14
14
14
14
14
15
15
15
15
15
15
15
15
15
16
16
16
16
16
16
16
16
16
16
16
16
16
16
16
15
15
15
15
15
15
15
13
12
11
11
11
11
11
11
11
11
10
10
10
10
10
9
9
9
8
8
8
8
8
8
8
8
6
6
6
6
6
6
6
6
6
6
6
6
6
6
6
6
6
6
6
6
6
5
5
5
5
5
5
5
3
3
3
3
3
3
3
3
3
3
3
3
3
3
3
3
3
3
3
3
3
3
3
3
3
3
3
3
3
3
3
3
3
3
3
3
3
3
4
4
4
4
4
4
4
4
4
4
3
3
3
3
2
2
2
2
3
3
4
4
4
4
4
4
4
4
4
4
4
4
4
4
4
4
4
4
4
4
4
3
3
3
3
3
3
4
4
4
4
5
5
5
5
5
5
5
5
5
5
5
5
5
5
5
5
5
5
5
5
5
5
5
5
5
5
5
5
5
5
5
5
5
5
5
5
5
5
5
5
5
5
5
5
5
5
5
5
5
5
5
5
5
5
5
5
5
5
5
6
6
6
6
6
6
6
6
6
6
6
6
6
6
6
6
6
6
5
5
5
5
5
5
5
5
5
5
5
5
5
5
5
5
5
5
5
5
5
5
6
6
6
6
6
6
6
6
6
6
6
6
6
6
6
6
6
6
6
6
6
6
6
6
6
6
6
6
6
6
7
6
6
5
5
5
6
6
6
6
7
7
7
7
7
7
7
6
6
7
7
7
7
7
7
7
7
7
7
8
8
8
8
8
7
7
7
7
7
7
7
7
7
7
7
7
7
7
7
7
7
7
7
7
7
7
7
7
7
7
7
7
7
8
8
8
8
8
8
8
9
10
10
10
10
10
10
10
10
10
10
10
10
10
10
10
10
10
10
10
10
10
10
10
10
10
10
10
10
10
10
10
10
10
10
10
10
10
10
10
10
10
10
10
10
10
10
10
10
10
10
10
10
10
10
10
10
10
10
10
10
10
10
11
11
11
11
11
11
11
12
12
12
12
12
11
10
9
9
9
9
9
9
9
9
9
9
9
9
9
9
9
9
9
9
9
9
9
9
9
9
9
9
9
9
10
11
11
11
12
12
12
12
12
12
12
12
12
12
12
12
12
12
12
12
12
12
12
12
12
12
11
11
10
10
11
12
12
12
11
11
11
11
11
11
10
9
9
9
9
9
9
9
9
9
11
11
12
12
12
12
12
12
12
12
12
12
14
14
14
14
14
14
15
15
15
15
15
15
15
15
15
15
16
16
16
16
16
16
16
16
16
16
16
16
18
18
18
18
18
19
19
19
19
19
19
19
19
19
19
19
18
18
18
18
18
18
17
17
16
15
15
15
17
18
18
18
18
18
18
18
18
18
18
18
18
18
18
18
18
18
18
18
18
18
18
18
18
18
18
18
18
18
18
18
18
18
18
18
18
18
18
18
18
18
18
18
18
18
18
18
19
19
19
19
19
19
19
19
19
19
19
20
20
20
20
20
20
20
20
20
20
20
20
20
20
18
18
18
16
14
14
15
15
15
15
15
15
15
15
15
15
15
15
14
14
14
15
15
15
15
15
15
15
14
14
14
14
14
14
14
14
14
14
14
14
14
14
14
14
14
14
14
14
14
14
14
14
14
14
14
14
14
14
13
13
13
13
13
13
13
13
13
13
13
13
13
13
13
13
13
13
13
13
13
13
13
13
13
13
13
13
12
10
10
10
10
10
7
7
7
7
5
4
3
3
3
3
3
3
3
3
4
4
4
4
4
4
4
4
4
4
4
5
5
5
5
5
5
5
5
5
5
5
5
6
6
6
6
6
6
6
6
6
6
6
6
6
6
6
6
5
5
5
5
5
5
5
5
5
5
6
6
6
6
6
6
6
6
6
6
6
6
6
6
6
6
6
6
6
6
6
6
6
6
6
6
6
6
6
6
6
6
6
6
6
6
6
6
6
6
6
6
6
6
6
6
6
6
6
6
6
6
6
6
6
6
7
7
7
7
7
7
7
7
7
7
7
7
7
7
7
7
7
7
7
7
7
7
7
7
7
7
7
7
7
7
7
7
7
7
7
7
7
7
7
7
7
7
7
7
7
7
7
8
8
8
8
8
8
8
7
7
7
7
7
7
7
7
8
8
8
8
8
8
8
8
8
9
9
9
8
8
9
9
9
11
11
11
11
10
10
11
11
11
11
11
11
11
11
9
9
9
9
9
9
9
9
9
9
9
9
9
9
9
9
9
9
9
9
9
9
9
10
10
10
10
11
11
11
11
12
12
12
13
13
13
13
13
13
13
13
13
13
14
14
14
14
14
14
14
14
14
14
13
13
13
13
13
13
13
13
13
13
13
13
13
13
13
13
13
13
14
14
14
14
13
13
13
13
13
13
13
13
13
13
13
13
13
13
14
14
14
15
15
15
15
15
15
15
15
15
15
15
15
15
15
15
16
16
16
16
16
16
16
16
16
16
16
16
16
16
16
16
16
16
14
14
11
11
10
10
10
11
11
11
11
11
11
11
11
11
11
11
11
11
11
11
11
11
11
11
11
11
11
11
11
11
11
11
11
11
11
11
11
11
11
10
10
10
10
10
9
9
9
9
9
9
9
9
9
9
9
9
9
9
9
9
9
9
9
9
9
9
9
9
9
9
11
11
11
11
11
11
11
11
12
12
12
12
12
12
12
12
12
11
11
11
11
11
11
11
11
11
12
12
12
12
13
12
10
9
9
9
9
9
9
9
9
9
9
10
10
11
11
12
13
14
14
14
14
14
14
13
13
14
14
14
14
14
14
14
14
14
16
16
16
16
15
15
15
15
15
15
15
15
15
15
15
15
16
16
16
16
16
16
16
16
16
16
16
16
16
17
17
17
18
18
18
18
18
18
18
18
18
18
18
18
18
19
19
20
20
20
20
20
20
20
21
21
21
21
21
21
21
21
21
21
21
21
21
21
21
21
21
21
21
21
21
21
21
21
21
21
21
20
20
20
19
19
19
18
18
18
19
19
19
19
18
18
18
18
18
18
18
18
18
18
18
18
18
18
18
18
18
18
18
18
18
18
18
18
18
18
18
18
18
18
18
18
17
17
17
17
17
17
17
17
17
17
16
16
16
16
16
16
15
15
15
15
15
15
15
15
15
15
15
14
13
9
9
9
8
8
8
8
7
7
7
7
6
6
6
6
6
6
6
6
6
6
6
6
6
6
7
8
8
8
8
8
8
8
8
8
8
8
8
8
8
8
9
9
9
9
9
9
9
9
9
9
9
9
9
9
9
9
9
9
9
9
8
8
8
8
8
8
8
8
8
8
8
8
8
7
7
7
7
7
6
6
6
6
6
6
6
6
6
6
6
6
6
6
6
6
6
6
7
7
7
7
7
7
7
8
8
8
8
9
9
9
9
9
9
9
9
8
8
10
10
10
10
10
10
10
10
10
10
11
11
11
11
11
11
11
10
10
10
11
10
10
10
10
10
10
10
10
11
11
11
11
11
11
14
14
14
14
14
13
13
13
13
13
13
13
13
13
13
13
13
13
13
13
13
13
13
13
13
13
13
13
13
13
14
14
14
14
14
16
17
17
16
16
16
15
15
15
15
15
15
15
15
15
15
15
15
15
15
14
14
14
14
14
14
14
14
14
14
14
15
15
16
16
16
15
15
15
15
15
15
15
15
15
15
15
15
15
15
15
15
15
15
16
16
16
16
17
17
16
16
16
15
15
15
15
15
14
13
11
11
11
12
12
12
12
12
12
12
12
12
12
12
13
13
15
15
15
15
17
17
17
17
17
17
17
17
17
17
17
17
15
14
14
14
14
14
14
14
14
14
14
14
14
15
15
15
15
15
15
15
15
15
16
16
16
16
16
16
17
17
17
17
17
17
17
17
17
17
17
17
17
17
17
17
17
17
17
17
17
17
17
17
17
17
17
17
17
17
17
17
17
16
16
16
16
16
16
14
14
14
14
14
14
14
14
14
14
14
14
14
14
14
14
14
14
14
13
13
13
13
13
13
13
14
14
14
14
14
14
14
14
14
14
14
14
14
13
13
13
12
9
9
8
8
8
8
8
8
7
7
7
7
7
7
7
7
7
7
6
6
6
6
6
5
5
5
6
6
6
6
6
6
6
6
6
6
6
6
6
6
6
6
6
6
6
6
7
7
7
7
8
8
8
8
8
8
8
8
8
9
9
9
9
9
9
9
9
9
9
9
9
9
9
9
10
10
10
10
11
11
11
11
11
11
11
11
11
11
11
11
11
11
11
11
11
11
11
12
12
12
12
12
12
12
12
13
13
13
13
13
13
13
13
13
13
13
13
13
13
13
13
13
13
13
14
14
14
14
14
14
14
14
14
14
14
14
14
14
14
14
14
13
13
13
13
14
14
14
14
14
14
14
14
14
14
15
15
15
15
16
16
15
15
15
15
15
15
14
14
14
14
14
14
14
14
12
12
12
12
12
12
12
12
12
12
11
11
10
10
10
10
10
10
10
10
11
11
11
11
11
11
11
11
11
11
11
11
11
11
11
11
11
11
11
10
10
9
8
8
9
9
9
9
9
9
9
9
9
8
8
7
8
8
7
7
7
7
7
7
7
7
7
7
7
7
7
7
7
7
7
7
7
7
7
7
7
7
7
7
7
7
7
7
7
7
7
7
7
7
7
7
7
7
7
7
7
7
7
7
7
7
7
7
7
7
7
7
7
7
7
7
7
7
7
7
7
7
7
7
7
7
7
7
7
7
7
7
7
7
7
7
7
6
6
6
6
6
6
6
6
6
6
6
5
5
5
5
5
5
5
6
6
6
6
6
6
6
6
6
5
5
5
5
5
5
5
7
7
7
6
6
4
4
4
4
4
5
5
5
5
5
5
5
5
5
5
5
5
5
5
5
6
6
6
5
5
5
5
6
6
6
6
6
6
6
6
6
6
7
7
7
8
8
8
8
8
8
8
8
8
9
9
10
10
10
11
11
11
11
11
11
11
11
11
11
11
11
10
10
10
10
10
10
10
10
10
10
10
10
10
10
10
10
10
10
10
10
10
10
10
10
10
10
10
10
10
10
10
10
10
10
10
10
10
10
10
10
10
11
11
11
11
11
11
11
11
11
11
11
11
11
10
10
10
10
10
10
10
10
10
10
10
10
10
10
10
10
10
10
11
11
11
11
11
11
11
11
11
11
11
11
11
11
11
11
11
11
12
12
12
12
12
12
12
12
12
12
12
12
12
11
7
7
6
6
6
6
6
6
6
6
5
5
5
5
5
5
5
5
5
4
4
4
4
4
4
4
4
4
4
4
4
4
3
3
3
3
3
3
3
3
3
3
3
3
3
3
3
3
3
3
3
4
4
4
4
4
4
4
4
4
4
4
5
5
5
5
6
6
6
7
7
7
7
7
8
8
9
9
9
9
9
9
9
9
9
9
9
9
9
9
9
9
9
9
9
9
9
9
9
9
8
8
8
8
8
10
10
10
10
10
10
10
10
10
10
10
10
10
10
12
13
13
13
13
13
13
14
14
14
14
14
14
14
14
14
14
14
13
13
13
13
13
15
15
16
17
17
17
17
17
17
17
17
18
18
18
18
18
18
18
19
19
19
19
19
19
19
19
19
19
20
22
21
21
21
21
21
21
21
21
21
22
22
22
22
22
22
22
22
24
24
24
24
24
24
24
24
24
24
24
24
24
24
24
24
24
24
24
24
24
25
24
22
22
22
22
22
22
22
22
22
22
22
23
23
23
23
23
23
23
23
23
24
24
26
26
26
26
26
26
26
26
26
26
26
26
25
25
25
25
25
23
23
23
23
23
22
23
23
23
23
21
21
21
21
21
21
21
21
21
21
21
21
22
23
23
23
23
23
23
23
27
27
27
27
26
26
26
26
26
26
27
28
27
27
27
27
27
28
28
28
28
24
24
22
22
22
21
21
21
21
21
21
22
22
22
22
22
22
22
22
22
22
22
22
22
22
22
22
22
22
22
22
22
22
22
22
22
22
22
22
22
22
22
22
22
22
22
22
22
22
22
22
22
22
22
22
22
22
22
22
22
22
22
22
22
22
22
21
21
20
19
19
19
19
18
18
18
18
18
18
15
14
14
13
11
11
11
11
11
10
10
10
9
9
9
9
9
9
9
9
9
9
9
9
9
9
8
8
8
8
8
8
8
8
8
8
7
7
7
7
7
7
7
7
7
7
7
7
7
7
7
7
7
7
7
7
7
7
7
7
7
6
6
5
5
4
4
4
4
4
4
4
3
3
3
3
3
3
3
3
3
3
3
3
3
3
3
3
3
3
3
3
3
3
3
3
2
2
2
2
3
3
3
3
3
3
3
2
2
2
2
2
2
2
2
2
2
2
2
2
2
2
2
2
1
1
1
1
1
1
1
1
1
1
1
1
2
2
2
2
2
2
2
2
2
2
2
2
2
2
2
3
3
3
3
3
3
3
3
3
3
3
3
3
3
3
2
2
2
2
3
3
3
3
3
3
3
3
3
3
3
3
3
3
3
3
3
3
3
3
3
3
3
3
3
3
3
3
3
4
4
4
4
4
4
4
4
4
4
4
4
4
4
4
4
4
4
4
4
4
4
4
4
4
4
4
4
4
4
4
4
4
4
4
4
4
4
4
4
4
4
4
4
4
4
4
4
4
4
4
4
5
5
5
5
6
6
6
6
6
6
6
6
6
6
6
6
7
7
7
7
7
7
7
7
8
9
9
9
9
9
8
8
8
8
8
8
8
8
8
8
8
8
8
8
8
8
8
8
8
8
8
8
8
8
8
8
8
8
8
8
8
8
7
7
7
7
7
7
7
7
7
7
7
7
7
7
7
7
7
8
8
8
8
8
8
8
8
8
8
8
8
8
8
8
8
8
8
8
8
8
8
8
8
8
8
8
10
10
10
10
10
10
10
10
10
10
10
9
9
9
9
9
8
8
8
8
8
8
8
8
8
8
7
8
8
8
8
8
9
9
10
10
10
8
8
6
6
6
6
6
6
6
6
7
6
7
8
8
8
8
8
8
9
9
9
11
11
11
11
11
11
11
11
11
11
11
13
13
13
13
13
13
13
13
14
14
14
14
14
14
14
14
14
14
14
14
14
14
15
17
18
18
18
18
18
19
19
21
21
21
21
21
21
21
21
21
21
21
21
21
24
24
25
27
27
27
27
27
27
27
27
27
27
28
28
28
28
29
29
29
28
28
28
28
27
27
29
29
29
29
30
30
31
31
31
31
31
30
30
30
32
33
34
34
34
34
34
34
34
35
35
35
35
35
35
35
35
35
35
35
35
35
35
35
35
35
35
35
35
35
35
35
35
35
34
34
34
34
34
34
34
34
35
35
35
35
35
35
35
35
35
35
35
35
35
35
35
35
35
35
35
35
35
34
34
34
34
34
34
34
34
34
34
34
34
34
34
34
34
34
34
34
34
34
35
35
35
34
34
33
30
30
30
30
30
30
30
30
30
30
30
28
24
24
24
22
22
22
22
22
22
21
22
22
22
22
19
18
18
18
19
20
19
15
14
15
15
15
10
10
11
11
10
10
9
9
9
9
9
9
9
9
9
9
9
9
10
10
10
10
10
10
10
9
9
9
9
9
9
9
9
9
9
9
9
9
9
9
9
9
9
9
9
9
9
9
9
9
9
9
9
9
9
9
9
9
9
9
9
9
9
9
9
9
9
9
9
9
9
9
9
9
9
9
9
9
9
9
9
9
9
9
9
9
9
9
9
10
10
10
10
10
10
10
10
10
10
10
10
10
10
10
9
9
9
10
10
10
10
10
9
9
9
9
9
8
8
8
8
8
8
8
8
8
8
7
7
8
9
9
9
9
9
9
9
9
9
9
9
9
9
9
9
9
9
9
8
8
8
8
6
4
5
5
5
5
6
6
6
6
6
6
6
6
6
6
6
7
8
9
9
9
9
9
9
11
11
11
11
11
11
11
12
12
12
12
12
12
13
13
13
13
13
13
13
13
13
14
14
14
14
14
14
14
14
14
14
14
14
14
14
14
14
14
14
14
14
14
14
14
14
14
14
14
15
15
15
15
15
15
15
15
16
16
16
16
16
16
16
16
16
16
16
16
18
18
18
18
18
18
18
18
18
18
18
18
18
18
18
18
18
18
18
18
18
18
18
19
19
19
19
19
19
19
19
19
19
19
19
19
19
19
18
18
18
16
16
16
16
18
18
18
18
18
18
18
18
18
18
17
17
16
16
16
16
16
16
16
16
16
16
16
16
14
13
12
12
11
11
11
11
12
12
12
12
12
13
13
13
13
13
13
13
13
13
13
13
13
13
13
12
12
12
12
12
12
12
12
12
12
12
13
12
12
12
12
11
11
11
11
11
11
11
11
11
11
11
11
10
10
10
10
10
10
10
10
10
9
9
9
9
9
9
9
9
9
9
9
9
9
9
9
9
10
11
10
10
10
10
10
10
10
10
10
10
10
11
11
11
11
11
11
11
11
11
11
11
11
11
11
11
11
11
11
11
11
11
11
11
11
11
11
11
11
11
11
11
11
11
11
10
10
10
10
10
10
10
10
10
10
10
10
10
10
10
10
11
11
11
11
11
11
11
11
11
11
11
10
9
8
6
7
7
7
7
7
7
7
7
7
7
7
7
7
7
7
7
7
7
7
7
7
7
7
7
7
7
6
6
6
6
6
6
6
6
6
6
6
6
6
6
6
6
6
6
6
6
6
6
6
6
6
6
6
6
6
6
6
6
7
9
9
9
9
9
9
9
10
11
11
11
11
11
11
11
11
11
11
11
11
12
12
12
13
13
13
13
13
13
13
13
13
13
13
13
12
13
14
13
13
13
13
13
11
11
11
11
11
11
11
11
11
11
11
11
11
11
11
11
11
11
11
11
11
11
11
11
11
11
11
11
12
12
12
12
12
11
11
12
12
12
12
12
12
12
12
12
12
12
12
12
12
12
12
12
12
12
12
12
12
12
12
12
12
12
12
12
12
12
12
12
12
13
16
17
17
17
17
17
17
17
17
17
17
17
17
17
17
17
16
16
16
17
17
17
17
17
17
17
18
18
18
18
18
18
18
18
18
17
17
17
17
17
17
17
17
17
17
17
17
16
16
16
16
15
15
15
15
15
15
14
14
14
14
14
14
14
14
14
14
14
14
14
14
14
14
14
14
13
13
13
12
12
12
12
12
13
13
13
13
13
13
13
14
14
13
13
12
12
12
12
12
12
12
12
12
12
12
12
12
12
12
12
12
12
13
13
13
13
14
14
14
14
13
13
14
15
15
15
15
15
15
15
16
16
16
16
16
16
15
15
15
15
15
15
17
17
17
17
17
17
17
17
15
14
14
14
15
15
15
15
15
15
15
15
15
15
15
15
16
16
16
16
16
16
16
16
16
16
16
16
16
16
16
16
16
16
16
16
16
16
16
16
16
16
16
16
16
16
16
16
16
16
16
16
16
16
16
16
16
16
16
16
16
16
15
15
15
15
15
15
15
15
14
14
14
14
14
14
13
13
13
14
14
16
16
16
16
16
16
16
16
17
17
18
18
18
18
18
18
18
18
18
18
18
18
18
18
18
18
18
18
18
18
19
19
19
19
19
19
19
19
19
19
19
19
19
19
19
19
19
19
19
19
19
19
18
18
17
17
17
17
17
18
18
18
18
18
18
18
18
18
18
18
18
19
19
19
19
19
19
19
18
18
18
18
18
18
18
18
18
19
19
19
19
19
18
18
19
19
19
19
18
18
19
18
18
19
19
19
19
19
19
20
20
20
19
19
19
19
19
20
22
22
25
25
25
25
26
26
26
26
26
26
26
26
26
26
26
28
28
28
28
28
28
28
31
31
31
31
31
31
31
31
32
33
33
33
33
33
33
33
33
33
33
33
34
34
35
35
35
35
35
35
34
34
34
34
34
33
33
33
33
33
33
33
33
33
33
33
33
33
33
33
34
34
34
34
34
34
34
34
34
35
36
36
36
37
37
38
38
38
38
38
38
38
38
38
38
37
37
37
37
37
37
37
37
37
37
37
37
39
39
39
39
37
37
37
37
35
35
35
34
36
36
35
35
35
34
34
33
33
29
29
29
27
27
26
27
26
26
27
27
27
26
26
26
26
26
25
25
27
27
27
25
24
22
21
21
21
22
22
22
22
22
22
22
22
22
22
22
22
22
22
22
22
22
22
22
22
22
22
22
22
22
22
22
22
22
22
22
22
22
22
22
22
22
22
22
22
22
22
21
21
21
21
20
18
18
18
18
18
18
18
18
18
18
18
18
18
18
18
18
18
18
18
18
18
18
18
18
18
18
18
17
17
15
14
13
6
5
5
5
5
5
5
5
4
4
4
4
4
4
4
4
4
4
4
4
4
4
4
4
4
4
4
4
4
4
4
4
4
4
4
4
4
4
4
4
4
4
4
4
4
4
4
4
4
4
4
4
4
4
4
4
4
4
4
4
4
4
4
4
4
4
4
4
4
4
4
4
4
4
4
3
1
1
1
0
0
0
0
0
0
0
0
0
0
0
0
0
0
0
0
0
0
0
0
0
0
1
1
1
1
1
1
1
1
1
1
1
1
1
1
1
1
1
1
1
2
2
2
2
2
2
2
2
2
2
2
2
2
2
2
2
2
2
2
2
2
2
2
2
2
2
2
2
2
2
2
2
2
2
2
2
2
2
2
2
2
2
2
2
2
2
2
2
2
2
2
2
2
2
3
3
3
3
3
3
3
3
3
3
3
3
3
3
3
3
3
3
3
3
3
3
2
2
2
2
2
2
2
2
2
2
2
2
2
2
2
2
3
3
3
3
3
3
3
3
3
3
3
3
3
3
3
3
3
3
3
3
4
4
4
4
4
4
4
4
4
4
4
4
4
4
4
4
4
4
4
4
4
4
4
4
4
4
5
5
5
5
5
5
5
5
5
5
5
5
6
6
6
5
5
4
4
4
4
4
4
4
4
4
4
4
4
4
4
4
4
4
4
4
4
5
5
5
5
5
5
5
5
5
5
5
5
5
4
4
4
5
5
5
6
6
6
6
6
6
6
6
6
7
7
7
7
7
7
7
7
8
8
8
8
9
9
9
9
9
9
9
9
10
10
10
10
10
10
10
10
10
10
10
10
10
10
10
10
10
11
11
11
11
11
11
11
11
11
11
11
11
11
11
12
12
12
12
12
12
14
14
14
14
14
14
14
14
14
14
14
14
14
14
14
14
14
14
14
14
14
14
14
14
14
14
14
14
14
14
14
14
15
15
15
15
15
15
15
16
16
16
16
16
16
16
16
16
16
16
16
16
16
16
16
16
16
16
16
16
16
16
16
16
15
15
15
15
15
14
14
14
14
13
13
12
12
13
12
12
12
12
12
12
12
12
12
12
12
12
12
12
12
12
12
12
12
12
12
12
12
12
12
11
11
9
7
7
7
7
7
7
7
7
8
9
9
8
8
8
8
8
8
8
8
8
8
8
8
8
8
8
8
8
8
8
8
8
7
7
7
7
7
7
7
7
7
7
7
7
7
7
7
7
7
8
8
8
8
8
8
8
8
8
8
8
8
8
8
8
8
8
8
9
9
9
9
9
9
9
9
9
9
9
9
9
9
9
9
9
9
9
9
9
9
9
9
9
10
10
11
11
11
11
11
11
11
11
11
11
11
11
11
11
11
11
11
11
11
11
11
11
10
10
10
10
10
10
10
10
9
9
9
9
9
9
9
8
8
8
8
8
8
8
8
8
8
8
8
8
8
8
8
8
8
8
8
8
8
8
8
8
8
8
8
8
8
8
8
8
8
8
8
8
9
9
9
9
10
10
10
10
10
10
10
10
10
10
10
10
10
10
10
10
10
10
10
10
10
10
10
10
10
10
10
10
10
10
10
10
9
9
9
9
9
9
9
9
8
8
8
8
8
8
8
8
8
8
8
8
8
8
8
8
8
8
9
9
9
9
9
7
7
7
7
7
7
7
7
7
6
6
7
8
8
8
8
8
8
8
8
8
8
8
8
8
8
8
8
8
8
8
8
8
9
9
10
10
10
10
10
11
11
11
11
11
11
11
11
11
12
12
13
13
13
13
13
13
13
13
13
13
13
13
13
13
13
13
13
13
13
13
13
13
13
13
13
13
14
14
14
15
15
15
15
15
15
15
15
15
15
15
16
16
17
17
17
17
18
18
18
18
18
18
18
18
18
18
18
17
17
17
18
18
18
18
17
17
17
17
17
17
18
18
18
18
18
18
18
18
18
18
18
18
18
18
18
18
18
19
19
19
19
19
19
18
19
20
20
20
20
19
19
19
19
20
20
20
19
19
19
20
21
21
22
22
22
22
21
22
22
22
22
22
22
23
23
23
23
23
23
23
23
22
22
21
21
20
20
20
20
18
18
18
18
18
18
18
19
18
18
18
18
18
19
19
20
20
20
20
23
23
23
23
23
23
23
23
23
23
23
23
23
23
23
23
24
25
25
25
25
25
25
25
25
25
25
25
25
25
25
25
26
26
26
26
26
26
26
26
28
28
28
28
28
28
28
28
28
28
29
29
29
29
29
29
29
29
29
29
29
29
29
29
29
31
31
31
31
31
31
31
31
31
31
31
31
33
33
32
32
32
28
25
25
24
22
22
22
22
22
23
23
24
25
24
24
24
24
24
24
24
24
24
24
24
24
24
24
24
24
24
24
24
24
26
26
26
26
26
27
27
27
27
27
27
27
27
27
28
28
28
28
28
28
28
28
28
28
28
28
28
28
26
26
24
23
24
24
24
24
24
24
24
24
24
24
24
24
24
24
24
25
26
26
26
26
27
27
27
27
27
27
27
27
27
27
26
26
26
26
26
26
26
26
26
26
26
26
26
26
26
26
26
27
27
28
28
28
28
28
28
29
29
30
30
30
30
29
29
28
28
29
29
29
28
28
25
25
25
24
21
20
18
18
18
18
18
18
21
21
21
22
22
22
21
21
21
21
21
21
21
21
21
20
18
18
17
18
18
18
18
16
18
18
18
18
18
18
18
19
19
19
20
20
20
20
20
20
20
20
20
20
20
20
20
20
20
20
20
20
21
21
21
21
21
20
20
20
20
20
20
20
20
20
20
20
19
19
19
19
19
19
20
19
19
19
19
19
19
19
19
20
20
20
20
21
21
21
21
21
22
22
22
22
22
22
22
23
23
23
23
23
23
23
23
23
23
23
23
23
23
23
23
23
23
23
23
23
23
23
23
23
23
23
23
23
23
23
23
23
23
23
22
22
23
21
20
20
21
21
21
21
22
22
22
22
22
22
22
21
21
21
21
21
20
20
18
18
18
18
18
18
18
19
19
21
20
20
20
18
19
19
18
18
19
19
21
23
23
22
22
22
22
23
23
23
23
24
24
25
25
25
25
25
25
24
24
23
23
23
23
22
22
22
24
24
25
25
25
25
25
26
26
26
26
25
24
24
24
24
24
25
25
25
25
25
25
26
25
25
25
25
25
25
25
25
26
26
26
26
26
27
27
27
27
28
28
28
28
27
26
26
26
25
25
25
25
25
25
25
25
25
26
27
27
27
27
27
27
27
27
27
27
27
27
27
27
27
28
28
29
29
29
29
29
30
31
31
31
31
31
31
31
31
31
30
30
29
29
29
29
29
29
29
30
32
32
32
32
32
32
32
32
32
32
32
32
32
32
32
32
32
31
31
30
30
31
31
28
29
29
28
28
28
29
29
26
25
25
25
25
23
23
23
23
23
23
23
23
23
23
22
20
19
19
19
19
19
19
19
19
19
19
18
18
18
17
16
16
16
16
16
16
16
16
16
16
16
16
16
16
18
18
18
18
18
18
18
18
18
18
18
18
18
18
18
18
18
18
18
18
18
18
18
18
18
18
18
18
18
18
18
18
18
18
18
18
18
18
20
21
21
21
23
24
24
24
24
24
24
24
25
25
26
26
26
26
26
26
26
26
26
26
26
26
26
25
25
25
24
21
21
21
21
21
21
21
21
21
21
21
21
21
21
21
21
23
23
23
23
23
23
22
19
19
19
20
19
21
21
21
21
20
20
20
20
22
22
23
24
24
24
24
24
24
24
24
25
25
25
25
26
26
26
26
26
27
27
27
27
27
27
27
24
24
24
23
23
23
23
23
23
23
23
22
23
23
23
23
23
23
23
23
23
23
23
23
23
23
23
23
22
22
22
22
22
22
22
22
22
22
22
22
23
23
23
23
24
25
25
25
25
25
25
25
25
25
25
26
25
25
25
23
23
23
23
23
23
23
22
21
21
21
21
21
22
22
22
22
22
22
22
22
22
22
22
22
22
23
23
23
23
23
23
23
23
23
25
24
24
24
24
23
23
21
20
20
19
19
19
19
19
19
19
18
18
18
20
20
20
19
18
18
18
18
18
19
19
19
19
19
19
19
19
19
20
20
21
20
20
20
20
20
19
19
19
19
19
19
18
18
18
18
18
18
19
19
20
20
21
21
21
21
21
21
21
21
21
19
19
20
20
20
20
19
18
18
18
18
18
18
18
18
18
18
18
18
18
18
18
18
18
18
18
18
18
18
18
18
18
18
18
19
19
19
19
19
19
19
19
19
19
19
19
20
20
20
20
20
20
20
20
20
20
20
19
19
19
19
19
19
19
20
20
19
19
19
19
19
19
19
18
18
18
18
17
17
17
17
17
17
17
17
17
17
17
17
17
17
17
17
17
17
17
17
17
17
17
17
17
17
16
16
16
16
16
16
16
16
16
16
16
16
16
17
16
16
15
15
15
15
15
15
15
15
15
16
16
16
16
16
16
16
16
16
16
16
16
16
16
16
16
14
14
14
14
14
14
13
13
13
12
12
13
13
13
12
11
11
8
7
7
7
7
7
7
7
7
7
7
7
7
7
7
7
7
7
7
7
7
8
8
8
8
7
7
7
7
7
8
8
8
8
8
7
8
7
7
7
7
7
7
7
7
7
7
7
7
7
7
7
7
7
7
7
7
7
7
7
7
7
7
7
8
8
8
8
8
8
8
8
8
8
8
8
8
8
8
8
8
8
8
8
8
8
8
7
7
7
7
7
7
7
7
7
7
7
7
7
7
7
7
7
7
7
7
7
7
7
7
7
7
7
7
7
7
7
7
7
8
8
8
8
8
8
8
8
8
8
8
8
9
9
9
9
9
9
9
9
9
9
10
10
10
10
8
8
8
8
8
8
8
8
9
9
9
9
9
9
9
9
9
9
9
9
9
9
9
9
9
9
9
9
9
9
9
10
10
9
9
9
9
9
9
9
9
9
10
10
10
10
10
10
10
10
10
10
10
10
10
10
10
10
10
11
11
12
13
13
13
13
13
13
13
13
13
12
12
12
12
12
12
12
12
12
12
11
10
10
10
10
10
10
10
10
10
10
10
9
9
9
9
11
11
11
11
11
11
11
11
11
11
11
11
11
11
11
11
11
11
11
11
11
11
11
11
11
11
11
11
11
11
11
11
11
11
11
12
12
12
12
12
12
12
12
12
12
12
12
12
12
12
12
12
12
12
12
12
13
13
13
13
13
13
13
13
13
13
13
13
13
13
13
13
13
13
13
14
16
17
16
17
17
17
17
17
17
17
18
18
18
18
18
19
19
19
19
19
19
19
19
19
19
18
18
18
18
18
18
18
18
18
18
19
19
19
19
19
19
19
19
19
19
19
19
19
19
19
19
19
17
17
18
19
20
20
20
20
20
20
20
21
21
21
20
20
20
22
22
22
23
23
23
23
23
23
23
23
22
22
22
22
22
22
23
23
23
23
23
23
23
23
23
23
23
23
23
23
22
22
22
23
23
23
23
23
25
25
25
24
24
24
23
23
23
23
23
24
24
24
23
23
22
22
22
21
21
21
20
20
20
20
20
20
20
20
20
20
20
20
20
20
20
20
20
20
20
21
21
21
21
21
21
21
21
21
21
21
21
21
21
21
22
22
22
22
22
22
22
22
22
22
22
22
22
22
23
23
23
23
23
22
22
22
22
22
22
22
23
21
20
18
16
16
15
15
15
14
14
14
15
15
15
15
15
15
15
15
15
15
15
15
15
15
15
15
15
15
15
15
15
15
15
15
15
15
14
14
15
15
15
15
15
15
14
14
14
14
14
14
14
14
14
14
14
14
14
14
14
14
14
14
14
14
14
14
14
14
14
14
14
14
13
13
12
11
9
9
9
9
9
10
10
10
10
10
11
11
11
11
10
10
10
10
10
11
11
10
10
10
10
10
10
11
11
11
10
10
10
9
9
9
9
9
9
8
8
8
9
9
9
9
9
9
9
9
9
10
10
10
10
10
10
10
10
10
10
10
10
10
10
10
10
10
10
10
10
10
10
10
10
10
10
9
9
9
9
9
9
9
10
10
10
11
11
11
11
12
12
12
12
12
12
11
11
11
13
13
13
14
14
14
14
14
14
14
14
14
14
14
14
14
15
16
16
16
16
16
16
16
16
16
16
16
14
14
14
14
14
14
14
14
14
14
14
15
15
15
15
15
15
15
15
15
15
15
15
15
15
15
16
16
16
16
16
16
16
16
16
16
16
16
16
16
16
16
16
16
16
16
16
16
16
16
17
17
17
17
15
15
15
14
13
13
13
13
13
13
13
13
13
13
13
13
13
13
13
13
13
13
13
13
13
13
13
13
13
13
13
13
13
13
13
13
13
13
13
13
13
12
12
11
10
10
10
10
10
10
10
10
10
10
10
10
10
8
8
8
7
7
7
7
6
6
5
5
5
5
5
5
5
6
6
5
5
5
6
7
8
9
9
9
9
9
9
10
10
10
10
10
10
10
11
11
11
11
11
12
12
12
12
12
12
12
13
13
13
14
15
16
16
16
16
16
16
16
15
15
15
15
15
14
14
14
14
14
14
14
13
13
13
14
14
14
14
14
14
14
14
14
14
14
14
14
14
15
15
15
15
15
14
14
14
14
14
14
14
14
14
14
14
14
14
14
14
14
14
14
14
14
14
14
14
14
14
14
14
15
15
15
15
15
15
16
16
16
16
16
16
16
16
16
16
16
16
16
16
16
16
16
15
16
16
16
16
16
15
16
16
16
16
16
16
16
16
16
16
16
16
16
16
16
16
16
16
16
16
16
17
17
17
16
12
13
9
9
8
8
8
8
8
9
9
9
9
9
9
9
9
9
9
10
10
10
10
10
10
10
10
10
10
8
7
7
7
8
8
8
8
8
8
8
8
8
8
8
8
8
8
8
8
8
8
8
8
8
8
8
8
8
8
8
8
8
8
8
8
8
7
7
7
7
6
6
7
7
7
7
7
7
7
7
7
7
7
7
7
7
7
7
7
7
7
8
8
9
9
9
9
9
9
9
9
9
10
10
10
10
10
10
10
10
12
12
12
12
12
12
13
14
14
14
14
15
15
15
15
15
14
14
13
13
13
13
13
13
13
13
13
13
13
14
14
14
15
15
15
15
15
15
15
15
15
15
15
15
15
15
15
15
15
15
15
15
15
14
14
14
14
14
14
14
14
14
15
15
16
16
16
16
15
15
15
15
15
15
15
13
13
13
15
16
16
16
16
17
17
17
17
17
17
17
17
17
17
17
17
17
18
18
18
18
18
18
18
18
18
18
18
18
18
18
18
18
18
18
18
18
18
18
17
17
17
17
17
16
16
16
16
16
16
17
17
17
18
18
18
17
17
17
17
17
17
17
16
14
12
10
10
10
10
10
10
10
10
10
10
10
10
10
10
11
11
11
11
11
11
11
11
12
12
12
12
12
12
12
12
12
12
12
12
12
12
12
12
12
14
14
15
15
17
17
17
17
17
17
17
17
17
18
18
18
18
18
18
18
18
18
20
20
19
19
19
19
19
18
19
19
18
18
18
18
19
19
19
19
20
20
20
20
20
21
21
22
22
22
22
22
22
22
25
25
25
26
26
24
24
24
24
24
24
24
25
25
26
26
26
26
26
26
25
25
25
25
25
25
25
25
25
25
25
25
25
25
25
25
25
26
27
27
27
27
27
27
27
27
27
27
26
26
26
27
27
27
27
27
27
30
30
30
30
30
31
31
31
32
32
32
32
32
32
32
32
32
32
32
32
32
33
33
33
33
33
33
35
35
36
36
36
36
36
36
36
36
36
35
35
35
34
34
32
32
33
32
32
32
32
30
30
26
26
26
26
24
24
24
24
24
24
24
24
25
25
25
25
25
25
25
25
25
25
25
25
25
25
25
25
25
25
25
25
25
25
24
24
24
24
24
23
23
23
21
22
22
22
22
23
21
18
14
12
12
13
13
13
13
13
13
13
13
13
13
13
13
13
13
12
12
12
12
12
12
12
12
12
14
14
14
14
13
13
13
13
13
13
13
13
12
12
12
12
13
13
14
14
14
13
13
13
13
13
13
13
13
13
13
13
13
13
13
13
13
13
13
13
13
13
13
13
13
14
14
14
14
14
14
15
15
15
15
15
15
15
15
15
16
16
16
15
15
15
14
14
14
13
13
13
13
13
13
13
13
13
12
12
12
12
12
12
12
12
12
12
13
13
13
13
13
14
14
14
14
14
14
14
14
14
14
14
15
15
15
15
15
15
16
16
16
16
16
16
16
17
17
18
18
18
18
18
18
18
18
19
19
20
20
21
21
22
22
22
22
18
19
18
18
18
18
18
18
18
18
18
18
18
18
18
18
18
18
18
20
20
20
20
20
21
23
23
23
23
23
23
23
23
23
23
23
23
23
23
23
24
24
24
24
24
24
24
24
24
24
24
24
23
23
23
23
23
23
23
25
25
24
24
24
24
24
24
24
24
24
24
24
24
24
24
25
25
25
25
24
24
24
24
24
24
24
24
24
24
24
24
25
25
25
25
25
25
25
25
25
25
25
24
24
24
24
24
24
24
25
28
28
28
28
28
28
28
28
28
28
30
30
30
30
30
30
30
30
31
30
28
28
28
28
28
28
28
28
28
28
29
29
29
29
29
29
29
29
29
29
30
30
30
30
29
29
29
27
25
23
22
21
21
21
20
20
20
20
20
20
21
20
21
20
20
20
21
21
21
21
21
21
20
20
20
20
20
20
20
20
20
20
20
20
19
19
19
19
19
20
20
20
20
20
20
20
20
20
20
20
19
19
19
19
20
20
19
18
18
18
18
18
17
17
17
15
15
15
15
15
15
15
14
14
14
14
13
13
13
14
14
14
14
14
15
14
14
14
14
14
14
14
14
16
16
17
17
17
17
17
17
17
17
17
17
17
17
17
17
17
17
17
17
17
17
17
17
18
16
16
16
16
16
16
16
18
18
18
18
18
18
18
18
18
16
16
16
16
16
16
16
16
16
16
16
16
15
13
13
13
13
13
13
12
12
12
12
12
12
12
10
10
10
10
10
10
10
10
10
10
10
10
10
10
10
10
10
10
10
10
10
10
10
10
10
10
10
11
11
11
11
11
11
11
11
11
11
10
10
10
10
10
11
11
11
11
11
11
11
11
11
11
11
11
11
11
12
12
12
12
12
12
12
12
15
15
15
15
15
14
14
14
14
15
15
15
15
14
14
14
14
14
14
14
14
15
15
15
15
15
15
13
12
12
13
13
13
14
14
14
14
14
14
14
14
14
14
14
15
15
15
15
15
15
15
15
15
15
15
15
15
15
15
15
15
15
15
15
14
16
16
16
16
16
16
16
17
17
17
17
17
17
17
18
18
18
18
18
18
18
18
18
18
18
18
19
19
19
19
19
19
19
19
19
19
20
20
20
20
20
20
20
20
20
20
20
22
21
21
21
21
20
20
20
21
21
21
21
21
21
21
22
22
23
23
23
23
23
23
23
23
22
22
22
22
22
22
22
22
22
22
22
22
21
21
20
17
17
17
17
17
17
16
16
16
16
16
16
16
16
17
17
17
17
17
17
17
18
18
18
18
18
18
18
18
18
18
18
18
18
18
18
18
18
18
18
18
18
18
18
19
19
19
19
19
19
19
18
18
18
18
18
18
18
18
18
17
17
16
16
16
16
16
16
16
16
16
16
16
17
17
17
17
17
17
15
15
15
15
15
15
15
16
16
16
15
14
13
13
13
13
15
15
15
15
15
15
15
15
15
15
14
14
14
15
15
15
15
15
15
14
14
14
14
14
14
14
14
14
14
14
14
14
14
14
14
14
14
14
13
13
13
13
13
13
13
13
13
13
14
14
14
14
14
14
14
14
14
14
14
14
15
16
16
16
15
15
15
15
15
15
15
15
15
15
16
16
16
17
17
17
17
17
17
16
16
15
15
14
13
13
13
13
13
14
13
13
13
13
13
14
14
14
14
14
14
14
14
14
14
14
14
14
14
14
14
14
14
14
14
14
14
14
14
14
14
14
14
15
15
15
15
15
16
16
16
16
16
16
17
17
17
17
17
17
17
17
17
17
17
17
17
17
17
17
17
17
17
17
17
17
17
17
18
18
18
18
18
19
19
19
18
18
18
18
18
18
18
17
17
17
17
17
17
18
18
18
18
18
18
18
18
18
18
18
18
18
18
18
18
18
18
18
18
18
18
18
17
17
17
17
17
17
17
17
17
17
17
17
17
17
17
17
17
17
17
17
17
17
17
17
17
16
16
17
17
17
17
17
17
17
17
17
16
16
16
16
16
16
16
16
16
17
18
18
17
17
17
17
17
17
17
16
16
15
15
15
15
15
15
16
15
15
15
13
14
14
14
15
15
16
16
16
16
16
16
16
16
16
15
15
15
15
15
14
14
14
14
14
14
14
14
14
14
15
15
15
15
15
15
14
14
14
14
14
13
13
13
13
13
13
13
13
13
13
13
13
14
14
16
16
16
16
16
16
16
17
18
18
18
18
18
18
18
18
18
18
19
19
18
18
18
18
18
18
18
18
18
18
19
19
20
20
20
20
20
21
21
21
21
21
21
21
21
21
21
21
21
21
21
21
21
21
21
21
21
21
21
21
20
20
20
20
20
20
20
20
20
20
20
20
20
20
20
20
20
20
20
20
20
21
21
22
22
22
22
22
22
21
21
21
21
21
21
21
21
21
21
21
21
21
21
21
21
21
21
21
21
21
20
20
20
20
20
20
20
20
20
20
20
20
20
17
17
17
17
17
17
17
16
16
16
16
11
11
11
9
9
8
8
8
8
8
8
8
8
8
8
8
9
9
8
8
8
8
8
8
8
8
8
8
8
8
8
8
8
8
8
8
8
8
8
8
8
8
8
8
8
8
8
8
8
8
8
8
8
8
8
8
8
8
8
8
8
8
8
8
8
8
8
8
8
8
10
10
13
13
12
12
12
12
10
10
10
9
9
9
9
9
9
9
9
9
9
9
9
9
8
8
8
8
8
8
8
9
9
9
9
9
9
9
9
9
9
9
8
8
8
8
8
9
9
9
9
9
8
8
8
8
8
7
7
7
7
7
7
7
7
7
7
7
6
6
6
6
6
6
6
6
6
6
6
6
6
6
6
6
6
6
6
6
6
6
6
6
6
6
6
6
6
6
6
6
6
7
7
7
7
7
7
7
7
7
7
7
7
7
7
7
7
7
7
7
7
7
7
7
7
7
7
8
9
9
9
9
9
9
9
9
9
9
9
9
9
9
9
9
8
8
8
8
8
8
8
8
8
8
8
8
8
8
8
8
8
8
8
8
8
8
8
8
8
8
8
8
8
8
8
8
8
8
8
8
8
8
8
8
8
8
8
7
7
6
6
6
6
7
7
7
7
7
7
8
8
8
9
9
9
9
9
9
8
8
8
8
8
8
8
8
10
10
10
10
10
10
10
9
9
9
10
9
9
9
9
8
8
8
9
9
9
9
9
10
10
10
10
10
10
10
10
10
10
10
10
10
10
10
10
12
13
13
13
13
13
13
13
13
13
13
13
13
12
12
12
13
13
13
13
13
13
13
13
13
13
13
13
13
13
13
13
13
13
13
14
14
14
14
14
14
14
14
14
14
15
15
15
15
15
15
15
15
15
16
16
16
16
16
16
16
16
16
16
16
16
16
16
16
16
16
16
16
16
17
17
18
18
18
18
18
18
18
18
18
18
18
18
18
18
18
18
18
18
18
18
18
18
18
19
19
19
19
20
20
19
19
19
19
19
18
18
17
15
14
14
13
13
12
13
13
13
13
13
13
13
13
13
13
13
13
13
13
13
13
13
13
13
13
14
14
14
14
14
14
14
14
15
15
15
15
15
15
15
15
15
15
15
15
15
15
15
15
15
15
15
14
14
14
14
14
14
14
14
14
14
14
14
14
14
14
14
14
14
14
14
14
14
14
14
14
14
13
12
12
12
12
12
12
12
12
12
12
11
11
11
10
10
10
10
10
10
10
10
10
10
10
10
10
10
10
10
10
10
10
10
10
10
10
10
10
10
10
10
10
9
9
9
9
9
9
9
9
9
9
9
9
9
9
9
9
9
9
9
9
9
9
9
9
9
9
9
9
9
9
8
8
7
7
6
6
6
6
6
5
5
5
5
5
3
3
2
0
0
0
0
0
0
0
0
0
0
0
0
0
0
0
0
0
0
0
0
0
0
0
0
0
0
0
0
0
0
0
0
0
0
0
0
0
0
0
0
0
0
0
0
0
0
0
0
0
0
0
0
0
0
0
0
0
0
0
0
0
0
0
0
0
0
0
0
0
0
0
0
0
0
0
0
0
0
0
0
0
0
0
1
2
2
2
2
2
2
3
3
3
3
3
3
3
3
3
3
3
3
3
3
3
3
3
3
3
3
3
3
3
3
3
4
4
4
4
4
4
4
4
4
4
5
5
5
5
5
5
5
5
5
5
5
5
5
5
5
5
5
5
5
5
5
5
5
5
6
5
5
5
5
5
5
5
5
5
5
5
5
5
5
5
5
5
5
5
5
5
6
6
6
6
6
6
6
6
6
6
6
6
6
6
7
7
7
7
7
7
7
7
7
7
7
7
7
7
7
7
7
8
8
8
8
8
8
8
8
8
8
8
8
7
7
7
7
7
6
6
6
6
6
6
6
6
6
6
6
6
6
6
6
6
6
6
6
6
6
6
6
6
6
6
6
6
6
7
6
6
7
6
6
6
6
6
6
6
6
6
6
6
6
6
6
6
6
6
6
6
7
7
7
7
7
7
7
7
6
6
6
6
6
6
6
6
6
7
7
7
7
7
7
7
7
7
7
7
7
8
8
8
8
8
8
8
9
9
9
9
9
10
11
11
11
11
11
12
12
12
12
12
12
12
12
12
12
12
12
13
13
13
13
13
13
13
13
13
13
13
13
13
13
14
14
14
14
14
14
15
15
15
15
15
15
15
15
15
15
15
15
15
15
15
17
17
17
17
17
17
16
15
14
14
15
15
15
15
15
15
15
15
15
15
15
16
16
16
16
16
16
16
16
16
16
16
15
14
14
14
14
14
14
14
13
12
12
12
12
12
12
12
12
12
12
12
12
12
12
12
12
12
12
12
12
13
13
13
13
13
13
13
13
13
12
12
12
12
12
12
12
12
12
12
11
11
11
11
11
11
11
11
11
11
11
11
11
10
10
10
11
11
11
11
11
11
11
11
11
9
9
9
9
9
9
9
9
9
9
9
8
7
8
8
8
8
8
7
7
6
6
6
6
6
6
6
6
6
6
6
6
6
4
4
4
4
4
4
4
4
4
4
4
4
4
4
4
4
4
4
4
4
4
4
4
4
4
4
4
4
4
4
4
4
4
4
4
4
4
4
4
4
4
4
4
5
5
5
5
5
5
5
5
6
6
7
7
7
7
7
7
7
7
7
7
7
7
7
7
7
7
7
7
7
7
7
7
7
7
7
7
7
7
7
7
7
7
7
7
7
7
8
8
8
8
8
8
8
8
8
8
8
8
8
8
8
8
8
8
8
8
8
8
8
8
8
8
8
8
8
8
8
7
7
7
7
7
7
7
7
7
7
7
7
7
6
6
6
6
6
6
6
6
6
6
6
6
6
6
6
6
6
6
6
6
6
6
4
4
4
4
4
4
4
4
4
1
1
1
1
1
1
1
1
1
1
1
1
0
0
0
0
0
0
0
0
0
0
0
0
0
0
1
1
1
1
1
1
1
1
1
1
1
1
1
1
4
4
4
4
4
4
4
4
5
5
5
5
5
5
5
5
5
5
5
5
5
6
6
6
6
6
6
6
7
8
8
9
9
9
9
9
9
9
10
9
9
9
9
9
9
9
9
9
9
9
9
9
9
9
9
9
9
9
9
9
9
9
9
9
9
9
9
9
9
10
10
10
10
10
10
10
11
11
11
11
11
11
11
11
11
11
11
11
11
11
11
11
11
11
11
11
11
11
11
11
11
11
11
11
11
11
11
11
11
11
11
11
11
11
11
11
11
11
11
11
11
11
11
11
11
11
11
11
11
11
11
11
11
10
10
10
10
8
8
8
8
7
7
7
7
7
6
6
6
6
6
6
7
7
7
7
7
7
7
7
7
7
7
7
7
7
7
6
6
6
6
5
5
5
5
5
5
5
5
4
4
3
3
3
3
3
3
3
3
3
3
3
3
3
3
3
3
3
2
2
2
1
1
0
0
0
0
0
0
0
0
0
0
0
0
0
0
0
0
0
0
0
1
1
1
1
1
1
1
1
1
1
1
1
1
1
1
2
2
2
2
2
2
2
2
2
2
2
2
2
2
2
2
2
2
2
2
2
2
2
2
2
2
2
2
2
2
2
2
2
2
2
2
2
2
2
2
2
2
2
2
2
2
2
2
2
2
3
3
3
3
3
3
3
3
3
3
3
3
3
3
3
3
3
3
3
3
3
3
3
3
3
3
3
3
3
3
3
3
3
3
3
3
3
3
3
3
3
3
3
3
3
3
3
3
2
2
2
2
2
2
2
2
2
2
2
2
2
2
2
2
2
2
2
2
2
2
2
2
2
2
2
2
2
2
2
2
2
2
2
2
2
2
2
2
2
2
2
2
2
2
2
2
2
2
2
2
3
3
3
3
3
3
3
3
3
3
3
2
2
2
2
2
2
2
2
2
2
2
2
2
2
2
1
1
1
1
1
1
1
1
1
1
1
1
1
1
1
1
1
1
1
1
1
1
1
1
1
1
1
1
2
2
2
2
2
2
2
2
2
2
2
2
2
2
2
2
2
2
2
2
2
2
2
2
2
2
2
2
2
2
2
2
2
2
2
2
2
2
2
2
2
2
2
2
2
3
3
3
3
3
3
2
2
2
2
2
2
2
2
2
2
2
2
2
2
2
2
2
2
2
2
2
2
2
2
2
2
2
2
2
2
2
2
2
2
2
2
2
2
2
3
3
3
3
3
3
3
3
3
3
3
3
3
3
3
3
3
3
3
3
2
2
2
2
2
2
2
2
2
2
2
2
2
2
4
5
5
5
5
5
4
4
5
5
5
5
5
5
5
5
5
5
5
5
5
5
5
5
5
5
5
5
5
5
5
5
5
5
5
5
5
5
6
6
6
6
6
6
6
6
6
6
6
6
6
6
6
6
6
6
6
6
6
6
6
6
6
6
6
7
7
7
7
7
7
7
7
7
7
7
7
7
8
8
8
8
8
8
8
8
8
8
8
8
8
8
8
9
9
9
9
9
9
9
9
9
9
9
9
9
9
9
9
9
9
9
9
9
9
9
9
9
9
9
9
9
9
9
8
8
9
9
8
8
8
8
8
8
8
8
8
8
8
8
8
7
7
7
7
7
7
7
7
7
7
7
7
7
7
7
7
7
6
6
5
5
5
5
4
4
4
4
4
4
4
4
4
4
4
4
4
4
4
4
4
4
4
4
3
3
3
3
3
3
3
3
3
3
3
3
3
3
3
4
4
4
4
4
5
5
5
5
5
5
5
5
5
5
5
5
5
5
5
5
5
5
5
5
5
5
5
5
5
5
5
5
6
6
6
6
6
6
6
6
4
3
3
3
3
3
3
2
2
2
2
2
2
2
2
2
2
2
2
2
2
2
2
2
2
2
2
2
2
2
2
2
2
2
2
2
2
2
2
2
2
2
2
2
2
2
2
2
2
2
2
2
2
2
3
3
3
3
4
4
4
4
4
4
4
4
4
4
4
4
4
4
4
4
5
5
5
5
5
5
5
5
5
5
5
5
5
5
5
5
5
5
6
6
6
6
6
6
6
6
6
6
5
5
5
5
5
5
5
5
5
5
5
5
5
5
6
6
6
6
6
6
5
5
5
5
5
5
5
5
5
5
5
5
5
5
6
6
6
6
6
6
6
6
6
6
6
6
6
6
6
6
6
6
6
6
6
6
6
6
6
6
6
6
6
6
6
6
6
6
6
6
6
6
6
6
6
6
6
6
7
7
7
6
6
6
6
6
6
6
6
6
6
6
6
7
7
7
7
7
7
7
7
7
7
7
7
7
7
7
7
7
7
7
7
6
6
6
6
7
6
6
6
6
4
4
4
4
4
4
5
5
5
5
5
4
4
4
4
4
4
4
4
4
4
4
4
4
4
4
4
4
4
4
4
4
4
4
4
4
4
4
4
4
4
4
4
5
5
5
5
5
6
6
7
6
6
6
6
6
6
6
6
6
6
6
6
6
6
6
6
6
6
6
6
7
8
9
9
9
11
11
11
11
11
10
11
15
16
19
19
19
19
19
19
19
19
22
23
23
23
23
23
24
24
23
23
24
24
24
24
24
24
24
24
24
24
24
24
24
25
25
26
26
26
26
26
27
27
27
27
27
27
27
27
27
27
27
27
27
27
27
27
27
27
27
27
28
28
29
29
29
30
30
30
31
32
32
32
32
32
32
32
32
32
32
32
32
32
32
32
32
32
32
32
32
33
33
33
33
34
35
35
35
35
35
35
35
36
36
36
37
37
37
37
37
37
38
38
38
39
39
38
38
38
38
38
39
39
39
42
40
36
36
35
36
36
36
34
30
30
30
30
32
32
31
31
31
31
31
31
31
31
31
31
31
32
32
32
32
32
32
32
32
32
32
32
32
32
30
30
30
30
30
30
30
30
31
31
31
31
31
31
31
31
31
31
33
32
32
31
31
31
27
26
26
26
26
26
26
26
26
26
26
26
27
27
28
28
28
29
29
29
29
29
29
29
29
30
30
30
30
30
30
30
30
30
30
30
30
30
30
26
26
26
25
25
25
25
25
25
26
26
26
26
26
26
26
26
26
24
24
24
24
24
24
24
24
24
23
23
23
23
23
24
24
23
21
21
21
21
21
21
21
22
22
22
21
21
22
21
21
20
20
20
21
21
21
21
21
21
20
20
19
19
19
19
19
19
18
17
17
16
16
15
15
15
12
12
12
12
13
12
12
12
12
12
12
12
12
13
13
13
13
13
14
14
14
16
16
16
16
16
16
16
16
16
15
15
15
15
15
15
16
16
16
16
16
16
16
16
16
16
16
16
17
17
17
17
17
17
17
17
17
17
17
17
18
18
18
18
18
18
17
17
17
17
17
17
17
17
17
17
17
17
17
17
17
17
17
17
17
17
17
17
17
17
13
11
10
10
10
10
9
9
9
9
9
9
9
9
9
9
9
9
9
9
9
9
9
9
9
9
9
9
9
9
9
9
9
9
9
9
9
9
9
9
9
9
9
8
8
8
8
8
8
8
9
9
9
7
7
7
6
6
6
6
6
6
6
6
6
6
6
6
4
4
3
2
1
0
0
0
0
0
0
0
0
0
0
0
0
0
0
0
0
0
0
0
0
0
0
0
0
1
1
1
1
1
1
1
1
1
1
1
1
1
1
1
1
1
1
1
1
1
1
1
1
1
1
1
1
1
1
1
1
1
1
1
1
1
1
1
1
1
1
1
1
1
1
1
1
1
1
1
1
1
1
1
1
1
2
2
2
2
2
2
2
2
2
2
2
2
2
2
2
2
2
2
2
2
2
2
2
2
2
2
2
2
2
2
2
2
2
2
2
2
2
2
2
2
2
2
2
2
2
2
2
2
2
2
2
2
2
1
1
0
0
0
0
0
0
0
0
0
0
0
0
0
0
0
0
0
0
0
0
0
0
0
0
0
0
0
0
0
0
0
0
0
0
0
0
0
0
0
0
0
0
0
0
0
0
0
0
0
0
0
0
0
0
0
0
0
0
0
0
0
0
0
0
0
0
0
0
0
0
0
0
0
0
0
0
0
0
0
0
0
0
0
0
0
0
0
0
0
0
0
0
0
0
0
0
0
0
0
0
0
0
0
0
0
1
1
1
1
1
1
1
1
1
1
1
2
2
2
2
2
2
2
2
2
2
2
2
2
3
3
3
3
3
3
4
4
4
4
4
4
4
5
5
5
5
5
5
5
5
5
5
5
5
5
5
5
5
5
5
5
5
5
5
5
5
5
5
5
5
5
5
5
5
5
5
5
5
5
5
5
5
5
5
5
5
5
6
9
9
9
9
9
9
9
9
9
9
9
10
10
10
10
10
10
12
12
12
12
12
12
12
12
12
12
12
11
11
11
11
11
11
11
11
11
11
11
11
11
11
11
11
11
11
12
12
12
12
12
12
12
12
12
12
12
12
12
12
12
12
12
12
12
12
12
12
12
12
12
12
12
12
12
12
12
12
12
12
12
12
12
12
12
12
12
12
12
12
12
11
11
11
11
11
11
11
11
11
11
11
11
11
11
11
11
11
11
11
11
11
11
11
10
10
10
10
9
8
8
8
8
8
8
7
7
7
7
6
6
6
6
6
6
4
3
3
3
3
3
3
3
3
3
3
3
3
3
3
3
3
3
3
3
3
3
3
3
3
3
3
3
3
3
4
4
4
4
4
4
4
4
4
4
4
4
4
4
4
4
4
4
4
4
4
4
4
3
3
3
3
3
3
3
2
2
3
3
3
3
3
3
3
3
3
3
3
3
2
2
2
2
2
2
2
2
2
2
2
2
2
2
1
1
1
1
1
1
1
2
2
2
2
2
2
2
2
2
2
2
2
2
2
2
2
2
2
2
2
2
2
2
2
2
2
2
2
2
2
2
2
2
2
2
2
2
2
2
2
2
3
4
4
4
4
4
4
4
4
4
4
4
4
4
4
4
4
4
4
4
4
4
4
5
5
5
5
5
5
5
5
5
5
5
5
5
5
5
5
5
5
5
5
5
5
5
5
5
5
5
5
5
5
5
5
5
5
5
6
6
6
6
6
6
6
6
8
9
8
8
8
8
8
8
8
8
8
8
8
8
8
9
9
9
9
9
9
9
9
9
9
9
9
8
8
8
8
8
7
7
7
7
7
7
7
7
7
7
7
7
7
7
7
7
7
7
7
7
7
6
6
6
6
6
6
6
6
6
6
6
6
6
6
6
6
6
6
6
6
6
6
6
6
6
6
6
6
6
6
6
6
6
6
6
6
6
6
6
6
6
6
6
6
6
6
6
6
6
6
6
6
6
6
6
6
6
6
6
6
6
6
6
6
6
6
6
6
6
6
6
6
6
6
6
6
6
6
6
6
6
5
5
5
5
5
6
7
6
6
6
6
6
6
6
5
5
5
4
4
4
4
4
4
4
4
4
4
4
4
4
5
5
5
5
5
5
5
5
5
5
5
5
5
5
5
6
6
6
6
6
6
6
5
5
5
5
5
5
5
5
5
5
5
5
5
5
5
5
5
5
5
5
5
5
5
5
5
5
5
5
5
5
5
5
5
5
5
5
5
5
5
5
5
5
5
5
5
5
5
5
5
5
5
5
6
6
6
6
6
6
6
6
6
6
6
6
6
5
5
4
4
4
4
4
4
4
4
4
4
3
3
3
3
3
3
3
3
3
3
3
3
3
3
3
3
3
3
3
3
3
3
3
2
2
2
2
2
2
2
2
2
2
2
2
2
2
2
2
2
2
2
2
2
2
2
2
2
2
2
2
2
2
2
2
2
2
2
2
2
2
2
1
1
1
1
1
1
1
1
1
1
1
1
1
1
1
1
1
1
1
1
1
1
1
1
0
0
0
0
0
1
3
3
3
3
3
3
3
3
3
4
3
3
3
3
3
4
4
4
4
4
4
4
4
4
4
5
5
5
5
5
5
5
5
6
6
6
6
6
6
6
6
6
6
6
6
6
6
6
6
6
6
6
7
7
7
7
7
7
7
7
7
7
7
7
7
7
8
8
8
8
8
8
8
8
8
8
8
8
8
8
8
8
8
8
8
8
8
8
8
8
8
8
8
8
8
8
9
9
9
9
9
9
9
9
9
9
9
9
9
9
9
9
9
9
9
9
8
8
8
8
8
8
8
8
8
8
8
8
8
8
8
8
8
8
8
8
8
8
8
8
8
8
8
8
8
8
8
8
8
8
8
8
8
8
8
8
8
8
8
8
8
8
8
8
7
7
7
7
8
8
8
6
6
6
6
6
6
6
7
6
6
6
6
6
6
6
6
6
5
5
4
4
4
3
3
3
3
3
3
3
3
3
3
3
3
3
3
3
3
3
3
3
3
3
3
3
3
3
3
4
4
4
4
4
4
4
4
4
4
4
4
4
4
4
4
4
4
4
4
3
3
3
3
3
3
3
3
3
3
3
3
3
2
2
2
2
2
2
2
2
3
3
3
3
3
3
3
3
3
3
3
3
3
3
3
3
4
4
4
4
4
5
5
5
5
5
5
5
5
6
7
7
7
7
6
6
6
6
6
6
6
5
5
5
5
5
5
5
5
5
5
5
5
5
5
5
5
5
5
5
5
5
5
5
5
5
5
5
5
5
5
5
5
5
5
5
5
5
5
5
5
5
5
5
5
5
5
5
5
5
5
5
5
4
4
4
4
4
4
4
4
4
4
4
3
3
3
3
3
4
4
4
4
4
5
5
5
5
5
5
5
5
5
5
5
5
5
5
5
5
5
5
5
5
5
5
5
5
6
6
6
6
6
6
7
7
7
7
7
6
6
6
6
6
5
5
5
5
5
5
5
5
5
5
5
5
5
5
5
5
5
5
5
5
5
5
5
5
5
5
5
5
5
5
6
6
7
7
7
7
7
7
7
7
7
8
8
8
8
8
8
8
8
8
8
8
9
9
9
9
9
9
9
9
9
9
9
9
8
8
8
8
8
8
8
8
8
8
8
8
8
8
9
9
9
9
9
9
9
9
9
9
9
9
9
10
10
10
10
11
11
11
11
11
11
11
11
11
11
11
11
11
11
11
11
12
13
13
13
13
13
13
13
13
13
13
13
13
13
13
13
13
13
13
13
13
13
13
13
13
13
13
13
13
13
13
13
13
13
13
13
13
13
13
13
13
13
13
13
13
13
13
13
13
13
13
13
13
13
13
12
12
12
12
12
12
12
12
12
12
12
12
12
12
12
12
12
11
11
11
11
12
12
12
12
12
12
13
13
12
12
11
11
11
11
12
12
11
11
11
10
10
8
8
8
8
8
8
6
4
4
4
4
4
4
4
4
4
4
4
5
6
6
6
6
6
6
6
6
6
6
6
6
6
6
6
6
6
7
7
7
7
7
7
7
7
7
7
7
7
7
7
7
7
7
7
7
7
7
7
6
6
6
6
6
6
6
6
6
6
6
6
6
6
6
6
6
6
6
6
6
6
6
6
6
6
7
7
7
7
7
7
7
7
7
7
7
7
8
8
8
8
8
8
8
8
8
8
8
8
8
8
8
8
8
8
8
8
7
7
7
7
7
7
7
7
7
7
8
8
8
8
8
8
8
8
7
6
6
6
6
6
6
6
6
8
8
8
8
8
8
7
7
7
7
7
7
7
7
7
7
7
7
7
7
7
7
7
7
6
6
6
6
6
7
6
7
6
6
6
6
6
6
6
6
6
6
6
6
6
6
6
6
6
6
6
6
6
7
7
7
7
7
7
7
7
7
7
7
7
7
7
7
7
7
7
7
7
7
8
8
8
8
8
8
8
8
8
8
8
8
8
8
8
8
8
8
8
8
8
8
8
8
8
8
8
8
8
8
8
8
8
8
8
8
8
8
8
8
8
8
9
9
9
9
9
9
9
9
10
10
10
10
10
10
10
10
10
10
11
11
11
12
10
10
10
12
12
13
13
13
13
14
11
11
11
11
10
10
10
10
10
10
10
10
10
11
13
13
13
13
13
13
13
13
13
13
13
13
13
12
12
12
13
13
13
13
13
13
13
13
13
13
13
13
14
14
14
14
13
13
13
13
13
13
13
13
14
14
14
14
15
15
15
16
16
16
16
17
17
18
18
18
18
18
18
18
18
18
18
18
18
18
18
18
18
18
18
18
18
18
18
18
18
18
18
18
18
18
18
18
18
18
18
18
18
18
18
18
18
18
18
18
18
18
18
17
16
16
17
17
17
17
17
17
17
17
18
18
17
17
17
17
17
17
17
17
17
17
17
17
17
17
17
17
17
17
17
17
17
17
17
18
18
18
18
18
18
18
18
18
18
18
18
18
21
21
21
21
21
22
22
22
22
22
22
22
21
21
21
21
21
22
22
22
22
22
22
22
22
21
18
18
14
15
15
15
14
14
15
14
14
14
14
14
14
13
13
13
13
13
13
13
13
13
13
13
13
13
13
13
13
13
13
13
14
14
14
14
14
13
13
13
13
16
16
16
16
16
16
16
16
17
17
17
18
18
18
18
18
18
18
18
18
18
18
18
18
18
18
18
18
18
18
18
18
18
18
18
18
18
18
18
18
18
18
18
18
18
18
18
18
18
18
18
18
18
18
18
18
18
18
18
18
18
18
18
17
17
18
18
18
18
17
17
17
17
17
16
15
13
13
13
13
13
13
13
13
12
12
12
12
13
13
14
14
14
14
14
14
14
14
14
14
14
14
14
14
14
14
14
14
14
14
14
14
14
14
14
14
14
14
14
14
13
13
13
13
13
13
13
11
11
10
10
9
6
5
5
5
5
5
5
6
6
6
5
5
5
5
6
6
6
6
6
6
6
6
6
6
6
6
6
6
6
6
6
6
6
6
6
6
6
6
6
6
6
6
6
6
6
6
6
6
6
6
6
6
6
6
6
6
6
6
6
6
6
6
6
5
5
5
5
5
5
5
4
4
4
4
4
4
4
4
4
4
4
4
4
4
4
4
4
4
4
4
4
4
4
4
4
4
4
4
4
4
5
5
5
5
5
5
6
6
6
6
6
6
7
7
7
7
7
7
7
7
8
8
7
6
6
6
6
6
6
6
8
7
7
7
7
7
7
7
7
8
8
8
8
7
8
8
8
8
8
8
8
8
8
8
8
8
8
8
8
10
10
10
10
10
10
10
10
11
11
11
11
11
11
11
11
11
11
11
11
11
11
11
11
11
11
11
11
11
11
11
11
11
11
11
11
11
11
11
11
11
11
11
11
11
11
11
10
10
10
10
10
10
10
10
10
10
10
10
10
10
10
10
10
10
10
10
10
10
10
10
10
10
10
10
10
10
10
10
10
10
10
10
10
10
10
10
10
10
10
10
10
10
10
9
9
9
9
9
9
9
9
9
9
9
9
9
8
8
8
8
8
8
7
7
7
7
7
7
7
7
7
7
7
7
7
7
7
7
7
7
7
7
7
7
7
7
7
7
7
6
6
6
3
3
0
0
0
0
0
0
0
0
0
0
0
0
0
0
0
0
0
0
0
0
0
0
0
0
0
0
0
0
0
0
0
0
0
0
0
0
0
0
0
0
0
0
0
0
0
0
0
0
0
0
0
0
0
0
0
0
0
0
0
0
0
0
0
1
1
1
1
1
1
1
1
1
1
1
1
1
1
1
1
1
1
1
1
1
1
1
1
1
1
1
1
1
1
1
1
1
2
2
2
2
2
2
2
2
2
2
2
2
2
2
2
2
2
2
2
2
2
2
2
2
2
2
3
3
3
3
3
3
3
3
3
3
3
3
3
3
3
3
3
3
3
3
3
4
4
4
4
4
4
4
4
4
4
4
4
4
4
4
4
4
4
4
4
3
3
3
3
3
3
3
3
3
3
3
3
3
3
3
3
3
3
3
3
3
3
3
3
3
3
3
4
4
4
4
4
4
4
4
4
4
4
4
4
4
3
3
3
3
3
3
3
3
3
3
3
3
3
3
3
3
3
3
3
3
3
3
3
4
4
4
4
4
4
4
4
6
6
6
6
6
6
6
6
6
6
6
6
6
6
6
6
6
7
7
7
7
8
8
8
8
8
8
8
8
8
8
8
8
8
8
8
8
8
8
8
8
8
8
7
7
8
8
8
8
8
8
8
8
8
8
8
8
8
8
8
8
8
8
8
8
8
8
9
9
9
9
9
9
9
9
9
9
9
9
9
9
9
9
9
9
9
9
9
9
9
9
9
9
9
9
9
9
9
9
9
9
9
9
9
9
9
9
9
9
9
8
9
9
9
9
9
9
9
9
9
8
8
8
8
9
9
9
9
9
9
9
9
9
8
7
7
7
7
7
7
7
7
7
6
6
6
6
6
6
6
6
6
6
6
6
6
6
6
6
6
6
6
6
6
6
6
6
6
6
6
6
6
6
6
7
7
7
6
6
7
7
8
8
8
8
8
8
8
8
8
8
8
8
8
8
8
8
7
7
7
7
7
7
7
7
7
7
7
7
7
7
7
7
7
7
7
7
7
7
7
7
7
7
7
7
7
7
7
7
7
6
6
6
6
6
6
6
6
6
6
6
6
6
6
6
6
7
7
7
7
7
7
7
8
8
9
9
9
7
7
8
8
8
8
8
8
8
8
8
7
8
8
8
8
8
8
8
8
8
8
8
8
8
8
8
8
8
8
8
8
8
8
8
8
9
9
9
9
9
9
9
10
10
9
9
9
10
10
10
10
10
10
10
12
12
12
12
12
12
12
12
12
12
12
12
12
12
12
12
12
12
12
12
12
12
12
12
12
12
12
12
12
12
12
12
12
12
12
12
12
12
12
12
12
12
12
12
12
12
12
12
12
12
12
12
12
12
12
12
12
12
12
12
12
12
12
12
12
12
12
12
12
12
12
12
12
12
12
12
12
12
12
11
11
11
11
11
9
9
9
9
9
9
9
9
9
9
9
9
9
9
9
9
9
9
9
8
8
8
8
8
8
8
8
8
8
8
8
8
7
7
7
7
6
3
3
3
2
2
2
2
3
3
2
1
1
1
1
1
1
1
1
1
1
1
1
1
1
1
1
1
1
1
1
1
1
1
1
1
1
1
1
1
1
1
1
1
2
2
2
2
2
2
2
2
2
2
2
2
2
2
2
2
2
2
2
2
2
2
2
2
2
2
2
2
2
2
2
2
2
2
2
2
1
1
1
1
1
1
1
1
1
1
1
1
1
1
1
1
1
1
1
1
1
1
1
1
1
1
1
1
1
1
1
1
1
1
1
1
1
1
1
1
1
1
1
1
1
1
1
1
1
1
1
1
1
1
1
1
1
1
1
1
1
1
1
1
1
1
1
1
1
1
1
1
1
1
1
1
1
1
1
1
1
2
1
1
1
1
1
1
1
1
1
1
1
1
1
1
1
1
1
1
1
1
1
1
1
1
1
1
1
1
1
1
1
1
1
1
1
1
1
1
1
1
1
1
1
1
1
1
1
1
1
1
1
1
1
1
1
1
1
2
2
2
2
2
2
2
2
2
2
2
2
2
2
2
2
2
2
2
2
2
2
2
2
2
2
2
2
2
2
2
2
2
2
2
3
3
3
4
4
4
4
4
4
4
4
4
4
6
7
7
7
7
8
9
10
10
10
10
10
10
10
10
10
10
10
10
10
10
10
10
11
13
13
13
13
13
13
13
13
12
12
12
12
12
12
12
12
12
12
12
13
13
13
13
13
13
13
13
13
13
13
13
13
13
13
13
13
13
13
13
13
13
13
13
13
13
13
13
13
13
14
14
14
14
14
14
14
14
14
14
14
14
14
14
14
14
14
14
14
14
14
14
14
14
14
14
14
14
14
14
14
14
14
14
14
14
14
14
14
14
14
14
14
14
14
14
14
14
14
14
14
14
14
14
14
14
13
13
13
13
15
15
15
15
15
14
14
14
13
12
10
10
10
10
10
10
10
11
11
12
12
12
12
12
13
11
11
11
10
10
10
11
11
11
11
11
11
11
11
11
11
11
11
11
11
11
11
11
11
11
12
12
11
11
11
11
11
11
11
11
11
11
11
11
11
11
11
11
12
12
12
12
12
12
12
12
12
12
12
12
12
12
13
13
12
12
12
12
12
12
12
12
12
12
12
12
12
12
12
12
12
12
12
12
11
11
11
11
11
11
11
11
11
11
11
11
11
11
11
11
11
11
11
11
11
11
11
11
11
11
11
11
11
11
12
12
12
12
12
12
12
12
12
12
12
11
11
10
10
10
7
7
7
7
7
7
6
6
6
6
6
6
6
6
6
7
7
8
8
8
8
8
8
8
8
8
8
8
8
8
8
8
8
8
8
8
8
8
8
8
8
8
8
8
8
8
8
9
9
9
9
9
9
9
9
9
8
7
6
6
6
6
6
6
6
6
6
6
6
6
6
6
6
6
6
6
6
6
6
6
6
6
6
6
6
6
6
6
6
6
6
6
6
6
6
6
6
6
6
6
6
6
6
6
6
6
6
6
6
6
6
6
6
6
6
6
6
6
6
6
7
7
7
7
7
7
7
7
6
5
4
3
3
3
3
3
3
3
3
3
3
3
3
3
3
3
3
3
3
3
3
3
3
3
3
3
3
3
3
3
3
3
3
3
3
3
3
3
3
3
3
3
3
3
3
2
2
2
2
3
3
3
3
3
3
3
3
3
3
3
3
3
3
3
3
3
2
2
2
2
2
2
2
2
2
2
2
2
2
2
2
2
2
2
2
2
2
2
2
2
1
1
1
1
1
1
1
1
1
1
1
1
1
2
2
2
2
2
2
2
2
2
2
2
1
1
1
1
1
2
2
2
2
2
2
2
2
2
2
2
2
2
2
2
2
2
2
2
2
2
2
2
2
2
2
2
2
2
2
2
2
2
2
2
2
2
2
2
2
2
2
2
2
2
2
2
3
3
3
3
4
4
4
4
4
4
4
4
4
4
4
4
4
4
4
4
4
4
4
4
4
4
4
4
4
4
3
3
3
3
3
3
3
3
3
3
3
3
3
3
3
3
3
3
3
3
3
3
3
3
3
3
3
3
3
4
4
5
5
5
5
5
5
5
5
5
5
6
6
6
6
6
6
6
6
6
6
6
6
6
6
7
7
7
7
7
7
7
8
8
8
8
8
8
8
8
8
8
8
7
8
8
8
8
8
8
8
8
8
8
8
8
8
8
8
9
9
9
9
9
9
9
9
9
9
9
9
9
9
9
9
9
9
9
9
9
9
9
9
9
9
9
9
9
9
10
10
10
10
10
10
10
10
10
10
10
10
10
10
10
10
10
10
10
10
10
10
10
11
11
11
11
11
11
11
11
11
11
11
11
11
11
11
11
11
11
11
11
11
11
11
11
11
11
11
11
11
11
11
11
10
11
11
11
11
11
11
10
9
9
9
9
9
9
9
9
9
9
9
9
9
8
8
8
8
8
8
8
8
8
9
9
9
9
9
9
9
9
9
9
9
9
9
9
9
9
9
9
9
9
8
8
8
8
8
8
7
7
6
6
6
6
6
6
6
8
8
8
7
7
6
6
6
6
6
6
6
6
6
6
6
6
6
6
6
6
6
6
6
6
6
6
6
6
6
7
7
7
7
7
7
7
7
7
7
7
7
7
7
7
7
7
6
6
6
6
6
6
7
7
7
7
7
7
8
8
8
8
8
8
8
8
8
8
9
9
9
9
9
9
9
9
9
9
9
9
10
10
10
10
10
10
10
10
10
10
10
10
10
10
10
10
10
10
10
10
10
10
10
10
10
10
10
10
10
10
10
10
10
9
9
8
8
8
8
8
8
8
8
8
8
8
8
8
8
8
8
8
8
8
8
8
7
7
7
7
7
7
7
7
7
7
8
8
8
8
7
8
8
8
6
6
6
6
6
6
6
6
6
6
6
6
6
6
6
6
6
6
6
6
6
6
6
6
6
6
6
6
6
6
6
6
6
6
6
6
6
6
6
6
6
6
6
6
6
7
7
7
7
7
7
7
7
7
7
7
7
7
7
8
8
8
8
9
9
9
9
9
9
9
9
9
9
9
9
9
9
9
9
9
9
9
9
9
9
7
7
7
7
7
7
7
7
6
6
5
5
5
5
5
5
5
4
4
4
4
4
4
4
4
4
5
6
6
6
6
6
6
6
6
7
7
7
7
7
7
7
7
7
7
7
7
7
7
7
7
7
7
7
7
7
7
7
7
7
7
7
7
7
7
7
7
7
7
7
7
7
7
7
6
5
5
5
5
5
5
5
5
5
5
5
5
5
5
5
5
5
5
4
4
4
4
4
4
4
4
4
4
5
5
5
5
5
5
5
5
5
5
5
5
5
5
5
5
5
5
5
5
5
5
5
5
5
5
5
4
4
4
4
4
4
4
4
4
4
4
4
4
4
4
4
4
4
4
4
4
4
4
4
4
4
4
4
4
4
4
4
4
4
4
4
4
4
4
4
4
4
4
4
4
4
4
4
4
4
4
4
4
4
4
4
4
4
4
4
4
4
4
4
4
4
4
4
4
4
4
4
4
4
4
4
4
4
4
4
4
4
4
4
3
3
3
3
3
3
3
3
3
2
2
2
2
2
2
2
2
2
2
1
1
0
0
0
0
0
0
0
0
0
0
0
0
0
0
0
0
0
0
0
0
0
0
0
0
0
0
0
0
0
0
0
0
0
0
0
0
0
0
0
0
0
0
0
0
0
0
0
0
0
0
0
0
0
0
0
0
0
0
0
0
0
0
0
0
0
0
0
0
0
0
0
0
0
0
0
0
0
0
0
0
0
0
0
0
1
1
1
1
1
1
1
1
1
1
1
1
1
1
1
1
1
1
1
1
1
1
1
1
1
1
1
1
1
1
1
1
1
1
1
1
1
1
2
2
2
2
2
2
2
2
2
2
2
2
2
2
2
2
2
2
2
2
2
2
2
2
2
2
2
2
2
2
2
2
2
2
2
2
2
2
2
2
2
2
2
2
2
2
2
2
2
2
2
2
2
2
2
2
2
2
2
2
2
2
2
2
2
2
2
2
2
2
2
2
2
2
2
2
2
2
2
2
2
2
2
2
2
2
3
5
5
6
6
8
10
10
10
10
13
13
13
13
13
13
13
13
13
13
14
15
15
15
15
15
17
18
18
19
21
22
22
22
22
22
22
22
22
21
21
21
21
21
21
21
21
21
21
21
21
21
21
21
21
21
21
21
21
24
24
24
24
24
25
25
25
25
25
25
25
25
25
25
25
25
25
25
25
26
28
28
28
28
28
29
29
29
30
30
30
30
30
30
30
31
31
31
31
32
32
32
32
32
32
32
32
32
32
32
32
32
32
32
32
32
33
33
34
34
34
34
34
34
34
34
35
35
35
35
35
35
34
34
34
34
34
34
34
34
34
34
35
35
37
37
37
37
37
37
37
37
37
38
38
38
38
38
38
38
38
38
38
38
39
39
41
41
41
41
40
40
41
41
41
41
41
41
41
42
42
42
42
44
44
44
44
41
41
40
39
38
37
37
37
37
37
37
37
37
37
37
37
37
37
37
37
37
37
37
36
36
36
35
35
34
34
34
34
34
34
34
34
35
35
35
35
34
34
33
33
33
32
30
30
30
27
27
26
22
21
21
21
21
21
21
22
22
22
22
21
21
21
22
22
22
23
23
22
22
22
22
22
21
21
21
22
20
19
20
21
21
21
21
21
21
21
21
21
21
21
21
19
19
19
19
19
19
19
19
19
19
19
19
20
19
18
18
18
17
16
16
15
14
14
14
14
14
14
14
14
14
14
14
14
14
15
15
15
15
15
15
15
15
15
15
15
15
15
15
15
15
15
15
15
15
15
15
15
15
15
15
16
16
16
16
16
16
16
16
16
17
17
17
17
17
17
17
17
17
17
17
16
18
18
18
18
16
15
15
17
17
17
17
16
16
16
16
16
16
16
16
16
16
16
16
17
16
16
16
16
18
17
17
17
17
17
17
16
16
16
17
17
17
18
18
18
18
18
18
18
18
18
17
17
17
17
18
18
18
18
18
18
18
18
19
19
19
19
19
19
19
19
21
20
20
20
20
20
20
20
21
21
22
22
22
23
22
24
24
24
24
24
24
24
24
24
24
24
24
24
24
24
24
24
24
24
24
24
24
24
24
24
23
23
21
21
21
21
21
21
21
21
21
21
20
20
20
20
20
21
21
21
21
21
21
21
21
22
22
22
22
22
22
22
22
22
22
22
23
23
23
23
23
23
23
23
23
23
23
23
23
23
23
23
23
24
24
24
23
23
23
23
24
26
26
25
25
22
22
21
21
20
18
18
14
14
14
14
14
14
13
13
14
14
14
14
14
14
15
15
15
19
19
20
20
20
20
20
21
21
21
21
21
21
21
21
21
21
21
21
22
22
22
22
25
25
27
27
28
30
31
31
31
31
31
31
31
32
32
32
32
32
32
32
32
33
34
35
36
36
35
35
36
37
37
37
38
39
39
39
40
40
40
40
40
40
40
41
41
41
41
41
39
39
39
38
39
39
39
39
39
39
39
39
39
39
39
39
38
38
38
38
39
39
39
43
44
44
44
44
44
44
44
44
44
45
45
46
46
46
45
45
45
46
47
48
48
48
49
49
51
52
53
53
53
53
53
53
53
52
54
54
53
53
53
53
53
53
53
53
53
53
53
54
54
54
55
55
55
55
55
55
54
54
52
49
49
49
49
49
49
49
49
49
49
49
48
49
47
47
43
41
40
40
40
40
40
41
41
41
41
41
41
41
42
42
43
46
45
45
45
45
47
47
47
47
48
50
50
51
51
51
52
54
53
53
54
50
52
45
45
45
46
46
46
48
48
48
48
48
47
48
49
49
49
49
49
52
52
52
51
51
51
51
51
52
52
52
52
46
45
44
46
48
49
49
49
46
46
43
43
43
43
43
43
42
41
41
41
41
38
38
38
38
38
38
38
38
38
38
38
41
41
42
42
43
43
43
43
43
43
43
43
43
43
43
43
43
43
43
43
43
43
43
43
43
43
43
43
43
42
42
40
39
39
39
39
39
39
40
41
40
41
41
41
40
40
40
40
39
38
39
38
38
37
37
36
36
37
36
37
38
38
38
41
41
43
43
44
44
44
43
43
43
43
43
43
48
49
49
50
52
52
52
52
52
52
52
52
52
53
55
55
55
55
55
55
57
56
56
56
56
56
56
56
57
56
55
55
55
55
55
55
55
55
55
55
55
57
57
57
57
57
57
57
58
58
58
58
58
58
58
58
58
58
58
58
59
59
59
58
58
58
58
58
58
58
58
59
59
59
59
60
61
61
62
62
62
62
65
65
66
67
65
67
68
68
69
69
69
69
68
68
67
67
68
68
68
69
69
68
68
68
68
68
68
68
69
70
71
71
71
71
71
71
71
73
73
73
73
73
73
73
73
72
68
67
66
61
59
48
48
48
47
46
45
43
43
43
43
43
43
43
42
41
41
41
42
42
42
42
41
41
41
40
40
40
40
40
40
40
40
40
40
40
40
40
40
40
40
40
40
40
40
40
40
40
39
39
39
39
39
39
39
39
39
39
38
33
34
34
34
33
33
33
33
33
33
33
33
33
33
33
33
33
33
31
31
30
30
31
31
31
33
33
33
33
33
33
33
33
33
34
34
35
35
34
34
34
33
32
32
33
33
30
29
29
29
29
29
29
28
25
25
25
25
24
24
24
24
24
24
24
24
24
24
21
20
20
21
22
22
22
22
22
22
22
23
23
23
23
24
22
17
16
16
15
15
16
16
16
16
16
16
16
16
16
16
16
16
16
17
17
17
17
17
18
18
18
18
18
18
18
18
18
18
18
18
18
18
18
18
18
19
20
20
20
20
20
20
21
21
21
21
21
21
21
21
21
21
21
21
21
21
21
20
21
21
21
21
21
21
23
23
23
22
23
23
23
22
22
22
22
22
22
23
23
23
23
23
23
23
23
22
22
22
22
22
21
21
21
21
21
21
21
21
21
20
22
22
22
22
23
23
23
23
24
24
23
23
24
24
24
24
24
24
24
24
24
23
23
23
24
25
25
25
25
25
25
25
25
25
25
25
23
23
23
23
23
22
23
23
23
23
23
23
22
22
22
22
22
22
22
22
22
22
22
22
20
20
19
19
19
20
20
20
20
21
21
21
21
21
20
20
20
20
20
21
20
20
20
20
20
20
20
20
20
20
19
19
19
18
17
17
17
17
17
17
16
16
16
16
16
16
16
16
16
16
16
16
16
16
16
16
16
16
16
16
16
16
16
16
16
16
16
17
17
17
18
17
16
14
14
14
14
14
14
14
14
14
15
15
15
15
15
15
15
15
15
16
15
15
14
14
14
14
14
14
14
14
14
14
13
13
13
12
12
12
11
12
12
12
12
12
13
13
13
13
13
13
13
13
13
13
13
13
12
12
11
9
9
9
9
9
9
9
9
9
9
9
10
10
10
10
10
10
10
10
10
10
10
10
10
10
10
10
8
8
8
9
10
10
10
10
10
10
10
10
10
10
11
11
12
12
12
12
12
12
12
12
12
12
12
12
12
13
13
13
13
13
13
13
13
13
13
13
13
13
13
13
13
12
11
11
11
11
11
12
12
12
12
12
12
12
12
11
11
11
11
11
11
12
12
12
12
12
12
12
12
13
13
13
13
13
13
13
13
12
13
14
14
14
14
15
15
15
15
16
16
16
16
16
16
16
16
15
15
15
15
15
15
15
15
15
15
15
15
15
15
15
15
15
16
16
16
16
16
16
16
16
16
16
16
16
16
17
17
17
17
17
17
17
17
17
17
17
17
17
17
17
17
17
17
17
17
17
17
17
17
17
17
17
17
17
16
16
16
16
16
16
16
18
18
18
18
18
18
18
18
18
18
18
18
15
15
15
15
15
14
14
14
13
13
13
12
12
14
14
14
14
16
16
16
16
17
17
17
16
16
15
15
15
15
15
15
15
15
15
15
15
15
15
15
15
15
16
16
16
17
17
17
17
16
16
16
16
16
16
16
16
16
16
16
17
17
17
17
17
17
17
18
19
18
18
18
18
19
19
19
19
19
19
19
19
20
20
20
20
21
23
23
22
22
22
23
23
23
23
23
23
23
22
22
22
22
22
22
22
22
22
22
22
22
22
22
22
22
22
22
22
22
22
22
22
22
22
22
22
22
22
22
22
21
20
20
20
20
20
20
20
20
20
20
20
20
20
20
19
19
19
19
19
20
20
20
20
20
19
19
19
18
18
18
18
18
18
18
18
18
18
20
20
20
20
20
20
20
20
20
20
20
20
20
21
21
20
20
20
20
20
21
21
21
22
22
22
22
22
22
23
23
23
23
23
23
25
25
25
25
25
25
24
24
24
24
25
25
27
27
27
27
27
25
25
25
23
23
22
20
18
18
18
19
19
19
19
19
18
18
18
18
18
18
18
18
18
18
18
18
18
18
19
19
19
19
19
19
19
19
19
20
20
20
20
20
21
21
21
21
21
21
21
21
21
22
23
23
23
23
23
23
23
23
23
23
23
23
23
23
23
23
22
22
22
22
22
22
22
22
22
22
22
22
22
22
22
22
22
22
22
22
22
22
22
22
22
22
22
22
22
22
22
22
22
22
22
22
22
21
21
21
21
21
21
21
21
20
20
20
20
20
21
21
21
21
21
21
21
21
21
21
21
21
20
20
18
18
17
16
15
15
15
15
15
15
12
12
12
12
14
14
14
14
13
13
13
13
13
14
14
11
7
5
5
5
5
5
5
5
5
4
4
4
4
4
4
4
4
4
4
4
4
5
5
5
5
5
5
5
5
5
5
5
5
7
8
8
8
8
8
8
8
8
8
8
8
8
8
8
8
8
8
8
9
9
9
9
9
9
9
9
8
8
8
8
7
7
7
7
7
7
9
9
9
9
9
9
9
9
10
10
10
10
10
10
10
10
10
10
10
10
10
10
10
10
10
10
11
11
11
11
11
11
11
11
11
11
11
11
11
11
11
11
11
11
11
11
12
12
12
12
12
12
12
13
14
15
15
15
15
15
15
15
15
15
15
15
16
16
16
16
16
16
16
16
16
16
16
15
85
90
90
97
120
123
123
145
196
215
218
228
232
275
299
304
308
310
311
314
324
347
352
364
368
375
377
383
388
389
389
407
414
422
423
423
424
427
432
434
434
437
441
451
451
451
451
462
463
464
464
464
466
468
468
468
469
477
477
478
480
480
480
481
499
502
502
502
505
505
505
506
516
517
519
520
527
528
532
538
538
538
542
553
556
559
560
560
561
561
563
564
566
568
574
576
574
574
574
573
572
575
574
575
578
580
583
585
585
585
585
585
594
601
601
608
608
608
614
614
615
622
625
627
627
628
629
630
630
643
649
652
652
658
661
661
662
663
663
665
665
668
668
667
664
663
593
591
581
581
575
569
537
545
545
543
547
536
536
540
542
544
544
546
546
546
548
551
558
558
558
558
559
559
567
573
574
574
574
573
574
576
576
574
572
572
574
574
574
574
567
541
537
517
518
521
487
482
444
415
407
395
395
395
394
394
393
392
390
390
390
390
370
369
364
364
363
364
367
368
368
369
354
348
344
332
328
324
322
323
320
320
320
320
320
321
318
312
308
278
270
265
262
263
262
261
260
259
258
258
259
259
259
259
261
261
262
262
265
266
266
266
267
268
268
268
265
263
262
264
263
265
264
264
263
262
262
240
238
234
119
115
113
112
112
112
112
115
115
116
115
115
115
114
114
115
115
113
113
115
111
111
111
109
102
97
95
96
95
96
97
97
97
97
99
99
100
100
101
101
102
98
100
99
98
98
97
92
93
91
91
88
84
84
84
84
84
84
84
83
84
85
84
84
84
86
86
88
89
90
92
91
92
94
97
97
101
109
109
112
114
121
124
126
126
129
129
129
130
132
132
133
134
134
135
135
139
139
142
143
143
143
143
143
144
146
147
145
145
145
141
141
144
144
143
146
149
146
147
149
149
151
150
152
152
152
152
152
153
153
153
153
155
155
154
154
154
154
156
156
156
156
156
156
156
161
163
166
165
165
165
165
165
165
166
176
181
182
182
182
183
188
191
195
194
192
192
193
194
195
195
196
196
197
206
206
206
208
209
208
209
209
210
210
212
212
219
221
221
225
225
225
226
226
226
228
229
230
230
232
231
236
240
242
239
240
240
240
239
240
242
266
264
269
270
269
270
270
270
270
270
270
272
272
262
255
253
220
209
203
205
207
209
210
209
215
219
219
219
217
214
215
215
215
215
215
217
217
217
218
219
221
222
222
222
222
222
222
222
222
222
222
222
227
227
230
231
233
235
236
236
236
237
237
237
237
237
237
237
237
237
237
237
237
238
238
239
240
240
242
242
242
242
241
241
240
240
241
241
241
241
241
240
240
232
222
222
220
219
218
210
214
214
214
200
203
203
204
203
203
200
200
203
203
205
205
205
213
214
216
218
218
218
218
222
222
224
225
225
225
226
226
227
227
228
226
225
223
219
218
218
215
212
200
197
179
143
142
141
142
143
144
144
144
144
143
143
143
143
143
144
146
139
137
126
124
120
120
121
121
122
122
123
123
123
123
124
124
124
124
124
124
124
124
124
124
124
124
124
124
125
125
126
126
125
125
125
124
124
124
124
129
129
129
129
123
123
123
122
121
121
121
121
122
122
121
121
121
121
122
124
123
123
123
123
123
124
124
124
124
124
124
124
123
123
123
117
110
108
107
100
92
77
73
56
60
59
55
55
56
54
53
55
54
54
54
54
53
52
52
54
55
55
55
55
58
58
59
59
59
59
59
59
60
60
61
61
62
63
63
63
60
59
57
57
57
59
60
60
60
60
60
61
61
61
61
61
64
67
68
68
68
68
68
73
74
75
75
75
75
76
76
76
76
76
78
79
78
78
78
81
89
89
91
92
92
92
90
89
89
90
90
92
92
92
92
92
93
93
92
93
93
95
95
95
96
97
97
97
97
97
97
97
97
100
103
103
100
99
92
92
91
92
92
94
95
95
95
95
95
96
97
97
98
98
99
99
99
99
98
98
98
98
98
99
101
103
103
104
104
104
105
105
105
106
106
106
107
111
118
120
124
125
125
126
124
125
127
130
130
130
130
130
130
131
130
130
131
131
132
131
129
127
123
124
123
128
128
128
130
129
129
129
129
133
132
132
132
131
131
130
130
129
129
128
129
129
129
132
134
128
127
125
125
126
129
129
129
129
129
129
129
129
129
129
131
131
133
133
131
131
131
132
133
138
138
139
139
138
138
138
138
139
137
137
140
141
141
145
148
148
148
148
148
148
148
153
154
156
158
158
157
155
155
155
156
157
157
157
161
161
162
162
157
157
157
157
153
159
159
157
157
152
147
142
139
138
138
138
137
138
138
139
139
145
142
141
144
141
140
138
135
128
128
125
122
122
126
128
133
137
139
146
147
147
147
149
150
150
153
154
164
170
171
170
176
178
178
178
197
199
199
199
211
214
224
227
226
223
223
225
226
227
228
230
230
231
231
231
234
236
236
240
241
258
260
261
261
261
261
266
265
269
272
272
272
272
272
272
272
278
280
280
281
280
282
281
285
286
285
285
281
271
273
275
274
273
272
272
272
271
273
274
273
272
274
274
273
273
275
275
277
277
274
275
277
273
277
278
278
278
277
277
277
278
278
278
277
277
277
277
277
282
282
282
282
282
283
283
282
282
282
282
282
281
281
281
281
280
279
279
282
281
281
280
283
283
283
282
282
286
290
290
290
292
291
291
291
295
294
295
295
290
291
293
291
278
245
240
201
200
194
177
173
169
166
169
170
170
168
169
171
163
160
159
156
155
156
156
157
157
157
157
157
160
161
161
162
165
166
166
166
166
166
166
166
166
167
167
169
169
169
169
172
171
175
179
178
178
178
177
176
177
179
179
179
175
172
169
168
167
169
174
177
177
174
174
172
163
164
161
162
156
138
132
132
137
138
139
139
139
140
141
142
143
143
143
144
145
146
146
146
146
146
145
145
145
147
149
151
151
151
151
150
150
150
157
158
160
154
149
149
144
144
147
137
136
131
127
127
126
128
128
132
134
138
138
138
142
142
145
146
147
147
147
147
147
148
148
148
153
153
153
153
152
151
153
152
152
152
156
157
158
159
158
158
158
160
146
144
144
143
139
134
132
132
132
132
139
138
138
137
136
134
133
134
136
137
138
138
137
137
138
138
138
138
138
138
139
139
138
137
137
136
136
136
136
138
140
140
139
139
139
139
139
139
139
144
147
147
147
146
146
146
145
145
146
144
144
143
143
144
146
146
146
146
146
145
145
145
145
145
145
145
148
148
149
149
149
149
149
149
150
150
151
158
158
162
158
152
147
132
130
127
127
125
126
123
123
121
114
113
108
105
105
102
101
101
101
98
98
98
98
95
95
94
94
94
94
94
94
96
97
97
96
95
94
94
94
94
94
94
94
94
97
97
96
96
96
96
96
97
97
97
97
97
97
97
98
100
100
98
101
101
103
101
101
103
103
103
107
106
114
118
120
123
126
127
125
125
129
135
136
139
139
140
139
139
141
141
138
135
136
134
135
134
135
132
132
133
133
134
136
134
134
138
134
137
135
134
133
132
128
127
129
129
130
130
131
129
130
132
131
132
132
132
133
135
136
137
138
138
138
141
144
145
146
147
149
149
149
149
152
152
154
158
158
158
158
160
161
161
163
164
165
165
166
166
167
167
168
168
168
175
176
176
176
176
176
176
176
179
183
187
187
192
188
189
191
196
189
187
182
184
177
174
172
171
170
179
176
184
187
189
192
195
191
192
191
196
196
196
196
197
198
198
198
199
199
199
200
200
200
200
200
200
200
200
200
202
202
202
202
202
202
203
203
202
202
201
200
198
199
199
201
201
201
201
201
201
201
202
201
194
192
187
188
188
189
189
190
189
188
188
187
186
187
188
189
190
188
188
189
190
190
190
190
190
189
189
189
190
189
186
185
185
187
187
187
187
187
187
186
187
187
186
185
185
186
186
186
187
184
184
175
173
174
174
174
173
173
175
175
177
180
179
179
179
179
177
177
175
169
126
120
109
109
109
91
88
87
90
91
91
91
89
82
82
88
86
87
86
86
87
87
87
88
89
87
80
81
80
79
79
75
75
76
76
75
75
77
78
80
80
82
82
81
81
81
84
84
84
85
86
86
85
85
85
86
86
86
86
86
86
86
85
85
86
86
86
86
87
87
87
87
86
85
86
85
85
85
85
85
86
86
86
86
86
86
87
84
84
82
80
76
76
77
79
79
80
80
77
74
71
72
71
71
73
73
73
73
73
73
73
74
74
73
73
73
74
74
74
75
74
74
73
71
71
73
74
75
75
75
75
75
75
77
77
76
69
66
65
65
65
65
66
66
66
66
64
66
66
66
66
68
70
70
71
71
71
71
73
73
74
74
71
71
71
70
71
72
73
74
74
74
74
74
74
73
67
68
65
69
69
69
69
69
69
69
69
69
68
68
68
68
68
67
67
67
67
67
69
68
68
67
62
58
55
56
60
64
64
65
67
67
68
68
71
72
74
76
76
76
76
79
79
80
80
80
80
80
81
85
85
87
87
87
87
89
89
90
90
92
92
95
96
99
99
99
99
99
98
98
98
111
113
113
113
113
113
115
115
115
115
113
112
112
113
114
117
125
129
129
129
129
130
129
130
130
130
131
131
132
136
137
144
144
144
144
142
142
143
143
143
144
146
148
148
148
148
148
148
149
147
147
148
148
145
145
146
146
146
150
151
151
151
150
150
148
148
148
148
148
148
149
148
148
148
148
148
149
149
149
149
149
148
148
142
140
140
139
139
138
138
138
137
138
135
136
136
136
138
137
138
138
139
139
140
141
141
141
141
141
146
148
150
150
150
150
151
151
151
152
152
154
154
154
155
156
154
154
155
159
162
162
162
162
163
163
164
164
165
165
165
165
165
165
165
166
166
165
164
160
158
159
154
153
155
151
126
126
109
112
111
111
109
104
103
96
84
78
78
78
78
75
75
75
75
75
74
73
73
73
67
67
67
67
66
66
66
67
69
69
69
69
65
66
67
67
67
68
68
69
69
70
71
71
71
71
71
73
74
76
76
77
77
77
77
77
77
77
78
78
79
79
78
80
77
75
75
74
75
74
67
66
66
66
66
66
67
66
66
66
66
63
61
56
56
56
55
56
57
57
57
56
55
56
57
57
57
57
57
60
62
62
62
62
62
62
62
62
63
63
63
64
64
65
64
64
64
64
64
64
64
63
63
63
63
63
64
64
68
73
74
74
74
71
68
64
64
64
64
62
67
68
68
73
74
74
74
74
74
74
75
75
76
78
81
83
84
84
84
83
85
86
88
88
88
88
88
88
89
89
90
90
91
91
91
91
91
91
96
96
99
97
97
96
98
98
98
98
99
102
101
100
98
98
98
101
102
103
103
104
104
104
104
104
104
104
104
105
108
109
107
109
111
111
111
112
112
113
113
114
117
117
117
117
116
115
115
117
117
119
119
121
122
122
123
123
124
126
127
127
128
128
128
128
128
128
128
129
129
133
134
136
135
135
135
136
136
136
137
139
139
140
141
141
139
135
132
128
131
130
131
131
132
132
143
143
142
142
143
146
147
147
147
149
150
150
148
148
148
147
148
148
150
154
153
149
148
148
146
145
146
146
156
155
153
152
138
138
140
139
138
137
136
136
134
134
136
138
138
136
135
136
135
135
140
141
141
141
141
140
139
140
140
141
141
143
145
147
148
148
147
147
147
146
146
147
147
146
149
152
151
151
151
151
151
150
152
148
142
132
130
131
134
138
138
140
141
144
146
148
148
148
149
150
150
153
153
154
154
161
163
165
165
165
165
166
170
171
171
173
177
177
176
178
178
178
179
174
175
177
178
178
180
182
183
181
180
179
178
181
181
186
188
212
210
206
205
206
206
210
224
228
232
233
233
232
234
245
256
270
271
270
270
267
266
274
274
276
280
278
287
287
292
290
296
296
298
301
299
300
302
316
328
331
331
328
323
321
321
323
325
326
328
325
322
322
325
327
333
333
333
333
333
333
333
335
336
353
354
355
356
359
359
360
364
367
368
372
373
378
378
379
379
380
381
381
387
387
389
390
391
392
392
401
402
402
403
404
406
406
406
405
406
411
411
414
413
417
416
420
423
424
424
425
426
426
433
436
436
437
437
438
439
439
446
449
451
453
454
456
456
457
457
460
460
456
453
444
437
439
433
432
421
426
417
378
374
374
369
368
365
369
375
376
380
381
360
357
363
338
336
331
333
327
327
328
329
329
329
329
327
325
325
325
322
322
321
321
321
322
320
319
316
314
312
312
309
309
303
302
301
300
299
295
289
268
233
225
218
212
212
203
201
200
198
193
189
187
183
183
176
171
171
170
171
172
172
172
172
172
172
172
171
171
171
171
171
171
171
171
172
172
173
173
174
175
174
174
174
175
175
175
176
177
177
177
177
177
178
178
178
180
179
180
180
180
180
180
178
176
176
176
175
175
172
172
170
168
166
151
150
106
104
98
98
96
87
91
87
86
85
81
74
68
67
66
65
66
67
66
66
66
65
64
64
69
71
71
70
68
68
66
67
67
67
67
67
68
70
69
68
69
69
74
74
74
76
74
82
83
84
85
85
85
85
86
87
87
88
90
91
91
91
93
93
93
95
95
99
99
99
98
100
101
101
100
100
100
103
103
103
103
103
108
107
108
108
109
109
109
111
111
111
111
111
112
115
122
122
124
125
125
125
126
126
129
129
129
128
128
128
129
129
130
134
136
139
139
142
142
143
143
143
143
143
143
143
145
145
145
146
146
145
143
144
144
144
154
154
159
160
161
161
156
155
155
155
156
156
156
155
154
152
150
150
149
149
149
148
147
146
145
145
145
145
148
148
149
149
149
149
150
150
151
151
151
150
150
150
150
150
150
152
154
154
154
154
155
156
156
156
155
155
155
155
155
155
155
154
153
153
154
152
152
146
143
142
130
129
124
124
125
123
120
111
111
109
111
111
107
108
107
106
104
104
110
110
110
110
110
110
110
110
110
110
109
109
110
109
109
109
109
109
109
109
109
109
109
106
99
100
100
100
97
97
98
98
98
98
98
91
88
82
82
74
70
64
64
64
64
63
62
61
61
61
62
62
62
62
62
63
63
60
60
60
60
60
60
60
59
59
58
58
57
55
55
53
52
49
49
48
48
48
49
49
49
49
49
45
46
42
41
38
38
37
37
36
37
37
37
37
39
39
39
39
39
39
39
39
39
39
39
39
40
41
41
41
41
41
41
41
44
44
44
44
44
45
45
46
45
45
44
42
43
46
44
44
42
41
42
42
42
44
44
43
41
41
41
41
42
42
42
42
43
43
40
41
39
39
39
39
39
39
39
40
40
40
39
38
38
38
39
39
39
39
38
38
40
40
43
43
47
49
49
49
49
51
51
51
52
52
52
53
53
54
54
54
54
53
53
52
54
54
54
54
53
53
53
54
54
54
54
55
55
55
55
55
55
55
55
55
55
55
56
56
56
56
58
58
58
58
58
58
58
58
60
62
64
65
62
63
63
63
63
66
68
69
69
70
69
68
67
66
66
65
65
66
66
66
66
66
66
66
66
67
67
67
68
68
68
68
68
68
68
68
68
68
68
68
68
68
68
68
68
68
68
67
67
68
68
68
68
68
68
68
66
64
64
64
64
64
64
64
64
64
64
64
64
63
63
63
63
63
64
63
63
61
59
57
52
52
50
45
44
45
45
45
45
44
42
41
41
41
40
40
40
40
40
39
39
39
39
39
39
39
39
40
40
40
40
40
40
40
41
42
42
42
42
42
43
43
43
42
42
43
45
44
43
42
42
38
37
37
37
37
37
37
34
34
33
29
29
27
26
26
26
26
26
26
26
26
26
26
26
26
27
27
27
27
22
23
23
27
27
27
27
28
28
28
28
30
30
30
30
30
30
30
30
30
30
31
31
31
31
30
33
34
34
34
34
34
34
34
35
35
35
35
36
36
36
36
36
36
36
36
36
36
36
36
36
37
37
37
38
39
39
40
40
41
41
41
41
41
41
41
41
41
41
41
41
41
41
42
45
45
45
45
45
45
45
46
47
47
47
47
45
44
44
44
43
45
45
46
46
46
46
46
45
44
45
45
45
47
47
47
47
50
50
49
48
46
45
45
45
49
49
50
51
51
51
51
52
52
52
52
50
48
45
49
48
53
53
53
53
52
52
52
53
54
53
53
54
54
54
54
54
55
55
56
56
56
56
57
58
59
59
59
61
62
66
66
74
77
82
83
87
87
90
90
90
90
92
92
92
92
92
93
93
98
99
101
101
101
101
102
103
105
105
106
106
106
106
106
107
108
108
108
110
110
110
111
112
114
114
114
114
115
115
115
115
116
116
118
124
124
128
129
131
131
129
136
135
136
135
134
134
134
135
135
139
139
141
143
143
143
143
143
144
144
144
144
145
146
146
147
146
145
147
144
145
143
140
139
141
142
142
142
142
142
142
144
144
145
145
145
146
146
145
145
144
144
144
144
144
144
144
144
145
146
146
147
148
146
146
143
144
144
145
145
147
147
147
147
147
146
146
146
147
147
147
144
136
134
134
134
134
134
134
134
134
134
134
134
133
133
133
133
130
130
126
125
127
127
124
124
123
121
121
121
122
126
126
126
127
126
126
127
127
126
123
118
102
102
97
97
97
97
98
96
92
91
90
90
91
90
88
87
85
83
80
76
71
70
70
70
70
69
70
70
69
68
67
67
67
67
67
67
68
68
69
69
69
69
68
68
68
68
68
69
68
69
68
69
64
64
64
64
64
57
55
55
53
52
52
53
53
53
53
53
53
53
53
53
53
53
54
54
54
54
54
54
54
55
55
55
55
54
54
54
54
53
52
50
49
48
48
48
48
48
48
48
49
49
49
49
49
50
50
51
51
49
48
47
47
44
43
44
44
44
44
44
44
44
43
42
42
42
42
42
42
42
42
42
42
42
42
43
42
42
41
38
37
36
34
34
34
34
34
34
34
34
34
34
29
26
26
25
24
24
24
24
25
26
26
26
24
24
24
24
24
24
24
25
25
26
26
28
28
28
28
29
29
29
29
29
29
29
29
30
30
30
30
31
31
30
30
30
28
28
28
28
28
27
27
28
28
28
28
29
32
32
32
32
32
33
33
33
33
35
35
34
34
34
35
36
37
37
37
37
37
37
38
38
40
37
36
36
35
36
36
36
38
38
37
37
39
39
39
39
39
39
39
39
39
39
41
42
42
42
42
42
42
41
42
42
43
43
43
44
45
46
46
46
46
46
46
46
46
47
47
47
47
48
49
51
51
51
51
51
51
51
53
55
55
55
55
55
55
55
55
55
55
55
55
55
55
55
55
55
55
56
56
56
56
56
56
58
59
61
62
62
62
63
63
63
63
62
64
66
67
68
68
68
68
68
68
68
68
69
68
69
69
68
68
68
68
68
68
68
66
64
60
60
60
60
55
54
55
55
56
56
56
55
54
55
54
55
55
55
55
55
56
56
55
55
55
55
55
54
53
51
51
51
50
50
50
51
52
54
54
54
55
57
56
56
56
56
56
57
57
58
58
58
58
58
58
58
59
59
60
60
60
60
61
61
60
63
63
63
64
65
66
65
65
64
65
65
67
63
64
64
63
65
67
69
69
69
70
71
72
72
73
76
76
76
77
76
74
64
61
61
61
62
62
62
62
62
62
62
62
62
62
62
62
62
61
63
63
66
69
71
71
72
75
75
75
77
77
77
77
78
77
79
79
79
80
80
79
79
79
79
81
82
83
88
90
90
92
92
92
93
95
93
94
97
98
97
97
99
99
102
103
103
103
103
103
105
106
109
110
111
110
108
109
107
108
107
107
107
107
108
109
112
112
112
113
114
114
114
117
117
118
118
119
119
119
119
119
119
119
120
120
120
120
120
119
119
114
111
110
110
110
110
112
113
116
116
116
116
117
118
116
116
116
118
118
119
120
119
122
124
126
127
128
128
130
129
129
129
130
131
131
131
131
131
132
135
135
136
136
136
136
136
136
137
137
141
141
142
142
143
143
148
148
149
150
149
150
150
150
151
151
151
153
154
154
154
154
154
154
154
155
155
155
154
154
154
154
154
154
156
156
156
156
157
158
158
158
158
159
159
158
158
158
158
159
159
158
152
153
149
148
142
142
138
139
133
129
129
129
130
123
122
119
116
115
115
115
116
116
118
106
107
102
98
98
98
95
94
88
87
87
82
79
78
79
74
76
76
77
80
80
83
82
82
84
85
87
87
89
88
86
86
85
85
85
85
85
83
83
80
74
74
74
74
73
74
74
74
74
74
74
74
74
74
74
72
74
73
74
75
72
71
69
68
68
69
69
70
70
70
69
68
68
68
68
69
71
72
72
74
74
75
75
75
75
75
75
75
75
75
75
75
75
75
74
74
74
74
74
74
74
74
74
76
76
76
76
76
76
76
76
76
77
77
77
77
77
79
79
79
79
80
79
78
77
77
77
77
78
77
80
78
79
79
76
76
76
76
76
77
77
77
78
78
78
78
77
77
77
78
76
75
72
71
72
58
58
57
57
57
55
54
54
54
54
50
50
50
51
52
52
52
52
52
51
50
49
49
48
49
49
49
49
50
50
50
50
50
51
51
51
51
51
50
49
49
49
49
49
49
49
49
50
49
49
49
49
49
50
50
50
51
50
50
48
47
47
48
44
44
43
40
34
32
31
31
32
32
32
33
33
33
33
33
33
34
34
34
34
34
34
34
34
34
35
35
36
36
36
36
37
37
39
39
40
41
40
41
41
40
40
41
42
42
42
42
42
43
42
42
42
42
43
44
44
44
45
44
44
43
43
44
44
44
44
44
42
38
38
38
38
38
38
38
38
38
39
39
39
39
39
39
39
39
39
40
40
40
38
39
39
37
37
38
38
38
38
38
37
37
36
36
36
36
36
36
36
36
36
36
35
35
37
37
37
37
37
37
37
35
36
36
36
36
36
40
41
41
41
42
42
42
42
42
43
45
45
45
45
45
45
47
48
48
49
49
49
49
50
52
54
55
55
55
55
55
55
58
58
59
59
60
60
61
62
69
69
69
69
69
69
68
68
70
70
72
71
70
74
75
75
76
77
76
77
75
74
74
74
74
75
76
76
77
78
77
83
83
83
83
84
84
88
95
97
99
99
97
97
97
97
97
98
98
99
100
100
101
103
103
103
103
104
104
104
104
104
104
104
105
105
106
107
107
107
108
108
108
108
108
108
109
109
109
108
107
106
105
105
105
105
103
103
103
103
103
103
103
105
105
103
104
101
100
100
101
101
101
102
102
102
102
102
102
102
102
102
102
103
103
103
103
102
102
102
101
101
102
101
98
95
95
94
94
94
95
96
95
94
95
94
94
96
95
95
95
95
89
89
89
90
92
92
92
92
92
92
88
87
88
88
86
83
82
77
73
67
68
66
65
64
64
66
66
65
63
64
64
63
61
61
60
56
50
44
44
44
44
44
43
41
42
41
40
40
40
39
39
39
40
40
41
41
40
41
41
41
41
41
40
40
40
40
40
40
41
42
42
42
42
42
42
42
42
42
42
42
43
42
39
39
38
37
37
37
39
39
41
41
42
45
45
45
48
48
50
52
52
53
53
53
54
54
55
55
55
55
55
55
55
55
55
55
55
56
56
56
55
55
55
55
55
55
55
55
55
55
55
55
55
55
56
56
57
57
57
57
58
57
57
57
56
56
55
55
55
55
55
55
55
55
55
56
56
55
55
55
53
53
53
53
54
54
54
54
52
52
53
52
53
52
51
51
51
47
47
48
48
48
49
49
49
49
49
49
49
49
49
48
48
48
48
48
48
49
48
48
48
49
49
48
48
49
46
46
46
45
45
46
47
47
47
47
47
47
48
48
48
48
48
49
46
46
47
44
38
36
36
37
37
36
30
27
25
25
25
25
25
26
26
26
27
27
28
28
28
28
28
29
29
29
29
30
30
30
29
29
29
29
29
30
31
31
31
31
31
31
31
32
32
32
32
33
33
33
32
32
32
32
32
32
33
32
32
32
32
32
32
32
32
34
34
34
35
35
35
34
33
33
34
34
34
34
34
34
34
34
35
35
35
35
34
35
35
35
41
41
41
42
42
42
42
42
42
44
43
42
42
42
43
41
41
45
43
45
47
48
55
60
86
86
88
90
92
92
92
93
96
97
97
97
100
101
102
102
102
102
103
111
113
114
115
115
118
120
129
129
129
129
130
131
131
131
131
131
131
136
145
149
152
152
151
151
154
156
159
161
165
175
175
175
175
175
176
176
178
179
180
181
181
183
185
189
190
193
193
194
194
194
194
194
195
196
196
196
198
199
199
199
199
199
200
202
201
201
201
201
201
201
201
202
202
202
202
202
203
203
203
203
203
204
205
205
205
205
207
212
213
213
215
215
218
219
220
219
220
221
218
218
218
219
219
219
219
219
221
221
221
222
222
222
223
223
223
223
225
225
225
225
225
226
227
228
229
229
229
228
232
232
232
232
230
226
227
214
201
200
200
190
190
191
189
189
190
193
196
197
176
174
172
172
163
158
154
152
148
146
136
136
139
126
111
101
99
99
99
105
107
107
107
107
107
107
108
109
109
112
112
111
112
112
112
113
113
113
115
115
117
116
116
116
116
116
115
113
112
112
112
107
106
96
96
93
89
84
83
83
83
83
85
85
85
83
85
87
86
85
86
87
87
87
88
88
88
90
94
96
96
96
95
92
92
92
92
97
97
98
98
98
98
98
98
99
99
100
101
101
101
103
104
104
106
107
107
107
108
110
110
110
107
105
105
107
98
97
96
96
96
96
96
96
96
96
96
96
96
96
99
99
99
99
100
100
100
102
103
104
105
105
104
104
105
105
105
105
106
107
107
107
107
106
106
105
105
105
105
105
105
107
108
108
107
105
103
102
102
102
102
101
101
101
103
104
105
104
104
104
103
103
103
104
104
104
108
109
110
110
109
109
110
110
111
113
112
114
110
111
110
112
111
98
94
93
86
84
85
86
91
92
94
94
95
96
94
96
96
96
96
96
96
96
96
96
96
96
96
96
97
96
96
98
99
99
99
99
99
98
98
98
97
97
79
72
70
69
70
67
67
67
67
72
72
72
72
72
73
74
74
74
74
75
75
75
75
76
76
77
77
77
77
77
77
77
79
81
81
79
79
79
79
79
79
79
79
80
80
80
78
77
77
77
76
77
78
79
79
79
79
79
79
79
79
79
79
79
79
79
81
81
80
80
80
79
82
80
76
74
74
72
72
73
73
73
72
72
70
69
68
67
65
65
67
70
69
69
73
75
77
80
80
81
81
89
88
88
88
88
88
85
83
81
80
79
77
78
80
79
80
82
84
84
86
87
87
88
88
87
87
87
87
87
88
88
88
87
87
87
87
87
87
87
87
87
88
88
88
87
86
86
87
86
86
86
86
86
85
85
85
84
84
83
84
77
76
75
75
75
75
75
75
75
75
75
75
75
75
76
76
77
77
77
77
77
78
78
78
78
79
79
78
78
78
79
81
83
85
84
85
85
85
86
85
85
85
84
83
83
83
84
85
86
86
87
87
87
87
87
87
88
88
86
86
85
85
87
87
87
91
92
92
92
92
92
92
92
92
92
92
91
88
87
88
90
88
89
92
82
76
75
72
71
74
74
74
74
74
68
68
67
67
67
68
73
74
75
74
73
72
70
68
69
69
69
69
70
70
70
70
70
70
70
70
69
69
69
70
70
70
70
69
69
68
68
68
67
67
70
71
72
72
72
72
72
72
72
72
72
72
71
70
70
71
76
75
77
77
77
77
80
81
81
81
82
83
83
83
83
83
83
83
84
84
89
89
87
86
86
87
86
86
86
84
84
84
84
84
84
86
88
88
85
86
85
84
84
84
84
84
84
89
86
86
84
82
82
82
82
82
83
84
84
83
81
81
82
84
84
84
84
84
84
85
87
87
87
89
89
88
88
89
89
89
90
85
82
84
82
82
82
85
85
90
92
92
93
93
93
93
93
93
93
93
90
89
88
85
84
84
84
84
84
85
86
86
85
84
84
84
84
84
87
87
88
88
89
89
92
92
92
92
93
94
94
96
96
96
96
97
98
98
99
99
98
98
98
98
98
98
98
96
96
96
97
97
98
98
96
95
96
95
95
96
97
97
98
98
97
95
95
94
94
94
94
94
94
93
93
93
93
94
94
94
94
94
94
93
93
95
96
96
97
98
99
99
99
99
99
99
99
99
99
99
99
99
99
100
100
101
103
104
106
107
107
107
108
108
107
105
104
105
102
100
94
89
86
86
86
80
77
77
76
61
60
59
56
56
55
55
55
54
55
57
58
58
59
61
62
62
62
62
62
62
62
63
64
64
64
64
62
62
62
62
62
62
62
61
61
60
58
56
55
53
52
52
58
58
59
60
60
61
61
67
68
68
68
69
69
70
70
70
70
70
70
70
71
73
72
74
74
75
75
75
77
77
79
79
80
81
81
81
86
87
89
89
91
92
95
97
98
98
100
100
103
106
108
110
114
114
114
115
115
116
116
120
121
121
122
131
134
133
133
133
133
133
133
133
133
131
129
125
124
123
123
122
122
129
129
135
134
144
143
153
160
160
160
160
160
160
159
160
161
163
163
162
162
162
162
162
162
162
162
162
165
165
166
166
166
166
166
166
166
166
166
166
166
166
166
166
166
166
166
166
166
166
166
168
168
168
168
168
168
172
172
172
172
173
173
174
173
170
167
166
166
166
166
166
172
172
172
173
174
173
173
173
173
173
177
177
177
177
177
177
177
177
177
177
177
170
167
165
157
157
149
137
136
136
135
137
137
138
138
139
140
142
142
141
140
139
140
141
142
141
140
140
135
135
131
127
122
104
77
74
75
74
74
74
74
71
71
69
65
66
66
66
66
67
66
67
67
67
67
68
68
67
67
67
67
68
68
68
68
68
68
68
68
67
67
68
69
69
71
71
71
71
71
71
71
71
71
71
71
71
71
71
72
74
76
75
75
75
74
74
74
74
74
74
75
75
75
75
75
75
76
76
72
71
71
71
72
73
73
72
72
72
71
71
71
72
72
72
72
72
72
70
68
64
61
57
55
55
55
54
53
53
52
53
48
47
42
42
40
40
40
40
40
40
40
40
40
40
41
41
41
42
42
42
42
42
44
44
45
44
44
44
44
44
46
46
46
46
46
45
45
45
44
44
44
44
47
49
49
49
53
53
54
54
56
56
56
56
56
56
56
56
58
58
58
58
57
56
57
61
61
61
61
61
63
64
64
65
66
66
66
67
67
67
66
64
62
58
58
58
60
58
61
60
60
60
58
57
56
57
57
57
57
57
57
57
57
57
57
57
57
57
57
58
58
58
56
56
56
56
55
54
50
50
49
49
49
49
50
50
50
50
50
50
50
50
50
50
49
49
48
48
48
48
48
48
48
48
49
49
49
49
48
48
48
48
48
48
48
48
47
48
47
47
45
44
43
43
39
39
39
38
38
37
37
37
36
36
36
34
34
33
31
31
28
28
31
27
26
22
22
22
22
22
22
22
22
22
22
23
23
23
23
23
23
22
22
21
21
21
21
21
21
16
13
13
12
12
13
13
13
13
13
13
14
14
14
14
14
14
14
14
14
14
14
14
14
14
14
16
16
16
16
17
17
18
21
21
21
21
21
22
22
22
23
23
23
22
22
22
22
22
22
22
22
22
23
23
25
25
25
25
25
25
25
25
25
25
25
25
25
25
25
26
26
26
26
26
26
27
27
27
27
27
27
27
28
28
28
28
28
28
28
28
28
28
28
28
28
28
28
28
28
29
29
29
29
29
30
30
30
30
30
30
30
32
32
32
32
32
32
32
32
32
32
33
33
33
33
34
34
34
34
34
34
34
35
36
37
37
37
37
37
36
36
36
37
37
37
37
36
34
33
33
33
33
33
33
33
33
33
32
32
32
32
31
30
27
27
27
27
26
25
25
25
25
25
25
25
26
27
28
28
28
28
28
28
28
28
31
31
31
31
30
30
30
30
30
31
31
31
32
32
33
33
37
38
51
55
57
61
69
69
69
77
85
107
107
111
114
116
116
116
116
116
116
119
119
119
121
122
122
122
123
126
135
139
138
138
146
146
146
148
151
152
153
155
155
155
155
155
180
183
189
189
190
190
189
191
190
191
190
190
191
190
190
190
190
192
195
196
202
203
205
207
211
211
213
214
214
214
222
231
235
239
246
265
312
376
388
640
1001
1050
1278
1343
1396
1423
1448
1593
1662
1665
1669
1685
1699
1712
1721
1731
1737
1774
1827
1831
1834
1836
1835
1845
2031
2057
2067
2080
2104
2106
2107
2146
2156
2174
2178
2185
2201
2201
2219
2222
2224
2224
2387
2402
2404
2410
2413
2415
2454
2538
2555
2559
2564
2586
2662
2671
2766
2778
2781
2803
2810
2871
3050
3067
3208
3213
3215
3256
3259
3290
3291
3308
3316
3316
3323
3426
3438
3464
3548
3606
3665
3687
3706
3716
3752
3785
3819
3826
3903
3942
3945
3941
3936
3958
3951
3951
3945
3955
4048
4073
4105
4103
4071
4053
4089
4110
4113
4113
4112
4113
4119
4155
4220
4259
4231
4232
4215
4214
4213
4212
4206
4213
4211
4250
4292
4459
4483
4506
4556
4562
4588
4602
4566
4603
4594
4595
4558
4486
4507
4500
4486
4491
4520
4543
4560
4563
4578
4576
4582
4576
4581
4666
4668
4669
4724
4728
4733
4738
4743
4753
4766
4780
4785
4782
4781
4786
4809
4813
4868
4879
4875
4868
4869
4870
4871
4876
4879
4882
4877
4893
4862
4831
4812
4765
4746
4574
4543
4568
4378
4374
4305
4168
4160
4050
4047
4058
4056
4027
4029
3985
4021
4031
4028
3982
3485
3490
3483
3491
3506
3502
3524
3512
3495
3493
3534
3529
3522
3501
3505
3441
3523
3529
3545
3535
3520
3452
3453
3510
3523
3517
3528
3567
3640
3644
3664
3624
3427
3418
3468
3444
3456
3412
3383
3362
3378
3402
3393
3391
3347
3405
3376
3553
3531
3467
3495
3489
3590
2966
2940
2801
2667
2657
2661
2661
2667
2674
2800
2794
2936
2952
3005
3076
3147
3157
3168
3261
3314
3261
3442
3456
3468
3614
3595
3649
3691
3700
3705
3722
3730
3737
3737
3744
3748
3846
3919
3942
3944
3948
3950
3968
4090
4092
4230
4301
4298
4306
4300
4386
4373
4394
4400
4414
4473
4489
4493
4512
4552
4691
4776
4781
4786
4789
4797
4815
4817
4820
4827
4836
4845
4863
4891
4917
4923
4930
4942
4961
4965
4967
4933
4907
4898
4902
4902
4916
4944
5001
4997
4987
5000
5116
5130
5189
5174
5160
5127
5127
5147
5159
5171
5172
5171
5164
5189
5186
5221
5226
5227
5232
5246
5245
5287
5287
5284
5277
5296
5348
5431
5456
5463
5459
5458
5459
5460
5528
5639
5651
5653
5651
5651
5652
5652
5656
5660
5647
5624
5621
5639
5637
6148
6291
6334
6371
6388
6392
6391
6393
6487
6676
6774
6748
6740
6729
6708
7093
7078
7055
7078
7078
7079
7087
7034
7038
6986
7060
5962
4870
4794
4618
4444
4521
4465
4502
4510
4669
4665
4907
4873
4836
4683
4878
4954
4969
4980
5007
5009
5029
5052
5062
5113
5120
5241
5251
5251
5619
5671
5676
5669
5807
5824
5877
5872
5877
5890
6047
6212
6228
6242
6265
6292
6317
6329
6332
6356
6439
6491
6498
6447
6459
6498
6499
6668
6650
6650
6687
6669
6673
6655
6664
6661
6664
6699
6717
6765
6890
6965
7021
7022
7025
7034
7079
7134
7220
7258
7268
7405
7441
7530
7530
7531
7559
7567
7585
7582
7639
7685
7729
7763
7778
7779
7787
7834
7836
7859
7955
8020
8023
8019
8107
8116
8333
8346
8337
8337
8446
8484
8508
8504
8504
8527
8474
8488
8483
8483
8483
8511
8448
8419
8422
8392
8391
8411
8361
8334
8387
8407
8406
8428
8390
8330
8290
8277
8273
8215
8152
7985
7882
7800
7652
7653
7675
7649
7647
7649
7649
7632
7425
7419
7008
6833
6800
6606
6536
6404
6351
6282
6283
6322
6325
6341
6313
6256
6237
6087
6023
5962
5961
5730
5645
5619
5589
5483
5039
4806
4484
4483
4521
4519
4570
4567
4561
4557
4563
4581
4603
4637
4656
4656
4650
4691
4686
4696
4676
4479
4433
4433
4468
4514
4519
4484
4427
4201
4115
4065
4067
4148
4156
4207
4176
4147
4127
4165
4206
4187
4203
4208
4202
4200
4123
4141
4112
4088
3990
3777
3732
3420
3306
2966
2705
2808
2912
2899
2897
2830
2779
2771
2661
2664
2668
2682
2701
2729
2729
2750
2746
2690
2685
2710
2642
2680
2688
2688
2675
2694
2704
2712
2773
2782
2768
2758
2747
2729
2736
2800
3207
3195
3214
3233
3238
3248
3257
3286
3354
3372
3453
3460
3497
3523
3554
3558
3565
3574
3575
3575
3622
3626
3631
3639
3639
3636
3639
3643
3669
3668
3679
3696
3694
3691
3662
3663
3629
3625
3638
3639
3684
3690
3724
3728
3721
3752
3760
3742
3741
3757
3765
3857
3882
3899
3913
3916
3911
3930
3932
4043
4070
4039
4008
3825
3808
3800
3686
3698
3718
3717
3755
3796
3824
3830
3847
3795
3818
3863
3914
3904
3977
4091
4072
4107
4103
4128
4139
4151
4154
4260
4329
4349
4428
4435
4510
4659
4817
4836
4826
4830
4836
4829
4831
4852
4914
4918
4965
5132
5115
5116
5124
5123
5130
5113
5060
4965
4965
4965
4974
4928
4931
4962
4954
5058
5003
4969
4654
4635
4564
4518
4529
4595
4592
4676
4690
4695
4761
4742
4740
4783
4750
4755
4721
4703
4699
4682
4649
4651
4668
4709
4707
4717
4717
4731
4743
4744
4744
4743
4767
4778
4828
4833
4825
4828
4836
4874
4891
4910
4944
4946
4954
4968
5085
5122
5168
5162
5163
5155
5157
5170
5192
5253
5267
5292
5311
5316
5311
5328
5318
5318
5325
5336
5378
5457
5483
5484
5480
5465
5460
5460
5463
5472
5382
5391
5320
5353
5318
5232
5386
5198
5141
5163
4617
4628
4603
4446
4328
3828
3630
3409
3399
3389
3379
3372
3437
3313
3251
3131
3039
3006
2941
2947
2960
2935
2936
2917
2906
2916
2927
2942
2946
2957
2964
2967
2965
2964
2971
2973
2979
2980
2990
3020
3042
3050
3062
3052
3053
2999
2988
3001
3019
3051
3038
3014
3018
3028
3020
3024
3043
3060
3057
3064
3078
3075
3086
3108
3101
3100
3177
3206
3223
3194
3195
3246
3255
3270
3275
3274
3280
3316
3303
3280
3280
3279
3252
3175
3172
3165
3163
3186
3195
3178
3156
3140
3086
3024
3001
3040
2964
3062
3067
3058
3052
3011
3001
2990
3001
3015
3058
3005
2780
2624
2220
2231
2235
2202
2212
2174
2200
2228
2291
2295
2319
2317
2312
2302
2291
2299
2297
2310
2335
2335
2366
2368
2361
2377
2382
2375
2378
2380
2391
2390
2389
2372
2375
2383
2387
2398
2388
2405
2413
2459
2447
2447
2448
2510
2489
2499
2537
2538
2562
2564
2591
2630
2629
2647
2648
2641
2640
2647
2648
2657
2656
2649
2514
2448
2446
2442
2479
2485
2427
2415
2387
2399
2402
2410
2431
2445
2460
2454
2452
2440
2462
2487
2493
2536
2492
2497
2493
2508
2529
2531
2555
2566
2585
2597
2631
2653
2650
2654
2653
2657
2661
2653
2657
2660
2664
2677
2679
2678
2716
2732
2734
2748
2760
2760
2768
2771
2833
2839
2865
2871
2872
2891
2910
2971
2968
2964
2951
2860
2859
2871
2875
2878
2885
2890
2871
2858
2859
2859
2861
2908
2952
2968
2966
2973
2978
2944
2943
2985
3074
3076
3132
3141
3087
3082
2885
2883
2747
2744
2780
2640
2616
2621
2589
2556
2569
2556
2575
2555
2550
2537
2563
2638
2673
2675
2675
2685
2699
2775
2775
2781
2857
2883
2902
2883
2862
2899
2887
2881
2913
2978
2988
2977
2942
2890
2901
2927
2981
2976
2961
3000
2993
2826
2787
2756
2744
2791
2814
2808
2838
2887
3068
3045
3032
3047
3046
3068
3205
3288
3308
3363
3369
3370
3386
3387
3430
3463
3508
3558
3588
3728
3770
3795
3921
3984
4057
4058
4067
4061
4059
4082
4148
4166
4183
4261
4445
4508
4565
4575
4560
4564
4570
4542
4549
4762
4797
4964
4980
5076
5167
5260
5289
5342
5408
5624
5631
5682
5688
5687
5919
6071
6275
6291
6303
6332
6350
6387
6386
6394
6397
6393
6543
6544
6523
6562
6502
6478
6367
6412
6464
6475
6484
6516
6524
6530
6623
6602
6706
6706
6699
6678
6716
6792
6810
6822
6834
6834
6871
6888
6900
6929
6935
6948
6975
7016
7020
7006
7008
6992
7038
7039
7054
7063
7064
7066
7066
7116
7155
7196
7198
7200
7201
7201
7203
7223
7214
7209
7213
7194
7157
7197
7178
7152
7150
7143
7115
7105
7132
7135
7142
7133
7133
7120
7120
7115
7121
7096
7162
7166
7171
7184
7171
7152
7140
7126
7107
7056
7058
7007
6711
6721
6571
6536
6522
6425
6368
6334
6220
5963
5679
5631
5239
5119
5053
4810
4799
4684
4692
4694
4686
4678
4679
4647
4636
4630
4644
4605
4257
3844
3687
3613
3621
3640
3624
3621
3625
3631
3612
3608
3610
3600
3601
3608
3614
3590
3526
3469
3377
3320
3318
3321
3333
3364
3384
3401
3397
3400
3409
3421
3427
3330
3282
3187
3107
2948
2620
2494
2353
2421
2474
2208
2057
2002
1975
1973
1968
1968
1949
1955
1930
1944
1954
1980
2026
2041
2070
2078
2159
2157
2148
2168
2184
2190
2286
2408
2412
2430
2438
2444
2431
2438
2433
2488
2489
2492
2561
2590
2582
2590
2601
2666
2705
2704
2695
2691
2685
2682
2672
2671
2668
2669
2659
2654
2636
2617
2610
2625
2628
2630
2630
2628
2633
2647
2659
2676
2710
2717
2699
2697
2708
2696
2680
2655
2594
2570
2554
2533
2503
2494
2495
2501
2501
2499
2490
2482
2475
2474
2481
2487
2490
2495
2495
2496
2515
2517
2520
2522
2525
2526
2524
2523
2523
2529
2533
2551
2568
2573
2573
2558
2556
2540
2540
2547
2548
2544
2538
2512
2515
2506
2511
2512
2506
2529
2528
2624
2622
2622
2636
2633
2613
2612
2624
2649
2631
2657
2616
2545
2545
2521
2521
2529
2529
2525
2528
2549
2427
2395
2369
2331
2320
2155
2135
2077
2081
2080
2090
2106
2016
2021
1898
1897
1922
1923
1928
1879
1682
1634
1339
1336
1308
1299
1298
1299
1303
1489
1643
1643
1667
1680
1685
1683
1685
1698
1698
1698
1687
1672
1658
1693
1758
1776
1774
1790
1831
1837
1835
1846
1848
1987
2094
2105
2106
2110
2120
2129
2175
2192
2190
2187
2183
2159
2160
2162
2166
2164
2172
2173
2239
2334
2349
2374
2388
2404
2415
2427
2452
2469
2480
2518
2523
2529
2563
2566
2568
2568
2583
2586
2600
2603
2615
2631
2682
2739
2745
2759
2797
2817
2832
2836
2839
2848
2848
2862
2862
2872
2928
2947
2948
2950
2950
2950
2956
2962
2905
2835
2748
2697
2672
2690
2692
2691
2690
2691
2690
2684
2698
2702
2704
2707
2708
2708
2712
2714
2714
2714
2714
2720
2723
2724
2725
2723
2723
2723
2723
2718
2713
2713
2689
2689
2667
2666
2648
2557
2516
2508
2508
2508
2510
2510
2510
2513
2512
2512
2512
2513
2494
2494
2502
2502
2497
2495
2495
2494
2481
2480
2472
2460
2464
2493
2502
2492
2486
2485
2480
2476
2461
2436
2419
2147
2083
1967
1822
1809
1788
1702
1698
1731
1741
1721
1668
1614
1601
1589
1590
1627
1624
1627
1623
1618
1620
1610
1612
1593
1532
1526
1407
1382
1278
1278
1245
1213
1078
1064
922
914
948
921
936
931
897
865
818
813
791
677
690
637
631
636
690
690
663
659
655
655
654
654
654
659
660
655
656
656
653
657
666
663
664
662
662
661
663
667
673
674
678
683
683
684
686
686
686
687
695
701
704
704
705
704
704
710
719
734
737
741
744
748
748
747
748
748
753
753
758
767
768
770
771
772
769
768
768
797
826
808
808
806
805
815
829
837
837
847
847
847
848
850
852
852
854
860
857
855
856
856
854
855
860
833
831
834
832
830
830
828
830
828
830
827
826
826
830
835
836
851
856
866
887
898
897
899
902
902
918
920
923
923
923
924
924
933
938
941
939
930
929
933
941
961
967
967
965
969
969
970
1013
1025
1023
1017
1024
954
957
959
975
1017
1022
1058
985
929
971
982
1019
1023
1049
1084
1093
1144
1153
1171
1162
1182
1194
1207
1214
1235
1266
1298
1334
1342
1350
1355
1354
1402
1402
1469
1476
1479
1499
1504
1537
1533
1538
1535
1519
1533
1536
1533
1565
1596
1607
1618
1624
1630
1663
1687
1687
1704
1733
1732
1747
1760
1818
1840
1866
1892
1893
1893
1896
1906
2117
2148
2179
2222
2222
2277
2289
2316
2323
2380
2368
2361
2320
2322
2323
2350
2359
2358
2364
2436
2491
2538
2561
2631
2639
2683
2693
2719
2730
2738
2751
2762
2815
2866
2875
2901
2928
2932
2936
2939
2939
2953
2970
2987
3025
3037
3128
3131
3134
3134
3137
3138
3148
3200
3205
3237
3263
3277
3270
3277
3279
3273
3269
3285
3274
3258
3255
3261
3238
3243
3193
3144
3149
3150
3137
3128
3081
3089
3001
3004
2998
2954
2965
2958
2982
2960
2967
2969
2960
2959
2959
2965
2979
3001
3022
3039
3038
3040
3052
3061
3062
3074
3074
3075
3080
3091
3091
3091
3092
3093
3093
3110
3110
3113
3118
3131
3126
3124
3131
3143
3206
3260
3312
3325
3327
3331
3339
3221
3223
3228
3112
3075
3085
3005
2968
2903
2846
2596
2498
2529
2492
2485
2489
2571
2575
2597
2593
2572
2572
2542
2543
2360
2331
2359
2357
2237
2241
2213
2195
2214
2179
2175
2163
2157
2149
2064
2057
2047
2001
2003
2013
2029
2079
2123
2159
2164
2196
2197
2248
2185
2212
2230
2232
2241
2248
2248
2241
2236
2219
2200
2220
2236
2226
2205
2226
2242
2262
2268
2232
2052
1981
1949
1904
1854
1851
1947
1949
1960
1959
1962
1957
1955
1964
1973
1978
1994
2005
2005
2008
2014
2014
2017
2025
2046
2060
2060
2081
2087
2096
2096
2113
2105
2113
2206
2214
2214
2214
2225
2226
2225
2261
2264
2267
2271
2272
2275
2279
2305
2323
2333
2337
2337
2376
2437
2477
2487
2476
2481
2447
2454
2455
2448
2505
2557
2569
2543
2538
2540
2533
2521
2516
2519
2545
2552
2515
2488
2444
2436
2386
2362
2354
2344
2344
2358
2371
2382
2384
2429
2453
2455
2452
2454
2456
2456
2447
2443
2408
2433
2445
2436
2408
2357
2358
2001
1991
1964
1967
1970
1855
1856
1865
1868
1883
1885
1887
1855
1855
1859
1861
1870
1953
1956
1955
1959
1962
1975
1973
1984
1988
1995
2000
2025
2049
2056
2061
2067
2067
2067
2072
2070
2075
2095
2105
2112
2111
2110
2111
2110
2112
2144
2155
2172
2178
2197
2197
2204
2211
2230
2232
2242
2239
2241
2251
2262
2287
2286
2315
2271
2158
2103
1991
1997
1993
1993
1996
1958
1925
1833
1816
1815
1843
1851
1815
1792
1786
1782
1782
1776
1759
1718
1631
1567
1556
1458
1447
1434
1444
1454
1456
1499
1513
1511
1509
1511
1531
1531
1548
1554
1560
1560
1559
1574
1570
1574
1574
1571
1568
1584
1628
1665
1670
1708
1688
1699
1785
1788
1797
1794
1755
1792
1796
1813
1817
1813
1821
1815
1826
1828
1838
1852
1861
1859
1861
1859
1866
1862
1860
1829
1800
1792
1792
1772
1799
1797
1798
1765
1757
1763
1759
1751
1759
1775
1824
1831
1834
1840
1819
1823
1826
1834
1838
1838
1835
1841
1864
1871
1871
1864
1877
1904
1912
1979
1991
1995
2019
2026
2028
2033
2058
2067
2058
2066
2047
2032
2007
2010
1997
1989
2041
2055
2048
2048
2087
2087
2179
2196
2223
2224
2237
2239
2245
2244
2245
2245
2246
2267
2265
2296
2301
2330
2386
2406
2420
2440
2456
2457
2506
2526
2523
2543
2539
2531
2486
2485
2472
2441
2425
2422
2426
2467
2478
2479
2419
2356
2321
2298
2275
2242
2231
2232
2315
2317
2321
2315
2260
2222
2189
2196
2205
2200
2192
2170
2131
2127
2131
2134
2134
2132
2134
2150
2148
2149
2149
2146
2149
2147
2148
2151
2151
2156
2161
2164
2163
2163
2168
2171
2182
2184
2185
2185
2186
2186
2187
2188
2193
2191
2186
2179
2174
2178
2169
2167
2169
2170
2180
2174
2162
2158
2169
2112
2077
2020
1958
1916
1799
1797
1795
1799
1819
1838
1819
1813
1821
1815
1816
1818
1818
1817
1815
1812
1810
1812
1813
1812
1802
1805
1801
1813
1819
1818
1819
1814
1807
1847
1868
1859
1869
1861
1861
1859
1857
1857
1866
1849
1797
1771
1442
1431
1431
1328
1343
1146
1120
1106
1085
1010
909
916
918
930
934
936
936
947
942
947
947
942
940
946
956
1007
1052
1116
1139
1154
1166
1167
1171
1181
1182
1183
1180
1185
1185
1185
1206
1276
1279
1424
1439
1439
1445
1461
1469
1467
1482
1483
1485
1486
1565
1574
1613
1618
1626
1629
1633
1633
1638
1641
1676
1622
1617
1600
1596
1595
1579
1627
1638
1666
1737
1754
1755
1762
1764
1792
1815
1831
1837
1837
1850
1856
1864
1864
1868
1872
1896
1916
1917
1941
1942
1940
1943
1941
1943
2010
2037
2041
2037
2045
2043
2047
2050
2052
2060
2064
2070
2078
2086
2096
2102
2096
2092
2083
2096
2112
2138
2524
2537
2567
2577
2663
2689
2732
2867
2946
2987
3205
3218
3439
3482
3488
3531
3542
3553
3581
3595
3600
3619
3625
3664
3667
3668
3669
3674
3703
3716
3736
3748
3752
3754
3767
3766
3777
3772
3805
3876
3876
3879
3868
3865
3869
3872
3826
3792
3863
3855
3702
3374
3261
3228
3263
3250
3307
3330
3326
3325
3326
3354
3357
3355
3355
3355
3375
3378
3386
3390
3397
3407
3409
3440
3443
3442
3443
3443
3443
3447
3447
3462
3460
3460
3469
3473
3439
3419
3409
3314
3287
3286
3167
3108
3078
3059
3056
3050
3049
3048
3050
3043
3026
2950
2845
2877
2872
2860
2862
2861
2865
2866
2867
2883
2872
2873
2868
2863
2862
2846
2847
2878
2884
2885
2898
2898
2893
2911
2903
2891
2904
2917
2917
2910
2918
2915
2944
2945
2951
2954
2964
2964
2965
3017
3021
3020
3020
3021
3120
3174
3178
3199
3070
3057
3063
2684
2645
2601
2572
2546
2313
2281
2051
2056
2056
1964
1973
1863
1833
1846
1836
1840
1835
1855
1880
1886
1871
1878
1844
1859
1859
1871
1896
1915
1915
1920
1920
1919
1993
2002
2001
2003
2018
2031
2032
2045
2046
2047
2050
2050
2017
2017
2019
2035
2033
2015
2055
2019
2061
2038
2038
2056
2060
2080
2069
2041
1996
2019
2001
2001
2001
1982
1980
1994
1994
1993
1994
2023
2162
2183
2196
2190
2188
2187
2280
2284
2288
2291
2291
2290
2299
2311
2312
2317
2347
2357
2357
2394
2390
2392
2390
2386
2269
2209
2222
2230
2236
2272
2321
2325
2326
2332
2349
2373
2390
2397
2414
2426
2446
2478
2482
2487
2493
2493
2499
2556
2619
2647
2668
2671
2593
2557
2556
2581
2597
2600
2635
2607
2555
2574
2616
2637
2652
2646
2724
2749
2787
2788
2798
2803
2800
2827
2851
2859
2878
2882
2876
2898
2907
2906
2941
2956
2971
3036
3020
3045
3052
3034
2989
2839
2776
2607
2691
2716
2725
2724
2749
2759
2760
2767
2787
2796
2801
2802
2805
2808
2808
2823
2832
2832
2834
2838
2869
2908
2909
2916
2914
2909
2909
2903
2912
2922
2939
2947
2905
2893
2887
2843
2827
2705
2704
2715
2702
2751
2724
2724
2733
2742
2767
2888
2888
2899
2909
2913
2920
2941
2943
2935
2937
2993
3006
3016
3115
3128
3131
3141
3138
3151
3168
3183
3184
3223
3254
3273
3331
3335
3363
3379
3378
3379
3447
3463
3576
3614
3597
3586
3563
3559
3546
3541
3539
3539
3545
3606
3602
3652
3703
3730
3727
3758
3760
3774
3777
3776
3776
3881
3884
3769
3381
3331
3324
3134
3186
3196
3207
3232
3234
3205
3207
3231
3256
3261
3253
3236
3223
3227
3268
3286
3292
3287
3310
3270
3261
3248
3148
3138
3051
2915
2851
2802
2817
2777
2785
2805
2812
2807
2838
2848
2836
2843
2856
2846
2834
2838
2835
2836
2849
2861
2870
2859
2859
2839
2850
2848
2890
2911
2915
2936
2926
2890
2857
2868
2883
2881
2945
2952
2945
2927
2939
2916
2836
2848
2848
2837
2838
2839
2846
2861
2889
2894
2895
2895
2896
2897
2897
2914
2922
2930
2932
2934
2920
2906
2907
2914
2924
2938
2943
2958
2985
2987
2988
2988
3031
3031
3059
3052
3026
2989
2965
2892
2886
2871
2863
2852
2665
2632
2565
2527
2314
2247
2237
2213
2056
1984
1979
1983
1983
1995
1996
1986
1985
1947
1951
1950
1934
1933
1934
1910
1897
1889
1882
1874
1857
1835
1846
1848
1833
1859
1840
1841
1864
1886
1898
1900
1900
1899
1907
1908
1898
1896
1887
1873
1870
1851
1880
1889
1884
1851
1841
1840
1838
1837
1843
1852
1877
1902
1904
1903
1903
1904
1905
1911
1909
1913
1912
1909
1914
1924
1917
1926
1927
1918
1915
1902
1898
1910
1905
1898
1866
1797
1725
1532
1367
1331
1278
1297
1309
1218
1204
1191
1201
1200
1201
1216
1245
1240
1255
1228
1235
1236
1233
1237
1241
1247
1247
1250
1251
1251
1260
1259
1259
1266
1264
1264
1256
1259
1256
1250
1251
1249
1241
1241
1245
1241
1247
1241
1143
1114
1110
1118
1116
1116
1133
1132
1142
1144
1128
1133
1132
1128
1130
1148
1147
1156
1155
1141
1115
1110
1095
1099
1123
1158
1158
1177
1206
1208
1209
1221
1230
1241
1248
1263
1265
1272
1275
1301
1314
1314
1315
1326
1340
1355
1345
1344
1339
1346
1337
1306
1303
1304
1299
1311
1327
1323
1317
1319
1314
1338
1369
1383
1357
1352
1351
1332
1333
1334
1342
1346
1342
1341
1285
1241
1232
1197
1194
1191
1211
1246
1256
1264
1310
1316
1318
1323
1355
1365
1353
1347
1350
1352
1366
1356
1382
1389
1393
1385
1366
1357
1374
1429
1440
1443
1468
1478
1501
1509
1509
1514
1571
1576
1588
1591
1593
1599
1628
1634
1644
1665
1692
1692
1722
1737
1794
1811
1834
1870
1872
1871
1871
1876
1876
1896
1928
1939
1942
1943
1949
1948
1949
1952
2026
2044
2052
2084
2077
2076
2084
2121
2124
2136
2149
2162
2161
2168
2174
2172
2171
2172
2200
2265
2272
2310
2316
2330
2361
2420
2446
2492
2513
2519
2555
2553
2550
2562
2568
2616
2643
2644
2657
2668
2677
2685
2693
2697
2696
2705
2720
2725
2752
2761
2761
2765
2760
2761
2776
2780
2775
2716
2688
2615
2427
2320
2317
2323
2315
2278
2270
2285
2287
2292
2294
2303
2330
2330
2343
2342
2351
2348
2354
2357
2355
2361
2360
2358
2358
2356
2369
2370
2377
2374
2372
2371
2379
2380
2344
2343
2342
2335
2331
2336
2356
2359
2358
2351
2329
2317
2305
2307
2305
2308
2310
2311
2311
2310
2309
2310
2315
2314
2299
2297
2282
2296
2297
2288
2265
2241
2209
2166
2163
2163
2156
2154
2149
2143
2142
2143
2146
2144
2143
2128
2129
2124
2123
2117
2080
1867
1850
1656
1605
1592
1497
1307
1076
1000
874
871
873
874
866
840
820
828
826
825
829
826
829
829
834
833
839
858
836
836
849
826
815
775
741
737
738
722
722
722
727
739
740
739
734
737
761
765
762
769
774
783
781
784
783
792
797
797
752
717
727
730
726
726
723
723
737
746
768
766
766
755
741
734
732
743
759
763
766
778
777
781
781
787
788
787
791
790
790
790
792
805
813
814
817
821
817
825
837
837
837
842
849
846
852
859
852
842
861
861
859
878
878
871
873
868
867
865
873
878
879
877
853
852
834
833
826
820
822
824
827
830
833
845
841
840
833
865
867
867
860
864
868
870
903
917
920
921
922
925
924
925
925
925
935
936
944
943
943
947
952
952
952
954
954
956
958
963
965
968
972
963
959
957
941
944
961
953
957
955
952
935
916
917
914
896
892
889
892
896
901
907
919
935
942
923
915
911
915
913
909
906
905
890
850
845
840
847
844
873
883
882
898
895
890
891
885
886
887
886
888
897
894
901
900
900
904
902
891
901
895
898
916
926
933
931
929
930
936
936
937
938
972
973
971
970
963
964
964
955
954
952
955
952
957
960
955
941
892
869
864
836
831
831
837
836
835
825
827
791
789
792
794
792
793
789
768
763
745
745
745
775
850
884
908
921
935
949
952
1000
1022
1031
1039
1065
1112
1117
1123
1123
1123
1122
1122
1122
1119
1118
1112
1094
1051
1012
994
961
963
961
951
956
981
982
991
1017
1031
1036
1035
1037
1039
1047
1047
1047
1050
1055
1066
1070
1072
1100
1116
1148
1148
1149
1156
1157
1165
1228
1229
1230
1242
1224
1227
1272
1278
1282
1222
1221
1204
1197
1204
1204
1227
1259
1261
1337
1330
1336
1337
1346
1347
1341
1340
1343
1352
1371
1369
1369
1373
1377
1380
1378
1409
1410
1446
1447
1443
1410
1409
1525
1555
1561
1561
1567
1595
1600
1602
1640
1646
1649
1649
1652
1658
1659
1662
1663
1662
1698
1764
1767
1774
1771
1774
1774
1791
1809
1811
1832
1828
1799
1778
1783
1785
1789
1794
1797
1796
1811
1819
1833
1876
1919
1915
1912
1915
1921
1922
1927
1970
1983
1988
1999
1999
1999
2000
2001
2002
2004
2003
2004
2009
2006
2005
2006
1990
2026
2029
2033
2077
2082
2083
2108
2121
2123
2122
2139
2152
2147
2155
2165
2166
2167
2207
2202
2139
2106
2069
1970
1956
1960
1965
1968
1963
1964
1891
1882
1906
1916
1928
1943
1997
2006
2016
2017
2017
2017
2020
2049
2050
2059
2061
2058
2055
2054
2053
2054
2061
2069
2068
2054
1932
1894
1902
1672
1662
1661
1651
1660
1687
1704
1713
1717
1722
1751
1759
1776
1777
1782
1781
1782
1781
1788
1793
1799
1774
1767
1698
1722
1717
1726
1725
1722
1728
1740
1686
1697
1719
1663
1624
1539
1481
1468
1455
1454
1460
1474
1476
1481
1492
1501
1506
1510
1515
1519
1523
1524
1527
1527
1533
1530
1548
1540
1553
1556
1550
1547
1516
1490
1463
1464
1463
1465
1469
1529
1525
1533
1538
1536
1532
1541
1522
1528
1529
1526
1512
1494
1494
1487
1491
1509
1568
1589
1616
1602
1521
1507
1500
1503
1509
1551
1567
1559
1568
1549
1546
1549
1548
1572
1572
1584
1589
1593
1594
1598
1607
1606
1601
1570
1493
1463
1380
1381
1432
1466
1522
1502
1543
1537
1510
1493
1454
1460
1470
1463
1440
1429
1441
1452
1458
1448
1445
1461
1469
1466
1469
1469
1464
1458
1458
1455
1458
1455
1458
1457
1457
1463
1468
1467
1469
1454
1449
1387
1383
1338
1334
1333
1328
1303
1301
1296
1297
1296
1303
1304
1304
1313
1318
1324
1325
1337
1338
1354
1358
1363
1364
1364
1364
1365
1367
1389
1427
1439
1444
1445
1447
1451
1451
1454
1474
1475
1507
1511
1513
1514
1513
1513
1512
1512
1538
1561
1564
1564
1565
1570
1573
1621
1622
1625
1626
1639
1641
1663
1684
1687
1705
1723
1723
1727
1736
1748
1751
1756
1784
1798
1808
1817
1874
1877
1954
1981
2000
2012
1946
1942
1967
1967
1975
1956
1963
1951
1951
1945
1943
1975
2003
2038
2017
2028
2015
2015
2014
2014
2015
2055
2036
1807
1782
1774
1663
1704
1746
1737
1718
1724
1701
1712
1809
1863
1942
1962
1966
2022
2072
2104
2110
2122
2130
2140
2164
2188
2193
2210
2215
2249
2290
2314
2331
2350
2344
2370
2384
2386
2413
2456
2505
2509
2501
2498
2494
2487
2488
2516
2524
2529
2623
2688
2697
2704
2707
2711
2733
2735
2784
2834
2848
2856
2864
2870
2883
2885
2927
2946
2954
2963
2964
2968
2978
2994
3102
3117
3147
3154
3156
3160
3164
3168
3175
3252
3302
3332
3341
3353
3363
3370
3406
3429
3460
3528
3565
3607
3610
3623
3726
3798
3801
3825
3888
3947
3973
3982
4060
4163
4170
4173
4173
4211
4224
4249
4541
4581
4588
4645
4622
4668
4691
4681
4530
4472
4483
4390
4419
4409
4489
4494
4556
4585
4588
4597
4673
4729
4863
4949
4961
4986
4991
5002
5044
5067
5085
5141
5191
5203
5206
5224
5225
5346
5355
5431
5468
5471
5475
5520
5559
5699
5715
5711
5714
5776
5774
5771
5777
5742
5756
5833
5751
5817
5751
5713
5696
5669
5541
5534
5461
5186
5176
4989
4984
4984
5002
5012
5086
5110
4975
4995
5049
5088
5092
5177
5182
5297
5337
5351
5387
5388
5394
5414
5417
5443
5477
5486
5485
5491
5495
5493
5498
5499
5535
5541
5562
5613
5669
5724
5725
5725
5737
5761
5774
5781
5783
5791
5811
5888
5893
5892
5908
6004
6018
6099
6096
6095
6093
6102
6091
6079
6072
6072
5954
5647
5450
5472
5450
5352
5377
5353
5346
5345
5341
5331
5326
5322
5290
5251
5254
5243
5199
5162
5100
4959
4943
4881
4881
4918
4913
4920
4905
4889
4903
4896
4900
4898
4905
4926
4928
4929
4931
4931
4944
4945
4948
4949
4954
4957
4959
4965
4965
4965
4965
4980
4977
4977
4931
4791
4816
4803
4789
4756
4431
4323
4317
3272
3257
3207
3134
3121
3115
3112
3088
3094
3110
3014
2965
2941
2964
2989
3060
3007
2997
3005
3000
3000
3016
2984
2968
2965
2876
2859
2860
2893
2907
2892
2905
2857
2858
2838
2858
2529
2600
2337
2280
2096
1991
1998
1999
2004
2006
2001
1972
1993
1870
1885
1920
1901
1870
1825
1884
1907
1888
1886
1851
1874
1870
1870
1911
1913
1915
1964
1967
1964
1952
1959
2010
2008
2028
2016
2019
2007
2041
2035
2095
2139
2139
2137
1999
1934
1927
1864
1848
1840
1834
1827
1834
1834
1841
1847
1855
1857
1828
1834
1834
1859
1860
1857
1867
1886
1916
1924
1912
1917
1928
1931
1936
1939
1947
1945
1954
1943
1911
1919
1922
1930
1945
1965
1974
1975
1987
2009
2006
2018
2019
2020
2020
2022
2039
2059
2061
2076
2075
2088
2076
2083
2085
2088
2092
2096
2096
2103
2109
2122
2123
2129
2131
2134
2135
2135
2141
2144
2158
2165
2166
2180
2201
2204
2260
2265
2265
2269
2273
2276
2278
2279
2286
2285
2282
2283
2277
2264
2263
2272
2193
2189
2187
2048
1982
1960
1490
1453
1398
1382
1386
1341
1340
1334
1331
1328
1331
1360
1365
1373
1381
1393
1393
1397
1397
1402
1403
1407
1408
1448
1455
1472
1480
1482
1480
1481
1508
1508
1514
1527
1537
1557
1551
1539
1535
1522
1527
1528
1526
1525
1531
1539
1538
1554
1553
1604
1619
1617
1612
1613
1615
1614
1639
1647
1655
1661
1657
1670
1667
1667
1659
1664
1678
1692
1775
1778
1763
1755
1750
1747
1742
1745
1759
1711
1665
1646
1612
1582
1574
1577
1575
1574
1571
1588
1586
1586
1589
1589
1597
1588
1588
1589
1590
1569
1542
1539
1534
1532
1507
1494
1493
1498
1500
1507
1510
1509
1514
1512
1511
1509
1520
1499
1447
1434
1377
1272
1264
1259
1252
1246
1245
1244
1230
1229
1228
1229
1226
1229
1228
1222
1229
1211
1207
1201
1194
1165
1143
1133
1126
1128
1123
1126
1123
1124
1124
1127
1125
1126
1127
1127
1126
1129
1137
1134
1133
1133
1130
1130
1126
1109
1111
1107
1107
1093
1039
1033
1033
1019
1023
1017
1000
995
981
952
894
890
877
834
832
825
793
790
792
778
756
748
723
665
585
556
518
507
504
502
487
481
475
456
424
407
401
382
381
378
375
374
368
367
369
370
369
358
353
343
301
301
278
277
277
275
265
265
263
252
252
240
238
225
214
210
192
183
181
176
176
177
173
169
160
162
163
162
162
162
164
164
165
165
165
165
165
165
165
165
165
165
165
165
165
164
164
164
164
164
164
163
163
163
163
162
157
156
159
159
156
147
145
141
140
138
133
133
131
131
131
129
129
129
128
128
128
128
128
127
127
127
127
127
126
123
122
122
122
122
122
117
106
97
95
94
88
88
85
85
85
85
85
84
84
84
84
82
82
81
81
81
81
81
81
81
80
80
78
78
77
73
71
71
70
70
70
53
51
47
47
47
46
46
46
46
46
46
46
45
45
45
45
45
45
45
42
42
39
39
44
46
186
224
231
294
316
608
793
1069
1192
1235
1241
1268
1270
1293
1325
1357
1548
1559
1562
1573
1615
1618
1620
1647
1679
1686
1793
1815
1817
1817
1821
1865
1877
1928
1939
1958
1960
1991
2000
2029
2038
2041
2054
2055
2058
2059
2063
2063
2063
2075
2099
2100
2109
2110
2112
2123
2193
2198
2220
2222
2225
2227
2229
2231
2234
2241
2248
2259
2271
2302
2321
2333
2343
2354
2372
2372
2379
2385
2396
2405
2422
2426
2432
2441
2444
2452
2458
2477
2479
2490
2519
2523
2523
2526
2536
2536
2538
2566
2630
2636
2643
2645
2649
2649
2662
2673
2688
2713
2720
2726
2732
2738
2753
2770
2769
2787
2801
2804
2810
2835
2853
2854
2855
2863
2869
2925
2924
2934
2938
2928
2923
2894
2890
2897
2902
2901
2837
2834
2841
2843
2843
2852
2802
2800
2736
2717
2654
2639
2667
2540
2444
2357
2316
2298
2345
2362
2363
2371
2348
2272
2218
2098
2048
2017
2015
2004
2038
2026
2027
2026
2018
2016
1985
2001
1993
1956
1942
1947
1885
1891
1892
1895
1923
1925
1908
1862
1847
1835
1833
1844
1870
1871
1879
1877
1868
1869
1881
1881
1882
1883
1888
1889
1889
1889
1889
1890
1896
1906
1924
1940
1942
1940
1943
1937
1958
1962
1967
1967
1968
1975
1970
1976
1965
1876
1869
1826
1820
1761
1762
1752
1526
1421
1424
1418
1417
1418
1424
1421
1419
1416
1420
1399
1400
1399
1401
1406
1437
1442
1449
1453
1457
1457
1466
1463
1484
1500
1509
1504
1495
1494
1493
1491
1518
1536
1537
1541
1541
1541
1540
1539
1540
1539
1542
1550
1550
1554
1562
1568
1565
1565
1562
1525
1499
1499
1507
1504
1493
1414
1289
1125
1071
1010
987
981
983
926
919
924
903
855
824
815
793
801
784
824
824
819
818
851
865
871
882
884
887
886
887
887
905
921
921
923
923
923
924
925
926
929
929
933
937
935
935
933
929
917
912
913
915
914
918
916
901
893
890
896
893
897
890
887
884
852
832
827
830
833
838
838
846
844
845
845
846
852
852
862
863
861
866
873
905
911
914
943
956
958
960
963
994
990
982
969
896
890
865
867
862
859
859
861
855
856
900
906
907
907
907
907
921
934
957
962
961
964
966
968
974
995
998
1000
1014
1012
1021
1032
1051
1055
1054
1058
1055
1055
1047
1101
1090
1086
1064
1020
914
889
864
886
884
868
854
850
849
852
852
852
852
853
864
870
870
872
877
876
874
871
879
880
883
882
861
860
853
855
855
853
852
868
870
866
868
868
869
874
874
874
875
878
868
862
848
851
851
850
854
856
856
857
858
861
864
866
865
871
878
884
885
885
884
886
885
912
920
923
926
927
926
926
924
923
935
935
932
910
907
904
907
907
907
906
907
901
891
895
895
889
887
892
895
897
886
870
855
848
828
825
821
820
805
731
699
680
677
653
640
642
620
618
596
585
585
577
577
579
570
571
573
587
589
576
574
549
549
550
555
560
561
568
568
568
566
568
568
568
568
569
575
592
609
608
608
610
610
611
618
622
617
617
623
623
620
620
619
613
611
611
611
600
603
603
612
612
592
574
564
535
533
528
531
534
539
537
547
541
536
520
517
505
503
508
508
509
513
511
525
524
518
511
501
501
501
500
496
484
482
483
495
488
488
492
490
486
486
472
465
455
448
443
443
444
444
444
448
458
458
463
468
472
475
475
475
477
478
479
482
484
484
488
491
500
500
501
504
509
510
549
556
570
568
568
570
576
585
584
587
589
592
592
590
590
589
592
610
610
611
613
614
617
617
617
615
617
620
615
608
601
574
576
578
579
579
577
576
578
579
583
583
596
595
595
596
604
604
605
605
598
592
587
587
608
608
607
617
635
680
684
699
706
701
708
717
722
727
731
731
735
738
741
745
745
744
743
737
741
742
741
749
745
751
758
760
762
762
815
836
853
858
861
863
871
871
872
875
878
878
881
879
868
868
864
864
865
895
936
937
942
944
943
938
932
928
895
895
896
895
899
920
928
939
943
933
921
926
924
928
924
935
939
943
955
958
966
976
971
965
962
969
980
982
984
982
990
990
993
998
1035
1055
1064
1060
1059
1058
1058
1056
1109
1125
1132
1129
1126
1127
1126
1141
1142
1146
1142
1139
1141
1145
1158
1167
1167
1159
1148
1148
1147
1146
1146
1148
1149
1150
1157
1163
1148
1148
1140
1130
1142
1136
1129
1137
1105
1103
1103
1100
1103
1103
1108
1107
1092
1060
997
997
996
997
1001
1004
1004
1010
991
1028
1029
1037
1030
1014
1010
1016
1012
1005
1000
999
998
1002
1011
1015
1018
1033
1052
1056
1074
1086
1085
1095
1095
1097
1102
1103
1108
1108
1112
1118
1119
1121
1134
1150
1161
1177
1190
1207
1212
1220
1222
1222
1223
1225
1225
1236
1249
1259
1258
1258
1256
1253
1250
1251
1262
1261
1250
1246
1196
1189
1193
1191
1193
1157
1167
1073
1053
1012
1011
1026
1016
1031
1049
1057
1044
1023
1000
998
1000
1039
1038
1070
1088
1092
1107
1113
1113
1113
1136
1137
1170
1154
1165
1195
1168
1163
1184
1184
1194
1228
1247
1255
1250
1252
1231
1231
1229
1239
1259
1297
1301
1305
1304
1300
1284
1283
1284
1295
1294
1311
1319
1348
1351
1343
1342
1334
1335
1349
1349
1354
1360
1358
1359
1344
1344
1352
1352
1361
1365
1365
1367
1360
1362
1363
1381
1389
1459
1463
1466
1467
1468
1468
1468
1468
1468
1478
1480
1479
1459
1459
1459
1459
1483
1490
1486
1487
1500
1502
1519
1522
1525
1532
1543
1548
1554
1563
1562
1564
1566
1581
1581
1594
1619
1636
1648
1651
1649
1652
1653
1669
1680
1686
1695
1675
1663
1553
1508
1503
1499
1500
1500
1535
1539
1555
1553
1495
1461
1483
1463
1456
1450
1439
1396
1408
1378
1378
1377
1374
1392
1376
1382
1371
1371
1375
1375
1395
1412
1413
1416
1411
1411
1403
1396
1398
1401
1386
1387
1380
1375
1370
1378
1365
1346
1350
1338
1307
1292
1286
1241
1242
1241
1246
1178
1175
1156
1136
1137
1129
1117
1119
1113
1116
1117
1114
1139
1145
1148
1148
1152
1152
1154
1157
1159
1162
1165
1167
1168
1167
1173
1179
1185
1199
1197
1199
1191
1185
1170
1167
1173
1172
1182
1185
1186
1184
1186
1186
1189
1190
1199
1204
1203
1203
1188
1183
1183
1186
1182
1176
1182
1254
1243
1253
1266
1297
1303
1302
1283
1235
1241
1269
1162
1166
1158
1115
1103
1031
1032
1031
1074
1083
1070
1068
1124
1123
1119
1117
1119
1123
1123
1180
1185
1280
1293
1289
1259
1248
1248
1250
1250
1253
1289
1297
1302
1304
1318
1315
1315
1329
1398
1409
1429
1411
1386
1382
1372
1387
1389
1390
1390
1418
1425
1427
1463
1474
1476
1489
1498
1501
1516
1524
1526
1519
1513
1500
1498
1524
1527
1503
1500
1496
1500
1512
1512
1512
1506
1506
1512
1508
1512
1519
1529
1548
1530
1527
1528
1530
1532
1544
1556
1558
1581
1583
1579
1573
1593
1602
1610
1612
1616
1612
1621
1621
1651
1676
1678
1694
1694
1701
1712
1721
1729
1729
1732
1739
1746
1778
1807
1808
1809
1802
1802
1803
1804
1805
1829
1856
1944
1938
1955
1956
1964
1968
1969
1969
1968
1972
1964
1964
1968
1960
1973
1969
1967
1954
1954
1948
1945
1938
1932
1894
1877
1881
1872
1904
1883
1825
1602
1541
1499
1506
1525
1529
1564
1574
1576
1573
1574
1573
1576
1582
1581
1597
1600
1608
1614
1612
1615
1610
1613
1619
1646
1646
1645
1656
1658
1675
1704
1719
1720
1722
1745
1758
1757
1770
1765
1755
1774
1701
1659
1653
1649
1649
1640
1637
1641
1651
1653
1683
1686
1702
1720
1735
1794
1789
1839
1819
1826
1827
1811
1811
1806
1788
1789
1724
1716
1706
1689
1675
1679
1677
1660
1659
1659
1663
1682
1697
1700
1703
1706
1701
1702
1667
1669
1668
1704
1663
1609
1597
1566
1396
1387
1358
1356
1358
1369
1365
1357
1357
1356
1327
1326
1321
1338
1358
1376
1439
1459
1463
1469
1475
1482
1501
1521
1521
1556
1562
1560
1560
1561
1559
1561
1558
1563
1567
1585
1591
1596
1585
1592
1608
1602
1604
1604
1590
1585
1597
1612
1604
1609
1605
1595
1593
1611
1611
1660
1665
1668
1673
1669
1669
1675
1674
1673
1705
1707
1698
1696
1667
1640
1645
1630
1625
1628
1608
1556
1404
1278
1278
1304
1306
1317
1305
1302
1277
1252
1224
1215
1219
1220
1221
1221
1222
1233
1237
1241
1241
1250
1276
1279
1290
1294
1295
1295
1303
1301
1305
1311
1323
1328
1323
1319
1317
1311
1310
1312
1326
1330
1333
1318
1320
1323
1318
1327
1322
1311
1308
1301
1310
1310
1309
1319
1315
1318
1317
1369
1359
1359
1354
1351
1352
1351
1390
1409
1411
1410
1356
1354
1359
1319
1325
1314
1307
1268
1272
1268
1270
1321
1335
1354
1354
1373
1408
1406
1419
1421
1417
1419
1416
1407
1408
1408
1409
1472
1481
1482
1479
1481
1480
1475
1454
1453
1452
1442
1479
1459
1479
1463
1454
1409
1398
1396
1400
1409
1407
1411
1413
1420
1351
1341
1343
1342
1343
1342
1344
1346
1343
1342
1348
1345
1337
1344
1320
1307
1297
1299
1311
1307
1297
1273
1273
1265
1263
1276
1275
1277
1278
1294
1297
1297
1297
1305
1309
1310
1310
1311
1317
1327
1352
1358
1366
1374
1375
1375
1389
1396
1398
1406
1407
1409
1409
1409
1408
1428
1429
1529
1537
1541
1556
1560
1556
1555
1559
1558
1621
1631
1630
1640
1644
1647
1646
1651
1647
1641
1632
1637
1600
1599
1605
1623
1685
1657
1729
1715
1714
1715
1711
1678
1723
1738
1728
1706
1720
1723
1775
1786
1775
1750
1749
1742
1738
1723
1707
1709
1412
1404
1383
1378
1383
1379
1399
1408
1420
1412
1407
1394
1376
1371
1365
1381
1381
1408
1422
1424
1424
1426
1433
1432
1432
1433
1438
1444
1444
1449
1452
1462
1467
1465
1467
1475
1475
1477
1492
1494
1494
1504
1533
1550
1554
1556
1557
1557
1557
1559
1563
1568
1571
1587
1574
1574
1572
1579
1587
1590
1593
1593
1597
1597
1598
1598
1604
1607
1615
1613
1611
1605
1612
1606
1606
1607
1608
1601
1596
1591
1586
1581
1565
1565
1534
1533
1524
1504
1504
1505
1511
1510
1514
1509
1489
1487
1479
1484
1482
1483
1482
1506
1507
1504
1500
1498
1488
1487
1488
1487
1490
1490
1490
1482
1433
1428
1402
1227
1219
1059
1030
1022
1019
1027
1021
1024
1012
986
981
981
973
974
975
977
985
979
951
904
907
905
904
905
907
908
917
907
910
907
903
883
846
833
818
811
806
799
801
801
802
784
773
785
752
727
707
585
548
528
529
538
540
546
535
535
535
533
528
530
526
527
525
507
503
504
505
507
518
520
521
523
520
526
523
524
524
520
519
516
517
519
526
525
525
506
492
471
447
445
445
444
448
448
448
449
456
457
458
460
462
465
467
467
469
465
465
463
463
488
490
485
477
475
457
454
468
468
468
469
464
463
463
466
467
467
468
476
476
476
476
477
480
480
484
498
500
502
504
500
500
518
517
520
514
511
513
514
518
522
523
522
524
513
507
508
512
477
421
418
381
368
361
361
360
359
358
360
370
381
380
382
382
379
379
379
382
382
383
389
389
391
398
401
402
402
400
402
402
402
407
413
413
418
419
420
422
427
432
432
428
425
409
408
411
409
422
426
421
420
420
421
423
423
426
416
426
433
438
441
444
445
454
457
455
477
474
469
468
474
478
478
510
515
518
520
521
522
524
525
528
523
524
526
528
527
545
546
560
560
574
577
580
589
585
579
579
579
578
581
580
575
576
578
579
587
599
602
604
604
600
592
596
596
601
606
606
600
592
594
604
592
585
580
580
579
578
578
582
584
592
592
594
596
594
594
595
593
597
592
592
597
594
591
592
591
588
586
587
587
588
592
591
594
592
592
592
591
590
590
586
582
575
576
584
586
603
608
607
608
603
606
609
615
618
620
617
616
617
621
637
637
629
627
614
602
598
597
597
598
604
606
609
614
621
625
630
621
619
621
612
613
620
629
627
622
617
611
609
610
608
607
613
612
601
601
593
596
597
597
595
600
604
606
605
604
605
609
614
603
607
606
640
648
639
636
631
630
646
629
637
583
529
504
511
518
520
524
531
535
534
534
574
582
582
584
580
581
580
593
599
605
619
632
630
625
621
621
620
620
621
623
628
634
638
638
638
638
639
640
669
670
702
704
705
705
703
706
710
730
743
743
745
746
745
766
772
787
812
818
843
843
843
850
851
860
866
868
867
872
874
874
874
874
874
874
890
922
922
946
948
949
949
949
949
958
961
961
963
963
956
956
957
948
941
933
938
906
913
918
916
914
913
912
910
910
909
909
909
909
911
919
925
924
923
920
919
923
933
923
918
918
903
893
888
879
866
863
862
833
829
821
819
765
762
757
758
755
754
735
734
730
730
746
747
748
751
751
751
748
747
747
751
750
751
730
730
744
744
745
736
703
695
701
692
693
693
692
690
702
703
703
703
704
704
704
718
722
727
729
746
752
754
755
757
752
748
743
750
767
770
730
701
710
681
709
706
699
692
685
667
657
657
660
652
641
617
595
602
600
608
597
601
625
625
623
622
637
642
640
642
636
625
622
609
617
601
602
589
594
592
593
599
608
612
636
642
642
662
677
687
688
686
685
685
699
705
710
712
711
727
737
748
750
754
756
778
790
791
796
796
793
795
804
811
828
832
848
846
846
858
870
871
885
879
880
881
881
883
884
891
904
906
900
903
900
934
935
949
958
962
1006
1007
1032
1032
1033
1035
1056
1064
1066
1076
1079
1076
1075
1076
1077
1109
1132
1138
1138
1145
1155
1154
1184
1187
1207
1219
1221
1219
1212
1207
1208
1207
1202
1213
1223
1228
1234
1222
1244
1259
1278
1279
1294
1346
1313
1300
1323
1332
1334
1338
1374
1380
1482
1503
1496
1497
1498
1444
1477
1478
1505
1508
1512
1516
1522
1530
1537
1541
1542
1542
1568
1579
1591
1626
1634
1630
1626
1629
1630
1641
1647
1649
1663
1673
1673
1677
1680
1681
1687
1677
1671
1659
1662
1644
1651
1651
1662
1630
1543
1531
1529
1524
1573
1582
1581
1583
1584
1580
1588
1590
1592
1593
1594
1594
1592
1599
1619
1635
1641
1649
1651
1651
1656
1662
1664
1666
1670
1678
1686
1690
1691
1691
1694
1698
1719
1729
1725
1742
1746
1742
1739
1721
1728
1713
1726
1726
1721
1721
1721
1714
1696
1697
1683
1651
1634
1629
1623
1625
1631
1652
1656
1662
1662
1662
1664
1663
1662
1659
1657
1588
1559
1530
1471
1460
1399
1394
1378
1374
1420
1429
1426
1391
1293
1179
1119
1064
1062
1066
1065
1056
1028
1015
1006
1011
1013
1019
1021
1015
1020
1019
1022
1021
1019
1019
1019
1017
1008
990
978
975
949
939
944
923
926
913
912
914
908
925
924
926
913
866
735
722
729
736
737
736
739
740
741
748
747
752
754
756
761
764
768
780
784
785
786
790
793
793
798
805
804
799
796
796
794
786
757
752
739
739
725
748
745
743
730
722
712
681
680
665
661
677
675
672
667
668
666
678
677
706
720
721
727
724
722
721
720
735
742
748
747
745
746
752
752
756
756
793
798
799
803
805
805
808
814
819
835
843
843
844
853
857
863
870
869
911
940
957
956
955
964
963
963
963
963
974
990
993
992
993
993
998
1000
1000
1037
1057
1067
1080
1091
1094
1098
1103
1111
1129
1146
1163
1166
1167
1201
1207
1214
1208
1221
1229
1230
1240
1244
1273
1297
1280
1258
1274
1246
1267
1291
1287
1301
1306
1304
1298
1297
1297
1297
1302
1309
1310
1311
1315
1316
1315
1316
1320
1340
1369
1363
1326
1320
1325
1336
1335
1333
1332
1339
1339
1346
1346
1363
1362
1364
1364
1369
1371
1376
1397
1404
1405
1414
1413
1421
1425
1445
1445
1447
1449
1458
1465
1465
1466
1469
1471
1476
1475
1501
1503
1503
1500
1480
1471
1474
1482
1482
1475
1469
1470
1468
1478
1486
1492
1496
1484
1477
1468
1467
1468
1482
1499
1500
1509
1506
1507
1487
1473
1463
1468
1479
1476
1465
1453
1440
1439
1443
1445
1451
1493
1493
1443
1442
1382
1361
1372
1344
1335
1337
1321
1309
1314
1322
1337
1348
1352
1352
1348
1348
1348
1347
1347
1347
1344
1397
1384
1384
1385
1398
1398
1394
1414
1448
1439
1440
1454
1184
1179
1182
1146
1112
1036
964
955
956
957
959
959
959
960
964
980
982
987
988
988
988
993
996
1002
1010
1012
1014
1010
1011
1023
1025
1024
1034
1034
1035
1034
1027
1028
1024
1024
1023
1052
1056
1059
1061
1018
1008
1005
973
969
968
969
962
958
943
943
921
923
920
868
849
836
843
843
844
850
851
851
849
847
846
847
852
853
852
853
855
858
858
858
861
866
867
867
870
871
875
876
877
878
879
879
878
878
882
889
891
892
893
893
895
895
895
895
903
902
901
904
902
901
901
895
894
896
895
872
794
767
750
740
706
703
702
694
702
698
696
698
698
698
691
701
706
714
714
715
715
722
721
721
721
724
722
724
713
711
718
720
721
721
720
715
715
702
690
685
692
703
642
630
559
555
535
540
537
535
534
536
545
544
546
549
548
548
550
545
552
556
562
536
492
547
500
500
494
488
520
518
523
526
530
532
531
535
535
534
535
583
587
591
589
586
605
608
604
621
641
639
614
608
605
616
623
632
633
633
648
686
685
686
695
690
687
687
690
690
704
748
761
762
764
764
761
760
763
769
781
787
788
782
784
784
788
789
789
790
805
806
806
807
807
811
812
812
818
816
820
822
824
833
842
856
857
859
858
864
864
862
862
864
866
865
864
862
859
861
863
867
872
873
874
874
877
878
879
879
882
881
879
870
863
862
855
851
855
852
852
853
857
859
851
851
853
856
854
854
852
852
865
878
875
878
878
878
879
887
891
898
898
898
901
904
905
913
916
932
956
963
976
977
978
978
978
980
981
982
982
982
980
983
987
995
995
977
909
816
711
707
691
693
693
681
678
680
687
691
672
656
630
620
616
607
592
586
573
593
596
598
599
576
574
576
566
563
563
544
523
497
507
492
498
500
496
504
504
514
555
560
562
569
572
571
580
583
589
591
594
600
602
615
616
640
643
643
643
648
650
653
659
659
682
686
708
707
709
713
716
716
717
724
763
766
771
772
771
782
786
809
810
814
824
828
827
827
829
830
834
834
832
826
827
836
835
840
844
861
875
871
813
802
790
784
780
703
748
775
774
759
759
760
760
770
771
771
776
777
784
791
796
861
878
878
889
891
889
895
902
904
910
940
957
951
958
958
993
975
978
985
989
995
1000
1047
1096
1101
1117
1119
1119
1122
1126
1122
1120
1121
1115
1113
1132
1134
1136
1152
1160
1151
1151
1152
1154
1173
1178
1178
1199
1207
1216
1208
1222
1222
1218
1226
1221
1222
1219
1222
1234
1234
1237
1230
1214
1210
1208
1218
1216
1215
1214
1224
1227
1232
1236
1230
1201
1197
1186
1186
1191
1195
1202
1201
1199
1189
1187
1189
1191
1189
1185
1180
1171
1166
1166
1162
1161
1161
1166
1166
1166
1184
1192
1196
1197
1197
1197
1197
1196
1194
1203
1220
1222
1217
1207
1207
1207
1206
1206
1207
1204
1202
1190
1180
1169
1169
1171
1167
1167
1164
1163
1162
1162
1161
1157
1154
1154
1153
1167
1169
1170
1169
1166
1167
1166
1174
1174
1172
1179
1176
1188
1201
1207
1127
968
928
740
639
665
583
568
576
575
593
597
597
599
603
652
653
682
693
795
809
813
805
806
807
899
1037
1130
1133
1161
1186
1188
1220
1242
1243
1251
1279
1277
1275
1275
1278
1311
1318
1337
1388
1392
1399
1396
1396
1397
1398
1408
1456
1482
1505
1510
1512
1543
1568
1574
1575
1584
1593
1602
1609
1610
1612
1612
1633
1634
1636
1640
1651
1651
1652
1647
1658
1658
1658
1664
1665
1665
1664
1670
1672
1673
1682
1687
1688
1692
1688
1690
1689
1687
1685
1681
1680
1682
1683
1686
1686
1686
1689
1702
1704
1710
1713
1713
1714
1715
1724
1726
1733
1733
1731
1731
1731
1731
1736
1784
1791
1795
1797
1797
1801
1801
1805
1805
1805
1806
1806
1791
1780
1776
1774
1778
1775
1774
1769
1728
1718
1677
1669
1681
1684
1682
1709
1743
1744
1737
1717
1694
1686
1667
1664
1665
1669
1668
1667
1627
1632
1630
1643
1627
1614
1597
1612
1569
1554
1538
1532
1501
1541
1522
1527
1450
1048
888
857
832
805
804
804
801
810
805
795
793
792
790
787
794
794
804
803
799
798
798
800
797
791
784
783
778
776
782
796
803
805
808
806
806
809
808
809
817
820
821
824
824
826
828
823
821
817
818
820
815
818
815
813
810
812
804
804
804
800
796
795
786
784
783
782
779
780
780
795
797
797
796
795
799
800
801
800
798
797
792
790
783
782
779
775
769
769
772
773
776
776
775
775
775
778
778
777
787
791
796
796
796
795
794
792
792
792
796
788
785
778
777
773
772
773
760
758
758
756
751
753
740
735
728
724
694
633
633
611
606
607
601
612
613
612
610
611
610
595
592
575
537
492
498
472
394
389
370
346
345
341
342
342
339
338
338
337
339
342
340
342
338
333
341
342
369
361
360
357
357
358
359
372
380
384
384
380
375
374
375
391
401
404
418
420
422
422
424
424
441
423
416
412
412
412
415
422
424
425
425
423
409
410
412
425
422
420
415
417
424
428
444
448
452
458
466
470
471
472
472
478
479
479
480
480
481
481
481
485
490
488
491
494
497
496
496
496
497
498
500
512
514
530
529
529
529
534
538
542
546
544
543
547
551
563
575
575
576
577
580
580
590
653
657
657
671
670
666
668
674
683
688
704
706
706
716
737
737
738
738
737
736
744
745
746
748
754
760
762
764
769
783
809
811
813
812
813
813
773
773
772
771
777
773
775
773
770
769
767
770
774
776
771
770
768
778
778
778
779
779
781
781
782
780
775
775
775
733
735
734
730
713
695
694
694
694
693
692
692
692
691
691
691
691
691
691
691
691
691
691
691
691
691
689
689
686
686
686
686
684
683
683
682
672
664
662
662
662
662
662
662
661
654
651
645
639
627
574
572
562
552
541
541
541
537
537
537
538
538
538
538
538
538
537
537
537
537
537
537
537
536
536
536
523
523
521
519
514
488
488
486
480
480
476
463
443
409
415
281
206
184
175
150
168
166
171
178
192
274
332
387
389
423
434
436
525
529
529
530
533
541
543
548
562
578
586
588
590
637
641
641
650
705
752
844
853
867
873
882
887
900
901
931
968
972
989
1021
1027
1028
1035
1049
1124
1146
1200
1240
1290
1321
1325
1369
1376
1389
1398
1408
1408
1419
1426
1437
1463
1485
1497
1516
1531
1532
1545
1569
1578
1593
1601
1603
1620
1637
1698
1702
1703
1709
1713
1715
1716
1737
1735
1745
1748
1748
1748
1751
1751
1753
1755
1797
1820
1826
1827
1833
1842
1844
1858
1861
1861
1885
1892
1893
1893
1896
1914
1919
1919
1919
1919
1921
1923
1927
1942
1946
1961
1968
1974
1975
1985
1996
2007
2008
2011
2037
2040
2041
2089
2098
2102
2102
2116
2132
2129
2135
2118
2107
2106
2131
2116
2076
2017
1996
2001
1997
2000
2003
2004
2002
2005
1957
1946
1949
1949
1900
1874
1860
1863
1873
1870
1858
1852
1843
1846
1843
1852
1852
1853
1855
1853
1854
1841
1834
1815
1788
1691
1637
1624
1620
1619
1589
1586
1592
1593
1586
1577
1521
1224
1160
990
949
944
928
916
912
909
908
914
888
871
870
860
863
869
870
870
870
857
856
855
854
854
853
853
859
858
860
860
859
860
861
861
860
859
861
862
870
872
850
829
811
805
765
755
747
742
738
718
705
700
692
680
638
624
605
599
595
586
585
586
586
586
586
606
612
615
609
609
605
604
605
603
617
619
619
600
600
604
600
604
605
608
614
612
578
572
548
596
565
516
515
515
491
497
457
456
457
459
424
426
445
452
459
457
519
541
556
558
558
558
574
581
581
581
581
582
581
598
599
603
607
624
659
661
679
689
694
704
709
712
714
720
730
731
731
740
747
748
772
772
776
785
789
790
802
794
798
798
800
805
807
816
826
845
848
851
854
861
863
866
868
868
868
881
881
901
907
909
907
894
893
887
885
886
921
923
924
927
926
927
932
927
926
928
925
925
925
926
927
926
935
941
944
944
944
944
946
945
951
952
953
967
963
965
964
964
963
969
976
976
973
973
975
975
982
982
980
979
977
942
937
931
917
907
894
894
894
893
893
894
901
902
907
908
906
902
902
856
854
855
857
854
852
857
856
853
853
872
884
884
881
884
876
868
869
868
867
872
876
858
841
840
835
833
831
760
749
735
705
648
578
571
568
574
573
574
574
578
581
582
590
592
592
592
594
594
596
597
597
599
600
613
617
617
618
618
616
612
619
620
615
614
597
602
618
603
583
583
521
482
478
463
458
446
442
447
448
477
510
518
503
500
500
497
502
523
526
538
541
546
538
545
552
554
561
569
570
584
585
586
588
589
590
592
594
595
594
594
595
609
629
640
645
656
659
679
684
683
687
694
696
696
698
696
739
739
760
750
745
730
722
724
727
727
753
752
759
759
756
755
753
744
735
743
744
756
763
764
764
768
773
782
785
785
790
783
801
804
804
805
804
802
801
817
818
825
828
830
834
833
833
840
847
851
853
862
871
872
872
872
872
873
877
882
884
892
912
926
933
937
938
938
951
962
962
956
952
976
967
973
974
965
971
957
947
950
956
963
996
1034
1047
1064
1043
1045
1074
1028
1028
1030
1030
1037
1041
1003
973
973
976
979
978
976
984
1002
1067
1099
1157
1218
1239
1308
1348
1352
1352
1414
1418
1438
1445
1447
1451
1489
1532
1533
1534
1534
1562
1562
1661
1683
1682
1677
1664
1662
1667
1703
1707
1709
1723
1754
1768
1772
1781
1783
1787
1797
1815
1814
1814
1831
1848
1864
1868
1868
1907
1912
1945
1949
1936
1933
1931
1926
1926
1915
1905
1894
1874
1854
1818
1814
1780
1778
1773
1765
1764
1765
1767
1760
1760
1758
1752
1752
1746
1755
1757
1760
1763
1768
1774
1775
1776
1778
1780
1782
1782
1781
1781
1783
1787
1788
1797
1808
1808
1812
1814
1815
1815
1815
1817
1821
1825
1839
1842
1844
1856
1857
1859
1860
1861
1871
1876
1881
1880
1862
1862
1853
1854
1859
1858
1857
1848
1855
1840
1842
1862
1873
1889
1876
1836
1809
1817
1797
1797
1797
1795
1799
1792
1818
1850
1832
1815
1755
1523
1378
1280
1284
1273
1262
1273
1257
1237
1356
1358
1319
1288
1246
1224
1222
1222
1245
1250
1255
1259
1248
1243
1240
1258
1262
1227
1192
1148
1101
1050
1001
987
1019
1033
1055
1072
1074
1076
1090
1101
1103
1106
1110
1111
1119
1121
1130
1133
1156
1192
1232
1243
1257
1263
1267
1267
1268
1279
1281
1336
1342
1372
1375
1375
1374
1373
1374
1380
1492
1512
1514
1515
1515
1540
1549
1553
1563
1561
1562
1564
1572
1575
1577
1585
1599
1596
1601
1600
1607
1607
1611
1611
1613
1614
1617
1630
1629
1627
1632
1632
1643
1642
1633
1625
1618
1615
1600
1601
1593
1574
1574
1572
1574
1579
1580
1581
1570
1561
1530
1513
1512
1508
1519
1525
1527
1530
1527
1527
1528
1520
1522
1521
1518
1516
1516
1515
1522
1519
1523
1517
1505
1505
1504
1504
1503
1503
1516
1517
1517
1520
1530
1522
1484
1469
1372
1343
1351
1349
1351
1351
1351
1352
1351
1370
1370
1371
1369
1365
1367
1367
1363
1364
1351
1356
1347
1346
1344
1346
1346
1338
1332
1297
1291
1062
778
682
627
615
612
595
610
618
635
652
648
654
658
658
667
667
668
674
721
743
754
760
764
777
778
779
778
801
838
840
832
787
782
775
773
768
773
771
793
815
814
816
807
805
806
805
805
798
798
822
835
854
859
869
852
833
828
817
816
816
831
834
842
840
842
845
846
852
854
854
857
861
859
861
860
872
873
883
923
922
921
931
941
944
946
947
949
950
957
948
945
942
943
938
925
923
925
928
926
931
931
932
936
946
943
943
953
957
960
961
966
970
982
981
984
982
983
988
986
986
989
985
992
999
1005
1018
1029
1039
1034
1033
1034
1033
1032
1033
1032
1034
1036
1025
1009
1008
1010
1011
1010
1008
1006
1006
1006
1006
1011
1008
1006
961
938
868
829
825
807
812
812
800
796
790
765
760
747
744
738
738
737
725
722
722
730
734
735
731
711
712
645
643
642
642
640
636
633
633
632
638
629
624
621
619
618
605
600
598
600
598
600
605
604
603
602
611
600
600
608
589
583
574
574
574
575
574
539
535
542
551
556
565
566
571
568
569
569
568
587
588
600
600
601
591
590
581
581
581
586
584
590
596
585
579
575
576
575
576
578
573
573
570
559
559
562
598
561
513
500
509
453
463
456
457
450
433
408
401
399
403
440
447
451
450
450
449
447
446
448
447
447
446
443
442
446
444
444
452
451
450
451
452
452
446
444
440
444
444
444
445
446
448
449
449
450
450
451
452
458
463
466
468
470
470
470
475
475
482
499
497
502
499
499
499
504
505
507
508
514
515
525
525
525
525
532
532
534
537
537
550
558
557
557
556
557
557
563
564
570
572
571
565
565
560
557
547
564
567
570
563
562
565
565
565
566
567
568
580
581
577
578
579
585
584
586
588
590
591
607
606
601
599
592
558
547
516
516
518
518
519
521
518
518
518
521
512
509
510
510
510
508
513
522
528
529
521
508
473
465
465
466
469
465
470
466
465
475
468
457
446
449
449
450
451
450
453
459
457
449
449
450
479
477
477
461
453
452
452
451
453
453
453
450
453
454
475
484
481
470
500
501
504
505
504
505
506
507
518
518
518
523
521
522
521
521
569
573
581
593
593
597
602
604
604
609
611
606
607
606
607
609
616
625
623
620
630
629
630
632
645
670
682
680
680
677
678
677
696
719
718
728
731
721
721
736
747
751
751
751
761
760
761
781
796
809
820
832
832
836
839
843
848
848
852
856
873
884
890
889
901
927
921
957
957
961
963
964
971
970
1004
1043
1056
1088
1089
1089
1093
1097
1118
1124
1127
1129
1135
1139
1150
1160
1167
1175
1175
1219
1222
1224
1236
1247
1263
1272
1263
1260
1264
1266
1274
1273
1274
1276
1276
1271
1324
1329
1344
1349
1350
1352
1352
1361
1366
1365
1399
1400
1406
1391
1378
1364
1363
1359
1354
1358
1370
1385
1389
1393
1392
1392
1396
1398
1401
1401
1405
1408
1416
1437
1438
1448
1452
1457
1462
1462
1467
1466
1464
1487
1490
1488
1491
1498
1502
1511
1507
1504
1504
1532
1531
1539
1541
1539
1536
1551
1511
1514
1511
1511
1473
1472
1462
1389
1386
1380
1377
1386
1396
1407
1417
1421
1421
1426
1434
1442
1447
1454
1445
1435
1431
1423
1463
1471
1465
1459
1423
1392
1380
1348
1346
1335
1339
1306
1287
1282
1281
1219
1096
1094
1089
1125
1151
1125
1111
1110
1105
1110
1061
1067
1064
1052
1032
1022
1022
1022
1022
1023
1029
1030
1038
1040
1045
1046
1046
1047
1047
1046
1070
1078
1080
1094
1098
1101
1099
1099
1100
1085
1079
1022
956
954
925
930
925
925
930
936
937
929
929
926
926
927
928
933
933
936
965
966
969
982
983
986
986
986
985
1012
1025
1025
1018
1007
997
990
995
998
997
996
995
952
915
907
907
906
893
897
893
892
886
886
891
897
896
895
893
909
909
944
944
937
929
933
932
932
945
946
942
943
931
923
925
911
903
887
876
846
849
846
849
855
844
844
839
840
888
907
939
922
914
911
907
914
913
913
908
892
885
889
884
881
885
889
889
891
896
902
913
963
966
975
977
990
992
991
992
994
999
1000
1003
1000
1000
1000
1003
1032
1032
1033
1037
1037
1055
1057
1063
1065
1064
1071
1075
1053
1054
1003
1015
979
983
969
969
967
956
956
961
962
985
987
987
1000
991
974
970
954
958
965
972
975
978
981
982
978
976
979
983
987
992
998
1002
1003
1008
1007
1006
1006
1021
1025
1023
1042
1043
1061
1063
1073
1078
1078
1086
1093
1095
1095
1118
1141
1150
1152
1155
1153
1148
1154
1157
1193
1199
1222
1231
1234
1253
1257
1260
1277
1277
1274
1259
1284
1279
1274
1278
1231
1184
1188
1168
1175
1184
1202
1202
1202
1203
1201
1196
1193
1193
1201
1209
1225
1203
1195
1178
1174
1164
1162
1167
1180
1182
1178
1158
1129
1109
1090
1087
1088
1091
1089
1096
1110
1104
1108
1098
1092
1072
1069
1069
1068
1070
1062
1041
1027
1020
1019
1013
1012
1014
1014
1009
1012
1009
1023
1024
1022
1019
1017
1015
1014
1023
1026
1026
1026
1032
991
991
991
989
990
980
982
990
996
999
1001
1002
1011
1012
1020
1024
1022
1037
1043
1074
1093
1095
1098
1098
1103
1111
1111
1114
1118
1123
1126
1128
1129
1130
1134
1140
1149
1159
1159
1159
1161
1163
1165
1165
1167
1169
1169
1166
1143
1148
1152
1154
1156
1150
1142
1139
1141
1144
1167
1167
1164
1096
1064
686
648
624
618
611
608
595
605
606
585
556
546
534
536
539
538
538
538
537
555
557
567
567
566
565
565
576
574
576
581
587
589
588
592
611
636
641
629
627
625
626
626
627
646
646
652
652
651
653
656
670
673
674
674
676
676
680
681
685
698
701
719
726
731
732
744
753
748
738
737
753
755
764
780
777
809
820
810
813
815
830
824
839
844
842
850
829
808
805
821
838
832
820
838
853
859
859
864
864
870
876
878
878
880
889
889
891
893
896
896
897
899
899
899
902
914
928
928
931
933
932
936
938
943
951
951
951
952
952
944
943
952
944
942
941
934
933
932
932
931
931
927
920
907
914
914
902
885
883
875
871
871
886
891
890
879
861
859
852
852
857
854
857
854
850
835
820
815
816
822
827
828
825
825
817
815
817
819
819
819
820
827
828
833
832
834
833
833
831
832
831
831
831
830
829
834
840
840
849
850
849
849
844
844
843
847
845
792
788
699
697
632
629
616
529
504
487
483
481
481
517
532
529
485
456
449
453
453
453
454
457
459
457
448
435
435
434
426
436
431
425
423
411
411
410
411
425
429
426
420
419
420
419
419
419
425
431
433
434
436
437
439
437
436
434
429
428
424
404
404
404
405
408
400
402
402
402
404
406
405
399
400
401
401
404
407
407
412
413
416
421
425
432
433
433
434
435
447
448
452
454
443
439
436
436
436
436
437
431
439
448
449
450
423
408
412
418
419
418
422
426
425
422
423
421
422
423
419
420
415
417
412
417
417
414
416
417
416
420
420
422
428
431
434
434
436
440
437
436
433
433
438
433
440
436
429
430
423
420
419
421
422
422
425
426
426
426
427
429
434
431
439
440
444
444
441
434
436
435
433
430
437
438
437
438
438
438
461
463
464
463
463
496
516
526
528
526
517
495
498
500
518
521
521
521
522
525
533
537
541
537
527
508
494
493
494
499
498
502
502
502
503
506
508
508
537
539
521
519
519
519
520
529
533
544
546
565
570
577
578
578
584
586
587
586
590
591
590
588
591
600
603
609
612
613
611
613
614
630
630
631
642
639
640
633
636
643
641
652
657
657
661
663
670
673
676
675
688
702
704
704
704
712
717
727
728
729
728
727
715
715
724
767
787
792
781
775
773
773
775
792
843
855
852
856
856
857
860
860
859
860
866
871
876
876
877
878
877
878
876
862
865
854
815
799
792
791
789
789
801
806
809
819
827
820
825
810
802
804
795
754
759
744
744
746
741
744
758
759
759
758
759
749
750
760
768
774
773
770
766
769
778
780
786
790
789
792
811
820
826
826
833
854
859
875
874
874
878
889
889
892
893
893
895
906
903
905
907
910
907
907
916
926
944
983
982
982
980
980
980
980
982
987
1013
1011
1010
988
980
977
979
953
955
929
885
802
796
796
796
795
792
792
790
790
797
818
804
796
760
694
685
685
685
686
688
688
683
680
680
682
684
689
682
673
669
666
662
663
667
668
670
673
679
679
680
681
681
693
697
698
699
714
718
721
722
730
730
737
751
751
754
758
752
750
762
778
776
779
774
768
769
788
791
801
811
811
816
815
820
824
833
837
838
840
840
863
892
893
896
899
900
900
900
906
907
907
971
975
979
980
1003
1023
1019
1031
1028
1001
999
995
989
1013
1014
1000
928
754
757
752
754
752
761
761
765
773
777
778
776
776
783
788
799
808
806
810
811
810
810
817
826
828
825
826
825
825
835
845
846
848
850
850
851
863
866
870
870
872
876
878
886
887
893
893
893
894
894
886
889
885
880
882
881
887
891
907
909
909
920
920
921
923
922
925
926
926
925
918
918
942
931
932
927
926
928
925
933
937
939
939
943
942
952
953
953
959
961
960
961
970
982
983
995
1000
1000
1006
1008
1008
1032
1053
1064
1070
1072
1082
1084
1084
1085
1097
1123
1130
1122
1119
1116
1129
1135
1130
1126
1098
1098
1015
999
989
961
919
907
886
877
873
836
793
742
738
723
627
629
635
632
632
640
645
714
722
722
722
724
728
740
746
760
760
763
767
767
766
768
769
778
804
812
810
809
811
808
816
885
903
903
912
914
921
922
922
928
932
935
936
944
946
948
948
951
955
963
965
982
982
988
989
995
995
996
1002
1010
1019
1019
1019
1021
1024
1022
1021
1017
1017
1018
1018
1018
1014
1014
1013
1015
1019
1017
1016
1014
1007
1005
1009
1013
1016
1015
1014
1001
996
990
992
987
988
987
995
1001
1000
989
990
986
985
987
985
998
1006
1002
1000
1001
997
995
977
994
1000
990
970
945
922
914
915
913
915
916
921
911
907
907
903
901
904
907
908
920
926
930
935
935
941
945
945
940
935
934
933
918
914
898
893
814
796
743
749
748
724
675
671
664
666
654
653
645
632
627
607
596
567
565
565
564
564
564
572
574
575
570
559
555
535
535
535
538
538
540
532
493
476
467
467
465
463
496
490
490
481
468
455
454
463
462
463
462
445
445
448
449
448
448
449
446
450
451
450
450
455
459
454
460
456
456
458
464
469
475
476
476
478
478
478
475
477
475
472
470
474
473
463
463
463
462
465
463
463
464
468
469
469
469
479
478
484
486
485
486
487
488
488
504
505
505
510
508
511
512
514
517
518
523
525
525
527
527
528
545
550
549
542
544
563
555
545
544
535
501
512
511
527
523
518
523
527
541
547
548
550
560
563
570
571
573
573
562
560
577
580
585
600
613
616
616
623
646
648
646
647
652
653
656
658
656
667
671
703
699
705
712
716
722
728
727
730
721
704
695
694
698
701
704
704
705
711
721
728
729
731
733
736
759
768
771
771
770
769
769
775
777
793
790
781
753
735
732
737
764
770
767
767
773
774
777
777
777
778
778
778
778
777
776
775
775
775
775
776
776
778
778
778
778
778
783
784
784
784
785
788
800
804
803
818
821
823
822
822
820
828
831
831
833
833
836
836
836
848
860
863
861
839
835
833
844
851
851
851
847
839
833
834
834
839
838
815
803
745
738
702
705
708
698
690
683
677
677
677
677
684
688
688
692
692
731
728
731
730
729
729
740
741
748
757
764
783
775
778
782
778
781
789
798
806
821
853
850
834
841
831
812
817
812
840
831
777
739
686
679
678
677
681
684
689
706
705
702
700
696
692
690
696
697
717
720
729
733
732
732
731
731
731
732
735
746
746
740
736
736
730
730
735
735
735
740
740
740
742
752
754
755
758
755
749
748
748
748
748
756
760
764
765
775
778
778
783
784
785
785
778
776
767
763
768
775
777
777
779
787
787
792
792
791
792
792
792
799
803
815
823
825
825
825
825
826
829
835
843
846
846
862
870
870
870
873
878
872
869
863
862
880
873
862
860
862
888
854
816
812
784
686
670
655
623
613
610
597
609
609
618
621
621
624
623
629
629
629
629
628
628
666
667
690
737
740
729
727
730
733
741
746
747
741
751
746
749
746
742
727
717
705
707
705
709
769
777
778
777
770
758
753
757
758
760
761
760
765
765
771
770
771
773
814
827
844
848
851
908
918
923
926
933
938
942
946
947
951
960
963
965
969
990
996
1049
1060
1062
1064
1085
1111
1112
1132
1133
1134
1134
1136
1165
1169
1180
1192
1201
1207
1217
1210
1212
1221
1246
1235
1220
1213
1204
1204
1203
1232
1233
1234
1235
1239
1244
1244
1263
1264
1259
1261
1262
1263
1253
1255
1263
1264
1259
1267
1266
1255
1252
1254
1251
1259
1266
1265
1271
1278
1277
1274
1274
1274
1274
1278
1281
1290
1291
1293
1295
1294
1297
1297
1299
1305
1307
1307
1307
1311
1312
1312
1314
1324
1341
1345
1346
1355
1356
1356
1367
1369
1369
1372
1366
1313
1252
1241
1197
1185
1187
1187
1188
1188
1217
1225
1221
1237
1220
1194
1201
1193
1187
1185
1184
1169
1192
1198
1204
1200
1185
1178
1187
1172
1175
1177
1174
1203
1204
1244
1249
1259
1252
1252
1252
1253
1242
1241
1236
1231
1234
1249
1294
1295
1292
1296
1294
1279
1278
1408
1423
1439
1473
1313
1199
1217
1184
1197
1197
1132
1095
1093
1090
1085
1094
1093
1093
1105
1093
1061
1059
1056
1054
1060
1077
1077
1077
1080
1092
1097
1104
1107
1107
1108
1118
1131
1138
1145
1155
1161
1173
1173
1177
1185
1187
1193
1196
1197
1203
1204
1210
1212
1212
1260
1262
1273
1281
1282
1284
1286
1287
1287
1301
1313
1331
1334
1334
1334
1334
1345
1352
1376
1385
1403
1406
1403
1401
1402
1409
1409
1426
1426
1437
1463
1479
1479
1482
1482
1482
1482
1485
1486
1493
1546
1546
1565
1565
1568
1567
1585
1578
1580
1599
1635
1600
1606
1596
1591
1592
1593
1604
1649
1632
1614
1585
1556
1556
1511
1514
1544
1553
1553
1544
1478
1413
1417
1420
1414
1408
1405
1408
1422
1429
1434
1437
1453
1463
1469
1466
1462
1459
1463
1458
1462
1452
1448
1443
1385
1364
1363
1364
1371
1382
1366
1278
1246
1218
1243
1250
1250
1250
1273
1272
1284
1263
1241
1241
1231
1224
1226
1226
1226
1224
1231
1229
1230
1230
1230
1227
1217
1214
1214
1245
1259
1275
1270
1270
1267
1260
1222
1220
1214
1213
1215
1220
1220
1228
1227
1226
1231
1231
1230
1236
1239
1249
1248
1256
1254
1262
1267
1267
1267
1264
1265
1263
1278
1278
1278
1288
1284
1272
1202
1204
1206
1205
1205
1204
1206
1204
1204
1203
1209
1206
1223
1184
1156
1156
1155
1183
1127
1114
1137
1072
1072
1068
1049
1040
1023
1029
1024
1022
1021
1031
1036
1035
1035
1035
1031
1041
1023
1019
1013
1003
929
865
852
842
838
837
835
837
838
816
801
802
808
803
807
807
797
760
759
733
725
722
721
722
725
742
752
750
745
744
740
741
740
738
742
754
820
826
831
831
831
831
838
829
824
822
818
816
820
823
823
825
825
818
814
807
832
861
879
878
888
912
914
914
933
938
967
970
987
977
978
981
982
982
993
997
1015
1038
1052
1056
1060
1082
1088
1105
1111
1111
1111
1113
1114
1113
1118
1129
1129
1136
1135
1138
1137
1143
1157
1160
1162
1159
1147
1141
1134
1101
1056
1054
1055
1016
1012
1017
1002
997
985
963
964
969
971
977
988
980
973
972
963
964
962
963
958
957
952
950
947
947
950
943
940
934
931
932
932
933
942
942
943
943
943
942
942
943
943
942
942
941
941
928
928
930
928
925
920
916
916
917
917
918
920
920
920
920
920
919
919
920
920
920
920
921
921
921
919
918
917
917
917
917
917
917
917
913
912
912
907
902
900
898
897
895
895
895
894
894
893
893
892
893
891
889
889
877
876
870
775
754
670
533
459
412
398
393
389
389
383
385
384
379
377
372
372
373
369
347
334
308
222
220
220
217
214
212
212
208
207
201
194
170
161
137
127
126
126
125
128
127
126
123
116
114
110
102
99
99
96
94
86
80
62
52
50
49
46
44
41
41
36
37
36
37
35
35
34
34
34
34
34
34
34
34
34
34
35
35
36
36
36
36
36
36
36
36
36
35
35
35
35
35
35
35
35
35
34
34
34
34
34
34
34
36
36
36
36
36
36
37
37
37
38
38
39
39
40
40
40
40
39
39
39
39
39
40
40
40
40
40
40
40
40
40
40
40
40
39
37
36
35
36
36
36
35
34
34
32
32
32
33
34
34
35
35
36
36
36
37
37
37
37
37
37
37
37
37
37
37
37
37
37
38
38
38
38
38
38
41
41
41
41
41
41
41
41
41
42
43
44
44
43
43
40
38
38
38
37
37
37
37
38
36
33
31
30
30
30
31
33
33
33
33
33
33
33
33
33
33
33
33
32
32
31
31
31
31
32
32
32
32
32
32
32
32
32
32
32
32
32
32
32
31
31
32
32
32
32
32
32
32
33
33
32
32
32
30
30
30
30
30
30
30
30
30
30
30
30
30
30
30
30
30
30
30
30
30
30
30
30
29
29
29
28
28
28
28
28
28
27
27
27
27
27
27
28
28
28
28
28
27
26
26
26
26
24
21
21
21
18
18
16
16
16
13
13
13
12
12
12
12
12
12
12
11
10
10
11
11
11
11
11
12
12
12
12
12
12
12
12
12
12
12
12
12
12
12
12
12
12
12
12
12
12
12
12
12
12
13
13
13
12
12
12
12
12
12
12
12
11
10
9
8
8
8
8
8
9
10
10
11
11
11
11
11
10
10
10
10
10
12
12
12
12
13
14
14
14
14
14
14
14
14
14
14
14
14
14
14
14
14
14
14
14
14
14
14
14
14
14
14
14
14
14
14
14
14
14
13
14
14
13
13
14
14
14
14
14
15
15
15
15
14
14
14
14
14
14
14
13
13
13
13
13
13
13
13
13
13
13
13
13
13
13
13
14
14
14
14
14
15
15
16
17
18
18
18
18
18
18
19
20
20
20
20
20
22
22
22
22
22
21
23
23
23
23
24
24
24
25
25
25
25
24
23
23
23
22
22
20
20
20
20
20
20
20
19
20
20
20
20
20
20
20
21
21
21
21
21
21
21
21
22
22
21
21
21
21
21
21
21
21
21
21
21
21
21
21
21
21
21
21
21
21
21
21
21
21
21
21
24
24
24
24
24
24
24
25
25
25
25
25
25
25
25
25
25
25
25
25
25
25
25
25
26
27
30
30
30
30
30
31
32
32
32
32
32
32
33
33
34
34
34
35
36
36
36
37
40
43
46
48
48
48
48
48
50
50
51
51
51
51
50
49
49
48
48
48
50
51
51
51
51
51
51
56
57
57
60
60
60
59
60
60
60
63
66
66
67
69
68
68
70
71
70
70
66
67
69
68
67
66
66
66
66
70
71
71
72
72
72
72
72
73
73
73
72
74
75
75
75
75
77
77
77
78
78
78
78
79
79
80
80
81
82
85
85
89
89
90
90
91
91
91
92
92
92
92
92
92
92
93
93
92
93
93
93
94
95
95
94
94
95
95
96
95
96
96
96
96
96
96
96
96
96
96
98
98
98
98
98
98
100
100
102
102
101
101
101
101
101
101
101
101
101
101
100
101
101
101
101
101
100
100
100
100
100
99
98
100
100
100
100
100
100
100
100
100
100
100
100
100
100
99
99
99
99
99
99
98
97
96
96
96
96
96
96
96
97
99
99
99
96
92
86
74
74
74
73
74
74
74
74
74
72
71
68
50
51
51
42
42
42
42
42
42
42
42
42
42
42
39
39
39
37
36
35
35
33
33
33
33
34
34
34
34
35
34
33
33
33
33
33
33
33
33
33
33
33
33
33
33
32
30
31
31
30
30
29
28
28
27
27
27
25
24
24
22
21
21
20
20
20
19
19
19
19
19
19
19
19
19
19
18
18
18
18
18
18
18
18
18
18
18
18
18
18
18
18
18
18
18
18
18
18
18
17
16
15
15
15
15
15
15
15
15
15
15
15
15
15
15
15
15
15
15
15
14
14
14
14
14
14
14
14
14
14
14
14
14
14
14
14
14
14
11
9
9
7
5
4
3
3
3
3
3
3
3
3
3
3
3
3
3
3
3
3
3
3
3
3
3
3
3
3
3
3
3
3
3
3
3
2
2
2
2
2
2
2
2
2
2
2
3
3
4
4
4
4
4
4
4
3
4
7
7
7
7
7
7
7
9
9
9
9
9
9
9
9
10
10
9
9
9
9
9
9
10
10
10
11
11
11
11
11
11
12
12
12
12
12
12
12
12
12
12
12
13
13
13
13
13
13
13
13
13
13
13
13
13
14
14
14
14
14
14
14
14
14
16
16
17
17
17
17
17
18
18
18
18
18
18
18
18
18
19
19
19
19
19
20
20
20
20
22
22
22
23
23
23
23
23
24
24
24
24
24
24
24
24
25
27
28
28
28
28
28
28
28
29
29
29
31
31
31
31
32
32
32
32
32
32
32
32
32
33
34
34
34
34
34
34
35
35
35
35
35
36
36
36
36
36
36
36
37
37
37
36
35
35
35
37
39
39
39
37
35
35
36
37
37
39
39
40
40
40
40
41
45
45
45
45
45
45
45
45
45
45
45
46
46
46
46
45
45
42
42
42
42
43
43
45
48
52
53
55
54
54
54
55
55
55
55
56
56
61
60
60
61
61
61
61
62
61
61
63
63
62
62
66
66
66
67
67
67
67
67
67
67
67
68
68
69
70
70
70
71
74
74
74
74
74
74
74
74
75
75
75
75
76
76
75
75
74
74
74
74
74
74
74
74
69
68
68
69
69
69
69
68
68
68
69
69
69
69
69
69
69
70
70
70
70
70
70
70
69
68
68
68
68
68
68
68
68
68
68
68
68
68
68
68
68
68
71
72
72
72
71
72
72
72
72
72
72
72
72
72
72
71
71
71
71
72
72
73
73
73
72
73
71
69
54
49
38
38
38
38
38
37
36
35
33
25
26
26
24
24
24
24
24
26
25
27
28
28
29
29
29
29
30
30
30
30
30
30
31
31
31
31
30
30
30
30
30
31
31
31
31
31
31
32
32
32
32
32
32
33
33
33
33
33
33
32
32
32
32
32
32
32
32
31
32
34
34
34
34
33
33
35
35
38
39
40
40
41
43
43
43
43
43
43
43
44
43
43
43
43
43
43
43
43
44
44
44
44
44
44
44
43
43
43
43
43
43
43
43
43
43
43
43
43
43
43
43
43
43
43
43
43
43
43
47
48
47
47
46
47
46
46
45
44
44
44
44
44
45
47
47
48
49
49
49
49
49
49
49
49
51
51
51
51
53
54
55
55
54
54
54
53
53
53
54
54
53
52
52
53
53
53
53
53
53
54
54
52
52
52
50
52
51
51
51
51
51
50
51
51
52
51
51
52
52
52
53
55
55
55
55
54
54
54
54
54
54
55
55
55
56
56
56
56
57
57
55
55
55
55
52
52
52
52
53
54
55
54
55
55
55
55
55
55
55
55
56
57
58
58
57
57
57
57
60
61
62
62
61
60
60
60
60
61
61
61
61
61
61
61
61
62
62
62
62
62
62
62
62
62
62
62
62
62
62
62
62
62
62
62
62
62
62
62
62
62
62
62
62
62
62
62
62
62
62
61
61
61
61
61
61
61
62
62
61
61
60
60
60
60
60
60
60
59
57
54
52
53
52
49
49
49
48
48
48
48
48
50
50
49
49
49
49
49
48
49
49
49
49
48
41
38
37
37
37
37
38
37
37
37
37
37
37
31
31
31
27
27
27
28
27
27
27
24
23
23
25
25
25
25
25
26
26
26
26
25
29
28
28
28
28
28
28
28
28
28
27
27
27
24
24
22
22
21
21
24
24
24
24
24
24
24
24
24
24
24
24
24
24
24
24
24
24
24
24
24
23
23
23
23
23
23
24
23
23
24
25
25
25
25
25
25
25
25
25
25
25
25
25
26
26
26
26
26
26
26
27
27
28
28
28
28
28
29
30
30
32
32
32
32
32
32
32
33
33
31
33
32
32
32
33
33
34
35
35
36
37
37
37
37
37
37
34
33
29
29
29
28
28
28
28
28
28
28
29
30
30
30
32
32
32
32
34
34
34
34
34
35
36
36
36
36
37
37
37
37
37
37
38
40
40
40
40
40
40
40
40
40
40
41
41
42
42
42
42
44
44
44
45
45
45
45
44
44
44
45
47
48
48
47
48
48
48
48
50
51
50
50
48
48
48
48
50
50
50
50
49
50
50
50
50
49
49
50
50
50
50
49
48
48
48
46
45
46
46
46
46
46
46
46
46
46
46
46
46
46
46
46
48
48
49
49
49
49
49
49
49
49
49
49
49
49
50
49
49
50
55
55
55
55
55
57
57
58
58
58
59
58
58
57
57
55
55
55
53
51
51
51
51
52
52
52
52
52
52
52
52
52
52
53
59
59
59
59
59
59
59
59
60
65
66
67
66
67
68
69
74
74
76
76
75
75
75
75
75
76
78
79
80
80
80
80
80
80
80
82
83
80
73
74
73
73
72
72
73
72
72
74
74
74
74
74
74
74
76
77
78
78
78
77
78
78
78
78
77
76
76
77
77
77
78
77
78
77
77
78
79
79
79
79
80
83
83
82
82
81
81
81
82
82
82
82
82
82
82
83
83
85
85
86
86
86
87
87
89
89
90
90
90
90
90
91
91
92
92
93
96
96
96
96
96
96
96
96
97
97
97
97
94
94
93
93
92
89
89
87
85
85
88
90
91
98
110
108
106
105
114
115
114
118
116
108
109
106
103
104
104
100
101
100
98
100
103
105
105
105
105
106
110
113
115
113
114
114
115
115
116
117
118
119
119
119
119
119
119
121
121
121
122
122
123
123
124
124
125
125
128
128
128
129
129
129
128
128
128
127
128
129
129
129
129
129
129
129
129
129
130
130
130
131
131
131
131
131
132
134
134
139
138
138
137
137
136
135
136
137
137
137
134
125
121
121
121
121
122
122
123
124
123
117
115
115
113
114
116
113
113
108
107
105
105
105
105
107
106
108
108
108
109
109
109
109
110
110
110
107
106
105
104
104
103
103
103
101
100
100
99
99
99
99
99
97
96
96
94
92
90
90
90
89
89
88
85
85
85
85
84
84
83
83
83
83
82
82
79
76
73
59
57
57
55
54
54
50
49
49
49
49
50
50
50
50
50
49
49
49
48
50
50
49
49
50
50
50
50
51
51
51
51
51
51
51
51
51
51
51
51
51
51
51
51
51
51
52
52
51
51
51
51
49
49
49
47
47
46
48
46
44
44
44
41
40
37
37
37
37
36
34
32
32
32
32
31
29
29
28
28
29
29
30
32
32
33
34
34
34
34
33
33
34
34
32
37
40
40
40
40
40
40
40
40
41
41
40
48
50
50
51
52
52
54
55
55
55
55
56
56
58
58
59
60
60
64
64
65
64
64
64
65
66
66
66
66
70
71
71
72
73
73
73
72
73
73
73
73
74
74
74
78
78
78
78
78
78
79
79
79
79
79
79
79
79
79
81
81
81
81
81
82
82
83
83
82
82
82
83
83
83
83
83
83
82
82
82
82
83
83
82
82
82
82
82
82
82
82
82
82
82
82
82
82
82
84
84
85
85
85
85
85
86
86
86
86
89
90
90
90
90
90
91
91
92
92
92
92
92
94
95
95
95
95
95
94
94
94
95
95
93
93
91
91
91
91
91
90
89
85
82
75
75
74
68
69
68
62
58
57
57
57
59
59
57
55
51
51
51
51
49
50
51
52
54
55
58
59
60
60
60
63
63
63
63
63
63
63
63
63
63
63
62
62
62
62
62
58
54
53
53
53
53
53
53
54
53
52
53
54
54
55
55
55
54
54
54
54
55
53
53
51
51
52
53
54
55
55
55
55
55
55
55
55
56
58
58
58
58
57
57
56
56
56
55
55
55
55
54
55
55
53
53
52
51
51
51
53
53
53
53
53
53
54
54
54
54
54
54
53
52
51
50
45
43
44
45
45
45
44
41
41
41
41
41
41
41
40
40
40
40
40
40
41
40
40
40
40
41
41
41
41
41
41
41
41
41
41
41
41
42
43
43
43
37
37
37
37
37
36
35
35
34
32
33
35
35
35
35
34
37
37
37
37
37
37
37
37
37
38
39
39
39
37
36
36
36
36
36
36
37
37
37
36
35
36
36
35
33
33
33
32
32
32
32
31
31
31
31
32
32
31
31
31
31
32
33
32
31
30
30
30
30
30
30
30
29
34
40
40
42
42
42
43
45
45
45
44
42
37
43
43
47
48
49
50
50
51
51
52
52
52
52
52
52
52
52
52
52
52
53
53
53
53
53
53
53
53
53
54
54
54
54
54
55
55
55
55
55
55
55
55
55
55
55
55
55
55
55
55
55
54
52
51
52
52
52
52
52
52
52
52
52
52
52
53
53
53
53
53
52
52
52
52
53
53
53
53
53
53
53
53
53
53
53
53
53
53
53
53
53
53
53
53
53
53
54
54
54
54
55
55
55
55
55
55
55
55
55
55
55
55
54
54
54
51
50
49
49
49
49
48
47
47
47
44
43
43
42
40
38
31
16
14
13
13
13
13
14
13
12
12
12
12
12
12
12
12
12
12
12
12
12
12
12
12
12
12
12
12
12
12
12
11
12
12
12
12
13
13
13
13
13
15
15
15
15
15
15
15
16
16
16
16
16
16
16
16
16
16
17
17
17
17
18
18
17
17
17
17
17
17
17
17
17
17
17
17
16
16
16
16
16
16
16
16
16
16
16
16
16
16
16
16
16
16
16
16
16
16
16
15
14
14
14
14
14
14
14
14
14
14
14
12
12
12
12
12
12
12
13
12
12
12
12
12
12
11
12
11
12
14
14
14
14
14
14
14
14
14
14
14
14
14
14
16
16
16
16
16
16
17
17
17
18
18
18
18
18
18
18
18
18
18
18
18
18
18
18
18
19
20
20
22
22
22
23
25
25
28
28
28
27
27
27
27
27
27
27
27
27
26
26
26
27
27
26
26
26
26
26
26
26
27
28
28
29
29
29
29
29
29
29
31
34
34
34
35
34
35
35
37
38
38
38
38
38
38
39
39
39
39
40
41
41
41
41
42
42
43
44
44
44
45
45
45
45
45
45
45
46
46
48
48
48
48
48
49
49
49
48
48
48
49
50
51
51
52
53
53
53
53
55
55
55
55
55
55
55
55
58
58
58
59
60
60
60
60
61
62
62
62
62
62
62
62
62
62
62
62
62
62
63
63
64
64
60
59
59
59
57
54
54
53
51
51
51
52
54
54
55
54
52
52
48
48
48
48
48
48
48
48
48
47
47
46
45
45
45
46
47
48
48
48
48
47
47
48
48
48
47
47
47
48
48
48
48
48
49
49
49
49
52
54
54
53
53
55
56
56
56
59
59
59
60
60
60
61
61
62
62
63
65
66
66
66
66
66
66
66
67
67
67
67
67
67
69
70
71
69
69
64
62
61
61
61
64
64
64
64
64
64
64
64
64
64
66
66
66
67
67
67
66
66
67
67
67
67
67
68
68
68
69
69
74
74
76
78
77
75
74
74
74
77
76
74
74
75
74
74
74
74
74
74
74
74
74
75
74
74
74
74
74
74
74
74
74
74
77
77
80
80
79
79
78
78
78
78
78
78
77
77
76
76
76
75
75
75
75
75
75
75
74
74
74
74
74
74
73
72
72
73
73
73
73
72
72
72
70
70
71
71
71
71
71
71
71
70
69
69
69
69
69
68
68
68
68
68
68
68
66
66
63
62
62
60
59
56
55
54
54
54
54
55
51
43
42
42
42
41
41
40
40
36
35
35
35
34
33
34
34
35
34
33
32
32
32
32
32
32
32
31
31
31
31
31
31
31
31
31
31
31
31
30
31
30
30
29
27
21
20
18
18
15
16
16
16
16
17
17
17
17
17
17
18
18
18
18
18
18
18
18
18
18
18
18
18
18
18
18
18
18
18
18
18
18
18
18
18
18
16
16
16
16
16
16
16
16
16
17
17
17
17
17
16
15
15
15
15
14
15
15
15
16
17
17
17
17
17
17
17
17
17
17
17
17
17
16
16
16
15
15
15
15
15
15
15
15
14
14
14
14
14
14
14
14
14
14
14
14
14
14
14
14
14
14
15
15
15
15
15
15
15
15
15
15
14
12
12
12
12
12
11
11
11
11
11
11
11
11
11
11
11
10
10
10
10
10
10
10
10
10
10
9
8
8
8
8
8
8
8
9
9
9
9
9
10
10
10
10
10
10
11
11
11
11
11
11
11
11
11
12
12
12
12
12
12
12
12
12
10
9
8
8
8
8
8
8
8
8
8
8
8
8
8
8
9
10
10
10
10
10
11
11
11
11
11
11
11
11
11
11
11
11
11
12
12
12
14
14
14
15
15
15
15
15
16
16
17
18
18
19
19
19
19
20
21
21
21
21
21
21
21
21
21
21
22
22
23
24
24
24
25
25
25
25
24
24
24
24
24
24
24
25
24
25
26
26
26
26
26
26
26
26
26
26
26
26
26
26
26
26
26
26
26
26
27
27
27
26
26
25
26
27
28
29
29
29
29
29
30
30
30
29
29
29
29
31
31
35
37
37
39
40
40
40
41
42
43
43
43
43
43
43
43
43
43
43
44
44
44
45
46
47
49
49
50
50
50
50
51
51
51
50
52
52
53
53
53
53
55
55
55
55
55
55
55
55
55
56
56
55
55
55
55
57
57
57
57
58
58
59
60
60
60
60
60
60
60
60
60
60
60
60
60
60
60
61
61
61
61
61
61
61
60
60
60
60
60
60
61
63
63
62
62
61
61
61
60
61
62
62
61
61
61
63
63
63
63
64
64
64
64
64
64
64
64
64
63
63
63
64
64
65
65
65
64
63
63
63
64
64
64
65
65
65
65
65
65
65
65
65
65
65
65
65
64
63
63
63
63
60
61
61
60
55
50
49
50
50
50
49
49
49
47
48
45
40
38
35
35
35
36
35
35
35
35
31
31
33
34
34
34
32
31
31
31
31
31
31
31
31
31
32
32
32
32
32
32
32
32
32
32
32
32
32
32
32
32
33
34
34
34
34
35
35
36
36
37
37
38
38
35
35
35
35
32
31
31
30
29
27
26
25
25
23
25
26
26
26
25
25
25
26
26
26
26
26
26
26
26
26
26
26
26
26
26
26
26
26
27
27
26
25
24
24
24
24
24
24
24
24
24
24
24
24
24
23
24
24
24
24
24
24
24
24
24
24
24
24
24
24
24
24
24
24
24
24
24
24
25
26
26
26
26
26
26
26
26
26
26
26
26
26
26
25
25
25
25
25
25
25
26
26
25
25
24
24
24
24
23
20
20
21
22
22
22
20
19
20
20
20
20
20
20
20
20
20
20
20
21
22
24
24
24
24
25
25
25
25
25
25
25
25
25
25
26
28
28
28
28
28
28
28
28
28
29
29
29
29
29
30
31
31
32
32
30
31
31
31
31
31
31
30
30
30
30
30
30
27
27
27
27
27
27
25
24
24
26
25
25
25
25
25
26
27
27
27
27
28
28
28
28
29
29
29
29
29
29
30
30
30
32
34
34
33
33
32
32
32
32
32
32
32
33
34
34
34
34
35
35
37
38
39
39
39
39
39
39
40
40
40
40
40
40
40
40
40
39
39
39
39
39
39
40
39
40
40
40
40
40
40
40
40
40
40
40
40
40
39
39
39
40
40
40
40
38
38
38
37
37
37
37
37
37
37
36
36
35
35
35
35
35
36
36
36
36
36
36
36
36
36
36
36
36
37
37
38
38
38
38
38
38
38
38
38
38
38
38
38
38
37
37
37
37
38
38
38
39
39
39
39
39
39
39
39
39
39
38
38
38
37
37
37
37
37
37
37
35
35
36
36
36
36
30
28
29
24
25
24
22
18
18
18
18
18
18
18
16
16
16
16
16
17
17
18
18
18
18
18
18
18
18
19
19
19
18
18
19
19
19
19
20
20
20
20
20
21
22
22
22
23
22
22
22
22
22
22
23
23
22
22
22
23
24
24
25
26
27
27
27
27
28
29
28
28
28
28
28
29
30
32
32
32
32
32
32
32
32
32
32
32
31
31
31
31
31
31
31
32
33
35
36
36
36
36
35
35
35
35
35
35
36
36
37
37
37
37
37
37
37
37
37
37
37
37
37
37
37
37
37
37
37
37
37
37
38
39
40
40
39
38
38
38
38
38
39
39
39
39
39
39
39
39
39
39
39
39
39
39
39
39
39
39
40
40
40
39
39
39
39
39
39
40
40
39
39
39
39
39
39
39
39
39
39
39
39
39
39
39
39
39
38
37
31
29
29
28
28
28
27
27
27
27
27
28
28
28
27
26
26
26
26
27
27
27
27
27
27
27
27
27
27
27
27
26
26
26
26
26
25
25
25
25
25
26
26
26
27
26
26
26
26
26
23
23
23
23
24
25
25
22
18
18
18
18
18
18
18
18
18
18
18
18
18
18
18
18
18
18
18
18
18
18
18
18
18
18
18
18
18
18
18
18
18
18
18
18
16
16
15
14
13
13
13
13
17
17
17
18
18
18
18
18
18
18
18
18
18
18
18
18
18
18
18
18
18
19
20
19
19
19
21
21
21
21
21
22
24
24
24
24
24
23
25
25
25
26
27
27
28
28
28
29
29
30
31
31
32
32
32
32
33
33
33
34
34
34
35
35
35
35
35
35
35
35
36
36
36
36
37
37
37
37
37
37
37
37
37
37
37
37
37
37
37
37
37
37
37
37
37
37
37
37
37
37
37
37
37
37
37
37
37
37
37
37
37
37
37
37
37
37
37
36
36
37
36
36
36
36
36
36
36
36
36
36
36
36
36
33
33
33
33
33
33
32
32
31
31
31
30
30
30
30
30
30
30
30
30
30
30
30
29
29
29
29
29
29
29
29
29
27
28
29
29
30
26
26
27
26
26
26
26
26
25
25
24
24
24
24
24
22
22
25
25
26
26
26
26
26
26
27
28
29
28
28
29
29
29
29
29
29
29
29
29
28
28
28
29
29
29
28
28
29
29
30
28
28
28
27
26
28
27
27
27
27
26
24
24
25
26
25
24
25
25
25
25
25
25
27
27
26
26
26
27
26
26
26
26
26
26
26
26
26
27
27
27
27
27
27
27
27
27
27
27
27
27
27
27
27
27
27
27
27
27
27
27
27
27
26
26
24
24
24
24
24
26
26
27
27
27
27
27
27
27
26
26
27
27
29
29
30
30
31
32
32
32
32
32
32
29
28
27
28
28
28
28
28
29
29
30
31
30
29
30
31
38
39
38
38
38
40
40
43
43
48
48
49
49
49
49
49
49
50
50
51
52
54
53
53
52
53
53
54
53
53
58
67
68
68
148
169
214
226
264
272
281
285
286
292
307
314
321
327
327
328
328
333
333
333
333
333
334
336
342
345
345
346
346
347
352
354
384
389
394
395
403
403
408
408
408
407
408
409
409
410
411
410
413
412
414
413
419
426
426
426
427
430
436
440
441
442
443
444
444
444
445
446
447
449
450
451
451
451
453
453
454
457
458
458
458
459
459
459
459
459
460
460
461
461
461
461
463
464
464
464
468
468
468
469
472
466
466
463
463
458
459
458
454
454
435
409
401
387
384
369
378
385
384
385
384
382
382
370
344
325
318
293
294
291
291
293
293
296
287
286
277
274
273
267
253
253
253
256
257
258
256
255
256
255
254
259
257
255
257
259
259
259
258
259
263
260
260
260
261
264
260
258
258
267
269
272
254
241
200
194
192
203
211
221
221
222
223
223
228
228
228
228
228
228
228
228
228
228
227
225
225
229
230
236
234
231
230
227
233
233
230
232
235
233
233
240
240
242
243
240
240
240
244
243
246
246
248
251
252
250
250
250
252
255
256
255
249
246
230
226
225
223
223
222
221
223
228
231
234
238
237
239
237
236
235
238
241
241
241
241
243
243
243
243
243
245
245
245
245
246
247
249
251
251
251
251
257
257
258
258
258
258
258
258
259
259
259
259
259
259
259
259
260
260
262
265
262
262
262
263
263
274
280
277
257
257
256
261
275
277
278
274
263
258
260
257
256
255
253
261
261
261
260
261
263
263
263
263
263
265
267
267
267
267
270
272
271
273
271
269
271
272
273
270
267
263
239
231
233
231
235
236
237
238
239
239
239
239
240
240
240
242
243
244
240
240
240
240
240
240
241
240
240
243
243
243
243
243
243
239
236
237
235
241
240
244
243
242
242
241
240
240
240
240
239
238
223
229
232
235
234
232
228
226
228
230
231
241
260
264
266
266
270
270
271
271
271
269
269
272
277
277
277
277
275
274
275
276
279
280
281
284
282
282
282
284
285
295
298
296
295
295
295
290
290
277
231
228
221
219
220
230
234
233
219
216
217
215
216
212
221
236
237
239
242
242
242
242
242
243
242
242
240
238
238
232
233
229
228
232
233
233
234
235
238
233
234
234
234
238
240
240
240
241
244
244
243
243
243
243
242
243
243
243
247
246
247
248
248
249
248
248
248
248
252
254
254
255
253
253
254
257
257
257
258
258
258
261
261
261
261
260
259
257
257
257
257
258
258
259
259
259
259
259
258
257
255
256
256
256
258
259
261
261
259
258
260
259
259
259
258
250
249
245
228
228
210
203
206
202
202
200
194
192
186
185
176
158
158
153
155
155
156
156
155
158
159
159
159
160
160
162
164
164
164
166
166
166
166
166
166
166
166
166
166
166
167
168
171
171
175
175
175
175
177
177
178
178
178
178
185
185
191
193
196
197
197
205
207
207
207
209
213
215
220
220
212
214
201
203
209
202
199
192
190
190
191
192
193
192
192
194
194
197
198
198
198
188
190
185
184
183
180
177
176
176
176
178
178
178
178
178
178
178
178
178
178
178
178
178
178
178
178
178
179
179
184
186
188
188
185
185
185
184
184
177
174
173
173
174
176
176
175
175
174
174
172
172
172
171
168
166
166
166
167
167
166
165
165
165
166
166
166
166
166
166
166
166
166
166
167
167
166
166
164
163
163
163
164
162
162
162
161
160
160
160
161
161
162
161
160
160
160
160
161
160
161
161
152
147
142
142
141
140
140
137
136
131
128
126
108
108
108
106
108
109
109
109
111
110
108
110
109
105
105
103
98
98
98
100
99
99
100
90
90
90
92
94
94
95
97
98
98
105
107
107
107
109
111
111
111
111
111
110
109
99
99
96
94
93
92
94
93
93
92
92
93
94
94
94
94
94
94
94
94
94
94
95
94
93
92
92
84
83
83
83
83
82
80
79
78
86
87
88
92
120
133
145
152
161
178
174
174
179
216
329
330
336
350
352
351
354
365
367
367
370
374
374
374
374
388
392
391
391
390
390
389
395
397
398
398
399
401
401
401
403
403
403
403
403
403
403
403
405
405
407
406
410
414
414
421
421
421
421
421
421
421
421
420
409
406
406
406
407
406
405
404
406
406
411
412
412
416
424
424
424
425
433
437
438
438
442
442
443
443
441
441
441
443
443
444
450
452
470
470
468
468
468
470
470
471
475
480
480
480
476
460
426
418
347
292
291
294
292
290
297
297
297
297
320
328
329
332
331
332
334
334
334
334
335
338
342
343
343
344
347
347
347
348
348
343
343
346
349
353
354
351
345
342
341
340
340
309
309
313
307
311
310
307
314
319
320
322
324
330
328
325
321
321
321
321
321
321
323
325
329
330
330
330
330
330
330
330
330
331
331
332
331
328
326
327
327
328
325
323
321
309
291
289
283
274
272
272
271
271
269
267
261
256
253
252
249
247
247
247
247
247
247
247
247
247
247
247
247
247
247
247
247
247
247
247
247
247
247
247
247
246
246
247
249
248
248
247
247
246
246
244
244
243
243
243
240
231
230
228
226
224
224
223
229
229
228
221
222
222
222
222
222
222
221
221
216
175
167
144
129
98
95
77
69
54
49
47
47
47
49
49
50
51
51
51
51
51
52
52
52
52
52
52
50
50
50
48
48
48
43
40
39
40
38
40
43
42
47
48
47
47
46
44
44
43
43
43
44
45
45
45
50
52
52
52
52
51
51
51
54
55
55
55
55
55
55
55
56
56
56
56
56
58
58
59
59
59
60
60
68
70
83
84
86
92
95
95
95
95
100
99
99
99
99
99
99
98
98
100
103
107
108
108
107
111
113
112
112
113
113
113
113
113
115
115
116
116
118
118
118
118
119
119
120
121
122
122
122
123
123
124
125
125
125
125
126
127
127
128
128
130
130
129
127
127
127
127
127
128
128
128
129
129
129
129
129
129
128
128
128
128
128
128
128
128
128
128
128
129
128
128
128
128
127
127
127
127
127
127
127
127
128
128
128
128
128
128
128
129
129
129
130
131
130
130
130
130
131
132
132
130
130
129
129
129
129
129
129
129
128
128
128
127
127
126
124
125
80
73
69
49
46
46
46
44
44
42
43
43
43
43
43
44
44
44
44
44
44
45
45
47
49
49
49
49
48
47
47
47
47
47
50
48
48
48
48
47
47
47
44
45
44
45
44
45
44
44
44
40
40
37
37
37
37
37
37
37
37
37
37
38
38
38
38
38
38
38
40
40
40
41
41
41
41
41
42
44
50
53
54
55
55
55
55
55
55
55
55
56
55
55
55
55
55
56
57
55
55
55
55
54
54
55
55
55
55
55
55
55
55
59
59
60
60
61
61
62
62
62
62
62
62
62
62
62
62
62
62
62
62
62
62
62
62
61
61
61
63
62
61
61
60
60
60
60
60
59
59
59
60
60
60
59
59
59
59
57
57
57
57
57
57
57
56
56
56
55
55
55
54
54
54
54
54
54
53
53
53
53
53
53
52
52
52
52
52
53
52
51
49
49
46
47
47
50
47
46
46
46
48
48
48
48
48
47
49
49
49
49
49
49
49
49
48
47
48
48
48
48
48
48
47
48
49
48
48
49
46
44
43
40
37
37
37
36
36
36
32
32
32
32
32
32
30
32
31
32
32
32
32
32
32
32
32
31
31
32
32
31
31
31
30
29
27
27
24
26
25
25
26
26
26
26
26
26
26
26
26
26
26
26
26
26
26
26
26
26
26
26
26
26
26
26
26
26
26
26
26
26
26
26
26
26
26
26
26
26
26
26
26
26
26
27
27
27
27
27
27
27
27
27
27
27
27
27
27
27
27
27
27
27
27
27
27
27
27
27
27
27
27
27
27
28
28
28
28
28
28
28
28
28
28
28
28
28
28
28
28
28
28
28
28
27
27
26
26
26
26
23
18
16
14
14
14
15
15
15
15
15
15
15
15
15
15
15
15
16
16
16
17
18
18
18
16
16
15
15
14
14
13
13
14
13
13
12
12
12
12
10
10
10
11
10
10
10
10
10
10
10
10
11
11
11
11
11
11
12
12
11
11
11
12
12
12
12
12
12
12
12
15
15
15
15
14
14
16
16
17
17
17
17
17
18
18
18
19
18
19
19
19
19
19
19
19
19
20
20
20
20
20
21
20
20
20
20
20
20
20
20
20
20
20
20
20
20
20
20
21
21
21
22
22
22
22
22
22
22
22
22
22
22
22
22
22
22
22
22
22
22
22
22
22
22
22
22
22
22
22
22
22
22
22
21
21
21
21
20
20
20
20
20
20
20
20
20
20
20
20
20
20
20
20
20
20
19
19
19
19
19
19
19
19
19
19
19
19
19
19
19
19
19
19
19
19
19
19
19
19
19
19
18
18
18
18
18
17
16
16
15
13
13
13
13
13
13
12
11
9
9
9
7
7
7
7
7
7
7
7
7
7
7
7
7
7
7
8
8
8
8
8
8
8
8
8
8
8
8
8
8
8
8
8
8
8
8
8
8
8
8
8
8
8
8
8
8
9
9
9
8
8
8
8
8
8
8
8
8
8
8
8
8
8
8
8
8
8
8
8
8
8
9
9
9
9
9
9
8
8
5
5
5
5
5
5
5
5
5
5
5
5
5
5
5
5
5
5
5
5
5
5
5
5
5
5
5
4
4
4
4
4
4
4
4
4
4
4
4
4
4
4
4
4
4
4
3
3
2
2
2
2
2
2
3
3
3
3
3
3
3
3
3
3
3
3
3
3
3
3
3
3
3
3
3
3
3
3
3
3
3
3
3
3
3
3
3
3
3
3
3
3
4
4
4
4
5
8
8
8
8
8
8
8
8
8
8
8
9
9
9
10
10
10
10
9
9
8
9
9
9
9
9
9
9
9
9
9
8
8
8
8
8
8
8
8
8
8
8
9
9
9
9
9
9
9
9
10
10
10
10
9
9
9
9
9
9
9
9
9
9
9
9
9
9
9
9
9
9
9
9
9
9
9
9
9
9
9
9
9
9
9
10
10
10
10
10
10
10
10
10
10
10
10
10
11
11
11
11
11
11
11
11
11
11
11
11
12
12
12
12
12
12
12
12
12
12
12
12
12
12
12
12
12
12
12
11
11
11
11
11
11
11
11
11
11
12
12
12
11
11
11
11
12
12
13
13
13
13
13
13
13
13
13
14
14
14
13
13
13
13
13
13
14
14
12
12
12
12
12
12
12
12
13
13
13
13
13
13
13
13
13
13
13
13
13
13
14
14
14
14
14
14
14
14
14
14
14
14
14
14
14
14
14
14
14
14
14
14
14
15
14
14
14
14
14
14
14
14
14
14
14
14
14
14
14
14
14
14
13
11
11
11
11
10
9
9
10
10
10
10
10
11
11
12
12
12
12
12
12
12
12
12
12
12
12
12
12
12
12
12
12
12
12
12
12
12
13
13
13
13
13
13
13
13
13
13
13
13
13
12
12
12
11
11
11
11
11
11
11
11
11
11
11
11
12
12
12
12
12
12
12
12
12
12
13
13
14
14
14
14
14
14
14
14
15
15
15
16
16
15
14
14
12
12
12
12
12
12
12
12
12
12
12
13
13
13
13
13
13
13
13
13
13
14
14
14
14
14
14
14
14
14
14
14
14
15
15
15
15
15
15
15
15
15
15
15
15
15
15
15
13
13
13
12
12
12
12
12
12
12
12
12
12
12
12
13
13
13
13
13
13
13
13
13
13
13
11
11
10
10
10
10
10
10
10
10
10
10
10
10
10
10
10
10
10
10
10
10
10
10
10
10
10
10
10
10
10
10
10
10
10
10
10
10
10
10
9
9
9
9
7
6
6
6
6
6
6
6
6
6
6
6
5
5
5
5
5
5
5
5
5
5
5
5
5
5
5
4
4
3
2
2
2
2
1
1
1
1
1
1
1
1
1
1
1
1
1
1
1
1
1
1
0
0
0
0
0
0
0
0
0
0
0
0
0
0
0
0
0
0
0
0
0
0
0
0
0
0
0
0
0
0
0
0
1
1
1
1
1
1
1
0
0
0
0
0
0
0
0
0
0
0
0
0
0
0
0
0
0
0
0
0
0
0
0
0
0
0
0
0
0
0
0
0
0
0
0
1
1
1
1
1
1
1
1
1
1
1
1
1
1
1
1
1
1
1
1
1
1
1
1
1
1
2
2
2
2
2
2
2
2
2
2
2
2
2
2
2
2
2
3
3
3
3
3
3
4
4
4
4
4
4
4
4
4
4
4
4
4
4
4
4
4
4
4
4
4
4
4
4
4
4
4
4
4
4
4
4
4
3
4
4
4
4
4
4
4
4
4
4
4
4
4
4
4
4
4
4
4
4
4
4
5
5
5
5
5
5
5
5
5
5
5
5
5
5
5
5
5
5
5
5
5
5
5
5
5
5
5
5
5
5
5
5
5
5
5
5
5
5
5
5
5
5
5
5
5
6
5
5
5
5
5
5
5
5
5
5
5
5
5
6
6
8
8
8
8
8
8
8
8
8
8
8
8
8
8
8
9
9
9
9
9
9
9
9
9
9
9
9
9
8
7
7
7
7
7
7
7
7
7
6
6
6
6
6
6
6
6
6
6
6
6
6
6
6
6
6
6
6
6
6
6
6
6
6
6
6
6
6
6
6
6
6
6
6
6
6
6
6
6
6
6
6
6
6
6
6
6
7
7
7
7
7
7
7
7
7
7
7
7
7
7
8
8
8
8
8
8
8
8
8
8
8
9
10
10
9
9
8
8
8
8
8
8
8
8
8
8
8
8
8
8
8
8
8
8
8
7
7
7
7
7
7
6
6
6
6
6
6
6
6
6
6
6
6
6
6
6
6
6
6
5
5
5
5
5
5
5
6
6
6
6
6
5
5
5
5
5
5
5
5
5
5
5
5
5
5
5
5
5
5
5
5
5
5
5
5
5
5
5
5
5
5
5
5
5
5
5
7
7
7
6
5
5
5
5
5
5
5
5
5
5
5
5
5
5
5
5
6
6
6
6
6
6
6
6
6
6
6
6
6
6
6
6
6
6
6
6
6
6
6
6
6
6
6
6
5
5
5
5
5
5
5
4
4
4
4
4
4
4
4
4
4
4
4
4
4
4
4
4
4
4
4
4
3
3
3
4
4
4
4
4
5
5
5
5
5
5
5
5
5
6
6
6
6
6
6
6
6
6
6
6
6
6
6
6
7
7
7
7
7
7
7
7
7
8
8
11
11
11
11
11
12
12
12
12
12
12
12
13
13
13
13
13
13
13
13
14
14
13
13
13
13
13
13
13
13
13
13
13
13
13
13
13
13
13
13
13
13
13
13
13
13
13
13
12
12
11
11
11
11
11
11
11
10
10
10
10
10
10
10
10
10
10
10
10
10
10
10
10
10
10
10
10
10
10
10
11
11
11
11
11
11
11
11
11
11
11
11
11
11
11
11
11
11
11
11
11
11
11
11
11
11
11
11
11
11
11
11
9
7
6
6
6
4
4
4
4
4
4
4
4
4
4
4
4
4
4
4
4
5
6
6
6
6
6
6
6
6
6
6
6
6
6
6
6
6
6
6
6
6
6
6
6
6
6
6
6
6
6
6
6
6
6
6
6
5
5
6
7
7
8
8
8
8
8
8
7
7
7
7
7
7
7
7
7
7
7
8
8
8
8
8
8
8
8
8
8
8
7
7
7
7
7
7
8
8
8
8
8
8
9
9
9
9
9
9
10
10
10
10
10
10
10
10
10
10
10
10
10
10
10
10
10
10
10
10
10
10
10
10
10
10
10
10
10
10
10
10
10
10
11
11
11
11
10
10
9
8
8
9
9
9
9
9
10
10
10
10
10
10
10
10
10
10
10
10
10
10
10
10
10
10
10
10
10
10
10
10
10
10
10
10
10
10
10
10
10
10
10
10
10
10
10
10
10
10
10
10
10
10
10
10
11
11
11
11
11
11
11
11
11
11
11
11
11
11
12
12
13
13
13
13
13
13
13
13
13
13
13
13
13
13
13
13
13
13
13
13
13
12
11
10
10
10
10
10
10
10
10
10
10
10
10
10
8
6
5
5
5
5
5
5
5
5
5
5
5
5
5
5
5
5
5
5
4
4
4
4
4
4
4
4
4
4
4
4
4
4
4
4
4
4
4
4
4
4
4
4
5
5
5
5
5
5
5
6
6
6
6
6
6
6
6
6
6
6
6
6
6
6
6
6
6
6
6
6
6
7
7
7
7
6
6
6
6
6
6
6
5
5
5
5
5
4
4
4
3
2
2
2
2
2
2
2
2
2
2
2
2
2
2
2
2
2
2
2
2
2
2
3
3
3
3
3
3
3
3
3
3
3
3
3
3
3
3
3
3
3
3
3
3
4
4
4
4
4
4
4
4
4
4
4
4
4
4
4
4
4
4
4
4
4
4
4
4
4
4
4
4
4
4
4
4
4
4
4
4
4
4
4
4
4
4
4
4
4
4
4
4
4
4
4
4
4
4
4
4
4
4
4
4
4
4
4
4
3
3
3
3
3
3
3
3
3
3
2
2
1
1
1
1
1
1
1
2
2
2
2
2
2
2
2
2
2
2
1
1
1
1
1
1
1
1
1
1
1
1
1
1
1
1
1
1
1
1
1
1
1
1
1
1
1
1
1
1
1
1
1
1
1
1
1
1
1
1
1
1
1
1
1
1
1
1
1
1
1
1
2
2
2
1
1
1
1
1
2
2
2
2
3
3
3
3
3
3
3
3
3
3
3
3
3
3
3
3
3
3
3
3
3
3
3
3
3
3
3
4
4
4
4
4
4
4
5
5
5
5
5
5
5
5
5
5
5
5
5
5
5
5
5
5
5
5
5
5
5
5
5
5
5
5
5
5
5
5
5
5
5
5
5
5
5
5
5
6
6
6
6
6
6
7
7
7
7
7
7
7
7
7
7
7
8
8
8
8
8
8
8
8
8
8
8
8
8
8
8
8
8
8
8
8
8
8
8
8
8
8
8
8
8
8
7
7
7
7
7
7
7
7
7
7
7
7
7
7
7
7
7
7
8
8
8
7
7
7
8
9
9
9
9
8
6
6
9
9
10
10
10
10
10
10
10
10
10
10
10
10
10
10
10
10
10
10
11
11
11
11
11
11
11
11
11
11
11
11
11
11
11
11
11
11
11
11
11
11
11
11
11
11
11
11
11
12
12
12
12
12
12
12
11
11
11
12
12
12
12
12
11
11
10
10
10
10
10
10
9
9
9
9
9
9
9
9
9
9
10
10
10
10
10
10
10
10
10
10
10
10
10
10
10
10
10
10
10
10
10
10
10
10
10
10
10
10
10
10
10
10
11
11
11
11
11
11
11
11
11
11
10
10
10
10
10
10
10
10
10
10
10
10
10
10
10
10
10
10
10
10
10
11
11
11
11
13
14
15
15
15
15
15
16
16
16
16
18
18
18
19
19
19
19
19
19
19
19
19
20
19
18
17
17
18
18
18
18
18
18
18
18
18
18
17
17
17
18
18
18
18
15
15
15
14
14
14
14
14
14
14
14
14
14
14
14
14
14
14
14
14
14
15
15
15
15
15
15
15
15
15
15
15
15
15
15
15
15
15
15
15
15
15
15
15
16
16
16
16
16
16
16
16
16
16
16
16
16
16
16
16
16
16
16
16
16
16
16
16
16
16
16
16
16
16
16
16
16
16
16
16
16
16
16
15
15
15
15
14
13
13
12
12
12
11
11
10
9
8
8
8
8
8
8
8
8
8
8
7
6
6
6
6
6
6
6
7
7
7
7
4
4
2
2
2
2
2
2
2
2
2
2
2
2
2
2
2
2
2
2
2
2
2
2
2
2
2
2
2
2
2
2
2
2
2
2
2
2
2
2
2
2
1
1
1
1
1
1
1
1
1
1
1
1
1
1
1
1
2
3
3
3
3
3
3
3
3
3
4
4
4
4
4
4
4
4
4
4
4
4
5
5
5
5
5
5
4
4
4
4
4
4
4
5
5
5
5
5
5
5
5
5
5
5
5
5
5
5
5
5
5
5
5
5
4
4
5
5
5
5
5
5
5
5
5
5
5
5
6
6
6
6
6
6
6
6
6
6
6
6
6
6
6
6
6
6
6
6
6
6
6
6
6
6
6
6
6
6
6
6
6
6
6
6
6
6
7
7
7
7
7
7
7
7
7
7
7
7
7
8
8
8
8
8
8
8
8
8
8
8
8
8
8
8
8
8
8
8
8
8
8
8
8
8
8
8
8
8
8
8
8
9
9
9
9
9
9
9
8
8
8
8
8
8
8
8
8
8
8
8
8
8
8
8
7
6
6
6
6
4
4
4
3
4
6
6
6
6
6
6
6
6
6
6
6
6
6
6
6
6
7
7
7
7
7
7
6
6
6
6
6
6
6
6
6
6
6
6
6
7
7
7
7
7
7
7
7
7
7
7
7
8
8
8
8
8
8
8
8
8
8
8
8
7
7
7
7
7
7
6
6
6
7
6
6
6
7
7
7
7
7
7
7
7
7
7
7
7
7
7
7
7
7
7
8
8
8
8
8
8
8
8
8
8
8
8
8
8
9
9
9
9
9
9
9
9
9
9
9
9
9
9
9
9
9
9
9
9
9
9
9
9
9
9
9
9
9
9
8
8
9
9
9
9
9
9
9
9
9
10
10
10
10
10
10
10
10
10
10
10
10
10
10
10
10
10
10
10
10
10
10
10
10
10
10
10
10
10
10
10
10
10
10
10
10
9
9
9
9
9
9
8
8
8
7
7
7
7
7
7
7
8
7
5
5
5
5
5
5
5
5
5
5
5
7
7
7
7
7
7
7
8
8
8
8
8
8
8
8
8
8
8
8
8
9
9
9
9
9
9
9
9
9
9
10
10
10
10
10
10
10
10
10
10
10
10
10
10
10
10
10
10
12
12
12
12
13
13
14
14
14
14
14
14
14
14
15
15
15
15
15
15
15
15
15
15
15
15
15
15
15
16
16
17
17
17
17
17
17
17
17
17
17
17
18
18
18
18
18
18
18
18
18
18
18
18
20
20
20
20
20
20
20
20
20
19
19
18
17
17
17
17
17
17
18
17
17
17
17
18
18
18
18
18
18
18
18
18
18
18
18
18
18
19
19
19
19
19
19
19
20
20
20
20
20
19
19
19
19
19
19
19
19
19
19
19
20
20
20
20
20
20
21
21
22
22
22
22
22
22
22
21
24
24
23
23
23
23
24
24
25
25
25
25
25
25
25
25
25
26
26
26
26
26
26
26
26
26
26
26
26
26
26
26
26
26
25
25
25
25
27
27
27
27
27
29
29
29
30
30
30
30
30
30
30
30
30
30
30
30
30
30
30
31
31
29
29
29
28
28
26
27
25
24
24
24
24
24
24
25
25
25
25
24
23
23
23
23
23
23
23
23
23
22
22
21
21
21
21
21
21
21
21
21
21
21
21
21
21
21
22
22
22
23
23
22
22
22
22
21
21
21
21
21
21
21
20
21
21
20
20
20
20
20
20
20
20
20
20
19
19
19
19
19
19
19
19
19
19
19
19
19
18
17
16
16
16
15
14
11
11
11
11
11
12
12
12
12
12
12
12
12
12
12
12
12
12
11
11
11
11
11
11
11
11
12
11
11
11
11
11
11
11
11
11
11
11
11
11
11
11
11
11
11
11
11
11
11
11
11
11
11
11
11
11
11
11
11
10
9
9
9
9
9
9
9
10
10
10
10
10
10
10
10
10
10
10
10
10
10
10
10
7
7
7
7
7
7
7
7
7
7
7
7
7
7
7
7
6
6
6
6
6
6
6
6
6
6
6
6
6
6
6
6
6
7
7
7
7
7
7
7
7
7
7
7
7
7
7
7
7
7
7
7
7
7
7
7
7
7
7
7
7
7
7
7
7
7
7
7
7
7
7
7
7
7
7
7
7
7
7
7
7
7
7
7
7
7
7
7
7
7
7
7
7
7
7
7
7
7
7
7
7
7
7
7
7
7
7
8
8
8
8
8
8
8
8
8
8
8
7
5
5
5
6
6
8
8
8
8
8
8
8
8
8
9
9
10
10
10
10
10
10
10
11
11
11
11
11
11
11
11
11
11
11
10
9
9
9
9
9
8
8
8
8
8
8
8
8
8
8
8
8
8
8
8
8
7
7
8
8
9
9
9
9
9
9
9
10
10
10
10
10
10
10
10
11
11
11
11
11
11
11
11
11
11
11
11
12
12
12
12
12
12
12
12
12
12
12
12
12
12
12
12
12
12
12
12
12
12
12
12
11
11
11
11
11
11
11
11
11
11
11
11
11
11
11
12
12
12
12
12
12
12
12
12
12
12
12
12
12
12
12
12
12
12
12
12
12
11
13
13
13
13
13
13
14
14
14
14
14
14
14
14
14
14
14
14
14
15
15
15
15
15
15
15
15
15
13
13
13
13
13
13
13
13
14
14
14
14
14
14
14
14
14
14
14
14
14
15
15
15
14
12
12
12
11
11
10
10
10
10
10
10
10
9
9
9
9
9
9
9
9
9
9
9
9
9
9
9
9
9
9
9
9
9
9
9
9
8
8
8
8
8
8
8
8
8
8
8
8
8
8
9
9
9
9
9
9
9
9
9
9
9
9
9
9
9
9
9
9
9
9
9
9
9
9
9
9
9
9
9
9
9
9
8
8
8
8
8
8
7
7
6
6
6
6
6
6
5
4
4
4
4
3
2
2
2
2
2
2
2
2
2
2
2
2
2
2
2
2
2
2
2
2
2
2
2
2
2
2
2
2
2
2
2
2
2
2
2
2
2
2
2
2
2
2
2
2
2
2
2
2
2
2
2
2
2
2
2
2
2
2
1
1
1
1
1
1
1
1
1
1
1
1
1
1
1
1
1
1
1
1
1
0
0
0
0
0
0
0
0
0
0
0
0
0
0
0
0
0
0
0
0
0
0
0
0
0
0
0
0
0
0
0
0
0
0
0
0
0
0
0
0
0
0
2
2
2
2
2
2
2
2
2
3
3
4
5
6
6
8
8
8
8
8
8
8
9
10
10
10
10
10
10
10
10
10
10
10
10
10
10
10
10
10
10
10
10
11
11
11
11
11
11
11
11
11
11
11
11
11
11
11
11
11
11
11
11
11
11
11
11
11
11
11
11
11
11
11
11
11
11
11
11
11
11
11
11
11
11
11
11
11
11
11
11
11
11
11
11
11
11
11
11
11
11
11
11
9
9
9
9
9
9
8
8
8
8
7
7
7
7
7
6
6
5
5
5
5
5
5
5
5
5
5
5
5
5
5
5
5
5
5
5
5
4
5
5
5
5
5
5
6
6
6
6
6
8
8
8
9
12
12
12
12
12
13
13
15
15
15
14
13
13
14
14
14
14
13
13
13
13
13
13
13
13
13
13
13
13
13
13
13
13
13
13
13
13
14
14
14
14
14
14
14
14
14
14
14
14
14
14
14
15
15
15
15
15
15
15
15
15
16
16
16
16
16
16
16
16
16
16
16
16
16
16
16
16
16
16
16
16
16
16
16
16
16
16
17
17
17
17
17
17
17
17
17
17
17
17
17
17
17
17
17
17
17
17
17
17
17
17
17
18
18
18
18
18
18
18
18
18
18
18
18
18
18
18
18
18
18
18
17
17
17
14
14
14
14
14
12
12
12
12
12
12
12
12
12
11
10
9
9
6
6
5
5
4
4
4
4
4
4
4
4
4
4
4
4
4
4
4
4
4
4
4
4
4
4
4
4
4
4
3
3
3
3
3
4
5
5
5
5
5
5
5
5
5
5
5
5
5
5
6
6
6
6
6
6
6
7
7
7
7
7
7
7
7
7
7
8
8
8
8
9
9
9
9
9
9
9
9
9
9
9
7
6
6
6
7
8
8
8
8
9
9
9
9
9
8
8
8
8
9
9
9
9
9
9
9
9
9
9
9
10
11
11
12
12
12
12
12
13
13
13
13
13
13
13
13
13
15
15
15
15
15
15
15
15
15
15
15
15
15
15
16
16
16
16
16
16
16
16
16
16
16
16
16
16
16
16
16
16
16
16
16
16
16
16
16
16
16
16
16
16
16
16
16
16
16
16
16
16
16
16
16
16
16
16
16
16
16
16
16
16
16
16
16
16
16
16
16
16
16
17
17
17
17
17
16
16
16
16
16
16
16
16
16
15
15
15
15
15
15
15
15
15
15
15
15
15
15
15
15
15
14
13
13
13
13
13
12
12
12
12
12
12
12
12
12
12
12
12
12
12
12
12
12
11
11
11
11
11
10
10
9
8
8
8
8
8
8
8
8
8
8
8
8
8
6
6
6
4
4
4
4
2
2
2
2
2
2
1
1
1
1
1
1
1
1
1
1
1
1
1
1
1
1
1
1
1
1
1
2
2
2
2
2
2
2
2
2
2
2
2
2
2
2
2
2
2
2
2
2
2
2
2
3
3
3
3
3
3
3
4
4
4
4
4
4
4
4
4
4
4
4
5
5
6
4
4
4
4
4
4
4
4
4
4
4
4
4
4
4
4
4
4
4
4
4
4
4
4
4
4
4
4
4
4
4
4
4
4
4
4
4
4
4
4
4
4
4
4
4
4
4
4
4
4
4
4
4
4
4
4
4
4
4
4
4
4
4
4
4
4
4
4
4
4
4
4
4
4
4
4
4
4
4
4
4
4
4
4
4
4
4
3
3
3
3
3
3
3
3
3
3
3
3
3
3
3
3
3
3
3
3
3
3
3
3
3
3
3
3
3
3
3
3
3
3
3
3
3
3
3
3
3
3
3
3
3
3
3
3
3
3
3
3
3
3
3
3
3
2
2
2
2
2
1
1
1
2
1
1
1
1
1
0
0
0
0
0
0
0
0
0
0
0
0
0
1
1
1
1
1
1
1
1
1
1
1
1
1
1
1
1
1
1
1
1
2
2
2
3
3
3
3
3
3
3
3
3
3
3
3
3
3
3
3
3
3
3
3
3
3
3
3
3
3
3
3
3
3
3
3
3
3
3
3
3
3
3
3
3
3
3
3
3
3
3
3
3
3
3
3
3
4
4
4
4
4
4
4
4
4
4
4
4
4
4
5
5
5
5
5
5
5
5
5
5
5
5
5
5
5
5
5
5
5
5
5
5
5
5
5
5
5
5
5
5
5
5
5
5
5
5
5
5
5
5
5
5
5
5
5
5
4
4
4
3
3
3
3
3
3
4
4
4
4
4
4
4
4
4
4
4
4
4
4
4
4
4
4
4
4
4
4
4
4
4
4
4
4
4
4
4
4
4
4
4
4
4
4
4
4
4
4
3
3
3
3
3
3
3
3
3
3
4
4
4
4
6
6
6
6
6
6
6
6
6
6
6
6
5
5
5
5
5
5
5
5
5
5
5
5
5
5
5
5
5
5
5
5
6
6
5
5
5
5
5
5
5
5
5
5
5
5
5
6
7
7
7
7
7
7
7
7
7
7
7
7
7
7
7
7
7
7
7
7
7
7
7
7
7
7
7
8
8
8
8
8
8
8
8
8
8
8
8
8
8
8
8
8
8
8
8
8
8
8
8
8
8
9
9
9
9
9
9
9
9
9
9
9
9
9
9
10
10
10
10
10
10
10
10
10
10
9
9
9
9
9
9
9
9
9
9
9
9
9
10
9
8
8
8
8
8
7
7
7
7
7
7
8
8
8
8
8
8
8
8
8
8
8
8
8
8
8
8
8
8
8
9
9
10
9
10
10
11
11
11
11
11
11
11
11
12
12
12
12
12
12
12
12
12
12
12
12
12
12
12
12
12
12
12
13
13
13
13
13
13
13
13
13
13
13
13
14
14
14
15
15
15
15
15
16
17
18
18
18
18
18
18
18
18
18
18
18
18
18
18
18
18
18
18
18
18
18
18
18
18
18
18
18
18
18
18
18
18
19
19
19
20
20
20
20
20
20
20
20
20
20
20
20
20
20
20
20
20
20
20
22
22
22
22
22
22
22
22
22
22
23
23
23
23
23
23
20
15
14
13
12
13
13
16
16
16
16
16
16
16
16
16
15
15
15
15
15
15
15
15
15
15
15
15
15
16
16
15
16
17
17
17
17
17
17
17
17
17
17
17
17
17
18
18
18
18
18
18
18
18
18
18
18
18
19
19
19
19
19
19
20
20
20
20
20
20
20
20
20
20
20
20
20
20
20
20
20
20
20
21
21
21
21
21
21
21
21
21
21
21
21
21
21
21
21
21
20
20
22
22
21
20
20
20
20
21
21
21
21
21
21
21
19
19
18
18
18
18
18
18
18
18
18
17
17
17
17
17
18
17
17
17
17
17
17
17
17
17
17
17
17
17
17
17
17
17
17
17
17
17
18
18
18
17
17
17
17
16
15
15
16
16
15
15
15
15
15
15
14
14
12
11
10
10
10
10
10
10
10
10
10
10
10
10
10
10
10
10
10
10
10
10
10
10
9
9
9
9
9
9
9
9
9
9
9
9
9
9
9
9
9
9
9
8
7
7
7
7
7
7
7
7
7
7
7
7
7
6
6
6
6
6
6
6
6
6
5
5
3
3
3
3
3
3
3
3
3
3
3
4
4
4
4
4
4
4
4
4
4
4
4
4
4
4
4
4
4
4
4
4
4
4
4
4
4
4
3
3
3
3
2
2
2
2
2
2
2
2
2
2
3
3
3
3
3
3
3
3
3
3
3
3
3
3
3
3
3
3
3
3
3
3
2
2
2
2
2
2
2
2
2
2
2
2
2
2
1
1
1
1
1
1
1
1
1
1
1
1
1
1
1
1
1
1
1
1
1
1
1
1
1
1
1
1
1
1
1
1
1
1
1
1
1
1
1
1
1
1
1
1
1
1
1
1
1
1
1
1
2
2
2
2
2
2
2
2
2
3
3
3
3
3
3
3
3
3
3
3
3
3
2
2
2
2
3
4
4
4
4
4
4
4
4
4
3
3
3
3
3
3
3
3
3
3
3
3
3
3
3
3
3
3
4
4
4
4
4
4
4
5
5
5
5
5
5
6
6
6
6
6
6
6
6
6
6
6
6
6
6
6
6
6
6
7
7
7
7
7
7
7
7
7
7
7
8
8
8
8
8
8
9
9
9
9
9
9
9
9
9
9
9
9
9
9
9
9
9
9
9
9
9
9
9
9
9
9
9
9
9
9
9
9
9
9
9
10
10
10
10
10
10
10
10
10
10
10
10
10
10
10
10
10
10
10
10
10
10
10
10
10
10
10
10
10
10
10
10
10
10
10
10
10
10
10
10
10
10
10
10
10
10
10
10
10
10
10
10
10
10
10
10
9
9
9
9
9
9
9
9
9
9
9
9
8
8
8
8
8
7
7
6
6
6
5
5
5
5
5
5
5
4
4
4
4
4
4
3
3
3
3
3
3
3
3
3
3
3
3
3
3
3
3
3
3
2
2
2
2
1
1
1
1
2
2
2
2
2
2
2
2
2
2
2
2
2
2
2
2
2
2
2
2
2
2
2
2
2
2
2
2
1
1
1
1
1
1
1
1
1
1
2
2
2
2
2
3
3
3
3
2
2
2
2
2
3
3
3
3
3
3
3
3
3
3
4
4
4
4
4
4
4
5
5
5
5
5
5
5
5
6
6
6
6
6
6
6
7
7
7
7
8
8
8
8
8
8
8
8
8
8
8
8
8
8
8
8
8
8
8
8
8
8
8
8
8
9
9
9
9
9
9
9
9
10
10
10
10
10
10
10
10
9
9
9
9
10
10
10
10
10
10
10
10
10
10
10
10
10
9
9
9
9
9
9
9
9
9
9
9
9
9
9
9
9
9
9
8
8
8
8
8
8
8
8
8
8
8
9
9
9
9
9
9
8
8
8
8
8
8
8
8
8
8
8
8
8
8
8
8
8
8
8
8
8
8
8
8
8
8
8
8
9
9
9
9
9
9
9
9
9
9
9
9
9
9
9
9
9
9
8
8
7
7
6
5
5
5
5
5
5
5
5
5
5
5
5
5
5
5
5
5
5
5
4
4
4
5
5
5
5
5
5
5
5
5
5
5
5
5
5
5
5
5
4
5
5
5
5
5
5
5
5
5
5
5
5
5
5
5
5
5
4
4
4
6
6
6
7
7
7
7
7
7
7
7
7
7
7
7
7
7
7
7
7
6
6
6
6
6
6
6
6
7
7
7
7
7
7
7
7
7
7
7
7
7
7
7
7
7
7
7
7
8
8
8
8
8
8
8
8
8
8
8
8
8
8
8
8
8
8
7
7
7
7
7
7
7
7
7
7
7
7
7
7
7
7
7
7
9
9
9
9
9
9
9
9
9
9
9
9
9
9
9
9
9
9
9
9
9
9
9
9
9
9
9
9
9
9
8
8
8
8
8
8
8
8
8
8
8
8
8
8
8
8
8
8
8
8
8
8
8
8
8
8
8
5
4
4
4
4
4
4
4
5
5
5
5
5
5
5
5
4
4
4
4
4
4
4
3
3
3
3
3
3
3
3
3
3
3
3
3
3
3
4
4
4
4
4
4
4
4
4
4
4
4
4
4
4
4
5
5
5
5
5
5
5
5
5
5
5
5
5
5
5
5
5
5
6
6
6
6
6
6
6
6
6
6
6
6
6
6
5
4
4
4
4
4
4
4
4
4
4
4
4
4
4
4
4
4
4
4
4
4
4
4
4
4
4
4
4
4
4
5
5
5
5
5
5
5
5
5
5
5
5
5
5
5
5
5
5
5
5
5
5
5
5
5
5
5
5
5
5
5
5
5
5
5
5
5
5
5
5
5
4
4
4
4
4
4
4
4
4
4
4
4
4
4
4
4
1
1
1
1
1
1
1
1
1
1
1
0
0
0
0
0
0
0
0
0
0
0
0
0
0
0
0
0
0
0
0
0
0
0
0
0
0
0
0
0
0
0
0
0
0
0
0
0
0
0
0
0
0
0
0
0
0
0
0
0
0
0
0
0
0
0
0
0
0
0
0
0
0
0
0
0
0
0
0
0
0
0
0
0
0
0
0
0
0
0
0
0
0
0
0
0
0
0
0
0
0
0
0
0
0
0
0
0
0
0
0
0
0
0
0
0
0
0
0
0
0
0
0
0
0
0
0
0
0
0
0
0
0
0
0
0
0
0
0
0
0
0
0
0
0
0
0
0
0
0
0
0
1
1
1
1
1
1
1
1
1
1
1
1
1
1
1
1
1
1
1
1
1
1
1
1
1
1
1
1
1
1
1
1
1
1
1
1
1
1
1
1
1
1
1
1
1
1
1
1
1
1
1
1
1
1
1
1
1
2
2
2
2
2
2
2
2
2
2
2
2
2
2
2
2
2
2
2
2
2
2
2
2
2
2
2
2
2
2
2
2
2
2
2
2
2
2
2
2
1
1
1
1
1
1
1
1
1
1
1
1
1
1
1
1
1
1
1
1
1
1
1
1
1
1
1
1
1
1
1
1
1
1
1
1
1
1
1
1
1
1
1
1
1
1
1
1
1
1
1
1
1
0
0
0
0
0
0
1
2
2
2
2
2
3
3
3
3
3
3
3
3
3
3
3
3
3
3
3
3
3
3
3
3
3
3
3
3
3
3
3
3
3
3
3
3
3
3
3
3
3
3
3
3
3
3
3
3
3
3
3
3
3
3
3
3
3
3
3
3
3
3
3
3
3
3
3
3
3
3
3
3
3
3
3
3
3
3
3
3
3
3
3
3
3
3
3
3
3
3
3
3
3
3
3
3
3
3
3
3
3
3
3
3
3
3
3
3
3
3
3
4
5
5
5
5
5
5
5
5
5
5
5
5
5
5
5
5
5
5
5
5
3
3
1
1
1
1
1
1
1
1
1
1
1
1
1
1
1
1
1
1
1
1
1
1
1
1
1
1
1
2
2
2
2
2
2
2
2
2
2
2
2
2
2
2
2
2
2
2
2
2
2
2
2
2
2
2
2
2
2
2
2
2
2
2
2
2
2
2
2
2
2
2
2
2
2
2
2
2
2
2
2
2
2
2
2
2
2
2
2
2
2
2
2
2
2
2
2
2
2
2
2
2
2
2
1
1
1
1
1
1
1
1
1
1
1
1
1
1
1
1
1
1
2
2
2
2
2
2
2
2
2
2
2
2
1
1
1
1
1
1
1
1
1
1
1
1
1
1
1
1
1
1
1
1
1
1
1
1
1
1
1
1
1
1
1
1
1
1
1
1
1
1
1
1
0
0
0
0
0
0
0
0
0
0
0
0
0
0
0
0
0
0
0
0
0
0
0
0
0
0
0
0
0
0
0
0
0
0
0
0
0
0
0
0
0
0
0
0
0
0
0
0
0
0
0
0
0
0
0
0
0
0
0
0
0
0
0
0
0
0
0
0
0
0
0
0
0
0
0
0
0
0
0
0
0
0
0
0
0
0
0
0
0
0
0
0
0
0
0
0
0
0
0
0
0
0
0
0
0
0
0
0
0
0
0
0
0
0
0
0
0
0
0
0
0
0
0
0
0
0
0
0
0
0
0
0
0
0
0
0
0
0
0
0
0
0
0
0
0
0
0
0
0
0
0
0
0
0
0
0
0
0
0
0
0
0
0
0
0
0
0
0
0
0
0
0
0
0
0
0
0
0
0
0
0
0
0
0
0
0
0
0
0
0
0
0
0
0
0
0
0
0
0
0
0
0
0
0
0
0
0
0
0
0
0
0
0
0
0
0
0
0
0
0
0
0
0
0
0
0
0
0
0
0
0
0
0
0
0
0
0
0
0
0
0
0
0
0
0
0
0
0
0
0
0
0
0
0
0
0
0
0
0
0
0
0
0
0
0
0
0
0
0
0
0
0
0
0
0
0
0
0
0
0
0
0
0
0
0
0
0
0
0
0
0
0
0
0
0
0
0
0
0
0
0
0
0
0
0
0
0
1
3
5
5
6
7
7
8
8
8
8
8
10
11
12
12
12
12
12
14
14
14
14
14
14
14
14
15
15
15
15
15
15
15
15
15
15
15
15
18
18
18
18
18
19
20
20
20
20
20
20
20
20
20
19
19
19
19
20
21
21
21
22
22
22
22
22
22
25
26
26
26
26
26
27
27
28
28
28
28
30
30
30
30
30
30
30
30
30
30
30
30
33
34
34
34
34
34
34
34
36
37
37
37
37
38
38
38
40
40
40
40
41
41
43
45
47
47
47
47
47
48
48
49
50
50
52
52
52
52
52
52
52
52
55
55
55
55
55
53
53
53
54
54
54
54
54
54
54
54
55
55
55
55
55
56
52
52
50
49
49
49
49
49
49
52
51
51
51
53
53
53
52
52
52
52
53
53
53
53
53
53
53
53
53
53
53
53
53
53
53
53
53
53
53
53
53
53
53
53
53
53
53
53
53
51
51
51
51
53
53
51
49
46
46
46
46
46
47
47
47
47
47
47
47
47
47
48
48
48
48
48
48
48
45
45
45
46
48
48
48
48
48
50
50
50
50
49
51
51
51
51
50
50
50
50
50
50
51
50
49
45
45
43
43
39
39
39
39
39
39
37
36
35
36
36
35
35
35
35
35
35
36
35
33
31
31
31
29
26
26
26
26
26
26
26
26
26
26
26
26
27
30
30
31
31
31
31
31
31
31
33
33
32
32
31
30
30
30
30
30
30
30
30
30
30
30
31
31
31
31
31
31
31
32
33
34
33
33
33
33
33
33
33
33
41
41
42
42
42
42
47
48
50
50
51
51
54
54
54
54
54
54
55
56
58
58
58
58
59
59
59
60
55
55
55
55
55
55
55
55
55
55
56
56
56
56
57
57
57
58
58
58
58
58
58
58
57
56
57
55
54
54
54
54
53
51
51
52
52
52
53
53
53
53
53
53
53
53
53
53
53
53
53
53
53
53
53
53
53
53
53
53
53
53
53
53
53
53
53
53
53
51
51
51
51
51
51
51
51
51
51
53
53
54
54
54
54
54
56
56
55
55
55
50
50
50
50
49
46
46
39
39
39
38
37
37
37
37
35
35
35
34
34
34
33
33
33
33
34
34
34
34
34
31
30
29
24
24
24
22
22
22
22
22
22
22
22
22
23
23
23
23
23
23
21
21
21
22
23
23
23
25
27
29
29
29
29
29
29
29
30
30
29
29
29
31
33
33
32
33
33
34
34
34
34
35
35
35
35
35
35
33
33
32
32
32
33
34
35
35
36
36
36
36
36
36
37
37
37
37
37
40
40
40
40
40
41
41
44
44
44
44
45
45
47
48
48
48
47
47
47
47
47
48
49
49
51
54
55
56
56
56
56
56
56
56
56
57
58
58
60
60
60
60
60
60
60
60
60
61
63
63
63
63
63
63
63
63
63
66
66
66
66
66
66
67
67
67
69
70
70
69
71
73
73
73
73
72
73
73
69
69
69
68
69
68
71
71
73
73
73
73
80
80
80
80
80
80
80
87
87
87
89
90
91
91
94
94
95
95
95
95
100
101
101
102
104
104
104
112
112
113
113
113
113
113
113
115
114
114
114
114
114
115
115
115
118
111
106
105
105
104
104
105
105
105
107
107
104
103
104
102
100
103
101
101
101
100
99
95
92
93
93
95
96
96
96
98
98
98
98
99
99
99
100
99
99
99
99
99
99
99
99
99
100
100
100
100
100
100
100
101
101
101
102
103
103
103
103
103
103
104
104
104
104
106
106
106
107
107
107
107
107
107
107
106
105
105
104
104
106
108
108
104
100
100
92
94
93
92
92
87
86
86
86
86
85
85
84
85
85
85
84
84
84
81
81
81
79
74
68
62
60
59
59
59
59
58
58
57
55
53
52
53
54
54
54
54
54
53
53
53
55
55
54
54
52
52
52
52
52
52
52
52
52
52
53
53
53
53
53
53
53
53
53
53
53
53
53
52
52
52
53
51
47
48
48
48
48
48
51
51
52
54
55
55
55
55
55
55
55
55
55
56
56
58
59
60
60
59
59
59
59
59
60
62
62
61
62
62
64
65
65
64
66
59
59
59
54
53
52
50
50
50
50
51
50
50
50
53
55
62
62
61
62
62
62
62
62
63
67
67
67
70
70
70
70
70
70
70
70
70
72
74
74
74
74
74
74
74
80
82
81
81
81
81
81
81
81
81
82
82
82
82
84
83
82
82
86
88
88
88
87
89
89
89
89
89
89
90
90
91
90
90
90
90
88
89
90
87
87
86
85
85
84
82
82
82
80
80
82
82
82
82
82
82
82
82
82
84
85
85
85
85
85
87
87
87
87
88
88
88
88
88
88
88
88
88
88
88
88
88
88
88
88
88
89
89
89
89
89
90
90
90
90
89
89
89
89
89
89
89
89
88
88
89
89
88
88
87
88
88
87
88
88
88
89
89
87
87
87
86
86
85
82
78
77
75
74
72
69
70
53
53
52
52
51
44
37
35
34
34
34
35
35
35
35
32
32
32
32
32
32
32
28
26
26
21
20
20
20
20
20
20
20
20
21
22
19
18
18
20
19
19
19
18
18
18
18
18
18
18
18
18
18
19
19
19
19
19
20
20
20
20
21
21
21
21
20
20
20
21
21
22
22
23
22
22
22
23
23
23
23
23
23
23
25
25
24
24
24
24
23
23
23
23
23
23
25
25
26
26
26
26
26
26
26
26
27
28
28
28
28
28
28
29
29
29
32
33
33
33
34
33
34
34
34
34
34
33
32
31
31
31
31
33
33
33
33
33
33
35
35
35
35
37
38
39
39
39
39
39
39
40
40
40
41
41
41
41
41
40
40
43
44
44
44
44
44
44
44
43
43
43
43
43
44
50
50
50
50
53
52
52
52
53
53
54
54
55
55
55
55
55
55
55
55
55
55
55
55
55
61
62
62
62
61
62
62
62
64
64
64
64
63
63
63
63
63
64
64
64
64
64
64
64
66
66
66
66
66
66
66
66
66
66
66
68
68
68
67
67
64
64
64
64
64
64
64
60
60
58
55
55
55
55
55
55
55
55
55
55
55
55
55
55
55
56
56
56
55
55
55
55
55
55
55
55
55
55
55
55
55
55
54
54
53
51
52
52
51
51
51
51
51
51
51
51
50
50
49
49
49
49
49
50
49
49
48
48
48
48
48
48
48
48
47
47
46
47
48
48
49
49
49
49
48
48
48
49
49
46
44
37
34
33
29
26
26
24
18
18
18
18
17
17
18
18
18
18
17
17
17
17
18
18
18
18
18
18
18
18
17
17
18
18
18
18
18
18
18
18
18
18
18
17
17
17
17
17
17
18
18
18
18
17
17
17
17
17
17
18
18
18
18
18
18
16
16
15
15
14
14
14
14
14
14
13
13
13
13
13
13
14
14
14
14
14
14
14
14
14
13
13
13
13
13
13
13
13
13
13
13
13
15
15
16
16
16
17
17
17
17
17
17
19
19
19
19
19
19
19
20
19
19
19
19
19
19
19
19
19
19
19
22
22
22
22
22
22
22
22
23
23
23
22
22
22
22
22
22
21
21
21
21
21
22
23
22
22
22
22
21
22
22
22
22
22
22
22
23
23
23
23
24
24
24
24
24
25
25
25
25
25
27
27
27
27
27
27
27
27
27
27
27
30
30
30
30
30
30
30
32
32
30
31
31
30
30
30
30
30
30
30
30
30
30
30
30
31
31
31
30
31
31
33
33
33
34
36
37
38
37
40
42
41
41
41
42
45
44
45
49
48
49
49
49
49
49
52
56
58
58
58
59
59
60
61
61
61
61
61
62
62
63
66
66
66
66
66
67
67
67
67
67
67
67
67
69
69
71
71
70
70
69
71
72
73
72
72
72
71
71
71
70
70
69
72
71
71
71
71
71
71
71
71
71
71
74
74
76
77
77
77
78
78
78
78
78
78
78
78
78
78
78
74
74
74
74
74
76
78
78
77
77
77
78
77
77
78
78
78
78
78
78
78
79
79
79
81
82
84
84
84
84
84
84
84
83
83
83
85
84
84
83
79
78
76
75
72
74
74
74
74
75
75
76
76
76
76
76
76
76
76
76
76
76
75
75
74
74
74
74
74
74
74
73
73
73
73
74
64
64
64
63
58
58
51
52
50
45
45
42
42
42
42
42
42
42
42
42
43
43
43
43
44
45
45
45
45
45
45
45
45
45
47
49
50
50
50
51
51
51
51
53
53
53
54
54
54
54
54
54
54
54
55
55
55
55
55
55
55
56
56
58
58
58
58
58
57
57
59
59
55
50
48
39
38
38
37
37
37
37
40
40
41
40
39
39
38
38
38
38
38
38
38
39
39
39
39
39
39
39
39
39
39
38
38
38
38
38
38
38
38
38
37
37
37
36
37
37
36
36
35
35
35
35
35
36
37
37
37
37
37
37
37
37
37
38
40
40
39
39
39
39
39
39
39
39
39
39
39
39
39
39
39
41
41
41
42
42
45
46
50
50
50
50
50
50
52
52
52
52
53
54
54
58
58
59
59
62
63
63
66
68
68
72
72
72
73
73
74
74
74
73
73
73
72
71
71
73
74
72
72
69
69
69
69
70
71
71
72
72
71
71
72
72
72
73
74
74
74
74
74
74
74
74
74
74
74
74
74
74
74
74
74
72
69
65
65
67
67
68
68
68
68
68
69
69
69
69
69
69
69
69
69
69
69
69
69
69
69
69
69
69
69
69
69
69
69
69
66
65
65
65
66
65
65
65
66
66
68
68
68
68
68
68
68
68
68
68
68
68
68
68
68
68
68
67
67
66
66
66
63
63
62
62
62
61
59
53
50
48
44
45
44
44
42
41
41
39
38
37
36
31
32
27
26
23
22
23
22
22
22
22
22
22
23
23
23
23
23
23
23
23
24
24
24
24
24
24
24
24
24
24
20
20
20
18
19
19
19
19
19
20
19
19
19
19
19
19
19
19
19
19
19
19
20
20
20
22
23
23
24
25
25
25
25
25
26
26
26
26
26
26
26
26
26
26
26
26
26
26
26
27
27
27
28
28
28
28
28
28
29
29
32
32
32
33
33
33
33
32
32
32
32
32
32
33
33
32
32
31
31
31
31
31
31
31
31
30
29
30
30
31
32
32
32
34
34
34
34
34
34
34
34
34
34
35
35
35
36
36
36
37
37
37
37
37
38
39
39
39
39
39
40
40
40
40
40
40
40
40
40
40
40
40
40
40
40
40
40
40
40
40
41
42
42
42
42
43
43
43
43
43
44
44
44
45
45
42
40
36
35
36
37
37
36
35
35
33
34
34
35
35
36
36
37
38
38
39
39
38
39
39
39
39
39
39
39
39
39
39
39
39
39
39
39
39
39
39
38
38
38
38
38
38
38
38
38
38
37
36
35
35
35
35
35
35
35
34
34
33
32
32
32
32
32
32
32
32
32
31
31
31
32
32
32
32
32
32
32
31
29
28
27
27
25
25
26
25
25
24
24
24
24
24
24
24
24
24
24
24
24
25
24
24
25
25
26
26
26
26
26
26
26
26
26
26
26
25
25
25
25
25
26
26
27
27
27
27
28
27
26
26
27
28
27
27
26
28
26
25
25
24
25
25
27
27
27
26
25
25
24
24
24
24
24
24
24
24
24
24
24
25
25
26
26
26
26
26
29
29
29
29
29
30
30
30
30
31
31
30
30
31
31
32
32
33
34
34
34
34
35
35
35
35
35
35
34
34
34
35
35
35
34
34
34
35
36
36
36
36
36
36
36
37
37
37
37
37
37
37
37
37
37
38
40
41
38
37
37
37
37
37
37
37
37
36
36
36
36
36
36
36
36
36
36
36
36
36
36
36
36
36
36
36
36
36
36
36
36
36
36
36
36
36
35
35
35
35
35
35
35
35
35
35
35
35
35
35
36
36
36
35
33
29
28
27
27
27
27
27
27
29
29
29
29
29
29
29
29
29
29
29
29
29
29
29
29
29
29
29
29
28
27
25
19
18
14
14
14
14
14
14
14
14
14
14
14
14
14
14
14
14
13
11
11
11
11
11
11
11
11
11
11
11
11
11
11
11
11
11
11
11
11
11
11
11
11
10
9
8
7
7
7
7
6
6
5
5
5
5
5
5
5
5
5
5
5
5
5
5
5
5
5
5
5
5
5
5
5
5
5
5
5
4
4
3
3
3
3
3
3
4
4
4
4
4
4
4
4
4
4
4
4
4
4
4
4
4
4
4
4
4
5
5
5
5
5
5
5
5
5
5
6
6
6
6
6
6
6
6
6
6
6
5
6
6
5
5
3
3
3
3
3
3
3
3
3
3
3
3
3
3
3
3
3
3
3
3
3
3
3
3
3
3
3
3
3
3
3
3
3
3
3
3
3
3
4
4
4
4
4
4
4
4
4
5
5
5
5
5
5
5
5
5
5
5
5
5
5
5
5
5
5
5
5
5
5
5
5
5
5
5
5
5
5
5
5
5
5
6
6
6
6
6
6
6
6
6
6
6
6
6
6
6
6
6
6
6
6
6
7
7
7
7
7
7
7
7
7
11
9
9
9
9
9
9
9
8
8
10
11
11
11
11
13
13
13
14
14
14
14
14
14
14
14
14
14
15
15
15
15
15
15
15
15
15
15
15
15
15
15
15
15
15
16
16
17
17
17
17
17
18
18
18
18
18
18
18
18
18
20
20
20
21
21
22
22
22
22
22
22
22
22
24
24
24
25
25
25
38
48
49
54
58
58
58
59
60
60
60
61
63
64
71
73
73
73
73
73
73
73
73
72
72
73
73
73
73
73
73
73
73
73
74
75
75
75
75
74
74
74
75
75
75
75
75
78
78
78
79
79
80
80
80
80
80
80
80
80
80
80
80
80
81
81
81
79
79
79
78
78
78
79
79
80
81
81
81
81
81
81
83
83
83
84
85
86
86
87
87
87
86
86
92
92
92
92
92
92
92
92
93
82
81
82
81
81
80
79
80
79
79
76
74
74
69
63
55
48
47
47
47
48
49
51
51
51
51
53
53
53
53
54
54
54
54
54
54
54
55
55
55
55
57
58
58
58
58
58
58
60
59
58
58
58
56
57
56
56
56
56
56
54
54
54
53
53
53
53
54
55
55
56
56
61
61
62
63
64
65
65
64
63
63
63
63
63
65
65
66
62
63
63
63
63
63
63
63
63
63
65
65
65
65
65
66
66
69
69
69
70
72
74
75
75
77
76
76
76
76
76
76
77
77
77
77
77
77
77
80
80
80
81
80
79
79
77
77
68
68
68
69
70
68
68
69
69
69
69
70
70
69
71
71
70
71
72
74
74
76
79
80
83
83
84
84
83
83
85
86
86
84
84
85
85
85
91
94
94
95
96
94
92
92
106
110
110
110
111
111
111
111
111
111
111
111
111
112
113
120
120
120
120
119
119
129
130
130
133
135
135
137
140
141
139
139
139
140
141
142
143
145
145
145
145
145
145
146
146
146
148
149
149
150
150
150
152
150
150
149
149
149
147
147
147
146
149
149
149
148
149
151
151
152
152
153
153
153
153
154
156
156
156
156
156
158
158
158
158
158
158
157
152
151
149
149
148
149
150
150
150
150
150
150
152
152
152
153
153
154
156
156
158
159
159
161
162
162
162
162
162
162
165
165
165
165
164
163
162
161
160
162
160
160
160
160
160
161
161
161
161
159
144
135
119
113
115
107
105
105
105
93
92
93
95
94
92
81
79
79
79
79
79
80
79
79
79
80
81
81
80
80
80
82
83
83
83
83
82
82
73
65
63
62
62
62
62
63
63
64
64
64
64
65
65
65
66
68
68
68
66
64
64
65
65
65
65
65
65
65
66
66
66
66
66
66
66
66
66
66
66
68
68
68
68
68
68
68
68
68
69
69
69
69
69
69
69
70
70
71
72
72
72
72
72
72
72
72
72
72
71
71
72
73
72
72
71
71
71
72
72
72
73
74
74
73
72
72
70
67
62
43
43
38
38
38
38
40
40
41
41
41
41
41
41
41
41
41
41
41
40
40
39
38
38
38
39
39
39
38
38
37
37
37
38
38
38
38
38
38
38
38
38
38
40
41
41
43
43
43
43
44
45
45
44
45
45
44
45
45
45
45
45
45
47
47
46
47
47
46
46
48
48
49
47
47
45
45
43
43
43
43
43
42
44
44
44
45
45
46
46
47
47
47
47
47
47
47
47
49
49
50
51
52
52
51
53
53
53
53
52
52
52
54
55
55
55
55
55
55
55
55
55
55
55
55
54
54
54
54
54
54
54
53
53
53
52
52
49
50
51
51
50
50
51
52
52
52
51
51
51
51
51
52
51
50
45
45
49
47
47
47
47
47
47
47
47
51
51
51
51
51
51
53
53
52
52
52
52
52
54
54
55
55
55
53
53
53
53
55
55
55
55
53
51
50
51
54
54
55
55
55
55
56
57
57
58
57
58
58
58
58
58
57
55
55
55
57
57
56
55
55
50
49
49
49
49
49
49
49
49
49
49
49
49
49
49
49
48
48
48
48
48
48
48
48
48
48
47
47
47
47
47
46
47
47
47
47
47
48
49
49
49
49
49
49
48
48
48
48
48
48
48
47
47
47
47
47
47
48
49
49
50
50
50
50
50
50
50
51
51
49
49
49
49
49
49
50
49
49
49
49
49
48
47
47
47
47
47
46
45
45
45
45
45
45
45
45
45
45
44
42
42
42
42
40
40
40
40
40
40
40
40
40
40
39
39
39
35
29
18
16
15
14
16
15
15
15
15
15
15
15
15
15
15
16
15
16
16
16
16
17
17
17
18
18
18
18
18
18
18
18
18
18
18
18
18
18
18
18
20
20
20
20
20
21
22
22
22
21
20
21
21
21
21
21
21
21
21
21
20
19
19
18
19
19
18
18
18
18
18
18
18
18
18
18
17
17
17
18
18
18
18
19
19
19
19
19
19
19
19
19
19
19
19
19
19
19
19
19
19
20
20
20
20
20
21
21
22
22
22
22
22
22
22
22
23
23
23
23
24
24
25
27
27
27
27
27
27
27
27
27
27
27
27
28
28
28
28
29
29
29
28
28
28
28
30
31
32
33
33
33
33
33
33
33
33
29
29
29
29
30
30
30
30
29
29
28
28
28
27
27
27
27
27
27
28
29
30
30
30
30
31
31
32
32
32
32
32
32
32
32
31
31
31
33
33
33
33
33
33
33
33
33
33
33
33
33
32
32
32
32
32
32
33
33
33
33
35
35
35
35
35
35
35
34
33
33
32
32
32
32
32
33
33
33
33
34
31
31
31
32
32
31
31
30
31
31
31
31
31
31
31
33
33
33
32
32
32
32
33
33
33
33
33
32
31
31
31
31
30
30
30
30
30
30
31
31
31
31
31
31
31
31
31
32
31
31
31
31
31
31
31
31
31
30
30
29
25
26
26
27
23
22
22
22
22
22
21
20
18
17
17
17
17
17
17
17
17
17
17
17
17
17
17
17
17
17
17
17
17
18
18
18
18
18
18
18
18
18
20
20
20
20
20
20
20
20
21
21
21
21
21
21
20
21
22
21
21
18
18
18
18
18
18
18
18
18
20
20
20
20
19
19
18
18
18
18
18
18
18
18
18
18
18
18
19
19
19
19
19
19
19
19
19
19
20
20
20
20
20
20
20
20
20
20
20
20
20
20
20
20
20
20
20
22
22
22
22
22
22
22
19
19
20
19
19
20
20
20
20
20
20
20
20
20
20
20
20
20
20
20
20
20
20
20
22
22
22
22
21
21
20
20
21
21
21
21
21
21
21
21
21
21
21
21
21
21
21
21
23
23
23
23
23
23
23
23
24
24
24
24
24
26
27
27
28
28
28
28
28
28
29
28
28
27
28
28
28
30
30
30
30
29
29
28
33
33
33
32
32
32
31
31
31
31
31
31
31
31
31
31
31
31
30
29
31
31
33
33
34
34
34
34
35
35
35
35
35
35
35
35
35
36
36
37
37
37
37
37
37
37
38
38
37
37
37
37
37
37
37
38
38
38
38
38
38
37
37
37
37
37
37
37
38
38
39
39
39
39
39
39
39
40
40
40
40
40
40
40
40
40
40
41
41
42
42
40
40
38
38
38
38
38
38
38
38
38
38
38
38
38
38
38
38
38
38
38
38
38
38
38
38
38
38
38
37
37
37
34
30
30
28
28
29
30
30
30
29
29
29
25
25
27
26
26
25
25
25
25
25
25
25
25
26
26
26
26
26
26
27
27
27
27
26
25
25
25
25
25
25
25
25
25
25
25
25
25
26
27
27
27
27
27
27
27
26
25
25
24
22
22
22
21
22
23
23
24
24
25
26
26
26
26
26
25
25
25
26
26
26
25
24
22
22
21
21
21
21
21
20
19
19
19
21
22
22
22
23
23
23
23
23
23
23
23
23
23
23
23
23
23
23
23
23
23
23
23
22
21
21
21
21
22
21
22
22
21
21
21
21
21
21
21
21
21
21
21
20
20
20
20
21
22
23
23
23
23
24
24
24
24
24
24
23
24
24
24
24
24
24
24
24
24
24
24
24
24
26
26
26
26
26
26
26
25
25
25
25
25
25
25
26
27
26
26
25
25
26
26
26
27
27
27
26
26
26
26
26
27
28
28
28
28
29
29
29
29
30
30
34
34
34
34
35
35
35
35
35
35
35
36
36
36
36
35
29
28
28
29
33
33
34
35
36
36
36
36
36
36
36
36
37
37
37
38
38
38
38
38
38
40
40
40
40
40
40
40
40
40
40
40
40
40
40
40
40
41
41
43
44
44
44
45
45
45
45
46
46
47
48
49
49
49
49
50
51
51
51
51
51
51
51
51
51
51
51
51
51
51
51
51
51
52
52
53
54
54
54
54
55
55
55
55
55
55
55
55
55
55
55
55
55
54
54
55
55
56
56
56
55
55
55
55
54
55
55
55
55
48
48
48
48
47
46
45
45
46
46
46
46
46
47
46
46
46
46
46
46
46
46
46
46
46
46
45
45
44
44
44
44
44
43
42
31
25
25
25
25
25
25
25
26
26
26
25
25
25
25
25
25
25
25
25
25
24
24
24
21
20
19
19
19
19
19
19
19
19
19
19
19
19
19
22
22
22
22
22
22
22
22
21
21
21
20
20
20
21
21
21
19
19
19
18
18
18
17
16
15
15
14
14
14
14
14
14
13
11
11
11
12
14
14
14
14
13
13
13
13
13
13
14
14
14
13
13
13
13
13
13
13
13
13
13
13
13
11
11
11
11
11
10
10
10
10
10
10
10
10
11
11
11
11
11
11
11
11
11
11
11
11
11
11
11
11
11
11
11
11
11
11
11
11
11
10
10
10
10
10
10
10
10
13
13
13
13
13
13
13
13
13
13
13
13
13
13
13
14
14
14
15
15
16
16
16
16
16
16
16
16
17
17
17
17
17
18
18
18
18
18
18
18
18
18
18
18
18
18
17
16
16
16
16
16
15
15
15
15
15
15
16
16
17
17
16
16
18
17
17
16
16
15
15
15
15
16
16
16
16
16
16
16
16
16
16
16
16
16
16
15
15
14
14
15
16
17
17
17
19
19
20
21
21
20
20
20
23
23
23
23
23
23
23
23
23
23
23
23
23
23
23
24
25
25
25
25
25
25
25
25
25
25
25
27
27
27
27
27
27
27
27
27
27
28
28
28
28
28
28
29
29
29
29
30
30
30
30
30
32
34
34
34
35
35
36
36
36
36
36
36
36
36
36
36
37
37
37
37
39
39
39
39
39
40
43
41
40
40
39
39
39
39
39
39
40
40
40
40
40
40
39
39
39
39
39
39
39
39
38
38
38
38
38
37
37
37
34
33
28
28
28
28
30
32
34
34
34
34
34
34
34
34
36
36
37
37
37
37
37
37
37
37
37
37
36
36
36
36
36
36
37
37
37
37
37
39
39
39
39
39
39
40
40
40
38
38
38
37
37
37
37
37
37
37
37
37
37
37
37
37
39
39
39
39
39
38
38
38
39
39
40
40
38
35
35
35
35
35
35
35
37
37
37
37
44
44
44
44
44
44
44
44
43
40
40
37
37
37
36
36
36
36
36
36
36
36
37
37
37
36
36
36
36
37
37
37
37
38
38
38
39
40
40
40
40
39
39
39
40
40
40
40
40
40
40
40
42
42
42
44
44
44
44
44
44
44
44
44
44
44
44
44
44
44
44
44
44
44
44
44
44
44
44
44
44
44
44
44
44
44
44
44
44
43
43
42
41
41
42
42
41
43
43
43
43
44
44
43
43
43
43
43
43
44
44
44
44
43
42
42
42
41
41
42
42
42
42
42
42
42
42
42
42
42
41
41
41
41
40
40
40
41
41
41
41
41
41
41
41
41
41
41
41
41
41
41
42
42
42
42
41
40
38
28
28
27
27
23
23
21
19
17
16
16
18
18
18
20
20
20
19
19
19
19
19
19
20
20
20
20
20
20
20
20
20
20
20
20
20
20
20
20
20
20
20
20
20
20
20
20
20
18
17
16
16
15
15
15
15
15
15
15
18
18
18
18
18
18
18
17
17
17
17
15
14
14
14
14
14
15
15
15
15
15
15
15
15
18
18
18
18
18
18
18
18
18
18
18
18
18
19
19
19
20
20
20
20
21
21
22
22
22
23
23
23
23
23
23
23
23
23
25
25
26
26
26
26
26
26
26
26
26
25
25
25
25
26
26
26
26
26
26
26
26
26
26
26
27
27
27
28
27
27
27
29
26
24
24
24
24
25
25
25
24
24
24
25
25
25
25
25
25
25
25
25
25
25
25
26
26
26
26
26
26
26
26
26
26
26
26
25
25
27
27
27
28
28
28
28
28
28
28
28
28
28
28
28
28
28
28
28
28
28
28
29
29
29
29
29
29
29
29
29
30
30
31
31
31
31
31
31
31
31
31
31
31
31
31
31
31
31
31
31
31
31
32
32
32
32
32
32
32
32
32
31
30
30
30
31
27
28
26
26
26
26
26
26
25
24
24
24
23
24
24
24
24
24
24
23
24
24
24
25
27
27
27
27
27
27
27
27
27
26
28
27
26
26
26
26
25
27
27
27
27
27
27
28
29
29
29
28
26
27
27
27
26
28
28
28
28
28
28
28
28
28
28
28
28
28
28
28
28
29
29
29
28
28
28
28
28
28
28
28
28
28
28
28
28
28
28
28
28
30
30
30
30
30
30
29
27
28
27
25
25
26
26
26
27
26
26
26
26
26
26
26
26
26
25
26
26
29
30
32
32
32
32
32
32
32
33
33
33
32
31
31
31
31
31
31
32
32
32
32
32
32
33
33
33
33
33
33
33
33
33
33
33
33
31
31
31
31
31
31
31
31
31
31
31
33
32
31
32
32
32
32
32
32
32
31
31
31
31
30
30
30
30
30
30
30
30
27
27
23
23
23
23
24
25
26
26
27
27
27
27
27
26
26
27
27
27
27
28
28
29
30
30
30
30
30
31
32
32
32
32
32
32
31
31
31
31
31
32
32
33
33
34
34
34
35
35
35
35
35
36
35
35
34
37
37
37
38
39
39
39
38
37
39
39
39
39
39
39
39
39
39
39
40
39
39
39
38
37
36
36
36
35
35
37
37
34
34
34
34
34
34
34
34
33
33
33
33
33
33
33
33
33
33
34
34
34
35
35
35
35
35
36
36
37
37
37
40
41
41
41
44
44
44
44
44
44
44
43
43
43
42
46
46
47
47
47
46
45
45
46
46
46
46
47
47
48
48
48
48
49
49
49
49
48
48
48
48
48
48
46
47
46
45
45
44
44
44
44
44
44
45
47
47
50
51
52
51
51
51
51
51
52
53
53
52
53
52
51
52
52
52
53
53
53
55
55
57
55
56
56
55
55
55
55
55
55
55
55
55
55
56
57
59
58
58
57
57
57
56
56
56
56
55
55
55
56
56
59
59
59
59
59
59
58
58
58
58
58
56
56
56
55
54
54
54
51
51
53
54
54
54
50
46
43
43
43
42
44
44
42
42
43
44
45
45
45
45
45
45
45
45
45
45
46
46
46
46
47
47
47
47
45
45
45
45
45
45
45
45
45
45
45
45
46
46
46
45
45
45
46
46
46
46
45
44
44
44
44
42
43
43
43
43
43
43
43
43
43
43
43
41
41
38
40
38
35
34
31
31
28
27
27
27
27
27
27
27
27
27
27
27
27
27
27
26
25
25
25
26
26
26
26
26
26
26
26
26
26
29
26
26
26
26
26
27
30
29
30
30
30
29
29
29
29
29
28
26
26
26
27
27
27
27
27
28
28
28
28
28
27
27
26
27
27
26
27
28
28
29
29
29
30
31
31
31
31
31
31
31
31
31
32
31
32
35
35
35
35
33
34
33
32
32
33
33
33
34
34
34
34
34
34
36
36
36
37
37
37
37
37
37
37
39
39
39
40
40
41
41
41
41
41
41
42
43
43
44
44
44
44
44
44
45
45
45
46
46
46
46
46
48
48
48
48
48
48
48
51
51
53
54
54
54
54
56
56
56
56
55
55
56
56
55
55
55
56
59
61
60
61
61
61
58
59
58
57
57
55
55
55
53
53
53
53
53
53
54
54
54
54
54
55
55
55
55
55
55
55
54
54
54
55
54
54
54
54
54
54
54
56
56
56
56
56
55
55
55
55
55
55
55
55
55
55
57
57
58
58
58
58
58
59
59
60
62
62
62
62
62
64
64
64
64
64
64
64
64
66
65
65
65
65
65
66
66
67
67
67
67
67
66
64
62
60
60
60
63
63
63
63
63
63
62
62
62
62
62
63
63
63
63
63
63
63
65
64
62
62
60
61
61
60
60
60
61
58
59
59
58
59
55
53
53
53
53
52
52
51
50
49
49
49
49
49
49
49
49
50
50
50
50
50
50
51
51
51
50
51
51
51
51
51
51
51
51
51
51
54
55
58
58
58
58
58
58
58
59
59
59
56
54
54
49
49
48
46
45
45
45
45
46
46
46
44
44
43
43
43
42
43
43
43
43
43
42
42
42
42
42
42
42
43
43
43
43
43
43
42
43
43
43
43
43
43
43
43
46
46
42
38
37
35
36
35
35
36
35
36
36
35
35
35
37
37
36
35
35
34
35
36
35
35
35
36
36
36
36
36
37
37
37
37
37
37
37
37
37
37
37
38
38
39
37
40
40
40
40
41
42
42
42
42
42
43
42
43
42
42
42
43
43
43
43
42
46
46
44
44
45
50
50
50
50
50
50
51
48
48
49
49
49
49
49
51
51
51
51
51
51
52
52
52
52
53
53
52
52
54
55
55
55
55
55
55
55
55
55
55
56
56
55
55
55
55
56
57
57
58
59
59
59
59
59
59
61
62
62
62
62
62
62
61
62
63
65
65
66
66
67
66
66
67
67
67
68
68
68
68
67
65
65
63
63
63
63
63
65
65
63
63
62
62
62
62
64
64
64
65
65
65
65
65
65
65
65
65
66
66
66
66
69
70
70
69
68
68
68
68
68
68
68
66
66
66
66
65
65
66
61
56
56
56
56
55
53
53
53
53
52
48
46
46
46
46
47
48
48
48
48
48
48
47
47
47
46
46
44
42
39
38
37
37
37
37
37
35
30
30
30
30
32
31
31
31
31
31
31
30
29
29
29
29
29
31
31
31
31
31
32
32
32
32
32
32
28
28
29
29
29
30
30
30
30
30
30
30
30
30
31
31
32
32
32
32
32
31
31
31
31
31
31
32
33
34
34
34
34
34
34
34
34
35
35
35
35
36
36
35
34
37
37
37
37
37
37
36
37
37
37
37
37
37
37
37
37
37
36
35
35
35
35
35
36
35
35
34
33
33
33
33
32
30
30
30
30
30
30
30
30
27
27
28
28
28
29
27
27
27
26
26
26
26
27
27
27
27
27
27
27
27
27
27
27
27
27
27
27
27
27
27
27
27
27
27
27
26
26
26
24
24
24
24
24
24
29
29
29
29
29
29
29
29
29
29
29
29
29
30
30
30
28
28
28
28
28
31
30
27
27
27
28
28
29
28
29
29
29
29
29
28
27
27
28
28
28
27
28
27
27
26
26
26
26
26
27
27
27
25
24
23
23
24
24
24
24
25
25
25
25
25
26
26
26
26
26
26
26
26
26
26
26
26
26
26
27
27
27
27
27
27
27
27
26
25
27
26
26
26
26
26
26
26
25
25
25
25
25
25
25
25
25
25
25
25
25
25
26
26
26
26
26
26
26
26
26
26
26
26
27
28
28
29
29
31
31
31
31
31
31
31
31
31
31
31
32
32
32
32
32
32
32
32
32
32
32
32
33
33
30
30
26
25
24
24
23
23
23
24
25
26
26
24
24
24
24
24
24
22
20
20
19
20
21
21
22
22
24
24
24
25
26
26
26
26
26
27
27
27
27
27
28
29
30
30
30
30
30
29
30
30
30
30
30
30
29
30
30
31
31
31
31
31
31
32
32
32
32
32
32
32
32
33
33
33
33
33
34
35
35
35
35
36
36
36
36
37
37
37
38
38
37
37
35
35
35
35
36
36
36
36
36
37
37
37
38
38
38
37
37
37
37
38
38
38
38
39
39
40
40
40
40
40
41
41
41
41
43
42
43
43
44
44
43
43
43
43
43
43
40
40
40
40
40
40
40
40
40
41
41
41
41
41
40
39
38
38
38
41
42
42
42
42
42
41
41
41
40
40
41
41
41
41
41
40
40
40
40
40
40
40
41
41
40
40
40
39
39
39
39
39
39
39
39
39
39
39
39
39
39
39
41
42
42
42
42
42
41
41
41
41
41
41
41
42
42
42
42
43
43
43
43
43
43
43
44
44
44
44
44
44
44
44
44
45
45
44
43
43
40
40
40
40
40
38
38
38
38
33
23
25
23
22
22
22
22
22
22
22
22
21
20
20
20
20
20
21
21
21
21
21
22
22
22
23
23
23
23
22
22
22
22
23
24
26
26
25
25
25
25
25
23
22
22
22
21
21
21
21
24
24
24
24
24
24
25
24
24
23
22
22
22
22
22
25
25
27
27
27
27
28
28
28
28
28
29
29
29
30
30
30
30
30
29
30
31
30
30
30
32
32
32
32
32
32
33
33
35
35
35
34
34
34
35
35
34
34
34
34
34
34
34
34
36
38
39
40
40
40
40
40
40
41
42
43
43
43
43
45
46
46
46
46
46
46
46
46
46
46
46
46
46
46
45
45
46
47
47
47
48
48
48
48
48
48
48
48
48
50
50
51
51
51
52
52
52
53
53
54
54
54
54
54
54
54
54
54
54
53
53
53
53
53
52
50
49
49
49
47
47
47
47
47
47
47
47
48
48
48
48
48
48
48
47
47
47
47
46
46
46
46
46
46
46
46
46
46
46
46
46
46
46
46
46
46
46
46
46
46
47
47
47
47
47
48
48
48
48
48
48
48
47
47
44
43
43
42
42
42
42
42
41
41
38
37
36
30
29
29
28
28
28
27
28
28
28
26
23
23
23
22
22
21
21
18
18
17
14
14
14
14
13
13
13
13
13
13
14
14
14
14
13
13
12
12
12
13
13
13
13
13
12
12
13
13
15
16
17
17
17
18
18
18
18
18
19
19
19
19
19
19
19
18
18
18
18
18
18
18
19
19
19
20
20
20
22
22
22
22
22
23
23
23
23
25
25
29
30
30
31
31
32
32
32
37
37
37
37
38
42
42
42
42
42
42
42
42
44
44
44
43
41
42
41
43
44
45
45
45
48
50
52
52
53
54
55
55
55
55
55
55
55
56
56
56
56
55
55
57
57
57
58
58
58
58
58
58
58
60
60
60
60
60
60
60
60
60
60
60
60
59
59
60
61
61
62
61
61
61
62
62
62
62
62
62
62
62
63
62
62
62
61
60
59
61
62
63
63
64
65
65
67
67
68
69
69
68
67
67
67
68
68
68
68
68
68
68
72
72
72
73
76
77
77
79
81
80
79
79
79
79
80
83
84
80
79
78
78
79
79
79
79
79
79
82
84
87
87
89
90
91
92
92
93
93
93
93
94
94
94
93
93
93
92
93
93
93
93
90
90
92
90
90
91
90
90
92
89
88
89
86
86
86
86
84
85
89
87
87
88
91
91
91
93
90
90
92
92
92
92
94
98
99
100
100
100
109
109
111
112
113
115
115
116
118
119
121
123
123
123
122
124
123
127
130
131
131
132
131
131
131
131
132
134
135
135
135
137
140
140
140
140
140
141
141
146
146
146
150
150
150
150
150
150
150
150
152
151
151
152
153
152
152
151
149
150
150
151
150
148
142
142
141
141
141
141
138
137
136
129
127
127
126
126
126
129
128
128
128
129
131
133
136
134
132
132
133
133
134
134
135
135
146
146
148
148
148
148
148
148
150
150
150
150
150
150
150
150
150
149
150
146
144
143
141
140
140
137
138
139
138
140
140
138
141
138
142
143
142
135
133
135
135
134
129
125
123
122
118
120
122
122
122
124
126
126
125
115
116
116
107
107
109
110
111
111
111
111
111
111
111
111
112
112
114
113
118
119
121
121
120
120
122
120
118
116
115
115
116
116
117
119
120
120
119
119
119
118
118
118
118
118
118
117
117
118
118
119
119
119
119
119
119
121
121
121
121
121
120
120
118
118
118
118
118
118
122
123
123
122
120
118
118
126
128
128
128
128
128
129
129
129
129
129
128
128
127
127
128
128
120
119
119
121
120
117
117
118
117
117
116
115
115
116
116
117
117
117
117
117
117
117
117
117
118
117
117
117
118
118
118
118
114
111
111
111
111
111
111
98
91
90
90
90
90
90
91
89
87
87
82
82
82
75
70
68
66
61
59
58
56
53
52
49
47
47
47
47
48
48
48
48
48
48
49
49
50
50
51
51
52
52
52
52
48
48
48
49
47
50
51
51
51
51
51
51
52
53
53
54
54
55
55
54
54
53
51
51
50
55
55
58
58
58
58
58
59
59
59
59
59
58
56
51
51
51
51
51
50
52
49
49
50
51
51
52
52
52
52
54
54
53
53
54
55
55
56
56
56
59
59
59
59
59
64
64
64
64
64
64
64
65
65
65
65
65
65
66
67
67
68
69
68
68
68
68
68
68
68
68
68
68
68
69
71
71
71
73
73
74
74
75
75
75
77
77
77
77
76
91
93
93
94
95
96
97
97
99
100
100
101
101
102
102
102
103
102
103
104
105
106
105
105
105
105
110
111
111
111
111
111
111
111
111
111
111
111
111
109
108
105
103
103
104
104
105
104
104
105
105
107
107
107
107
108
110
109
110
109
109
107
107
107
107
107
108
108
109
110
110
110
109
113
111
111
109
104
98
98
94
94
94
94
94
96
99
99
99
99
99
99
99
99
99
99
99
99
99
99
99
99
100
100
100
100
100
101
101
103
103
103
103
103
102
102
102
103
103
103
103
104
104
104
105
105
106
106
105
105
105
105
105
106
107
107
108
110
110
110
110
109
107
105
105
92
92
91
87
84
82
76
69
66
65
63
65
63
63
65
63
60
58
58
58
58
58
58
58
59
59
59
59
58
58
58
58
57
53
53
52
52
52
52
51
47
44
44
44
45
46
46
46
45
45
44
43
42
42
42
42
42
42
42
42
42
42
41
40
40
41
41
41
41
42
42
42
42
43
43
43
44
44
45
45
45
45
45
45
45
45
47
47
47
47
47
47
47
47
47
48
48
47
46
44
43
42
42
39
39
37
37
34
34
34
34
34
34
34
34
34
34
34
34
35
36
36
37
37
38
38
38
37
37
37
37
37
37
37
37
37
38
38
37
37
39
43
43
44
45
45
46
54
55
55
55
51
50
51
51
50
50
50
49
50
53
52
53
53
53
54
55
55
55
57
58
58
58
58
58
59
60
60
60
59
59
59
59
60
60
60
60
60
60
61
63
63
63
63
63
63
65
65
65
65
65
66
66
66
66
66
66
66
66
68
69
69
69
69
69
69
69
69
70
71
70
70
70
70
70
70
70
71
71
74
74
76
76
75
75
76
76
76
77
77
77
77
78
78
78
78
80
81
80
80
79
79
79
79
81
83
86
86
86
85
85
85
88
89
89
88
88
83
83
83
82
81
81
83
82
82
82
82
84
85
97
97
95
94
94
91
90
90
87
84
83
76
72
72
73
72
67
68
67
68
69
69
71
71
74
74
74
74
72
72
61
60
60
61
62
63
63
63
63
65
66
66
66
66
66
66
66
67
67
67
70
71
73
73
73
73
73
73
74
75
76
77
77
78
79
80
80
80
81
81
83
87
87
87
87
87
87
88
88
88
88
89
90
90
90
91
92
94
94
94
93
92
94
94
93
93
92
92
87
87
85
85
86
86
86
86
86
86
86
86
84
83
83
83
84
84
90
90
90
91
91
91
91
91
90
90
89
89
89
89
85
85
85
85
85
85
85
83
81
80
77
74
72
71
71
73
73
73
73
73
73
73
74
74
74
75
74
74
74
74
74
75
75
75
75
75
75
75
75
75
75
75
75
75
75
75
75
75
75
74
74
72
72
71
71
71
71
70
70
70
69
59
50
48
48
46
45
45
45
44
45
38
37
37
37
35
34
34
34
34
34
34
34
34
34
34
34
34
34
35
35
35
35
35
35
35
35
35
35
35
35
35
35
35
36
36
36
35
35
35
35
35
35
35
35
34
33
28
19
18
18
17
18
18
18
18
18
18
18
17
17
17
17
17
17
17
17
17
16
16
15
15
15
16
16
17
16
15
14
14
13
14
14
14
14
14
14
14
14
14
14
14
14
14
14
14
14
15
15
15
15
16
16
16
16
16
16
16
16
16
17
18
18
18
18
18
17
16
16
16
16
16
16
16
17
16
16
16
16
16
17
18
18
18
18
```
