## Supplemental Data S2 for "Transcriptome profiling of *Variovorax paradoxus* EPS under different growth conditions reveals regulatory and structural novelty in biofilm formation": TrimmomaticBf3-2_TrimmomaticBf3-1_NC_014931_v1_m15_l33_fr.plus.wig (part 3 of 17)

```
18
19
19
19
20
20
20
20
20
20
20
21
21
21
21
21
21
21
23
23
24
24
24
26
26
26
26
25
25
25
25
25
25
25
25
25
25
25
25
25
25
25
25
25
25
25
25
25
25
25
25
26
26
27
27
27
27
27
27
28
28
28
28
28
28
28
28
28
28
28
28
28
28
28
28
28
28
28
28
29
29
29
33
33
35
35
36
36
36
36
36
36
36
36
36
36
36
36
36
36
36
36
36
36
36
36
37
39
39
39
39
39
39
38
38
38
38
37
37
37
37
38
37
37
37
37
37
37
37
37
35
33
32
31
31
31
31
29
31
33
33
32
32
31
33
33
33
35
34
32
32
31
29
30
30
31
32
32
32
31
31
31
31
31
31
32
32
32
32
32
32
32
32
32
32
32
33
34
35
36
37
37
37
37
38
38
38
39
39
39
40
40
44
44
45
47
48
47
47
48
48
48
48
48
50
50
55
56
56
56
56
56
56
56
56
55
55
52
53
52
53
53
54
55
55
55
55
55
55
55
55
55
55
55
55
55
55
55
55
55
56
57
57
57
57
58
58
63
63
64
64
64
64
64
64
64
64
64
63
63
63
62
63
62
61
60
60
61
61
61
64
62
62
62
59
59
59
61
61
61
62
66
66
64
64
64
64
70
71
71
70
70
70
70
70
74
79
82
81
83
82
82
82
84
84
84
84
83
83
79
79
79
82
84
84
83
83
85
86
91
92
91
91
91
92
92
91
91
91
91
91
92
92
94
94
94
93
93
93
91
91
91
91
91
92
92
92
92
92
92
92
92
95
95
95
95
95
95
95
95
98
98
98
97
97
97
97
97
97
97
97
97
95
96
96
96
97
97
96
97
96
93
92
92
92
92
92
94
94
94
94
94
94
94
94
94
93
93
93
94
95
95
94
94
95
94
94
94
93
93
93
87
87
87
87
87
87
87
87
87
85
85
85
85
85
85
86
86
85
85
80
74
70
69
68
68
68
65
63
53
53
51
51
50
45
38
37
37
37
37
37
37
37
37
37
37
37
37
37
37
36
37
37
37
37
37
37
37
37
38
38
38
38
38
38
38
40
40
40
40
40
40
41
40
39
39
39
39
38
38
38
38
38
39
39
39
39
39
40
40
41
41
41
41
42
41
41
42
42
42
43
43
42
42
42
42
42
42
41
40
38
33
30
30
27
27
28
28
29
29
29
29
30
30
30
30
30
31
31
31
30
30
30
30
31
31
31
31
31
33
33
34
35
35
35
35
35
36
36
37
37
37
36
36
36
36
37
37
37
37
37
37
37
36
35
35
35
35
35
34
34
35
35
36
35
35
35
34
34
35
35
35
36
36
36
36
36
36
36
36
36
36
36
36
36
36
36
35
35
35
35
33
33
33
31
31
31
31
32
32
33
32
32
32
32
32
30
29
29
29
29
29
29
29
27
27
27
26
26
26
27
27
27
27
27
27
27
28
27
24
24
23
23
23
22
22
22
23
33
33
44
50
55
57
62
65
68
68
68
68
69
73
74
77
76
76
76
75
76
76
77
77
77
77
77
77
76
76
76
76
77
79
79
79
79
79
83
88
90
91
91
91
91
91
92
92
92
92
92
91
90
90
90
92
92
95
97
97
98
105
105
108
108
109
110
111
112
111
110
114
114
117
117
117
119
120
121
122
122
122
122
123
125
126
126
130
130
131
131
131
131
137
143
147
147
150
149
149
149
149
149
150
150
151
151
151
152
152
153
156
155
157
161
160
161
161
161
161
163
163
165
166
166
166
166
166
165
164
164
164
164
165
165
164
166
168
167
168
168
168
169
168
169
170
171
170
167
164
163
163
164
166
166
166
167
167
166
166
166
166
168
169
171
172
172
172
172
176
173
173
174
173
173
174
176
174
172
171
166
166
164
163
162
163
163
163
161
158
157
158
160
158
157
157
156
156
157
156
156
156
155
155
155
155
155
155
155
155
155
155
155
155
156
156
156
156
156
156
159
159
159
159
159
157
157
157
157
157
156
154
151
151
151
151
143
141
137
129
130
129
129
129
129
131
130
130
130
130
131
131
132
133
133
130
126
120
117
113
113
114
114
114
113
113
109
103
99
93
92
96
85
80
80
61
61
60
60
60
60
62
61
61
61
61
60
59
59
58
58
58
58
58
60
59
59
59
59
59
59
59
60
60
60
60
58
58
58
58
59
59
59
59
60
60
60
59
54
54
51
50
49
45
44
43
43
47
47
48
48
48
48
48
48
48
45
45
42
41
43
43
43
43
43
43
43
42
41
41
41
40
37
38
38
37
37
36
36
36
36
36
36
36
36
36
36
36
36
36
36
36
36
36
36
36
36
36
36
36
36
37
37
37
34
33
31
29
29
30
31
31
33
34
34
34
34
35
36
36
36
36
36
36
36
37
37
37
37
37
36
36
35
35
35
35
35
35
35
35
35
35
35
35
35
34
34
34
34
34
34
34
34
34
34
32
32
32
32
32
31
31
30
30
29
29
28
27
27
27
27
27
26
21
20
19
19
19
19
19
20
20
21
21
21
21
21
21
20
22
22
22
22
22
22
22
22
22
22
22
22
24
24
24
24
25
26
26
26
26
26
26
26
26
26
26
26
26
26
26
26
26
26
26
26
26
26
26
26
27
27
27
27
27
27
27
27
27
26
26
22
22
22
23
23
22
21
18
18
18
17
18
18
18
18
18
18
18
18
18
18
18
18
18
18
18
18
18
18
18
18
18
18
18
18
18
18
18
18
18
18
18
18
18
18
18
19
17
17
17
17
17
17
17
17
17
16
16
14
14
14
14
14
14
14
14
13
13
13
15
15
15
15
15
15
16
16
16
16
16
16
16
16
16
16
16
16
16
16
16
16
15
14
14
14
14
14
14
14
14
14
14
14
14
14
14
14
14
13
12
12
12
12
12
11
11
11
11
11
11
11
11
11
11
11
11
11
11
11
11
9
9
9
9
9
9
8
8
8
8
8
8
7
7
7
7
7
7
7
7
7
7
7
8
8
8
8
8
9
9
9
9
9
10
10
12
12
13
14
14
15
15
15
15
14
13
13
13
13
12
12
12
12
12
12
13
13
12
12
12
12
12
13
13
13
13
14
14
14
14
16
18
18
18
17
17
17
18
18
18
18
18
18
18
18
18
18
18
18
18
18
18
18
21
21
21
21
21
21
21
21
22
23
25
25
26
28
28
28
29
29
29
30
30
30
30
30
30
31
31
31
31
31
32
32
33
34
35
35
35
35
35
35
35
36
37
37
37
37
38
38
38
39
39
40
40
40
40
40
42
42
42
42
42
42
42
42
42
43
43
44
44
44
44
44
44
44
44
44
44
44
44
44
44
45
45
45
45
45
45
44
44
44
44
45
45
46
46
46
45
45
45
45
45
45
45
45
43
43
43
42
37
37
37
37
37
37
37
37
38
38
38
38
38
38
38
38
38
38
38
38
38
38
38
38
38
38
38
37
37
34
33
32
26
26
26
26
26
26
26
26
26
26
26
26
26
24
24
24
22
21
20
20
18
18
18
20
20
21
21
22
22
20
20
19
18
18
18
18
18
18
18
18
18
18
18
18
18
18
18
18
18
18
18
18
18
18
18
18
18
18
18
18
18
18
17
18
18
18
18
18
18
18
18
18
18
18
17
16
15
14
14
13
13
13
12
12
12
10
9
9
8
8
8
8
8
8
8
8
9
9
9
9
9
9
9
9
10
10
10
10
10
10
10
10
10
10
11
11
11
11
11
11
11
11
11
11
11
11
11
11
11
11
12
13
13
14
14
14
14
14
14
14
14
14
14
13
12
11
11
11
11
13
13
14
14
14
14
14
14
14
14
14
14
14
14
14
14
14
14
14
14
15
15
15
15
15
15
14
14
14
14
14
15
14
14
14
14
14
10
10
10
10
10
10
10
10
10
10
10
10
10
10
10
10
10
10
10
10
10
10
10
10
10
11
13
13
13
13
13
13
13
13
13
13
13
13
13
13
13
13
13
13
13
13
12
12
12
11
11
11
11
10
10
10
10
10
10
10
10
10
10
10
10
10
10
10
10
10
10
10
10
10
10
10
10
10
10
10
10
10
10
10
9
9
9
9
8
8
8
8
8
8
8
8
8
8
8
8
7
7
7
7
7
7
7
7
8
8
8
8
8
8
8
8
8
8
7
7
7
7
7
7
7
7
8
8
8
8
7
7
9
9
9
9
9
9
9
9
10
10
10
10
10
9
9
9
9
9
9
9
9
9
10
10
12
12
12
12
13
14
14
14
14
14
14
14
14
14
14
14
14
14
14
14
14
16
16
16
16
16
16
16
16
16
16
16
16
16
15
15
15
15
15
15
15
15
15
15
15
14
14
14
14
15
15
15
15
15
15
15
15
15
15
15
17
17
17
17
17
17
17
17
17
17
17
17
17
17
17
17
17
17
17
17
17
17
17
17
16
16
16
16
16
16
16
16
16
16
16
16
16
16
16
16
16
16
16
16
16
16
16
16
16
16
16
16
16
16
16
16
15
14
12
8
8
8
8
8
8
8
8
8
8
8
8
10
10
10
10
10
10
10
10
10
10
10
10
10
10
10
10
10
10
10
10
10
10
10
10
9
7
7
7
7
7
7
7
7
7
6
6
6
6
6
6
6
6
6
6
6
6
6
6
6
6
5
5
5
5
5
5
5
5
4
3
3
3
3
3
3
3
5
4
4
4
4
4
4
4
4
5
6
8
8
8
8
8
8
8
8
8
8
8
8
8
8
8
8
8
8
8
8
8
8
8
8
9
11
11
12
16
19
24
27
30
32
35
35
35
35
35
35
35
35
36
36
44
44
47
53
57
58
58
62
62
64
64
64
65
65
66
67
69
69
70
70
70
71
72
72
73
73
73
73
73
73
73
73
73
74
74
74
74
74
74
74
74
74
74
74
74
75
75
76
76
76
76
77
77
77
78
81
82
82
82
82
82
82
82
83
83
83
84
87
88
86
88
89
88
88
88
88
88
89
88
89
89
90
92
92
92
92
92
93
93
93
93
93
93
92
92
92
92
95
94
94
94
94
94
94
94
94
94
94
94
94
94
95
95
95
96
96
96
94
83
72
71
67
66
67
65
65
65
65
67
67
67
67
68
68
68
68
68
67
67
67
67
66
66
66
67
66
66
66
66
65
65
65
65
65
65
65
65
65
67
67
67
65
57
57
57
57
59
61
61
61
62
62
61
61
61
61
61
61
61
60
66
66
63
59
56
57
57
56
56
55
55
55
55
55
55
55
57
58
58
58
59
58
58
60
60
60
64
64
64
64
64
64
62
62
63
63
63
63
63
63
64
64
64
64
64
64
64
64
64
64
64
64
63
62
60
60
59
59
58
54
50
50
50
56
57
58
60
59
58
57
55
55
55
55
54
54
55
55
55
55
55
55
55
55
57
59
59
60
60
60
61
61
61
61
61
61
61
62
62
62
62
62
62
61
61
60
61
61
62
60
60
60
60
60
61
61
60
60
60
61
65
65
65
67
68
68
68
68
68
68
69
69
69
70
71
70
70
72
73
73
74
74
74
74
74
73
73
73
73
77
82
85
89
92
92
92
92
93
93
96
97
99
102
102
102
102
102
102
103
103
101
100
99
95
93
83
76
75
75
75
75
75
75
75
75
75
76
77
78
78
78
79
79
79
80
81
82
83
84
84
84
84
84
84
84
84
84
85
85
86
89
89
89
89
89
89
88
87
87
84
84
84
83
84
83
82
81
84
84
85
85
85
85
85
85
85
85
85
85
85
85
85
85
85
85
86
86
86
86
85
85
85
84
84
84
83
84
84
81
80
79
72
69
69
68
68
67
67
66
65
65
64
64
63
62
62
61
60
59
56
55
55
55
55
55
55
55
55
55
55
55
56
56
59
61
61
61
63
62
62
62
62
62
62
62
63
63
63
70
72
70
72
72
73
71
69
69
68
67
64
66
69
71
71
70
69
65
66
66
66
78
80
79
77
77
77
76
78
78
78
78
78
78
77
77
77
78
78
78
76
76
75
75
75
77
77
77
79
79
79
79
79
79
78
77
74
74
74
74
73
74
73
72
72
73
73
73
73
73
73
73
71
71
70
70
70
70
70
70
70
70
70
70
70
70
70
71
72
72
72
73
73
74
74
74
74
74
74
74
74
74
74
74
75
75
75
75
75
75
76
76
76
76
76
76
76
76
76
76
76
76
76
75
75
74
74
74
74
74
75
75
74
66
66
64
63
62
63
62
44
45
40
40
40
40
41
41
41
39
34
33
32
30
29
29
29
29
29
29
25
25
22
22
22
22
22
22
22
22
22
22
22
22
22
21
21
21
21
21
20
20
21
21
21
21
21
21
21
21
21
21
21
22
22
22
22
22
22
22
22
22
22
23
24
24
24
25
25
25
25
25
26
26
26
26
26
26
26
26
26
26
29
28
27
28
28
28
28
29
29
29
29
29
29
29
29
28
28
28
28
29
29
31
31
31
31
32
31
31
31
31
31
31
31
28
27
26
26
23
23
23
23
23
24
24
23
23
23
23
24
24
25
23
23
22
22
22
22
22
22
22
22
22
22
22
22
22
22
22
22
22
22
22
21
22
24
26
26
26
26
27
27
27
27
28
30
30
30
31
31
31
29
29
29
29
29
29
29
29
29
29
28
28
28
28
28
28
28
28
28
29
29
30
30
31
34
34
34
34
34
34
34
34
34
34
34
34
34
34
35
35
36
37
37
37
37
37
37
39
39
38
38
39
39
39
39
39
39
39
40
38
38
38
38
38
38
38
38
38
38
38
37
38
37
36
37
37
37
37
37
37
37
37
37
36
36
36
36
36
35
35
35
35
35
35
33
31
30
30
30
31
30
30
30
30
30
30
30
30
30
30
31
31
31
31
31
32
32
32
32
32
32
32
32
33
33
33
33
33
33
33
33
33
33
34
34
34
34
35
36
37
37
37
37
37
37
37
36
36
36
37
37
37
37
37
37
37
37
37
37
38
37
37
37
39
39
40
39
37
37
37
37
31
31
31
31
30
30
30
29
29
29
29
30
30
30
30
30
30
30
31
31
30
31
31
31
33
34
33
33
32
33
33
33
34
35
35
36
36
36
36
36
36
36
36
34
35
35
36
35
35
36
36
36
36
37
37
37
38
38
38
38
38
38
38
38
38
38
38
38
39
39
39
39
39
39
39
40
40
40
40
42
42
42
43
43
43
43
43
43
43
42
42
42
42
42
42
44
44
44
44
44
44
44
43
46
46
46
46
47
47
47
45
44
43
42
41
36
37
37
37
37
37
37
39
39
40
40
40
40
40
40
40
40
40
40
40
40
40
40
40
40
40
40
40
40
42
42
42
43
43
43
43
43
43
43
43
43
43
43
43
43
43
43
43
43
44
44
44
42
41
41
43
43
42
39
39
39
39
39
39
39
40
40
40
41
41
41
41
41
41
41
41
41
41
41
41
40
38
33
31
31
30
31
33
33
31
30
30
30
30
30
30
30
30
29
29
30
30
30
30
30
31
31
31
31
30
30
30
29
29
25
23
23
18
18
18
18
18
18
18
18
18
18
18
19
19
19
19
19
19
19
20
20
20
20
20
21
21
21
21
21
22
22
22
22
22
21
21
20
20
20
20
20
19
19
19
19
19
19
19
18
18
18
18
18
18
18
18
18
19
20
20
20
20
20
20
20
20
20
20
20
20
20
20
20
19
18
17
15
16
16
16
17
17
17
17
17
17
17
17
17
17
17
17
17
17
18
18
18
18
18
18
18
18
18
18
18
18
18
17
17
17
17
16
16
16
16
16
16
17
17
17
17
18
18
18
18
18
18
18
18
18
18
18
18
18
18
19
19
17
17
15
14
14
14
14
14
15
15
15
15
15
15
15
15
15
15
15
15
15
15
15
15
15
15
15
15
15
15
15
15
15
15
15
16
16
16
16
16
16
16
16
16
16
15
15
14
13
13
13
13
13
13
13
13
13
13
12
12
12
12
12
12
12
13
13
13
13
13
13
13
13
12
12
12
12
12
12
12
12
12
12
12
12
12
11
11
11
11
11
12
12
12
12
12
12
12
12
12
12
12
11
10
10
10
10
10
10
10
10
10
10
10
10
10
10
10
10
10
11
11
11
11
11
11
11
11
11
11
11
11
11
11
11
11
11
10
10
10
10
10
10
10
10
10
10
10
10
10
10
10
10
10
10
10
9
9
9
9
7
7
7
7
7
7
8
8
7
7
6
6
6
6
6
6
6
6
6
6
6
6
6
6
6
6
6
6
5
5
5
5
5
5
5
5
5
5
5
5
3
3
3
3
3
3
3
3
3
3
3
3
3
3
3
3
3
3
3
3
3
3
3
3
3
3
3
3
3
2
2
2
2
2
2
2
3
3
3
3
3
3
3
2
2
2
2
2
2
2
2
2
2
2
2
2
2
2
2
2
2
2
2
2
2
2
2
2
2
2
2
2
2
2
2
2
2
2
2
2
2
2
2
2
2
2
2
2
2
2
2
2
2
1
1
1
1
1
1
1
1
1
1
0
0
0
0
0
0
0
0
0
0
0
0
0
0
0
0
0
0
0
0
0
0
0
0
0
0
0
0
0
0
0
0
0
0
0
0
0
0
0
0
0
0
0
0
0
0
0
0
0
0
0
0
0
0
0
0
0
0
0
0
0
0
0
0
1
1
1
1
1
1
1
1
1
1
1
1
0
0
0
0
0
0
0
0
0
1
1
1
1
1
1
1
1
1
1
1
1
1
1
1
1
1
1
1
1
1
1
1
1
1
1
1
1
1
1
1
1
1
1
1
1
1
1
1
1
1
1
1
1
1
1
1
1
1
1
1
1
1
1
1
1
1
1
1
1
1
1
1
1
1
1
1
1
1
1
1
1
1
1
1
1
1
1
1
1
1
1
1
1
1
1
1
1
1
1
1
1
1
1
1
1
1
1
1
1
1
2
2
2
2
2
2
2
2
2
2
2
2
2
2
2
2
2
2
2
2
2
2
2
2
3
4
4
5
5
5
5
5
5
5
5
5
5
5
5
5
5
6
6
6
6
6
6
6
6
6
6
6
6
6
6
6
6
5
6
6
6
6
6
6
6
6
7
7
10
11
11
11
11
11
11
11
11
11
11
11
11
11
11
11
11
11
11
12
14
14
15
15
15
15
15
15
15
15
15
15
15
15
15
15
15
15
15
15
15
15
15
15
15
15
14
14
14
14
14
15
15
15
15
15
15
16
16
16
16
16
17
17
17
17
17
17
17
17
17
17
17
17
17
17
17
17
17
17
17
17
17
17
17
17
17
17
17
17
17
17
17
17
17
16
16
16
16
16
16
16
16
16
16
16
17
17
17
17
17
15
14
14
12
12
12
12
12
12
12
12
12
12
12
12
12
12
12
12
12
12
12
12
12
12
12
12
11
11
11
11
11
9
7
8
9
9
9
9
8
8
8
8
9
10
10
10
10
10
10
10
10
10
10
10
10
10
9
9
9
9
9
9
9
9
9
9
9
9
9
9
9
9
9
9
9
10
10
10
10
10
10
10
10
10
10
10
10
10
10
10
10
9
8
8
8
8
8
8
8
9
9
9
9
9
10
10
10
10
10
10
10
10
10
10
10
10
10
10
10
10
10
10
10
10
10
10
10
10
10
10
10
10
10
10
10
10
10
10
10
10
10
10
10
10
10
10
9
9
9
9
9
9
9
9
9
9
9
9
9
9
11
11
11
11
11
12
12
12
12
12
12
12
12
12
13
13
13
13
13
13
13
13
13
13
13
13
13
13
13
12
12
12
11
10
10
10
10
10
10
10
10
9
9
9
9
9
9
9
9
8
8
8
9
9
9
9
9
9
9
9
9
9
9
9
9
9
9
9
9
9
9
9
9
9
9
9
9
9
9
9
9
9
9
9
9
9
10
10
10
10
10
10
10
10
10
10
10
10
10
10
10
10
10
10
10
10
10
11
11
11
11
11
11
11
12
12
12
13
13
13
13
13
13
12
12
12
12
12
12
12
12
12
12
12
12
12
11
11
10
10
10
10
10
10
10
10
10
10
10
10
10
10
10
10
10
10
9
9
9
9
9
10
10
10
10
9
9
9
9
9
9
9
10
10
10
10
10
10
10
10
10
10
10
10
10
10
10
10
10
10
10
10
10
10
10
10
10
10
10
10
10
10
10
10
10
10
10
10
10
10
10
10
10
10
10
10
10
10
10
10
10
10
10
10
9
8
8
8
8
8
9
9
9
9
8
8
8
8
8
8
8
8
8
8
8
8
8
8
8
8
8
8
8
8
8
8
8
7
7
6
6
4
4
4
4
3
3
3
3
3
3
3
3
3
3
3
3
3
3
3
3
3
3
3
3
3
3
3
3
3
3
3
3
3
2
2
2
2
2
2
2
2
2
2
2
2
2
2
2
2
2
1
1
1
1
1
1
1
1
1
1
1
1
1
1
1
1
1
1
1
1
1
1
1
1
1
1
1
1
1
1
1
1
1
1
1
1
1
1
1
1
1
1
1
1
1
1
1
1
1
1
1
1
1
1
1
1
1
1
1
1
1
1
1
1
2
2
2
2
2
2
2
2
2
2
2
2
2
2
2
2
2
2
2
2
2
2
2
2
2
2
2
2
2
2
2
2
2
2
2
2
2
2
2
2
2
2
2
2
2
2
2
2
2
2
2
2
2
2
2
2
2
2
2
2
2
2
2
2
2
2
2
2
2
2
2
2
2
2
2
2
2
2
2
2
2
2
2
2
2
2
2
2
2
2
2
3
3
3
3
3
3
3
3
4
4
4
4
4
4
4
4
4
4
4
4
3
3
3
3
3
3
3
4
4
4
4
4
4
4
4
4
5
5
6
6
6
7
7
6
6
6
6
7
7
7
7
7
7
6
6
6
6
7
7
7
7
7
7
7
7
7
7
7
7
7
8
8
8
8
8
8
8
8
8
8
8
8
8
8
8
8
8
8
8
8
8
8
8
8
8
8
8
8
8
8
8
8
8
8
8
9
9
9
9
9
9
9
9
9
9
9
9
9
9
9
11
11
11
11
11
11
11
11
11
11
11
11
11
11
11
11
11
11
11
11
11
11
11
12
12
12
12
12
12
12
12
12
12
12
12
12
13
13
13
13
13
13
13
13
13
13
14
14
14
14
12
12
12
11
11
11
11
11
11
11
11
11
11
11
11
11
11
11
11
11
10
10
10
10
10
10
9
8
8
8
8
8
8
8
8
8
8
8
8
7
7
7
7
7
7
7
7
7
7
7
7
7
7
7
7
7
7
7
7
7
7
7
7
7
7
7
7
7
7
7
7
7
7
7
6
6
6
6
6
6
5
5
5
5
4
3
3
4
4
4
4
4
4
4
4
4
4
4
3
3
3
2
1
1
1
1
1
1
1
1
1
1
1
1
1
1
1
1
1
1
1
1
1
1
1
1
1
1
1
1
1
1
0
0
0
0
0
0
0
0
0
0
0
0
0
0
0
0
0
0
0
0
0
0
0
0
0
0
0
0
0
0
0
0
0
0
0
0
0
0
0
0
0
0
0
0
0
0
0
0
0
0
0
0
0
0
0
0
0
0
0
0
0
0
0
0
0
0
0
0
0
0
0
0
0
0
0
0
0
0
0
0
0
0
0
0
0
0
0
0
0
0
0
0
0
0
0
0
0
0
0
0
0
0
0
0
0
0
0
0
0
0
0
0
0
0
0
0
0
0
0
0
0
0
0
0
0
0
0
0
0
0
0
0
0
0
0
0
0
0
0
0
0
0
0
0
0
0
0
0
0
0
0
0
0
0
0
0
0
0
0
0
0
0
0
0
0
0
0
0
0
0
0
0
0
0
0
0
0
0
0
0
0
0
0
0
0
0
0
0
0
0
0
0
0
0
0
0
0
0
0
0
0
0
0
0
0
0
0
0
0
0
0
0
0
0
0
0
0
0
0
0
0
0
0
0
0
0
0
0
0
0
0
0
0
0
0
0
0
0
0
0
0
1
1
1
1
1
1
1
1
1
1
1
1
1
1
1
1
1
1
1
1
1
1
1
1
1
1
1
1
1
1
1
1
1
1
1
1
1
1
1
1
1
1
1
1
1
1
1
1
1
1
1
1
4
5
5
5
5
5
5
5
5
10
10
10
10
10
10
10
11
13
16
16
18
18
18
19
19
20
20
21
21
21
23
24
25
25
25
25
25
28
28
28
28
28
29
29
28
28
30
30
30
33
33
33
33
33
33
33
35
35
36
36
36
37
37
37
37
37
38
38
38
38
37
37
38
38
38
38
38
40
42
42
45
45
47
47
47
47
47
47
47
47
47
47
49
49
49
50
50
50
50
50
49
49
49
49
49
49
49
49
49
49
49
49
49
49
49
49
49
49
49
49
49
49
49
49
49
49
49
49
49
49
49
49
48
47
47
47
47
47
47
46
46
46
47
46
47
46
45
46
46
44
44
44
44
44
44
43
41
42
41
41
41
41
41
41
41
41
41
41
41
40
40
40
40
40
40
40
39
39
39
39
39
38
38
38
38
38
37
36
36
36
36
36
37
37
37
37
37
37
36
32
32
29
28
26
26
24
24
24
22
19
18
17
15
14
14
14
14
14
14
14
14
14
14
14
14
14
12
12
12
12
12
12
12
12
12
11
11
11
11
11
11
11
11
14
15
15
15
15
14
14
13
13
12
12
11
10
9
9
9
9
9
9
10
10
9
9
10
11
11
11
11
11
11
11
11
11
11
11
11
11
11
11
11
11
11
11
11
14
14
14
14
14
14
14
14
14
14
14
14
13
13
13
12
13
13
13
13
12
12
11
11
11
11
11
11
11
11
11
11
11
11
11
11
11
11
11
11
11
10
11
11
11
11
11
11
11
11
12
12
13
13
13
13
13
13
13
13
13
13
12
12
12
12
13
13
13
13
13
13
13
13
13
14
14
14
14
14
14
14
14
14
14
14
14
14
14
14
14
14
14
14
14
14
14
14
14
13
13
13
13
13
13
13
13
13
13
13
13
13
12
12
12
12
14
14
15
15
15
15
15
15
15
15
15
15
15
15
15
14
14
14
15
15
14
14
13
13
13
13
13
13
13
13
13
13
13
13
13
13
13
13
14
14
14
14
14
14
14
14
14
14
14
14
14
14
14
14
14
14
14
14
14
14
14
14
14
14
14
14
14
14
14
14
14
14
15
13
13
13
13
13
15
15
15
16
16
16
16
16
16
16
16
16
13
13
13
13
13
13
13
13
13
13
13
14
14
14
14
14
14
14
14
14
14
14
14
14
14
14
13
13
13
13
13
13
11
11
11
11
11
12
12
12
11
11
11
11
11
11
12
12
12
12
12
12
12
12
12
12
12
12
12
12
12
12
12
12
12
12
12
12
12
12
12
12
12
12
12
12
12
12
12
12
12
12
12
12
12
12
12
12
11
11
11
11
11
11
11
11
11
11
11
11
11
11
11
11
11
10
10
9
9
9
9
9
9
8
8
8
8
9
9
9
10
10
10
10
10
10
9
9
9
9
9
9
9
9
9
9
9
9
9
9
9
9
9
9
9
9
9
7
7
6
6
6
5
5
5
5
5
5
5
5
5
5
5
5
5
5
5
5
5
5
5
5
5
5
5
6
6
8
8
8
8
8
8
8
8
8
8
8
8
8
8
8
8
9
9
9
9
9
9
9
9
9
9
9
9
9
9
9
9
9
9
9
9
9
9
9
9
9
10
10
10
10
10
10
10
10
10
10
10
10
10
10
10
10
10
10
10
11
11
11
11
11
11
11
11
11
11
7
7
7
7
7
7
7
7
8
8
8
8
8
8
8
8
9
9
9
10
10
10
10
10
10
10
10
9
9
9
9
9
9
9
9
9
9
9
9
9
9
9
9
9
9
9
9
8
8
8
8
8
8
8
8
8
8
8
8
8
8
8
8
9
9
9
9
9
9
9
9
9
9
9
9
8
8
8
8
8
8
8
8
8
8
8
8
8
8
8
8
8
8
8
8
8
8
7
7
7
7
7
7
7
7
7
7
7
7
7
7
7
7
7
7
7
7
7
7
7
7
7
7
8
9
9
9
9
10
10
10
10
10
9
9
9
9
11
11
11
11
11
11
11
10
10
10
10
10
9
9
8
8
8
8
8
8
8
8
8
9
9
9
9
9
20
28
34
34
37
40
43
46
46
54
55
57
57
57
57
57
58
59
60
62
62
62
62
62
62
62
62
62
63
66
66
68
68
69
69
69
69
71
72
72
73
74
74
74
74
74
74
76
78
79
81
81
81
81
81
81
81
81
81
81
81
81
81
81
83
83
83
83
83
87
87
87
87
87
87
87
90
91
91
91
91
90
90
91
91
91
92
93
94
95
95
95
97
98
98
98
98
98
99
99
99
99
99
96
96
96
97
97
97
99
100
99
99
100
100
99
100
100
102
103
105
104
106
107
105
105
105
106
106
106
106
108
111
111
111
111
111
111
111
110
107
108
107
103
101
100
99
98
90
89
89
89
89
88
90
89
89
88
86
87
87
84
83
82
82
80
74
74
74
74
74
74
75
75
75
75
76
78
78
77
79
79
79
78
78
78
78
78
77
77
77
73
61
60
60
59
59
60
61
61
61
61
65
65
65
65
65
63
60
61
61
61
61
61
61
62
62
62
62
61
60
59
58
59
59
59
59
59
60
60
63
62
61
61
60
60
60
68
68
68
68
57
54
52
51
51
48
48
46
45
45
45
46
46
46
46
46
46
46
46
46
46
46
46
46
46
46
46
46
46
47
47
47
47
47
47
47
48
48
48
48
48
48
48
48
48
48
48
49
49
50
50
48
47
45
44
44
44
45
44
41
40
40
38
37
37
37
37
37
37
37
36
36
36
36
36
36
37
37
37
37
37
37
37
37
36
36
36
36
35
35
35
33
33
31
30
30
30
30
30
30
30
30
30
30
31
31
32
32
32
32
32
32
32
32
33
32
32
32
32
32
32
32
32
31
33
33
33
33
33
33
33
34
34
38
37
37
35
35
31
31
35
35
35
35
34
34
34
37
37
37
37
37
37
36
36
36
37
39
38
37
37
37
37
37
37
37
37
39
36
36
34
34
33
33
32
36
37
38
37
38
38
39
39
38
38
38
39
39
39
39
39
39
39
40
40
41
41
41
41
44
48
47
47
46
46
46
46
48
47
47
47
49
50
50
50
50
50
50
50
50
50
50
50
50
50
50
51
52
54
54
55
55
55
55
55
55
57
57
57
59
59
59
59
59
59
59
59
58
57
57
60
60
60
62
63
64
65
66
67
68
68
68
69
70
72
72
73
74
74
74
74
74
74
74
74
74
74
70
71
71
73
72
71
71
71
71
75
75
75
75
75
76
76
77
77
74
76
74
74
73
72
73
73
72
71
71
71
71
72
72
74
74
74
74
74
74
74
74
74
74
74
73
73
73
74
73
73
73
74
75
75
75
75
75
76
76
76
75
75
75
74
74
74
73
73
68
66
65
64
64
62
62
61
61
60
61
55
55
55
52
51
52
52
54
51
51
50
50
50
50
50
50
50
50
50
50
50
50
50
50
50
50
50
50
50
50
48
48
48
48
48
48
48
48
48
48
48
48
49
49
49
49
49
48
49
49
49
49
48
48
52
52
52
52
53
53
53
50
49
43
38
34
34
33
32
32
31
31
31
31
32
33
33
33
31
30
27
26
23
22
22
22
22
22
22
22
22
22
22
21
21
21
21
21
21
21
21
21
21
21
21
21
21
21
21
21
21
21
21
21
21
21
21
21
21
21
21
21
21
21
21
20
20
20
20
18
18
18
18
18
19
19
19
19
19
19
19
19
19
18
18
18
18
18
18
18
19
19
19
19
18
18
18
18
18
18
18
18
18
18
18
18
18
19
19
19
19
19
20
19
19
18
18
18
18
18
18
18
18
18
18
18
18
18
18
18
18
19
19
19
19
18
18
18
18
18
18
18
18
18
18
17
17
17
17
16
16
16
16
16
16
18
18
17
17
16
15
14
13
13
13
12
12
12
13
13
13
13
13
13
13
13
13
14
14
14
14
14
14
14
14
14
14
14
14
14
14
15
15
15
15
15
15
15
15
15
15
14
14
14
14
14
14
14
14
14
14
14
14
14
14
14
14
14
14
14
14
14
14
14
14
14
14
14
14
14
14
14
14
14
14
14
14
14
14
14
14
14
15
14
14
14
14
14
14
14
14
14
15
15
15
15
15
15
15
16
16
16
16
16
16
14
14
12
12
12
12
12
12
12
11
12
12
12
14
12
12
12
11
11
11
12
12
12
12
15
15
15
15
15
15
15
15
16
17
17
17
17
17
17
17
17
17
17
17
17
17
17
17
17
17
17
17
18
18
18
18
16
16
15
15
15
15
15
15
16
16
16
16
16
15
15
16
16
17
17
17
17
17
17
17
17
17
17
17
17
17
17
17
17
17
17
17
17
17
17
17
17
17
17
17
17
17
17
17
17
17
17
17
17
17
17
18
18
18
18
18
19
19
19
19
19
19
19
19
19
19
19
18
18
18
17
17
17
17
17
17
17
16
16
16
16
16
16
16
16
16
16
14
14
14
14
12
10
10
12
12
12
12
12
12
12
12
13
13
13
13
13
13
13
13
13
13
12
11
11
12
12
12
13
13
12
12
13
13
13
14
15
14
15
15
15
15
15
15
15
15
16
18
18
17
16
16
16
16
16
16
16
16
16
16
16
16
16
16
16
16
16
16
16
17
17
18
18
18
18
18
18
18
19
19
19
18
18
18
18
18
18
19
19
20
20
21
21
21
21
21
21
21
21
23
23
24
24
24
24
24
24
24
24
24
24
24
24
24
24
24
24
23
23
23
23
23
23
22
22
22
22
21
21
21
21
21
21
21
21
21
22
22
22
22
22
22
22
22
22
22
23
23
23
22
21
22
22
22
22
22
22
22
22
22
22
22
22
22
22
22
22
22
22
22
22
22
22
22
22
22
22
22
21
21
21
22
22
22
23
23
23
23
23
23
24
24
24
24
24
23
22
23
23
23
23
23
23
23
23
23
24
23
23
23
23
23
23
23
23
21
20
20
20
20
20
20
19
19
19
19
19
19
19
19
19
19
19
19
18
18
18
18
16
15
15
14
13
13
12
12
12
12
12
12
12
12
12
13
14
14
14
15
15
15
15
15
15
15
15
15
15
15
15
16
16
17
17
17
17
17
17
17
17
17
17
17
17
17
17
17
17
17
18
18
18
18
17
17
17
17
17
17
17
16
15
15
15
15
15
15
15
17
16
16
16
15
16
16
17
15
15
15
15
15
15
16
16
17
17
18
18
18
18
18
18
19
19
19
19
19
19
19
19
20
21
21
20
21
21
22
22
22
22
22
22
22
22
22
22
22
22
22
22
22
22
22
22
22
22
22
22
22
22
22
22
22
22
22
22
22
22
21
21
21
21
20
22
23
23
23
23
23
23
24
24
24
24
24
24
24
24
24
24
24
24
24
24
24
24
25
25
25
25
25
25
25
25
25
25
25
25
25
25
25
27
27
27
27
27
28
28
28
28
28
28
28
28
28
28
28
28
28
28
28
27
27
27
24
24
24
23
23
19
19
19
18
17
15
14
14
15
15
15
14
14
14
14
14
14
14
14
14
12
12
12
12
12
13
13
13
13
13
14
15
16
16
16
16
16
16
17
17
17
18
18
18
18
18
18
18
18
18
18
18
18
19
19
19
19
19
19
19
19
20
20
20
20
20
20
20
20
20
20
20
20
20
20
20
20
20
20
20
21
21
20
20
20
20
20
21
21
21
21
21
21
21
21
21
21
21
21
21
21
21
21
22
22
22
22
22
21
21
21
21
21
21
21
21
21
21
21
21
20
20
19
19
19
19
19
19
19
19
19
19
19
19
19
19
19
19
19
20
20
20
20
20
19
19
20
20
20
20
20
20
19
19
19
19
18
17
17
17
15
15
15
14
14
14
14
15
15
15
15
13
13
13
13
12
12
11
10
10
10
9
8
8
8
8
8
8
8
8
8
6
6
6
6
6
6
6
6
6
6
6
6
5
5
5
5
5
5
5
5
5
6
6
6
6
6
6
7
7
7
7
7
7
7
7
7
7
7
7
7
7
7
7
7
8
8
8
7
7
7
7
7
7
7
7
7
7
7
7
7
8
8
8
9
10
10
10
10
10
10
11
11
11
11
11
11
12
12
12
11
11
11
11
11
11
11
11
11
11
11
11
11
11
11
11
12
13
13
13
13
13
13
13
13
13
13
14
14
14
14
14
14
14
14
14
14
14
14
14
14
14
14
14
14
14
14
14
15
15
16
17
17
17
17
17
17
18
18
18
18
18
18
18
18
18
18
18
18
17
17
17
17
19
19
21
21
21
21
21
21
21
22
22
22
22
20
20
21
21
21
21
21
21
23
24
25
25
26
26
26
26
26
28
28
29
30
30
31
30
30
31
31
31
31
31
31
31
32
31
31
31
31
30
30
30
30
30
30
30
30
29
29
29
29
31
29
29
30
30
30
30
30
30
30
30
30
30
30
30
30
30
30
30
30
30
30
30
30
30
30
30
30
30
30
30
30
30
30
30
30
30
30
30
30
30
30
30
30
30
30
30
30
30
30
30
30
30
30
30
30
30
30
30
30
30
30
30
30
30
30
29
29
29
29
29
29
29
29
29
29
29
29
29
29
29
29
29
29
29
27
27
24
24
19
15
14
14
13
12
10
10
10
10
10
10
10
10
11
11
11
11
11
10
10
9
9
8
8
8
8
8
8
8
8
9
9
9
9
9
9
9
9
9
9
8
6
6
6
6
5
5
7
7
7
7
7
7
7
7
7
8
8
8
8
8
8
8
8
8
8
8
8
8
8
8
8
8
8
8
8
8
8
9
9
9
9
9
9
9
9
9
9
9
8
8
8
8
8
8
8
8
8
8
8
8
8
8
8
8
8
8
8
9
9
9
9
9
9
9
9
10
10
10
10
10
10
10
10
10
11
11
11
11
11
11
11
11
11
11
11
11
11
11
11
11
12
15
15
15
15
15
15
15
14
14
14
14
15
17
18
18
17
17
17
17
17
17
17
17
17
17
17
17
17
17
18
18
19
18
18
18
18
18
18
18
18
18
18
18
18
18
18
18
18
18
18
18
18
18
18
18
18
18
18
18
18
18
18
18
18
18
18
18
18
18
18
18
18
18
18
18
18
18
18
18
18
18
18
18
18
18
18
19
20
20
20
20
20
21
21
21
21
21
20
20
21
21
21
21
21
21
21
21
21
21
21
21
21
21
21
21
21
21
21
22
22
22
22
21
21
21
21
21
21
21
21
21
21
21
21
20
20
20
20
19
19
19
19
19
19
19
19
19
20
20
20
18
18
18
18
18
18
18
19
19
19
20
21
20
21
22
22
21
21
22
22
22
22
21
19
19
18
18
18
19
19
19
19
19
21
22
22
22
22
23
20
20
20
20
20
20
22
22
22
22
22
22
23
22
21
21
21
21
22
22
22
22
22
22
22
22
22
22
23
23
24
24
24
24
24
24
24
24
24
24
24
24
24
24
24
24
24
24
24
24
24
24
24
24
24
24
24
24
24
24
25
25
25
25
25
25
25
25
25
25
25
25
25
25
25
25
25
26
26
26
26
26
26
26
25
25
25
25
25
25
24
24
24
23
23
23
23
23
24
25
25
25
25
25
25
25
25
25
22
20
18
18
18
18
18
18
18
18
18
18
18
18
18
18
18
18
18
18
18
18
18
18
18
18
17
16
15
15
15
15
14
14
14
15
15
14
14
14
14
14
15
15
15
15
14
14
14
14
14
14
14
13
13
13
14
14
14
14
14
14
14
13
13
13
13
14
14
15
15
15
16
16
16
16
16
16
16
16
16
15
15
15
15
15
15
16
17
17
17
17
17
17
17
17
17
17
17
17
17
17
17
18
18
18
18
18
19
19
19
20
20
20
20
20
20
20
20
20
21
21
21
23
24
24
24
24
24
24
24
24
24
24
24
26
27
32
32
32
32
32
32
32
32
32
32
32
32
32
32
32
33
33
33
33
33
33
33
33
33
33
33
33
33
33
33
33
33
33
33
33
33
33
34
34
34
33
33
33
33
33
34
34
34
34
35
35
35
35
35
36
36
36
36
36
36
36
37
37
35
35
35
35
35
35
35
35
35
35
35
35
36
36
36
36
36
36
36
37
36
37
37
37
37
37
39
40
41
38
35
36
37
37
37
37
34
35
34
34
34
34
35
36
37
36
36
35
35
35
35
35
34
34
34
33
32
30
31
31
31
31
32
33
35
35
37
37
37
37
37
37
37
37
38
38
38
38
37
37
38
38
38
38
38
42
42
42
40
39
39
37
37
37
37
37
36
36
36
36
36
36
36
36
36
36
36
38
39
39
39
39
39
39
39
39
39
40
40
41
42
42
43
45
45
45
44
44
44
44
44
45
46
46
46
46
46
46
46
46
47
47
47
47
47
47
49
50
50
50
50
52
51
52
54
55
55
55
55
53
49
48
49
51
54
54
55
55
55
54
54
54
54
55
55
54
53
53
51
53
54
54
55
55
58
57
60
60
60
60
60
61
62
62
62
62
64
65
65
65
65
66
67
70
71
70
71
73
73
73
74
75
76
80
81
80
79
79
79
79
79
79
79
83
84
83
86
85
85
85
84
84
86
87
87
87
86
86
86
86
87
88
88
87
87
87
87
87
87
87
87
87
87
87
87
87
87
87
87
87
87
87
87
86
85
85
85
85
85
85
86
86
86
86
86
84
84
83
84
84
83
83
83
83
83
83
83
82
82
82
85
85
86
86
86
83
83
80
80
80
80
79
75
75
74
74
74
70
69
67
67
66
66
66
66
66
65
66
66
66
66
66
66
66
66
66
66
67
67
68
68
67
65
65
67
67
67
67
67
65
64
62
62
62
56
56
55
55
52
42
32
28
28
25
25
23
22
22
22
22
22
22
22
22
22
22
22
21
21
21
20
20
20
20
21
21
21
21
21
21
21
21
21
21
21
21
21
21
21
21
21
21
20
20
21
21
21
21
21
21
21
21
20
22
22
22
22
22
22
22
22
22
20
20
20
20
20
20
20
19
19
19
18
18
18
18
18
18
18
18
18
18
18
18
18
19
19
19
19
19
19
19
19
19
19
20
20
20
20
20
21
20
18
18
18
19
19
19
18
18
18
18
18
18
21
21
24
24
24
24
23
19
19
19
19
18
18
18
18
18
18
18
17
17
18
18
18
18
18
18
18
18
18
18
18
18
18
18
19
21
21
20
19
19
19
19
19
19
19
20
21
21
21
21
21
21
22
23
23
23
23
24
24
24
24
24
24
24
24
24
24
24
24
24
24
24
24
24
24
24
24
26
26
28
28
28
28
28
28
27
27
27
27
27
26
25
26
29
29
29
30
30
30
31
32
32
32
32
32
32
32
32
32
32
32
32
33
33
34
35
35
35
34
34
34
34
34
34
34
34
34
35
36
36
36
36
36
36
36
36
36
36
36
34
34
34
35
38
38
38
38
37
37
37
37
37
37
37
37
37
37
37
37
37
37
37
37
37
37
37
37
37
38
39
39
39
39
39
40
39
39
42
41
40
41
40
40
41
41
41
41
41
41
41
41
41
41
41
41
41
41
41
38
37
37
34
34
33
33
33
33
33
33
33
34
34
34
34
35
35
35
35
35
36
37
40
38
37
40
39
38
38
38
38
40
40
40
43
43
43
44
46
47
49
49
47
47
47
47
47
47
47
46
46
47
48
48
49
47
47
48
50
50
50
51
51
51
51
51
48
46
46
46
48
48
48
48
48
48
52
52
52
52
52
50
51
52
52
52
51
53
53
51
51
51
51
51
51
51
51
51
51
51
51
51
50
50
54
56
56
56
56
57
57
57
57
58
58
58
58
58
57
57
57
57
57
59
59
60
60
60
60
60
60
60
60
60
60
60
60
59
59
59
58
58
58
58
58
58
57
57
57
56
55
54
50
48
48
45
45
45
45
45
45
45
43
44
44
42
41
40
40
40
40
40
40
40
40
40
40
40
40
40
40
40
41
42
42
42
42
42
42
42
42
42
42
42
42
44
44
44
44
44
44
44
44
44
44
44
45
45
44
44
40
38
38
37
37
35
33
28
25
22
21
23
22
21
21
21
22
22
22
22
22
22
22
22
22
21
21
21
21
21
21
21
20
20
20
20
23
24
23
25
25
26
26
26
26
26
27
28
28
28
28
27
27
26
26
26
26
26
26
31
31
31
31
31
32
32
33
34
34
34
32
32
32
32
32
33
33
33
31
31
31
31
31
31
31
31
31
31
31
31
31
31
31
31
31
31
32
32
32
32
32
32
32
32
32
31
31
32
32
32
32
32
32
32
32
34
34
34
34
34
34
36
36
37
37
37
37
37
37
37
37
37
37
37
37
37
37
37
37
37
37
37
37
37
37
37
37
37
37
37
37
37
37
37
37
37
37
37
36
36
36
36
35
33
34
34
34
34
34
34
34
34
33
33
33
33
33
33
32
32
32
32
32
32
32
32
32
32
32
32
32
32
31
30
25
18
16
11
10
10
10
10
12
12
12
12
13
13
13
13
12
13
13
13
13
13
13
13
13
13
14
14
14
14
15
17
17
17
18
18
18
18
18
18
18
18
18
18
18
18
18
18
18
18
18
18
18
18
19
21
21
21
20
20
21
21
24
23
23
23
23
23
23
23
24
24
24
25
26
26
26
26
27
27
29
29
28
28
28
28
28
29
29
32
32
35
37
37
37
37
37
37
37
37
37
37
37
42
42
43
45
46
47
50
50
53
53
53
53
55
56
59
61
63
64
64
64
64
64
64
63
63
63
65
66
67
67
67
67
67
67
68
68
68
68
68
68
68
68
68
68
68
68
67
67
67
67
65
63
63
63
63
63
64
64
64
64
64
64
63
62
62
63
63
63
63
62
62
63
63
63
63
64
64
65
65
65
65
65
65
65
65
65
65
65
66
66
66
69
70
70
69
69
69
69
69
69
69
69
69
69
69
71
71
71
71
70
68
68
68
68
68
68
68
67
66
66
65
65
63
64
58
55
53
43
39
37
37
37
37
38
38
38
38
38
39
39
39
38
37
37
38
41
41
42
40
37
37
37
38
37
35
34
33
32
32
32
33
32
31
28
28
28
28
28
28
28
30
30
30
30
30
30
30
30
30
30
30
30
30
30
30
30
31
31
31
32
32
32
32
32
32
31
31
31
31
31
30
30
30
31
32
32
33
32
32
32
32
32
32
32
33
33
33
33
33
32
32
32
32
32
32
31
31
32
32
32
32
32
32
32
32
32
33
33
33
28
27
27
27
27
27
27
27
28
29
30
30
30
30
30
30
30
30
30
30
30
30
30
30
31
31
30
30
30
30
30
30
30
30
30
30
30
30
30
30
30
30
30
30
30
30
29
28
28
29
29
29
29
27
27
27
26
26
26
25
25
23
23
25
24
26
22
21
21
21
21
22
22
22
22
22
21
21
21
21
21
21
21
21
21
21
21
21
21
21
21
21
21
20
20
20
22
22
22
22
22
24
24
24
24
24
23
23
22
22
22
22
21
20
20
19
19
19
19
20
20
20
20
21
21
21
21
21
21
22
22
22
21
21
21
21
21
21
21
20
21
21
21
21
21
21
21
23
24
24
23
23
24
24
24
24
24
24
24
24
24
24
24
24
25
26
26
26
27
27
27
27
27
27
27
27
27
27
29
29
30
30
30
30
31
30
31
33
33
33
33
35
36
37
38
40
40
39
39
39
41
44
44
44
43
42
41
41
41
41
41
41
41
41
42
42
43
43
43
44
44
44
45
45
45
45
46
46
46
46
46
46
48
47
47
47
46
46
46
46
46
46
47
47
47
48
48
50
51
55
55
55
55
55
55
55
55
55
55
55
55
55
55
56
57
57
57
56
56
55
55
55
55
54
54
54
53
52
52
52
52
54
55
55
55
56
56
56
56
57
57
57
58
58
58
59
59
59
65
65
65
65
63
63
63
63
60
57
56
55
55
55
55
55
55
54
54
54
54
54
52
51
51
51
52
51
51
52
52
52
52
52
52
52
52
51
50
50
50
50
50
50
50
50
50
50
50
49
49
49
49
49
49
50
50
50
50
50
50
50
50
49
47
45
45
44
44
44
44
43
43
43
42
42
42
42
42
42
42
42
42
42
42
42
42
41
41
41
41
41
41
40
35
35
31
30
30
28
27
26
26
25
24
24
25
25
25
25
25
16
13
10
10
10
10
10
10
10
9
9
9
9
9
10
10
11
11
11
12
12
12
13
13
13
13
13
13
13
13
13
13
12
12
11
11
11
11
9
9
9
10
10
10
10
10
8
8
8
8
8
8
8
8
7
7
7
7
7
7
7
7
7
7
7
8
8
8
8
8
8
8
8
8
8
8
8
8
8
8
8
8
8
8
9
9
9
9
10
10
10
10
10
10
10
10
10
10
10
10
10
10
10
10
10
10
10
10
10
10
10
10
10
10
10
10
10
10
10
10
10
10
10
10
10
10
10
10
10
10
10
10
10
10
10
9
10
10
9
9
9
9
8
8
8
8
8
8
9
9
9
9
9
9
9
9
9
9
9
7
7
7
7
7
7
7
7
7
7
7
7
7
7
7
7
7
7
7
7
7
7
7
7
7
7
7
7
7
7
7
7
7
7
7
7
7
7
7
7
7
7
6
6
6
6
4
4
4
4
4
4
5
5
5
5
5
5
5
5
5
5
5
5
5
4
4
4
4
4
4
4
3
3
3
3
3
3
3
3
3
3
3
3
3
3
4
4
4
4
4
4
4
4
4
4
4
4
4
4
4
5
5
5
5
5
6
7
7
7
7
7
7
7
7
7
8
8
8
8
8
8
8
8
8
8
8
8
9
9
9
10
10
10
10
10
10
10
10
10
10
10
10
10
10
10
9
10
10
10
10
10
10
11
11
11
11
11
11
11
11
11
11
12
13
13
13
13
13
13
13
13
13
13
15
15
15
15
15
15
16
16
16
16
16
16
15
17
17
17
17
17
17
17
17
18
18
18
18
18
18
18
19
19
19
19
19
19
19
19
20
20
20
20
20
20
20
20
20
20
20
20
20
20
19
20
20
20
22
22
22
22
22
22
22
22
22
22
22
22
22
22
21
21
21
21
21
21
21
21
21
21
21
21
21
21
22
22
22
22
22
22
22
22
22
23
23
23
22
22
22
22
22
22
22
22
20
19
19
19
19
20
20
20
20
20
20
19
19
19
19
19
19
19
19
19
19
19
19
19
20
20
20
20
20
20
20
20
20
20
20
20
20
20
20
20
20
20
20
20
20
20
20
20
20
20
20
20
20
19
19
18
18
18
18
18
19
19
19
18
18
18
17
17
15
12
11
11
11
11
12
12
12
12
13
14
15
15
15
15
15
15
15
16
16
16
16
17
17
17
17
17
17
17
18
18
18
18
18
18
18
18
18
18
18
18
18
18
18
18
18
18
18
18
18
18
16
16
16
16
16
16
16
15
15
15
15
15
15
15
15
15
15
15
15
15
15
15
15
15
15
15
15
15
15
15
15
15
15
15
15
15
15
15
15
15
15
15
15
15
15
15
15
15
15
15
15
15
15
15
15
15
15
15
15
15
15
15
15
15
15
15
15
15
16
16
16
16
16
16
16
16
16
16
17
16
16
16
16
16
16
16
15
14
13
6
5
5
4
4
4
4
4
4
3
2
2
2
2
2
1
2
2
2
2
2
2
2
3
3
3
3
3
3
3
3
3
3
3
3
3
3
4
4
4
4
4
4
4
4
5
5
5
5
5
5
5
5
5
5
5
5
5
5
5
5
5
5
5
5
5
5
5
5
5
5
5
5
5
5
5
5
5
5
5
5
5
5
5
5
5
5
5
5
5
5
5
5
5
5
5
5
5
5
5
5
5
5
5
5
5
5
5
5
5
5
5
5
5
5
5
5
5
5
5
5
5
5
5
5
5
5
4
4
4
4
4
4
4
4
4
4
4
4
4
4
4
4
4
3
3
3
3
3
3
3
3
4
4
4
4
4
4
4
4
4
4
2
2
2
2
2
2
2
2
2
2
2
2
2
2
2
2
2
2
2
2
2
2
2
2
2
2
2
2
2
2
2
2
2
2
2
2
2
2
2
2
2
2
2
2
2
2
2
2
2
2
2
2
2
2
2
2
2
2
2
2
2
2
2
2
2
2
2
2
2
2
2
2
2
2
2
2
2
2
2
2
2
2
2
2
2
2
2
2
2
2
2
2
2
2
2
2
2
2
2
2
2
2
2
2
2
2
2
1
1
1
1
1
1
1
1
1
1
1
1
1
1
1
1
1
1
1
1
1
1
1
1
1
1
1
1
1
1
1
1
0
0
0
0
0
0
0
0
0
0
0
0
0
0
0
0
0
0
0
0
0
0
0
0
0
0
0
0
0
0
0
0
0
0
0
0
0
0
0
0
0
0
0
0
0
0
0
0
0
0
0
0
0
0
0
0
0
0
0
0
0
0
0
0
0
0
0
0
0
0
0
0
0
0
0
0
0
0
0
0
0
0
0
0
0
0
0
0
0
0
0
0
0
0
0
0
0
0
0
0
0
0
0
0
0
0
0
0
0
0
0
0
0
0
0
0
0
0
0
0
0
0
0
0
0
0
0
0
0
0
0
0
2
2
2
2
2
2
2
2
2
2
2
2
2
2
2
2
2
2
2
2
2
2
2
2
2
2
2
2
2
2
2
2
2
2
2
2
2
2
2
2
2
2
2
2
2
2
2
2
2
2
2
2
2
2
2
2
2
2
2
2
2
2
2
2
2
2
2
2
2
2
2
2
2
2
2
2
2
2
2
2
2
3
3
3
3
3
3
3
3
3
4
4
4
4
4
4
4
4
4
4
4
4
4
4
4
4
4
4
4
4
4
4
4
4
4
4
4
4
4
4
4
4
4
4
4
4
4
4
4
4
4
4
4
4
4
4
4
4
4
4
4
4
4
4
4
4
2
2
2
2
2
2
2
2
2
1
1
1
1
1
1
1
1
1
1
1
1
1
1
1
1
1
1
1
1
1
1
1
1
1
1
1
1
1
1
1
1
1
1
1
1
1
1
1
1
1
1
1
1
1
0
0
0
0
0
0
0
0
0
0
0
0
0
0
0
0
0
0
0
0
0
0
0
0
0
0
0
0
0
0
0
0
0
0
0
0
0
0
0
0
0
0
0
0
0
0
0
0
0
1
1
17
18
19
34
34
36
37
37
43
44
45
45
45
47
48
50
50
50
50
50
50
50
52
54
55
56
56
56
56
58
58
62
63
64
64
64
64
64
64
64
64
64
64
64
64
64
64
64
64
67
68
70
70
70
71
71
71
71
71
71
71
71
71
71
71
71
71
71
71
73
73
73
73
73
73
73
73
73
73
73
73
73
73
73
73
73
73
73
73
73
73
73
73
73
73
73
73
73
73
73
73
73
73
74
74
74
74
74
74
74
74
74
74
74
74
74
74
74
74
75
75
75
74
74
74
73
73
73
72
70
68
68
68
68
68
68
68
67
67
67
67
65
65
59
56
56
56
53
53
53
53
53
52
52
52
53
52
48
44
39
33
30
26
26
25
23
23
24
24
24
24
22
22
24
24
24
24
23
22
21
21
21
20
18
18
18
18
19
19
19
19
19
19
19
19
19
18
18
18
18
18
18
18
18
18
17
15
12
12
12
12
12
12
15
15
15
16
16
16
17
17
18
18
18
18
16
16
16
16
16
16
16
16
15
15
15
15
15
15
16
16
16
18
18
18
18
18
18
18
18
19
20
20
20
20
20
20
20
20
20
20
20
19
19
19
19
18
18
18
18
18
18
18
18
18
18
18
19
19
19
19
19
19
19
20
20
21
21
21
21
21
21
21
21
21
21
21
21
21
21
21
21
21
21
21
21
21
21
21
21
21
21
21
21
21
21
22
22
22
22
22
21
21
21
21
21
21
21
21
21
21
21
21
21
21
21
21
21
21
21
21
21
21
21
21
21
19
19
19
19
19
19
19
19
19
19
19
18
18
18
18
18
18
18
18
18
18
18
18
18
18
17
17
17
17
16
16
16
11
11
11
11
11
11
12
12
12
12
12
12
11
11
11
9
8
7
6
5
5
5
4
3
3
3
3
3
3
3
2
2
2
2
2
2
2
2
2
2
2
2
2
2
2
2
2
2
2
2
2
2
2
2
2
3
3
3
3
3
3
3
3
3
3
3
4
4
4
4
4
4
4
4
4
5
5
5
5
5
5
5
5
5
5
5
5
5
5
5
5
5
5
5
5
5
5
5
5
5
5
5
5
5
5
4
4
3
3
3
3
3
3
3
3
3
3
3
3
3
3
3
3
3
2
2
2
2
2
2
2
2
2
2
2
2
2
2
2
2
2
2
2
2
2
2
2
2
2
2
2
2
2
2
2
2
2
2
2
2
2
2
2
2
2
2
2
2
2
3
4
5
5
5
5
5
6
6
6
6
6
6
6
6
6
6
6
6
6
6
6
6
6
6
6
6
6
6
7
7
7
7
7
7
7
7
7
7
7
7
7
7
8
8
8
8
8
8
8
8
8
8
8
8
8
8
8
8
8
8
8
8
8
8
8
6
6
6
6
6
6
6
6
6
6
6
6
6
6
6
6
6
6
6
6
6
6
6
6
6
6
6
6
6
6
6
6
6
6
6
6
6
6
6
6
6
6
6
6
6
6
6
6
6
6
6
6
6
6
6
6
6
6
6
6
6
6
6
6
6
6
6
6
6
6
6
6
6
7
7
7
7
7
7
7
7
7
7
7
6
6
6
4
4
4
4
4
4
4
4
4
4
4
4
4
4
4
4
4
4
4
4
4
3
3
3
3
3
2
1
1
1
1
1
1
1
1
1
1
1
1
1
1
1
1
1
1
1
1
1
1
1
1
1
1
1
1
1
1
1
0
0
0
0
0
0
0
0
0
0
0
0
0
0
0
0
0
0
0
0
0
0
0
0
0
0
0
0
0
0
0
0
0
0
0
0
0
0
0
0
0
0
0
0
0
0
0
0
0
0
0
0
0
0
0
0
0
0
0
0
0
0
0
0
0
0
0
0
0
0
0
0
0
0
0
0
0
0
1
1
1
2
2
2
2
2
2
2
2
2
2
2
5
6
6
6
6
6
7
7
8
9
10
10
10
11
11
11
12
13
13
13
13
13
13
13
13
13
13
13
13
13
13
13
13
13
13
13
13
13
13
14
14
14
14
14
14
14
14
14
15
15
17
17
17
17
18
18
18
18
18
19
20
20
20
20
21
21
21
21
21
22
22
23
23
23
23
23
23
23
24
24
24
24
24
24
24
24
24
24
24
25
26
27
27
27
27
27
27
27
27
27
27
27
27
27
27
27
27
27
28
29
29
30
30
30
30
30
30
30
30
30
29
29
29
29
29
29
29
29
29
29
29
29
29
29
29
29
29
29
29
29
29
29
29
29
29
29
29
29
29
29
29
29
29
29
29
29
29
29
29
29
29
29
29
29
29
29
30
30
29
29
26
25
26
26
25
25
25
25
25
24
25
22
22
22
23
21
20
22
20
20
20
20
19
19
19
19
19
19
19
18
18
18
18
18
18
17
17
17
17
17
18
18
18
18
18
18
18
19
19
19
19
20
20
21
21
21
21
21
21
21
18
18
18
18
18
18
18
18
19
19
20
19
19
19
19
20
20
20
22
23
23
23
23
25
25
25
23
23
22
22
23
26
26
27
27
26
27
29
29
29
33
33
34
37
37
37
37
37
37
41
43
43
43
43
43
43
43
44
45
47
47
47
48
48
48
48
48
48
49
50
50
50
50
52
52
52
52
53
53
53
54
54
54
54
54
54
54
55
55
55
55
54
55
54
54
55
55
55
55
55
55
55
55
55
56
56
58
58
58
58
60
60
60
60
60
61
61
61
61
61
61
61
61
61
61
61
63
63
63
63
63
63
63
63
63
63
63
65
65
63
62
62
61
62
62
62
61
61
60
59
59
59
61
61
61
61
63
63
63
63
63
62
62
62
61
60
60
60
60
60
60
60
59
59
58
56
57
55
55
55
52
53
50
50
51
50
49
50
47
46
46
44
44
37
38
39
39
38
38
36
36
36
36
35
34
34
33
33
33
33
33
33
33
33
33
33
33
33
33
33
33
33
33
32
32
32
32
32
31
31
30
30
30
28
28
24
24
24
21
21
21
19
19
19
19
19
19
19
19
19
19
19
19
19
19
19
19
19
19
19
19
19
18
19
19
20
20
20
20
19
19
19
19
19
19
19
19
19
19
19
19
19
19
18
18
18
18
18
18
18
18
18
18
18
18
18
18
17
17
15
12
12
12
12
12
12
12
12
12
12
12
12
14
14
14
14
14
15
15
15
17
17
17
17
17
18
18
18
18
18
18
18
18
18
18
18
18
15
15
15
15
15
15
16
16
16
17
17
18
18
18
18
18
18
18
18
18
19
19
19
19
19
19
19
19
19
19
19
19
19
19
19
19
18
18
18
18
18
18
18
18
18
18
18
17
16
15
13
12
11
11
11
11
11
11
11
11
11
11
11
11
11
11
11
11
11
11
11
11
11
11
11
11
11
11
11
11
11
11
11
11
11
11
11
11
11
11
11
10
10
10
10
10
10
10
10
10
10
10
10
10
10
10
10
10
10
10
10
10
10
10
10
10
10
10
10
10
10
8
8
8
7
6
6
6
5
5
5
5
5
5
5
5
5
5
5
5
5
5
5
5
5
5
5
5
5
5
5
5
5
5
5
5
5
3
3
1
0
0
0
0
0
0
0
0
0
0
0
0
0
0
0
0
1
1
1
1
1
1
1
1
1
1
1
1
3
3
3
4
4
4
4
4
4
4
4
4
4
4
4
4
4
4
4
4
4
4
4
4
4
4
4
4
4
4
4
4
4
4
4
4
4
4
4
4
4
4
4
4
4
4
3
3
3
3
4
4
4
4
4
4
4
4
4
4
4
4
4
4
4
4
4
4
4
4
4
4
4
4
4
5
5
5
5
5
5
5
5
5
5
5
5
5
5
5
5
5
5
5
6
7
7
7
7
7
7
7
7
7
9
9
9
9
9
9
9
9
9
9
9
9
9
11
11
11
11
11
11
11
11
11
11
11
11
11
11
11
11
11
11
11
11
11
11
11
11
11
11
11
11
11
11
11
11
11
10
10
10
10
10
10
10
10
9
9
9
9
9
9
9
8
8
8
8
8
8
8
8
8
8
8
8
8
8
8
8
8
8
7
7
7
7
7
7
7
7
7
7
7
7
7
7
7
7
7
7
7
6
6
6
6
6
6
6
6
6
6
6
6
6
6
6
6
6
6
6
6
6
6
6
5
5
5
5
5
5
5
5
5
5
4
4
5
5
5
5
5
5
5
6
6
6
6
6
6
7
7
7
7
7
7
7
7
6
6
6
6
6
6
6
7
7
7
7
7
7
7
7
7
7
7
6
6
6
6
6
6
6
6
6
6
6
6
6
6
6
6
5
4
4
4
4
4
4
4
4
4
4
4
4
4
4
4
4
5
5
5
5
5
5
5
5
5
5
5
5
5
5
5
5
5
5
5
5
5
5
5
5
5
5
5
5
5
5
5
5
5
5
5
5
5
5
5
5
4
4
4
4
4
4
4
3
3
3
3
3
3
3
3
2
1
1
1
1
1
1
1
1
1
1
1
1
1
1
1
1
1
1
1
1
1
1
1
1
1
1
1
1
1
1
1
1
1
1
1
1
1
1
1
1
1
1
1
0
0
0
0
0
0
0
0
0
0
0
0
0
0
0
0
0
0
0
0
0
0
0
0
0
0
0
0
0
0
0
0
0
0
0
0
0
0
0
0
0
0
0
0
0
0
0
0
0
0
0
0
0
0
0
0
0
0
0
0
0
0
0
0
0
0
0
0
0
0
0
0
0
0
0
0
0
0
0
0
0
0
0
0
0
0
0
0
0
0
0
0
0
0
0
0
0
0
0
0
0
0
0
0
0
0
0
0
0
0
0
0
0
0
0
0
0
0
0
0
0
0
0
0
0
0
0
0
0
0
0
0
0
0
0
0
0
0
0
0
0
0
0
0
0
0
0
0
0
0
0
0
0
0
0
0
0
0
0
0
0
0
0
0
0
0
0
0
0
0
0
0
0
0
0
0
0
0
0
0
0
0
0
0
0
0
0
0
0
0
0
0
0
0
0
0
0
0
0
0
0
0
0
0
0
0
0
0
0
0
0
0
0
0
0
0
0
0
0
0
0
0
0
0
0
0
0
0
0
0
0
0
0
0
0
0
0
0
0
0
0
0
0
0
0
0
0
0
0
0
0
0
0
0
0
0
0
0
0
0
0
0
0
0
0
0
0
0
0
0
0
0
0
0
0
0
0
0
0
0
0
0
0
0
0
0
0
0
0
0
0
0
0
0
0
0
0
0
0
0
0
0
0
0
0
0
0
0
0
0
0
0
0
0
0
0
0
0
0
0
0
0
0
0
0
0
0
0
0
0
0
0
0
0
0
0
0
0
0
0
0
0
0
0
0
0
0
0
0
0
0
0
0
0
0
0
0
0
0
0
0
0
0
0
0
0
0
0
0
0
0
0
0
0
0
0
0
0
0
0
0
0
0
0
0
0
0
0
0
0
0
0
0
0
0
0
0
0
0
0
0
0
0
0
1
1
1
1
1
1
1
1
1
1
2
2
2
2
2
2
2
2
2
2
2
2
2
2
2
2
2
2
2
2
2
2
2
3
3
3
3
3
3
3
3
3
3
3
3
3
3
3
3
3
3
3
3
3
3
3
3
3
3
3
3
3
3
3
3
3
3
3
3
3
3
3
3
3
3
3
3
3
3
3
3
3
3
3
3
3
3
3
3
3
3
3
3
3
3
3
4
4
3
3
3
3
3
3
3
4
4
4
4
4
4
4
4
4
4
4
4
4
4
4
4
4
4
4
4
4
4
4
4
4
4
4
4
4
4
4
4
3
3
3
3
3
3
3
3
3
3
3
3
3
3
3
3
3
3
3
3
2
2
2
2
2
2
2
2
2
2
2
2
2
2
2
2
2
2
2
2
2
2
2
2
2
1
1
1
1
1
1
1
1
1
1
1
1
1
1
1
1
1
1
1
1
1
1
1
1
1
1
1
1
1
1
1
1
1
1
1
1
1
1
1
1
1
1
1
1
1
1
1
1
1
1
1
1
1
1
1
0
0
0
0
0
0
0
0
0
0
0
0
0
0
0
0
0
0
0
0
0
0
0
0
0
0
0
0
1
1
1
1
1
1
1
1
1
1
1
1
1
1
1
1
1
1
1
1
1
1
1
1
1
1
2
2
2
2
2
2
2
2
2
2
2
2
1
1
1
1
1
1
1
1
1
1
1
1
1
1
1
1
1
1
1
1
1
1
1
1
1
1
1
1
1
1
1
1
1
1
1
1
1
1
1
1
1
1
1
1
1
1
1
1
1
1
1
1
1
1
1
1
1
1
2
2
2
2
2
2
2
2
2
2
2
2
2
2
2
2
2
2
2
2
2
2
2
2
2
2
2
2
2
2
2
2
2
2
2
2
2
2
2
2
2
2
2
2
2
2
2
2
2
2
2
2
2
2
2
2
2
2
2
2
2
2
2
2
2
2
2
2
2
2
2
2
2
2
2
2
1
1
1
1
1
1
1
1
1
1
1
1
1
1
1
1
1
1
1
1
1
1
1
1
1
1
1
1
1
1
1
1
1
1
1
1
1
1
1
1
1
1
1
1
1
1
1
1
1
1
1
1
1
1
1
1
1
1
1
1
1
1
1
1
1
1
1
1
1
1
1
1
1
1
1
1
1
1
1
1
1
1
1
1
1
1
1
1
1
1
1
1
1
1
1
1
1
1
1
1
1
1
1
1
1
1
1
1
1
1
1
1
1
1
1
1
1
1
1
1
1
1
1
1
2
2
2
2
2
2
2
2
2
1
1
1
1
1
1
1
1
2
2
2
2
2
2
2
2
2
2
2
2
2
2
2
2
2
2
2
2
2
2
2
2
2
2
2
2
1
1
1
1
1
1
1
1
1
1
1
1
1
1
1
1
1
1
1
1
1
1
1
1
1
1
1
1
1
1
1
1
1
1
1
1
1
1
1
1
1
1
1
1
1
1
1
1
1
1
1
1
1
1
1
1
1
1
1
1
1
1
1
1
1
1
1
1
1
1
1
1
1
2
2
2
2
2
2
2
2
2
2
2
3
3
3
3
3
3
3
3
3
3
3
3
3
3
3
3
3
3
3
3
3
3
3
3
1
1
1
1
1
1
1
1
1
1
1
1
1
1
1
1
1
1
1
1
1
1
1
1
1
1
1
1
1
1
1
1
1
1
1
1
1
1
1
1
1
1
1
1
1
1
1
1
1
1
1
1
1
1
1
1
1
1
1
1
1
1
1
1
1
1
1
1
1
1
1
1
1
1
1
1
1
1
1
1
1
1
1
1
1
1
1
1
1
1
1
1
1
1
2
2
2
2
2
2
2
2
2
2
2
2
2
2
2
2
2
2
0
0
0
0
0
0
0
0
0
0
0
0
0
0
0
0
0
0
0
0
0
0
0
0
0
0
0
0
0
0
0
0
0
0
0
0
0
0
0
0
0
0
0
0
0
0
0
0
0
0
0
0
0
0
0
0
0
0
0
0
0
0
0
0
0
0
0
0
0
0
0
0
0
0
0
0
0
0
0
0
0
0
0
0
0
0
0
0
0
0
0
0
0
0
0
0
0
0
0
0
0
0
0
0
0
0
0
0
0
0
0
0
0
0
0
0
0
0
0
0
0
0
0
0
0
0
0
0
0
0
0
0
0
0
0
0
0
0
0
0
0
0
0
0
0
0
0
0
0
0
0
0
0
0
0
0
0
0
0
0
0
0
0
0
0
0
0
0
0
0
0
0
0
0
0
0
0
0
0
0
0
0
0
0
0
0
0
0
0
0
0
0
0
0
0
0
0
0
0
0
0
0
0
0
0
0
0
0
0
0
0
0
0
0
0
0
0
0
0
0
0
0
0
0
0
0
0
0
0
0
0
0
0
0
0
0
0
0
0
0
0
0
0
0
0
0
0
0
0
0
0
0
0
0
0
0
0
0
0
0
0
0
0
0
0
0
0
0
0
0
0
0
0
0
0
0
0
0
0
0
0
0
0
0
0
0
0
0
0
0
0
0
0
0
0
0
0
0
0
0
0
0
0
0
0
0
0
0
0
0
0
0
0
0
0
0
0
0
0
0
0
0
0
0
0
0
0
0
0
0
0
0
0
0
0
0
0
0
0
0
0
0
0
0
0
0
0
0
0
0
0
0
1
1
2
1
1
1
1
1
1
1
1
1
1
1
1
1
1
1
1
1
1
1
1
1
1
1
1
1
1
1
1
1
1
1
1
1
1
1
1
1
1
1
1
1
1
1
1
1
1
1
1
1
1
1
1
1
1
1
1
2
2
2
2
2
2
2
2
2
2
2
2
2
2
2
2
2
2
2
2
2
2
2
2
2
2
2
2
2
2
2
2
2
2
2
2
2
2
2
2
1
1
1
1
1
1
1
1
1
1
1
1
1
1
1
1
1
1
1
1
1
1
1
1
1
1
1
1
1
1
1
1
1
1
1
1
1
1
1
1
1
1
1
1
1
1
2
2
2
2
2
2
2
2
2
2
2
2
2
2
2
1
1
1
1
1
1
1
1
1
1
1
1
1
1
1
1
1
1
2
2
2
3
3
3
3
3
3
3
3
3
3
3
3
3
3
3
3
3
3
3
3
3
3
3
3
3
3
3
3
3
3
3
3
2
2
2
2
2
3
3
3
3
3
3
3
3
3
3
3
3
3
3
3
4
4
4
4
4
5
6
6
6
6
6
6
6
6
6
6
6
6
6
6
6
6
6
6
6
6
6
6
6
6
6
6
6
6
6
6
6
6
6
6
6
6
6
6
6
6
6
6
6
6
6
6
6
6
6
6
6
6
6
6
6
6
6
5
5
5
5
5
5
5
5
5
5
5
5
5
5
5
5
5
5
5
5
5
5
5
5
5
4
4
4
4
4
3
3
3
3
3
3
3
3
3
3
3
3
2
2
2
2
2
2
2
2
2
2
1
1
1
1
1
1
1
1
1
0
0
0
0
0
0
0
0
0
0
0
0
0
0
0
0
0
0
0
0
0
0
0
0
0
0
0
0
0
0
0
0
0
0
0
0
0
0
0
0
0
0
0
0
0
0
0
0
0
0
0
0
0
0
0
0
0
0
0
0
0
0
0
0
0
0
0
0
0
0
0
0
0
0
0
0
0
0
0
0
0
0
0
0
0
0
0
0
0
0
0
0
0
0
0
0
0
0
0
0
0
0
0
0
0
0
0
0
0
0
0
0
0
0
0
0
0
0
0
0
0
0
0
0
0
0
0
0
0
0
0
0
0
0
0
0
0
0
0
0
0
0
0
0
0
0
0
0
0
0
0
0
0
0
0
0
0
0
0
0
0
0
0
0
0
0
0
0
1
1
1
1
1
1
1
1
1
1
1
1
1
1
1
1
1
1
1
1
1
1
1
1
1
2
2
2
2
2
2
2
2
2
2
2
2
2
2
3
3
3
3
3
3
3
3
3
3
3
3
3
3
3
3
3
3
3
3
3
3
3
3
3
3
3
3
3
3
3
3
3
3
3
3
3
3
3
3
3
3
2
2
2
2
2
2
2
2
2
2
2
2
2
2
2
2
2
2
2
2
2
2
2
2
2
2
2
2
2
2
2
2
1
1
1
1
1
1
1
1
1
1
1
1
1
1
1
1
1
1
1
1
1
1
1
1
1
1
1
1
1
1
1
1
1
1
1
1
1
1
1
1
1
1
1
1
1
1
1
1
1
2
2
2
2
2
2
2
2
2
2
2
1
0
0
0
0
0
0
0
0
0
0
0
0
0
0
0
0
0
0
0
0
0
0
0
0
0
0
0
0
0
0
0
0
1
1
1
1
1
1
1
1
1
1
1
1
1
1
1
1
1
1
1
1
1
1
1
1
1
1
1
1
1
1
1
1
1
1
1
1
1
1
1
1
1
1
1
1
1
1
1
1
1
1
1
1
1
1
1
1
1
1
1
1
1
1
1
1
1
1
1
1
1
1
1
1
1
1
1
1
1
1
1
1
1
1
1
1
1
1
1
1
1
1
1
1
1
1
1
1
1
1
1
1
1
1
1
1
1
1
1
1
1
1
1
1
1
1
1
1
1
1
1
1
1
1
1
1
1
1
1
1
1
1
1
1
1
0
0
0
0
0
0
0
0
0
0
0
0
0
0
0
0
0
0
0
0
0
0
0
0
0
0
0
0
0
0
0
0
0
0
0
0
0
0
0
0
0
0
0
0
0
0
0
0
0
0
0
0
0
0
0
0
0
0
0
0
0
0
1
1
1
1
1
1
1
1
1
1
1
1
1
1
1
1
1
1
1
1
1
1
1
1
1
1
1
1
1
1
1
1
1
1
1
1
1
1
1
1
1
1
1
1
1
1
1
1
1
1
1
1
1
1
1
1
1
1
1
1
1
1
1
1
1
1
1
1
1
1
1
1
1
1
1
1
1
1
1
1
1
1
1
1
1
1
1
1
1
1
1
1
0
0
0
0
0
0
0
0
0
0
0
0
0
0
0
0
0
0
0
0
0
0
0
0
0
0
0
0
0
0
0
0
0
0
0
0
0
0
0
0
0
0
0
0
0
0
0
0
0
0
0
0
0
0
0
0
0
0
0
0
0
0
0
0
0
0
0
0
0
0
0
0
0
0
0
0
0
0
0
0
0
0
0
0
0
0
0
0
0
0
0
0
0
0
0
0
0
0
0
0
0
0
0
0
0
0
0
0
0
0
0
0
0
0
0
0
0
0
0
0
0
0
0
0
0
0
0
0
0
0
0
0
0
0
0
0
0
0
0
0
0
0
0
0
0
0
0
0
0
0
0
0
0
0
0
0
0
0
0
0
0
0
0
0
0
0
0
0
0
0
0
0
0
0
0
0
0
0
0
0
0
0
0
0
0
0
0
0
0
0
0
0
0
0
0
0
0
0
0
0
0
0
0
0
0
0
0
0
0
0
0
0
0
0
0
0
0
0
0
0
0
0
0
0
0
0
0
0
0
0
0
0
0
0
0
0
0
0
0
0
0
0
0
0
0
0
0
0
0
0
0
0
0
0
0
0
0
0
0
0
0
0
0
0
0
0
0
0
0
0
0
0
0
0
0
0
0
0
0
0
0
0
0
0
0
0
0
0
0
0
0
0
0
0
0
0
0
0
0
0
0
0
0
0
0
0
0
0
0
0
0
0
0
0
0
0
0
0
0
0
0
0
0
0
0
0
0
0
0
0
0
0
0
0
0
0
0
0
0
0
0
0
0
0
0
0
0
0
0
0
0
0
0
0
0
0
0
0
0
0
0
0
0
0
0
0
0
0
0
0
0
0
0
0
0
0
0
0
0
0
0
0
0
0
0
0
0
0
0
0
0
0
0
0
0
0
0
0
0
0
0
0
0
0
0
0
0
0
0
0
0
0
0
0
0
0
0
0
0
0
0
0
0
0
0
0
0
0
0
0
0
0
0
0
0
0
0
0
0
0
0
0
0
0
0
0
0
0
0
0
0
0
0
0
0
0
0
0
0
0
0
0
0
0
0
0
0
0
0
0
0
0
0
0
0
0
0
0
0
0
0
0
0
0
0
0
0
0
0
0
0
0
0
0
0
0
0
0
0
0
0
0
0
0
0
0
0
0
0
0
0
0
0
0
0
0
0
0
0
0
0
0
0
0
0
0
0
0
0
0
0
0
0
0
0
0
0
0
0
0
0
0
0
0
0
0
0
0
0
0
0
0
0
0
0
0
0
0
0
0
0
0
0
0
0
0
0
0
0
0
0
0
0
0
0
0
0
0
0
0
0
0
0
0
0
0
0
0
0
0
0
0
0
0
0
0
0
0
0
0
0
0
0
0
0
0
0
0
0
0
0
0
0
0
0
0
0
0
0
0
0
0
0
0
0
0
0
0
0
0
0
0
0
0
0
0
0
0
0
0
0
0
0
0
0
0
0
0
0
0
0
0
0
0
0
0
0
0
0
0
0
0
0
0
0
0
0
0
0
0
0
0
0
0
0
0
0
0
0
0
0
0
0
0
0
0
0
0
0
0
0
0
0
0
0
0
0
0
0
0
0
0
0
0
0
0
0
0
0
0
0
0
0
0
0
0
0
0
0
0
0
0
0
0
0
0
0
0
0
0
0
0
0
0
0
0
0
0
0
0
0
0
0
0
0
0
0
0
0
0
0
0
0
0
0
0
0
0
0
0
0
0
0
0
0
0
0
0
0
0
0
0
0
0
0
0
0
0
0
0
0
0
0
0
0
0
0
0
0
0
0
0
0
0
0
0
0
0
0
0
0
0
0
0
0
0
0
0
0
0
0
0
0
0
0
0
0
0
0
0
0
0
0
0
0
0
0
0
0
0
0
0
0
0
0
0
0
0
0
0
0
0
0
0
0
0
0
0
0
0
0
0
0
0
0
0
0
0
0
0
0
0
0
0
0
0
0
0
0
0
0
0
0
0
0
0
0
0
0
0
0
0
0
0
0
0
0
0
0
0
0
0
0
0
0
0
0
0
0
0
0
0
0
0
0
0
0
0
0
0
0
0
0
0
0
0
0
0
0
0
0
0
0
0
0
0
0
0
0
0
0
0
0
0
0
0
0
0
0
0
0
0
0
0
0
0
0
0
0
0
0
0
0
0
0
0
0
0
0
0
0
0
0
0
0
0
0
0
0
0
0
0
0
0
0
0
0
0
0
0
0
0
0
0
0
0
0
0
0
0
0
0
0
0
0
0
0
0
0
0
1
1
1
1
1
1
1
1
1
1
1
1
1
1
1
1
1
1
1
1
1
1
1
1
1
1
1
1
1
1
1
1
1
1
1
1
1
1
1
1
1
1
1
1
1
1
1
1
1
1
1
1
1
1
1
1
1
1
1
1
1
1
1
1
1
1
1
1
1
1
1
1
2
2
2
2
2
2
2
2
2
2
2
2
2
2
2
2
2
2
2
2
2
2
2
2
2
2
2
2
2
2
2
2
2
2
2
2
2
2
2
2
2
2
2
2
2
2
2
2
2
2
1
1
1
1
1
1
1
1
1
1
1
1
1
1
1
1
1
1
0
0
0
0
0
0
0
0
0
0
0
0
1
1
1
1
1
1
1
1
1
1
1
1
1
1
1
1
1
1
2
2
2
2
2
2
2
2
2
2
2
2
2
2
2
1
1
1
1
1
1
1
1
2
2
2
2
2
2
2
2
2
2
2
2
2
2
2
2
2
2
2
2
2
2
2
2
2
2
2
2
2
3
3
3
3
3
3
3
3
3
3
3
3
4
4
4
4
4
4
4
4
4
4
4
4
4
4
4
4
4
4
4
4
4
4
4
4
4
4
4
4
4
4
4
4
4
4
4
4
4
4
4
4
4
4
4
4
4
4
4
5
5
5
5
5
5
5
5
5
5
5
5
5
5
5
5
5
5
5
5
5
5
5
5
5
5
5
4
4
4
4
4
4
4
4
4
4
4
3
3
2
2
3
3
3
3
3
3
3
3
3
3
3
3
3
3
3
3
3
2
2
2
3
3
3
3
3
3
3
4
4
4
4
4
4
4
4
4
4
4
4
4
4
4
4
4
4
4
4
4
4
4
4
4
4
4
4
4
4
4
4
4
4
4
4
4
4
4
4
4
4
4
4
4
3
4
4
4
4
4
4
4
4
4
5
5
5
5
5
5
5
5
5
5
5
5
5
5
5
5
5
5
5
5
5
5
5
5
5
5
5
5
5
5
5
5
5
5
5
5
5
5
5
5
5
5
5
5
5
5
5
5
5
5
5
5
5
5
5
5
5
4
4
4
4
4
4
4
4
4
4
4
4
4
4
4
3
3
3
3
3
3
3
3
3
3
3
3
2
2
2
2
2
2
2
2
2
2
2
2
2
2
2
2
2
2
2
2
2
2
2
2
2
2
2
2
2
2
2
2
2
2
2
2
2
2
1
1
1
1
1
1
1
0
0
0
0
0
0
0
0
0
0
0
0
0
0
0
0
0
0
0
0
0
0
0
0
0
0
0
0
0
0
0
0
0
0
0
0
0
0
0
0
0
0
0
0
0
0
0
0
0
0
0
0
0
0
0
0
0
0
0
0
0
0
0
0
0
0
0
0
0
0
0
0
0
0
0
0
0
0
0
0
0
0
0
0
0
0
0
0
0
0
0
0
0
0
0
0
0
0
0
0
0
0
0
0
0
0
0
0
0
0
0
0
0
0
0
0
0
0
0
0
0
0
0
0
0
0
0
0
0
0
0
0
0
0
0
0
0
0
0
0
0
0
0
0
0
0
0
0
0
0
0
0
0
0
0
0
0
0
0
0
0
0
0
0
0
0
0
0
0
0
0
0
0
0
0
0
0
0
0
0
0
0
0
0
0
0
0
0
0
0
0
0
0
0
0
0
0
1
1
2
2
2
2
2
2
6
6
6
6
7
7
7
8
8
8
8
8
8
8
8
8
8
8
8
8
8
8
8
8
8
8
8
7
7
7
7
7
7
7
7
7
7
7
7
7
7
8
8
8
8
8
8
8
8
8
8
8
8
10
10
10
10
10
10
10
10
10
10
10
10
10
10
10
10
10
10
10
10
10
10
10
11
11
11
11
11
11
11
11
11
11
11
11
11
11
11
11
11
11
11
11
11
11
11
10
10
10
10
10
10
10
10
10
10
10
10
10
10
10
10
10
10
10
10
10
10
10
10
10
10
10
10
10
9
7
7
7
6
6
6
6
6
6
6
6
6
6
6
6
6
6
6
6
6
6
6
6
6
6
6
6
6
6
6
6
6
6
6
6
5
5
4
4
4
4
4
4
4
4
4
5
5
5
5
5
5
5
5
5
5
5
4
4
2
2
2
2
2
2
2
2
2
2
2
2
2
2
2
2
2
2
2
2
2
2
2
2
2
2
2
2
2
2
2
2
2
2
2
2
2
2
3
3
3
3
3
3
3
3
3
3
3
1
1
1
1
1
1
1
1
1
1
1
1
1
1
1
1
1
1
1
1
1
1
2
2
2
2
2
2
2
2
2
2
2
2
2
2
2
2
2
2
2
2
2
2
2
2
2
2
2
2
2
2
2
2
2
2
2
2
2
3
3
2
2
2
2
2
2
2
2
2
2
2
2
2
2
2
2
2
2
2
2
2
2
2
2
2
2
2
2
2
2
2
2
2
2
2
2
2
2
2
2
2
2
2
2
2
2
2
2
2
2
2
2
2
2
2
2
2
2
2
2
2
2
2
2
2
2
2
2
2
2
2
2
2
2
2
2
2
2
2
2
2
2
2
2
2
2
2
2
2
2
2
2
2
2
2
2
2
2
2
2
2
2
2
2
2
2
2
2
2
2
2
2
2
2
2
2
2
2
2
2
2
2
2
2
2
2
2
2
2
2
1
1
1
1
1
1
1
1
1
1
0
0
0
0
0
0
0
0
0
0
0
0
0
0
0
0
0
0
0
0
0
1
1
1
1
1
1
1
1
1
1
1
1
1
1
1
1
1
1
1
1
2
2
2
2
2
2
2
2
2
2
3
3
3
3
3
3
3
3
3
3
3
3
3
3
3
3
3
3
3
3
3
3
3
3
3
3
3
3
3
3
3
3
3
3
3
3
3
3
3
3
3
3
3
3
3
3
3
3
3
3
3
3
3
3
3
3
3
3
3
3
3
2
2
2
2
2
2
2
2
2
2
2
2
2
2
2
2
2
2
2
2
2
2
2
2
2
2
2
1
1
1
1
1
1
1
1
1
1
1
1
1
1
1
1
1
1
1
1
1
1
1
1
1
1
1
1
1
1
1
1
1
1
1
1
1
1
1
1
1
1
1
1
1
1
1
1
1
1
1
1
1
0
0
1
1
0
0
0
0
0
0
0
0
0
0
0
0
1
1
1
1
1
1
1
1
1
1
1
1
1
1
1
1
1
1
1
1
1
1
1
1
1
1
1
1
1
1
1
1
1
1
1
1
1
1
1
1
1
1
1
1
1
1
1
1
1
1
1
1
1
1
1
1
1
1
1
1
1
1
1
1
1
1
1
1
1
1
1
1
1
1
1
1
1
1
1
1
1
1
1
1
1
1
1
1
1
1
1
1
1
1
1
1
1
1
1
1
1
1
1
1
1
1
1
1
1
1
1
1
1
1
1
1
1
1
1
1
1
1
1
1
1
1
1
1
1
1
1
1
1
1
1
1
1
1
1
1
0
0
0
0
0
0
0
0
0
0
0
0
0
0
0
0
0
0
0
0
0
0
0
0
0
0
0
0
0
0
0
0
0
0
0
0
0
0
0
0
0
0
0
0
0
0
0
0
0
0
0
0
0
0
0
0
0
0
0
0
0
0
0
0
0
0
0
0
0
0
0
0
0
1
1
1
1
1
1
1
1
1
1
1
1
1
1
1
1
1
1
1
1
1
1
1
1
1
1
1
1
1
1
1
1
2
2
2
2
2
2
2
2
2
2
2
2
2
2
2
2
2
2
2
2
2
2
2
2
2
2
2
2
2
2
2
2
2
2
2
2
2
3
3
3
3
3
3
3
3
3
3
3
3
3
3
3
3
3
3
3
3
3
3
3
3
3
3
3
3
3
3
3
3
4
4
4
4
4
4
4
4
4
4
4
4
4
4
4
4
4
4
4
4
4
4
4
4
4
4
4
4
4
4
4
4
4
4
4
4
4
4
4
4
4
4
4
4
4
4
4
4
4
4
4
4
4
4
4
4
4
4
4
4
4
4
4
4
4
5
6
6
6
6
6
6
5
4
4
4
4
4
4
4
4
4
4
4
4
4
4
4
3
3
3
3
3
3
3
3
3
3
3
3
3
3
3
3
3
3
3
3
3
3
3
3
3
3
3
3
3
3
3
3
3
3
3
3
3
3
3
3
3
3
3
3
3
3
3
3
3
3
3
3
3
3
2
2
2
2
2
2
2
2
2
2
2
2
2
2
2
2
2
2
2
2
1
1
1
1
1
1
1
1
1
1
1
1
1
1
1
1
1
1
1
1
1
1
1
1
1
1
1
1
1
1
1
1
1
1
1
1
1
1
1
1
1
1
1
1
1
1
1
1
1
1
1
1
1
1
1
1
1
1
1
1
1
1
1
1
1
1
0
0
0
0
0
0
0
0
0
0
0
0
0
0
0
0
0
0
0
0
0
0
0
0
0
0
0
0
0
0
0
0
0
0
0
0
0
0
1
1
1
1
1
1
1
2
2
2
2
2
2
2
2
2
2
2
2
2
2
2
2
2
2
2
2
2
2
2
2
2
2
2
2
2
2
2
2
2
2
2
2
2
2
2
2
2
2
2
2
2
2
2
2
2
2
2
2
2
2
2
2
2
2
2
2
2
2
2
2
2
2
2
2
2
2
2
2
2
2
2
2
2
2
2
3
3
3
3
3
3
3
3
3
3
3
3
3
3
3
3
3
3
3
3
3
3
3
3
3
3
3
3
3
3
3
3
3
3
2
2
2
2
2
2
1
1
1
1
0
0
0
0
0
0
0
0
0
0
0
0
0
0
0
0
0
0
0
0
0
0
0
0
0
0
0
0
0
0
0
0
0
0
0
0
0
0
0
0
0
0
0
0
0
0
0
0
0
0
0
0
0
0
0
0
0
0
0
0
0
0
0
0
0
0
0
0
0
0
0
0
0
0
0
0
0
0
0
0
0
0
0
0
0
0
0
0
0
0
0
0
0
0
0
0
0
0
0
0
0
0
0
0
0
0
0
0
0
0
0
0
0
0
0
0
0
0
0
0
0
0
0
0
0
0
0
0
0
0
0
0
0
0
0
0
0
0
0
0
0
0
0
0
0
0
0
0
0
0
0
0
0
0
0
0
0
0
0
0
0
0
0
0
0
0
0
0
0
0
0
0
0
0
0
0
0
0
0
0
0
0
0
0
0
0
0
0
0
0
0
0
0
0
0
0
0
0
0
0
0
0
0
0
0
0
0
0
0
0
0
0
0
0
0
0
0
0
0
0
0
0
0
0
0
0
0
0
0
0
0
0
0
0
0
0
0
0
0
0
0
0
0
0
0
0
0
0
0
0
0
0
0
0
0
0
0
0
0
0
0
0
0
0
0
0
1
1
1
1
1
1
1
1
1
1
1
1
1
1
1
1
1
1
1
1
1
1
1
1
1
1
2
2
2
2
2
2
2
2
2
2
2
2
2
2
2
2
2
2
2
2
2
2
2
2
2
2
2
2
2
2
2
2
2
2
2
2
2
2
2
2
2
2
2
2
2
2
2
2
2
2
2
2
4
6
15
15
18
18
18
23
25
25
25
25
26
26
27
28
28
28
28
28
28
28
29
32
32
32
32
32
34
35
35
35
35
37
38
38
39
39
39
39
39
41
41
41
41
41
42
42
42
43
43
43
43
43
44
44
45
45
45
45
47
47
47
49
49
49
49
48
48
48
49
49
49
50
50
50
50
50
51
52
53
55
55
57
59
61
61
62
62
61
61
59
59
59
59
59
59
59
59
60
60
60
60
60
60
60
60
60
60
60
60
61
61
61
62
62
62
62
62
62
62
62
62
62
62
62
62
62
63
63
63
63
63
63
63
63
62
62
62
62
62
61
61
61
60
59
59
58
58
58
58
58
59
59
57
52
51
49
49
46
46
44
44
41
38
38
39
38
38
39
39
39
38
38
38
38
38
38
38
38
38
38
37
37
37
37
36
36
36
36
36
36
36
36
36
36
36
36
36
36
36
36
36
36
36
36
36
36
36
36
36
35
34
34
34
32
31
27
27
25
23
22
22
22
20
18
18
16
14
12
12
12
12
12
13
12
12
11
11
11
11
11
11
11
11
11
11
11
11
12
12
12
12
12
10
10
10
10
10
10
8
9
9
9
9
9
9
8
7
7
7
7
7
7
7
7
7
7
7
7
7
7
7
7
7
7
6
6
6
6
6
6
6
6
6
7
7
7
8
8
8
8
8
8
8
8
8
8
8
8
8
9
9
9
9
9
9
9
9
9
10
10
9
9
9
9
9
9
9
11
11
11
11
11
12
12
12
12
12
12
12
12
12
12
12
13
12
12
12
12
12
13
13
13
13
13
13
13
13
13
13
13
13
13
13
13
13
13
13
13
13
13
13
13
13
13
17
17
17
17
16
16
16
17
17
17
17
17
17
17
17
17
17
17
18
18
18
18
18
18
18
18
18
19
19
19
19
19
19
19
19
19
19
19
19
19
19
19
18
18
18
18
18
18
18
18
18
18
18
18
18
18
18
18
18
18
18
17
17
17
17
17
17
17
17
17
17
16
16
16
16
16
16
16
16
16
16
16
16
16
16
16
16
16
16
16
16
16
16
16
16
16
16
16
16
16
16
16
16
16
16
16
16
16
16
16
16
16
16
16
15
15
14
14
14
14
13
12
11
11
11
11
11
11
11
11
10
10
9
8
8
8
8
8
8
8
8
8
8
8
8
8
8
8
8
8
8
8
8
8
8
8
8
8
8
8
7
7
6
6
6
6
5
5
4
3
2
1
1
1
1
1
1
1
1
1
1
1
0
0
0
0
0
0
0
0
0
0
0
0
0
0
0
0
0
0
0
0
0
0
0
0
0
0
0
0
0
0
0
0
0
0
0
0
0
0
0
0
0
0
0
0
0
0
0
0
0
0
0
0
0
0
0
0
0
0
0
0
0
0
0
0
0
0
0
0
0
0
0
0
0
0
0
0
0
0
0
0
0
1
1
1
1
1
1
1
3
3
3
3
3
3
3
3
3
3
3
3
3
3
3
3
3
3
3
3
3
3
3
3
6
8
8
16
17
17
17
17
17
17
17
17
17
17
17
17
18
18
18
18
18
18
18
18
18
18
18
18
18
18
18
18
18
18
18
18
18
18
18
18
18
18
18
18
18
18
18
18
19
19
19
19
19
18
18
18
18
18
18
18
18
18
18
18
18
18
18
18
18
18
18
18
18
18
18
18
18
18
18
18
18
18
18
18
18
19
19
20
20
20
20
20
20
20
20
20
20
20
20
20
20
20
20
20
20
20
20
20
20
20
20
20
20
20
20
20
20
20
20
20
20
20
20
20
19
19
19
18
18
18
18
18
18
18
18
18
18
17
17
16
16
16
16
16
15
13
9
10
10
9
9
9
9
9
9
9
8
9
7
6
6
6
6
6
6
6
6
6
6
7
7
7
7
7
7
7
7
7
7
7
7
7
7
7
7
6
6
6
6
6
6
6
6
6
6
6
6
6
6
6
6
6
6
6
6
6
6
6
6
6
6
6
6
6
6
6
6
6
6
6
5
5
5
5
4
4
4
4
4
4
4
5
5
5
5
6
6
6
6
6
6
6
6
6
6
7
7
7
7
7
7
7
7
7
7
7
7
7
7
7
7
7
7
7
7
7
7
7
7
8
8
8
8
8
8
8
8
8
8
7
7
7
7
7
7
7
7
7
7
7
7
7
7
7
7
7
7
7
8
8
8
7
7
7
7
7
7
7
7
7
7
7
7
8
12
12
11
11
11
11
11
11
11
11
11
11
11
11
11
11
11
11
11
11
11
11
11
11
11
11
11
11
12
12
11
11
11
11
11
10
10
10
10
10
10
10
10
10
11
11
11
11
11
11
11
11
11
11
11
11
11
11
11
11
11
11
11
11
11
12
12
12
12
12
13
13
13
13
13
13
13
13
13
13
13
13
13
12
12
12
12
12
13
13
13
13
13
13
13
13
13
13
13
13
13
13
13
13
13
13
13
14
14
14
14
14
14
14
14
15
15
15
13
13
13
13
13
13
13
13
13
14
13
13
12
12
12
12
12
12
12
10
10
9
9
9
9
9
9
9
9
9
9
11
11
10
9
8
8
7
7
7
7
7
7
7
7
7
7
8
8
8
8
8
8
8
8
8
9
9
9
9
9
9
9
9
9
8
8
8
8
8
8
8
8
8
8
8
8
8
8
8
8
8
8
8
8
8
8
8
8
8
8
8
8
8
8
8
8
8
8
7
7
7
7
7
7
7
7
7
7
7
7
7
7
7
7
7
7
7
7
7
7
7
7
7
7
7
7
7
6
6
6
6
6
6
6
6
6
6
7
7
7
6
6
7
7
7
7
6
6
6
7
7
7
7
7
8
8
8
8
8
8
8
8
8
8
8
8
8
8
8
8
8
8
8
8
7
7
7
7
7
7
7
7
7
7
7
7
7
7
7
6
6
5
5
5
5
5
5
5
5
5
5
5
5
5
5
5
5
5
5
5
5
5
5
5
5
5
5
5
5
5
5
5
5
5
5
5
5
5
5
5
5
5
5
5
5
5
5
5
5
5
5
5
4
5
4
4
5
5
6
6
6
6
6
6
6
6
6
6
6
6
6
6
6
6
7
7
7
7
7
7
7
7
7
7
7
7
7
7
7
7
7
7
7
7
7
7
7
7
7
7
7
7
8
8
8
8
8
8
8
8
8
8
8
8
8
8
8
8
8
8
8
8
8
8
8
8
8
8
8
8
8
8
8
9
8
8
8
7
7
7
8
8
8
8
8
7
7
7
7
7
7
7
7
7
8
8
8
8
8
8
8
8
8
8
9
9
9
9
9
9
9
9
9
9
9
9
8
8
8
8
8
8
8
8
8
8
8
8
8
8
8
8
8
8
7
8
8
9
9
9
9
9
9
9
9
9
8
7
7
7
7
7
7
7
7
7
7
7
7
7
7
7
7
7
7
7
7
7
7
7
7
7
7
7
7
7
7
7
7
8
8
8
8
7
7
7
7
6
5
5
5
5
5
5
5
5
5
5
5
5
5
5
5
5
5
5
5
5
5
5
5
4
4
4
4
4
4
4
4
4
4
4
4
4
4
4
4
4
4
4
4
4
4
4
4
4
4
4
4
4
4
4
4
4
4
4
4
4
4
4
4
4
4
5
5
5
5
5
5
5
5
5
5
5
5
5
5
5
5
5
5
5
5
5
5
5
5
5
5
4
3
3
3
3
3
3
3
3
3
3
3
3
3
3
4
4
4
4
4
4
4
4
4
4
4
4
4
4
4
4
4
4
4
3
3
3
3
3
3
3
3
3
3
3
3
3
3
3
3
3
3
3
3
3
3
3
3
3
3
3
3
3
3
3
3
3
3
3
3
3
3
3
3
3
3
3
3
3
3
3
3
3
3
4
4
4
4
4
4
4
4
4
4
4
4
4
4
4
4
4
4
4
4
4
4
4
4
4
4
4
4
3
3
3
3
3
3
3
3
3
3
3
3
3
3
3
3
3
3
3
3
3
3
3
3
3
3
3
3
3
3
3
3
3
3
3
3
3
3
3
3
3
3
3
3
3
3
3
3
3
3
3
3
3
4
4
4
4
4
4
4
4
4
4
4
4
4
4
4
4
4
4
4
4
4
4
4
4
4
4
4
4
4
4
4
4
4
4
4
4
4
4
4
4
4
4
4
4
4
4
4
4
4
4
4
4
4
4
4
4
4
4
4
4
4
4
5
5
4
3
3
2
2
2
2
2
2
2
2
2
3
3
3
3
3
3
3
3
3
3
3
3
3
3
3
3
3
3
3
3
3
3
3
3
3
3
3
3
3
3
3
3
3
3
3
3
3
3
3
3
3
3
3
3
3
3
3
3
3
3
3
2
2
2
2
2
2
2
2
3
3
3
3
3
3
3
3
3
3
3
3
3
3
3
3
3
3
3
2
2
2
2
2
2
2
2
2
2
2
2
2
2
2
2
2
2
2
2
2
2
2
3
3
3
3
3
2
2
2
2
2
2
2
2
2
2
2
2
2
2
2
2
2
2
2
2
2
2
2
2
2
2
2
2
2
2
2
2
2
2
2
2
2
2
2
2
2
2
2
2
2
2
2
2
2
2
2
2
2
2
2
2
2
2
2
2
2
1
1
1
1
1
1
1
1
1
1
1
1
1
1
1
1
1
1
1
1
1
1
1
1
1
1
1
1
1
1
1
1
1
1
1
1
1
1
1
1
1
1
1
0
0
0
0
0
0
0
0
0
0
0
0
0
0
0
0
0
0
0
0
0
0
0
0
0
0
0
0
0
0
0
0
0
0
0
0
0
0
0
0
0
0
0
0
0
0
0
0
0
0
0
0
0
0
0
0
0
0
0
0
0
0
0
0
0
0
0
0
0
0
0
0
0
0
0
0
0
0
0
0
0
0
0
0
0
0
0
0
0
0
0
0
0
0
0
0
0
0
0
0
0
0
0
0
0
0
0
0
0
0
0
0
0
0
0
0
0
0
0
0
0
0
0
0
0
0
0
0
0
0
0
0
0
0
0
0
0
0
0
0
0
0
0
0
0
0
0
0
0
0
0
0
0
0
0
0
0
0
0
0
0
0
0
0
0
0
0
0
0
0
0
0
0
0
0
0
0
0
0
0
0
0
0
0
0
0
0
0
0
0
0
0
0
0
0
0
0
0
0
0
0
0
0
0
0
0
0
0
0
0
0
0
0
0
0
0
0
0
0
0
0
0
0
0
0
0
0
0
0
0
0
0
0
0
0
0
0
0
0
0
0
0
0
0
0
0
0
0
0
0
0
0
0
0
0
0
0
0
0
0
0
0
0
0
0
0
0
0
0
0
0
0
0
0
0
0
0
0
0
0
0
0
0
0
0
0
0
0
0
0
0
0
0
0
0
0
0
0
0
0
0
0
0
0
0
0
0
0
0
0
0
0
0
0
0
0
0
0
0
0
0
0
0
0
0
0
0
0
0
0
0
0
0
0
0
0
0
0
0
0
0
0
0
0
0
0
0
0
0
0
0
0
0
0
0
0
0
0
0
0
0
0
0
0
0
0
0
0
0
0
0
0
0
0
0
0
0
0
0
0
0
0
0
0
0
0
0
0
0
0
0
0
0
0
0
0
0
0
0
0
0
0
0
1
1
1
0
0
0
0
0
0
0
0
0
0
0
1
1
1
1
1
1
1
1
1
1
1
1
1
1
1
1
1
1
1
1
1
1
1
1
1
1
1
1
1
1
1
1
1
1
1
1
1
1
1
1
1
1
1
1
1
1
1
1
1
1
1
1
1
1
1
1
1
1
1
1
1
1
1
1
1
1
1
1
1
1
1
1
1
1
1
1
1
1
1
1
1
1
1
1
1
1
1
2
2
2
2
2
2
2
2
2
2
2
2
2
2
2
2
2
2
2
2
2
2
2
2
2
2
2
2
2
2
2
2
2
2
2
2
2
2
2
2
2
2
2
2
2
2
2
2
2
2
2
2
2
2
2
2
2
2
2
2
2
2
2
2
2
2
2
2
2
2
2
2
2
2
1
1
1
1
1
1
1
1
1
0
0
0
0
0
0
0
0
0
0
0
0
0
0
0
0
0
0
0
0
0
0
0
0
0
0
0
0
0
0
0
0
0
0
0
1
3
15
74
77
78
88
90
100
110
111
112
112
113
113
113
113
113
113
118
119
119
119
119
119
119
119
120
122
123
123
123
123
123
123
123
126
126
127
127
127
127
128
129
129
131
131
132
136
136
138
143
143
143
146
148
148
149
149
149
149
150
151
152
155
155
155
157
157
157
157
161
166
166
168
171
172
172
172
174
180
181
182
185
185
188
188
188
189
189
189
190
190
190
190
191
200
203
203
205
205
205
205
205
205
205
205
203
200
203
206
206
215
223
224
224
224
227
226
226
226
227
227
234
239
239
240
240
239
238
238
239
239
237
236
235
234
234
235
237
236
235
235
235
236
235
235
232
234
227
218
222
220
221
220
220
220
223
223
222
214
214
209
209
209
209
209
209
209
208
207
208
207
207
207
207
208
206
203
203
205
205
205
205
207
206
206
206
191
193
185
185
182
179
175
168
166
165
165
165
165
161
161
152
152
148
145
144
137
137
133
132
133
129
126
123
122
122
123
124
126
126
128
128
129
129
129
125
125
125
125
125
126
128
120
113
102
99
99
99
99
99
98
98
99
99
102
102
104
104
107
107
108
110
111
111
111
111
111
116
115
115
113
116
116
116
116
116
118
118
118
110
110
111
95
93
94
98
100
100
99
99
99
99
99
99
100
100
97
90
84
82
82
82
82
82
82
82
82
82
82
82
82
82
82
82
81
81
81
81
81
81
82
82
81
82
82
83
84
87
90
90
92
92
93
95
93
95
95
95
96
96
96
97
95
95
94
93
93
93
95
95
95
96
96
93
93
92
91
91
91
91
91
92
93
95
95
95
95
95
96
96
96
96
96
96
96
97
97
98
98
100
101
104
105
105
106
106
106
106
106
108
109
109
109
111
114
115
115
115
115
113
114
116
115
115
115
112
105
103
95
92
92
90
87
86
87
86
85
84
84
84
84
84
84
83
83
81
78
78
77
77
76
77
77
76
76
76
78
78
76
76
77
77
77
77
77
77
78
78
78
80
80
80
80
80
79
80
80
80
80
80
80
80
80
80
80
81
81
82
82
82
82
81
81
81
85
85
85
79
78
77
73
72
74
74
74
74
73
74
75
75
75
74
74
74
74
74
74
74
74
70
70
70
67
66
66
64
64
67
67
68
68
67
67
66
66
67
67
67
64
59
59
55
50
49
49
49
49
49
49
49
49
49
49
51
50
50
50
50
51
53
54
54
54
55
54
55
55
55
55
55
55
55
56
57
57
56
56
56
56
56
57
56
56
57
57
56
56
56
56
55
55
55
55
56
56
57
57
57
57
57
58
58
58
59
58
57
57
57
57
59
59
59
59
60
59
59
57
57
56
56
57
57
57
57
57
57
57
57
57
57
58
57
57
57
59
59
59
59
59
59
60
60
61
61
61
60
61
58
59
58
59
60
60
59
57
54
54
54
54
54
55
55
55
55
55
55
55
55
55
55
55
55
55
55
55
55
55
55
55
56
56
57
57
56
56
56
57
57
57
56
56
57
57
58
58
58
57
56
56
53
52
53
53
53
53
53
53
53
54
54
54
54
55
55
56
55
55
55
55
55
55
55
55
55
55
55
52
53
53
53
53
51
51
51
50
51
51
52
55
56
56
55
55
55
55
55
56
56
57
58
58
59
60
60
60
60
60
61
60
60
59
59
60
60
62
63
63
60
59
59
60
59
62
63
63
64
59
59
58
59
60
60
60
60
60
61
60
60
61
61
61
61
61
61
61
61
61
61
61
61
61
61
61
61
61
61
61
62
62
64
64
64
64
64
64
65
66
67
67
69
69
70
70
71
71
71
71
73
74
80
80
79
78
78
78
78
82
82
83
82
82
82
83
83
83
83
83
83
83
83
83
83
86
85
85
88
88
88
88
88
89
88
88
82
82
82
81
82
78
78
75
73
71
70
68
68
69
69
71
73
74
70
69
68
68
68
68
68
66
66
65
65
65
65
65
65
65
64
64
64
64
64
64
65
65
66
67
67
67
67
67
67
69
69
72
70
70
69
69
69
69
70
70
69
68
66
66
66
66
66
66
66
65
64
64
64
64
64
63
64
65
65
64
64
64
64
64
64
64
64
63
62
62
62
64
64
65
66
66
66
66
66
66
66
66
66
66
66
66
65
65
66
66
67
68
69
69
69
69
69
69
69
69
69
69
69
68
66
66
60
60
57
56
55
55
55
55
55
51
46
40
44
45
45
45
45
45
45
45
44
43
42
39
39
39
39
39
40
40
42
43
42
41
41
37
37
37
39
40
41
42
42
42
42
42
42
41
41
41
39
39
39
39
41
41
41
41
41
40
41
40
41
40
41
42
42
42
43
47
47
47
47
47
47
47
50
55
54
55
55
55
55
59
59
61
61
61
62
62
64
64
63
63
63
63
63
63
63
68
68
72
73
74
73
73
73
73
74
74
75
74
78
78
79
78
78
78
78
78
78
78
79
81
82
81
82
82
83
87
86
87
88
88
90
91
91
98
97
97
97
97
98
98
99
99
99
99
99
99
99
100
102
103
104
104
103
102
102
102
103
105
104
104
103
100
99
99
101
106
106
111
107
107
107
108
108
108
108
109
109
108
106
107
109
112
114
117
115
117
117
117
117
117
117
117
117
117
117
117
117
119
119
119
118
118
118
118
122
122
125
125
125
125
125
125
125
125
125
126
129
129
129
128
127
126
128
129
129
129
131
132
132
132
134
134
134
133
133
133
132
132
132
133
134
132
126
117
106
93
92
92
92
93
95
97
99
99
99
99
98
98
99
99
99
99
99
99
100
100
100
101
102
102
102
103
103
103
104
104
104
104
102
99
98
99
100
101
101
101
101
101
103
103
103
104
103
103
102
103
103
103
106
106
106
108
108
108
108
108
108
108
108
108
111
113
113
114
115
116
116
116
116
116
116
117
117
117
117
118
118
118
117
117
118
118
118
118
119
123
123
123
123
123
122
122
122
121
122
122
123
124
124
124
124
124
124
124
125
125
123
124
124
124
124
125
125
123
117
110
104
104
99
99
95
92
85
83
87
88
89
88
83
79
78
75
75
74
74
72
71
70
70
72
74
74
73
72
72
73
73
74
73
73
72
71
71
71
70
71
71
69
69
69
69
69
68
68
68
68
68
69
68
68
68
63
62
62
62
62
62
63
64
63
62
61
61
60
59
58
58
58
58
58
56
55
48
44
43
43
43
43
43
43
43
43
43
43
43
43
44
44
44
44
44
45
45
45
46
46
46
47
47
48
48
47
46
46
41
40
39
39
39
40
40
39
39
37
37
37
39
39
39
39
39
38
38
38
38
37
37
32
32
32
32
32
32
34
35
35
37
37
37
37
37
37
37
37
37
37
38
39
40
40
40
40
41
42
42
42
43
43
43
43
42
42
42
42
42
43
43
43
41
41
41
41
41
41
41
40
40
44
44
44
43
43
43
43
43
43
48
48
48
48
48
48
48
48
48
48
48
50
50
50
50
50
50
50
51
51
51
54
53
53
53
53
52
51
51
51
54
56
57
57
57
57
57
57
57
57
57
60
60
60
60
60
59
58
58
57
57
55
55
57
59
58
59
59
60
60
59
60
60
60
59
59
59
60
62
63
63
63
63
63
63
63
65
66
66
66
67
68
68
68
68
68
70
70
70
71
70
70
70
71
72
72
74
74
74
74
73
73
73
74
74
76
76
78
79
80
80
80
80
80
81
80
79
76
75
74
74
74
76
77
78
78
79
79
78
78
79
80
81
81
81
81
81
83
85
85
86
85
85
85
85
85
86
88
87
89
88
89
91
91
92
92
93
90
87
85
85
85
83
82
82
79
80
81
82
84
88
90
90
90
89
89
90
91
91
90
88
88
88
88
88
88
88
87
82
81
81
81
82
82
84
86
87
86
81
80
78
78
78
78
77
77
77
77
77
77
78
79
79
79
79
79
79
79
79
79
79
79
80
78
74
74
74
74
74
74
74
75
78
78
78
78
77
77
76
76
75
75
75
74
75
75
73
73
72
72
73
74
74
74
74
74
75
76
75
76
78
78
81
82
82
82
82
81
81
78
78
77
77
77
76
78
79
77
77
77
78
78
78
79
79
79
80
82
82
80
73
71
68
68
69
69
70
70
71
71
72
73
73
73
73
73
74
74
76
78
78
78
78
80
82
82
84
86
92
92
91
91
91
92
92
92
92
92
92
92
93
93
95
102
102
101
105
103
103
103
105
105
105
108
108
108
108
108
108
108
108
111
112
112
112
112
111
111
111
112
113
113
112
115
116
116
116
116
116
116
116
117
117
118
118
118
118
117
115
116
111
111
111
112
114
114
115
115
115
115
115
115
115
115
116
116
116
118
118
121
121
121
121
122
122
123
123
125
125
126
126
128
128
129
130
130
130
130
130
130
129
129
128
127
127
127
126
126
126
129
129
128
128
128
128
127
126
126
126
125
122
123
122
122
122
120
113
109
106
94
92
92
92
88
88
88
88
89
87
87
84
82
82
82
82
83
83
81
77
69
67
72
72
68
62
61
60
60
60
62
63
64
65
64
64
64
64
64
64
64
64
64
64
64
64
64
64
64
68
68
68
68
68
68
68
68
68
68
69
69
69
69
69
69
69
69
70
70
70
69
69
69
69
69
69
69
69
69
69
69
69
69
69
69
69
69
68
67
67
67
68
66
66
65
65
64
65
65
64
64
65
65
68
67
68
67
67
67
71
70
70
70
74
74
74
73
70
62
62
64
64
65
67
67
68
68
68
68
68
68
67
67
68
68
68
68
68
68
68
70
71
69
67
67
70
72
74
75
80
83
84
84
84
85
88
89
90
92
93
96
96
96
96
96
97
96
96
96
96
96
95
97
98
101
101
100
100
100
100
105
105
106
107
113
114
114
115
115
116
116
116
116
116
118
118
118
125
125
125
126
126
126
126
128
128
128
128
128
129
129
129
129
129
129
129
128
129
128
128
127
125
125
126
123
121
121
125
123
124
125
125
126
126
126
125
125
125
125
124
124
124
126
127
127
128
129
130
130
130
130
130
131
132
132
132
132
132
132
135
136
137
138
141
141
141
144
144
148
148
148
148
149
154
154
156
156
156
164
164
164
164
166
166
164
165
165
164
169
173
166
159
143
141
131
132
134
135
135
145
145
148
148
148
147
148
148
148
152
156
157
157
159
157
157
155
154
157
162
162
163
165
164
163
162
162
161
164
165
166
166
161
161
160
166
172
171
172
176
176
178
180
185
185
185
185
185
183
185
184
184
185
185
185
184
184
186
186
188
188
188
188
190
192
198
199
199
200
200
203
203
203
203
204
204
205
205
206
206
206
208
209
211
220
221
222
222
222
222
222
222
221
222
222
225
224
224
225
225
226
226
225
224
231
233
238
239
240
240
240
240
245
245
245
245
247
247
244
245
246
246
252
245
245
243
244
242
236
236
208
199
196
198
197
197
199
198
199
199
205
205
205
205
204
203
205
210
212
206
206
193
181
174
172
171
172
180
186
188
188
189
193
200
198
202
201
200
201
203
204
205
205
205
205
206
207
207
207
207
208
212
211
212
211
210
212
214
212
214
214
214
214
209
209
210
216
216
213
215
215
212
209
204
203
202
202
204
205
204
218
213
207
206
203
201
201
199
200
205
207
204
203
202
201
201
201
202
201
203
203
204
206
208
209
209
209
209
209
210
210
210
210
211
209
209
209
211
212
211
208
204
200
200
199
200
201
201
204
205
205
205
203
204
205
204
205
203
205
203
201
201
201
203
203
204
207
207
207
207
206
205
206
206
202
185
183
176
174
173
172
172
171
169
158
151
136
135
135
137
137
131
127
124
122
123
123
123
123
124
124
124
122
116
115
115
111
108
108
108
108
108
108
108
109
107
108
107
106
106
106
105
105
106
106
107
107
107
107
109
109
112
112
113
113
115
115
114
116
116
115
115
114
112
115
115
117
113
112
111
101
100
101
101
101
101
103
101
101
101
100
97
97
104
108
107
104
99
96
96
96
97
97
97
97
98
100
100
102
101
101
99
99
100
101
101
99
100
99
98
97
98
102
102
102
107
111
111
111
110
111
111
110
110
110
110
110
107
102
101
99
100
100
102
104
102
106
104
104
102
100
99
99
99
100
102
103
103
103
103
103
100
100
101
104
104
104
104
104
105
105
106
107
108
108
109
114
114
114
114
114
114
116
116
113
111
111
111
111
111
111
111
113
113
113
115
115
114
112
112
111
114
116
116
114
114
114
115
116
117
117
116
117
120
126
132
133
133
134
135
136
136
136
136
138
138
139
141
141
145
145
144
144
145
150
150
150
150
151
152
152
152
152
153
153
153
151
151
151
151
151
154
154
154
152
152
148
147
141
140
145
145
144
145
146
145
145
145
146
146
145
141
143
143
145
145
146
146
146
146
148
148
149
148
148
148
149
152
152
152
152
153
153
154
153
153
156
156
157
157
158
159
159
158
158
158
158
157
157
157
157
157
159
161
160
157
160
153
151
151
144
144
145
144
138
136
134
134
133
133
133
134
135
135
135
135
131
129
129
129
129
125
125
120
108
107
107
108
110
111
111
111
111
111
112
112
114
115
116
113
111
108
107
106
106
103
103
100
98
97
98
94
93
93
93
92
92
92
93
92
93
92
91
90
89
91
91
91
92
92
93
94
94
94
94
94
95
95
95
95
95
95
92
92
93
94
95
96
101
100
101
101
97
97
98
102
101
99
101
101
103
104
106
106
107
106
107
107
106
106
106
104
105
105
107
109
112
113
113
111
111
111
111
115
115
115
118
121
124
125
126
127
129
129
125
125
124
124
124
127
128
134
133
139
142
141
141
143
146
147
147
147
147
147
147
148
148
148
148
148
146
149
150
150
151
150
148
148
151
161
165
163
163
166
172
173
172
172
175
178
180
182
185
186
187
187
187
190
191
188
187
187
187
188
189
193
195
195
194
193
193
196
196
195
195
195
197
196
196
196
196
196
197
198
198
199
202
207
210
211
209
211
211
211
208
208
209
209
209
206
208
208
214
213
213
210
210
211
211
212
212
213
213
215
215
214
215
215
215
217
219
219
222
222
223
223
224
226
228
228
228
229
229
231
230
230
230
230
230
231
231
233
233
232
232
232
232
232
232
233
233
233
233
234
234
235
235
235
235
235
235
236
236
236
236
236
236
236
236
238
238
240
240
239
239
237
237
237
237
237
237
239
238
237
233
224
211
203
197
196
196
196
192
187
187
180
172
170
160
159
157
154
154
154
154
156
155
156
153
152
151
150
150
147
147
146
145
144
143
143
142
142
142
142
142
143
143
148
147
144
144
144
142
143
140
139
136
130
113
93
90
90
89
84
82
83
83
83
79
78
77
76
74
70
68
66
67
68
68
67
60
54
56
59
59
60
60
62
64
64
64
64
66
67
68
68
69
69
69
70
70
70
72
72
72
72
72
71
71
71
71
71
71
72
72
76
76
78
80
80
80
80
82
83
83
83
83
83
83
83
84
83
82
83
83
82
78
78
78
78
77
78
78
78
78
78
76
77
77
78
76
77
77
77
78
78
78
78
78
78
78
78
77
76
76
76
76
76
76
76
76
77
76
76
76
76
76
78
78
78
78
76
76
76
75
75
75
77
76
75
74
74
74
74
74
74
74
76
75
72
70
70
70
70
70
71
73
73
73
72
72
72
71
70
71
72
73
73
72
71
71
71
72
72
73
74
73
76
77
77
75
75
73
72
73
68
69
69
69
69
69
73
70
70
71
72
70
71
73
74
73
71
69
68
69
69
68
77
82
82
82
81
80
80
78
78
79
79
77
75
73
73
73
68
69
72
72
73
74
78
78
78
78
78
78
82
84
84
83
83
84
84
86
86
86
86
87
87
88
88
88
88
89
89
89
90
90
92
92
93
94
94
94
95
95
95
95
95
95
95
95
95
95
96
96
98
98
102
106
106
106
105
105
105
105
105
107
107
107
108
108
109
109
111
110
110
110
110
110
111
111
111
110
111
114
114
114
114
114
114
114
114
115
115
115
115
115
115
115
115
117
117
117
117
117
116
116
115
114
117
117
116
123
123
122
118
118
117
115
115
115
114
113
113
110
108
107
109
90
88
88
83
83
83
86
86
86
87
81
78
79
76
70
69
67
66
68
69
70
70
70
71
71
71
71
73
74
74
74
74
74
74
74
73
73
73
73
73
73
73
73
74
74
74
74
74
74
74
74
74
74
74
74
76
78
79
79
78
78
78
78
78
77
77
77
77
75
74
73
73
72
72
74
74
74
73
72
70
69
70
70
70
72
71
71
73
73
73
72
73
72
72
72
71
70
71
71
72
72
72
71
71
72
72
73
73
73
73
73
73
73
73
73
73
73
73
73
73
72
69
69
68
68
72
71
71
69
64
57
55
55
56
55
58
59
59
60
61
61
61
57
56
55
55
55
55
55
55
54
54
55
55
56
58
58
58
58
58
59
60
60
60
60
58
58
58
58
58
58
58
58
58
58
58
58
59
59
59
58
58
58
58
58
58
60
60
60
60
60
59
57
57
56
56
57
57
57
57
57
57
58
59
59
59
59
61
61
61
61
61
61
61
60
60
59
58
57
55
55
55
55
55
55
55
55
55
55
54
54
54
54
54
52
51
50
50
49
48
48
48
48
46
46
46
46
47
45
39
37
38
40
40
42
42
42
43
43
43
44
44
44
44
44
44
45
45
45
45
45
45
44
43
43
43
42
41
40
39
39
39
40
40
40
40
40
39
39
39
39
39
40
40
40
40
40
40
39
38
38
38
37
37
38
39
39
40
40
40
40
40
40
42
42
42
42
42
42
42
42
42
42
41
41
41
41
41
41
40
34
33
33
34
32
33
34
38
38
38
37
37
37
37
37
37
37
37
37
37
37
37
37
37
37
37
38
40
40
40
40
40
41
41
42
42
43
43
45
45
45
44
44
44
44
45
45
45
45
47
48
49
50
50
51
51
48
53
53
55
55
55
55
55
58
58
60
60
61
61
60
60
63
66
67
66
66
66
66
66
67
67
67
67
67
67
67
67
67
67
67
67
68
68
68
72
72
74
74
74
74
74
74
74
71
72
74
72
70
68
68
68
67
67
71
71
71
71
71
71
71
72
72
72
72
72
72
72
72
72
72
72
70
70
71
71
71
70
70
70
70
71
71
71
71
71
71
71
70
70
70
70
70
69
69
69
69
69
69
69
69
68
66
65
62
61
61
61
59
60
60
60
61
61
62
62
62
63
63
64
65
67
66
66
66
64
64
63
63
64
64
64
64
64
64
63
63
64
64
65
65
65
67
68
68
69
69
69
71
72
73
84
83
82
82
81
80
82
83
79
79
78
75
74
74
78
78
81
81
75
62
62
60
62
62
61
62
62
62
62
68
68
71
73
74
74
74
75
75
78
79
81
81
81
81
81
82
89
90
92
92
92
92
93
94
95
96
98
98
98
98
100
100
100
100
104
104
104
104
105
105
105
108
111
112
112
112
112
112
113
115
117
119
119
120
120
120
119
122
124
124
124
124
124
127
127
128
128
129
130
130
130
130
130
130
130
130
130
130
130
130
130
130
130
130
130
130
130
130
130
130
130
130
130
130
131
131
131
131
133
133
132
133
133
133
133
133
133
133
133
132
131
131
131
131
131
131
131
131
131
131
131
131
130
130
130
130
130
130
130
130
130
130
130
130
130
130
130
130
130
130
131
130
130
130
130
130
129
129
129
127
127
127
126
125
125
124
122
122
115
108
107
100
100
92
83
83
62
46
45
45
45
45
45
46
48
48
49
49
48
48
48
48
47
47
47
46
42
41
37
37
34
22
21
21
23
23
23
21
21
20
20
20
20
20
20
20
20
20
20
20
20
20
20
20
20
19
19
19
19
19
19
19
19
19
19
19
19
19
19
19
19
19
19
18
18
18
18
18
18
18
18
18
18
18
17
18
18
18
18
18
18
18
18
18
18
18
18
17
17
17
17
17
17
17
17
17
17
17
17
17
17
17
17
17
17
17
17
18
18
18
18
18
18
18
19
22
22
22
22
22
22
22
22
22
22
22
23
23
23
22
22
22
22
22
22
22
22
22
23
23
23
23
23
23
23
23
23
23
25
26
26
27
27
27
28
26
27
26
26
26
26
26
26
26
26
27
27
27
27
27
28
28
28
28
28
28
26
26
25
25
25
23
23
20
20
20
20
22
22
23
23
23
23
24
24
24
24
24
24
24
24
24
24
25
25
25
25
25
26
26
26
26
26
26
26
26
26
26
26
26
27
27
26
26
26
26
26
27
26
26
24
24
24
24
24
24
24
24
24
24
24
24
24
24
24
24
24
24
24
25
24
24
24
24
24
24
25
25
25
25
25
25
25
25
25
25
25
25
25
25
24
23
23
23
25
25
25
25
25
26
25
23
23
23
23
22
22
22
24
25
25
23
23
22
22
22
23
23
22
22
21
21
21
18
18
19
19
19
19
19
19
19
19
19
19
19
19
19
19
19
19
18
18
18
18
18
18
19
19
18
18
18
18
18
18
18
18
18
18
18
16
16
16
16
16
16
16
16
17
17
17
17
17
17
17
17
17
17
17
17
17
17
17
17
16
16
15
15
15
15
15
15
15
15
15
15
15
15
15
15
15
15
15
14
14
14
14
14
14
14
14
14
14
14
14
14
14
14
14
14
14
14
14
14
14
14
14
14
14
14
14
14
14
14
14
14
14
14
14
15
15
15
15
15
15
15
15
15
15
15
15
15
16
16
16
17
16
16
16
16
17
17
17
17
17
17
17
17
17
17
17
17
17
17
17
14
14
15
15
14
13
13
12
12
12
12
12
12
12
12
11
10
10
8
8
8
8
8
8
8
8
9
10
11
11
11
11
11
12
12
12
12
12
11
11
11
12
12
13
13
13
13
14
14
15
15
15
15
15
15
15
16
16
16
16
16
16
16
18
18
18
18
18
18
18
18
18
18
18
18
18
18
18
18
18
18
18
18
18
18
18
18
18
19
18
18
18
18
18
18
18
18
19
18
18
19
19
19
19
19
19
19
19
19
19
19
19
19
19
19
19
19
19
19
19
19
19
19
19
19
19
19
19
19
19
19
19
19
19
19
19
20
20
20
20
20
20
20
20
20
20
20
20
20
21
21
21
21
21
21
21
21
21
20
20
20
20
20
20
20
20
20
20
19
19
19
19
19
19
19
19
19
19
19
19
18
18
18
18
18
18
18
18
18
19
20
19
20
21
21
21
21
22
22
22
24
18
16
16
15
16
16
16
15
15
15
14
14
14
14
14
14
14
14
14
14
14
14
14
14
14
13
13
14
14
14
14
13
14
14
15
15
15
15
15
15
15
15
16
15
15
15
16
16
16
16
16
16
16
16
16
16
16
16
16
16
16
16
16
16
16
16
16
16
16
16
16
18
18
18
18
18
18
18
18
18
18
18
18
18
18
18
18
18
18
18
18
19
19
20
20
21
21
21
21
22
22
22
22
22
22
22
23
23
23
23
23
22
22
23
23
23
23
23
23
21
23
22
22
22
21
22
22
22
22
22
23
23
23
23
23
23
24
24
24
25
25
25
25
25
26
26
26
26
26
27
27
28
27
27
26
25
25
24
24
24
25
26
26
26
27
27
26
26
26
26
25
25
25
25
25
26
26
26
26
26
26
26
27
28
28
29
29
29
29
29
29
29
29
29
29
30
30
30
30
30
30
30
30
30
30
30
30
30
30
31
32
32
32
32
32
32
34
35
35
35
35
35
35
35
35
35
35
36
33
33
33
33
32
32
31
31
30
29
28
28
29
30
30
30
31
31
31
31
31
31
31
31
31
31
31
31
31
31
31
30
30
30
30
30
30
30
30
30
30
30
30
30
30
30
31
31
31
31
31
31
31
31
31
31
31
31
30
30
29
29
29
29
29
28
27
26
24
24
24
24
24
24
24
24
24
24
24
24
24
24
24
24
24
24
21
21
20
20
20
20
20
23
22
22
22
22
22
21
21
21
21
21
20
21
20
20
20
21
21
21
21
21
21
21
21
21
21
21
21
20
19
19
19
19
19
18
18
18
18
18
18
18
18
18
18
17
18
18
18
18
17
17
17
17
17
17
17
17
17
18
18
18
18
18
18
18
18
20
21
21
21
21
21
21
21
21
21
21
21
21
21
21
21
21
21
21
21
21
21
21
21
21
21
21
21
21
21
21
21
21
21
21
21
21
21
21
20
20
19
19
19
19
19
19
19
19
19
19
19
17
17
17
17
17
17
17
17
17
17
17
17
17
17
17
16
16
15
15
15
14
14
14
14
14
14
14
14
14
15
15
15
15
15
15
15
16
16
16
16
16
16
16
16
15
16
16
16
16
16
16
17
16
17
17
17
17
18
18
18
18
18
18
18
18
18
18
18
18
19
20
19
19
19
18
18
18
16
16
16
16
16
16
16
16
16
16
17
17
17
18
18
16
16
15
14
14
14
14
15
15
15
15
15
15
15
15
15
15
15
15
15
15
15
15
15
15
15
15
15
15
15
14
14
15
15
15
15
15
15
15
15
15
15
14
14
14
14
14
14
14
14
15
15
15
15
15
15
15
16
16
16
16
16
16
16
16
16
16
16
16
16
16
16
17
17
17
17
17
17
17
17
17
17
17
17
17
17
17
17
17
17
16
15
15
15
15
14
13
13
13
12
12
12
12
12
12
11
11
11
11
11
10
10
10
10
10
10
10
10
10
12
12
12
13
13
13
13
13
13
13
13
13
13
13
13
13
13
13
13
13
13
13
13
13
13
13
13
13
13
13
13
11
10
10
10
10
10
10
9
9
9
9
9
9
9
9
9
9
9
9
9
9
9
11
11
11
11
11
11
11
11
11
11
11
10
10
10
10
11
11
11
11
11
11
11
11
11
11
11
11
11
11
11
11
11
11
11
11
11
11
11
11
11
11
11
11
11
11
11
11
11
11
11
11
11
11
11
11
11
11
11
11
11
11
11
11
11
11
11
11
11
12
12
12
12
11
11
11
11
11
11
11
11
11
11
11
11
11
11
11
11
12
12
12
12
12
12
12
12
12
12
12
12
12
12
12
12
12
12
12
12
11
11
11
11
11
12
12
11
11
9
9
9
9
8
8
8
8
8
8
8
8
8
7
7
7
7
7
7
7
6
6
5
5
4
4
4
3
3
3
3
3
3
3
3
3
3
3
3
3
3
3
3
3
3
3
3
3
3
3
3
3
3
3
3
3
3
3
3
3
3
3
3
3
3
3
3
3
3
3
3
3
3
3
3
3
3
3
3
3
3
3
3
3
3
3
3
3
3
1
1
1
1
1
1
1
1
1
1
1
1
1
1
1
1
1
1
1
1
1
1
1
1
1
1
1
1
1
1
1
1
1
1
1
1
1
1
2
1
1
1
1
1
1
1
1
1
1
1
1
1
1
1
1
1
1
1
1
1
1
1
1
1
1
1
1
1
1
1
1
1
1
1
1
1
1
1
1
1
1
1
1
1
1
1
1
1
1
1
1
1
1
1
1
1
1
1
1
1
1
1
1
1
1
1
1
1
1
1
1
1
1
1
1
1
1
1
1
1
1
1
1
1
1
1
1
1
1
1
1
1
1
1
1
1
1
1
1
2
2
1
1
1
1
1
1
1
1
1
1
1
1
1
1
1
1
1
1
1
1
1
1
1
1
1
1
1
1
1
1
1
1
1
1
1
1
1
1
1
1
1
1
1
1
1
1
1
1
1
1
1
1
1
1
1
1
1
1
1
1
1
1
1
1
1
1
1
1
1
1
1
1
1
1
1
1
1
1
1
1
1
1
1
1
1
1
1
1
1
1
1
1
1
1
1
1
1
1
1
1
1
1
1
1
1
1
1
1
1
1
1
1
1
1
1
0
0
0
0
0
0
0
0
0
0
0
0
0
0
0
0
0
0
0
0
0
0
0
0
0
0
0
0
0
0
0
0
0
0
0
0
0
0
0
0
0
0
0
0
0
0
0
0
0
0
0
0
0
0
0
0
0
0
0
0
0
0
0
0
0
0
0
0
0
0
0
0
0
0
0
0
0
0
0
0
0
0
0
0
0
0
0
0
0
0
0
0
0
0
0
0
0
0
0
0
0
0
0
0
0
0
0
0
0
0
0
0
0
0
0
0
0
0
0
0
0
0
0
0
0
0
0
0
0
0
0
0
0
0
0
0
0
0
0
0
0
0
0
0
0
0
0
0
0
0
0
0
0
0
0
0
0
0
0
0
0
0
0
0
0
0
0
0
0
0
0
0
0
0
0
0
0
0
0
0
0
0
0
0
0
0
0
0
2
2
2
2
2
3
4
4
4
4
4
4
4
4
4
4
5
5
5
5
6
6
6
6
6
6
8
7
7
7
8
8
8
8
8
8
8
8
8
8
8
8
8
8
8
8
8
8
8
8
8
8
8
8
8
8
9
9
9
9
9
9
9
9
9
9
9
9
9
9
9
9
9
9
9
9
9
9
9
9
9
9
9
9
9
9
9
9
9
9
9
9
9
9
9
9
9
9
9
9
9
9
9
9
9
9
9
9
9
9
9
9
9
11
11
11
11
11
11
11
11
11
11
11
11
11
11
11
11
12
12
12
12
12
12
12
13
13
13
13
13
13
13
13
13
13
14
14
14
14
13
13
13
13
13
13
13
13
13
13
13
13
12
12
12
12
12
11
10
10
10
10
10
10
10
10
10
10
10
10
8
8
8
7
7
7
6
7
7
7
7
7
7
7
7
7
7
7
7
7
7
7
7
7
8
8
8
8
8
8
8
8
8
8
8
8
8
8
8
8
8
8
8
8
8
8
8
8
8
8
8
7
7
7
7
7
7
7
7
7
7
7
7
7
7
7
7
7
7
6
5
4
4
4
4
4
4
4
4
4
4
4
4
4
4
4
4
4
4
4
4
4
3
3
3
3
3
3
3
2
2
2
2
2
2
2
1
1
1
1
2
2
2
2
2
2
2
2
2
2
2
2
2
2
2
2
2
2
2
2
2
2
1
1
1
1
1
1
1
3
3
5
5
5
5
5
5
5
5
5
5
5
5
5
6
6
6
6
6
6
6
6
6
6
7
7
7
7
7
7
7
8
8
8
8
8
8
8
8
8
8
8
8
9
9
9
9
9
9
9
9
9
9
9
9
9
9
9
9
9
9
9
9
9
9
9
9
9
9
9
9
9
9
9
9
9
11
11
11
11
11
11
11
11
12
12
12
12
12
12
12
12
12
12
12
12
12
12
13
13
13
13
13
13
13
13
13
13
13
12
12
12
12
12
13
13
13
13
14
14
14
15
15
15
15
15
18
18
22
22
22
22
22
23
23
22
22
22
22
22
22
20
18
18
18
18
18
18
18
18
18
18
18
18
18
18
18
18
18
18
18
18
18
18
18
18
18
18
18
18
18
18
18
18
18
18
18
18
18
18
18
18
18
18
18
18
18
18
18
18
18
18
18
18
18
18
18
18
18
18
18
18
18
18
18
18
18
18
18
19
19
19
19
19
19
19
19
19
19
19
19
19
19
19
19
19
19
19
19
19
19
19
19
19
19
20
20
20
20
19
19
19
20
20
20
20
20
20
20
20
20
20
18
16
16
16
16
15
13
14
15
17
17
16
16
15
15
16
16
16
16
16
15
15
15
15
15
16
15
16
16
16
16
15
15
15
15
15
15
15
15
15
15
15
15
15
15
15
16
17
18
18
18
18
18
18
18
18
19
20
20
19
19
19
18
18
18
18
18
18
18
19
19
19
19
19
19
19
19
19
21
21
21
21
21
21
20
20
20
22
22
22
22
22
23
24
24
24
25
25
25
26
26
26
26
26
27
27
27
27
28
28
28
28
29
29
29
29
30
30
30
30
30
31
31
31
31
31
31
30
31
31
31
31
31
31
31
32
32
32
32
32
32
32
31
31
31
31
31
31
31
31
31
31
31
31
32
31
31
31
31
31
31
31
32
31
31
31
30
30
30
30
31
31
31
29
29
28
28
28
27
27
27
27
27
27
27
27
27
27
27
27
28
28
28
28
28
28
28
28
28
28
28
29
29
29
29
29
29
29
29
31
31
31
31
31
33
32
32
31
31
30
30
26
26
26
26
26
22
22
20
20
20
20
20
21
22
19
20
20
20
20
20
20
20
20
22
22
22
22
22
22
22
22
22
22
22
22
24
25
25
25
27
27
27
27
27
27
27
28
29
29
28
28
28
28
28
28
27
27
27
27
27
28
28
28
28
28
28
28
28
28
28
28
29
29
29
29
29
29
29
29
29
29
30
30
30
30
30
30
29
29
29
29
29
28
28
28
28
28
27
26
26
26
26
26
26
26
26
26
25
25
24
24
24
24
24
24
24
24
24
24
24
24
25
25
25
25
25
25
25
25
25
25
25
25
25
25
25
25
25
25
25
25
25
25
25
25
25
25
25
21
21
20
20
20
19
19
18
18
17
16
12
12
11
10
9
9
9
9
9
9
9
9
9
9
9
9
9
9
10
10
10
10
10
10
10
10
10
11
11
11
11
12
12
12
12
12
12
12
12
12
12
12
12
12
12
12
13
12
12
11
11
11
10
8
8
8
8
8
8
8
9
9
9
9
9
9
10
10
10
10
11
11
11
12
12
13
13
13
13
13
13
12
12
12
12
12
12
12
12
12
12
12
13
13
13
13
13
13
12
12
12
12
12
13
13
13
13
13
12
12
12
12
12
12
12
12
12
12
12
12
12
12
12
13
13
13
13
13
13
13
13
13
13
13
13
13
13
13
13
13
13
13
13
13
13
12
12
12
12
12
12
12
12
12
12
12
12
12
12
12
12
12
12
12
12
12
12
12
12
11
11
11
11
11
11
11
11
11
11
11
11
11
11
11
11
13
13
13
13
14
14
14
12
12
12
12
12
12
12
12
12
12
12
12
12
12
12
12
12
12
12
12
12
12
12
12
12
12
11
11
10
10
10
9
9
9
9
9
9
9
8
8
8
5
4
4
4
3
3
3
3
3
3
3
3
3
3
3
3
3
3
3
3
3
3
3
3
2
2
2
2
2
2
2
2
2
2
2
2
2
2
2
3
3
3
3
3
3
3
3
3
3
3
3
3
3
3
3
3
3
3
3
3
3
3
3
3
3
3
3
3
3
3
3
3
3
3
3
3
3
3
3
3
3
3
3
3
3
3
3
3
3
3
3
3
3
3
3
3
3
3
3
4
4
4
4
4
4
4
4
4
4
4
4
4
4
4
4
3
3
3
3
3
3
3
3
3
3
3
3
3
3
3
3
3
3
3
3
3
3
3
4
4
4
4
3
3
3
3
3
2
2
2
2
2
2
2
2
2
2
2
2
2
2
2
2
2
2
2
2
2
2
2
2
2
2
2
2
2
2
2
2
2
2
2
2
2
2
2
2
2
2
2
2
2
2
2
2
2
2
2
2
2
2
2
2
2
2
2
2
2
2
2
2
2
2
2
2
2
2
2
2
2
2
2
2
2
2
2
2
3
3
3
3
3
2
3
2
2
2
2
2
2
2
2
2
2
2
3
3
3
3
3
3
3
3
3
3
3
5
5
5
5
5
5
5
5
5
4
4
4
4
4
4
4
4
4
4
4
4
4
4
4
4
4
4
4
4
4
4
4
4
4
4
4
4
4
4
4
4
4
4
5
5
5
5
5
5
5
5
5
5
5
5
5
5
5
5
5
5
5
5
5
5
5
5
5
5
5
5
5
5
5
5
5
5
5
5
5
5
5
5
5
5
5
5
5
5
6
6
6
6
6
6
6
6
6
6
6
6
6
6
6
6
6
6
6
6
6
6
6
6
6
6
6
6
6
6
6
6
6
7
7
7
7
7
7
6
4
4
4
3
3
3
3
3
3
3
3
3
3
3
3
3
3
3
3
3
3
3
3
2
2
2
2
2
2
2
2
2
2
2
2
2
2
2
2
2
1
1
1
1
1
1
1
1
1
1
1
1
1
1
1
1
1
1
1
1
1
1
1
1
1
1
1
1
1
1
1
1
1
1
1
1
1
1
1
1
1
1
1
1
1
1
1
1
1
1
1
1
1
1
1
1
1
1
1
1
1
1
1
1
1
1
1
1
1
1
1
1
1
1
1
1
1
1
1
1
1
1
1
1
1
1
1
1
1
1
1
1
1
1
1
1
1
1
1
1
1
1
1
1
1
1
1
1
1
1
0
0
0
0
0
0
0
0
0
0
0
0
0
0
0
0
0
0
0
0
0
0
0
0
0
0
0
0
0
0
0
0
0
0
0
0
0
0
0
0
0
0
0
0
0
0
0
0
0
0
0
0
0
0
0
0
0
0
0
0
0
0
0
0
0
0
0
0
0
0
0
0
0
0
0
0
0
0
0
0
0
0
0
0
0
0
0
0
0
0
0
0
0
0
0
0
0
0
0
0
0
0
0
0
0
0
0
0
0
0
0
0
0
0
0
0
0
0
0
0
0
0
0
0
0
0
0
0
0
0
0
0
0
0
0
0
0
0
0
0
0
0
0
0
0
0
0
0
0
0
0
0
0
0
0
0
0
0
0
0
0
0
0
0
0
0
0
0
0
0
0
0
0
0
0
0
0
0
0
0
0
0
0
0
0
0
0
0
0
0
0
0
0
0
0
0
0
0
0
0
0
0
0
0
0
0
0
0
0
0
0
0
0
0
0
0
0
0
0
0
0
0
0
0
0
0
0
0
0
0
0
0
0
0
0
0
0
0
0
0
0
0
0
0
0
0
0
0
0
0
0
0
0
0
0
0
0
0
0
0
0
0
0
0
0
0
0
0
0
0
0
0
0
0
0
0
0
0
0
0
0
0
0
0
0
0
0
0
0
0
0
0
0
0
0
0
0
0
0
0
0
0
0
0
0
0
0
0
0
0
0
0
0
0
0
0
0
0
0
0
0
0
0
0
0
0
0
0
0
0
0
0
0
0
0
0
0
0
0
0
0
0
0
0
0
0
0
0
0
0
0
0
0
0
0
0
0
0
0
0
0
0
0
0
0
0
0
0
0
0
0
0
0
0
0
0
0
0
0
0
0
0
0
0
0
0
0
0
0
0
0
0
0
0
0
0
0
0
0
0
0
0
0
0
0
0
0
0
0
0
0
0
0
0
0
0
0
0
0
0
0
0
0
0
0
0
0
0
0
0
0
0
0
0
0
0
0
0
0
0
0
0
0
0
0
0
0
0
0
0
0
0
0
0
0
0
0
0
0
0
0
0
0
0
0
0
0
0
0
0
0
0
0
0
0
0
0
0
0
0
0
0
0
0
0
0
0
0
0
0
0
0
0
0
0
0
0
0
0
0
0
0
0
0
0
0
0
0
0
0
0
0
0
0
0
0
0
0
0
0
0
0
0
0
0
0
0
0
0
0
0
0
0
0
0
0
0
0
0
0
0
0
0
0
0
0
0
0
0
0
0
0
0
0
0
0
0
0
0
0
0
0
0
0
0
0
0
0
0
0
0
0
0
0
0
0
0
0
0
0
0
0
0
0
0
0
0
0
0
0
0
0
0
0
0
0
0
0
0
0
0
0
0
0
0
0
0
0
0
0
0
0
0
0
0
0
0
0
0
0
0
0
0
0
0
0
0
0
0
0
0
0
0
0
0
0
0
0
0
0
0
0
0
0
0
0
0
0
0
0
0
0
0
0
0
0
0
0
0
0
0
0
0
0
0
0
0
0
0
0
0
0
0
0
0
0
0
0
0
0
0
0
0
0
0
0
0
0
0
0
0
0
0
0
0
0
0
0
0
0
0
0
0
0
0
0
0
0
0
0
0
0
0
0
0
0
0
0
0
0
0
0
0
0
0
0
0
0
0
0
0
0
0
0
0
0
0
0
0
0
0
0
0
0
0
0
0
0
0
0
0
0
0
0
0
0
0
0
0
0
0
0
0
0
0
0
0
0
0
0
0
0
0
0
0
0
0
0
0
0
0
0
0
0
0
0
0
0
0
0
0
0
0
0
0
0
0
0
0
0
0
0
0
0
0
0
0
0
0
0
0
0
0
0
0
0
0
0
0
0
0
0
0
0
0
0
0
0
0
0
0
0
0
0
0
0
0
1
1
1
1
1
1
1
1
0
0
0
0
0
0
0
0
0
0
0
0
0
0
0
0
0
0
0
0
0
0
0
0
0
0
0
0
0
0
0
0
0
0
0
0
0
0
0
0
0
0
0
0
0
0
0
0
0
0
0
0
0
0
0
0
0
0
0
0
0
0
0
0
0
0
0
0
0
0
0
0
0
0
0
0
0
0
0
0
0
0
0
0
0
0
0
0
0
0
0
0
0
0
0
0
0
0
0
0
0
0
0
0
0
0
0
0
0
0
0
0
0
0
0
0
0
0
0
0
0
0
0
0
0
0
0
0
0
0
0
0
0
0
0
0
0
0
0
0
0
0
0
0
0
0
0
0
0
0
0
0
0
0
0
0
0
0
0
0
0
0
0
0
0
0
0
0
0
0
0
0
0
0
0
0
0
0
0
0
0
0
0
0
0
0
0
0
0
0
0
0
0
0
0
0
0
0
0
0
0
0
0
0
0
0
0
0
0
0
0
0
0
0
0
0
0
0
0
0
0
0
0
0
0
0
0
0
0
0
0
0
0
0
0
0
0
0
0
0
0
0
0
0
0
0
0
0
0
0
0
0
0
0
0
0
0
0
0
0
0
0
0
0
0
0
0
0
0
0
0
0
0
0
0
0
0
0
0
0
0
0
0
0
0
0
0
0
0
0
0
0
0
0
0
0
0
0
0
0
0
0
0
0
0
0
0
0
0
0
0
0
0
0
0
0
0
0
0
0
0
0
0
0
0
0
0
0
0
0
0
0
0
0
0
0
0
0
0
0
0
0
0
0
0
0
0
0
0
0
0
0
0
0
0
0
0
0
0
0
0
0
0
0
0
0
0
0
0
0
0
0
0
0
0
0
0
0
0
0
0
0
0
0
0
0
0
0
0
0
0
0
0
0
0
0
0
0
0
0
0
0
0
0
0
0
0
0
0
0
0
0
0
0
0
0
0
0
0
0
0
0
0
0
0
0
0
0
0
0
0
0
0
0
0
0
0
0
0
0
0
0
0
0
0
0
0
0
0
0
0
0
0
0
0
0
0
0
0
0
0
0
0
0
0
0
0
0
0
0
0
0
0
0
0
0
0
0
0
0
0
0
0
0
0
0
0
0
0
0
0
0
0
0
0
0
0
0
0
0
0
0
0
0
0
0
0
0
0
0
0
0
0
0
0
0
0
0
0
0
0
0
0
0
0
0
0
0
0
0
0
0
0
0
0
0
0
0
0
0
0
0
0
0
0
0
0
0
0
0
0
0
0
0
0
0
0
0
0
0
0
0
0
0
0
0
0
0
0
0
0
0
0
0
0
0
0
0
0
0
0
0
0
0
0
0
0
0
0
0
0
0
0
0
0
0
0
0
0
0
0
0
0
0
0
0
0
0
0
0
0
0
0
0
0
0
0
0
0
0
0
0
0
0
0
0
0
0
0
0
0
0
0
0
0
0
0
0
0
0
0
0
0
0
0
0
0
0
0
0
0
0
0
0
0
0
0
0
0
1
1
1
1
1
1
1
1
1
1
1
1
1
1
1
1
1
1
1
1
1
1
1
1
1
1
1
1
1
1
1
1
1
1
1
1
1
1
1
1
1
1
1
1
1
1
1
1
1
1
1
1
1
1
1
1
1
1
1
1
1
1
1
1
1
1
1
1
1
1
1
1
1
1
1
1
1
1
1
1
1
1
1
1
1
1
1
1
1
1
1
1
1
1
1
1
1
1
1
1
1
1
1
1
1
1
1
1
1
1
1
0
0
0
0
0
0
0
0
0
0
0
0
0
0
0
0
0
0
0
0
0
0
0
0
0
0
0
0
0
0
0
0
0
0
0
0
0
0
0
0
0
0
0
0
0
0
0
0
0
0
0
0
0
0
0
0
0
0
0
0
0
0
0
0
0
0
0
0
0
0
0
0
0
0
0
0
0
0
0
0
0
0
0
0
0
0
0
0
0
0
0
0
0
0
0
0
0
0
0
0
0
0
0
0
0
0
0
0
0
0
0
0
0
0
0
0
0
0
0
0
0
0
0
0
0
0
0
0
0
0
0
0
0
0
0
0
0
0
0
0
0
0
0
0
0
0
0
0
0
0
0
0
0
0
0
0
0
0
0
0
0
0
0
0
0
0
0
0
0
0
0
0
0
0
0
0
0
0
0
0
0
0
0
0
0
0
0
0
0
0
0
0
0
0
0
0
0
0
0
0
0
0
0
0
0
0
0
0
0
0
0
0
0
0
0
0
0
0
0
0
0
0
0
0
0
0
0
0
0
0
0
0
0
0
0
0
0
0
0
0
0
0
0
0
0
0
0
0
0
0
0
0
0
0
0
0
0
0
0
0
0
0
0
0
0
0
0
0
0
0
0
0
0
0
0
0
0
0
0
0
0
0
0
0
0
0
0
0
0
0
0
0
0
0
0
0
0
0
0
0
0
0
0
0
0
0
0
0
0
0
0
0
0
0
0
0
0
0
0
0
0
0
0
0
0
0
0
0
0
0
0
0
0
0
0
0
0
0
0
0
0
0
0
0
0
0
0
0
0
0
0
0
0
0
0
0
0
0
0
0
0
0
0
0
0
0
0
0
0
0
0
0
0
0
0
0
0
0
0
0
0
0
0
0
0
0
0
0
0
0
0
0
0
0
0
0
0
0
0
0
0
0
0
0
0
0
0
0
0
0
0
0
0
0
0
0
0
0
0
0
0
0
0
0
0
0
0
0
0
0
0
0
0
0
0
0
0
0
0
0
0
0
0
0
0
0
0
0
0
0
0
0
0
0
0
0
0
0
0
0
0
0
0
0
0
0
0
0
0
0
0
0
0
0
0
0
0
0
0
0
0
0
0
0
0
0
0
0
0
0
0
0
0
0
0
0
0
0
0
0
0
0
0
0
0
0
0
0
0
0
0
0
0
0
0
0
0
0
0
0
0
0
0
0
0
0
0
0
0
0
0
0
0
0
0
0
0
0
0
0
0
0
0
0
0
0
0
0
0
0
0
0
0
0
0
0
0
0
0
0
0
0
0
0
0
0
0
0
0
0
0
0
0
0
0
0
0
0
0
0
0
0
0
0
0
0
0
0
0
0
0
0
0
0
0
0
0
0
0
0
0
0
0
0
0
0
0
0
0
0
0
0
0
0
0
0
0
0
0
0
0
0
0
0
0
0
0
0
0
0
0
0
0
0
0
0
0
0
0
0
0
0
0
0
0
0
0
0
0
0
0
0
0
0
0
0
0
0
0
0
0
0
0
0
0
0
0
0
0
0
0
0
0
0
0
0
0
0
0
0
0
0
0
0
0
0
0
0
0
0
0
0
0
0
0
0
0
0
0
0
0
0
0
0
0
0
0
0
0
0
0
0
0
0
0
0
0
0
0
0
0
0
0
0
0
0
0
0
0
0
0
0
0
0
0
0
0
0
0
0
0
0
0
0
0
0
0
0
0
0
0
0
0
0
0
0
0
0
0
0
0
0
0
0
0
0
0
0
0
0
0
0
0
0
0
0
0
0
0
0
0
0
0
0
0
0
0
0
0
0
0
0
0
0
0
0
0
0
0
0
0
0
0
0
0
0
0
0
0
0
0
0
0
0
0
1
1
1
1
1
1
1
1
1
1
1
1
1
1
1
1
1
1
1
1
1
1
1
1
1
1
1
1
1
1
1
1
1
1
1
1
1
1
1
1
1
1
1
1
1
1
1
1
1
1
1
1
1
1
1
1
1
1
1
1
1
1
1
1
1
1
1
1
1
1
1
1
1
1
1
1
1
1
1
1
1
1
1
1
1
1
1
1
1
1
1
1
1
1
1
1
1
1
1
1
1
1
1
1
1
1
1
1
1
1
1
1
1
1
1
1
1
1
1
1
1
1
1
1
1
1
1
1
1
1
1
1
1
1
1
1
1
1
1
1
1
1
1
1
2
3
5
8
8
13
17
18
20
21
22
22
22
24
25
29
29
29
29
31
31
33
33
33
33
33
33
33
33
33
33
33
33
33
33
34
34
34
36
36
36
36
36
36
37
37
40
42
43
43
43
43
43
44
44
44
44
44
45
45
45
45
45
45
46
46
46
46
46
46
46
47
47
48
48
48
49
49
49
49
50
50
51
51
51
51
51
51
51
51
51
53
53
55
55
55
55
56
58
59
59
60
60
61
61
62
62
62
62
62
62
62
62
67
67
67
66
66
66
63
64
64
61
60
60
60
60
60
60
59
59
57
57
57
57
58
58
57
57
57
57
56
56
56
56
55
55
55
55
55
55
54
53
53
53
52
53
53
53
53
53
53
50
51
52
53
53
53
53
54
54
54
54
54
54
54
54
54
54
54
54
54
54
54
54
54
54
54
54
54
54
54
56
56
56
55
55
54
53
51
51
50
49
39
39
37
37
37
37
39
39
39
39
39
39
39
39
39
39
39
39
39
39
39
39
39
39
41
37
37
37
37
35
34
29
27
22
21
20
20
20
20
20
20
21
21
22
22
22
22
22
22
22
22
22
22
29
30
30
31
31
31
31
32
32
32
32
33
34
34
34
34
35
36
37
37
37
37
38
38
38
38
38
37
37
38
38
37
37
40
39
39
38
37
37
37
37
37
38
38
39
40
40
40
40
40
41
42
42
44
45
45
45
46
46
46
46
46
46
47
47
47
46
46
46
46
46
46
46
46
46
46
46
46
47
49
49
49
50
50
50
50
50
52
54
54
55
55
55
55
55
55
55
55
55
55
55
54
53
53
53
54
55
55
55
55
54
54
54
54
55
55
55
55
55
56
56
56
56
56
56
56
56
58
58
57
58
58
58
58
58
58
58
58
58
59
59
59
59
59
59
59
59
59
60
60
60
60
60
58
58
58
59
59
59
59
55
53
53
52
52
52
52
52
52
53
53
53
53
53
53
53
53
53
53
54
54
54
54
54
52
53
53
53
53
53
54
54
54
54
54
55
55
55
55
55
55
55
52
51
52
52
53
54
54
54
54
54
54
53
50
48
40
38
37
37
36
36
34
33
34
31
31
31
32
32
32
27
26
26
26
25
25
25
23
23
21
21
21
20
20
20
19
18
18
18
18
18
18
18
18
18
19
19
19
19
19
19
20
20
20
20
20
20
20
20
20
20
20
20
19
19
19
19
19
19
21
21
21
21
21
21
21
21
21
21
22
22
22
21
21
19
20
20
20
21
21
21
21
21
22
22
22
22
22
22
22
23
23
24
24
25
26
26
26
26
26
26
26
26
26
26
26
26
26
27
27
27
27
27
28
29
29
30
30
30
30
30
29
29
29
29
29
29
30
30
32
32
32
32
32
32
32
32
32
33
33
33
33
33
34
34
34
34
34
34
34
34
36
36
36
36
36
36
36
36
36
36
36
36
37
37
37
37
37
37
37
37
38
39
40
40
40
40
39
39
39
39
39
39
39
39
39
39
39
39
39
40
40
40
41
41
42
41
41
41
41
41
41
41
41
41
41
42
42
41
41
41
41
41
41
41
41
41
41
41
40
40
40
40
40
40
39
39
39
38
37
37
36
31
29
29
29
29
29
29
29
28
27
27
28
29
29
29
32
32
33
33
36
36
36
36
36
36
36
36
36
36
36
37
37
37
37
37
37
38
37
37
37
38
38
38
38
38
38
38
38
38
38
38
38
39
39
39
40
40
41
41
41
40
40
39
39
39
39
39
38
38
38
38
38
38
39
39
40
40
40
40
40
40
40
40
40
40
38
38
38
38
38
38
38
37
37
37
37
37
37
38
41
41
41
41
41
41
41
42
42
42
42
42
42
42
42
42
42
42
43
43
43
43
42
41
40
40
40
40
40
42
42
42
42
43
46
46
47
47
46
46
42
41
41
41
41
40
41
41
41
41
40
39
36
35
35
31
30
30
30
30
30
30
30
30
31
31
31
31
31
31
31
31
31
31
31
31
31
32
31
26
25
23
23
23
23
24
24
24
24
24
24
24
23
23
23
23
22
23
23
23
23
23
23
23
23
23
23
23
22
22
22
22
23
23
23
23
23
23
23
23
22
22
23
23
23
23
23
23
23
23
23
23
23
23
23
23
23
23
23
22
22
22
21
21
21
21
21
21
21
21
21
21
21
21
21
21
21
21
21
21
21
21
21
20
20
20
19
19
19
19
20
18
18
18
18
18
18
19
17
17
17
17
17
16
16
16
16
16
16
16
16
16
16
16
16
16
16
16
16
16
16
16
15
15
15
15
15
15
15
15
15
15
15
15
15
15
15
15
15
15
15
15
15
15
16
16
16
16
16
16
16
16
16
16
16
15
15
15
15
14
14
14
14
14
14
14
14
14
14
14
14
14
14
13
11
11
11
11
11
11
13
12
12
12
12
12
12
12
12
12
12
12
12
12
12
10
10
10
10
9
9
9
9
9
8
8
8
7
7
7
7
7
7
7
7
7
6
6
6
6
6
5
5
5
5
5
5
5
5
5
5
5
5
5
5
5
5
5
5
5
5
5
5
5
5
5
6
6
6
6
6
6
6
6
7
7
7
7
7
7
7
7
7
6
6
6
6
7
8
8
8
8
8
8
8
8
8
9
9
9
9
9
9
9
9
9
9
9
9
8
8
8
8
8
8
8
8
8
8
8
8
8
8
8
8
8
8
8
8
8
8
8
9
9
9
9
9
9
9
8
8
8
8
8
8
8
9
9
9
9
9
9
9
9
9
8
8
8
8
8
8
8
8
8
8
8
8
8
8
8
9
9
9
10
10
10
10
10
10
10
12
12
12
12
12
12
13
13
13
13
15
15
15
15
15
15
15
15
15
15
15
14
14
14
13
13
14
14
14
14
14
14
16
16
15
15
15
15
14
14
15
16
16
17
17
17
17
17
17
17
18
18
18
18
18
18
18
18
18
18
18
18
18
18
19
19
19
19
19
19
19
20
20
21
21
21
21
21
21
21
21
21
21
21
20
20
20
22
22
22
22
22
22
22
22
22
22
22
22
22
22
22
22
22
22
22
22
22
22
22
22
22
22
22
22
21
20
20
20
20
20
20
20
19
19
19
19
19
19
18
18
18
18
18
19
19
19
20
20
20
20
20
20
20
20
20
21
21
22
22
23
23
23
23
23
23
23
23
23
22
22
21
21
21
21
21
19
20
20
20
18
17
18
17
17
17
16
16
15
15
15
15
16
16
16
16
16
16
16
16
16
16
16
16
16
16
16
15
15
15
15
15
15
15
15
15
15
15
15
14
14
14
13
13
13
13
13
13
13
13
13
13
13
13
13
13
13
13
13
13
13
13
13
13
13
13
13
13
13
13
13
13
13
13
13
13
13
13
13
13
13
13
13
13
13
13
13
13
13
13
13
13
13
14
15
15
15
15
15
15
15
15
15
15
15
15
15
15
14
14
13
13
13
13
13
13
13
12
11
11
11
11
11
10
6
4
4
3
3
3
3
2
2
2
2
3
3
3
3
3
3
3
3
3
3
3
3
3
3
3
3
3
3
3
4
3
3
3
3
3
3
3
3
3
3
3
3
3
3
3
3
3
3
3
3
3
3
3
3
3
3
3
4
4
4
4
4
4
3
3
3
3
3
4
4
4
4
4
4
4
4
4
5
5
5
5
5
5
5
5
5
5
5
5
5
5
5
5
5
5
5
5
6
6
6
6
6
6
6
5
5
5
4
4
4
5
5
5
5
5
6
6
6
7
7
7
7
7
7
7
7
7
7
7
7
7
7
7
7
7
7
7
7
7
7
7
7
7
7
7
7
7
7
7
7
7
7
7
7
7
7
7
7
7
7
7
7
7
7
7
7
7
7
7
7
7
7
7
7
7
7
7
7
7
7
7
7
7
7
7
7
7
6
6
6
6
6
6
6
6
6
6
6
6
6
6
6
6
6
6
7
7
7
7
8
7
8
8
8
8
8
8
8
8
8
8
8
8
8
8
8
8
8
8
8
8
8
8
6
6
7
7
7
6
6
6
6
6
6
6
6
6
6
6
6
6
6
6
6
7
7
7
7
7
7
7
7
7
7
7
7
7
7
7
7
7
7
7
6
6
6
6
6
6
6
6
6
6
6
6
6
6
6
6
6
6
6
6
6
6
6
6
6
6
6
5
5
5
5
5
5
5
5
5
5
5
5
5
5
5
5
5
5
5
5
5
5
5
5
5
5
5
5
5
5
5
5
5
5
5
5
5
5
5
5
5
5
5
5
5
5
4
4
4
4
4
4
4
4
4
4
4
4
4
3
3
3
3
3
2
2
2
2
2
0
0
0
0
0
0
0
0
0
0
0
0
0
0
0
0
0
0
0
0
0
0
0
0
0
0
0
0
0
0
0
0
0
0
0
0
0
0
0
0
0
0
0
0
0
0
0
0
0
0
0
0
0
0
0
0
0
0
0
0
0
0
0
0
0
0
0
0
0
0
0
0
0
0
0
0
0
0
0
0
0
0
0
0
0
0
0
0
0
0
0
0
0
0
0
0
0
0
0
0
0
0
0
0
0
0
0
0
0
0
0
0
0
0
0
0
0
0
0
0
0
0
0
0
0
0
0
0
0
0
0
0
0
0
0
0
0
0
0
0
0
0
0
0
0
0
0
0
0
0
0
0
0
0
0
0
0
0
0
0
0
0
0
0
0
0
0
0
0
0
0
0
0
0
0
0
0
0
0
0
0
0
0
0
0
0
0
0
0
0
0
0
0
0
0
0
0
0
0
0
0
0
0
0
1
1
1
1
1
1
1
1
1
1
1
1
1
1
1
1
1
1
1
1
1
1
1
1
1
1
1
1
1
1
1
1
1
1
1
1
1
1
1
1
1
1
1
1
1
1
1
1
1
1
1
1
1
1
1
1
1
1
1
1
1
1
1
1
1
1
1
1
1
1
1
2
2
2
2
2
2
2
2
2
2
2
2
2
2
2
2
2
2
2
2
2
2
2
2
2
2
2
2
2
2
2
2
2
2
2
2
1
1
1
1
1
1
1
2
2
2
2
2
2
2
2
2
2
2
2
2
2
2
2
2
2
2
2
2
2
2
3
3
3
3
3
3
3
3
3
3
3
3
3
3
3
3
3
3
3
3
3
3
3
3
3
3
3
3
3
3
3
4
4
4
4
4
4
4
4
5
5
5
5
5
5
5
5
5
5
5
5
5
5
5
5
5
5
5
5
5
5
5
5
5
5
5
5
5
5
5
5
5
5
5
5
5
5
5
5
5
5
5
5
4
4
4
4
4
4
4
4
4
4
4
4
4
4
4
4
4
4
4
4
4
4
4
4
3
3
3
3
3
3
2
2
2
2
2
2
2
2
2
2
2
2
2
2
2
2
2
2
2
2
2
2
2
2
2
2
2
1
2
2
2
2
2
2
2
1
2
2
2
2
2
2
2
2
2
2
2
2
2
2
1
1
1
1
1
1
1
1
1
1
1
1
1
1
1
1
1
1
1
1
1
1
1
1
1
1
1
1
1
1
1
3
3
3
3
3
3
3
3
3
3
3
3
3
4
4
4
4
4
4
4
4
4
4
4
4
4
4
4
4
4
4
4
4
4
4
4
4
4
4
4
4
4
4
4
4
4
5
5
6
6
6
6
6
6
6
6
6
6
5
5
5
5
5
5
5
5
5
5
5
5
5
5
5
5
5
5
5
5
5
5
5
6
6
6
6
6
6
6
6
6
6
7
7
7
7
7
7
7
7
7
7
7
7
7
7
7
7
8
8
9
9
9
9
9
9
9
9
9
9
9
9
9
9
9
9
9
9
9
9
9
9
9
9
8
8
8
7
7
7
7
7
7
7
7
7
7
7
7
7
7
7
7
7
7
7
7
7
7
7
7
7
7
7
7
7
7
7
7
7
8
8
8
9
9
9
9
9
8
8
8
10
11
11
11
11
11
11
11
11
11
11
11
11
11
11
11
11
11
11
10
10
10
10
10
10
11
11
11
10
9
9
9
9
9
9
9
9
8
9
10
10
10
10
10
10
10
10
10
9
9
11
11
11
11
12
12
12
14
13
14
14
14
14
14
14
14
15
15
15
15
15
15
15
16
16
16
16
16
18
18
19
19
21
21
21
21
21
21
21
21
21
21
21
21
21
21
21
21
21
21
21
21
21
21
21
21
21
21
21
21
21
21
21
21
21
21
21
21
21
21
21
21
21
21
21
21
21
21
21
21
21
21
21
21
21
21
21
21
21
21
21
22
22
22
22
22
22
22
22
22
22
22
22
22
22
22
21
19
19
19
19
19
19
19
19
19
19
19
18
18
18
18
18
18
18
18
18
18
16
15
15
15
15
13
13
13
13
13
13
13
13
13
13
13
13
13
13
13
13
13
13
13
13
13
13
13
13
13
13
13
12
12
12
12
12
12
12
12
12
12
12
12
12
12
12
11
11
11
11
11
11
11
11
11
11
10
10
10
9
9
9
7
7
7
5
5
4
4
4
4
4
4
4
4
4
4
4
4
4
4
4
4
4
4
4
4
4
4
4
4
4
4
4
4
4
3
2
2
2
2
2
2
2
2
2
3
3
3
4
4
5
5
5
9
9
9
9
9
9
9
9
9
9
9
9
9
9
9
11
11
11
11
11
11
11
11
11
11
11
11
11
11
11
11
11
11
11
11
11
11
11
11
11
11
12
12
12
12
12
12
12
12
12
12
12
12
12
13
13
13
13
13
13
13
14
14
14
14
14
14
14
14
14
14
14
15
15
15
15
16
16
16
16
16
16
16
16
16
16
16
16
16
16
16
16
16
16
16
16
16
17
18
18
18
18
18
18
18
18
18
18
17
17
17
17
17
17
18
18
18
18
18
18
18
18
18
18
18
18
18
18
18
18
17
17
16
16
16
16
16
14
14
14
14
14
14
14
15
17
17
17
17
16
16
16
16
16
16
15
14
11
11
11
11
11
12
12
13
12
12
12
11
12
12
12
12
13
13
13
13
13
13
13
14
14
14
14
15
16
16
16
16
17
18
21
21
21
21
23
24
24
24
24
25
25
25
25
26
27
27
27
27
27
27
27
27
27
27
28
28
28
29
32
34
34
34
34
35
36
36
36
36
36
36
36
36
36
36
36
37
37
37
37
37
37
37
37
37
37
38
38
38
38
38
38
38
37
37
37
37
36
36
36
36
36
36
36
36
36
36
36
36
35
35
35
33
33
33
33
33
35
35
35
36
36
36
36
36
36
36
37
37
36
36
36
36
36
36
36
36
37
37
37
37
37
37
36
36
36
36
36
35
35
35
35
35
35
35
35
33
33
33
33
33
33
33
33
33
34
34
34
34
32
32
32
32
32
32
32
29
29
29
29
29
29
27
26
26
26
25
25
25
24
24
24
24
24
25
24
23
23
22
21
18
18
18
18
18
18
18
18
18
18
16
16
16
17
18
18
18
18
18
18
17
17
16
16
16
17
17
17
17
16
16
16
16
16
16
16
16
17
17
16
14
14
14
14
14
14
15
15
15
16
16
16
16
16
16
16
16
15
15
15
13
13
13
13
13
13
13
13
13
12
12
13
13
13
14
15
15
15
15
15
15
15
15
15
15
15
15
15
15
16
16
17
18
18
18
18
18
18
18
18
18
19
20
20
20
20
23
23
24
25
25
25
26
26
26
26
26
26
26
26
26
26
31
32
32
32
33
34
34
34
34
34
36
37
37
37
37
37
37
37
38
40
40
42
42
42
42
42
45
45
45
45
47
47
47
46
46
47
47
48
48
49
52
52
52
52
52
52
54
56
57
58
61
61
61
61
61
61
61
61
61
60
59
58
58
58
58
57
57
57
57
58
59
59
59
59
60
60
60
60
60
60
60
60
60
60
60
60
60
60
60
60
60
60
60
60
60
60
60
60
60
60
60
60
60
60
60
60
60
60
60
60
60
60
61
61
61
62
62
62
62
62
62
62
62
62
62
62
62
62
62
62
66
67
68
67
67
67
68
68
67
66
66
66
66
65
59
57
56
58
64
64
66
66
67
67
67
68
69
69
69
69
66
66
65
65
65
66
69
69
70
71
71
71
71
70
68
68
67
55
55
55
54
48
47
47
48
48
48
47
47
43
42
42
42
42
42
42
42
43
43
43
45
45
46
46
46
46
46
46
47
47
47
47
48
48
50
50
51
51
50
50
50
50
50
50
54
56
56
56
55
55
55
55
54
54
54
54
54
55
55
55
55
55
55
56
56
56
56
57
58
58
58
58
58
58
58
58
58
58
58
58
58
58
58
58
58
58
58
58
58
58
58
58
58
58
58
58
58
58
58
60
60
60
58
58
56
57
57
57
57
57
55
56
56
56
55
55
55
55
55
54
54
54
54
54
54
54
54
55
55
54
54
54
55
56
57
57
57
57
58
57
57
57
56
56
55
55
55
55
55
55
55
53
44
42
42
37
37
34
34
34
34
34
34
34
34
34
34
34
34
34
35
35
35
35
35
35
35
35
35
35
35
35
35
35
35
35
35
35
35
35
35
35
35
35
35
35
35
35
35
35
35
35
34
34
32
31
30
30
30
29
28
28
28
29
29
29
30
30
28
27
27
27
26
26
26
25
22
21
19
19
19
19
18
19
19
19
18
18
18
18
18
18
18
19
19
19
19
20
20
20
20
20
20
20
21
21
21
20
20
20
19
19
19
19
19
18
18
18
18
19
19
20
20
20
20
20
20
20
20
20
20
20
20
20
20
20
20
20
20
20
20
20
20
20
20
20
19
19
19
19
19
19
19
20
20
20
20
20
20
21
21
22
22
22
22
22
22
22
22
22
22
22
22
21
21
20
20
18
18
18
18
18
18
18
19
19
19
19
19
20
20
20
20
20
20
20
20
20
20
20
20
20
20
21
21
21
21
23
24
24
24
23
22
22
22
22
23
24
24
22
22
20
20
20
20
20
20
20
19
19
20
20
20
20
20
20
20
20
21
21
21
21
21
21
21
21
21
21
22
22
22
22
22
22
22
22
22
22
22
23
23
23
23
23
23
23
23
23
23
23
22
22
22
22
22
21
20
20
20
20
20
20
20
20
21
21
21
21
21
20
20
20
20
20
20
20
20
20
20
21
21
21
20
20
20
20
20
20
20
20
21
21
21
21
21
21
22
21
21
21
19
18
18
18
18
18
18
15
15
14
14
14
14
14
14
14
14
14
14
14
14
14
14
15
15
15
15
15
16
16
16
16
16
16
16
16
16
16
16
16
16
16
16
16
16
17
17
17
17
17
17
16
16
17
17
17
17
17
17
18
16
16
16
16
16
15
15
15
15
15
16
16
17
17
18
18
18
18
18
18
18
18
18
18
18
18
18
18
18
17
17
17
18
18
18
18
18
18
18
19
20
22
22
23
23
23
23
23
23
23
23
23
23
23
22
22
22
23
25
25
25
24
24
23
23
23
23
23
23
23
25
25
25
25
25
26
27
27
27
27
26
27
27
27
27
28
28
28
28
29
29
30
30
31
31
31
31
31
31
31
31
31
31
31
31
31
31
31
31
31
31
31
31
31
31
31
31
31
31
32
32
31
30
30
30
30
31
31
31
32
32
32
32
32
32
32
32
32
32
32
33
33
33
33
33
33
34
35
35
35
35
35
35
35
35
37
37
37
37
34
34
34
34
33
35
36
33
33
32
32
32
32
33
33
36
37
34
35
35
35
35
37
37
37
38
37
34
33
34
35
35
37
39
39
42
41
41
41
41
40
41
41
44
44
45
45
44
44
44
44
44
45
45
45
45
45
45
45
45
45
45
45
44
44
44
44
45
47
46
46
46
46
46
46
46
45
46
46
46
46
46
46
46
47
47
47
47
47
48
48
49
50
50
50
50
51
51
52
52
53
53
53
53
53
53
55
54
55
55
55
55
55
55
55
56
56
55
55
55
55
55
52
51
51
53
58
59
59
57
56
55
54
54
54
54
55
55
57
57
57
58
59
61
61
60
60
55
54
55
55
54
54
54
53
54
54
54
54
54
54
54
53
53
53
52
51
49
49
50
50
51
50
49
50
49
49
49
50
51
51
52
52
52
52
52
52
51
52
53
53
53
55
55
55
55
55
56
59
61
62
62
62
62
63
63
65
64
64
63
60
56
56
56
56
56
56
57
59
60
59
60
60
63
65
64
64
64
64
64
64
64
66
66
66
66
65
65
65
67
67
67
67
67
68
68
69
69
69
70
71
71
71
71
71
74
77
78
76
76
76
76
76
76
76
76
77
77
77
77
77
78
78
78
78
78
78
78
77
77
76
76
76
76
76
74
73
69
68
68
69
68
68
69
69
69
69
69
68
68
68
68
68
67
67
67
67
67
66
66
66
66
66
67
68
68
68
68
68
68
69
69
70
70
70
70
71
74
74
74
74
74
74
74
74
74
74
75
74
74
74
75
75
76
76
75
74
74
74
74
69
67
55
52
50
50
50
48
47
48
48
48
48
47
45
43
44
43
45
45
45
47
47
48
48
47
46
46
45
45
45
45
46
45
45
45
46
47
47
49
49
49
49
51
51
51
51
51
50
50
50
50
50
50
47
46
46
45
45
44
44
44
46
48
49
49
49
49
49
49
49
49
49
49
49
49
49
49
50
50
52
53
53
54
54
54
54
54
54
54
54
54
54
55
55
55
55
55
55
55
53
52
53
52
52
51
51
50
50
49
48
47
48
46
46
46
47
47
48
49
49
50
50
51
51
51
51
51
54
53
53
53
55
55
55
55
55
55
54
52
52
51
50
50
49
49
49
49
50
48
46
46
45
45
49
52
52
51
51
51
51
52
52
52
51
52
55
55
55
55
55
55
56
56
55
55
55
55
55
55
55
55
55
56
56
56
56
56
56
56
56
56
57
57
57
58
58
58
58
58
59
62
64
65
65
66
66
66
66
67
67
68
68
68
68
68
68
68
69
70
70
70
72
73
73
73
74
74
73
73
74
74
76
84
84
83
83
83
83
83
85
85
84
84
83
82
80
78
77
76
75
75
75
75
76
77
78
80
80
82
81
80
80
80
79
79
80
85
85
87
87
86
86
86
88
92
92
92
92
91
91
91
92
94
94
95
104
104
105
106
106
105
107
106
106
106
105
106
105
105
104
100
100
102
100
97
98
96
96
91
91
91
91
91
92
92
92
92
93
93
93
92
92
92
92
92
92
92
92
92
92
93
92
92
92
92
92
87
86
87
86
85
85
85
86
86
85
85
85
85
86
88
89
89
89
88
88
88
86
85
85
83
83
83
83
81
81
81
80
81
81
81
81
80
80
77
75
75
76
76
72
71
71
71
71
71
71
71
69
68
67
67
67
67
68
68
68
68
68
68
68
68
68
68
70
70
70
70
70
70
69
64
61
60
59
50
46
46
42
37
34
33
33
33
33
33
33
33
32
34
30
30
29
28
26
23
23
22
22
21
20
20
20
20
21
21
21
22
22
22
22
22
22
21
21
20
20
20
20
20
19
19
19
19
19
19
19
19
19
19
19
19
19
19
19
19
19
19
19
19
19
19
19
19
19
19
19
18
18
18
18
18
18
18
18
18
18
18
18
18
18
18
18
18
18
18
18
18
16
15
15
15
14
14
14
14
14
14
14
14
14
14
14
14
14
14
14
14
11
10
8
8
8
8
8
8
8
8
8
7
7
7
7
7
7
9
9
9
9
9
9
9
9
9
10
10
10
10
10
10
10
10
11
11
12
14
14
14
14
14
14
14
14
14
15
15
15
15
15
15
16
16
16
16
16
16
16
16
16
16
18
18
18
18
18
18
18
19
19
20
21
21
22
22
23
23
23
22
22
24
25
25
25
25
26
26
26
26
26
27
28
28
28
28
28
28
28
28
28
28
28
28
28
29
29
29
29
29
29
29
29
28
28
30
30
30
30
30
31
32
31
30
30
30
30
30
31
31
31
32
32
33
33
33
33
33
33
33
33
34
36
36
37
37
37
37
41
41
41
40
39
39
40
40
41
41
41
41
42
42
42
42
42
42
42
42
42
42
42
43
43
44
44
45
45
45
45
45
45
45
45
45
42
42
41
41
41
41
41
43
43
43
44
44
45
45
45
46
46
46
46
45
45
45
45
45
46
45
44
44
44
44
44
45
48
49
49
49
49
49
49
49
49
49
48
48
48
48
48
48
48
48
48
50
50
50
51
51
52
53
54
54
54
54
54
55
56
56
55
55
55
55
55
57
57
58
61
61
61
61
62
62
62
62
61
61
62
62
62
62
62
62
61
60
59
59
59
56
56
56
56
56
56
55
55
55
54
54
54
54
54
54
54
53
52
52
52
52
52
52
53
52
52
50
44
42
41
40
40
40
40
40
40
40
40
40
40
40
40
40
39
38
38
38
37
37
37
37
37
37
37
37
37
37
37
37
37
37
37
37
37
37
37
37
37
37
37
37
37
37
36
36
37
38
38
38
37
33
33
33
33
33
33
32
27
26
24
24
23
23
23
23
23
22
20
18
18
19
19
19
19
19
19
19
19
18
18
18
16
16
16
15
15
15
15
16
16
16
16
16
16
14
13
13
13
10
9
9
10
10
12
12
11
11
11
11
11
13
14
14
13
14
14
15
15
15
15
15
15
15
15
15
15
15
15
15
15
15
15
15
15
15
15
15
15
15
16
16
16
16
16
16
16
16
16
16
16
16
16
15
15
16
16
16
16
16
17
17
18
18
18
18
18
18
18
18
18
18
17
17
17
17
17
17
17
17
17
18
18
18
18
18
18
18
18
18
18
18
18
19
19
19
19
19
19
20
20
20
20
20
20
20
20
20
20
19
19
19
21
21
21
21
21
21
21
21
21
22
22
22
22
22
22
22
22
21
21
21
22
22
22
22
22
22
22
22
23
23
23
23
23
23
23
23
23
23
22
22
22
22
22
22
22
22
22
22
22
22
22
22
22
21
21
21
21
20
19
19
17
17
17
18
18
18
18
18
18
18
18
18
18
18
18
18
18
18
18
18
18
18
18
18
17
17
16
15
15
14
14
14
14
14
14
14
14
14
14
14
14
14
14
14
18
18
18
18
18
18
18
18
18
18
18
17
17
17
17
17
17
17
17
17
17
16
16
16
16
16
16
16
16
15
15
15
15
15
15
15
15
15
15
14
14
14
13
12
11
11
11
11
11
11
11
10
10
10
10
10
10
10
10
9
9
9
9
10
9
9
9
9
9
9
9
8
8
8
8
8
8
8
8
8
8
8
9
9
9
7
7
6
6
7
7
7
7
7
7
7
7
7
7
7
7
7
7
7
7
7
7
7
7
7
7
7
7
7
7
7
7
7
7
5
5
5
5
5
5
5
5
5
5
5
5
5
5
5
5
5
5
5
5
5
5
5
5
5
5
5
5
5
5
5
5
5
5
5
5
5
5
5
4
4
4
5
5
5
5
5
6
6
6
6
6
6
5
5
5
5
5
5
5
5
5
4
4
4
4
4
3
3
3
3
3
3
3
3
3
3
4
4
4
4
4
4
3
3
2
2
2
2
2
2
2
2
2
2
2
2
2
2
2
2
2
2
2
2
2
2
2
2
2
2
2
2
2
2
2
2
2
2
2
2
2
2
2
2
2
2
2
2
2
2
2
2
2
2
2
2
2
2
2
2
2
2
2
2
2
2
2
2
2
2
2
2
2
2
2
2
2
2
2
2
2
2
2
2
2
2
2
2
2
2
2
2
2
2
2
2
2
2
3
3
3
3
3
3
3
3
3
3
4
4
4
4
4
3
3
3
3
3
3
3
3
3
3
3
3
3
3
3
3
3
3
3
3
3
3
3
3
3
4
4
4
4
4
4
4
4
4
4
4
4
4
4
4
4
4
4
4
4
5
5
5
5
5
5
5
5
5
5
5
5
5
5
5
5
5
5
5
5
5
5
5
5
5
5
5
5
5
5
5
5
6
6
6
6
6
6
7
7
7
7
7
7
7
7
7
7
7
7
7
6
6
6
6
6
5
5
6
6
6
6
6
6
6
6
6
6
6
6
6
7
7
7
7
10
17
23
25
78
80
80
95
103
109
111
114
121
121
123
123
127
131
146
149
152
154
158
159
162
164
166
166
166
173
175
184
186
188
192
193
193
193
198
198
201
201
203
203
203
203
203
203
203
203
203
202
203
203
203
203
203
203
203
203
203
203
203
207
207
207
209
211
211
211
212
212
212
212
212
212
213
213
213
213
213
214
215
215
214
214
214
214
215
215
216
216
217
217
217
217
217
217
217
217
218
218
218
218
219
219
219
219
220
220
220
228
229
227
227
227
224
213
212
206
208
207
203
188
186
189
189
178
176
160
166
171
171
172
169
168
164
149
148
144
140
129
99
93
93
91
93
91
90
106
108
107
100
100
102
102
103
111
113
114
118
117
117
118
119
120
121
125
127
126
126
127
128
129
129
144
146
147
147
148
148
148
147
147
146
146
146
158
157
157
157
157
163
164
164
164
164
163
163
164
167
167
167
167
167
169
170
170
170
172
175
179
181
181
182
182
182
183
183
185
185
186
186
187
187
187
187
187
188
188
190
190
190
192
192
192
192
191
191
191
191
191
191
191
191
191
191
191
191
192
194
194
195
195
195
195
195
195
195
195
196
201
201
202
202
202
202
202
203
203
206
205
206
206
206
206
206
207
208
209
209
210
208
207
207
204
204
203
199
197
197
196
196
195
194
194
191
190
185
185
149
148
145
105
88
84
82
84
83
83
81
74
71
71
69
70
69
69
69
70
71
72
74
74
74
74
74
74
74
74
72
72
73
74
74
74
74
74
74
74
75
75
79
80
83
83
83
83
84
84
84
84
84
85
85
84
83
80
78
75
73
73
73
74
73
71
70
69
69
69
69
69
69
69
69
69
69
69
69
68
68
68
69
70
74
74
74
74
74
74
74
74
77
77
77
75
74
75
75
75
75
75
77
77
78
78
78
76
70
67
66
65
67
67
67
67
66
65
64
64
63
63
64
67
68
69
69
69
69
71
71
71
71
71
69
69
69
70
70
70
69
70
66
66
64
64
64
64
64
64
65
66
66
66
66
65
63
63
61
61
61
61
61
60
60
61
62
66
65
65
65
64
64
65
65
66
67
66
66
67
68
68
67
69
69
70
70
70
70
70
71
76
77
77
77
77
77
76
76
76
76
77
77
77
78
78
78
78
78
78
78
79
79
79
81
81
81
80
81
82
81
81
81
84
84
87
88
88
88
89
95
96
96
95
93
93
97
97
97
98
98
95
96
96
98
103
103
103
103
103
104
107
107
107
109
110
110
109
109
109
108
107
107
108
107
107
106
104
102
102
103
102
101
98
93
92
92
92
92
92
92
93
93
94
94
94
96
96
96
96
96
96
98
98
98
98
99
98
98
97
94
94
96
107
108
109
109
108
107
108
108
108
108
108
106
105
104
103
101
101
101
101
101
101
101
101
101
101
101
101
101
101
99
99
100
100
102
102
102
102
102
101
101
101
100
100
100
100
101
102
104
104
102
102
101
101
101
102
102
105
104
103
99
90
88
89
88
87
89
68
66
66
61
62
62
62
62
62
63
64
62
64
64
64
65
66
70
70
69
69
68
68
68
70
70
70
74
74
74
74
74
74
78
78
80
82
82
84
83
82
82
82
82
82
86
88
88
87
87
85
84
84
84
84
85
85
85
84
84
84
86
85
89
90
94
93
94
94
93
93
93
93
100
101
103
104
104
102
102
102
102
100
100
97
96
96
96
97
93
94
91
86
85
85
87
87
88
90
90
90
91
92
92
92
91
91
91
92
92
92
92
92
92
92
92
92
92
92
92
91
91
91
92
93
93
94
94
94
94
94
96
97
97
97
97
97
97
98
98
99
99
99
99
102
103
103
104
104
104
103
103
103
103
104
104
104
104
104
105
105
106
106
106
107
107
108
108
110
110
111
111
111
111
111
112
112
112
112
111
111
112
110
108
109
109
109
109
109
109
109
105
105
107
104
104
104
104
103
103
102
98
98
99
95
95
92
96
96
96
96
96
96
94
92
85
82
82
81
82
81
79
73
60
59
60
61
61
61
61
61
61
61
61
62
62
62
62
62
62
62
62
63
64
64
65
66
66
66
69
70
70
70
70
70
70
70
70
70
70
70
72
72
72
72
72
72
72
72
72
72
74
74
74
74
74
74
74
74
74
75
75
74
74
73
71
68
58
54
50
48
47
47
47
44
43
42
42
41
40
37
37
36
35
35
35
35
35
35
34
34
34
35
35
35
35
35
35
35
36
36
37
37
37
37
37
37
37
37
37
37
40
40
39
38
38
39
39
40
41
42
41
41
41
41
42
42
45
45
45
48
48
48
48
48
48
48
48
49
50
50
50
49
49
48
46
46
45
45
45
45
45
45
45
44
45
45
45
45
45
45
45
45
46
46
46
46
46
46
46
46
47
47
46
46
48
48
49
51
51
51
51
51
51
51
52
52
52
52
51
48
48
48
50
50
53
53
55
55
55
56
56
56
56
56
57
57
57
58
57
58
57
57
57
58
58
58
58
58
59
59
58
58
58
59
54
54
54
54
54
54
54
54
54
54
54
54
54
54
54
54
55
55
55
56
57
57
57
57
57
57
57
57
55
56
57
57
57
57
57
57
57
57
57
57
56
56
56
56
56
56
56
56
55
54
53
53
53
54
54
54
53
52
51
50
46
40
40
41
41
42
42
42
42
42
42
42
43
44
44
43
43
43
43
43
43
43
43
43
43
43
43
43
43
43
42
41
40
40
41
41
41
41
41
40
40
40
40
40
41
41
39
39
39
37
37
36
36
36
36
36
36
36
36
36
36
36
36
36
36
36
37
37
37
37
37
37
37
37
37
37
37
37
35
33
32
33
34
34
34
34
32
31
30
24
23
22
21
20
19
19
19
19
19
19
19
19
19
19
19
19
19
19
19
18
18
18
20
21
23
23
24
24
24
25
25
25
25
25
25
25
29
30
30
30
30
30
30
30
31
31
31
31
31
31
31
34
35
35
37
37
37
37
37
37
37
37
40
40
40
41
41
40
40
41
44
44
44
44
44
44
44
44
44
44
44
44
44
44
45
48
51
51
51
51
50
50
50
51
51
53
53
53
53
53
53
54
54
54
54
55
55
55
55
55
55
56
57
59
59
59
59
58
58
58
58
58
58
57
58
58
58
58
59
60
61
63
63
63
63
66
66
66
66
65
64
64
64
64
64
64
64
65
65
65
65
65
66
66
66
66
66
66
66
66
66
66
66
66
66
66
66
66
67
67
67
65
65
65
65
65
65
65
64
64
64
64
63
63
63
63
63
63
63
63
63
63
63
63
63
63
63
62
62
57
55
55
55
55
55
54
54
51
45
45
46
44
44
44
45
45
45
46
46
46
47
45
46
44
42
38
37
31
29
29
29
30
29
27
27
27
27
27
27
26
25
25
26
26
26
28
30
33
33
33
34
33
33
33
34
34
34
34
34
34
34
34
34
34
35
35
37
37
37
36
34
35
35
35
35
34
34
29
29
29
29
29
27
27
27
29
30
28
29
30
30
31
31
37
39
38
38
38
38
38
40
40
43
43
43
43
43
43
43
44
45
45
47
47
47
47
49
49
49
52
52
53
53
53
53
54
54
54
54
55
55
55
55
55
55
57
60
60
60
61
61
61
61
61
61
61
61
62
64
64
64
64
64
64
64
64
63
63
65
68
68
67
66
66
66
65
65
65
66
67
67
68
68
68
68
68
69
70
71
71
71
71
70
70
70
71
71
71
71
71
71
71
71
71
71
71
71
70
64
62
61
60
60
60
60
60
62
61
59
58
55
53
52
52
52
52
52
52
53
54
55
55
56
56
56
57
57
58
58
59
59
60
60
60
60
59
60
61
61
63
63
63
63
63
63
63
63
62
62
61
61
63
64
64
64
64
64
64
67
67
70
72
72
72
72
72
72
71
71
71
72
72
72
71
66
69
69
69
70
69
69
69
71
74
74
71
60
60
60
60
62
62
62
63
64
64
64
66
66
66
66
66
66
67
67
67
67
67
65
65
65
65
65
65
66
66
67
67
67
67
67
67
67
67
67
67
67
67
67
67
68
68
66
67
67
67
67
67
67
67
65
65
65
63
63
64
64
64
64
64
64
64
65
65
65
65
65
65
65
65
66
66
65
65
65
65
65
65
65
63
63
64
64
64
64
64
64
64
64
64
64
62
62
62
62
62
62
61
61
60
60
60
60
57
48
47
43
35
34
30
25
26
25
25
24
24
24
24
24
24
24
22
22
23
23
22
22
22
22
22
22
23
23
23
23
23
23
23
23
23
23
23
23
22
22
22
21
21
20
17
16
15
15
15
15
15
15
15
15
15
15
15
15
15
14
14
14
14
14
14
14
14
14
15
15
15
15
15
15
15
15
15
15
15
15
15
15
15
14
14
14
14
13
13
13
13
13
13
13
14
14
14
14
14
15
15
14
14
14
13
11
11
11
11
11
10
10
10
10
10
10
10
10
10
10
10
10
12
12
12
12
12
10
10
10
10
10
10
10
10
10
10
10
11
11
11
12
11
11
11
11
11
12
12
12
14
14
13
14
13
13
13
13
13
12
12
13
13
13
13
13
12
12
12
12
12
12
12
13
14
14
14
15
15
15
15
15
15
15
15
15
15
15
15
15
15
15
15
15
15
15
15
15
15
15
15
15
15
15
15
15
15
15
15
15
15
16
16
16
16
16
16
16
17
17
17
18
18
18
18
18
18
18
18
18
18
18
18
18
18
18
18
18
18
18
18
18
18
18
18
18
18
18
18
18
18
18
18
18
18
18
19
19
19
20
20
19
19
18
18
18
18
18
18
18
18
18
18
18
19
19
18
19
18
18
21
22
22
22
21
21
21
21
21
23
23
25
25
24
24
24
25
25
25
25
25
25
26
26
26
26
27
27
26
26
26
27
27
27
29
29
29
32
32
33
34
34
34
34
35
34
34
34
34
35
35
35
35
35
36
36
36
38
38
39
39
39
39
38
38
37
38
38
38
38
38
38
37
37
37
37
37
37
37
37
37
37
37
37
38
39
39
39
39
39
39
39
39
39
40
40
40
41
41
42
42
41
41
41
41
41
41
41
41
41
41
41
41
41
41
42
42
42
42
42
42
42
42
42
42
42
42
42
42
42
42
42
42
42
42
43
43
43
43
43
43
43
43
43
43
43
42
41
40
40
36
33
33
33
33
29
29
29
29
29
29
28
28
28
28
28
28
26
25
25
25
25
25
25
25
25
25
25
25
25
24
25
25
25
25
25
25
25
25
25
25
25
25
25
25
25
25
25
25
25
27
27
27
26
26
26
26
26
26
26
24
23
21
22
20
20
22
22
22
22
22
22
22
22
21
22
22
19
18
18
17
15
14
14
14
14
14
15
14
14
16
17
16
15
16
15
15
18
18
18
17
16
16
16
18
18
18
18
18
18
18
18
21
21
21
21
21
21
22
22
22
22
22
22
22
22
23
25
26
26
26
26
26
26
26
26
26
28
28
28
28
29
29
29
30
30
30
30
31
31
32
32
32
32
32
32
32
33
35
36
37
37
37
37
37
37
38
39
39
39
39
39
39
40
40
40
40
40
40
40
40
40
41
41
41
41
41
41
40
40
40
40
41
41
41
41
41
41
42
42
42
42
42
42
43
43
43
43
43
43
43
43
43
43
43
43
43
43
42
42
41
41
41
41
40
37
37
37
37
37
37
37
37
37
37
37
37
37
37
37
37
37
37
37
37
37
37
37
37
37
37
37
37
37
37
37
37
36
35
36
35
35
35
30
26
26
26
26
26
26
27
26
26
26
26
26
26
26
26
26
25
25
25
25
24
24
23
23
22
22
22
22
22
21
19
18
18
17
17
16
16
15
15
15
15
15
15
15
15
15
16
16
16
16
16
16
17
17
17
17
18
18
18
19
18
18
19
19
18
18
18
18
17
17
17
17
17
17
18
18
18
17
17
17
17
17
17
17
17
16
17
18
18
18
19
18
18
18
18
18
19
19
19
19
19
19
19
20
20
20
20
20
20
20
20
20
20
21
20
20
20
20
20
20
20
21
21
22
22
22
22
22
22
22
22
22
22
22
22
22
22
22
22
23
22
22
22
23
23
23
23
23
23
23
23
23
23
23
23
23
23
23
23
23
23
24
24
24
24
24
24
24
24
24
24
24
24
25
25
25
25
25
25
25
25
24
24
24
24
24
24
24
24
24
26
26
25
25
25
25
25
25
25
25
25
25
25
25
26
26
26
26
26
26
26
26
26
26
26
26
26
27
27
27
27
24
24
24
24
24
24
24
23
22
22
22
21
21
20
20
20
18
18
18
18
18
18
18
18
18
18
18
18
18
18
18
18
18
18
18
17
17
17
17
17
17
17
17
17
18
18
18
18
18
18
18
18
18
17
17
17
16
16
17
17
17
17
17
17
17
17
17
17
18
18
18
18
18
18
18
18
18
18
18
18
18
18
18
18
18
18
18
18
18
18
18
18
18
18
18
18
18
17
17
16
16
16
16
16
16
16
16
14
14
14
13
13
13
13
12
12
12
11
11
10
10
10
10
11
10
10
10
8
8
7
7
7
7
7
7
7
6
6
6
6
6
6
6
6
6
6
6
6
6
6
6
6
6
6
6
6
6
6
5
5
5
5
5
5
5
5
5
5
5
5
5
5
5
5
5
5
5
5
5
5
5
5
5
5
5
5
5
4
4
4
4
4
4
4
4
4
4
4
4
4
4
4
4
4
4
5
5
5
5
5
5
5
5
5
5
5
5
5
5
5
5
5
5
5
4
4
4
4
4
4
4
4
4
4
3
3
3
3
3
3
3
3
3
3
3
3
3
3
3
3
3
3
3
3
3
3
3
3
3
3
3
3
3
3
3
3
3
4
4
4
4
4
4
4
4
4
4
4
4
4
5
5
5
6
6
6
6
6
6
6
6
6
5
4
4
4
4
4
4
4
4
4
4
4
4
4
4
4
4
4
4
4
4
4
4
4
4
4
4
4
4
4
4
4
4
4
4
4
4
4
4
4
4
4
4
4
4
4
4
4
4
4
5
5
5
5
5
5
5
5
5
5
5
5
5
5
5
5
5
5
5
5
5
5
5
5
5
5
5
5
5
5
5
5
5
5
5
5
5
5
5
6
6
6
6
6
4
4
4
4
4
4
4
3
3
5
5
5
5
5
5
5
5
5
5
5
5
5
6
6
6
6
6
6
6
6
6
6
6
6
6
7
7
7
7
8
8
8
9
9
9
9
9
9
10
11
11
11
11
11
11
11
11
11
11
11
11
11
11
11
12
12
12
12
12
12
12
12
12
12
12
12
12
12
12
12
12
12
12
12
12
12
12
12
12
12
12
12
12
12
12
12
12
12
12
12
12
12
12
12
12
12
12
12
12
12
12
12
12
12
12
12
12
12
12
12
12
12
12
12
13
13
13
13
13
13
13
13
13
13
13
12
12
11
11
11
11
11
11
11
11
11
11
11
12
12
12
9
9
9
9
9
9
9
9
9
9
9
9
9
9
9
9
9
8
8
8
8
7
7
7
7
7
7
6
6
6
6
6
6
6
6
6
6
5
5
5
5
5
6
6
7
7
7
7
4
4
4
4
4
3
3
3
3
3
3
3
3
3
3
3
3
3
3
3
3
3
3
3
3
3
3
3
3
3
3
3
3
3
3
3
3
3
3
3
3
3
3
3
3
3
3
4
4
4
4
4
4
4
4
4
4
4
4
4
5
5
5
5
6
6
6
6
6
6
6
7
6
6
6
6
6
6
6
6
6
6
6
6
6
6
6
6
6
6
6
6
6
6
6
6
6
6
5
5
5
5
5
5
5
5
5
5
5
5
5
5
5
5
5
5
3
3
3
3
3
3
3
3
3
3
3
3
3
3
3
3
3
3
4
4
4
4
4
4
4
4
4
4
4
5
5
5
5
5
5
5
5
5
5
6
6
6
6
6
5
5
5
5
5
5
5
5
5
5
5
5
5
5
5
5
5
5
5
5
5
5
5
5
5
5
5
5
5
5
5
5
5
5
5
5
5
5
5
5
6
6
6
7
7
7
7
7
7
7
7
7
7
8
8
8
8
8
8
8
8
8
8
9
9
9
9
9
9
10
10
10
10
10
10
10
10
10
10
10
10
10
10
11
11
12
13
13
13
13
13
13
13
13
13
13
13
13
13
13
13
13
13
13
13
13
13
13
13
13
13
13
13
13
13
13
13
13
13
13
13
13
13
13
13
13
13
13
13
12
12
12
12
12
12
12
12
12
12
12
11
12
12
12
12
12
12
12
12
12
12
12
12
12
12
12
12
12
12
12
12
12
11
11
11
11
10
10
10
11
11
11
11
11
11
11
11
11
11
12
10
9
10
9
9
8
8
8
8
9
9
9
9
9
9
9
9
9
9
9
9
9
9
9
9
9
9
9
9
9
10
9
8
8
7
7
7
7
7
7
7
7
7
7
7
7
7
7
5
5
6
6
6
6
6
6
6
7
7
7
7
7
7
7
7
7
7
7
7
7
7
7
7
7
8
8
8
8
8
8
8
8
9
9
9
9
9
9
9
9
9
9
9
9
9
9
9
9
9
9
9
9
9
9
9
9
9
9
9
9
9
9
9
9
9
9
9
9
9
9
9
9
9
9
8
7
7
7
7
7
7
7
7
7
7
7
7
7
7
7
7
7
7
7
7
7
7
7
7
7
7
7
7
7
7
7
6
6
6
6
6
6
6
6
5
5
6
6
6
3
3
3
3
3
3
3
4
4
4
4
4
4
4
4
4
4
4
4
4
4
4
4
5
5
5
6
6
6
6
6
6
6
6
7
7
7
7
7
7
7
7
7
7
7
7
6
6
6
6
6
6
6
6
6
6
6
6
6
6
6
6
6
6
6
6
6
6
5
5
5
5
5
5
5
5
5
5
5
5
5
6
6
6
6
6
7
7
7
7
7
7
8
8
8
8
8
8
8
8
8
8
9
9
9
9
9
9
9
9
9
9
9
9
9
9
9
9
9
9
9
9
9
10
10
10
10
10
10
10
10
10
10
10
10
11
12
11
11
11
11
11
13
13
13
13
14
14
14
14
14
14
14
14
14
14
14
15
14
15
16
17
17
17
16
16
16
16
16
16
16
16
16
16
16
16
16
16
16
16
16
16
16
16
16
16
16
16
16
16
16
16
16
16
16
16
16
16
16
16
17
17
17
17
17
17
17
17
17
17
17
17
17
17
17
17
17
17
17
17
17
17
17
17
17
17
17
18
18
18
18
18
18
18
18
18
18
18
18
18
18
18
18
18
18
18
18
18
18
18
18
18
18
18
18
18
18
18
18
18
18
18
18
18
18
18
18
18
18
18
17
17
17
17
17
15
14
13
12
11
11
11
9
7
6
6
7
7
8
8
8
8
8
8
8
8
8
8
8
8
7
7
7
7
8
8
8
8
8
8
8
8
8
7
7
7
7
7
7
7
7
7
7
7
7
7
7
7
7
7
7
7
7
7
7
7
7
7
7
7
7
7
7
7
7
7
7
7
6
6
6
6
6
6
6
6
6
6
6
6
6
6
6
6
6
6
6
6
6
6
7
7
7
7
7
7
7
7
7
7
7
7
7
7
7
7
8
9
9
9
9
9
9
8
8
8
8
8
8
8
8
8
8
8
8
9
9
9
9
9
8
8
8
8
8
8
8
8
8
8
8
8
8
8
10
9
9
9
9
9
9
10
9
9
7
7
7
7
7
7
7
7
7
7
7
7
7
7
7
7
7
7
7
8
8
8
8
8
8
8
8
8
8
8
8
8
8
8
8
8
8
8
8
8
8
8
8
8
8
8
8
8
8
8
8
8
8
8
8
8
8
8
8
8
8
8
8
8
8
8
8
8
8
8
8
8
8
8
8
8
7
7
7
7
7
7
7
7
7
7
7
7
7
7
7
7
7
7
7
7
7
7
7
7
7
8
8
8
9
9
9
9
9
9
9
9
9
9
9
9
9
9
9
9
9
9
9
7
6
6
5
5
5
5
5
5
5
3
3
3
3
3
3
3
3
3
3
3
3
3
3
3
3
3
3
3
3
3
3
3
3
3
3
3
3
3
3
3
3
3
3
3
3
3
4
4
4
4
4
4
4
4
4
5
5
5
5
6
6
6
6
6
7
7
7
7
7
7
7
7
7
7
7
7
10
10
10
11
11
11
11
11
11
12
12
12
12
12
12
12
12
12
12
12
12
12
12
12
12
12
12
13
13
13
13
13
13
13
13
13
13
13
13
13
13
13
13
13
13
13
13
13
13
13
13
13
13
13
13
13
13
13
13
13
13
13
13
13
13
13
13
13
13
13
13
13
13
13
13
13
13
13
13
13
13
13
14
14
15
16
16
16
16
16
16
16
16
16
16
16
16
14
14
14
14
14
14
14
14
14
14
14
14
14
14
14
14
14
14
14
14
14
14
14
14
14
14
14
14
14
14
14
14
14
14
14
14
14
15
15
15
15
15
15
15
15
15
16
16
16
16
16
16
17
14
14
14
13
13
13
13
12
11
11
11
11
10
10
10
10
10
10
10
10
10
10
10
10
10
10
10
11
11
11
11
11
11
11
11
12
13
13
13
13
13
13
13
14
15
15
15
15
15
15
15
15
15
15
16
16
15
15
14
14
14
15
15
15
15
14
14
14
15
15
15
15
15
15
15
15
15
16
16
16
16
16
16
15
14
14
14
14
14
14
14
14
14
14
14
14
14
13
13
13
13
13
13
13
13
13
13
13
13
13
13
13
13
13
13
14
14
14
14
14
14
14
14
14
14
14
15
15
15
15
15
15
15
15
15
15
15
15
15
17
17
17
15
15
15
15
16
16
16
16
16
16
16
16
16
16
16
16
16
16
16
16
16
16
16
16
16
16
16
16
16
16
16
16
16
16
15
9
9
9
9
9
9
9
9
8
7
7
7
7
6
6
6
6
6
6
6
6
6
6
6
6
6
6
6
6
6
6
6
8
8
8
8
8
8
8
8
8
8
8
8
8
8
8
8
8
8
8
8
8
8
8
8
8
8
8
8
8
8
8
8
8
8
8
8
8
8
8
8
8
8
8
9
9
10
11
11
11
11
11
11
11
11
11
11
11
11
11
11
11
11
11
11
10
10
10
10
10
10
10
10
9
10
9
9
9
9
11
11
11
12
12
12
12
12
12
13
13
13
13
13
14
14
14
15
16
16
16
16
16
17
17
15
15
15
15
15
15
14
14
14
14
14
14
14
14
14
14
15
16
16
16
16
16
16
16
16
16
16
16
16
16
16
16
16
16
16
16
16
16
16
16
16
16
16
16
16
16
16
16
17
18
18
18
18
18
18
18
18
18
18
18
18
18
18
18
18
18
18
18
18
18
18
18
18
18
18
18
18
18
18
18
18
18
18
18
18
18
18
18
18
18
18
18
18
18
18
18
18
19
19
19
19
19
19
19
19
19
19
19
19
19
19
19
19
19
19
19
19
19
19
20
20
20
20
20
20
20
20
20
20
20
20
19
19
19
19
19
19
20
20
20
20
20
20
20
18
15
15
14
12
12
12
11
11
11
11
11
11
11
11
11
11
11
11
11
11
11
11
11
11
10
10
10
10
10
10
10
10
10
10
10
9
9
9
9
9
9
7
7
7
7
7
7
7
8
8
8
8
8
9
9
9
10
10
10
10
10
10
10
10
10
10
10
10
10
10
10
10
10
10
9
8
8
8
8
8
9
9
9
9
9
8
8
8
8
8
8
8
8
8
8
8
9
9
9
9
8
8
8
8
8
8
8
8
8
8
8
8
8
8
8
8
8
8
8
8
8
8
8
8
8
8
8
8
8
8
8
8
8
8
8
8
8
8
8
8
10
10
10
10
9
10
10
10
10
10
9
9
9
9
9
9
9
9
9
9
9
9
9
9
9
9
9
9
9
9
9
9
9
9
9
9
9
9
9
9
8
8
8
8
8
8
8
8
7
7
7
6
6
6
6
6
6
6
7
7
7
7
7
7
7
7
7
7
7
7
7
7
7
7
7
7
7
7
7
7
7
7
7
7
7
7
7
6
6
6
6
6
6
6
6
6
5
5
5
5
5
5
5
5
5
5
5
5
5
5
5
5
5
5
5
5
5
5
5
5
5
5
4
4
4
4
4
4
4
4
4
4
4
4
4
4
4
4
4
4
4
3
3
3
2
1
1
0
0
0
0
0
0
0
0
0
0
0
0
0
0
0
0
0
0
0
0
0
0
0
0
0
0
0
0
0
0
0
0
0
0
0
0
0
0
0
0
0
0
0
0
0
0
0
0
0
0
0
0
0
0
0
0
0
0
0
0
0
0
0
0
0
0
0
0
1
1
1
1
1
1
0
0
0
0
0
0
1
1
1
1
1
1
1
1
1
1
1
1
1
1
1
2
2
2
2
2
5
5
5
5
5
5
5
5
5
5
6
6
6
6
7
7
7
7
7
7
7
7
7
7
7
7
7
7
7
7
7
7
7
7
7
7
7
7
7
7
7
7
7
7
7
7
7
7
7
7
7
8
8
8
8
8
8
8
8
9
9
9
10
10
10
10
10
10
11
11
11
11
11
11
11
11
11
11
11
11
11
11
11
11
11
11
11
11
11
11
11
11
11
11
12
12
12
12
12
12
12
12
12
12
12
12
12
12
12
12
12
12
12
12
13
13
13
13
13
13
13
13
13
13
13
13
13
13
13
13
14
14
14
14
14
14
14
14
14
13
13
13
14
14
14
14
13
12
12
12
13
13
13
13
13
13
13
13
13
13
13
13
12
12
12
12
11
12
12
12
12
12
12
12
12
12
13
13
13
13
13
13
13
13
13
13
13
12
12
12
12
12
12
12
12
12
12
12
12
12
12
12
12
12
12
12
12
12
12
12
12
10
10
10
10
10
9
9
9
9
9
9
9
9
9
9
8
8
8
8
8
8
8
8
8
8
8
8
8
8
8
8
8
8
8
8
8
8
8
8
8
8
8
8
8
8
8
8
8
8
8
8
8
8
8
8
8
8
8
8
8
8
8
8
8
8
8
8
8
8
8
8
8
8
8
8
8
7
7
7
7
6
6
6
6
6
7
7
7
7
7
7
7
7
6
6
6
6
6
6
6
6
6
6
6
6
7
7
7
7
6
6
6
6
6
6
6
6
6
6
6
6
6
6
5
5
4
4
4
4
4
4
4
4
4
4
5
5
5
5
5
5
5
5
5
5
5
5
5
5
5
5
5
5
5
5
5
5
5
5
5
5
5
5
5
4
4
4
4
4
4
4
4
4
4
4
4
4
4
4
4
4
4
4
4
4
4
4
4
4
4
4
4
4
3
3
3
3
3
3
4
4
4
4
4
6
6
6
6
6
6
6
5
5
5
5
5
5
5
5
5
5
5
5
5
5
5
5
5
6
7
7
7
7
7
7
8
8
8
11
11
11
11
11
11
10
10
10
10
11
11
12
13
13
13
13
13
13
13
13
13
13
13
13
13
13
13
13
14
16
18
18
18
18
18
18
18
18
18
18
18
18
18
18
18
18
18
18
18
18
18
18
18
18
18
18
18
18
18
18
18
18
18
18
18
18
18
18
18
18
18
18
18
18
18
18
18
18
18
18
18
18
18
18
18
18
18
19
21
21
21
21
21
21
21
21
21
21
21
21
21
21
21
21
21
21
21
21
21
21
21
21
21
21
21
21
21
21
21
21
21
21
21
20
20
20
20
20
21
21
20
18
18
18
18
18
18
18
18
18
18
18
18
18
18
18
18
18
18
18
18
18
18
18
18
18
18
18
18
18
18
18
18
18
18
17
17
14
14
14
13
13
13
12
12
12
12
12
12
12
12
12
12
11
11
11
6
6
4
3
3
3
3
4
4
4
4
4
4
4
4
6
6
6
6
6
6
5
5
5
5
5
5
5
5
5
5
5
5
5
5
5
5
5
5
5
5
5
5
5
5
5
5
5
5
5
5
5
5
5
5
5
5
5
5
5
5
5
5
5
5
5
5
5
5
5
5
5
5
5
5
5
5
5
5
5
5
5
5
5
5
5
5
5
5
5
5
5
5
5
5
5
5
5
5
5
5
5
5
5
5
5
5
4
4
4
4
4
4
4
4
4
4
4
4
4
5
5
5
5
5
4
4
4
4
4
4
4
4
4
4
4
4
4
4
4
4
4
4
4
4
4
3
3
3
3
3
3
1
1
1
1
1
1
1
1
1
1
1
1
1
1
1
1
1
1
1
1
1
1
1
1
1
1
1
1
1
1
1
1
1
1
1
1
1
1
1
1
1
1
1
1
1
1
1
1
1
1
1
1
1
1
1
1
1
1
1
1
1
1
1
1
1
1
1
1
1
1
1
1
1
1
1
1
1
1
1
1
1
1
1
1
1
1
1
1
1
1
1
1
1
1
1
1
1
1
1
1
1
1
1
1
1
1
1
1
1
1
1
1
1
1
1
1
0
0
0
0
0
0
0
0
0
0
0
0
0
0
0
0
0
0
0
0
0
0
0
0
0
0
0
0
0
0
0
0
0
0
0
0
0
0
0
0
0
0
0
0
0
0
0
0
0
0
0
0
0
0
0
0
0
0
0
0
0
0
0
0
0
0
0
0
0
0
0
0
0
0
0
0
0
0
0
0
0
0
0
0
0
0
0
0
0
0
0
0
0
0
0
0
0
0
0
0
0
0
0
0
0
0
0
0
0
0
0
0
0
0
0
0
0
0
0
0
0
0
0
0
0
0
0
2
2
2
3
3
3
3
3
3
3
3
3
3
3
3
3
3
3
3
4
4
4
4
4
4
4
5
5
5
5
5
5
5
5
5
5
5
5
5
5
5
5
5
5
5
5
5
5
5
5
5
4
4
4
4
4
4
4
4
5
5
5
5
5
6
6
6
6
6
7
7
7
7
7
7
7
7
7
7
7
7
7
7
7
7
9
9
9
9
9
9
9
9
9
9
9
9
10
10
10
10
10
10
10
10
10
10
10
10
10
10
10
10
11
11
11
10
9
9
9
9
9
9
9
9
9
10
10
10
10
10
10
10
11
11
11
13
13
14
15
15
15
15
15
15
15
15
15
15
15
16
16
16
16
16
16
16
16
16
16
16
16
16
16
16
16
16
16
15
15
14
14
14
14
14
14
15
16
16
16
16
16
16
16
16
16
16
16
16
15
15
15
16
16
16
16
17
17
17
17
17
17
17
17
17
17
17
17
16
16
16
17
17
17
18
18
18
18
18
18
18
18
18
18
18
18
18
18
18
18
18
18
18
18
18
18
18
18
18
18
18
18
18
18
18
18
18
18
18
18
18
17
16
16
17
16
16
16
16
16
16
16
16
16
15
15
14
14
14
14
14
14
13
12
12
8
8
8
9
10
10
10
10
10
10
10
10
10
10
10
10
10
10
10
10
10
9
9
9
9
8
8
8
8
8
8
8
8
8
9
9
9
9
9
8
8
8
6
6
6
7
7
7
7
7
8
8
8
8
8
9
9
9
9
9
9
9
8
8
8
9
9
8
8
8
8
7
7
8
8
8
8
8
8
8
8
8
8
8
8
8
8
8
8
8
8
8
8
8
8
8
9
9
9
9
9
9
9
9
9
9
9
9
9
9
9
9
9
9
9
9
10
10
10
10
10
10
10
10
10
10
10
10
10
10
10
11
11
11
11
11
11
11
11
11
11
11
11
11
10
10
10
10
10
10
10
10
10
10
10
10
10
10
10
10
10
10
10
10
10
10
10
10
10
10
10
10
10
10
10
10
10
10
10
10
10
10
10
10
10
11
11
11
11
11
10
9
9
9
9
9
9
9
8
6
6
6
6
6
6
6
6
5
5
5
4
4
4
4
4
4
4
4
4
4
4
4
4
4
4
4
4
4
4
4
4
4
4
4
4
4
4
4
4
4
4
4
4
4
4
4
3
3
2
2
2
2
2
2
2
2
2
2
2
2
2
2
2
2
2
2
2
2
2
2
2
2
2
2
2
2
2
3
3
3
3
3
2
2
2
2
2
2
2
2
2
2
2
2
2
2
2
2
2
2
2
2
2
2
2
2
2
2
2
2
2
2
1
1
1
1
1
1
1
1
1
1
1
1
1
1
1
1
1
1
0
0
0
0
1
1
1
1
1
1
1
1
1
1
1
1
1
1
1
1
1
1
2
2
2
2
2
2
2
2
2
2
2
2
2
2
2
2
2
2
2
2
2
2
2
2
2
2
2
2
2
2
1
1
1
1
1
1
1
1
1
1
1
1
1
1
1
1
1
1
1
1
1
1
1
1
1
1
1
1
1
1
1
1
1
1
1
1
1
1
1
1
1
1
1
1
1
1
1
1
1
1
1
2
2
2
2
2
2
2
2
2
2
2
2
2
2
2
2
2
2
2
2
2
2
2
2
2
2
2
2
3
3
3
3
3
3
3
3
3
3
3
3
3
3
3
3
3
3
3
3
3
3
3
3
3
3
3
3
3
3
3
3
3
3
3
3
3
3
3
3
3
3
3
3
3
3
3
3
3
3
3
3
3
3
3
3
3
3
3
3
3
3
3
3
3
3
3
3
3
3
3
3
3
3
3
2
1
1
1
1
1
1
1
1
1
1
1
1
1
1
1
1
1
1
1
1
1
1
1
1
1
1
1
1
1
1
1
1
1
1
1
1
1
1
1
1
1
1
1
1
1
1
1
1
1
1
0
0
0
0
0
0
0
0
0
0
0
0
0
0
0
0
0
0
0
0
0
0
0
0
0
0
0
0
0
0
0
0
0
0
0
0
0
0
0
0
0
0
0
0
0
0
0
0
0
0
0
0
0
0
0
0
0
0
0
0
0
0
0
0
0
0
0
0
0
0
0
0
0
0
0
0
0
0
0
0
0
0
0
0
0
0
0
0
0
0
0
0
0
0
0
0
0
0
0
0
0
0
0
0
0
0
0
0
0
0
0
0
0
0
0
0
0
0
0
0
0
0
0
0
0
0
0
0
0
0
0
0
0
0
0
0
0
0
0
0
0
0
0
0
0
0
0
0
0
0
0
0
0
0
0
0
0
0
0
0
0
0
0
0
0
0
0
0
0
0
0
0
0
0
0
0
0
0
0
0
0
0
0
0
0
0
0
0
0
0
0
0
0
0
0
0
0
0
0
0
0
0
0
0
0
0
0
0
0
0
0
0
0
0
0
0
0
0
0
0
0
0
0
0
0
0
0
0
0
0
0
0
0
0
0
0
0
0
0
0
0
0
0
0
0
0
0
0
0
0
0
0
0
0
0
0
0
0
0
0
0
0
0
0
0
0
0
0
0
0
1
1
1
1
1
1
1
1
1
1
1
1
1
1
1
1
1
1
1
2
3
3
3
3
3
3
3
3
3
3
3
3
3
3
3
3
3
3
3
3
3
3
4
4
4
4
4
5
5
5
5
5
6
6
6
6
6
7
7
7
7
7
7
7
7
7
7
7
7
7
7
7
7
7
7
7
7
7
7
7
7
7
7
7
7
7
7
7
7
7
7
7
8
7
7
7
7
7
7
7
7
7
7
7
7
7
7
7
7
7
7
7
7
7
7
7
7
7
7
7
7
7
7
7
7
7
7
7
7
7
7
7
7
7
7
8
8
9
9
9
9
9
9
9
9
9
9
9
9
9
9
9
9
9
9
9
9
9
9
9
9
9
9
9
9
9
9
9
9
9
9
9
9
9
9
9
9
9
9
9
9
9
9
6
6
5
5
5
5
5
5
5
5
5
5
5
5
5
5
5
5
5
4
4
3
3
3
3
3
3
3
3
3
3
3
3
3
3
3
3
3
3
3
3
3
3
3
3
3
3
3
3
3
3
3
3
3
3
3
3
3
3
3
3
3
3
3
3
3
3
3
3
3
3
3
3
3
3
3
3
3
3
3
3
3
3
3
3
3
3
3
3
3
2
0
0
0
0
0
0
0
0
0
0
0
0
0
0
0
0
0
0
0
0
0
0
0
0
0
0
0
0
0
0
0
0
0
0
0
0
0
0
0
0
0
1
1
1
1
1
1
1
1
1
1
1
1
1
1
1
1
1
1
1
1
1
1
1
1
1
1
1
1
1
1
1
1
1
1
1
1
1
1
1
1
1
1
1
1
1
1
1
1
1
1
1
1
2
2
2
2
2
2
2
2
2
2
2
2
2
2
2
2
2
2
2
2
2
2
2
2
2
2
2
2
2
2
2
2
2
2
2
2
2
2
2
2
2
2
1
1
1
1
1
1
1
1
1
1
1
3
3
3
3
3
3
3
3
3
3
3
3
3
3
2
2
2
2
2
2
2
2
2
2
2
2
2
2
2
2
2
2
2
2
2
2
2
2
2
2
2
2
2
2
2
2
2
3
3
3
3
3
3
3
3
3
3
3
3
3
3
3
3
3
3
3
3
3
3
3
3
3
3
3
2
2
2
2
2
2
2
2
2
2
2
2
2
2
2
4
4
4
4
4
4
4
4
4
4
4
4
4
4
4
4
4
4
4
4
4
4
4
4
4
4
4
4
4
4
4
4
4
4
4
4
4
3
3
3
3
3
3
3
3
3
3
3
3
3
2
2
2
2
2
2
2
2
2
2
2
2
2
2
2
2
2
2
2
2
2
2
2
2
2
2
2
2
2
2
2
2
2
2
2
2
2
3
3
2
2
2
2
2
2
2
2
2
2
2
2
2
2
2
2
2
2
2
2
2
2
2
2
2
2
2
2
2
2
2
1
1
1
1
1
1
1
1
1
1
1
1
0
0
0
0
0
1
1
1
1
1
1
1
1
1
1
1
1
1
1
1
1
1
1
1
1
1
1
1
1
1
1
1
1
1
1
1
2
2
2
2
2
2
2
2
2
2
2
2
2
2
2
2
2
2
2
2
2
2
2
2
2
2
2
2
2
2
2
2
2
2
2
2
2
2
2
2
2
2
2
2
2
2
2
2
2
2
2
2
2
2
2
2
2
2
2
2
2
2
2
2
2
2
2
2
2
2
2
2
2
2
2
2
2
2
2
2
2
2
3
3
3
3
3
3
3
3
3
3
3
3
3
3
3
3
3
3
3
3
3
3
3
3
3
3
3
3
2
2
2
2
2
2
2
2
2
2
2
2
2
2
2
2
2
2
2
2
2
2
2
2
2
2
2
2
2
2
2
2
2
2
2
2
2
2
2
2
2
1
1
2
1
1
1
1
1
1
1
1
1
1
1
1
1
1
1
1
1
1
1
1
1
1
1
1
1
1
1
1
1
1
1
1
1
1
1
1
1
1
1
1
1
1
1
1
1
1
1
1
1
1
1
1
1
1
1
1
1
1
1
1
1
1
1
1
1
1
1
1
1
1
1
1
1
1
1
1
1
1
1
1
1
1
1
1
1
1
1
1
1
1
1
1
1
1
1
1
1
1
1
1
1
1
1
1
1
1
1
1
1
1
1
1
1
1
1
1
1
1
1
1
1
1
1
1
1
1
1
1
1
1
1
1
1
1
1
1
1
1
1
1
1
1
1
1
1
1
1
1
1
1
1
1
1
1
1
1
1
1
1
1
1
1
1
1
1
1
1
1
1
1
0
0
0
0
0
0
0
0
1
1
1
1
1
1
1
1
1
1
1
1
1
1
1
1
1
1
1
1
1
1
1
1
1
1
1
1
1
1
1
1
1
1
1
1
1
1
1
1
1
1
1
1
1
1
1
1
1
1
1
1
1
1
1
1
1
1
1
1
1
1
1
1
1
1
1
1
1
1
1
1
1
1
1
1
1
1
1
1
1
1
1
1
1
1
1
1
1
1
1
1
1
1
1
1
1
1
1
1
1
1
1
1
1
1
1
1
1
1
1
1
1
1
2
2
2
2
2
2
2
2
2
2
2
2
2
1
1
1
1
1
1
1
1
1
1
1
1
1
1
1
1
1
1
1
1
1
1
1
1
1
1
1
1
1
1
1
1
1
1
0
0
0
0
0
0
0
0
0
0
0
0
0
0
0
0
0
0
0
0
0
0
0
0
0
0
0
0
0
0
0
0
0
0
0
0
0
0
0
0
0
0
0
0
0
0
0
0
0
0
0
0
0
0
0
0
0
0
0
0
0
0
0
0
0
0
0
0
0
0
0
0
0
0
0
0
0
0
0
0
0
0
0
0
0
0
0
0
0
0
0
0
0
0
0
0
0
0
0
0
0
0
0
0
0
0
0
0
0
0
0
0
0
0
0
0
0
0
0
0
0
0
0
0
0
0
0
0
0
0
0
0
0
0
0
0
0
0
0
0
0
0
0
0
0
0
0
0
0
0
0
0
0
0
0
0
0
0
0
0
0
0
0
0
0
0
0
0
0
0
0
0
0
0
0
0
0
0
0
0
0
0
0
0
0
0
0
0
0
0
0
0
0
0
0
0
0
0
0
0
0
0
0
0
0
0
0
0
0
0
0
0
0
0
0
0
0
0
0
0
0
0
0
0
0
0
0
0
0
0
0
0
0
0
0
0
0
0
0
0
0
0
0
0
0
0
0
0
0
0
0
0
0
0
0
0
0
0
0
0
0
0
0
0
0
0
0
0
0
0
0
0
0
0
0
0
0
0
0
1
1
1
1
1
1
1
1
1
1
1
1
1
1
1
1
1
1
1
1
1
1
1
1
1
1
1
1
1
1
1
1
1
1
1
1
1
1
1
1
1
1
1
1
1
1
1
1
1
1
1
1
1
1
1
1
1
1
1
1
1
1
1
1
1
1
1
1
1
1
1
1
1
1
1
1
1
1
1
1
1
1
1
1
1
1
1
1
1
1
1
1
1
1
1
1
1
1
1
1
1
1
1
1
1
1
1
1
1
1
1
1
1
1
1
1
1
1
1
1
1
1
1
1
1
1
1
1
1
1
1
1
1
1
1
1
1
1
1
1
1
1
1
1
1
1
1
1
1
1
1
1
1
1
1
1
1
1
1
1
1
1
1
1
1
1
1
1
1
1
1
1
1
0
0
0
0
0
0
0
0
0
0
0
0
0
0
0
0
0
0
0
0
0
0
0
0
0
0
0
0
0
0
0
0
0
0
0
0
0
0
0
0
0
0
0
0
0
1
1
1
1
1
1
1
1
1
1
1
1
1
1
1
1
1
1
1
1
1
1
1
1
1
1
1
1
1
1
1
1
1
1
1
1
1
1
1
1
1
1
1
1
1
1
1
1
1
1
1
1
1
1
1
1
1
1
1
1
1
1
1
1
1
1
1
1
1
1
1
1
1
1
1
1
1
1
1
1
1
1
1
1
2
2
1
1
1
1
1
1
1
1
1
1
1
1
1
1
1
1
1
1
1
1
1
1
1
1
1
1
1
1
1
1
1
1
1
1
1
2
2
2
2
2
2
2
2
2
2
2
2
2
2
2
2
2
3
3
3
3
3
3
3
3
3
3
3
3
3
3
3
3
3
3
3
3
3
3
3
3
3
3
3
3
3
4
4
4
4
4
4
4
4
5
5
5
5
5
6
6
6
6
6
6
6
6
6
6
6
6
6
6
6
6
6
6
6
6
6
6
6
6
6
6
6
6
6
6
6
6
6
6
6
6
6
6
6
6
6
6
6
6
6
6
6
6
6
6
6
6
6
6
6
6
6
6
6
6
6
6
6
6
6
6
6
6
6
6
6
6
6
6
6
6
6
6
6
6
6
6
6
6
6
6
6
6
6
6
6
6
6
6
6
5
5
6
6
6
6
6
6
6
6
6
6
6
6
6
5
5
3
3
2
2
2
2
2
2
2
2
2
2
2
2
2
2
2
2
2
2
2
2
2
2
2
2
2
2
2
2
2
2
2
2
2
2
2
2
2
2
2
2
2
2
2
2
2
2
2
2
2
2
2
2
1
1
0
0
0
0
0
0
0
0
0
0
0
0
0
0
0
0
0
0
0
0
0
0
0
0
0
0
0
0
0
0
0
0
0
0
0
0
0
0
0
0
0
0
0
0
0
0
0
0
0
0
0
0
0
0
0
0
0
0
0
0
0
0
0
0
0
0
0
0
0
0
0
0
0
0
0
0
0
0
0
0
0
0
0
0
0
0
0
0
0
0
0
0
0
0
0
0
0
0
0
0
0
0
0
0
0
0
0
0
0
0
0
0
0
0
0
0
0
0
0
0
0
0
0
0
0
0
0
0
0
0
0
0
0
0
0
0
0
0
0
0
0
0
0
0
0
0
0
0
0
0
0
0
0
0
0
0
0
0
0
0
0
0
0
0
0
0
0
0
0
0
0
0
0
0
0
0
0
0
0
0
0
0
0
0
0
0
0
0
0
0
0
0
0
0
0
0
0
0
0
0
0
0
0
0
0
0
0
0
0
0
0
0
0
0
0
0
0
0
0
0
0
0
0
0
0
0
0
0
0
0
0
0
0
0
0
0
0
0
0
0
0
0
0
0
0
0
0
0
0
0
0
0
0
0
0
0
0
0
0
0
0
0
0
0
0
0
0
0
0
0
0
0
0
0
0
0
0
0
0
0
0
0
0
0
0
0
0
0
0
0
0
0
0
0
0
0
0
0
0
0
0
0
0
0
0
0
0
0
0
0
0
0
0
0
0
0
0
0
0
0
0
1
1
1
1
1
1
1
2
2
2
2
2
2
2
2
2
2
2
2
2
2
2
2
2
2
2
2
2
2
2
2
2
2
2
2
2
2
2
2
2
2
2
2
2
2
2
2
2
2
2
2
2
2
2
2
1
1
1
1
1
1
1
1
1
1
1
1
1
1
1
1
1
1
1
1
1
1
1
1
1
1
1
1
1
1
1
1
1
1
1
1
1
1
1
1
1
1
1
1
1
1
1
1
1
1
1
1
1
1
1
1
1
1
1
1
1
1
1
2
2
2
2
2
2
2
2
2
2
2
2
2
1
1
1
1
1
1
1
1
1
1
1
1
1
1
1
1
1
1
1
1
1
1
1
1
1
1
1
1
1
1
1
1
1
1
1
1
1
1
1
1
1
1
1
1
1
1
1
1
1
1
1
1
1
1
1
1
1
1
1
1
1
1
1
1
1
1
1
1
1
1
1
1
1
1
1
1
1
0
0
0
0
0
0
0
0
0
0
0
0
0
0
0
0
0
0
0
0
0
0
1
1
1
1
1
1
1
1
1
1
1
1
1
1
1
1
1
1
1
0
0
0
0
0
0
0
0
0
0
0
0
0
0
0
0
0
0
0
0
0
0
0
0
0
0
0
0
0
0
0
0
0
0
0
0
0
0
0
0
0
0
0
0
0
0
0
0
0
0
0
0
0
0
0
0
0
0
0
0
0
0
0
0
0
0
0
0
0
0
0
0
0
0
0
0
0
0
0
0
0
0
0
0
0
0
0
0
0
0
0
1
1
1
1
1
1
1
1
1
1
1
1
1
1
1
1
1
1
2
2
2
2
2
2
2
2
2
2
2
2
2
2
2
2
2
2
2
2
2
2
3
3
3
3
3
3
3
3
3
3
3
3
3
3
3
3
3
3
3
3
3
3
3
3
3
3
3
3
3
3
3
3
3
3
3
3
3
3
3
3
3
3
3
3
3
3
3
3
3
3
3
3
3
3
3
3
3
3
3
3
3
3
3
3
3
3
3
3
3
3
3
3
3
3
3
3
3
3
3
3
3
3
3
3
3
3
3
3
3
3
3
3
3
4
4
4
4
4
4
4
4
4
4
4
3
3
3
3
3
3
3
3
3
3
2
2
2
2
2
2
2
2
2
2
2
2
2
2
2
2
2
2
2
2
2
2
2
2
2
2
2
2
2
2
2
2
2
2
2
2
2
2
2
2
2
2
2
2
2
2
2
2
2
2
2
2
2
2
2
2
2
2
2
2
2
2
2
2
2
2
2
2
2
2
2
2
2
2
2
1
1
1
1
1
1
1
1
1
1
1
1
1
1
1
1
1
1
1
0
0
0
0
0
0
0
0
0
0
0
0
0
0
0
0
0
0
0
0
0
0
0
0
0
0
0
0
0
0
0
0
0
0
0
0
0
0
0
0
0
0
0
0
0
0
0
0
0
0
0
0
0
0
0
0
0
0
0
0
0
0
0
0
0
0
0
0
0
0
0
0
0
0
0
0
0
0
0
0
0
0
0
0
0
0
0
0
0
0
0
0
0
0
0
0
0
0
0
0
0
0
0
0
0
0
0
0
0
0
0
0
0
0
0
0
0
0
0
0
0
0
0
0
0
0
0
0
0
0
0
0
0
0
0
0
0
0
0
0
0
0
0
0
0
0
0
0
0
0
0
0
0
0
0
0
0
0
0
0
0
0
0
0
0
0
0
0
0
0
0
0
0
0
0
0
0
0
0
0
0
0
0
0
0
0
0
0
0
0
0
0
0
0
0
0
0
0
0
0
0
0
0
0
0
0
0
2
2
1
1
1
1
1
1
1
1
1
1
1
1
1
1
1
1
1
1
1
1
1
1
1
1
1
1
1
1
1
1
1
1
1
1
1
1
1
1
1
1
1
1
1
1
1
1
1
1
1
1
1
1
1
1
1
1
1
1
1
1
1
1
1
1
1
1
1
1
1
1
1
1
1
1
1
1
1
1
2
2
2
4
4
5
5
5
5
5
5
5
5
5
5
5
6
6
6
6
6
6
6
6
6
6
6
6
6
6
6
6
6
6
6
6
6
6
6
6
6
6
6
6
6
6
6
6
5
5
5
5
5
5
5
5
5
5
5
5
5
5
4
4
4
4
4
4
4
5
5
5
5
5
5
5
5
5
5
5
5
5
5
5
5
5
5
7
7
7
8
8
8
7
7
7
7
7
7
7
7
7
7
7
7
7
6
6
6
6
6
6
6
6
6
6
6
6
6
6
6
6
6
6
6
6
6
6
5
5
5
5
4
4
5
5
5
5
5
5
5
5
5
5
5
5
5
5
5
5
5
5
5
5
6
6
6
6
6
6
6
6
6
6
6
6
6
6
6
6
6
6
6
6
6
6
6
6
6
6
6
6
6
6
6
6
6
6
5
5
5
5
5
5
5
5
6
6
6
6
7
7
8
8
8
8
8
8
9
9
9
9
9
9
9
9
9
9
9
9
9
9
9
9
9
9
9
9
9
9
9
9
9
9
9
9
9
9
9
9
9
9
9
9
9
9
9
9
9
9
9
9
9
10
10
10
9
9
9
9
9
9
9
9
8
7
7
7
7
7
8
8
8
8
8
8
8
7
7
7
7
7
7
7
7
7
7
7
7
7
7
7
7
7
7
7
7
7
7
7
7
7
7
7
7
7
7
7
7
7
7
7
7
7
7
7
7
8
8
8
8
8
8
8
8
8
8
8
8
8
8
8
8
8
8
7
6
6
4
4
4
4
5
6
6
6
6
6
6
6
6
6
6
6
6
6
5
5
5
5
5
5
6
6
6
6
6
6
6
6
6
6
6
6
6
6
6
6
6
7
7
7
7
7
7
7
7
7
7
7
7
7
7
7
7
6
6
6
6
6
7
7
7
9
9
9
9
9
9
9
9
9
9
9
9
9
9
9
9
9
10
10
10
10
10
10
10
10
10
10
10
10
10
10
10
10
8
8
8
8
8
9
9
9
9
9
9
9
9
9
9
9
9
9
9
9
9
9
9
9
9
9
9
9
9
9
9
9
9
9
9
9
9
9
10
10
9
9
9
9
9
9
9
9
9
9
9
9
9
9
9
9
9
9
9
9
9
9
9
9
9
9
9
9
9
9
9
9
9
9
9
9
9
9
9
9
9
9
8
8
8
8
8
8
9
9
9
9
9
9
9
9
9
9
8
6
5
5
5
5
5
4
4
5
5
5
5
5
5
5
5
5
5
5
5
5
5
5
5
5
5
5
5
5
5
5
5
5
5
5
5
5
5
5
5
5
5
5
5
5
5
5
5
5
5
5
5
5
5
5
5
5
5
5
5
5
5
5
4
4
4
4
4
4
4
4
4
4
4
4
4
4
3
4
4
4
4
4
4
4
4
4
4
4
4
4
4
4
5
5
5
5
5
5
5
5
5
5
5
5
5
5
5
5
5
5
5
5
5
5
5
5
5
5
5
5
5
5
5
5
4
4
4
4
4
4
4
4
4
4
4
4
4
4
4
4
4
4
4
4
4
4
4
4
5
5
5
5
5
6
6
6
5
5
5
5
5
4
4
4
4
4
4
4
4
4
4
4
4
4
4
4
4
4
4
4
3
3
3
3
3
3
3
3
3
3
3
3
3
3
3
3
3
3
3
3
3
3
3
3
3
3
3
3
3
3
3
3
3
3
3
4
4
4
4
4
4
4
4
4
4
4
4
4
4
3
3
3
3
3
3
3
3
3
3
2
2
2
2
2
2
2
2
2
2
2
2
2
2
2
2
3
4
4
4
4
4
4
4
5
5
5
5
5
5
5
5
6
6
7
7
7
7
7
8
8
8
8
8
8
8
8
8
8
8
8
8
8
8
8
8
8
8
8
8
8
8
8
8
8
8
9
9
9
9
8
8
8
8
8
9
10
10
10
10
10
10
10
11
11
11
11
11
11
11
11
12
12
12
12
13
15
15
15
15
16
16
16
16
16
16
16
16
17
17
17
17
17
17
17
17
17
17
17
17
17
17
17
17
18
18
18
18
18
18
18
18
18
18
18
18
18
18
18
18
18
18
19
19
19
19
19
19
19
19
19
19
19
19
19
19
19
19
19
20
20
20
20
19
19
19
19
18
18
18
18
18
18
17
17
17
17
17
17
17
17
17
17
17
17
17
16
17
17
15
15
15
15
15
15
15
15
15
15
15
15
15
15
15
15
14
14
16
16
16
16
16
16
16
16
16
16
16
16
16
16
16
16
16
16
16
16
16
16
16
17
17
17
17
17
17
16
15
15
15
15
12
12
13
14
12
10
10
10
10
11
11
11
11
11
11
11
11
11
11
11
12
12
12
12
12
12
12
12
12
12
12
12
12
12
12
12
12
12
12
12
12
12
13
13
13
13
13
13
13
13
13
13
13
13
13
13
13
13
13
12
10
10
10
10
10
9
9
9
9
9
9
9
9
9
9
9
9
9
9
9
9
9
9
9
9
9
9
9
8
8
8
8
8
8
8
7
7
7
7
7
7
7
7
7
7
7
7
7
7
7
7
7
7
7
7
7
7
7
7
7
7
7
7
7
7
7
7
6
6
6
6
5
5
5
2
2
2
2
2
2
2
2
2
2
2
2
2
2
2
2
2
2
2
2
2
2
2
2
2
2
2
2
2
2
2
2
2
2
2
2
2
2
2
2
2
2
2
2
2
2
2
2
2
2
2
2
2
2
2
2
2
2
2
2
2
2
2
2
2
2
2
2
2
2
2
2
2
2
2
2
2
2
2
2
2
2
1
1
1
1
1
1
1
1
1
1
1
1
1
1
1
1
1
1
1
0
0
0
0
0
0
0
0
0
0
0
0
0
0
0
0
0
0
0
0
0
0
0
0
0
0
0
0
0
0
0
0
0
0
0
0
1
1
1
1
1
1
1
1
1
1
1
1
1
1
1
1
1
1
1
1
1
1
1
1
1
1
1
1
1
1
1
1
1
1
1
1
1
1
1
1
1
1
1
1
1
1
0
0
0
0
0
0
0
0
1
1
1
1
1
1
1
1
1
1
1
1
1
1
2
2
2
2
2
2
2
2
2
2
2
2
2
2
2
2
2
2
2
2
2
2
2
2
2
2
2
2
2
2
2
3
3
3
3
3
3
3
3
3
2
2
2
2
2
2
2
2
2
2
2
2
2
2
2
2
2
2
2
2
2
2
2
2
3
3
3
3
3
3
3
3
3
3
3
3
3
3
3
3
3
3
3
3
3
3
3
3
3
3
4
4
4
4
4
4
4
4
4
4
4
4
4
4
4
4
4
4
4
4
4
4
4
5
5
5
5
5
5
4
6
6
6
7
7
7
7
7
7
7
7
7
8
8
9
9
9
9
9
9
9
9
9
10
10
10
10
10
10
10
10
10
10
10
9
9
9
9
9
9
9
9
9
9
9
9
9
9
9
9
9
9
9
9
9
9
9
9
9
9
9
9
9
9
9
9
9
9
9
9
9
10
10
10
10
10
10
10
10
10
10
10
10
10
10
10
10
10
10
10
10
9
9
9
9
9
9
9
9
9
9
9
9
9
9
9
9
9
9
10
10
10
10
10
10
10
10
10
10
10
10
10
10
10
10
12
12
12
12
12
12
12
12
12
12
11
11
10
10
10
10
10
10
10
10
10
10
7
7
7
6
6
7
7
7
7
7
7
7
7
7
7
7
7
7
7
6
6
6
6
6
6
6
6
6
6
6
6
6
6
6
6
6
6
6
6
6
6
6
6
6
6
6
6
6
7
7
7
7
7
7
7
7
7
7
7
7
7
7
7
7
7
7
7
7
7
7
7
7
7
7
7
7
7
7
7
7
7
7
7
7
7
7
7
7
7
7
7
7
7
7
7
7
7
7
8
7
7
7
7
8
8
8
8
8
8
8
7
7
6
6
6
6
6
6
7
7
7
7
7
7
7
7
7
8
8
8
8
8
7
7
7
7
7
7
7
7
7
7
7
7
7
7
7
7
7
7
7
7
7
7
7
7
7
7
7
7
8
8
8
8
8
8
8
8
8
8
8
8
8
8
8
9
9
9
9
9
9
9
9
9
9
9
10
10
10
10
10
10
10
10
10
10
10
10
10
10
10
10
10
10
10
10
10
10
10
10
10
10
10
10
10
10
10
10
10
10
10
10
10
10
10
10
10
10
10
10
10
10
10
11
11
11
11
11
11
11
11
11
11
11
11
11
11
10
10
10
10
10
10
10
10
10
10
10
10
10
10
10
10
9
9
9
9
9
9
9
9
9
9
9
9
9
9
9
9
9
9
9
9
9
9
9
9
9
9
8
8
8
7
7
7
7
7
7
7
6
6
6
6
7
8
8
8
7
7
7
7
7
7
7
7
7
7
7
7
6
6
6
6
5
5
4
4
4
4
4
4
4
4
4
4
4
4
4
4
4
4
4
4
4
4
3
3
3
3
3
3
3
3
3
3
3
3
3
3
3
3
2
2
2
2
2
2
2
2
2
2
2
2
2
2
2
2
2
2
2
2
2
2
2
2
2
2
3
3
3
3
3
3
3
3
3
3
3
3
3
3
3
3
3
3
4
3
3
3
3
3
3
3
3
3
5
5
5
6
6
6
6
6
6
6
8
8
8
8
8
8
9
9
9
9
9
9
9
10
10
10
10
10
10
10
10
10
10
10
10
10
10
10
10
10
10
10
9
9
9
9
9
9
9
9
9
8
8
8
8
8
8
8
8
8
8
8
9
9
9
9
9
9
9
9
9
10
10
10
10
10
10
10
10
10
10
10
10
10
10
10
10
10
10
10
10
10
10
10
10
10
10
10
10
10
10
10
10
10
10
10
10
10
10
10
10
10
10
10
10
10
10
10
10
10
10
10
10
10
11
11
11
11
11
11
11
11
11
11
11
11
7
7
7
6
6
6
6
6
6
6
6
6
6
6
6
6
6
6
6
6
6
6
6
6
6
6
6
4
4
4
4
3
3
3
3
3
3
3
3
3
3
3
3
3
3
3
3
3
3
3
3
3
3
3
3
2
2
2
2
2
2
2
2
2
2
2
2
2
2
2
2
2
2
2
2
2
2
2
2
2
2
2
2
2
2
2
2
2
2
2
2
2
2
2
2
2
2
2
2
2
2
3
3
4
4
4
4
4
4
4
4
3
3
3
3
3
3
3
3
3
3
3
3
3
3
3
3
3
3
3
3
2
2
2
2
2
2
2
2
2
3
3
3
3
3
2
2
2
2
2
2
2
2
2
2
2
2
2
2
2
2
2
2
2
2
2
2
2
2
2
2
2
2
2
2
2
2
2
2
2
2
2
2
2
2
3
3
3
3
3
3
3
3
3
3
3
3
3
3
3
3
3
3
3
3
3
3
3
3
3
3
3
3
3
3
3
3
3
3
3
3
3
3
3
3
3
3
3
3
3
2
2
2
2
2
2
2
2
2
2
2
2
2
2
2
2
2
2
2
2
2
2
2
2
2
2
2
2
2
2
2
2
2
2
2
2
2
2
2
2
2
2
2
2
2
2
2
2
2
2
2
2
2
2
2
2
2
2
2
2
2
2
2
2
3
3
3
3
3
3
3
3
3
3
2
1
1
1
1
0
0
0
1
1
1
1
1
1
1
1
2
3
3
3
3
3
3
3
3
3
3
3
3
3
3
3
3
3
3
3
3
3
3
3
3
3
3
3
3
3
3
3
3
4
4
4
4
4
4
4
4
4
4
4
4
4
4
4
4
4
4
4
4
4
4
4
4
4
4
4
4
4
4
4
4
4
4
4
4
4
4
4
4
4
4
4
5
5
5
5
5
5
5
5
5
6
6
6
6
6
6
6
6
6
7
7
7
7
7
7
7
7
7
7
6
6
6
6
6
6
5
5
5
5
5
5
4
4
4
4
4
4
4
4
4
4
4
4
4
4
4
4
4
4
4
4
4
4
4
4
4
4
4
4
4
4
4
4
4
5
5
5
5
5
5
5
5
5
5
5
5
5
5
5
5
5
5
5
5
5
5
5
5
5
5
5
5
5
5
5
5
5
5
5
5
5
5
5
5
5
5
4
4
4
4
4
3
2
2
2
2
2
2
2
2
2
2
2
2
1
1
1
1
1
1
1
1
1
1
1
1
1
0
0
0
0
1
1
1
1
1
1
1
1
1
1
1
1
1
1
1
1
1
1
1
1
1
1
1
1
1
1
1
1
1
1
1
1
1
1
2
2
2
2
2
2
2
2
2
2
2
2
2
2
2
3
4
5
5
5
5
5
6
6
6
6
6
5
5
5
5
6
6
6
6
6
6
6
6
6
6
6
6
6
6
6
6
6
6
6
6
6
7
7
7
7
7
7
8
8
8
9
9
9
9
9
9
9
9
9
10
10
10
10
10
11
11
11
11
12
12
12
12
12
12
12
12
12
12
12
12
12
13
13
13
13
13
13
13
14
14
14
14
14
14
15
15
15
15
15
15
16
16
16
16
16
16
16
16
16
16
16
17
17
17
17
17
17
17
17
17
17
17
17
17
17
17
17
17
17
17
17
17
17
17
17
17
17
17
17
17
17
17
16
16
16
16
16
16
15
15
15
15
15
15
15
16
16
16
16
16
16
16
16
16
16
16
15
13
13
12
12
12
12
12
12
11
11
11
11
11
11
11
11
12
12
12
12
12
12
11
11
11
11
11
10
10
8
8
8
8
8
8
8
8
8
8
8
8
8
7
7
7
7
7
7
7
7
7
7
7
7
7
7
7
7
7
7
7
7
7
7
7
7
6
6
5
4
4
4
4
4
4
4
4
4
4
4
4
4
4
4
4
4
4
4
4
4
4
4
4
4
5
5
5
5
5
4
4
4
4
4
4
4
4
4
4
4
4
4
4
4
5
5
5
5
5
5
5
5
5
5
5
5
5
5
5
6
6
7
7
7
7
7
7
7
7
5
5
5
5
5
5
5
5
5
5
5
5
5
5
5
5
5
5
5
5
5
5
5
4
4
4
4
6
6
6
6
6
6
6
6
6
6
6
6
6
6
6
6
6
6
6
6
6
6
6
6
6
6
6
6
6
6
6
6
6
6
6
6
5
5
5
5
5
5
5
5
5
5
5
5
5
5
5
5
5
5
5
5
5
5
5
5
5
5
5
5
5
5
6
6
6
6
6
6
6
6
6
6
6
6
6
6
6
7
7
7
7
7
7
7
7
7
7
7
7
8
8
8
8
8
8
8
8
8
8
8
8
8
8
8
8
8
8
8
8
8
8
8
7
7
7
7
5
4
4
4
4
4
4
4
4
4
4
4
4
4
4
4
4
4
4
4
4
4
4
4
4
4
4
4
4
4
4
5
5
5
5
5
5
5
5
5
5
5
5
5
5
5
5
5
5
5
5
5
5
6
6
6
6
6
6
6
6
6
6
6
6
6
6
6
6
6
6
6
6
6
6
6
6
6
6
6
6
6
5
5
5
5
5
5
5
6
6
6
6
4
4
4
4
4
4
4
4
4
4
4
4
4
4
4
4
4
4
4
4
4
4
5
5
5
5
5
5
5
5
5
5
5
5
5
5
6
6
6
6
6
6
6
6
6
6
6
6
6
6
6
6
6
6
6
6
5
5
5
5
5
5
5
5
5
5
5
5
5
5
5
5
5
5
5
5
5
5
5
5
5
5
5
5
5
5
5
5
5
5
5
5
5
5
5
5
5
5
5
5
4
4
4
4
4
4
4
4
4
4
4
4
4
4
4
4
4
4
4
4
4
4
4
5
5
5
5
5
5
5
4
4
4
4
4
4
4
4
4
3
3
3
3
3
3
3
3
3
3
3
3
3
3
3
3
3
3
3
2
2
3
3
3
3
3
4
4
4
4
4
4
4
4
5
5
5
5
5
5
5
5
5
5
5
5
5
5
5
5
5
5
5
5
5
5
5
5
5
5
5
5
5
5
5
5
5
4
4
4
4
4
4
4
4
5
5
5
5
5
5
5
5
5
5
6
6
6
6
6
6
6
6
6
6
6
6
6
6
6
6
6
6
6
6
6
6
6
6
6
6
6
6
6
6
6
6
6
7
7
7
7
7
7
7
7
7
7
7
6
6
6
6
6
6
6
6
6
6
6
6
6
6
6
6
6
6
6
5
5
5
5
5
5
5
5
5
5
5
5
5
5
5
5
5
5
5
5
5
5
4
4
4
4
4
5
5
5
5
5
5
5
5
5
4
4
4
4
4
4
4
4
4
4
4
4
4
4
4
4
4
4
4
4
4
4
4
4
4
4
4
4
4
4
4
4
4
4
4
4
4
4
3
3
2
2
2
2
2
2
2
2
2
2
2
2
2
2
2
2
2
2
2
2
2
2
2
2
2
2
2
3
3
3
3
3
3
3
3
3
3
4
4
4
4
4
4
4
4
4
4
4
4
4
4
4
2
2
2
2
2
2
2
2
3
3
3
3
3
3
3
3
3
3
3
3
3
3
3
3
3
3
3
3
3
3
4
4
4
4
4
4
4
4
4
4
4
4
4
4
4
4
4
4
6
6
6
6
6
6
6
6
7
7
7
7
7
7
7
7
7
7
7
7
7
7
8
8
8
8
8
8
8
8
8
8
8
8
8
8
8
8
8
8
8
8
8
7
7
7
7
7
7
7
7
7
7
7
7
7
7
7
7
7
7
7
7
7
7
7
7
7
7
7
7
7
7
7
7
7
7
7
7
7
7
7
7
7
7
7
7
7
7
7
7
7
7
7
7
7
7
7
7
7
7
7
7
7
7
7
7
7
7
7
7
7
7
7
7
7
7
7
7
7
7
7
7
7
5
5
5
5
5
5
5
5
5
5
5
5
5
5
5
5
5
5
5
5
4
4
4
4
4
4
3
3
3
3
3
3
3
3
3
3
3
3
3
3
3
3
3
3
3
3
3
3
3
3
3
3
3
2
2
2
2
2
2
2
2
2
2
2
2
2
2
2
2
2
2
3
3
3
2
2
2
2
2
2
2
2
2
2
2
2
2
2
2
2
2
2
2
2
2
2
2
3
3
3
3
3
3
3
3
3
3
3
3
3
3
3
3
3
3
3
3
3
3
3
3
3
3
3
3
3
3
3
3
3
3
3
3
3
3
3
3
3
2
2
2
2
2
2
2
2
2
2
2
2
2
2
2
2
2
2
2
2
3
3
3
3
3
3
3
3
3
3
3
3
3
3
3
3
3
3
3
3
3
3
3
3
3
3
3
3
3
3
3
3
3
3
3
3
3
3
3
3
3
3
3
3
3
3
3
3
3
2
2
2
2
3
3
3
3
3
3
3
3
3
3
3
3
3
3
3
3
3
3
3
3
3
3
2
2
2
2
1
1
1
1
1
1
1
1
1
1
1
2
2
2
2
2
2
2
2
2
2
2
2
2
2
2
2
2
2
2
2
2
2
2
2
2
2
3
3
3
3
3
3
3
3
3
3
3
3
3
3
3
3
3
3
3
3
3
3
3
3
3
3
3
3
3
3
3
3
3
3
3
3
3
3
3
4
4
4
4
4
4
4
4
4
4
4
4
4
4
4
4
4
4
4
4
4
4
4
4
4
4
4
4
4
4
4
4
4
4
4
4
4
4
4
4
4
4
4
4
4
4
4
4
4
4
4
4
4
4
5
5
5
5
5
5
5
5
5
5
5
5
6
6
7
7
7
7
7
7
7
7
7
7
7
7
7
7
7
7
7
7
8
8
8
8
9
8
8
8
8
8
8
8
8
8
8
8
8
8
8
8
8
8
8
7
7
7
7
7
7
7
7
7
7
7
7
7
7
7
7
7
7
7
7
8
8
9
10
10
10
10
10
10
10
11
11
11
11
11
11
11
11
11
11
11
11
12
12
12
13
13
13
13
13
12
10
10
10
10
10
10
10
10
10
10
10
10
10
10
10
10
10
10
10
10
10
10
10
10
10
10
10
10
12
12
12
12
12
12
12
12
11
10
10
8
8
8
8
8
8
8
8
8
8
8
8
8
8
8
8
8
8
8
8
8
8
8
8
8
8
8
8
8
8
8
8
9
9
9
9
9
9
9
9
9
9
9
9
8
8
8
8
8
8
8
8
8
8
8
7
7
7
7
7
7
7
7
7
7
7
7
7
5
5
5
5
5
5
5
5
5
5
5
5
5
5
5
5
5
5
5
5
5
5
5
5
5
5
5
4
4
4
4
4
4
4
4
4
4
4
4
4
4
4
4
4
2
2
2
2
2
2
2
2
2
2
1
1
1
1
1
1
1
1
1
1
1
1
1
1
1
1
1
1
1
1
1
1
1
1
1
1
1
1
1
1
1
1
1
1
1
1
1
0
0
0
0
0
0
1
1
2
3
3
3
4
4
4
9
10
13
16
17
21
23
23
24
26
26
27
31
34
37
39
39
43
45
46
46
46
46
49
55
64
65
66
66
66
66
74
74
74
74
76
77
78
84
87
87
87
87
87
90
92
95
100
102
106
107
107
110
111
112
112
113
118
120
122
122
122
123
124
124
125
127
128
128
128
129
129
129
129
129
129
129
130
130
130
131
131
131
131
131
131
131
132
132
132
132
132
135
135
135
135
134
134
132
132
134
137
141
141
141
143
142
143
145
145
145
145
145
144
144
144
144
144
144
145
145
145
145
145
145
145
148
148
148
148
148
148
148
148
148
148
148
148
147
146
146
146
146
147
143
144
144
143
137
134
141
143
144
144
146
144
144
145
144
144
145
145
142
142
142
142
134
128
95
83
85
83
76
76
77
82
82
82
85
86
88
88
88
88
90
91
91
91
91
89
90
93
93
93
94
94
95
97
97
97
96
97
97
98
98
99
99
98
98
97
97
97
105
110
110
110
109
110
110
111
111
115
119
120
120
120
120
120
124
126
126
127
126
123
124
126
127
127
127
129
129
129
129
130
132
132
135
135
139
138
139
139
139
139
140
140
144
144
144
144
146
145
143
144
144
143
142
145
147
147
147
148
147
146
146
149
156
156
157
151
150
149
148
151
152
154
155
153
155
149
150
152
150
151
151
148
146
145
146
146
148
150
149
149
149
150
150
151
152
151
151
151
154
154
159
163
163
163
161
161
161
167
168
169
171
171
166
167
167
166
167
167
167
167
171
171
171
171
172
172
172
174
174
174
175
177
180
180
182
183
171
170
170
166
166
165
165
165
159
153
145
145
144
143
146
157
157
160
162
163
164
164
163
162
162
164
164
165
165
165
165
166
166
171
171
171
170
168
167
167
167
167
168
170
170
170
171
171
172
172
172
172
172
173
172
173
174
175
176
177
176
177
175
177
176
175
167
163
157
153
155
155
154
153
154
155
155
155
155
158
160
160
158
158
157
152
150
151
151
153
153
153
153
155
155
155
155
155
155
157
158
158
157
157
157
153
153
153
153
153
152
152
150
149
146
147
147
147
146
148
147
147
147
147
147
147
147
148
148
148
148
148
148
147
147
144
144
144
144
146
146
146
145
142
137
136
136
112
112
111
106
106
104
103
93
93
87
74
67
64
63
62
62
62
62
64
64
64
62
62
62
62
62
62
63
63
63
63
63
63
63
63
64
64
65
65
65
65
65
65
65
65
65
65
64
65
67
66
65
66
66
66
67
67
68
67
66
51
46
46
47
47
45
44
44
44
44
44
44
41
41
41
41
41
41
41
42
43
43
40
41
38
38
38
37
37
38
37
38
38
38
38
38
38
39
39
39
39
39
39
39
42
43
43
44
42
42
42
42
43
44
45
45
45
45
45
45
46
46
46
45
45
45
45
44
44
44
44
45
46
47
47
47
48
48
48
48
48
48
48
48
48
48
48
48
48
48
48
48
48
48
48
48
48
49
49
49
49
49
49
49
49
51
53
53
53
53
54
55
55
56
56
56
55
55
55
55
55
55
55
55
55
55
55
55
53
53
55
57
56
57
55
53
53
53
53
54
54
54
54
54
54
55
55
55
55
55
49
49
47
47
48
48
46
46
45
46
47
47
46
46
44
46
46
46
45
45
46
45
46
45
45
45
45
45
45
45
44
45
45
45
45
46
48
49
50
50
55
56
63
63
63
62
62
64
64
67
67
69
69
69
68
68
70
71
71
71
70
72
72
73
73
74
76
76
77
78
75
76
76
77
77
76
76
77
76
77
78
78
77
78
80
82
82
83
83
83
82
82
82
82
83
83
82
83
83
83
83
85
86
86
87
87
88
89
92
96
98
98
99
98
102
109
109
108
108
110
109
111
116
116
117
117
118
118
119
119
119
119
121
124
126
126
126
127
128
129
129
130
145
146
150
152
154
154
155
157
158
158
162
164
164
164
163
163
163
166
166
166
167
167
167
168
172
172
174
171
171
168
167
167
167
167
167
168
167
166
164
164
163
163
163
163
163
163
163
163
163
164
166
169
170
172
172
171
171
170
168
168
167
166
165
165
165
165
168
171
171
171
172
172
172
173
174
173
174
174
175
175
175
175
176
176
177
177
177
177
177
177
177
183
186
186
186
186
186
186
187
187
187
187
187
186
187
188
191
190
187
186
186
186
186
183
172
168
168
167
169
168
171
148
142
148
144
143
142
138
136
134
132
130
130
128
128
127
132
131
132
135
129
131
129
129
129
129
120
118
118
120
124
126
126
127
127
127
127
127
129
132
134
135
135
136
136
136
136
136
136
136
139
139
140
140
140
140
141
142
142
142
142
144
144
144
145
145
145
147
147
147
148
148
148
148
148
152
152
153
154
153
154
154
154
158
159
159
160
161
162
165
167
167
167
167
167
167
169
169
169
168
168
168
168
167
167
167
167
166
167
170
172
174
171
171
168
164
164
159
157
155
148
147
141
136
132
131
129
127
124
119
120
118
120
121
121
123
123
122
122
122
122
126
126
126
126
127
128
127
127
127
127
128
128
128
129
129
129
129
130
130
129
129
130
131
131
131
131
131
130
131
131
131
132
132
136
137
137
137
139
140
140
137
136
124
124
121
120
120
117
117
115
110
100
97
97
98
95
96
97
96
92
91
91
90
91
92
92
90
90
90
87
85
85
84
84
84
84
84
84
84
84
83
84
83
83
83
83
83
83
83
82
84
81
75
74
70
69
68
68
68
68
68
68
68
68
69
68
68
69
69
69
70
70
71
71
71
73
73
74
74
73
73
73
74
74
74
74
74
74
74
74
74
74
74
74
74
74
74
72
73
70
70
68
65
65
64
64
65
65
66
70
70
70
70
70
69
69
69
71
72
72
72
72
68
62
61
61
59
57
54
55
54
54
54
54
53
53
53
55
55
55
53
52
45
41
41
41
41
42
42
41
41
39
39
39
40
40
40
40
40
40
39
39
39
37
37
37
37
37
37
37
38
38
39
39
40
40
40
40
40
40
40
40
42
42
42
42
43
44
46
46
46
47
47
48
46
46
46
46
50
50
55
55
55
55
55
55
55
55
56
57
58
58
58
58
58
59
60
62
63
63
63
63
62
61
59
59
60
60
63
63
63
64
62
63
63
64
64
64
63
63
59
60
60
59
60
59
59
58
58
59
59
59
61
62
63
62
61
61
60
61
61
60
58
55
55
56
56
58
60
62
64
64
63
62
61
62
62
65
65
65
66
66
66
66
67
68
68
68
68
68
69
69
69
69
69
69
69
69
71
71
73
73
75
75
75
75
74
74
74
74
76
76
77
79
79
80
82
83
83
83
82
82
82
82
82
84
85
86
86
86
86
87
87
89
89
89
90
90
90
92
92
92
90
86
82
80
80
80
84
85
85
84
85
83
83
83
84
84
84
84
83
84
83
83
81
84
84
83
82
82
82
82
82
82
83
84
84
84
84
81
81
81
81
82
82
82
82
82
82
81
81
81
81
81
81
81
80
79
78
77
77
77
75
75
75
75
75
74
74
73
73
73
66
66
66
65
65
65
66
66
70
70
70
70
70
70
70
70
73
72
72
72
72
74
74
75
75
74
74
74
74
74
74
74
74
74
74
73
74
75
76
76
72
72
61
57
57
56
56
56
56
55
53
52
52
55
55
55
55
55
55
55
55
55
56
58
58
57
52
51
51
51
52
52
53
52
52
52
62
62
63
60
60
61
61
61
61
59
61
61
63
65
64
63
63
65
65
69
69
70
70
71
72
72
72
74
75
76
76
76
76
76
77
81
84
87
89
89
89
89
89
89
90
91
91
91
94
94
94
94
94
95
95
99
99
99
100
103
105
105
105
104
105
105
106
106
107
107
107
108
109
109
107
109
110
111
111
111
111
113
112
112
113
113
113
113
113
117
119
120
120
119
122
121
121
122
122
122
127
127
127
129
129
129
129
129
129
129
129
129
129
130
130
130
131
132
132
132
132
132
137
137
141
141
143
143
144
144
144
144
144
145
145
145
145
146
146
147
146
145
143
143
143
142
142
142
148
146
141
140
130
129
129
129
129
129
134
136
136
135
135
135
135
134
135
134
134
134
131
127
129
129
127
117
115
115
110
110
108
112
117
113
112
106
105
106
108
108
107
108
108
108
106
105
106
104
106
109
109
107
108
107
109
110
116
118
118
118
118
118
118
119
119
120
120
120
119
119
119
119
119
119
122
122
122
122
122
122
122
122
122
121
120
122
121
121
123
127
129
128
125
128
129
131
132
132
131
130
130
130
130
130
134
134
134
134
133
133
134
136
137
138
139
140
142
144
144
144
144
144
144
145
145
143
141
141
148
148
148
146
147
148
148
149
149
150
150
150
151
152
152
152
152
147
140
141
141
136
132
132
131
130
132
135
136
136
137
137
137
137
137
140
140
142
143
142
142
142
142
142
142
142
142
142
142
142
145
148
149
150
150
151
151
152
152
152
152
152
152
152
152
152
157
163
165
166
166
167
167
167
168
168
169
169
170
170
170
167
166
162
162
163
161
159
152
119
121
120
120
119
118
118
118
119
119
120
121
120
119
124
124
122
121
121
120
120
113
114
114
115
115
113
114
114
114
114
116
117
118
120
121
121
122
122
122
123
124
124
123
124
128
128
127
125
123
124
127
128
131
131
132
127
127
127
127
136
133
133
135
132
128
124
127
128
128
129
129
129
129
129
131
133
133
130
121
121
121
118
125
125
125
125
120
112
111
110
110
110
110
110
108
109
110
111
110
109
109
108
108
108
108
108
108
108
108
108
109
110
111
111
111
111
111
111
111
111
111
111
111
113
113
113
113
113
113
113
113
113
113
113
113
114
114
114
114
114
114
114
114
114
114
115
115
115
115
115
117
119
119
119
117
118
118
115
117
118
115
115
116
116
116
118
121
121
121
122
122
122
122
122
122
122
127
127
129
129
129
129
127
125
125
125
126
124
128
127
124
124
121
121
121
111
114
112
112
110
103
95
92
93
92
92
93
94
95
95
95
95
95
95
95
93
92
94
88
82
83
74
74
74
74
70
65
64
64
65
65
64
65
65
65
68
68
68
68
68
68
68
68
68
69
69
69
68
68
68
69
69
70
70
69
69
69
69
69
70
70
70
71
72
73
73
73
74
75
75
75
75
77
78
78
78
80
81
81
81
81
82
83
85
85
85
83
82
82
81
83
84
85
86
84
86
87
87
87
87
87
87
87
87
87
89
91
90
90
90
90
91
90
90
92
92
93
93
93
93
93
93
93
94
94
94
94
94
93
93
93
96
96
96
96
96
95
95
95
94
94
94
92
92
92
93
92
89
87
85
85
85
85
79
73
73
72
72
69
67
64
62
64
64
63
63
63
63
63
63
65
65
65
64
62
62
62
63
65
65
67
72
72
73
73
74
75
77
77
77
77
77
77
79
79
79
79
79
79
79
79
79
78
78
79
79
79
79
80
81
81
79
79
81
79
82
82
81
78
77
76
76
79
79
79
79
78
78
78
77
77
77
79
79
79
78
75
75
75
76
76
76
76
76
76
75
75
75
75
74
74
75
75
75
75
75
76
76
76
76
77
77
76
76
77
77
77
79
79
78
78
77
77
77
77
77
77
75
77
78
78
78
78
75
75
67
67
68
69
63
60
61
61
61
63
63
62
63
62
62
63
63
63
61
61
61
61
63
63
63
65
65
65
68
68
68
68
68
70
69
72
69
69
69
69
69
72
73
69
65
66
68
68
68
68
69
65
60
59
59
59
63
63
63
65
65
65
66
67
67
67
67
67
67
68
69
71
72
73
73
73
74
74
74
78
78
80
81
81
81
81
81
81
81
81
81
80
81
81
80
79
78
78
76
76
77
74
74
75
80
79
79
81
80
79
79
79
82
83
86
86
86
86
86
86
86
86
86
86
86
86
87
87
88
88
87
87
87
87
87
87
87
86
85
85
84
84
83
83
83
83
83
83
83
83
83
83
83
83
83
83
82
81
81
81
80
80
80
80
80
80
80
80
80
80
80
81
80
76
76
74
74
72
72
70
69
69
72
72
74
74
74
73
72
71
70
71
70
69
67
67
59
58
59
59
58
56
56
56
55
55
55
55
51
49
48
47
46
45
46
45
44
44
44
43
43
43
43
43
43
43
43
43
43
43
43
43
43
43
43
44
44
45
45
45
45
45
44
45
45
45
45
41
41
41
40
40
40
40
39
37
37
35
31
31
32
33
34
34
34
34
34
34
34
34
34
34
34
34
33
33
33
33
33
33
32
32
32
32
32
32
32
32
32
32
32
32
32
32
33
36
36
37
37
37
34
34
34
34
36
36
36
36
36
36
36
37
37
37
37
37
37
38
38
39
37
37
37
35
35
35
35
35
33
33
33
36
36
36
36
37
37
37
37
37
38
38
38
38
38
38
38
38
38
38
38
38
38
38
38
37
37
37
37
37
37
37
38
38
39
39
40
40
40
40
40
41
42
42
41
41
41
41
41
41
41
41
43
43
42
41
40
40
41
41
41
43
43
43
44
44
44
44
45
45
45
45
46
46
46
47
47
50
50
50
51
51
52
52
53
55
55
55
55
55
55
55
56
56
55
55
55
55
55
55
56
56
56
56
56
56
56
57
57
57
57
57
57
57
57
57
56
55
55
52
50
47
47
48
48
49
50
50
49
50
50
50
50
49
49
48
50
51
51
50
50
49
48
48
49
52
52
52
52
53
53
53
53
53
53
53
53
53
53
54
51
51
51
52
52
52
52
52
51
51
52
52
52
53
52
52
50
48
46
46
46
46
46
46
45
45
45
44
44
44
44
44
44
44
43
43
42
42
42
42
42
42
41
41
41
41
40
39
37
37
37
33
32
32
31
31
31
31
31
31
31
31
31
31
30
30
29
29
29
29
29
29
29
29
29
29
29
29
29
29
29
29
30
29
29
29
29
29
29
27
27
27
27
28
28
28
28
28
28
29
29
29
28
29
29
29
28
28
25
25
25
22
22
20
20
20
20
20
20
19
18
18
17
17
17
17
17
17
17
17
16
16
16
16
16
16
16
17
17
17
17
16
16
16
16
16
16
12
12
11
11
11
11
11
11
11
11
11
11
12
12
12
12
12
13
13
16
16
14
14
14
14
15
15
17
17
17
15
14
14
15
16
16
16
16
16
15
15
15
15
15
15
15
16
16
16
16
16
16
16
16
16
16
16
16
16
16
16
16
16
18
18
18
19
19
19
20
20
20
20
20
20
20
20
19
19
20
20
22
22
22
22
22
22
22
22
22
23
23
23
23
23
23
23
24
29
27
28
28
28
29
29
29
29
33
35
35
35
36
36
36
36
36
37
37
37
37
37
38
40
40
41
41
42
42
42
42
43
45
45
48
48
49
49
49
49
49
49
48
47
46
47
47
47
49
50
50
50
50
50
50
51
51
51
52
52
54
54
54
54
54
54
54
54
54
55
55
56
56
56
57
57
57
57
57
57
57
57
57
57
57
57
57
57
57
57
59
60
60
60
60
60
60
60
60
60
59
58
54
55
55
55
55
56
56
57
57
57
57
56
56
56
56
56
57
57
57
57
58
58
58
58
58
58
58
58
59
59
59
59
59
59
59
60
60
60
60
61
61
61
61
61
61
61
62
62
62
62
62
62
62
62
62
62
62
62
62
62
62
62
61
62
62
63
64
64
65
65
65
65
65
65
65
65
64
61
61
60
60
60
60
60
59
60
60
59
58
58
58
58
57
55
50
48
43
37
36
36
33
30
26
26
26
26
28
28
28
26
26
25
25
24
25
25
25
24
24
24
24
24
24
24
25
25
25
25
23
22
22
22
22
22
22
22
22
21
21
21
21
22
23
23
23
21
21
21
21
22
21
22
21
21
20
20
20
20
20
19
18
18
18
19
20
22
22
23
23
23
23
23
23
24
24
24
24
24
25
24
24
24
24
24
24
24
25
25
26
25
25
24
24
24
24
24
24
24
23
22
22
22
22
22
22
22
21
22
22
22
22
22
22
22
22
22
22
22
23
23
23
23
24
24
24
24
24
24
24
24
25
25
25
23
23
22
22
22
22
22
22
22
22
22
22
22
22
24
24
24
24
24
24
24
24
24
24
24
24
24
24
24
24
23
23
24
24
26
26
26
26
26
27
27
27
27
27
27
27
27
27
27
27
27
27
27
28
28
28
28
28
28
30
30
30
30
30
30
31
31
31
31
31
30
30
30
30
30
30
31
31
31
31
31
30
30
29
29
29
29
28
28
32
32
32
31
31
28
28
28
28
26
27
26
24
23
23
23
23
23
23
23
23
22
22
22
22
22
21
21
21
21
21
20
20
20
20
21
21
21
21
21
21
21
21
21
21
21
22
22
22
22
22
22
22
22
22
22
22
22
22
22
22
22
22
22
23
23
23
24
24
24
26
25
25
25
25
27
27
28
28
28
30
30
30
30
29
29
29
30
31
31
31
31
30
30
30
30
32
32
33
34
34
34
34
34
35
35
36
36
36
36
36
36
36
36
36
36
36
36
36
36
35
35
33
30
30
30
28
28
28
28
29
29
29
29
29
26
26
26
27
28
30
29
30
31
31
31
31
32
32
33
35
35
35
35
35
35
35
35
35
36
37
37
37
37
37
37
37
37
37
37
37
37
37
37
37
37
37
37
37
37
37
37
37
36
36
36
37
37
37
39
41
41
41
43
48
51
56
58
59
63
63
63
63
63
65
65
65
65
65
65
65
65
65
65
65
65
64
64
64
64
64
64
64
64
64
61
62
62
62
62
62
61
61
61
61
61
61
61
64
64
65
64
64
64
64
65
65
65
65
65
64
64
64
65
65
66
61
61
60
57
56
56
56
56
56
56
55
55
55
56
57
57
57
57
57
57
58
58
58
58
58
58
58
58
58
58
58
58
59
59
59
59
59
59
61
64
64
64
66
66
65
64
66
66
66
66
66
65
65
65
66
66
66
67
67
69
69
67
66
66
66
67
67
69
69
69
68
64
63
63
61
64
62
69
65
64
61
61
61
61
67
68
69
70
71
71
69
70
71
69
70
71
73
77
77
77
77
76
75
76
76
76
75
75
76
77
80
86
88
88
88
88
89
90
90
90
90
99
106
108
109
110
110
110
110
110
111
112
114
116
116
116
116
117
117
117
117
117
118
118
118
118
119
119
119
120
120
123
123
124
124
125
125
128
128
128
128
128
130
137
138
140
140
141
141
141
141
141
141
141
141
140
140
140
141
145
147
148
148
148
148
149
151
151
150
152
152
153
152
152
152
152
151
151
149
149
149
149
149
149
150
150
150
150
150
150
150
150
150
150
150
150
150
150
150
150
150
150
150
150
151
151
152
154
154
158
158
158
156
156
157
157
157
156
156
156
156
156
159
164
162
162
157
147
146
145
137
147
148
149
144
139
136
136
138
138
138
138
138
134
130
126
111
109
108
108
108
109
109
109
109
109
109
109
107
107
108
108
108
106
106
106
106
106
106
107
105
98
98
94
94
94
95
95
81
76
76
74
74
74
75
76
76
75
76
75
75
75
75
75
75
75
76
76
76
76
78
78
78
78
78
78
78
77
79
79
79
79
78
78
79
79
79
79
79
79
79
79
79
79
79
79
78
78
78
78
78
78
80
81
83
83
83
83
84
83
83
83
85
84
84
82
81
79
78
78
77
77
77
77
77
76
76
76
76
75
74
74
75
75
74
74
74
74
74
74
74
74
73
72
72
66
65
61
61
57
50
48
46
45
45
41
41
41
41
41
41
41
41
40
40
39
39
39
38
37
37
37
36
35
35
35
35
35
35
35
35
33
29
30
29
29
30
30
30
27
26
26
26
26
26
26
26
26
26
24
25
25
24
24
24
23
23
25
25
26
30
30
30
30
30
30
30
30
30
30
30
30
31
31
31
31
31
31
31
30
30
30
31
31
30
30
30
29
30
30
30
29
30
29
29
29
29
29
30
30
31
31
33
33
34
34
34
34
35
35
35
35
35
32
31
31
31
29
29
29
29
30
27
27
27
26
26
26
26
26
28
28
28
28
28
29
29
29
30
30
30
30
30
30
31
31
31
31
31
31
32
33
33
33
34
34
34
34
34
34
34
34
35
35
35
35
34
36
36
36
36
36
36
36
37
37
37
37
37
37
37
37
36
36
33
33
33
33
32
32
32
32
32
32
32
32
32
32
32
32
32
32
32
32
32
32
32
32
32
32
32
32
32
32
32
31
30
30
30
30
30
30
30
30
30
30
30
30
30
30
30
30
30
30
30
30
30
30
30
30
30
30
30
30
30
31
31
31
31
31
31
31
31
31
31
31
31
30
30
30
31
30
30
30
30
28
26
23
19
19
19
19
19
19
19
19
19
19
18
18
18
18
18
18
18
18
18
18
18
18
17
17
17
17
17
18
18
13
13
13
13
11
11
11
11
11
11
11
12
12
11
11
10
9
9
9
10
10
10
10
10
10
10
10
10
9
9
7
7
7
7
7
7
7
8
6
6
6
6
6
6
6
6
6
6
6
6
6
7
7
7
7
7
7
7
7
7
7
7
7
6
6
6
6
6
6
6
6
6
6
6
6
6
6
6
6
6
6
6
6
7
7
7
7
7
7
7
7
7
7
7
7
7
7
7
7
7
7
7
7
7
7
7
7
7
7
7
7
7
7
7
7
7
7
7
7
7
7
7
7
7
7
7
7
7
7
7
8
8
8
8
8
8
8
8
8
8
7
7
7
7
7
7
7
7
7
7
7
7
7
7
7
7
6
6
5
5
5
3
3
3
3
3
3
3
3
3
3
3
3
3
3
3
3
3
2
2
2
2
2
2
2
2
2
2
2
2
2
2
2
2
2
2
2
2
2
2
2
2
2
2
2
2
2
2
2
2
2
3
3
3
3
3
3
3
3
3
3
3
3
3
3
3
3
3
3
3
3
3
3
3
3
3
3
3
3
3
3
3
3
3
3
3
3
3
3
3
3
3
3
3
3
3
3
3
3
2
2
3
3
4
4
4
4
4
4
4
4
4
4
4
4
4
4
4
4
4
4
4
4
4
4
4
4
4
4
4
4
4
4
4
4
4
4
4
4
4
4
3
3
3
3
3
3
2
2
2
2
2
2
3
3
3
3
3
3
4
4
4
4
4
4
4
4
4
4
4
4
4
4
4
4
4
4
4
4
4
4
4
4
4
4
4
4
4
4
4
5
5
5
5
5
5
5
5
5
5
5
5
5
5
5
5
5
5
5
6
6
6
6
6
6
6
6
6
6
6
7
7
7
8
8
8
8
8
8
8
8
8
8
8
8
8
8
8
8
8
8
8
8
8
8
8
8
8
8
8
8
8
8
8
8
8
8
8
8
8
8
8
8
8
8
8
8
8
8
8
8
8
8
8
8
8
8
8
8
8
8
8
7
7
7
7
7
7
7
7
7
7
7
7
7
7
7
7
7
7
7
7
7
7
7
7
7
7
7
7
7
7
7
7
7
7
7
7
7
7
7
7
6
5
5
5
5
5
5
5
5
5
5
5
4
4
4
4
4
3
3
3
3
4
4
4
4
4
4
4
4
4
4
4
4
4
4
4
4
4
4
4
3
2
2
2
2
2
2
2
2
2
2
1
1
1
1
0
0
0
0
0
0
0
0
0
0
0
0
0
0
0
0
0
0
0
0
0
0
0
0
0
0
0
0
0
0
0
0
0
0
0
0
0
0
0
0
0
0
0
0
0
0
0
0
0
0
0
0
0
0
0
0
0
1
1
1
1
1
1
1
1
1
1
1
1
1
1
1
1
1
1
1
2
2
2
2
2
2
2
2
2
2
2
2
2
2
2
2
2
2
2
2
2
2
2
2
2
2
2
2
2
2
2
2
2
2
2
2
2
2
2
2
2
2
2
2
2
2
2
2
2
2
2
2
2
2
2
2
2
2
2
2
2
2
2
2
2
2
2
2
2
2
2
2
2
2
2
2
2
2
2
1
1
1
1
1
1
1
1
1
1
1
1
1
1
1
1
1
1
1
1
1
1
1
1
1
1
1
1
1
1
1
1
1
1
1
1
1
1
1
1
1
1
1
1
1
1
1
1
1
1
1
1
1
1
1
1
1
1
1
1
1
1
1
1
1
1
1
1
1
1
1
1
1
1
1
1
1
1
1
1
1
1
1
1
1
1
1
1
1
1
1
2
2
2
2
2
2
2
2
2
2
2
2
2
2
2
2
2
2
2
2
2
2
2
2
3
3
2
2
2
2
1
1
1
1
1
1
1
1
1
1
1
1
1
2
2
2
2
2
2
2
2
2
2
2
2
2
2
2
2
2
2
2
2
2
2
2
2
2
2
2
2
2
2
2
2
2
2
2
2
2
2
2
2
2
2
2
2
3
3
3
3
3
3
3
3
3
3
3
3
3
3
3
3
3
3
3
3
3
3
3
3
3
3
3
3
3
3
3
3
3
3
3
3
3
3
3
3
3
3
3
3
3
3
3
3
3
3
3
3
3
3
3
3
3
3
3
3
3
3
3
3
3
3
3
3
3
3
3
3
3
3
3
3
3
3
3
3
3
3
3
3
3
3
3
3
3
3
3
3
3
3
3
3
3
3
3
3
3
3
3
3
3
3
3
3
3
3
3
3
3
3
3
3
3
3
3
3
3
3
3
3
3
2
1
1
1
1
1
1
1
1
1
1
1
1
1
1
1
1
1
1
1
1
1
1
1
1
1
1
1
1
1
1
1
1
1
1
1
1
1
1
1
1
1
1
1
1
1
0
0
0
0
0
0
0
0
0
0
0
0
0
0
0
0
0
0
0
0
0
0
0
0
0
0
0
0
0
0
0
0
0
0
0
0
0
0
0
0
0
0
0
0
0
0
0
0
0
0
0
0
0
0
0
0
0
0
0
0
0
0
0
0
0
0
0
0
0
1
1
1
1
1
1
1
1
1
1
1
1
1
1
1
1
1
1
1
1
1
1
1
1
1
1
1
1
1
1
1
1
1
1
1
1
1
1
1
1
1
1
1
1
1
1
1
1
1
1
1
1
1
1
1
1
1
1
1
1
1
1
1
1
1
1
1
1
1
1
1
1
1
1
1
1
1
1
1
1
1
1
1
1
1
2
2
2
2
2
2
2
2
2
2
2
2
2
2
2
2
2
2
2
2
2
2
2
2
2
2
2
2
2
2
2
2
1
1
1
1
1
1
1
1
0
0
0
0
0
0
0
0
0
0
0
0
0
0
0
0
0
0
0
0
0
0
0
0
0
0
0
0
0
0
0
0
0
0
0
0
0
0
0
0
0
0
0
0
0
0
0
0
0
0
0
0
0
0
0
0
0
0
0
0
1
1
1
1
1
1
1
1
1
1
1
1
1
1
1
1
1
1
1
1
1
1
1
1
1
1
1
1
1
1
1
1
1
1
1
1
1
1
1
1
1
1
1
1
1
1
1
1
1
1
1
1
1
1
1
1
1
1
1
1
1
1
1
1
1
1
1
1
1
1
1
1
1
1
2
2
2
2
2
2
2
2
2
2
2
2
2
2
2
2
2
2
2
2
2
2
2
2
2
2
2
2
2
2
2
2
2
2
2
2
2
3
3
3
3
3
3
3
3
3
3
3
3
3
3
3
2
2
2
1
1
1
1
1
1
1
1
1
1
1
1
1
1
1
1
1
1
1
1
1
1
1
1
1
1
1
1
1
1
1
1
1
1
1
1
1
1
1
1
1
1
1
1
1
1
1
1
1
1
1
1
1
1
1
1
1
1
1
1
1
1
1
1
1
1
1
1
1
1
1
1
1
1
1
1
1
1
1
1
1
1
1
1
1
1
1
1
1
1
1
1
1
1
1
1
1
1
2
2
2
2
2
2
2
2
2
1
1
1
1
1
1
1
1
1
1
1
1
1
1
1
1
1
1
1
1
1
1
1
1
1
0
0
0
0
0
0
0
0
0
0
0
0
0
0
0
0
0
0
0
0
0
0
0
0
0
0
0
0
0
0
0
0
0
0
0
0
0
0
0
0
0
0
0
0
0
0
0
0
0
0
0
0
0
0
0
0
0
0
0
0
0
0
0
0
0
0
0
0
0
0
0
0
0
0
0
0
0
0
0
0
0
0
0
0
1
1
1
1
1
1
1
1
1
1
1
1
1
1
1
1
1
1
1
1
1
1
1
1
1
1
1
1
1
1
1
1
1
1
1
1
1
1
1
1
1
1
1
1
1
1
1
1
1
1
1
1
1
1
1
1
1
1
1
1
2
2
2
2
2
2
1
1
1
1
1
1
1
1
1
1
1
1
1
1
1
1
1
1
1
1
1
1
1
1
1
1
1
1
1
1
1
1
1
1
1
1
1
1
1
1
1
1
1
1
1
1
1
1
1
1
1
1
1
1
1
1
1
1
1
1
1
1
1
1
1
1
1
1
1
1
1
1
1
1
1
1
1
1
1
1
1
1
0
0
0
0
0
0
0
0
0
0
0
0
0
0
0
0
0
0
0
0
0
0
0
0
0
0
0
0
0
0
0
0
0
0
0
0
0
0
0
0
1
1
0
0
0
0
0
0
0
0
0
0
0
0
0
0
0
0
0
0
0
0
0
0
0
0
0
0
0
0
0
0
0
0
0
0
0
0
0
0
0
0
0
0
0
0
0
0
0
0
0
0
0
0
0
0
0
0
0
0
0
0
0
0
0
0
0
0
0
0
0
0
0
0
0
0
0
0
0
0
0
0
0
0
0
0
0
0
0
0
0
0
0
0
0
0
0
0
0
0
0
0
0
0
0
0
0
0
0
0
0
0
0
0
0
0
0
0
0
0
0
0
0
0
0
0
0
0
0
0
0
0
0
0
0
0
0
0
0
0
0
0
0
0
0
0
0
0
0
0
0
0
0
0
0
0
0
0
0
0
0
0
0
0
0
0
0
0
0
0
0
0
0
0
0
0
0
0
0
0
0
0
0
0
0
0
0
0
0
0
0
0
0
0
0
0
0
0
0
0
0
0
0
0
0
0
0
0
0
0
0
0
0
0
0
0
0
0
0
0
0
0
0
0
0
0
0
0
0
0
0
0
0
0
0
0
0
0
0
0
0
0
0
0
0
0
0
0
0
0
0
0
0
0
0
0
0
0
0
0
0
0
0
0
0
0
0
0
0
0
0
1
1
1
1
1
1
1
1
1
1
1
1
1
1
1
1
1
1
1
1
1
1
1
1
1
1
1
1
1
1
1
1
1
1
1
1
1
1
1
1
1
1
1
1
1
1
1
1
1
1
1
1
1
1
1
1
1
1
1
1
1
1
1
1
1
1
1
1
1
1
1
1
1
1
1
1
1
1
1
1
1
1
1
2
3
3
3
3
3
3
3
3
3
3
3
3
3
3
3
3
3
3
3
3
3
3
3
3
3
3
3
4
4
4
4
4
4
4
4
4
4
4
4
4
4
4
4
4
4
4
4
4
4
4
4
4
4
4
4
4
4
4
4
4
4
4
4
3
3
3
3
3
2
3
3
3
3
3
3
3
3
3
3
3
3
3
3
3
3
3
3
3
3
3
3
3
3
3
3
3
3
3
3
3
3
3
3
3
3
3
3
4
4
4
4
4
4
4
4
4
4
4
4
4
4
5
5
5
5
5
5
5
5
6
6
6
6
5
5
5
5
5
5
5
5
5
5
5
5
6
6
6
6
6
6
6
6
6
6
6
6
6
6
6
6
6
6
6
6
6
6
6
6
6
6
6
6
6
6
6
6
6
6
6
6
6
6
6
6
6
6
6
6
6
6
6
6
6
6
6
6
6
6
6
6
6
6
6
6
6
6
6
6
6
6
6
6
6
6
6
6
6
6
6
6
6
6
6
6
6
6
6
6
6
6
6
6
6
6
6
6
5
5
5
5
5
6
6
6
6
6
6
6
6
6
6
5
5
4
4
4
3
3
2
2
2
2
2
2
2
1
0
0
0
0
0
0
0
0
0
0
0
0
0
0
0
1
1
1
1
1
1
1
1
1
1
1
1
1
1
1
1
1
1
1
1
1
1
1
1
1
1
1
1
1
1
1
1
1
1
1
1
1
1
1
1
1
1
1
1
1
1
1
1
1
1
1
1
1
1
1
1
1
1
1
1
1
1
1
1
1
1
1
1
1
1
1
1
1
1
1
1
1
1
1
1
1
1
1
1
1
1
1
1
1
1
1
1
1
1
1
1
1
1
1
1
1
1
2
2
2
2
2
2
2
2
2
2
2
2
2
2
2
2
2
2
1
1
1
0
0
0
0
0
0
0
0
0
0
0
0
0
0
0
0
0
0
0
0
0
0
0
0
0
0
0
0
0
0
0
0
0
0
0
0
0
0
0
0
0
0
0
1
1
1
1
1
1
1
1
1
1
1
1
1
1
1
1
1
1
1
1
1
1
1
1
1
1
1
1
1
1
1
1
1
1
1
1
1
1
1
1
1
1
1
1
1
1
1
1
1
1
1
1
1
1
1
1
2
2
2
2
2
2
2
2
2
2
2
2
2
2
2
2
2
2
2
2
2
2
2
2
2
2
2
2
2
2
2
2
2
2
2
2
2
2
2
2
2
2
2
2
2
2
2
2
2
2
2
2
2
2
2
2
2
2
2
2
2
2
2
2
2
1
1
1
1
1
1
0
0
0
0
0
0
0
0
0
0
0
0
0
0
0
0
0
0
0
0
0
0
0
0
0
0
0
0
0
0
0
0
0
0
0
0
0
0
0
0
0
0
0
0
0
0
0
0
0
0
0
0
0
0
0
0
0
0
0
0
0
0
0
0
0
0
0
0
0
0
0
0
0
0
0
0
0
0
0
0
0
0
0
0
0
0
0
0
0
0
0
0
0
0
0
0
0
0
0
0
0
0
0
0
0
0
0
0
0
0
0
0
0
0
0
0
0
0
0
0
0
0
0
0
0
0
0
0
0
0
0
0
0
0
0
0
0
0
0
0
0
0
0
0
0
0
0
0
0
0
0
0
0
0
0
0
0
0
0
0
0
0
0
0
0
0
0
0
0
0
0
0
0
0
0
0
0
0
0
0
0
0
0
0
0
0
0
0
0
0
0
0
0
0
0
0
0
0
0
0
0
0
0
0
0
0
0
0
0
0
0
0
0
0
0
0
0
0
0
0
0
0
0
0
0
0
0
0
0
0
0
0
0
0
0
0
0
0
0
0
0
0
0
0
0
0
0
0
0
0
0
0
0
0
0
0
0
0
0
0
0
0
0
0
0
0
0
0
0
0
0
0
0
0
0
0
0
0
0
0
0
0
0
0
0
0
0
0
0
0
0
0
0
0
0
0
0
0
0
0
0
0
0
0
0
0
0
0
0
0
0
0
0
0
0
0
0
0
0
0
0
0
0
0
0
0
0
0
0
0
0
0
0
0
0
0
0
0
0
0
0
0
0
0
0
0
0
0
0
0
0
0
0
0
0
0
0
0
0
0
0
0
0
0
0
0
0
0
0
0
0
0
0
0
0
0
0
0
0
0
0
0
0
0
0
0
0
0
0
0
0
0
0
0
0
0
0
0
0
0
0
0
0
0
0
0
0
0
0
0
0
0
0
0
0
0
0
0
0
0
0
0
0
0
0
0
0
0
0
0
0
0
0
0
0
0
0
0
0
0
0
0
0
0
0
0
0
0
0
0
0
0
0
0
0
0
0
0
0
0
0
0
0
0
0
0
0
0
0
0
0
0
0
0
0
0
0
0
0
0
0
0
0
0
0
0
0
0
0
0
0
0
0
0
0
0
0
0
0
0
0
0
0
0
0
0
0
0
0
0
0
0
0
0
0
0
0
1
1
1
1
1
1
1
1
1
1
1
1
1
1
1
1
1
1
1
1
1
1
1
1
1
1
1
1
0
0
1
1
1
1
1
1
1
1
1
1
1
1
1
1
1
1
1
1
1
1
1
1
1
1
1
1
1
1
1
1
1
1
1
1
1
1
1
1
1
1
1
1
1
1
1
2
2
2
2
2
2
2
2
2
2
2
2
2
2
2
2
2
2
2
2
2
2
2
2
2
2
2
2
2
2
2
2
2
2
2
2
2
2
2
2
2
2
2
2
2
2
2
2
2
2
2
2
2
2
3
3
3
3
3
3
3
3
3
3
3
3
3
3
3
3
3
3
3
3
3
3
3
3
3
3
3
3
3
3
3
3
3
3
3
3
3
3
3
3
3
3
3
3
3
3
3
3
3
3
3
3
3
3
3
3
3
3
3
3
3
2
2
2
2
2
2
2
2
2
2
2
2
2
2
2
1
1
1
1
1
1
1
1
1
1
1
1
1
1
1
1
1
1
1
1
1
1
1
1
1
1
1
1
1
1
1
1
1
1
1
1
1
1
1
1
1
1
1
1
1
1
1
1
1
1
1
1
1
1
1
1
1
1
1
1
1
1
1
1
1
1
1
1
1
1
1
1
1
1
1
1
1
1
1
1
1
1
1
1
1
1
1
0
0
0
0
0
0
0
0
0
0
0
0
0
0
0
0
0
0
0
0
0
0
0
0
0
0
0
0
0
0
0
0
0
0
0
0
0
0
0
0
0
0
0
0
0
0
0
0
0
0
0
0
0
0
0
0
0
0
0
0
0
0
0
0
0
0
0
0
0
0
0
0
0
0
0
0
0
0
0
0
0
0
0
0
0
0
0
0
0
0
0
0
0
0
0
0
0
0
0
0
0
0
0
0
0
0
0
0
0
0
0
0
0
0
0
0
0
0
0
0
0
0
0
0
0
0
0
0
0
0
0
0
0
0
0
0
0
1
1
1
1
1
1
1
1
1
1
1
1
1
1
1
1
1
1
1
1
1
1
1
1
1
1
1
1
1
1
1
1
1
1
1
1
1
1
1
1
1
1
1
1
1
1
1
1
1
1
1
1
1
1
1
1
1
1
1
1
2
2
2
2
2
2
2
2
2
2
2
2
2
2
2
2
2
2
2
2
2
2
2
2
2
2
2
2
2
2
2
2
2
2
2
2
2
2
2
2
2
2
2
2
2
2
2
2
1
1
1
1
1
1
1
1
1
1
1
1
1
1
1
1
1
1
1
1
1
1
1
1
1
1
1
1
1
1
1
1
1
1
1
1
1
1
1
1
0
0
0
0
0
0
0
0
0
0
0
0
0
0
0
0
0
0
0
0
0
0
0
0
0
0
0
0
0
0
0
0
0
0
0
0
0
0
0
0
0
0
0
0
0
0
0
0
0
0
0
0
0
0
0
0
0
0
0
0
0
0
0
0
0
0
0
0
0
0
0
0
0
0
0
0
0
0
0
0
0
0
0
0
0
0
0
0
0
0
0
0
0
0
0
0
0
0
0
0
0
0
0
0
0
0
0
0
0
0
0
0
0
0
0
0
0
0
0
0
0
0
0
0
0
0
0
0
0
0
0
0
0
0
0
0
0
0
0
0
0
0
0
0
0
0
0
0
0
0
0
1
1
1
1
1
1
1
1
1
1
1
1
1
1
1
1
1
1
1
1
1
1
1
1
1
1
2
2
2
2
2
2
2
2
2
2
2
2
2
2
2
2
3
3
3
3
3
3
3
3
3
3
3
3
3
3
3
3
3
3
3
3
3
3
3
3
3
3
3
3
3
3
3
3
3
3
3
3
3
3
3
3
3
3
3
3
3
3
3
3
3
3
3
3
3
3
3
3
3
3
3
3
3
3
3
3
3
3
3
3
3
3
3
3
3
3
3
3
3
3
3
3
3
3
3
3
3
3
3
3
3
3
3
3
3
3
3
3
3
3
3
3
3
1
1
1
1
1
1
1
1
1
1
1
1
1
1
1
1
1
1
1
1
1
1
1
1
1
1
1
1
1
1
1
1
1
1
1
1
1
1
1
1
1
1
1
1
1
1
1
1
1
1
1
1
2
2
2
2
2
2
2
2
2
2
2
2
2
2
2
2
2
2
2
2
2
2
2
2
2
2
2
1
1
1
1
1
1
1
1
1
1
1
1
1
1
1
1
1
1
1
1
1
1
1
1
1
1
1
1
1
1
1
1
1
1
1
1
0
0
0
0
0
0
0
0
0
0
0
0
0
0
0
0
0
0
0
0
0
0
0
0
0
0
0
0
0
0
0
1
1
1
1
1
1
1
1
2
2
2
2
3
3
3
3
3
3
3
3
3
3
3
3
4
4
4
3
3
3
3
3
3
3
3
3
3
3
3
3
3
3
3
3
3
3
3
3
3
3
3
3
3
3
3
3
3
3
3
3
3
3
3
3
3
3
3
4
4
4
4
4
4
4
4
4
4
4
4
4
4
4
4
4
4
4
4
4
4
4
4
4
4
4
4
6
6
6
6
6
6
6
6
6
7
7
7
7
7
7
7
7
7
7
7
7
7
7
7
7
7
7
7
7
7
7
7
6
6
6
6
6
7
7
7
7
7
7
7
6
7
7
7
8
8
8
8
9
9
9
8
8
8
9
9
9
9
9
9
9
9
9
9
9
9
9
9
9
9
9
9
9
9
9
9
9
10
10
10
10
10
9
9
9
10
10
10
10
10
10
11
11
11
11
11
11
11
11
11
11
11
11
11
11
12
12
12
13
13
13
13
13
13
13
13
13
13
14
13
14
14
14
14
14
15
15
15
17
17
17
17
18
16
16
16
16
17
17
17
17
17
17
17
17
17
17
17
17
17
17
17
17
16
15
15
15
15
15
15
15
15
15
15
15
15
16
16
16
15
15
15
15
15
16
16
16
16
16
16
16
16
16
16
16
16
16
16
16
16
16
16
16
16
16
16
16
16
16
17
17
17
17
17
17
17
17
17
17
17
17
17
17
17
17
17
17
17
17
17
16
16
16
16
17
17
18
18
18
18
17
17
17
17
17
17
19
19
19
19
18
18
18
18
18
18
19
19
20
20
20
20
20
20
20
21
21
21
20
20
20
20
20
20
20
21
21
21
22
22
22
23
23
23
23
23
24
24
24
20
20
20
20
19
19
19
19
19
19
20
20
20
21
21
21
21
25
25
25
26
26
26
26
26
26
27
27
26
26
26
27
27
27
27
25
25
25
25
25
25
25
26
24
24
24
24
24
24
24
23
23
23
23
23
23
23
23
23
23
24
24
24
24
25
25
25
25
25
25
25
25
25
25
25
25
25
25
25
25
25
25
25
25
25
26
25
25
25
25
26
26
27
27
27
27
28
28
28
28
28
28
28
28
28
28
28
29
29
29
29
29
29
29
29
30
30
30
30
30
30
31
31
31
31
31
30
30
30
31
31
31
31
31
31
30
30
30
30
30
30
30
30
30
29
29
28
26
25
25
25
25
24
23
23
23
23
23
23
23
22
22
22
22
22
22
20
23
23
21
20
20
19
19
19
19
18
18
18
18
18
18
18
18
17
17
17
17
17
17
17
16
17
17
17
17
17
17
17
17
17
17
17
17
17
17
17
17
16
16
16
15
15
15
15
14
14
14
14
14
14
14
14
14
14
14
14
14
14
14
14
14
14
14
14
14
14
14
15
15
15
15
16
16
16
15
13
13
11
11
11
11
11
11
11
11
11
11
11
11
11
11
11
11
11
11
11
11
11
11
11
11
11
11
11
11
11
11
12
12
12
12
11
11
11
11
9
9
9
10
12
14
14
15
14
13
13
12
12
12
13
13
13
13
13
13
13
14
15
15
15
15
15
15
15
15
15
15
16
16
16
14
14
13
13
13
13
13
13
14
15
15
15
17
17
17
17
17
17
17
17
17
17
17
17
17
18
18
18
18
18
18
20
20
20
20
20
21
21
21
21
21
22
22
22
22
23
23
22
22
22
22
22
22
23
23
23
23
24
24
24
26
26
27
30
30
30
30
30
31
31
32
36
37
37
40
40
46
46
49
49
49
49
49
50
51
52
53
53
53
53
53
53
53
53
53
53
53
53
53
53
54
54
54
54
54
54
54
54
54
54
54
54
54
54
54
54
54
54
54
54
54
54
54
54
54
54
55
55
55
55
55
55
56
56
56
56
56
56
56
56
57
58
58
58
58
60
60
61
61
62
62
62
62
62
62
62
63
63
63
63
63
62
62
62
62
62
63
63
62
62
62
62
62
64
65
67
67
67
67
67
65
65
65
65
65
66
66
66
66
65
65
65
65
64
64
60
58
58
57
57
57
54
49
44
42
41
37
37
37
37
37
37
37
37
37
38
38
38
38
38
38
39
39
39
39
39
39
39
39
39
39
39
40
41
41
41
41
41
41
41
41
42
42
43
43
43
43
43
43
42
42
43
43
43
42
42
44
44
45
47
47
47
46
46
46
46
46
45
45
46
47
47
47
41
40
40
36
36
33
32
33
30
31
28
28
30
31
31
32
32
33
33
34
35
35
35
37
37
37
37
37
37
37
37
37
37
39
39
39
41
41
41
41
41
41
41
41
41
41
41
40
39
39
39
39
39
39
39
39
39
39
39
39
40
40
40
40
40
40
40
41
41
42
42
43
43
45
45
46
45
45
45
45
46
44
43
43
43
43
43
43
43
43
42
43
44
44
44
44
44
44
44
45
45
45
45
45
45
45
44
47
47
47
47
47
48
48
48
48
48
48
48
48
48
48
48
48
48
47
47
47
47
44
44
44
42
39
39
37
37
36
34
34
32
32
23
20
20
20
20
21
21
21
21
21
21
21
21
21
21
21
21
21
21
20
19
19
19
19
19
19
19
19
19
21
21
21
22
22
21
20
20
20
20
20
20
20
21
20
20
20
20
20
20
20
20
20
21
21
21
21
21
21
21
21
21
21
21
22
22
25
25
25
25
24
24
24
23
23
23
23
23
24
24
24
24
24
24
24
24
23
23
23
23
25
25
26
26
26
26
26
26
26
26
26
25
24
23
22
21
20
21
21
21
21
21
21
21
21
21
21
23
23
23
23
23
24
22
22
22
22
22
22
22
22
22
22
22
22
22
22
22
22
23
23
23
23
23
23
23
23
23
23
23
23
23
23
23
23
23
23
24
24
24
25
25
25
25
25
24
23
23
24
25
25
26
26
26
27
27
27
27
27
27
27
27
27
27
27
27
27
28
28
28
27
27
28
28
30
30
29
27
26
26
26
27
27
27
27
28
28
28
28
28
28
28
28
28
29
29
31
31
31
32
32
32
33
31
31
31
31
31
27
26
25
25
25
25
27
29
29
31
31
31
31
31
31
31
32
32
33
33
33
33
33
31
31
31
31
31
31
31
31
31
31
31
31
31
31
32
32
32
32
32
33
34
34
34
33
33
33
33
34
32
32
32
29
30
30
31
31
31
31
31
31
31
31
31
31
30
30
30
30
30
30
30
31
31
31
32
32
32
32
32
32
32
32
32
32
34
35
35
36
36
36
36
37
37
37
37
37
37
37
37
37
38
39
39
38
38
38
37
37
37
36
36
34
34
34
34
35
35
35
35
35
35
36
37
37
36
35
33
32
32
32
32
32
33
33
34
34
37
37
36
34
34
34
34
34
34
34
34
35
35
35
35
34
33
33
33
33
33
34
34
34
35
35
35
35
35
36
36
36
36
36
36
36
36
36
38
38
39
40
40
40
40
39
39
39
39
39
40
40
41
41
41
41
41
41
41
41
41
41
41
41
42
41
41
41
41
41
41
41
41
41
41
41
41
40
40
40
41
44
44
44
44
44
45
45
46
46
46
45
45
45
46
46
46
47
47
47
49
51
50
50
51
51
51
50
50
50
50
50
51
51
51
51
50
48
48
48
48
48
48
48
48
48
48
48
48
47
47
47
47
46
46
47
47
47
47
48
48
49
50
53
53
53
53
53
53
54
54
55
54
54
52
49
47
49
49
49
49
48
48
48
48
48
48
48
48
48
48
48
48
49
49
49
49
49
49
49
49
49
49
49
49
49
49
49
49
50
52
52
53
53
53
53
53
54
54
54
54
54
54
52
52
52
52
49
49
49
49
50
49
48
46
46
45
45
45
45
44
43
36
34
34
32
32
32
32
26
25
25
25
25
25
25
25
25
26
27
27
27
27
27
26
25
25
25
25
25
25
25
26
28
27
27
27
27
27
26
26
25
25
26
27
28
28
28
29
29
34
35
35
35
35
35
35
35
35
37
37
38
38
39
39
38
38
38
39
39
40
42
42
42
41
39
39
36
36
37
37
37
37
38
38
38
38
38
39
39
39
40
40
42
42
42
42
42
42
42
42
42
42
42
42
42
42
42
42
42
42
42
42
42
42
42
43
43
43
43
43
43
43
43
43
43
43
44
44
44
44
44
44
44
44
44
43
44
44
44
44
44
44
46
46
46
46
46
46
46
47
47
47
47
47
48
48
48
48
49
49
49
49
49
49
51
51
51
51
51
51
51
51
51
51
50
50
50
50
50
50
47
47
42
40
41
38
37
38
37
37
37
37
37
37
37
34
33
31
31
32
33
33
33
33
32
33
32
32
32
32
33
34
34
34
34
34
34
31
32
32
32
30
30
30
30
33
35
35
36
34
34
34
34
34
34
34
34
34
34
34
34
34
34
34
34
34
34
34
34
34
34
34
34
35
34
34
33
33
33
33
33
33
32
32
31
29
29
29
29
29
29
29
29
29
29
29
29
29
29
29
29
29
29
29
29
29
29
28
28
28
28
28
27
26
26
26
26
26
26
26
26
26
26
26
26
26
25
25
25
25
25
25
25
24
24
24
24
24
25
26
26
26
25
26
26
26
25
26
26
26
26
26
26
26
26
26
26
26
26
27
27
27
27
27
27
27
27
28
29
29
30
30
30
30
30
30
30
30
30
30
30
31
31
31
31
31
31
31
29
27
22
20
19
19
19
20
20
20
18
18
13
11
10
10
11
11
11
11
11
11
11
11
11
11
11
11
11
11
11
11
11
11
11
11
10
10
10
10
10
10
11
11
11
11
11
11
11
11
11
11
11
11
11
11
11
11
11
13
13
13
13
13
13
13
13
13
13
13
13
13
13
12
12
12
12
12
12
12
12
12
12
12
12
12
12
12
12
12
12
12
12
12
12
12
11
11
12
12
12
12
12
12
12
12
12
12
12
12
12
12
12
12
12
12
12
12
12
12
12
12
12
12
12
12
12
12
12
12
12
13
13
13
13
13
13
13
13
13
13
13
12
10
10
10
10
10
10
10
10
10
10
10
10
8
8
8
8
8
8
8
8
8
7
6
6
6
6
7
7
7
7
7
7
7
7
7
7
7
7
6
6
6
6
6
6
6
6
6
6
6
6
6
6
6
6
5
5
5
5
5
5
4
4
5
5
5
3
3
3
3
3
3
3
3
3
3
3
3
3
3
3
3
3
3
4
4
4
4
4
4
4
4
4
4
4
4
4
4
4
4
4
4
4
4
4
4
4
4
4
4
4
4
4
4
4
4
4
4
4
4
4
4
4
4
4
4
4
4
4
4
4
4
4
4
4
4
4
4
4
4
4
4
4
4
4
4
4
4
3
3
3
3
3
3
3
3
3
3
3
4
4
4
4
5
5
6
6
6
6
6
6
6
6
6
6
6
6
6
6
6
6
6
6
6
6
6
6
6
6
6
6
6
6
7
7
7
7
7
7
7
7
7
7
7
7
7
7
7
7
7
7
8
8
8
8
8
8
8
8
7
6
6
6
6
6
6
6
6
6
6
6
7
7
7
7
7
7
7
7
7
7
7
7
7
7
7
7
7
7
7
7
7
7
7
7
7
7
7
7
7
7
7
8
8
8
8
8
7
7
7
7
7
7
7
7
6
5
5
5
5
5
5
5
5
6
6
6
6
6
6
6
6
6
6
6
6
6
6
7
7
7
7
7
7
7
7
7
7
8
8
9
9
9
8
8
7
7
7
7
7
7
7
7
7
7
7
6
6
6
6
6
5
5
5
5
5
5
5
5
5
5
5
5
5
5
5
5
5
5
5
6
6
6
6
6
6
6
6
7
7
7
7
7
7
7
7
7
7
7
7
7
7
7
7
7
7
8
8
8
8
8
8
8
8
8
8
8
8
8
8
8
8
7
7
7
7
7
7
7
7
7
7
7
7
7
7
7
7
7
7
7
7
7
7
7
7
8
8
8
8
8
8
8
8
7
7
7
7
7
7
7
7
7
7
7
7
7
7
7
7
7
8
8
8
8
8
8
8
8
9
9
9
9
9
9
9
9
9
9
9
9
9
9
9
9
9
9
9
9
9
9
9
7
7
7
7
7
7
7
7
7
7
7
7
7
7
7
7
7
7
7
8
8
8
8
8
9
9
9
9
9
9
9
9
9
9
9
9
9
9
9
9
9
9
9
9
9
9
9
9
9
9
9
9
9
9
10
10
10
9
8
8
8
8
8
8
7
7
7
7
7
7
7
7
7
7
7
7
7
7
7
7
7
6
6
6
6
6
6
6
6
5
5
5
5
5
5
5
5
5
5
5
5
5
5
5
5
5
5
5
5
5
5
5
5
5
5
5
5
5
5
5
5
4
4
4
4
4
4
4
3
3
3
2
2
2
2
2
2
2
2
2
2
2
2
2
2
2
2
2
3
3
3
3
3
3
3
3
3
3
3
3
3
3
3
3
3
3
3
3
3
3
3
3
3
3
3
3
3
3
3
3
3
3
3
3
3
3
3
3
3
3
3
3
3
3
3
3
3
3
3
3
3
3
3
3
3
3
3
3
3
3
3
3
3
3
3
3
3
3
3
3
3
3
3
3
2
2
2
2
1
1
1
1
1
0
0
0
0
0
0
0
0
0
0
0
0
0
0
0
0
0
0
0
0
0
0
0
0
0
0
0
0
0
0
0
0
0
0
0
0
0
0
0
0
0
0
0
0
0
0
0
0
0
0
0
0
2
3
3
3
3
3
3
3
4
4
4
4
4
4
4
4
4
5
5
6
7
7
7
7
7
8
8
8
8
8
8
8
8
8
8
8
8
8
8
8
8
8
8
8
8
8
9
10
10
10
10
10
10
10
10
10
10
10
10
10
10
10
10
10
10
10
10
10
10
10
10
10
10
10
10
10
10
10
10
10
10
10
10
10
10
10
10
10
10
10
10
10
10
10
10
10
10
10
10
10
10
10
10
10
10
10
11
11
11
10
9
9
9
9
10
10
10
10
10
10
10
10
10
10
10
10
10
10
10
9
9
9
9
9
9
7
7
7
7
7
7
7
7
7
7
7
7
7
7
7
7
6
6
6
5
5
5
5
5
5
5
5
5
5
5
5
5
5
5
5
5
5
5
5
5
5
5
5
5
5
5
6
6
6
6
6
6
6
6
6
6
6
6
5
5
5
5
5
5
5
5
5
5
5
5
5
5
5
5
5
5
5
5
6
6
6
6
6
5
5
5
5
5
5
5
5
5
5
5
5
5
5
5
5
5
5
5
5
5
5
5
5
5
5
5
5
5
4
4
4
4
4
4
4
4
4
5
5
5
5
5
5
5
5
5
5
5
5
5
5
5
5
6
6
6
6
6
6
6
6
6
6
6
4
3
3
3
3
3
3
3
3
3
3
3
3
3
3
3
3
3
3
3
3
3
3
3
2
2
2
2
2
2
2
3
3
3
3
3
3
3
3
3
4
4
4
4
4
4
4
4
4
4
4
4
4
4
4
4
4
4
5
5
5
5
5
5
5
5
5
5
5
5
5
5
5
5
5
5
5
5
5
4
4
4
4
4
4
4
4
4
4
4
4
4
4
4
4
4
4
4
4
4
4
4
4
4
4
4
5
5
5
5
5
5
5
5
5
5
5
5
5
5
5
5
5
5
4
4
4
4
4
4
4
4
4
4
4
4
5
5
5
5
5
6
6
6
6
7
7
7
7
7
7
7
7
7
7
7
7
7
7
7
7
7
8
8
8
8
8
8
8
8
8
8
8
8
7
7
7
7
7
7
7
7
7
7
7
7
7
7
7
7
7
7
7
7
7
7
7
7
7
7
7
7
7
7
8
8
8
8
8
8
8
8
8
8
8
8
8
8
8
8
8
8
8
8
8
8
8
8
8
8
8
8
8
8
8
8
8
8
8
8
8
9
9
8
8
8
7
7
7
8
8
7
6
5
5
5
5
5
5
5
5
5
5
5
5
5
5
4
4
5
6
7
7
7
6
6
7
7
8
8
8
8
8
8
8
9
10
10
10
10
10
11
11
11
12
12
12
12
12
12
12
12
12
12
12
12
12
12
12
12
12
12
12
12
12
12
12
12
12
12
12
12
12
12
12
12
12
12
12
12
12
12
12
12
12
12
12
12
12
12
12
12
12
12
12
12
12
12
12
12
12
12
12
12
12
12
12
12
12
12
12
12
12
12
12
12
12
12
12
12
12
12
12
12
12
12
12
12
12
12
12
12
12
12
12
12
12
12
12
12
12
12
12
12
12
12
12
11
11
11
11
12
12
12
12
12
11
11
11
11
11
11
11
11
11
13
13
13
12
12
13
13
13
13
13
13
13
13
13
13
13
13
12
12
11
11
11
11
11
11
11
11
8
7
4
4
3
3
3
3
3
3
3
3
3
3
3
3
3
3
3
3
3
3
3
4
4
4
4
4
4
4
4
4
4
4
4
4
4
4
4
4
4
4
4
4
4
4
4
4
4
4
4
5
5
5
5
5
5
5
5
5
5
5
5
5
5
5
6
6
6
6
6
6
6
6
6
6
6
6
7
7
6
6
6
6
6
6
6
6
6
6
5
5
5
5
5
5
5
5
5
5
5
5
5
5
5
5
5
5
5
5
5
5
5
5
5
5
5
5
5
5
5
5
5
5
5
5
5
5
4
4
4
4
4
4
4
4
4
4
4
4
4
4
4
4
4
4
4
4
4
4
3
3
3
3
3
3
3
3
3
3
3
3
3
3
3
3
3
3
3
3
3
3
3
3
3
3
3
3
3
3
3
3
3
3
3
3
3
3
3
3
3
3
3
3
3
3
3
3
3
3
3
3
2
2
1
1
1
1
1
1
0
0
0
0
0
0
0
0
0
0
0
0
0
0
0
0
0
0
0
0
0
0
0
0
0
0
0
0
0
0
0
0
0
0
0
0
0
0
0
0
0
0
0
0
0
0
0
0
0
0
0
0
0
0
0
0
0
0
0
0
0
0
0
0
0
0
0
0
0
0
0
0
0
0
0
0
0
0
0
0
0
0
0
0
0
0
0
0
0
0
0
0
0
0
0
0
0
0
0
0
0
0
0
0
0
0
0
0
0
0
0
0
0
0
0
0
0
0
0
0
0
0
0
0
0
0
0
0
0
0
0
0
0
0
0
0
0
0
0
0
0
0
0
0
0
0
0
0
0
0
0
0
0
0
0
0
0
0
0
0
0
0
0
0
0
0
0
0
0
0
0
0
0
0
0
0
0
0
0
0
0
0
0
0
0
0
0
0
0
0
0
0
0
0
0
0
0
0
0
0
0
0
0
0
0
0
0
0
0
0
0
0
0
0
0
0
0
0
0
0
0
0
0
0
0
0
0
0
0
0
0
0
0
0
0
0
0
0
0
0
0
0
0
0
0
0
0
0
0
0
0
0
0
0
0
0
0
0
0
0
0
0
0
0
0
0
0
0
0
0
0
0
0
0
0
0
0
0
0
0
0
0
0
0
0
0
0
0
0
0
0
0
0
0
0
0
0
0
0
0
0
0
0
0
0
0
0
0
0
0
0
0
0
0
0
0
0
0
0
0
0
0
0
0
0
0
0
0
0
0
0
0
0
0
0
0
0
0
0
0
0
0
0
0
0
0
0
0
0
0
0
0
0
0
0
0
0
0
0
0
0
0
0
0
0
0
0
0
0
0
0
0
0
0
0
0
0
1
1
1
1
1
1
1
1
1
1
1
1
1
1
1
1
1
1
1
1
1
1
1
1
1
1
1
1
1
1
1
1
1
1
1
1
1
1
1
1
1
1
1
1
1
1
1
1
1
1
1
1
1
1
1
1
1
0
0
0
0
0
0
0
0
0
0
0
0
0
0
0
0
0
0
0
0
0
0
0
0
0
0
0
0
0
0
0
0
0
0
0
0
0
0
0
0
0
0
0
0
0
0
0
0
0
0
0
0
0
0
0
0
0
0
0
0
0
0
0
0
0
0
0
0
0
0
0
0
0
0
0
0
0
0
0
0
0
0
0
0
0
0
0
0
0
0
0
0
0
0
0
0
0
0
0
0
0
0
0
0
0
0
0
0
0
0
0
0
0
0
0
0
0
0
0
0
0
0
0
0
0
0
0
0
0
0
0
0
0
0
0
0
0
0
0
0
0
0
0
0
0
0
0
0
0
0
0
0
0
0
0
0
0
0
0
0
0
0
0
1
1
1
1
1
1
1
1
1
1
1
1
1
1
1
1
1
1
1
1
1
1
1
1
1
1
1
1
1
1
1
1
1
1
1
1
1
1
1
1
1
1
1
1
1
1
1
1
1
1
1
1
1
1
1
1
1
1
1
1
1
1
1
1
1
1
1
1
1
1
1
1
1
1
1
1
1
1
1
1
1
1
1
1
1
1
1
1
1
1
1
1
1
1
1
1
1
1
1
1
1
1
1
1
1
1
1
1
1
1
1
1
0
0
0
0
0
0
0
0
0
0
0
0
0
0
0
0
0
0
0
0
0
0
0
0
0
0
0
0
0
0
0
0
0
0
0
0
0
0
0
0
0
0
0
0
0
0
0
0
0
0
0
0
0
0
0
0
0
0
0
0
0
0
0
0
0
0
0
0
0
0
0
0
0
0
0
0
0
0
0
0
0
0
0
0
0
0
0
0
0
0
0
0
0
0
0
0
0
0
0
0
0
0
0
0
0
0
0
0
0
0
0
0
0
0
0
0
0
0
0
0
0
0
0
0
0
0
0
0
0
0
0
0
0
0
0
0
0
0
0
0
0
0
0
0
0
0
0
0
0
0
0
0
0
0
0
0
0
0
0
0
0
0
0
1
1
1
1
1
1
1
1
1
1
1
1
1
1
1
1
1
1
1
1
1
1
1
1
1
1
1
1
1
1
1
1
1
1
1
1
1
1
1
1
1
1
1
1
1
1
1
1
1
1
1
1
1
1
1
1
1
1
1
1
1
1
1
1
1
1
1
1
1
1
1
1
1
1
1
1
1
1
1
1
1
1
1
1
1
1
1
1
1
1
1
1
1
1
1
1
1
1
1
1
1
1
1
1
1
1
1
1
1
1
1
1
1
1
1
1
1
1
1
1
1
1
1
1
1
1
1
1
1
1
1
1
0
0
0
0
0
0
0
0
0
0
0
0
0
0
0
0
0
0
0
1
1
1
1
1
1
1
1
1
1
1
1
1
1
1
1
1
1
1
1
1
1
1
1
1
1
1
1
1
1
1
1
1
1
1
1
1
1
1
1
2
2
2
2
2
2
2
2
2
2
2
2
2
2
2
2
2
2
2
2
2
2
2
2
2
3
4
4
4
4
4
4
4
4
4
4
4
4
4
4
4
4
4
4
5
5
5
5
5
5
5
5
5
5
5
5
5
5
5
5
5
5
5
5
5
5
5
5
5
5
5
5
5
6
6
6
6
6
6
6
6
6
6
6
6
6
6
6
6
6
6
6
6
6
6
6
6
6
6
6
6
6
6
6
6
6
6
6
6
6
6
6
6
6
6
6
6
6
6
6
6
6
6
6
6
6
6
6
6
5
5
5
5
5
5
5
6
6
6
6
6
6
6
6
6
6
6
6
6
6
6
6
6
6
6
6
6
6
6
6
6
6
6
6
6
6
6
6
6
6
6
6
6
6
6
6
6
6
6
6
6
6
6
6
6
6
6
6
6
6
6
6
6
6
6
6
6
6
6
6
6
6
5
5
5
5
5
5
5
5
5
4
4
4
4
4
4
4
4
4
4
4
3
3
3
3
3
3
2
2
2
2
2
2
2
2
2
2
2
2
2
2
2
2
2
2
2
2
2
2
2
2
1
0
0
0
0
0
0
0
0
0
0
0
0
0
0
0
0
0
0
0
0
0
0
0
0
0
0
0
0
0
0
0
0
0
0
0
0
0
0
0
0
0
0
0
0
0
0
0
0
0
0
0
0
0
0
0
0
0
0
0
0
0
0
0
0
0
0
0
0
0
0
0
0
0
0
0
0
0
0
0
0
0
0
0
0
0
0
0
1
1
1
1
1
1
1
1
1
1
1
1
1
1
1
1
1
1
1
1
1
1
1
1
1
1
1
1
1
1
1
1
1
1
1
1
1
1
1
1
1
1
1
1
1
1
1
1
1
1
1
1
1
1
1
1
1
1
1
1
1
1
1
1
1
1
1
1
1
1
1
1
1
1
1
1
1
1
1
1
1
1
1
3
3
3
3
3
3
2
2
2
2
2
2
2
2
2
2
2
2
2
2
2
2
2
2
2
2
2
2
2
2
2
2
2
2
2
2
2
2
2
2
2
2
2
2
2
2
2
2
2
2
2
2
2
2
2
2
2
2
2
2
2
2
2
2
2
2
2
2
2
2
2
2
2
2
2
2
1
1
1
1
1
1
1
1
1
1
1
1
1
1
1
1
1
1
1
1
1
1
1
1
1
1
1
1
1
1
1
0
0
0
0
0
0
0
0
0
0
0
0
0
0
0
0
0
0
0
0
0
0
0
0
0
0
0
0
0
0
0
0
0
0
0
0
0
0
0
0
0
0
0
0
0
0
0
0
0
0
0
0
0
0
0
0
0
0
0
0
0
0
0
0
0
0
0
0
0
0
0
0
0
0
0
0
0
0
0
0
0
0
0
0
0
0
0
0
0
0
0
0
0
0
0
0
0
0
0
0
0
0
0
0
0
0
0
0
0
0
0
0
0
0
0
0
0
0
0
0
0
0
0
0
0
0
0
0
0
0
0
0
0
0
0
0
0
1
1
1
1
1
1
2
2
2
2
2
2
2
2
2
2
2
2
2
2
2
2
2
2
2
2
2
2
2
2
2
2
2
2
2
2
2
2
2
2
2
2
2
2
2
2
2
2
2
2
2
2
2
2
2
2
2
2
2
2
2
2
2
2
2
2
2
2
2
2
2
2
2
2
2
2
2
2
2
2
2
2
2
2
2
2
2
2
2
2
2
2
2
2
2
2
2
2
2
2
2
2
2
2
2
2
2
2
2
2
2
2
2
2
1
1
1
1
1
1
1
1
1
1
1
1
1
1
1
1
1
1
1
1
1
1
1
1
1
1
1
1
1
1
1
1
1
1
1
1
1
1
1
1
1
1
1
1
1
1
1
1
1
1
1
1
1
1
1
1
1
1
1
1
1
1
1
1
1
1
1
1
1
0
0
0
0
0
0
0
0
0
0
0
0
0
0
0
0
0
0
0
0
0
0
0
0
0
0
0
0
0
0
0
0
0
0
0
0
0
0
0
0
0
0
0
0
0
0
0
0
0
0
0
0
0
0
0
0
0
0
0
0
0
0
0
0
0
0
0
0
0
0
0
0
0
0
0
0
0
0
0
0
0
0
0
0
0
0
0
0
0
0
0
0
0
0
0
0
0
0
0
0
0
0
0
0
0
0
0
0
0
0
0
0
0
0
0
0
0
0
0
0
0
0
0
0
0
0
0
0
0
0
0
0
0
0
0
0
0
0
0
0
0
0
0
0
0
0
0
0
0
0
0
0
0
0
0
0
0
0
0
0
0
0
0
0
0
0
0
0
0
0
0
0
0
0
0
0
0
0
0
0
0
0
0
0
0
0
0
0
0
0
0
0
0
0
1
1
1
1
1
1
1
1
1
1
1
1
1
1
1
1
1
1
1
1
1
1
1
1
1
1
1
1
1
1
1
1
1
1
1
1
1
1
1
1
1
1
1
1
1
1
1
1
1
1
1
1
1
1
1
1
1
1
0
0
0
0
0
0
0
0
0
0
0
0
0
0
0
0
0
0
0
0
0
0
0
0
0
0
0
0
0
0
0
0
0
0
0
0
0
0
0
0
0
0
0
0
0
0
0
0
0
0
0
0
0
0
0
0
0
0
0
0
0
0
0
0
0
0
0
0
0
0
0
0
0
0
0
0
0
0
0
0
0
0
0
0
0
0
0
0
0
0
0
0
0
0
0
0
0
0
0
0
0
0
0
0
0
0
0
0
0
0
0
0
0
0
0
0
0
0
0
0
0
0
0
0
0
0
0
0
0
0
0
1
1
1
1
1
1
1
1
1
1
1
1
1
1
1
1
1
1
1
1
1
1
1
1
1
1
1
1
1
1
1
1
1
1
1
1
1
1
1
1
1
1
1
1
1
1
1
1
1
1
1
1
1
1
1
1
1
1
1
1
1
1
1
1
1
1
1
1
1
1
1
1
1
1
1
0
0
0
0
0
0
0
0
0
0
0
0
0
0
0
0
0
0
0
0
0
1
2
2
2
2
2
2
2
2
2
2
2
2
2
2
2
2
2
2
2
2
2
2
2
2
2
2
2
2
2
2
2
2
2
2
2
2
2
2
2
2
2
2
2
2
2
2
2
1
1
1
1
1
1
1
1
1
1
1
1
1
1
1
1
1
1
1
1
1
1
1
1
1
1
1
1
1
1
1
1
1
1
1
1
1
1
1
1
1
1
1
1
1
1
1
1
1
1
1
1
1
1
1
1
1
1
1
1
1
1
1
1
1
1
1
1
1
1
1
1
1
1
1
1
1
1
1
1
1
1
1
2
2
2
2
2
2
2
2
2
2
2
2
2
2
2
2
2
2
2
2
2
2
1
1
1
1
1
1
1
1
1
1
1
1
1
1
1
1
1
1
2
2
2
2
2
2
2
2
2
2
2
2
2
2
2
2
2
2
2
2
1
2
2
2
2
2
2
2
2
2
2
2
2
2
2
2
2
2
2
2
2
2
2
2
2
2
2
2
2
2
2
2
2
2
2
2
2
2
2
2
2
2
2
2
2
2
2
2
2
2
2
2
2
2
2
2
2
2
2
2
2
2
2
2
2
2
2
3
3
4
4
4
4
4
4
4
4
5
5
5
5
5
5
5
5
5
5
5
5
5
5
5
5
5
5
5
5
5
5
5
5
5
5
5
5
5
5
5
5
5
5
5
5
5
5
5
5
5
5
5
4
4
4
4
4
4
4
4
4
4
4
4
4
4
5
5
5
5
5
5
5
5
5
5
5
5
5
5
5
5
6
6
6
6
6
6
6
6
6
6
6
6
6
6
5
5
5
5
5
5
5
5
5
5
5
5
5
5
5
5
5
5
5
5
5
5
5
5
5
5
5
5
5
5
5
5
5
5
5
5
5
6
6
7
7
7
7
8
8
8
8
8
8
9
9
9
10
10
10
10
10
10
10
10
10
10
10
10
10
10
10
10
10
10
10
10
10
10
11
11
11
11
11
11
11
11
11
10
10
10
10
10
11
11
11
11
11
11
11
11
11
12
11
11
11
11
11
11
11
11
11
11
11
11
10
10
10
11
11
11
11
11
11
11
11
12
12
12
12
12
12
12
12
12
12
12
12
12
12
12
12
12
12
12
12
12
12
12
12
12
12
12
12
12
12
12
12
12
12
12
12
12
12
11
11
10
8
8
8
8
8
8
8
8
8
8
8
8
8
8
8
8
9
9
9
9
9
9
9
9
9
9
9
9
9
9
9
9
9
9
9
9
9
9
9
9
9
9
9
9
8
8
8
8
8
8
8
8
8
8
7
7
8
7
7
7
6
6
6
6
6
6
6
6
6
5
5
5
5
5
4
4
4
4
4
4
4
4
4
4
4
4
4
4
4
4
4
4
4
4
4
4
4
4
4
4
4
4
4
4
4
4
4
4
4
4
4
4
4
4
4
4
4
4
4
4
4
4
4
4
4
4
5
5
5
5
5
5
5
5
5
5
5
5
5
5
5
5
5
5
5
5
5
5
5
5
5
4
4
4
4
4
4
4
4
4
4
4
4
4
4
4
4
4
4
4
4
3
3
3
3
3
3
3
3
3
3
3
3
3
3
3
2
2
2
3
3
2
2
2
2
2
2
2
3
3
3
3
3
3
3
3
3
3
3
3
3
3
3
4
4
4
4
4
4
4
3
3
3
3
3
3
3
3
3
3
3
3
3
3
3
3
3
3
3
3
3
3
3
3
3
3
3
3
3
3
3
3
3
3
3
3
3
3
3
3
3
3
3
4
4
4
4
4
4
4
4
4
4
4
4
4
4
4
4
4
4
4
4
4
4
4
4
4
4
4
4
4
4
4
4
4
4
4
4
4
4
4
4
4
4
4
5
5
5
5
4
4
5
5
5
5
5
6
7
7
7
7
7
7
7
7
7
7
7
7
8
8
8
8
8
8
8
8
8
8
8
8
8
8
8
8
8
8
8
9
9
9
9
9
10
10
10
10
10
10
10
10
10
10
10
10
9
9
9
9
9
9
9
9
9
8
8
8
8
8
8
8
9
9
11
11
11
11
11
11
11
11
11
11
11
11
11
11
11
11
12
12
12
12
13
13
13
13
13
14
15
15
15
15
15
15
15
15
15
15
15
15
15
15
15
15
15
15
15
15
15
15
15
15
15
15
15
15
15
15
15
15
15
15
15
11
11
11
11
12
12
14
15
17
17
17
17
17
18
18
18
19
19
19
19
19
19
19
19
19
19
19
19
19
19
19
19
19
19
19
19
19
19
19
19
19
19
19
19
19
19
19
19
19
19
19
19
19
19
19
19
19
19
19
19
19
19
19
19
19
19
19
19
19
19
19
19
18
18
18
18
16
13
12
12
12
12
12
12
12
12
12
12
12
12
12
12
13
13
13
13
13
13
13
13
13
13
13
13
13
14
14
14
14
14
14
14
14
14
16
17
18
18
18
18
19
20
21
21
21
21
21
21
21
21
21
20
20
21
21
21
21
21
21
21
20
18
18
17
17
17
17
17
17
18
18
18
18
18
18
18
18
18
18
18
18
17
17
17
17
17
17
17
17
17
17
17
17
17
17
17
17
17
17
18
18
18
18
18
18
18
18
18
18
18
18
18
18
18
18
18
18
18
18
18
18
18
18
18
18
18
18
18
18
18
18
18
18
18
18
18
18
18
18
18
18
18
18
18
18
18
18
18
18
18
17
17
17
17
17
17
17
17
17
17
17
17
17
15
16
16
15
16
16
16
16
15
14
14
14
13
13
13
10
10
10
10
10
10
10
10
10
10
10
10
10
10
10
10
10
10
10
10
10
10
10
11
10
9
9
9
9
7
7
7
7
7
7
7
7
7
7
7
7
7
7
7
7
7
7
7
7
7
7
7
7
7
7
7
7
7
7
7
7
7
7
7
7
7
7
7
7
7
7
7
7
7
7
7
7
7
7
7
6
6
6
6
6
6
6
6
6
6
6
7
7
7
7
7
7
7
7
7
7
7
8
8
8
8
8
8
8
8
8
8
8
8
8
8
8
8
8
8
8
8
6
6
6
6
6
6
6
6
6
6
7
7
7
7
7
7
7
7
7
7
7
7
7
7
7
7
7
7
7
7
7
7
7
7
7
7
6
6
6
6
4
4
4
4
4
4
4
4
4
4
4
4
4
4
4
4
4
4
4
4
4
4
4
4
4
4
4
4
4
4
4
4
4
4
4
4
4
4
4
4
4
4
4
4
4
4
4
4
4
4
4
6
6
6
7
7
7
7
7
7
7
8
8
8
8
8
8
8
8
8
8
8
9
9
9
9
9
9
9
9
9
9
9
9
9
9
9
9
9
9
9
9
9
9
9
9
9
9
9
10
9
7
8
8
8
8
8
8
8
8
8
8
8
8
8
8
8
8
8
8
8
8
8
8
8
8
8
8
8
8
8
8
8
9
9
9
9
10
10
10
10
10
10
11
11
11
11
12
13
13
12
12
12
12
12
12
12
12
13
13
13
13
13
13
13
13
13
13
13
14
14
14
14
14
14
14
14
14
14
14
14
14
14
14
14
15
15
15
15
15
15
15
15
15
15
15
15
15
15
15
15
15
15
15
15
15
14
14
14
14
14
14
14
14
14
15
15
16
15
15
14
14
14
14
14
14
14
14
14
14
14
14
14
13
13
13
13
14
13
13
13
13
14
14
14
14
14
14
14
14
14
14
14
14
14
14
14
14
14
14
14
13
14
14
14
14
14
14
14
14
14
14
14
14
16
16
16
16
16
16
16
16
16
16
16
16
16
16
16
15
15
15
17
17
17
17
16
16
16
16
16
16
16
16
16
17
17
17
17
17
17
17
17
17
17
17
17
17
16
16
16
16
16
16
16
16
15
14
14
14
14
14
14
15
15
15
15
15
15
14
14
14
14
14
14
14
14
13
11
10
10
10
10
10
10
10
9
9
9
9
10
10
10
10
10
10
10
10
10
10
10
10
10
11
11
11
11
11
11
11
11
11
11
11
11
11
11
11
11
11
11
10
10
11
11
11
11
11
11
10
9
9
9
9
9
7
7
7
7
7
7
7
7
7
7
8
8
8
7
7
7
7
7
7
7
7
7
7
7
7
7
7
7
7
7
8
8
8
8
8
9
9
9
9
9
9
9
9
9
9
9
9
9
9
9
9
9
9
9
9
9
9
9
9
9
9
9
9
9
9
9
9
9
9
9
9
9
9
9
9
9
9
9
9
9
9
8
7
7
7
7
6
6
5
6
6
6
6
6
6
6
6
6
6
6
6
6
6
6
6
6
6
6
6
6
5
5
5
5
5
5
5
5
5
5
5
5
5
5
5
5
5
5
5
5
5
5
5
5
5
5
5
4
4
4
4
4
4
4
4
4
4
5
5
5
5
5
5
5
5
5
5
5
5
5
5
5
5
5
5
5
5
6
6
6
6
6
6
6
6
6
6
6
6
7
7
7
7
7
7
7
7
7
7
7
7
7
7
7
7
7
7
7
7
7
7
7
8
8
8
7
7
7
6
6
6
6
6
6
6
6
6
6
6
6
6
6
6
6
6
6
6
6
6
6
6
6
6
6
6
5
5
5
5
5
5
5
6
7
7
7
7
8
8
8
8
8
8
8
8
8
8
8
8
8
8
8
8
8
8
8
8
8
8
8
8
8
8
9
9
9
9
9
9
9
10
10
10
10
10
10
10
10
10
10
10
10
11
11
11
12
11
11
11
11
11
11
11
11
11
11
11
11
12
12
12
12
12
12
12
12
12
12
12
12
12
12
12
12
12
12
12
12
12
12
12
12
11
11
11
11
10
10
9
9
9
10
10
10
10
10
11
11
12
12
12
12
12
12
12
12
12
12
12
12
12
12
13
13
13
13
13
13
13
13
13
13
13
13
13
13
13
13
14
14
14
14
14
15
15
15
16
17
17
17
17
17
17
17
17
17
17
16
16
16
16
16
16
16
16
16
15
15
14
14
15
15
15
17
17
16
16
16
16
16
16
16
16
16
16
16
16
16
16
18
18
18
18
18
16
16
16
16
16
16
16
16
18
18
18
18
18
18
19
19
19
19
20
20
20
21
22
24
24
24
24
24
24
24
24
24
24
24
24
24
25
25
26
26
25
25
25
25
25
25
26
26
25
28
27
27
27
28
29
29
29
29
29
29
29
29
29
29
29
29
29
29
30
30
30
30
30
30
29
29
27
27
27
27
27
27
25
25
26
26
26
26
26
26
26
26
25
25
25
25
25
25
25
25
25
26
26
26
26
26
26
26
26
26
26
26
26
26
26
26
26
26
26
26
26
26
26
25
25
25
25
25
25
25
25
25
25
25
25
25
25
25
25
25
25
25
25
25
25
24
24
23
23
20
19
19
19
19
19
19
18
18
17
16
16
16
16
16
16
16
16
16
16
16
16
16
16
16
16
16
16
16
16
16
16
15
15
15
15
15
15
14
14
13
13
13
13
12
12
12
13
13
13
14
14
14
14
14
14
14
14
14
14
14
13
12
12
12
12
12
12
12
12
12
13
13
13
13
10
10
10
10
10
9
8
8
7
7
7
7
7
7
7
7
8
6
6
6
6
6
6
6
6
6
5
6
6
6
6
6
6
6
6
6
6
6
6
6
6
6
6
7
7
7
7
7
7
7
7
7
7
8
8
8
8
8
8
8
8
8
8
8
8
8
8
8
8
8
8
8
8
8
8
8
8
8
8
8
8
8
8
8
8
8
8
8
8
8
8
8
8
8
8
8
8
8
8
8
8
8
8
8
8
8
8
8
7
8
8
8
10
10
9
9
9
9
9
9
7
7
7
7
7
7
8
8
8
8
8
8
8
8
8
7
7
7
7
7
7
7
7
7
7
7
7
7
7
7
7
7
7
7
7
7
8
8
8
8
8
8
8
8
8
8
8
8
8
8
8
8
8
8
8
8
8
8
8
8
8
8
8
8
8
8
8
8
8
8
8
8
9
9
9
9
9
9
9
9
9
8
8
8
8
8
10
10
10
10
10
10
10
11
11
12
11
11
11
11
11
11
11
10
10
8
8
8
8
8
9
9
9
10
10
10
10
10
10
10
10
10
10
10
10
10
10
10
10
10
10
10
9
9
9
9
9
9
9
9
9
9
9
9
9
9
9
9
9
9
9
9
9
9
9
9
9
10
10
10
10
9
9
9
9
9
9
9
9
9
9
9
9
9
9
9
9
9
10
10
10
10
10
9
9
9
9
9
9
10
10
10
10
10
10
10
10
10
10
10
10
10
10
10
10
11
11
11
11
11
11
11
11
11
11
11
11
11
11
11
9
9
9
10
10
10
10
10
9
9
8
9
9
9
8
8
8
8
8
8
9
9
9
8
8
8
8
8
8
8
8
8
8
8
9
9
9
9
9
9
9
9
9
9
9
9
9
8
8
8
8
8
8
8
8
8
8
8
8
8
8
8
8
8
8
8
8
8
8
8
8
8
8
8
8
8
7
7
7
7
7
7
7
7
6
6
6
6
6
6
6
6
6
6
6
6
6
6
6
6
6
6
6
6
6
6
6
6
6
5
5
5
3
3
3
2
2
2
2
2
3
3
3
3
3
3
3
3
3
3
3
3
3
3
3
3
3
4
4
4
4
4
3
2
2
2
2
2
2
2
2
2
2
2
2
2
2
3
3
3
3
3
3
3
3
3
3
4
4
4
4
5
5
5
5
5
5
5
5
5
5
5
5
5
5
5
5
5
5
4
4
4
4
4
4
4
4
4
4
4
4
4
4
4
4
4
4
4
4
4
4
4
4
4
4
4
4
5
5
5
5
5
5
5
5
5
5
5
5
5
5
5
5
5
5
6
6
6
6
6
6
6
6
7
7
7
8
8
8
8
8
9
9
9
9
9
9
9
9
9
9
9
9
10
10
10
11
11
11
11
11
11
11
11
11
11
11
11
11
11
11
11
11
11
11
11
11
11
11
11
11
11
11
11
11
11
11
11
11
12
12
13
13
14
14
14
14
14
14
14
14
14
14
14
14
14
14
14
15
17
17
16
16
15
17
17
18
18
18
18
18
18
18
18
18
18
19
19
19
22
22
22
22
22
22
22
22
22
22
22
22
22
22
22
22
22
22
22
22
22
22
22
21
21
21
21
21
21
21
22
22
22
22
22
22
22
22
22
22
22
22
22
22
22
22
22
22
22
22
22
22
23
23
23
24
23
23
25
25
24
24
24
24
24
24
25
24
24
23
23
23
23
23
23
23
23
23
23
23
23
24
24
23
23
23
23
23
23
23
23
24
24
23
23
23
24
24
24
24
24
25
25
23
22
20
20
20
20
20
20
20
20
21
20
20
18
18
18
18
18
18
16
16
16
16
16
16
16
16
16
16
16
16
16
16
15
13
13
13
13
13
13
13
13
13
13
13
13
13
13
13
13
13
13
13
13
11
11
12
13
12
12
12
12
13
13
13
13
13
13
13
13
13
13
12
12
12
12
12
12
13
13
13
13
13
13
13
13
13
13
13
13
13
13
14
14
14
14
14
14
14
14
14
14
14
14
14
14
14
14
14
14
14
14
14
12
12
12
12
13
13
13
13
13
13
13
13
13
11
11
11
11
11
11
11
10
9
9
9
9
9
9
8
8
8
8
8
8
8
8
8
8
8
8
8
8
8
8
8
8
8
8
8
8
8
8
8
8
8
8
8
8
8
8
8
8
8
8
8
8
8
8
7
7
7
7
6
7
7
7
7
7
7
7
7
7
7
7
7
6
6
5
5
5
5
5
5
5
7
6
7
7
7
7
7
7
7
7
7
7
7
7
7
7
7
7
7
6
6
6
6
6
6
6
6
6
6
6
6
6
6
6
7
7
7
8
7
7
7
7
7
7
7
7
7
8
8
8
8
8
8
9
9
9
9
9
9
10
10
10
10
10
10
10
10
10
10
11
11
11
11
11
11
11
11
11
11
11
11
11
11
11
11
11
11
11
11
11
11
11
11
11
11
11
11
11
11
11
11
12
12
12
12
12
12
12
12
12
12
12
12
12
14
14
14
14
14
14
14
14
14
14
15
15
15
15
15
15
15
15
15
15
15
15
15
16
16
16
15
15
15
15
15
15
15
15
15
15
14
14
14
14
14
15
15
15
15
14
14
14
14
14
14
14
14
14
14
14
14
14
14
14
14
14
13
13
14
14
14
16
16
16
16
16
16
16
16
16
16
14
13
13
13
13
13
13
12
12
12
12
12
12
12
12
12
12
12
12
12
12
12
12
12
12
12
12
12
12
12
12
12
12
12
12
12
12
12
12
12
12
12
12
12
12
12
12
12
12
12
12
11
11
11
11
11
11
11
11
11
11
11
11
11
11
11
11
11
11
11
10
10
10
10
10
10
10
10
9
8
8
8
8
8
7
8
8
8
8
8
8
8
8
8
6
6
6
6
6
6
6
6
6
6
7
7
7
7
7
7
7
7
7
7
7
7
7
7
7
7
7
7
5
5
4
4
4
4
4
4
4
4
4
4
4
4
4
4
4
4
4
4
4
5
5
5
5
5
5
5
5
5
5
6
6
7
7
6
6
5
6
6
6
6
6
6
6
6
6
6
6
6
6
6
6
6
6
6
6
6
6
6
6
6
6
6
6
6
6
6
6
6
6
6
6
6
6
6
6
6
6
6
6
6
6
6
6
6
6
6
6
6
6
4
4
4
4
4
5
5
5
5
6
6
6
6
6
6
7
7
7
7
7
7
7
7
7
7
7
7
7
7
7
7
7
7
7
7
7
7
7
7
7
7
7
7
7
7
7
7
7
7
7
7
7
7
7
7
7
7
7
7
8
8
8
8
8
9
9
9
9
9
9
9
8
8
8
8
8
8
8
8
8
8
8
8
8
8
8
8
8
8
8
8
8
7
6
6
6
6
6
6
6
6
6
6
6
6
6
6
6
6
6
6
6
6
7
7
8
8
8
8
8
8
8
8
8
8
8
8
8
8
8
8
8
8
8
8
8
8
8
8
8
10
10
10
10
9
9
9
9
9
9
9
9
9
8
8
8
9
9
9
10
9
9
9
9
9
9
9
9
9
9
9
10
10
10
10
10
10
10
9
8
7
7
7
7
8
8
8
8
8
8
8
8
8
8
8
8
8
8
8
8
8
9
9
9
9
9
9
9
9
9
9
9
9
9
10
10
10
10
10
10
10
10
10
10
11
11
12
12
12
12
12
12
12
12
12
12
12
12
12
12
12
12
12
12
12
12
12
12
12
12
12
12
12
12
12
12
12
12
13
13
13
13
13
13
13
13
13
13
13
13
13
13
13
13
13
12
13
13
14
14
14
14
14
14
15
15
15
16
16
16
16
16
17
17
17
17
17
17
17
17
17
17
17
15
15
15
15
15
15
15
15
15
15
14
14
13
13
13
13
13
12
12
12
12
12
12
12
12
12
11
10
10
10
10
10
10
11
11
11
11
11
11
11
11
11
11
11
12
12
12
12
11
11
11
11
11
11
11
11
11
11
11
11
11
12
11
11
11
11
11
10
10
10
10
10
10
10
10
10
10
10
10
10
10
10
10
10
10
9
9
9
9
9
9
9
9
9
9
9
11
10
10
10
10
10
10
10
10
10
10
10
10
10
10
10
10
10
10
10
10
10
10
10
10
10
10
10
10
9
9
9
9
9
9
9
9
9
8
8
8
8
7
6
6
5
5
5
5
5
5
5
6
6
6
6
6
6
6
6
6
6
6
5
5
5
5
5
5
5
5
5
5
5
5
5
5
5
5
5
5
5
5
5
5
5
5
5
5
5
4
4
4
4
4
4
4
4
4
4
4
4
4
4
4
4
4
4
4
4
4
4
4
4
4
3
3
3
3
3
3
3
3
3
3
3
3
3
3
3
3
3
3
3
4
4
4
5
6
6
6
6
6
6
6
6
6
6
6
6
6
6
7
7
7
9
9
9
9
9
9
9
9
9
7
7
8
8
8
8
8
8
8
8
8
8
7
7
7
7
7
7
7
7
7
7
7
7
7
7
8
8
8
8
8
8
8
8
8
8
8
8
9
9
9
9
9
9
9
9
9
9
9
9
9
9
9
9
9
9
9
9
9
9
9
9
9
9
9
9
9
9
9
9
9
9
8
8
8
8
8
8
8
8
8
7
7
7
7
7
7
7
7
7
7
7
7
7
7
7
7
7
7
7
7
7
7
7
8
8
8
7
7
7
7
7
7
7
7
7
7
7
7
7
7
7
7
7
8
8
8
8
7
7
8
8
8
8
8
8
8
8
8
8
8
8
8
8
8
8
8
7
7
7
7
7
8
8
11
11
10
10
10
10
10
10
11
11
12
12
12
12
12
12
13
13
13
13
13
13
13
13
13
13
13
13
13
12
12
12
12
12
12
12
12
12
12
12
12
12
12
12
12
12
12
12
13
13
13
13
13
13
13
13
13
13
13
13
13
13
13
13
13
13
13
13
13
13
13
13
13
13
13
12
12
11
11
11
11
11
10
10
10
10
10
10
10
10
10
10
10
10
10
10
10
10
10
10
10
10
10
11
11
11
11
11
11
11
11
10
10
10
10
10
10
10
10
10
10
10
10
10
10
10
10
10
10
10
9
9
9
8
8
8
7
7
7
7
7
7
7
7
7
7
7
6
4
4
4
3
3
3
3
3
3
3
3
3
3
3
3
3
3
3
3
3
3
3
3
3
3
3
3
3
3
3
3
3
3
3
3
3
4
4
4
4
4
4
4
4
4
4
4
4
4
4
4
4
5
5
5
5
5
5
6
6
6
6
6
6
6
6
6
6
6
6
6
6
6
6
6
6
6
6
6
6
6
7
7
7
7
7
7
7
7
7
7
7
7
7
7
7
7
7
7
7
7
7
7
5
5
5
5
6
6
6
6
6
6
6
6
6
6
6
6
6
6
6
6
6
6
6
6
6
7
7
7
7
7
7
7
7
7
7
7
7
7
7
7
7
7
7
7
7
7
7
7
7
7
7
7
7
7
7
7
7
7
7
7
7
7
7
7
7
7
7
7
7
7
7
7
7
6
6
6
6
6
6
6
6
6
6
6
6
6
6
6
6
6
6
6
7
7
7
7
6
6
6
6
6
5
5
5
5
5
5
5
5
5
4
4
4
4
4
4
4
4
4
4
4
4
4
4
4
3
3
1
1
1
1
1
1
1
1
1
1
1
1
1
1
1
1
1
1
1
1
1
1
1
1
1
1
1
1
1
1
1
1
1
1
1
1
1
1
1
1
1
1
1
1
1
1
1
1
1
1
1
1
1
1
1
1
1
1
1
1
1
1
1
1
1
1
1
1
1
1
1
1
1
1
1
1
1
1
1
1
1
1
1
1
1
1
1
1
1
1
1
1
1
1
1
1
1
1
1
1
1
1
1
1
1
1
1
1
1
1
1
1
1
1
1
1
1
1
1
1
1
1
1
1
1
1
1
1
1
1
1
1
1
1
0
0
0
0
0
0
0
0
0
0
0
0
0
0
0
0
0
0
0
0
0
0
0
0
0
0
0
0
0
0
0
0
0
0
0
0
0
0
0
0
0
0
0
0
0
1
0
0
0
0
0
0
0
0
0
0
0
0
0
0
0
0
0
0
0
0
0
0
0
0
0
0
0
0
0
0
0
0
0
0
0
0
0
0
0
0
0
0
0
0
0
0
0
0
0
0
0
0
0
0
0
0
0
0
0
0
0
0
0
0
0
0
0
0
0
0
0
0
0
0
0
0
0
0
0
0
0
0
0
0
0
0
0
0
0
0
0
0
0
0
0
0
0
0
0
0
0
0
0
0
0
0
0
0
0
0
0
0
0
0
0
0
0
0
0
0
0
0
0
0
0
0
0
0
0
0
0
0
0
0
0
0
0
0
0
0
0
0
0
0
0
0
0
0
0
0
0
0
0
0
0
0
0
0
0
0
0
0
0
0
0
0
0
0
0
0
0
0
0
0
0
0
0
0
0
0
0
0
0
0
0
0
0
0
0
0
0
0
0
0
0
0
0
0
0
0
0
0
0
0
0
0
0
0
0
0
0
0
0
0
0
0
0
0
0
0
0
0
0
0
0
0
0
0
0
0
0
0
0
0
0
0
0
0
0
0
0
0
0
0
0
0
0
0
0
0
0
0
0
0
0
0
0
0
0
0
0
0
0
0
0
0
0
0
0
0
0
0
0
0
0
0
0
0
0
0
0
0
0
0
0
0
0
0
0
0
0
0
0
0
0
0
0
0
0
0
0
0
0
0
0
0
0
0
0
0
0
0
0
0
0
0
0
0
0
0
0
0
0
0
0
0
0
0
0
0
0
0
0
0
0
0
0
0
0
0
0
0
0
0
0
0
0
0
0
0
0
0
0
0
0
0
0
0
0
0
0
0
0
0
0
0
0
0
0
0
0
0
0
0
0
0
0
0
0
0
0
0
0
0
1
1
1
1
1
1
1
1
1
1
1
1
1
1
1
1
1
1
1
1
1
4
4
4
4
4
4
4
4
4
4
4
4
4
4
4
4
4
4
4
4
4
4
4
4
4
4
4
4
4
4
4
4
4
3
3
3
3
3
3
3
3
3
3
3
3
4
4
4
4
4
4
4
4
4
4
4
4
4
4
4
4
4
4
4
4
4
4
5
5
5
5
5
5
5
5
5
5
5
5
5
5
5
5
5
5
5
5
5
5
5
5
5
5
5
5
5
5
5
5
5
5
5
5
5
5
4
4
4
4
4
4
4
4
4
4
4
4
4
4
4
4
4
4
4
4
4
4
4
4
4
4
4
4
4
4
4
4
4
4
5
5
5
5
5
4
4
4
4
4
4
4
4
4
4
4
4
4
3
3
2
2
2
2
2
2
2
2
2
2
2
1
1
1
1
1
1
1
1
1
1
1
1
1
1
1
1
1
1
1
1
1
1
1
1
1
1
1
1
1
1
1
1
1
1
1
1
1
1
1
1
1
1
1
1
1
1
1
1
1
1
1
1
1
1
1
1
1
1
1
1
1
1
0
0
0
0
0
0
0
0
0
0
0
0
0
0
0
0
0
0
0
0
0
0
0
0
0
0
0
0
0
0
0
0
0
0
0
0
0
0
0
0
0
0
0
0
0
0
0
0
0
0
0
0
0
0
0
0
0
0
0
0
0
0
0
0
0
0
0
0
0
0
0
0
0
0
0
0
0
0
0
0
0
0
0
0
0
0
0
0
0
0
0
0
0
0
0
0
0
0
0
0
0
2
2
2
2
2
2
2
2
2
2
2
3
3
3
3
4
4
4
4
4
4
4
4
5
5
5
5
5
5
5
5
5
5
5
5
5
5
5
5
5
5
5
5
5
5
5
5
5
5
5
5
5
5
5
5
5
5
5
5
5
5
5
5
5
5
5
5
5
5
5
5
5
5
5
5
5
5
5
5
5
5
6
6
6
6
6
6
6
6
6
6
6
6
6
6
6
6
6
6
6
6
6
6
6
6
6
6
6
6
6
6
6
6
6
6
6
6
6
6
6
6
6
6
6
6
6
6
6
6
6
6
6
6
6
6
6
6
6
6
6
6
6
5
4
4
3
3
0
0
0
0
0
0
0
0
0
0
0
0
0
0
0
0
0
0
1
1
1
1
1
1
1
1
1
1
1
1
1
1
1
1
1
1
1
1
1
1
1
1
1
1
1
1
1
1
1
1
1
1
1
1
1
1
1
1
1
1
1
1
1
1
1
1
1
1
1
1
1
1
1
1
1
1
1
1
1
1
1
1
1
1
1
1
1
1
1
1
1
1
1
1
1
1
1
1
1
1
1
1
1
1
2
2
2
2
2
2
2
2
2
2
2
2
2
2
2
2
2
2
2
2
2
2
2
2
2
2
2
2
2
2
2
2
2
2
2
2
2
3
3
3
3
3
3
3
4
4
4
4
4
4
4
4
4
4
4
4
3
3
3
3
3
3
3
3
3
3
3
3
3
3
3
3
3
3
3
3
3
2
2
2
2
2
2
2
2
2
2
2
2
2
2
2
2
2
2
2
2
2
2
2
2
2
2
2
2
2
2
2
2
2
2
2
2
2
2
2
2
2
2
2
2
2
2
2
2
2
2
2
2
2
2
2
2
2
2
2
2
2
2
2
2
2
2
2
2
2
1
1
1
1
1
1
1
1
1
1
1
1
0
0
0
0
0
0
0
0
0
0
0
0
0
0
0
0
0
0
0
0
0
0
0
0
0
0
0
0
0
0
0
0
0
0
0
0
0
0
0
0
0
0
0
0
0
0
0
0
0
0
0
0
0
0
0
0
0
1
1
1
1
1
1
1
1
1
1
1
1
1
1
1
1
1
1
1
2
2
2
2
2
2
2
2
2
2
2
2
2
2
2
2
2
2
2
2
2
2
2
2
2
2
2
2
2
2
2
2
2
2
2
2
2
3
3
3
3
3
3
3
3
3
3
3
3
3
3
3
3
3
3
3
3
3
3
3
4
4
4
4
4
4
4
4
4
4
4
4
4
4
4
4
4
4
4
4
4
4
4
4
4
4
4
4
4
4
4
4
4
4
4
4
4
4
4
4
4
4
4
4
4
4
4
4
3
3
3
3
3
3
3
3
3
3
3
3
3
3
3
3
3
3
3
3
3
3
3
3
3
3
3
3
3
3
3
3
2
2
2
2
2
2
2
2
2
1
1
1
1
1
1
1
1
1
1
1
1
1
1
1
1
1
1
1
1
1
1
1
1
1
1
1
1
1
1
1
1
1
1
1
1
1
1
1
1
1
1
1
1
1
1
1
1
1
1
1
1
1
1
1
1
1
1
1
1
1
1
1
1
1
1
1
1
0
0
0
0
0
0
0
0
0
0
0
0
0
0
0
0
0
0
0
0
0
0
0
0
0
0
0
0
0
0
0
0
0
0
0
0
0
0
0
0
0
0
0
0
0
0
0
0
0
0
0
0
0
0
0
0
0
0
0
0
0
0
0
0
0
0
0
0
0
0
0
0
0
0
0
0
0
0
0
0
0
0
0
0
0
0
0
0
0
0
0
1
1
1
1
1
1
1
1
1
1
1
1
1
1
1
1
1
1
1
1
1
1
1
1
1
1
1
1
1
1
1
1
1
1
1
1
1
1
1
1
1
1
1
1
1
1
1
1
1
1
1
1
1
1
1
1
1
1
1
1
1
1
1
1
1
1
1
1
1
1
1
1
1
1
1
1
1
2
2
2
2
2
2
2
2
2
2
2
2
2
2
2
2
2
2
2
2
2
2
2
2
2
2
2
2
2
2
2
2
2
2
3
3
3
3
3
3
3
3
3
3
3
3
3
3
3
3
3
3
3
3
3
3
3
3
3
3
3
3
3
3
3
3
3
3
3
3
3
3
3
3
3
3
3
3
3
3
3
3
3
3
3
3
3
3
3
3
3
3
3
3
3
3
3
3
3
3
3
3
3
3
3
3
3
3
3
3
3
3
3
3
2
2
2
2
2
2
2
2
2
2
1
1
1
1
1
1
1
1
1
1
1
0
0
0
0
0
0
0
0
0
0
0
0
0
0
0
0
0
0
0
0
0
0
0
0
0
0
0
0
0
0
0
0
0
0
0
0
0
0
0
0
0
0
0
0
0
0
0
0
0
0
0
0
0
0
0
0
0
0
0
0
0
0
0
0
0
2
2
2
2
2
2
2
2
3
3
3
3
3
3
3
3
3
3
3
3
3
3
3
3
3
3
3
3
3
3
3
3
3
3
3
3
3
3
3
3
3
3
3
3
3
3
3
3
3
3
3
3
3
3
3
3
3
3
3
3
3
3
3
3
3
3
3
3
3
3
3
3
3
3
3
3
3
3
3
3
3
4
4
4
4
4
4
4
4
4
4
4
4
4
4
4
4
4
4
4
4
4
4
4
4
5
5
5
6
6
6
6
6
6
6
6
6
6
6
6
6
6
6
6
6
6
6
5
3
3
3
3
3
3
3
4
4
4
4
4
4
4
4
4
4
4
4
4
4
3
3
3
3
3
3
3
3
3
3
3
3
3
3
3
3
3
3
3
3
3
3
3
3
3
3
3
3
3
3
3
3
3
3
3
3
3
3
3
3
3
3
3
3
3
3
3
3
3
3
3
3
3
3
3
3
3
3
3
3
3
3
3
3
3
3
3
3
3
3
3
3
3
3
3
3
3
3
3
3
2
2
2
2
2
2
2
1
1
1
1
1
1
1
1
0
0
0
0
0
0
0
0
0
0
0
0
0
0
0
0
0
0
0
0
0
0
0
0
0
0
0
0
0
0
0
1
1
1
1
1
1
1
1
1
1
1
2
2
2
2
2
2
2
2
2
2
2
2
2
2
2
2
2
2
2
2
2
2
2
2
2
2
2
2
2
2
2
2
2
2
2
2
2
2
2
2
2
2
2
2
2
2
2
2
2
2
2
2
2
2
2
2
2
2
2
2
2
2
2
2
2
2
2
2
2
2
2
2
2
2
2
2
2
2
2
2
2
2
2
2
2
2
2
2
2
2
2
2
2
2
2
2
2
2
2
2
2
2
2
2
2
2
2
2
2
2
2
2
2
2
2
2
2
2
2
2
2
2
2
2
2
2
1
1
1
1
1
1
1
0
0
0
0
0
0
0
0
0
0
0
0
0
0
0
0
0
0
0
0
0
0
0
0
0
0
0
0
0
0
0
0
0
0
0
0
0
0
0
0
0
0
0
0
0
0
0
0
0
0
0
0
0
0
0
0
0
0
0
0
0
0
0
0
0
0
0
0
0
0
0
0
0
0
0
0
0
0
0
0
0
0
0
0
0
0
0
0
0
0
0
0
0
0
0
0
0
0
0
0
0
0
0
0
0
0
0
0
0
0
0
0
0
0
0
0
0
0
0
0
0
0
0
0
0
0
0
0
0
0
0
0
0
0
0
0
0
0
0
0
0
0
0
0
0
0
0
0
0
0
0
0
0
0
0
0
0
0
0
0
1
1
1
1
1
1
1
1
1
1
1
1
1
1
1
1
1
1
1
1
1
1
1
1
1
1
1
1
1
1
1
1
1
1
1
1
1
1
1
1
1
1
1
1
1
1
1
1
1
1
1
1
1
1
1
1
1
1
1
1
1
1
1
1
1
1
1
1
1
1
1
1
1
1
1
1
1
1
1
1
1
1
1
1
1
1
1
1
1
1
1
1
1
0
0
0
0
0
0
0
0
0
0
0
0
0
0
0
0
0
0
0
0
0
0
0
0
0
0
0
0
0
0
0
0
0
0
0
0
0
0
0
0
0
0
0
0
0
0
0
0
0
0
0
0
0
0
0
0
0
0
0
0
0
0
0
0
0
0
0
0
0
0
0
0
0
0
0
0
0
0
0
0
0
0
0
0
0
0
0
0
0
0
0
0
0
0
0
0
0
0
0
0
0
0
0
0
0
0
0
0
0
0
0
0
0
0
0
0
0
0
0
0
0
0
0
0
0
0
0
0
0
0
0
0
0
0
0
0
0
0
0
0
0
0
0
0
0
0
0
0
0
0
0
0
0
0
0
0
0
0
0
0
0
0
0
0
0
0
0
0
0
0
0
0
0
0
0
0
0
0
0
0
0
0
0
0
0
0
0
0
0
0
0
0
0
0
0
0
0
0
0
0
0
0
0
0
0
0
0
0
0
0
0
0
0
0
0
0
0
0
0
0
0
0
0
0
0
0
0
0
0
0
0
0
0
0
0
0
0
0
0
0
0
0
0
0
0
0
0
0
0
0
0
0
0
0
0
0
0
0
0
0
0
0
0
0
0
0
0
0
0
0
0
0
0
0
0
0
0
0
0
0
0
0
0
0
0
0
0
0
0
0
0
0
0
0
0
0
0
0
0
0
0
0
0
0
0
0
0
0
0
0
0
0
0
0
0
0
0
0
0
0
0
0
0
0
0
0
0
0
0
0
0
0
0
0
0
0
0
0
0
0
0
0
0
0
0
0
0
0
0
0
0
0
0
0
0
0
0
0
0
0
0
0
0
0
0
0
0
0
0
0
0
0
0
0
0
0
0
0
0
0
0
0
0
0
0
0
0
0
0
0
0
0
0
0
0
0
0
0
0
0
0
0
0
0
0
0
0
0
0
0
0
0
0
0
0
0
0
0
0
0
0
0
0
0
0
0
0
0
0
0
0
0
0
0
0
0
0
0
0
0
0
0
0
0
0
0
0
0
0
0
0
0
0
0
0
0
0
0
0
0
0
0
0
0
0
0
0
0
0
0
0
0
0
0
0
0
0
0
0
0
0
0
0
0
0
0
0
0
0
0
0
0
0
0
0
0
0
0
0
0
0
0
0
0
0
0
0
0
0
0
0
0
0
0
0
0
0
0
0
0
0
0
0
0
0
0
0
0
0
0
0
0
0
0
0
0
0
0
0
0
0
0
0
0
0
0
0
0
0
0
0
0
0
0
0
0
0
0
0
0
0
0
0
0
0
0
0
0
0
0
0
0
0
0
0
0
0
0
0
0
0
0
0
0
0
0
0
0
0
0
0
0
0
0
0
0
0
0
0
0
0
0
0
0
0
0
0
0
0
0
0
0
0
0
1
1
1
1
1
2
2
2
2
2
2
2
2
2
2
2
2
2
2
2
2
2
2
2
2
2
2
2
2
2
2
2
2
2
2
2
2
2
2
2
2
2
2
2
2
2
2
2
2
2
2
2
2
2
2
2
2
2
2
2
2
2
2
2
2
2
2
2
2
2
2
2
2
2
2
2
2
2
2
2
2
2
2
2
1
1
1
1
1
1
1
1
1
1
1
1
1
1
1
1
1
1
1
1
1
1
1
1
1
2
2
2
2
2
2
2
2
2
2
2
2
2
2
2
2
2
2
2
2
2
2
2
2
2
2
2
2
2
2
2
2
2
2
2
2
2
2
2
2
2
2
2
2
2
2
2
2
2
2
2
2
2
2
2
2
2
2
2
2
2
2
2
2
2
2
2
2
2
2
2
2
2
2
2
2
2
2
1
1
1
1
1
1
1
1
1
1
1
1
1
1
1
1
1
1
1
1
1
0
0
0
0
0
0
0
0
0
0
0
0
0
0
0
0
0
0
0
0
0
0
0
0
0
0
0
0
0
0
0
0
0
0
0
0
0
0
0
0
0
0
0
0
0
0
0
0
0
0
0
0
0
0
0
0
0
0
0
0
0
0
0
0
0
0
0
0
0
0
0
0
0
0
0
0
0
0
0
0
0
0
0
0
0
0
0
0
0
0
0
0
0
0
0
0
0
0
0
0
0
0
0
0
0
0
0
0
0
0
0
0
0
0
0
0
0
0
0
0
0
0
0
0
0
0
0
0
0
0
0
0
0
0
0
0
0
0
0
0
0
0
0
0
0
0
0
0
0
0
0
0
0
0
0
0
0
0
0
0
0
0
0
0
0
0
0
0
0
0
0
0
0
0
0
0
0
0
0
0
0
0
0
0
0
0
0
0
0
0
0
0
0
0
0
0
0
0
0
0
0
0
0
0
0
0
0
0
0
0
0
0
0
0
0
0
0
0
0
0
0
0
0
0
0
0
0
0
0
0
0
0
0
0
0
0
0
0
0
0
0
0
0
0
0
0
0
0
0
0
0
0
0
0
0
0
0
0
0
0
0
0
0
0
0
0
0
0
0
0
0
0
0
0
0
0
0
0
0
0
0
0
0
0
0
0
0
0
0
0
0
0
0
0
0
0
0
0
0
0
0
1
1
1
1
1
1
1
1
1
1
1
1
1
1
1
1
1
0
0
0
0
0
0
0
0
0
0
0
0
0
0
0
0
0
0
0
0
0
0
0
0
0
0
0
0
0
0
0
0
0
0
0
0
0
0
0
0
0
0
0
0
0
0
0
0
0
0
0
0
0
0
0
0
0
0
0
0
0
0
0
0
0
0
0
0
0
0
0
0
0
0
0
0
0
0
0
0
0
0
0
0
0
0
0
0
0
0
0
0
0
0
0
0
0
0
0
0
0
1
1
1
1
1
1
1
1
1
1
1
1
1
1
1
1
1
1
1
1
1
1
1
1
1
1
1
1
1
1
1
1
1
1
1
1
1
1
1
0
0
0
0
0
0
0
0
0
0
0
0
0
0
0
0
0
0
0
0
0
0
0
0
0
0
0
0
0
0
0
0
0
0
0
0
0
0
0
0
0
0
0
0
0
0
0
0
0
0
0
0
0
0
0
0
0
0
0
0
0
0
0
0
0
0
0
0
0
0
1
1
1
1
1
1
1
1
1
1
1
1
1
1
1
1
1
1
1
1
1
1
1
1
1
1
1
1
1
1
1
1
1
1
1
1
1
1
1
1
1
1
1
1
1
1
1
1
1
1
1
1
1
2
2
3
3
3
3
3
3
3
3
3
3
3
3
3
3
3
3
3
3
3
3
3
3
3
3
3
3
3
3
3
3
3
3
3
3
3
3
3
3
3
3
3
3
3
3
3
3
3
3
3
3
3
3
3
3
3
3
3
3
3
3
3
3
3
3
3
3
3
3
3
3
3
2
2
2
2
2
2
2
2
2
2
2
2
2
2
2
2
2
1
1
1
1
1
1
1
1
1
1
1
1
1
1
1
1
1
1
2
2
2
2
2
2
2
2
2
2
2
2
2
2
2
2
2
2
0
0
0
0
0
0
0
0
0
0
0
0
0
0
0
0
0
0
0
0
0
0
0
0
0
0
0
0
0
0
0
0
0
0
0
0
0
0
0
0
0
0
0
0
0
0
0
0
0
0
0
0
0
0
0
0
0
0
1
1
1
1
1
1
1
1
1
1
1
1
1
1
1
1
1
1
1
1
1
1
1
1
1
1
1
1
1
1
1
1
1
1
1
1
1
1
1
1
1
1
1
1
1
1
1
1
1
1
1
1
1
1
1
1
1
1
1
1
1
1
1
1
1
1
1
1
1
2
2
2
2
2
2
2
2
2
2
2
2
2
2
2
2
2
2
2
2
2
2
2
2
2
2
2
2
2
2
2
2
2
2
2
2
2
2
2
1
1
1
1
1
1
1
1
1
1
1
1
1
1
1
1
1
1
1
1
1
1
1
1
1
1
1
1
1
1
1
1
1
1
1
1
1
1
1
1
1
1
1
1
1
1
1
1
1
1
1
1
1
1
1
1
1
1
1
1
1
1
1
1
1
1
1
1
1
1
1
1
1
1
1
1
1
1
1
1
1
2
2
2
2
2
2
2
2
2
2
2
2
2
2
2
2
2
2
2
2
2
2
2
2
2
2
2
2
2
2
2
2
2
2
2
1
1
1
1
1
1
1
1
1
1
1
1
1
1
1
1
1
1
1
1
1
1
1
1
1
1
1
1
1
1
1
1
1
1
1
1
1
1
1
1
1
1
0
0
0
0
0
0
0
0
0
0
0
0
0
0
0
0
0
0
0
0
0
0
0
0
0
0
0
0
0
0
0
0
0
0
0
0
0
0
0
0
0
0
0
0
0
0
0
0
0
0
0
0
0
0
0
0
0
0
0
0
0
0
0
0
0
0
0
0
0
0
0
0
0
0
0
0
0
0
0
0
0
0
0
0
0
0
0
0
0
0
0
0
0
0
0
0
0
0
0
0
0
0
0
0
0
0
0
0
0
0
0
0
0
0
0
0
0
0
0
0
0
0
0
0
0
0
0
0
0
0
0
0
0
0
0
0
0
0
0
0
0
0
0
0
0
0
0
0
0
0
0
0
0
0
0
0
0
0
0
0
0
0
0
0
0
0
0
0
0
0
0
0
0
0
0
0
0
0
0
0
0
0
0
0
0
0
0
0
0
0
0
0
0
0
0
0
0
0
0
0
0
0
0
0
0
0
0
0
0
0
0
0
0
0
0
0
0
0
0
0
0
0
0
0
0
0
0
0
0
0
0
0
0
0
0
0
0
0
0
0
0
0
0
0
0
0
0
0
0
0
0
0
0
0
0
0
0
0
0
0
0
0
0
0
0
0
0
0
0
0
0
0
0
0
0
0
0
0
1
1
1
1
1
1
1
1
1
1
1
1
1
1
1
1
1
1
1
1
1
1
1
1
1
1
1
1
1
1
1
1
1
1
1
1
1
1
2
2
2
2
2
2
2
2
2
2
2
2
2
2
2
2
2
2
2
2
2
2
2
3
3
3
3
3
3
3
3
3
3
3
3
3
3
3
3
3
3
3
3
3
3
3
3
3
3
3
3
4
4
4
4
4
4
4
4
4
4
4
4
4
4
4
4
4
4
4
4
4
4
4
4
4
4
4
3
3
3
3
3
3
3
3
3
3
3
3
3
3
3
3
3
3
3
3
3
3
3
3
3
3
3
3
3
3
3
3
3
3
3
3
3
3
3
3
3
3
3
4
4
4
4
4
4
4
4
4
4
4
4
4
4
4
4
4
4
4
4
4
4
4
4
4
4
4
4
4
4
4
4
4
4
4
4
4
4
4
4
3
3
3
3
3
3
3
3
3
2
2
2
2
2
2
2
3
3
3
3
3
3
3
3
3
3
3
3
3
3
3
3
3
3
3
3
3
3
3
3
3
3
3
3
3
3
3
2
2
2
2
2
2
2
2
2
3
3
3
3
3
3
3
3
3
3
3
3
3
3
3
3
3
3
3
3
3
3
3
3
3
3
3
3
3
3
3
3
3
3
3
3
3
3
3
3
3
3
3
3
3
3
3
3
3
3
3
3
3
3
2
2
2
2
2
2
2
2
2
2
2
2
2
2
2
2
2
2
2
2
2
2
2
2
2
3
3
2
2
1
1
1
1
1
1
1
1
1
1
1
1
1
1
1
1
1
1
1
1
1
1
1
1
1
1
1
1
1
1
1
1
1
1
1
1
1
1
1
1
1
1
1
1
1
1
1
1
2
2
2
2
2
3
3
3
3
3
3
3
3
3
3
3
3
3
3
3
3
3
3
3
3
3
3
3
3
3
3
3
3
3
3
3
3
3
3
3
3
3
3
3
3
3
3
3
3
3
3
3
3
3
3
3
3
3
3
3
3
3
3
3
3
3
3
3
3
3
3
3
3
3
2
2
2
2
2
2
2
2
2
2
2
2
2
2
2
2
2
2
2
2
2
2
2
2
2
2
2
2
2
2
2
2
2
2
2
2
2
2
2
2
2
2
2
2
2
2
2
2
2
1
1
1
1
1
1
1
1
1
1
1
1
1
2
2
2
2
1
1
1
1
1
1
0
0
0
0
0
0
0
0
0
0
0
0
0
0
0
0
0
0
0
0
0
0
1
1
1
1
1
1
1
1
1
1
2
2
2
2
2
2
2
2
2
2
2
2
2
2
2
2
2
2
2
2
2
2
2
2
2
2
2
2
2
2
2
2
2
2
2
2
2
2
2
2
2
2
2
2
2
2
2
2
2
2
2
2
2
2
2
2
2
2
2
2
2
2
2
2
2
2
2
2
2
2
2
2
2
2
2
2
2
2
2
2
2
2
2
2
2
2
2
2
2
2
2
2
2
2
2
2
2
2
2
2
2
2
2
2
1
1
1
1
1
1
1
1
1
1
1
1
1
1
1
1
1
1
1
1
1
1
1
0
0
0
0
0
0
0
0
0
0
0
0
0
0
0
0
0
0
0
0
0
0
0
0
0
0
0
0
0
0
0
0
0
0
0
0
0
0
0
0
0
0
0
0
0
0
0
0
0
0
0
0
0
0
0
0
0
0
0
0
0
0
0
0
0
0
0
0
0
0
0
0
0
0
0
0
0
0
0
0
0
0
0
0
0
0
0
0
1
1
1
1
1
1
1
1
1
1
1
1
0
0
0
0
0
0
0
0
0
0
1
1
1
1
1
1
1
1
1
1
1
1
1
1
1
1
1
1
1
1
1
1
1
1
1
1
1
1
1
1
2
2
2
2
2
2
2
2
2
2
2
2
2
2
2
2
2
2
2
2
2
2
2
2
2
2
2
2
2
2
2
2
2
2
2
2
2
2
2
2
2
2
2
2
2
2
2
2
2
2
2
2
2
2
2
2
2
2
2
2
2
2
2
2
2
2
2
2
2
2
2
2
2
2
2
2
2
2
2
2
2
2
2
2
2
2
2
2
2
2
2
2
2
2
2
2
1
1
1
1
1
1
1
1
1
1
1
1
1
1
1
1
1
1
1
1
1
1
1
1
1
1
2
2
2
2
2
2
2
2
1
1
1
0
0
0
0
0
0
0
0
0
0
0
0
0
0
0
0
0
0
0
0
0
0
0
1
1
1
1
1
1
1
1
1
1
1
1
1
1
1
1
1
1
1
1
1
1
1
1
1
1
1
1
1
1
1
1
1
1
2
2
2
2
2
2
2
2
2
2
2
2
2
2
2
2
2
2
2
2
2
2
2
2
2
2
2
2
2
2
2
2
2
2
2
2
2
2
2
2
2
2
2
2
2
2
2
2
2
2
2
2
2
2
2
2
2
2
2
2
2
2
2
2
2
2
2
2
1
1
1
1
1
1
1
1
1
1
1
1
1
1
1
1
1
1
1
1
1
1
0
0
0
0
0
0
0
0
0
0
0
0
0
0
0
0
0
0
0
0
1
1
1
1
1
1
1
1
1
1
1
1
1
1
1
1
1
1
1
2
2
2
2
2
2
2
2
1
1
1
1
1
1
1
1
1
1
1
1
1
1
1
1
1
1
1
1
3
3
4
4
5
5
7
8
8
8
8
8
8
8
8
8
8
8
8
8
8
8
8
8
8
8
8
8
8
8
8
8
8
8
8
8
8
8
8
8
8
8
8
8
8
8
8
8
8
8
8
8
8
8
8
8
8
8
8
8
8
8
8
8
8
8
8
8
8
9
8
8
8
8
8
8
8
8
8
8
8
8
8
8
8
8
8
8
8
8
8
8
8
8
8
8
8
8
8
8
8
8
8
8
8
8
8
8
8
8
8
8
8
8
8
8
8
8
8
7
7
7
6
6
6
6
6
6
6
5
5
5
6
6
6
6
6
6
6
6
6
6
6
6
6
6
6
6
6
6
6
6
6
6
6
6
5
5
5
5
5
5
5
5
5
5
5
5
5
5
5
6
6
6
6
6
6
6
6
6
6
6
6
6
6
6
6
6
6
6
7
7
7
7
7
7
7
7
7
7
7
7
7
6
6
6
6
6
6
6
6
6
6
6
6
6
6
6
6
6
5
5
5
5
5
5
5
5
5
5
5
5
5
4
4
5
5
5
5
4
4
3
3
3
3
3
3
5
5
5
5
5
5
5
5
5
5
5
5
5
5
6
6
6
6
6
6
6
6
6
6
6
6
6
6
6
6
6
6
6
6
6
6
6
6
6
6
6
6
6
6
6
6
6
6
6
6
6
6
6
6
7
7
7
7
7
7
7
7
7
7
7
7
7
7
7
7
7
7
7
7
7
7
7
7
8
8
9
9
9
9
9
9
9
9
9
9
9
9
9
9
9
9
9
9
9
9
9
9
9
9
9
9
9
9
9
9
10
10
10
10
10
10
10
10
10
10
10
10
11
11
11
11
11
11
11
11
11
11
11
11
11
11
11
11
11
11
11
11
11
11
11
11
11
10
10
10
10
10
9
9
9
9
9
9
9
9
9
9
9
9
9
9
9
9
9
9
9
9
9
9
9
9
9
9
9
9
9
8
7
5
5
4
4
4
4
4
4
4
4
4
4
3
3
3
4
4
4
4
4
4
4
3
3
3
3
3
3
3
3
3
3
3
3
3
3
3
3
3
3
3
3
4
4
4
4
4
4
4
4
4
4
5
5
5
5
5
5
5
5
5
5
5
5
5
5
5
5
5
5
5
5
5
5
5
6
6
6
6
6
7
7
7
7
7
7
7
7
7
7
7
7
7
7
7
7
7
7
8
8
8
8
8
9
9
9
10
10
10
10
10
11
11
11
11
11
11
11
11
11
11
11
11
11
11
11
11
11
11
11
11
11
11
11
11
11
11
11
11
11
11
11
11
11
11
11
11
11
11
11
11
11
11
11
11
11
11
11
11
11
11
11
11
11
11
11
11
11
11
11
10
10
10
10
10
10
10
10
10
10
10
10
10
10
10
10
10
10
10
10
10
10
10
10
10
10
11
11
10
10
10
10
10
10
10
10
10
10
10
10
10
10
10
10
10
10
10
10
10
10
10
10
10
10
11
11
11
11
11
11
11
11
11
11
11
11
11
11
11
11
11
11
11
10
10
9
8
8
7
7
7
7
7
7
7
7
7
7
7
7
7
7
7
7
7
7
7
7
7
6
6
6
7
7
7
7
7
7
6
6
6
6
6
6
6
6
6
6
6
6
6
6
6
6
6
6
6
6
6
6
6
6
6
6
6
6
6
6
6
5
5
5
5
5
5
4
4
4
4
4
4
4
4
4
4
4
4
4
4
4
4
4
4
4
4
3
3
3
3
3
3
3
3
3
3
3
3
3
3
3
3
3
3
3
3
2
2
2
2
2
2
2
2
2
2
1
1
1
1
1
1
1
1
1
1
1
1
1
1
1
1
1
1
1
1
1
1
1
1
1
1
1
1
1
1
1
1
0
0
0
0
0
0
0
0
0
0
0
0
0
0
0
0
0
0
0
0
0
0
0
0
0
0
0
0
0
0
0
0
0
0
0
0
0
0
0
0
0
0
0
0
0
0
0
0
0
0
0
0
0
0
0
0
0
0
0
0
0
0
0
0
0
0
0
0
0
0
0
0
0
0
0
0
0
0
0
0
0
0
0
1
1
1
1
1
1
1
1
1
1
1
1
1
1
1
1
1
1
1
1
1
1
1
1
1
1
1
1
1
1
1
1
1
1
1
1
1
1
1
1
1
1
1
1
1
1
1
1
1
1
1
1
1
1
1
1
1
1
1
1
1
1
1
1
1
1
1
1
1
1
1
1
1
1
1
1
1
1
1
1
1
1
1
1
1
1
1
1
1
2
2
2
2
2
2
2
2
2
2
2
2
2
2
2
2
2
2
2
2
2
2
2
2
3
3
4
4
4
4
4
4
4
4
4
4
4
4
4
4
4
4
3
3
3
4
4
4
4
4
4
4
4
5
5
5
5
5
5
5
5
5
5
5
5
5
5
5
5
5
5
5
5
5
5
5
5
5
5
5
5
5
5
5
5
5
5
5
5
5
5
6
6
6
6
6
6
6
6
6
6
6
6
6
6
6
6
6
6
6
6
6
6
6
6
6
6
6
6
6
6
6
6
6
6
6
6
6
6
6
6
6
6
6
6
6
6
6
6
6
6
6
6
6
8
8
8
8
8
8
8
8
8
8
8
8
7
6
6
6
5
5
5
5
5
5
5
6
6
6
6
6
6
6
6
6
6
6
6
6
6
6
6
6
6
6
6
6
6
6
6
6
6
6
6
6
6
5
5
5
5
5
5
5
5
5
5
5
5
5
4
4
4
4
4
4
3
3
3
3
3
3
3
3
3
3
3
3
3
3
3
3
3
3
3
3
2
2
2
2
2
2
2
2
2
2
2
2
2
2
2
2
2
2
2
2
2
2
1
1
1
1
1
1
1
1
1
1
1
1
1
1
1
1
1
1
1
1
1
1
1
1
1
1
2
2
4
4
4
4
4
4
4
4
4
4
4
3
3
3
3
3
3
3
3
3
3
2
2
2
2
2
2
2
2
2
2
2
2
2
2
2
2
2
2
2
2
2
2
2
2
2
2
2
2
2
2
2
2
2
2
2
3
3
3
3
3
3
3
3
3
3
3
3
3
3
3
3
3
3
3
4
4
4
4
4
4
4
4
4
4
4
5
5
5
5
5
5
5
5
5
5
5
6
7
7
7
7
7
7
7
7
7
7
7
6
5
5
5
5
5
5
5
5
5
6
6
7
7
7
7
7
7
7
7
7
7
7
7
7
7
7
7
7
7
8
8
8
8
8
8
8
8
8
8
8
8
9
9
9
9
9
9
9
9
9
10
10
10
10
10
10
11
11
11
11
11
11
11
11
11
11
11
11
11
11
11
11
11
11
11
11
11
11
11
11
11
11
11
11
11
12
13
13
13
13
13
13
13
13
14
14
14
14
14
14
14
14
14
13
13
12
10
9
9
9
9
9
9
9
8
8
8
9
10
10
10
10
10
10
10
10
10
10
10
10
10
10
10
10
10
10
10
10
10
10
10
10
10
10
10
10
10
10
10
10
10
10
10
10
10
10
10
10
10
10
9
9
9
9
9
8
8
8
9
9
10
10
10
10
10
10
10
10
10
10
10
10
10
10
10
10
10
10
10
10
10
9
9
9
9
9
9
9
9
9
9
9
9
9
9
9
8
8
8
8
8
8
9
9
9
9
9
9
9
9
9
9
9
9
10
10
10
10
10
10
10
10
10
10
10
10
10
10
8
9
8
7
6
7
7
7
7
7
7
8
8
8
9
9
10
11
11
11
11
12
12
12
12
12
12
12
12
12
12
12
12
12
12
12
12
12
12
12
12
12
12
13
13
13
13
13
13
13
13
13
13
13
13
13
13
13
13
13
13
13
13
13
13
13
13
13
13
13
13
13
13
16
18
19
19
18
20
20
21
21
21
22
22
22
22
22
22
22
22
22
22
22
22
22
22
22
23
24
24
24
24
25
25
26
26
25
25
25
26
26
26
26
26
26
26
26
26
26
26
29
29
29
29
29
29
30
30
30
30
30
31
31
31
31
31
31
31
32
32
32
32
32
32
32
32
32
32
32
32
33
34
34
33
32
31
31
32
31
26
26
26
26
27
27
27
27
28
28
30
31
31
31
32
32
32
32
34
34
34
34
34
34
35
35
36
37
36
36
36
36
35
34
32
30
30
31
30
30
30
30
30
30
32
32
33
33
33
33
33
33
33
33
33
33
33
33
33
33
33
33
33
33
33
33
33
33
34
35
35
35
35
35
35
35
35
35
35
35
35
35
35
35
35
35
33
31
31
31
31
31
29
29
27
25
24
24
24
24
24
24
24
24
24
24
24
24
24
24
23
23
23
23
23
23
24
24
24
24
24
24
24
24
24
24
25
25
25
23
23
23
23
23
23
23
24
24
24
24
23
23
23
23
22
22
22
22
22
22
22
22
22
22
21
19
19
17
16
12
10
10
10
10
10
10
10
11
11
11
11
11
11
11
11
11
11
10
10
10
9
9
9
9
9
9
9
9
9
9
9
10
10
10
10
10
10
10
10
10
9
9
9
10
10
10
9
9
9
9
9
8
8
8
8
8
8
8
8
8
8
11
11
11
11
11
11
12
12
12
12
12
12
12
12
12
12
12
12
12
12
12
12
12
12
12
12
12
12
12
12
12
12
12
12
12
12
12
12
12
12
12
12
12
13
13
13
13
13
13
13
13
13
13
13
13
13
13
13
13
13
11
10
10
11
11
11
11
11
11
11
11
11
11
11
12
12
12
12
12
12
12
12
12
12
12
13
13
13
13
14
14
14
14
14
15
15
15
15
15
15
15
16
16
16
16
16
14
14
15
15
15
15
15
15
15
15
15
16
16
15
15
15
15
15
15
15
15
15
15
15
15
15
15
15
15
15
15
15
15
14
14
14
15
15
15
15
15
15
15
15
15
14
14
14
14
14
14
14
14
14
14
14
14
13
13
13
13
13
13
13
13
13
13
12
12
12
12
11
10
10
11
11
11
11
11
11
11
11
11
12
12
12
12
12
12
12
12
12
12
12
12
13
13
13
13
14
16
16
16
15
15
15
15
15
15
14
14
14
14
14
14
14
15
15
15
14
14
14
14
13
13
13
13
12
12
12
12
13
15
16
16
16
16
17
18
18
18
18
18
18
20
22
23
23
25
25
25
25
25
25
26
26
26
25
25
25
25
28
28
28
28
28
28
29
29
29
29
28
28
28
28
28
28
28
28
28
29
30
30
30
30
30
30
30
30
30
30
30
30
30
29
29
29
29
29
29
31
31
31
31
31
31
31
31
31
31
31
31
31
32
32
32
32
32
32
31
31
32
32
33
33
33
33
33
32
32
32
32
31
31
31
31
32
32
32
31
31
31
31
31
31
31
31
31
31
31
31
31
31
31
30
30
30
27
27
27
27
27
27
26
26
23
21
18
18
18
18
18
17
17
17
17
17
16
17
16
16
16
17
18
18
17
16
15
15
15
15
14
14
14
14
14
14
14
14
14
14
14
14
14
14
14
14
14
14
14
14
14
14
14
14
14
14
14
14
13
13
13
12
12
12
12
12
12
14
13
13
13
13
13
13
13
13
13
13
13
13
13
13
13
13
13
13
13
13
13
13
13
13
13
14
12
12
12
12
12
12
12
12
14
14
15
17
17
17
17
17
17
17
17
18
18
18
18
18
18
18
18
17
17
17
17
17
17
17
17
18
18
18
18
18
18
18
18
18
18
18
18
18
18
19
19
19
19
19
18
19
19
18
17
16
16
17
17
17
17
17
17
18
18
18
19
19
19
19
19
19
19
19
19
19
19
19
19
19
19
19
19
19
20
20
20
20
20
20
20
20
22
23
24
24
24
24
24
24
24
24
24
24
25
25
25
25
24
24
24
27
27
27
27
27
26
26
26
26
26
26
26
27
27
28
29
29
29
30
30
30
30
30
30
30
30
30
30
30
31
31
31
31
31
31
32
32
32
32
32
32
32
32
32
32
32
32
32
32
32
32
32
31
31
31
30
30
26
25
25
25
25
25
25
25
25
25
25
25
25
25
26
26
26
26
26
26
26
26
26
26
26
26
28
29
29
31
32
31
32
32
32
32
32
31
30
29
29
28
28
26
26
26
26
26
26
24
23
23
23
23
23
23
23
23
22
21
20
18
19
19
19
19
19
19
18
18
18
18
18
18
18
17
17
17
17
17
17
17
17
17
17
17
17
17
17
17
17
17
17
16
16
15
16
16
16
16
16
16
16
16
16
16
16
16
16
16
16
16
16
16
16
16
16
16
16
16
16
16
16
16
16
16
18
18
18
18
18
18
18
18
18
18
18
17
15
14
13
13
13
13
13
13
13
13
13
14
14
14
11
9
9
10
10
11
11
11
11
11
9
10
10
10
10
10
10
10
10
10
10
10
9
9
9
9
9
10
10
10
10
10
10
10
9
9
9
9
9
9
9
10
10
10
10
10
10
10
10
10
10
10
10
10
10
10
10
10
11
11
11
11
11
11
13
14
14
15
15
16
16
16
16
16
16
16
16
16
16
16
16
16
16
17
18
18
18
18
18
18
18
19
19
19
20
21
21
21
20
20
20
19
19
19
19
19
19
19
19
19
19
19
19
19
19
19
19
19
19
19
19
19
19
19
19
19
19
19
19
19
19
19
19
19
19
19
20
19
19
19
19
19
19
19
19
19
19
18
18
18
18
17
17
17
17
17
18
18
18
18
18
18
18
18
18
18
18
18
18
19
19
19
19
19
19
19
19
19
19
19
19
19
19
20
20
20
20
18
18
18
18
17
14
14
14
14
14
14
14
14
14
14
14
14
15
14
14
14
15
15
15
15
14
14
14
14
14
14
14
14
14
14
14
14
14
14
14
14
14
15
15
15
15
15
15
15
15
15
15
15
15
15
15
15
15
15
15
16
16
16
16
16
16
16
16
16
16
16
16
16
16
16
16
16
16
16
16
16
16
16
16
16
16
16
15
15
15
15
15
15
15
13
11
11
11
11
11
11
11
11
11
11
11
11
11
11
11
11
11
11
11
11
11
11
11
11
11
11
11
11
11
11
11
11
11
11
11
11
11
11
11
11
10
10
10
10
10
10
10
10
10
8
8
8
8
8
8
8
8
8
8
8
7
7
7
7
7
7
7
7
7
7
5
5
5
4
3
3
3
4
4
4
4
4
4
4
4
4
4
4
5
5
5
5
5
5
5
5
5
5
5
5
5
5
5
5
4
4
4
4
4
4
4
4
4
4
5
5
5
5
5
5
5
5
4
4
4
4
4
4
4
4
4
4
4
4
4
4
4
4
4
4
4
4
4
4
4
4
4
4
4
4
4
4
4
4
5
5
5
5
5
5
5
5
5
5
5
5
5
5
5
6
6
6
6
6
6
6
6
7
7
7
7
6
6
6
6
6
6
6
6
6
6
6
6
6
6
6
6
6
6
6
6
6
6
6
6
6
6
6
6
6
6
6
6
6
6
5
5
5
5
5
5
5
5
5
5
5
5
5
5
5
5
5
5
5
5
5
5
6
6
6
6
6
6
6
6
6
6
6
6
6
6
6
6
6
7
7
8
8
8
8
8
7
7
7
7
7
7
7
7
7
7
7
7
7
7
6
6
6
6
6
6
6
6
6
6
6
6
6
6
6
6
6
6
6
6
6
6
6
6
6
6
6
6
6
6
6
6
5
6
6
6
5
5
5
6
7
7
7
7
7
7
7
7
7
7
6
6
6
6
6
6
6
6
6
6
6
6
6
6
6
6
6
7
7
7
7
7
7
7
7
7
7
7
7
7
7
7
7
7
6
6
6
6
6
6
6
6
6
6
6
6
6
6
6
6
6
6
6
6
6
6
6
6
6
6
6
6
6
6
6
6
6
6
6
6
6
6
6
6
6
6
6
6
6
6
6
6
6
6
6
6
6
6
7
6
6
6
6
6
6
6
6
6
6
6
6
6
6
6
6
6
6
5
5
2
2
2
2
2
2
2
2
2
2
2
2
3
3
3
3
3
3
3
3
3
3
3
3
3
3
3
3
3
3
3
3
3
3
3
3
3
3
3
3
3
3
3
3
3
3
3
3
3
3
3
3
3
3
3
4
4
4
4
4
4
4
4
4
4
4
4
4
4
4
4
3
3
3
3
3
3
3
3
3
3
3
3
3
3
3
3
3
3
3
3
3
3
3
3
3
3
3
3
3
3
3
3
3
3
4
4
6
6
7
7
7
7
7
7
7
7
7
7
7
7
7
7
7
7
6
6
6
6
6
7
7
7
6
6
6
6
6
6
6
6
6
6
6
6
6
6
6
6
6
6
6
6
6
6
6
6
6
6
6
6
6
6
6
6
6
6
6
6
6
6
6
6
6
6
5
5
5
5
5
5
5
5
5
5
5
5
5
5
6
6
6
6
6
6
6
6
6
6
6
6
6
6
6
6
6
5
5
5
5
5
6
6
5
5
5
5
5
4
4
4
4
4
4
4
4
4
4
4
4
4
4
4
4
4
4
4
5
5
4
4
4
4
4
4
4
4
4
4
4
4
4
4
4
4
4
4
4
4
4
4
3
3
3
3
3
3
3
3
3
3
3
4
4
4
4
4
4
4
4
4
4
4
4
4
4
4
4
4
4
4
4
4
4
4
4
4
4
4
4
4
4
5
5
5
5
5
5
5
5
5
5
5
5
5
5
5
5
5
5
7
7
7
7
7
7
7
7
7
7
7
7
7
7
7
7
7
7
7
7
7
7
7
7
7
7
7
7
7
7
7
7
7
7
7
6
6
6
6
6
6
6
7
7
6
6
6
6
6
6
6
6
6
6
6
6
7
7
7
7
7
7
7
7
7
8
8
8
8
8
8
8
8
8
8
8
8
8
8
8
8
8
8
8
8
8
8
8
8
8
8
8
8
8
8
8
8
8
8
9
9
10
10
10
10
10
10
10
10
10
10
10
9
9
9
9
9
9
9
9
9
9
9
9
9
9
9
9
9
10
10
10
10
10
10
10
10
10
10
10
10
10
10
10
10
10
10
10
10
10
9
9
9
9
9
9
9
9
9
9
9
9
9
9
9
9
9
9
9
9
9
9
9
9
9
9
9
9
9
9
9
9
9
9
9
9
9
9
9
9
9
9
9
9
7
6
6
7
7
6
6
6
6
6
6
6
6
6
5
5
5
5
5
5
5
5
5
5
5
5
5
5
5
5
5
5
5
5
5
5
5
5
5
5
5
5
5
4
3
3
3
3
3
3
3
3
3
3
3
3
3
3
3
3
3
3
3
3
2
2
2
2
2
2
2
2
1
1
1
1
1
1
1
1
2
2
2
2
2
2
2
2
2
1
1
1
1
1
1
1
1
1
1
1
1
1
1
1
1
1
1
1
1
1
1
1
1
1
1
1
1
1
1
1
1
1
1
1
1
1
1
1
1
1
1
1
1
1
1
1
1
1
1
1
1
1
1
1
1
1
1
1
1
0
0
0
2
2
2
2
2
2
2
2
2
2
2
2
2
2
2
2
2
2
2
2
2
2
2
2
2
2
2
2
2
2
2
2
2
2
2
3
3
3
3
3
4
4
4
4
4
4
4
4
4
4
4
4
4
4
4
4
4
4
4
4
4
4
4
4
4
4
4
4
4
4
4
4
4
4
4
4
4
4
4
4
4
4
4
4
4
4
4
4
4
4
4
4
4
4
4
4
4
4
4
4
4
4
4
4
4
4
4
4
4
4
4
4
4
4
4
4
4
4
4
3
3
3
3
3
3
3
3
3
3
3
3
3
3
3
3
3
3
3
3
3
3
3
3
3
3
3
3
3
3
3
3
3
3
4
4
4
4
4
4
4
4
4
4
4
4
4
4
3
3
3
3
3
3
3
2
2
2
2
2
2
2
3
3
3
4
3
3
3
3
3
3
3
3
3
3
3
3
3
3
3
3
3
3
3
3
3
3
3
3
3
3
3
3
3
3
3
3
3
3
3
2
2
3
3
3
3
3
3
3
3
3
3
3
3
3
3
3
3
3
3
3
3
3
3
3
3
3
3
3
3
3
3
3
3
3
3
3
3
3
3
3
3
3
3
3
3
3
3
3
3
4
4
4
4
4
4
4
4
4
4
4
4
4
4
4
4
4
4
4
4
4
4
4
4
4
4
4
4
3
3
3
3
3
3
3
3
3
2
2
2
2
2
2
2
2
2
2
2
2
2
2
2
2
2
2
2
2
2
2
2
2
1
1
1
1
1
1
1
1
1
1
1
1
1
1
1
1
1
0
0
0
0
0
0
0
0
0
0
0
0
0
0
0
0
0
0
0
0
0
0
0
0
0
0
0
0
0
0
0
0
0
0
0
0
0
0
0
0
0
0
0
0
0
0
0
0
0
0
0
0
0
0
0
0
0
0
0
0
0
0
0
0
0
0
0
0
0
0
0
0
0
0
0
0
0
0
0
0
0
0
0
0
0
0
0
0
0
0
0
0
0
0
0
0
0
0
0
0
0
0
0
0
0
0
0
0
0
0
0
0
0
0
0
0
0
0
0
0
0
0
0
0
0
0
0
0
0
0
0
0
0
0
0
0
0
0
0
0
0
0
0
0
0
0
0
0
0
0
0
0
0
0
0
0
0
0
0
0
0
0
0
0
0
0
0
0
0
0
0
0
0
0
0
0
0
0
0
0
0
0
0
0
0
0
0
0
0
0
0
0
0
0
0
0
0
0
0
0
0
0
0
0
0
0
0
0
0
0
0
0
0
0
0
0
0
0
0
0
0
0
0
0
0
0
0
0
0
0
0
0
0
0
0
0
0
0
0
0
0
0
0
0
0
0
0
0
0
0
0
0
0
0
0
0
0
0
0
0
0
0
0
0
0
0
0
0
0
0
0
0
0
0
0
0
0
0
0
0
0
0
0
0
0
0
0
0
0
0
0
0
0
0
0
0
0
0
0
0
0
0
0
0
0
0
0
0
0
0
0
0
0
0
0
0
0
0
0
0
0
0
0
0
0
0
0
0
0
0
0
0
0
0
0
0
0
0
0
0
0
0
0
0
0
0
0
0
0
0
0
0
0
0
0
0
0
0
0
0
0
0
0
0
0
0
0
0
0
0
0
0
0
0
0
0
0
0
0
0
0
0
0
0
0
0
0
0
0
0
0
0
0
0
0
0
0
0
0
0
0
0
0
0
0
0
0
0
0
0
0
0
0
0
0
0
0
0
0
0
0
0
0
0
1
1
1
1
1
1
1
1
1
1
1
1
1
1
1
1
1
1
1
1
1
1
1
1
1
1
1
1
1
1
1
1
1
1
1
1
1
2
2
2
2
2
2
2
2
2
2
2
2
2
2
2
2
2
2
3
3
3
3
3
3
3
3
3
3
3
3
3
3
3
3
3
3
3
3
3
3
3
3
3
3
3
3
3
3
3
3
3
3
3
3
3
3
3
3
3
3
3
3
3
3
3
3
3
3
3
3
3
3
3
3
3
3
3
3
3
3
3
3
3
3
3
3
3
3
3
3
3
3
3
3
3
3
3
3
3
3
3
3
3
4
4
4
5
5
5
5
5
5
5
5
4
4
3
3
3
3
3
3
3
3
3
3
3
2
2
2
2
2
2
2
2
2
2
2
2
2
2
2
2
2
2
2
2
2
2
2
2
2
2
2
2
2
2
2
2
2
2
2
2
2
2
2
2
2
2
2
2
2
2
2
2
2
2
2
2
2
2
2
2
2
2
2
2
2
2
2
2
2
1
1
1
1
1
1
1
1
1
1
1
1
1
1
1
1
1
1
1
1
1
1
1
1
1
1
1
1
1
1
1
1
1
1
1
1
1
1
1
1
1
1
1
1
1
1
1
1
1
1
1
1
1
1
1
1
1
1
1
1
1
1
1
1
1
1
1
1
1
1
1
1
1
1
1
1
2
1
1
1
0
0
0
0
0
0
0
0
0
0
0
0
0
0
0
0
0
0
0
0
0
0
0
0
0
0
0
0
0
0
0
0
0
0
0
0
0
0
0
0
0
0
0
0
0
0
0
0
0
0
0
0
0
0
0
0
0
0
0
0
0
0
0
0
0
0
0
0
0
0
0
0
0
0
0
0
0
0
0
0
0
0
0
0
0
0
0
0
0
0
0
0
0
0
0
0
0
0
0
0
0
0
0
0
0
0
0
0
0
0
0
0
0
0
0
0
0
0
0
0
0
0
0
0
0
0
0
0
0
0
0
0
0
0
0
0
0
0
0
0
0
0
0
0
0
0
0
0
0
0
0
0
0
0
0
0
0
0
0
0
0
0
0
0
0
0
0
0
0
0
0
0
0
0
0
0
0
0
0
0
0
0
0
0
0
0
0
0
0
0
0
0
0
0
0
0
0
0
0
0
0
0
0
0
0
0
0
0
0
0
0
0
0
0
0
0
0
0
0
0
0
0
0
0
0
0
0
0
0
0
0
0
0
0
0
0
0
0
0
0
0
0
0
0
0
0
0
0
0
0
0
0
0
0
0
0
0
0
0
0
0
0
0
0
1
1
1
1
1
1
1
1
1
1
1
1
1
1
1
1
1
1
1
1
1
1
1
1
1
1
1
1
1
1
1
1
1
1
1
1
1
1
1
1
1
1
1
1
1
1
1
1
1
1
1
1
1
1
1
1
1
1
1
1
1
1
1
1
1
1
1
1
1
1
1
1
1
1
1
1
1
1
1
0
0
0
0
0
0
0
0
0
0
0
0
0
0
0
0
0
0
0
0
0
0
0
0
0
0
0
0
0
0
0
0
0
0
0
0
0
0
0
0
0
0
0
0
0
0
1
1
1
1
1
1
1
1
1
1
1
1
0
0
0
0
0
0
0
0
0
0
0
0
0
0
0
0
0
0
0
0
0
0
0
0
0
0
0
0
0
0
0
0
0
0
0
0
0
0
0
0
0
0
0
1
1
1
1
1
1
1
1
1
1
1
1
1
1
1
1
1
1
1
1
1
1
1
1
1
1
1
1
1
1
1
1
1
1
1
1
1
1
1
1
1
1
1
1
1
1
1
1
1
1
1
1
1
1
1
1
1
1
1
1
1
1
1
1
1
1
1
1
1
1
1
1
1
1
1
1
1
1
1
1
1
1
1
1
1
1
1
1
1
1
1
1
1
1
1
1
1
1
1
1
1
1
1
1
1
1
1
0
0
0
0
0
0
0
0
0
0
0
0
0
0
0
0
0
0
0
0
0
0
0
0
0
0
0
0
0
0
0
0
0
0
0
0
0
0
0
0
0
0
0
0
0
0
0
0
0
0
0
0
0
0
0
0
0
0
0
0
0
0
0
0
0
0
0
0
0
0
0
0
0
0
0
0
0
0
0
0
0
0
0
0
0
0
0
0
0
0
0
0
0
0
0
0
0
0
0
0
0
0
0
0
0
0
0
0
0
0
0
0
0
0
0
0
0
0
0
0
0
0
0
0
0
0
0
0
0
0
0
0
0
0
0
0
0
0
0
0
0
0
0
0
0
0
0
0
0
0
0
0
0
0
0
0
0
0
0
0
0
0
0
0
0
0
0
0
0
0
0
0
0
0
0
0
0
0
0
0
0
0
0
0
0
0
0
0
0
0
0
0
0
0
0
0
0
0
0
0
0
0
0
0
0
0
0
0
0
0
0
0
0
0
0
0
0
0
0
0
0
0
0
0
0
0
0
1
1
1
1
1
1
1
1
1
1
1
1
1
1
1
1
1
1
1
1
1
1
1
1
1
1
1
1
1
1
1
1
1
0
0
0
0
0
0
0
0
0
0
0
0
0
0
0
0
0
0
1
1
1
1
1
1
1
1
1
1
1
1
1
1
1
1
1
1
1
1
1
1
1
1
1
1
1
1
1
1
1
1
1
1
1
1
1
1
1
1
1
1
1
1
1
1
1
1
1
1
1
1
1
1
1
1
1
1
1
1
1
1
1
1
1
1
1
1
1
1
1
1
1
1
1
1
1
1
1
1
1
1
1
1
1
1
1
1
1
0
0
0
0
0
0
0
0
0
0
0
0
0
0
0
0
0
0
0
0
0
0
0
0
0
0
0
0
0
0
0
0
0
0
0
0
0
0
0
0
0
0
0
0
0
0
0
0
0
0
0
0
0
0
0
0
0
0
0
0
0
0
0
0
0
0
0
0
0
0
0
0
0
0
0
0
0
0
0
0
0
0
0
0
0
0
0
0
0
0
0
0
0
0
0
0
0
0
0
0
0
0
0
0
0
0
0
0
0
0
0
0
0
0
0
0
0
0
0
0
0
0
0
0
0
0
0
0
0
0
0
0
0
0
0
0
0
0
0
0
0
0
0
0
0
0
0
0
0
0
0
0
0
0
0
0
0
0
0
0
0
0
0
0
0
0
0
0
0
0
0
0
0
0
0
0
0
0
0
0
0
0
0
0
0
0
0
0
0
0
0
0
0
0
0
0
0
0
0
0
0
0
0
0
0
0
0
0
0
0
0
0
0
0
0
0
0
0
0
0
0
0
0
0
0
0
0
0
0
0
0
0
0
0
0
0
0
0
0
0
0
0
0
0
0
0
0
0
0
0
0
0
0
0
0
0
0
0
0
0
0
0
0
0
0
0
0
0
0
0
0
0
0
0
0
0
0
0
0
0
0
0
0
0
0
0
0
0
0
0
0
0
0
0
0
0
0
0
0
0
0
0
0
0
0
0
0
0
0
0
0
0
0
0
0
0
0
0
0
0
0
0
0
0
0
0
0
0
0
0
0
0
0
0
0
0
0
0
0
0
0
0
0
0
0
0
0
0
0
0
0
0
0
0
0
0
0
0
0
0
0
0
0
0
0
0
0
0
0
0
0
0
0
0
0
0
0
0
0
0
0
0
0
0
0
0
0
0
0
0
0
0
0
0
0
0
0
0
0
0
0
0
0
0
0
0
0
0
0
0
0
0
0
0
0
0
0
0
0
0
0
0
0
0
0
0
0
0
0
0
0
0
0
0
0
0
0
0
0
0
0
0
0
0
0
0
0
0
0
0
0
0
0
0
0
0
0
0
0
0
0
0
0
0
0
0
0
0
0
0
0
0
0
0
0
0
0
0
0
0
0
0
0
0
0
0
0
0
0
0
0
0
0
0
0
0
0
0
0
0
0
0
0
0
0
0
0
0
0
0
0
0
0
0
0
0
0
0
0
0
0
0
0
0
0
0
0
0
0
0
0
0
0
0
0
0
0
0
0
0
0
0
0
0
0
0
0
0
0
0
0
0
0
0
0
0
0
0
0
0
0
0
0
0
0
0
0
0
0
0
0
0
0
0
0
0
0
0
0
0
0
0
0
0
0
0
0
0
0
0
0
0
0
0
0
0
0
0
0
0
0
0
0
0
0
0
0
0
0
0
0
0
0
0
0
0
0
0
0
0
0
0
0
0
0
0
0
0
0
0
0
0
0
0
0
0
0
0
0
0
0
0
0
0
0
0
0
0
0
0
0
0
0
0
0
0
0
0
0
0
0
0
0
0
0
0
0
0
0
0
0
0
0
0
0
0
0
0
0
0
0
0
0
0
0
0
0
0
0
0
0
0
0
0
0
0
0
0
0
0
0
0
0
0
0
0
0
0
0
0
0
0
0
0
0
0
0
0
0
0
0
0
0
0
0
0
0
0
0
0
0
0
0
0
0
0
0
0
0
0
0
0
0
0
0
0
0
0
0
0
0
0
0
0
0
0
0
0
0
0
0
0
0
0
0
0
0
0
0
0
0
0
0
0
0
0
0
0
0
0
0
0
0
0
0
0
0
0
0
0
0
0
0
0
0
0
0
0
0
1
1
1
1
1
1
1
1
1
1
1
1
1
1
1
1
1
1
1
1
1
1
1
1
1
1
1
1
1
1
1
1
1
1
1
1
1
1
1
1
1
1
1
1
1
2
2
2
2
2
2
2
2
2
2
2
2
2
2
2
2
2
2
2
2
2
2
2
2
2
2
2
2
2
2
2
2
2
2
2
2
2
2
2
2
2
2
2
2
2
2
2
2
2
2
2
2
2
2
2
2
2
2
2
2
2
3
3
3
3
3
3
3
4
4
4
3
3
3
3
3
3
3
3
3
3
3
3
3
3
3
3
3
3
3
3
3
3
3
3
3
3
3
3
3
3
3
3
3
3
3
3
3
3
3
3
3
3
3
3
3
3
3
3
3
3
3
3
3
3
3
3
3
3
3
2
2
2
2
2
2
2
2
2
3
3
3
3
3
2
2
2
2
2
2
2
2
2
2
2
2
2
2
2
3
4
4
4
4
4
4
4
4
4
4
4
4
4
4
4
4
4
4
4
4
4
4
4
4
4
4
4
4
4
4
4
5
5
5
5
5
5
5
5
5
5
5
5
5
5
5
5
5
5
5
5
5
5
5
5
5
4
4
4
4
4
4
4
4
4
4
4
3
3
3
3
3
3
3
3
3
3
3
3
3
3
3
3
3
3
3
3
3
3
3
3
3
3
3
3
4
4
4
4
4
4
4
4
4
4
4
4
4
4
4
4
4
4
4
4
4
4
4
4
4
4
4
4
4
4
4
4
4
4
4
4
4
4
4
4
4
4
4
4
4
4
4
4
4
4
4
4
4
4
4
4
4
4
4
4
4
4
4
4
4
4
4
4
4
4
4
4
4
4
4
4
4
4
4
4
4
4
4
4
4
4
4
4
4
4
4
4
3
3
2
1
0
0
0
0
0
0
0
0
0
0
0
0
0
0
0
0
0
0
0
0
0
0
0
0
0
0
0
0
0
0
0
0
0
0
0
0
0
0
0
0
0
0
0
0
0
0
0
0
0
0
0
0
0
0
0
0
0
0
0
0
0
0
0
0
0
0
0
0
0
0
0
0
0
0
0
0
0
0
0
0
0
0
0
0
0
0
0
0
0
0
0
0
0
0
0
0
0
0
0
0
0
0
0
0
0
0
0
0
0
0
0
0
0
0
0
0
0
0
0
0
0
0
0
0
0
0
0
0
0
0
0
0
0
0
0
0
0
0
0
0
0
0
0
0
0
0
0
0
0
0
0
0
0
0
0
0
0
0
0
0
0
0
0
0
0
0
0
0
0
0
0
0
0
0
0
0
0
0
0
0
0
0
0
0
0
0
0
0
0
0
0
0
0
0
0
0
0
0
0
0
1
1
1
1
1
2
2
2
2
2
2
2
2
2
2
2
2
2
2
2
2
2
2
2
2
2
2
2
2
3
3
3
3
3
3
3
3
3
3
4
4
4
4
4
4
4
4
4
4
5
5
5
5
5
5
5
5
5
5
5
5
5
5
5
5
5
5
5
5
5
5
5
5
5
5
5
5
5
5
5
5
5
5
5
5
5
5
5
6
6
6
6
6
6
6
6
6
6
6
6
6
6
6
6
6
6
6
6
6
7
7
7
8
8
8
8
8
8
8
8
8
8
8
8
10
11
11
11
11
11
11
11
11
11
11
11
11
11
12
14
14
14
14
14
14
14
14
14
14
14
14
15
15
15
15
15
15
15
14
14
14
14
14
13
13
13
13
13
13
13
13
13
13
13
13
13
13
13
13
13
13
13
13
13
13
13
13
13
13
13
13
13
13
13
13
13
13
13
13
13
14
14
14
14
14
14
14
14
14
14
14
13
13
13
13
13
13
14
14
14
14
14
14
14
14
14
14
14
14
14
15
15
15
15
15
15
15
15
15
15
15
14
14
14
14
14
14
13
13
12
12
12
12
11
11
11
11
11
11
11
11
11
11
11
11
11
11
9
9
9
9
9
8
9
9
9
9
8
6
5
5
6
7
7
7
7
7
7
7
7
7
7
7
7
7
7
7
7
7
7
7
7
7
7
7
7
7
7
7
7
6
6
6
6
6
6
6
6
6
6
6
6
5
5
5
5
5
5
5
5
5
5
5
5
5
5
5
5
5
5
5
5
5
5
5
5
6
6
6
6
6
6
6
6
6
6
6
6
6
6
6
6
5
5
5
5
5
5
5
5
5
4
4
4
4
4
4
4
4
4
4
5
5
5
5
5
6
8
8
8
8
8
8
7
7
7
7
7
7
6
6
6
6
6
6
6
6
6
6
6
7
7
7
6
6
6
7
7
7
7
7
7
7
7
7
7
8
8
8
8
8
8
8
8
8
8
8
8
8
8
8
8
8
8
8
8
8
8
8
8
8
8
8
8
8
8
8
10
10
10
10
10
10
11
11
11
12
12
12
12
12
12
12
12
12
12
13
12
12
12
12
12
12
12
12
12
12
12
12
12
12
12
12
12
12
12
13
14
15
15
15
15
15
15
15
15
15
15
15
15
15
15
15
15
15
15
15
15
15
15
15
15
15
15
15
15
15
15
15
15
15
15
15
15
15
15
15
15
15
15
12
11
11
11
12
12
12
11
11
11
11
11
11
11
10
10
10
10
10
10
10
10
10
10
10
10
10
10
9
9
9
9
9
9
9
9
8
8
9
9
9
10
11
11
11
11
11
11
11
11
11
11
11
11
11
11
11
11
11
11
12
12
13
13
13
13
13
13
13
13
13
13
14
14
14
14
14
14
14
14
14
15
15
15
15
15
15
15
15
15
15
15
15
15
15
15
15
15
15
15
15
15
15
14
14
13
13
12
11
12
12
12
12
12
12
12
12
12
12
12
12
12
12
12
12
12
12
12
12
13
13
13
13
13
13
13
13
13
13
14
14
13
13
14
14
14
14
14
14
14
13
13
12
12
12
12
12
12
13
13
13
13
13
13
13
13
13
13
13
13
13
13
13
13
12
12
12
13
13
12
12
13
13
11
11
11
11
11
11
11
11
11
11
11
11
11
11
11
11
10
10
10
11
11
10
10
10
10
10
11
11
11
11
12
11
11
11
11
12
12
10
10
10
10
10
10
10
10
10
10
11
12
12
13
14
14
14
14
14
14
14
14
14
16
17
18
19
19
19
19
20
20
21
21
21
21
20
20
21
21
21
21
21
22
22
22
22
22
22
22
22
21
22
22
22
22
22
22
22
22
22
22
22
22
22
22
22
22
23
23
23
23
23
23
23
23
23
23
23
23
23
23
23
24
24
24
24
24
24
24
24
24
24
24
24
24
24
24
24
24
23
23
23
23
23
23
23
23
23
23
23
23
23
23
23
23
22
22
21
21
21
21
21
21
21
21
21
21
22
24
24
24
25
25
25
25
25
25
25
25
25
25
25
25
25
25
23
21
16
15
13
11
10
9
9
9
9
9
9
9
8
8
8
8
8
8
8
8
8
8
8
8
8
9
9
8
8
8
8
8
8
8
8
8
8
8
8
8
8
7
7
7
7
7
7
7
7
7
7
7
7
7
7
7
7
7
7
7
7
7
7
7
7
7
7
7
7
7
7
7
7
7
7
7
7
7
7
7
7
7
7
7
7
7
7
7
7
7
7
7
7
7
7
7
7
6
6
6
6
6
6
6
6
7
7
7
7
7
7
7
7
7
7
7
7
7
7
7
7
7
7
7
7
7
7
7
6
6
6
5
5
5
5
6
6
6
6
5
5
5
5
5
5
6
6
6
6
6
6
6
6
6
6
6
6
6
6
6
6
6
6
6
6
6
6
6
6
6
6
6
7
7
7
7
7
7
7
7
7
6
6
6
6
6
6
6
6
6
6
6
6
6
6
6
6
6
6
6
6
6
6
6
6
6
6
6
6
6
6
6
6
6
6
6
6
6
6
6
6
6
6
6
6
6
6
6
6
6
6
6
6
6
6
6
6
6
6
6
6
6
6
6
6
6
6
6
6
6
6
6
6
6
6
6
6
6
6
5
5
5
5
5
4
4
4
4
4
4
4
4
3
3
3
3
3
3
3
3
3
1
1
1
1
1
1
1
1
1
1
1
1
0
0
0
0
0
0
0
0
1
1
1
1
1
1
1
1
1
1
1
1
1
1
1
1
1
1
1
1
1
1
1
1
1
1
1
1
1
1
1
1
2
2
2
2
2
2
2
2
2
2
2
4
4
5
6
6
6
6
6
6
6
6
6
6
6
6
6
6
7
7
7
7
7
7
7
7
8
8
8
8
8
8
8
8
8
8
9
9
9
9
10
10
10
10
10
10
10
10
10
10
11
11
11
11
11
11
11
11
11
11
11
11
11
11
11
11
11
11
11
11
11
11
11
11
11
11
11
11
11
11
11
11
11
11
11
11
11
11
11
11
11
11
11
11
11
11
11
11
11
11
11
11
12
12
12
12
12
12
12
12
12
12
12
12
12
12
12
12
12
12
12
13
13
13
13
13
13
13
15
15
15
14
14
14
14
14
14
14
14
14
14
14
14
14
14
14
14
14
14
14
14
14
14
14
14
14
14
14
14
14
13
13
10
10
10
10
10
10
10
9
9
9
10
10
10
10
10
10
9
9
9
9
9
9
9
9
9
9
9
9
9
9
9
9
8
8
8
8
9
8
8
8
8
9
8
8
8
8
8
8
8
8
8
8
8
8
8
8
8
8
8
8
8
8
8
8
8
8
8
8
8
9
9
9
8
8
8
8
8
8
8
8
8
8
8
8
8
8
8
8
8
8
8
8
8
8
8
7
7
7
7
6
6
6
6
6
6
6
6
6
6
6
7
7
7
7
7
7
7
7
7
7
7
7
7
7
7
7
7
7
7
7
7
7
7
6
6
6
6
6
7
7
6
6
6
6
6
6
6
6
6
6
6
6
6
6
6
6
6
6
5
4
4
4
4
4
4
4
4
4
4
4
4
4
4
4
3
3
3
3
3
2
2
1
1
1
1
1
1
1
1
1
1
1
1
1
1
1
1
1
1
1
1
1
1
1
1
1
1
1
1
1
1
1
1
1
1
1
1
1
1
1
1
1
1
1
1
1
1
1
1
1
1
1
1
1
1
1
1
1
1
1
1
1
1
1
1
1
1
1
1
1
0
0
0
0
1
1
1
1
1
1
1
1
1
1
1
1
1
1
1
1
1
1
1
1
1
1
1
1
1
1
2
2
2
1
1
1
1
1
1
1
1
1
1
1
1
1
1
1
1
1
1
1
1
1
1
1
1
2
2
2
2
2
2
2
2
2
2
2
2
2
2
2
2
2
2
2
2
2
2
2
2
2
2
2
2
2
2
2
2
2
2
2
2
2
2
2
2
2
2
2
4
4
4
4
4
4
4
4
4
4
4
4
4
4
4
4
4
4
4
4
4
4
4
4
4
4
4
4
4
4
4
4
4
4
4
4
4
4
4
4
4
4
4
4
4
4
4
4
4
4
4
4
4
4
4
4
4
4
4
4
4
4
4
4
4
4
4
4
4
4
4
4
4
5
5
5
5
5
5
5
5
5
5
4
4
4
4
4
4
4
4
4
4
4
4
4
4
4
4
4
4
3
3
3
3
3
3
3
3
3
3
3
3
3
2
3
3
3
3
3
3
3
3
3
3
3
3
3
3
3
3
3
3
3
3
2
2
2
2
2
2
2
2
2
2
2
2
2
2
2
2
2
2
2
2
2
2
2
2
2
2
2
2
2
2
2
2
2
2
2
2
3
3
3
3
3
3
3
3
3
3
3
3
3
3
3
3
3
3
3
3
3
3
3
3
3
3
3
3
3
3
3
3
3
3
3
3
3
3
3
3
3
3
3
4
4
4
4
4
4
4
4
4
4
4
3
3
3
3
3
3
3
3
3
3
3
3
3
3
3
3
3
3
3
3
3
3
3
3
3
3
3
3
3
3
3
3
3
3
3
3
3
4
5
5
5
5
5
5
6
5
5
5
5
5
5
5
5
5
5
5
5
5
5
5
5
5
5
5
5
5
5
4
4
4
4
4
4
4
4
4
4
4
4
4
4
4
4
4
4
4
4
4
4
4
4
4
4
4
4
4
4
4
4
4
4
4
4
4
4
4
4
4
4
4
4
4
4
4
4
4
4
4
4
4
4
4
4
4
4
4
4
4
4
4
4
4
4
4
4
4
4
4
4
4
4
4
4
4
4
4
4
4
4
4
4
4
4
4
4
4
4
4
4
4
4
4
5
5
5
5
5
5
5
5
4
3
3
3
3
3
3
3
3
2
2
2
2
2
2
2
2
2
2
1
1
1
1
1
1
1
1
1
1
1
1
1
1
1
1
1
1
1
1
1
1
1
1
1
1
1
1
1
1
1
1
1
1
1
1
1
1
1
1
1
1
1
1
1
1
1
1
1
1
1
1
1
1
1
1
1
1
1
1
1
1
1
1
1
1
1
1
1
1
1
1
1
1
1
1
1
1
1
1
1
1
1
1
1
1
1
1
1
1
2
2
2
2
2
2
2
2
2
2
2
2
2
2
2
2
2
2
2
2
2
2
2
2
2
2
2
1
1
1
1
1
1
1
1
1
1
1
1
1
1
1
1
1
1
1
1
1
1
1
1
1
1
1
1
1
1
1
1
1
1
1
1
1
1
1
1
0
0
0
0
0
0
0
0
0
0
0
0
1
1
1
1
1
1
1
1
1
1
1
1
1
1
1
1
1
1
1
1
1
1
1
1
1
1
1
1
1
1
1
1
1
1
1
1
1
1
1
1
1
1
1
1
1
1
1
1
1
1
1
1
1
1
1
1
1
1
1
1
1
1
1
1
1
1
1
1
1
1
1
1
1
1
1
1
1
1
3
3
3
3
3
3
3
3
3
5
5
5
5
6
6
6
6
6
6
6
6
6
6
6
6
6
6
6
6
6
6
6
6
6
6
6
6
6
6
6
6
6
6
6
6
6
6
6
6
6
6
6
6
6
6
6
6
5
6
6
6
5
5
5
5
5
5
5
5
5
5
5
5
6
7
7
7
7
8
8
10
10
14
14
14
14
14
14
14
14
14
14
14
15
15
15
15
15
15
15
15
17
17
17
17
18
18
18
18
18
18
18
18
18
20
20
20
20
20
20
20
20
20
20
19
20
20
20
20
20
20
20
20
20
20
20
21
22
22
22
22
22
22
22
22
22
22
22
22
22
22
22
22
22
22
22
22
22
23
23
23
23
24
24
24
25
25
25
25
26
26
26
26
26
26
26
26
26
27
27
27
27
27
27
27
27
27
27
27
27
27
27
27
27
27
27
27
27
27
27
27
27
27
27
27
26
27
27
27
26
26
25
24
23
23
23
22
22
22
23
23
23
20
20
19
19
19
19
20
20
20
20
20
21
21
20
20
20
19
19
19
19
19
19
19
18
18
18
18
18
18
23
23
23
23
22
22
22
22
22
22
22
22
22
22
22
23
23
23
23
23
23
23
24
25
25
25
25
26
28
30
30
30
30
30
30
30
31
31
33
31
31
32
32
32
32
32
32
32
33
33
33
33
33
33
35
35
35
35
35
35
36
36
36
36
36
36
36
36
36
36
36
36
36
36
36
37
37
37
38
38
39
39
39
39
39
39
39
39
39
39
39
39
39
39
39
46
46
46
46
46
47
47
47
47
47
47
47
47
47
47
47
47
47
47
47
47
48
48
48
48
48
48
48
48
48
47
47
47
47
47
47
47
46
43
43
43
43
42
41
41
41
41
40
40
40
40
40
40
40
39
39
39
39
39
38
38
38
37
37
37
37
28
28
28
26
26
26
25
22
22
21
18
18
18
17
17
17
17
17
17
17
16
16
16
17
17
17
17
18
18
18
18
18
18
18
18
18
18
18
18
18
18
18
18
18
18
18
18
18
18
18
18
18
18
18
18
18
18
18
18
18
18
18
18
18
17
17
17
17
17
17
17
17
17
17
17
17
17
17
17
16
16
16
16
16
16
16
16
16
16
16
16
17
17
17
17
17
16
16
17
16
14
14
11
8
6
6
6
6
6
6
6
6
6
6
6
6
6
6
6
6
6
6
6
6
6
6
6
6
6
6
6
6
7
7
7
7
7
7
7
7
7
7
7
7
7
7
7
7
6
6
6
6
6
6
6
6
6
6
6
6
4
4
4
4
4
4
4
5
5
5
5
5
5
5
5
5
5
5
5
5
5
5
5
5
5
5
5
5
5
5
5
5
5
5
5
5
5
5
5
4
4
4
4
4
4
4
4
3
3
3
3
3
3
3
3
3
3
2
2
2
2
2
2
2
2
2
2
2
2
2
2
2
2
2
2
2
2
2
2
2
2
2
2
2
2
2
2
2
2
2
2
2
2
2
2
2
2
2
2
2
2
2
2
2
2
2
2
2
2
2
2
2
2
2
3
3
3
3
3
3
3
3
3
3
3
3
3
3
2
2
2
2
2
2
2
2
2
2
2
2
2
2
2
2
2
2
2
2
2
2
2
2
2
2
2
2
2
2
2
2
2
2
2
2
2
2
2
2
2
2
2
2
2
2
2
2
3
3
3
3
3
3
3
3
3
3
3
3
3
3
3
3
3
3
3
3
3
2
2
2
2
2
1
1
1
1
1
1
1
1
1
1
1
1
1
1
1
1
1
1
1
1
1
1
1
1
1
1
1
1
1
1
1
1
1
1
1
1
1
1
1
1
1
1
1
1
1
1
1
1
1
1
1
1
1
1
2
2
1
1
1
1
1
1
1
1
1
1
1
1
1
1
1
1
1
1
1
1
1
1
1
1
1
1
1
1
1
1
1
1
1
1
1
1
1
1
1
1
1
1
1
1
1
1
1
1
1
1
1
1
1
1
1
1
1
1
1
1
1
1
1
1
1
1
1
1
1
1
1
1
1
1
1
1
1
1
1
1
1
1
1
1
1
1
1
0
0
0
0
0
0
0
0
0
0
0
0
0
0
0
0
0
0
0
0
0
0
0
0
0
0
0
0
0
0
0
0
0
0
0
0
0
0
0
0
0
0
0
0
0
0
0
0
0
0
0
0
0
0
0
0
0
0
0
0
0
0
0
0
0
0
0
0
0
0
0
0
0
0
0
0
0
0
0
0
0
0
0
0
0
0
0
0
0
0
0
0
0
0
0
0
0
0
0
0
0
0
0
0
0
0
0
0
0
0
0
0
0
0
0
0
0
0
0
0
0
0
0
0
0
0
0
0
0
0
0
0
0
0
0
0
0
0
0
0
0
0
0
0
0
0
0
0
0
0
0
0
0
0
0
0
0
0
0
0
0
0
0
0
0
0
0
0
0
0
0
0
0
0
0
0
0
0
1
1
1
1
1
1
1
1
1
1
1
1
1
1
1
1
1
1
1
1
1
1
1
1
1
1
1
1
1
1
1
1
1
1
1
1
1
1
1
1
1
1
1
1
1
1
1
1
1
2
2
2
2
2
2
2
2
2
2
2
2
2
2
2
2
2
2
2
2
2
2
2
2
2
2
2
2
2
2
2
2
2
2
2
2
2
2
2
2
2
2
2
2
2
2
2
2
2
2
2
2
2
2
2
2
2
2
3
3
3
3
3
3
3
3
3
4
4
4
4
4
3
3
3
3
3
3
3
3
3
3
3
3
3
3
3
3
3
5
5
5
5
5
5
5
5
5
5
5
5
5
5
5
6
6
6
6
6
6
6
6
6
6
6
6
6
6
6
6
6
6
6
6
6
6
6
7
7
6
6
6
6
6
6
6
6
6
6
6
6
6
6
6
6
6
6
6
5
5
5
5
5
5
5
5
5
5
5
5
5
5
5
5
5
5
5
5
5
5
5
5
5
5
5
5
5
5
5
5
5
5
5
5
5
5
5
5
5
5
5
5
5
5
5
5
5
5
5
5
5
5
5
5
5
5
5
5
5
5
5
5
5
5
6
6
6
6
6
6
6
6
6
6
6
6
6
6
6
6
6
6
6
6
6
6
6
6
6
6
6
6
6
6
6
6
6
6
6
6
6
6
6
6
6
5
4
4
4
4
4
4
4
4
3
3
3
3
3
3
3
3
3
3
3
3
3
3
3
3
3
3
3
3
3
3
3
3
3
3
3
3
3
3
3
4
4
4
3
3
3
3
3
3
3
3
3
3
3
3
3
3
3
3
3
3
3
3
3
4
4
4
4
4
4
4
4
4
4
4
4
4
4
4
4
4
4
4
4
4
4
4
3
3
3
3
3
3
3
3
3
3
3
3
3
3
3
3
3
3
3
3
3
3
3
3
3
3
3
3
3
3
3
3
3
3
3
3
3
3
3
3
3
3
3
3
3
3
2
2
2
2
2
2
2
2
2
2
2
2
2
2
2
2
2
2
2
2
2
2
2
2
2
2
2
2
2
2
2
2
2
2
2
2
2
2
2
2
3
3
3
3
3
5
5
5
5
5
4
4
4
4
4
4
4
4
4
4
3
3
3
3
3
3
3
3
3
3
3
3
3
3
3
3
3
3
3
3
3
3
3
3
3
3
3
3
3
3
3
3
3
3
3
3
3
3
3
3
3
3
3
3
3
3
3
3
3
3
3
3
3
3
3
3
3
3
3
3
3
3
3
3
3
3
4
4
4
4
4
4
4
4
4
4
4
4
4
4
4
4
4
4
4
4
3
3
3
3
3
3
3
3
3
3
3
3
3
3
3
3
3
3
3
3
3
3
3
3
3
3
3
3
3
3
3
3
3
3
3
3
3
3
3
2
2
2
2
2
2
2
2
2
2
2
2
2
2
2
2
2
2
2
2
2
2
2
2
2
2
2
2
2
2
2
2
2
2
2
2
2
2
2
2
2
2
2
2
2
2
2
2
2
2
2
1
1
1
1
1
1
1
1
1
1
1
1
1
1
0
0
0
0
0
0
0
0
0
0
0
0
0
0
0
0
0
0
0
0
0
0
0
0
0
0
0
0
0
0
0
0
0
0
0
0
0
0
0
0
0
0
0
0
0
0
0
0
0
0
0
0
0
0
0
0
0
0
0
0
0
0
0
0
0
0
0
0
0
0
0
0
0
0
0
0
0
0
0
0
0
0
0
0
0
0
0
0
0
0
0
0
0
0
0
0
0
0
0
0
0
0
0
0
0
0
0
0
0
0
0
0
0
0
0
0
0
0
0
0
0
0
0
0
0
0
0
0
1
1
1
1
1
1
1
1
1
1
1
1
1
1
1
1
1
1
1
1
1
1
1
2
2
2
2
2
2
2
2
2
2
2
2
2
2
2
2
2
2
2
2
2
2
2
2
2
2
2
2
2
2
2
2
2
1
1
1
1
1
1
1
1
1
1
1
1
1
1
1
1
1
1
1
1
1
1
1
1
1
1
1
1
1
1
1
1
1
1
1
1
2
2
2
2
2
2
2
2
2
2
2
2
2
2
2
2
2
2
2
2
2
2
2
2
1
1
1
1
1
1
1
1
1
1
1
1
1
1
1
1
1
1
1
1
1
1
1
1
1
1
1
1
1
1
1
1
1
1
1
1
1
1
1
1
1
1
1
1
1
1
1
1
1
1
1
1
1
1
1
1
1
1
1
1
1
1
1
1
1
1
1
1
1
1
1
1
1
1
1
1
1
1
1
1
1
1
1
1
1
1
1
1
1
1
1
1
1
1
1
1
1
1
1
1
1
1
1
1
1
1
1
1
1
1
0
0
0
0
0
0
0
0
0
0
0
0
0
0
0
0
0
0
0
0
0
0
0
0
0
0
0
0
0
0
0
0
0
0
0
0
0
0
0
0
0
0
0
0
0
0
0
0
0
0
0
0
0
0
0
0
0
0
0
0
0
0
0
0
0
0
0
0
0
0
0
0
0
0
0
0
0
0
0
0
0
0
0
0
0
0
0
0
0
0
0
0
0
0
0
0
0
0
0
0
0
0
0
0
0
0
0
0
0
0
0
0
0
0
0
0
0
0
0
0
0
0
0
0
0
0
0
0
0
0
0
0
0
0
0
0
0
0
0
0
0
0
0
0
0
1
1
1
1
1
1
1
1
2
2
2
2
2
2
2
2
2
2
2
2
2
2
2
2
2
2
2
2
2
2
2
2
2
2
2
2
2
2
2
2
2
2
2
2
2
2
2
2
2
2
2
2
2
2
2
2
2
2
2
2
2
2
2
2
2
2
2
2
2
2
2
2
2
2
2
2
2
2
2
2
2
2
2
2
2
2
2
2
2
2
2
2
2
2
2
2
2
2
2
2
2
2
2
2
2
2
2
2
2
2
2
2
2
2
2
2
2
2
2
2
2
2
2
2
2
2
2
2
2
2
2
2
2
2
2
2
2
2
2
2
2
2
2
2
2
2
2
2
2
2
2
2
2
2
2
2
2
3
3
3
3
3
3
3
3
3
3
3
3
3
3
3
3
3
3
3
3
3
3
3
3
3
3
3
3
3
3
3
3
3
3
3
3
3
3
3
3
3
3
3
3
3
3
3
3
3
3
3
3
3
3
3
3
2
2
2
2
2
2
2
2
3
3
3
3
2
2
2
2
2
2
2
2
2
2
2
2
2
2
2
2
2
2
2
2
2
2
2
2
2
2
2
2
2
2
2
2
2
2
2
3
3
3
3
3
3
3
3
3
3
3
3
4
4
4
4
3
3
3
3
3
3
4
4
4
4
4
4
4
4
4
4
4
4
4
4
4
4
5
5
5
5
5
5
5
5
5
6
7
7
7
7
8
8
8
8
8
8
8
8
8
8
8
8
8
8
8
8
8
8
8
8
8
8
9
9
9
9
9
9
9
10
10
10
10
10
10
10
10
10
10
10
10
10
10
10
10
10
11
11
11
11
11
11
11
11
11
11
11
11
11
11
11
11
11
11
11
11
11
11
11
11
11
11
11
11
11
11
11
11
11
11
11
11
11
11
11
11
11
11
11
11
11
11
11
11
11
11
11
11
11
11
11
10
10
10
10
10
10
10
10
10
10
10
10
10
10
10
10
10
10
10
10
10
10
10
10
10
10
10
10
10
10
10
10
10
10
10
10
10
10
10
10
10
10
7
4
3
2
2
2
2
2
3
3
2
2
2
1
1
1
1
1
1
1
1
1
1
1
1
1
2
2
2
2
2
2
2
2
3
3
4
4
4
4
4
4
4
4
4
4
4
4
4
4
4
4
4
4
4
4
4
4
4
4
4
4
4
4
4
4
4
4
4
4
4
4
4
4
4
4
4
4
4
4
4
4
4
4
4
4
4
4
4
4
4
4
4
4
4
4
4
4
4
4
4
4
4
4
4
4
4
3
3
3
3
3
3
3
3
3
3
3
3
3
3
3
3
3
3
3
3
3
3
3
3
3
3
3
3
3
3
3
3
3
2
2
2
2
2
2
2
2
2
2
2
2
2
1
1
1
1
1
1
1
2
2
2
2
2
2
2
2
2
2
2
2
2
2
2
2
2
1
1
1
1
1
1
1
1
1
1
1
1
1
1
1
1
1
1
1
1
1
1
1
1
1
1
1
1
1
1
1
1
1
1
1
1
1
1
1
1
1
1
1
1
1
1
1
1
1
1
1
1
1
1
1
1
1
1
1
1
1
1
0
0
0
0
0
0
0
0
0
0
0
1
1
1
1
2
2
2
2
2
2
2
2
2
2
2
2
2
2
2
2
2
2
2
2
2
2
2
2
2
2
2
2
2
2
2
2
3
3
4
4
4
4
4
4
4
4
4
4
4
4
4
4
4
4
4
4
4
4
4
4
4
4
5
5
5
5
5
5
5
5
5
5
5
5
5
6
6
6
6
6
6
6
6
6
6
6
6
7
6
6
6
6
6
6
6
7
7
7
7
7
7
7
7
7
7
7
8
8
8
8
8
8
8
8
8
8
8
8
8
8
8
8
8
8
8
8
8
8
8
8
8
8
8
8
8
8
8
8
8
8
8
8
8
8
8
8
8
8
8
8
8
8
7
7
7
7
7
7
7
7
7
7
7
7
7
7
7
6
6
6
6
6
6
6
6
6
6
6
5
5
5
5
5
5
5
5
5
5
5
5
5
4
4
3
3
3
3
3
3
3
3
3
3
3
3
3
3
3
3
3
3
3
3
3
3
3
3
3
3
3
3
3
3
3
3
3
3
2
1
1
1
1
1
0
0
0
0
0
0
0
0
0
0
0
0
0
0
0
0
0
0
0
0
0
0
0
0
0
0
0
0
0
0
0
0
0
0
0
0
0
0
0
0
0
0
0
0
0
0
0
0
0
0
0
0
0
0
0
0
0
0
0
0
0
0
0
0
0
0
0
0
0
0
0
0
0
0
0
0
0
0
0
0
0
0
0
0
0
0
0
0
0
0
0
0
0
0
0
0
0
0
0
0
0
0
0
0
0
0
0
0
0
0
0
0
0
0
0
0
0
0
0
0
0
0
0
0
0
0
0
0
0
0
0
0
0
0
0
0
0
0
0
0
0
0
0
0
0
0
0
0
0
0
0
0
0
0
0
0
0
0
0
0
0
0
0
0
0
0
0
0
0
0
0
0
0
0
0
0
0
0
0
0
0
0
0
0
0
0
0
0
0
0
0
0
0
0
0
0
0
0
0
0
0
0
0
0
0
1
1
1
1
1
1
1
1
1
1
1
1
1
1
1
1
1
1
1
1
1
1
1
1
1
1
1
1
1
1
1
1
1
1
1
1
1
1
1
1
1
1
1
1
1
1
1
1
1
1
1
1
1
1
1
1
1
1
1
1
1
1
1
1
1
1
1
1
1
1
1
1
1
1
1
1
1
1
1
1
1
1
1
1
1
1
1
1
1
1
1
1
1
1
1
1
1
1
1
1
1
1
1
1
1
1
1
1
1
1
1
1
1
1
0
0
0
0
0
0
0
0
0
0
0
0
0
0
0
0
0
0
0
0
0
0
0
0
0
0
0
0
0
0
0
0
0
0
0
0
0
0
0
0
0
1
1
1
1
1
1
1
1
1
1
1
1
1
1
1
1
1
1
1
1
1
1
1
1
1
1
1
1
1
1
1
1
1
1
2
2
2
2
2
2
2
2
2
2
2
2
2
1
1
1
1
1
1
1
1
1
1
1
1
1
1
1
1
1
1
1
1
1
1
1
1
1
1
3
3
3
3
3
3
3
3
3
3
3
3
3
3
3
3
3
3
3
3
3
3
3
3
3
3
3
3
3
3
3
3
5
5
5
5
5
5
5
5
5
5
5
5
5
5
5
5
6
6
6
6
6
6
6
6
6
6
6
6
6
6
6
6
6
6
6
6
6
6
6
6
6
6
6
6
6
6
6
6
6
6
6
6
6
5
5
5
5
5
5
5
5
5
5
5
5
5
5
5
5
5
5
5
4
4
4
4
4
4
4
4
4
4
4
5
5
5
5
5
5
5
5
6
6
6
6
6
6
6
6
6
6
6
6
6
6
6
6
7
7
7
6
7
7
8
8
8
8
8
8
8
8
8
8
8
8
8
8
8
8
8
8
8
8
8
8
8
8
8
8
8
8
8
8
8
8
8
8
8
8
8
7
7
7
7
7
7
7
7
7
7
6
7
7
7
8
8
8
7
7
7
7
7
7
7
9
9
9
10
10
10
10
10
10
10
10
10
10
10
10
10
10
10
10
10
10
10
9
9
9
9
9
9
9
9
9
9
11
13
13
13
12
13
13
13
13
13
13
13
13
13
13
13
14
15
15
15
15
15
15
15
15
15
15
15
16
16
17
17
17
17
17
17
17
17
17
16
16
16
17
17
18
18
18
18
18
18
18
18
18
19
19
19
19
19
19
18
18
18
18
18
18
18
20
20
21
22
24
25
25
26
26
26
26
26
27
27
27
27
28
28
28
28
28
28
28
28
28
28
28
28
28
28
28
27
27
28
28
28
28
28
30
30
30
30
30
30
30
30
31
31
31
31
31
31
31
31
31
31
32
32
32
32
32
32
32
32
33
34
33
31
30
28
28
27
28
28
26
26
26
26
26
26
26
26
26
26
26
26
26
26
26
26
26
26
26
26
26
26
26
26
27
27
27
28
28
28
27
27
27
27
27
27
27
27
27
27
27
27
26
25
25
25
25
25
25
25
25
25
25
25
25
25
25
26
27
28
28
25
24
24
24
23
20
19
19
19
18
18
17
17
15
15
15
15
15
15
15
15
15
16
16
16
16
17
17
17
17
17
17
16
16
16
16
16
16
16
16
16
16
16
16
16
16
16
16
16
16
16
16
16
16
16
16
16
16
16
16
16
16
16
17
17
17
16
16
16
16
16
15
15
15
15
13
14
14
14
14
14
14
14
14
14
14
14
13
13
13
14
14
14
14
14
14
14
14
14
14
14
14
14
14
14
14
15
15
15
15
15
15
15
15
15
15
15
15
15
15
15
15
16
16
16
14
14
14
15
15
15
15
15
15
15
15
14
14
14
14
14
14
14
14
14
15
15
15
15
15
16
16
16
16
16
16
16
16
18
18
18
17
17
17
17
17
17
17
18
17
17
17
18
18
18
18
18
18
18
18
18
18
18
18
18
18
18
18
18
18
18
18
17
17
17
17
17
17
16
16
16
16
16
16
16
16
17
17
17
17
16
16
15
14
14
14
14
14
14
14
14
14
14
16
16
16
16
17
17
17
17
18
18
18
18
18
18
18
18
18
18
18
18
18
17
18
18
18
18
18
18
17
16
16
16
16
16
16
16
18
18
18
18
18
18
18
18
18
18
18
18
18
18
18
18
17
17
17
17
17
18
18
18
18
18
18
18
18
18
17
18
18
18
17
17
16
16
16
16
15
16
16
16
16
16
16
16
17
16
16
16
18
18
18
18
18
18
18
18
18
18
18
18
18
18
18
18
18
18
18
18
18
19
19
19
19
19
19
19
19
19
19
19
19
18
18
18
18
18
18
18
18
18
17
17
17
17
17
17
17
17
16
15
15
15
15
15
15
15
15
15
15
15
15
15
15
16
16
16
16
16
16
16
16
16
16
16
16
16
16
16
16
16
16
17
17
17
17
17
17
17
17
17
17
17
17
17
17
17
17
17
17
17
17
17
17
17
17
16
16
16
16
16
16
16
16
16
16
15
16
16
16
15
15
15
16
16
16
16
16
16
16
16
15
15
15
15
14
14
14
14
14
14
14
13
12
12
11
11
11
11
11
11
11
11
9
9
10
10
10
11
11
7
7
5
5
5
5
5
5
6
6
6
6
6
6
5
5
5
5
5
5
5
5
5
5
5
5
5
5
5
5
5
5
5
5
5
5
5
5
5
5
5
5
5
5
5
5
5
5
5
5
5
5
5
5
5
5
5
5
5
5
5
5
5
5
5
5
5
5
5
5
5
5
5
5
5
4
4
4
4
4
4
4
4
4
4
4
4
4
4
4
4
4
4
4
4
4
4
4
4
5
5
5
5
5
5
5
5
5
5
5
5
5
5
5
5
5
5
5
5
5
5
5
5
5
5
5
5
5
5
5
6
4
3
2
2
2
2
2
2
2
2
2
2
2
2
2
2
2
2
2
2
2
2
2
1
1
1
1
1
1
1
1
1
1
1
1
2
2
2
2
2
2
2
2
2
2
2
2
2
2
2
2
2
2
2
2
2
2
2
2
2
2
2
2
3
3
3
3
3
3
3
3
3
4
4
4
4
5
5
5
5
5
5
6
6
6
7
7
7
7
7
7
7
7
7
7
7
7
7
7
7
7
7
7
7
7
7
7
7
7
7
7
7
7
7
7
7
7
7
7
7
7
7
7
8
8
8
8
8
8
8
10
10
10
9
9
9
9
9
10
10
10
10
10
11
11
11
11
12
12
12
12
12
12
12
12
12
12
12
12
12
12
12
12
12
12
12
12
12
12
12
12
12
12
12
12
12
12
12
12
12
12
12
12
12
12
11
11
11
11
11
11
11
11
12
12
12
12
12
12
12
12
12
12
12
12
12
12
12
11
11
11
11
11
11
11
11
11
11
11
11
11
11
11
11
11
11
11
11
11
11
10
10
9
8
8
8
8
8
8
8
8
8
8
8
7
7
7
7
7
7
7
7
7
7
7
7
7
7
7
7
7
7
7
7
7
7
7
7
7
6
6
6
6
6
6
6
3
3
3
3
3
3
3
3
3
3
2
2
2
2
2
2
2
2
2
2
2
2
2
2
2
2
2
2
2
2
2
2
2
2
2
2
2
2
2
2
2
2
2
2
2
2
2
2
2
3
3
3
3
3
3
3
3
3
3
3
3
3
2
2
2
2
2
3
3
3
4
4
4
3
3
3
3
3
3
3
3
3
3
3
3
3
3
3
3
3
4
4
4
4
4
4
4
4
4
4
4
4
4
4
4
4
4
4
4
4
4
4
4
4
4
4
4
4
4
4
5
5
5
5
5
5
5
5
5
5
5
5
5
5
5
5
5
5
5
5
5
5
5
5
5
5
5
5
5
5
5
5
5
5
5
5
5
5
5
5
6
7
7
7
7
7
7
7
7
7
7
7
7
7
7
7
7
7
7
7
7
7
7
7
7
7
7
7
7
7
7
7
7
7
7
7
7
7
7
7
7
7
7
7
7
7
7
7
7
7
7
7
7
7
7
7
7
7
7
7
7
7
7
7
7
7
7
7
7
7
7
7
7
7
7
7
7
7
7
7
7
7
6
4
4
4
4
4
4
3
3
3
3
3
2
2
2
2
2
2
2
2
2
2
2
2
2
2
2
2
2
2
2
2
2
1
1
1
1
1
1
1
1
1
1
1
2
2
2
2
2
2
2
2
2
2
2
2
2
2
2
2
2
2
2
2
2
2
2
2
2
2
2
2
2
2
2
2
3
3
3
3
3
3
3
3
3
3
3
3
3
3
2
2
2
3
3
3
3
3
3
3
3
3
3
3
3
3
3
3
3
3
3
3
3
3
3
3
3
3
3
3
3
3
3
3
3
3
3
3
3
3
3
3
3
3
3
3
3
3
3
3
2
2
2
2
2
2
2
2
2
2
2
2
2
2
2
2
2
2
2
2
2
1
1
1
1
1
1
1
1
1
1
1
1
1
2
2
2
2
2
2
2
2
2
2
2
2
2
3
3
3
2
2
2
2
2
2
2
2
2
2
2
2
2
3
3
3
3
3
3
3
3
3
3
2
2
2
2
2
2
2
2
2
2
2
2
2
2
2
2
2
2
2
2
2
2
2
2
2
2
2
2
2
2
2
2
2
2
3
3
3
3
3
3
3
3
3
3
3
3
3
3
3
3
3
3
3
3
3
3
3
3
3
3
3
3
3
3
3
3
3
3
3
3
3
3
3
3
3
3
3
3
3
3
3
3
3
3
3
3
3
3
3
3
3
3
3
3
3
3
3
3
3
3
3
3
3
3
3
6
6
6
6
6
6
6
6
6
6
6
6
6
6
6
6
7
7
7
7
7
7
7
7
7
7
8
8
8
8
8
8
7
7
7
7
7
7
8
8
8
9
9
8
8
8
8
8
8
8
8
8
8
9
9
9
9
9
9
9
9
9
9
9
9
9
9
9
9
9
9
9
9
9
9
9
9
9
9
9
9
9
8
8
8
8
8
8
8
8
8
8
8
8
8
8
8
8
8
8
8
8
8
8
8
8
8
8
8
8
8
8
8
9
9
9
9
9
9
9
10
10
10
10
10
10
10
10
10
10
10
10
10
10
10
10
10
10
9
9
9
9
9
9
12
12
12
12
12
12
12
12
10
11
11
12
12
11
12
13
13
13
13
13
13
12
11
11
11
11
11
11
11
11
11
11
11
12
12
12
12
12
12
12
12
12
12
12
12
12
12
12
12
12
12
12
13
13
13
13
14
14
14
14
15
15
15
15
14
14
15
15
15
15
15
15
15
15
16
16
16
16
16
16
17
17
17
18
18
18
18
18
18
18
18
18
18
18
18
16
16
16
16
16
16
16
16
16
16
16
16
16
16
16
16
16
16
16
16
16
16
16
16
16
16
16
16
16
16
16
16
16
16
16
16
15
15
15
15
15
15
15
16
16
16
16
16
16
16
16
15
15
15
15
14
14
14
14
13
13
13
13
13
13
13
13
13
13
13
13
13
13
13
13
13
13
13
13
13
13
13
12
12
12
11
11
11
13
13
13
13
13
12
12
12
12
11
11
11
10
10
9
9
9
8
8
8
9
9
9
8
8
8
8
8
8
8
8
8
8
7
7
7
6
5
5
5
5
5
4
4
4
4
4
4
4
4
5
4
4
4
4
4
4
5
5
5
5
5
5
5
5
5
5
5
5
7
7
7
7
7
7
7
7
7
7
7
7
7
7
7
7
7
7
7
7
7
7
7
7
7
8
9
10
10
10
10
10
10
10
11
11
11
12
12
12
12
12
12
12
12
12
12
12
12
12
12
12
12
12
12
12
12
12
12
12
12
12
12
12
12
12
12
12
12
12
12
12
12
12
12
12
12
12
12
12
12
12
12
12
12
12
12
12
12
12
12
12
12
12
12
12
12
12
12
12
12
12
12
12
12
12
12
12
12
12
12
12
12
12
12
12
12
12
11
11
10
10
11
11
11
11
11
11
11
11
11
11
11
10
10
10
10
10
10
10
10
10
10
10
10
10
10
11
12
12
12
12
12
13
12
11
12
12
12
12
12
11
11
11
11
11
11
11
11
11
11
11
11
11
11
11
11
11
11
11
11
11
11
11
11
11
11
11
11
11
11
11
11
11
11
11
11
11
11
11
11
11
11
11
11
11
11
11
11
11
11
11
12
13
16
17
19
20
20
20
21
21
21
22
22
22
22
22
22
22
22
22
22
22
23
23
24
24
24
24
24
24
24
25
25
25
25
25
25
25
24
24
24
24
24
24
23
23
22
21
21
21
20
20
19
18
18
18
18
18
18
18
18
18
18
18
18
18
18
18
18
18
18
18
18
18
18
18
18
18
18
17
17
17
18
18
18
18
18
18
18
18
18
18
18
18
18
18
18
18
18
18
18
18
18
18
18
18
18
18
18
18
18
18
17
17
15
15
15
15
15
14
14
14
14
13
13
13
14
12
12
12
12
11
10
9
8
8
8
8
7
7
7
7
7
7
7
7
7
7
7
6
5
5
5
5
5
5
5
5
4
4
4
4
5
5
5
5
5
5
5
5
5
5
6
6
6
6
6
6
6
6
6
6
6
6
6
6
6
6
6
6
6
6
6
6
5
5
5
5
5
5
5
5
5
5
5
5
5
5
5
5
5
5
5
5
5
5
5
4
4
3
3
3
3
3
3
3
3
3
3
3
3
3
3
3
3
3
3
3
3
3
3
3
3
3
3
3
3
3
3
3
3
3
3
3
3
4
4
4
4
4
4
4
4
4
4
4
4
4
4
4
4
4
4
4
4
4
4
4
4
4
4
4
4
4
4
4
4
4
4
4
4
4
4
4
4
4
4
5
5
5
5
5
5
5
6
7
7
7
7
7
7
7
7
6
6
6
6
6
6
6
6
6
6
6
6
6
6
5
5
5
3
3
3
3
3
3
3
3
3
3
3
3
3
3
3
3
3
3
3
3
3
3
3
3
3
3
3
3
3
3
3
3
3
4
4
4
4
4
4
4
4
3
3
3
3
4
4
4
4
4
4
4
4
5
5
5
5
5
5
5
5
5
5
5
5
5
5
5
5
5
5
5
5
5
5
5
5
5
5
5
5
5
5
5
5
5
5
5
5
5
5
5
5
5
5
5
5
5
5
5
5
5
5
5
5
5
6
6
6
6
6
6
6
6
6
6
6
6
5
5
5
5
5
4
4
4
5
5
5
5
5
5
5
5
5
5
5
5
5
5
5
5
5
5
5
5
5
5
5
5
5
5
5
5
5
5
5
5
5
5
5
5
5
5
5
5
5
5
5
5
5
7
7
7
7
8
8
8
8
8
8
8
8
8
8
8
8
7
7
6
6
6
6
6
7
7
7
7
7
7
7
7
7
7
7
7
7
7
7
7
7
7
7
7
8
8
8
8
8
8
8
8
8
8
8
8
8
8
8
8
8
8
8
8
8
8
8
8
8
8
8
8
8
8
8
8
8
8
8
8
7
7
7
7
7
7
7
7
7
8
8
8
8
8
8
8
8
8
8
8
8
8
8
8
8
8
8
8
8
8
8
8
8
8
8
8
8
8
8
8
8
8
8
8
8
8
7
7
6
6
6
6
6
6
5
5
5
5
5
5
5
4
4
4
4
4
4
5
5
5
5
5
5
5
5
5
5
5
5
5
5
5
5
5
5
5
5
5
5
5
5
5
5
5
5
5
5
5
5
5
5
5
4
4
4
4
4
4
4
4
4
4
4
4
4
4
4
4
4
4
4
4
4
4
4
4
4
4
4
4
4
4
4
4
4
4
4
4
4
4
4
4
4
4
4
4
4
4
4
4
4
4
4
4
4
4
4
4
4
4
4
5
5
4
3
3
3
3
3
2
2
2
2
2
2
2
2
2
2
2
3
3
3
3
3
3
3
3
4
4
4
4
4
4
4
4
4
4
4
4
4
4
4
4
4
4
4
4
4
4
4
4
4
4
4
4
4
4
4
4
4
5
6
6
6
6
6
6
6
6
6
6
6
6
6
5
5
4
4
4
4
4
4
4
4
4
4
4
4
5
5
5
5
5
5
5
5
5
5
5
5
5
5
5
5
5
5
5
5
5
5
5
5
5
5
5
5
5
5
5
6
6
6
6
6
6
6
6
6
6
6
6
7
7
7
7
7
7
7
7
7
7
7
7
7
7
7
7
7
7
7
7
7
7
6
6
6
6
6
6
6
6
6
6
6
6
6
6
6
6
6
6
6
6
6
6
6
6
7
7
7
7
7
7
7
7
7
7
7
7
7
7
7
7
7
6
6
6
6
6
6
7
7
7
7
7
7
7
7
7
7
8
8
8
8
8
7
8
8
8
7
7
7
7
7
7
7
7
7
7
7
7
7
7
7
7
7
7
7
7
7
7
7
7
7
7
7
7
7
7
7
7
7
7
7
7
7
7
7
7
7
7
7
7
7
7
8
8
8
8
8
8
8
8
8
8
7
7
7
6
5
5
5
5
5
5
5
5
5
4
4
4
4
4
4
3
3
3
4
4
4
4
4
4
4
4
4
4
4
4
4
4
4
4
4
4
4
4
4
4
4
4
5
5
5
5
5
6
6
6
6
7
7
7
7
7
7
7
7
7
7
7
7
8
8
8
8
8
8
8
8
8
8
8
8
8
8
8
8
8
8
8
8
8
8
8
8
8
8
9
9
9
9
9
9
9
9
9
9
9
9
9
9
9
9
9
9
9
10
10
10
10
10
11
11
11
11
11
11
11
11
15
15
15
18
20
20
20
20
20
26
26
26
27
27
28
29
29
29
29
30
30
31
31
31
31
31
31
31
31
31
31
31
31
31
31
30
30
31
31
31
31
32
32
31
31
31
31
31
31
31
31
31
31
31
31
31
31
31
31
31
31
31
31
31
31
31
31
31
31
31
31
31
31
31
31
31
31
31
31
31
30
30
30
30
30
30
30
30
30
30
30
29
29
29
29
29
29
29
29
29
29
29
29
29
29
29
30
30
30
29
29
29
29
29
26
26
26
25
25
25
25
25
25
22
22
21
21
22
22
21
21
21
21
21
21
20
17
12
8
8
8
9
9
8
8
8
8
8
7
7
7
7
8
8
8
8
8
8
8
8
8
8
8
8
8
8
8
8
8
8
8
7
7
7
7
7
7
7
7
7
7
7
7
7
6
6
6
6
6
6
6
6
6
6
6
6
6
6
6
6
7
7
7
7
7
7
7
7
7
7
7
8
8
8
8
8
7
8
8
9
8
8
8
8
8
8
8
8
8
8
8
8
8
8
8
8
8
8
8
8
8
8
9
9
9
9
9
9
9
9
9
9
9
9
9
9
9
9
9
8
8
8
8
8
9
9
9
9
9
9
9
9
9
11
11
11
11
11
12
12
12
12
12
12
12
12
12
12
12
12
12
12
12
12
12
12
12
12
12
11
11
11
11
11
11
11
11
12
12
12
12
12
12
12
11
11
11
12
12
13
13
13
14
14
14
14
16
16
16
16
16
16
18
18
18
18
18
18
18
18
18
19
19
22
22
22
21
21
22
22
22
22
21
21
21
21
21
21
21
21
21
21
21
21
21
21
21
22
22
22
22
20
20
21
21
21
21
21
23
23
23
23
24
24
24
24
24
24
24
25
25
25
25
25
25
25
25
25
25
25
25
25
25
25
25
25
25
25
25
26
26
26
26
25
25
25
25
25
24
24
24
24
23
23
23
22
22
22
24
25
25
25
25
25
26
26
26
26
26
26
26
26
26
26
26
26
26
24
24
24
24
24
24
24
24
24
24
24
24
24
24
24
23
23
23
24
24
24
24
24
24
24
26
26
26
27
26
26
26
26
26
26
26
26
27
27
27
27
27
27
28
28
27
27
27
27
27
27
27
26
26
25
24
22
22
23
20
19
16
16
16
16
16
16
16
16
16
15
15
15
15
15
15
15
15
15
15
15
16
16
16
16
16
16
16
16
17
17
17
17
17
18
18
18
18
17
17
17
17
18
18
18
18
18
19
19
19
19
19
19
20
21
20
19
19
19
19
20
19
19
19
19
18
18
18
18
18
18
18
18
18
18
18
18
18
18
18
19
21
21
20
20
20
20
21
22
22
22
23
24
24
24
24
24
24
24
26
26
26
26
25
25
25
25
25
25
25
25
25
25
25
25
25
25
24
24
25
25
25
25
25
25
25
25
24
24
24
24
24
23
23
23
24
24
24
24
24
24
24
24
24
23
23
23
23
24
24
24
24
24
24
24
25
25
25
25
26
26
27
27
27
27
27
27
27
27
27
28
28
28
28
29
29
29
28
28
28
28
28
28
28
28
28
28
28
28
28
29
28
28
28
28
28
28
28
28
28
27
27
27
27
27
27
27
27
26
26
26
27
27
26
24
24
24
24
25
25
25
25
25
25
25
25
24
24
24
24
23
23
23
21
21
19
18
18
18
17
17
18
18
17
17
17
17
17
18
18
18
18
18
18
18
18
18
19
19
19
19
19
19
19
19
19
19
19
19
19
20
20
20
20
21
21
21
21
21
21
21
21
21
22
22
23
23
23
23
23
23
23
24
24
24
24
25
25
25
25
25
25
27
27
27
27
27
27
27
27
31
31
31
31
32
32
32
32
32
32
33
33
33
33
33
33
34
31
31
31
31
30
27
24
24
24
24
24
24
24
24
24
24
25
25
25
25
25
25
25
25
25
25
25
25
25
26
26
26
26
26
26
26
26
26
26
26
25
25
25
25
25
25
25
25
25
25
25
25
25
25
25
25
25
25
25
24
23
22
21
21
21
21
21
21
21
21
21
21
22
22
22
22
22
22
21
20
20
18
17
17
17
17
17
17
17
17
17
17
17
18
18
18
18
17
17
16
16
16
16
16
16
16
16
16
16
16
16
16
16
16
16
16
15
15
15
15
15
14
14
14
14
14
14
14
14
14
14
14
14
14
14
14
14
14
14
14
14
13
13
13
11
11
11
10
9
9
9
9
9
9
9
9
9
8
6
6
6
6
6
6
6
6
6
6
6
6
5
5
5
5
5
4
4
4
4
4
4
4
4
4
4
4
4
4
4
5
5
5
5
5
5
5
5
5
5
5
5
5
5
4
4
4
4
4
4
4
4
4
4
4
4
4
4
4
3
3
3
2
2
2
2
2
2
2
2
2
2
2
2
2
1
1
1
1
1
1
1
1
1
1
1
1
1
1
1
1
1
0
0
0
0
0
0
0
0
0
0
0
0
0
0
0
0
0
0
0
0
0
0
0
0
0
0
0
0
0
0
0
0
0
0
0
0
0
0
0
0
0
0
0
0
0
0
0
0
0
0
0
1
1
1
1
1
2
2
2
2
2
2
2
1
1
1
1
1
1
1
1
1
1
1
1
1
1
1
1
1
1
1
1
1
1
1
1
1
1
1
1
1
1
1
1
1
1
1
1
1
1
1
1
1
1
1
1
1
1
1
1
1
1
1
1
1
1
1
1
1
1
1
1
1
1
1
1
1
1
1
1
1
1
1
1
1
1
1
1
1
1
1
1
1
1
1
1
2
2
2
2
2
2
2
2
2
2
2
2
2
2
2
2
2
2
2
2
2
2
2
1
1
1
1
1
1
1
1
0
0
0
0
0
0
0
0
0
0
0
0
0
0
0
0
0
0
0
0
0
0
0
0
0
0
0
0
0
0
0
0
0
0
0
0
0
0
0
0
0
0
0
0
0
0
0
0
0
0
0
1
1
1
1
1
1
1
1
1
1
1
1
1
1
1
1
1
1
1
1
2
2
2
2
2
2
2
2
2
2
2
2
2
2
2
2
2
2
2
2
2
2
1
1
1
1
1
1
1
1
1
1
1
1
1
1
1
1
1
1
1
1
1
1
1
1
1
1
1
1
1
1
1
1
1
1
1
1
1
1
1
1
1
1
1
1
2
2
2
2
2
2
2
2
2
2
2
2
2
2
2
2
2
2
2
2
2
2
2
2
2
2
2
2
2
2
2
2
2
2
2
2
2
2
2
2
2
2
2
2
2
2
2
2
2
2
2
2
2
2
2
2
2
2
2
3
3
3
3
3
3
3
3
3
3
3
3
3
3
3
3
3
3
3
3
3
3
3
3
3
3
3
3
3
3
3
3
3
2
2
2
2
2
2
2
2
2
2
2
2
2
2
2
2
2
2
2
2
2
2
2
2
2
2
2
2
2
2
2
2
2
2
2
2
2
2
2
2
2
2
2
2
2
2
2
2
2
2
2
2
2
2
2
2
1
1
1
1
1
1
1
1
1
1
1
1
1
1
1
1
2
2
2
2
2
2
2
2
2
2
2
2
2
2
2
2
1
1
1
1
1
1
1
1
1
1
1
1
1
1
1
1
1
1
1
1
1
1
1
1
1
1
1
1
1
1
1
1
1
1
1
1
1
1
1
1
1
1
1
1
1
1
1
1
0
0
0
0
0
0
0
0
0
0
0
0
0
0
0
0
0
0
0
0
0
0
0
0
0
0
0
0
0
0
0
0
0
0
0
0
0
0
0
0
0
0
0
0
0
0
0
0
0
0
1
1
1
1
1
1
1
1
1
1
1
1
1
1
1
1
1
1
1
1
1
1
1
1
1
1
1
1
1
1
1
1
1
1
1
1
1
1
1
1
1
1
1
1
1
1
1
1
1
1
1
1
1
1
1
1
1
1
1
1
1
1
1
1
1
1
1
0
0
0
0
0
0
0
0
0
0
0
0
0
0
0
0
0
0
0
0
0
0
0
0
0
0
0
0
0
0
0
0
0
0
0
0
0
0
0
0
0
0
0
0
0
0
0
0
0
0
0
0
0
0
0
0
0
0
0
0
0
0
0
0
0
0
0
0
0
0
0
0
0
0
0
0
0
0
0
0
0
0
0
0
0
0
0
0
0
0
0
0
0
0
0
0
0
0
1
1
1
1
1
1
1
1
1
1
0
0
0
0
0
0
0
0
0
0
0
1
1
1
1
1
1
1
1
1
1
1
1
1
1
1
1
1
1
1
1
1
1
1
1
1
1
1
1
1
1
1
1
1
1
1
1
1
1
1
1
1
1
1
1
1
1
1
1
1
1
1
1
1
1
1
1
1
1
1
1
1
1
1
1
2
2
2
2
2
2
2
2
2
2
2
2
2
2
2
2
2
2
2
2
2
2
2
2
2
2
2
2
2
2
1
1
1
1
1
2
2
2
2
2
2
2
2
2
2
2
2
2
2
2
2
2
2
2
2
2
2
2
2
2
2
2
2
1
1
1
1
1
1
1
1
1
1
1
1
1
1
1
1
1
1
1
1
1
1
1
1
1
1
1
1
1
1
1
1
1
1
1
1
1
1
1
1
1
1
1
1
1
1
1
1
1
1
1
1
1
1
1
1
1
1
1
1
1
1
1
1
1
1
1
1
1
1
1
1
0
0
0
0
0
0
0
0
0
0
0
0
0
0
0
0
0
0
0
0
0
0
0
0
0
0
0
0
0
0
0
0
0
0
0
0
0
0
0
0
0
0
0
0
0
0
0
0
0
0
0
0
0
0
0
0
0
0
0
0
0
0
0
0
0
0
0
0
0
0
0
0
0
0
0
0
0
0
0
0
0
0
0
0
0
0
0
0
0
0
0
0
0
0
0
0
0
0
0
0
0
0
0
0
0
0
0
0
0
0
0
0
0
0
0
0
0
0
0
0
0
0
0
0
0
0
0
0
0
0
0
0
0
0
0
0
0
0
0
0
0
0
0
0
0
0
0
0
0
0
0
0
0
0
0
0
0
0
1
1
1
1
1
1
1
1
1
1
1
1
1
1
1
1
1
1
1
1
1
1
1
1
1
1
1
1
1
1
1
1
1
1
1
1
1
1
1
1
1
1
1
1
1
1
1
1
1
1
1
1
1
1
1
1
1
1
1
1
1
1
1
1
1
1
1
1
1
1
1
1
1
1
1
1
1
1
1
1
1
1
1
1
1
1
2
2
2
2
2
2
2
2
2
2
2
2
2
2
2
2
2
2
2
2
2
2
2
2
2
2
2
2
2
2
2
2
2
2
2
2
2
2
2
2
2
1
1
1
1
1
1
1
1
0
0
0
0
0
0
0
0
0
0
0
0
0
0
0
0
0
0
0
0
0
0
0
0
0
0
0
0
0
0
0
0
0
0
0
0
0
0
0
0
0
0
0
0
0
0
0
0
0
0
0
0
0
0
0
0
0
0
0
0
0
0
0
0
0
0
0
0
0
0
0
0
0
0
0
0
0
0
1
1
1
1
2
2
2
3
3
3
3
3
3
3
3
3
3
3
3
3
3
3
3
3
3
3
3
3
3
3
3
3
3
3
3
3
3
3
3
3
3
4
4
4
4
4
4
4
4
4
4
4
4
4
4
4
4
4
4
4
4
4
4
4
4
4
4
4
4
4
4
4
4
4
4
4
4
4
4
4
4
4
4
4
4
4
4
4
4
4
4
4
4
4
4
4
4
4
4
4
4
4
4
4
4
4
4
4
4
4
4
4
4
4
4
4
4
4
4
4
4
4
4
4
4
4
4
4
4
4
4
4
4
4
4
4
4
4
4
4
4
4
4
4
4
3
3
3
3
3
3
3
3
3
3
3
3
3
3
3
3
3
3
3
3
3
3
3
3
3
3
3
3
3
3
2
2
2
1
1
1
1
1
1
1
1
1
1
1
1
1
1
0
0
0
0
0
0
0
0
0
0
0
0
0
0
0
0
0
0
0
0
0
0
0
0
0
0
0
0
0
0
0
0
0
0
0
0
0
0
0
0
0
0
0
0
0
0
0
0
0
0
0
0
0
0
0
0
0
0
0
0
0
0
0
0
0
0
0
0
0
0
0
0
0
0
0
0
0
0
0
0
0
0
0
0
0
0
0
0
0
0
0
0
0
0
0
0
0
0
0
0
0
0
0
0
0
0
0
0
0
0
0
0
0
0
0
0
0
0
0
0
0
0
0
0
0
0
0
0
0
0
0
0
0
0
0
0
0
0
0
0
0
0
0
0
0
0
0
0
0
0
0
0
0
0
0
0
0
0
0
0
0
0
0
0
0
0
0
0
0
0
0
0
0
0
0
0
0
0
0
0
0
0
0
0
0
0
0
0
0
0
0
0
0
0
0
0
0
0
0
0
0
0
0
0
0
0
0
0
0
0
0
0
0
0
0
0
0
0
0
0
0
0
0
0
0
0
0
0
0
0
0
1
1
1
1
1
1
1
1
1
1
1
1
1
1
1
1
1
1
1
1
1
1
1
1
1
2
4
4
4
4
4
4
4
4
4
4
4
4
4
4
4
4
4
4
3
3
3
3
3
3
3
3
3
3
3
3
3
3
3
3
3
3
3
3
3
3
3
3
3
3
3
3
3
3
3
3
3
3
3
3
4
4
4
4
4
4
4
4
4
4
4
4
4
4
5
5
5
5
5
5
5
5
5
5
5
5
5
5
5
5
5
5
5
5
5
5
5
5
5
5
5
5
6
8
8
8
8
8
8
8
8
8
8
8
8
8
8
8
8
8
8
8
8
8
9
9
9
9
9
9
9
9
9
9
9
9
9
8
8
8
8
8
8
8
8
8
8
9
9
9
9
9
9
9
8
9
9
9
9
9
9
9
9
9
9
9
9
9
9
9
9
9
9
9
9
9
9
9
9
9
9
9
9
9
9
9
9
9
9
9
9
9
9
9
9
9
9
9
9
9
10
20
31
33
37
43
51
55
59
59
60
62
62
62
62
62
62
63
63
62
64
64
64
64
65
65
66
67
68
71
72
73
74
76
78
87
87
88
89
89
89
91
90
90
90
92
94
96
100
102
103
103
105
110
110
110
110
111
111
111
111
112
112
125
125
126
126
126
126
126
126
126
129
129
129
129
129
129
129
129
129
131
135
137
137
154
155
155
160
162
166
166
166
167
167
168
168
169
171
170
170
170
170
171
172
173
173
173
176
177
178
178
178
180
182
182
182
182
186
186
187
189
191
192
190
186
186
189
189
189
189
188
188
185
182
177
176
177
176
172
172
172
172
172
173
177
178
181
182
184
184
184
184
185
185
189
189
191
195
199
200
200
203
203
203
203
203
203
205
206
208
211
214
215
215
215
215
216
217
217
217
217
217
222
222
222
222
222
222
222
222
221
221
217
217
215
210
211
212
212
213
213
216
218
218
221
222
222
221
217
219
205
204
202
189
184
178
178
178
181
180
180
180
180
180
180
182
182
182
184
184
185
184
183
183
181
180
179
170
168
167
164
164
163
163
164
166
168
170
170
170
170
170
170
170
172
172
172
172
172
172
172
173
173
174
175
176
178
179
180
181
181
181
181
181
180
181
178
176
178
178
178
176
177
176
174
179
177
173
173
156
154
152
151
151
145
140
131
123
122
123
122
122
123
123
123
124
124
123
125
127
129
130
133
133
130
126
125
127
134
136
148
147
148
148
148
147
147
150
151
152
152
152
152
154
157
162
165
166
165
164
165
164
156
157
157
157
151
151
153
150
149
148
148
148
148
148
147
147
148
152
153
153
154
154
154
153
153
152
153
153
152
152
152
153
153
153
153
153
152
152
152
152
152
154
155
155
155
155
154
153
153
152
152
152
154
155
155
153
153
153
152
152
152
154
153
152
146
145
147
146
146
146
147
147
146
145
145
145
145
145
145
146
146
146
146
146
146
146
146
148
148
148
148
148
148
144
145
146
146
146
146
148
149
150
149
150
150
150
148
146
146
145
145
139
133
129
118
112
104
98
87
82
79
80
81
83
82
79
82
81
84
85
85
87
88
87
85
84
84
84
85
85
84
86
88
92
93
93
92
95
99
99
104
105
104
105
110
110
111
112
112
113
113
123
124
124
121
124
126
126
127
127
128
130
139
139
138
138
138
139
139
140
143
143
144
146
148
148
151
153
154
155
158
161
161
161
167
169
169
169
171
171
174
177
177
183
185
185
191
196
196
199
204
209
220
221
221
221
221
221
221
222
222
224
227
231
235
241
249
250
259
264
262
263
263
263
264
266
266
271
272
273
273
273
273
273
273
277
278
277
276
277
279
288
291
292
292
295
295
295
295
294
294
294
296
296
296
297
301
300
300
299
299
300
303
308
310
308
308
309
309
310
314
313
313
309
313
313
313
314
315
315
316
315
314
314
320
325
325
325
325
325
327
329
337
337
336
335
328
327
327
329
331
331
333
333
341
338
342
342
336
337
337
337
338
338
336
336
333
333
333
333
333
333
333
332
332
329
329
319
301
300
290
287
286
278
275
274
271
270
259
259
259
259
243
232
229
229
228
229
219
217
220
221
219
215
205
203
200
205
208
209
209
211
216
212
215
215
217
226
229
229
229
229
235
236
236
237
238
240
240
241
241
241
241
241
244
244
245
246
247
246
245
244
242
240
240
244
223
231
228
226
217
215
209
201
202
202
207
209
210
210
211
219
222
226
232
239
240
240
240
240
242
241
241
240
240
240
240
241
240
240
240
241
243
244
243
243
243
240
243
243
242
242
242
241
239
239
239
239
240
239
238
226
225
225
225
226
225
223
223
223
237
237
236
236
235
232
232
234
234
235
231
230
230
230
230
232
240
249
249
249
249
248
248
248
248
248
248
249
250
250
251
251
252
254
254
254
254
254
259
259
257
250
249
249
245
240
243
244
244
246
244
245
247
246
243
244
245
249
254
256
258
258
258
257
257
265
277
284
276
257
253
224
222
225
230
228
227
229
225
227
227
229
228
230
231
231
230
234
233
233
232
245
247
251
254
256
259
261
259
266
265
267
270
269
269
265
265
265
265
265
265
268
271
273
274
275
275
278
279
280
280
280
281
282
283
284
285
286
286
286
290
292
291
290
286
287
287
288
287
287
286
287
287
287
287
287
287
285
285
286
287
287
285
283
284
279
280
280
281
280
279
280
280
280
280
280
280
281
280
280
280
280
281
281
282
282
282
282
281
279
277
276
276
276
276
276
276
277
277
277
277
276
270
268
268
268
276
278
278
279
279
278
278
277
277
277
277
277
272
269
260
259
241
241
231
226
228
222
209
172
165
155
155
154
145
144
140
137
111
105
97
96
100
100
100
99
99
98
95
95
95
98
98
98
98
99
99
99
99
97
95
92
89
85
84
77
74
63
63
63
63
63
61
58
56
56
56
56
56
57
58
61
62
63
63
64
64
64
64
64
63
63
62
62
63
63
63
64
64
64
64
64
64
64
64
64
64
64
65
64
64
64
62
63
63
62
62
62
61
61
61
61
61
61
61
62
62
62
62
62
62
62
62
62
62
65
65
65
65
65
65
65
63
63
62
62
59
57
55
55
55
56
56
56
56
55
55
57
57
57
57
55
55
55
55
55
56
56
58
57
58
59
60
60
60
59
60
60
61
65
65
63
61
59
56
54
54
53
54
54
54
55
55
56
56
56
56
56
56
57
59
60
60
62
67
67
67
67
68
68
68
68
68
68
66
62
61
61
61
61
60
60
63
64
68
69
69
67
67
67
67
70
70
72
72
72
74
74
74
74
74
74
75
75
75
77
77
79
79
80
80
80
80
80
80
80
80
80
80
80
80
80
80
80
80
80
80
80
80
80
80
80
80
81
81
82
83
83
83
83
83
84
84
84
84
84
85
84
83
82
79
77
77
76
77
77
77
76
77
75
75
76
77
77
77
77
78
78
78
78
78
77
77
77
77
77
77
77
77
76
76
76
76
76
76
76
76
76
76
76
76
77
77
77
77
77
77
77
77
77
77
77
80
79
78
77
77
78
78
74
73
72
64
64
58
56
56
56
55
55
55
55
55
55
55
55
55
55
55
55
53
52
52
49
49
48
47
46
43
43
42
41
41
41
43
43
40
38
38
37
37
37
37
37
37
38
40
40
39
39
37
37
36
36
36
36
36
36
36
36
35
35
36
36
36
36
36
36
36
35
35
36
36
37
35
35
35
35
35
36
36
36
36
36
36
36
36
36
37
37
37
36
37
37
37
37
37
37
37
37
36
36
35
35
35
35
35
36
34
33
32
32
32
33
33
33
33
33
33
33
33
35
35
35
35
35
35
35
35
35
35
36
37
34
34
33
34
34
34
34
32
32
29
29
31
32
34
34
37
38
38
38
38
38
38
38
38
37
37
37
37
37
38
38
39
39
39
40
41
41
42
42
42
42
42
42
43
45
46
46
46
46
47
46
45
45
47
47
47
47
47
47
46
46
46
46
46
46
45
44
45
45
45
45
45
45
45
45
45
45
46
48
51
51
51
51
51
51
51
53
53
53
53
53
53
53
53
53
54
53
53
53
53
50
44
43
43
46
48
52
52
52
53
53
54
54
54
54
54
55
55
56
57
58
59
60
60
61
62
62
62
62
62
62
62
62
62
62
62
62
63
63
65
66
66
66
66
66
66
66
66
66
65
64
65
64
64
64
62
62
58
58
63
62
64
63
63
63
64
65
65
65
67
67
67
67
67
67
67
67
67
67
66
66
66
66
63
63
62
60
60
60
60
60
60
60
61
60
60
60
60
61
62
63
63
63
63
63
65
65
65
65
66
67
67
68
68
68
69
69
69
72
73
74
73
73
73
71
71
72
72
72
73
73
74
75
74
67
64
65
65
60
59
59
59
59
59
58
60
60
60
60
60
61
62
62
62
62
62
62
64
65
65
65
65
65
66
67
67
67
67
67
70
70
69
69
69
69
67
66
65
62
61
55
55
55
55
55
54
55
50
49
50
48
48
48
48
48
48
48
49
49
49
49
49
49
49
49
50
50
50
50
50
50
50
50
50
51
52
52
52
52
52
52
52
52
52
52
52
52
52
52
52
55
55
55
55
55
55
55
55
55
55
55
55
55
55
55
55
55
55
55
55
55
56
56
55
55
55
55
56
56
55
55
55
52
50
48
46
45
45
45
44
44
44
44
44
43
43
43
43
43
43
42
41
41
41
41
41
41
43
43
42
42
42
42
41
41
42
42
43
43
43
43
43
43
42
42
42
41
42
39
38
36
34
33
32
32
32
32
32
32
32
32
32
32
32
32
32
32
32
32
32
33
34
34
35
35
35
35
35
35
35
35
35
35
34
34
34
34
36
36
36
36
36
37
38
38
38
38
38
39
39
39
39
39
38
37
37
37
37
37
33
33
33
32
30
31
31
31
31
31
32
33
34
32
32
29
28
28
28
29
29
29
30
30
30
30
30
30
29
29
28
28
27
27
27
27
27
27
27
27
27
27
27
27
27
27
27
27
27
28
28
28
28
29
29
29
29
29
29
27
27
27
27
27
28
30
30
30
30
30
30
30
31
31
33
34
34
35
37
37
37
37
37
37
39
39
38
38
38
37
37
37
37
37
37
37
37
37
37
37
37
37
37
37
38
38
37
37
37
37
37
37
37
37
37
36
35
36
36
35
34
30
29
29
29
30
30
30
29
29
29
29
26
25
25
25
25
25
25
25
26
26
26
26
26
27
26
26
26
26
26
26
25
24
24
24
24
24
25
25
25
25
25
25
25
25
25
25
25
25
25
25
25
25
25
25
25
25
25
25
26
26
26
26
26
25
25
25
25
25
24
24
24
24
24
24
25
24
24
24
24
24
24
24
24
24
24
24
24
24
24
24
24
23
23
24
24
24
24
24
24
24
24
24
24
24
24
24
25
25
26
26
26
26
26
26
26
26
26
26
26
26
24
24
24
23
21
20
20
19
18
18
19
19
19
18
18
18
18
18
18
18
18
18
18
18
17
17
17
17
17
17
17
17
16
16
16
14
10
10
10
9
9
9
9
9
9
9
9
9
9
8
8
7
7
7
7
7
7
7
7
7
7
7
7
7
8
8
8
8
8
8
8
8
8
8
7
7
7
7
7
7
6
6
6
6
6
6
6
6
5
5
5
5
5
5
5
5
5
5
5
5
5
5
5
5
5
5
5
5
5
5
5
5
6
6
6
6
6
6
6
6
6
6
6
6
6
6
6
6
6
6
6
6
6
6
6
6
6
6
6
6
6
5
5
5
5
5
5
5
5
5
4
4
3
3
3
3
3
3
3
3
3
4
4
4
5
5
5
6
6
6
6
6
6
6
6
6
6
6
6
6
6
6
6
6
6
6
6
6
6
6
6
6
6
6
6
6
6
6
6
6
6
6
6
5
5
4
4
4
4
4
4
5
5
5
4
4
4
4
4
5
5
6
6
6
6
6
6
6
7
7
7
7
7
7
7
7
7
7
7
7
7
7
7
7
7
7
7
7
7
7
7
8
8
8
8
8
8
8
8
8
8
8
8
8
8
8
8
7
7
7
7
7
8
8
8
8
8
8
8
8
8
8
8
8
8
8
8
8
8
8
8
8
8
8
8
8
8
8
8
8
8
8
8
8
8
8
8
8
8
8
8
8
8
8
8
8
8
8
8
8
8
8
9
9
9
9
9
9
9
9
9
9
9
9
9
9
9
8
7
7
7
7
7
7
7
7
7
6
6
6
5
4
4
4
4
4
4
2
2
2
3
3
3
3
3
3
3
3
3
3
4
4
4
4
4
4
4
4
3
3
3
3
3
3
3
3
3
3
3
3
2
2
2
2
2
2
2
2
2
2
2
2
2
2
2
2
2
2
2
2
2
2
2
2
2
2
2
2
2
2
2
2
2
2
2
2
2
2
3
3
3
3
3
3
3
3
3
3
3
3
3
4
4
4
4
4
4
5
5
5
5
5
5
5
5
5
5
5
5
5
5
5
5
5
5
5
5
5
5
5
5
5
5
5
5
5
5
5
5
5
5
5
5
5
5
5
5
5
5
5
5
5
5
6
6
6
6
6
6
6
6
6
6
6
6
6
6
6
6
6
6
6
6
6
6
6
6
6
6
6
6
6
6
6
6
6
6
6
6
6
6
6
6
6
6
6
6
6
6
6
6
6
7
7
7
7
6
6
6
6
6
6
6
6
6
6
6
6
6
6
7
7
7
7
7
7
7
7
7
7
7
7
7
7
7
8
7
7
7
7
7
7
8
8
7
7
7
7
7
6
6
6
6
6
6
6
6
6
6
6
6
6
6
6
6
6
6
6
6
6
6
6
6
6
6
6
6
6
6
6
6
6
6
6
6
6
6
7
7
7
8
8
8
8
8
8
8
8
8
8
8
8
8
8
8
8
8
8
8
8
10
10
10
10
10
10
10
10
10
10
10
10
10
10
10
9
9
9
9
9
10
10
10
10
10
10
10
11
11
11
11
11
10
12
12
12
12
12
12
12
12
12
12
12
12
12
12
12
12
12
12
12
12
12
12
12
13
13
13
13
13
13
13
13
13
13
13
13
13
13
13
13
13
13
14
14
14
14
14
14
14
14
14
14
14
14
14
14
13
13
13
13
13
13
13
13
13
13
13
13
13
13
13
13
13
13
10
10
10
10
10
10
10
10
10
10
10
10
10
10
10
10
10
10
10
10
10
10
10
10
10
10
10
10
10
10
10
10
9
9
9
9
9
9
9
9
8
6
6
6
6
4
4
3
3
3
3
3
3
3
3
3
3
3
3
3
3
3
4
4
4
4
4
5
5
5
5
5
5
5
5
5
5
5
5
5
5
5
5
5
5
5
5
5
5
5
5
5
5
5
5
5
5
5
5
5
4
4
4
4
5
5
5
5
5
5
5
5
5
5
5
4
5
5
5
5
4
4
4
4
4
4
4
4
4
4
4
4
5
5
5
5
5
5
5
5
5
5
5
5
5
6
6
6
6
6
6
6
6
6
6
6
6
6
6
6
6
6
6
6
7
7
7
7
7
7
7
7
6
6
6
6
6
6
6
6
6
6
6
7
7
7
7
7
7
7
7
7
7
7
7
7
9
9
9
9
9
10
10
10
10
10
10
10
10
10
10
10
10
10
10
10
10
10
11
11
12
12
12
13
13
13
13
13
13
13
13
13
14
15
15
15
15
15
15
15
15
15
15
15
15
15
15
15
15
15
15
15
15
15
15
15
15
15
15
15
15
15
15
15
15
15
15
15
15
15
15
15
15
13
12
12
12
12
12
12
12
12
12
12
12
12
12
12
12
12
12
12
12
12
12
12
12
13
12
11
12
12
12
13
13
13
13
13
13
13
13
13
13
12
12
12
12
12
12
11
11
10
10
9
9
9
9
9
9
9
8
8
8
7
7
7
7
6
6
6
6
6
6
6
6
6
6
6
7
7
7
7
7
7
7
7
7
6
6
6
6
6
6
6
6
6
6
6
6
6
6
5
5
5
5
5
5
5
5
5
5
5
5
5
5
5
5
6
6
6
6
6
6
6
6
6
6
6
6
6
6
6
6
6
6
6
6
6
6
6
6
6
6
6
6
5
5
5
5
5
5
5
5
4
4
4
4
4
5
5
5
5
5
3
3
3
3
3
3
3
3
3
3
3
3
3
3
3
3
3
3
3
3
3
3
3
3
3
3
3
3
3
3
3
3
3
3
3
3
3
3
3
3
3
3
3
3
3
3
3
3
3
3
3
3
3
3
3
3
3
3
3
3
3
3
3
3
3
3
3
3
3
3
3
3
3
3
3
3
3
3
3
3
3
3
2
2
2
2
2
2
2
2
2
2
2
2
2
2
2
2
2
2
2
2
2
2
2
1
1
1
1
0
0
0
0
0
0
0
0
0
0
0
0
0
0
0
0
0
0
0
0
0
0
0
0
0
0
0
1
1
2
2
2
2
2
2
2
2
2
2
2
2
2
2
2
2
2
2
2
2
2
2
2
2
3
3
3
3
3
3
4
4
5
5
5
5
5
5
6
6
6
6
6
6
6
6
6
6
6
6
6
6
6
6
6
6
6
6
6
6
6
6
6
6
6
6
6
7
7
7
7
7
7
7
7
7
7
7
7
7
7
7
7
7
7
7
8
8
8
8
8
8
9
9
9
9
9
9
10
11
11
11
11
11
11
11
11
11
11
11
11
11
11
11
11
11
11
11
11
11
11
11
11
11
11
11
11
11
11
11
10
10
10
10
10
10
10
10
10
10
10
10
10
10
10
10
10
10
10
10
10
10
10
10
10
10
10
10
10
10
9
9
9
10
10
10
11
11
11
11
11
14
15
15
15
15
15
15
15
15
15
15
15
15
16
16
16
16
16
16
16
16
16
16
17
17
17
17
17
17
18
18
18
18
18
18
19
19
20
20
20
20
20
20
20
20
20
20
20
20
20
20
19
18
18
18
18
18
18
18
18
18
18
17
17
17
17
18
18
18
18
18
18
18
18
18
18
18
18
18
18
18
18
18
18
18
18
18
18
19
19
19
19
19
20
20
20
20
20
20
20
20
20
20
20
20
20
20
20
20
20
20
20
20
20
20
20
20
20
20
20
20
20
20
20
20
20
20
20
20
20
20
20
20
19
19
19
19
17
17
17
16
16
15
14
14
14
13
13
13
13
13
12
12
12
12
11
11
11
11
11
9
8
8
8
8
8
6
6
6
6
6
6
6
6
6
6
6
6
6
6
6
6
6
6
6
6
5
5
5
5
5
5
5
5
5
5
5
5
5
5
5
5
5
4
4
4
4
4
4
3
3
2
1
1
1
1
1
1
1
1
1
1
1
1
1
1
1
1
1
1
1
1
1
1
1
1
1
1
1
2
2
2
2
2
2
3
3
3
3
3
3
3
3
3
3
3
3
3
3
3
3
4
4
4
4
4
4
5
5
5
5
5
5
5
5
5
5
5
5
5
6
6
6
5
5
5
5
5
6
6
7
7
7
7
7
7
7
7
7
7
7
7
7
7
7
7
7
7
7
7
7
8
8
8
8
8
8
8
9
9
9
9
9
9
9
9
9
9
10
10
10
11
11
11
11
11
11
11
11
11
11
11
11
12
12
12
12
12
12
11
11
11
12
12
13
13
13
13
13
14
15
15
15
15
16
16
17
17
17
17
17
17
17
17
17
16
16
16
16
16
16
16
16
18
18
18
18
18
18
18
18
18
18
18
18
18
18
18
18
18
18
18
18
18
18
18
17
17
17
17
17
17
17
17
17
17
17
17
16
16
16
16
16
16
16
16
16
16
16
16
16
16
16
16
16
16
16
16
16
16
16
17
17
17
17
17
17
17
17
17
17
17
18
18
18
18
18
18
18
18
18
18
19
20
20
20
20
20
20
20
20
20
20
20
20
20
20
20
20
21
21
21
21
21
21
21
21
21
21
21
21
21
21
21
21
21
21
21
21
21
21
21
20
20
20
20
20
19
18
19
18
16
15
15
13
12
12
12
12
12
12
12
12
12
12
11
10
10
10
10
10
11
11
11
11
11
11
11
11
11
11
11
11
11
11
11
11
11
11
11
11
11
11
11
11
11
11
11
11
11
11
11
11
11
11
11
11
11
11
11
11
11
11
10
10
10
9
9
8
8
8
8
8
8
8
8
8
8
8
8
8
8
8
8
8
8
9
9
9
9
9
9
8
8
8
8
8
8
8
8
8
8
8
8
8
8
8
8
8
5
5
5
5
5
5
5
5
5
5
5
5
5
5
5
5
5
5
5
6
6
6
6
6
6
6
6
6
6
7
7
7
7
7
7
7
8
8
8
8
8
7
7
6
6
7
7
7
7
7
7
7
7
7
7
9
8
9
9
9
9
9
9
9
9
9
9
9
9
9
9
9
9
9
9
9
9
9
9
9
9
9
9
9
9
9
11
11
11
11
11
11
11
11
11
11
11
11
11
10
10
10
10
10
10
10
10
10
11
11
11
11
11
11
11
11
11
11
11
11
11
11
11
11
11
11
11
11
11
11
11
11
11
11
11
11
11
11
11
11
11
11
11
11
11
11
12
12
12
11
11
11
11
11
10
10
10
10
10
10
10
10
10
10
10
10
10
10
10
10
10
10
10
10
10
10
10
10
10
10
10
10
10
10
10
10
10
10
10
10
10
10
10
10
10
10
10
10
10
10
10
10
10
10
10
10
10
10
10
10
10
10
10
9
8
8
8
8
8
8
8
8
8
8
8
8
8
8
8
8
8
8
8
8
5
5
5
5
5
5
5
6
6
6
6
6
6
6
6
6
6
5
5
4
2
2
2
2
1
1
1
1
1
1
1
1
1
1
1
1
1
1
1
1
2
2
2
2
2
3
3
3
3
3
3
3
4
4
4
4
4
4
4
4
4
4
4
4
4
4
5
5
5
5
4
4
4
4
4
4
4
5
5
5
5
5
5
5
5
5
5
5
5
5
5
5
5
6
6
7
7
7
7
7
7
7
7
7
7
7
7
7
7
7
7
7
7
7
7
7
7
7
7
7
7
7
7
7
7
7
7
7
7
7
7
7
7
7
7
7
7
7
7
7
7
8
8
8
8
8
8
8
9
9
9
9
9
9
9
9
9
9
9
9
9
9
9
9
9
10
11
11
10
10
9
9
8
8
9
9
9
8
8
8
8
8
8
8
8
8
7
7
7
7
7
7
7
7
7
7
7
7
7
8
8
9
9
9
9
9
9
9
9
9
10
10
10
10
10
10
10
10
10
9
9
9
9
9
9
9
9
9
9
9
9
9
9
9
9
9
9
9
10
10
11
11
11
11
11
11
11
11
11
11
11
11
11
11
11
11
11
12
12
13
13
13
13
13
13
13
13
13
13
12
12
12
12
12
12
12
13
13
13
13
13
13
12
12
12
12
12
12
12
12
13
13
13
13
13
13
13
13
13
13
13
13
13
13
13
13
13
13
13
13
13
12
12
12
12
12
12
12
12
12
13
13
13
13
13
13
13
13
13
13
13
13
13
13
13
13
12
12
12
12
12
12
12
12
12
12
12
12
12
13
14
14
17
17
18
18
18
18
18
18
18
17
18
20
19
18
20
20
20
20
20
20
20
20
20
20
20
21
21
21
21
21
21
21
21
21
21
21
21
21
21
21
22
22
22
22
21
20
20
19
19
19
19
19
19
19
19
19
19
19
18
18
18
18
19
19
18
18
18
19
19
19
19
20
20
20
19
19
19
19
19
19
19
19
19
19
19
19
19
19
19
19
19
19
19
19
19
19
19
19
19
19
19
19
20
20
20
20
20
20
20
20
20
20
20
20
20
20
20
20
20
20
20
20
20
20
20
21
21
21
21
22
23
23
23
23
23
23
23
23
23
23
23
23
23
23
23
23
23
23
23
23
23
23
23
24
24
24
24
23
22
22
22
22
22
20
20
18
16
16
16
15
15
15
15
15
15
15
15
15
15
13
13
12
12
12
11
10
10
9
9
9
9
9
10
10
8
8
8
8
8
8
8
8
8
8
8
8
8
8
8
8
7
7
7
7
7
7
7
7
7
7
7
7
7
7
7
7
8
8
8
8
8
8
8
8
8
8
8
8
8
8
8
8
8
8
8
8
8
8
8
8
8
8
8
8
8
8
8
8
8
8
7
7
7
7
7
5
5
5
5
5
5
5
5
5
5
5
5
5
5
5
5
5
5
5
5
5
5
5
5
5
5
5
5
5
5
5
5
5
5
5
5
5
5
5
4
3
3
2
2
2
2
2
2
2
2
2
2
2
2
3
3
3
3
3
3
3
3
3
3
3
3
3
2
2
2
2
3
3
3
3
3
3
3
3
3
3
3
3
3
3
3
3
3
3
2
2
2
2
2
2
2
2
2
2
2
2
2
2
2
2
2
2
2
2
2
2
2
2
2
2
2
2
2
2
2
2
2
2
2
2
2
2
2
2
2
3
3
3
3
3
4
5
5
5
5
5
5
5
4
4
4
4
4
4
4
4
4
4
4
4
4
4
4
4
4
4
4
4
5
5
5
5
5
5
5
5
4
4
4
4
4
4
4
5
5
5
5
5
5
5
5
5
5
5
5
5
5
5
5
5
5
5
5
5
5
5
5
5
5
5
5
5
5
5
5
5
6
7
7
7
7
7
7
7
7
7
7
7
7
7
7
7
7
7
7
7
7
7
7
7
7
7
7
7
7
7
7
7
7
7
7
7
7
7
7
7
7
7
7
7
7
7
7
7
7
7
7
7
7
7
7
7
7
7
6
6
6
6
7
6
6
6
6
6
6
5
5
5
5
5
5
5
5
5
6
6
6
6
6
6
6
6
6
6
6
6
6
6
6
6
6
6
6
6
6
6
6
6
6
6
6
6
6
5
5
5
5
5
5
5
5
5
5
5
5
5
5
5
4
4
4
4
4
4
4
4
4
4
4
4
4
4
4
4
4
4
4
4
4
4
4
4
5
5
5
5
5
5
5
5
5
5
5
5
5
5
5
5
5
5
5
5
5
5
6
6
6
6
6
6
6
6
6
5
5
5
5
5
5
5
5
5
5
5
5
5
5
5
5
5
5
5
4
4
4
4
4
4
4
4
4
4
4
4
4
4
4
4
4
4
4
4
4
4
4
4
4
4
3
3
3
3
3
3
3
4
4
4
4
4
4
4
4
4
4
4
4
4
4
4
4
4
4
4
4
5
5
5
5
5
5
5
5
5
5
5
5
5
5
5
5
5
5
5
5
5
5
5
5
5
6
6
6
6
4
4
4
4
4
4
4
4
4
4
4
4
4
4
5
5
6
6
6
6
6
6
6
6
6
6
6
6
6
6
6
6
6
6
7
7
7
8
8
8
8
8
8
9
9
9
9
9
10
11
11
11
11
11
11
11
11
11
11
11
11
11
12
12
11
11
11
11
11
11
11
11
11
11
11
11
11
11
11
11
11
11
11
11
11
11
11
11
11
11
11
11
11
11
11
11
11
11
11
11
11
11
11
11
11
11
11
11
11
11
11
11
11
11
11
11
11
11
11
11
11
11
11
10
10
10
10
10
10
10
10
10
10
10
10
10
10
10
10
10
10
10
10
10
10
10
10
10
10
10
10
10
10
10
10
10
9
9
9
8
8
8
8
8
8
8
9
9
9
9
9
7
7
6
6
6
7
6
6
5
4
4
4
4
4
4
3
3
3
3
3
3
3
3
3
3
3
3
3
3
3
3
3
3
3
3
3
3
3
3
3
3
3
3
3
3
3
3
3
3
3
3
3
3
3
3
3
3
3
3
3
3
3
3
3
3
3
3
3
3
3
3
3
3
3
3
3
3
3
3
3
3
3
3
3
3
3
2
3
3
3
3
3
3
3
3
3
3
3
3
3
3
3
4
4
4
4
4
4
4
4
4
4
4
4
4
4
4
4
4
4
5
4
4
4
4
4
4
4
4
4
4
4
4
4
4
4
4
4
6
6
6
6
6
6
7
7
7
7
7
7
7
7
7
7
7
8
8
8
8
8
8
8
8
8
8
8
8
9
9
9
9
9
9
9
9
9
9
9
9
9
9
9
9
9
9
9
9
9
9
9
9
9
9
9
9
9
9
9
9
9
9
9
9
9
9
9
9
9
9
9
9
9
9
9
9
9
9
9
9
9
9
9
9
9
9
9
9
9
9
8
8
7
7
7
7
7
7
7
7
7
7
7
7
7
7
7
7
7
7
7
7
7
6
5
5
5
5
4
3
2
2
2
2
2
2
2
2
2
2
2
2
2
2
2
2
2
2
2
2
2
2
2
2
2
2
2
2
2
2
2
1
1
1
1
1
1
1
1
1
1
1
1
1
1
1
1
1
1
1
1
1
1
1
2
2
2
2
2
2
2
2
2
2
2
2
2
2
2
2
2
2
2
2
2
2
2
2
2
2
2
2
2
2
2
2
2
2
2
2
2
2
2
2
2
2
2
2
2
2
2
3
3
3
3
3
3
3
3
3
3
3
3
3
3
3
3
3
3
3
3
3
3
3
3
3
3
3
3
3
3
3
3
3
3
3
3
3
3
3
3
3
3
3
3
3
3
3
3
3
3
3
3
3
3
3
3
3
3
3
3
3
3
3
3
3
3
3
3
3
3
3
3
2
2
2
2
2
2
2
2
2
2
2
2
2
2
2
2
2
2
2
2
1
1
0
0
0
0
0
0
0
0
0
0
0
0
0
0
0
0
0
0
0
0
0
0
0
0
0
0
0
0
0
0
0
0
0
0
0
0
0
0
0
0
0
0
0
0
0
0
0
0
0
0
0
0
0
0
0
0
0
0
0
0
0
0
0
0
0
0
0
0
0
0
0
0
0
0
0
0
0
0
0
0
0
0
0
0
0
0
0
0
0
0
0
0
0
0
0
0
0
0
0
0
0
0
0
0
0
0
0
0
0
0
0
0
0
0
0
0
0
0
0
0
0
0
0
0
0
0
0
0
0
0
0
0
0
0
0
0
0
0
0
0
0
0
0
0
0
1
1
1
1
1
1
1
1
1
1
1
1
1
1
1
1
1
1
1
1
1
1
1
1
1
1
1
1
1
1
1
1
1
1
1
1
1
1
1
1
1
1
1
1
1
1
1
1
1
1
1
1
1
1
1
1
1
1
1
1
1
1
1
1
1
1
1
1
1
1
1
1
1
1
1
1
1
1
1
1
1
1
1
1
1
1
1
1
1
1
1
1
1
1
1
1
1
1
1
1
1
1
1
1
1
1
1
1
1
1
1
1
1
1
1
1
1
1
1
1
1
1
1
1
1
1
1
1
1
1
1
1
1
1
1
0
0
0
0
0
0
0
0
0
0
0
0
0
0
0
0
0
0
0
0
0
0
0
0
0
1
1
2
2
2
2
2
2
2
2
2
2
2
2
2
2
2
2
2
1
1
1
1
1
1
1
2
2
2
2
4
4
4
4
4
4
4
4
4
4
4
4
4
4
4
4
4
4
4
6
6
6
6
6
6
6
7
7
7
7
7
7
7
7
7
7
7
7
7
7
7
7
7
7
7
7
7
7
7
7
7
7
7
7
7
7
7
7
7
7
7
7
7
7
7
7
7
7
7
8
8
8
8
8
8
8
8
8
8
9
9
9
9
9
10
10
10
10
10
10
10
10
10
10
10
10
10
10
10
10
10
10
10
10
10
10
10
10
10
10
10
10
11
11
11
11
10
10
10
10
10
10
10
9
9
9
9
9
9
9
9
10
10
10
10
10
10
10
10
10
10
10
9
9
9
9
9
9
9
9
9
9
9
9
9
9
9
8
8
9
9
9
8
8
8
8
8
8
8
8
8
8
8
8
8
9
9
9
9
9
9
9
9
9
8
8
7
7
7
7
7
7
7
7
7
7
7
6
7
7
7
7
7
7
7
7
7
7
7
7
7
7
7
7
7
7
7
7
7
7
7
7
7
7
7
7
7
7
7
7
7
7
7
7
7
7
7
7
7
7
6
5
5
5
5
5
5
5
5
5
5
5
5
5
5
5
5
5
5
5
6
6
6
6
6
6
6
6
6
6
6
6
6
6
6
6
6
6
6
6
6
6
6
6
6
6
6
6
5
5
5
5
5
5
5
5
5
5
5
5
5
5
5
5
5
5
5
5
4
3
3
3
3
3
3
3
3
3
3
3
3
3
3
3
3
3
3
3
3
3
3
3
3
3
3
3
3
3
3
3
3
3
3
3
3
3
3
3
3
3
3
3
4
4
4
3
3
3
3
3
3
3
3
3
3
3
3
3
3
3
3
3
3
3
3
3
3
3
3
3
3
3
4
4
4
4
4
4
4
4
4
4
4
3
3
3
3
3
3
3
3
3
3
3
3
3
3
2
2
2
2
2
2
2
2
3
3
3
3
3
3
3
3
3
3
3
3
3
3
3
3
3
3
3
3
3
3
3
3
3
3
3
3
3
4
4
4
4
4
4
4
4
4
4
4
4
4
4
4
4
4
5
6
7
7
7
8
8
15
17
18
18
18
18
18
18
21
21
21
21
21
22
22
22
23
23
23
23
23
23
23
23
23
23
24
24
23
23
24
24
24
24
24
24
25
25
25
25
25
26
26
26
26
27
27
28
28
29
29
29
29
30
30
31
31
32
32
34
33
34
34
34
34
35
35
37
37
37
37
37
37
37
37
37
37
38
38
38
40
40
40
40
40
39
39
41
41
41
41
41
42
42
42
42
42
42
41
41
40
40
40
40
40
40
40
40
39
39
38
38
38
38
38
37
37
37
37
37
37
37
37
37
38
38
38
38
39
40
40
40
42
42
43
43
43
43
43
44
44
43
43
43
44
44
47
47
47
50
51
51
50
50
50
50
52
52
52
52
52
52
52
52
52
52
52
52
52
52
52
51
52
52
52
52
52
52
52
52
54
54
54
54
54
54
54
54
54
54
55
55
55
55
56
56
57
57
57
57
57
57
55
55
55
53
53
55
54
53
54
54
54
54
54
54
54
52
50
37
37
36
36
35
36
36
38
38
38
38
38
37
38
38
39
39
39
39
39
39
40
40
40
41
41
40
40
40
40
41
41
41
42
42
42
42
42
42
42
42
42
42
42
42
42
42
43
42
42
42
42
42
42
42
42
42
42
42
42
42
42
42
39
39
39
38
37
38
38
37
34
31
30
29
29
29
30
30
30
30
30
30
29
30
28
28
28
31
31
32
32
32
32
32
32
32
32
32
32
32
32
33
33
33
33
33
33
34
34
34
35
35
35
35
35
35
35
36
37
37
37
37
37
37
37
37
37
37
37
36
37
39
39
39
39
38
37
36
36
36
36
36
36
37
37
37
37
36
34
35
36
36
36
36
36
36
37
37
37
38
38
38
38
39
39
39
40
40
40
40
40
40
44
47
47
47
47
47
47
47
47
46
46
46
45
45
43
44
45
46
46
46
48
50
50
50
50
49
48
48
49
50
50
50
50
49
52
52
52
52
53
53
53
53
53
53
53
53
54
54
54
54
53
52
52
52
53
53
53
53
53
54
55
55
56
56
56
55
55
55
55
55
55
55
55
55
55
55
56
57
55
55
55
55
55
54
54
54
54
53
53
53
54
54
54
54
54
54
54
54
54
54
54
54
55
55
55
55
55
56
56
56
53
53
53
53
54
53
54
54
54
53
48
48
49
49
51
51
51
51
51
51
51
51
52
52
52
52
54
52
52
52
52
52
52
51
51
51
50
48
48
47
48
48
48
48
48
49
49
49
49
49
49
49
52
53
52
52
51
51
47
45
45
45
45
44
41
38
38
38
38
38
38
42
42
42
43
43
43
43
44
44
47
50
52
53
53
53
54
55
58
59
59
59
59
59
59
59
60
60
59
58
58
60
63
63
63
63
62
60
60
60
59
59
59
58
59
57
57
58
58
58
59
59
59
59
58
58
59
59
59
59
59
59
59
59
59
59
59
59
59
59
59
59
59
59
57
57
56
56
57
57
58
55
55
55
55
55
55
55
55
55
55
54
54
54
51
51
51
50
50
51
51
50
51
53
55
57
57
58
57
57
57
58
58
58
59
59
59
59
59
59
59
60
61
61
64
64
64
65
65
66
66
67
65
65
65
59
58
56
55
49
47
46
52
52
51
49
51
50
50
50
50
50
51
51
50
51
52
52
52
53
54
54
55
57
58
58
59
59
59
59
60
60
63
61
62
62
62
62
62
63
63
63
63
64
64
65
65
65
65
65
65
69
69
74
75
75
76
75
75
75
75
75
75
76
76
76
76
77
77
79
79
81
84
86
87
87
87
86
87
85
85
87
87
88
87
88
87
87
88
88
88
91
91
91
91
91
91
91
92
92
92
91
91
91
91
92
93
93
93
93
93
93
93
94
94
94
94
94
94
94
93
92
92
92
92
92
92
92
91
91
91
91
90
90
85
85
85
83
82
81
82
79
75
75
73
73
73
72
72
74
76
76
76
76
76
76
76
77
77
77
77
75
75
75
76
76
76
76
75
74
74
73
72
72
71
72
72
73
73
72
71
70
67
67
64
58
54
48
38
38
37
37
37
37
37
37
37
35
35
34
34
34
34
34
34
34
34
34
34
34
34
34
34
34
34
34
34
34
34
34
34
34
34
33
34
33
30
31
30
28
27
26
26
26
26
26
26
26
26
26
26
26
26
26
26
26
26
26
26
26
26
26
26
26
26
26
26
26
26
26
26
26
26
26
26
26
26
26
26
26
26
26
26
28
28
28
28
28
28
28
28
28
27
27
27
27
27
26
27
27
27
27
27
27
27
27
26
20
19
13
9
9
8
8
8
8
8
8
8
8
8
8
8
8
8
8
8
8
8
8
8
8
8
8
8
8
8
8
8
8
8
8
7
7
8
8
8
8
8
9
9
7
7
7
7
7
7
7
7
7
7
7
7
7
7
7
7
7
7
7
7
7
7
7
7
7
7
7
7
7
7
7
7
7
7
7
7
7
7
7
7
7
7
7
7
7
7
7
8
8
8
8
8
7
7
7
7
7
7
8
8
8
8
8
9
9
9
9
9
9
10
10
10
10
10
10
10
10
10
10
10
11
11
11
11
11
11
11
11
11
11
11
11
11
12
12
12
12
12
12
14
14
14
14
13
13
13
13
13
13
11
11
11
11
12
12
12
12
12
12
13
13
13
13
13
14
14
14
14
14
14
14
14
15
15
15
16
16
16
15
15
15
15
14
14
14
14
14
15
16
16
17
17
17
18
18
18
18
18
18
18
18
18
18
18
18
19
19
19
19
19
19
19
19
19
19
19
19
20
20
20
20
20
20
20
20
20
21
21
21
21
21
21
21
21
21
21
21
21
21
21
21
21
21
21
21
21
21
21
21
21
21
21
21
21
20
20
20
20
20
20
20
20
20
19
19
19
19
19
19
19
19
18
18
18
18
18
18
18
18
18
18
18
18
18
18
18
18
18
18
18
18
17
17
17
17
17
17
18
18
18
18
18
18
18
18
18
18
18
18
18
18
18
18
18
18
16
16
15
15
13
13
13
11
11
11
10
10
8
8
8
7
7
7
7
7
7
7
7
7
7
7
7
7
7
7
6
6
6
3
3
3
3
3
3
3
3
3
3
3
3
3
3
3
3
3
3
3
3
3
3
3
3
3
3
3
3
3
3
4
4
4
5
5
6
6
6
6
5
5
5
5
5
5
5
5
5
5
5
5
5
5
5
5
4
4
4
4
4
4
4
4
4
4
4
4
3
3
3
3
3
3
3
3
3
3
3
3
3
3
3
3
3
3
3
3
3
3
3
3
3
3
3
3
3
3
3
3
3
3
3
3
3
3
3
3
3
3
3
3
3
3
3
3
3
3
3
3
3
3
3
3
3
3
3
3
3
3
3
3
3
3
3
3
3
3
3
3
3
3
3
3
3
3
3
3
3
3
3
3
3
3
3
3
3
2
2
2
2
2
2
2
2
2
2
2
2
2
2
2
1
1
0
0
0
0
0
0
0
0
0
0
0
0
0
0
0
0
0
0
0
0
0
0
0
0
0
0
0
0
0
0
0
0
0
0
0
0
0
0
0
0
0
0
0
0
0
0
0
0
0
0
0
0
0
0
0
0
0
0
0
0
0
0
0
0
0
0
0
0
0
0
0
0
0
0
0
0
0
0
0
0
0
0
0
0
0
0
0
0
0
0
0
0
0
0
0
0
0
0
0
0
0
0
0
0
0
0
0
0
0
0
0
0
0
0
0
0
0
0
0
0
0
0
0
0
0
0
0
0
0
1
1
1
1
1
1
1
1
1
1
1
1
1
1
1
1
1
1
1
1
1
1
1
1
1
1
1
1
1
1
1
1
1
1
1
1
1
1
1
1
1
1
1
1
1
1
1
1
1
1
1
1
1
1
1
1
1
1
1
1
1
1
1
1
1
1
1
1
1
1
1
1
2
2
2
2
2
2
2
2
2
2
2
2
2
2
2
2
2
2
2
2
2
2
2
2
2
2
2
2
2
2
2
2
2
2
2
2
2
2
2
2
2
1
1
1
1
1
1
1
1
1
1
1
1
1
1
1
1
1
1
1
1
1
1
1
1
1
1
1
1
1
1
1
1
1
1
1
1
1
1
1
1
1
1
1
1
1
1
1
1
1
1
1
1
1
1
1
1
1
1
0
0
0
0
0
0
0
0
0
0
0
0
0
0
0
0
0
0
0
0
0
0
0
0
0
0
0
0
0
0
0
0
0
0
0
0
0
0
0
0
0
0
0
0
0
0
0
0
0
1
1
1
1
1
1
1
1
1
1
1
1
1
1
1
1
1
1
1
1
1
1
1
1
1
1
1
1
1
1
1
1
1
1
1
1
1
1
1
1
1
1
1
1
2
2
2
2
2
2
2
2
2
2
2
2
2
2
2
2
2
2
2
2
2
2
2
2
2
2
2
2
2
2
2
2
2
2
2
2
2
2
2
2
2
2
2
2
2
2
2
2
2
2
2
3
3
3
3
3
3
3
3
4
4
4
4
4
3
3
3
3
3
3
3
4
4
4
4
3
3
3
3
3
3
3
3
3
3
3
3
3
3
3
3
3
3
3
3
3
3
3
3
3
3
3
3
3
3
3
3
3
3
3
3
3
3
3
3
3
3
3
3
3
3
3
3
3
3
2
3
3
4
6
6
6
6
6
6
6
6
6
6
6
6
6
6
6
6
6
6
6
6
6
6
6
6
6
6
6
6
6
6
6
6
6
6
6
6
6
6
6
6
6
7
7
7
7
7
7
7
7
7
7
7
7
6
6
6
6
6
6
6
6
6
6
6
6
6
6
6
6
6
6
6
6
5
5
5
5
5
4
4
4
4
4
4
4
4
4
4
4
4
4
4
4
4
4
4
4
4
4
4
4
4
4
4
4
4
4
4
4
4
4
4
4
5
5
5
6
6
6
6
6
6
6
6
6
6
6
6
6
6
6
6
6
5
5
5
5
5
5
5
5
5
5
5
5
5
5
5
5
5
5
5
5
5
5
5
5
5
5
5
5
5
5
5
5
5
5
5
5
5
5
6
6
6
6
6
6
7
7
7
7
7
7
7
7
7
7
7
7
7
7
7
7
7
7
7
7
7
7
7
7
7
7
7
7
7
7
7
7
7
7
7
7
7
7
7
8
8
9
9
9
9
9
9
9
9
9
9
9
8
8
8
7
7
7
7
7
7
7
7
7
6
4
4
4
4
4
4
4
4
4
4
4
4
4
4
4
4
4
4
4
5
5
5
5
5
5
5
5
5
5
5
5
5
5
5
5
5
5
5
5
5
5
5
5
5
5
5
5
5
5
5
5
5
5
5
5
5
5
5
5
5
5
5
5
5
5
5
5
5
5
5
5
5
5
5
5
5
5
5
5
5
5
5
5
5
5
5
5
5
5
5
5
5
5
5
5
5
5
5
5
5
5
5
5
5
5
5
5
5
5
5
5
5
5
5
5
5
4
3
3
3
3
3
3
3
3
3
3
3
2
2
2
2
2
2
2
2
1
1
1
1
1
1
1
1
1
1
1
1
1
1
1
1
1
1
1
1
1
1
1
1
1
1
1
1
1
1
1
1
1
1
1
1
1
1
1
1
1
1
1
1
1
1
1
1
1
1
1
1
1
1
1
1
1
1
1
1
1
1
1
1
1
1
1
1
0
0
0
0
0
0
0
0
0
0
0
0
0
0
0
0
0
0
0
0
0
1
1
1
1
1
1
1
1
1
1
1
1
1
1
1
0
0
0
0
0
0
0
0
0
0
0
0
0
0
0
0
0
1
1
1
1
1
1
1
1
1
1
1
1
1
1
1
1
1
1
1
1
1
1
1
1
1
1
1
1
1
1
1
1
1
1
1
1
1
1
1
1
1
1
1
1
1
1
1
1
1
1
1
1
1
1
1
1
1
1
1
1
1
1
1
1
1
1
1
1
1
1
1
1
1
1
1
1
1
1
1
1
1
1
1
1
1
1
1
1
1
1
1
1
1
1
1
1
1
1
1
1
1
1
1
1
1
1
1
1
1
1
1
1
1
1
1
1
1
1
1
1
1
1
1
1
1
0
0
0
0
0
0
0
0
0
0
0
0
0
0
0
0
0
0
0
0
0
0
0
0
0
0
0
0
0
0
0
0
0
0
0
0
0
0
0
0
0
0
0
0
0
0
0
0
0
0
0
0
0
0
0
0
0
0
0
0
0
0
0
0
0
0
0
0
0
0
1
1
1
1
1
1
1
1
2
2
2
2
2
2
2
2
2
2
2
2
2
2
2
2
2
2
2
2
2
2
2
2
2
2
2
2
2
2
2
2
2
2
2
2
2
2
2
2
2
2
2
2
2
2
2
2
2
2
2
2
2
2
2
2
2
2
2
2
2
2
2
2
2
2
2
2
2
2
2
2
2
2
2
2
2
2
2
2
2
2
2
2
2
2
2
2
2
2
2
2
2
2
2
2
2
2
2
2
2
3
3
3
3
3
3
3
3
3
3
3
3
3
3
3
3
3
3
3
3
3
3
3
3
3
3
3
3
3
3
3
3
3
3
3
3
3
3
3
3
3
3
3
3
3
3
3
3
3
3
3
3
3
3
3
3
3
3
3
3
2
2
2
2
2
2
2
2
2
2
2
2
2
2
2
2
2
2
2
2
2
2
2
2
2
2
2
2
2
2
2
2
2
2
2
2
2
2
2
2
2
2
2
2
2
2
2
2
2
2
2
2
2
2
2
2
2
1
1
1
1
1
0
0
0
0
0
0
0
0
0
0
0
0
0
0
0
0
0
0
0
0
0
0
0
0
0
0
0
0
0
0
0
0
0
0
0
0
0
0
0
0
0
0
0
0
0
0
0
0
0
0
0
0
0
0
0
0
0
0
0
0
0
0
0
0
0
0
0
0
0
0
0
0
0
0
0
0
0
0
0
0
0
0
0
0
0
0
0
0
0
0
0
0
0
0
0
0
0
0
0
0
0
0
0
0
0
0
0
0
0
0
0
0
0
0
0
0
0
0
0
0
0
0
0
0
0
0
0
0
0
0
0
0
0
0
0
0
0
0
0
0
0
0
0
1
1
1
1
1
1
1
1
1
1
1
1
1
1
1
1
1
1
1
1
1
1
1
1
1
1
1
1
1
1
1
1
1
1
1
1
1
1
1
1
1
1
1
1
1
1
1
1
1
1
1
1
1
1
1
1
1
1
1
1
1
1
1
1
1
1
1
1
1
1
1
1
1
1
1
1
1
1
1
1
1
1
1
1
1
1
1
1
1
2
2
2
2
2
2
2
2
2
2
2
2
2
2
2
2
2
2
2
1
1
1
1
1
1
1
1
1
1
1
1
1
1
1
1
1
1
1
1
1
1
1
1
1
1
1
1
1
1
1
1
1
2
2
2
2
2
2
2
2
2
2
2
2
2
2
2
2
2
2
2
2
2
2
2
2
2
2
2
2
2
2
2
2
2
2
2
2
2
2
2
2
2
2
2
2
2
2
2
2
2
2
2
2
2
2
2
2
2
2
2
2
2
2
2
2
2
1
1
1
1
1
1
1
1
1
1
1
1
1
1
1
1
1
1
1
1
1
1
1
1
1
1
1
1
1
1
1
1
1
1
1
1
1
1
1
1
1
1
1
1
1
1
1
1
1
1
1
1
1
1
1
1
1
1
1
1
1
1
1
1
1
1
1
1
1
1
1
1
1
1
1
1
1
1
1
1
1
1
1
1
1
0
0
0
0
0
0
0
0
0
0
0
0
0
0
0
0
0
0
0
0
0
0
0
0
0
0
0
0
0
0
0
0
0
0
0
0
0
0
0
0
0
0
0
0
0
0
0
0
0
0
0
0
0
0
0
0
0
0
0
0
0
0
0
0
0
0
0
0
0
0
0
0
0
0
0
0
0
0
0
0
0
0
0
0
0
0
0
0
0
0
0
0
0
0
0
0
0
0
0
0
0
0
0
0
0
0
0
0
0
0
0
0
0
0
0
0
0
0
0
0
0
0
0
0
0
0
0
0
0
0
0
0
0
0
0
0
0
0
0
0
0
0
0
0
0
0
0
0
0
0
0
0
0
0
0
0
0
0
0
0
0
0
0
0
0
0
0
0
0
0
0
0
0
0
0
0
0
0
0
0
0
0
0
0
0
0
0
0
0
0
0
0
0
0
0
0
0
0
0
0
0
0
0
0
0
0
0
0
0
0
0
0
0
0
0
0
0
0
0
0
0
0
0
0
0
0
0
0
0
0
0
0
0
0
0
0
0
0
0
0
0
0
0
0
0
0
0
0
0
0
0
0
0
0
0
0
0
0
0
0
0
0
0
0
0
0
0
0
0
0
0
0
0
0
0
0
0
0
0
0
0
0
0
0
0
0
0
0
0
0
0
0
0
0
0
0
0
0
0
0
0
0
0
0
0
0
0
0
0
0
0
0
0
0
0
0
0
0
0
0
0
0
0
0
0
0
0
0
0
0
0
0
0
0
0
0
0
0
0
0
0
0
0
0
0
0
0
0
0
0
0
0
0
0
0
0
0
0
0
0
0
0
0
0
0
0
0
0
0
0
0
0
0
0
0
0
0
0
0
0
0
0
0
0
0
0
0
0
0
0
0
0
0
0
0
0
0
0
0
0
0
0
0
0
0
0
0
0
0
0
0
0
0
0
0
0
0
0
0
0
0
0
0
0
0
0
0
0
0
0
0
0
0
0
0
0
0
0
0
0
0
0
0
0
0
0
0
0
0
0
0
0
0
0
0
0
0
0
0
0
0
0
0
0
0
0
0
0
0
0
0
0
0
0
0
0
0
0
0
0
0
0
0
0
0
0
0
0
0
0
0
0
0
0
0
0
0
0
0
0
0
0
0
0
0
0
0
0
0
0
0
0
0
0
0
0
0
0
0
0
0
0
0
0
0
0
0
0
0
0
0
0
0
0
0
0
0
0
0
0
0
0
0
0
0
0
0
0
0
0
0
0
0
0
0
0
0
0
0
0
0
0
0
0
0
0
0
1
1
1
1
1
1
1
1
1
1
1
1
1
1
1
1
1
1
1
1
1
1
2
2
2
2
2
2
2
2
2
2
2
2
2
2
2
2
2
2
2
2
2
2
2
2
2
2
2
2
2
2
2
2
2
2
2
2
2
2
2
2
2
2
2
2
2
2
2
2
2
2
2
2
3
3
3
3
3
3
3
3
3
3
3
3
3
3
3
3
3
3
3
3
3
3
3
3
3
3
3
3
3
3
4
4
4
4
4
4
4
4
4
4
4
4
4
4
4
4
4
4
4
4
3
3
3
3
3
3
2
2
2
2
2
2
2
2
2
2
2
2
2
1
1
1
1
1
1
1
1
1
1
1
1
1
1
1
1
1
1
1
1
1
1
1
1
1
1
1
1
1
1
1
1
1
1
1
1
1
1
1
1
1
1
1
1
1
1
1
1
1
1
1
1
1
1
1
1
1
1
1
1
1
1
1
0
0
0
0
0
0
0
0
0
0
0
0
0
0
0
0
0
0
0
0
0
0
0
0
0
0
0
0
0
0
0
0
0
0
0
0
0
0
0
0
0
0
0
0
0
0
0
0
0
0
0
0
0
0
0
0
0
0
0
0
0
0
0
0
0
0
0
0
0
0
0
0
0
0
0
0
0
0
0
0
0
0
0
0
0
0
0
0
0
0
0
0
0
0
0
0
0
0
0
0
0
0
0
0
0
0
0
0
0
0
0
0
0
0
0
0
0
0
0
0
0
0
0
0
0
0
0
0
0
0
0
0
0
0
0
0
0
0
0
0
0
0
0
0
0
0
0
0
0
0
0
0
0
0
0
1
1
1
1
1
1
1
1
1
1
1
1
1
1
1
1
1
1
1
1
1
1
1
1
1
1
1
1
1
1
1
1
1
1
1
1
1
1
1
1
1
1
1
1
1
1
1
1
1
1
1
1
1
1
1
1
1
1
1
1
1
1
1
1
1
1
1
1
1
1
1
1
1
1
1
1
1
1
1
1
1
1
1
1
1
1
1
1
1
1
1
1
1
1
1
1
1
1
1
1
1
1
1
1
1
1
1
1
1
1
1
1
1
1
1
1
1
1
1
1
1
1
1
1
1
1
1
1
1
1
1
1
1
1
1
1
1
1
1
1
1
1
1
1
1
1
1
1
1
1
1
1
1
1
1
1
1
1
1
1
1
1
1
1
1
1
1
1
1
1
1
1
1
1
1
1
1
1
1
1
1
1
1
1
1
1
1
1
1
1
1
1
1
1
1
1
1
1
1
1
1
1
1
1
1
1
1
1
1
1
1
1
1
1
1
1
1
1
1
1
1
1
1
0
0
0
0
0
0
0
0
0
0
0
0
0
0
0
0
0
0
0
0
0
0
0
0
0
0
0
0
0
0
0
0
0
0
0
0
0
0
0
0
0
0
0
0
0
0
0
0
0
0
0
0
0
0
0
0
0
0
0
0
0
0
0
0
0
0
0
0
0
0
0
0
0
0
0
0
0
0
0
0
0
0
0
0
0
0
0
0
0
0
0
0
0
0
0
0
0
0
0
0
0
0
0
0
0
0
0
0
0
0
0
0
0
0
0
0
0
0
0
0
0
0
0
0
0
0
0
0
0
0
0
0
0
0
0
0
0
0
0
0
0
0
0
0
0
0
0
0
0
0
0
0
0
0
0
0
0
0
0
0
0
0
0
0
0
0
0
0
0
0
0
0
0
0
0
0
0
0
0
0
0
0
0
0
0
0
0
0
0
0
0
0
0
0
0
0
0
0
0
0
0
0
0
0
0
0
0
0
0
0
0
0
0
0
0
0
0
0
0
0
0
0
0
0
0
0
0
0
0
0
0
0
0
0
0
0
0
0
0
0
0
0
0
0
0
0
0
0
0
0
0
0
0
0
0
0
0
0
0
0
0
0
0
0
0
0
0
0
0
0
0
0
0
0
0
0
0
0
0
0
1
2
2
2
2
2
2
2
2
2
2
2
2
3
3
3
3
3
3
3
3
3
3
3
3
3
3
3
3
3
3
3
3
3
3
3
3
3
3
3
4
4
4
4
4
4
4
4
4
5
5
5
5
5
5
5
5
5
5
5
6
6
6
6
6
6
6
7
7
7
7
7
7
7
7
7
7
7
8
8
8
8
8
8
8
9
9
9
9
9
9
9
10
10
10
10
10
10
10
11
11
11
11
11
11
11
11
11
11
11
11
11
11
11
11
11
11
11
11
11
10
10
10
10
10
10
10
10
10
11
11
11
12
12
11
11
11
11
11
11
10
10
11
11
11
11
11
11
10
10
10
10
10
10
10
10
10
10
10
10
10
10
10
10
10
10
10
11
11
11
11
11
11
10
10
10
10
10
10
10
10
10
10
10
10
10
10
10
10
10
10
10
10
10
10
10
10
10
10
10
10
10
10
10
10
11
11
11
11
11
11
11
11
11
11
11
11
11
11
10
10
10
10
10
10
10
10
10
6
6
6
6
6
6
6
6
6
6
6
6
6
6
6
6
6
6
6
6
6
6
6
6
6
6
6
6
6
6
6
6
6
6
6
6
6
6
6
6
6
6
6
6
6
6
6
6
6
5
5
5
5
5
5
4
3
3
3
3
3
3
3
3
2
2
2
2
2
2
2
2
2
2
2
2
1
1
0
0
0
0
0
0
0
0
0
0
0
0
0
0
0
0
0
0
0
0
0
0
0
0
0
0
0
0
0
0
0
0
0
0
0
0
0
0
0
0
0
0
0
0
0
0
0
0
0
0
0
0
0
0
0
0
0
0
0
0
0
0
0
0
0
0
0
0
0
0
0
0
0
0
0
0
0
0
0
0
0
0
0
0
0
0
0
0
0
0
0
0
0
0
0
0
0
0
0
0
0
0
0
0
0
0
0
0
0
0
0
0
0
0
0
0
0
0
0
0
0
0
0
0
0
0
0
0
0
0
0
0
0
0
0
0
0
0
0
0
0
0
0
0
0
0
0
0
0
0
0
0
0
0
0
0
0
0
0
0
0
1
1
1
1
1
1
1
1
1
1
1
1
1
1
1
1
1
1
1
1
1
1
1
1
1
1
1
1
1
1
1
1
1
1
1
1
1
1
1
1
1
1
1
1
1
1
1
1
1
1
1
1
1
1
1
1
1
1
1
1
1
0
0
0
0
0
0
0
0
0
0
0
0
0
0
0
0
0
0
0
0
0
0
0
0
0
0
0
0
0
0
0
0
0
0
0
0
0
0
0
0
0
0
0
0
0
0
0
0
0
0
0
0
0
0
0
0
0
0
0
0
0
0
0
0
0
0
0
0
0
0
0
0
0
0
0
0
0
0
0
0
0
0
0
0
0
0
0
0
0
0
0
0
0
0
0
0
0
0
0
0
0
0
0
0
0
0
0
0
0
0
0
0
0
0
0
0
0
0
0
0
0
0
0
0
0
0
0
0
0
0
0
0
0
0
0
0
0
0
0
0
0
0
0
0
0
0
0
0
0
0
0
0
0
0
0
0
0
0
0
0
0
0
0
0
0
0
0
0
0
0
0
0
0
0
0
0
0
0
0
0
0
0
0
0
0
0
0
0
0
0
0
0
0
0
0
0
0
0
0
0
0
0
0
0
0
0
0
0
0
0
0
0
0
0
0
0
0
0
0
0
0
0
0
0
0
0
0
0
0
0
0
0
0
0
0
0
0
0
0
0
0
0
0
0
0
0
0
0
0
0
0
0
0
0
0
0
0
0
0
0
0
0
0
0
0
0
0
0
0
0
0
0
0
0
0
0
0
0
0
0
0
0
0
0
0
0
0
0
0
0
0
0
0
0
0
0
0
0
0
0
0
0
0
0
0
0
0
0
0
0
0
0
0
0
0
0
0
0
0
0
0
0
0
0
0
0
0
0
0
0
0
0
0
0
0
0
0
0
0
0
0
0
0
0
0
0
0
0
0
0
0
0
0
0
0
0
0
0
0
0
0
0
0
0
0
0
0
0
0
0
0
0
0
0
0
0
0
0
0
0
0
0
0
0
0
0
0
0
0
0
0
0
0
0
0
0
0
0
0
0
0
0
0
0
0
0
0
0
0
0
0
0
0
0
0
0
1
1
1
1
1
1
1
1
1
1
1
1
1
1
1
1
1
1
1
1
1
1
1
1
1
1
1
1
1
1
1
1
1
1
1
1
1
1
1
1
1
1
1
1
1
1
1
1
1
1
1
2
2
2
2
2
2
2
2
2
2
2
2
2
2
2
2
2
4
4
4
4
4
4
4
4
4
4
4
4
4
4
4
4
4
4
4
4
4
4
4
4
4
4
4
4
4
4
4
4
4
4
4
4
4
4
4
4
5
5
5
5
5
5
5
5
5
5
5
5
5
5
5
5
5
5
5
5
5
5
5
5
5
5
4
5
5
5
5
5
5
5
5
4
4
4
4
4
5
5
5
5
5
5
4
4
4
4
4
4
4
4
4
4
4
4
4
4
4
4
4
4
4
4
4
4
4
4
4
4
4
4
4
4
4
4
4
4
4
4
4
4
4
4
4
4
4
4
4
4
4
4
4
4
4
4
4
4
4
4
4
3
3
3
3
3
3
3
3
3
3
3
3
3
3
3
3
3
3
3
3
3
3
3
3
3
3
3
3
3
3
3
3
3
2
2
2
2
2
2
2
2
2
2
2
2
2
2
3
3
3
3
3
3
3
3
3
2
2
2
1
1
1
1
1
1
1
1
1
1
1
1
1
0
0
0
0
0
0
0
0
0
0
0
0
0
1
1
1
1
1
1
1
1
1
1
1
1
1
1
1
1
1
1
1
1
1
2
2
2
2
2
2
2
3
3
3
3
3
3
3
3
3
3
3
3
3
3
4
4
4
4
4
4
4
4
4
4
4
4
4
4
4
4
4
4
4
4
4
4
4
4
4
5
5
5
5
5
5
5
5
5
5
5
5
5
5
5
5
5
5
5
5
5
5
5
5
5
5
5
5
5
4
4
4
4
4
4
4
4
4
4
4
4
4
4
4
4
4
4
4
4
4
4
4
4
4
4
4
4
4
4
4
4
4
4
4
4
4
4
4
4
4
4
4
4
4
4
4
4
4
4
4
4
4
4
4
4
5
5
5
5
5
5
5
5
6
6
6
6
7
7
7
7
7
7
7
7
6
4
4
4
4
4
2
2
2
3
3
4
4
4
4
4
4
4
4
4
4
4
4
4
4
4
4
4
4
4
4
5
5
5
5
5
5
5
5
5
5
5
5
5
5
5
5
5
5
5
5
5
5
5
5
5
5
5
5
5
5
5
5
5
5
5
5
5
5
5
5
5
5
5
5
5
5
5
5
5
5
6
6
6
6
6
6
6
6
6
6
6
6
6
5
5
5
5
5
5
5
5
5
5
5
5
5
5
5
6
6
6
6
6
6
6
6
6
6
7
6
6
6
6
6
6
6
6
6
6
6
6
6
7
7
7
7
7
7
7
7
7
7
7
7
7
7
7
7
7
7
7
7
7
7
7
7
7
7
7
7
7
7
7
7
7
7
7
7
7
7
6
6
6
6
6
6
6
6
6
6
5
5
4
4
4
4
4
4
4
4
4
4
4
4
4
4
4
4
4
4
4
4
4
4
4
3
3
3
3
3
3
3
3
3
3
3
3
3
2
2
2
2
2
2
2
2
2
2
2
1
1
0
0
0
0
0
0
0
0
0
0
0
0
0
0
0
0
0
0
0
0
0
0
0
0
0
0
0
0
0
0
0
0
0
0
0
0
0
0
0
0
0
0
0
0
0
1
1
1
1
1
1
1
1
1
1
1
1
1
1
1
1
1
1
1
1
1
1
1
1
1
1
1
1
1
1
1
1
1
1
1
1
1
1
1
1
1
0
0
0
0
0
0
0
0
0
0
1
1
1
1
1
1
1
1
1
1
1
1
1
1
1
1
1
1
1
1
1
1
1
1
1
1
1
1
2
2
2
2
2
2
2
2
2
2
2
2
2
2
4
4
4
4
4
4
4
4
4
4
4
4
4
5
5
5
6
5
5
5
5
5
5
5
5
5
5
5
5
5
5
5
5
5
5
5
5
5
5
5
5
5
5
5
5
5
5
5
5
6
6
6
6
6
6
6
6
6
6
6
6
6
6
6
6
6
6
6
6
6
6
6
6
6
6
6
7
7
7
7
7
7
7
7
7
7
7
7
7
7
7
7
7
7
7
7
7
7
7
7
7
7
7
7
6
6
6
6
6
6
6
6
6
6
6
6
6
6
6
6
6
6
6
6
6
6
6
6
6
6
6
6
6
6
6
6
6
6
6
6
6
6
6
7
6
5
5
5
5
5
5
5
5
5
5
5
5
5
5
5
5
5
5
5
5
5
5
5
5
5
5
6
6
6
6
7
8
8
8
7
7
6
6
6
6
6
6
6
6
6
6
6
6
6
6
6
6
6
6
6
6
6
6
6
6
6
6
6
6
6
6
6
6
6
6
7
7
7
7
7
7
7
7
8
8
8
8
8
8
8
8
8
8
8
8
8
8
8
8
8
8
8
8
8
8
8
8
8
7
7
7
7
6
6
6
6
6
6
6
6
6
6
6
6
6
6
6
6
6
6
6
6
6
6
6
6
6
6
6
6
6
6
6
6
6
6
6
6
6
6
6
6
5
5
5
5
5
5
5
5
5
6
6
6
6
6
7
7
7
7
7
7
6
6
6
6
6
6
6
6
6
6
6
6
6
6
6
6
6
6
6
6
5
5
5
5
5
4
4
4
4
4
4
4
4
4
4
4
4
4
3
3
3
3
3
3
3
3
3
3
3
3
3
3
3
3
3
3
3
3
3
3
3
3
3
3
3
3
3
3
3
3
3
3
3
3
3
3
3
3
3
3
3
4
3
3
3
3
3
3
3
4
4
4
4
4
4
4
4
4
4
4
4
4
4
4
4
4
4
4
4
4
4
4
4
4
4
4
4
4
3
3
3
3
3
2
2
2
2
2
2
2
2
2
2
2
2
2
3
3
3
3
3
3
3
4
4
4
4
4
4
4
4
4
4
4
4
4
4
4
4
4
4
4
4
4
5
5
5
5
5
5
5
5
5
5
5
5
5
5
5
4
4
4
4
4
4
4
4
4
4
4
4
4
4
4
4
4
4
4
4
4
4
4
4
4
4
4
4
4
4
4
4
4
4
4
4
4
4
4
4
4
4
4
4
4
4
4
4
4
4
4
3
3
3
3
3
3
3
3
3
3
3
3
3
3
3
3
4
4
4
4
4
4
4
4
5
5
5
5
5
5
5
5
5
5
5
5
5
5
5
5
5
5
5
5
5
5
5
5
5
5
5
4
4
4
4
4
4
4
4
4
4
4
4
4
4
4
4
4
4
4
4
4
4
4
4
4
4
4
4
4
4
4
4
4
4
4
4
4
4
4
4
4
5
5
5
5
5
5
5
5
5
5
6
6
6
6
6
6
6
6
6
6
6
6
6
6
6
6
6
6
6
6
6
7
8
8
8
8
7
6
6
6
6
6
6
6
6
6
6
6
6
6
6
6
6
6
6
6
6
6
6
6
6
6
6
6
6
6
6
6
6
6
7
7
7
7
7
7
7
7
7
7
7
7
7
7
7
7
7
7
7
7
7
7
7
7
7
7
7
7
7
7
7
7
7
7
6
6
6
4
4
4
4
4
3
3
3
3
3
2
2
2
2
2
2
2
2
2
2
2
2
2
2
2
2
3
3
4
4
4
4
4
4
4
4
4
4
4
4
4
4
4
4
4
4
4
4
4
4
4
4
4
4
4
4
4
4
4
4
4
4
4
4
3
3
3
3
3
3
3
3
3
3
3
3
3
3
3
3
3
3
3
3
3
3
3
3
3
3
3
3
3
3
3
3
3
3
3
3
3
3
3
3
3
3
3
3
3
3
3
3
3
3
3
3
3
3
3
3
3
3
3
3
3
3
3
3
3
3
3
3
3
3
3
3
3
2
2
2
2
2
2
2
2
2
2
2
2
2
2
2
2
2
2
1
1
1
1
1
1
1
1
1
1
1
1
1
1
1
1
1
1
1
1
1
1
1
1
1
1
1
1
1
0
0
0
0
0
0
0
0
0
0
0
0
0
0
0
0
0
0
0
0
0
0
0
0
0
0
0
0
0
0
0
0
0
0
0
0
0
0
0
0
0
0
0
0
0
0
0
0
0
0
0
0
0
0
0
0
0
0
0
0
0
0
0
0
0
0
1
1
1
1
1
1
1
1
1
1
1
1
1
1
1
1
1
1
0
0
0
0
0
0
0
0
0
4
4
4
4
4
4
4
4
4
4
4
4
4
4
4
4
4
4
4
4
4
4
4
4
4
4
4
4
4
4
4
4
4
4
4
4
4
4
4
4
4
4
4
4
4
4
4
4
4
4
4
4
4
4
4
4
4
4
4
4
4
4
5
5
5
5
5
5
5
5
5
5
5
5
5
5
5
5
5
5
5
5
5
5
5
5
5
5
5
5
5
5
5
5
5
5
5
5
5
5
5
5
5
5
5
5
5
5
5
5
5
5
5
5
5
5
5
5
5
4
4
4
4
4
4
4
4
2
2
2
2
2
2
2
2
2
2
2
3
3
3
3
3
3
3
3
3
3
3
3
3
3
3
3
3
3
3
3
3
3
3
3
3
3
3
3
3
3
3
3
3
3
3
3
3
3
3
3
3
3
3
3
3
3
3
3
3
3
3
3
3
3
3
3
3
3
3
3
3
3
3
3
3
3
3
3
3
3
3
3
3
3
3
3
3
3
3
3
3
3
3
3
3
3
3
3
3
2
1
1
0
0
0
0
0
0
0
0
0
0
0
0
0
0
0
0
0
0
0
0
0
0
0
0
0
0
0
0
0
0
0
0
0
1
1
1
1
1
1
1
1
1
1
1
1
1
1
1
1
1
1
1
1
1
1
1
1
1
1
1
1
1
1
1
1
1
1
1
1
1
1
1
1
1
1
1
1
1
1
1
2
2
2
2
2
2
2
2
2
2
2
2
2
2
2
2
2
2
2
2
2
2
2
2
2
2
2
2
2
2
2
2
2
2
2
2
2
2
2
2
2
2
2
2
2
2
2
2
2
2
2
2
2
2
2
3
2
2
2
2
2
2
2
2
2
2
2
2
2
2
2
2
2
2
2
3
3
3
3
3
3
2
2
2
2
2
2
2
2
2
2
2
2
2
2
2
2
2
2
2
2
2
2
2
2
2
2
2
2
2
2
2
2
2
2
2
2
2
2
2
2
2
2
2
2
2
2
2
2
2
2
2
2
2
2
2
2
2
2
2
2
3
3
3
3
3
3
3
3
3
3
3
3
3
3
3
3
3
3
3
3
3
3
3
3
3
3
2
2
2
2
2
2
2
2
2
2
2
2
2
2
1
1
1
1
2
2
2
2
1
1
1
1
1
1
1
1
1
1
1
1
1
1
1
1
1
1
1
1
1
1
1
1
1
1
1
1
1
1
1
1
1
1
1
1
1
1
1
1
1
1
1
1
1
1
1
1
1
1
1
1
1
1
1
1
1
1
1
1
1
1
1
1
1
1
1
1
1
1
1
1
1
1
1
1
2
2
2
2
2
2
2
2
2
2
2
2
2
2
2
2
2
2
2
2
2
2
2
2
2
2
2
2
2
3
3
3
3
3
3
3
3
3
3
3
3
3
3
3
3
3
3
3
2
2
2
2
2
2
2
2
2
2
2
2
2
2
2
2
2
3
3
3
3
3
3
3
3
3
3
3
3
3
3
3
3
3
3
3
3
3
3
3
4
4
4
4
4
4
4
4
4
4
4
4
4
4
4
4
4
4
4
4
4
4
4
4
4
4
4
4
4
4
4
4
3
3
3
3
3
3
3
3
3
3
3
3
3
3
3
3
3
3
3
3
3
3
3
3
3
3
3
3
3
3
3
3
3
3
3
3
3
3
3
3
3
3
3
3
3
3
3
3
3
3
3
3
3
3
3
3
3
3
3
3
3
3
3
3
3
2
2
2
2
2
2
2
2
2
2
2
2
2
1
1
1
1
1
1
1
1
1
1
1
1
1
1
1
1
1
1
1
1
1
1
1
1
1
1
1
1
1
1
1
1
1
1
1
1
1
1
1
1
1
1
1
1
1
0
0
1
1
1
1
1
1
1
1
1
1
1
1
1
1
1
1
1
1
1
0
0
0
0
0
0
0
0
1
1
2
2
2
2
2
2
3
3
4
7
7
8
11
18
22
22
29
33
38
39
40
40
40
40
40
42
43
43
43
43
43
43
43
43
43
43
43
43
43
44
44
44
44
45
45
45
46
46
46
46
47
47
47
47
47
47
47
47
47
48
50
53
56
57
57
57
58
58
64
65
65
65
65
71
71
73
73
73
74
74
80
80
84
84
90
92
92
94
95
95
96
97
98
102
102
102
105
105
108
108
111
111
112
112
112
112
112
112
113
113
114
114
113
114
113
119
119
120
121
127
128
128
128
128
129
129
129
129
128
127
123
123
123
123
123
123
124
125
126
128
128
129
129
129
128
127
127
128
128
129
129
129
132
132
132
132
132
132
132
134
133
131
134
134
134
134
134
135
135
136
137
137
138
138
139
140
141
141
142
144
144
144
144
144
144
147
148
148
149
150
151
152
152
152
152
153
154
154
157
154
149
148
148
148
148
151
153
153
153
153
152
154
154
153
150
144
137
123
122
121
121
120
121
122
118
119
118
116
116
116
119
119
119
118
119
114
115
117
119
118
120
121
124
124
126
129
129
130
130
131
131
131
132
132
132
132
131
131
133
133
133
134
133
145
150
149
149
148
148
147
146
146
146
146
146
146
145
146
148
148
148
148
148
150
153
155
158
159
163
160
159
159
158
149
149
145
148
146
147
148
146
146
144
147
144
145
142
140
139
139
139
140
143
144
142
142
142
142
142
141
140
142
142
139
132
132
130
131
133
136
136
136
136
136
136
137
137
137
137
139
142
142
142
142
142
142
143
144
144
144
144
144
144
144
145
145
145
145
146
148
148
148
148
147
144
142
140
141
139
140
143
143
145
147
147
148
147
147
147
148
148
148
146
146
146
144
145
144
145
147
142
138
136
126
128
129
129
129
129
129
129
128
129
130
130
130
130
129
129
129
129
128
128
127
127
126
126
126
127
127
126
126
125
106
105
92
90
88
85
78
74
70
72
74
74
74
76
76
76
78
76
76
76
76
76
77
78
83
83
84
84
84
84
84
85
89
89
91
91
91
91
91
91
91
91
92
94
96
96
97
98
100
100
101
106
107
110
110
110
110
114
116
118
119
120
118
115
116
115
115
115
115
115
114
114
112
114
116
119
122
124
128
128
128
127
135
139
142
143
143
145
147
147
146
148
148
151
155
156
153
150
150
150
150
153
160
161
163
163
165
165
165
166
166
168
169
171
172
172
172
172
172
172
174
174
174
175
175
176
176
176
176
176
176
176
176
175
172
171
170
168
168
168
168
168
167
169
169
169
169
167
167
167
167
167
167
169
165
164
163
165
165
166
166
167
168
167
167
167
166
166
166
167
168
169
169
169
168
168
169
169
169
169
169
169
169
168
168
168
168
169
169
168
168
168
168
168
169
169
169
169
169
169
169
169
169
169
169
169
170
170
171
171
171
171
166
165
165
158
158
152
149
147
136
126
118
63
63
62
54
53
50
50
50
48
47
44
41
37
35
35
35
35
35
35
36
37
39
39
40
40
41
41
41
41
41
41
42
42
42
43
43
39
39
38
39
37
37
37
37
37
37
37
37
37
37
37
38
38
38
38
38
38
37
37
37
37
37
37
37
37
37
37
37
37
38
38
38
38
39
39
39
40
40
40
39
38
37
37
40
40
39
41
41
41
41
43
44
44
45
45
45
45
45
45
46
46
46
46
44
44
44
46
46
46
46
46
46
48
51
55
57
57
57
57
57
57
57
62
65
66
67
66
66
66
66
66
66
67
67
67
67
67
68
68
68
68
69
68
69
69
69
69
71
71
72
74
74
76
77
77
77
76
75
75
76
76
76
77
78
78
78
78
78
80
80
81
81
81
82
81
85
90
90
90
90
90
90
92
92
92
96
97
98
97
97
97
97
97
100
102
103
103
103
106
107
109
109
109
109
108
108
107
108
109
109
110
111
111
111
111
111
112
112
112
113
113
116
116
115
115
115
116
114
115
116
116
116
116
116
117
116
118
117
116
116
114
114
113
112
111
111
111
111
112
113
114
114
114
114
114
112
112
111
112
112
111
111
111
111
111
111
111
111
111
109
109
108
108
109
106
105
105
106
106
106
106
106
106
106
107
107
107
107
104
103
103
104
101
99
100
98
94
93
92
91
91
91
91
91
91
91
91
89
88
88
88
87
87
87
84
84
80
81
82
81
80
80
70
70
66
63
62
60
56
55
49
46
45
42
41
38
40
40
41
41
40
38
37
37
36
36
35
35
36
35
35
35
34
33
33
33
34
34
34
35
35
35
35
37
37
37
37
37
37
36
36
36
36
36
36
35
35
35
36
36
36
36
35
35
33
33
33
32
32
32
32
32
31
31
31
31
31
32
32
31
32
35
35
35
35
35
35
35
37
36
33
33
31
31
31
31
31
31
31
30
30
30
29
28
28
28
28
28
28
28
28
28
28
29
29
29
30
32
32
32
32
32
32
32
32
31
31
31
31
34
34
34
34
34
34
36
36
36
36
35
35
34
34
34
34
34
34
34
34
34
34
34
34
34
34
34
34
32
32
32
32
32
33
35
35
35
34
33
33
33
33
33
33
32
32
31
31
31
35
37
37
37
37
40
40
40
40
41
41
40
37
37
39
39
39
38
39
40
40
40
40
40
40
40
39
39
42
41
41
41
41
42
42
42
42
42
43
43
43
43
43
43
43
44
44
44
44
44
41
41
41
40
40
41
41
41
41
41
42
42
42
42
42
42
42
41
41
42
44
45
47
46
46
46
45
45
45
44
44
44
44
44
44
44
44
44
44
44
45
46
44
45
45
46
46
46
46
46
46
46
46
45
45
44
43
43
43
45
45
45
45
45
45
44
44
44
47
47
48
49
49
50
50
50
48
48
48
48
48
49
49
49
49
49
49
49
49
47
47
47
47
47
46
46
46
46
46
46
46
44
44
44
44
42
42
42
42
42
42
43
44
43
46
46
47
48
48
48
48
49
50
51
51
51
51
51
54
54
55
55
57
58
59
67
67
67
67
63
63
63
63
63
62
62
62
62
62
62
63
63
61
61
61
62
62
62
62
61
59
59
59
59
59
58
57
57
57
60
64
64
64
64
63
63
61
60
61
60
59
58
58
58
58
58
58
59
62
62
63
64
64
64
64
64
64
64
63
62
62
66
66
66
65
65
65
65
65
65
65
65
66
66
66
66
67
67
68
68
68
68
69
69
71
72
72
71
71
71
71
71
71
71
71
71
71
72
74
74
74
73
73
73
74
75
74
74
75
75
81
81
81
81
77
77
77
77
77
80
85
82
79
77
77
80
82
77
75
74
77
77
77
77
78
79
84
84
88
88
88
89
89
89
89
89
89
89
90
91
91
91
91
91
91
93
93
93
93
97
98
98
99
99
99
108
107
109
109
109
108
108
102
102
102
102
101
95
95
95
95
95
95
95
96
97
97
96
96
96
96
96
97
98
98
98
98
98
98
98
98
98
98
98
99
99
99
99
99
99
99
99
98
98
98
98
98
97
97
97
97
100
100
100
100
101
101
101
101
101
101
101
101
102
106
107
108
108
108
108
109
106
104
110
124
122
131
156
179
187
185
185
188
189
202
202
206
206
212
216
217
215
216
217
222
222
215
217
220
241
247
242
242
240
245
238
237
236
236
236
233
253
263
266
266
265
264
268
268
268
269
273
280
275
275
275
279
281
281
287
289
290
290
296
314
314
314
312
313
314
314
319
332
334
339
341
341
344
344
350
356
359
363
364
365
367
368
368
368
370
373
373
373
374
375
376
381
384
386
389
393
394
397
395
398
399
402
402
403
404
404
403
403
403
407
410
411
413
414
416
414
415
413
413
417
419
419
420
421
421
422
423
423
426
426
428
427
427
427
427
427
428
428
428
429
430
429
429
429
430
430
430
430
430
429
429
429
429
428
428
427
429
430
432
433
436
436
435
436
440
442
443
443
443
443
443
443
443
443
444
444
442
442
444
444
451
454
454
456
456
453
455
454
461
462
461
457
431
426
423
418
424
422
420
410
371
361
353
350
349
349
347
338
304
304
286
286
267
259
244
216
211
209
210
215
216
220
226
231
230
231
230
232
242
242
242
244
243
243
247
242
244
241
239
236
238
245
250
255
264
263
263
263
262
263
261
271
277
277
278
276
274
276
275
277
290
285
269
253
249
257
258
259
259
259
259
258
258
263
265
277
277
275
278
279
279
294
301
310
314
314
314
315
319
319
323
323
321
322
320
321
321
321
322
323
323
323
322
333
333
339
340
341
341
342
343
346
348
351
353
349
348
348
358
360
360
360
361
359
360
364
365
366
363
363
359
363
365
365
366
362
364
364
364
364
364
363
355
354
352
350
346
343
340
340
340
341
345
346
346
347
348
347
347
347
347
346
346
349
349
349
348
347
347
344
344
344
345
345
346
346
345
345
343
341
341
337
304
301
293
290
290
289
293
293
293
295
295
295
295
295
294
292
293
296
295
295
296
296
296
293
293
287
287
285
282
286
286
274
263
245
242
242
243
243
243
243
241
241
241
239
236
232
228
227
216
217
214
206
194
190
191
187
188
187
184
183
175
176
172
171
170
169
166
166
167
167
167
170
167
162
166
167
163
161
160
156
155
150
141
132
131
129
129
128
128
127
126
125
119
110
109
103
98
97
97
97
97
98
95
87
85
82
76
74
74
73
74
73
73
74
73
73
73
73
73
73
73
73
73
73
73
73
72
73
73
73
73
70
71
72
72
71
71
73
75
75
78
78
78
77
80
81
80
79
79
81
83
82
82
82
87
87
87
86
80
90
85
88
89
105
106
107
107
109
108
109
108
108
115
116
116
117
119
119
119
119
121
121
122
124
126
129
129
129
129
130
130
129
128
129
132
132
135
135
135
136
135
135
135
136
136
135
135
136
137
142
143
144
144
144
145
144
145
145
146
149
149
149
150
150
150
151
151
152
153
155
157
161
163
163
163
163
166
167
173
173
177
179
181
181
186
187
187
187
191
194
194
196
196
195
195
200
203
203
203
203
204
206
208
208
209
209
209
217
222
222
222
222
224
226
229
229
230
231
234
228
231
233
235
236
232
228
227
223
218
214
213
214
218
219
220
225
227
224
224
224
226
226
223
224
219
220
221
219
226
227
227
228
226
230
232
238
238
240
240
246
246
248
248
247
250
254
257
259
259
259
259
259
263
263
262
264
264
264
265
267
267
268
268
267
267
268
268
269
273
275
275
276
275
274
273
272
272
272
272
276
276
276
276
277
277
276
267
268
258
256
256
253
248
248
246
247
246
247
244
243
245
247
245
242
242
243
247
247
249
248
248
244
229
228
231
230
233
229
229
225
224
221
222
221
221
222
222
222
222
222
222
222
222
222
221
220
219
218
217
217
217
219
224
220
221
217
222
222
223
223
219
222
218
218
227
236
242
279
258
274
270
263
264
267
265
293
287
316
329
324
324
324
336
339
344
355
357
357
382
383
386
395
395
395
395
395
397
398
401
402
403
413
414
413
412
411
411
435
435
453
453
461
463
463
463
463
467
467
467
470
469
468
468
471
471
478
477
475
473
473
474
474
474
474
474
474
475
475
477
475
475
474
472
472
473
475
475
475
474
474
476
470
470
469
468
466
466
467
469
469
470
474
474
474
474
472
471
471
471
472
475
481
481
481
481
481
481
481
481
481
480
480
480
481
481
483
484
484
484
484
484
484
484
483
483
490
490
490
493
492
493
494
494
495
498
498
497
496
496
498
498
487
484
479
475
462
460
448
447
447
386
377
279
261
192
185
183
180
183
184
182
183
180
164
150
137
136
125
124
123
123
124
125
129
130
132
136
137
134
134
143
148
148
148
148
148
148
148
148
148
148
148
148
148
149
150
150
153
154
156
158
157
157
158
159
164
165
156
154
145
143
142
143
145
147
148
153
157
159
160
164
166
171
171
172
173
176
179
179
179
183
189
196
197
198
199
199
199
200
200
201
207
209
209
216
216
218
218
218
225
228
231
228
230
231
232
230
231
234
238
235
235
235
231
230
228
229
238
239
240
245
248
249
249
248
243
247
246
245
242
242
240
240
241
245
246
246
256
253
255
255
255
257
257
258
259
259
259
259
259
259
259
259
259
259
260
260
261
262
261
261
264
261
261
259
259
259
259
259
259
259
259
259
259
257
254
250
249
249
249
252
253
255
255
256
256
257
256
256
257
259
263
263
262
262
262
261
261
262
262
263
262
263
263
263
264
269
270
270
268
267
254
254
254
253
254
245
244
196
176
167
166
166
166
165
166
166
164
164
161
155
155
155
156
157
157
157
157
157
156
156
156
155
155
155
152
151
152
150
148
148
145
139
129
130
134
132
130
123
117
117
114
113
111
106
102
88
88
84
83
83
83
82
79
79
79
79
78
77
77
77
77
77
79
79
79
79
80
80
80
80
80
80
80
81
81
83
81
81
83
86
87
85
86
86
85
85
86
88
87
84
84
77
74
74
73
73
73
74
74
73
74
75
74
75
74
70
63
68
68
69
69
71
73
73
74
74
74
73
73
73
74
75
76
81
82
82
82
82
82
82
82
82
81
81
80
80
79
79
79
80
80
81
80
80
80
80
80
81
81
82
84
84
84
84
92
92
92
92
89
88
88
87
87
87
88
88
88
87
83
83
87
88
93
97
99
99
100
100
100
100
101
101
101
101
100
101
101
101
103
103
104
104
104
104
105
105
106
105
104
103
101
98
97
97
98
100
100
104
104
104
105
104
104
104
104
104
103
105
105
105
105
106
107
107
107
107
107
108
109
108
110
108
106
104
105
105
105
105
106
107
108
108
108
110
112
111
111
111
111
108
108
106
110
110
109
111
110
110
108
109
109
114
114
114
113
113
113
113
113
112
111
111
111
111
112
112
114
114
113
111
111
111
108
108
108
109
109
109
109
109
111
111
111
111
111
111
111
111
111
111
112
113
113
112
112
112
111
110
108
106
109
100
104
104
97
97
95
91
91
92
92
91
90
86
83
83
83
83
82
84
84
84
84
84
84
85
83
83
83
81
81
81
81
81
81
81
82
82
83
84
84
84
84
84
84
83
83
84
83
83
83
84
84
86
87
87
87
88
89
91
91
93
94
93
93
96
98
98
98
97
97
97
98
98
98
98
98
96
96
96
95
93
95
94
94
94
95
95
97
97
97
98
98
101
102
103
103
102
102
102
102
102
102
102
102
101
100
99
100
98
98
98
98
95
95
95
95
95
95
96
96
96
96
99
101
101
101
101
102
102
102
103
104
103
102
95
94
94
95
92
85
85
83
81
81
75
74
72
72
74
74
74
74
74
74
74
79
81
81
81
81
80
80
80
80
80
80
80
80
78
78
76
77
78
78
77
77
77
77
77
77
78
78
80
80
80
76
76
76
76
76
76
76
76
76
75
75
73
73
70
65
65
64
64
66
65
70
70
65
64
63
65
65
66
65
65
65
64
63
63
63
63
65
65
66
66
65
64
64
65
65
66
66
63
62
58
58
58
59
59
58
58
56
57
57
58
58
57
57
55
55
56
56
56
56
56
56
55
55
55
55
54
54
54
54
54
52
52
52
50
49
49
48
47
47
47
47
47
46
46
46
45
44
43
43
43
43
43
43
43
43
43
43
43
43
42
42
42
41
41
41
41
41
41
40
40
40
40
39
39
39
39
39
39
39
39
39
39
39
39
39
39
39
39
38
37
32
32
31
31
31
29
29
28
25
24
23
22
22
24
23
19
18
18
19
19
22
19
18
21
22
22
22
22
22
22
22
21
21
21
21
21
21
22
22
22
22
22
22
22
22
22
22
22
23
23
23
23
23
23
24
26
27
27
28
29
29
29
29
29
29
29
30
30
31
31
32
32
33
38
38
38
38
38
38
38
39
39
40
40
41
42
42
42
42
42
42
42
42
43
44
45
49
49
49
49
50
50
51
51
51
51
52
55
55
55
55
57
57
57
57
58
57
56
57
57
57
57
59
59
63
64
63
63
63
63
62
62
67
66
67
67
68
67
67
67
67
67
67
67
66
66
66
67
68
67
67
74
74
75
77
78
78
78
77
78
79
79
79
79
79
79
79
80
80
80
80
81
80
80
79
79
80
82
81
81
81
81
81
82
84
84
84
85
89
89
95
96
98
98
97
97
97
97
97
97
99
102
103
106
106
110
111
111
111
111
111
112
112
111
111
111
113
114
114
114
114
116
117
119
123
126
125
125
122
122
121
120
120
120
123
124
126
128
128
127
127
128
129
129
129
129
128
129
128
129
129
131
131
130
130
130
131
131
131
131
132
132
132
131
131
131
131
132
132
132
132
131
131
130
134
134
134
134
133
133
133
133
132
133
133
124
118
118
117
116
116
115
111
109
109
108
108
112
112
111
111
111
111
111
114
115
115
117
118
117
117
117
118
118
118
118
117
117
117
117
117
117
117
118
118
118
118
118
118
118
118
118
119
119
119
120
120
120
120
121
121
121
121
120
119
119
119
117
114
112
112
110
108
95
95
95
95
96
95
95
95
94
94
93
89
83
84
80
79
75
60
59
57
56
55
55
55
55
55
55
55
54
52
52
52
52
52
52
52
52
51
51
51
51
51
45
45
37
36
35
35
35
36
34
34
34
33
33
33
33
33
33
33
33
34
33
33
32
32
32
30
30
29
29
29
29
29
29
29
29
29
29
29
29
29
29
29
29
29
29
29
29
28
25
25
24
24
25
24
22
21
21
22
22
21
21
17
15
13
14
14
14
14
14
14
14
15
16
16
16
16
16
16
16
16
16
16
16
14
14
13
13
13
13
13
13
13
13
13
13
13
13
13
13
13
13
13
12
11
11
11
11
11
11
11
11
11
12
13
13
13
13
14
15
15
15
15
15
15
16
16
16
16
16
16
16
16
16
16
16
16
16
16
16
16
16
16
16
16
16
17
16
16
16
16
16
15
15
15
14
14
14
14
14
14
14
14
15
15
15
15
15
15
15
15
15
15
15
15
15
14
14
14
14
14
13
12
12
11
11
11
11
11
11
11
10
10
10
10
10
10
10
10
9
9
9
9
9
9
9
9
9
9
9
9
8
8
8
8
8
8
8
8
8
8
8
8
8
8
8
8
8
8
8
8
8
8
8
8
8
8
8
8
8
8
8
8
8
8
8
8
8
8
8
8
8
8
8
8
8
8
8
8
7
7
7
7
7
8
8
8
6
5
2
1
1
1
1
1
1
1
2
3
3
3
3
3
3
3
3
3
3
3
3
3
3
3
3
3
3
3
3
3
3
3
3
3
3
3
3
3
3
3
3
3
4
4
5
5
5
5
5
5
5
5
6
6
6
6
6
7
7
7
7
7
7
7
7
7
7
7
7
7
7
7
7
8
8
8
8
8
8
8
8
8
8
8
8
8
8
8
8
8
8
8
8
8
8
8
8
8
8
8
8
8
8
8
8
8
8
8
8
8
8
9
9
9
9
9
9
9
9
9
9
9
9
9
9
9
9
9
9
9
9
9
9
9
9
9
9
9
9
9
9
9
10
10
10
11
11
11
11
11
11
11
11
11
10
10
10
9
9
9
9
9
10
10
9
9
10
9
9
9
9
9
9
9
9
9
9
9
9
9
9
9
9
9
9
8
8
8
8
9
9
9
9
9
9
9
9
9
9
9
9
10
10
10
10
10
10
10
10
10
10
10
10
10
10
10
10
10
10
10
10
10
10
10
10
10
10
10
10
10
10
10
10
10
10
10
10
10
10
10
10
10
10
10
10
10
10
10
10
10
10
10
10
10
9
8
8
8
8
7
7
6
6
6
5
5
5
5
5
5
5
5
5
5
5
5
5
5
5
5
5
5
5
5
5
5
6
6
6
3
3
3
3
3
3
3
3
3
3
3
3
3
3
3
3
3
3
3
3
3
3
3
3
3
3
3
3
3
3
3
3
2
2
2
2
2
3
4
4
4
4
4
4
4
4
4
4
4
4
4
4
4
5
5
5
5
5
5
5
5
5
5
5
5
5
5
5
5
5
5
5
5
5
5
5
5
5
5
4
4
3
3
3
3
3
3
3
3
3
3
3
3
3
3
3
3
3
3
3
3
3
3
4
4
4
4
4
4
4
3
3
3
3
3
3
3
3
3
3
3
3
3
3
3
3
3
3
3
3
3
3
3
3
3
3
3
3
3
3
3
3
3
2
2
2
2
2
2
2
1
1
1
1
1
1
1
1
1
1
1
1
1
1
1
1
1
1
1
1
1
1
1
1
1
1
1
1
1
1
1
1
1
1
1
1
1
1
1
1
1
1
1
1
1
1
1
1
1
0
0
0
0
0
0
0
0
0
0
0
0
0
1
1
1
1
1
1
1
1
1
1
2
2
2
2
2
2
2
2
2
2
2
2
2
2
2
2
2
2
2
2
2
3
3
3
3
3
3
3
3
3
4
4
4
5
5
5
5
5
5
5
5
5
5
5
5
5
5
5
7
8
8
8
8
8
8
8
8
8
8
8
8
8
8
8
8
8
8
9
9
9
9
9
9
9
9
9
9
9
9
9
9
9
9
9
9
9
9
9
9
9
9
9
9
9
9
9
9
9
9
9
9
9
10
10
10
10
10
10
10
10
10
10
10
10
10
10
10
10
10
10
10
10
10
10
10
10
10
10
10
10
10
10
10
10
10
10
10
10
10
10
10
10
10
10
10
10
10
10
10
10
10
10
10
10
10
10
10
10
10
10
10
10
10
10
10
10
10
9
9
9
9
9
9
9
9
9
9
9
9
10
10
10
10
9
9
8
8
8
8
8
8
8
8
8
7
7
7
7
7
7
6
6
6
6
5
5
5
5
5
5
5
5
4
3
3
2
2
0
0
0
0
0
0
0
0
0
0
0
0
0
0
0
0
0
0
0
0
0
0
0
0
0
0
0
0
0
0
0
0
0
1
1
1
1
1
1
1
2
2
3
3
3
3
3
3
3
3
3
3
3
4
4
4
4
4
4
4
4
4
4
4
4
4
4
4
4
4
4
4
4
4
4
5
5
5
5
5
5
5
5
5
5
5
5
5
5
5
5
5
5
5
5
5
5
5
5
5
4
4
4
4
4
4
4
4
4
4
4
4
4
5
5
5
5
5
5
5
5
5
5
5
6
6
6
7
7
7
7
8
8
8
8
8
8
9
9
9
9
9
9
9
9
9
9
9
9
9
9
9
9
9
9
9
9
9
9
9
9
9
9
9
9
9
9
9
9
9
9
9
9
9
9
9
9
9
9
9
9
9
9
9
8
8
8
8
8
8
8
8
8
8
8
8
8
8
7
7
7
6
6
6
6
6
6
6
6
6
6
6
6
6
6
7
7
7
7
7
7
7
7
8
8
8
8
8
8
8
8
8
8
8
8
8
8
8
8
8
8
8
8
8
8
8
8
8
8
9
9
9
9
9
9
9
9
10
10
10
10
10
10
10
10
9
9
9
9
9
10
10
10
11
11
11
11
11
11
11
11
11
11
11
11
11
11
11
11
11
11
11
11
11
10
10
10
9
8
7
7
7
7
7
7
7
7
7
7
8
8
8
8
8
8
8
8
9
9
9
9
9
9
9
8
8
8
8
8
8
8
8
8
7
7
7
8
8
8
8
8
8
8
8
8
8
8
8
8
8
8
8
8
8
8
8
8
8
8
8
8
8
8
8
8
8
8
8
8
8
8
8
8
8
8
8
8
8
8
8
8
8
8
8
8
8
8
8
8
8
8
8
8
9
9
9
9
9
9
9
9
9
10
10
10
10
10
10
10
10
10
10
10
10
10
10
10
10
10
9
9
9
9
9
8
8
8
8
8
8
8
7
7
7
8
7
7
6
6
6
6
6
6
6
6
8
8
8
8
8
8
9
9
9
9
9
9
9
8
8
8
8
8
7
7
7
7
7
7
7
7
7
7
7
7
7
7
7
7
7
7
7
7
7
7
7
7
7
7
7
8
8
8
8
8
8
8
8
9
9
9
9
9
9
9
9
9
9
9
9
9
9
9
9
9
10
10
10
9
9
9
9
9
9
9
9
9
9
9
9
9
9
9
9
9
9
8
8
8
8
8
8
8
8
8
8
8
8
8
8
8
8
8
8
8
8
8
8
8
8
8
7
7
5
5
5
5
5
5
5
5
5
5
5
5
5
5
5
5
5
5
5
5
5
5
5
5
5
5
5
5
5
5
5
5
5
5
5
5
5
5
5
5
5
6
6
6
6
6
6
6
6
6
6
6
6
6
6
6
8
18
22
24
26
26
26
28
33
34
36
47
49
46
48
48
48
50
51
51
52
52
54
54
54
54
54
54
54
54
54
54
54
54
55
55
55
55
55
55
55
55
55
55
55
55
57
57
57
57
57
57
58
60
60
60
64
67
69
69
69
70
71
71
72
73
74
82
82
84
84
84
85
86
88
88
88
88
88
91
91
91
91
91
90
90
90
90
90
90
91
91
97
98
98
98
99
100
102
105
105
105
105
107
108
110
112
116
116
117
117
126
128
130
130
130
132
132
137
138
155
156
154
154
152
154
154
152
151
151
151
152
151
152
152
158
158
160
161
165
166
166
165
165
165
168
169
186
188
192
194
191
195
196
198
198
198
201
203
203
203
203
203
208
207
207
207
207
207
204
203
204
203
203
203
205
208
209
207
207
206
203
202
202
203
203
208
209
209
210
212
214
214
214
214
215
216
221
223
223
222
222
222
222
225
227
230
229
229
229
229
229
231
231
231
231
231
231
231
231
231
231
231
231
231
231
231
231
231
231
232
233
233
233
233
234
234
234
233
233
231
226
224
223
223
223
221
214
209
199
199
195
184
183
180
180
180
180
181
185
185
186
185
185
185
185
185
185
185
184
182
172
161
159
159
155
158
158
165
167
167
167
168
170
170
171
171
170
170
167
167
166
165
165
164
159
159
158
155
151
153
147
133
132
122
120
127
129
127
127
128
126
129
129
129
129
130
130
130
118
111
109
109
110
96
101
102
103
108
108
108
108
109
110
112
114
115
114
114
123
125
127
129
129
134
133
130
129
129
140
140
146
146
146
146
146
146
147
148
147
147
148
152
155
160
162
162
164
164
167
167
171
172
172
172
172
177
182
181
180
179
180
182
182
184
187
186
187
187
187
187
199
202
202
201
201
202
203
203
203
203
202
202
202
202
204
204
206
205
205
205
205
205
205
205
209
209
209
209
214
215
215
222
223
224
224
225
229
231
231
231
231
231
231
232
232
232
233
234
238
239
240
239
239
240
240
238
237
237
243
244
246
246
248
250
249
248
248
249
248
250
253
256
254
255
256
255
255
255
256
256
258
259
259
261
265
259
260
259
260
264
262
263
264
266
267
267
268
263
274
269
259
258
260
262
259
250
251
238
248
238
223
218
218
221
222
224
229
229
229
229
228
227
227
227
227
229
230
233
233
234
234
233
233
235
238
239
236
234
231
230
230
231
231
231
231
231
231
231
231
232
235
235
236
235
235
234
234
229
229
225
224
224
223
223
224
224
225
225
224
225
225
226
223
224
225
225
225
227
227
227
228
228
228
227
227
222
224
224
221
222
222
222
222
223
223
222
220
218
213
208
210
207
203
203
203
204
207
207
210
208
205
199
197
197
195
188
190
184
183
183
183
183
185
184
169
168
166
166
150
152
158
158
157
155
152
148
142
140
138
132
131
131
130
129
130
132
132
132
146
146
144
144
144
136
141
132
131
129
130
129
131
132
132
133
133
132
132
132
135
141
141
145
145
147
148
148
149
149
150
150
152
153
153
154
156
164
172
173
173
173
173
173
173
173
175
178
178
178
179
179
181
183
188
189
190
192
193
194
194
194
196
196
201
200
199
200
201
202
202
203
203
203
203
203
202
200
199
198
198
198
199
200
202
200
205
204
204
202
200
200
198
201
202
208
208
208
203
201
201
199
200
201
201
201
203
203
202
203
203
205
205
206
206
206
207
209
212
212
212
215
215
215
214
214
214
213
213
215
215
216
217
219
219
219
220
221
220
220
220
219
219
222
223
225
227
228
228
229
234
237
237
237
234
232
231
222
212
201
190
180
174
170
167
171
172
171
170
166
166
168
168
167
167
166
158
157
151
151
151
152
146
146
145
145
145
146
149
149
149
149
151
150
149
150
151
152
152
152
152
151
151
151
152
152
152
145
143
140
136
135
132
131
132
131
131
131
129
131
129
129
129
128
127
123
122
122
121
121
121
121
119
119
120
120
119
119
119
119
118
117
114
114
113
113
113
112
114
115
116
116
116
115
117
115
117
117
118
118
118
112
111
103
96
84
79
75
75
74
75
73
71
71
71
72
72
66
62
60
56
56
56
56
56
56
57
57
61
66
68
71
71
72
74
72
72
71
71
71
71
71
71
73
73
73
73
74
74
75
76
76
76
79
79
79
79
80
81
81
81
81
81
80
80
79
79
78
78
76
76
75
76
76
76
76
80
80
80
79
79
78
78
74
75
76
76
76
75
76
76
76
80
82
82
84
84
83
81
81
81
85
85
85
85
85
87
87
87
87
87
87
87
87
88
93
93
96
96
96
96
96
96
97
97
97
96
95
96
97
97
98
101
101
102
102
102
102
101
102
102
102
103
108
108
107
106
108
108
108
108
109
109
108
108
108
109
110
116
115
116
114
110
106
104
102
102
103
102
106
106
105
105
105
105
106
107
104
99
97
94
95
96
96
97
93
92
90
89
89
93
93
92
92
92
93
93
94
95
94
95
95
95
95
96
96
97
98
100
99
99
99
98
98
98
97
96
96
97
97
97
97
95
98
97
95
95
92
88
85
81
81
88
87
90
90
90
86
87
90
90
90
90
90
90
90
90
90
91
91
92
92
91
91
92
92
92
92
94
96
96
96
95
93
94
94
94
93
96
97
99
99
99
99
99
100
101
101
105
105
105
106
109
112
111
111
111
111
112
112
113
113
113
112
111
104
103
102
104
108
99
99
97
98
98
98
98
98
98
98
97
98
99
99
97
97
97
97
97
97
101
99
99
98
97
97
95
96
101
102
103
101
102
102
105
104
103
105
106
105
102
100
98
98
99
101
101
101
102
103
102
102
102
102
102
102
104
105
105
106
109
111
111
114
114
116
116
119
120
121
121
121
125
126
126
126
127
127
127
127
127
127
127
127
125
125
127
128
129
128
127
127
128
128
128
127
128
128
128
128
128
128
128
128
128
128
129
131
131
131
131
131
131
135
137
137
137
136
131
130
129
129
120
114
111
110
110
110
110
109
108
104
100
98
98
99
102
102
102
102
102
102
99
98
98
95
95
96
96
98
98
98
96
96
96
94
94
94
94
94
94
94
94
99
99
102
102
102
102
103
103
103
102
102
102
99
97
98
99
99
99
98
98
100
100
102
102
101
100
99
98
99
98
98
98
99
101
101
101
102
102
100
99
98
99
97
102
100
92
92
86
86
79
79
79
79
79
81
81
84
84
86
87
87
87
87
87
86
86
87
90
92
92
93
93
93
93
93
93
93
93
93
92
92
91
91
91
90
90
91
89
89
90
91
89
91
92
94
95
97
98
98
97
97
95
97
99
99
99
101
102
102
102
102
102
102
101
101
101
103
107
106
106
108
106
106
102
101
99
99
102
103
102
101
101
106
104
106
107
106
106
108
109
110
111
111
111
111
111
111
112
113
113
113
114
113
113
115
114
114
114
113
113
112
111
111
113
113
113
113
114
113
116
113
112
110
112
115
116
116
117
117
122
126
127
127
129
129
129
127
128
129
129
132
131
131
131
133
132
132
133
133
133
133
137
140
147
147
148
147
149
150
151
151
151
152
150
149
148
147
147
150
150
150
150
150
150
151
146
142
140
135
135
135
135
135
136
136
136
136
135
136
136
138
138
142
144
143
139
139
138
138
135
135
136
136
135
136
137
135
136
134
133
133
141
139
140
139
139
138
137
136
136
136
136
143
144
142
144
140
135
134
133
133
133
132
133
134
135
136
137
137
139
139
140
140
139
139
139
140
140
140
140
140
142
142
144
145
145
145
147
147
147
148
146
146
146
143
143
140
137
128
126
127
128
128
127
128
122
120
120
119
118
122
122
122
122
122
122
123
126
127
127
129
129
129
130
129
131
131
130
129
128
126
119
118
120
111
111
111
109
111
112
111
111
111
117
117
117
117
118
117
118
118
119
119
119
118
117
119
124
127
126
126
119
118
118
117
118
118
122
122
122
124
126
127
128
128
129
129
130
130
131
131
133
134
133
132
134
132
132
132
137
137
137
137
137
137
138
138
141
139
139
137
139
139
140
140
141
141
141
144
147
148
148
150
150
156
159
160
159
159
159
160
162
165
166
166
169
170
169
170
171
176
176
181
181
181
182
190
193
195
195
195
197
199
199
198
198
198
198
201
208
218
220
229
235
236
236
238
240
240
240
240
240
242
248
249
251
252
253
253
253
250
251
251
252
252
255
261
263
265
268
265
264
264
266
271
277
278
276
282
286
287
290
294
300
300
304
305
313
321
333
339
340
340
340
339
345
344
348
351
351
353
353
363
363
366
364
363
363
362
364
365
353
362
356
356
364
366
374
380
382
382
385
388
386
387
386
381
379
380
395
397
396
396
374
373
373
374
374
373
373
365
362
361
365
365
365
365
365
365
366
366
366
366
366
366
366
366
367
367
367
368
368
368
369
369
370
371
371
371
372
372
371
371
372
373
372
370
370
370
370
370
370
372
372
372
373
370
368
368
368
365
365
365
369
369
367
366
366
366
366
366
366
365
365
366
364
361
365
363
364
363
364
361
364
360
361
362
352
352
313
318
317
318
315
310
310
312
298
291
290
289
267
267
267
255
248
217
210
193
187
187
169
169
185
171
170
174
170
169
176
184
179
173
168
181
181
180
177
176
175
173
164
164
165
165
165
163
163
164
169
166
169
172
170
169
169
169
168
173
174
182
183
187
188
189
190
192
191
198
199
199
201
201
200
200
201
203
203
203
203
204
220
226
228
228
228
229
230
231
231
232
233
235
236
236
236
237
239
240
242
244
248
249
250
250
250
251
252
252
252
252
251
252
253
252
252
252
252
252
253
276
277
277
278
279
281
284
284
288
285
285
285
285
285
285
287
288
290
290
290
290
290
296
305
307
307
306
306
306
307
308
308
319
323
323
323
324
325
325
326
326
326
330
330
331
331
332
332
331
332
332
336
339
339
338
333
315
312
310
308
308
310
316
314
313
313
314
316
316
319
319
317
310
310
309
302
301
302
290
287
234
240
218
213
214
211
211
215
218
223
217
217
217
218
218
218
218
218
219
219
220
221
222
222
223
225
226
226
226
227
228
228
228
228
229
240
243
244
246
247
249
244
240
239
239
243
241
233
230
219
191
189
189
191
191
192
203
204
207
208
208
207
208
210
214
216
216
216
214
205
205
206
206
208
208
212
212
212
212
210
210
212
212
213
213
212
212
212
213
213
213
213
213
215
216
216
216
216
216
217
218
218
218
218
217
217
216
214
211
216
215
194
181
177
165
166
166
167
168
166
166
166
168
169
170
173
173
172
172
173
177
178
178
178
179
179
180
180
181
182
182
185
185
185
185
185
187
190
190
193
192
192
192
192
191
190
185
185
175
175
174
171
171
179
179
177
172
165
147
146
142
135
132
132
121
123
123
125
127
127
127
129
129
129
128
129
125
125
125
126
127
128
128
131
135
136
137
136
134
139
137
138
138
138
138
146
145
145
144
145
145
145
146
147
147
147
148
148
150
153
161
163
166
167
168
170
171
174
174
174
174
174
176
177
178
177
176
178
177
177
177
177
178
179
180
181
182
180
180
175
174
169
172
174
172
166
162
156
154
154
154
156
156
162
163
165
165
165
166
164
164
164
167
167
172
173
173
175
175
175
175
175
176
177
177
177
177
181
182
182
183
184
185
184
185
185
185
185
185
185
185
185
184
184
183
184
184
186
186
187
187
188
188
190
190
189
189
190
190
192
192
192
192
192
190
190
190
189
190
182
182
179
179
179
179
173
174
173
173
172
172
170
168
168
168
170
165
165
163
152
145
142
142
142
142
142
142
140
140
138
139
136
126
113
113
111
111
111
110
110
110
108
108
109
109
109
110
110
110
110
109
109
110
111
111
106
101
96
96
96
96
97
99
99
99
99
99
100
98
98
98
98
96
95
92
88
89
84
81
77
74
73
73
68
66
67
66
67
67
67
67
67
66
66
67
67
69
69
68
67
60
54
52
53
55
56
57
63
65
67
68
68
64
64
66
76
83
83
84
85
86
86
86
86
87
88
88
88
88
88
90
92
92
93
93
93
93
93
97
99
99
100
97
96
95
95
95
96
97
97
101
105
115
119
122
126
126
125
126
126
129
131
136
136
136
136
137
140
140
141
143
143
145
146
161
166
166
166
160
161
163
164
164
171
176
177
181
181
181
187
189
189
189
191
193
193
195
196
197
197
201
202
202
204
206
209
210
212
218
222
223
226
229
230
230
230
231
232
232
240
240
240
242
243
243
243
246
249
250
252
256
259
259
259
258
257
255
255
259
259
269
272
271
274
274
275
275
276
276
281
281
281
285
286
295
296
301
304
308
311
314
314
320
320
320
323
340
343
347
346
346
339
342
339
331
330
329
340
340
343
343
331
327
328
326
329
345
349
348
350
339
334
334
333
336
337
336
336
340
341
342
342
342
346
349
352
352
356
357
357
357
358
361
368
370
374
375
378
378
378
378
379
380
380
380
381
382
384
384
387
387
387
387
383
378
377
377
377
383
385
388
389
394
396
393
393
395
397
395
398
398
397
396
381
356
337
333
322
316
314
314
314
314
314
318
319
320
321
322
320
321
319
320
320
320
319
317
317
319
321
321
319
316
313
311
312
313
313
308
308
297
297
299
298
298
300
301
300
301
299
299
298
299
298
297
294
284
277
274
266
266
265
260
258
258
259
259
259
259
258
267
267
266
267
265
265
262
262
266
266
266
267
259
257
260
245
233
185
184
169
162
156
156
159
166
166
171
173
174
179
179
184
184
186
186
187
187
187
187
187
188
186
187
187
185
185
185
185
183
184
184
174
173
166
160
168
168
171
171
170
170
171
171
170
170
171
173
169
164
162
160
157
151
150
150
151
152
152
153
154
154
155
155
155
155
154
155
154
155
155
155
155
155
155
156
157
157
158
158
158
158
158
158
159
159
159
159
159
159
162
162
163
164
164
165
166
166
166
166
166
166
166
166
166
168
169
169
169
169
171
172
173
173
175
175
175
175
172
171
170
170
170
168
167
163
161
159
153
148
129
127
118
117
116
126
125
127
127
127
127
127
127
127
127
127
125
121
114
114
114
113
113
113
113
116
115
115
114
112
111
108
100
99
97
92
86
80
76
75
75
75
75
75
75
73
72
73
73
74
74
74
73
72
74
74
74
74
74
73
73
76
76
77
77
75
74
75
77
76
77
76
75
76
76
76
76
77
77
77
76
76
75
75
74
74
73
73
72
71
72
74
74
73
72
72
63
60
61
63
64
65
65
65
65
65
65
65
65
66
66
66
66
67
67
67
69
71
71
74
74
74
73
73
73
74
74
74
74
74
79
80
80
80
81
81
81
82
83
83
83
83
83
83
84
84
83
84
86
86
86
86
87
88
89
88
96
98
100
100
104
103
104
104
106
106
106
106
108
109
109
105
106
104
105
106
107
107
111
113
111
111
113
113
113
114
111
111
111
116
111
114
112
112
112
112
112
112
111
112
112
112
111
111
111
110
111
112
112
114
114
116
116
119
119
119
120
120
119
120
121
120
123
123
124
124
124
125
128
129
129
131
130
130
130
130
129
129
129
132
133
135
137
141
143
144
145
145
145
145
146
146
151
151
151
151
151
149
148
149
150
151
153
156
158
161
159
160
160
162
163
164
164
165
165
165
165
165
163
166
166
166
167
167
167
167
174
175
175
175
175
173
177
172
171
170
170
168
168
174
177
176
175
166
163
162
162
162
164
164
164
164
164
164
164
165
166
166
166
166
166
166
166
168
169
169
171
172
174
174
176
177
177
177
177
177
177
177
177
177
178
179
178
178
178
178
181
174
174
174
169
169
170
171
170
170
168
155
155
150
148
147
147
147
148
147
148
148
150
156
155
155
153
153
153
153
154
154
153
153
153
156
156
159
160
157
156
155
158
158
158
159
159
160
160
160
160
160
162
161
154
152
138
136
122
120
121
121
122
122
123
123
124
124
124
122
121
121
121
121
121
121
127
124
122
122
122
122
122
122
124
124
123
121
119
121
124
124
125
123
122
122
121
121
119
120
118
118
110
107
105
89
88
88
90
90
90
91
91
93
96
97
97
95
94
94
94
94
96
97
97
99
97
99
101
102
100
99
99
99
99
99
99
99
100
100
102
104
111
111
111
111
111
110
110
111
111
112
115
115
115
119
119
120
123
123
123
121
124
127
127
128
129
129
130
130
132
132
133
133
135
137
137
138
138
138
138
137
144
140
139
135
132
130
132
135
134
133
135
138
140
140
142
145
148
148
148
150
150
151
151
155
155
155
155
154
153
153
154
154
153
153
153
153
156
157
158
162
162
162
161
161
157
156
157
157
154
154
155
153
153
155
154
153
151
151
147
145
145
145
144
144
144
144
144
145
145
145
145
145
145
145
148
154
156
155
157
157
155
155
154
154
154
155
155
157
157
157
157
157
158
158
158
158
160
164
164
164
164
164
164
164
162
161
161
159
159
156
155
155
156
164
164
164
164
167
168
169
174
174
174
174
173
174
174
173
175
185
195
202
203
204
204
207
210
203
204
210
201
201
201
203
203
203
206
206
204
202
201
201
195
196
205
203
206
206
203
198
195
194
194
194
196
202
198
199
199
197
187
183
180
175
175
175
174
176
177
179
178
180
183
181
188
188
190
191
191
195
196
204
203
204
205
205
207
207
207
210
210
210
211
210
211
216
219
221
222
222
221
221
221
221
229
233
238
237
237
240
242
242
242
243
242
242
249
253
256
256
256
260
265
265
266
268
267
273
274
273
270
271
273
273
273
273
272
272
272
272
272
271
271
271
266
266
266
254
250
228
226
226
225
226
229
228
227
229
228
227
227
225
228
228
232
232
232
232
232
231
231
231
231
231
232
232
232
233
232
236
236
236
237
237
240
240
240
240
242
240
240
240
239
239
239
237
238
237
236
233
231
232
229
230
231
232
232
231
232
233
233
233
233
237
235
234
233
230
229
229
221
216
215
216
201
198
196
191
187
168
167
136
131
123
122
121
121
121
121
104
101
100
88
87
86
83
83
82
82
82
86
91
92
92
91
88
90
90
92
92
93
98
98
98
98
96
98
99
99
99
95
95
94
94
94
94
95
95
95
95
95
95
95
94
94
96
100
101
103
103
103
103
103
103
102
102
103
103
97
92
93
92
90
88
91
89
90
90
86
84
84
85
82
83
82
82
83
83
81
79
78
78
78
78
77
78
79
79
79
77
78
78
78
78
78
78
79
80
80
80
80
80
80
80
81
82
82
82
83
83
83
84
88
89
89
90
90
90
90
90
90
90
90
91
91
92
92
92
92
93
94
94
98
97
97
97
95
93
93
92
92
92
94
94
94
94
94
94
89
89
91
91
92
92
83
88
89
93
93
92
92
92
91
91
93
93
107
107
107
107
108
108
111
112
112
114
111
111
111
111
111
111
116
117
120
124
131
131
129
129
129
136
139
141
155
157
157
157
160
160
162
162
162
166
166
166
175
177
178
179
182
188
188
197
197
199
200
197
198
198
198
201
200
203
203
205
206
205
208
211
212
213
211
213
212
212
214
210
212
212
211
212
215
215
215
218
218
218
222
222
222
222
222
222
219
219
219
218
218
219
218
218
215
210
209
209
209
209
210
210
215
215
217
217
217
216
216
219
220
222
222
223
228
230
231
233
231
231
234
234
234
234
235
235
236
236
235
236
236
237
234
235
235
238
239
238
238
236
234
234
238
238
240
240
240
237
236
236
234
234
234
233
233
233
233
233
233
233
232
232
233
234
228
202
183
164
163
159
153
153
151
152
152
150
144
118
110
99
84
84
84
83
84
84
84
83
84
84
84
84
86
86
86
86
85
85
85
85
85
85
85
85
85
84
84
84
86
86
86
86
86
86
86
86
86
86
86
86
86
86
87
88
89
86
87
87
87
87
92
92
92
92
92
93
93
95
95
95
95
96
96
96
95
94
89
84
78
78
78
79
79
81
81
82
84
84
84
84
84
84
86
87
87
87
87
83
80
84
84
82
82
82
82
83
83
83
82
76
72
73
73
73
73
74
75
75
78
78
78
77
77
76
76
76
76
74
74
74
74
73
74
74
74
74
74
72
68
68
67
67
67
67
63
63
63
64
65
65
65
65
73
73
73
74
74
73
73
74
74
73
73
74
76
75
74
74
74
72
73
74
74
74
74
72
73
73
74
73
74
74
73
73
76
76
78
78
78
77
79
79
79
79
79
79
79
80
80
80
82
82
84
84
84
84
84
84
87
88
91
92
92
92
92
89
89
92
93
96
93
91
86
85
85
90
90
90
91
92
99
99
99
99
99
101
102
103
103
103
103
103
104
104
106
109
110
113
114
113
115
115
120
123
124
124
126
127
125
125
127
127
127
126
126
126
125
126
126
126
126
131
129
125
123
120
122
122
122
120
121
117
118
121
121
122
122
122
122
122
122
122
123
123
122
122
123
123
123
123
124
125
127
127
127
127
131
131
135
135
136
139
139
140
140
140
140
139
139
139
140
141
141
140
141
141
141
141
141
142
143
143
142
141
142
143
143
146
146
146
147
144
144
144
142
141
141
142
143
143
144
143
144
143
143
143
143
143
143
142
139
135
135
132
131
132
125
124
124
122
122
122
123
120
119
120
120
121
117
115
110
110
109
106
106
107
107
107
105
106
105
105
101
97
94
93
91
92
92
92
92
92
91
90
89
89
91
91
92
92
88
85
85
85
84
83
82
81
77
76
78
79
79
79
79
80
80
81
81
81
81
81
82
83
83
81
80
78
79
81
83
82
83
82
82
87
90
90
90
91
91
90
90
86
86
86
88
82
82
77
74
69
70
70
76
80
81
81
83
84
84
87
85
85
86
86
75
77
78
77
77
78
79
79
79
79
79
79
79
79
80
81
81
81
81
81
81
82
82
82
82
82
82
84
85
86
87
88
88
88
90
90
90
90
87
87
86
83
85
85
85
87
89
90
92
92
92
92
94
94
94
95
95
96
96
96
97
98
101
102
102
102
102
102
102
102
102
104
105
105
106
106
106
107
107
102
101
99
98
99
99
100
100
106
106
107
107
106
105
105
106
106
106
108
109
109
110
111
111
111
111
111
111
111
111
111
108
106
105
107
107
107
107
107
107
108
108
108
107
107
108
109
109
112
112
112
115
114
114
114
113
115
115
113
111
111
104
99
99
99
99
98
97
97
96
95
95
92
92
91
90
91
91
92
92
92
92
92
92
92
92
92
91
92
92
91
89
89
89
92
92
93
99
100
98
98
98
100
97
97
97
96
96
96
97
97
97
99
99
97
97
97
99
99
99
95
97
92
91
91
89
89
82
79
79
79
78
74
74
74
74
75
75
75
78
77
77
78
78
78
78
78
77
77
77
78
78
79
79
79
79
78
77
77
77
77
77
77
77
77
77
77
77
77
77
77
77
77
77
77
78
77
76
76
75
75
75
74
74
74
74
74
74
75
74
74
74
74
74
74
74
74
73
72
71
71
72
72
72
72
72
72
72
72
72
72
71
71
69
67
63
62
62
59
58
59
59
59
58
58
52
50
50
50
51
53
53
52
52
52
52
52
52
52
52
52
51
50
50
50
49
48
47
46
45
42
42
35
35
35
30
26
26
26
26
26
26
26
26
26
26
26
26
26
27
27
27
29
29
29
29
29
29
29
29
29
29
29
29
29
29
29
29
29
29
29
29
29
29
29
29
29
29
29
29
26
27
27
27
25
21
21
21
21
21
21
20
20
20
20
20
19
18
18
18
18
18
18
19
19
19
18
18
18
19
20
20
20
20
20
20
20
20
20
20
20
20
19
19
19
18
17
16
17
17
17
17
17
17
17
17
17
18
18
18
18
19
20
20
20
20
20
20
19
21
21
22
22
21
22
22
21
21
21
21
21
21
21
21
21
23
23
23
23
23
22
23
23
22
22
22
23
24
24
24
24
24
24
24
24
25
25
24
24
24
24
24
25
25
26
27
27
27
27
27
27
27
27
27
27
28
28
28
28
28
28
28
29
30
31
30
30
30
30
30
31
31
31
32
32
32
32
33
33
33
33
33
33
33
32
32
34
34
34
34
34
34
36
36
36
36
36
36
36
36
36
36
36
37
37
37
37
37
37
37
37
37
39
39
39
39
39
39
39
39
39
38
37
37
37
37
37
37
37
37
37
37
37
37
37
37
37
37
38
38
38
38
39
40
40
39
39
39
39
39
39
39
40
40
40
40
40
40
40
40
41
43
43
43
43
43
43
43
43
43
43
43
43
42
42
42
40
40
40
42
42
43
40
40
40
39
39
39
39
39
39
39
39
39
40
40
40
40
38
39
39
39
39
40
40
41
41
43
42
42
42
42
42
42
43
43
43
42
40
40
39
38
40
41
43
43
43
42
41
44
44
44
44
43
42
42
43
43
41
41
38
38
40
42
43
44
44
44
45
45
45
45
45
44
48
48
48
48
48
49
49
49
49
57
57
57
57
58
58
58
58
58
58
58
61
60
61
61
62
59
59
59
61
61
61
61
61
61
61
62
62
62
62
63
63
63
63
65
65
65
65
66
67
67
67
67
67
67
67
67
70
71
72
72
75
76
76
77
77
79
80
80
86
87
90
90
90
92
93
94
94
98
99
99
100
100
101
101
101
101
101
101
101
101
101
102
107
111
111
112
111
111
111
111
111
111
111
112
112
112
111
111
111
111
112
112
113
113
112
112
112
112
112
112
112
112
112
112
111
111
111
107
104
105
105
104
104
104
104
104
105
103
103
104
103
102
101
102
102
102
102
102
102
101
100
100
100
100
100
100
100
105
105
105
105
105
104
104
104
107
110
111
111
111
111
111
111
111
112
112
112
112
114
114
115
115
108
105
108
108
108
106
98
97
96
82
78
76
78
67
63
63
64
64
64
64
63
63
68
72
73
73
73
72
72
74
74
74
74
73
73
72
73
73
74
74
71
71
71
72
72
71
75
74
74
74
75
75
77
76
76
77
77
77
79
79
79
79
80
78
77
78
78
79
79
83
84
84
84
84
85
85
85
85
89
89
89
89
89
89
90
90
90
91
91
87
87
87
86
87
87
87
87
87
87
87
86
86
86
86
87
87
87
87
87
87
88
88
89
90
90
90
90
90
90
91
91
91
91
91
91
91
91
91
91
91
91
90
90
90
90
90
90
90
90
87
87
87
87
87
87
86
85
85
85
84
84
84
82
82
81
73
60
60
57
56
57
55
55
55
55
55
55
55
54
54
53
52
51
49
44
43
43
35
33
30
29
29
29
31
31
31
30
28
27
24
24
26
26
26
23
23
23
20
20
20
20
20
20
20
20
19
19
19
18
18
18
18
18
18
18
18
18
18
18
18
18
19
18
18
18
18
18
18
18
18
18
18
18
18
18
18
18
18
18
18
18
18
18
18
18
18
18
18
18
19
19
19
19
19
20
20
20
20
20
20
21
21
22
22
23
23
23
23
23
22
22
22
23
23
24
24
23
23
23
23
23
23
23
23
23
23
23
23
24
24
23
23
23
23
22
22
21
21
21
21
21
21
21
21
22
22
22
22
22
22
22
22
22
22
22
21
22
21
21
21
21
20
19
19
19
20
20
20
20
19
19
19
19
19
19
19
19
19
19
18
19
19
19
19
20
20
21
21
22
22
22
22
22
22
22
22
22
23
22
22
21
21
21
22
22
22
22
22
22
22
22
22
22
22
23
23
24
25
28
29
28
26
26
26
26
27
28
28
28
29
30
30
30
30
30
30
30
31
31
31
30
30
30
30
29
29
32
32
31
32
32
32
32
32
33
33
33
33
33
35
35
35
35
36
37
37
37
37
37
37
38
39
40
40
40
40
40
41
43
44
45
45
45
45
45
45
46
48
48
49
49
51
52
52
52
52
53
53
54
54
52
53
53
53
54
55
55
55
55
54
55
55
55
55
55
55
55
55
55
55
56
56
56
56
56
56
56
56
56
56
57
57
59
59
59
60
60
60
60
61
61
61
62
64
66
66
67
66
67
67
67
70
71
71
71
71
71
71
71
71
71
71
71
71
71
71
71
70
67
67
64
64
65
61
60
59
59
60
60
60
63
63
63
63
64
64
64
65
65
65
65
65
65
65
65
68
70
71
71
72
72
74
74
74
74
74
74
74
74
74
74
74
71
71
72
73
73
71
71
71
74
74
74
74
74
74
74
74
74
74
74
74
75
75
75
75
75
75
75
75
75
75
75
74
74
73
72
72
72
72
72
72
72
72
72
72
71
70
70
70
71
72
72
68
66
62
62
62
62
62
67
69
69
71
71
71
71
73
74
77
74
71
62
62
62
62
62
63
61
62
62
62
62
64
64
64
63
64
64
64
61
62
63
62
61
57
55
53
53
53
53
52
52
52
53
55
54
53
53
54
54
55
55
55
55
55
54
54
54
54
55
55
55
55
55
55
55
57
57
57
57
58
58
58
58
57
57
56
56
56
55
55
55
55
55
55
55
55
55
55
55
55
55
54
54
54
54
55
54
55
55
55
55
55
55
55
55
55
55
55
55
54
54
54
54
54
53
52
52
52
52
51
49
51
41
40
40
40
40
41
42
43
43
43
44
44
44
44
44
44
44
44
44
45
44
45
45
45
45
45
45
44
43
43
44
44
45
45
45
44
44
44
44
44
44
44
44
41
42
42
42
42
38
38
38
37
36
37
37
38
37
37
37
34
35
35
35
36
36
36
36
36
37
37
37
37
37
37
37
35
34
33
32
32
32
32
32
32
32
32
32
32
32
32
32
32
32
32
32
32
32
32
32
32
32
32
32
33
34
34
34
34
34
34
34
34
34
34
34
34
34
34
34
34
34
33
33
33
33
33
33
33
32
29
28
30
26
26
26
24
23
23
23
23
24
23
22
22
23
25
25
26
26
25
26
26
26
27
26
27
27
27
27
27
27
27
27
28
28
28
29
29
30
31
34
34
34
34
34
34
34
34
32
33
32
31
28
28
28
28
28
28
32
32
32
32
32
32
32
32
32
32
32
33
33
33
33
33
33
33
33
31
31
31
31
32
31
32
32
35
38
38
40
41
41
41
41
45
48
48
49
49
49
50
51
53
54
54
54
54
54
54
54
55
55
55
55
55
55
56
56
56
59
59
59
62
64
69
71
74
74
74
74
74
74
74
74
74
74
75
78
80
81
81
81
81
81
81
82
86
85
85
83
83
85
85
85
85
85
85
84
84
84
84
84
84
84
84
84
84
84
84
84
84
84
86
89
89
89
89
89
89
89
89
89
89
89
90
90
90
90
89
87
85
85
85
85
85
84
83
83
83
83
83
83
83
81
81
81
81
82
82
82
82
82
84
85
85
85
85
81
81
81
82
82
83
83
83
80
80
80
80
80
80
80
80
80
80
81
82
83
82
80
80
78
77
74
74
74
73
73
73
71
67
57
52
49
50
50
50
50
50
50
50
51
51
51
51
51
51
51
51
51
51
51
49
49
49
48
48
48
45
45
46
48
48
52
51
53
52
52
51
52
53
54
54
55
54
54
52
52
52
52
63
63
63
63
63
59
59
59
59
57
55
51
47
47
47
47
47
47
46
46
46
46
46
48
48
48
46
45
45
45
46
47
47
49
49
50
51
50
50
50
50
50
50
53
56
59
59
61
61
61
61
59
59
59
59
59
59
59
60
60
61
61
61
61
61
61
61
61
61
62
62
63
64
64
64
65
65
65
65
65
65
65
66
66
66
66
66
66
67
67
67
67
67
67
66
66
66
66
65
65
65
65
65
65
63
63
63
61
60
59
59
58
58
58
58
55
55
55
54
54
54
55
55
55
53
47
46
46
44
45
45
45
45
45
43
43
43
43
43
43
43
43
43
43
43
42
42
40
39
39
39
39
39
39
39
39
39
39
39
39
40
40
40
40
39
41
41
41
41
41
39
39
38
38
38
38
38
38
39
39
37
37
36
36
36
36
37
37
37
32
33
28
27
27
27
26
27
26
26
26
26
26
26
26
26
27
28
28
27
27
26
23
23
22
24
25
25
24
23
23
22
22
22
22
22
22
22
22
23
23
21
21
22
22
22
22
22
22
22
22
22
23
24
24
24
24
25
27
27
27
27
27
28
28
28
29
29
29
29
29
29
29
30
30
31
31
31
31
31
31
31
31
31
31
31
33
33
33
33
33
33
33
33
33
33
33
33
34
35
35
35
35
36
36
37
37
39
39
39
39
39
39
41
41
40
40
40
40
39
39
38
37
37
37
33
33
34
34
34
33
34
35
35
35
35
35
35
35
35
35
35
35
37
37
37
39
39
40
40
40
40
40
40
40
40
40
40
40
44
46
46
47
46
46
46
46
48
48
48
48
48
48
48
48
48
48
49
49
49
49
50
49
47
47
47
47
47
47
47
47
47
47
47
50
54
54
54
54
54
54
54
54
54
54
54
53
53
53
55
55
57
57
58
58
58
58
58
59
59
60
61
60
58
58
57
57
57
56
58
58
55
55
55
55
55
54
55
55
55
55
54
54
54
54
54
55
55
55
55
55
56
56
56
56
56
57
57
57
58
59
59
58
60
60
60
59
56
55
55
55
55
54
54
53
51
49
49
50
50
51
55
53
56
55
55
55
55
57
57
58
58
58
58
60
61
61
61
61
61
60
60
60
60
61
60
61
60
60
60
62
62
63
63
63
63
63
62
62
62
63
63
63
65
66
66
66
64
62
62
60
60
60
59
60
61
61
61
61
63
63
64
64
65
66
66
65
64
63
63
62
62
63
63
63
63
62
60
60
60
60
59
59
59
59
59
60
62
62
62
61
61
61
61
61
62
62
62
62
62
62
62
62
62
62
62
62
61
61
62
62
58
57
54
55
55
56
56
55
55
55
55
55
55
55
56
57
59
59
59
58
59
60
57
57
57
57
57
59
59
62
63
62
64
64
68
69
69
69
69
71
71
71
73
71
70
66
65
61
61
62
62
62
61
61
61
61
62
62
61
61
59
60
60
62
61
62
62
62
62
62
62
62
61
61
61
61
61
61
61
61
61
61
61
60
60
60
60
60
58
58
57
57
57
58
59
59
59
59
60
60
59
59
59
59
59
58
58
56
56
54
52
53
53
53
53
53
52
52
52
53
53
53
53
53
53
53
53
53
53
53
53
53
53
55
55
56
56
55
55
54
54
54
55
54
54
55
55
55
54
52
55
50
52
54
54
54
54
53
51
51
45
45
40
39
37
37
37
38
37
37
37
37
38
40
40
40
40
43
43
43
43
43
43
42
42
42
42
42
42
43
43
43
42
42
40
40
39
39
39
40
40
40
40
40
40
40
42
42
42
42
42
42
42
42
42
43
43
43
44
44
42
42
42
42
42
42
41
40
41
41
41
41
41
41
41
41
41
41
41
40
40
40
40
40
40
39
41
42
42
42
40
40
40
40
40
40
40
39
39
40
40
40
40
40
40
40
39
39
39
39
39
39
39
39
39
39
40
40
40
40
38
37
37
37
37
34
35
35
35
34
35
35
35
35
35
35
35
35
34
34
34
34
34
34
35
36
37
38
38
38
37
37
36
35
33
32
31
28
28
30
27
27
29
29
29
29
29
29
29
29
29
28
29
28
27
27
28
29
30
30
28
29
26
28
28
28
29
32
32
32
32
32
32
32
32
32
32
32
32
32
32
32
32
32
32
32
35
37
37
37
37
37
37
37
38
38
38
40
40
40
41
41
41
41
41
41
41
42
44
43
43
43
43
43
43
43
43
43
44
44
44
44
44
44
44
45
45
45
45
47
47
47
47
47
48
48
48
48
48
49
51
51
51
51
51
51
51
51
51
51
52
52
52
52
52
51
50
50
49
49
49
49
49
49
49
49
49
49
49
50
49
49
49
49
49
49
49
48
48
48
48
48
49
49
49
50
50
49
49
49
48
50
50
49
44
44
40
40
40
41
41
41
41
41
40
40
40
40
41
41
41
41
41
41
41
39
37
36
36
34
34
33
34
34
34
34
34
32
31
25
24
22
19
19
19
18
19
19
19
20
20
19
19
21
21
21
20
20
20
22
22
24
23
24
24
25
25
27
27
27
27
27
27
27
27
28
27
27
27
27
27
27
27
28
28
29
30
31
31
31
31
32
32
32
32
32
32
32
33
33
33
33
33
32
31
30
30
30
28
28
28
28
28
28
28
28
28
28
28
28
28
28
28
28
28
28
32
31
31
32
32
32
32
34
36
36
36
36
36
37
37
37
37
37
37
37
37
37
37
37
37
38
38
39
39
39
39
40
40
40
40
40
40
40
41
42
42
43
43
43
43
44
46
47
47
47
47
47
48
48
48
47
47
48
48
48
48
48
48
48
48
49
49
49
49
47
47
47
47
48
48
48
48
48
48
48
48
48
48
48
48
48
48
50
50
53
53
54
54
54
55
55
55
55
54
53
52
52
54
55
55
55
55
55
55
55
55
55
55
55
55
55
55
55
55
55
61
59
60
57
55
54
54
54
55
56
59
63
64
64
64
64
65
65
65
65
65
65
65
66
66
67
68
68
68
69
68
68
68
68
68
67
67
67
67
67
68
69
70
70
70
70
70
70
70
70
70
69
71
69
65
63
55
55
55
55
55
56
55
57
57
57
56
56
55
55
57
57
56
58
58
56
56
56
56
56
57
57
57
59
59
59
59
59
59
59
59
59
59
60
60
60
60
60
60
60
60
60
61
61
61
61
61
61
61
62
62
62
62
62
63
63
63
63
61
61
61
61
61
61
61
60
60
60
62
62
61
62
62
62
62
62
62
62
61
61
60
59
59
59
59
59
60
60
60
59
57
57
56
28
26
25
24
24
21
21
21
21
21
21
21
21
22
22
22
22
21
21
20
20
21
20
20
20
20
21
21
21
22
22
22
22
22
22
22
22
22
22
22
22
22
22
22
22
22
23
24
24
24
24
26
26
26
29
25
23
23
23
23
23
24
24
24
24
24
24
24
24
24
25
25
25
25
25
25
25
25
25
26
26
26
26
26
26
27
26
27
26
26
26
25
25
25
25
25
26
26
25
25
25
25
25
24
24
24
24
24
24
24
24
24
24
24
24
24
23
23
23
26
26
26
26
26
26
26
26
26
26
26
27
27
27
27
27
27
27
27
27
27
27
25
26
26
27
27
24
24
25
24
24
25
25
25
25
26
26
26
26
26
26
27
27
27
26
26
26
26
25
25
24
24
24
24
24
24
23
23
23
23
23
23
24
23
19
19
20
19
19
18
16
16
16
16
16
16
16
16
17
17
18
19
19
19
19
19
19
19
19
19
19
19
19
19
19
19
19
19
19
19
19
19
20
20
20
20
20
20
20
20
20
20
20
20
20
20
20
19
18
18
17
17
17
17
16
16
16
16
16
16
16
16
16
15
15
15
16
16
16
16
16
18
18
18
18
18
18
18
18
18
18
18
18
18
18
18
20
19
20
20
18
18
18
18
18
18
18
18
18
18
19
19
19
19
19
19
19
19
19
19
19
20
21
21
21
21
21
21
21
22
22
22
22
20
20
20
21
21
21
21
21
21
21
21
21
21
21
22
22
22
22
22
23
24
25
25
26
26
26
26
26
25
25
25
25
25
25
25
25
25
25
26
26
26
26
26
26
26
26
26
26
26
26
26
26
26
26
27
27
27
27
27
27
27
27
27
27
27
26
27
26
26
26
26
26
25
24
24
23
23
22
21
21
21
21
21
21
21
21
21
21
21
21
21
21
21
21
21
21
21
22
22
22
22
22
22
22
21
21
21
22
22
22
22
22
22
22
22
22
22
22
22
20
18
18
17
17
18
18
18
18
18
18
18
18
18
18
18
18
18
18
18
18
17
16
16
16
16
16
16
15
16
16
16
16
16
17
15
15
15
16
15
15
16
16
16
15
15
16
17
17
17
18
18
18
18
18
18
19
19
19
22
22
22
22
22
22
22
22
23
22
22
23
22
22
22
22
21
21
21
21
21
21
21
20
20
20
20
20
20
20
20
20
20
20
20
20
20
20
20
20
20
20
20
20
20
21
21
21
21
21
21
21
21
21
21
22
22
22
22
22
22
22
22
22
22
22
22
22
22
22
22
22
22
22
22
23
23
23
23
23
23
23
23
23
23
24
24
24
24
23
24
24
24
24
25
25
26
26
26
26
26
26
25
25
24
25
26
26
26
26
28
29
29
29
34
34
34
34
34
35
35
35
35
34
34
33
32
32
32
30
26
26
21
21
21
21
24
26
26
28
28
28
28
28
28
28
28
29
29
29
30
30
30
30
30
30
30
30
33
33
33
34
34
35
35
35
35
35
35
37
36
36
36
37
36
37
37
37
37
39
39
39
39
40
41
41
41
41
43
43
43
43
43
44
45
45
45
45
45
45
45
45
45
45
45
45
45
45
45
44
45
45
52
54
54
53
53
53
53
55
55
55
55
55
55
56
56
56
56
57
58
58
59
59
59
59
59
59
59
59
62
64
64
64
64
64
64
64
65
65
65
65
65
65
65
65
66
66
66
67
68
68
67
68
67
68
69
64
65
65
64
64
64
64
64
65
66
66
66
66
64
65
65
65
63
64
65
66
65
62
62
65
67
66
66
66
66
69
69
69
69
70
74
74
74
73
74
74
74
70
70
69
69
71
70
70
70
65
62
61
73
74
73
73
73
74
74
74
75
75
75
75
75
75
75
76
77
77
77
77
79
79
78
79
80
81
81
80
81
81
81
81
79
80
80
80
83
84
83
83
83
84
86
87
87
87
89
89
89
89
91
92
97
98
99
101
102
103
103
103
104
104
104
103
104
121
126
126
131
132
133
133
133
133
134
134
134
134
134
134
134
134
137
141
141
142
143
144
145
146
149
148
148
154
155
156
156
156
156
155
154
154
154
154
153
151
153
151
153
154
155
157
156
157
157
155
150
147
147
147
147
148
148
148
148
148
148
150
148
148
150
153
150
148
152
149
149
149
148
149
149
149
150
150
150
150
150
150
150
150
151
151
151
151
152
152
152
152
152
152
152
154
155
155
155
156
156
156
156
157
157
157
157
159
161
161
168
168
170
172
181
187
191
192
192
201
199
189
185
183
175
179
185
177
177
178
178
179
182
198
199
198
201
202
202
202
203
202
202
202
200
198
210
237
247
246
253
229
229
229
226
228
229
226
222
222
221
220
222
222
223
224
226
234
237
244
281
286
294
291
294
298
304
314
315
326
327
328
328
328
334
336
337
338
337
338
339
339
339
340
341
341
340
338
340
342
342
342
342
342
342
342
339
339
339
341
343
344
345
345
345
343
343
343
343
343
343
343
343
351
351
352
352
352
352
352
352
351
351
351
352
352
352
353
352
352
357
365
357
357
362
362
362
362
362
363
364
362
347
339
339
332
333
329
329
333
344
347
347
350
354
354
357
357
358
360
360
362
363
367
366
366
369
369
369
369
370
368
372
363
355
346
346
291
283
247
245
244
202
180
177
164
165
164
166
165
164
163
164
164
163
164
166
165
168
170
169
165
165
165
165
166
166
168
173
174
174
174
177
178
180
180
180
184
185
185
185
185
185
185
187
187
187
188
185
188
188
191
196
202
202
203
203
204
203
203
204
203
215
228
228
232
241
243
246
246
246
245
246
252
259
262
265
269
269
270
277
277
277
279
279
279
280
289
292
293
297
298
296
296
302
304
305
319
319
319
319
321
322
322
324
324
323
323
336
341
339
338
341
342
342
346
352
359
352
350
337
330
339
339
347
346
351
361
365
365
363
363
364
365
365
365
366
369
370
370
370
370
370
371
371
371
371
373
373
375
376
380
385
389
389
389
392
400
408
407
408
409
410
410
409
407
410
410
410
405
404
404
404
404
404
404
416
414
414
415
408
408
412
410
410
410
409
396
384
338
333
329
333
343
348
352
355
356
359
359
357
356
357
358
359
359
358
356
362
362
364
365
365
365
365
369
369
369
369
370
370
370
370
370
371
373
372
371
372
371
372
373
379
384
388
390
394
394
394
401
403
403
405
402
371
350
327
327
322
324
319
291
289
277
277
274
257
258
241
240
233
233
235
239
244
257
260
260
261
259
254
258
258
254
256
264
264
263
266
268
290
294
299
297
295
294
291
289
289
296
296
296
296
296
296
297
296
296
296
296
293
296
294
305
306
304
300
293
286
290
295
300
299
308
310
310
314
314
314
314
313
313
309
309
307
288
295
293
294
294
295
295
296
297
297
297
298
299
298
304
306
306
306
306
306
306
306
306
306
309
309
311
312
312
312
313
314
313
314
314
314
315
312
311
313
312
311
310
310
311
310
312
313
313
313
320
326
327
327
327
327
326
329
329
327
326
326
325
324
323
323
323
324
324
325
324
321
315
313
312
313
313
314
313
300
296
277
277
277
277
277
277
277
277
276
276
274
267
266
266
261
259
254
225
222
177
155
155
153
158
157
157
156
154
154
155
155
155
158
158
156
153
151
148
148
148
146
146
125
124
124
124
124
127
124
124
124
124
124
124
128
128
128
129
129
128
127
127
125
126
125
124
123
122
116
118
121
128
129
129
130
130
131
134
136
137
137
139
139
139
140
141
144
146
147
148
148
156
161
162
162
183
181
181
168
150
143
147
142
141
141
141
141
149
150
156
158
160
160
160
161
161
161
173
174
175
175
176
176
179
179
178
178
178
180
181
180
182
183
184
182
180
180
181
181
181
181
183
184
185
184
184
184
185
186
189
190
190
190
190
191
191
191
191
191
191
191
191
189
189
189
189
185
185
185
180
180
180
178
181
181
181
180
180
175
175
175
176
176
177
177
178
178
178
181
182
182
182
181
181
181
180
180
180
180
180
181
181
181
181
181
182
181
180
177
176
176
176
176
176
177
173
165
158
158
158
158
158
155
134
117
108
101
99
96
99
99
100
99
99
100
100
100
101
101
97
94
84
83
84
80
82
85
86
86
86
88
88
89
87
86
85
85
86
86
89
92
88
91
91
92
92
92
92
94
94
94
98
98
97
99
97
97
97
100
101
101
102
102
102
103
104
105
117
117
108
109
92
90
90
90
90
90
93
92
92
95
95
95
94
99
103
103
104
104
104
104
105
107
110
110
111
111
111
112
112
112
111
112
112
113
113
113
113
113
116
118
119
119
119
119
119
120
120
120
120
119
119
119
120
120
119
119
119
119
121
121
123
123
123
123
124
125
125
125
126
126
126
126
127
127
127
127
127
126
127
129
128
128
128
128
128
128
128
128
127
127
127
129
129
129
129
129
129
129
130
130
129
130
131
132
131
130
130
130
130
130
130
129
126
127
128
127
130
130
130
129
130
133
129
129
129
113
113
96
97
100
98
98
99
100
101
103
101
106
107
111
108
107
107
105
105
107
107
105
103
104
106
113
115
114
113
111
106
107
108
108
110
111
111
112
112
114
114
115
116
117
124
124
128
128
129
129
130
131
136
138
138
137
138
138
143
143
143
144
144
145
145
144
144
144
139
139
139
141
140
141
141
138
136
135
137
137
138
137
136
135
138
146
147
148
148
148
148
148
150
152
155
155
155
158
158
159
159
159
161
161
161
161
161
164
165
165
165
165
165
165
166
168
169
169
169
169
169
170
170
170
175
177
178
178
180
180
180
180
180
183
183
182
182
180
179
175
176
176
176
179
178
179
180
179
173
170
168
168
167
168
168
169
170
170
170
171
170
170
167
166
166
166
167
167
169
170
169
163
162
160
157
157
156
155
154
150
145
147
146
148
127
124
124
125
124
126
128
125
125
125
124
125
124
125
127
129
131
133
135
136
136
137
136
136
137
137
139
140
140
140
140
139
141
141
141
140
140
141
141
142
143
142
142
145
145
145
144
141
136
136
129
122
127
127
126
126
123
123
126
127
127
125
121
121
118
118
117
117
117
117
117
117
117
119
119
122
122
121
121
121
121
121
121
121
121
122
122
119
119
119
119
119
121
121
121
121
121
121
121
121
120
121
121
124
125
127
127
127
127
127
127
129
129
131
129
129
129
129
129
129
127
129
130
129
129
129
129
129
129
128
128
127
129
129
129
131
129
129
129
129
129
129
128
128
128
129
129
127
126
126
126
122
121
121
117
111
112
89
80
74
74
74
70
71
71
71
74
69
65
65
65
65
65
66
66
66
67
67
64
61
60
61
61
62
61
61
61
61
61
61
61
62
65
65
65
66
66
66
66
66
66
66
67
68
69
74
75
75
75
75
75
76
77
77
78
78
75
76
75
75
75
76
80
84
84
85
84
84
84
86
87
87
86
87
89
90
90
91
92
93
98
98
97
97
96
96
96
96
94
96
97
99
100
100
100
100
102
104
106
107
106
109
109
107
107
101
99
99
99
102
102
104
106
109
108
109
109
109
110
111
117
120
120
123
122
122
123
124
127
127
127
127
128
131
133
135
136
136
138
141
141
141
142
148
149
150
152
158
160
165
166
167
168
171
171
171
171
171
172
172
172
170
165
160
153
150
151
153
151
151
152
159
164
167
170
171
174
175
177
178
178
178
178
178
181
181
184
185
185
186
186
186
186
186
186
186
186
188
188
190
191
191
191
191
191
192
193
195
195
196
196
196
197
197
199
200
200
200
201
201
201
202
203
205
205
204
201
198
197
195
194
194
191
185
185
184
184
184
185
184
184
184
183
183
183
181
180
177
173
169
148
143
141
141
141
142
142
142
143
148
148
148
147
148
148
148
148
148
148
148
149
148
148
147
147
148
148
149
149
150
150
146
148
146
142
136
137
133
134
134
133
134
135
136
136
137
141
144
146
146
142
142
142
145
146
146
146
145
144
143
138
139
145
145
141
118
94
91
86
86
87
88
97
93
93
93
93
93
93
93
94
94
94
95
95
95
96
98
100
104
98
102
103
102
99
99
102
102
108
108
108
109
111
114
120
129
133
133
133
133
133
135
136
136
136
135
136
136
136
136
137
147
147
147
149
149
151
151
152
151
151
151
145
142
148
148
149
148
148
152
155
155
157
157
156
156
156
157
157
157
160
161
161
161
161
164
165
165
165
165
165
165
165
167
167
167
167
167
167
167
168
171
172
172
172
171
171
171
174
175
177
177
180
186
186
190
190
190
192
192
192
193
193
193
194
194
194
194
194
193
192
194
188
189
189
187
187
186
190
192
192
194
195
195
188
185
171
150
148
148
147
148
148
150
153
143
143
142
140
139
136
136
135
137
139
139
139
140
140
142
143
143
143
143
148
148
148
150
150
150
152
153
153
153
153
154
154
154
155
155
155
156
154
155
155
159
161
162
162
161
161
163
161
159
153
153
151
152
155
156
155
153
150
148
148
150
150
152
153
152
152
152
152
152
152
152
151
150
150
150
150
152
152
151
151
151
151
152
152
154
154
155
155
157
157
157
158
158
158
158
159
161
161
161
161
161
161
161
161
161
161
162
162
162
162
162
162
162
163
161
157
157
158
158
158
158
157
151
150
148
148
148
148
144
143
139
138
138
138
138
138
138
138
138
138
138
138
138
138
137
137
134
135
133
132
132
111
104
100
99
99
99
98
98
98
98
98
98
98
98
98
97
97
97
98
98
98
98
98
98
98
98
98
98
98
98
77
74
70
66
62
53
53
53
52
47
40
38
35
34
27
27
27
27
27
28
28
28
25
25
25
25
25
25
25
25
25
21
21
21
21
21
21
20
19
18
17
11
10
10
11
12
13
13
13
13
14
14
14
14
12
13
13
13
13
13
13
13
13
13
13
13
12
13
13
13
13
13
13
14
15
15
15
16
16
16
16
16
16
18
18
18
18
18
18
19
19
19
23
24
24
23
23
23
23
23
23
23
24
24
24
24
25
26
26
26
26
26
26
26
26
26
26
26
26
26
27
27
28
28
28
28
28
29
30
30
32
32
32
36
36
36
36
36
36
36
36
36
36
36
36
36
36
36
37
37
38
39
39
39
39
40
40
40
40
40
40
40
40
40
41
42
42
42
42
42
42
43
43
43
43
43
43
43
43
42
41
41
41
39
38
38
37
37
37
39
39
39
38
38
38
38
38
38
38
39
38
38
39
42
42
41
41
42
42
43
42
42
42
42
38
37
40
41
43
42
41
40
40
40
42
42
44
44
44
47
48
51
51
50
51
52
52
56
56
57
58
59
60
60
60
59
58
58
59
59
59
59
61
62
61
61
61
61
62
63
63
63
63
63
63
64
64
66
66
67
66
66
67
67
67
67
67
67
66
66
66
67
68
68
68
68
68
70
70
70
70
71
71
71
72
72
70
70
71
71
71
71
71
71
71
71
72
72
72
72
72
72
72
73
74
74
74
75
75
75
76
74
74
74
74
74
75
75
77
77
79
79
80
80
80
80
80
79
80
80
80
81
83
83
84
84
84
83
82
81
80
81
82
83
83
83
84
84
84
84
84
84
85
84
78
78
78
78
79
79
78
78
78
78
77
76
75
76
80
80
80
79
77
77
76
75
74
74
74
74
74
74
74
74
76
71
67
66
66
66
65
65
65
65
66
66
65
65
65
65
65
65
65
65
66
71
71
71
71
71
71
71
71
71
71
71
72
72
73
73
74
74
74
74
74
74
74
74
74
77
77
79
79
79
79
79
79
80
80
81
81
81
83
83
83
83
83
83
77
78
70
71
72
67
64
60
59
59
59
63
63
63
65
65
65
65
65
68
68
68
67
68
66
66
66
67
67
75
76
77
77
78
78
79
83
83
84
84
84
84
84
84
83
84
82
80
76
76
76
76
76
76
76
76
76
76
76
76
75
74
75
75
75
76
75
76
80
80
80
78
78
74
74
74
74
74
74
74
76
77
77
76
76
75
75
75
75
78
78
78
78
77
75
74
74
74
74
75
75
74
74
74
74
74
74
74
74
74
74
74
74
75
75
75
75
76
76
77
77
77
77
77
77
77
77
78
78
78
78
78
79
79
79
79
80
80
80
80
80
80
80
80
80
80
80
81
81
81
81
81
81
81
82
82
82
82
81
80
80
80
80
80
80
80
80
79
78
77
76
76
59
54
55
55
55
55
55
55
55
55
55
53
51
51
51
50
51
42
40
37
37
35
36
36
36
36
36
37
37
37
37
37
32
30
30
30
31
32
33
33
33
33
33
33
33
31
31
32
32
32
33
32
32
31
31
31
31
30
31
31
31
31
31
31
31
31
31
31
31
35
36
37
37
37
37
38
38
38
39
38
37
37
37
37
37
36
33
33
33
33
30
30
30
31
31
31
31
31
32
32
32
32
32
33
34
34
34
34
34
34
34
34
35
38
37
37
37
37
37
37
37
37
37
37
37
38
39
39
39
39
39
39
39
39
39
39
39
39
39
39
40
40
41
44
44
48
49
49
49
49
52
52
52
52
53
53
54
52
53
55
54
55
55
55
55
55
55
55
55
55
55
55
55
55
55
57
58
58
58
58
58
58
58
58
58
59
59
57
58
58
58
58
58
59
59
59
59
59
59
59
59
60
60
60
60
61
61
61
61
61
61
61
61
60
60
60
60
60
60
60
61
59
59
57
57
57
57
57
56
56
56
56
56
56
56
56
57
58
59
59
59
59
60
60
59
59
59
59
60
61
63
63
63
63
63
64
64
64
64
64
64
64
64
64
64
64
64
64
55
55
55
53
53
53
48
48
47
47
45
44
46
49
49
49
51
46
46
47
48
47
45
43
43
43
44
44
44
44
44
44
42
41
37
36
36
35
35
35
35
36
37
35
35
29
29
28
28
28
29
31
30
30
31
31
32
32
32
32
32
32
32
32
33
30
30
30
30
30
33
33
33
34
34
35
35
35
35
35
35
35
35
35
35
35
35
35
35
35
36
36
36
36
37
37
37
37
38
38
41
37
37
37
37
37
37
37
37
37
37
37
38
39
40
40
40
40
40
40
40
40
40
40
40
40
40
40
40
40
40
40
40
40
40
40
39
39
38
39
38
37
37
37
39
39
39
39
39
39
39
41
41
41
42
42
42
42
42
42
43
43
42
42
42
42
42
42
41
41
41
41
45
46
45
45
45
47
47
46
46
47
50
49
49
49
43
43
43
42
42
44
44
44
45
43
43
43
43
43
43
43
43
43
44
44
47
46
46
46
47
47
46
47
49
50
50
51
51
50
53
50
48
48
48
48
53
53
53
53
53
53
53
53
53
54
54
54
54
54
54
54
54
54
54
55
55
55
55
55
55
55
55
55
55
55
54
54
54
53
53
53
53
53
53
54
54
54
54
54
54
54
54
54
54
54
54
54
56
56
56
56
56
56
56
56
56
56
56
56
56
56
56
56
56
57
59
59
60
60
60
60
60
60
60
60
60
60
58
58
57
57
57
57
57
57
57
58
58
58
57
56
56
56
56
56
56
56
56
57
57
57
55
55
53
53
53
53
53
53
54
54
54
55
55
54
54
54
53
53
51
39
37
31
26
25
25
25
25
25
25
25
25
25
26
24
24
24
23
23
23
23
23
23
25
26
26
27
28
29
30
31
31
32
32
33
33
31
31
30
30
30
27
25
25
23
23
23
23
23
23
23
23
24
24
24
24
24
25
25
26
27
28
28
31
32
32
32
33
34
34
34
34
34
34
34
33
34
34
34
34
34
37
37
37
37
37
37
37
38
38
39
39
39
39
39
39
39
39
39
39
39
40
38
38
37
37
37
36
38
38
39
39
38
38
38
38
40
40
40
42
42
42
42
42
42
43
43
43
43
43
43
45
46
47
47
47
47
47
44
44
43
43
44
45
46
46
48
49
48
48
48
47
48
49
50
50
50
51
51
51
51
51
51
52
52
54
54
54
53
53
53
53
53
55
55
56
56
56
56
56
56
56
57
57
58
58
58
58
58
58
59
61
62
62
63
63
63
62
63
63
63
63
63
63
63
63
63
64
64
65
66
66
68
68
68
68
68
68
68
68
69
69
70
70
71
71
71
71
71
71
71
71
73
72
71
71
70
67
66
65
62
48
49
48
48
48
52
53
55
55
55
55
55
55
55
55
55
53
53
53
54
55
55
55
54
54
54
54
54
54
54
54
53
53
52
52
52
52
53
53
53
53
49
52
53
53
55
56
56
56
57
57
57
57
57
58
59
60
60
60
60
56
57
56
56
56
56
56
56
57
57
57
57
57
58
57
57
57
57
58
58
58
58
62
62
63
64
62
62
62
62
62
63
64
65
64
67
68
66
63
64
63
65
64
64
65
65
66
64
60
60
59
59
56
56
57
58
58
58
58
58
58
58
58
58
58
58
58
58
58
58
58
58
58
58
58
58
58
63
63
63
63
64
64
64
65
65
65
65
66
66
69
69
70
70
71
71
71
71
71
71
71
73
80
80
80
83
84
86
87
89
89
89
89
89
89
90
91
90
90
90
90
90
89
89
89
89
90
90
88
88
88
88
87
87
87
85
86
86
86
87
87
86
86
86
86
86
86
87
87
87
87
86
86
86
84
84
85
83
84
82
82
82
82
82
83
81
79
79
79
80
80
80
81
81
81
80
81
80
77
77
77
76
76
76
79
76
72
63
62
61
63
62
62
62
62
62
63
63
64
64
64
64
63
65
65
65
65
65
65
64
64
64
64
66
66
67
68
70
68
68
71
71
71
69
67
66
65
63
62
62
60
59
57
56
55
54
54
54
54
54
54
54
55
55
55
55
56
56
56
56
56
57
56
57
57
57
57
57
56
56
56
55
56
56
56
54
53
53
53
52
52
52
54
55
54
54
51
51
46
44
45
45
47
47
47
47
47
47
46
46
46
47
48
49
49
49
49
49
49
49
49
49
49
49
49
49
49
49
49
49
51
51
51
51
51
51
51
53
53
52
49
49
48
48
48
47
46
46
50
49
49
50
50
46
47
45
44
44
44
44
44
45
45
45
45
45
45
46
47
44
44
44
43
44
45
46
47
47
47
48
48
50
50
50
50
50
51
51
51
51
51
51
53
53
53
53
53
53
53
52
52
52
53
52
51
51
50
50
49
48
48
48
48
48
48
48
48
48
49
49
49
49
49
49
49
49
49
49
49
49
49
49
49
49
49
49
48
48
48
48
48
48
48
48
47
47
47
46
46
49
49
50
51
48
46
42
41
40
42
42
45
45
45
45
45
45
45
44
44
44
44
44
44
44
44
44
44
44
43
45
44
42
42
43
42
41
41
42
41
41
41
41
41
41
41
41
40
40
40
41
41
41
41
41
41
41
41
41
41
39
39
36
37
37
35
35
35
35
32
32
32
32
32
32
32
32
32
32
32
32
32
32
32
32
30
30
30
30
30
30
30
30
30
30
30
30
30
30
30
30
30
30
30
30
30
33
33
33
32
32
32
31
31
31
31
31
31
31
31
31
31
31
31
31
32
32
32
32
32
32
32
32
32
32
33
33
33
33
33
33
33
33
31
31
33
32
28
21
18
18
18
18
18
18
18
18
18
19
20
20
21
21
21
21
21
21
22
22
22
22
22
22
22
22
22
22
22
23
23
23
23
23
23
23
23
23
22
22
21
20
20
19
19
19
19
19
18
18
20
20
20
21
18
17
17
17
17
17
17
17
17
17
19
19
21
20
20
20
21
21
21
21
22
23
23
24
24
25
25
25
25
25
25
25
26
26
26
26
26
26
27
29
29
29
29
29
29
29
29
29
29
29
29
28
28
28
28
29
29
29
29
29
30
30
30
30
30
30
30
30
30
30
31
32
32
33
33
33
33
33
33
32
32
32
30
30
30
30
28
27
27
27
26
26
26
27
27
27
27
27
27
27
27
27
27
27
27
27
27
27
27
27
27
28
28
28
28
28
28
28
28
28
28
28
28
28
28
29
29
29
29
29
29
29
30
30
31
31
31
31
31
31
31
31
31
31
32
32
32
32
32
32
32
31
31
31
31
31
32
32
31
32
32
31
29
30
31
31
30
26
21
20
18
19
19
19
19
19
20
21
21
21
21
21
21
21
21
21
21
21
20
18
18
18
18
18
18
18
18
18
18
18
18
18
20
20
21
21
21
21
21
21
21
21
21
21
21
21
21
21
21
21
21
21
21
21
21
21
21
22
22
22
22
26
28
29
29
29
29
29
29
29
29
30
30
31
31
32
32
32
32
32
34
34
34
36
37
37
37
37
37
37
37
37
37
37
37
37
37
37
37
38
38
39
39
39
39
39
40
38
38
38
40
37
37
37
37
37
37
37
37
37
37
37
37
37
37
39
39
40
42
42
43
43
43
43
43
44
44
44
44
44
44
44
44
45
45
45
45
45
48
49
50
52
52
52
52
52
52
52
52
53
52
52
50
50
49
45
43
43
45
45
46
46
46
47
48
48
48
48
48
48
48
48
48
50
51
52
52
52
52
52
53
53
53
53
53
53
53
55
55
55
55
55
55
55
56
56
56
56
56
56
56
56
56
56
57
57
57
58
58
58
58
59
59
59
59
59
59
59
58
58
58
59
60
60
61
63
63
63
63
67
71
74
72
71
70
69
69
69
69
69
68
68
66
58
57
57
57
57
57
57
58
59
59
59
59
60
60
60
60
60
60
60
60
59
60
59
60
62
63
63
60
60
60
59
61
61
62
62
60
60
60
60
60
62
62
62
62
62
63
63
63
63
63
63
63
62
62
62
63
65
65
65
65
64
63
63
62
58
56
57
56
54
54
54
53
53
55
55
55
56
57
59
60
59
58
58
58
58
58
58
58
58
58
59
58
57
56
58
59
57
56
56
57
57
57
57
58
58
54
54
52
52
51
52
51
50
49
49
49
49
49
49
51
50
50
50
50
50
50
53
53
51
51
50
49
49
49
50
49
49
48
48
48
47
47
47
47
48
48
48
50
50
50
50
50
50
50
50
50
49
49
49
49
50
50
50
50
50
51
53
53
53
54
55
55
55
55
55
55
54
54
54
54
54
54
55
55
53
50
49
48
48
48
48
48
48
48
48
48
48
48
48
47
46
46
45
45
45
45
46
46
46
46
46
45
44
45
44
44
42
42
42
38
37
37
36
36
36
36
37
37
37
37
37
37
37
38
38
38
43
43
45
45
45
46
46
47
47
49
49
49
49
49
51
50
51
51
51
52
50
51
51
52
52
51
51
51
51
50
50
50
50
50
50
50
50
50
50
50
50
51
51
51
52
52
55
56
56
51
45
44
43
43
43
43
43
43
42
41
41
43
40
40
39
39
39
39
39
39
39
39
39
39
39
39
40
40
41
42
42
50
50
51
51
51
50
50
50
50
50
50
50
50
50
50
51
51
51
51
52
54
54
55
55
55
54
54
55
55
57
58
58
58
58
57
57
55
55
55
55
56
56
58
58
58
57
56
53
53
54
54
54
55
55
55
55
55
55
55
55
55
55
55
54
54
54
54
53
52
52
52
51
51
51
51
51
51
51
53
53
53
53
53
53
53
53
53
53
53
53
53
52
52
52
52
51
51
51
51
51
51
51
51
51
52
52
55
55
55
55
55
55
55
55
55
55
53
52
46
46
42
42
42
41
41
41
41
42
42
42
41
41
41
41
42
42
43
43
45
46
46
46
46
46
46
46
46
48
47
47
46
45
44
39
37
31
32
33
32
30
29
28
23
21
20
20
22
19
19
19
19
19
19
19
19
21
21
21
21
21
21
21
21
21
22
22
22
22
22
23
23
24
25
25
25
26
26
26
26
26
27
27
28
28
28
28
28
29
29
29
29
29
29
30
30
30
32
32
32
32
32
32
32
32
33
33
33
33
33
33
33
40
40
40
40
40
41
41
41
41
41
41
41
41
41
41
41
41
41
41
41
41
41
41
41
41
41
41
42
42
44
45
45
45
45
46
46
46
46
46
47
47
47
47
47
47
47
47
47
47
47
47
46
46
46
46
46
45
45
45
45
45
45
45
45
45
45
46
46
46
46
46
46
46
46
46
46
47
47
47
47
48
48
48
48
48
48
48
48
50
50
50
50
50
50
51
52
52
52
52
52
52
52
51
53
55
55
53
49
46
43
42
42
41
41
38
37
30
28
27
27
27
27
26
26
28
30
30
30
29
28
27
28
29
30
31
31
31
31
31
31
31
32
31
31
31
31
29
29
30
30
30
30
29
30
31
32
32
33
33
33
33
33
33
30
31
31
30
30
30
30
30
32
32
32
32
32
33
33
35
35
35
35
36
36
37
38
38
38
38
38
39
39
39
39
39
39
40
40
43
43
43
44
44
44
44
44
44
45
46
46
46
46
47
47
48
48
48
48
48
49
49
49
49
49
49
50
50
50
49
49
49
49
49
49
49
49
49
49
49
50
49
48
46
46
46
46
46
46
46
46
45
45
45
44
44
44
44
44
44
44
44
46
49
49
49
49
49
49
49
49
49
49
49
49
49
49
49
49
51
51
51
52
51
51
49
49
49
48
48
48
47
47
44
43
42
42
41
41
41
41
41
42
43
43
47
47
47
48
47
46
45
45
45
39
37
29
29
30
30
32
31
34
35
36
36
36
36
36
37
39
39
40
40
40
40
40
40
42
42
42
42
42
42
42
42
45
45
45
45
44
44
44
48
49
49
49
49
49
50
51
51
51
51
50
50
50
50
52
54
54
54
55
57
58
61
61
62
62
61
61
61
61
61
61
62
62
62
62
62
63
62
62
62
59
61
63
63
63
63
62
62
62
62
62
63
63
62
62
62
62
63
63
62
62
62
62
63
63
63
64
64
64
66
66
67
67
67
67
67
67
67
67
67
67
67
68
68
68
68
70
70
72
72
72
72
72
72
72
72
72
72
74
74
74
74
74
75
75
75
75
76
76
76
76
76
76
76
76
77
77
76
76
76
76
77
77
77
77
77
77
77
77
74
76
77
77
77
75
75
74
71
66
61
61
61
60
63
63
63
58
58
55
55
54
50
47
45
45
45
47
47
47
47
47
48
49
49
51
51
52
52
52
52
53
53
52
52
52
52
52
52
52
52
52
52
52
53
53
53
54
55
55
55
56
55
55
55
55
55
55
55
55
55
55
55
55
53
47
47
47
47
47
49
49
49
49
49
48
48
48
48
49
49
50
50
50
50
49
49
49
49
49
50
52
52
53
53
51
51
51
51
51
52
53
53
55
55
55
55
55
55
55
55
55
55
54
54
54
54
54
53
51
52
53
53
54
51
50
49
49
46
46
48
48
48
47
47
47
47
47
49
49
49
48
47
47
47
47
47
47
47
47
46
46
46
47
48
49
49
47
47
46
46
46
46
46
46
45
45
45
40
39
38
38
38
38
38
39
37
38
38
40
41
40
40
40
42
44
43
41
40
40
40
40
40
42
42
42
41
38
38
38
38
38
37
39
40
40
42
42
42
42
42
44
45
45
45
45
45
45
45
46
47
47
50
48
48
47
47
47
48
48
50
50
52
52
52
52
52
55
55
55
56
55
55
55
55
56
56
56
56
56
56
56
56
55
55
55
55
56
56
56
57
58
57
58
58
59
59
59
58
58
60
60
61
61
65
65
65
65
66
67
68
68
68
67
67
66
66
66
65
64
64
64
65
64
64
64
63
63
63
63
64
65
65
65
64
64
64
64
64
64
64
65
65
63
63
63
63
63
63
65
65
65
65
65
65
65
66
66
66
66
65
65
66
66
66
66
66
66
66
66
66
66
67
67
67
67
67
66
66
66
65
61
60
58
56
56
56
56
56
57
57
57
57
57
54
54
54
54
57
55
55
55
55
55
55
54
53
52
53
54
54
55
54
50
52
51
50
52
52
52
51
49
49
50
49
48
50
50
49
48
48
48
48
48
49
49
49
47
47
47
47
46
46
45
45
44
44
44
45
45
45
45
45
46
46
46
45
45
45
45
44
44
44
44
44
44
44
44
45
44
40
41
40
39
40
40
40
40
40
39
39
37
37
37
37
36
36
37
37
37
37
41
41
41
41
41
40
40
40
40
42
42
42
42
42
42
42
42
42
41
41
41
42
41
40
39
39
37
37
37
38
39
39
39
39
40
41
41
42
42
42
44
43
43
43
43
43
45
45
46
46
46
45
45
45
45
49
49
49
48
47
47
47
49
50
54
53
56
56
56
56
56
56
56
58
58
57
55
55
53
53
53
53
53
53
54
55
54
53
54
54
54
54
55
55
55
55
55
55
55
55
55
55
55
55
55
55
55
57
57
58
58
58
58
58
59
59
59
59
59
59
59
59
59
59
59
58
57
57
57
58
57
57
57
56
56
56
56
56
58
59
59
59
59
60
60
63
63
63
64
64
64
64
64
64
67
67
67
67
67
67
67
68
68
68
69
69
69
70
70
70
70
69
69
69
69
69
69
69
66
63
63
63
62
61
55
54
48
47
45
45
45
46
45
46
46
46
47
47
47
47
44
44
43
43
43
42
42
41
40
38
37
37
37
37
37
36
36
37
37
37
37
37
37
37
37
37
37
36
36
36
36
36
36
37
37
37
37
35
36
36
36
36
37
37
37
37
37
37
37
38
38
38
38
38
38
38
39
39
39
39
38
39
37
37
37
37
37
37
35
37
38
38
36
36
37
38
38
38
38
38
37
37
37
38
38
39
39
39
39
40
40
40
40
40
40
40
38
38
38
38
41
41
40
40
37
37
37
37
34
32
31
30
30
30
30
30
30
30
29
29
29
28
28
28
28
28
28
28
28
28
28
28
28
28
28
28
28
28
28
28
28
26
26
26
26
25
25
25
25
25
25
24
24
24
24
24
24
24
24
24
24
24
24
24
24
24
24
24
24
24
24
24
24
24
24
24
25
25
25
26
26
23
23
22
22
22
23
23
23
23
23
23
23
23
23
23
23
23
23
23
23
23
23
23
23
23
23
23
23
23
23
23
23
21
20
20
19
19
20
17
16
15
15
14
13
13
13
10
11
13
13
15
15
17
17
17
17
16
16
16
16
16
16
18
18
18
18
18
18
18
18
18
18
18
18
18
18
18
18
18
18
18
18
18
18
18
18
19
20
20
20
20
20
20
20
20
20
20
20
20
20
20
20
19
19
19
20
20
20
20
20
20
19
19
19
19
20
20
21
21
21
21
21
22
22
23
23
23
23
23
23
23
23
23
22
22
22
23
24
24
24
25
25
25
25
25
25
25
25
25
25
25
25
25
25
26
26
26
27
27
28
28
28
28
29
29
29
29
28
28
28
28
28
28
28
28
28
28
28
28
28
28
28
28
28
28
28
28
30
29
29
30
30
30
30
30
30
30
30
29
29
29
30
31
31
31
31
31
31
33
35
35
34
34
31
31
29
29
29
30
30
30
31
28
28
28
28
28
28
28
28
28
28
28
28
28
29
29
29
29
29
29
29
29
29
29
29
29
29
29
29
29
29
29
30
31
31
32
32
32
32
32
31
31
31
32
32
31
31
31
32
32
31
32
32
33
34
34
34
34
35
35
35
36
36
36
35
36
36
36
37
37
37
37
37
37
37
37
35
33
33
30
30
30
28
27
27
28
28
28
32
32
32
32
32
32
33
33
33
33
33
34
34
35
35
35
35
35
37
37
37
37
37
38
38
38
38
37
37
36
36
36
36
36
36
36
36
36
37
37
37
37
37
37
37
37
37
37
37
37
37
37
37
38
38
38
38
38
38
37
37
37
37
37
37
37
37
37
37
37
37
38
38
39
39
39
39
39
40
40
39
39
39
39
39
41
41
42
41
41
41
41
43
44
44
43
41
41
40
37
37
37
37
37
38
42
42
41
41
41
42
45
46
46
46
46
46
46
46
47
47
47
46
46
46
46
46
46
46
45
45
44
44
45
46
47
46
47
44
42
42
42
42
42
41
41
44
44
44
44
44
45
48
46
46
47
47
48
49
49
49
49
49
49
49
49
50
50
50
50
50
50
51
52
52
53
54
55
54
54
55
55
55
55
56
56
56
56
56
57
57
57
61
61
61
61
61
61
61
62
63
63
63
63
64
64
63
63
63
64
64
65
65
66
66
66
66
66
67
67
67
67
67
67
67
67
67
67
67
67
67
67
67
67
67
67
67
67
67
67
66
66
66
65
66
66
65
65
61
61
62
61
59
52
53
51
51
51
50
50
50
51
51
52
51
51
51
51
51
51
51
52
52
52
51
51
51
51
51
51
49
49
49
48
48
48
48
50
51
51
51
51
50
50
47
44
43
42
42
42
42
42
42
43
43
43
42
42
39
36
32
27
27
27
27
27
30
31
32
32
32
33
33
33
30
29
29
27
27
28
28
27
27
27
27
27
27
28
28
28
28
28
28
28
28
28
28
28
28
28
28
29
29
29
29
29
29
29
29
29
29
29
29
29
29
29
29
29
29
29
29
29
30
30
30
30
30
30
30
30
29
29
29
29
28
28
28
29
29
29
29
29
29
29
29
29
30
25
23
18
18
18
18
15
15
15
15
15
15
15
15
15
15
15
15
15
15
15
15
15
15
15
15
14
14
14
14
14
14
14
14
14
14
14
14
14
14
14
14
14
14
14
14
14
14
14
14
14
14
14
14
14
14
14
14
14
14
14
14
14
14
14
14
14
14
14
14
14
14
14
14
14
14
14
14
14
14
14
14
12
10
10
9
9
9
9
9
9
9
9
9
6
6
6
6
6
6
6
6
6
6
6
6
6
6
6
6
6
6
6
6
6
6
6
6
6
6
5
5
5
5
6
6
6
5
5
5
5
5
6
6
6
6
6
6
6
6
5
5
4
4
4
4
4
5
5
6
6
6
6
6
4
5
5
5
5
5
6
6
6
6
6
6
6
6
6
6
6
6
6
7
8
9
9
10
10
10
11
12
13
13
13
13
12
12
13
13
13
13
14
14
14
14
14
15
15
17
18
18
18
18
18
18
18
18
18
18
18
18
18
18
18
18
18
18
18
18
18
18
18
18
18
18
18
18
18
18
18
18
18
18
18
18
18
18
18
19
19
19
19
19
19
19
19
19
19
19
19
19
19
19
19
19
19
19
19
19
19
19
19
19
19
19
19
19
19
19
19
19
19
19
19
19
19
19
19
20
20
20
19
19
19
19
18
18
18
18
18
16
15
15
14
14
14
14
14
14
14
14
14
14
14
14
14
14
14
14
14
14
14
14
14
15
15
14
14
15
15
13
12
12
10
10
10
10
10
10
11
11
11
11
11
11
11
11
11
11
10
11
11
11
11
11
13
13
13
13
13
13
13
13
13
13
14
14
14
13
13
13
13
13
13
13
13
15
15
16
17
17
17
17
18
18
18
18
18
18
18
18
18
18
18
19
19
19
19
19
19
19
20
20
20
20
20
20
20
20
20
20
20
20
20
20
22
22
22
22
23
22
22
23
23
23
23
23
23
23
23
23
23
23
23
23
23
22
22
22
22
22
22
22
23
23
23
23
23
23
23
23
23
23
23
23
23
23
23
23
23
23
23
23
22
22
24
24
24
24
24
24
24
24
24
23
23
23
23
23
23
23
23
23
23
23
23
23
23
23
25
25
25
25
25
25
25
25
25
23
23
23
23
23
22
21
21
21
20
19
19
20
17
15
15
14
14
14
14
14
14
14
15
15
15
15
15
15
15
15
15
15
16
16
16
16
16
16
16
16
16
16
16
16
16
16
16
16
16
16
15
15
15
15
15
15
14
14
14
13
13
13
13
13
13
13
13
13
13
11
11
11
11
11
11
11
11
11
11
11
11
12
12
12
12
12
12
12
11
11
10
10
10
10
10
10
10
10
10
10
10
10
10
10
10
10
10
10
9
9
9
9
9
9
9
9
9
9
8
8
8
8
8
8
8
8
8
8
8
8
8
8
8
8
8
8
8
8
8
8
8
8
8
8
9
9
10
10
10
10
10
10
10
10
10
10
10
10
10
10
10
10
10
10
10
9
10
10
8
8
7
7
6
6
6
6
6
6
6
6
6
6
6
6
6
6
6
6
7
7
7
7
7
7
7
7
7
7
7
7
7
7
7
8
8
8
8
8
8
8
8
8
8
8
8
8
8
8
8
8
8
8
8
8
8
8
8
8
8
8
8
8
8
8
7
7
7
7
7
7
7
7
7
7
7
7
7
7
7
7
7
6
6
6
6
6
6
6
6
6
6
6
6
6
6
6
6
6
6
6
6
6
6
6
6
6
6
6
7
7
7
7
7
7
7
6
6
6
6
6
5
5
5
5
5
5
5
5
5
5
5
5
5
5
5
5
5
5
5
5
5
5
5
5
5
5
6
6
6
6
6
5
5
5
5
5
5
5
5
5
5
5
5
5
5
5
5
5
5
5
5
5
5
5
5
5
5
5
5
4
2
2
2
3
3
2
2
2
2
2
2
2
2
2
2
2
2
2
2
2
2
2
2
2
2
2
2
2
2
2
2
2
2
2
2
2
2
2
2
2
2
2
2
2
2
2
2
2
2
2
2
2
2
2
2
2
2
2
2
2
2
2
2
2
2
3
3
3
3
3
3
3
3
3
3
3
3
3
3
3
3
3
3
3
3
3
3
3
3
3
3
4
4
4
4
4
4
4
4
4
4
4
4
5
5
5
5
5
5
5
5
5
5
6
6
5
6
6
6
6
6
6
6
6
7
8
9
9
8
8
8
8
8
8
7
7
7
7
7
7
7
7
7
7
7
7
7
7
7
7
7
7
7
7
7
7
7
7
7
7
7
7
7
7
7
8
8
8
8
8
8
8
8
8
9
9
9
9
9
9
9
9
9
9
9
9
9
9
19
23
43
48
91
105
111
113
120
120
126
135
163
163
163
163
169
169
185
190
199
211
211
212
212
212
212
216
216
219
219
220
221
221
221
221
221
221
221
221
221
222
223
229
237
237
239
239
239
239
239
239
239
239
239
239
239
239
238
238
238
238
240
240
253
260
260
261
263
264
267
268
273
273
277
282
285
287
289
289
290
290
296
296
296
296
296
298
298
298
299
299
299
300
301
302
302
305
306
306
307
311
312
314
322
322
323
322
322
318
318
325
330
334
335
342
343
345
347
345
335
331
293
278
269
271
277
279
278
292
293
291
291
291
287
289
286
294
293
292
290
279
272
272
274
275
278
278
284
284
294
294
318
318
318
318
317
317
317
317
321
327
329
326
324
324
325
326
326
327
328
328
332
330
330
330
332
327
331
325
326
325
328
331
339
345
346
351
350
352
352
352
356
354
364
362
362
362
364
364
367
367
363
363
363
363
364
365
368
367
370
372
369
371
369
370
367
373
371
371
378
378
378
379
382
385
386
389
389
390
390
390
390
389
390
389
389
390
390
396
397
399
407
406
409
407
407
413
414
415
416
416
416
417
419
420
420
416
410
408
408
408
408
410
411
412
415
417
416
417
420
422
424
423
417
417
420
419
421
420
423
423
426
427
428
428
428
429
427
425
412
387
350
311
292
281
246
247
247
250
250
250
250
250
251
253
253
257
259
259
259
259
259
259
259
258
259
259
259
259
259
260
259
261
261
260
262
254
250
249
250
250
250
251
251
251
251
251
249
250
244
245
241
239
235
232
232
223
222
223
223
222
222
222
221
222
222
225
228
227
226
227
227
227
227
226
222
211
207
195
190
188
188
187
179
173
167
165
148
146
146
147
146
147
147
147
148
148
147
145
144
146
146
145
142
141
141
139
138
135
135
141
141
141
140
140
140
140
139
139
139
139
142
143
140
140
134
119
108
111
114
111
112
113
113
112
112
111
109
107
100
93
92
92
90
90
90
90
90
91
92
92
92
90
91
92
92
92
92
92
92
92
92
93
93
92
92
92
92
92
93
93
92
93
92
86
81
81
81
81
81
81
81
81
83
82
83
84
85
83
83
84
78
78
75
76
75
74
75
75
77
76
77
76
76
76
78
78
79
81
81
81
84
85
86
89
96
103
102
101
100
95
94
96
98
98
99
100
98
97
98
98
99
103
103
102
105
105
110
110
110
113
113
113
113
113
116
120
120
123
121
122
126
126
130
132
135
142
142
143
144
144
148
150
151
152
155
156
156
157
161
164
163
167
167
169
169
172
174
177
177
177
177
182
187
189
190
190
190
191
203
204
211
212
217
218
222
224
226
226
226
229
232
239
239
239
236
241
245
246
248
249
248
251
252
253
255
255
256
256
256
257
257
257
261
264
266
266
268
268
269
269
269
270
270
271
271
272
276
278
279
281
281
280
278
278
278
279
279
279
279
281
281
280
281
283
282
280
279
277
277
275
275
274
273
273
273
273
273
276
277
277
277
277
277
276
276
275
275
275
275
275
275
274
273
272
271
270
265
265
264
260
253
245
241
241
241
241
241
241
241
241
241
239
239
236
237
236
234
235
234
233
233
233
233
232
231
232
222
222
215
215
215
217
217
216
215
216
217
216
213
212
209
207
203
192
192
184
183
160
156
154
153
152
152
144
143
138
142
141
98
92
89
89
89
89
89
89
89
82
72
72
69
65
63
61
62
60
60
60
65
66
66
67
69
69
69
70
70
70
70
70
70
70
70
72
72
71
71
71
71
72
72
72
72
73
73
74
74
75
76
76
79
79
79
80
75
75
74
74
74
74
74
73
73
72
72
72
72
73
74
74
74
75
75
77
78
78
78
78
79
79
79
79
79
80
80
80
82
82
82
82
81
81
81
81
81
81
82
82
80
81
78
77
78
77
76
76
76
76
75
74
72
73
73
72
73
72
72
72
74
74
75
75
75
75
75
75
77
80
80
79
77
77
76
76
77
77
78
78
78
81
83
86
86
86
88
88
89
89
89
89
89
89
89
89
89
90
90
90
92
92
91
90
90
90
90
90
91
94
92
92
91
90
90
90
81
81
81
80
82
81
83
84
84
84
84
82
71
70
71
72
71
72
70
68
68
69
69
69
69
73
72
72
72
72
72
72
72
72
72
74
75
77
77
80
81
82
83
83
84
84
85
86
86
86
86
86
88
89
88
87
85
85
85
85
85
85
86
86
87
87
87
86
86
86
86
86
85
85
84
84
85
85
85
85
85
84
83
83
83
83
82
83
85
84
83
83
83
81
81
82
82
83
82
82
82
83
83
83
83
83
83
85
85
84
84
85
87
87
87
87
85
84
80
81
82
83
83
85
84
85
85
83
83
83
83
84
85
87
87
85
85
79
79
77
77
74
74
74
68
69
69
69
68
68
69
59
59
59
60
57
59
59
61
61
61
58
58
58
58
60
66
68
68
68
67
67
67
67
72
75
75
75
74
74
74
74
74
74
74
76
77
77
77
77
77
77
77
77
78
79
79
79
81
83
83
83
84
82
81
81
82
81
79
79
81
81
82
83
84
86
86
87
87
87
89
90
91
92
92
92
93
93
93
93
95
95
97
97
96
96
96
96
96
96
96
96
96
96
96
96
97
97
98
99
98
98
98
100
100
105
105
104
105
104
103
103
103
103
103
103
105
104
104
105
107
107
107
108
108
108
108
106
103
103
102
101
96
96
96
97
95
95
94
93
92
92
93
95
96
98
98
98
98
98
98
98
98
99
100
100
101
104
104
106
106
106
106
106
107
107
106
105
103
99
97
94
93
94
83
84
85
85
85
85
84
84
84
84
83
82
82
82
82
83
85
86
86
86
85
85
85
84
84
86
86
88
90
90
90
90
91
91
92
93
93
93
96
96
99
100
100
101
101
100
99
98
96
92
92
95
93
93
93
91
90
88
88
86
85
83
82
83
83
83
85
88
89
89
89
89
89
90
92
92
92
92
92
92
92
92
92
92
96
96
96
96
96
96
95
93
92
92
92
86
85
92
96
96
96
92
83
83
84
86
86
86
92
92
92
92
101
102
102
105
106
104
104
106
106
110
111
111
109
111
111
112
119
119
121
123
120
120
120
123
123
123
125
128
128
129
131
131
133
134
136
137
138
139
140
140
140
141
143
146
144
144
145
145
145
147
147
147
147
147
147
146
146
147
147
147
148
148
148
148
148
148
148
147
147
146
147
147
146
144
143
139
138
138
138
138
139
139
139
138
137
137
138
138
138
138
138
138
135
135
134
133
133
133
133
133
133
132
132
132
131
131
131
131
130
130
130
130
130
131
131
131
131
132
131
129
129
129
129
129
129
129
129
129
129
129
129
129
128
128
125
125
125
125
125
114
112
112
111
111
111
112
109
109
104
104
104
104
104
104
105
98
84
81
67
63
52
38
36
36
41
40
40
40
38
40
35
34
32
31
29
25
25
23
22
22
22
22
23
23
24
25
26
26
26
26
28
29
29
29
30
30
31
31
31
31
31
31
31
31
31
32
32
32
32
32
32
32
32
34
34
36
37
37
37
37
37
37
37
37
37
37
38
38
38
38
38
38
38
37
37
37
37
37
37
37
38
38
38
38
38
39
39
39
39
39
39
39
39
39
39
39
40
40
40
40
41
41
41
42
43
43
43
43
44
44
44
44
45
45
47
46
46
46
46
46
48
48
51
51
52
52
52
55
55
55
55
55
55
55
55
55
55
55
55
55
55
55
55
55
55
57
57
56
56
58
59
59
59
59
57
57
57
55
49
51
52
50
48
49
51
47
47
48
48
48
48
48
48
49
50
50
50
50
50
52
55
55
55
55
55
55
55
64
66
66
66
66
66
68
68
72
74
76
77
76
76
76
77
77
78
78
82
82
82
82
82
84
84
84
85
85
85
87
87
91
92
92
92
92
92
92
92
92
92
92
92
92
92
92
92
92
91
91
91
91
91
91
91
91
91
91
91
91
91
91
91
91
92
92
92
92
92
92
92
95
95
95
95
94
94
94
94
93
93
93
93
94
96
96
96
96
95
96
95
95
97
97
97
97
97
97
97
97
98
98
99
96
96
96
93
94
94
94
95
94
94
94
95
94
94
95
95
95
95
96
97
99
100
98
96
96
90
88
81
81
75
74
69
64
64
66
66
66
66
66
66
64
64
64
64
64
65
66
66
66
69
66
67
66
67
65
65
65
66
66
66
66
64
65
65
65
63
65
66
64
64
63
62
62
61
61
62
62
62
63
62
59
58
56
57
55
57
56
57
57
56
55
55
59
59
60
60
61
62
62
62
62
61
61
63
66
67
68
71
71
71
71
71
72
72
72
72
72
72
74
74
75
75
76
75
75
75
75
75
75
75
75
75
76
75
75
78
78
78
78
83
83
86
87
88
86
86
86
86
86
86
87
87
87
87
87
89
89
90
90
90
90
92
92
92
92
92
92
92
92
92
92
93
93
97
96
96
96
94
94
94
97
97
96
96
96
92
93
92
96
95
91
88
82
83
82
82
84
88
88
88
88
90
91
91
91
91
91
92
92
92
92
92
92
93
93
93
93
94
94
94
94
93
93
93
93
93
95
95
94
94
99
98
100
100
100
100
101
100
100
100
100
100
99
100
101
100
100
98
90
90
87
84
84
87
87
87
87
87
87
87
88
88
88
88
86
86
86
84
82
81
81
81
90
91
92
92
95
95
95
95
95
94
95
94
95
96
95
95
93
93
93
94
94
93
94
94
93
93
93
94
94
94
94
96
96
96
96
96
96
97
96
94
94
93
93
92
92
92
92
92
91
90
88
89
89
89
90
91
91
91
91
91
91
92
93
94
94
95
95
93
93
93
92
92
92
92
90
90
90
89
92
92
92
90
91
94
94
94
94
94
94
94
93
93
95
95
95
94
93
90
86
87
86
86
86
86
87
87
88
88
88
88
87
87
86
86
86
86
86
88
90
86
86
86
76
74
75
71
69
70
60
52
51
51
53
52
55
54
54
53
52
51
51
51
53
54
55
55
55
55
55
56
58
60
61
61
61
61
61
61
62
63
65
64
64
63
63
63
68
69
68
68
68
68
68
68
69
69
69
69
68
67
67
69
70
71
72
72
72
72
74
74
75
80
80
79
78
78
78
77
84
86
86
86
86
86
86
86
85
88
90
91
90
92
92
91
91
92
92
92
93
94
95
95
95
95
97
97
96
92
96
96
95
93
95
94
94
95
96
96
96
97
95
96
96
97
97
99
99
99
99
101
100
100
101
104
103
103
103
103
107
108
108
108
107
107
106
105
105
106
106
104
99
99
99
99
99
98
98
98
98
98
99
99
99
99
99
99
99
99
100
100
100
100
100
101
102
102
102
102
102
101
101
102
102
102
102
102
102
101
100
101
102
102
102
102
102
104
103
103
104
104
104
80
78
70
70
70
70
70
70
72
71
71
71
71
71
73
73
73
73
73
73
74
74
75
75
74
75
71
67
66
67
67
66
66
66
59
61
58
56
55
55
55
57
57
56
55
57
57
57
57
57
57
58
58
58
59
59
59
56
55
55
55
55
55
55
57
58
58
56
55
55
56
55
55
55
55
55
55
56
55
55
55
55
55
55
55
55
55
55
55
56
56
56
55
55
54
52
55
54
53
53
52
52
52
52
52
52
52
52
52
52
52
54
53
53
54
55
55
55
55
54
54
54
54
54
55
55
57
57
57
57
57
57
57
57
57
57
57
56
56
55
55
55
55
55
56
56
56
56
56
56
56
56
56
56
56
55
55
55
55
53
49
50
50
50
51
50
49
49
49
49
47
47
47
47
51
52
52
52
49
49
47
47
47
47
47
48
49
50
51
52
52
52
55
55
55
55
55
58
58
59
59
59
59
59
59
60
60
60
59
59
59
59
59
59
59
60
61
62
62
62
64
67
69
66
61
54
53
53
53
54
55
55
55
55
55
55
55
55
55
55
55
56
56
56
57
57
57
58
59
59
59
58
61
61
61
61
61
62
62
62
64
64
64
64
65
65
66
67
66
66
66
66
66
66
67
67
76
77
77
77
77
78
78
78
78
79
78
78
78
81
83
83
83
84
86
86
84
74
74
74
77
77
81
81
82
85
85
89
89
89
91
91
91
94
96
97
99
99
98
98
98
98
98
98
100
98
98
98
100
101
102
102
104
104
106
106
106
107
107
106
108
110
111
111
109
109
105
105
108
108
108
109
109
110
110
110
110
110
111
111
111
111
111
111
111
111
111
111
111
112
112
112
112
111
111
111
111
111
111
113
113
113
113
112
113
113
113
113
113
112
111
113
108
108
110
110
111
111
111
111
114
111
111
110
111
111
111
109
109
108
108
108
107
105
106
106
110
110
108
104
94
93
93
93
93
94
94
95
98
97
97
98
96
95
95
95
94
95
95
96
94
94
95
95
95
95
95
89
76
74
73
73
73
68
67
66
68
69
74
73
71
70
70
70
70
69
68
66
67
66
64
64
66
71
70
69
69
69
69
69
73
75
75
75
75
75
75
75
75
75
75
75
75
75
75
75
75
75
75
75
75
75
75
75
75
75
75
75
75
78
79
78
77
77
77
79
79
79
79
79
78
78
78
78
78
78
78
78
79
80
80
80
80
80
80
80
80
79
79
79
79
79
80
81
82
82
82
82
82
80
79
75
74
72
70
70
71
71
71
71
71
71
70
70
70
70
70
70
70
70
70
70
70
70
70
70
69
69
68
67
61
59
58
56
56
56
57
56
55
52
52
52
52
53
54
54
54
54
54
54
54
53
53
42
42
42
42
42
42
43
42
42
41
39
39
38
34
34
34
34
32
30
29
28
28
28
28
28
28
27
28
28
28
28
28
28
29
29
29
29
30
31
30
30
30
30
31
31
31
28
28
28
28
26
26
25
25
25
25
25
26
26
26
23
23
20
20
20
20
20
20
21
21
22
23
23
23
24
24
24
24
24
24
24
25
25
25
25
26
26
30
30
30
29
29
28
27
27
27
27
27
27
27
27
27
29
29
29
29
29
29
30
32
32
33
33
33
33
33
33
33
33
33
33
34
34
34
34
33
33
32
33
33
33
32
32
31
31
31
30
29
30
29
30
30
30
30
30
31
31
33
33
34
34
34
34
34
33
33
32
32
33
33
32
28
28
28
28
28
29
29
29
29
28
28
28
28
28
28
28
28
28
28
28
28
27
27
27
29
29
31
32
32
32
32
32
32
32
32
32
32
32
32
32
32
32
32
32
32
32
32
32
33
33
32
32
32
32
32
32
32
32
32
32
32
32
32
32
32
32
32
32
32
32
31
30
30
31
31
28
28
28
28
28
28
28
28
28
28
28
28
28
28
28
28
28
28
28
28
29
29
30
31
31
31
31
31
32
33
33
33
32
32
32
32
32
32
32
32
34
34
34
34
36
36
36
36
36
35
35
35
35
35
36
37
37
37
37
37
38
43
46
46
47
47
48
49
49
50
47
52
52
53
53
55
55
55
59
59
59
59
62
64
66
67
66
63
63
58
58
58
59
59
63
63
63
68
69
71
73
73
73
73
73
73
73
73
72
71
71
69
69
69
74
74
75
75
76
76
76
76
76
77
77
77
77
79
79
79
80
80
81
81
82
83
83
86
86
85
85
86
88
89
90
90
90
90
90
89
89
91
91
91
91
91
91
91
93
93
93
93
93
94
95
97
97
97
98
98
98
98
98
98
98
99
101
101
102
102
101
101
101
101
101
101
101
101
103
105
105
105
105
105
105
105
105
105
106
106
107
101
97
82
75
75
77
77
79
79
74
70
69
68
68
68
68
65
65
64
64
63
63
63
63
63
63
63
63
63
64
65
65
65
66
66
66
66
67
68
68
68
68
68
68
69
69
69
67
67
67
64
64
66
59
59
59
59
59
59
58
58
58
58
58
58
58
55
53
48
53
53
55
55
52
52
53
53
52
50
48
47
44
44
43
43
43
43
42
42
42
41
41
40
40
44
43
43
43
42
42
42
42
42
42
42
42
42
42
42
42
42
42
44
44
46
48
48
48
48
48
48
49
49
50
50
50
51
51
51
53
53
53
53
53
53
53
53
53
53
53
53
53
54
54
54
54
54
54
54
54
54
54
54
54
55
55
54
53
53
53
52
52
52
52
52
50
50
50
50
49
49
49
49
49
50
49
48
47
44
42
40
41
41
41
41
41
42
42
42
42
42
42
42
42
43
43
43
43
39
41
41
41
41
41
41
41
41
41
41
40
40
40
39
40
40
40
40
39
37
37
37
37
37
37
37
37
37
37
37
37
37
37
37
37
37
37
37
37
37
37
38
38
38
38
38
38
38
38
39
39
39
39
39
39
39
38
37
36
37
37
38
37
37
37
37
37
37
37
37
37
36
37
35
35
35
31
31
31
31
31
31
31
31
33
32
32
31
33
33
34
32
32
32
32
32
32
32
33
32
32
32
32
33
34
34
33
33
33
33
33
33
33
33
33
34
34
36
36
36
36
36
36
36
37
37
37
37
36
36
37
37
37
37
37
37
37
37
40
40
40
40
41
41
42
42
47
53
53
54
54
57
58
58
58
58
57
57
57
56
55
55
56
56
56
59
59
61
61
60
60
60
59
59
59
59
60
59
59
59
59
58
58
58
58
58
58
58
58
58
58
58
61
61
61
61
61
61
61
61
61
61
61
61
61
61
63
64
64
63
60
60
60
60
60
61
61
61
61
61
61
62
62
62
62
61
61
61
61
62
62
63
64
64
64
65
65
65
65
65
67
68
68
69
69
69
69
69
68
68
68
68
66
66
68
66
66
66
64
64
65
64
65
65
65
64
63
67
67
67
65
62
59
58
57
56
56
59
61
62
64
64
62
60
60
60
60
60
60
60
61
61
61
62
56
56
55
56
59
58
60
60
60
60
63
62
61
61
62
63
63
63
64
63
62
63
65
65
66
66
66
66
66
67
67
67
67
66
66
66
66
66
66
66
66
67
67
67
69
69
70
70
70
70
70
70
70
71
71
71
74
75
75
75
74
74
75
77
76
76
78
78
78
79
80
81
81
82
83
86
86
86
86
86
92
92
91
91
92
94
94
99
99
99
102
98
95
95
95
95
96
96
96
95
94
93
92
92
92
92
92
92
93
94
97
97
97
97
97
98
98
98
98
98
98
97
97
98
100
100
101
101
101
101
101
101
101
100
100
99
98
94
94
94
93
90
89
89
89
89
86
81
81
80
80
81
82
82
81
81
81
81
81
81
81
81
81
81
81
81
81
81
81
81
81
80
81
81
81
81
81
80
80
80
80
80
80
80
80
79
79
79
79
79
79
79
79
66
67
65
65
65
63
62
62
62
62
62
62
64
59
47
45
33
33
33
33
33
32
32
30
30
30
30
30
30
30
30
30
30
30
30
30
27
26
26
24
24
24
22
20
20
20
20
20
19
20
18
18
18
18
18
18
18
18
18
19
19
19
19
19
19
19
18
18
18
17
17
17
17
17
17
17
17
18
18
18
18
18
18
18
18
18
18
18
18
19
19
19
18
18
18
18
18
18
18
17
17
18
21
21
21
21
21
21
21
21
21
21
20
20
20
20
20
20
20
20
20
20
20
20
20
20
19
19
18
18
18
18
18
20
20
20
20
20
22
22
22
22
22
21
21
20
19
19
19
19
19
19
19
19
20
20
21
21
21
21
21
21
21
21
21
21
21
20
20
20
20
20
20
20
20
20
20
20
20
20
20
20
21
20
21
21
21
21
21
21
21
21
21
21
21
21
21
21
21
21
21
21
21
21
21
21
21
21
21
20
20
20
20
20
20
20
20
20
20
20
20
20
20
20
21
21
21
21
21
21
21
21
21
21
22
22
22
22
21
21
20
19
18
18
18
18
18
18
18
17
15
14
14
14
14
14
14
14
14
14
14
13
13
14
14
13
13
14
14
14
14
14
15
15
16
16
14
13
13
13
13
13
13
13
13
13
13
13
13
13
13
14
14
14
14
14
14
14
14
14
14
14
14
14
14
14
14
15
15
15
16
16
16
16
16
16
16
16
16
16
16
16
16
16
17
17
17
17
17
18
17
17
16
16
16
16
16
16
16
16
16
16
16
16
16
16
15
15
15
14
14
14
14
14
17
16
17
17
17
18
18
18
18
18
18
18
18
18
18
18
18
18
18
18
18
18
18
18
18
18
16
15
16
17
17
17
16
16
16
16
16
15
15
15
15
15
16
16
17
17
17
15
15
15
17
17
17
17
17
17
17
17
17
18
18
17
17
17
17
17
17
17
17
17
17
19
20
21
21
21
22
23
29
29
30
34
35
35
35
35
35
35
40
41
44
45
46
47
49
52
52
52
53
54
54
54
54
54
54
54
54
55
55
55
55
55
55
55
55
57
58
59
59
59
59
62
63
63
63
63
63
64
66
66
66
66
67
67
67
68
68
68
68
66
66
68
68
68
68
68
69
69
69
70
70
70
70
70
70
70
70
70
70
71
70
70
70
70
70
70
70
70
70
70
70
70
70
70
70
70
70
70
70
70
70
71
70
70
70
71
72
72
72
72
72
72
72
72
72
72
72
72
72
72
72
72
72
72
72
72
71
71
71
69
70
70
68
64
62
62
63
63
63
62
61
61
60
60
60
60
60
57
56
57
52
51
40
39
37
37
37
37
37
37
37
36
36
36
36
35
34
34
33
28
26
24
22
20
20
20
20
20
20
20
20
18
18
11
10
10
10
10
10
10
10
10
10
10
10
10
10
10
10
10
10
10
10
10
10
10
9
9
9
9
9
9
10
10
10
10
10
10
10
10
10
9
9
9
9
9
9
9
9
9
10
10
10
10
10
10
10
10
10
10
10
10
10
10
10
10
9
9
9
9
10
10
10
9
10
10
10
9
9
9
9
8
9
9
9
9
9
9
9
10
11
11
11
10
10
10
10
10
10
11
11
11
13
13
12
12
12
12
12
12
12
12
12
12
12
12
12
12
12
12
12
11
11
12
12
12
12
12
12
12
12
12
12
12
12
12
13
13
13
13
13
13
13
13
12
12
12
12
12
12
12
12
12
12
12
12
12
12
13
13
13
13
13
13
13
13
13
13
13
13
13
13
13
13
13
13
12
12
12
12
12
12
12
12
12
12
12
12
12
12
12
12
11
11
11
11
11
11
11
11
11
11
11
11
11
11
10
13
13
13
15
16
16
16
16
15
13
13
11
10
9
9
9
9
10
10
10
12
14
15
15
17
17
17
18
18
18
18
18
18
18
18
18
18
18
18
18
18
18
18
18
18
18
18
19
19
19
19
18
18
18
18
18
18
19
19
19
19
19
19
19
19
19
19
19
20
20
20
20
21
21
21
21
21
21
21
21
21
21
21
21
21
21
21
21
21
21
21
21
21
21
21
21
21
21
21
21
21
21
21
21
21
21
21
21
21
21
21
21
22
22
22
21
21
21
21
21
21
21
21
21
21
21
21
21
21
21
21
21
21
21
21
21
21
21
21
21
21
21
21
21
21
21
21
21
21
21
21
21
21
21
21
21
21
21
21
21
21
21
21
21
21
21
21
21
22
20
18
9
9
9
9
9
9
9
9
9
9
7
7
7
7
6
5
5
5
4
4
4
3
3
3
3
4
4
4
3
3
3
3
3
3
3
3
3
3
3
3
3
3
3
3
3
3
3
3
3
3
3
3
3
3
3
4
4
5
5
5
5
5
5
6
6
6
6
6
6
6
6
6
6
6
6
4
4
4
4
4
4
7
7
7
7
7
7
8
8
8
9
9
9
9
9
9
9
9
9
9
9
9
9
9
9
9
9
9
9
9
9
9
9
9
9
9
9
9
9
9
9
9
9
10
10
11
11
11
11
11
11
11
11
11
11
11
12
12
12
12
12
12
12
12
12
13
15
15
15
15
15
15
15
15
15
15
15
15
15
16
16
16
16
15
15
15
15
15
15
15
16
16
16
16
16
16
17
18
18
18
18
18
17
17
17
17
17
17
17
17
17
17
17
18
18
18
18
18
18
18
18
18
18
18
18
18
18
18
18
18
18
18
18
18
18
18
18
18
18
18
18
18
18
18
19
19
19
19
19
19
19
20
21
21
21
21
21
21
21
21
21
21
21
21
21
21
21
21
21
20
20
20
20
20
20
20
20
20
20
20
20
20
21
21
21
21
21
21
21
21
21
23
23
23
24
24
24
24
24
24
24
24
24
24
24
23
22
22
22
21
20
21
21
21
21
21
21
20
20
19
18
18
18
15
15
14
14
15
14
14
14
14
14
14
14
14
14
14
14
14
14
14
14
15
15
15
15
15
15
15
15
15
15
15
16
16
16
16
15
15
15
15
14
14
14
14
14
15
15
15
15
15
15
15
15
15
15
15
15
13
13
13
13
13
13
13
13
13
12
12
12
12
12
12
12
12
12
12
12
12
12
12
12
12
12
13
13
13
13
13
13
13
13
13
13
13
13
13
13
13
13
13
13
12
12
12
12
12
12
12
12
12
12
12
12
12
12
12
12
8
8
8
8
8
8
8
8
9
9
9
9
9
9
9
9
9
9
9
9
8
7
4
4
4
4
4
4
4
4
4
4
4
4
4
4
4
4
4
4
4
4
4
4
4
4
4
4
4
4
4
4
4
4
4
3
3
3
3
3
3
3
3
4
4
4
4
4
4
4
4
4
4
4
4
4
4
4
4
4
4
4
4
4
4
4
4
4
4
4
3
3
3
3
3
3
3
3
3
3
3
3
3
3
3
3
3
3
3
3
3
3
3
2
2
2
2
2
2
2
2
2
2
2
2
1
1
1
1
1
1
1
1
1
1
1
1
1
1
1
1
1
1
1
1
1
1
1
1
1
1
1
1
1
1
1
1
1
1
1
1
1
1
1
1
1
1
1
1
1
1
1
1
1
1
2
2
3
3
3
3
3
3
3
3
3
3
3
3
3
3
3
3
3
3
4
4
4
4
4
4
6
7
7
7
7
7
7
7
7
7
7
7
7
7
7
7
7
7
6
6
6
6
5
5
5
5
5
5
5
5
5
5
5
5
5
5
5
5
6
6
6
6
6
6
6
6
6
6
6
6
6
6
6
6
6
6
6
6
6
7
8
9
9
9
9
9
9
9
9
9
9
9
9
9
10
11
11
11
11
11
12
12
12
13
13
13
13
14
14
14
14
14
14
14
14
14
14
14
14
14
14
14
14
14
14
14
14
14
14
14
14
14
14
13
13
13
13
13
13
13
13
13
13
13
13
13
15
15
15
14
14
14
14
14
14
14
14
14
14
14
14
14
14
14
14
14
14
14
14
14
14
14
14
14
14
14
14
14
14
14
14
14
14
14
14
14
14
14
14
14
14
14
14
14
14
14
14
14
13
13
12
12
12
12
12
12
12
12
12
12
12
12
12
12
12
12
12
12
12
12
12
12
13
13
13
13
13
13
13
12
12
11
11
12
10
9
9
9
10
10
10
9
9
9
9
8
9
9
8
8
8
8
8
8
8
8
8
8
8
8
8
7
7
6
6
6
6
6
6
6
6
6
6
6
6
6
6
6
6
6
6
4
4
4
4
4
4
4
4
4
4
4
4
4
4
4
4
4
4
4
4
4
4
4
4
4
4
4
4
4
4
4
4
4
4
4
4
4
4
4
4
4
4
4
4
4
4
4
4
4
4
4
4
4
4
4
4
4
4
4
4
4
4
4
4
4
6
6
6
6
6
6
6
6
5
5
5
5
5
5
5
4
5
5
5
5
5
5
5
5
5
5
5
6
6
6
6
5
5
5
5
5
5
5
6
6
5
5
5
5
5
5
5
5
5
5
5
5
5
5
5
5
5
5
5
5
5
5
5
5
5
4
4
4
4
4
4
5
5
5
5
5
5
5
5
5
5
5
5
5
5
5
5
5
5
5
5
5
5
5
5
5
5
5
5
5
5
5
5
5
5
5
5
5
5
5
5
5
5
5
5
5
5
5
5
5
5
5
5
5
5
5
5
5
5
5
4
4
4
4
4
4
4
4
5
5
5
5
5
5
5
5
5
5
5
5
4
3
2
2
1
1
1
1
1
1
1
1
1
1
1
2
2
2
2
2
2
2
2
2
2
2
2
2
2
2
2
2
2
2
2
2
2
2
2
2
2
2
2
3
3
3
3
3
3
2
2
2
2
2
2
2
2
2
2
2
2
2
2
2
2
2
2
2
3
3
3
3
3
3
3
3
3
3
3
3
3
3
3
3
3
3
3
4
4
4
4
5
5
6
6
7
7
7
7
7
8
8
8
8
8
8
8
8
8
8
8
8
8
8
8
8
8
8
8
8
8
8
9
9
9
9
9
9
9
9
9
9
9
9
9
9
9
9
9
9
9
9
9
9
9
9
9
9
9
9
9
9
9
9
9
9
9
9
10
10
10
11
11
11
12
12
12
12
12
11
11
11
11
11
11
11
11
11
11
11
11
11
11
11
11
11
11
11
11
10
10
10
10
10
10
10
10
9
9
9
9
9
9
9
9
9
9
9
9
9
9
8
8
8
8
8
8
8
9
9
9
8
7
7
7
7
7
7
7
7
7
7
7
7
7
7
7
7
7
7
6
6
6
6
6
6
6
5
5
5
5
5
5
5
5
5
5
5
5
5
6
6
6
6
6
7
7
7
7
7
7
8
8
8
9
9
10
10
10
10
10
10
10
9
9
9
9
9
9
9
9
9
9
9
9
7
7
7
7
7
7
7
7
7
7
7
7
7
7
7
7
7
7
7
7
7
7
7
7
7
7
7
7
7
7
7
7
7
7
7
7
7
7
7
7
6
6
6
6
6
6
6
6
6
6
6
6
6
6
6
6
6
6
7
7
7
7
7
7
7
7
7
7
7
7
7
6
7
7
7
7
7
7
7
7
7
7
7
6
6
6
6
6
6
6
6
6
6
6
6
6
6
6
6
6
5
4
4
4
3
3
2
2
2
2
2
2
2
2
2
2
2
2
2
2
2
2
2
2
2
2
2
2
2
2
2
2
2
2
2
2
3
3
3
3
3
3
3
4
4
4
4
5
5
5
5
6
6
6
6
6
6
6
6
6
6
6
6
7
7
8
8
8
8
8
8
8
8
9
9
9
9
9
9
9
9
8
8
8
8
8
8
8
8
8
8
9
9
9
9
9
9
9
9
9
9
9
9
9
9
9
10
10
10
10
11
11
11
11
11
11
13
14
14
14
14
14
15
15
15
16
15
15
15
15
15
17
17
17
17
17
17
17
17
17
17
17
17
17
17
17
17
17
17
17
18
18
18
18
18
18
18
18
18
18
18
18
18
18
18
18
16
16
16
16
16
16
16
17
18
16
16
16
16
16
16
16
16
16
16
16
16
16
16
16
18
18
18
18
18
19
19
19
19
19
19
19
19
19
19
19
19
19
19
19
19
19
19
18
18
18
18
18
18
18
18
18
18
18
18
18
18
18
18
18
18
18
18
18
19
19
19
19
19
22
22
22
22
22
22
22
22
22
22
22
22
22
22
22
22
22
22
22
22
22
22
22
22
21
21
20
19
19
19
19
20
20
19
19
17
17
16
16
16
15
15
14
14
14
14
14
14
13
13
12
13
16
16
16
16
16
16
16
16
16
16
17
17
17
16
16
16
16
16
16
16
17
17
18
18
18
18
18
18
18
18
18
18
18
18
18
18
18
18
18
18
18
18
16
16
16
16
16
16
16
16
16
16
16
16
16
16
16
16
16
16
16
16
16
16
16
16
16
16
16
16
16
16
16
16
16
16
16
15
15
15
15
15
15
15
15
15
15
15
15
15
15
15
15
15
15
15
15
15
14
13
13
13
13
13
13
13
13
13
13
13
14
14
14
14
14
14
14
14
14
14
14
14
14
14
14
14
14
14
14
14
13
13
13
13
12
12
11
9
7
6
6
6
6
6
6
6
6
6
6
6
6
6
6
6
6
6
6
6
6
6
6
5
5
5
5
5
4
4
4
4
4
4
4
4
4
5
5
5
5
6
6
6
6
6
6
6
6
6
6
6
6
6
6
6
6
6
6
6
6
6
6
7
8
10
10
10
10
10
10
10
10
10
10
10
10
10
10
10
10
9
9
9
9
9
9
9
9
9
9
9
9
9
9
9
9
9
10
10
10
11
11
11
11
12
12
12
12
12
12
12
12
12
12
13
13
13
13
13
13
13
13
14
13
13
13
13
13
14
14
14
15
15
15
15
15
15
15
15
15
15
14
14
14
14
14
14
14
14
14
14
14
14
14
14
14
14
14
14
14
14
14
13
13
13
13
13
13
13
12
12
12
11
11
11
10
10
10
10
10
10
10
10
10
10
10
10
10
10
10
10
10
10
10
10
10
10
10
10
9
9
9
9
9
9
9
9
9
9
9
9
9
9
9
9
9
9
10
10
10
10
9
9
9
9
9
8
6
6
1
1
1
1
1
1
1
1
1
1
1
1
1
1
1
1
1
1
1
1
1
1
1
1
1
1
1
1
1
1
1
1
1
1
1
1
1
1
1
1
1
1
1
1
1
1
1
1
1
1
1
1
1
1
1
1
1
1
1
1
1
1
1
1
1
1
1
1
1
1
1
1
1
1
1
1
1
1
1
1
1
1
1
1
1
1
1
1
1
1
1
1
1
1
1
1
1
2
2
2
2
2
2
2
2
2
2
2
2
3
3
3
3
3
3
3
3
3
3
3
3
3
3
3
3
3
3
3
3
3
3
3
3
3
3
3
3
3
3
1
1
1
1
1
1
2
2
2
2
2
2
2
2
2
2
2
2
2
2
2
2
2
2
2
2
2
2
2
2
2
2
2
3
3
3
3
3
3
3
3
9
11
11
13
14
15
15
15
15
16
17
17
18
18
18
18
18
18
18
20
20
21
22
22
22
22
22
22
22
23
23
26
26
27
28
28
31
31
31
31
32
32
32
32
32
32
32
33
33
33
33
35
35
35
36
36
36
36
36
36
36
36
36
36
36
36
36
36
36
36
36
36
36
36
37
37
37
37
37
37
37
37
37
37
37
37
37
37
37
37
37
37
37
37
37
37
39
39
39
39
39
39
39
40
40
41
42
42
42
42
43
43
43
44
45
45
46
46
46
46
47
48
50
51
50
52
50
50
50
50
50
50
50
50
47
47
47
48
48
49
49
49
52
53
55
55
55
55
55
55
55
55
55
55
55
55
55
56
56
58
57
55
55
55
55
55
55
55
55
51
48
48
45
44
39
37
38
38
38
38
37
37
37
37
38
38
38
38
38
39
39
40
40
40
40
39
39
39
39
39
40
40
39
39
39
39
39
39
39
39
39
39
39
41
41
41
41
41
41
41
42
42
42
42
42
42
42
42
42
42
43
43
43
43
43
43
43
43
43
43
42
42
42
42
42
43
43
43
42
42
42
42
42
42
42
42
42
42
45
46
46
46
46
47
47
47
47
47
47
47
46
46
46
46
46
45
45
45
45
45
43
43
43
42
42
43
43
43
43
41
42
40
38
37
36
36
36
35
35
35
35
34
33
32
32
31
31
28
26
21
18
18
18
18
19
19
18
18
18
18
18
18
18
18
18
18
18
18
18
18
18
19
19
22
22
22
21
21
21
21
21
21
20
20
20
20
20
20
20
20
20
20
20
20
20
20
20
20
20
20
20
19
19
19
19
19
19
18
16
12
13
12
12
12
12
13
14
14
14
13
12
12
13
13
13
13
13
13
13
13
13
13
13
14
14
13
13
13
13
13
13
13
13
13
13
13
13
13
13
14
13
13
13
13
13
13
13
13
13
13
13
13
13
13
13
13
13
13
13
13
13
13
13
13
13
13
13
13
13
13
12
12
12
12
12
12
13
14
15
15
15
15
15
15
15
15
15
15
16
17
17
17
18
18
18
18
19
20
21
21
20
20
21
21
21
21
21
20
20
20
20
20
20
20
20
21
21
21
18
18
18
18
18
18
19
19
19
18
18
18
18
18
19
19
19
19
19
19
19
20
20
21
21
21
21
21
21
21
21
21
21
21
21
21
21
21
21
21
21
21
21
21
21
21
21
21
21
21
21
21
21
21
21
21
21
21
21
21
21
21
21
21
21
21
21
21
21
19
19
19
18
18
17
17
17
18
18
18
18
18
18
18
18
17
17
18
18
18
18
16
16
16
16
16
16
16
16
16
16
16
16
15
15
15
15
15
15
15
15
15
15
15
14
14
14
14
14
13
10
11
11
11
11
11
11
11
12
12
12
12
11
10
10
9
10
9
9
9
8
5
5
6
7
7
7
7
7
7
7
7
8
8
8
8
8
8
8
8
8
8
8
8
8
8
8
8
8
8
8
8
8
8
8
8
8
9
9
9
9
9
9
9
9
9
9
9
9
9
9
9
9
10
10
10
10
10
10
10
10
10
10
11
11
11
11
11
13
13
13
13
13
13
13
13
13
13
13
12
13
14
14
14
14
14
14
14
14
14
15
15
15
15
15
15
15
15
15
15
16
16
16
16
16
17
18
18
18
18
18
18
18
18
19
19
19
19
19
19
19
19
19
19
18
18
18
18
18
18
18
18
18
18
18
18
18
18
18
18
18
18
18
18
18
18
18
18
18
18
18
17
17
17
17
17
17
17
17
17
17
17
17
18
18
19
19
19
19
19
19
19
19
19
19
19
19
19
19
19
18
18
18
18
17
16
17
17
17
17
17
17
17
17
17
17
17
17
17
17
18
18
18
18
18
18
18
18
18
18
18
18
18
18
18
18
18
18
18
18
18
18
18
18
18
18
19
19
19
19
19
18
18
18
18
18
18
18
18
18
18
18
18
18
18
18
19
19
19
19
19
19
19
19
19
19
19
19
18
18
18
18
18
18
18
18
18
18
18
18
18
18
18
18
18
18
18
18
18
18
18
18
18
18
18
18
19
19
19
19
19
19
19
21
21
20
20
19
18
18
18
18
18
18
18
18
18
18
18
18
19
19
19
19
19
19
19
19
19
19
19
19
20
20
20
19
19
20
20
18
18
18
18
18
18
18
18
18
19
19
19
19
19
19
19
18
18
18
18
18
18
18
18
18
18
18
17
17
17
17
15
15
15
15
17
17
17
17
17
17
17
16
16
16
16
16
16
16
15
15
15
15
15
15
15
15
16
16
16
16
16
16
16
16
16
16
16
16
16
15
15
15
15
15
15
15
15
15
15
15
15
15
15
15
15
15
15
15
15
15
15
15
16
16
16
16
16
16
16
17
17
17
17
17
17
17
17
17
17
17
17
17
17
17
17
17
17
17
17
17
17
18
18
18
18
16
16
13
13
13
13
12
12
12
12
12
13
13
13
13
13
12
12
12
12
12
12
11
11
11
11
11
11
11
11
11
11
11
11
11
11
11
13
13
13
13
13
13
13
13
13
13
13
13
13
13
13
13
14
14
16
16
16
16
16
16
16
16
17
17
17
17
16
16
16
16
16
16
16
16
16
16
16
16
16
16
16
16
16
15
15
15
17
17
18
18
18
19
19
19
19
19
19
19
19
20
20
20
20
20
20
20
20
22
22
22
22
22
22
22
22
22
22
22
22
23
23
21
21
21
21
21
21
21
21
21
21
20
21
21
21
21
21
21
21
21
21
22
22
22
22
22
22
22
22
22
22
22
22
22
22
22
22
22
22
21
21
21
21
21
21
22
22
22
22
21
22
21
21
21
20
22
22
22
22
22
22
21
21
23
21
21
21
19
19
19
18
18
18
18
17
17
17
16
16
16
16
16
16
16
16
16
16
16
15
14
14
14
15
15
14
14
14
14
14
14
14
14
14
14
14
16
15
15
15
15
15
15
15
15
15
15
15
15
15
16
16
15
15
15
15
15
15
15
15
15
15
15
15
16
16
16
17
17
17
17
17
17
17
17
17
17
17
17
17
17
17
18
16
16
16
16
16
16
16
16
16
16
18
18
18
18
18
18
17
16
16
16
16
15
15
15
14
14
14
14
14
14
13
13
13
13
13
12
12
12
12
12
12
12
12
13
13
13
13
13
13
13
13
13
13
13
13
13
14
14
14
14
14
14
14
14
15
15
15
18
18
18
18
18
18
18
18
18
18
18
18
18
18
18
17
17
17
17
17
17
17
17
17
17
17
17
17
17
17
17
17
17
17
17
17
17
17
17
17
17
16
16
14
14
14
14
14
14
14
14
14
17
17
17
17
17
17
17
17
17
16
16
15
15
15
15
14
14
15
15
15
15
15
15
15
15
15
15
15
15
15
15
15
15
15
15
15
15
15
15
15
15
15
16
16
16
16
16
16
15
15
16
16
16
16
16
16
15
15
15
15
15
15
15
15
15
15
15
15
15
15
15
15
15
15
15
14
14
14
14
13
13
13
13
13
13
13
12
11
11
11
11
11
11
12
12
12
12
12
11
11
11
11
11
11
10
10
10
10
10
10
10
10
10
10
10
10
9
9
9
9
8
8
8
8
8
8
8
8
8
8
8
8
8
8
8
8
8
8
8
7
7
6
6
6
6
6
5
5
5
5
5
5
5
5
5
5
5
5
5
5
5
5
5
5
5
5
5
4
4
4
4
4
4
4
4
4
4
4
4
4
4
4
4
4
3
3
3
3
3
3
3
3
3
3
3
3
3
3
3
3
3
3
3
3
3
3
4
4
3
4
4
4
4
4
4
4
4
4
4
4
4
4
4
4
4
4
3
3
3
3
3
3
3
3
3
4
4
4
4
4
4
4
4
3
3
3
3
3
3
3
3
3
3
3
3
3
3
3
3
3
3
3
3
3
3
3
3
3
3
3
3
3
3
3
3
3
3
3
3
3
4
4
4
4
4
4
4
4
4
4
4
4
4
4
4
4
4
4
4
4
4
4
4
4
4
4
4
4
4
4
4
4
4
4
4
4
4
4
4
4
3
3
3
3
3
3
3
2
2
2
2
2
2
2
2
2
2
2
2
2
2
2
2
2
2
2
2
2
2
2
2
2
2
2
2
2
2
2
2
2
2
2
2
2
2
2
2
2
2
1
1
1
1
1
1
1
1
1
2
2
2
2
2
2
2
2
2
2
2
2
2
2
1
1
0
0
0
0
0
0
0
0
0
0
0
0
0
0
0
0
0
0
0
0
0
0
0
0
0
0
0
0
0
0
0
0
0
0
0
1
1
1
1
1
1
1
1
1
1
1
2
2
2
2
2
2
2
2
2
2
3
4
4
4
4
4
4
4
4
4
4
5
5
6
8
11
18
25
34
37
37
38
39
39
46
48
48
48
48
48
49
49
49
50
53
53
53
55
55
57
57
57
59
59
59
59
60
60
60
60
61
61
62
62
62
62
63
63
63
63
63
63
63
63
64
67
67
68
68
68
69
70
70
70
70
71
71
71
71
71
71
71
71
71
72
72
72
72
72
72
72
72
72
72
74
76
76
76
76
77
77
78
78
79
79
79
79
80
79
80
80
78
78
78
78
77
82
82
82
81
81
81
81
81
81
77
76
75
74
74
78
78
78
81
81
80
80
80
80
80
80
79
77
74
74
74
71
67
65
62
62
62
62
60
56
56
52
52
52
52
52
51
51
51
51
51
50
47
44
44
47
45
45
45
45
45
45
45
45
45
45
45
45
45
45
45
45
45
45
45
45
45
45
45
45
45
45
45
47
47
47
47
47
47
47
47
47
47
47
47
47
47
47
48
48
48
48
48
48
48
48
48
48
48
48
49
49
49
49
49
49
49
49
49
49
49
49
50
50
47
48
46
42
42
37
37
35
34
34
34
31
31
29
28
28
28
29
29
29
29
29
29
29
29
29
29
29
29
29
29
29
29
29
29
29
29
28
28
27
25
24
23
18
18
18
18
17
17
17
17
17
17
17
17
17
17
17
17
18
18
18
18
18
18
19
18
18
18
18
17
15
15
15
15
15
16
16
17
17
16
16
16
16
16
16
16
17
17
17
17
17
18
18
18
18
18
19
19
19
19
19
19
19
19
19
19
21
21
21
21
21
24
24
24
24
24
24
24
25
25
26
26
26
26
26
29
29
29
30
30
30
30
30
29
29
30
29
30
30
30
30
30
30
30
31
34
35
36
37
37
37
37
37
37
37
37
37
38
38
38
38
39
39
39
39
39
39
39
39
39
39
39
39
39
39
39
41
42
42
42
42
41
40
42
42
42
42
42
42
43
43
43
44
44
44
44
44
44
46
47
47
46
45
44
45
44
46
48
50
50
50
50
50
50
50
50
50
51
51
52
52
52
54
54
55
55
55
55
55
55
55
55
55
55
55
55
55
55
55
55
55
54
54
54
54
54
54
53
53
53
53
53
53
53
53
53
52
53
53
52
51
52
52
52
52
52
52
52
52
52
51
51
51
50
50
50
50
50
50
50
50
49
49
49
49
49
49
49
48
48
48
48
47
47
45
45
45
47
49
49
49
49
49
49
47
47
47
46
47
46
46
46
46
46
46
46
46
46
46
45
43
43
43
43
43
43
43
42
40
40
39
38
38
31
30
31
27
25
25
25
24
24
24
24
24
25
26
26
25
25
25
25
25
25
25
25
25
24
24
24
24
25
24
24
24
24
25
25
25
26
26
26
27
27
27
27
26
27
27
26
25
25
25
26
26
26
26
26
26
25
24
24
23
23
21
21
21
21
20
20
20
20
20
21
21
20
20
20
19
18
18
20
20
20
20
21
21
21
21
21
21
21
21
21
21
21
21
20
20
20
20
20
20
21
21
21
22
22
22
22
22
22
22
23
26
26
26
26
26
27
27
28
28
28
28
28
28
29
29
29
30
30
30
30
32
32
32
32
32
32
32
32
33
33
34
34
34
34
34
35
34
33
32
32
32
31
31
31
31
31
31
31
31
31
31
31
31
32
32
32
32
32
32
32
32
32
32
32
33
33
33
33
32
32
32
32
31
31
31
31
31
31
31
31
31
31
31
31
31
31
31
31
31
31
31
31
32
32
32
30
30
30
30
30
30
30
29
28
27
27
28
29
29
28
28
28
27
27
27
26
25
25
24
21
21
20
20
20
21
20
20
20
20
20
20
20
20
21
21
21
21
21
21
20
20
20
19
19
20
20
20
23
21
18
18
17
17
17
17
17
17
18
17
17
17
17
17
16
16
16
16
16
16
16
16
16
16
16
16
16
15
13
13
13
13
12
12
13
13
16
17
17
17
17
17
17
17
17
17
17
17
18
18
18
18
18
18
18
18
18
18
18
18
19
19
20
20
20
20
20
21
21
21
21
21
21
21
21
21
21
21
21
22
22
22
22
25
25
25
26
26
26
26
26
26
27
27
27
27
27
27
28
28
28
28
28
28
28
28
29
29
29
30
30
29
29
29
29
30
30
30
32
34
34
34
34
34
34
35
35
36
36
36
36
36
38
38
38
39
38
39
39
41
43
42
42
43
43
43
44
46
46
43
43
43
43
43
43
43
43
43
43
43
43
43
43
41
41
41
41
41
41
41
41
41
41
41
41
41
41
41
42
43
43
44
44
44
45
45
44
44
44
44
45
45
45
45
45
46
46
46
45
45
45
45
45
46
45
46
46
45
45
47
49
49
49
49
49
49
50
50
51
54
54
53
52
52
52
52
56
57
57
59
59
59
59
60
60
60
60
60
60
60
60
60
60
60
60
60
60
60
60
60
60
60
61
61
61
61
61
61
61
61
61
61
61
61
61
61
61
61
61
61
61
61
61
61
61
61
61
61
61
61
61
61
61
61
61
61
61
61
61
57
55
54
49
49
49
47
47
47
47
45
45
45
42
40
40
40
39
39
39
37
36
34
34
34
33
32
32
32
30
29
29
29
29
29
29
29
29
29
28
28
28
26
26
23
23
18
18
18
18
18
18
18
18
17
17
16
12
12
11
9
9
6
5
4
3
2
2
2
2
1
1
1
1
1
0
0
0
0
0
0
0
0
0
0
0
0
0
0
0
0
0
0
0
0
1
1
1
1
2
3
3
3
4
4
4
5
5
6
6
6
6
6
6
8
8
8
8
8
10
11
12
12
12
13
14
14
15
15
15
15
15
15
15
15
15
15
15
18
18
18
18
18
18
18
19
19
19
19
19
19
20
20
21
21
21
21
21
21
21
21
27
30
30
31
33
36
36
36
36
37
37
37
37
37
39
39
40
41
41
41
42
42
47
49
50
50
50
53
53
54
54
56
56
56
56
56
57
58
60
60
60
61
62
66
67
70
72
75
75
77
78
78
78
79
79
79
79
79
79
79
79
80
80
83
83
83
85
89
90
91
91
91
92
92
92
92
92
92
93
96
96
96
96
97
97
97
97
95
95
95
95
95
96
96
96
96
95
99
103
102
101
100
99
99
100
100
100
100
99
97
96
96
95
95
94
93
93
95
96
96
96
95
94
96
97
97
97
96
96
96
96
96
96
95
94
95
96
96
98
98
99
100
100
100
100
100
100
100
100
103
103
107
107
107
107
109
109
109
109
109
109
111
111
112
112
112
112
112
112
112
112
112
111
111
111
111
111
113
115
116
117
117
124
123
123
123
124
125
125
122
118
118
119
115
88
87
87
86
84
77
77
76
77
80
83
81
82
76
76
75
75
75
75
76
76
76
77
84
84
84
85
85
86
86
87
87
89
89
90
91
92
92
92
93
94
95
96
98
102
102
102
103
104
103
103
103
103
103
103
103
103
103
103
104
103
103
103
104
103
102
102
101
99
99
98
98
98
98
98
98
98
98
97
98
98
96
96
95
95
96
96
97
97
97
97
97
97
97
97
97
97
98
98
98
96
96
96
96
94
94
92
92
90
91
91
92
92
92
92
90
90
90
90
90
92
92
89
89
90
89
92
91
91
90
90
91
90
90
90
90
90
90
90
90
90
92
90
89
87
87
87
87
86
86
89
90
86
86
73
53
53
48
46
46
46
45
45
47
47
48
49
49
50
50
49
49
48
48
49
49
50
51
51
52
52
52
52
52
52
52
52
52
52
52
53
53
53
55
57
57
57
57
57
57
57
57
57
57
57
58
59
57
57
56
56
56
56
56
56
56
56
56
56
58
58
59
59
59
59
59
60
60
60
60
61
62
62
63
65
65
68
68
68
70
70
70
70
68
68
68
68
68
67
67
67
66
66
65
65
65
65
63
65
62
61
63
63
62
63
63
62
62
60
60
60
60
60
60
60
60
62
64
64
64
64
64
65
66
66
67
68
69
69
71
74
75
75
76
77
77
77
78
77
79
81
78
78
79
77
77
77
76
76
76
76
75
75
75
73
73
74
74
74
75
75
76
75
74
73
73
74
74
76
76
76
76
77
77
77
78
74
74
72
72
74
73
74
74
74
74
75
75
74
74
74
74
74
80
80
80
80
80
80
80
81
81
81
82
82
81
81
81
81
81
82
82
83
83
83
84
86
86
86
85
84
84
83
84
85
85
85
85
85
85
85
85
85
87
88
88
90
92
92
92
92
92
92
92
91
88
88
88
82
82
80
77
76
75
75
75
75
75
75
76
81
79
71
71
65
64
64
62
63
63
63
63
62
62
63
63
63
62
62
62
63
62
61
62
62
62
62
63
63
63
66
67
70
70
70
69
69
69
69
69
69
69
67
66
66
66
66
69
69
73
74
78
80
80
79
78
75
77
71
68
69
68
68
68
68
68
68
68
68
68
67
65
65
64
64
64
64
64
63
63
63
63
63
63
65
65
66
67
66
66
66
66
67
67
66
68
69
68
68
68
67
67
67
67
66
66
66
66
66
66
66
66
65
63
63
63
61
62
62
62
62
61
64
63
64
65
60
55
55
55
55
55
56
57
57
58
58
58
57
57
57
57
57
57
57
56
55
55
55
55
55
58
59
59
59
59
60
61
61
57
55
54
53
51
51
49
49
48
48
48
48
48
47
47
47
47
46
45
44
44
45
45
45
45
45
45
45
45
45
45
45
45
43
42
41
41
41
42
39
39
39
39
39
42
42
42
42
42
41
41
41
41
40
38
37
33
31
31
31
30
27
27
27
27
27
27
27
26
26
25
26
26
27
26
26
26
26
26
26
26
28
28
28
28
28
28
27
27
27
27
27
27
27
27
27
27
27
27
28
28
28
28
28
28
28
28
28
28
28
28
28
28
28
28
28
28
29
29
29
29
28
27
27
27
27
27
28
28
28
26
27
27
26
26
26
26
26
26
22
22
22
22
22
22
22
22
22
22
22
21
21
21
21
21
21
21
21
21
21
21
21
21
21
21
20
20
20
19
19
19
19
19
19
19
19
19
19
19
19
19
19
19
19
19
19
19
19
18
18
18
18
15
15
15
15
15
15
15
15
15
15
15
13
13
13
13
14
14
14
15
15
16
16
16
16
15
13
13
13
13
13
13
13
13
13
12
12
11
11
11
11
11
11
11
11
11
11
11
11
11
11
11
11
11
11
11
11
11
11
11
11
11
11
11
11
11
11
11
11
10
10
10
10
10
10
10
10
10
9
7
7
7
7
7
7
7
7
7
7
7
7
7
8
7
7
7
7
7
7
7
7
7
7
7
7
7
7
7
7
7
7
7
7
7
7
7
7
7
7
7
7
7
7
7
6
6
6
6
4
4
4
4
4
4
4
4
4
5
6
6
6
6
6
6
6
6
6
6
6
6
6
7
7
7
7
7
7
7
7
7
7
7
7
7
5
5
5
5
5
5
5
5
5
5
5
5
5
5
5
5
5
5
5
5
5
5
5
5
5
5
5
5
5
5
5
5
5
5
5
5
5
5
5
5
5
5
5
5
5
5
5
5
5
5
5
5
5
5
6
6
6
6
6
6
6
6
6
6
6
6
6
6
6
6
6
6
6
6
5
5
5
5
5
5
4
4
4
4
4
4
4
4
4
4
4
4
4
4
4
4
4
4
4
4
3
3
3
3
3
2
2
2
2
2
2
2
2
2
2
2
2
2
2
2
2
2
2
2
2
2
2
2
2
2
2
1
1
1
1
1
1
1
1
1
1
1
1
1
1
1
1
1
1
1
1
1
1
1
1
1
1
1
1
1
1
1
1
1
1
1
1
1
1
1
0
0
0
0
1
1
1
1
1
1
1
1
1
1
1
1
1
1
1
1
1
1
1
1
1
1
1
1
1
1
1
1
1
1
1
1
1
1
1
1
1
1
1
1
1
1
1
1
1
1
1
1
1
1
1
1
1
1
1
1
1
1
1
1
1
1
1
1
1
1
1
1
1
1
1
1
1
1
1
1
1
1
1
1
1
1
1
1
1
1
1
1
0
0
0
0
1
1
1
1
2
3
3
3
3
3
3
3
3
3
3
3
3
3
3
3
3
3
3
3
3
3
3
3
3
3
3
3
3
3
3
3
3
3
3
3
3
3
3
3
3
3
3
3
3
3
3
3
3
2
2
2
2
2
2
2
2
2
2
3
3
3
3
3
3
3
3
3
3
3
3
3
3
3
3
3
3
3
3
3
3
3
3
3
3
3
3
3
3
3
3
3
3
3
3
3
3
4
4
4
4
4
4
4
4
4
4
4
4
4
4
4
4
4
4
4
4
4
4
4
4
3
3
3
3
3
3
3
3
3
3
3
3
3
3
3
3
3
3
3
3
3
3
3
3
3
3
3
3
3
3
3
3
3
4
4
4
4
4
4
3
3
3
3
3
3
3
3
3
3
3
3
3
3
3
3
3
3
3
3
3
3
2
2
2
2
2
2
2
2
2
2
2
2
2
2
2
2
2
2
2
2
2
2
2
2
2
2
2
2
2
2
2
2
2
2
2
2
2
2
2
2
2
2
2
2
2
2
2
2
2
2
2
2
2
2
2
2
2
2
2
2
2
2
2
2
2
2
2
2
2
2
2
2
2
2
2
2
2
2
2
2
1
1
1
1
1
1
1
2
2
2
2
2
2
2
2
2
2
2
2
2
2
2
2
2
2
2
2
2
2
2
2
2
3
3
3
3
3
3
3
3
3
3
3
3
3
3
3
3
3
3
3
3
3
3
4
4
4
4
4
4
4
4
4
4
4
4
4
4
4
4
4
4
4
3
3
4
4
4
4
4
4
4
4
4
4
4
4
4
4
4
4
4
4
4
4
4
4
4
4
4
4
4
3
3
3
3
3
3
3
3
3
3
3
3
3
3
3
3
3
3
3
3
3
3
3
3
3
3
3
3
3
3
3
3
3
3
3
3
3
3
3
3
3
3
3
3
3
3
3
3
3
3
3
3
3
3
3
3
3
3
3
3
3
3
3
3
3
3
3
3
3
3
3
3
3
3
3
3
3
3
3
3
3
3
3
3
3
3
3
2
0
0
0
0
0
0
0
0
0
0
0
0
0
0
0
0
0
0
0
0
0
0
0
0
0
0
0
0
0
0
0
0
0
0
0
0
0
0
0
0
0
0
0
0
0
0
0
0
0
0
0
0
0
0
0
1
1
1
1
1
1
1
2
2
2
2
2
2
2
2
2
2
2
2
2
2
3
3
3
3
2
2
2
2
2
2
2
2
2
2
2
2
2
2
2
2
3
4
4
4
4
4
4
4
4
4
4
4
4
4
4
4
4
4
4
4
4
4
4
4
4
4
4
4
4
4
4
4
4
4
4
4
4
4
4
4
4
4
4
4
4
4
4
4
4
4
4
4
4
5
5
5
5
5
5
5
5
5
5
5
5
5
5
5
5
5
5
5
5
5
5
5
5
5
5
5
5
5
5
5
5
5
5
5
5
5
5
5
5
5
5
5
5
5
5
5
5
5
5
5
5
5
5
5
5
5
5
4
4
3
3
3
1
1
1
1
1
1
1
1
1
1
1
1
1
1
1
1
1
1
1
1
1
1
0
0
0
0
0
0
0
0
0
0
0
0
0
0
0
0
0
0
0
0
0
0
0
0
0
0
0
0
0
0
0
0
0
0
0
0
0
0
0
0
0
0
0
0
0
0
0
0
0
0
0
0
0
0
0
0
0
0
0
0
0
0
0
0
0
0
0
0
0
0
0
0
0
0
0
0
0
0
0
0
0
0
1
1
1
0
0
0
0
0
0
0
0
0
0
0
0
0
0
0
0
0
0
0
0
0
0
0
1
1
1
1
1
1
1
1
1
1
1
1
1
1
1
1
1
1
1
1
1
1
1
1
1
1
1
1
1
1
1
1
1
1
1
1
1
1
1
1
1
1
1
1
1
1
1
1
1
1
1
1
1
1
1
1
1
1
1
2
2
2
2
2
2
2
2
2
2
2
2
2
2
2
2
2
2
2
2
2
3
3
3
3
3
3
3
3
3
3
3
3
3
3
3
3
3
3
3
2
2
2
2
2
2
2
2
2
2
2
2
2
2
2
2
2
2
2
2
2
3
3
3
3
3
3
3
3
3
3
3
3
3
3
3
3
3
3
3
3
2
2
2
2
2
2
2
3
3
3
3
3
3
3
3
3
3
3
3
3
3
3
3
3
3
3
3
3
3
3
3
3
3
3
3
3
3
3
3
3
3
3
3
3
3
3
2
2
2
2
2
2
2
2
2
2
2
2
2
2
2
2
2
2
2
2
2
2
2
2
2
2
2
2
2
2
2
2
2
2
2
3
3
3
3
3
3
3
2
2
2
2
2
2
2
2
2
2
2
2
2
2
2
2
2
2
2
2
2
2
2
2
1
1
1
1
1
1
1
1
1
1
1
1
0
0
0
0
0
0
0
0
0
0
0
0
0
0
0
1
1
1
1
1
1
1
1
1
1
1
1
1
1
1
1
1
1
1
1
1
1
1
1
1
1
1
1
1
1
1
1
1
1
1
1
1
1
1
1
1
1
1
1
1
1
1
1
2
2
2
2
2
3
3
3
3
3
3
3
4
4
4
4
4
4
4
4
4
4
4
4
4
3
3
3
3
3
3
3
3
3
3
3
3
3
3
4
4
5
5
5
5
5
5
5
5
5
5
5
5
5
5
5
5
5
5
5
5
5
5
5
5
5
5
5
5
5
5
5
5
5
5
5
5
5
5
5
5
5
5
5
5
5
5
5
5
5
5
5
5
5
6
6
6
6
6
6
6
7
7
7
7
7
7
7
7
7
7
7
7
7
6
6
6
6
6
6
6
5
5
5
5
5
5
5
5
5
5
5
5
5
5
5
5
5
5
5
5
5
5
5
5
5
5
5
6
5
5
5
4
4
4
4
4
4
4
4
4
4
4
4
4
4
4
4
4
5
5
5
5
5
5
5
5
5
5
5
5
5
5
5
5
5
5
5
5
5
5
5
6
6
6
6
6
6
6
6
6
6
6
6
6
6
6
6
6
6
6
6
6
6
6
6
6
6
6
6
6
6
7
7
7
7
7
7
7
7
7
7
7
7
7
7
7
7
7
7
7
7
7
7
7
7
7
7
7
6
6
6
6
6
6
6
6
6
5
4
4
4
4
4
4
4
4
4
4
4
4
4
4
4
4
4
4
4
4
4
4
4
4
3
3
3
3
3
3
4
4
4
3
3
3
3
3
3
3
3
3
3
3
3
3
3
3
3
3
3
3
3
3
3
3
3
3
3
3
3
3
3
3
3
3
3
3
3
3
3
2
2
2
2
1
1
1
1
1
1
1
1
0
0
0
0
0
0
0
0
0
0
0
0
0
0
0
0
0
0
0
0
0
0
0
0
0
0
0
0
0
0
0
0
0
0
0
0
0
0
0
0
0
0
0
0
0
0
0
0
0
0
0
0
0
0
0
0
0
0
0
0
0
0
0
0
0
0
0
0
0
0
0
0
0
0
0
0
0
0
0
0
0
0
0
0
0
0
0
0
0
0
0
0
0
0
0
0
0
0
0
0
0
0
0
0
0
0
0
0
0
0
0
0
0
0
0
0
0
0
0
0
0
0
0
0
0
0
0
0
0
0
0
0
0
0
0
0
0
0
0
0
0
0
0
0
0
0
0
0
0
0
0
0
0
0
0
0
0
0
0
0
0
0
0
0
0
0
0
0
0
0
0
0
0
0
0
0
0
0
0
0
0
0
0
0
0
0
0
0
0
0
0
0
0
0
0
0
0
0
0
0
0
0
0
0
0
0
0
0
0
0
0
0
0
0
0
0
0
0
0
0
0
0
0
0
0
0
0
0
0
0
0
0
0
0
0
0
0
0
0
0
0
0
0
0
0
0
0
0
0
0
0
0
0
0
0
0
1
2
2
2
2
2
2
2
2
2
2
2
2
2
2
2
2
2
2
2
2
2
2
2
2
2
1
1
1
1
1
1
1
1
1
1
1
1
1
1
1
1
1
1
1
1
1
1
1
1
1
1
1
1
1
1
1
2
2
2
2
2
2
2
2
2
2
2
2
2
2
2
2
2
2
2
2
2
2
2
2
2
2
2
2
2
2
2
2
2
2
2
2
2
2
2
2
2
2
2
2
2
2
2
2
2
2
2
2
2
2
2
2
2
2
2
2
2
2
2
2
2
2
2
2
2
2
2
2
2
2
2
2
2
2
2
2
2
3
3
3
3
3
3
3
3
3
3
3
3
2
2
2
2
2
2
2
2
2
2
2
2
2
2
2
2
2
2
2
2
2
2
2
2
2
2
2
2
2
2
1
1
1
1
1
1
1
1
1
1
1
1
1
1
1
1
1
1
1
1
1
1
1
1
1
1
1
1
1
1
1
1
1
1
1
1
1
1
1
1
1
1
1
1
1
1
1
1
1
1
1
1
1
1
1
0
0
0
0
0
0
0
0
0
0
0
0
0
0
0
0
0
0
0
0
0
0
0
0
0
0
0
0
0
0
0
0
0
0
0
0
0
0
0
0
0
0
0
0
0
0
0
0
0
0
0
0
0
0
0
0
0
0
0
0
0
0
0
0
0
0
0
0
0
0
0
0
0
0
0
0
0
0
0
0
0
0
0
0
0
0
0
0
0
0
0
0
0
0
0
0
0
0
0
0
0
0
0
0
0
0
0
0
0
0
0
0
0
0
0
0
0
0
0
0
0
0
0
0
0
0
0
0
0
1
1
1
1
2
2
27
37
43
47
50
51
52
53
53
54
54
54
66
69
71
71
71
71
72
74
74
83
83
84
85
86
86
89
90
90
90
90
91
93
95
96
97
97
97
97
97
97
97
97
99
99
99
100
100
101
101
101
102
103
104
106
107
111
111
111
111
111
111
111
111
111
112
113
113
113
112
112
112
112
112
113
113
113
115
116
116
118
123
123
124
124
124
125
125
123
123
124
124
124
124
124
124
124
125
125
125
127
127
127
127
127
127
127
127
127
126
126
126
126
127
127
127
127
127
127
127
127
127
128
127
124
124
123
121
121
118
115
98
94
85
83
83
81
80
78
76
71
63
62
60
59
59
58
57
57
57
56
56
56
56
56
54
54
54
55
55
55
55
55
55
55
55
55
55
55
55
55
54
54
53
52
50
51
48
48
48
48
48
48
48
48
48
48
48
48
47
47
47
48
48
47
47
47
47
46
46
46
45
45
44
43
42
42
42
41
40
40
39
37
37
37
37
37
37
37
37
37
37
37
37
37
37
37
37
37
37
34
34
33
33
32
33
32
29
29
28
28
26
21
21
17
16
15
15
15
15
15
15
12
12
12
12
12
12
12
12
12
12
12
12
12
12
12
12
12
12
12
12
12
12
12
12
12
12
12
11
11
11
9
9
9
9
9
9
9
9
9
9
8
9
9
9
9
9
9
10
10
10
9
9
9
9
9
10
10
10
11
12
12
12
12
12
12
15
14
14
14
14
16
16
16
16
17
18
18
18
19
19
20
20
20
21
23
23
23
23
23
23
23
25
25
25
35
42
44
44
44
46
47
58
72
75
75
105
106
109
111
111
111
111
111
113
114
119
120
122
123
123
123
127
128
129
131
131
132
134
136
136
136
136
139
139
139
139
144
145
145
145
148
148
148
148
148
148
148
148
148
148
150
150
152
154
156
161
165
166
166
166
166
166
167
167
170
170
170
170
170
170
170
170
170
172
172
173
172
172
171
172
172
174
175
177
177
177
175
174
174
174
174
175
177
178
177
177
177
177
178
178
178
177
178
178
177
177
176
175
173
168
166
163
163
160
159
160
159
158
151
148
140
137
137
137
136
134
134
134
134
127
124
123
122
125
123
126
123
122
121
121
121
120
120
120
120
120
120
120
119
120
120
120
121
121
121
122
122
122
123
123
123
124
123
123
122
123
122
122
121
119
115
113
91
89
88
83
77
73
73
73
73
68
67
65
65
65
65
65
65
67
69
69
69
66
66
66
66
69
66
65
63
63
61
62
62
62
62
66
62
62
59
58
49
49
49
51
49
48
48
48
49
49
49
49
49
48
49
49
49
49
49
49
49
50
50
50
50
50
50
50
50
50
50
50
50
50
50
52
52
52
52
52
52
52
52
52
52
52
52
52
52
52
52
52
52
52
52
52
52
52
52
52
54
55
55
55
54
52
52
52
52
52
52
53
53
53
54
54
55
55
55
55
54
54
54
54
54
54
56
57
55
55
54
54
55
53
53
54
53
54
50
50
50
47
45
42
41
40
40
40
39
39
39
39
37
37
37
37
34
34
34
34
34
34
34
33
31
31
29
28
30
30
29
30
30
30
30
30
30
31
31
31
30
30
30
30
31
32
31
34
34
34
35
35
35
35
35
35
35
37
37
37
39
39
39
39
40
41
41
40
40
41
43
43
43
43
43
43
43
45
45
45
45
46
44
45
45
45
45
45
45
45
45
44
44
43
43
43
45
45
45
45
45
45
45
45
45
45
45
45
45
45
45
46
47
47
48
50
51
53
54
54
55
55
59
59
59
60
60
60
60
59
59
59
59
60
60
62
61
61
59
60
60
60
61
61
61
61
62
62
60
61
61
61
61
61
61
61
61
61
59
60
63
63
65
66
66
66
66
66
66
68
67
67
67
67
66
66
66
66
67
67
67
67
66
66
66
66
66
66
66
66
65
66
61
63
60
59
58
57
58
58
61
63
63
62
62
63
62
58
58
59
62
61
62
64
64
64
65
67
69
69
70
74
74
74
74
75
76
76
76
78
79
79
79
79
80
80
80
80
80
81
79
79
79
79
80
81
82
82
82
82
79
79
79
79
79
78
78
77
76
76
76
74
74
74
74
74
74
74
73
74
74
74
74
75
75
75
75
75
75
75
75
75
75
75
75
75
75
75
75
75
75
75
76
77
77
77
77
77
77
77
77
76
76
76
76
75
75
77
75
73
68
67
66
66
68
68
69
70
70
69
69
69
69
70
72
70
70
70
73
74
74
74
74
73
71
70
70
70
68
66
65
61
55
54
53
43
40
39
40
40
38
38
41
42
42
42
42
42
42
42
42
42
42
42
42
43
43
43
42
42
42
41
40
39
37
37
37
37
37
37
37
37
36
36
33
33
31
31
31
31
32
33
33
33
33
34
34
34
34
34
34
34
34
34
34
34
34
34
34
34
34
34
34
34
34
34
34
34
34
34
34
34
34
34
34
34
34
34
34
34
34
34
34
34
34
34
34
34
34
34
34
33
33
33
33
33
33
33
33
33
33
33
32
32
31
31
30
30
29
27
27
26
25
24
23
23
17
17
17
14
14
14
11
10
6
6
5
5
5
5
5
5
5
10
9
10
10
10
10
9
9
9
9
9
9
9
10
10
11
11
15
16
17
17
18
19
21
21
21
21
23
23
23
24
24
25
26
26
26
27
28
28
29
31
31
32
32
32
32
32
33
33
35
36
37
38
38
38
38
39
40
40
41
42
43
43
43
44
44
44
44
47
47
47
47
47
47
47
47
47
47
47
47
47
47
47
47
47
47
47
47
47
47
47
48
48
49
49
51
56
56
56
57
57
57
58
58
58
58
58
58
58
58
58
58
60
60
60
60
60
61
61
61
61
62
62
62
62
63
63
63
63
63
63
63
63
63
63
63
60
60
60
59
59
59
59
59
59
60
60
60
60
57
55
53
52
52
52
52
54
43
41
41
41
41
41
42
44
44
44
44
44
46
46
46
50
50
49
50
48
47
44
43
43
46
47
50
51
51
51
51
51
51
51
51
52
55
56
58
58
56
57
57
59
57
57
57
57
57
59
62
64
64
63
61
59
60
62
62
64
66
66
66
67
69
71
72
72
74
74
75
77
78
80
80
82
82
82
81
81
84
83
83
81
81
83
83
83
83
83
83
85
87
90
89
92
92
92
92
92
92
92
92
95
96
96
98
101
103
105
106
106
106
107
107
110
111
115
115
119
119
120
120
122
133
133
136
137
137
137
138
138
138
139
139
140
141
141
141
144
146
148
150
151
152
153
153
154
154
155
155
156
156
156
158
159
159
159
162
163
166
166
168
169
170
170
170
170
171
175
180
182
182
183
183
183
183
183
183
185
185
185
188
189
190
190
191
198
206
216
218
223
226
226
226
225
224
225
226
225
226
227
227
227
226
227
225
226
229
228
225
225
228
232
239
240
240
234
230
224
227
228
226
225
226
224
222
222
222
221
220
209
206
206
206
206
203
199
193
194
190
187
190
191
192
193
194
194
195
196
198
197
196
196
196
195
195
197
199
199
199
199
199
198
198
198
198
198
198
197
197
197
197
197
196
194
194
194
190
189
189
189
187
189
185
171
167
165
165
165
166
165
155
154
139
136
136
136
137
136
131
132
132
133
132
136
136
136
137
137
137
138
138
139
139
139
139
140
140
141
141
142
143
143
147
147
149
151
157
157
157
156
156
153
155
147
147
138
135
102
101
101
98
97
91
91
91
91
92
92
92
95
96
96
96
95
97
97
97
97
97
97
97
96
95
94
93
91
91
91
91
91
89
90
92
92
90
92
93
93
93
94
94
94
96
97
98
99
99
99
99
99
99
101
101
101
102
102
102
102
102
102
100
102
99
99
99
101
102
104
104
104
104
104
105
106
106
106
106
105
106
106
107
108
113
113
114
113
113
113
113
114
114
114
114
114
114
114
114
115
116
115
115
115
115
115
115
114
114
114
114
112
110
109
104
100
99
101
101
100
101
100
104
100
98
95
100
101
101
101
101
101
100
101
101
99
99
98
92
91
91
91
92
97
106
107
107
110
111
110
110
112
113
113
117
125
126
126
126
124
123
121
121
120
123
124
133
133
137
137
145
145
151
155
155
158
157
155
154
153
154
153
154
152
152
152
152
152
153
154
156
159
162
163
163
163
166
169
170
173
174
176
179
181
183
182
183
184
184
182
182
182
184
184
184
183
184
185
185
185
187
189
189
190
190
191
191
193
194
195
197
197
197
197
197
200
203
203
204
205
205
205
206
206
207
207
207
207
206
207
207
207
207
208
208
209
209
209
210
210
210
205
204
204
203
203
203
206
205
205
208
207
208
208
210
210
210
210
211
212
212
212
207
207
203
202
202
202
203
203
203
203
203
203
201
200
200
200
201
202
202
191
187
182
182
186
186
186
185
185
180
180
179
177
178
178
180
175
174
176
169
166
165
163
152
150
150
148
147
151
149
147
144
144
143
142
142
140
140
140
141
144
144
150
150
151
151
152
152
152
152
152
152
155
156
156
155
155
155
155
154
152
152
148
148
143
141
142
142
146
144
145
145
146
147
146
146
146
147
148
148
148
148
148
149
148
151
149
153
153
155
157
154
154
155
158
166
175
174
174
174
175
175
175
175
176
176
176
176
177
177
177
179
179
186
188
189
196
197
201
201
201
202
203
204
204
205
206
207
209
209
209
209
210
209
209
209
210
211
213
211
211
211
207
207
201
197
197
197
197
195
198
195
194
194
194
192
194
195
185
185
184
180
182
185
185
185
189
190
193
193
194
196
197
197
197
196
196
200
203
203
204
204
203
198
185
186
185
185
185
185
185
185
185
184
184
184
185
186
188
189
189
186
182
183
186
191
191
192
192
193
192
190
189
190
190
190
185
184
184
172
170
169
174
166
169
170
171
172
168
167
157
156
152
149
149
150
150
151
153
152
152
152
152
153
152
152
153
154
151
149
148
148
148
148
152
154
155
155
155
154
153
154
154
154
153
153
153
153
153
154
153
153
152
152
150
149
144
140
136
135
134
134
140
139
139
139
117
116
116
116
115
115
115
115
115
117
116
118
119
114
116
114
117
117
117
116
108
108
107
107
107
109
111
111
111
109
106
106
108
109
114
121
122
122
123
123
123
126
125
125
125
123
123
125
125
125
125
125
128
128
128
129
131
139
139
140
141
140
143
141
141
139
139
138
123
121
120
120
118
125
124
126
125
124
123
121
121
121
123
124
130
130
130
129
127
127
127
128
128
128
128
129
132
134
138
140
140
141
137
138
138
139
140
141
144
144
148
147
148
148
150
151
155
155
158
158
158
158
158
158
158
159
160
163
164
166
166
166
167
167
167
168
175
181
185
185
177
179
179
178
178
175
176
179
179
177
176
176
177
181
185
185
185
198
197
197
197
197
197
197
199
203
204
205
205
202
200
199
201
201
201
201
201
202
203
203
203
203
203
203
203
203
204
204
204
205
205
204
204
205
205
205
205
205
205
206
206
206
206
207
207
208
210
210
209
208
206
206
206
207
209
209
209
209
209
210
210
212
213
216
216
216
219
219
219
219
219
219
219
238
248
258
258
262
262
260
260
254
248
257
265
263
261
261
255
252
290
287
284
287
291
265
269
262
260
265
266
270
269
269
268
268
267
268
269
274
276
274
271
271
276
287
290
290
290
293
301
302
302
303
307
315
323
324
324
325
326
326
333
333
334
320
317
294
287
279
279
280
277
293
292
289
289
290
294
294
295
294
293
295
296
296
297
297
298
298
296
297
298
298
298
300
301
296
290
286
284
287
287
290
291
296
296
297
297
299
300
300
301
299
298
298
299
300
301
300
301
300
299
298
298
297
297
296
296
296
296
298
300
300
297
296
296
298
298
298
297
297
298
298
298
298
298
298
298
297
298
296
292
292
289
288
289
289
288
288
288
289
289
289
289
289
289
289
289
290
290
292
292
288
284
282
284
282
282
284
284
286
286
286
288
288
288
285
282
282
282
282
281
281
281
283
284
284
285
285
282
283
280
280
280
282
276
275
277
277
275
269
265
265
263
258
248
246
224
222
206
198
199
201
210
209
209
208
196
194
183
183
183
182
177
192
182
179
177
170
159
161
163
165
165
166
166
168
168
166
167
167
167
167
166
166
166
170
169
169
169
167
166
164
163
163
161
160
158
159
150
148
147
148
149
148
148
148
148
148
148
148
148
148
148
148
147
150
150
150
150
150
157
157
158
161
160
159
157
161
166
167
167
166
164
164
164
164
164
165
164
165
165
166
169
174
174
174
174
177
178
178
178
179
181
180
180
181
182
182
182
182
182
185
185
184
181
181
181
178
176
173
173
172
172
174
174
174
174
176
170
169
170
170
169
168
163
163
156
157
157
154
154
153
152
154
157
157
155
156
154
156
154
154
152
152
151
153
148
151
149
147
140
126
115
116
116
118
125
126
126
126
126
126
126
126
126
127
127
130
130
133
134
134
134
134
134
134
135
139
139
139
139
139
139
139
139
138
137
137
137
135
134
129
129
130
127
125
124
125
124
123
124
124
124
124
123
122
122
122
122
121
121
119
117
116
116
116
117
117
114
114
114
112
112
115
116
116
117
117
116
112
112
112
112
112
112
115
115
113
113
110
104
103
100
100
95
93
93
92
92
93
93
93
94
95
95
98
99
98
98
100
104
104
104
104
104
104
104
104
104
104
104
105
105
105
105
107
106
107
106
106
106
106
105
106
105
103
101
96
98
94
89
89
84
76
63
62
59
59
61
60
59
61
61
57
57
57
58
57
59
59
59
59
59
59
59
60
60
60
60
61
62
62
62
62
63
63
63
63
63
63
63
63
63
63
62
62
62
62
62
62
62
62
62
62
62
64
64
64
64
64
64
64
64
64
66
66
65
63
56
56
56
57
57
57
57
57
57
58
58
60
60
60
60
60
60
60
60
60
59
58
57
56
56
56
56
55
55
55
55
56
57
62
60
56
56
55
54
54
56
55
55
55
53
50
50
52
53
52
51
50
50
50
50
50
51
51
51
50
50
50
50
50
52
52
52
52
51
49
51
45
44
47
47
47
47
47
46
47
48
47
47
47
47
47
47
47
47
47
47
47
49
53
54
54
54
55
55
56
56
56
56
56
56
58
58
58
59
59
59
59
59
59
59
59
59
59
59
59
58
58
58
58
58
58
58
58
58
58
58
58
58
58
58
58
58
58
58
58
58
58
58
58
58
58
58
58
58
59
60
61
61
61
61
62
62
62
62
62
62
62
62
62
62
62
63
63
63
63
63
63
63
63
63
63
63
64
66
66
67
67
68
68
68
68
68
68
68
68
68
68
68
67
67
66
63
63
63
63
62
60
58
58
59
51
45
45
45
45
45
45
45
45
45
45
45
45
45
44
44
43
43
42
42
40
39
24
25
25
24
25
24
24
24
24
24
24
24
24
23
23
24
23
23
23
25
25
26
26
25
20
20
19
19
19
19
19
19
19
19
19
19
19
19
19
19
19
19
19
19
19
19
19
19
19
18
19
19
19
18
18
18
18
18
16
16
15
15
15
15
15
15
15
15
15
15
14
14
14
14
14
14
14
14
14
14
14
14
14
14
14
14
14
14
14
14
14
14
14
14
14
14
14
14
14
13
13
13
13
13
13
12
11
11
11
11
11
11
11
11
11
11
11
11
11
11
11
11
11
11
11
11
11
11
11
11
12
12
12
12
12
12
12
12
12
12
12
12
12
11
11
8
8
8
8
8
8
8
7
7
7
7
7
7
7
7
7
7
7
7
7
7
7
7
7
7
7
7
7
7
7
7
7
7
7
7
7
7
7
7
7
7
7
7
7
7
7
7
7
7
7
5
5
5
5
2
2
2
2
2
2
2
2
2
2
2
2
2
2
2
2
1
1
1
0
0
0
0
0
0
0
0
0
0
0
0
0
0
0
0
0
0
0
0
0
0
0
0
0
0
0
0
0
0
0
0
0
0
0
0
0
0
0
0
0
0
0
0
0
0
0
0
0
0
0
0
0
0
0
0
0
0
0
0
0
1
1
1
1
1
1
1
1
1
2
2
2
2
2
2
2
2
2
2
2
2
2
2
2
2
2
2
2
2
2
2
2
2
2
2
2
2
2
2
2
2
2
2
2
2
2
2
2
2
2
2
2
2
2
2
2
3
3
3
3
3
3
3
3
3
3
3
3
3
3
3
3
3
3
3
3
3
3
3
3
3
3
3
3
3
3
3
3
3
3
3
3
3
3
3
3
3
2
2
2
2
2
2
2
2
2
2
2
2
2
2
2
2
2
2
2
2
2
2
2
2
2
2
2
2
2
2
2
2
2
2
2
2
2
3
4
4
4
4
4
4
4
3
3
3
3
3
3
3
3
3
3
3
3
3
3
3
3
3
3
3
3
3
3
3
3
3
3
3
3
3
3
3
3
2
2
2
2
2
2
2
2
3
3
3
3
3
3
3
3
3
3
3
3
3
3
3
3
3
3
3
3
3
3
3
3
3
3
3
3
3
3
3
3
3
3
3
3
3
3
3
4
4
4
4
4
4
4
4
4
4
4
4
4
4
4
4
4
4
4
4
4
4
4
4
4
4
4
4
4
4
4
4
4
4
3
3
3
3
3
3
3
3
3
3
3
3
3
3
3
3
3
3
3
3
3
3
3
3
3
4
4
3
3
3
3
3
3
3
3
3
3
3
3
3
3
3
3
3
3
3
3
3
3
3
3
3
3
3
3
3
3
3
3
3
3
3
3
3
3
3
3
3
3
2
2
2
2
2
2
2
2
2
2
2
2
2
2
2
2
2
2
2
2
1
1
1
1
1
1
1
1
1
1
1
1
1
1
1
1
1
1
1
1
1
1
1
1
1
1
1
1
1
1
1
1
1
1
2
2
2
2
2
2
2
2
3
3
3
3
3
3
3
3
3
3
3
3
3
3
3
3
3
3
3
3
3
3
3
3
3
3
3
3
3
3
3
3
3
3
3
3
3
3
3
3
3
3
3
3
3
3
3
3
3
4
4
4
4
4
4
4
4
4
4
4
3
3
3
3
3
4
4
4
4
5
5
5
5
5
5
5
5
5
5
5
4
4
4
4
4
4
4
4
4
5
5
5
5
5
4
4
4
4
4
4
4
4
4
4
4
4
4
4
4
4
4
4
3
3
3
3
3
3
3
3
3
3
3
3
3
3
3
3
3
3
3
3
3
3
3
3
3
3
3
3
3
3
3
3
3
3
3
3
3
3
3
3
3
3
3
3
3
3
3
3
3
3
3
3
3
3
3
3
3
3
3
3
3
3
3
3
3
3
3
3
3
3
3
3
3
2
2
2
2
2
2
2
2
2
2
2
2
2
2
2
2
2
2
2
2
2
2
2
2
1
1
0
0
0
0
0
0
0
0
0
0
0
0
0
0
0
0
1
1
1
1
1
1
1
1
1
1
1
1
1
1
1
1
1
1
1
1
1
1
1
1
1
1
1
1
2
2
2
2
2
2
2
2
2
2
2
2
2
2
2
2
2
2
2
2
2
2
2
2
2
2
2
2
2
2
2
2
2
2
2
2
2
2
2
2
2
2
2
2
2
2
2
3
3
3
3
3
3
4
4
4
4
4
3
3
3
3
3
3
3
3
3
3
3
3
3
3
3
3
3
3
3
3
3
3
3
3
3
3
3
3
3
3
3
3
3
3
3
3
3
3
3
2
2
2
2
2
2
2
2
2
2
1
1
1
1
1
1
1
1
1
1
1
1
1
1
1
1
1
1
1
1
1
1
1
1
1
1
1
1
1
1
1
1
1
1
1
1
1
1
1
1
1
1
1
1
1
1
1
1
1
1
1
1
1
1
1
1
1
1
1
1
1
1
1
1
1
1
1
1
1
0
0
0
0
0
0
0
0
0
0
0
0
0
0
0
0
0
0
0
0
0
0
0
0
0
0
0
0
0
0
0
0
0
0
0
0
0
0
0
0
0
0
0
0
0
0
0
0
0
0
0
0
0
0
0
0
0
0
0
0
1
1
1
1
1
1
1
1
1
1
1
1
1
1
1
1
1
1
1
1
1
1
1
1
1
1
1
1
1
1
1
1
1
1
1
1
1
1
1
1
1
1
1
1
1
1
1
1
1
1
1
1
1
1
1
1
1
1
1
1
1
1
1
1
1
1
1
1
1
1
1
1
1
1
1
1
1
1
1
1
1
1
1
1
1
1
1
1
1
1
1
1
1
1
1
1
1
1
1
1
1
1
1
1
1
1
1
1
1
1
1
1
1
1
1
1
1
1
1
1
1
1
1
1
1
1
1
1
1
1
1
1
1
1
1
1
1
1
1
1
1
1
1
1
1
1
1
1
0
0
0
0
0
0
0
0
0
0
0
0
0
0
0
0
0
0
0
0
0
0
0
0
0
0
0
0
0
0
0
0
0
0
0
0
0
0
0
0
0
0
0
0
0
0
0
0
0
0
0
0
0
0
0
0
0
0
0
0
0
0
0
0
0
0
0
0
0
0
0
0
0
0
0
0
0
0
0
0
0
0
0
0
0
0
0
0
0
0
0
0
0
0
0
0
0
0
0
0
0
0
0
0
0
0
0
0
0
0
0
0
0
0
0
0
0
0
0
0
0
0
0
0
0
0
0
0
0
0
0
0
0
0
0
0
0
0
0
0
0
1
1
1
1
1
1
1
1
1
1
1
1
1
1
1
1
1
1
1
1
1
1
1
1
1
1
1
1
1
1
1
1
1
1
1
1
1
1
1
1
1
1
1
1
1
1
1
1
1
1
1
1
1
1
1
1
1
1
1
1
1
1
1
1
1
1
1
1
1
1
1
1
1
1
1
1
1
1
1
1
1
1
1
1
1
1
1
1
1
1
1
1
1
1
1
1
1
1
1
1
1
1
1
1
1
1
1
1
1
1
1
2
2
2
2
1
1
1
1
2
2
2
2
2
2
2
2
2
2
2
2
1
1
1
1
1
1
1
1
1
1
1
1
1
1
1
1
1
1
1
1
1
1
1
1
1
1
1
1
1
1
1
1
2
2
2
2
2
2
2
2
2
2
2
2
2
2
2
2
2
2
2
2
2
2
2
2
2
2
2
2
2
2
2
2
2
2
2
2
2
2
2
2
2
2
2
2
2
2
2
2
2
2
2
2
2
2
2
2
2
2
2
2
2
2
2
2
2
2
2
2
2
2
2
2
2
2
2
2
2
2
2
2
2
2
2
2
2
2
2
2
2
2
2
2
2
2
2
2
2
2
2
2
2
2
2
2
2
2
2
2
2
2
2
2
2
2
2
2
2
2
2
2
2
2
1
1
1
0
0
0
0
0
0
0
0
0
0
0
0
0
0
0
0
0
0
1
1
1
1
1
1
1
1
1
1
1
1
1
1
1
1
1
1
1
1
1
1
1
1
1
1
1
1
1
1
1
1
1
1
1
1
2
2
2
2
2
2
5
5
5
5
5
5
5
5
5
5
5
5
5
5
5
5
5
5
5
5
5
5
5
5
5
5
5
5
5
5
5
5
5
5
5
5
5
5
5
5
5
5
5
5
5
5
5
5
5
5
5
5
5
5
5
5
5
5
5
5
5
5
5
5
5
5
6
6
6
6
6
6
6
6
6
6
6
6
6
6
6
7
7
7
7
7
7
7
7
7
7
7
6
6
6
6
6
6
6
6
6
6
6
6
6
6
6
6
6
6
6
6
7
7
7
7
7
7
7
7
7
7
7
7
7
7
7
7
5
5
5
5
5
5
5
5
5
5
5
5
5
5
5
5
5
5
5
5
5
5
5
5
5
3
3
3
3
3
3
3
3
3
3
3
3
3
3
3
3
3
3
3
3
3
2
2
2
2
2
2
2
2
2
2
2
2
2
2
2
2
2
2
2
2
2
2
2
2
2
2
2
2
2
2
2
1
1
1
1
1
1
1
1
1
1
1
1
1
1
1
1
1
1
1
1
1
1
1
1
1
1
1
1
1
1
1
1
1
1
1
1
1
1
1
1
1
1
1
1
1
1
0
0
0
0
0
0
0
0
0
0
0
0
0
0
0
0
0
1
1
1
1
1
1
1
1
1
1
1
1
1
1
1
1
1
1
1
1
1
1
1
1
1
1
1
1
1
1
1
1
1
1
1
2
2
2
2
2
2
2
2
2
2
2
2
2
1
1
1
1
1
1
1
1
1
1
1
1
1
1
1
1
1
1
1
1
1
1
1
1
1
1
1
1
1
1
1
1
1
1
1
1
1
1
1
1
1
1
1
1
2
2
2
2
2
2
2
2
2
2
2
3
3
3
3
4
4
4
4
4
4
4
4
4
4
4
4
4
4
4
4
4
4
4
4
4
4
4
4
4
4
4
4
4
4
4
4
4
4
4
4
4
4
4
4
4
4
4
4
5
5
5
5
5
5
5
5
5
5
5
5
5
5
5
5
3
3
3
4
4
4
4
4
5
5
5
5
5
5
5
5
5
5
5
5
5
5
5
5
5
5
5
5
5
5
5
5
5
5
5
5
5
5
5
5
4
4
4
4
4
4
3
3
3
3
3
3
3
3
3
3
3
3
3
3
3
3
3
3
3
3
3
3
3
3
3
3
3
3
3
3
3
3
3
3
3
3
3
3
3
2
2
2
2
2
3
3
4
4
4
4
4
4
4
4
4
4
4
4
4
4
4
4
4
4
4
4
4
4
4
4
4
4
4
4
4
4
4
4
4
4
4
4
4
4
4
4
4
4
4
4
4
4
4
5
5
3
3
3
3
3
3
3
3
3
3
3
3
3
3
3
3
3
3
3
3
3
3
3
3
3
3
3
3
3
3
3
3
3
4
4
4
4
4
4
4
4
4
4
4
4
4
4
4
4
4
4
4
4
4
4
4
4
4
4
4
4
4
4
4
4
4
4
4
4
4
4
4
4
4
4
4
4
3
3
3
3
3
3
3
3
3
3
3
3
3
3
3
3
3
3
3
3
3
1
1
1
1
1
1
1
1
1
1
1
1
1
1
1
1
1
1
1
1
1
1
1
1
1
1
1
1
1
1
1
1
1
2
2
1
1
1
1
1
1
1
1
1
1
1
1
1
1
1
1
1
1
1
1
1
1
1
1
1
1
1
1
1
1
1
1
1
1
1
1
1
1
1
1
0
0
0
0
0
0
0
0
0
0
0
0
0
0
0
0
0
0
0
0
0
0
0
0
0
0
0
0
0
0
0
0
0
0
0
0
0
0
0
0
0
0
1
1
1
1
1
1
1
1
1
1
1
1
1
1
1
1
1
1
1
1
1
1
1
1
1
1
1
1
2
2
2
2
2
2
2
2
2
2
2
2
2
2
2
2
2
2
2
2
2
2
2
2
2
2
2
2
2
2
2
2
2
2
2
2
2
2
2
2
2
2
2
2
2
2
2
2
2
2
2
2
2
2
2
2
2
2
2
2
2
2
2
2
2
2
2
2
2
2
2
2
2
2
2
2
2
2
2
2
2
2
2
2
2
2
2
2
2
2
2
2
2
2
2
2
2
2
2
2
2
1
1
1
1
1
1
1
1
1
1
2
2
2
2
2
2
2
2
2
2
2
2
2
2
2
2
2
2
2
2
2
2
1
1
1
1
1
1
1
1
1
1
1
1
1
1
1
1
1
1
1
1
2
3
3
3
3
3
3
3
2
2
2
2
2
2
2
2
2
2
2
2
2
2
2
2
2
2
2
2
2
2
2
2
2
2
2
2
2
2
2
2
2
2
2
2
2
2
2
2
2
2
2
2
2
2
2
2
2
2
1
1
1
1
1
1
1
1
1
1
1
1
1
1
1
1
1
1
1
1
1
1
1
1
1
1
1
1
1
1
1
1
1
1
1
1
1
1
1
1
1
1
1
1
1
1
1
1
1
1
1
1
1
1
1
1
1
1
1
1
1
1
1
1
1
1
1
1
1
1
1
1
1
1
1
1
1
1
1
1
1
0
0
0
0
0
0
0
0
0
0
0
0
0
0
0
0
0
0
0
0
0
0
0
0
0
0
0
0
0
0
0
0
0
0
0
0
0
0
0
0
0
0
0
0
0
0
0
0
0
0
0
0
0
0
0
0
0
0
0
0
0
0
0
0
0
0
0
0
0
0
0
0
0
0
0
0
0
0
0
0
0
0
0
0
0
0
0
0
0
0
0
0
0
0
0
0
0
0
0
0
0
0
0
0
0
0
0
0
0
0
0
0
0
0
0
0
0
0
0
0
0
0
0
0
0
0
0
0
0
0
1
1
1
1
1
1
1
1
1
1
1
1
1
1
1
1
1
1
1
1
1
1
1
1
1
1
1
1
1
0
0
0
0
0
0
0
0
0
0
0
0
0
0
0
0
0
0
0
0
0
0
0
0
0
0
0
0
0
0
0
0
0
0
0
0
0
0
0
0
0
0
0
0
1
1
1
1
1
1
1
1
1
1
1
1
1
1
1
1
1
1
1
1
1
1
1
1
1
1
1
1
1
1
1
1
1
1
1
1
1
1
1
1
1
1
1
1
1
1
1
1
1
1
1
1
1
1
1
1
1
1
1
1
1
1
1
1
1
1
1
1
1
1
1
1
1
1
1
1
1
1
1
1
1
1
1
1
1
1
0
0
0
0
0
0
0
0
0
0
0
0
0
0
0
0
0
0
0
0
0
0
0
0
0
0
0
0
0
0
0
0
0
0
0
0
0
0
0
0
0
0
0
0
0
0
0
0
0
0
0
1
1
1
1
1
1
1
1
1
1
1
1
1
1
1
1
1
1
1
1
1
1
1
1
1
1
1
1
1
1
1
1
1
1
1
1
1
1
1
1
1
0
0
0
0
0
0
0
0
0
0
0
0
0
0
0
0
0
0
0
0
0
0
0
0
0
0
0
0
0
0
0
0
0
0
0
0
0
0
0
0
0
0
0
0
0
0
0
0
0
0
0
0
0
0
0
0
0
0
0
0
0
0
0
0
0
0
0
0
0
0
0
0
0
0
0
0
0
0
0
0
0
0
0
0
0
0
0
0
0
0
0
0
0
0
0
0
0
0
0
0
0
0
0
0
0
0
0
0
0
0
0
0
0
0
0
0
0
0
0
0
0
0
0
0
0
0
0
0
0
0
0
0
0
0
0
0
0
0
0
0
0
0
0
0
0
0
0
0
0
0
0
0
0
0
0
0
0
0
0
0
0
0
0
0
0
0
0
0
0
0
0
0
0
0
0
0
0
0
0
0
0
0
0
0
0
0
0
0
0
0
0
0
0
0
0
0
0
0
0
0
0
0
0
0
0
0
0
0
0
0
0
0
0
0
0
0
0
0
0
0
0
0
0
0
0
0
0
0
0
0
0
0
0
0
0
0
0
0
0
0
0
0
0
0
0
0
0
0
0
0
0
0
0
0
0
0
0
0
0
0
0
0
0
0
0
0
0
0
0
0
0
0
0
0
0
0
0
0
0
0
0
0
0
0
0
0
0
0
0
0
0
0
0
0
0
0
0
0
0
0
1
1
1
1
1
1
1
1
1
1
1
1
1
1
1
1
1
1
1
1
1
1
1
1
1
1
1
1
1
1
1
1
1
1
1
1
1
1
1
1
1
1
1
1
2
2
2
2
2
2
2
2
2
2
2
2
2
2
2
1
1
1
1
1
1
1
1
1
1
1
1
1
1
1
1
1
1
1
1
1
1
1
1
1
1
1
1
1
1
1
1
1
1
1
1
1
1
1
1
1
1
1
1
1
1
1
1
1
1
1
1
1
1
1
1
1
1
1
1
1
1
1
1
1
1
1
1
1
1
1
1
1
1
1
1
1
1
1
1
1
1
1
1
1
1
1
1
1
1
1
1
1
1
1
1
1
1
1
1
1
1
1
1
1
1
1
1
1
1
1
1
0
0
0
0
0
0
0
0
0
0
0
0
0
0
0
0
0
0
0
0
0
0
0
0
0
0
1
1
1
1
1
1
1
1
1
1
1
1
1
1
1
1
1
1
1
1
1
0
0
0
0
0
0
0
0
0
0
0
0
0
0
0
0
0
0
0
0
0
0
0
0
0
0
0
0
0
0
0
0
0
0
0
0
0
0
0
0
0
0
0
0
0
0
0
0
0
0
0
0
0
0
0
0
0
0
0
0
0
0
0
0
0
0
0
0
0
0
0
0
0
0
0
0
0
0
0
0
0
0
0
0
0
0
0
0
0
0
0
0
0
0
0
0
0
0
0
0
0
0
0
0
0
0
0
0
0
0
0
0
0
0
0
0
0
0
0
0
0
0
0
0
0
0
0
0
0
0
0
0
0
0
0
0
0
0
0
0
0
0
0
0
0
0
0
0
0
0
0
0
0
0
0
0
0
0
0
0
0
0
0
0
0
0
0
0
0
0
0
0
0
0
0
0
0
0
0
0
0
0
0
0
0
0
0
0
0
0
0
0
0
0
0
0
0
0
0
0
0
0
0
0
0
0
0
0
0
0
0
0
0
0
0
0
0
0
0
0
0
0
0
0
0
0
0
0
0
1
1
1
1
1
1
1
1
1
1
1
1
1
1
1
1
1
1
1
1
1
1
1
1
1
1
1
1
1
1
1
1
1
1
1
1
1
1
1
1
1
1
1
0
0
0
0
0
0
0
0
0
0
0
0
0
0
0
0
0
0
0
0
0
0
0
0
0
0
0
0
0
0
0
0
0
0
0
0
0
0
0
0
0
0
0
0
0
0
0
0
0
0
0
0
0
0
0
0
0
0
0
0
0
0
0
0
0
0
0
0
0
0
0
0
0
0
0
0
0
0
0
0
0
0
0
0
0
0
0
0
0
0
0
0
0
0
0
0
0
0
0
0
0
0
0
0
0
0
0
0
0
0
0
0
0
0
0
0
0
0
0
0
0
0
0
0
0
0
0
0
0
0
0
0
0
0
0
0
0
0
0
0
0
0
0
0
0
0
0
0
0
0
0
0
0
0
0
0
0
0
0
0
0
0
0
0
0
0
0
0
0
0
0
0
0
0
0
0
0
0
0
0
0
0
0
0
0
0
0
0
0
0
0
0
0
0
0
0
0
0
0
0
0
0
0
0
0
0
0
0
0
0
0
0
0
0
0
0
0
0
0
0
0
0
0
0
0
0
0
0
0
0
0
0
0
0
0
0
0
0
0
0
0
0
0
0
0
0
0
0
0
0
0
0
0
0
0
0
0
0
0
0
0
0
0
0
0
0
0
0
0
0
0
0
0
0
0
0
0
0
0
0
0
0
0
0
0
0
0
0
0
0
0
0
0
0
0
0
0
0
0
0
0
0
0
0
0
0
0
0
0
0
0
0
0
0
0
0
0
0
0
0
0
0
0
0
0
0
0
0
0
0
0
0
0
0
0
0
0
0
0
0
0
0
0
0
0
0
0
0
0
0
0
0
0
0
0
0
0
0
0
0
0
0
0
0
0
0
0
0
0
0
0
0
0
0
0
0
0
0
0
0
0
0
0
0
0
0
0
0
0
0
0
0
0
0
0
0
0
0
0
0
0
0
0
0
0
0
0
0
0
0
0
0
0
0
0
0
0
0
0
0
0
0
0
0
0
0
0
0
0
0
0
0
0
0
0
0
0
0
0
0
0
0
0
0
0
0
0
0
0
0
0
0
0
0
0
0
0
0
0
0
0
0
0
0
0
0
0
0
0
0
0
0
0
0
0
0
0
0
0
0
0
0
0
0
0
0
0
0
0
0
0
0
0
0
0
0
0
0
0
0
0
0
0
0
0
0
0
0
0
0
0
0
0
0
0
0
0
0
0
0
0
0
0
0
0
0
0
0
0
0
0
0
0
0
0
0
0
0
0
0
0
0
0
0
0
0
0
0
0
0
0
0
0
0
0
0
0
0
0
0
0
0
0
0
0
0
0
0
0
0
0
0
0
0
0
0
0
0
0
0
0
0
0
0
0
0
0
0
0
0
0
0
0
0
0
0
0
0
1
1
1
1
1
1
1
1
1
1
1
1
1
1
1
1
1
1
1
1
1
1
1
1
1
1
1
1
1
1
1
1
1
1
1
1
1
1
1
1
1
1
1
1
1
1
1
1
1
1
1
1
1
1
1
1
1
1
1
1
1
1
1
1
1
1
1
1
1
1
1
1
1
1
1
0
0
0
0
0
0
0
0
0
0
0
0
0
0
0
0
0
0
0
0
0
0
0
0
0
0
0
0
0
0
0
0
0
0
0
0
0
0
0
0
0
0
0
0
0
0
0
0
0
0
0
0
0
0
0
0
0
0
0
0
0
0
0
0
0
0
0
0
0
0
0
0
0
0
0
0
0
0
0
0
0
0
0
0
0
0
0
0
0
0
0
0
0
0
0
0
0
0
0
0
0
0
0
0
0
0
0
0
0
0
0
0
0
0
0
0
0
0
0
0
0
0
0
0
0
0
0
0
0
0
0
0
0
0
0
0
0
0
0
0
0
0
0
0
0
0
0
0
0
0
0
0
0
0
0
0
0
0
0
0
0
0
0
0
0
0
0
0
0
0
0
0
0
0
0
0
0
0
0
0
0
0
0
0
0
0
0
0
0
0
0
0
0
0
0
0
0
0
0
0
0
0
0
0
0
0
0
0
0
0
0
0
0
0
0
0
0
0
0
0
0
0
0
0
0
0
0
0
0
0
0
0
0
0
0
0
0
0
0
0
0
0
0
0
0
0
0
0
0
0
0
0
0
0
0
0
0
0
0
0
0
0
0
0
0
0
0
0
0
0
0
0
0
0
0
0
0
0
0
0
0
0
0
0
0
0
0
0
0
0
0
0
0
0
0
0
0
0
0
0
0
0
0
0
0
0
0
0
0
0
0
0
0
0
0
0
0
0
0
0
0
0
0
0
0
0
0
0
0
0
0
0
0
0
0
0
0
0
0
0
0
0
0
0
0
0
0
0
0
0
0
0
0
0
0
0
0
0
0
0
0
0
0
0
0
0
0
0
0
0
0
0
0
0
0
0
0
0
0
0
0
0
0
0
0
0
0
0
0
0
0
0
0
0
0
0
0
0
0
0
0
0
0
0
0
0
0
0
0
0
0
0
0
0
0
0
0
0
0
0
0
0
0
0
0
0
0
0
0
0
0
0
0
0
0
0
0
0
0
0
0
0
0
0
0
0
0
0
0
0
0
0
0
0
0
0
0
0
0
0
0
0
0
0
0
0
0
0
0
0
0
0
0
0
0
0
0
0
0
0
0
0
0
0
0
0
0
0
0
0
0
0
0
0
0
0
0
0
0
0
0
0
0
0
0
0
0
0
0
0
0
0
0
0
0
0
0
0
0
0
0
0
0
0
0
0
0
0
0
0
0
0
0
0
0
0
0
0
0
0
0
0
0
0
0
0
0
0
0
0
0
0
0
0
0
0
0
0
0
0
0
0
0
0
0
0
0
0
0
0
0
0
0
0
0
0
0
0
0
0
0
0
0
0
0
0
0
0
0
0
0
0
0
0
0
0
0
0
0
0
0
0
0
0
0
0
0
0
0
0
0
0
0
0
0
0
0
0
0
0
0
0
0
0
0
0
0
0
0
0
0
0
0
0
0
0
0
0
0
0
0
0
0
0
0
0
0
0
0
0
0
0
0
0
0
0
0
0
0
0
0
0
0
0
0
0
0
0
0
0
0
0
0
0
0
0
0
0
0
0
0
0
0
0
0
0
0
0
0
0
0
0
0
0
0
0
0
0
0
0
0
0
0
0
0
0
0
0
0
0
0
0
0
0
0
0
0
0
0
0
0
0
0
0
0
0
0
0
0
0
0
0
0
0
0
0
0
0
0
0
0
0
0
0
0
0
0
0
0
0
0
0
0
0
0
0
0
0
0
0
0
0
0
0
0
0
0
0
0
0
0
0
0
0
0
0
0
0
0
0
0
0
0
0
0
0
0
0
0
0
0
0
0
0
0
0
0
0
0
0
0
0
0
0
0
0
0
0
0
0
0
0
0
0
0
0
0
0
0
0
0
0
0
0
0
0
0
0
0
0
0
0
0
0
0
0
0
0
0
0
0
0
0
0
0
0
0
0
0
0
0
0
0
0
0
0
0
0
0
0
0
0
0
0
0
0
0
0
0
0
0
0
0
0
0
0
0
0
0
0
0
0
0
0
0
0
0
0
0
0
0
0
0
0
0
0
0
0
0
0
0
0
0
0
0
0
0
0
0
0
0
0
0
0
0
0
0
0
0
0
0
0
0
0
0
0
0
0
0
0
0
0
0
0
0
0
0
0
0
0
0
0
0
0
0
0
0
0
0
0
0
0
0
0
0
0
0
0
0
0
0
0
0
0
0
0
0
0
0
0
0
0
0
0
0
0
0
0
0
0
0
0
0
0
0
0
0
0
0
0
0
0
0
0
0
0
0
0
0
0
0
0
0
0
0
0
0
0
0
0
0
0
0
0
0
0
0
0
0
0
0
0
0
0
0
0
0
0
0
0
0
0
0
0
0
0
0
0
0
0
0
0
0
0
0
0
0
0
0
0
0
0
0
0
0
0
0
0
0
0
0
0
0
0
0
0
0
0
0
0
0
0
0
0
0
0
0
0
0
0
0
0
0
0
0
0
0
0
0
0
0
0
0
0
0
0
0
0
0
0
0
0
0
0
0
0
0
0
0
0
0
0
0
0
0
0
0
0
0
0
0
0
0
0
0
0
0
0
0
0
0
0
0
0
0
0
0
0
0
0
0
0
0
0
0
0
0
0
0
0
0
0
0
0
0
0
0
0
0
0
0
0
0
0
0
0
0
0
0
0
0
0
0
0
0
0
0
0
0
0
0
0
0
0
0
0
0
0
0
0
0
0
0
0
0
0
0
0
0
0
0
0
0
0
0
0
0
0
0
0
0
0
0
0
0
0
0
0
0
0
0
0
0
0
0
0
0
0
0
0
0
0
0
0
0
0
0
0
0
0
0
0
0
0
0
0
0
0
0
0
0
0
0
0
0
0
0
0
0
0
0
0
0
0
0
0
0
0
0
0
0
0
0
0
0
0
0
0
0
0
0
0
0
0
0
0
0
0
0
0
0
0
0
0
0
0
0
0
0
0
0
0
0
0
0
0
0
0
0
0
0
0
0
0
0
0
0
0
0
0
0
0
0
0
0
0
0
0
0
0
0
0
0
0
0
0
0
0
0
0
0
0
0
0
0
0
0
0
0
0
0
0
0
0
0
0
0
0
0
0
0
0
0
0
0
0
0
0
0
0
0
0
0
0
0
0
0
0
0
0
0
0
0
0
0
0
0
0
0
0
0
0
0
0
0
0
0
0
0
0
0
0
0
0
0
0
0
0
0
0
0
0
0
0
0
0
0
0
0
0
0
0
0
0
0
0
0
0
0
0
0
0
0
0
0
0
0
0
0
0
0
0
0
0
0
0
0
0
0
0
0
0
0
0
0
0
0
0
0
0
0
0
0
0
0
0
0
0
0
0
0
0
0
0
0
0
0
0
0
0
0
0
0
0
0
0
0
0
0
0
0
0
0
0
0
0
0
0
0
0
0
0
0
0
0
0
0
0
0
0
0
0
0
0
0
0
0
0
0
0
0
0
0
0
0
0
0
0
0
0
0
0
0
0
0
0
0
0
0
0
0
0
0
0
0
0
0
0
0
0
0
0
0
0
0
0
0
0
0
0
0
0
0
0
0
0
0
0
0
0
0
0
0
0
0
0
0
0
0
0
0
0
0
0
0
0
0
0
0
0
0
0
0
0
0
0
0
0
0
0
0
0
0
0
0
0
0
0
0
0
0
0
0
0
0
0
0
0
0
0
0
0
0
0
1
1
1
1
1
1
1
1
1
1
1
1
1
1
1
1
1
1
1
1
1
1
1
1
1
1
1
1
1
1
1
1
1
1
1
1
1
1
1
1
1
1
1
1
1
1
1
1
1
1
1
1
1
1
1
1
1
1
1
1
1
1
1
1
1
1
1
1
1
1
1
1
1
1
1
1
1
1
1
1
1
2
2
2
2
2
2
2
2
2
2
2
2
2
2
2
2
2
1
1
0
0
0
0
0
0
0
0
0
0
0
0
0
0
0
0
0
0
0
0
0
0
0
0
0
0
0
0
0
0
0
0
0
0
0
0
0
0
0
0
0
0
0
0
0
0
0
0
0
0
0
0
0
0
0
0
0
0
0
0
0
0
0
0
0
0
0
0
0
0
0
0
0
0
0
1
1
1
1
1
1
1
1
1
1
1
1
1
1
1
1
1
1
1
1
1
1
1
1
1
1
1
1
0
0
0
0
0
0
0
0
0
0
0
0
0
0
0
0
0
0
0
0
0
0
0
0
0
0
0
0
0
0
0
0
0
0
0
0
0
0
0
0
0
0
0
1
1
1
1
1
1
1
1
1
1
1
1
1
1
1
1
1
1
1
1
1
1
1
1
1
1
1
1
1
1
1
1
1
1
1
1
1
1
1
1
1
1
1
1
1
1
1
1
1
1
1
1
1
1
1
1
1
1
1
1
1
1
1
1
1
1
1
1
1
1
1
0
0
0
0
0
0
1
1
1
1
1
1
1
1
1
1
1
1
1
1
1
1
1
1
1
1
1
1
2
2
2
2
2
2
2
2
2
2
2
2
2
2
2
2
2
2
2
2
2
2
2
2
2
2
2
2
2
2
2
2
2
2
2
2
2
2
2
2
2
2
2
2
2
2
2
2
2
2
2
2
2
2
2
2
2
2
2
2
2
1
1
1
1
1
1
1
1
1
1
1
1
1
1
1
1
1
1
1
1
1
1
1
1
1
1
1
1
1
1
1
1
1
1
1
1
1
1
1
1
1
1
1
1
1
1
1
1
1
1
1
1
1
1
1
1
1
1
1
1
1
1
1
1
1
1
1
1
1
1
1
1
1
1
1
1
1
1
1
1
1
0
0
0
0
0
0
0
0
0
0
0
0
0
0
0
0
0
0
0
0
0
0
0
0
0
0
0
0
0
0
0
0
0
0
0
0
0
0
0
0
0
0
0
0
0
0
0
0
0
0
0
0
0
0
0
0
0
0
0
0
0
0
0
0
0
0
0
0
0
0
0
0
0
0
0
0
0
0
0
0
0
0
0
0
0
0
0
0
0
0
0
0
0
0
0
0
0
0
0
0
0
0
0
0
0
0
0
0
0
0
0
0
0
0
0
0
0
0
0
0
0
0
0
0
0
0
0
0
0
0
0
0
0
0
0
0
0
0
0
0
0
0
0
0
0
0
0
0
0
0
0
0
0
0
0
0
0
0
0
0
0
0
0
0
0
0
0
0
0
0
0
0
0
0
0
0
0
0
0
0
0
0
0
0
0
0
0
0
0
0
0
0
0
0
0
0
0
0
0
0
0
0
0
0
0
0
0
0
0
0
0
0
0
0
0
0
0
0
0
0
0
0
0
0
0
0
0
0
0
0
0
0
0
0
0
0
0
0
0
0
0
0
0
0
0
0
0
0
0
0
0
0
0
0
0
0
0
0
0
0
0
0
0
0
0
0
0
0
0
0
0
0
0
0
0
0
0
0
0
0
0
0
0
0
0
0
0
0
0
0
0
0
0
0
0
0
0
0
0
0
0
0
0
0
0
0
0
0
0
0
0
0
0
0
0
0
0
0
0
0
0
0
0
0
0
0
0
0
0
0
0
0
0
0
0
0
0
0
0
0
0
0
0
0
0
0
0
0
0
0
0
0
0
0
0
0
0
0
0
0
0
0
0
0
0
0
0
0
0
0
0
0
0
0
0
0
0
0
0
0
0
0
0
0
0
0
0
0
0
0
0
0
0
0
0
0
0
0
0
0
0
0
0
0
0
0
0
0
0
0
0
0
0
0
0
0
0
0
0
0
0
0
0
0
0
0
0
0
0
0
0
0
0
0
0
0
0
0
0
0
0
0
0
0
0
0
0
0
0
0
0
0
0
0
0
0
0
0
0
0
0
0
0
0
0
0
0
0
0
0
0
0
0
0
0
0
0
0
0
0
0
0
0
0
0
0
0
0
0
0
0
0
0
0
0
0
0
0
0
0
0
0
0
0
0
0
0
0
0
0
0
0
0
0
0
0
0
0
0
0
0
0
0
0
0
0
0
0
0
0
0
0
0
0
0
0
0
0
0
0
0
0
0
0
0
0
0
0
0
0
0
0
0
0
0
0
0
0
0
0
0
0
0
0
0
0
0
0
0
0
0
0
0
0
0
0
0
0
0
0
0
0
0
0
0
0
0
0
0
0
0
0
0
0
0
0
0
0
0
0
0
0
0
0
0
0
0
0
0
0
0
0
0
0
0
0
0
0
0
0
0
0
0
0
0
0
0
0
0
0
0
0
0
0
0
0
0
0
0
0
0
0
0
0
0
0
0
0
0
0
0
0
0
0
0
0
0
0
0
0
0
0
0
0
0
0
0
0
0
0
0
0
0
0
0
0
0
0
0
0
0
0
0
0
0
0
0
0
0
0
0
0
0
0
0
0
0
0
0
0
0
0
0
0
0
0
0
0
0
0
0
0
0
0
0
0
0
0
0
0
0
0
0
0
0
0
0
0
0
0
0
0
0
0
0
0
0
0
0
0
0
0
0
0
0
0
0
0
0
0
0
0
0
0
0
0
0
0
0
0
0
0
0
0
1
1
2
2
2
2
2
2
2
2
3
3
3
3
4
4
4
4
4
4
4
5
5
5
5
5
5
5
5
5
5
5
5
6
6
6
6
6
6
6
6
6
6
6
6
6
6
6
6
6
6
6
6
6
6
6
7
7
7
7
7
7
7
7
7
7
8
8
8
8
9
9
9
9
9
9
9
9
9
9
9
9
9
9
9
9
9
9
9
9
9
9
9
9
9
9
9
9
9
9
9
9
9
9
8
8
8
8
7
7
7
7
7
7
7
7
7
7
8
8
8
8
8
8
8
8
8
8
8
8
8
8
8
7
7
7
7
7
7
7
7
7
7
7
7
7
7
7
7
7
7
7
7
7
7
7
7
7
7
7
7
7
7
7
7
7
7
8
8
8
9
9
9
9
8
6
6
5
5
5
5
5
5
5
5
5
5
5
5
5
5
5
5
6
6
6
6
6
6
6
6
5
5
5
5
5
5
5
5
5
5
5
5
5
5
5
5
5
5
5
5
6
6
6
6
6
6
6
6
6
6
6
6
6
6
6
6
6
6
5
5
5
5
5
5
5
5
5
5
5
5
5
5
5
5
5
5
5
5
5
5
5
5
5
5
5
5
5
5
5
5
5
5
5
5
5
5
5
5
5
5
5
5
5
5
5
5
5
5
5
5
5
5
5
5
4
4
4
4
4
4
4
4
4
4
4
4
4
4
4
4
4
4
4
4
4
4
4
4
4
4
4
4
4
4
4
4
3
3
3
3
3
3
3
3
3
3
3
2
2
2
2
2
2
2
2
2
2
1
0
0
0
0
0
0
0
0
0
0
0
0
1
1
1
1
1
1
1
1
1
1
1
1
2
2
2
2
2
2
2
2
2
2
2
2
2
2
2
2
2
2
2
2
2
2
2
2
2
2
2
2
2
2
2
2
2
2
2
2
2
2
2
2
2
2
2
2
2
2
2
2
2
2
2
2
2
2
2
2
2
2
2
2
2
2
2
2
2
2
2
2
2
2
2
2
2
2
2
2
2
2
2
2
2
2
3
3
3
3
3
3
4
4
4
4
4
4
4
4
4
4
4
4
4
4
4
4
4
4
4
4
4
4
4
4
4
4
4
4
4
4
4
4
4
4
4
4
4
4
4
4
4
4
4
4
4
4
4
4
4
4
4
4
4
4
4
4
4
4
4
4
4
4
4
4
4
4
4
4
4
4
4
4
4
4
4
4
4
4
4
4
4
4
3
3
3
3
3
3
3
3
3
3
3
3
3
3
3
3
3
3
3
3
3
3
3
3
3
3
3
3
3
3
3
3
3
3
3
3
3
3
3
3
3
3
3
3
3
4
4
4
4
4
4
4
4
4
4
4
4
3
3
3
3
3
3
3
3
3
3
3
3
3
2
2
2
2
2
2
2
2
2
2
2
2
2
2
2
1
1
1
1
1
1
1
1
1
1
2
2
2
2
2
2
2
2
1
1
1
1
1
1
1
1
1
1
1
1
1
1
1
1
1
1
1
1
1
1
1
1
1
1
1
1
1
1
1
1
1
1
1
1
1
1
1
1
1
1
1
1
1
1
1
1
2
2
2
2
2
2
2
2
2
2
2
2
2
2
2
2
2
2
2
2
2
2
2
2
2
2
2
2
2
2
2
2
2
2
2
2
2
2
2
2
2
2
2
2
2
2
2
2
2
2
2
2
2
1
1
1
1
1
1
1
1
1
1
0
0
0
0
0
0
0
0
0
0
0
0
0
0
0
0
0
0
0
0
0
0
0
0
0
0
0
0
0
0
0
0
0
0
0
0
0
0
0
0
0
0
0
0
0
0
0
0
0
0
0
1
2
3
3
3
3
3
3
3
3
3
3
3
3
3
3
3
3
3
3
3
3
3
3
3
3
3
3
3
3
3
3
3
3
3
3
3
3
3
3
3
3
3
3
3
3
3
3
3
3
3
3
3
3
3
3
3
3
3
3
3
2
2
2
2
2
2
2
2
2
2
2
2
2
2
2
2
2
2
2
2
2
2
2
2
2
3
3
3
3
3
3
3
3
3
3
3
3
3
3
3
3
4
4
4
4
4
4
4
4
4
4
4
4
4
3
3
3
3
3
3
3
3
3
2
2
2
2
2
2
2
2
2
2
2
2
2
2
2
2
2
2
2
1
1
1
1
1
1
1
1
1
1
1
1
1
1
1
1
1
1
1
1
1
1
1
1
1
1
1
1
1
1
1
1
1
1
1
1
1
2
3
3
3
3
3
3
3
3
3
3
3
3
3
3
3
3
3
3
3
3
3
3
3
3
3
3
3
3
3
3
3
3
3
2
2
2
2
2
2
2
2
2
2
2
3
3
3
3
3
3
3
3
3
3
4
4
4
4
4
4
4
4
4
4
4
4
4
4
4
4
4
4
4
4
4
4
4
4
4
4
4
4
4
4
4
4
4
4
4
4
4
4
4
4
4
4
4
4
4
4
4
4
4
4
4
4
3
3
3
3
3
3
3
3
3
3
3
3
3
3
3
3
3
3
3
3
3
3
3
3
3
3
3
3
3
3
3
3
2
2
2
2
2
2
2
2
2
2
2
2
2
2
2
2
2
2
2
1
1
0
0
0
0
0
0
0
0
0
0
0
0
0
0
0
0
0
0
0
0
0
0
0
0
0
0
0
0
0
0
0
0
0
0
0
0
0
0
0
0
0
0
0
0
0
0
0
0
0
0
0
0
0
0
0
0
0
0
0
0
0
0
0
0
0
0
0
0
0
0
0
0
0
0
0
0
0
0
0
0
0
0
0
0
0
0
0
0
0
0
0
1
1
1
1
1
2
2
2
2
2
2
2
2
2
2
2
2
2
2
2
2
3
3
3
3
3
3
3
3
3
3
3
3
3
3
3
4
4
4
4
4
4
4
4
4
4
4
4
4
4
4
4
4
4
4
4
4
4
4
4
4
4
4
4
4
4
4
4
4
4
4
4
4
4
4
4
4
4
4
4
4
4
4
4
4
4
4
4
4
4
4
4
4
4
4
4
4
4
4
4
4
4
4
4
4
4
4
4
4
4
4
4
4
4
4
3
3
3
3
3
3
3
3
3
3
3
3
3
3
3
3
3
3
3
3
3
3
3
2
2
2
2
2
2
2
2
2
2
2
2
2
2
2
1
1
1
1
1
1
1
1
1
1
1
1
1
1
1
1
1
1
1
1
1
1
1
1
1
1
1
1
1
1
1
1
1
1
1
1
1
1
1
1
1
1
1
1
1
1
1
1
1
1
1
1
1
1
1
1
1
1
1
1
1
1
1
1
1
1
1
1
1
1
1
1
1
1
1
1
1
1
1
1
1
1
1
1
1
1
1
1
2
2
2
2
2
2
2
2
2
2
2
2
2
2
2
2
2
2
2
2
2
2
2
2
2
2
2
1
1
1
1
1
1
1
1
1
1
1
1
1
1
1
1
1
1
1
1
1
1
1
1
1
1
1
1
1
1
1
1
1
1
1
1
0
0
0
0
0
0
0
0
0
0
0
0
0
0
1
1
1
1
1
1
1
1
1
1
1
1
1
2
2
3
3
3
3
3
3
3
3
3
3
3
3
3
3
3
3
3
3
3
3
3
3
3
3
3
3
3
3
3
3
3
3
3
3
3
3
3
3
3
3
3
3
3
3
3
3
3
3
3
3
3
3
3
3
3
3
3
3
3
3
2
2
2
2
2
2
2
2
2
2
2
2
2
2
2
2
2
2
2
2
2
2
2
3
3
3
3
3
3
3
3
3
3
3
3
3
3
3
2
2
2
2
2
2
2
2
2
2
2
2
2
2
2
2
2
2
2
2
2
2
2
2
2
2
2
2
2
2
2
2
2
2
2
2
2
2
2
2
2
2
2
2
2
2
2
2
2
2
2
2
2
2
2
2
2
2
2
2
2
2
2
2
2
2
2
2
2
2
2
2
2
2
2
2
2
2
2
2
2
2
2
1
1
1
0
0
0
0
0
0
0
0
0
0
0
0
0
0
0
0
0
0
0
0
0
0
0
0
0
0
0
0
0
0
0
0
0
0
0
0
0
0
0
0
0
0
0
0
0
0
0
0
0
0
0
0
0
0
0
0
0
0
0
0
0
0
0
0
0
0
0
0
0
0
1
1
1
1
1
2
2
2
2
2
2
3
3
3
3
3
3
3
3
3
3
3
3
3
3
3
3
3
3
3
3
3
3
3
3
3
3
3
3
3
3
3
3
3
3
3
3
3
3
3
3
3
3
3
3
3
3
3
3
3
3
3
3
3
3
3
3
3
3
3
3
3
3
3
3
3
3
3
4
4
4
4
4
4
4
4
4
4
4
4
4
4
4
5
5
5
5
5
5
5
5
5
4
4
4
4
4
4
4
4
4
4
4
3
3
3
3
3
3
3
3
3
3
3
3
3
3
3
3
3
3
3
3
3
3
3
3
3
3
3
3
3
3
3
3
3
3
3
3
3
3
3
3
3
3
3
3
4
4
4
4
3
3
3
3
3
3
3
3
3
3
3
3
3
3
3
3
3
2
2
2
2
2
3
3
3
3
3
3
3
3
3
3
3
3
3
3
3
3
3
3
4
4
4
4
4
4
4
4
4
4
4
4
4
5
5
5
6
7
7
7
7
7
7
7
7
7
7
7
7
7
7
7
7
7
7
8
8
8
8
8
8
8
8
8
7
7
7
7
7
7
7
7
7
7
7
7
7
7
7
7
7
7
7
7
7
7
7
7
7
7
7
7
7
7
7
7
7
7
7
7
7
7
7
7
7
7
7
7
7
7
7
7
7
7
8
8
8
8
8
8
8
8
8
8
8
8
8
8
8
8
8
8
8
8
8
8
8
8
8
8
8
6
6
6
6
6
6
5
5
5
5
5
5
5
5
5
5
5
5
5
5
3
3
3
3
3
3
3
3
3
2
2
2
2
2
2
2
2
2
2
2
2
2
2
2
2
2
2
2
2
2
2
2
2
2
2
2
2
2
2
2
2
2
2
2
2
2
2
2
2
2
2
2
2
2
2
2
2
1
1
1
1
1
1
1
1
1
1
1
1
1
1
1
0
0
0
0
0
0
0
0
0
0
0
0
1
2
2
2
1
1
1
1
1
1
1
1
1
1
1
1
1
1
1
1
1
1
1
1
1
1
1
1
1
1
1
1
1
1
1
1
1
1
1
2
2
2
2
2
2
2
2
2
2
2
2
2
2
2
2
2
2
2
2
2
2
2
2
2
2
2
2
2
2
2
2
2
2
3
3
5
5
5
5
5
6
6
6
6
6
6
6
6
6
6
6
6
6
7
7
7
7
7
7
7
7
7
7
8
8
8
8
8
8
8
8
8
8
8
8
9
9
9
9
9
9
9
9
9
9
9
10
10
10
10
10
10
9
9
9
9
9
8
8
8
8
8
8
8
8
8
8
8
8
8
8
8
8
8
8
8
8
8
8
8
8
8
8
8
8
8
8
8
8
8
7
7
7
7
7
7
7
7
7
7
7
7
7
7
7
7
7
7
7
7
7
7
7
7
7
7
7
7
7
7
7
7
7
7
7
7
7
7
7
7
7
7
8
8
8
8
8
8
8
8
8
8
8
8
8
8
8
8
8
8
8
5
5
5
5
6
5
5
4
5
5
5
5
5
5
5
5
5
5
5
4
3
3
3
3
3
3
3
3
3
3
3
3
3
3
3
3
3
3
3
3
3
3
3
3
3
3
3
3
3
3
3
3
3
3
3
3
3
3
3
3
4
4
4
4
4
4
4
4
4
4
4
4
4
4
4
4
4
4
4
5
5
5
5
5
5
5
4
4
4
4
4
4
4
4
4
4
4
4
4
4
5
5
6
6
6
6
6
6
6
6
6
6
6
6
6
6
6
7
8
8
8
8
8
8
8
8
8
8
8
8
8
8
8
8
8
8
8
8
8
8
8
8
8
8
8
8
8
8
8
8
8
8
8
8
8
8
8
8
8
8
8
8
8
8
8
8
8
9
9
9
9
9
9
9
9
9
9
9
9
9
9
9
9
9
9
9
9
9
9
9
9
9
9
9
9
9
9
9
9
9
9
9
9
9
9
10
10
10
10
10
10
10
10
10
10
10
10
10
10
10
10
10
10
10
10
10
10
10
10
10
10
10
10
10
10
10
10
10
10
10
10
10
10
10
10
10
10
10
10
10
9
9
9
9
9
9
9
9
9
9
9
8
8
8
7
7
7
7
7
7
7
6
6
5
5
5
5
5
5
5
5
5
5
5
5
5
5
4
4
2
2
2
2
2
2
2
2
2
2
2
2
2
1
0
0
0
0
0
0
0
0
0
0
0
0
0
0
0
0
0
0
0
0
0
0
0
0
0
0
0
0
0
0
0
0
0
0
0
0
0
0
0
0
0
0
0
0
0
0
0
0
0
0
0
0
0
0
0
0
0
0
0
0
0
0
0
0
0
0
0
0
0
0
0
0
0
0
0
0
0
0
0
0
0
0
0
0
0
0
0
0
0
0
0
0
0
0
0
0
0
0
0
0
0
0
0
0
0
0
0
0
0
0
0
0
0
0
0
0
0
0
0
0
0
0
0
0
0
0
0
0
0
0
0
0
0
0
0
0
0
0
0
0
0
0
0
0
0
0
0
0
0
0
0
0
0
0
0
0
0
0
0
0
0
0
0
0
0
0
0
0
0
0
0
0
0
0
0
0
0
0
0
0
0
0
0
0
0
0
0
0
0
0
0
0
0
0
1
1
1
1
1
1
1
1
1
1
1
1
1
1
1
1
1
1
1
1
1
1
1
1
1
1
1
1
1
1
1
2
2
2
2
2
2
2
2
2
2
2
2
2
2
3
3
3
3
3
3
3
3
3
3
3
3
3
3
3
3
3
3
3
3
4
4
4
4
4
4
4
4
4
4
4
4
4
4
4
4
4
4
4
4
4
4
4
4
4
4
4
4
4
4
4
4
4
4
4
4
4
4
4
4
4
4
4
4
4
4
4
4
4
4
3
3
3
3
3
3
3
3
3
3
3
3
3
3
3
3
3
3
3
3
3
3
3
3
2
2
2
2
2
2
2
2
2
2
2
2
2
2
2
2
2
2
2
2
2
2
2
2
2
2
2
2
2
2
1
2
2
1
1
1
1
1
1
1
1
1
1
1
1
1
1
1
1
1
1
1
1
1
1
1
1
1
1
1
1
2
2
2
2
2
2
2
2
2
2
2
2
2
2
2
2
2
2
2
3
3
3
3
3
3
3
3
3
3
3
3
4
4
4
4
4
4
4
4
4
4
4
4
4
4
4
4
4
4
4
4
4
4
4
4
4
4
4
4
4
4
4
6
6
6
6
6
8
8
8
8
8
8
8
10
11
11
11
11
11
11
11
12
12
14
14
14
14
14
14
14
14
14
14
14
15
15
15
15
15
15
15
16
16
17
17
18
18
17
18
18
18
18
18
18
19
19
19
19
21
21
22
22
22
22
22
22
23
24
25
26
26
26
26
25
26
27
27
27
27
27
28
28
28
28
28
29
32
32
31
31
31
31
31
32
32
32
32
32
32
35
37
37
38
38
38
38
38
38
39
40
40
41
41
41
41
41
41
41
41
41
41
41
41
41
41
41
41
41
42
42
43
43
43
43
43
43
43
44
44
43
43
43
43
43
43
43
43
43
43
43
43
43
43
43
43
43
43
43
45
46
48
48
49
50
49
49
49
49
51
52
55
55
55
55
55
55
55
55
55
55
55
55
55
55
55
55
56
56
56
56
56
56
56
56
59
59
59
60
60
57
57
58
55
53
53
52
52
52
52
52
52
52
52
52
51
51
44
41
40
40
40
41
41
41
41
41
40
40
39
39
39
39
39
39
39
39
39
39
39
40
40
41
41
42
42
42
42
42
42
42
42
42
42
42
42
42
42
42
43
43
43
43
43
43
42
42
42
42
43
43
43
43
43
44
44
44
44
44
44
44
44
44
44
44
44
44
44
44
42
44
43
44
44
44
44
44
44
46
46
46
46
45
45
46
42
42
37
30
24
22
17
16
16
16
17
17
17
17
16
16
16
16
16
16
16
16
16
16
16
16
16
17
17
17
17
17
17
17
16
16
16
16
16
16
16
16
16
16
16
15
15
15
15
15
14
14
14
15
15
15
15
15
15
15
15
15
15
15
15
15
15
15
15
15
15
15
14
13
13
12
12
12
12
12
12
12
12
12
12
13
12
12
12
12
12
12
12
13
13
13
13
13
13
13
13
13
13
14
14
14
14
14
14
13
13
12
12
12
12
12
14
14
15
16
16
17
17
17
17
17
17
17
18
18
18
21
21
21
21
19
19
18
18
18
18
18
18
18
18
18
18
20
20
20
20
20
21
21
21
21
21
22
21
21
21
21
21
21
22
22
22
22
22
22
22
22
22
22
22
23
23
23
24
24
24
23
22
23
23
23
23
23
23
25
25
25
25
25
25
25
27
27
27
27
27
27
27
27
27
27
27
27
27
27
28
28
28
28
28
28
28
28
28
28
28
29
29
28
28
27
27
27
27
27
27
27
27
27
27
27
27
29
29
29
29
30
30
30
30
30
30
30
30
30
30
30
30
30
30
30
30
30
30
30
30
30
30
30
30
30
29
29
28
28
28
28
28
28
28
28
28
28
28
26
26
25
25
25
25
25
25
25
25
25
25
25
25
25
25
25
25
25
25
25
24
24
22
22
22
22
22
22
22
22
22
22
22
22
22
22
22
22
21
18
16
13
12
11
11
11
11
12
12
12
12
12
12
12
12
12
12
13
12
12
12
12
12
12
12
13
10
10
9
9
9
8
8
8
8
8
8
8
6
6
6
5
5
5
5
5
5
5
5
5
5
5
5
5
6
6
6
6
6
5
5
5
5
5
5
5
5
5
5
6
6
6
6
6
7
7
7
6
6
6
8
9
10
10
10
10
10
10
10
10
10
10
11
11
11
11
11
11
11
11
11
11
11
11
11
11
11
11
11
11
11
11
11
11
11
12
12
14
14
13
13
13
13
13
13
13
13
13
13
13
13
13
13
13
14
14
14
14
14
14
14
14
14
14
14
14
13
13
13
13
13
13
13
13
13
13
13
13
13
13
13
13
13
13
13
13
13
14
14
14
14
14
14
14
14
14
14
14
14
14
14
14
14
14
14
14
14
14
14
14
14
14
14
14
14
14
14
14
14
14
14
14
14
14
14
14
14
14
15
15
13
13
13
13
13
13
13
11
9
9
9
9
9
8
8
8
8
8
8
8
8
8
8
7
7
7
7
7
7
7
7
8
8
8
8
8
8
8
8
8
9
9
9
9
9
9
9
9
9
9
9
9
9
9
9
10
10
10
10
10
10
10
10
10
10
10
10
10
10
10
11
11
11
11
11
11
11
11
11
11
11
11
11
11
11
11
9
9
9
9
9
9
9
9
9
9
9
9
9
9
9
9
9
9
9
9
9
9
9
10
10
10
10
10
9
9
8
8
8
8
8
7
7
7
8
8
8
8
7
7
7
7
8
8
9
9
9
9
9
9
9
9
9
9
9
9
9
9
11
11
11
11
12
13
13
13
13
13
13
13
13
13
13
13
13
13
13
13
13
14
14
14
14
14
14
14
14
16
16
16
16
16
16
16
16
16
16
16
16
16
16
16
16
16
16
16
16
16
16
16
16
16
16
16
16
16
15
16
16
16
16
16
16
16
16
15
15
15
15
15
15
15
14
13
13
13
13
13
13
13
13
13
13
13
13
14
14
14
14
14
14
14
15
15
15
15
15
15
15
15
15
15
15
15
15
15
15
15
15
15
15
15
15
15
15
15
15
15
15
15
15
15
15
15
15
15
15
16
16
17
17
17
17
17
17
18
18
18
18
18
18
18
18
18
18
18
17
16
16
15
15
16
16
15
15
15
15
15
15
15
15
15
15
14
12
12
12
12
12
12
11
10
10
10
7
7
7
6
5
5
5
5
5
5
5
5
5
5
5
5
6
6
6
6
6
6
6
6
7
7
7
7
7
7
7
7
7
7
7
7
7
7
7
7
7
7
7
7
7
7
7
7
7
7
7
7
7
7
7
7
7
7
7
7
7
7
6
6
6
6
6
6
6
11
13
13
13
16
17
17
17
17
17
19
20
20
21
21
21
22
23
23
24
24
24
24
24
24
24
24
24
23
25
26
26
26
27
28
28
29
30
32
33
33
33
33
33
33
33
33
33
34
35
37
36
36
36
36
35
36
37
37
37
37
37
36
37
37
37
37
37
37
37
37
37
37
38
38
38
38
39
40
40
40
40
40
40
40
40
40
40
41
41
41
41
41
41
41
41
41
41
41
41
41
41
41
41
41
41
41
41
42
42
42
42
42
42
42
42
42
42
42
42
42
42
42
42
42
42
43
43
43
44
44
44
44
44
44
44
43
42
39
40
41
41
41
41
41
42
42
44
44
45
47
47
45
45
45
45
45
45
45
45
46
45
45
45
45
47
47
47
46
46
46
46
50
49
48
48
46
46
46
45
45
48
49
48
47
47
47
47
47
46
45
45
45
44
44
45
45
44
43
43
43
45
46
46
48
49
50
51
51
52
54
54
54
54
55
55
55
55
55
55
55
56
53
53
51
49
48
47
49
51
55
56
56
55
55
55
55
55
55
55
56
56
57
57
57
57
57
57
58
58
58
58
59
59
59
59
59
57
57
57
57
57
58
58
58
58
58
58
58
58
58
58
58
58
58
58
59
60
61
60
60
61
61
61
61
62
62
62
62
65
66
67
69
69
71
71
72
72
71
71
71
71
71
71
72
72
72
72
72
72
72
72
72
72
74
74
74
74
74
74
72
73
70
69
70
69
68
68
66
63
62
64
64
65
65
62
62
62
62
62
62
62
61
61
61
61
61
61
61
60
59
59
61
61
59
60
61
60
61
61
61
61
61
61
61
66
65
65
65
62
61
61
63
63
60
61
58
57
54
54
55
55
55
56
57
58
58
58
58
57
57
57
57
57
57
57
57
57
57
58
58
58
58
58
58
58
61
61
61
62
62
61
61
61
61
62
62
63
63
63
63
63
63
63
63
63
64
66
66
66
65
65
64
64
64
64
64
65
65
65
65
65
64
64
64
65
66
67
67
67
67
67
67
67
66
64
64
63
62
61
59
60
60
58
61
60
60
60
60
60
59
59
56
52
52
51
47
44
40
40
39
40
40
39
39
39
40
38
38
38
37
37
37
37
37
37
38
38
38
38
38
37
37
37
37
37
37
36
36
36
36
35
35
35
35
35
34
34
34
36
37
36
37
38
37
37
36
37
37
37
37
37
37
37
37
38
37
37
38
38
38
37
37
37
37
38
39
39
39
39
39
40
40
42
42
42
42
42
42
42
43
43
43
43
43
43
43
43
43
43
43
43
42
42
42
42
42
42
44
44
44
45
44
44
46
46
47
47
47
47
47
47
47
47
47
45
45
44
46
46
46
46
46
46
46
47
47
48
47
48
48
49
48
48
48
48
48
48
51
53
53
50
50
50
50
50
50
49
52
52
51
50
51
50
51
51
52
52
52
52
51
51
51
51
50
50
50
47
43
43
42
42
43
43
43
43
43
43
43
44
45
45
45
46
47
47
47
47
47
47
47
47
47
47
47
47
47
47
47
47
46
46
46
47
48
51
52
52
48
45
46
46
46
46
47
47
47
47
47
48
50
50
50
50
51
52
53
53
53
53
52
50
50
50
50
49
49
49
49
49
49
49
49
49
49
49
49
49
49
49
48
48
49
49
50
49
49
50
50
50
50
51
52
52
53
53
53
53
55
55
55
55
54
54
55
55
55
55
52
52
52
52
53
53
53
52
52
52
51
51
51
51
50
50
43
41
39
38
37
37
37
37
37
37
37
37
37
37
37
37
37
37
37
37
37
37
37
37
38
38
38
38
38
38
38
38
38
38
38
38
38
37
36
35
34
30
28
28
27
27
27
25
24
23
23
23
23
23
23
23
23
23
23
23
23
23
23
20
20
20
20
20
18
18
17
17
17
17
17
17
17
17
17
17
17
17
17
17
16
17
17
17
18
18
17
17
17
16
16
17
17
17
17
17
17
17
17
18
18
18
18
17
16
16
17
17
17
17
17
16
16
15
15
15
17
17
17
17
17
17
17
17
17
17
17
17
17
18
18
18
17
16
16
16
16
16
16
16
16
16
16
16
15
15
15
15
15
15
16
16
15
15
15
15
15
15
15
15
15
15
16
17
17
17
17
17
17
18
18
18
18
18
18
19
19
19
19
19
19
19
19
19
19
19
20
20
20
20
20
20
20
20
20
20
20
20
20
20
20
20
20
21
21
21
22
22
22
22
22
24
24
24
24
24
25
25
25
25
25
25
25
25
25
25
25
25
25
25
25
24
22
23
23
23
23
24
25
26
27
28
27
30
30
30
30
30
30
30
31
31
31
31
30
30
30
31
31
31
31
31
32
29
29
29
30
31
31
31
31
28
29
29
29
29
29
29
34
34
34
34
35
35
35
35
35
35
35
35
35
35
35
35
35
35
35
36
37
37
37
37
37
37
37
37
37
37
37
37
37
37
37
37
37
37
37
37
37
37
38
39
40
39
39
38
39
38
38
38
38
38
37
37
37
37
37
37
37
37
38
39
39
39
39
39
39
39
39
39
40
40
40
40
40
40
40
40
40
40
40
40
40
40
41
41
41
42
43
42
42
42
41
40
40
40
40
41
41
40
40
40
40
40
39
38
39
37
36
30
30
30
30
31
31
31
32
32
32
32
30
30
30
31
30
30
30
30
30
30
30
30
29
29
28
28
28
28
28
28
28
29
29
28
28
29
29
30
30
30
31
32
32
32
32
32
30
31
30
30
28
27
25
24
24
24
25
25
25
25
25
25
25
25
25
25
25
25
25
25
25
25
25
25
25
25
25
25
25
25
24
24
24
25
24
25
25
25
25
25
26
25
25
25
26
27
27
27
27
27
27
27
28
28
28
28
28
28
27
28
28
28
27
28
27
27
27
26
28
28
28
27
27
27
27
26
31
31
32
32
31
28
28
28
29
29
29
29
28
28
28
28
28
28
30
31
31
31
31
30
30
30
30
30
31
31
31
31
31
31
31
31
31
32
32
32
32
32
32
32
32
31
31
31
31
30
30
30
30
32
32
32
32
33
33
33
35
35
35
36
36
36
36
36
36
36
37
36
35
35
35
36
37
38
38
39
38
38
38
38
38
39
39
39
40
40
41
41
42
42
43
43
43
42
42
42
42
41
41
41
42
47
46
48
47
46
49
50
50
52
53
54
55
55
56
56
58
61
63
63
63
64
64
64
64
64
64
65
66
72
73
75
75
75
75
75
75
75
78
80
80
80
81
82
82
82
82
82
82
83
83
83
83
86
86
82
82
83
80
81
81
82
82
82
83
83
83
84
84
84
84
84
83
81
82
82
82
82
86
87
92
95
96
99
100
100
105
105
106
106
110
110
112
112
112
112
112
112
113
113
113
113
114
116
116
115
115
117
116
117
116
116
116
116
116
116
116
116
116
116
116
116
116
116
115
115
115
115
114
114
115
116
116
117
118
119
121
120
120
120
117
117
117
119
120
120
119
119
123
123
124
124
120
119
117
117
112
112
112
111
113
114
114
111
111
110
109
110
109
109
101
95
91
89
92
92
92
92
92
92
91
92
93
94
94
92
91
89
89
89
91
91
98
99
97
98
94
94
92
92
92
93
92
94
94
93
95
95
95
94
94
95
95
96
91
86
86
83
83
83
81
83
82
84
83
84
85
83
83
83
83
85
85
85
85
86
86
89
88
88
88
88
89
89
88
88
88
87
84
83
78
78
78
80
80
82
83
83
83
83
83
83
84
84
83
83
83
82
82
82
84
85
85
85
86
86
86
86
86
86
86
86
86
86
86
86
87
87
87
86
87
92
91
91
92
92
92
92
92
92
92
92
92
92
92
92
92
92
92
92
92
92
92
92
92
93
92
94
95
94
94
95
95
95
96
96
95
94
93
94
95
95
94
94
94
92
91
91
91
92
88
84
87
86
86
85
83
83
83
85
85
86
91
91
88
86
87
87
85
85
89
88
89
91
87
79
79
78
75
74
74
78
76
77
75
76
74
74
74
74
75
77
83
83
83
77
74
74
74
74
76
81
82
83
84
84
84
84
84
84
86
94
94
97
97
97
98
98
98
99
99
100
100
101
103
102
102
104
106
105
103
102
101
101
102
102
100
100
100
100
100
100
101
101
101
101
101
101
101
101
101
101
103
103
101
102
103
103
103
111
110
111
111
110
109
108
108
110
110
110
111
111
111
111
111
114
114
114
116
118
119
119
120
129
130
130
131
131
131
136
139
139
139
139
143
146
146
147
148
148
153
156
157
157
158
158
159
159
159
159
159
159
156
156
162
162
162
163
163
166
166
166
166
165
164
162
163
164
161
161
164
148
148
148
147
146
145
145
144
144
144
144
145
147
149
152
149
148
147
149
148
149
149
150
148
148
147
146
147
143
143
143
143
144
145
145
145
148
148
148
144
146
144
144
145
143
144
142
141
148
148
150
149
150
152
152
152
152
152
154
154
155
156
157
158
158
164
164
165
164
162
164
165
175
175
171
172
171
170
168
172
175
173
177
178
175
179
181
180
180
179
184
186
187
185
185
210
210
215
216
215
215
214
217
217
216
217
220
216
214
223
223
225
227
238
242
242
240
242
242
242
243
241
243
246
255
255
255
255
259
257
263
261
261
261
260
258
251
247
247
247
252
252
251
252
252
254
255
251
252
253
253
259
259
259
259
259
261
261
261
262
262
263
263
264
264
267
267
267
267
267
268
269
268
268
268
268
268
271
271
271
277
277
277
279
278
279
281
283
283
283
283
283
283
295
295
296
294
283
282
280
277
284
286
283
278
278
279
279
279
282
282
283
283
283
283
283
284
284
284
287
287
289
284
283
284
284
284
286
292
293
293
293
292
289
291
290
285
281
280
281
278
278
278
277
277
277
278
277
278
278
280
277
276
267
246
226
213
210
212
211
213
205
204
171
171
161
160
159
160
160
160
161
161
161
161
163
163
164
165
165
166
166
169
172
176
177
177
182
183
185
185
185
185
185
187
187
186
187
190
192
191
189
189
192
188
187
183
182
183
183
184
184
185
184
184
193
192
192
190
190
190
190
192
193
194
195
200
202
202
203
202
203
203
203
202
202
203
202
203
203
196
195
193
183
180
174
164
157
158
159
158
156
155
155
154
153
154
154
154
154
154
154
154
154
153
153
153
153
153
153
153
153
153
153
153
153
153
153
153
153
152
147
141
139
139
139
139
139
139
140
140
140
140
142
142
142
141
141
142
140
139
138
137
139
139
140
141
141
141
141
142
144
143
143
140
139
138
137
137
137
137
139
139
139
139
139
142
142
140
139
140
141
137
134
131
129
129
127
111
110
114
110
103
104
84
83
78
76
75
74
74
74
75
75
74
75
75
76
77
77
77
76
75
75
74
74
74
74
74
72
71
71
71
71
70
69
72
71
70
70
70
70
70
70
70
73
74
74
74
74
73
73
73
73
73
73
74
74
74
74
74
74
74
74
76
76
76
77
77
77
77
78
78
78
79
79
79
79
81
81
81
81
81
81
82
84
84
84
84
84
84
85
86
87
87
88
89
89
89
90
90
90
91
92
92
92
92
92
92
92
92
92
94
95
96
96
96
96
96
96
96
96
96
96
96
96
96
95
94
93
92
92
93
92
92
83
73
61
60
59
59
60
61
62
62
62
62
62
62
63
63
64
64
64
64
64
64
63
63
63
63
63
63
57
57
56
56
56
56
56
56
56
56
56
55
54
50
50
50
49
49
48
48
48
50
50
50
49
49
49
49
49
48
45
45
44
44
44
44
44
43
43
43
43
43
43
43
43
43
43
43
43
43
43
43
43
43
43
40
39
39
39
39
39
39
39
39
39
39
39
39
39
39
39
39
40
40
40
39
39
38
38
39
40
40
40
40
40
38
37
36
34
33
24
24
23
23
23
22
23
23
19
14
14
13
13
13
14
14
13
13
13
13
13
13
13
13
13
13
13
13
13
14
14
14
14
14
14
14
14
14
14
14
14
14
14
14
14
14
14
14
14
14
14
14
14
14
14
14
14
14
14
14
14
14
15
15
15
15
15
15
15
15
15
15
15
15
15
15
15
15
14
14
14
14
14
14
13
14
14
14
14
14
15
15
15
16
16
16
16
17
17
16
16
16
16
16
16
17
18
18
18
18
18
18
18
18
18
18
18
18
19
23
23
23
23
23
23
23
22
22
23
23
23
25
25
23
21
22
22
22
22
23
25
27
27
27
28
28
29
29
29
31
31
35
35
36
36
36
38
38
38
38
38
41
41
42
42
42
42
42
42
44
45
45
45
44
44
44
44
44
44
44
44
44
44
43
44
44
48
48
48
49
49
49
49
49
49
49
50
50
49
48
48
48
48
49
49
49
49
49
49
50
50
49
49
49
51
51
51
51
51
51
51
51
51
51
51
53
53
53
53
53
54
54
54
54
54
54
55
55
55
55
55
55
55
55
55
55
55
55
56
57
57
57
57
57
58
59
59
59
59
59
59
59
59
59
59
59
59
58
58
58
58
58
57
58
58
59
60
59
59
59
61
61
60
60
59
59
55
55
55
50
48
40
38
37
37
37
37
36
36
36
36
36
36
36
35
35
35
36
35
35
34
31
31
31
31
30
28
27
27
27
27
27
26
26
26
26
26
26
26
26
26
26
26
26
27
27
28
28
28
28
28
28
28
27
27
28
28
27
26
26
26
26
26
26
26
27
27
27
27
27
27
28
28
28
28
28
28
27
25
19
19
21
21
20
20
20
21
22
22
20
20
20
21
21
21
23
23
23
23
23
23
23
23
23
23
23
22
22
21
21
21
22
22
22
22
21
21
20
20
20
20
21
21
21
21
21
21
21
21
20
20
20
20
20
20
20
21
21
21
21
22
23
23
23
23
24
24
24
24
24
24
24
25
25
25
25
25
25
25
25
25
25
25
25
23
23
23
23
23
23
23
24
24
24
24
24
24
24
24
24
24
24
24
24
24
24
24
24
24
24
23
23
23
23
23
23
23
23
23
23
23
22
19
19
19
18
18
18
18
19
19
19
20
20
20
20
19
19
19
19
19
19
19
19
18
18
18
18
18
18
18
18
18
18
18
19
19
19
19
19
19
19
19
20
20
20
20
20
20
20
20
20
21
21
21
21
21
21
21
21
21
21
21
19
18
18
18
18
15
14
14
14
14
13
13
13
14
13
13
13
13
13
13
13
12
12
12
12
12
12
13
13
13
13
13
13
13
13
13
13
13
13
13
13
13
12
12
10
10
10
9
9
9
9
9
9
9
9
9
9
9
9
9
9
9
8
8
8
7
7
7
7
8
8
8
8
8
8
8
8
8
8
8
8
8
8
8
7
6
6
6
6
6
6
5
5
5
4
4
4
4
4
4
3
3
3
3
3
3
3
3
3
3
3
3
3
3
3
3
3
3
3
3
3
3
3
3
3
3
4
4
4
4
4
4
4
4
4
4
4
4
4
4
4
7
8
9
9
8
9
9
9
11
13
14
15
16
16
16
17
18
18
19
20
20
20
20
20
20
20
20
20
20
20
20
20
20
20
20
21
21
22
22
22
22
22
22
22
22
22
22
22
22
22
22
22
22
22
22
24
25
25
25
25
25
25
25
25
25
25
24
24
24
24
26
27
27
27
27
27
27
27
27
27
27
29
29
29
29
29
29
29
29
29
29
29
29
29
29
29
29
29
29
29
29
29
29
30
31
32
32
32
32
31
31
31
31
31
31
31
31
31
31
31
31
31
31
32
32
32
33
33
33
33
33
33
33
33
35
35
35
35
35
35
35
35
36
36
36
36
36
35
35
35
36
37
37
37
37
37
37
37
37
37
37
37
34
32
32
32
32
30
30
30
28
27
26
25
24
22
23
23
21
21
21
22
22
22
22
22
22
22
21
21
20
20
20
21
21
21
21
21
21
21
21
21
21
21
21
22
22
22
22
22
22
22
22
22
24
24
24
24
24
24
24
24
24
25
25
25
25
25
25
25
24
24
24
24
24
25
25
25
25
25
25
25
25
25
24
24
24
25
25
25
25
25
25
25
25
25
25
26
26
28
28
28
28
28
28
28
29
29
29
29
29
29
27
27
28
28
28
28
27
26
26
26
25
25
25
24
22
20
20
20
20
20
20
20
20
20
20
20
21
21
21
21
21
21
22
22
22
22
22
22
22
22
22
22
22
22
22
22
22
23
23
22
19
19
19
17
17
17
17
17
17
17
17
17
17
17
17
17
17
17
17
17
17
18
18
18
17
18
18
18
18
18
18
18
18
18
18
18
18
18
18
18
18
18
18
18
18
18
18
19
19
19
19
19
19
19
19
19
19
19
20
20
20
20
20
20
20
21
21
21
21
21
21
21
20
20
20
20
20
20
20
21
21
21
21
21
21
21
21
21
21
21
21
21
21
21
21
21
20
20
19
18
18
18
18
18
17
16
16
16
14
14
14
14
14
14
14
14
14
13
13
9
9
8
8
7
7
7
7
7
7
7
7
7
7
7
7
7
7
7
7
7
7
7
7
7
7
7
7
7
7
7
7
6
6
7
7
7
8
7
7
7
7
8
8
7
7
7
7
6
6
6
6
6
7
7
8
8
8
8
8
8
8
8
8
8
8
8
8
8
9
9
9
9
9
9
9
9
9
9
9
9
9
10
10
10
10
10
10
10
10
10
10
10
10
10
11
12
12
12
12
12
13
13
13
13
13
13
13
13
13
13
13
12
12
12
12
12
12
12
12
11
11
12
12
12
11
11
11
11
11
11
11
12
12
12
12
12
12
12
12
12
12
12
12
12
12
12
13
13
12
12
12
12
12
12
12
12
12
12
12
12
12
12
12
12
12
12
12
12
12
12
13
13
13
13
13
13
13
13
13
13
13
13
13
13
13
13
13
13
13
13
13
13
14
14
14
14
14
14
14
14
15
15
15
15
15
16
16
16
16
16
16
16
16
16
16
16
16
16
16
16
16
16
16
16
17
17
17
17
16
16
16
16
16
16
16
17
17
17
17
16
16
16
16
16
16
16
16
15
15
15
15
16
16
16
16
16
16
16
16
15
14
14
14
14
14
14
14
14
14
14
14
14
14
14
14
14
14
14
14
14
14
14
14
14
14
14
14
14
14
14
14
14
14
14
14
14
14
14
15
15
15
15
15
15
15
15
15
15
15
15
15
15
15
15
15
15
15
16
16
16
16
16
16
16
16
16
16
16
16
16
16
16
16
15
15
16
17
17
17
17
17
17
17
17
17
17
14
13
12
8
8
8
8
8
9
9
9
9
9
9
9
9
9
9
7
6
5
5
5
4
4
4
4
4
4
5
5
5
5
5
5
5
5
5
5
5
5
5
5
5
5
5
5
6
6
6
6
6
6
6
6
6
6
6
6
6
6
6
6
6
6
6
6
6
6
6
6
7
7
7
7
7
7
7
7
7
7
7
8
8
8
8
8
8
8
8
7
7
7
7
7
8
8
8
8
8
8
9
9
9
10
10
10
10
10
10
10
10
10
10
10
10
10
10
11
11
11
11
11
11
11
11
11
11
11
11
11
11
11
11
11
11
10
10
10
10
10
10
10
10
10
10
9
9
9
10
10
10
10
10
11
11
11
11
11
11
11
11
11
11
11
11
11
11
11
11
11
11
12
13
12
12
12
12
12
13
13
14
14
14
14
15
15
15
15
15
15
15
15
15
15
15
15
15
15
15
15
15
15
15
15
15
16
16
17
17
17
18
18
18
18
18
18
18
18
18
18
18
18
18
18
18
18
18
18
18
18
18
18
18
18
18
18
18
18
18
18
18
18
18
18
18
18
18
18
18
19
19
19
19
19
19
21
21
21
21
21
21
21
21
21
21
20
20
20
21
21
21
21
21
21
21
21
21
21
21
21
21
21
21
21
21
21
21
22
22
22
22
22
23
23
23
24
24
24
24
24
18
18
18
18
14
14
14
14
14
14
14
14
14
14
14
14
14
14
14
13
13
13
13
13
13
13
13
13
13
13
14
14
14
14
14
14
13
12
13
13
13
13
13
13
13
13
13
13
12
12
12
12
12
12
13
13
14
14
14
14
14
14
14
14
14
14
14
14
14
14
13
13
13
14
14
14
14
13
13
14
14
14
13
13
13
13
13
13
13
13
13
13
13
13
13
13
13
13
13
13
13
13
13
13
13
13
14
14
14
14
14
14
14
14
14
14
17
17
17
17
17
18
18
18
18
18
18
16
17
17
17
17
18
18
18
19
19
19
19
19
19
19
19
19
19
19
19
19
19
20
20
20
19
19
18
18
18
18
18
18
18
19
19
19
19
19
19
19
19
19
18
18
18
18
18
18
18
18
18
18
18
18
18
18
18
18
18
17
18
18
18
18
18
18
18
18
18
18
18
18
18
18
18
18
18
18
18
18
18
19
19
19
19
19
19
21
21
21
21
21
21
21
21
22
22
22
20
18
18
18
18
18
18
18
18
18
18
18
18
18
18
18
18
18
18
18
18
18
18
18
18
18
18
18
18
18
18
18
18
18
18
18
18
18
18
18
18
18
18
18
18
18
18
18
19
19
19
19
19
19
19
19
19
19
19
19
20
20
20
20
20
20
20
20
20
20
20
20
20
20
21
21
21
21
21
21
21
21
22
22
22
22
22
22
22
22
22
22
22
22
22
22
21
21
20
20
20
20
20
20
20
20
20
20
20
20
20
20
20
20
20
20
20
20
18
18
16
16
16
16
15
14
14
14
14
14
14
14
14
14
14
14
13
13
13
13
13
13
13
13
13
13
13
13
13
13
12
12
12
12
12
12
13
13
13
13
13
12
12
12
12
12
12
12
12
11
11
10
10
10
11
11
11
11
11
11
10
10
10
10
10
10
8
8
8
8
8
8
8
8
8
8
8
8
8
8
5
5
3
3
3
2
2
2
2
2
2
2
2
2
2
2
2
2
2
2
2
2
3
3
3
3
4
4
4
4
4
4
4
4
4
4
4
4
4
4
4
4
4
4
4
4
4
4
4
4
4
4
4
4
4
4
4
4
4
4
4
4
4
4
4
4
4
4
4
4
4
4
4
4
4
4
3
3
3
2
2
2
2
2
2
2
2
2
2
3
3
3
3
3
3
3
3
3
3
3
3
4
4
4
4
4
4
4
4
4
4
4
4
4
4
4
4
4
4
4
5
5
5
5
5
5
5
5
5
5
5
5
5
5
5
5
5
5
5
5
4
4
5
5
5
5
5
5
5
5
5
5
4
4
6
6
6
6
5
5
5
5
5
5
5
5
5
5
5
5
5
5
5
5
5
5
5
5
5
5
5
5
5
5
5
6
6
6
6
6
6
5
5
5
6
6
6
6
6
6
6
6
6
7
7
8
8
8
8
8
8
9
9
9
9
9
9
9
10
10
10
10
10
10
10
10
10
11
11
11
11
11
11
11
11
12
12
12
12
12
12
12
12
12
12
12
13
13
13
13
13
13
13
13
13
13
13
13
13
13
13
13
13
14
14
14
14
14
14
14
14
14
15
15
15
15
15
15
15
15
15
17
17
17
17
17
17
17
17
18
18
18
18
18
18
18
18
18
18
18
18
18
18
18
18
18
18
19
19
19
19
19
19
19
19
19
19
18
18
18
18
18
18
18
18
18
18
18
18
18
18
18
18
17
17
17
16
16
16
16
15
14
14
14
14
14
14
14
14
14
14
15
15
15
15
14
14
14
14
14
14
14
14
14
14
14
14
14
14
14
14
14
14
14
14
14
14
14
14
14
13
13
15
15
15
15
15
14
14
14
14
14
14
13
13
13
13
13
13
13
12
12
11
10
10
10
10
10
10
10
10
10
10
10
10
10
10
10
10
7
7
7
7
7
8
8
8
8
9
9
9
9
9
9
9
9
9
9
9
8
8
8
8
8
8
8
9
9
9
9
8
8
8
8
8
8
8
8
8
8
8
8
7
7
7
7
7
8
8
8
8
7
7
7
7
8
8
8
8
8
8
8
7
7
7
7
7
7
7
7
6
6
6
7
7
7
7
7
7
7
7
7
7
7
7
7
7
7
7
7
7
7
7
7
7
7
7
7
7
7
7
7
7
7
7
7
7
7
7
7
8
8
8
8
8
8
8
8
8
8
9
9
9
9
10
10
9
9
9
9
9
9
8
8
8
8
8
8
8
8
8
8
8
7
7
7
7
7
7
7
7
7
7
7
7
7
7
7
7
7
7
7
7
9
9
9
9
9
9
9
9
9
9
9
10
10
9
9
9
9
9
9
9
9
8
7
7
7
8
8
8
8
7
7
7
7
7
7
7
7
7
7
7
7
7
7
7
7
7
7
7
7
7
7
7
7
7
7
7
7
7
7
7
7
7
7
7
7
7
7
7
7
7
7
7
7
7
7
7
7
7
7
7
7
7
7
7
7
7
7
7
7
7
7
7
7
7
7
7
7
6
6
6
6
6
6
6
6
6
6
6
6
6
6
6
7
7
7
7
7
7
7
7
7
7
7
7
7
7
7
7
7
7
7
7
7
7
7
7
8
7
7
7
7
7
7
7
7
7
7
7
8
8
8
8
8
8
8
8
8
8
8
8
8
8
7
7
7
7
7
7
7
7
7
7
7
7
7
7
7
7
7
7
7
7
7
7
7
7
7
7
7
7
7
7
7
8
8
8
8
8
6
5
5
5
6
6
6
6
6
6
6
6
6
6
6
6
6
6
6
6
5
5
5
5
5
5
5
5
5
5
5
5
5
5
5
5
5
5
5
5
5
5
5
5
4
4
4
4
4
4
3
3
3
3
3
3
3
3
3
3
3
3
3
3
4
4
4
4
4
4
4
4
4
4
4
4
4
4
4
5
5
5
5
5
5
5
5
5
5
5
5
5
3
3
3
3
3
3
3
3
3
3
3
3
3
3
3
3
3
3
3
3
4
4
4
4
4
4
4
4
4
4
4
4
3
3
3
3
3
3
3
3
3
3
3
3
3
3
3
3
3
3
3
3
3
3
3
3
3
3
3
3
3
3
3
3
3
3
3
3
3
3
4
4
4
4
4
4
5
5
5
5
5
5
5
5
5
5
5
5
5
5
5
5
5
5
5
5
5
5
5
5
5
5
5
5
5
5
5
5
5
5
5
5
5
5
5
5
5
5
7
7
7
7
7
7
7
7
7
7
7
7
7
7
7
7
7
7
7
7
7
7
7
8
8
8
8
8
8
9
9
9
9
9
9
9
9
9
9
9
9
9
9
9
9
8
9
8
8
8
8
8
8
8
8
8
8
8
8
9
9
9
9
9
9
9
9
9
9
9
10
10
10
10
10
9
9
9
9
9
9
9
9
9
9
9
9
9
9
9
9
9
9
9
9
9
9
9
9
9
9
9
9
9
9
9
9
9
9
9
9
9
9
9
9
9
9
9
9
9
9
9
9
9
9
9
9
9
9
9
9
9
9
9
9
9
9
9
9
10
10
9
9
9
9
9
9
9
9
9
9
9
9
9
9
9
9
9
9
9
8
8
6
5
4
4
4
4
4
4
4
4
4
4
4
4
4
4
4
4
4
4
4
4
4
5
5
5
5
5
5
5
5
5
5
5
5
5
5
5
5
5
5
5
5
5
5
5
6
6
6
6
6
6
6
6
6
6
6
6
6
6
6
6
5
5
5
5
5
5
5
6
6
6
6
6
6
6
6
6
6
6
7
7
7
7
7
7
7
7
7
7
7
7
7
7
7
7
7
6
6
6
6
6
6
6
6
6
6
6
6
6
6
6
7
6
6
6
6
6
6
7
7
7
7
8
8
8
8
9
9
9
9
9
9
9
9
9
9
9
9
9
9
9
9
9
9
9
9
9
9
9
9
9
9
9
9
9
9
9
9
9
9
9
9
9
9
9
9
9
9
9
9
9
9
9
9
9
9
9
9
9
9
8
8
8
8
8
8
8
8
8
8
8
8
8
8
8
8
8
8
8
8
8
9
9
9
9
8
8
8
8
8
8
8
8
8
8
8
8
8
8
8
7
7
7
7
7
7
6
6
6
5
5
5
5
5
5
6
6
6
6
6
4
2
2
2
2
2
2
3
3
3
3
3
3
3
3
3
3
3
3
3
3
3
3
3
3
3
3
3
3
3
3
3
3
3
3
3
3
3
3
3
3
3
3
3
3
3
3
3
3
3
3
3
3
3
3
3
3
3
3
3
3
3
3
3
3
3
3
3
3
3
3
3
3
3
3
3
3
3
3
3
3
3
3
3
3
3
3
3
3
3
3
3
3
3
3
3
3
3
3
3
3
3
3
3
3
3
2
2
2
2
2
2
2
2
2
2
2
2
2
2
2
2
2
2
2
2
2
2
2
2
2
2
2
2
2
2
2
2
2
0
0
0
0
0
0
0
0
0
0
0
0
0
0
0
0
0
0
0
0
0
0
0
0
0
0
0
0
0
0
0
0
0
0
0
0
0
0
0
0
0
0
0
0
0
0
0
0
0
0
0
0
0
0
0
0
0
0
0
0
0
0
0
0
0
0
0
0
0
0
0
0
0
0
0
0
0
0
0
0
0
0
0
0
0
0
0
0
0
0
0
0
0
0
0
0
0
0
0
0
0
0
0
0
0
0
0
0
0
0
0
0
0
0
0
0
0
0
0
0
0
0
0
0
0
0
0
1
1
1
1
1
1
1
1
1
1
1
1
1
1
1
1
1
1
1
1
1
1
1
1
1
1
1
1
1
1
1
1
1
1
1
1
1
1
1
1
1
1
1
1
1
2
2
2
2
2
2
2
2
2
2
2
2
2
2
2
2
2
2
2
2
2
2
2
2
2
2
2
2
2
2
2
2
2
2
2
2
2
2
2
2
2
2
2
2
2
2
2
2
2
2
2
2
2
2
2
2
2
2
2
2
2
2
2
2
2
2
2
2
2
2
2
2
2
2
3
3
3
3
3
3
3
3
3
3
3
3
3
3
3
3
3
3
3
3
3
3
3
3
3
3
4
4
4
4
4
4
4
4
4
4
4
4
4
4
4
4
3
3
3
3
3
3
3
3
3
3
3
3
3
3
3
3
3
3
3
4
4
3
3
3
2
2
2
2
2
2
2
2
2
2
2
2
2
2
2
2
2
2
2
2
2
2
2
2
2
2
2
2
2
2
2
2
2
2
2
2
2
2
2
2
2
2
2
2
2
2
2
2
2
2
2
2
2
2
2
2
2
2
2
2
2
2
2
2
2
2
2
2
2
2
2
2
2
2
2
2
2
2
2
2
2
2
2
2
2
2
2
2
2
2
2
2
2
2
2
2
2
2
2
2
1
1
1
1
1
1
1
1
1
1
1
1
1
1
1
1
1
1
1
1
1
1
1
1
1
1
1
1
1
1
1
1
1
1
1
1
1
1
1
1
1
1
1
1
1
0
0
0
0
0
0
0
0
0
0
0
0
0
0
0
0
0
0
0
0
0
0
0
0
0
0
0
0
0
0
0
0
0
0
0
0
0
0
0
0
0
0
0
0
0
0
1
1
1
1
1
1
1
1
1
1
1
1
1
1
1
1
1
1
1
1
1
1
1
1
1
2
2
2
2
2
2
2
2
2
2
2
2
2
2
2
2
2
2
2
2
5
5
5
5
5
5
5
5
5
5
5
5
5
5
5
5
5
5
5
5
5
5
5
5
4
4
4
4
5
5
5
5
5
5
5
5
5
5
5
5
5
5
5
5
5
5
5
5
5
5
5
5
5
5
5
5
5
5
5
5
5
5
5
5
5
5
5
5
5
5
5
5
5
5
5
5
5
5
5
5
5
5
5
5
5
5
5
5
5
5
5
5
5
5
5
5
5
5
5
5
5
5
5
5
5
5
5
5
5
3
3
3
3
3
3
3
3
3
2
2
2
2
2
2
2
2
2
2
2
2
2
2
1
0
0
0
0
0
0
1
1
1
1
1
1
1
1
1
1
1
1
1
1
1
1
1
1
1
1
1
1
1
1
1
1
1
1
1
1
1
1
1
1
1
1
2
2
2
2
2
2
2
2
2
2
2
2
2
2
2
2
2
2
2
2
2
3
3
3
3
3
3
3
3
3
3
3
3
3
3
3
3
3
3
3
3
3
3
3
3
3
3
3
3
3
3
3
3
3
3
3
4
4
4
4
4
4
4
4
4
4
4
4
4
4
4
4
4
4
3
3
3
3
3
3
3
3
3
3
3
3
3
3
3
2
2
2
2
2
2
2
2
2
2
2
2
2
2
2
2
2
2
2
2
2
2
2
2
2
2
2
2
2
2
2
2
2
2
2
2
2
2
2
2
2
2
2
2
3
3
3
3
3
3
3
3
3
3
3
3
3
3
3
3
3
3
3
3
2
2
2
2
2
2
2
2
2
2
2
2
2
2
2
4
4
4
4
3
3
4
4
4
4
4
4
4
4
4
4
4
4
4
5
5
5
5
5
5
5
6
6
6
6
6
6
6
6
6
6
6
6
6
5
5
5
6
6
6
6
6
6
6
6
6
7
7
7
7
7
7
7
7
7
7
7
7
7
7
7
7
7
7
7
7
7
7
6
6
6
6
6
6
6
6
6
6
6
6
6
6
6
6
6
6
6
6
6
6
6
6
6
6
6
6
6
6
6
6
6
6
6
6
6
6
6
6
6
6
6
6
6
6
6
6
6
6
6
6
6
6
6
6
6
7
7
7
7
7
7
7
7
7
7
7
7
7
7
7
7
7
7
7
7
7
7
7
7
7
7
7
7
7
7
7
7
7
7
6
6
5
5
5
5
5
5
5
5
5
5
5
5
5
7
7
7
7
7
7
9
8
8
8
7
7
7
7
7
7
7
7
7
7
6
6
6
6
6
6
6
6
6
7
8
8
8
8
8
8
8
8
8
8
8
8
8
8
8
8
8
8
9
9
9
9
9
9
9
9
9
9
9
9
9
9
9
9
9
9
9
9
9
9
9
9
9
9
9
9
9
9
9
9
9
9
10
10
10
10
10
10
10
10
10
10
10
10
10
10
10
10
10
10
10
10
10
10
10
10
10
10
10
10
10
10
10
10
10
10
10
10
10
10
10
10
10
10
10
10
10
10
10
11
11
11
11
11
11
11
11
11
11
10
10
10
10
9
8
7
7
7
7
7
6
1
1
1
1
1
1
1
1
1
1
1
2
2
2
2
2
2
2
2
2
2
2
2
2
2
2
2
2
2
2
2
2
2
2
2
2
2
2
2
2
2
2
2
2
2
2
2
2
2
2
2
2
2
2
2
2
2
2
2
2
2
2
2
2
2
2
2
2
2
2
2
2
2
2
2
2
2
2
2
2
2
2
2
2
2
2
2
2
2
2
2
2
2
2
2
2
2
2
2
2
2
2
2
2
2
2
2
2
2
2
2
2
2
2
2
2
2
2
2
2
2
2
2
3
3
3
3
3
3
3
3
3
3
3
3
3
3
3
3
3
3
3
2
2
2
2
2
2
2
2
2
1
1
1
1
1
1
1
1
1
1
1
1
1
1
1
1
1
1
1
1
1
1
1
1
1
1
1
1
1
1
1
1
1
1
1
1
1
1
1
1
1
1
1
1
1
1
2
2
2
2
2
1
1
1
1
1
1
2
2
2
2
2
2
2
2
2
2
2
2
2
2
2
2
2
2
2
2
2
2
2
2
2
2
2
2
2
3
3
3
3
3
3
3
3
3
3
3
3
3
3
3
4
4
4
4
4
4
4
4
4
4
5
5
5
6
6
6
6
6
6
6
6
6
6
6
6
6
6
6
6
6
6
6
7
7
7
7
7
7
7
7
7
7
7
7
7
7
7
7
8
8
10
10
10
11
11
12
12
12
13
13
13
13
13
13
13
13
13
13
13
13
13
13
13
13
13
13
13
13
13
14
14
14
14
13
13
13
13
13
13
13
13
14
13
14
14
14
14
14
14
14
14
14
14
14
14
14
14
14
14
14
14
14
14
14
14
14
14
14
14
14
14
14
14
14
14
14
14
14
14
14
14
14
14
15
15
15
15
15
15
15
15
15
15
15
15
15
15
15
15
15
15
15
15
15
15
15
15
15
15
15
15
15
15
15
15
15
15
15
15
15
15
15
15
15
15
15
13
13
13
13
8
4
4
3
3
3
3
3
3
3
3
3
3
3
4
4
4
4
4
4
4
4
4
4
4
4
4
4
4
4
4
4
4
4
4
5
5
4
4
4
4
4
4
4
4
4
4
4
4
4
4
4
4
4
4
4
3
3
3
3
3
3
3
3
3
3
3
3
3
3
3
3
3
3
3
3
3
3
3
2
2
2
2
2
2
2
2
2
2
2
3
3
3
3
3
3
3
3
3
3
3
3
3
3
2
2
2
2
2
2
2
2
2
2
2
3
4
4
4
4
4
4
4
4
4
4
4
4
4
4
4
4
4
4
4
4
4
4
4
4
4
4
4
4
4
4
4
4
3
3
3
3
3
3
3
4
4
4
4
4
4
4
4
4
4
4
4
4
4
4
4
4
4
4
4
4
4
4
4
4
4
4
4
4
4
4
4
4
4
4
4
4
4
4
4
4
4
4
4
4
4
4
4
4
5
5
5
5
5
4
4
4
4
5
5
5
5
5
5
5
5
5
5
5
5
5
5
5
5
5
5
5
5
5
5
5
5
5
4
4
4
4
4
4
4
4
4
4
4
4
4
4
4
4
4
4
4
4
4
5
5
5
5
5
5
5
5
5
5
5
5
5
5
5
5
5
5
5
5
5
5
5
5
5
5
5
5
5
5
5
5
5
5
5
5
5
5
5
5
5
5
5
5
5
5
5
5
5
5
5
5
5
5
5
5
5
5
5
5
5
5
5
5
5
5
5
5
5
5
5
4
4
4
4
4
2
2
2
1
1
1
1
1
1
1
1
1
1
1
1
1
1
2
2
2
2
2
2
1
1
1
1
1
1
1
1
1
1
1
1
1
1
1
1
1
1
1
1
1
1
1
1
1
1
1
1
1
1
1
1
1
1
1
0
1
1
1
1
1
1
1
1
1
1
1
1
1
1
1
1
1
1
1
1
1
1
1
2
2
2
2
2
2
2
2
2
2
4
4
4
4
4
4
4
4
4
4
4
4
4
4
4
4
4
4
4
4
4
4
5
5
5
5
5
5
5
5
5
5
5
5
5
5
5
5
5
5
5
5
5
5
5
5
5
5
5
5
5
5
5
6
6
6
6
6
7
7
7
7
7
7
7
7
7
7
7
7
8
8
9
9
9
9
9
10
10
10
11
12
13
13
14
14
14
14
14
14
15
15
15
15
15
14
14
14
14
15
15
15
15
15
15
15
15
15
15
15
16
16
16
18
18
18
18
18
18
19
19
19
20
20
20
20
20
20
20
20
20
20
21
21
23
23
22
22
22
22
22
22
22
22
22
23
23
23
23
23
23
23
23
23
23
23
23
23
23
23
23
23
23
23
23
23
23
23
23
23
23
23
23
23
23
23
23
23
23
23
23
23
23
23
23
23
23
23
23
23
23
23
23
23
23
23
23
23
23
23
24
24
24
24
24
24
23
23
23
23
23
23
23
22
22
22
22
22
22
22
21
21
21
21
21
21
21
21
21
21
21
21
21
21
21
19
19
17
17
17
15
15
15
15
14
13
13
13
13
13
13
13
13
13
12
12
12
11
11
11
10
7
3
3
3
3
3
3
3
3
3
3
3
3
3
3
3
3
3
3
3
3
3
3
3
2
1
1
1
1
1
1
1
1
1
1
1
1
1
1
1
1
1
1
1
1
1
1
1
1
1
1
1
1
1
1
1
1
1
1
1
1
1
1
2
2
2
2
2
2
2
2
2
2
2
2
2
2
2
2
2
2
2
2
2
2
2
2
2
2
3
3
3
3
3
3
3
3
3
3
3
3
3
2
2
2
2
2
1
1
1
1
1
1
1
1
1
1
1
1
1
1
1
1
1
1
1
1
1
1
1
1
1
1
1
1
1
1
1
1
1
2
2
2
2
2
3
3
3
3
3
3
3
3
3
3
3
3
3
3
3
3
3
3
3
3
3
3
3
3
3
3
3
3
3
3
3
3
3
4
4
4
4
4
4
4
5
6
6
6
6
6
6
6
6
6
6
6
6
6
6
6
6
6
6
6
6
6
6
6
6
6
6
6
6
6
6
6
6
6
6
6
6
6
6
6
6
6
6
6
6
6
6
6
6
6
6
6
6
6
6
6
6
6
6
6
6
6
6
6
6
6
6
6
6
6
6
6
6
7
7
6
5
5
5
5
4
4
5
5
5
5
5
5
5
5
5
5
5
5
5
5
5
5
5
5
5
5
5
5
6
6
5
5
5
5
5
5
5
5
5
4
4
4
4
4
4
4
4
4
4
4
4
4
4
4
4
4
4
4
4
4
4
4
4
4
4
4
4
4
4
4
4
4
4
4
4
4
4
4
4
5
5
5
5
5
5
5
5
5
4
4
4
4
4
4
4
4
4
4
4
4
4
4
4
4
4
4
4
4
4
4
4
4
4
4
4
2
2
2
2
2
2
2
2
2
2
2
2
2
3
3
3
3
3
3
3
3
3
3
3
3
3
3
3
3
3
3
3
3
3
2
2
2
2
2
2
2
2
2
2
2
2
2
1
1
1
1
1
1
1
1
1
1
1
1
1
1
1
1
1
1
1
1
1
1
1
1
1
1
1
1
1
1
1
1
1
1
1
1
1
1
1
1
1
1
1
1
1
1
1
1
1
1
2
2
2
2
2
2
2
2
2
2
2
2
3
3
3
3
3
3
3
3
3
3
3
3
3
3
3
3
3
3
2
2
2
2
2
2
2
2
2
3
3
3
4
4
4
4
4
4
4
4
4
4
4
4
4
4
4
4
3
3
3
3
4
4
4
4
4
4
4
4
4
4
4
4
4
4
4
4
4
4
4
4
4
4
4
4
4
4
4
4
4
4
4
4
4
4
4
4
4
4
4
4
4
4
4
4
4
4
4
4
4
4
4
4
4
4
4
4
4
4
4
4
4
4
4
4
4
4
4
4
4
4
4
4
5
5
5
5
5
5
5
5
5
5
5
5
5
5
5
5
5
6
6
6
7
7
7
7
7
7
7
7
7
7
6
6
6
7
7
7
7
7
7
7
7
7
7
7
7
7
7
7
7
7
7
7
7
7
7
7
7
7
7
7
6
5
5
5
5
5
5
5
5
5
5
5
5
5
5
5
5
5
5
5
5
5
5
5
5
5
5
5
5
5
5
5
3
4
4
4
4
4
4
4
4
5
5
6
6
6
6
6
6
6
6
6
6
6
6
6
6
7
7
7
7
7
7
7
7
7
7
7
7
7
7
7
7
6
6
6
6
6
6
6
7
7
7
7
7
7
7
7
7
7
7
7
7
7
7
7
7
8
8
8
8
8
8
8
8
8
8
8
8
8
8
8
8
8
7
7
7
7
8
8
8
8
8
8
8
8
8
8
8
8
8
8
8
8
8
8
8
8
8
8
8
8
8
8
8
8
8
8
8
8
9
8
8
8
8
8
8
8
8
8
8
7
7
7
7
7
7
7
7
7
7
7
6
6
6
6
6
5
5
5
5
5
5
5
5
5
5
5
5
5
5
5
5
5
5
5
5
5
5
5
5
5
5
5
5
5
5
5
5
5
5
5
5
5
5
5
5
5
5
5
5
5
5
5
5
5
5
5
5
5
5
5
5
4
3
1
1
1
1
1
1
0
0
0
0
0
0
0
0
0
0
0
0
0
0
0
0
0
1
1
1
1
1
1
1
1
1
1
2
2
2
2
2
1
1
1
1
1
1
1
1
1
1
1
1
2
2
2
2
2
2
2
2
2
2
2
2
2
2
2
2
2
2
2
2
4
4
4
4
4
4
4
4
4
4
4
4
4
4
4
4
4
4
5
5
5
5
5
5
5
5
5
5
5
5
6
6
6
6
6
6
6
6
7
7
7
7
7
7
7
7
7
7
7
7
7
8
8
8
8
9
9
9
9
9
9
9
9
9
9
9
9
9
9
9
9
9
9
9
9
9
9
9
9
9
9
9
9
9
9
9
9
9
9
9
9
9
9
9
9
9
9
9
9
9
9
9
9
9
9
9
9
9
9
9
9
9
9
9
9
9
9
9
9
9
9
8
8
8
8
8
8
8
8
8
8
8
8
8
8
8
8
8
8
8
8
8
8
8
8
8
8
8
8
8
8
8
8
7
6
5
5
5
5
6
6
6
3
3
3
3
3
3
3
3
3
3
3
3
3
3
3
3
3
3
3
3
3
3
3
3
3
3
3
3
3
3
3
3
3
3
3
2
2
2
2
2
2
1
1
0
0
0
0
0
0
0
0
0
0
0
0
0
0
0
0
0
0
0
0
0
0
0
0
0
0
0
0
0
0
0
0
0
0
0
0
0
0
0
0
0
0
0
0
0
0
0
0
0
0
0
0
0
0
0
0
0
0
0
0
0
0
0
0
0
0
0
0
0
0
0
0
0
0
0
0
0
0
0
0
0
0
0
0
0
0
0
0
0
0
0
0
0
0
0
0
0
0
0
0
0
0
0
0
0
0
0
0
0
0
0
0
0
0
1
1
1
1
1
1
1
1
1
1
1
1
1
1
1
1
0
0
0
0
0
0
0
0
0
0
1
1
1
1
1
1
1
1
1
1
1
1
1
1
1
1
1
1
1
1
1
1
1
1
1
1
1
1
1
1
1
1
1
1
1
1
1
1
1
1
1
1
1
1
1
1
1
1
1
1
1
1
1
1
1
1
1
1
1
1
1
1
1
1
1
1
1
1
1
1
0
0
0
0
0
0
0
0
0
0
0
0
0
0
0
0
0
0
0
0
0
0
0
0
0
1
1
1
1
1
1
1
1
1
1
1
1
0
1
1
1
1
1
1
1
1
1
1
1
1
1
1
1
1
1
1
1
1
1
1
1
1
1
1
1
1
1
1
1
1
1
1
1
1
1
1
1
1
1
1
1
1
1
1
1
1
1
1
1
1
1
1
1
1
1
1
1
1
1
1
1
1
1
1
1
1
1
1
1
1
1
1
1
1
1
1
1
1
1
1
1
1
1
1
1
1
1
1
1
1
1
1
1
1
1
1
1
1
1
1
1
1
1
2
2
3
3
2
2
2
2
2
2
2
2
2
2
2
2
2
2
1
1
1
1
1
1
1
2
2
2
2
2
2
3
3
3
3
3
3
3
5
5
5
5
5
5
5
5
5
5
5
5
5
5
5
5
5
5
5
5
5
5
5
5
5
5
5
5
5
5
5
5
5
5
5
5
5
5
5
5
5
5
5
5
5
5
5
6
7
7
7
7
7
7
7
7
7
7
7
7
7
7
7
7
7
7
7
8
8
8
8
8
8
8
8
8
8
8
8
8
8
8
8
8
8
8
9
9
9
9
9
9
9
9
9
9
9
10
10
10
10
10
10
10
10
10
10
10
10
10
10
10
10
10
10
10
10
10
10
10
10
10
10
10
10
10
10
10
10
10
9
9
9
9
9
9
9
9
9
9
9
9
9
9
9
9
9
9
9
9
9
9
10
10
9
9
9
9
9
9
9
9
9
9
9
9
9
9
9
9
10
10
10
7
7
6
5
4
4
4
4
4
4
4
4
4
4
4
4
4
4
4
4
4
4
4
4
4
4
4
4
4
4
4
4
4
4
4
4
4
4
4
4
4
4
4
4
4
3
3
3
3
3
3
3
3
3
3
3
3
3
3
3
3
3
3
3
3
3
3
3
3
3
3
3
3
3
3
3
3
3
3
3
3
3
3
3
3
3
3
3
3
3
3
3
3
3
3
3
3
3
3
3
3
3
3
3
3
3
3
3
3
3
3
3
3
3
3
3
3
3
3
3
3
3
3
3
3
3
3
3
3
4
4
4
4
3
3
3
3
3
3
3
2
2
2
2
2
2
2
2
2
2
2
2
2
2
2
2
2
2
2
2
2
2
2
2
2
2
2
2
2
2
2
2
2
2
2
2
2
2
2
2
2
2
2
2
2
2
2
2
2
2
2
2
2
2
2
2
2
2
2
3
3
3
3
3
3
3
3
3
3
3
3
3
2
2
2
2
2
2
2
2
3
3
3
3
3
3
3
3
3
3
3
4
4
4
4
4
4
4
4
4
4
4
4
4
4
4
4
4
4
4
4
4
4
4
3
3
3
3
3
3
3
3
3
3
3
3
3
3
3
3
3
3
3
3
3
3
3
3
3
3
3
3
3
3
3
3
3
3
3
3
3
3
3
3
3
3
3
3
3
3
3
3
3
3
3
3
3
3
3
3
3
3
3
3
3
3
3
3
3
3
3
3
3
3
3
3
3
3
3
3
3
3
3
3
3
3
3
3
3
3
3
3
3
3
3
3
3
3
2
2
2
2
2
2
2
2
2
2
2
2
1
1
1
1
1
1
1
1
1
0
0
0
0
0
0
0
0
0
0
0
0
0
0
0
0
0
0
0
0
0
0
0
0
0
0
0
0
0
0
0
0
0
0
1
1
1
1
1
1
1
1
1
1
1
1
1
1
1
1
1
1
1
1
1
1
1
2
2
2
2
2
2
2
2
2
3
3
4
4
4
4
4
4
5
5
5
5
5
5
5
5
5
5
5
5
5
5
5
5
5
5
5
5
5
5
5
5
5
5
5
5
5
5
5
5
5
5
6
6
6
6
7
7
7
7
7
7
7
7
7
7
7
7
7
7
7
7
7
7
7
7
7
7
7
7
7
7
7
7
7
7
7
7
7
7
7
7
7
7
7
7
7
7
7
7
7
7
7
8
8
8
8
8
8
8
8
8
8
8
8
8
8
8
8
8
8
8
9
9
9
9
9
9
9
9
9
9
9
9
9
9
9
9
9
9
9
9
9
9
9
9
9
9
9
9
10
10
10
10
9
9
9
9
9
9
9
9
9
9
9
9
9
9
9
9
9
9
9
9
9
9
9
9
9
8
7
7
7
7
7
6
5
3
3
3
3
3
3
3
3
3
3
3
3
3
3
3
3
3
3
3
3
3
3
3
3
3
3
3
3
3
3
2
2
2
2
2
2
2
2
2
2
2
2
2
2
2
2
2
3
4
4
4
4
4
4
4
4
4
4
4
4
4
4
4
4
4
4
4
4
4
4
4
4
4
4
4
3
3
3
3
2
2
1
1
2
2
2
2
2
2
2
2
2
2
2
2
2
2
2
2
2
2
2
2
2
2
2
2
2
2
2
2
2
2
2
2
2
2
2
2
2
2
2
2
2
2
2
2
2
2
2
2
2
2
2
2
2
2
2
2
2
2
2
2
2
2
2
2
2
2
2
2
2
1
1
1
1
1
1
1
1
1
1
1
1
1
1
1
1
1
1
1
1
1
1
2
2
2
2
2
2
2
2
2
2
2
1
1
1
1
1
1
1
1
1
1
1
1
2
2
2
2
2
3
3
3
3
3
3
3
3
3
3
3
4
4
4
4
4
4
4
4
4
4
4
4
4
5
5
5
5
5
5
5
6
6
6
6
6
6
6
6
6
6
6
6
6
6
6
6
6
6
6
6
6
6
6
6
6
6
6
6
6
6
6
6
6
6
6
6
6
6
5
5
5
5
5
5
5
5
5
5
5
5
5
5
5
5
5
5
5
5
5
5
5
5
5
5
5
5
5
5
5
5
5
5
5
5
5
5
5
5
6
6
6
6
6
6
6
6
7
7
7
7
7
7
7
7
7
7
7
7
7
7
7
7
7
7
7
7
7
7
7
7
7
7
7
7
7
7
7
7
7
7
7
7
7
6
6
6
6
6
6
6
6
6
6
6
6
6
6
6
6
6
6
6
6
6
6
6
6
5
5
5
5
5
5
5
5
5
5
5
1
1
1
1
1
1
1
1
1
1
1
1
1
1
1
1
1
1
1
1
1
1
1
1
1
1
1
1
1
1
1
1
2
2
2
2
2
2
2
2
2
2
2
2
2
2
2
2
2
2
2
1
1
1
1
1
1
1
1
1
1
1
1
1
1
1
1
1
1
1
1
1
1
1
1
1
1
1
1
1
1
1
1
1
1
1
1
1
1
1
1
1
1
1
1
1
1
1
1
1
1
1
1
1
1
1
1
1
1
1
1
1
1
1
1
1
1
1
1
1
2
2
2
2
2
2
2
2
2
2
2
2
2
2
2
2
2
2
2
2
2
2
2
1
1
1
1
1
1
1
1
1
1
1
2
2
2
2
2
2
2
2
2
2
3
3
3
3
3
3
3
3
3
3
3
3
3
3
3
3
3
4
4
4
4
4
4
4
4
4
4
4
4
4
4
4
4
4
4
4
4
4
4
4
4
4
4
4
4
4
4
4
4
4
4
4
4
4
4
4
4
4
4
4
4
4
4
4
4
4
4
4
4
4
4
4
4
4
4
4
4
4
4
4
4
4
4
4
4
4
4
4
4
4
4
4
4
4
4
4
4
4
4
4
4
4
4
4
4
4
4
3
3
3
3
3
3
3
3
3
3
3
3
3
3
3
3
3
3
3
3
3
3
3
3
3
3
2
2
2
2
2
2
3
2
2
2
2
2
2
2
2
2
2
2
2
2
2
2
2
2
2
1
1
1
1
1
1
2
2
2
2
2
1
1
1
1
1
1
1
1
1
1
1
1
1
1
1
1
1
1
1
1
1
1
1
1
1
1
1
1
1
1
1
1
1
1
1
1
1
1
1
1
1
1
1
1
1
1
1
1
1
1
1
1
1
1
1
1
1
1
1
1
1
1
1
1
1
1
1
2
2
2
2
2
2
3
3
3
3
3
3
3
3
3
3
3
3
3
3
3
3
3
3
3
3
3
3
3
3
3
3
3
3
3
3
3
3
3
3
3
3
3
3
3
3
3
3
3
3
3
3
3
3
3
3
3
3
3
3
3
3
3
3
3
3
3
3
3
3
3
3
3
3
3
3
3
3
3
3
3
3
3
3
3
3
3
3
3
3
4
4
4
4
4
4
4
4
4
4
4
4
4
4
4
4
4
4
4
4
4
4
4
4
4
4
4
4
4
4
4
4
4
4
4
4
4
4
4
4
4
4
4
4
4
4
4
4
4
4
4
4
3
3
3
3
3
3
3
4
4
4
4
4
4
4
4
4
4
4
4
4
4
4
3
3
3
3
3
2
2
2
2
2
2
2
2
2
3
3
3
3
3
3
3
3
3
3
3
3
4
4
4
4
4
4
4
4
4
4
4
4
4
4
4
4
5
5
5
5
5
5
5
5
5
5
5
6
6
6
6
6
6
6
6
6
6
6
7
7
7
7
8
8
8
8
8
8
8
7
7
7
7
7
7
7
7
7
7
7
7
7
7
7
7
7
7
7
6
6
6
6
6
6
6
6
6
7
7
7
7
7
7
7
7
7
7
7
7
7
7
7
7
7
7
7
7
7
7
8
8
8
8
8
8
8
8
8
8
8
8
8
8
8
8
8
8
8
8
8
8
8
8
8
8
8
8
8
8
8
8
8
8
8
8
8
8
8
8
8
7
7
5
5
5
5
5
5
5
5
5
5
6
6
6
6
6
5
5
5
4
4
4
4
4
4
4
4
4
5
5
6
6
6
6
6
6
6
6
6
6
6
6
6
6
6
6
5
5
5
5
5
5
5
5
5
5
5
5
5
5
5
5
5
5
5
5
6
6
6
6
6
6
6
6
6
6
6
6
6
6
7
7
7
7
7
7
7
7
7
7
7
7
7
7
7
7
7
7
7
7
8
8
8
8
8
8
8
8
8
8
8
8
8
8
8
7
7
7
7
8
8
8
8
8
8
7
7
7
7
7
7
7
7
7
7
7
7
7
7
7
7
7
6
6
6
6
6
6
6
6
6
6
6
6
6
6
6
6
6
6
6
6
6
6
6
6
6
6
6
6
6
6
6
6
6
6
6
6
6
6
6
6
6
7
7
7
7
7
7
7
7
8
7
7
6
6
6
6
6
6
6
6
6
5
5
6
6
6
6
6
6
6
6
6
6
6
6
6
6
6
6
6
6
6
6
6
6
6
6
6
6
6
6
6
6
6
6
6
6
6
6
6
6
6
6
6
6
6
6
6
6
6
6
5
4
4
4
4
4
4
4
4
4
4
4
4
4
5
5
5
5
5
5
5
5
5
5
5
5
5
5
5
5
5
5
5
5
5
5
5
4
4
4
4
4
4
4
4
4
4
4
4
4
4
4
4
4
2
2
2
2
2
2
2
2
2
2
2
2
2
2
2
2
1
1
1
2
2
2
2
2
2
2
2
2
2
2
2
2
2
2
2
2
2
2
2
2
2
2
2
2
2
2
2
2
2
2
2
3
3
3
3
3
3
3
3
3
2
2
2
2
2
2
2
2
2
2
2
2
2
2
2
2
2
2
2
2
2
2
2
2
2
2
2
2
2
2
2
2
2
2
2
2
2
3
3
3
3
3
3
3
3
3
3
3
3
3
3
3
3
3
3
3
3
3
3
3
3
3
3
3
3
3
3
3
2
2
2
2
2
2
2
2
2
2
2
2
2
2
2
2
2
2
2
2
2
2
2
2
2
2
2
3
3
3
3
3
3
3
3
3
3
3
3
3
3
3
3
3
2
2
2
2
2
2
2
2
2
2
2
2
3
3
3
3
3
3
4
4
4
4
4
4
4
4
4
4
4
4
4
4
4
4
4
4
4
4
4
4
4
4
5
5
5
5
5
5
5
5
5
5
5
5
5
5
5
5
5
5
5
5
5
5
5
6
7
7
7
7
7
7
7
7
7
7
7
7
7
7
7
7
7
7
7
7
7
7
7
7
7
7
7
7
7
7
7
7
7
7
7
7
7
7
7
7
7
7
7
7
7
7
7
7
7
7
7
7
7
7
7
7
7
7
7
7
7
7
7
7
7
7
7
7
7
7
7
7
7
7
7
7
7
7
8
8
8
8
8
8
8
8
8
8
8
8
8
7
7
7
7
7
7
7
7
8
8
8
8
8
8
8
8
8
8
8
8
8
8
8
8
8
8
8
8
8
6
6
6
5
5
4
2
2
2
2
2
3
3
3
3
3
3
3
3
3
3
3
3
3
3
3
3
3
3
3
3
4
4
4
4
4
4
4
4
4
4
4
4
4
4
4
4
4
4
4
4
4
4
4
4
4
4
4
4
4
4
4
4
4
4
4
4
4
4
4
4
4
4
4
4
4
4
4
4
4
4
4
6
6
6
6
6
6
6
7
7
7
7
7
7
7
7
7
7
7
7
7
7
7
7
7
7
7
7
7
7
6
6
6
5
5
5
5
6
6
6
6
6
6
6
6
6
7
7
7
6
6
6
6
6
6
6
6
6
7
7
7
7
7
7
7
7
7
7
7
7
7
7
7
7
7
7
7
7
8
8
8
8
8
8
8
8
8
8
8
8
8
8
8
8
8
8
8
8
8
8
8
8
8
8
8
8
8
8
8
8
8
8
8
8
8
8
8
7
7
7
7
7
7
7
6
6
5
5
5
5
5
5
5
5
5
5
5
5
5
5
5
5
5
5
5
5
5
5
5
5
5
5
5
5
5
5
5
5
5
5
5
5
5
5
5
5
5
5
5
5
5
5
5
5
5
5
5
5
5
5
5
5
5
5
5
5
5
5
5
5
5
5
5
5
5
5
5
5
5
5
5
5
5
4
3
3
3
3
3
2
2
2
2
1
1
1
1
1
1
1
1
1
1
1
1
2
2
2
2
2
2
2
2
2
2
2
1
0
0
0
0
0
0
1
2
3
3
3
3
3
3
3
3
3
3
4
4
4
4
4
4
4
4
4
4
4
4
4
4
4
4
4
4
4
4
4
4
4
4
4
4
4
4
4
4
4
4
4
4
4
5
5
5
5
5
5
5
5
5
5
5
5
5
5
5
5
5
5
5
5
5
6
7
7
7
7
7
8
8
8
8
8
8
8
8
8
8
8
9
9
9
9
9
9
9
9
9
9
9
9
9
9
9
9
10
10
10
10
10
11
11
11
11
11
11
11
11
11
11
12
12
12
12
12
12
12
12
12
12
12
12
12
12
12
12
12
12
12
12
13
13
13
13
13
13
14
14
14
14
14
14
14
14
14
14
14
14
14
13
13
13
13
13
13
13
13
13
13
13
12
12
11
11
11
11
11
11
11
11
11
11
11
11
11
11
11
11
11
11
11
12
12
12
12
12
13
12
12
12
12
12
12
12
10
10
10
9
9
9
9
9
9
9
9
9
8
8
8
8
8
8
8
8
8
8
8
8
8
8
8
8
8
8
8
8
7
7
7
7
7
8
8
8
8
8
8
8
8
7
5
5
5
5
5
5
5
5
5
5
6
6
6
6
6
6
6
6
6
6
6
6
6
6
6
6
7
6
6
6
6
6
6
6
7
7
7
7
7
7
7
7
7
7
7
7
6
6
6
6
6
6
6
6
6
6
6
6
6
6
6
6
6
6
6
6
6
6
6
6
6
6
6
6
6
6
6
6
6
6
6
6
6
6
6
6
6
6
6
6
6
6
6
7
7
7
7
6
6
6
6
6
6
6
6
6
6
6
6
6
6
6
5
5
4
4
4
4
4
4
4
4
4
4
4
4
4
4
4
4
4
4
4
4
4
4
4
4
4
4
4
4
4
4
4
3
3
3
3
3
3
3
3
3
3
3
3
3
3
3
3
3
4
4
4
4
4
4
4
4
3
3
3
3
3
3
3
3
3
3
3
3
3
3
3
3
3
3
3
3
3
3
3
3
3
3
3
3
3
3
3
3
3
3
3
3
3
3
3
3
3
3
3
3
3
3
3
2
2
2
2
3
3
3
3
3
3
3
3
3
3
3
3
3
3
3
3
3
3
3
3
3
3
3
2
2
2
2
2
2
3
3
3
4
4
4
4
4
4
4
4
4
4
4
4
4
4
4
4
4
4
4
4
4
4
4
4
4
4
4
4
4
4
3
3
3
3
3
4
4
4
4
4
4
4
4
4
4
4
4
4
3
3
3
3
3
3
3
3
3
3
3
3
3
3
3
3
3
3
3
3
3
3
2
2
2
2
2
3
3
3
3
3
3
3
3
3
3
3
3
3
3
3
3
3
3
3
3
3
3
3
3
4
4
4
4
4
4
4
4
4
4
4
4
4
4
4
4
4
4
4
4
4
4
4
4
4
4
4
4
4
4
4
4
4
4
4
4
4
4
4
4
4
4
4
4
4
4
4
4
4
3
3
3
3
3
3
3
3
3
3
3
3
3
3
3
3
3
3
3
3
3
3
3
3
3
3
3
5
5
5
5
5
5
5
5
5
5
5
5
5
5
5
5
5
5
5
5
5
5
5
5
5
5
5
4
3
3
3
3
3
3
3
3
3
3
3
3
2
2
2
2
2
2
2
2
2
2
2
2
2
2
2
2
2
2
3
3
3
2
2
2
2
2
2
2
2
2
2
2
2
2
2
2
2
2
2
2
2
2
2
2
2
2
2
2
2
2
2
2
2
2
2
2
2
2
2
2
2
2
2
2
2
2
2
2
2
2
2
2
2
2
2
2
2
2
2
2
2
2
2
2
2
2
2
2
2
2
2
2
2
2
2
2
2
2
2
2
2
2
2
2
2
2
2
2
2
2
2
1
1
1
1
1
1
1
1
1
1
1
1
1
1
0
0
0
0
0
0
0
0
0
0
0
0
0
0
0
0
0
0
0
0
0
0
0
0
0
0
0
0
0
0
0
0
0
0
0
0
1
1
1
1
1
1
1
2
2
2
2
2
2
2
2
2
2
2
2
2
2
2
2
2
2
2
2
2
2
2
2
2
2
2
2
2
3
3
3
3
3
3
3
3
3
3
3
3
3
3
3
3
3
3
3
3
4
4
4
4
4
4
4
5
5
5
5
5
5
5
5
5
5
5
4
4
5
5
5
5
5
5
5
5
5
5
5
5
6
6
6
6
6
6
6
6
6
6
6
6
7
7
7
7
7
7
7
7
7
7
7
7
8
8
8
8
8
8
8
8
8
8
8
8
8
8
8
8
8
8
8
8
8
8
8
8
8
8
8
8
8
8
8
8
8
8
8
8
8
8
8
8
8
8
8
8
8
8
9
9
9
9
9
9
9
9
9
9
9
9
9
9
9
9
8
8
8
8
8
8
8
8
8
8
8
8
8
8
8
8
8
8
8
8
8
8
8
8
8
8
8
8
8
8
8
8
8
8
8
8
8
7
7
7
7
7
7
7
7
7
7
7
7
7
7
7
7
7
7
7
7
7
6
6
6
5
4
4
4
5
5
6
6
6
6
5
5
5
5
5
5
5
5
5
5
5
5
5
5
5
5
5
5
5
5
5
5
5
5
5
5
6
6
6
6
6
6
6
6
6
6
6
6
6
6
6
6
6
6
6
4
4
4
4
4
4
4
4
4
4
4
4
4
4
4
4
4
4
4
4
4
4
4
4
4
4
4
5
5
5
5
5
5
5
4
4
4
4
3
3
3
3
3
3
3
3
3
3
3
3
3
3
3
3
3
3
3
3
3
3
3
3
3
3
3
3
3
3
3
2
2
2
2
2
2
2
2
2
2
2
2
2
2
2
2
2
2
2
2
2
4
5
5
5
5
4
4
4
4
4
4
4
4
4
5
5
5
5
5
5
5
5
5
5
5
5
6
6
6
6
6
6
5
5
5
5
5
5
5
5
5
5
5
6
6
6
6
6
6
6
6
6
6
6
6
6
6
6
6
6
6
6
6
6
6
5
5
5
5
5
5
5
5
6
6
6
6
6
6
6
6
6
6
6
6
6
6
6
6
6
6
6
6
6
6
6
6
6
6
6
6
6
6
6
6
6
7
7
7
7
7
7
7
7
7
7
7
7
6
6
6
6
6
6
5
5
5
5
5
5
5
6
6
7
7
7
7
7
7
7
7
7
7
7
6
6
6
6
6
5
5
5
5
5
5
6
6
6
6
6
6
6
6
6
6
6
6
6
6
6
6
6
6
6
6
6
6
6
6
6
6
7
7
7
7
8
8
8
8
8
8
8
8
8
9
9
9
8
8
7
7
7
7
7
7
7
7
7
7
7
7
7
7
7
7
7
7
7
7
7
7
7
7
7
7
7
7
7
7
6
6
6
6
5
5
5
5
6
6
6
7
7
7
7
7
7
7
7
7
7
7
8
8
8
8
8
8
8
8
8
8
8
8
6
6
6
6
6
6
6
6
6
6
6
6
6
6
6
6
6
6
6
6
6
6
6
6
6
6
6
7
7
7
7
7
7
7
7
7
7
7
7
7
7
7
7
6
6
6
6
6
6
6
6
6
6
6
6
6
6
7
7
7
7
7
7
7
7
7
7
8
8
8
8
8
8
8
8
8
8
8
8
8
9
10
10
10
10
10
10
10
10
10
10
10
10
10
10
10
10
9
9
9
9
8
8
8
8
8
8
7
7
7
7
7
7
7
7
7
7
7
7
7
7
7
7
7
7
7
7
7
7
7
7
7
7
7
7
7
7
7
7
7
7
7
7
7
7
7
7
7
7
7
7
7
7
7
7
7
7
7
7
7
7
7
7
7
7
7
7
7
7
7
7
7
6
5
5
5
5
5
5
5
5
5
5
5
5
5
4
4
5
4
4
4
4
3
3
3
3
3
3
2
2
1
1
1
2
3
3
3
3
3
3
3
3
3
3
3
3
3
3
3
3
3
3
3
3
3
3
3
3
3
3
3
3
3
3
3
3
3
3
3
3
3
3
3
3
3
3
3
4
4
4
4
5
5
5
5
5
5
5
5
5
5
5
5
5
5
5
5
5
6
6
6
6
6
6
6
6
6
6
6
6
6
6
6
6
6
6
6
6
6
6
6
7
7
7
7
7
7
7
7
7
7
7
7
7
7
7
7
7
7
7
7
7
7
7
7
7
7
7
7
7
7
7
7
7
7
7
7
7
7
7
7
7
7
7
7
7
7
7
7
7
7
7
7
7
7
7
7
7
7
6
6
6
6
6
6
6
6
6
6
6
6
6
6
6
6
6
6
6
6
6
6
6
6
6
6
6
6
6
6
6
6
6
6
6
6
6
6
6
6
6
7
7
8
8
8
8
8
8
8
8
8
8
8
8
8
8
8
8
8
8
8
8
8
8
8
7
7
7
6
7
7
7
7
7
7
7
7
7
7
7
7
7
7
7
7
8
8
7
7
6
6
6
7
7
7
7
7
7
7
7
7
7
7
8
8
8
8
7
7
7
7
7
7
7
7
7
7
7
7
7
7
7
7
7
7
7
7
7
7
7
7
7
7
7
7
7
7
7
7
7
7
7
7
7
7
7
7
7
7
7
7
7
7
7
7
7
7
7
7
7
7
7
7
7
7
7
7
7
7
6
6
6
6
6
6
6
6
6
6
6
6
6
6
6
5
5
5
5
5
5
5
5
5
5
5
5
5
5
5
5
5
5
5
5
5
5
5
5
5
5
5
5
5
5
4
4
4
4
4
4
3
3
3
3
3
3
3
3
2
2
2
2
2
2
2
2
2
2
2
2
1
1
1
1
1
1
1
0
0
0
0
0
0
0
0
0
0
0
0
0
0
0
0
0
0
0
0
0
0
0
0
0
0
0
0
0
0
0
0
0
1
1
1
1
1
1
1
1
1
1
1
1
1
1
1
1
1
1
1
1
1
1
1
1
1
1
1
1
1
1
1
1
1
1
1
1
1
1
1
1
1
1
1
1
1
1
1
1
1
1
1
1
1
1
1
1
1
2
2
2
2
2
2
2
2
3
3
3
3
3
3
3
4
4
4
4
4
4
4
4
4
4
4
4
5
5
5
5
5
5
5
5
5
5
5
5
5
5
5
5
5
5
5
5
5
5
5
6
6
6
6
6
6
6
6
7
7
7
8
8
8
8
8
8
8
8
8
8
8
8
10
10
10
10
10
10
10
10
10
10
10
10
10
10
10
10
10
10
10
10
10
10
10
10
10
10
10
11
11
11
11
10
10
10
10
10
10
10
10
10
10
9
9
9
10
10
10
10
10
10
10
10
10
10
11
11
11
11
11
11
12
12
12
12
12
12
12
12
12
12
12
12
12
12
13
13
13
14
14
14
13
13
13
13
13
13
13
13
13
13
13
13
14
14
14
14
14
14
14
13
13
13
13
13
13
14
14
14
14
14
15
15
15
15
15
15
15
15
15
15
15
15
15
15
15
15
15
15
15
14
14
14
11
11
11
11
11
9
8
8
8
8
9
9
9
10
10
10
10
10
10
10
10
10
10
10
10
10
10
10
10
10
10
10
10
10
10
10
10
10
10
10
10
12
12
12
12
13
13
13
13
13
13
13
13
13
14
14
14
14
14
14
14
14
14
14
14
14
14
15
15
14
14
14
14
14
14
14
14
15
15
15
15
15
15
15
15
14
14
14
14
14
14
14
13
13
13
13
13
13
13
13
13
14
14
14
14
14
14
14
14
14
14
14
13
13
13
13
13
13
13
13
13
14
14
14
14
14
14
14
14
14
14
14
14
14
14
14
14
14
14
14
14
14
14
14
14
14
14
14
14
14
14
14
14
14
14
14
14
14
14
14
14
14
13
12
12
12
12
12
12
12
12
12
12
12
12
12
12
12
12
12
12
12
12
8
7
6
6
6
5
5
5
5
5
5
5
5
5
5
5
5
5
5
5
5
5
5
5
5
5
5
5
5
5
5
5
5
5
5
5
5
6
6
6
6
6
6
6
6
6
7
7
6
6
6
6
6
6
6
6
6
5
4
3
3
3
2
2
3
3
3
3
3
3
3
3
3
3
3
3
3
3
3
2
2
2
2
2
2
2
2
2
2
2
2
2
2
2
2
2
2
2
2
2
2
2
2
2
2
2
2
2
2
2
2
2
2
2
2
2
2
2
2
2
2
2
2
2
2
2
2
2
2
2
2
2
2
2
2
3
3
3
3
3
3
3
3
3
3
3
3
3
3
4
4
4
4
4
4
4
4
4
4
4
4
4
4
4
4
4
4
4
4
4
4
4
5
5
5
5
5
5
5
5
6
6
6
6
6
6
6
6
6
6
6
6
6
6
6
6
6
6
6
6
6
6
6
6
6
6
6
6
6
6
6
6
6
6
6
6
7
7
7
7
7
7
7
7
7
7
7
7
7
6
6
6
6
6
6
6
6
6
6
6
6
6
6
6
6
6
6
6
6
6
6
6
6
6
6
6
6
6
6
6
6
5
5
5
5
5
5
5
5
5
5
5
5
5
5
5
5
5
5
5
5
5
5
5
5
5
5
5
5
5
5
3
3
3
3
3
3
3
3
3
3
3
3
3
4
4
4
4
4
4
4
4
4
3
3
3
3
2
2
2
2
2
2
2
2
3
2
2
2
2
2
2
2
2
2
2
2
2
2
2
2
2
2
2
2
2
2
2
2
2
2
2
2
2
2
2
2
2
2
2
2
2
2
2
2
2
2
2
2
2
2
2
2
2
2
2
2
2
2
2
2
2
2
2
2
2
2
2
2
2
2
2
2
2
2
2
2
2
2
2
2
2
2
2
2
2
2
2
2
2
2
2
2
2
2
2
2
2
2
2
2
2
2
2
2
2
2
2
2
2
2
2
2
2
2
2
2
2
2
2
2
2
2
2
2
2
2
2
2
2
1
1
1
1
1
0
0
0
0
0
0
0
0
0
0
0
0
0
0
0
0
0
0
0
0
0
0
0
0
0
0
0
0
0
0
0
0
0
0
0
0
0
0
0
0
0
0
0
0
0
0
0
0
0
0
0
0
0
0
0
0
0
0
0
0
0
0
0
0
0
0
0
0
2
2
2
2
2
2
2
2
2
2
2
3
3
3
3
3
3
3
3
3
3
3
3
3
3
3
3
3
3
3
3
3
3
3
3
3
3
3
3
3
3
3
3
3
3
3
3
3
3
3
3
3
3
3
3
3
3
3
3
3
3
3
3
3
3
4
4
4
4
4
4
4
4
4
4
4
4
4
4
4
4
4
4
4
4
4
4
4
4
4
4
4
4
4
4
4
4
4
4
4
3
3
2
2
2
2
2
2
2
2
3
3
3
3
3
3
3
3
3
3
3
3
3
3
3
3
3
3
3
3
3
3
3
3
3
3
3
3
3
3
3
3
3
3
3
3
3
3
3
3
3
3
3
3
3
3
3
3
3
3
3
3
3
3
3
3
3
3
3
3
3
3
3
3
3
3
3
3
3
3
3
3
3
3
3
3
3
3
3
3
3
3
3
3
2
2
3
3
3
3
3
3
3
3
4
4
4
4
4
4
4
4
4
4
4
4
4
4
4
4
4
4
4
4
4
4
4
4
4
4
4
4
4
4
4
5
5
5
5
5
5
5
5
5
5
5
5
5
5
5
5
5
5
5
5
5
5
5
6
6
6
6
6
6
6
6
6
6
6
6
6
6
6
6
6
6
6
6
6
6
6
6
6
6
6
6
6
6
6
6
6
6
6
6
7
7
7
7
7
7
7
7
7
7
7
7
7
7
8
8
8
8
8
8
8
8
8
8
8
8
8
8
8
8
8
9
9
9
9
9
9
9
9
9
9
8
8
8
8
8
8
8
8
8
8
8
8
8
8
8
8
8
8
8
8
8
8
8
8
8
8
8
7
6
6
6
6
6
6
6
6
6
6
6
6
6
6
6
6
6
6
6
6
6
6
6
6
6
6
6
6
6
5
5
5
5
5
5
5
5
5
5
5
5
5
5
5
3
3
3
3
3
3
1
1
1
1
1
1
1
1
1
1
1
1
1
1
1
1
1
1
1
1
1
1
1
1
1
1
1
1
1
1
1
1
0
0
0
0
0
0
0
0
0
0
0
0
0
0
0
0
0
0
0
0
0
0
0
0
0
0
0
1
1
1
1
1
1
1
1
1
1
1
1
1
1
1
1
1
1
1
1
1
1
1
1
1
1
1
1
1
1
1
1
1
1
1
1
1
1
1
1
1
1
1
1
1
1
1
1
1
1
1
1
1
1
1
1
1
1
1
1
1
1
1
1
1
1
1
1
1
2
2
2
2
2
3
3
3
3
3
3
3
3
3
3
3
3
3
3
3
4
5
5
5
5
5
6
6
5
5
5
5
5
5
5
5
5
5
5
5
5
5
5
5
6
6
6
6
6
6
6
6
6
6
6
6
6
6
6
6
6
6
6
6
6
6
6
7
7
7
7
7
8
8
8
8
8
7
7
7
7
7
7
7
7
7
7
7
7
7
7
7
7
7
7
7
7
7
7
7
7
7
7
7
7
7
7
7
7
7
7
7
7
7
7
8
8
8
8
8
8
8
8
8
8
8
8
8
8
8
8
8
8
8
8
8
8
8
8
8
8
8
8
8
8
8
8
8
8
8
8
8
8
8
8
8
8
8
8
8
8
8
8
8
8
8
8
8
7
7
7
7
7
7
6
5
5
5
4
4
4
4
4
3
3
2
2
2
2
2
2
2
2
2
2
2
2
2
2
2
2
2
2
1
1
1
1
1
1
1
1
1
1
1
1
1
1
1
1
1
1
1
1
1
1
1
1
1
1
1
1
1
2
2
2
2
2
2
2
2
2
2
2
1
1
1
1
1
1
1
1
1
1
1
1
1
1
1
1
1
1
1
1
1
1
1
1
1
1
1
1
1
1
1
1
1
1
1
2
2
2
2
2
2
2
2
2
2
2
2
2
2
2
2
2
2
2
2
2
2
2
2
2
2
2
2
2
2
2
2
2
2
3
3
3
3
4
4
4
4
4
4
4
4
4
5
5
5
5
5
5
5
5
5
5
5
5
5
5
5
6
6
6
6
6
6
6
6
6
6
6
7
7
7
7
7
7
7
7
7
7
7
7
7
7
7
7
7
7
7
7
7
7
7
7
7
7
7
7
6
6
6
6
6
5
5
5
5
5
5
5
5
5
4
4
4
4
4
4
4
4
4
4
4
4
4
5
5
5
5
5
5
5
5
5
5
5
5
5
5
5
5
5
4
4
4
4
4
4
4
4
4
4
4
4
4
4
4
4
4
4
4
5
5
5
5
5
5
5
5
5
5
5
5
6
6
6
6
6
6
6
6
6
6
6
6
6
4
4
3
3
3
3
3
3
3
3
3
3
3
3
3
3
3
3
3
3
3
3
3
3
3
3
3
3
3
3
3
3
3
3
3
3
3
3
3
3
3
3
3
3
3
3
3
3
3
3
3
3
3
3
3
3
3
3
3
3
3
3
3
3
3
3
3
3
3
3
3
3
3
3
3
3
3
3
3
3
3
3
3
4
4
4
4
4
4
4
4
4
4
4
4
4
4
4
3
3
3
3
3
3
3
3
3
3
3
3
3
3
3
3
3
3
3
4
5
5
6
6
6
6
6
7
7
7
7
7
7
7
7
8
8
7
7
7
7
7
7
7
7
8
8
8
8
8
8
8
8
8
8
8
9
9
9
9
9
9
9
9
9
9
9
9
9
9
9
9
9
9
9
9
9
9
9
9
9
9
9
9
9
9
9
9
9
9
9
9
11
11
11
11
11
11
11
11
11
11
10
10
10
10
10
10
10
10
10
10
10
10
10
10
10
10
10
10
10
10
10
10
10
10
10
10
10
10
10
10
10
10
10
10
10
10
10
10
10
10
10
10
10
10
10
10
10
10
10
10
10
10
10
10
10
10
10
10
10
6
5
5
4
4
4
3
3
3
3
3
3
3
3
3
3
2
2
2
2
2
2
2
2
2
2
2
2
2
2
2
2
2
2
2
2
2
2
2
2
2
2
2
2
2
3
3
3
3
3
3
3
3
3
3
3
3
3
3
3
3
3
3
2
2
2
2
2
2
2
2
2
2
2
2
2
2
2
2
2
2
2
2
2
2
2
2
2
2
2
2
0
0
0
0
0
0
0
0
0
0
0
0
0
0
0
1
1
1
1
1
1
1
1
1
1
1
1
1
1
1
1
1
1
1
1
1
1
1
1
1
1
1
1
1
1
1
1
1
1
1
1
1
1
1
1
1
1
1
1
1
1
1
1
1
1
2
2
2
2
2
2
2
2
2
2
1
1
1
1
1
1
1
1
1
1
1
1
1
1
2
2
2
2
2
2
2
2
2
2
2
2
2
2
2
2
2
2
2
2
2
2
2
2
2
2
2
2
2
2
2
2
2
2
2
2
2
2
2
2
2
2
2
2
2
2
2
2
2
2
2
2
2
2
2
2
2
1
1
1
1
1
1
1
1
2
2
2
2
2
2
2
2
2
2
2
2
2
2
2
2
2
2
2
2
2
2
2
2
2
2
2
2
2
2
2
2
2
2
2
2
2
2
2
2
2
2
2
2
2
2
2
2
2
2
2
2
2
2
2
2
2
2
2
2
1
1
1
1
1
1
1
1
1
1
1
1
1
1
1
1
1
1
1
1
1
1
1
1
1
1
1
1
1
1
1
1
1
1
1
1
1
2
2
2
2
2
2
2
2
2
2
2
2
2
2
2
2
2
2
2
2
2
2
2
2
2
2
2
2
1
1
1
1
1
1
1
1
1
1
1
1
1
1
1
0
0
0
0
0
0
0
0
0
0
0
0
0
0
0
0
0
0
0
0
0
0
0
0
0
0
0
0
0
0
0
0
0
0
0
0
0
0
0
0
0
0
0
0
0
0
0
0
0
0
0
0
0
0
0
0
0
0
0
0
0
0
0
0
0
0
0
0
0
0
0
0
0
0
0
0
0
0
0
0
0
0
0
0
0
0
0
0
0
0
0
0
0
0
0
0
0
0
0
0
0
0
0
0
0
0
0
0
0
0
0
0
0
0
0
0
1
1
1
1
1
1
1
1
1
1
1
1
1
1
1
1
1
1
1
1
1
1
1
1
1
1
1
1
1
1
1
1
1
1
1
2
2
3
3
3
3
3
3
3
3
3
3
3
3
3
3
3
3
3
3
3
3
3
3
3
2
2
2
2
2
3
3
3
3
3
3
3
3
3
3
3
3
3
3
3
3
3
3
3
3
3
3
3
4
4
4
4
4
4
4
4
4
4
4
4
4
4
4
4
4
4
4
4
4
4
4
4
4
4
4
4
4
4
4
4
4
4
4
4
4
4
4
4
4
4
4
4
4
5
5
5
4
4
5
5
5
5
6
6
6
6
6
6
6
6
6
6
6
6
6
6
6
6
6
7
7
7
7
7
7
7
7
7
7
7
7
7
7
7
7
7
7
7
6
6
6
6
6
6
6
6
6
6
6
6
6
6
6
6
6
6
6
6
7
7
7
7
7
8
8
8
8
8
8
8
8
8
8
8
8
8
8
8
8
8
8
8
8
8
8
8
8
7
6
6
6
6
6
6
6
6
6
6
6
6
6
6
6
6
6
6
6
5
5
5
5
5
5
5
5
5
5
5
5
5
5
5
5
5
5
5
5
5
5
5
5
5
5
5
5
5
5
5
5
5
5
5
5
5
5
5
5
5
5
5
5
5
5
5
5
5
5
5
5
5
5
5
5
5
5
5
5
5
5
5
5
5
5
5
5
5
5
5
5
5
4
4
3
3
3
3
3
3
3
2
0
0
0
0
0
0
1
1
1
1
1
1
1
1
1
1
1
1
1
1
1
1
1
1
1
1
1
0
0
0
0
0
0
0
0
0
0
0
0
0
0
0
0
0
0
0
0
0
0
0
0
0
0
0
0
0
0
0
0
0
0
0
0
0
0
0
0
0
0
0
0
0
0
0
0
0
0
0
0
0
0
0
0
0
0
0
0
0
0
0
0
0
0
0
0
0
0
0
0
0
0
0
1
1
1
1
1
1
1
1
1
1
1
1
1
1
1
1
1
1
1
1
1
1
1
1
1
1
1
1
1
1
1
1
1
1
1
1
1
1
1
1
1
1
1
1
1
1
1
1
1
1
1
1
1
1
1
1
1
1
1
1
1
1
1
1
1
1
0
0
0
0
0
0
0
0
0
0
0
0
0
0
0
0
0
0
0
0
0
0
0
0
0
0
0
0
0
0
0
0
0
0
0
0
0
0
0
0
0
0
0
0
0
0
0
0
0
0
0
0
0
0
0
0
0
0
0
0
0
0
0
0
0
0
0
0
0
0
0
0
0
0
0
0
0
0
0
0
0
0
0
0
0
0
0
0
0
0
0
0
0
0
0
0
0
0
0
0
0
0
0
0
0
0
0
0
0
0
0
0
0
0
0
0
0
0
0
0
0
0
0
0
0
0
0
0
0
0
0
0
0
0
0
0
0
0
0
0
0
0
0
0
0
0
0
0
0
0
0
0
0
0
0
0
0
0
0
0
0
0
0
0
0
0
0
0
0
0
0
0
0
0
0
0
0
0
0
0
0
0
0
0
0
0
0
0
0
0
0
0
0
0
0
0
0
0
0
0
0
0
0
0
0
0
0
0
0
0
0
0
0
0
0
0
0
0
0
0
0
0
0
0
0
0
0
0
0
0
0
0
0
0
0
0
0
0
0
0
0
0
0
0
0
0
0
0
0
0
0
0
0
0
0
0
0
0
0
0
0
0
0
0
0
0
0
0
0
0
0
0
0
0
0
0
0
0
0
0
0
0
0
0
0
0
0
0
0
0
0
0
0
0
0
0
0
0
0
0
0
0
0
0
0
0
0
0
0
0
0
0
0
0
0
0
0
0
0
0
0
0
0
0
0
0
0
0
0
0
0
0
0
0
0
0
0
0
0
0
0
0
0
0
0
0
0
0
0
0
0
0
0
0
0
0
0
0
0
0
0
0
0
0
0
0
0
0
0
0
0
0
0
0
0
0
0
0
0
0
0
0
0
0
0
0
0
0
0
0
0
0
0
0
0
0
0
0
0
0
0
0
0
0
0
0
0
0
0
0
0
0
0
0
0
0
0
0
0
1
1
1
1
1
1
1
1
1
1
1
1
0
0
0
0
0
0
0
0
0
0
0
0
0
0
0
0
0
0
0
0
0
0
0
0
0
0
0
0
0
0
0
0
0
0
0
0
0
0
0
0
0
0
0
0
0
0
0
0
0
0
0
0
0
0
0
0
0
0
0
1
1
1
1
1
1
1
1
1
1
1
1
1
1
1
1
1
1
1
1
1
1
1
1
1
1
1
1
1
1
1
1
1
1
1
1
1
1
1
1
1
1
1
1
1
1
1
3
5
5
6
6
9
9
9
9
9
9
9
9
9
9
9
9
9
9
9
9
9
9
9
11
12
12
11
11
11
11
11
12
12
12
12
12
12
12
12
12
12
12
12
12
12
12
12
12
12
12
12
12
12
12
12
12
12
12
12
12
12
12
12
12
12
12
12
12
12
12
12
12
12
12
11
11
11
11
11
11
11
11
11
11
11
11
11
11
11
11
11
11
11
11
11
11
11
11
11
11
11
11
11
11
11
11
11
11
11
11
11
11
11
11
11
11
12
12
12
12
12
12
13
13
13
13
13
13
13
13
13
13
13
13
13
13
13
13
13
13
13
13
13
12
12
10
10
10
10
10
10
10
10
9
9
9
9
9
8
8
8
7
7
7
7
7
7
7
7
8
8
7
8
8
8
8
8
8
8
8
6
6
6
6
6
6
5
5
5
5
5
5
5
5
5
5
5
5
5
5
5
5
5
5
5
5
5
5
6
6
6
6
6
6
6
6
6
6
6
6
6
6
6
6
6
6
6
6
6
6
6
6
6
6
6
7
7
7
7
8
8
8
8
8
7
7
7
7
7
7
7
6
5
5
5
5
5
5
5
5
5
5
5
5
5
5
5
5
5
5
5
5
5
5
5
5
5
5
5
5
5
4
4
4
4
4
4
4
4
4
4
4
4
4
4
4
4
4
4
4
4
4
4
3
3
3
3
3
3
3
3
3
3
3
3
3
3
3
3
3
3
3
2
2
2
2
2
2
2
2
2
2
2
2
2
2
2
2
2
2
3
3
3
3
3
3
3
3
3
3
3
4
4
3
3
3
3
3
3
3
3
3
3
3
3
2
2
2
2
2
2
2
2
2
2
1
1
1
1
1
1
1
2
2
2
2
2
2
2
2
2
2
2
2
2
2
2
2
2
2
3
4
4
4
4
4
4
4
4
4
4
4
4
4
4
4
4
4
4
4
4
4
4
4
4
4
4
4
4
4
4
4
4
4
4
4
4
4
4
4
4
4
4
4
4
4
4
4
5
5
5
5
5
5
5
5
5
5
4
4
4
4
4
4
4
4
4
4
4
4
4
4
4
4
4
4
4
4
4
4
4
4
4
4
4
4
4
4
5
5
5
5
5
5
5
5
5
5
5
5
5
5
5
5
5
5
5
5
5
5
5
5
5
5
5
5
5
5
5
5
4
4
4
4
4
4
4
4
4
2
2
2
2
2
2
2
2
2
2
2
2
2
2
2
2
2
2
2
2
2
2
2
2
2
2
2
2
2
2
2
2
2
2
2
2
2
2
2
2
2
2
2
2
2
2
2
2
2
2
2
2
2
2
2
2
2
2
2
2
2
2
2
2
2
2
2
2
2
2
2
2
2
2
2
2
2
2
2
2
2
2
2
2
2
2
2
2
2
2
2
2
2
2
2
2
2
2
2
2
2
2
2
2
2
2
2
2
2
1
1
0
0
0
0
0
0
0
0
0
0
0
0
0
0
0
0
0
0
0
0
0
0
0
0
0
0
0
0
0
0
0
0
0
0
0
0
0
0
0
0
0
0
0
0
0
0
0
0
0
0
0
0
0
0
0
0
0
0
0
0
0
0
0
0
0
0
0
0
0
0
0
0
0
0
0
0
0
0
0
0
0
0
0
0
0
0
0
0
0
0
0
0
0
0
0
0
0
0
0
0
0
0
0
0
0
0
0
0
0
0
0
0
0
0
0
0
0
0
0
0
0
1
1
1
1
1
1
1
1
1
1
1
1
1
1
1
1
1
1
1
0
0
0
0
0
0
0
0
0
0
0
0
0
0
0
0
0
0
0
0
0
0
0
0
0
0
0
0
0
0
0
0
0
0
0
0
0
0
0
0
0
0
0
0
0
0
0
0
0
0
0
0
0
0
0
0
0
0
0
0
0
0
0
0
0
0
0
0
0
0
0
0
0
0
0
0
0
0
0
0
0
0
0
0
0
0
0
0
0
0
0
0
0
0
0
0
0
0
0
0
0
0
0
0
0
0
0
0
0
0
0
0
0
0
0
0
0
0
0
0
0
0
0
0
0
0
0
0
0
0
0
0
0
0
0
0
0
0
0
0
0
0
0
0
0
0
0
0
0
0
0
0
0
0
0
0
0
0
0
0
0
0
0
0
0
0
0
0
0
0
0
0
0
0
0
0
0
0
0
0
0
0
0
0
0
0
0
0
0
0
0
0
0
0
0
0
0
0
0
0
0
0
0
0
0
0
0
0
0
0
0
0
0
0
0
0
0
0
0
0
0
0
0
0
0
0
0
0
0
0
0
0
0
0
0
0
0
0
0
0
0
0
0
0
0
0
0
0
0
0
0
0
0
0
0
0
0
0
0
0
0
0
0
0
0
0
0
0
0
0
0
0
0
0
0
0
0
0
0
0
0
0
0
0
0
0
0
0
0
0
0
0
0
0
0
0
0
0
0
0
0
0
0
0
0
0
0
0
0
0
0
0
0
0
0
0
0
0
0
0
0
0
0
0
0
0
0
0
0
0
0
0
0
0
0
0
0
0
0
0
0
0
0
0
0
0
0
0
0
0
0
0
0
0
0
0
0
0
0
0
0
0
0
0
0
0
0
0
0
0
0
0
0
0
0
0
0
0
1
1
1
1
1
1
1
1
1
1
1
1
1
1
1
1
1
1
1
1
1
1
1
1
1
1
2
2
2
2
2
2
2
2
2
2
2
2
2
2
2
2
2
2
2
2
2
2
2
2
2
2
2
2
2
2
2
2
2
2
2
2
2
2
2
2
2
2
2
2
2
2
2
2
1
1
1
1
1
1
1
1
1
1
1
2
2
2
2
2
2
2
2
2
2
2
2
2
2
2
2
2
2
2
2
2
2
2
2
2
2
2
2
2
2
2
2
2
2
2
2
2
2
2
2
2
2
2
2
2
2
2
2
2
2
3
2
2
2
2
2
2
2
2
2
2
2
2
2
2
2
2
2
2
2
2
2
3
3
2
2
2
2
2
2
2
2
2
2
2
2
2
2
2
2
2
2
2
2
2
2
2
2
2
2
2
2
2
2
2
2
2
2
2
2
2
2
2
2
2
2
2
2
2
2
2
2
2
2
2
2
2
2
2
2
2
2
2
2
2
2
2
2
2
2
2
2
2
2
2
2
2
2
2
2
2
2
2
2
1
1
1
1
1
1
1
1
1
1
1
1
1
1
1
1
1
1
1
1
1
1
1
2
2
2
2
2
2
2
2
2
2
2
2
2
2
2
2
2
2
2
2
2
3
3
3
3
3
3
3
3
3
3
3
3
2
2
2
2
2
2
2
2
2
2
2
2
2
2
2
2
2
2
3
3
3
3
3
3
3
3
3
3
3
3
3
4
4
4
4
4
4
4
4
4
4
4
4
4
4
4
4
4
4
4
4
4
3
3
3
3
3
3
3
3
3
3
3
3
3
3
3
3
3
3
3
3
3
3
3
3
3
3
3
3
3
3
3
3
3
3
3
3
3
3
3
3
3
3
3
3
3
3
3
4
4
4
4
4
4
4
4
4
4
4
4
4
4
4
4
4
4
4
4
4
4
4
4
4
4
4
4
4
4
4
4
4
4
4
4
4
4
4
4
4
4
4
4
4
4
5
5
5
5
5
5
5
5
5
5
5
5
5
5
5
5
5
5
5
5
5
5
5
5
5
5
5
5
6
6
5
5
5
5
5
5
5
5
5
5
5
5
5
5
5
5
5
5
5
5
4
4
4
4
4
5
5
5
5
5
5
5
5
5
5
5
5
5
4
4
4
4
4
4
4
4
4
4
4
4
4
4
4
4
4
4
4
4
4
4
4
4
4
4
4
4
4
4
4
4
4
4
4
4
5
5
5
6
6
6
6
6
6
6
6
6
6
6
6
6
7
7
7
7
7
7
7
7
7
7
7
8
8
8
8
8
8
8
8
8
7
6
6
7
7
7
7
7
7
7
7
7
7
7
7
7
7
7
7
7
7
7
7
7
7
7
7
7
7
7
7
7
7
7
7
7
7
7
7
8
8
8
8
8
8
8
8
8
7
7
8
8
8
8
8
8
8
8
8
8
8
7
7
7
7
7
7
7
7
7
7
7
7
6
6
6
6
6
6
6
6
6
7
8
8
8
8
8
8
8
9
9
9
9
8
8
8
8
9
10
11
11
11
11
11
11
11
11
11
12
12
12
12
12
12
13
13
13
13
13
13
12
12
12
12
12
12
12
12
12
12
12
12
12
12
12
12
12
12
12
12
12
12
12
12
12
12
12
12
12
12
12
12
12
12
12
12
12
12
13
13
13
13
13
13
14
13
12
12
12
12
12
12
12
12
12
12
12
12
12
12
12
12
12
12
12
12
12
12
12
12
12
12
12
12
12
13
13
13
13
13
13
13
13
13
14
14
15
15
14
14
14
14
14
14
14
15
15
15
15
14
14
14
14
14
14
14
13
13
13
12
11
9
8
8
8
7
7
7
7
7
7
7
7
7
7
7
7
7
7
8
8
8
8
8
8
9
10
11
11
11
11
11
12
12
12
12
12
12
12
12
12
12
12
12
12
12
12
12
12
12
12
12
12
13
13
13
13
13
13
13
13
13
13
12
12
12
12
12
12
12
12
11
11
11
11
11
11
11
12
12
12
11
11
11
11
11
11
12
12
12
12
12
12
12
12
12
12
12
12
12
12
12
12
12
12
12
12
12
12
12
12
11
11
11
11
11
11
11
11
11
11
11
11
11
11
11
11
11
11
10
10
10
10
10
10
10
10
10
10
10
10
10
10
10
10
10
10
10
10
10
10
10
10
10
10
10
10
10
10
10
10
10
10
10
10
10
10
10
11
11
11
11
11
11
12
12
13
13
13
13
13
10
10
10
9
8
8
8
8
7
7
7
7
7
7
7
5
5
5
5
5
5
5
5
5
5
5
5
5
5
5
5
5
5
5
5
5
5
5
5
5
5
5
5
5
5
5
5
5
5
5
5
5
5
5
5
5
5
5
5
5
5
5
5
4
4
4
4
4
4
4
4
4
4
4
4
4
4
4
4
4
4
4
4
4
4
4
4
4
4
4
4
4
4
4
4
4
4
4
4
3
3
3
3
3
3
5
5
4
4
3
3
3
3
3
3
3
3
3
3
3
3
3
3
3
3
3
4
4
4
4
4
4
4
4
4
4
4
4
4
4
4
4
4
4
4
4
4
4
4
4
4
3
3
3
3
3
3
3
4
4
4
5
5
5
5
5
5
5
5
5
5
5
5
5
5
5
5
5
5
5
5
5
5
5
5
5
5
6
6
6
6
6
6
6
6
6
6
6
6
6
6
6
6
6
6
6
6
6
6
6
5
5
5
5
5
5
5
5
5
5
5
5
5
5
5
5
5
5
5
5
5
5
5
5
5
5
5
5
5
5
5
5
5
5
5
5
5
5
5
5
5
5
5
5
5
5
5
5
5
5
5
4
4
4
4
4
4
4
4
4
4
4
4
4
4
4
4
3
2
2
2
2
2
2
2
2
2
2
1
1
1
1
1
1
1
1
1
1
1
1
1
1
1
1
1
1
1
1
1
1
1
1
1
0
0
0
0
0
0
0
0
0
0
0
0
0
0
0
0
0
0
0
0
0
0
0
0
0
0
0
0
0
0
0
0
0
0
0
0
0
0
0
0
0
0
0
0
0
0
0
0
0
0
0
0
0
0
0
0
0
0
0
0
0
0
1
1
1
1
1
1
1
1
1
2
2
2
2
2
2
2
2
2
2
2
2
2
2
2
2
2
2
2
2
2
2
2
2
2
2
2
2
2
2
2
2
2
2
2
2
2
2
3
3
3
3
3
3
3
3
3
4
4
4
4
4
4
4
4
4
4
4
4
4
4
4
4
4
4
4
4
4
4
4
4
4
4
4
4
4
4
4
4
4
4
4
4
4
4
4
3
3
3
3
3
3
3
3
3
3
3
3
3
3
3
3
3
3
3
3
3
3
3
3
3
3
4
5
5
5
5
5
5
5
5
5
5
5
5
5
5
5
5
4
4
4
4
4
4
4
4
5
5
5
5
5
5
5
5
5
5
5
5
5
5
5
5
5
5
5
5
5
5
5
5
5
5
4
4
4
4
4
4
4
4
4
4
4
4
4
4
4
4
4
5
5
5
4
4
3
3
3
3
3
3
3
3
3
3
3
3
3
3
3
3
3
3
3
3
3
3
3
3
3
3
3
3
3
3
3
3
3
3
5
5
5
5
5
5
5
5
5
5
5
5
5
5
5
5
5
5
5
5
5
5
4
4
4
4
4
4
4
4
4
4
4
4
4
4
4
4
4
4
4
4
4
4
4
4
5
5
6
6
6
6
6
6
6
6
6
6
6
6
6
6
8
8
8
8
8
8
8
8
8
8
8
8
8
8
8
8
8
8
8
8
8
8
8
8
8
8
8
8
8
7
7
7
7
7
7
6
6
6
6
6
6
6
6
6
6
6
6
6
6
6
6
6
6
6
6
6
6
6
6
6
6
6
6
6
6
6
6
6
6
6
7
7
7
7
7
7
7
6
6
6
6
6
6
6
6
6
6
6
6
6
6
6
6
6
5
5
5
5
5
5
5
5
5
5
5
5
5
5
5
5
5
5
5
5
5
5
5
5
5
5
5
5
5
5
5
5
5
5
5
5
5
5
5
5
5
5
5
5
5
5
5
5
5
5
5
5
5
5
5
5
5
5
5
5
5
5
5
5
4
4
3
3
3
3
3
3
3
3
3
3
3
2
1
0
0
0
0
0
0
0
0
0
0
0
0
0
0
0
0
0
0
0
0
0
0
0
0
0
0
0
0
0
0
0
0
0
1
1
1
1
1
1
1
1
1
1
1
1
1
1
1
1
1
1
1
1
1
1
1
1
2
2
2
2
2
2
3
3
3
3
3
3
3
4
4
4
4
4
4
4
4
4
4
4
4
4
4
4
4
4
4
4
3
3
3
3
3
3
3
3
3
3
3
3
3
3
3
3
3
3
3
3
3
3
3
3
3
3
3
3
3
3
3
3
3
3
3
3
3
3
3
3
3
3
3
3
3
3
3
3
3
3
3
3
3
3
3
3
3
3
3
3
3
3
3
3
3
3
4
4
4
4
4
4
4
4
4
4
4
4
4
4
4
4
4
4
4
4
3
3
3
3
3
3
3
3
3
3
3
3
3
3
3
3
3
3
3
3
3
3
3
3
3
3
3
3
3
3
3
3
3
2
2
2
2
2
2
2
2
2
2
1
1
1
1
1
1
1
1
1
1
1
1
1
1
1
1
1
1
2
2
2
2
2
2
2
2
2
2
2
2
2
2
2
2
2
2
2
2
2
2
2
1
1
1
1
1
1
1
1
1
1
1
1
1
1
1
1
1
1
1
1
1
1
1
1
1
1
1
1
1
1
1
1
1
1
1
1
1
1
1
1
1
1
1
1
1
1
1
1
1
1
1
1
1
1
1
1
1
1
1
2
2
2
2
1
1
1
1
1
1
1
1
1
1
1
1
1
1
1
1
1
1
1
1
1
1
1
1
1
1
1
1
1
1
1
1
1
1
1
1
1
1
1
1
1
1
1
1
0
0
1
1
1
1
1
1
1
1
1
1
1
1
1
1
1
1
1
1
1
1
1
1
1
1
1
1
1
1
1
1
1
1
1
1
1
1
1
1
1
1
1
1
1
1
1
1
1
1
1
1
1
1
1
1
1
1
1
1
1
1
1
1
1
1
1
1
1
1
1
1
1
1
1
1
0
0
0
0
0
0
0
0
0
0
0
0
0
0
0
0
0
0
0
0
0
0
0
0
0
0
0
0
0
0
0
0
0
0
0
0
0
0
0
0
0
0
0
0
0
0
0
0
0
0
0
0
0
0
0
0
0
0
0
0
0
0
0
0
0
0
0
0
0
0
0
0
0
0
0
0
0
0
0
0
0
0
0
0
0
0
0
0
0
0
0
0
0
0
0
0
0
0
0
0
0
0
0
0
0
0
0
0
0
0
0
0
0
0
0
0
0
0
0
0
0
0
0
0
0
0
0
0
0
0
0
0
0
0
0
0
0
0
0
0
0
0
1
1
1
1
1
1
1
1
1
1
1
1
1
1
1
1
1
1
1
1
1
1
1
1
1
1
1
1
1
1
1
1
1
1
1
1
1
1
1
1
1
1
1
1
1
1
1
1
1
1
1
1
1
1
1
1
1
1
1
1
1
1
1
1
1
1
1
1
1
1
1
1
1
1
1
1
1
1
1
1
1
1
1
1
1
1
1
1
1
1
1
1
1
1
1
1
1
1
1
1
1
1
1
1
1
1
1
1
1
1
1
1
1
1
1
1
1
1
1
1
1
1
1
1
1
1
1
1
1
1
1
1
1
1
1
1
1
1
1
1
1
0
0
0
0
0
0
0
0
0
0
0
0
0
0
0
0
0
0
0
0
0
0
0
0
0
0
0
0
0
0
0
0
0
0
0
0
0
0
0
0
0
0
0
0
0
0
0
0
0
0
0
0
0
0
0
0
0
0
0
0
0
0
0
0
0
0
0
0
0
0
0
0
0
0
0
0
0
0
0
0
0
0
0
0
0
0
0
0
0
0
0
0
0
0
0
0
0
0
0
0
0
0
0
0
0
0
0
0
0
0
0
0
0
0
0
0
0
1
1
1
1
1
1
1
1
1
1
1
1
1
1
1
1
1
1
1
1
1
1
1
1
1
1
1
1
1
1
1
1
1
1
1
1
1
1
1
1
1
1
1
1
1
1
1
1
1
1
1
1
1
1
0
0
0
0
0
0
0
0
0
0
0
0
0
0
0
0
0
0
0
1
1
1
1
1
1
1
1
1
1
1
1
1
1
1
1
1
1
1
1
1
1
1
1
1
1
1
1
1
1
1
1
1
1
1
1
1
1
1
1
1
1
1
1
1
1
1
1
1
1
1
1
1
1
1
1
1
1
1
1
1
1
1
1
1
1
1
1
1
1
1
1
1
1
1
1
1
1
1
1
1
1
1
1
0
0
0
0
0
0
0
0
0
0
0
0
0
0
0
0
0
0
0
0
0
0
0
0
0
0
0
0
0
0
0
0
0
0
0
0
0
0
0
0
0
0
0
0
0
0
0
0
0
0
0
0
0
0
0
0
0
0
0
0
0
0
0
0
0
0
0
0
0
0
0
0
0
0
0
0
0
0
0
0
0
0
0
0
0
0
0
0
0
0
0
0
0
0
0
0
0
0
0
0
0
0
0
0
0
0
0
0
0
0
0
0
0
0
0
0
0
0
0
0
0
0
0
0
0
0
0
0
0
0
0
0
0
0
0
0
0
0
0
0
0
0
0
0
0
0
0
0
0
0
0
0
0
0
0
0
0
0
0
1
1
1
1
1
1
1
1
1
1
1
1
1
1
1
1
1
1
1
1
1
1
1
1
1
1
1
1
1
1
1
1
1
1
1
1
1
1
1
1
1
1
1
1
1
1
1
1
1
1
1
1
1
1
1
1
1
1
1
1
1
1
1
1
1
1
1
1
1
1
1
1
1
1
1
1
1
1
1
1
1
1
1
1
1
1
1
1
1
1
1
1
1
1
1
1
1
1
1
1
1
1
1
1
1
1
1
1
2
2
2
2
2
2
1
1
1
1
1
1
1
1
1
1
1
1
1
1
1
1
1
1
1
1
1
1
1
1
1
1
1
1
1
1
1
1
1
1
1
1
1
1
1
1
1
1
1
1
1
1
1
1
1
1
1
1
1
1
1
1
1
1
1
1
1
1
1
1
1
1
1
1
1
1
1
1
1
1
1
1
1
1
1
1
1
1
1
1
1
1
1
1
1
1
1
1
1
1
1
1
1
1
1
1
1
1
1
1
1
1
1
1
1
1
1
1
1
1
1
1
1
1
1
1
2
2
2
2
2
2
2
2
2
2
2
2
2
2
2
2
2
2
2
2
2
2
2
2
2
2
2
2
2
2
2
2
2
2
2
2
2
2
2
2
2
2
2
2
2
2
2
2
3
3
3
3
3
3
3
3
3
3
3
2
2
2
1
1
1
1
1
1
1
1
1
1
1
1
1
1
1
1
1
1
1
1
1
1
1
1
1
1
1
1
1
1
1
1
1
1
1
1
1
1
1
1
1
1
1
1
1
1
1
1
1
1
1
0
0
0
0
0
0
0
0
0
0
0
0
0
0
0
0
0
0
0
0
0
0
0
0
0
0
0
0
0
0
0
0
0
0
0
0
0
0
0
0
0
0
0
0
0
1
2
2
2
2
2
2
2
2
2
2
2
1
1
1
1
2
2
2
2
2
2
2
2
2
2
2
2
2
2
2
2
2
2
2
2
2
2
2
2
2
2
2
2
2
2
2
2
2
2
2
2
2
2
2
2
2
2
2
2
2
2
2
2
2
2
2
2
2
2
2
2
2
2
2
2
2
2
2
2
2
2
2
2
2
2
2
2
2
2
2
2
2
2
3
3
3
3
3
3
3
3
3
3
3
3
3
3
3
3
3
3
3
3
3
3
3
3
3
3
3
3
3
3
3
3
3
3
3
3
3
3
2
2
2
2
2
2
1
1
1
1
1
1
1
1
0
0
0
0
0
0
0
0
0
0
0
0
0
0
0
0
0
0
0
0
0
0
0
0
0
0
0
0
0
0
0
0
0
0
0
0
0
0
0
0
0
0
0
0
0
0
0
0
0
0
0
0
0
0
0
0
0
0
0
0
0
0
0
0
0
0
0
0
0
0
0
0
0
0
0
0
0
0
0
0
0
0
0
0
0
0
0
0
0
0
0
0
0
0
0
0
0
0
0
0
0
0
0
0
0
0
0
0
0
0
0
0
0
0
0
0
0
0
0
0
0
0
0
0
0
0
0
0
0
0
0
0
0
0
0
0
0
0
0
0
0
0
0
0
0
0
0
0
0
0
0
0
0
0
0
0
0
0
0
0
0
0
0
0
0
0
0
0
0
0
0
0
0
0
0
0
0
0
0
0
0
0
0
0
0
0
0
0
0
0
0
0
0
0
0
0
0
0
0
0
0
0
0
0
0
0
0
0
0
0
0
0
0
0
0
0
0
0
0
0
0
0
0
0
0
0
0
0
0
0
0
0
0
0
0
0
0
0
0
0
0
0
0
0
0
0
0
0
0
0
0
0
0
0
0
0
0
0
0
0
0
0
0
0
0
0
0
0
0
0
0
0
0
0
0
0
0
0
0
0
0
0
0
0
0
0
0
0
0
0
0
0
0
0
0
0
0
0
0
0
0
0
0
0
0
0
0
0
0
0
0
0
0
0
0
0
0
0
0
0
0
0
0
0
0
0
0
0
0
0
0
0
0
0
0
0
0
0
0
0
0
0
0
0
0
0
0
0
0
0
0
0
0
0
0
0
0
0
0
0
0
0
0
0
0
0
0
0
0
0
0
0
0
0
0
0
0
0
0
0
0
0
0
0
0
0
0
0
0
0
0
0
0
0
0
0
0
0
0
0
0
0
0
0
0
0
0
0
0
0
0
0
0
0
0
0
0
0
0
0
0
0
0
0
0
0
0
0
0
0
0
0
0
0
0
0
0
0
0
0
0
0
0
0
0
0
0
0
0
0
0
0
1
1
1
1
1
1
1
1
1
1
1
1
1
1
1
1
1
1
1
1
1
1
1
1
1
1
1
2
2
2
2
2
2
2
2
2
2
2
2
2
2
3
3
3
3
3
4
4
4
4
4
4
4
4
4
4
5
4
4
4
4
4
4
4
4
4
4
5
5
5
5
5
5
5
5
5
5
5
5
5
5
5
5
5
5
5
5
5
5
5
5
5
5
5
5
5
5
5
5
5
5
5
5
5
5
5
5
5
5
5
5
5
5
5
5
6
6
6
6
6
8
8
8
8
8
8
9
9
9
9
9
9
9
8
8
9
9
9
9
9
9
9
9
9
9
9
9
14
15
15
15
18
22
23
159
359
390
406
442
473
494
500
510
531
555
571
576
580
592
630
632
654
687
696
696
711
716
720
737
777
777
781
794
796
796
796
801
809
875
879
896
909
918
934
947
951
957
963
964
968
1001
1037
1069
1089
1090
1095
1098
1106
1109
1125
1157
1164
1165
1165
1165
1201
1211
1211
1217
1231
1261
1262
1264
1268
1276
1287
1293
1297
1297
1304
1321
1345
1359
1360
1363
1365
1366
1366
1379
1401
1401
1443
1443
1444
1444
1449
1449
1460
1460
1462
1456
1477
1481
1482
1489
1495
1495
1498
1499
1505
1510
1510
1515
1511
1532
1531
1525
1522
1522
1521
1527
1545
1550
1557
1559
1562
1557
1564
1568
1568
1568
1572
1574
1572
1572
1580
1580
1578
1583
1583
1584
1585
1586
1597
1600
1605
1605
1614
1618
1622
1622
1626
1651
1667
1679
1676
1672
1669
1664
1662
1649
1651
1662
1528
1514
1505
1501
1391
1362
1365
1374
1381
1278
1229
1215
1216
1204
1235
1235
1247
1242
1237
1224
1212
1248
1258
1260
1294
1308
1316
1314
1315
1314
1327
1328
1328
1329
1330
1340
1340
1339
1344
1346
1346
1338
1254
1205
1147
1155
1078
1041
1037
1038
1051
1053
1125
1121
1116
1105
1103
1107
1107
1150
1157
1156
1155
1147
1134
1136
1148
1177
1177
1204
1202
1190
1197
1197
1196
1194
1223
1225
1259
1255
1286
1260
1256
1259
1259
1259
1262
1273
1271
1271
1282
1264
1302
1329
1349
1340
1337
1359
1365
1456
1466
1466
1491
1491
1495
1495
1496
1499
1500
1508
1506
1507
1514
1514
1555
1556
1592
1603
1600
1622
1611
1603
1593
1594
1616
1632
1637
1640
1643
1646
1649
1650
1652
1655
1691
1697
1706
1708
1708
1712
1712
1712
1712
1716
1719
1723
1716
1708
1705
1707
1711
1713
1715
1730
1729
1707
1600
1475
1452
1447
1434
1443
1448
1448
1447
1445
1449
1462
1470
1536
1492
1479
1444
1453
1437
1436
1436
1437
1426
1454
1455
1457
1457
1461
1463
1464
1467
1481
1484
1491
1492
1504
1509
1506
1505
1492
1489
1489
1494
1498
1504
1515
1514
1513
1517
1523
1521
1527
1534
1539
1536
1540
1537
1549
1548
1535
1528
1537
1575
1579
1580
1579
1583
1582
1580
1614
1618
1590
1606
1477
1436
1433
1407
1412
1348
1352
1356
1325
1300
1237
1187
1036
1036
1036
1020
1011
1048
1055
1065
1069
1066
1066
1065
1072
1113
1124
1132
1134
1136
1154
1155
1166
1178
1190
1207
1205
1233
1249
1267
1269
1267
1274
1288
1303
1307
1303
1326
1352
1367
1368
1371
1345
1346
1331
1336
1327
1336
1344
1344
1350
1352
1357
1377
1387
1399
1402
1409
1413
1415
1409
1405
1404
1404
1406
1419
1423
1423
1436
1435
1437
1433
1473
1482
1481
1479
1476
1472
1500
1515
1519
1514
1512
1513
1423
1410
1417
1404
1392
1386
1396
1409
1453
1461
1470
1465
1464
1464
1464
1458
1463
1481
1496
1522
1530
1536
1537
1522
1524
1532
1549
1559
1556
1551
1550
1548
1552
1555
1560
1560
1560
1562
1559
1573
1579
1583
1580
1578
1561
1559
1553
1564
1561
1514
1466
1391
1369
1311
1296
1293
1289
1287
1289
1289
1282
1284
1282
1270
1211
1166
1159
1155
1154
1142
1130
1132
1131
1133
1125
1122
1119
1112
1056
1030
1019
997
957
926
926
926
927
928
928
923
921
921
918
916
916
917
916
913
912
908
907
902
902
900
899
899
900
900
898
897
887
868
862
853
839
834
827
825
824
826
826
826
826
817
814
786
778
773
747
733
727
628
625
624
605
596
594
594
585
584
581
572
572
591
590
588
585
615
623
620
627
634
621
606
614
611
577
576
563
423
400
410
449
459
464
471
471
476
502
497
506
508
555
634
653
685
687
689
687
687
688
690
712
713
729
734
738
732
745
757
762
760
764
759
765
772
801
828
836
835
836
836
838
841
856
862
866
871
878
896
896
905
905
908
909
910
912
920
921
921
925
929
938
944
943
947
947
963
969
972
973
975
976
975
970
970
969
981
1005
1011
1012
1017
1017
1017
1037
1048
1049
1049
1048
1047
1051
1051
1054
1042
1043
1038
1037
1036
1036
1036
1037
1038
1053
1066
1093
1156
1163
1163
1180
1202
1207
1209
1208
1278
1285
1287
1292
1292
1294
1296
1385
1386
1393
1435
1508
1528
1529
1539
1542
1529
1530
1522
1548
1638
1653
1659
1656
1649
1706
1705
1784
1837
2024
2034
2025
2009
2024
2021
2058
2081
2072
2067
2058
2115
2097
2098
2100
2048
2019
2041
1884
1878
1867
1868
1741
1735
1739
1717
1741
1738
1741
1785
1787
1778
1778
1778
1797
1819
1819
1830
1844
1844
1846
1849
1850
1854
1874
1876
1880
1889
1903
1908
1915
1943
1956
1960
1965
1969
2005
2031
2031
2042
2045
2047
2060
2069
2072
2089
2099
2102
2114
2156
2188
2217
2223
2224
2245
2323
2318
2331
2363
2375
2383
2251
2238
2160
2158
2139
2158
2210
2213
2223
2212
2214
2185
2184
2185
2187
2261
2317
2323
2327
2328
2327
2319
2340
2327
2329
2316
2336
2268
2258
2245
2184
2149
2128
1966
1963
1981
1987
1983
1989
1997
1997
2001
2004
2085
2089
2091
2089
2088
2086
2085
2136
2141
2139
2137
2138
2130
2134
2130
2135
2128
2130
2120
2109
2100
2102
2108
2109
2112
2123
2130
2133
2142
2136
2131
2132
2134
2134
2131
2138
2141
2160
2163
2167
2170
2172
2173
2173
2173
2177
2192
2193
2189
2190
2191
2191
2193
2186
2186
2186
2186
2209
2211
2213
2216
2226
2228
2227
2232
2255
2249
2251
2272
2249
2253
2260
2239
2221
2187
2186
2170
2157
2156
2166
2174
2170
2177
2183
2130
2143
2060
2063
2044
1982
1984
1815
1809
1813
1797
1826
1828
1844
1842
1841
1860
1866
1870
1873
1884
1891
1899
1772
1797
1655
1656
1604
1214
1159
1140
1148
1148
1174
1204
1217
1215
1231
1241
1250
1256
1241
1220
1239
1256
1261
1267
1259
1264
1294
1315
1308
1317
1312
1325
1334
1308
1312
1337
1374
1376
1430
1436
1436
1442
1473
1482
1510
1537
1536
1527
1531
1547
1602
1636
1763
1797
1813
1894
1901
1938
1943
1978
1980
2000
2028
2070
2099
2102
2105
2105
2121
2144
2175
2211
2225
2226
2226
2237
2248
2291
2316
2321
2326
2347
2379
2392
2410
2415
2417
2418
2479
2486
2523
2552
2585
2584
2621
2621
2635
2637
2645
2649
2669
2775
2814
2827
2836
2844
2853
2848
2851
2890
2897
2890
3013
3000
2998
2993
3012
3045
3065
3091
3117
3123
3122
3123
3132
3186
3264
3262
3241
3248
3250
3266
3256
3311
3335
3341
3310
3231
3218
3210
3213
3352
3355
3377
3464
3483
3499
3500
3562
3567
3577
3580
3610
3620
3661
3670
3673
3680
3692
3729
3781
3799
3813
3816
3799
3786
3783
3822
3822
3843
3849
3846
3859
3858
3860
3865
3886
3873
3856
3852
3849
3859
3872
3886
3910
3920
3939
3956
3968
3976
3969
3970
3971
3971
3991
4010
4028
4032
4026
4011
3991
3986
3979
3981
3945
3943
3904
3918
3874
3865
3849
3717
3716
3747
3654
3641
3594
3705
3657
3410
3412
3402
3279
3288
2915
2887
2901
2894
2877
2824
2833
2818
2740
2592
2530
2519
2513
2519
2516
2573
2578
2703
2705
2717
2742
2742
2782
2766
2791
2798
2774
2777
2828
2868
2895
2929
3019
3033
3036
3038
3004
2969
2954
2952
2968
2972
2976
2975
3067
3073
3075
3070
3074
3082
3115
3069
3054
3014
2999
2982
2699
2662
2673
2611
2489
2505
2575
2579
2580
2576
2571
2423
2489
2497
2501
2476
2474
2464
2477
2485
2494
2502
2495
2505
2501
2501
2526
2556
2566
2570
2565
2536
2507
2512
2519
2524
2524
2543
2548
2568
2576
2578
2575
2582
2589
2659
2671
2671
2671
2672
2714
2741
2759
2766
2770
2772
2773
2778
2781
2787
2792
2797
2800
2819
2836
2856
2867
2869
2882
2883
2886
2890
2945
2971
2976
2977
2978
2980
3028
3063
3112
3119
3137
3149
3151
3189
3205
3206
3214
3230
3231
3257
3258
3278
3281
3285
3279
3258
3260
3259
3299
3308
3268
3353
3356
3347
3323
3293
3283
3280
3187
3192
3195
3187
3196
2952
2874
2655
2618
2326
2312
2350
2332
2318
2353
2400
2412
2408
2418
2426
2434
2450
2446
2450
2453
2469
2483
2484
2484
2530
2541
2576
2560
2575
2601
2583
2583
2567
2626
2633
2654
2643
2641
2630
2649
2624
2614
2591
2563
2490
2367
2342
2340
2349
2331
2314
2304
2301
2307
2289
2278
2292
2313
2310
2296
2297
2285
2286
2287
2291
2326
2327
2332
2325
2334
2334
2334
2334
2334
2334
2334
2333
2333
2351
2377
2427
2426
2425
2426
2435
2444
2446
2451
2453
2452
2459
2444
2444
2449
2445
2446
2422
2412
2410
2386
2365
2273
2227
2178
2191
2201
2197
2224
2229
2234
2232
2235
2241
2243
2247
2244
2238
2239
2241
2230
2153
2128
2118
2094
2018
2042
2028
1999
1967
1966
1962
1962
1964
1963
1963
1973
1966
1964
1957
1953
1942
1929
1944
1948
1960
1951
1935
1922
1869
1870
1871
1871
1873
1867
1847
1866
1864
1871
1859
1842
1810
1809
1810
1824
1834
1855
1897
1866
1867
1777
1770
1808
1667
1594
1512
1417
1332
1302
1281
1323
1291
1290
1278
1278
1272
1278
1313
1324
1325
1331
1341
1341
1360
1368
1367
1369
1376
1359
1352
1349
1330
1301
1275
1307
1314
1323
1338
1327
1259
1278
1274
1274
1276
1275
1274
1269
1269
1274
1289
1308
1308
1311
1359
1361
1362
1374
1373
1373
1380
1383
1385
1384
1394
1367
1326
1331
1315
1315
1310
1334
1340
1354
1373
1348
1334
1332
1344
1353
1353
1359
1383
1409
1412
1416
1422
1433
1435
1445
1494
1500
1517
1547
1528
1528
1523
1523
1529
1527
1548
1576
1582
1593
1593
1593
1635
1659
1684
1693
1698
1719
1743
1751
1767
1772
1784
1784
1787
1850
1867
1862
1901
1916
1922
1920
1909
1903
1907
1903
1907
1903
1906
1923
1932
1924
1927
1927
1927
1926
1889
1908
1920
1923
1882
1875
1879
1877
1881
1890
1886
1918
1921
1933
1866
1858
1850
1811
1811
1811
1815
1834
1860
1860
1872
1908
1948
1956
1972
1980
1983
2006
1998
2020
2028
2051
2051
2047
2037
2028
2029
2057
2058
2056
2042
2037
2044
2065
2077
2081
2075
2108
2110
2123
2124
2130
2130
2153
2157
2166
2168
2173
2182
2186
2188
2188
2187
2185
2226
2233
2255
2235
2239
2241
2165
2117
2128
2108
2109
2112
2056
1983
1992
2038
1905
1828
1778
1730
1704
1704
1792
1798
1806
1808
1820
1848
1846
1924
1945
1954
1951
1903
1837
1842
1850
1898
1901
1914
1876
1860
1828
1820
1865
1889
1926
1935
1939
1954
1955
1963
1984
2014
2057
2066
2067
2131
2120
2154
2157
2161
2167
2200
2209
2185
2183
2182
2243
2247
2291
2303
2302
2311
2318
2386
2445
2489
2497
2500
2492
2529
2525
2545
2550
2580
2576
2562
2583
2620
2650
2656
2658
2645
2655
2664
2668
2670
2671
2675
2675
2739
2749
2759
2797
2801
2831
2832
2831
2851
2853
2853
2859
2860
2860
2859
2869
2873
2873
2908
2913
2907
2909
2890
2893
2904
2879
2875
2878
2884
2863
2917
2890
2888
2887
2877
2866
2853
2854
2844
2797
2792
2772
2822
2840
2845
2845
2851
2852
2869
2861
2872
2881
2927
2933
2945
2965
2971
2980
2981
2984
3072
3064
3089
3094
3141
3135
3119
3112
3085
3087
3096
3107
3170
3202
3210
3241
3248
3296
3296
3282
3254
3230
3260
3247
3249
3246
3345
3332
3348
3347
3293
3290
3284
3334
3362
3359
3372
3383
3365
3413
3477
3489
3510
3509
3510
3503
3501
3486
3487
3478
3523
3557
3564
3388
3316
3117
3088
3154
3123
3093
3040
2907
2571
2499
2497
2482
2497
2522
2569
2589
2560
2576
2558
2559
2559
2583
2577
2596
2597
2597
2599
2596
2593
2599
2602
2609
2616
2618
2619
2621
2630
2630
2631
2637
2657
2668
2683
2683
2682
2669
2724
2728
2734
2766
2822
2846
2839
2838
2840
2842
2841
2855
2865
2859
2880
2890
2862
2852
2851
2871
2853
2836
2774
2767
2739
2748
2779
2811
2910
2982
2968
2986
2995
3002
3006
3011
3014
3018
3033
3043
3056
3133
3152
3146
3165
3179
3214
3229
3285
3301
3359
3329
3305
3317
3325
3349
3357
3352
3363
3384
3379
3379
3371
3375
3344
3367
3339
3142
3147
2748
2700
2652
2523
2477
2335
2322
2388
2464
2444
2445
2430
2415
2398
2391
2400
2439
2452
2431
2464
2485
2479
2477
2472
2478
2484
2484
2521
2523
2538
2554
2565
2580
2580
2587
2586
2589
2598
2592
2592
2594
2595
2619
2645
2652
2668
2674
2685
2675
2685
2700
2693
2693
2723
2730
2735
2748
2768
2756
2752
2722
2666
2643
2638
2668
2684
2701
2702
2766
2795
2813
2816
2824
2839
2855
2857
2861
2890
2901
2902
2915
2918
2919
2947
3028
3028
3042
3048
3052
3057
3059
3068
3069
3067
3088
3080
3080
3080
3085
3088
3093
3109
3120
3123
3133
3148
3106
3088
3084
2978
2915
2670
2589
2356
2302
2212
2204
2186
2182
2209
2221
2244
2253
2228
2239
2226
2206
2212
2214
2232
2229
2138
2099
1961
1953
1932
1931
1928
1928
1927
1901
1900
1871
1874
1869
1849
1834
1812
1802
1795
1794
1846
1845
1837
1837
1842
1847
1849
1853
1861
1865
1868
1874
1867
1866
1870
1927
1955
1964
1963
1979
1993
1998
2001
2002
2003
2007
2009
2017
2016
2017
2016
1928
1895
1947
1895
1895
1887
1870
1884
1885
1946
1953
1961
1964
1967
1962
1959
1947
1950
1940
1866
1873
1877
1875
1880
1897
1908
1920
1890
1836
1820
1798
1719
1718
1765
1778
1637
1630
1585
1578
1578
1606
1604
1617
1642
1647
1645
1646
1636
1594
1594
1603
1566
1578
1581
1594
1594
1593
1619
1618
1615
1614
1616
1622
1626
1645
1665
1690
1748
1759
1760
1762
1766
1769
1790
1809
1850
1903
1951
1956
1948
1964
2010
2047
2059
2075
2084
2098
2110
2113
2113
2117
2118
2136
2129
2121
2129
2143
2181
2204
2265
2285
2291
2313
2328
2348
2341
2369
2384
2365
2365
2366
2415
2477
2528
2537
2520
2501
2506
2498
2499
2508
2511
2557
2575
2577
2569
2580
2593
2605
2685
2697
2701
2699
2700
2697
2699
2731
2754
2755
2763
2751
2765
2771
2803
2809
2800
2798
2929
2937
2993
3020
3042
3042
3034
3060
3068
3123
3128
3128
3123
3128
3129
3155
3184
3184
3307
3342
3355
3341
3348
3341
3354
3393
3454
3523
3537
3525
3495
3489
3503
3534
3618
3707
3669
3656
3632
3627
3635
3638
3639
3644
3665
3711
3718
3720
3761
3770
3773
3747
3708
3691
3710
3699
3687
3688
3687
3683
3668
3696
3710
3744
3784
3615
3568
3405
3460
3496
3543
3576
3534
3479
3520
3501
3518
3511
3501
3500
3506
3522
3523
3515
3464
3425
3377
3298
3311
3320
3317
3323
3319
3311
3310
3307
3308
3306
3301
3283
3267
3293
3293
3295
3296
3295
3298
3301
3304
3308
3308
3311
3302
3320
3312
3308
3298
3304
3279
3300
3298
3297
3285
3273
3187
3122
3102
3100
3087
3088
3083
3068
3068
3068
3108
3105
3105
3108
3108
3115
3123
3020
3023
2998
3007
2981
2990
2990
3009
3009
3007
3007
3005
3002
2986
2979
2958
2950
2946
2977
2954
2925
2931
2882
2832
2818
2845
2797
2811
2804
2584
2206
2172
2094
2160
2155
2065
1958
1945
1977
1979
1998
2004
2019
2030
2031
2075
2111
2113
2110
2105
2105
2093
2092
2084
1945
1866
1817
1809
1788
1821
1820
1874
1931
1926
1935
2018
1992
1997
2007
1996
1903
1842
1812
1645
1640
1672
1696
1751
1754
1720
1722
1701
1709
1715
1764
1776
1813
1823
1816
1818
1816
1823
1858
1886
1888
1891
1902
1906
1922
1942
1933
1938
1952
1953
1957
1962
1993
2004
2010
2017
2020
2032
2037
2060
2063
2072
2076
2090
2105
2115
2123
2125
2124
2126
2129
2145
2156
2166
2167
2157
2178
2175
2182
2195
2202
2226
2233
2234
2246
2258
2288
2297
2307
2300
2296
2310
2348
2355
2369
2373
2373
2397
2422
2464
2463
2462
2461
2458
2445
2449
2456
2471
2502
2487
2449
2433
2438
2486
2507
2513
2488
2436
2425
2327
2331
2351
2356
2368
2387
2392
2408
2424
2421
2428
2427
2445
2440
2441
2445
2471
2491
2489
2498
2496
2498
2491
2487
2488
2490
2612
2636
2643
2645
2648
2651
2653
2649
2679
2700
2707
2709
2694
2702
2695
2690
2680
2736
2815
2774
2705
2705
2515
2522
2527
2535
2522
2571
2566
2412
2364
2361
2318
2303
2332
2379
2378
2372
2384
2391
2407
2447
2467
2483
2485
2502
2499
2501
2501
2502
2510
2516
2519
2540
2542
2542
2492
2525
2461
2307
2307
2331
2339
2341
2272
2260
2254
2211
2189
2168
2151
2149
2152
2125
2125
2127
2128
2126
2146
2148
2246
2242
2256
2265
2266
2279
2285
2300
2301
2325
2332
2325
2325
2331
2338
2338
2335
2381
2390
2386
2378
2328
2327
2328
2324
2369
2377
2413
2437
2442
2445
2452
2565
2603
2626
2619
2616
2627
2638
2638
2684
2692
2701
2808
2799
2772
2877
2927
2926
2929
2939
2959
2964
2981
2983
2985
3026
3051
3186
3224
3279
3286
3242
3299
3306
3320
3321
3398
3503
3518
3525
3518
3479
3482
3455
3485
3544
3576
3607
3612
3566
3574
3587
3581
3604
3572
3462
3436
3491
3441
3414
3414
3415
3412
3412
3410
3412
3449
3411
3316
3259
3212
3219
3219
3229
3232
3248
3248
3350
3347
3344
3346
3346
3345
3344
3346
3357
3362
3368
3375
3390
3405
3410
3419
3443
3448
3487
3490
3493
3499
3522
3568
3569
3576
3578
3577
3577
3576
3584
3587
3598
3599
3632
3649
3682
3685
3687
3703
3714
3780
3792
3811
3845
3864
3867
3865
3868
3888
3892
3898
3926
3927
3955
3962
3983
3926
3913
3909
3948
3957
4046
4047
4046
4049
4067
4059
4071
4086
4074
4019
4052
3995
4012
4007
3985
3945
3820
3803
3729
3673
3641
3637
3618
3590
3584
3272
2757
2680
2339
2195
2167
2131
2132
2168
2147
2143
2137
2135
2127
2126
2098
2077
2078
2091
2097
2098
2097
2096
2098
2101
2103
2101
2099
2098
2095
2101
2104
2105
2105
2107
2104
2105
2106
2113
2115
2104
2104
1947
1943
1940
1942
1926
1924
1920
1932
1923
1933
1933
1933
1947
1951
1952
1961
1961
1961
1964
1978
1977
1974
1974
1977
1969
1966
1967
1971
1967
1964
1972
1968
1967
1965
1964
1959
1941
1944
1906
1877
1824
1852
1830
1826
1831
1824
1804
1776
1693
1694
1687
1719
1699
1719
1712
1685
1686
1679
1638
1644
1596
1592
1581
1513
1496
1553
1549
1453
1279
978
910
909
909
909
908
908
911
912
939
960
980
1000
960
976
1015
1023
1010
1037
1052
1058
1043
1025
1019
1023
1043
1043
1049
1060
1081
1087
1092
1087
1076
1077
1081
1083
1089
1093
1093
1092
1095
1104
1115
1115
1133
1133
1155
1147
1144
1146
1148
1152
1159
1167
1175
1177
1181
1184
1179
1175
1178
1182
1183
1202
1204
1258
1264
1265
1265
1266
1266
1281
1279
1278
1276
1278
1278
1282
1282
1288
1304
1302
1312
1311
1329
1337
1345
1359
1420
1426
1430
1429
1460
1467
1469
1479
1486
1486
1487
1502
1504
1514
1521
1526
1546
1561
1571
1576
1589
1589
1591
1607
1599
1600
1609
1580
1566
1533
1549
1546
1498
1496
1507
1510
1514
1521
1538
1548
1559
1564
1566
1580
1585
1584
1584
1587
1602
1621
1627
1641
1641
1643
1644
1643
1644
1645
1708
1715
1702
1708
1691
1686
1688
1679
1673
1684
1694
1703
1704
1592
1581
1588
1556
1481
1462
1456
1445
1442
1399
1378
1372
1371
1341
1294
1280
1299
1303
1319
1320
1337
1347
1353
1353
1353
1353
1353
1353
1353
1377
1389
1393
1395
1392
1390
1386
1402
1407
1408
1406
1432
1428
1427
1428
1433
1442
1442
1456
1473
1478
1482
1485
1480
1496
1505
1507
1481
1450
1447
1436
1411
1408
1411
1411
1400
1456
1347
1281
1282
1241
1188
1184
1155
1152
1171
1172
1162
1139
1111
1109
1109
1109
1108
1113
1117
1118
1119
1120
1120
1123
1127
1134
1136
1137
1137
1138
1136
1138
1141
1140
1137
1133
1133
1128
1161
1163
1144
1118
1113
1068
1056
1050
1048
1049
1062
1064
1071
1070
1074
1074
1093
1094
1093
1090
1090
1091
1093
1093
1105
1108
1118
1115
1104
1100
1068
1068
1059
1061
1061
1056
1049
1047
1046
1044
1044
1044
1040
1039
1042
1046
1037
1040
1043
1043
1044
1056
1065
1058
1056
1021
972
935
905
824
824
820
818
820
833
829
802
796
787
786
775
794
794
800
830
830
831
829
831
852
852
860
865
857
880
874
896
899
914
913
908
889
896
919
919
930
925
910
841
833
821
824
846
850
945
952
951
950
952
963
975
974
973
997
1016
997
983
986
982
989
982
983
977
986
978
975
976
978
980
1006
1016
1045
1047
1069
1076
1078
1080
1083
1106
1108
1111
1114
1113
1114
1135
1150
1182
1184
1184
1179
1179
1178
1178
1183
1184
1218
1219
1218
1217
1217
1218
1218
1219
1240
1257
1277
1274
1271
1284
1283
1282
1286
1274
1267
1266
1259
1254
1247
1245
1222
1181
1180
1196
1198
1199
1206
1210
1217
1226
1235
1240
1249
1260
1268
1271
1277
1291
1294
1296
1299
1311
1326
1335
1338
1352
1357
1358
1358
1362
1363
1367
1371
1389
1384
1382
1378
1347
1342
1337
1339
1343
1423
1432
1435
1419
1388
1386
1389
1389
1390
1387
1359
1341
1333
1338
1341
1344
1368
1371
1371
1372
1370
1370
1371
1376
1377
1389
1390
1385
1382
1367
1360
1353
1354
1354
1361
1362
1354
1334
1307
1287
1170
1167
1173
1051
1046
1086
1071
1074
1069
1072
1070
1050
1045
1031
1032
1037
1041
1051
1054
1056
1056
1060
1058
1074
1082
1093
1102
1105
1108
1112
1118
1119
1116
1113
1116
1116
1118
1103
1110
1111
1117
1104
1079
1077
1076
1077
1083
1080
1092
1098
1090
1097
1095
986
980
959
926
909
910
922
934
936
891
870
864
867
869
879
879
930
944
959
961
962
962
961
959
966
978
981
980
979
982
982
984
982
1012
1019
1019
1021
1025
1029
1035
1042
1045
1048
1049
1055
1057
1149
1164
1174
1179
1167
1166
1174
1185
1185
1190
1191
1192
1191
1191
1194
1195
1194
1204
1241
1245
1266
1267
1271
1269
1269
1271
1271
1281
1292
1299
1321
1332
1342
1372
1371
1370
1371
1385
1380
1380
1382
1382
1371
1361
1337
1309
1287
1296
1294
1297
1301
1301
1308
1308
1309
1315
1307
1296
1297
1297
1315
1324
1325
1303
1297
1297
1273
1273
1280
1282
1278
1266
1252
1239
1237
1249
1258
1258
1258
1268
1266
1255
1228
1225
1227
1231
1239
1202
1192
1166
1165
1173
1184
1189
1193
1199
1199
1211
1219
1220
1227
1232
1237
1243
1241
1243
1222
1259
1259
1251
1244
1243
1241
1244
1229
1221
1205
1196
1219
1219
1249
1253
1271
1270
1264
1287
1285
1281
1294
1277
1278
1253
1216
1188
1130
1130
1130
1121
1117
1089
1090
1096
1084
1093
1101
1101
1095
1093
1059
1073
1070
1064
1011
994
943
952
948
946
944
941
951
955
959
963
959
946
932
913
923
931
915
911
904
902
907
905
905
925
928
933
931
931
937
937
937
938
937
943
946
948
951
953
957
958
958
974
977
987
986
986
987
986
986
988
990
996
996
996
1002
1004
1005
1007
1010
1028
1036
1041
1004
986
984
982
973
968
966
969
966
953
939
943
958
949
950
929
910
922
907
896
891
868
816
797
788
785
753
717
714
714
726
728
729
755
755
760
762
764
766
766
769
769
769
771
776
784
801
822
861
861
859
861
859
859
859
874
896
899
901
891
881
884
885
894
898
893
889
853
855
858
853
852
829
819
842
808
833
840
843
801
739
733
732
741
764
779
796
819
833
844
847
868
870
864
868
870
897
915
963
964
964
969
980
991
994
1002
1007
1012
1014
1015
1013
1022
1027
1033
1035
1039
1057
1081
1086
1113
1113
1124
1130
1130
1131
1131
1153
1170
1171
1201
1204
1202
1204
1188
1189
1193
1192
1198
1196
1199
1202
1204
1225
1230
1234
1235
1241
1245
1243
1252
1259
1258
1271
1270
1272
1277
1280
1285
1284
1285
1294
1299
1304
1310
1320
1336
1339
1323
1323
1321
1342
1355
1354
1356
1356
1358
1348
1354
1356
1382
1384
1388
1389
1393
1420
1480
1476
1485
1490
1503
1503
1503
1505
1552
1550
1556
1555
1559
1561
1562
1574
1567
1566
1567
1574
1575
1584
1605
1629
1663
1660
1651
1645
1644
1645
1657
1655
1665
1665
1658
1655
1581
1573
1484
1499
1536
1555
1568
1553
1544
1533
1502
1490
1509
1519
1527
1531
1531
1561
1563
1592
1594
1605
1526
1496
1423
1405
1371
1363
1371
1398
1409
1417
1412
1384
1376
1345
1355
1356
1358
1359
1359
1348
1343
1333
1328
1309
1309
1311
1311
1315
1319
1315
1328
1330
1332
1335
1336
1337
1337
1337
1337
1338
1339
1342
1340
1340
1343
1342
1347
1352
1355
1357
1358
1361
1362
1362
1372
1376
1376
1381
1382
1388
1388
1383
1379
1375
1346
1330
1301
1283
1277
1273
1281
1285
1296
1298
1299
1299
1305
1297
1303
1308
1313
1299
1304
1293
1292
1290
1289
1288
1317
1317
1326
1331
1333
1328
1327
1327
1328
1334
1342
1339
1339
1338
1338
1345
1344
1370
1381
1380
1381
1371
1383
1387
1381
1388
1382
1382
1383
1371
1376
1373
1381
1300
906
887
841
754
749
691
687
690
700
692
691
687
680
694
686
681
651
636
641
643
680
698
705
707
704
704
703
704
701
701
703
709
713
715
714
712
713
717
710
705
706
720
713
699
693
694
685
685
689
686
687
679
681
682
682
702
706
705
705
720
717
716
721
715
703
699
690
690
693
696
691
691
692
692
695
704
709
710
708
704
708
709
722
722
725
725
726
729
744
741
747
748
752
748
740
740
737
737
754
757
764
761
767
769
768
774
769
776
801
812
795
766
757
752
800
808
806
794
791
743
753
746
742
738
748
747
749
766
772
773
781
784
798
800
800
800
813
827
838
839
839
841
843
843
850
851
852
852
852
852
855
866
876
888
903
909
909
915
924
934
932
926
924
922
922
926
939
940
941
943
946
966
997
999
978
969
949
952
949
950
951
952
976
973
974
980
986
1022
1025
1026
1023
1022
1022
1022
1037
1037
1056
1070
1075
1074
1071
1071
1084
1101
1124
1124
1125
1124
1119
1114
1117
1123
1129
1130
1120
1100
1082
1084
1079
1132
1124
1122
1126
1107
1109
1105
1113
1121
1121
1124
1111
1031
1022
986
968
968
967
965
966
955
930
922
912
907
907
912
911
907
904
904
907
907
917
918
918
926
928
927
932
935
935
927
934
934
934
935
937
937
937
938
936
938
951
949
948
947
946
949
949
949
945
944
941
935
936
936
936
936
936
938
938
948
948
943
943
940
925
925
926
926
906
899
882
872
864
848
844
832
826
803
744
741
677
652
650
605
601
603
601
606
605
605
592
590
584
582
585
586
588
586
585
584
581
578
579
581
582
580
580
580
577
580
579
580
581
581
581
582
580
575
577
576
542
540
520
513
504
512
509
508
503
500
499
487
492
491
490
486
370
355
340
330
314
311
310
308
308
309
308
310
313
319
317
317
325
316
309
302
293
291
252
251
251
247
247
250
250
258
259
259
269
269
273
275
276
276
277
277
278
290
293
298
302
306
306
306
310
313
314
314
317
320
322
323
322
320
317
316
314
314
320
323
325
324
323
324
326
325
325
337
342
342
342
348
348
356
357
376
376
377
375
383
384
385
389
390
395
398
398
400
399
403
404
409
410
412
412
413
417
418
423
428
432
430
428
430
434
431
431
436
436
443
437
448
457
460
463
457
456
460
460
461
475
473
463
462
465
475
478
481
481
480
480
476
474
475
487
485
468
448
444
446
451
458
457
458
458
460
460
457
461
462
472
473
480
477
479
485
484
507
506
513
518
520
524
521
519
518
519
519
522
527
530
531
524
524
528
529
531
551
553
550
550
549
551
554
554
553
555
552
551
550
548
564
575
580
586
590
592
588
584
582
592
593
594
589
582
580
580
586
637
637
646
649
653
655
655
656
657
658
677
681
681
681
681
680
683
691
694
700
700
698
700
712
706
714
713
714
713
725
681
663
659
658
649
649
653
653
662
659
657
638
635
644
645
649
653
653
654
658
652
650
669
672
662
653
640
637
636
655
667
671
670
670
674
674
676
680
688
692
690
689
677
667
662
663
665
668
665
669
674
677
683
682
686
680
688
687
686
689
690
694
694
706
714
716
707
709
704
704
706
705
704
704
704
714
713
714
727
728
734
735
739
739
741
741
745
737
735
735
734
738
735
736
732
744
743
739
746
735
734
727
722
708
712
724
724
724
722
725
730
737
741
743
734
734
732
722
722
721
717
726
714
704
686
684
653
660
645
625
609
580
579
578
579
578
578
579
591
589
590
584
585
574
563
571
572
570
569
570
594
599
612
616
604
603
604
601
602
604
615
620
623
621
661
667
673
696
688
685
671
673
680
678
680
680
683
683
682
696
703
699
706
701
697
705
711
743
726
761
767
750
741
724
723
723
729
737
766
794
815
839
843
841
851
864
885
893
898
905
925
926
926
926
926
926
927
931
940
971
968
984
981
979
982
1016
1016
1016
1053
1074
1077
1082
1075
1068
1066
1086
1070
1114
1128
1117
1114
1108
1111
1119
1131
1134
1144
1144
1148
1153
1166
1166
1167
1181
1193
1222
1229
1229
1237
1266
1270
1272
1274
1280
1286
1301
1319
1316
1315
1315
1317
1317
1333
1342
1345
1347
1350
1355
1360
1375
1381
1382
1387
1385
1389
1398
1418
1426
1428
1421
1419
1410
1408
1409
1414
1421
1419
1418
1415
1416
1418
1422
1424
1422
1416
1414
1415
1414
1415
1415
1420
1420
1420
1419
1418
1419
1421
1426
1426
1427
1433
1434
1437
1439
1441
1446
1454
1455
1463
1463
1463
1465
1465
1468
1467
1483
1480
1469
1473
1459
1449
1445
1444
1439
1429
1421
1261
1172
1151
1129
1097
1092
1084
1085
1104
1106
1111
1110
1108
1107
1103
1097
1097
1104
1113
1117
1090
1077
1031
1031
1047
1042
1043
1037
1007
979
935
934
932
932
933
935
930
935
935
933
898
848
841
808
804
807
798
812
808
810
808
807
770
750
707
680
689
703
700
676
660
659
633
633
633
633
634
633
643
644
634
622
603
592
590
582
578
581
585
585
584
584
594
593
597
596
592
592
592
592
592
592
607
611
613
613
618
617
627
625
629
631
630
636
631
631
633
635
638
642
651
650
648
649
650
658
659
662
657
670
653
645
641
643
645
645
646
648
643
638
666
668
668
694
707
733
736
731
731
727
732
742
756
760
770
780
782
811
819
826
831
832
832
835
852
866
864
881
879
880
874
872
871
871
884
904
907
907
902
819
775
769
796
814
818
824
818
779
793
808
833
832
834
841
870
906
908
913
909
908
907
909
910
913
916
998
1011
1013
1015
1017
1028
1030
1032
1032
1034
1051
1063
1068
1081
1095
1105
1118
1114
1111
1111
1117
1144
1162
1163
1163
1167
1187
1197
1197
1197
1200
1200
1210
1218
1226
1225
1251
1249
1252
1250
1246
1245
1239
1241
1241
1242
1253
1281
1280
1291
1292
1294
1296
1296
1294
1293
1294
1294
1294
1295
1295
1295
1296
1297
1297
1303
1304
1304
1312
1326
1333
1333
1334
1334
1343
1355
1363
1370
1376
1376
1376
1378
1378
1376
1375
1381
1359
1355
1354
1352
1353
1352
1352
1354
1356
1353
1352
1340
1340
1340
1341
1303
1297
1315
1312
1310
1325
1353
1360
1357
1354
1356
1342
1342
1316
1324
1320
1235
1204
1171
1075
1060
1024
1015
992
963
955
931
922
926
923
918
907
889
857
835
809
802
790
791
800
788
792
791
790
781
779
785
789
791
797
799
797
796
796
795
801
800
789
786
787
786
773
772
773
777
811
806
793
761
756
726
740
739
736
732
737
738
731
729
733
733
735
747
753
771
771
774
775
775
796
799
812
812
813
814
821
826
829
839
847
850
854
859
866
876
878
888
896
903
907
909
910
912
920
941
956
966
972
976
979
984
986
991
995
1001
998
982
982
961
926
924
906
911
899
900
903
913
943
946
937
927
925
924
921
926
926
925
931
926
925
922
918
914
949
951
934
929
928
896
892
892
893
898
902
904
899
898
899
904
905
905
901
898
900
865
870
870
871
863
857
801
796
804
806
809
811
819
831
831
833
833
830
827
832
832
836
837
835
835
834
834
837
834
841
843
846
839
837
831
831
830
832
832
852
852
845
826
811
796
794
789
782
778
786
785
801
805
810
811
812
805
802
789
807
807
803
800
797
804
796
794
801
796
812
817
826
828
826
824
848
848
851
852
841
797
733
704
646
576
581
584
588
636
660
728
711
717
745
752
754
757
757
759
784
796
801
824
832
835
835
852
852
860
862
871
871
872
889
937
942
952
963
986
989
988
993
1037
1051
1046
1036
1059
1057
1064
1075
1079
1096
1096
1122
1124
1140
1146
1142
1140
1139
1147
1151
1169
1159
1159
1177
1185
1185
1196
1197
1201
1212
1217
1218
1215
1215
1226
1231
1231
1231
1229
1227
1223
1223
1224
1222
1223
1223
1222
1220
1220
1220
1220
1220
1220
1218
1222
1222
1222
1222
1214
1212
1211
1204
1203
1204
1197
1194
1194
1217
1297
1331
1344
1351
1352
1417
1450
1503
1507
1548
1549
1564
1566
1568
1569
1572
1577
1581
1603
1612
1612
1612
1620
1626
1630
1637
1641
1643
1644
1647
1647
1647
1648
1652
1657
1670
1671
1672
1672
1672
1672
1671
1668
1663
1610
1597
1512
1485
1480
1470
1472
1471
1472
1472
1468
1467
1462
1458
1448
1447
1449
1400
1405
1403
1392
1391
1412
1410
1428
1401
1401
1405
1402
1398
1400
1380
1365
1365
1282
1296
1280
1285
1280
1232
1232
1233
1232
1232
1236
1247
1245
1262
1261
1247
1239
1225
1191
1113
1079
1079
1058
1078
1071
1037
1012
998
973
975
974
965
956
942
948
971
979
981
968
965
963
962
971
974
973
965
957
901
904
907
902
881
874
856
854
856
850
851
855
869
849
835
797
778
778
754
755
751
746
741
715
703
650
651
648
535
536
505
499
495
498
497
496
506
508
518
516
510
484
453
450
442
442
442
445
448
448
448
448
447
450
457
459
459
460
461
462
466
467
484
484
485
483
485
485
486
487
489
488
488
499
497
497
497
498
499
499
500
500
496
498
500
501
500
499
499
497
496
495
494
490
489
494
492
490
488
485
403
401
388
387
389
389
388
388
388
387
387
383
366
363
357
360
360
361
352
351
351
349
350
354
363
370
370
358
352
347
348
351
348
343
328
320
314
313
311
307
307
305
298
299
298
300
301
304
304
312
314
317
314
312
311
309
310
310
312
315
316
319
320
320
321
321
322
323
323
324
328
328
329
329
329
329
328
329
328
332
335
349
350
348
367
365
366
366
358
357
357
359
359
358
357
352
333
328
318
315
320
321
323
332
329
323
318
309
309
309
315
314
311
309
307
305
305
306
306
304
295
291
288
294
294
294
288
287
289
289
291
291
294
295
296
297
296
296
296
296
304
303
303
303
303
307
315
319
320
323
325
326
325
328
329
332
334
335
333
332
332
332
334
333
331
328
328
328
331
331
331
330
332
333
334
335
335
335
336
335
339
339
339
339
341
343
344
349
349
348
344
336
320
299
302
305
304
309
308
325
328
326
326
326
326
318
315
315
317
315
323
299
294
291
291
291
297
306
308
327
325
318
319
316
315
315
350
369
370
370
361
366
365
367
377
396
397
398
394
389
391
392
393
398
418
421
442
450
449
464
467
467
474
476
477
478
495
499
500
518
525
522
526
540
555
560
560
560
561
585
603
605
609
611
616
619
620
621
628
636
636
642
642
652
667
673
684
685
689
690
694
699
700
703
704
707
712
729
729
732
732
735
739
746
755
767
771
788
790
789
789
786
788
799
810
808
829
835
837
837
838
836
839
838
834
840
850
872
871
870
876
880
884
906
917
922
967
979
1018
1048
1052
1056
1055
1063
1087
1108
1119
1115
1117
1116
1130
1136
1158
1170
1188
1190
1185
1184
1184
1189
1226
1241
1248
1246
1247
1253
1255
1269
1269
1292
1318
1322
1334
1354
1373
1387
1389
1387
1389
1394
1391
1395
1374
1378
1380
1385
1420
1425
1429
1438
1445
1466
1483
1487
1486
1500
1503
1519
1532
1541
1559
1578
1574
1564
1557
1562
1570
1572
1578
1625
1647
1649
1656
1643
1630
1638
1636
1632
1630
1629
1630
1652
1650
1695
1697
1695
1671
1638
1626
1626
1637
1635
1634
1634
1641
1644
1652
1657
1661
1670
1666
1660
1657
1663
1669
1671
1674
1683
1684
1683
1699
1701
1699
1701
1702
1706
1719
1722
1723
1714
1709
1688
1698
1712
1742
1741
1737
1736
1734
1753
1747
1762
1770
1770
1771
1774
1781
1784
1779
1766
1720
1714
1611
1622
1612
1618
1603
1508
1381
1357
1365
1371
1381
1380
1365
1363
1364
1366
1366
1381
1384
1377
1382
1363
1361
1361
1368
1364
1359
1359
1353
1338
1340
1328
1330
1335
1305
1302
1248
1189
1164
1000
1013
1019
1011
1004
897
877
854
865
865
856
856
853
796
796
789
782
795
799
796
785
782
782
786
782
783
781
780
778
760
746
745
746
749
748
757
758
758
759
762
764
768
772
773
770
771
772
774
775
778
778
777
778
783
792
792
793
794
796
796
796
794
786
784
759
730
685
680
677
699
702
707
706
726
725
716
676
670
650
644
638
633
632
636
637
610
611
591
584
592
590
584
574
569
565
564
562
590
588
595
596
596
598
598
597
600
601
610
618
627
616
614
623
629
632
632
632
629
631
639
639
661
671
670
653
652
654
667
686
687
693
693
697
700
709
710
712
712
708
700
704
707
723
753
758
765
765
766
765
769
771
774
774
784
793
793
794
795
801
806
806
809
814
818
819
821
822
848
849
847
828
815
819
815
815
814
817
819
816
818
819
817
823
828
838
860
862
868
864
862
852
850
849
849
856
856
859
857
862
844
837
831
829
833
833
868
871
871
872
872
876
876
892
893
897
903
902
898
896
893
893
893
893
900
907
907
903
859
851
853
858
856
852
853
854
854
852
848
848
847
852
856
853
849
848
837
828
826
826
821
821
814
799
797
811
801
792
770
717
710
712
700
696
706
713
720
731
724
722
723
724
725
726
726
725
729
749
746
755
760
762
770
758
752
752
759
734
702
702
701
701
704
704
704
699
704
691
685
682
683
683
693
695
698
698
698
699
704
705
704
704
705
704
704
696
697
696
697
665
669
647
644
594
575
556
519
522
532
518
517
521
520
520
521
525
537
537
552
552
552
552
580
579
579
580
577
578
576
576
580
580
579
574
544
555
554
559
547
511
546
528
529
528
530
531
531
534
537
537
539
531
534
532
535
525
489
486
482
483
490
490
497
495
496
495
496
497
498
500
500
500
499
501
501
504
507
496
490
489
490
490
490
500
500
501
501
507
507
506
509
509
509
513
514
514
514
516
514
515
516
517
518
522
529
544
545
544
546
547
548
549
549
553
555
562
565
565
565
565
566
569
582
586
591
590
594
595
590
592
595
604
592
575
540
531
534
540
539
547
557
570
568
567
565
566
568
576
581
581
581
581
577
588
596
600
598
599
622
648
643
663
652
668
694
686
677
671
662
645
635
634
620
613
606
604
581
575
575
576
576
577
575
573
570
568
551
550
554
548
544
541
541
539
542
561
561
566
564
571
572
571
585
593
614
623
646
653
670
685
686
688
688
704
715
792
819
844
847
851
844
844
854
889
902
901
900
909
900
906
909
915
921
916
947
994
1030
1044
1045
1047
1051
1051
1054
1063
1063
1103
1122
1135
1134
1135
1137
1142
1142
1143
1144
1146
1161
1163
1163
1165
1166
1173
1175
1185
1192
1195
1199
1199
1199
1199
1200
1204
1213
1225
1224
1223
1224
1228
1230
1240
1245
1245
1244
1245
1250
1249
1267
1277
1277
1273
1273
1277
1276
1277
1278
1274
1270
1273
1272
1275
1274
1256
1251
1253
1251
1247
1247
1247
1252
1253
1257
1255
1256
1253
1256
1259
1259
1258
1259
1262
1260
1278
1278
1278
1295
1296
1292
1291
1293
1295
1292
1325
1343
1329
1329
1345
1327
1320
1316
1314
1245
1273
1153
1124
1046
1010
998
1004
963
958
945
943
952
949
952
954
971
964
958
914
873
855
855
850
837
840
838
839
838
839
801
768
701
686
683
672
670
674
697
709
712
712
709
710
709
704
712
711
706
701
700
698
699
700
701
702
702
701
701
704
704
704
710
710
711
712
713
713
714
718
718
719
719
715
715
718
718
712
711
712
709
710
710
710
708
710
717
717
719
721
721
721
721
719
719
720
718
719
719
720
721
721
721
721
721
722
722
722
720
722
725
727
736
744
745
741
741
741
745
750
752
755
755
757
757
759
759
759
768
777
774
778
782
772
770
725
685
642
637
613
514
514
512
454
446
441
437
440
439
431
421
418
413
410
409
412
413
415
414
419
424
423
415
412
374
352
334
312
303
304
310
310
307
304
305
310
310
308
310
309
311
307
319
310
302
302
302
307
307
316
316
309
309
304
306
308
314
313
311
308
304
304
304
309
316
322
324
323
322
322
322
322
325
328
329
331
332
332
333
336
335
336
339
342
344
344
344
343
343
342
342
342
346
346
347
347
348
348
349
349
351
351
351
355
348
348
345
341
332
325
314
314
321
323
323
326
325
325
326
326
327
326
327
328
325
325
325
330
328
324
324
327
328
329
330
326
327
324
339
340
346
342
343
344
344
344
349
349
355
338
335
341
354
351
337
333
331
336
334
343
342
343
345
346
346
346
348
349
350
352
352
350
353
349
346
345
346
348
354
352
333
316
315
314
314
314
316
316
318
310
296
294
290
288
286
283
285
283
288
285
287
288
291
291
291
294
292
298
298
297
297
296
296
296
299
300
299
297
291
287
287
287
287
287
287
287
288
288
286
286
286
287
285
285
285
286
287
286
286
288
288
289
292
293
296
296
298
299
300
300
300
302
302
311
313
316
315
315
315
314
314
314
315
320
321
322
320
320
320
321
322
322
324
326
332
335
335
333
334
335
336
336
336
336
336
331
332
329
324
323
317
315
326
326
323
319
319
310
309
308
305
302
301
300
300
302
301
298
292
259
212
199
197
182
174
170
170
172
166
167
166
166
166
166
166
169
169
169
169
169
168
167
167
166
166
166
166
167
167
167
166
167
169
172
172
173
172
172
171
174
175
187
188
188
190
186
186
185
185
185
185
185
187
187
188
186
187
188
188
189
189
191
191
191
190
187
187
186
187
186
187
187
193
195
199
203
203
208
208
206
207
207
207
203
199
193
183
174
166
158
159
157
159
163
164
166
167
167
167
167
167
168
169
169
170
170
170
169
169
175
175
179
178
175
174
174
174
175
175
173
161
164
161
159
160
161
162
163
165
165
167
168
168
168
168
168
168
169
169
170
169
168
169
170
172
173
176
176
178
178
178
177
177
176
174
172
173
172
172
172
175
175
175
174
174
174
174
175
174
177
177
175
171
171
172
173
173
172
172
173
174
172
173
174
173
174
171
167
165
160
160
156
157
157
158
153
150
150
151
153
157
158
158
158
160
162
162
162
168
168
168
168
169
170
170
179
179
176
176
176
176
181
188
186
187
185
183
181
178
180
180
179
179
180
180
179
182
177
167
172
172
174
172
171
171
170
171
172
172
169
168
180
190
194
190
189
191
192
190
189
190
191
193
193
194
195
196
197
197
198
195
195
195
196
197
198
197
196
192
186
186
185
183
183
198
199
198
201
201
201
201
201
202
202
203
203
204
209
211
212
211
211
211
212
214
214
214
218
223
226
227
231
231
231
230
231
232
233
242
244
245
250
254
258
262
262
264
262
265
272
273
277
277
288
292
295
296
291
290
291
296
296
302
307
311
312
311
310
314
314
314
317
322
326
328
326
330
330
329
331
338
344
345
347
351
364
366
373
370
372
372
375
375
400
401
402
403
409
416
417
421
420
423
428
428
429
433
461
474
475
503
504
507
511
513
513
524
525
525
529
529
530
527
537
540
545
546
541
545
552
560
563
566
569
576
577
577
577
584
585
586
592
591
579
578
575
575
582
582
583
583
585
586
585
588
589
590
596
596
596
598
598
599
600
600
601
604
604
604
604
606
605
605
601
599
598
598
598
598
600
600
599
587
584
574
580
581
582
583
582
583
582
584
585
585
585
584
584
585
587
587
590
585
583
583
582
581
580
580
581
578
575
574
569
571
572
572
574
574
576
578
579
580
580
578
572
561
559
555
547
539
538
535
538
525
512
501
486
485
475
459
457
434
418
415
369
366
365
363
360
351
350
351
351
350
354
349
350
351
347
334
318
316
305
305
291
290
280
275
273
276
274
268
252
246
245
246
242
243
228
227
197
193
165
154
154
154
153
151
148
139
136
133
137
137
135
135
134
135
135
138
140
140
140
139
142
141
141
141
142
143
148
146
145
143
137
137
131
133
133
129
129
129
131
141
147
151
150
152
152
153
154
154
155
159
160
163
164
168
169
169
179
181
181
181
182
184
185
185
187
189
188
190
190
192
195
212
222
225
227
228
228
231
228
228
231
231
235
237
238
240
240
240
240
241
242
242
259
260
261
262
262
262
263
273
276
284
282
282
279
278
282
286
298
300
301
301
300
301
301
303
303
303
303
304
305
305
314
315
315
319
319
320
320
323
323
323
329
330
337
337
337
340
342
344
343
345
346
347
347
347
350
366
366
369
369
370
370
370
373
375
378
392
392
396
398
399
399
401
404
403
404
405
400
399
400
401
402
405
407
408
407
408
407
407
407
407
407
402
402
395
390
390
391
391
391
391
391
391
392
394
393
391
388
384
384
377
378
377
375
365
354
354
333
327
325
314
314
308
308
306
302
300
303
306
306
306
306
306
305
304
304
304
305
305
301
299
299
299
300
299
301
298
298
294
289
288
288
285
285
284
286
288
289
293
292
296
296
298
298
298
298
299
299
298
296
295
288
284
284
274
276
276
274
272
222
213
212
205
203
202
195
195
186
170
164
161
160
161
162
163
166
166
169
169
172
173
173
175
174
173
174
174
175
177
177
178
177
182
180
178
178
178
178
177
177
177
172
170
166
166
166
165
166
164
167
166
166
165
166
162
164
168
170
176
176
176
175
177
178
181
183
183
180
183
183
190
191
192
195
193
194
193
192
192
193
194
195
198
198
196
195
195
197
197
197
197
198
198
199
199
200
200
200
200
200
201
201
203
203
203
203
203
203
203
203
204
204
205
206
210
211
211
211
211
211
211
217
217
217
216
214
209
209
209
209
208
206
197
182
182
177
174
172
170
168
167
159
157
157
156
156
153
152
150
150
148
148
148
148
150
153
157
157
157
158
158
158
159
159
159
160
161
161
163
162
163
162
162
163
162
162
162
162
163
165
164
163
162
161
164
158
160
156
153
151
142
142
137
136
136
138
141
140
140
137
136
136
137
135
135
134
129
117
116
118
118
118
118
118
118
118
118
118
119
119
118
119
120
121
119
118
117
113
112
110
110
110
110
96
86
75
74
75
74
75
75
76
77
76
76
77
78
79
79
79
79
79
79
79
79
79
81
81
82
84
84
84
85
86
86
91
93
93
91
91
90
90
95
95
95
97
98
98
98
98
100
100
103
101
102
103
106
106
106
115
117
121
120
121
127
133
133
133
134
135
136
136
138
138
137
137
137
137
137
139
139
139
141
141
140
142
142
146
151
152
150
151
151
151
152
153
153
153
154
154
148
148
142
141
141
133
133
134
131
131
132
132
132
132
132
132
132
132
132
131
131
131
131
131
131
131
131
134
136
139
139
139
142
143
143
146
149
149
149
149
149
150
152
152
152
153
155
155
155
155
157
157
158
158
158
159
159
159
159
159
160
160
160
159
159
158
159
159
159
159
161
162
162
162
163
163
163
163
164
165
165
165
165
166
166
166
170
171
171
167
168
166
166
165
163
161
160
160
157
157
155
157
147
135
129
119
118
113
109
109
107
107
107
94
89
81
81
83
83
83
83
84
86
85
87
88
88
86
86
85
84
84
84
83
82
82
81
81
81
81
81
82
82
82
82
82
82
82
82
82
82
82
82
82
81
81
78
78
78
76
75
76
76
76
75
74
71
71
68
68
68
68
67
67
65
60
58
58
58
60
61
61
61
61
62
61
60
58
56
54
52
52
52
52
55
56
56
56
56
57
57
58
57
57
56
56
56
56
56
56
56
58
59
59
66
67
67
68
67
66
62
62
60
58
58
57
56
58
60
62
63
64
65
66
66
66
66
65
67
70
71
72
72
72
73
75
76
77
77
77
76
76
76
76
77
77
80
80
80
80
80
81
81
81
81
81
80
80
80
80
80
85
86
86
86
87
87
85
85
86
86
86
86
86
86
89
92
92
93
94
95
95
94
94
97
99
99
98
101
102
102
102
101
101
101
101
101
101
101
101
101
101
102
103
103
103
103
103
103
105
105
108
110
110
110
111
111
111
111
111
111
112
111
113
113
113
113
113
119
121
123
124
125
124
123
123
126
122
123
123
124
124
125
125
126
127
128
128
128
128
128
129
128
128
129
129
127
127
127
129
129
129
128
127
128
128
128
129
129
130
129
121
121
123
122
126
120
117
117
117
114
113
113
120
115
117
117
119
120
120
125
125
131
132
129
128
127
126
125
129
130
130
130
130
131
132
134
134
132
132
131
133
133
141
143
141
144
144
146
147
148
149
153
154
155
157
159
159
160
161
161
161
165
166
167
170
170
169
170
169
169
171
173
173
170
167
161
160
160
164
165
170
170
172
173
173
178
177
178
178
179
181
182
182
182
182
185
185
185
187
191
193
193
193
192
193
194
194
194
203
200
202
195
190
191
192
192
190
191
196
197
197
198
198
198
198
197
196
195
196
197
197
198
196
195
193
193
195
195
200
194
181
179
179
178
178
178
178
178
178
179
182
182
182
182
181
181
181
182
181
178
179
177
175
174
178
178
177
177
176
178
181
181
183
188
190
190
188
188
178
183
182
170
169
168
168
168
170
170
171
168
169
171
176
177
177
177
177
177
177
179
181
185
188
188
189
189
191
192
193
192
190
187
179
166
166
168
170
172
172
170
170
162
166
164
164
164
166
169
168
172
172
172
172
172
173
168
168
167
166
166
166
169
175
187
216
222
233
237
238
243
245
246
246
246
246
247
247
251
252
253
253
253
257
257
258
259
259
259
259
259
259
259
262
263
261
247
240
240
236
236
236
238
242
242
244
245
252
254
261
262
262
262
262
260
261
262
264
264
264
263
263
264
265
264
262
262
263
261
261
261
261
263
263
259
249
247
247
245
249
249
248
251
251
250
249
248
252
252
248
249
250
250
251
251
258
259
260
259
257
258
258
258
259
259
260
262
262
263
264
264
264
267
270
272
273
274
275
276
276
274
273
276
277
278
279
280
280
280
281
281
282
283
283
283
286
292
293
295
295
295
295
298
301
297
293
293
277
280
290
290
289
282
279
279
278
277
275
271
270
254
247
248
242
238
239
248
248
250
251
252
258
259
255
256
248
249
249
252
250
251
252
253
256
265
274
282
285
285
284
286
290
289
289
289
294
303
314
315
315
315
316
311
312
313
313
332
336
341
343
344
344
344
344
344
348
347
340
337
328
329
328
330
330
343
352
358
354
354
341
339
335
336
339
339
344
348
347
348
348
348
348
350
351
352
352
352
354
355
355
357
357
356
356
357
357
357
358
358
359
358
358
356
356
356
358
358
358
357
357
355
356
352
352
348
347
345
345
345
345
345
345
346
346
346
347
347
352
352
352
351
351
351
351
351
351
351
351
352
353
353
353
353
352
351
352
352
352
353
353
352
352
352
350
353
354
355
354
353
353
354
354
355
356
356
356
355
351
351
352
352
347
314
271
261
207
206
188
188
185
171
160
137
138
130
139
136
136
140
137
124
124
117
118
113
112
113
112
117
116
117
117
117
119
122
124
124
125
125
126
126
126
126
126
126
127
125
124
124
122
128
139
138
143
137
133
132
133
134
133
132
137
140
140
142
142
143
145
146
144
143
142
146
144
144
144
146
145
146
148
148
149
149
150
150
150
152
152
152
152
153
154
155
156
156
157
157
157
157
160
162
162
163
163
164
164
164
165
166
166
173
174
176
176
176
177
178
178
179
180
183
187
187
191
191
191
191
191
191
192
196
196
197
197
197
197
197
197
199
202
203
203
204
206
206
207
206
206
205
206
206
205
205
205
210
211
211
212
211
211
212
214
214
214
215
216
217
212
206
188
184
173
172
169
163
162
161
161
163
165
165
165
164
162
162
161
161
161
159
159
159
159
158
158
158
157
155
155
159
159
159
159
159
158
158
159
160
154
152
142
139
139
139
139
139
137
134
133
132
132
133
133
135
135
135
137
138
139
139
140
140
140
140
140
142
142
142
141
141
141
140
140
141
141
143
142
143
142
141
135
131
128
128
128
125
129
126
123
105
102
102
102
103
103
102
93
77
72
71
69
69
71
68
70
69
70
63
60
58
58
58
57
56
56
56
57
59
62
62
62
62
63
64
64
65
66
66
68
68
69
69
69
68
69
70
70
71
71
72
72
74
74
74
74
74
72
74
74
73
74
74
77
77
78
82
82
83
84
84
84
85
86
85
84
84
84
84
86
91
90
91
90
90
90
90
91
92
92
92
92
92
92
92
92
93
97
101
102
102
102
102
102
102
104
104
107
107
109
111
112
116
116
127
129
131
132
132
132
132
134
134
134
138
138
137
139
133
132
132
130
131
132
134
135
134
134
137
140
142
142
143
144
145
144
146
146
146
147
147
147
148
148
151
151
151
151
151
151
151
153
154
154
154
152
151
151
151
159
159
160
161
163
163
164
164
166
166
172
177
177
177
177
179
184
184
184
185
188
190
189
189
189
190
194
197
198
199
202
203
204
204
212
220
220
221
222
222
222
224
227
228
227
231
230
240
242
243
246
246
250
248
250
254
254
257
263
266
272
274
274
273
274
277
279
311
314
314
317
317
316
315
315
316
316
317
314
314
316
317
317
330
333
333
336
336
336
336
339
340
340
343
349
350
352
359
358
355
356
362
366
368
370
371
371
374
374
375
377
379
383
383
387
389
381
378
372
363
352
342
342
342
342
342
347
347
347
351
352
351
349
350
349
348
348
349
352
351
354
355
359
364
367
373
372
375
375
375
375
375
375
376
377
377
377
377
377
377
377
379
379
379
378
379
388
387
389
389
389
389
389
391
389
389
390
390
392
393
393
393
393
393
392
399
401
401
401
396
394
388
389
392
382
382
364
362
359
359
353
348
347
347
344
341
339
332
332
319
314
309
307
309
259
232
228
218
215
211
210
212
216
217
213
205
195
191
196
184
177
166
166
157
150
150
158
157
158
157
154
153
151
151
149
148
151
160
162
162
162
166
164
164
165
165
165
165
165
165
166
167
168
166
166
165
164
164
164
164
164
166
166
166
167
167
167
166
167
168
169
169
166
166
167
164
164
165
166
171
175
175
178
184
183
189
186
191
191
188
187
184
183
179
175
171
155
148
150
149
146
146
148
148
148
149
152
158
159
159
159
159
157
157
157
158
158
159
159
159
160
160
162
166
168
168
168
168
168
168
170
171
172
173
175
181
184
184
184
184
185
187
188
189
189
191
192
170
170
171
170
170
168
167
170
172
174
173
174
174
173
173
174
175
175
176
176
175
175
175
175
175
175
180
179
178
179
180
180
177
186
185
186
185
184
183
182
182
182
182
182
183
182
182
179
179
178
177
166
162
161
166
171
166
166
166
158
155
158
164
162
162
162
155
154
154
154
157
162
162
165
164
163
165
165
164
162
164
165
162
162
166
175
180
181
180
180
185
191
192
191
193
193
192
192
192
196
197
199
200
200
200
200
202
203
203
204
206
212
213
213
213
213
213
212
213
216
217
216
217
216
216
215
214
216
219
218
216
211
211
205
205
205
205
208
210
208
184
177
172
167
164
159
154
152
154
154
154
156
157
165
165
165
165
165
165
165
165
165
166
167
167
167
167
167
167
167
167
167
172
171
172
172
172
172
172
173
173
173
173
173
172
173
178
178
178
182
181
181
183
183
183
183
184
184
183
183
182
179
172
174
175
173
169
163
150
132
134
136
136
134
135
131
130
130
132
132
133
135
135
138
135
133
132
130
129
134
146
147
146
147
145
143
142
143
147
146
149
151
151
150
151
152
155
157
157
157
165
166
171
171
171
171
175
178
177
176
177
180
177
177
177
179
179
181
185
195
195
207
209
208
210
214
218
219
219
220
219
219
235
235
235
239
240
240
241
241
243
244
245
245
245
247
247
249
247
248
248
248
248
250
250
254
257
258
259
257
256
255
254
254
256
256
253
256
257
257
255
251
249
248
250
250
250
250
250
251
255
256
257
259
259
259
258
257
257
257
254
255
253
246
245
239
238
238
240
240
240
240
240
240
240
238
238
239
239
239
236
237
237
244
250
251
256
256
265
265
268
268
269
269
269
269
269
270
272
269
268
270
273
277
277
281
282
282
284
290
290
291
291
290
288
288
288
289
289
292
293
293
291
288
289
291
278
275
267
263
257
188
186
181
180
173
166
166
167
166
166
166
167
176
177
177
173
173
172
174
172
174
173
170
166
166
166
171
176
178
178
178
178
179
179
180
180
180
180
179
179
179
179
179
180
183
184
183
183
183
183
183
183
185
185
185
185
185
185
185
186
186
188
188
189
189
188
188
190
191
191
192
199
199
197
197
197
199
199
198
197
196
200
199
195
196
197
186
181
168
165
151
148
149
151
151
151
152
150
148
148
148
147
147
147
150
150
152
151
152
152
152
153
149
148
148
149
151
155
163
163
159
158
157
152
153
150
151
156
156
158
156
155
161
163
165
165
166
166
166
165
164
164
164
164
166
171
171
171
174
177
178
178
179
179
181
182
185
188
188
188
193
202
202
203
204
208
219
222
225
225
234
237
242
243
244
246
249
250
253
254
259
261
261
261
262
262
262
264
264
267
269
268
270
274
274
275
269
266
259
259
253
253
250
250
234
230
229
229
233
233
242
245
246
246
246
249
249
250
251
251
250
251
249
251
251
250
250
250
250
250
250
250
248
249
248
246
245
244
243
243
244
250
253
249
248
247
246
246
246
248
248
251
251
251
251
250
251
251
251
251
252
252
252
252
253
253
258
258
258
258
258
258
259
259
261
262
262
262
262
263
267
267
267
264
258
257
252
259
259
259
259
229
230
230
229
227
208
192
166
147
143
141
150
156
157
157
158
157
154
155
150
150
152
153
155
158
158
158
157
157
157
157
157
157
158
159
159
159
160
160
159
160
161
161
161
162
162
162
162
163
162
161
161
161
161
168
169
167
168
162
162
157
144
145
142
148
148
148
148
150
152
152
152
152
152
155
157
158
158
159
161
162
162
160
160
161
165
166
167
168
169
169
168
168
166
166
166
175
178
178
179
181
185
183
181
177
175
174
173
171
171
172
173
173
171
169
169
169
168
171
170
183
185
186
185
185
185
185
186
186
187
187
190
190
191
193
197
197
198
199
199
199
199
199
199
199
199
198
196
194
185
184
183
183
183
186
185
186
186
188
189
188
189
190
190
191
191
193
194
194
194
192
192
192
191
191
191
191
191
185
185
185
185
186
187
187
188
192
191
191
191
191
191
191
191
191
192
192
192
192
192
192
192
193
192
184
184
184
186
186
186
187
187
187
187
186
189
189
191
191
191
191
193
195
194
195
196
195
194
194
194
194
194
190
191
192
189
176
172
170
170
172
172
172
171
171
136
126
124
119
89
84
84
85
85
85
85
85
85
85
85
85
86
86
87
86
85
84
80
80
80
78
78
79
79
79
79
79
78
78
78
77
75
75
75
76
76
76
76
80
81
81
81
80
80
80
80
80
80
80
81
80
80
80
81
81
84
82
80
80
80
80
80
76
75
70
69
63
61
61
55
55
55
55
55
55
55
55
55
55
55
56
56
56
55
55
54
55
55
55
55
55
55
55
55
55
54
54
54
53
54
55
54
52
52
46
45
45
45
47
47
47
47
47
47
47
47
44
42
41
41
41
41
41
39
37
37
37
34
34
35
35
35
34
35
36
35
35
35
35
35
36
37
37
37
37
37
37
37
37
37
37
37
37
37
37
37
37
37
37
37
37
37
38
38
38
38
37
37
37
37
37
37
38
39
40
40
41
41
41
44
45
45
45
45
45
42
42
43
44
44
46
45
44
42
42
42
42
42
42
42
43
43
43
42
42
42
42
41
41
41
41
40
41
41
41
42
43
43
42
41
41
42
41
42
43
43
44
44
44
44
46
46
46
46
46
44
44
44
44
46
47
46
43
42
38
38
40
40
40
40
42
42
43
43
43
43
44
42
43
43
43
43
43
43
43
44
43
43
43
43
43
43
43
43
44
44
44
44
44
45
45
45
45
46
46
46
46
47
47
48
48
49
49
49
50
50
50
50
50
50
49
49
49
49
49
49
49
49
49
49
49
49
49
49
50
50
51
51
52
52
52
51
51
51
51
51
51
51
51
51
51
51
51
51
51
51
51
51
50
49
48
47
47
48
47
47
47
47
47
47
47
47
48
48
47
45
45
45
45
45
46
46
46
46
46
46
46
46
46
47
48
48
49
49
49
49
48
48
51
51
51
50
50
51
53
55
54
54
54
55
55
56
57
57
57
55
55
55
54
54
54
55
59
60
57
57
58
57
54
55
56
58
57
58
58
58
56
56
55
55
56
56
56
55
53
52
48
48
48
48
48
50
50
52
53
53
53
53
53
54
54
56
56
57
57
57
57
57
57
57
57
57
57
57
55
55
55
55
55
56
56
56
56
56
56
56
56
71
71
71
71
73
73
73
73
73
73
73
73
73
73
73
74
74
78
79
80
80
80
80
80
81
81
84
84
84
85
83
81
89
90
89
89
89
94
94
96
96
96
97
97
97
99
99
99
99
101
101
101
101
101
103
106
109
109
111
111
111
111
111
112
114
115
115
115
115
115
115
117
117
117
117
115
114
113
113
114
115
115
115
114
114
115
115
115
115
114
112
111
111
111
111
111
110
109
109
109
108
108
106
102
103
99
100
100
100
97
96
96
93
92
92
92
92
92
95
95
95
95
95
95
94
95
94
94
94
95
95
95
95
95
95
95
95
95
96
96
96
96
96
96
96
96
96
95
95
95
95
95
95
94
92
92
85
85
86
66
67
61
57
56
56
56
55
55
55
55
55
55
55
55
55
54
53
51
51
45
45
45
46
46
46
46
46
46
46
44
42
42
40
40
40
41
42
42
42
42
42
42
38
38
38
38
37
37
34
33
31
31
31
30
30
30
30
31
31
31
32
32
32
32
32
32
32
32
32
32
32
32
25
23
22
21
21
20
20
20
20
20
20
19
19
19
19
19
18
18
18
18
18
18
18
18
18
18
18
18
18
18
18
18
18
20
21
21
22
22
22
22
22
22
23
23
23
23
23
22
22
24
24
24
24
23
22
22
22
22
22
22
22
23
23
23
24
24
24
24
24
24
24
25
25
26
26
26
27
27
27
27
27
27
27
27
27
27
28
27
26
26
26
26
26
26
26
26
26
26
26
26
26
26
26
26
26
26
26
26
27
27
27
28
28
28
28
28
28
28
28
28
28
28
28
28
28
28
27
28
28
28
28
28
28
28
28
29
31
32
32
32
32
32
33
34
34
34
34
34
36
36
35
36
36
36
36
36
36
37
38
38
38
40
40
40
40
40
40
41
41
41
40
40
40
40
40
40
41
41
42
44
44
44
44
44
44
44
44
44
44
41
37
37
37
37
37
37
36
36
36
34
34
34
34
34
34
35
34
33
31
31
31
31
31
31
31
31
31
31
31
31
31
31
31
31
31
31
31
31
31
31
31
31
31
31
31
31
31
31
31
31
31
31
31
31
31
30
30
30
30
30
30
30
30
30
30
30
30
30
30
30
30
30
30
30
30
30
30
30
30
29
29
26
26
18
18
20
18
18
18
18
18
18
18
18
18
18
18
19
20
20
20
18
15
14
13
13
12
10
10
11
10
11
12
13
13
13
13
13
14
14
14
14
14
14
14
14
14
14
14
14
14
14
14
15
15
15
15
15
16
16
16
15
15
15
15
15
15
15
15
15
15
15
15
15
15
15
15
14
14
14
14
14
14
14
14
14
14
15
15
15
15
15
15
16
16
16
16
16
16
15
15
15
15
15
15
15
15
16
16
16
16
16
16
17
17
17
18
18
18
19
19
19
19
19
19
19
20
20
19
19
19
19
19
21
21
21
21
23
23
23
23
23
23
23
23
23
23
23
23
23
23
23
23
23
23
23
23
23
23
23
21
21
21
20
20
20
20
20
20
20
20
20
20
20
20
20
20
20
20
20
20
20
18
18
18
18
19
18
18
18
18
18
18
18
18
18
18
18
18
18
18
18
18
18
18
18
18
18
18
18
18
18
18
18
18
18
18
18
18
19
19
19
19
19
19
19
19
19
18
18
18
18
18
18
18
18
18
18
18
18
19
19
19
19
20
19
18
18
18
18
18
18
18
19
18
18
18
18
18
18
18
18
18
19
19
19
19
19
19
19
18
18
18
19
19
19
19
18
18
18
18
18
18
18
18
18
18
18
18
18
18
18
18
18
18
18
18
18
18
18
18
18
18
18
18
18
19
19
19
19
19
20
20
20
20
21
21
21
21
21
21
21
21
21
21
21
21
22
22
22
22
21
22
22
22
22
22
22
22
22
22
22
22
22
22
22
22
25
25
25
26
26
27
27
27
27
27
27
27
27
27
27
27
27
27
27
27
27
27
27
26
26
26
26
26
26
26
26
20
19
18
18
18
18
18
18
18
18
18
19
19
18
18
18
18
18
18
18
18
18
18
18
18
18
18
18
18
18
18
18
18
18
18
18
17
18
18
18
18
18
18
18
18
18
18
18
18
18
18
18
18
18
18
18
18
18
18
18
19
19
19
18
18
18
18
18
18
18
18
18
18
17
17
16
16
15
13
12
11
10
10
10
9
9
9
9
9
9
9
9
9
9
9
9
9
9
9
9
9
9
9
9
9
9
9
10
9
9
9
9
9
9
9
9
9
9
9
9
11
11
11
11
11
11
11
11
11
11
11
11
11
11
11
11
11
11
11
11
11
11
11
10
10
11
12
12
12
12
12
12
12
12
12
13
14
15
15
15
15
15
15
15
15
15
15
15
15
15
15
15
15
15
15
15
15
15
15
15
15
15
15
15
15
15
14
14
14
14
14
14
14
14
14
14
14
14
14
14
14
14
14
14
14
14
14
13
12
12
12
12
12
12
12
12
12
12
11
11
11
11
11
11
11
10
10
10
10
10
10
11
11
12
12
12
12
12
12
12
12
12
12
12
12
13
13
13
13
13
13
13
13
14
14
14
14
14
14
14
14
14
14
14
13
13
13
13
13
13
13
12
12
12
11
11
10
10
10
10
10
10
10
10
10
10
10
9
9
9
9
9
9
9
9
9
9
9
9
8
8
8
7
6
6
6
6
6
6
6
6
6
6
6
5
5
5
5
5
5
5
5
5
5
5
5
5
5
5
5
5
5
5
5
5
5
5
5
5
5
5
5
5
5
5
5
5
5
5
5
5
5
5
5
5
5
6
6
6
4
4
4
4
4
4
4
4
4
4
4
4
4
4
4
4
4
4
4
4
4
4
5
5
5
5
5
5
5
6
7
7
7
7
7
7
7
7
7
7
7
7
7
7
7
7
7
7
7
7
7
8
8
9
9
9
9
9
9
9
9
9
11
11
12
12
12
13
14
15
15
15
15
15
15
15
16
16
16
16
16
16
16
16
16
16
17
18
18
18
18
18
17
17
17
16
16
15
15
15
15
16
17
17
17
17
18
17
17
18
18
18
18
18
18
18
18
18
18
18
18
18
18
18
18
18
18
18
18
18
20
20
20
20
20
20
20
21
21
21
21
21
21
21
21
21
21
21
21
21
21
21
21
21
21
21
21
21
21
22
22
22
22
22
23
25
25
25
26
26
27
27
28
30
30
30
30
29
29
29
29
29
29
32
32
32
32
33
33
33
34
34
33
33
32
32
32
29
29
28
28
28
28
31
32
32
32
31
32
32
32
32
32
34
34
34
34
34
34
34
33
33
34
34
36
36
36
37
38
38
38
37
37
39
39
39
39
41
41
43
43
43
44
47
46
49
49
52
52
52
52
55
55
55
55
55
55
55
55
56
57
59
61
62
64
65
65
66
66
67
68
68
70
71
71
74
74
74
72
72
72
73
74
74
74
74
74
74
74
76
76
75
76
75
75
75
74
75
76
76
77
77
79
79
79
79
79
79
79
79
79
79
79
79
79
79
79
79
79
79
79
79
79
79
79
79
79
79
78
78
78
78
78
78
81
81
80
80
79
76
75
75
74
74
74
74
74
74
74
74
74
74
74
74
74
74
74
74
74
74
74
74
74
74
75
75
75
75
77
77
77
77
77
77
77
77
77
77
77
77
77
77
78
78
78
78
78
78
77
77
77
77
77
75
74
73
73
73
72
74
69
69
68
42
37
21
24
24
24
24
24
28
28
31
31
31
32
32
32
32
31
31
31
32
32
32
33
33
33
33
33
33
33
34
33
34
34
34
34
34
34
34
34
34
34
34
34
34
34
37
37
37
37
37
37
37
37
37
37
37
37
37
37
37
37
39
39
39
40
40
40
40
40
39
40
42
44
46
46
43
42
42
42
41
50
49
50
50
50
51
51
51
51
52
52
52
52
52
52
52
52
52
52
51
51
52
52
52
52
52
52
52
52
52
52
52
53
53
52
53
53
53
54
54
54
54
54
54
54
54
53
53
52
52
52
52
52
52
52
52
50
50
50
48
47
47
46
47
48
48
48
49
49
49
49
48
47
47
47
46
46
46
47
47
47
47
47
47
47
45
45
45
45
45
45
44
44
44
44
45
45
43
43
42
42
42
42
42
42
41
41
41
42
42
42
42
42
43
43
44
44
44
44
44
44
44
44
43
43
43
43
39
39
39
39
37
36
35
34
33
33
33
33
33
33
33
33
32
32
32
33
31
31
27
25
25
27
27
28
28
28
28
26
26
25
25
25
24
24
24
24
24
24
24
24
24
25
26
25
24
23
22
22
22
22
22
22
22
22
23
23
25
25
25
25
27
28
28
28
28
28
26
27
27
27
27
27
26
26
27
27
27
27
27
33
35
35
35
35
35
35
35
35
35
34
34
33
33
33
33
33
33
33
33
34
34
34
34
34
34
34
34
34
34
35
30
30
29
29
29
29
30
30
30
30
30
30
30
30
30
30
31
32
32
32
32
32
32
32
32
32
32
32
32
32
32
32
32
32
32
32
32
32
32
32
33
34
34
35
36
35
35
35
35
35
35
37
37
37
37
37
37
37
37
37
37
37
37
38
38
38
39
38
40
40
40
40
39
39
39
39
39
40
38
38
39
40
40
40
39
38
38
38
38
38
38
38
39
39
39
39
41
42
42
44
46
47
47
48
48
50
50
50
50
50
49
49
49
50
47
49
46
44
43
41
42
42
42
43
43
44
45
45
45
46
47
47
46
46
47
47
48
48
48
48
48
49
49
49
49
49
49
49
49
50
49
49
49
49
51
53
53
53
50
50
50
50
51
51
52
53
55
55
55
55
55
55
55
55
55
55
57
57
56
56
58
57
57
58
57
57
57
56
56
56
55
56
57
58
58
58
59
60
60
60
60
60
60
60
61
61
61
61
61
62
62
63
63
64
63
64
64
64
64
64
64
64
65
65
65
66
66
66
65
68
68
68
68
68
68
68
69
69
69
69
70
70
70
70
68
68
68
67
67
67
67
68
67
67
67
67
67
67
65
65
64
64
62
63
63
61
61
59
58
58
58
58
59
57
55
55
55
56
57
57
57
57
59
61
62
63
63
64
65
65
65
65
66
66
66
64
63
64
64
65
64
62
53
53
52
45
43
42
41
39
40
39
38
37
37
38
43
43
44
44
45
45
45
45
45
45
45
45
45
45
45
45
46
47
47
47
47
47
47
47
47
47
47
48
48
48
49
50
49
49
49
49
50
53
53
53
54
55
53
54
54
53
52
52
53
53
53
53
53
53
53
53
54
54
54
54
54
54
54
54
54
54
54
54
54
54
54
54
54
54
54
54
54
54
54
54
54
54
55
55
55
55
55
55
55
55
55
55
55
55
54
54
54
54
54
54
54
53
52
52
52
51
50
51
51
51
51
51
50
50
51
50
50
50
50
50
50
50
47
48
48
48
48
48
47
46
47
47
47
48
49
47
42
40
39
38
38
38
39
40
40
40
41
44
45
44
44
42
38
35
35
35
35
35
34
31
30
30
30
31
30
30
30
30
32
32
32
33
35
35
33
34
34
33
33
31
33
33
34
34
36
36
36
36
36
36
36
36
36
37
37
37
37
37
37
37
37
38
41
41
41
41
41
41
41
41
42
42
42
42
42
44
44
42
42
41
41
42
42
42
43
43
43
43
43
43
43
43
43
44
43
43
45
45
45
45
45
45
44
44
46
46
46
46
46
47
48
49
49
49
49
49
49
49
49
49
50
50
50
50
50
50
50
50
49
49
49
49
49
49
49
49
49
49
50
50
49
48
48
49
49
49
49
49
49
49
49
49
50
50
50
50
49
48
48
48
49
49
50
51
48
48
48
48
48
48
48
48
48
49
49
49
47
42
41
42
42
41
41
41
41
41
41
41
41
41
41
41
42
42
42
42
43
44
41
38
38
33
33
33
33
33
33
35
36
34
34
37
38
37
37
37
36
34
34
35
35
35
36
37
38
39
39
39
39
38
38
35
35
35
36
35
35
35
35
35
35
36
36
36
37
37
37
37
37
37
37
37
37
38
38
40
40
41
42
42
42
42
42
44
44
44
44
44
44
44
45
45
45
44
44
44
44
45
46
47
47
47
47
47
48
48
49
50
50
50
50
53
53
53
54
55
55
55
55
55
55
54
54
54
54
54
55
55
56
56
56
56
57
57
57
57
57
57
57
57
57
58
59
58
57
58
58
58
58
58
58
58
57
55
53
53
53
53
53
53
53
53
54
55
55
55
55
55
55
55
55
55
55
55
55
55
55
54
54
54
54
54
54
55
55
54
53
52
52
52
52
52
52
49
50
46
46
46
45
45
45
46
46
46
46
46
46
47
48
50
50
50
50
50
51
51
51
49
49
49
49
50
50
47
47
43
42
42
43
43
43
45
45
45
45
45
45
45
45
45
45
45
46
46
46
46
46
46
46
46
46
46
47
47
47
48
48
48
48
48
48
48
48
48
45
44
42
42
42
42
44
44
44
45
46
47
47
46
47
48
48
48
48
48
50
50
50
50
50
46
46
46
44
43
43
43
43
42
42
42
43
44
43
40
40
40
40
40
40
40
41
41
39
39
39
37
37
37
38
38
40
40
39
39
39
39
39
39
39
39
39
39
38
38
38
38
38
38
38
38
38
38
38
38
38
38
38
38
38
38
38
38
38
38
38
38
38
38
38
38
38
38
38
38
38
38
39
39
39
37
37
37
37
35
35
35
34
34
28
24
24
19
19
18
18
18
18
18
18
18
18
18
18
18
18
18
18
18
18
18
18
18
18
18
13
13
12
12
20
21
26
25
25
26
29
30
30
31
32
32
35
37
38
38
39
39
39
39
39
40
41
41
42
42
42
42
43
44
44
45
46
46
46
48
48
48
51
52
52
54
54
54
54
55
55
55
55
57
57
57
57
57
58
59
59
59
60
61
61
62
62
62
62
63
63
63
63
64
64
64
64
64
64
64
64
64
64
64
65
66
66
66
66
66
66
66
66
66
66
66
66
66
67
66
66
66
65
62
63
58
57
57
57
55
47
47
48
47
50
50
50
50
50
50
50
51
51
52
52
52
51
51
52
52
52
51
51
51
51
51
51
50
50
50
50
51
51
52
52
52
51
53
53
54
54
54
54
54
54
54
54
54
54
54
54
54
54
54
52
52
52
52
51
51
51
50
45
42
42
42
43
46
47
47
47
47
48
48
48
47
46
46
48
46
46
45
43
43
43
43
43
44
44
45
46
47
45
44
43
43
45
44
46
46
46
46
46
47
47
47
47
47
47
47
47
47
47
47
47
47
48
48
49
50
50
50
50
50
50
49
50
50
49
50
50
50
50
52
52
54
55
55
55
56
56
56
55
55
55
55
54
54
56
54
54
54
54
54
55
56
56
56
60
60
61
62
62
62
62
62
62
64
64
64
64
64
64
64
64
64
64
64
61
61
61
62
62
60
58
58
59
61
61
61
62
63
63
63
65
68
68
70
71
71
72
72
74
73
74
74
73
73
72
73
74
73
73
73
73
73
75
75
74
73
74
77
79
80
83
83
83
83
83
83
83
83
83
81
82
85
85
85
86
86
89
89
90
89
89
89
89
89
89
89
92
93
92
92
92
94
94
94
94
94
94
95
93
93
95
95
95
97
97
97
97
97
101
101
101
99
99
100
100
100
107
107
109
110
110
110
111
112
115
115
117
118
119
121
122
127
128
128
129
129
130
133
134
135
135
135
135
135
136
135
135
132
132
132
132
138
138
140
140
140
140
140
141
142
145
145
147
148
146
146
148
148
148
148
149
149
151
151
150
148
140
138
138
138
138
140
141
142
140
140
137
135
134
134
136
136
137
137
137
136
136
136
136
137
137
137
137
136
131
130
130
131
131
130
130
130
129
127
126
126
126
126
126
127
127
127
128
127
128
129
129
129
129
129
129
129
129
129
129
129
125
125
125
125
124
123
119
117
117
117
117
115
110
103
101
101
100
101
95
94
95
93
92
91
90
88
87
88
88
89
91
91
91
92
92
92
92
92
92
92
92
92
92
92
91
91
89
86
80
78
76
66
66
66
65
65
66
66
63
63
61
60
60
62
61
61
58
58
58
58
59
59
60
58
54
53
51
51
47
48
46
45
44
45
48
47
48
48
47
49
49
49
49
50
50
50
50
50
51
51
51
51
53
55
55
55
55
53
51
52
51
52
52
52
53
53
54
54
57
56
57
60
61
61
61
60
61
61
60
60
60
61
60
60
61
61
61
63
63
63
63
65
66
68
68
67
67
67
68
71
72
72
74
74
74
74
74
74
74
74
74
75
76
76
76
76
77
78
78
78
78
79
80
80
80
80
80
81
81
81
81
81
81
81
81
81
82
82
83
83
84
84
83
82
82
83
84
84
84
85
86
86
86
86
87
87
87
88
88
88
86
86
86
86
86
86
83
80
79
78
78
78
78
78
79
79
81
81
81
83
83
84
84
84
86
87
90
90
90
90
88
89
89
89
90
90
87
86
86
86
86
86
86
85
86
86
88
88
88
89
89
90
90
91
92
92
92
92
92
92
92
92
93
90
90
90
83
83
78
77
69
68
68
57
57
59
56
57
57
55
55
55
54
54
52
51
52
52
52
52
53
53
53
53
53
53
53
53
53
53
53
56
56
56
56
55
55
55
55
55
55
55
55
55
55
55
55
55
55
54
54
54
51
51
48
48
48
48
49
50
49
49
49
49
46
46
46
46
45
45
45
45
45
45
45
45
45
45
46
46
46
46
46
47
47
46
46
45
45
44
45
45
45
43
42
42
37
37
40
41
42
42
42
42
43
44
44
44
45
45
45
45
45
45
45
47
47
47
47
49
49
52
52
53
54
54
54
55
55
55
55
55
55
55
55
55
55
59
60
63
61
62
62
62
61
61
59
56
56
55
56
53
51
51
53
53
53
53
53
53
54
55
54
55
55
55
53
53
52
52
52
52
52
52
52
52
51
52
52
52
53
53
55
55
55
54
55
55
56
56
56
56
56
57
57
57
58
58
58
58
58
58
58
58
58
58
58
58
58
58
58
58
58
58
58
58
58
58
58
58
58
58
58
58
58
58
58
58
58
58
58
58
58
58
58
59
59
59
59
59
60
61
61
61
61
62
62
62
63
63
63
63
63
63
64
65
65
66
67
67
67
68
69
69
69
69
69
69
69
69
69
67
67
67
66
66
61
59
59
59
55
53
50
51
55
56
57
58
58
59
60
63
63
63
64
64
64
62
63
63
62
62
61
61
61
61
61
62
63
63
63
64
64
64
64
64
64
65
66
68
68
68
68
68
68
68
68
68
68
68
67
67
67
67
67
67
63
62
62
61
61
61
60
59
59
59
59
59
59
61
61
61
61
61
61
61
61
61
61
61
61
64
64
64
65
65
65
65
66
68
68
68
68
68
68
68
68
69
69
69
69
69
71
71
72
72
72
72
73
73
73
73
67
67
67
67
67
67
67
65
63
63
60
60
60
56
54
53
56
55
55
55
55
55
55
55
56
56
56
56
56
55
56
56
55
55
55
53
53
54
55
52
49
43
40
34
33
33
33
34
34
34
34
34
33
33
33
33
34
35
35
35
36
36
36
37
37
37
37
36
36
36
35
35
36
36
35
35
35
35
35
35
35
35
35
35
36
36
37
37
37
37
37
37
37
37
37
37
37
37
37
37
37
37
37
38
39
39
39
39
40
40
40
40
40
40
40
39
39
38
38
38
38
38
38
38
38
39
39
39
39
39
39
39
39
39
39
39
38
38
38
38
37
37
31
31
30
28
28
27
27
26
26
26
26
26
26
25
25
26
26
26
26
27
27
27
28
29
28
28
27
27
27
27
27
27
26
22
22
21
21
21
21
21
21
21
21
21
21
21
21
22
22
22
20
20
20
20
21
20
20
20
19
18
18
18
18
18
18
19
19
19
19
19
19
21
21
21
21
21
21
21
21
21
22
22
22
22
23
22
22
22
22
22
22
21
22
23
23
23
23
22
22
21
20
20
19
18
18
18
18
18
18
18
18
18
18
18
18
18
18
17
17
17
17
17
17
17
17
17
17
17
17
17
17
17
17
17
16
17
17
17
17
17
15
15
15
15
15
15
14
14
14
14
14
14
14
14
15
15
15
15
15
15
15
15
15
15
15
15
16
16
16
16
16
16
16
16
16
16
16
16
16
16
16
16
16
16
16
16
16
16
16
16
16
16
16
16
16
16
16
16
15
9
9
7
7
5
5
5
5
5
5
5
5
5
5
5
5
6
6
6
6
6
6
7
7
7
7
7
7
8
8
8
8
8
8
8
8
8
8
8
8
8
8
8
8
8
8
8
8
8
8
8
8
8
8
7
7
7
8
8
8
8
8
8
8
8
8
8
8
8
8
8
8
8
8
8
8
8
8
9
9
9
8
8
8
7
7
7
7
7
7
7
7
7
7
8
8
8
8
9
10
10
10
10
10
11
11
11
11
12
12
12
12
12
12
12
12
12
11
11
11
11
11
11
11
11
11
11
11
10
10
10
10
10
10
10
10
11
11
11
11
11
11
11
11
12
12
12
13
13
13
13
13
13
13
13
13
13
13
13
13
13
13
13
14
13
13
13
13
13
13
13
13
13
13
13
13
13
13
13
13
13
13
13
13
13
13
13
13
13
13
13
13
13
13
13
13
13
13
13
13
13
13
13
13
13
13
13
13
13
13
13
13
13
13
13
13
13
12
12
12
12
12
12
12
12
12
12
13
14
14
14
14
14
14
14
14
14
14
14
14
14
14
13
13
13
12
12
10
9
8
8
8
9
9
9
9
9
9
9
9
8
8
8
8
8
8
8
8
8
8
7
7
7
7
6
6
6
6
6
5
5
5
5
5
5
5
5
5
5
5
5
5
5
5
5
5
5
5
5
5
5
5
5
5
5
5
5
5
5
5
5
5
5
5
5
5
5
5
5
5
5
5
5
6
6
6
6
6
6
6
6
6
6
6
5
5
5
5
5
5
5
5
5
5
5
5
5
5
5
5
5
5
5
5
5
5
5
5
5
5
5
5
5
5
5
5
5
5
5
4
4
4
4
4
4
4
4
4
4
4
4
4
4
4
4
4
3
2
2
2
2
2
2
2
2
2
2
1
1
1
1
1
1
1
1
1
1
1
1
1
1
1
1
1
1
1
1
1
1
1
1
1
1
1
1
1
1
1
1
1
1
1
0
0
0
0
0
0
0
0
0
0
0
0
0
0
0
0
0
0
0
0
0
0
0
0
0
0
0
0
0
0
0
0
0
0
0
0
0
0
0
0
0
0
0
0
0
0
0
0
0
0
0
0
0
0
0
0
0
0
0
0
0
0
0
0
0
0
0
0
0
0
0
0
0
0
0
0
0
0
0
0
0
0
0
0
0
0
0
0
0
0
0
0
0
0
0
0
0
0
0
0
0
0
0
0
0
0
0
0
0
0
0
0
0
0
0
1
1
1
1
1
1
1
1
1
1
1
1
1
1
1
1
1
1
1
1
1
1
1
1
1
1
1
1
1
1
1
1
1
1
1
1
1
1
1
1
1
2
2
2
2
2
2
2
2
2
2
2
2
2
2
2
2
2
2
3
4
4
4
4
4
4
5
5
5
5
5
5
5
5
5
5
5
5
5
5
5
5
6
6
6
6
6
6
6
6
6
6
6
6
6
6
6
6
6
6
6
6
6
5
5
5
5
5
5
5
5
5
5
6
6
6
6
6
6
6
6
6
6
6
6
6
6
6
6
6
6
6
6
6
6
6
6
6
6
6
6
6
6
6
6
6
6
6
6
6
6
6
6
6
5
5
5
4
4
4
4
4
4
4
4
4
4
4
4
4
4
4
4
4
4
4
4
4
4
4
4
4
4
4
4
4
4
4
4
4
3
3
2
2
2
2
2
2
2
2
3
3
3
3
3
3
3
3
3
3
3
3
3
3
3
3
3
3
3
3
3
3
3
3
3
3
3
3
3
3
3
3
3
3
3
3
3
3
3
3
3
3
3
3
3
3
3
3
3
3
3
3
3
3
3
3
3
3
4
4
4
4
4
4
4
4
4
4
4
4
4
4
4
4
4
5
5
5
5
5
5
5
5
4
4
4
4
4
4
3
3
3
3
3
3
2
2
2
2
2
2
2
2
2
2
2
2
2
2
2
2
2
2
3
3
5
5
5
5
5
5
5
5
6
6
6
6
5
5
5
5
5
5
5
5
5
5
6
6
6
6
6
6
6
6
6
6
6
6
6
6
6
6
6
6
6
6
6
6
6
6
6
6
6
6
6
6
6
6
6
6
6
6
6
6
6
6
6
6
6
6
6
6
6
6
6
6
6
6
6
6
6
6
6
6
5
5
5
5
5
5
5
5
5
5
5
5
5
5
5
5
5
5
5
5
5
5
5
5
5
5
5
5
5
5
5
5
5
5
5
5
5
5
5
5
5
5
5
5
5
5
5
5
5
5
5
5
5
5
4
4
4
2
2
2
2
2
2
2
2
2
2
2
2
2
2
2
3
3
3
3
3
3
3
3
3
3
3
3
3
3
3
3
3
3
3
3
3
3
3
3
3
3
3
3
3
3
3
3
3
3
3
3
11
13
30
33
56
69
69
71
73
73
73
73
73
73
74
74
74
74
76
78
78
78
80
81
82
83
83
83
84
84
84
85
92
93
94
94
94
94
94
94
94
96
97
97
97
98
98
98
99
99
99
99
99
99
99
100
100
100
100
100
102
103
102
104
108
108
108
108
108
111
111
112
112
112
112
113
113
113
114
114
114
114
116
116
116
116
116
116
116
116
116
116
116
116
116
116
116
116
116
116
116
116
116
116
116
116
116
116
116
116
116
116
116
116
117
117
117
117
117
117
117
120
120
121
121
119
119
120
120
120
118
117
115
114
113
112
103
99
102
90
90
88
85
79
74
74
69
64
65
63
60
62
62
62
62
62
61
61
63
64
64
64
65
65
66
66
66
66
66
66
65
63
63
61
61
61
61
61
61
61
60
60
59
59
58
58
55
55
55
54
54
55
55
55
56
56
55
55
55
56
56
56
55
55
55
55
55
55
55
55
55
55
55
55
55
56
56
56
56
56
56
57
58
58
58
55
55
55
56
56
56
58
58
60
60
60
62
62
62
62
62
65
65
68
69
69
70
71
71
71
72
72
72
73
74
75
77
77
77
77
75
75
75
76
76
77
78
78
78
77
77
79
81
82
83
79
76
74
70
74
74
77
77
74
75
78
78
78
78
78
78
78
78
78
78
78
78
77
81
81
81
83
86
86
86
86
86
87
87
87
87
87
90
91
91
91
91
91
95
96
96
99
99
100
103
103
103
103
107
107
108
109
109
110
111
112
112
112
112
112
113
113
113
113
113
113
113
113
113
114
115
116
117
118
117
116
114
114
113
113
113
114
114
114
114
114
113
113
113
114
115
115
115
115
114
114
114
113
112
114
114
114
113
113
112
112
112
112
112
112
113
114
114
114
114
114
114
114
114
113
113
112
112
112
112
113
113
113
113
113
113
112
112
111
112
112
113
114
113
113
113
113
113
114
100
92
81
74
69
68
68
67
66
64
64
64
64
64
66
66
66
68
68
68
68
68
68
68
68
68
67
68
68
68
68
68
66
61
55
55
55
54
52
53
47
47
47
44
44
43
44
42
42
31
29
29
30
31
31
30
33
32
32
32
32
35
35
35
37
39
39
38
39
39
39
40
41
43
43
42
41
41
41
41
43
45
45
45
47
47
47
47
47
47
47
47
47
49
49
49
51
54
54
55
55
56
60
60
60
60
60
60
60
60
60
60
60
59
60
60
60
60
60
60
60
60
60
60
60
60
60
61
61
61
61
60
61
61
62
62
62
60
59
58
57
56
56
55
55
55
55
54
54
54
54
54
54
54
55
55
55
55
55
55
55
55
55
55
56
56
56
56
56
56
57
57
57
57
57
57
57
57
57
55
55
55
55
54
53
52
53
53
54
54
53
53
53
52
52
52
52
53
52
52
52
52
52
52
50
50
50
50
50
50
50
50
50
51
51
52
52
52
55
56
57
57
56
56
56
56
56
56
57
53
51
49
48
48
46
41
43
43
42
38
38
37
37
37
37
36
36
31
32
32
32
31
29
28
28
29
29
29
30
30
30
30
30
30
30
30
30
30
30
31
31
31
31
31
31
33
34
34
34
34
36
36
36
36
36
36
36
36
36
36
36
36
36
36
36
37
37
37
37
37
37
37
37
37
37
37
37
37
38
38
38
38
38
38
38
38
38
38
38
38
38
38
38
38
38
38
38
38
38
38
38
38
38
38
38
38
38
37
37
34
35
35
32
32
32
32
32
32
33
33
33
33
33
33
33
33
34
33
31
32
32
32
32
33
31
28
28
28
28
29
29
29
30
31
32
31
31
30
30
30
30
30
30
30
30
30
32
32
30
30
30
30
32
31
31
31
31
31
31
31
31
31
31
31
31
30
30
31
31
32
33
33
33
33
33
32
32
32
32
31
30
29
29
30
30
30
30
31
31
32
32
31
31
31
31
32
32
30
30
30
30
30
30
31
33
33
33
34
34
34
34
41
41
41
42
43
43
43
44
45
47
47
47
48
48
48
48
48
48
48
48
48
48
48
49
49
49
49
49
52
55
55
55
55
56
55
55
55
55
56
56
55
56
55
55
53
50
50
50
50
49
48
48
49
47
47
48
49
49
49
49
49
49
49
49
49
49
49
49
49
49
49
49
49
49
49
50
50
50
50
50
50
50
49
49
49
49
49
49
49
49
49
49
49
49
49
48
47
47
45
47
47
46
46
46
44
44
43
43
44
44
44
44
44
44
44
45
44
44
44
43
42
42
43
41
40
41
41
41
41
41
40
39
39
39
39
39
39
39
39
40
37
37
37
37
37
37
37
38
37
37
37
37
37
38
39
38
38
38
37
37
37
37
37
37
37
37
37
37
37
37
36
35
27
24
23
24
24
24
24
25
25
25
23
23
22
22
21
18
18
18
18
18
18
18
18
18
18
18
17
17
17
17
17
17
17
17
17
17
17
17
17
17
17
17
17
17
17
17
17
18
18
19
22
25
24
24
24
24
24
24
24
24
24
24
23
25
26
25
28
32
33
33
33
34
34
35
35
35
35
35
35
35
36
36
36
36
36
36
36
36
36
36
36
36
37
37
38
38
37
37
34
34
34
34
37
37
37
39
39
40
40
41
41
41
42
43
43
43
43
43
43
43
43
43
43
44
41
40
43
43
43
43
43
44
45
45
46
46
46
46
46
46
47
47
47
48
48
50
50
50
50
50
53
55
55
55
55
55
55
55
56
56
56
57
57
57
56
56
56
57
56
56
56
57
59
59
60
60
60
59
60
60
60
60
61
61
61
61
62
62
63
64
64
64
64
64
65
65
65
65
65
67
68
68
68
68
68
69
69
69
70
71
71
70
69
69
69
69
69
69
69
65
63
62
63
63
63
63
62
58
58
60
60
61
61
61
61
58
57
57
60
60
58
56
55
50
48
43
43
44
44
46
48
52
52
51
51
50
50
50
50
50
50
50
50
50
50
51
51
51
53
54
54
54
54
54
55
55
56
56
56
56
56
56
56
56
56
56
56
56
56
56
56
56
56
56
55
55
55
55
53
52
52
52
52
53
52
52
51
51
53
53
54
54
53
53
54
55
55
55
55
55
55
54
54
55
54
54
52
50
48
46
43
43
43
43
43
43
43
43
44
44
43
45
45
43
43
43
44
47
47
48
48
47
47
47
47
47
49
49
50
50
50
50
50
51
51
50
50
50
50
49
51
53
53
54
54
54
54
53
53
53
53
54
54
54
54
54
54
54
54
54
54
60
60
60
60
60
61
62
62
62
62
62
64
64
64
64
64
64
65
67
67
67
67
64
64
65
64
64
63
62
62
56
56
56
56
55
55
55
55
55
56
57
55
56
57
57
56
57
57
58
58
59
59
59
59
61
62
63
63
63
63
63
64
64
64
64
64
64
64
64
64
64
65
65
65
65
65
67
67
67
67
65
62
60
60
62
62
64
64
64
64
64
64
65
65
65
65
64
63
63
63
63
63
63
63
63
63
63
60
60
60
59
59
58
58
52
53
54
52
48
45
45
45
45
47
46
46
46
46
46
47
46
45
46
46
47
47
47
47
47
47
47
44
43
43
44
46
46
46
45
45
45
45
45
45
43
43
43
42
41
41
38
36
35
34
36
36
36
36
36
36
36
36
36
36
36
36
37
37
37
36
36
36
36
37
37
37
37
37
38
38
38
38
38
38
38
37
35
36
37
34
34
35
35
35
35
35
35
35
35
35
35
35
35
35
35
37
37
37
37
37
38
38
38
38
38
38
39
39
39
39
39
39
39
39
39
39
39
40
40
41
41
41
41
41
41
41
41
42
42
41
41
41
41
41
41
41
41
41
40
38
36
37
37
37
37
37
38
38
38
38
38
38
38
38
38
38
38
36
35
35
34
42
42
42
43
44
44
45
46
49
48
48
50
50
50
50
51
51
51
51
52
52
58
58
58
58
58
58
64
62
62
62
61
60
58
57
55
55
55
55
55
55
55
55
55
55
55
55
55
55
55
55
55
55
55
55
55
54
53
53
53
53
53
53
53
53
53
53
52
52
52
52
52
52
52
52
52
52
51
51
50
50
52
53
53
53
53
54
54
54
54
54
55
55
55
55
56
56
55
56
56
56
55
55
55
54
54
54
54
54
54
54
53
53
53
53
53
53
53
53
54
54
54
54
54
54
54
53
52
51
51
53
53
54
54
53
53
53
55
55
55
49
50
46
46
47
47
46
46
46
46
47
48
49
48
46
40
38
37
37
33
35
36
36
36
36
36
36
37
36
35
36
36
37
36
36
37
37
37
37
37
37
37
37
37
37
37
37
37
37
38
39
40
40
40
40
40
40
40
40
39
40
40
41
41
41
39
37
37
38
38
40
41
41
41
41
41
41
41
41
41
42
42
42
42
43
43
44
44
45
45
46
46
46
47
47
47
47
47
47
47
47
47
47
47
47
47
48
48
50
50
50
49
50
50
50
50
50
50
50
50
50
50
50
50
50
50
50
50
50
50
50
52
52
54
53
54
51
50
50
50
51
51
51
51
51
51
51
52
52
52
52
51
51
51
50
50
51
51
50
51
51
52
52
51
50
50
50
48
45
43
42
42
41
34
34
34
35
33
32
32
31
30
30
30
30
30
31
31
30
30
31
32
32
32
32
32
32
32
32
32
32
32
31
31
31
32
33
33
33
33
33
33
33
33
33
33
33
33
34
34
34
33
33
33
33
32
32
32
32
32
32
33
31
31
31
31
31
29
28
27
27
27
27
27
27
27
27
27
27
26
26
26
26
26
26
26
26
26
26
26
26
26
26
27
27
27
27
28
28
28
28
28
28
28
27
27
27
27
27
27
27
27
27
26
26
25
25
25
27
27
27
27
26
26
26
26
27
27
28
28
29
29
29
29
30
29
28
28
28
28
28
29
31
31
34
34
34
34
34
34
34
34
34
35
35
34
32
29
29
29
29
28
27
25
25
25
25
24
24
24
23
23
22
22
21
21
21
21
21
21
21
21
21
20
20
20
20
20
20
19
19
21
20
20
21
21
25
28
28
28
29
28
28
28
28
28
28
28
27
27
27
27
27
27
27
27
30
30
31
31
31
31
31
31
31
31
31
32
33
33
34
34
34
36
36
37
37
37
37
37
37
37
37
37
37
37
37
37
37
37
38
38
38
38
37
37
37
37
38
40
40
40
40
40
41
43
45
45
44
43
42
42
42
44
44
44
44
44
45
45
45
45
45
46
46
46
46
46
46
46
46
46
47
47
47
47
47
47
47
47
47
47
47
47
47
47
51
50
48
46
46
46
47
48
48
47
47
46
46
45
45
46
46
45
45
44
44
43
43
43
43
43
43
40
40
39
39
40
39
39
39
39
39
39
39
39
39
37
37
36
38
40
39
39
39
40
40
40
40
40
41
41
41
41
41
41
40
40
40
40
40
41
41
41
41
40
40
40
39
39
39
39
39
38
39
39
39
39
37
37
37
37
38
40
40
40
41
41
38
38
38
38
39
39
39
37
37
37
36
33
33
33
33
34
34
32
32
32
32
32
32
32
32
32
32
32
31
31
31
31
31
31
31
31
31
31
31
30
30
30
31
31
31
31
31
31
31
32
32
33
33
33
34
34
35
35
35
35
33
33
33
33
32
32
32
32
32
34
33
33
33
32
32
30
30
31
31
31
31
31
31
31
33
33
37
37
37
37
37
37
37
37
37
37
37
37
38
38
39
39
39
39
38
38
40
40
40
40
40
39
30
30
30
31
30
29
30
29
29
29
31
31
31
32
32
33
33
33
34
35
35
34
35
36
36
37
37
37
37
37
37
36
36
37
37
37
37
37
37
37
39
39
39
39
39
39
39
39
39
39
39
39
40
40
43
43
43
43
43
43
45
45
45
45
45
45
45
45
46
46
46
46
46
46
46
49
49
49
50
49
46
48
46
46
46
46
49
52
53
54
53
54
55
56
65
66
68
70
74
74
78
84
85
95
101
108
108
118
126
126
127
129
129
140
143
144
147
148
149
149
149
149
149
153
153
152
152
149
149
149
150
152
152
152
152
154
155
156
157
157
157
161
161
161
161
162
162
161
160
158
158
158
159
158
158
158
161
162
162
162
162
162
162
162
162
162
163
163
163
164
164
164
164
164
164
164
164
164
165
165
165
164
163
163
163
163
166
167
167
168
168
168
168
168
168
168
168
168
168
168
168
168
169
170
170
173
173
177
177
177
177
177
180
180
183
183
182
183
183
186
186
199
202
202
197
194
187
183
173
166
157
158
157
161
154
158
159
178
187
186
214
203
204
208
209
211
212
215
215
216
221
259
264
264
271
276
277
278
283
277
277
278
262
259
259
259
262
265
265
263
264
271
280
281
287
285
285
282
286
296
299
300
306
307
314
315
317
318
321
324
330
335
341
344
343
347
351
353
352
352
352
353
357
358
358
359
364
368
367
366
366
368
374
375
377
377
377
377
382
382
384
385
401
405
407
407
407
414
435
442
436
436
436
442
443
446
458
458
460
467
466
469
469
475
476
481
481
485
486
485
485
484
481
481
481
489
530
534
531
531
533
530
532
533
530
535
554
557
560
581
590
592
592
594
629
627
641
638
613
599
594
599
601
611
609
647
653
652
653
652
656
682
688
690
687
685
684
676
677
681
684
685
727
733
740
735
735
735
729
729
730
743
794
792
794
794
791
783
783
782
782
781
787
788
800
804
809
809
813
831
831
835
836
842
854
859
843
836
839
845
854
854
852
855
858
856
884
889
886
892
868
852
858
864
864
901
908
907
913
916
917
925
939
942
948
948
951
952
953
956
966
966
969
972
969
969
970
988
989
997
998
998
998
1002
1002
1005
1006
1006
1007
1004
1005
1006
1007
1003
958
923
886
886
887
871
869
863
861
874
874
901
907
907
890
878
871
877
877
867
865
856
832
800
793
793
792
788
796
787
787
787
790
796
799
801
802
803
809
808
809
816
816
815
815
818
822
831
831
832
831
833
835
835
838
839
840
840
838
842
842
847
850
857
860
871
872
856
842
773
756
744
728
727
706
723
710
706
712
694
640
606
528
506
480
480
503
492
481
471
484
481
484
488
489
489
495
496
497
501
505
510
511
511
511
512
517
520
520
522
524
523
521
522
521
521
524
526
525
526
527
530
530
532
532
531
536
536
534
534
534
540
536
537
537
536
518
512
518
518
518
520
523
521
520
520
520
524
534
533
530
528
528
534
533
536
536
534
527
515
504
503
503
506
505
509
509
516
516
512
512
512
512
512
512
511
510
511
513
512
512
512
512
504
492
487
489
488
488
487
485
486
488
489
488
488
487
481
465
397
394
364
367
367
353
358
361
360
360
352
350
337
341
341
342
363
366
369
359
352
340
316
317
314
305
300
300
306
304
304
296
301
303
299
296
296
298
307
324
325
325
325
327
328
333
334
336
339
338
348
362
371
373
371
371
372
392
401
403
402
404
388
387
387
388
389
392
394
395
396
397
400
399
400
400
402
407
419
428
432
431
431
434
428
419
419
409
409
418
412
419
424
427
421
423
416
419
421
423
424
425
425
426
426
427
427
428
429
432
434
434
435
434
440
440
444
444
447
446
448
449
449
449
449
451
456
460
460
463
463
466
469
470
473
475
480
480
480
480
482
487
487
499
499
509
510
510
511
513
514
515
520
523
525
532
537
537
540
544
547
552
570
571
574
574
574
568
564
555
538
537
533
540
541
544
545
548
551
557
552
559
558
557
537
432
411
407
414
411
406
410
410
418
436
436
436
435
432
433
432
433
434
434
429
423
418
416
415
418
423
429
436
439
441
449
456
461
464
467
466
470
470
470
468
472
476
475
494
500
520
523
521
518
514
513
518
522
530
537
541
540
544
556
572
575
575
574
598
605
611
618
621
619
621
648
680
681
685
675
661
659
659
667
675
678
681
682
685
686
692
694
696
702
702
704
708
712
746
753
769
782
779
780
779
781
780
782
786
786
789
792
799
797
798
794
798
831
830
829
827
833
833
833
856
866
879
874
864
864
871
892
896
898
917
926
929
930
926
926
924
924
924
923
924
925
926
928
928
929
929
930
933
935
943
946
947
949
949
953
954
957
955
951
960
955
950
936
933
930
926
926
926
920
911
874
875
862
861
852
851
851
851
857
858
861
862
863
861
856
856
859
862
862
864
855
854
855
852
852
843
838
829
829
830
830
831
830
828
830
833
818
810
799
799
794
792
789
790
784
780
782
783
781
775
766
759
762
765
761
763
761
759
759
745
747
746
713
697
658
583
561
560
552
540
537
523
515
518
519
495
463
440
415
412
416
407
405
403
407
414
407
396
392
383
374
363
363
352
350
343
317
308
308
310
311
314
313
310
305
297
285
283
281
285
285
286
287
289
290
286
285
284
282
282
283
283
282
282
285
286
287
285
284
282
283
284
284
284
284
284
284
284
285
285
285
285
285
285
285
285
285
285
285
285
285
285
285
285
285
285
285
286
286
286
286
286
288
288
288
288
288
288
288
289
287
286
287
286
282
281
278
277
274
273
264
262
260
247
247
242
229
228
228
228
226
225
226
226
221
220
209
163
161
160
157
155
155
155
154
146
143
143
144
144
143
142
143
141
141
143
143
142
142
142
142
142
142
141
142
142
142
141
141
141
141
141
136
111
109
100
90
85
69
60
49
47
47
48
49
50
50
50
46
45
45
47
47
48
48
48
46
46
44
46
46
46
46
46
52
52
54
54
54
54
54
54
54
54
54
53
53
56
55
55
56
56
56
57
56
56
57
59
59
60
60
60
60
60
60
62
62
62
60
59
59
60
60
60
62
62
62
61
61
61
61
61
61
60
62
62
65
63
65
65
65
65
66
67
67
67
66
67
66
68
68
73
73
74
75
75
75
75
75
75
74
74
74
74
74
75
76
76
77
78
78
77
77
77
78
78
77
77
77
78
77
75
76
75
75
76
76
76
76
76
76
76
76
76
76
76
76
76
76
75
75
75
76
76
78
75
76
74
74
74
75
76
76
76
76
76
76
76
76
75
74
74
80
80
80
83
83
84
84
84
85
83
78
78
77
77
77
77
79
79
78
78
78
78
78
79
79
80
84
84
85
84
83
83
85
85
85
85
85
82
80
80
80
78
77
77
76
75
76
80
82
80
80
79
79
79
79
80
79
77
72
65
64
63
63
65
65
65
66
69
69
72
70
69
71
71
71
71
72
72
74
73
74
74
74
74
74
74
74
73
74
74
74
74
74
74
74
75
75
75
75
75
75
75
75
76
78
79
79
79
80
82
82
82
82
82
86
87
88
88
88
89
89
89
86
86
85
80
80
80
80
80
80
78
77
76
76
76
76
77
79
78
78
78
78
78
76
76
76
78
80
80
81
81
81
81
80
80
79
79
79
78
78
78
78
77
76
76
76
75
74
74
74
75
78
80
79
79
80
80
80
80
80
80
80
81
82
82
82
82
83
83
83
83
83
84
84
84
84
85
85
85
85
85
84
84
84
86
87
87
87
86
85
85
75
75
74
74
73
72
71
71
71
72
72
72
72
72
72
73
76
74
74
74
74
75
75
75
75
75
75
73
74
72
72
74
72
56
55
55
57
57
57
57
57
57
57
62
65
65
65
64
64
64
62
62
62
62
62
65
64
64
63
63
63
61
60
61
61
61
60
60
60
61
61
62
63
63
66
66
66
68
68
68
68
68
68
68
68
69
69
73
75
74
74
74
74
74
74
74
74
74
74
75
75
74
76
76
74
75
75
76
77
77
77
77
79
79
79
79
82
83
85
85
85
85
86
86
86
84
81
78
74
74
73
73
69
70
69
69
69
69
69
69
69
69
67
69
70
70
70
69
70
70
70
70
70
69
72
72
72
73
74
73
73
74
74
74
75
75
75
74
74
74
73
73
73
73
73
74
74
76
74
74
74
73
73
73
76
76
76
76
76
76
76
76
76
76
79
79
80
81
81
80
80
80
80
80
80
82
82
83
83
83
83
82
83
83
85
84
84
85
84
85
85
84
83
82
82
82
82
82
85
87
86
83
82
76
76
76
76
77
77
77
77
77
77
77
77
77
79
79
78
78
79
80
80
79
79
79
77
77
73
73
73
71
70
68
68
68
70
70
70
71
71
71
71
71
71
71
71
72
71
71
70
70
69
69
69
67
67
67
66
66
65
65
65
65
65
66
66
66
66
65
66
66
64
64
64
64
64
64
64
64
64
64
64
67
67
71
71
71
71
71
74
74
74
74
71
71
63
64
64
64
63
64
63
63
63
63
63
63
62
62
63
63
64
64
64
64
64
62
62
63
62
62
65
66
65
66
66
66
67
67
67
67
68
68
68
68
67
67
66
66
66
68
65
64
64
64
64
64
63
64
64
63
63
63
62
60
60
60
60
60
60
61
62
63
63
63
63
63
63
63
63
63
62
62
63
64
66
66
68
68
68
68
68
68
70
70
69
66
65
66
65
65
65
65
66
66
66
67
67
61
58
53
54
54
54
54
54
54
54
55
55
53
51
48
47
47
47
47
47
47
47
44
43
42
42
42
43
43
43
42
42
42
42
42
42
42
42
42
42
45
45
45
45
45
45
46
46
47
47
47
47
47
47
47
48
48
48
48
48
49
50
50
50
51
54
54
53
53
53
53
53
47
46
45
44
43
44
46
46
45
45
45
45
45
45
45
48
48
49
50
50
50
50
50
50
51
55
57
58
57
57
57
57
57
57
60
60
62
63
63
64
64
64
64
64
64
63
62
63
62
62
62
61
62
62
62
62
62
62
61
61
61
61
61
61
61
61
63
63
63
66
67
67
67
66
66
66
66
66
66
66
66
66
66
66
66
65
65
65
66
66
66
66
65
65
65
65
66
66
67
66
65
62
62
62
63
62
62
62
62
62
62
62
63
63
61
61
61
62
62
62
62
62
62
63
65
66
66
67
67
67
68
68
67
67
67
67
71
71
72
72
73
74
72
73
74
74
74
76
80
79
79
80
81
82
82
82
77
77
76
74
74
74
74
76
77
75
72
71
72
72
72
71
71
69
69
69
69
72
73
73
76
76
76
77
77
77
80
80
82
82
81
80
80
80
79
77
81
82
82
82
82
84
84
85
86
84
85
82
82
83
82
82
82
83
83
83
83
83
83
84
83
83
84
84
84
84
84
84
84
84
84
84
84
83
83
83
82
81
81
80
80
81
83
84
84
84
84
84
84
84
85
85
85
87
88
88
88
88
90
90
90
91
91
92
92
92
92
92
92
93
92
92
92
92
91
92
92
92
92
92
92
92
89
88
87
86
86
87
87
88
90
90
90
90
91
90
90
90
86
86
86
84
84
84
84
84
82
83
83
82
81
82
81
80
79
79
77
72
66
66
63
64
65
65
65
64
63
58
56
56
56
56
56
56
56
60
60
60
62
62
63
63
60
60
61
61
64
58
61
65
66
66
70
69
70
72
74
74
74
74
74
74
76
77
78
78
78
79
79
79
79
79
79
79
79
80
76
76
75
77
76
82
85
85
85
88
90
90
90
90
90
90
89
89
89
91
92
92
97
99
101
102
102
104
104
104
104
104
105
106
108
110
110
110
110
111
111
111
107
109
106
103
103
103
103
106
106
107
107
108
111
111
111
111
111
111
111
111
111
111
111
111
111
111
111
111
111
111
111
111
111
111
111
111
111
111
112
112
113
113
116
116
116
117
118
118
118
121
122
115
114
113
113
113
111
112
114
120
120
122
123
123
122
122
125
126
124
120
111
106
107
108
108
108
114
117
117
116
116
116
116
116
116
118
118
118
119
119
119
120
122
125
126
126
122
110
113
116
120
120
124
128
127
127
127
129
128
129
131
136
134
134
133
135
135
135
135
134
139
139
147
148
148
148
149
148
152
153
151
151
144
141
146
143
143
151
148
148
148
148
148
149
148
149
150
151
152
152
154
164
166
168
169
170
169
170
171
176
177
179
179
185
187
195
195
196
198
199
203
208
208
208
211
212
213
212
212
212
212
213
213
213
213
217
217
217
218
218
221
223
222
220
221
218
216
216
215
207
207
209
210
211
213
218
218
219
218
218
222
222
224
226
235
235
239
238
231
222
223
225
222
222
222
223
224
224
225
226
226
237
240
241
240
241
242
242
244
245
243
251
252
253
253
253
253
253
253
256
256
256
257
258
257
257
253
252
249
251
252
251
253
254
252
250
249
249
250
250
250
250
252
252
252
252
253
253
253
254
254
255
257
258
260
260
260
260
262
263
268
268
270
272
274
274
276
276
276
276
274
275
274
272
272
271
272
280
281
280
274
271
272
270
274
272
269
269
268
269
270
271
270
269
260
259
253
256
256
254
231
227
232
232
226
204
202
201
201
203
202
203
203
203
191
187
187
186
185
185
185
185
184
184
185
185
185
183
184
185
185
185
188
188
188
191
191
190
187
187
187
186
186
186
187
188
188
187
187
184
185
186
185
182
182
180
164
163
150
144
144
144
145
145
146
146
146
146
147
147
147
148
149
148
148
144
137
136
134
134
136
136
137
134
134
134
135
136
140
141
140
133
133
132
132
133
133
133
133
133
133
134
134
135
135
136
136
135
135
138
138
138
141
145
146
146
146
147
143
147
143
143
143
145
139
140
137
135
134
118
115
114
116
116
114
113
111
110
110
111
111
111
112
113
113
114
116
119
119
121
120
118
118
118
119
118
119
119
119
119
122
122
123
126
126
126
126
128
128
129
128
129
129
130
129
129
131
130
130
131
129
129
129
125
125
126
126
126
123
115
102
101
101
101
101
102
102
106
106
108
108
109
111
111
111
111
111
111
111
114
114
115
116
116
118
118
118
118
119
119
116
116
115
115
115
115
115
119
119
119
120
121
121
121
121
122
122
122
123
123
122
124
124
120
120
119
118
118
119
115
116
116
109
110
111
111
112
112
112
112
113
113
113
115
115
115
120
121
120
122
117
105
103
104
98
96
95
99
99
99
100
100
100
99
94
90
89
91
91
90
90
92
96
101
102
104
103
101
103
105
107
107
108
110
112
113
113
113
113
114
114
117
121
123
123
122
123
123
124
121
121
121
122
123
124
124
124
127
130
131
131
131
131
134
134
130
129
129
130
130
130
130
132
129
129
128
129
129
127
130
132
134
135
135
135
135
138
141
144
145
146
146
148
148
150
150
174
182
185
185
185
185
185
185
187
189
189
189
189
189
191
192
192
196
201
201
201
200
200
201
203
203
203
206
208
208
208
208
208
208
209
209
211
211
211
211
211
213
213
213
218
218
220
222
222
221
221
221
220
222
222
222
217
216
215
216
213
214
215
216
216
216
223
224
227
224
222
221
222
219
219
219
219
221
217
216
214
211
210
209
207
206
206
206
206
206
205
204
204
204
204
203
202
196
195
195
195
194
194
193
191
191
191
191
186
186
186
186
186
186
182
177
172
169
168
168
167
166
164
160
160
159
159
159
158
151
151
151
151
150
150
150
150
150
148
147
147
145
145
145
145
144
141
141
138
135
123
110
109
110
109
108
107
107
107
107
107
105
105
105
105
105
105
104
104
104
104
103
102
100
93
90
89
72
52
47
47
43
43
39
39
39
39
39
39
39
28
26
15
13
7
4
4
4
4
4
4
4
3
3
3
3
4
4
4
4
4
4
4
4
4
4
4
4
4
4
4
4
4
4
4
4
4
4
4
4
4
4
4
4
4
4
4
4
4
4
4
4
4
4
4
4
4
4
5
5
5
5
5
5
5
5
5
5
5
5
5
5
5
5
5
5
5
5
5
5
5
5
5
6
6
6
6
6
6
6
6
6
6
6
6
6
6
5
5
5
5
5
4
4
4
4
4
4
4
4
4
2
2
2
2
2
2
2
2
2
2
2
2
2
2
2
2
2
2
2
2
2
2
2
2
2
2
3
3
3
4
4
4
4
4
4
4
4
4
4
4
4
4
4
4
4
4
4
4
4
4
4
4
4
4
4
4
4
4
4
4
4
4
4
4
4
4
4
4
4
4
4
4
4
4
4
4
4
4
4
4
4
4
4
4
3
3
3
3
3
3
3
3
3
3
3
3
3
3
2
2
2
2
2
2
1
1
1
1
1
1
1
1
1
1
1
1
1
1
1
1
1
1
1
1
1
2
2
2
2
2
2
2
2
2
2
2
2
2
2
2
2
2
2
2
2
2
2
2
2
2
2
2
2
2
2
2
2
2
2
2
2
2
2
2
2
2
2
2
2
2
1
1
1
1
1
1
1
1
0
0
0
0
0
0
0
0
0
0
0
0
0
0
0
0
0
0
0
0
0
0
0
0
0
0
0
0
0
0
0
0
0
0
0
0
0
0
0
0
0
0
0
0
0
0
0
0
0
0
0
0
0
0
0
0
0
0
0
0
0
0
1
1
1
1
1
2
2
2
2
2
2
2
2
2
2
1
1
1
1
1
1
1
1
1
1
1
1
1
2
2
2
2
2
2
2
2
2
2
2
2
2
2
2
2
2
2
2
2
2
2
2
2
2
2
2
2
2
2
2
2
2
2
2
2
2
2
2
2
2
2
2
2
2
2
2
2
2
2
2
2
2
2
2
2
2
2
2
3
3
3
3
3
3
3
3
3
2
2
2
2
2
2
2
2
3
3
3
3
3
3
3
4
5
5
5
5
5
5
5
5
5
6
6
6
6
6
6
6
6
6
7
9
9
9
9
9
9
9
9
9
9
9
9
9
9
9
9
9
9
9
9
9
9
9
9
9
9
9
9
9
9
9
9
9
9
9
10
10
10
10
10
10
10
10
10
10
10
10
10
10
10
10
10
9
9
9
9
9
9
8
8
8
8
8
8
8
8
8
8
8
8
8
8
8
8
8
8
8
8
8
8
8
8
8
8
8
8
8
8
8
8
8
8
8
8
8
8
8
8
8
8
8
8
8
8
8
8
8
8
8
8
8
7
7
7
6
6
5
5
5
5
5
5
5
5
5
5
5
5
5
5
5
5
4
4
4
4
4
3
2
2
2
2
2
3
3
3
3
3
3
3
3
3
3
3
3
3
3
3
3
3
3
3
3
3
3
3
3
3
3
3
3
3
3
3
3
3
3
3
3
3
3
3
3
3
3
3
3
3
3
3
3
3
3
3
3
3
3
3
3
3
3
3
3
3
3
3
3
3
3
3
3
3
3
3
3
3
3
3
3
3
3
3
3
3
3
3
3
3
3
3
3
3
3
4
4
4
4
4
4
4
4
4
4
4
3
3
2
2
3
3
3
3
3
3
3
3
3
3
3
3
3
3
3
3
3
3
3
3
3
3
3
3
3
3
3
3
3
3
3
4
4
3
3
3
3
3
3
3
3
3
3
3
3
3
3
3
3
3
3
3
2
2
2
2
2
2
2
2
2
2
2
2
2
2
2
2
2
2
2
2
2
2
2
2
2
2
2
2
2
2
2
2
2
2
2
2
2
2
1
1
1
1
1
1
1
1
1
1
1
1
1
1
1
1
1
1
1
1
1
1
1
1
1
1
1
1
1
1
1
1
1
1
1
1
1
1
1
1
1
1
1
1
1
1
1
1
1
1
1
1
1
1
1
1
1
1
1
1
1
1
1
1
1
1
1
1
1
1
1
1
1
0
0
0
0
0
0
0
0
1
1
1
1
1
1
1
1
1
1
2
2
2
2
2
2
2
2
2
2
2
2
2
2
3
3
3
3
3
3
3
3
3
3
3
3
4
4
4
4
4
4
4
3
3
3
3
3
3
3
3
3
3
3
3
3
3
3
3
4
4
4
4
4
4
4
4
4
4
4
4
4
4
4
5
5
5
5
5
5
5
5
5
5
5
5
5
5
5
5
5
5
5
5
5
5
5
5
5
5
5
5
5
5
5
5
5
5
5
5
5
5
5
5
5
5
5
5
6
6
6
6
6
6
6
6
6
6
6
6
6
6
6
6
6
6
6
6
6
6
6
6
6
6
6
6
6
6
6
5
5
5
5
3
3
3
3
3
3
3
3
3
3
3
3
2
2
2
2
2
2
2
2
2
2
2
2
2
2
2
2
2
2
2
2
2
2
2
2
2
2
2
2
2
2
2
2
2
2
2
2
2
2
2
2
2
1
1
1
0
0
0
0
0
0
0
0
0
0
0
0
0
0
0
0
0
0
0
0
0
0
0
0
0
0
0
0
0
0
0
0
0
0
0
0
0
0
0
0
0
0
0
0
0
0
0
0
0
0
0
0
0
0
0
0
1
1
1
1
1
1
1
1
1
1
1
1
1
1
1
1
1
1
0
0
0
0
0
0
0
0
0
0
0
0
0
0
0
0
0
0
0
0
0
0
0
0
0
0
0
0
0
0
0
0
0
0
0
0
0
0
0
0
0
0
0
0
0
0
0
0
0
0
0
0
0
0
0
0
0
0
0
0
0
0
0
0
0
0
0
0
0
0
0
0
0
0
0
0
0
0
0
0
0
0
0
0
0
0
0
0
0
0
0
0
0
0
0
0
0
0
0
0
0
0
0
0
0
0
0
0
0
0
0
0
0
0
0
0
0
0
0
0
0
0
0
0
0
0
0
0
0
0
0
0
0
0
0
0
0
0
0
0
0
0
0
0
0
0
0
0
0
0
0
0
0
0
0
0
0
0
0
0
0
0
0
0
0
0
0
0
0
0
0
0
0
0
0
0
0
0
0
0
0
0
0
0
0
0
0
0
0
0
0
0
0
0
0
0
0
0
0
0
0
0
0
0
0
0
0
0
0
0
0
0
0
0
0
0
0
0
0
0
0
0
0
0
0
0
0
0
0
0
0
0
0
0
0
0
0
0
0
0
0
0
0
0
0
0
0
0
0
0
0
0
0
0
0
0
0
0
0
0
0
0
0
0
0
0
0
0
0
0
0
0
0
0
0
0
0
0
0
0
0
0
0
0
0
0
0
0
0
0
0
0
0
0
0
0
0
0
0
0
0
0
0
0
0
0
0
0
0
0
0
0
0
0
0
0
0
0
0
0
0
0
0
0
0
0
0
0
0
0
0
0
0
0
0
0
0
0
0
1
0
0
0
0
0
0
0
0
0
0
0
0
0
0
0
0
0
0
0
0
0
0
0
0
0
0
0
0
0
0
0
0
0
0
0
0
0
0
0
0
0
0
0
0
0
0
0
0
0
0
0
0
0
0
0
0
0
0
0
0
0
0
0
0
0
0
0
0
0
0
0
0
0
0
0
0
0
0
0
0
0
0
0
0
0
0
0
0
0
0
0
0
0
0
0
0
0
0
0
0
0
0
0
0
0
1
1
1
1
1
1
1
1
1
1
1
1
1
1
1
2
2
2
2
2
2
2
2
2
2
2
2
2
2
2
2
2
2
2
2
2
2
2
2
2
2
2
2
1
1
1
1
1
1
1
1
1
1
1
1
1
1
1
1
1
1
1
1
1
1
1
1
1
1
1
1
1
1
1
1
1
1
1
1
1
1
1
1
1
1
1
1
1
1
1
1
1
1
1
1
1
1
1
1
1
1
1
1
1
1
1
1
1
1
1
1
1
1
1
1
1
1
1
1
1
1
1
1
1
1
1
1
1
1
1
1
1
1
1
1
1
1
1
1
1
0
0
0
0
0
0
0
0
0
0
0
0
0
0
0
0
0
0
0
0
0
0
0
0
0
0
0
0
0
0
0
0
0
0
0
0
0
0
0
0
0
0
0
0
0
0
0
0
0
0
0
0
0
0
0
0
0
0
0
0
0
0
0
0
0
0
0
0
0
0
0
0
0
0
0
0
0
0
0
0
0
0
0
0
0
0
0
0
0
0
0
0
0
0
0
0
0
0
0
0
0
0
0
0
0
0
0
0
0
0
0
0
0
0
0
0
0
0
0
0
0
0
0
0
0
0
0
0
0
0
0
0
0
0
0
0
0
0
0
0
0
0
0
0
0
0
0
0
0
0
0
0
0
0
0
0
0
0
0
0
0
0
0
0
0
0
0
0
0
0
0
0
0
0
0
0
0
0
0
0
0
0
0
0
0
0
0
0
0
0
0
0
0
0
0
0
0
0
0
0
0
0
0
0
0
0
0
0
0
0
0
0
0
0
0
0
0
0
0
0
0
0
0
0
0
0
0
0
0
0
0
0
0
0
0
0
0
0
0
0
0
0
0
0
0
0
0
0
0
0
0
0
0
0
0
0
0
0
0
0
0
0
0
0
0
0
0
0
0
0
0
0
0
0
0
0
0
0
0
0
0
0
0
0
0
0
0
0
0
0
0
0
0
0
0
0
0
0
0
0
0
0
0
0
0
0
0
0
0
0
0
0
0
0
0
0
0
0
0
0
0
0
0
0
0
0
0
0
0
0
0
0
0
1
1
1
1
1
1
1
1
1
1
1
1
1
1
1
1
1
1
1
1
1
1
1
1
1
1
1
1
1
1
1
1
1
1
1
1
1
2
2
2
2
3
3
3
3
3
3
3
3
3
3
3
3
3
3
3
3
3
3
3
3
3
3
3
3
3
3
3
3
3
3
3
3
3
3
3
3
3
3
3
2
2
2
2
2
2
2
2
2
2
2
2
2
2
2
2
2
2
2
2
2
2
2
2
2
2
2
2
2
2
2
2
2
2
2
2
2
2
2
2
3
3
3
3
3
3
3
3
3
3
3
3
3
3
3
3
3
3
3
3
3
3
2
2
2
2
2
2
2
2
2
2
2
2
2
2
2
2
2
2
2
2
2
2
2
2
2
1
1
1
1
1
1
1
1
1
1
1
1
1
1
1
1
1
1
1
1
1
1
1
1
1
1
1
1
1
1
1
1
1
1
1
1
1
1
1
0
0
0
0
0
0
0
0
0
0
0
0
0
0
0
0
0
0
0
0
0
0
0
0
0
0
0
0
0
0
0
0
0
0
0
0
0
0
0
0
0
0
1
1
1
1
1
1
1
1
1
1
1
1
1
1
1
1
1
1
1
1
1
1
1
1
1
1
1
0
0
0
0
0
0
0
0
0
0
0
0
0
0
0
0
0
0
0
0
0
0
0
0
0
0
0
0
0
0
0
0
0
0
0
0
1
1
1
1
1
1
1
2
2
2
2
2
2
2
2
2
2
2
2
2
2
2
2
3
3
3
3
3
3
3
3
3
3
3
3
3
3
3
3
3
3
3
3
3
3
3
3
3
3
3
3
3
3
3
3
3
3
3
3
3
3
3
3
3
3
3
3
3
3
3
3
3
3
3
3
4
4
4
5
5
5
5
5
5
5
5
5
5
5
5
5
5
5
5
5
5
5
6
6
6
5
5
5
5
5
5
5
5
5
5
5
5
5
5
5
5
5
5
5
6
6
6
6
6
6
6
6
6
6
6
6
6
6
6
6
6
6
6
4
4
4
4
4
4
4
6
6
7
6
6
6
6
6
6
6
6
6
6
6
6
6
6
6
6
6
6
6
6
6
6
6
6
7
7
7
7
7
7
7
7
7
7
7
7
7
7
8
8
8
8
8
8
8
8
8
8
8
8
8
8
8
9
10
10
10
10
10
10
10
10
10
10
10
9
9
9
9
9
9
9
9
9
9
9
9
9
9
9
9
10
10
10
10
10
10
10
10
10
10
10
10
10
10
10
10
9
9
9
9
9
9
9
10
11
11
11
12
12
12
12
12
12
12
12
12
12
12
12
12
12
12
12
13
13
13
12
12
12
12
12
12
12
12
12
12
12
13
13
13
13
13
13
13
14
14
14
14
14
13
13
13
13
13
13
13
13
13
14
13
14
14
14
15
14
14
14
14
14
16
16
16
16
16
16
16
17
17
17
17
16
16
16
16
16
15
15
15
16
16
16
15
15
15
15
15
17
17
18
18
18
18
16
16
16
16
16
16
16
16
16
16
16
16
16
16
16
17
17
17
17
17
18
18
18
18
18
18
18
17
17
17
18
18
18
18
18
18
18
18
18
18
18
18
18
18
18
18
18
18
18
18
18
17
17
17
17
17
17
17
17
18
18
18
16
16
16
16
16
16
16
15
15
14
14
14
14
14
14
14
14
14
14
15
15
15
15
15
15
15
16
16
16
16
16
17
17
17
17
17
17
17
17
17
17
17
17
17
17
16
16
16
16
16
18
18
18
18
18
18
18
18
18
18
18
18
18
18
18
18
18
17
17
15
15
15
15
14
14
15
16
17
17
17
17
17
17
17
17
17
17
16
16
16
16
14
14
14
14
14
14
15
15
15
14
14
14
13
13
13
13
13
13
13
13
13
13
13
13
13
13
13
14
14
14
15
15
15
15
15
15
15
15
15
16
16
16
16
17
17
17
17
17
17
17
17
17
17
17
17
17
17
17
17
17
17
17
17
17
17
17
16
16
16
16
15
15
15
15
15
15
15
15
15
16
16
15
15
14
14
14
14
14
14
14
14
13
13
13
12
9
9
9
9
9
9
9
9
9
9
9
9
9
9
9
9
10
10
10
10
10
12
12
12
12
12
12
12
12
12
11
11
11
11
11
11
11
10
10
10
10
10
10
10
10
10
10
10
10
10
10
10
10
10
10
9
9
9
9
8
8
8
7
7
7
8
8
8
9
9
9
10
10
10
10
10
10
10
10
10
11
11
11
11
11
11
11
11
11
11
11
11
11
10
10
10
10
10
10
10
9
9
9
9
9
9
9
9
9
9
9
9
9
9
9
10
10
10
10
10
10
10
10
11
11
11
11
11
11
11
11
10
10
10
10
10
10
10
10
10
11
11
11
11
11
11
11
11
11
11
11
11
11
11
10
10
10
10
10
10
10
10
10
10
10
10
10
10
10
10
9
9
9
9
9
9
9
9
9
9
9
9
9
9
9
9
9
9
9
9
9
9
9
9
9
9
9
9
9
9
9
9
9
8
8
8
8
8
8
8
8
9
9
9
9
10
10
10
10
10
10
10
10
10
10
10
10
10
10
10
10
10
10
10
10
10
10
10
10
10
10
10
9
9
9
9
9
9
9
9
9
8
8
8
8
8
7
6
6
6
6
6
6
6
6
6
6
6
6
6
6
6
6
6
6
4
4
4
4
4
2
2
3
3
3
3
3
3
3
3
3
3
3
3
3
3
3
3
3
3
3
3
3
3
3
3
4
4
4
3
3
4
4
4
4
4
4
4
4
4
4
4
4
4
4
4
4
3
3
3
3
3
3
3
3
3
3
3
3
3
3
3
3
3
3
3
3
3
3
3
3
3
3
3
3
3
3
3
3
3
4
4
4
4
4
4
4
4
4
4
4
4
4
4
4
4
4
3
3
3
3
3
3
3
3
3
3
3
3
3
3
3
3
3
3
3
3
4
4
4
4
4
4
4
4
4
4
4
4
4
4
4
4
4
4
4
5
5
5
5
5
5
5
5
5
5
5
5
5
5
5
5
6
6
5
4
3
4
4
4
4
4
4
4
4
4
4
4
4
4
4
4
4
4
4
4
4
4
4
4
4
4
4
4
4
4
4
4
4
4
4
4
4
4
4
4
4
4
4
4
4
4
4
4
4
4
4
4
4
4
4
4
4
4
4
4
4
4
4
4
2
2
2
2
2
2
2
2
2
2
2
2
2
2
2
2
2
2
2
2
2
2
2
2
2
2
2
2
2
2
2
2
2
2
2
2
2
2
2
2
3
3
2
2
2
2
2
2
2
2
2
2
2
2
2
2
2
2
2
2
2
2
2
1
1
1
0
0
0
1
1
1
1
1
1
1
1
1
1
2
2
2
2
2
2
2
2
2
2
2
2
2
2
2
2
2
2
2
2
2
2
2
2
2
2
2
2
2
2
2
2
2
2
2
2
2
2
2
2
2
2
2
2
2
2
2
2
2
2
2
2
2
2
2
2
2
2
2
2
2
2
2
2
2
2
2
2
2
2
2
2
2
2
2
2
2
2
2
2
2
2
2
2
2
2
2
2
2
2
2
2
2
2
2
2
2
2
2
2
2
2
2
2
2
2
2
2
2
2
2
2
3
3
3
3
3
3
3
3
3
3
4
4
4
4
4
4
4
4
4
4
4
4
4
4
4
3
3
3
3
3
2
2
2
2
2
2
2
2
2
2
2
2
2
2
2
2
2
2
2
2
2
2
2
2
2
2
2
2
2
2
2
2
2
2
3
3
3
3
3
3
3
3
3
3
3
3
3
3
3
3
3
3
3
3
3
3
3
3
3
3
3
3
3
3
3
3
3
3
3
3
3
3
3
3
4
4
4
4
4
4
4
4
4
4
4
4
4
4
4
4
4
4
4
4
4
4
4
4
4
4
4
4
4
4
3
3
3
3
3
3
3
3
3
3
3
3
3
3
3
3
3
3
3
3
3
3
3
3
3
3
3
3
3
3
3
3
3
3
3
3
3
3
3
3
3
3
3
3
3
3
3
3
3
2
2
1
1
1
1
1
1
1
1
1
1
1
1
1
1
1
1
1
1
1
1
1
1
1
1
1
2
2
2
2
2
2
2
2
2
2
2
2
2
2
2
2
2
2
2
2
2
2
2
2
2
2
2
2
2
2
2
2
2
2
2
2
2
2
2
2
2
2
2
2
2
2
2
2
2
2
2
2
2
1
1
1
1
1
1
1
1
1
1
1
1
1
1
1
1
0
0
0
0
0
0
1
1
1
1
1
1
1
1
1
1
1
1
2
2
2
2
2
2
2
2
2
2
2
2
2
2
2
2
2
2
2
2
2
2
1
1
1
1
1
1
1
1
1
1
1
1
1
1
1
2
2
2
2
2
2
2
2
2
2
2
2
2
2
2
2
2
2
2
2
2
2
2
2
2
2
2
2
2
2
2
2
2
2
2
2
2
2
2
2
2
2
2
2
2
2
3
3
3
3
3
3
3
3
4
4
4
4
4
4
4
4
4
4
4
4
4
4
4
4
4
4
4
4
4
4
4
4
4
4
4
4
4
4
4
4
4
4
4
4
4
4
4
4
4
4
4
4
4
4
4
4
4
4
4
4
4
4
4
4
4
4
3
3
3
3
3
3
3
3
3
3
3
3
3
3
3
3
3
2
2
2
2
2
2
2
2
2
2
2
2
2
2
2
2
2
2
2
2
2
3
3
3
3
3
3
3
3
3
3
3
3
3
3
3
3
3
3
3
3
3
3
3
3
2
2
1
1
1
1
1
1
1
1
1
1
1
1
1
1
1
1
1
1
1
1
1
1
1
1
1
1
1
1
1
1
1
1
1
1
1
1
1
1
1
1
1
1
1
1
1
1
1
1
1
1
1
1
1
1
1
0
0
0
0
0
0
0
0
0
0
0
0
0
0
0
0
0
0
0
0
0
0
0
0
0
0
0
0
0
0
0
0
0
0
0
0
0
0
0
0
0
1
1
0
0
0
0
0
0
0
0
0
0
0
0
0
0
0
0
0
0
0
0
0
0
0
0
0
0
0
0
0
0
0
0
0
0
0
0
0
0
0
0
0
0
0
0
0
0
0
0
0
0
0
0
0
0
0
0
0
0
0
0
0
0
0
0
0
0
0
0
0
0
0
0
0
0
0
0
0
0
0
0
0
0
0
0
0
0
0
0
0
0
0
0
0
0
0
0
0
0
1
1
1
1
1
1
1
1
1
1
1
1
1
1
1
1
1
1
1
1
1
1
1
1
0
0
0
0
0
0
0
0
1
1
1
1
1
1
1
1
1
1
1
1
1
1
1
1
1
1
1
1
1
2
2
2
2
2
2
2
2
2
2
2
2
2
2
2
2
2
2
3
3
3
3
3
3
4
4
4
4
4
4
4
4
4
4
4
4
4
4
4
4
4
4
4
4
4
4
4
4
4
4
4
4
4
4
4
4
4
4
4
4
4
4
4
4
4
4
4
4
4
4
4
4
4
4
4
4
4
4
4
4
4
4
5
5
5
5
5
5
5
5
5
5
6
6
6
6
6
6
6
6
6
6
6
6
6
5
5
5
5
5
5
5
5
5
5
5
5
5
5
5
5
5
5
5
5
5
5
5
5
5
5
5
5
5
5
5
5
5
5
5
5
5
5
5
5
5
5
5
5
5
5
5
5
5
5
5
5
5
5
5
5
5
5
5
5
5
5
5
5
5
5
5
5
5
5
5
5
5
5
5
5
5
5
5
5
5
5
5
5
5
5
5
5
5
5
5
5
5
5
5
5
5
5
5
5
5
5
5
5
5
5
5
4
4
3
3
3
3
3
3
1
1
1
1
1
1
1
1
1
1
1
0
0
0
0
0
0
0
0
0
0
0
0
0
0
0
0
0
0
0
0
0
0
0
0
0
0
0
0
0
0
0
0
0
0
0
0
0
0
0
1
1
1
1
1
1
0
0
0
0
0
0
0
0
1
1
1
1
1
1
1
1
1
1
1
1
1
1
1
1
1
1
1
1
1
1
1
1
1
1
1
1
1
1
1
2
2
2
2
2
2
2
2
2
2
2
2
2
2
2
2
2
2
2
2
2
2
2
2
2
2
2
2
2
2
2
2
2
2
2
2
2
2
2
2
2
2
2
2
2
2
2
2
2
2
2
2
2
2
2
2
2
2
3
3
3
3
3
3
3
3
3
3
3
3
3
3
3
3
3
3
3
3
3
3
5
5
5
5
5
5
5
5
5
5
5
5
5
5
5
5
5
5
5
5
5
4
4
4
4
4
4
4
4
4
4
4
4
4
4
4
4
4
4
4
4
4
4
4
4
4
4
4
4
4
4
4
4
4
4
4
4
4
4
4
4
4
4
4
4
4
4
4
4
4
4
4
4
4
4
4
5
5
5
5
5
5
5
5
5
5
5
5
5
5
5
5
5
5
5
5
5
5
5
5
5
5
5
5
5
5
5
5
5
5
5
5
5
5
5
5
5
4
1
1
1
1
1
1
1
1
1
1
1
1
1
1
1
1
1
1
1
1
1
1
1
1
1
1
1
1
1
1
1
1
1
1
1
1
1
1
1
1
1
1
1
1
1
1
1
1
1
1
1
1
1
1
1
1
1
1
1
1
1
1
0
0
0
0
0
0
0
0
0
0
1
1
1
1
1
1
1
1
2
3
3
4
4
4
4
4
4
4
4
4
3
3
3
3
3
3
3
3
3
3
3
3
3
3
3
3
3
3
3
3
3
3
3
3
3
3
3
3
3
3
3
3
3
3
3
3
3
3
3
3
3
3
3
3
3
3
3
3
3
3
3
3
3
3
3
3
3
3
3
3
3
3
3
3
3
3
3
4
4
4
3
3
3
3
3
3
3
3
3
3
3
3
3
3
3
3
3
3
3
3
3
3
3
3
4
4
4
4
4
4
4
4
4
4
4
12
12
15
16
20
20
20
20
20
20
21
21
21
21
21
21
21
21
23
23
23
23
25
25
25
25
25
25
26
27
27
29
29
28
28
28
28
27
27
28
28
29
30
30
30
31
33
33
33
33
34
34
34
36
37
37
37
37
39
40
40
40
40
40
40
40
40
43
43
43
43
43
43
43
43
43
43
43
43
43
43
43
43
43
43
43
43
43
43
43
43
43
43
43
43
43
43
43
43
44
44
44
45
45
45
45
45
45
45
45
45
45
45
45
45
46
46
46
47
47
47
47
47
47
47
47
47
47
48
48
48
48
48
48
48
48
48
49
49
49
49
49
49
50
50
50
50
50
50
49
47
47
47
46
45
46
46
44
43
43
43
42
42
42
41
38
37
36
33
33
32
29
27
27
27
27
27
27
26
26
24
24
24
24
23
23
23
23
23
23
15
15
15
15
14
14
14
13
14
14
14
14
14
13
13
13
13
13
13
13
13
13
13
13
13
13
13
13
13
13
13
13
13
13
15
15
15
15
14
14
15
15
15
15
16
16
16
16
16
16
16
16
16
17
17
17
17
17
17
17
17
18
18
18
18
18
18
18
18
18
18
19
18
18
18
18
18
18
17
17
18
18
18
18
17
14
14
14
14
14
14
14
14
14
14
15
15
16
16
16
16
16
16
16
16
16
16
16
16
16
16
16
16
16
16
16
16
16
16
16
16
16
16
16
16
16
16
16
16
16
16
16
16
16
16
16
16
17
17
17
17
17
17
17
16
16
15
15
15
16
16
16
15
16
16
16
16
16
16
15
14
14
14
14
14
14
14
14
14
14
14
14
14
13
13
13
13
13
13
13
13
13
13
13
13
13
13
13
13
14
14
14
14
14
14
14
14
14
14
14
14
14
14
14
14
14
14
14
14
13
13
13
13
13
13
13
13
13
13
13
13
13
13
13
13
12
11
11
11
11
11
11
10
11
10
10
8
8
8
8
8
8
8
9
9
9
9
9
8
8
8
8
8
8
8
8
8
8
8
8
8
8
8
8
8
8
8
8
8
7
7
7
7
7
7
7
6
6
6
6
6
6
6
6
6
6
5
5
5
5
5
5
5
5
5
5
5
5
4
4
2
2
2
2
2
2
2
2
2
2
2
2
2
2
2
2
2
2
2
2
2
2
2
2
2
2
2
2
2
2
2
2
2
2
2
2
2
2
2
2
2
2
2
2
2
3
3
3
3
3
3
3
3
3
4
4
4
3
2
2
2
2
2
2
2
4
4
4
4
4
4
4
5
5
5
5
5
5
5
6
6
6
6
6
6
7
7
7
7
7
7
7
7
7
8
8
8
8
8
8
8
8
8
8
8
8
9
9
9
9
9
9
9
9
9
9
9
9
9
9
9
9
9
10
10
10
10
10
10
10
10
10
10
10
10
11
12
12
12
12
12
12
12
12
12
12
12
12
12
12
12
12
12
12
12
12
12
12
12
12
12
12
12
12
12
11
11
11
11
11
11
10
10
10
10
10
10
10
10
10
10
10
11
11
11
11
11
11
11
11
11
11
11
11
11
11
11
11
11
11
11
11
10
10
10
10
10
10
10
10
10
10
10
10
10
10
10
9
9
9
9
9
9
9
9
9
9
9
9
9
9
9
9
9
9
9
9
9
9
9
9
9
9
9
9
9
9
8
8
8
8
7
7
7
7
7
7
7
7
5
5
4
3
2
1
1
0
0
0
0
0
0
0
0
0
0
0
0
0
0
0
0
0
0
0
0
0
0
0
0
0
0
0
0
0
0
0
0
0
0
0
0
0
0
0
0
0
0
0
0
0
0
0
0
0
0
0
0
0
0
0
0
0
0
0
0
0
0
0
0
0
0
0
0
0
0
0
0
0
0
0
0
0
1
1
1
1
1
1
1
1
1
1
1
1
1
1
1
1
1
1
1
1
1
1
1
1
1
1
1
1
1
1
1
1
1
1
1
1
1
1
2
2
2
2
2
2
2
2
2
2
2
2
2
2
2
2
2
2
2
2
1
1
1
1
1
1
1
1
1
1
1
1
1
1
1
1
1
1
1
1
1
1
1
1
1
1
1
1
1
1
1
1
1
1
1
1
1
1
1
1
1
1
1
1
1
1
1
1
1
1
1
1
1
1
1
1
1
1
1
1
1
1
1
1
1
1
1
1
1
1
1
1
1
1
1
1
1
1
1
1
1
1
1
1
2
2
2
2
2
2
2
2
2
2
2
2
2
2
2
2
2
2
2
2
2
2
3
3
3
3
4
4
4
4
4
4
4
5
6
6
6
6
6
6
6
6
6
6
6
6
6
6
5
4
4
4
4
5
5
5
5
5
5
5
5
5
5
5
5
6
6
6
6
6
6
6
6
6
6
6
6
6
6
6
6
6
6
7
7
7
7
7
7
7
7
7
7
7
7
7
7
7
7
7
7
7
7
7
7
7
7
7
7
7
7
7
7
7
7
7
7
7
7
7
7
7
8
8
8
8
9
9
9
9
9
9
9
9
9
9
9
9
9
9
9
9
10
10
10
10
10
10
10
10
10
10
11
11
12
12
12
12
12
12
12
12
14
13
13
14
14
14
11
12
11
11
11
11
11
11
11
12
12
12
12
12
12
13
13
12
12
14
15
15
15
15
15
15
15
15
15
15
15
15
15
15
16
17
18
18
18
18
18
18
18
18
18
18
18
18
18
18
18
18
18
18
18
18
18
18
20
20
20
20
20
20
20
20
20
21
21
21
21
22
22
22
22
23
23
23
22
22
23
23
23
23
23
25
25
25
25
25
25
25
25
26
26
26
26
26
26
26
26
26
26
26
26
26
26
26
26
26
26
26
26
26
25
23
23
23
23
23
23
23
23
23
23
23
23
23
23
23
23
23
23
23
23
23
23
23
23
23
23
23
23
23
23
23
23
23
23
23
23
23
23
23
24
24
26
26
26
26
26
26
28
28
28
28
28
28
28
28
28
28
27
27
26
26
27
27
27
26
20
20
19
19
18
16
12
12
12
12
12
12
13
13
13
14
13
13
13
12
12
13
13
13
13
12
12
12
12
12
12
12
12
12
12
12
13
13
13
13
13
13
13
13
13
13
13
13
15
16
16
16
15
15
15
15
16
16
16
16
16
16
16
16
16
16
16
16
16
16
16
16
16
16
16
16
16
16
16
16
16
16
16
16
16
16
16
16
16
16
16
16
16
16
16
15
15
14
14
14
13
14
13
13
13
13
13
13
13
13
13
13
13
13
13
13
13
13
13
13
14
14
12
12
12
12
12
12
12
12
12
12
12
12
12
12
12
12
12
12
12
12
12
12
13
13
13
13
13
13
13
13
13
13
14
14
15
15
15
15
15
15
15
15
15
15
15
16
16
16
16
16
16
16
16
13
12
12
12
11
10
9
9
10
10
10
10
10
10
10
10
10
10
10
10
11
11
11
11
11
11
10
10
11
11
11
11
11
11
11
11
11
11
11
11
11
11
11
11
11
11
11
11
11
11
12
11
12
12
12
12
11
11
11
10
10
10
10
10
10
10
10
10
10
10
10
10
10
10
10
10
10
10
9
9
9
9
9
10
10
10
10
10
10
10
10
10
10
10
10
10
10
10
10
10
10
10
10
10
10
10
10
10
10
10
10
10
10
10
10
10
10
10
10
10
10
10
10
10
10
10
11
11
11
11
11
11
11
11
11
11
11
11
11
11
10
10
10
10
10
10
10
11
11
11
11
11
11
11
11
9
9
9
9
9
9
9
9
9
9
9
8
9
8
8
6
6
6
4
4
4
4
4
4
4
4
4
4
4
4
4
4
4
4
4
4
4
4
4
4
4
4
4
4
4
4
4
4
4
4
4
4
5
5
5
5
5
5
5
5
6
6
7
7
7
7
7
7
8
8
8
7
7
7
7
7
7
7
7
7
7
7
7
7
7
7
7
8
8
8
8
8
8
8
8
8
8
8
7
7
7
7
8
8
8
8
8
9
9
9
9
9
9
9
9
9
9
9
9
9
9
9
9
9
9
9
9
9
9
9
9
9
9
9
9
9
9
9
8
7
7
8
8
8
8
8
8
8
8
8
8
8
8
8
8
8
8
8
8
8
8
8
8
9
9
10
10
10
10
10
10
10
10
10
10
10
10
10
10
10
10
10
10
10
10
10
10
10
10
10
10
10
10
10
10
10
10
10
10
10
10
10
10
10
10
10
9
9
9
10
10
10
10
10
10
10
9
9
9
8
8
8
8
8
8
8
8
7
7
7
7
7
8
7
6
6
6
6
6
6
6
6
6
6
6
6
6
6
6
6
6
6
6
6
6
6
6
7
7
7
7
7
7
7
7
7
7
5
5
5
5
5
5
5
5
5
5
5
5
5
5
5
5
5
5
5
5
5
5
5
5
5
5
5
5
5
5
5
5
5
5
5
5
5
5
5
5
5
5
5
5
5
5
5
5
5
5
5
5
5
5
5
5
5
5
5
5
5
5
5
5
5
5
5
5
5
5
5
5
5
5
5
5
5
5
5
5
5
5
5
5
5
5
5
5
5
5
4
4
4
4
4
2
1
1
1
1
1
1
1
1
2
2
2
2
1
1
1
1
1
1
1
2
2
2
2
2
2
2
2
2
1
1
1
1
1
1
1
1
1
1
1
1
1
1
1
1
1
1
1
1
1
1
1
1
1
1
1
1
1
1
1
1
1
1
1
1
1
1
1
1
1
1
1
1
1
1
1
1
1
1
1
1
1
1
1
1
1
1
1
1
1
1
1
1
1
1
1
1
1
1
1
1
1
1
1
1
1
1
1
1
1
1
1
1
1
1
1
1
1
1
1
1
1
1
1
1
1
1
1
1
1
1
1
1
1
1
1
1
1
1
1
1
1
1
1
1
1
1
1
1
1
1
1
1
1
1
1
1
1
1
1
1
1
0
0
0
0
0
0
0
0
0
0
0
0
0
0
0
0
0
0
0
0
0
0
0
0
0
0
0
0
0
0
0
0
0
0
0
0
0
0
0
0
0
0
0
0
0
0
0
0
0
0
0
0
0
0
0
0
0
0
0
0
0
0
0
0
0
0
0
0
0
0
0
0
0
0
0
0
0
0
0
0
0
0
0
0
0
0
0
0
0
0
0
0
0
0
0
0
0
0
0
0
0
0
0
0
0
0
0
0
0
0
0
0
0
0
0
0
0
0
0
0
0
0
0
0
0
0
0
0
0
0
0
0
0
0
0
0
0
0
0
0
0
0
0
0
0
0
0
0
0
0
0
0
0
0
0
0
0
0
0
0
0
0
0
0
0
0
0
0
0
0
0
0
0
0
0
0
0
0
0
0
0
0
0
0
0
0
0
0
0
0
0
0
0
0
0
0
0
0
0
0
0
0
0
1
1
1
1
1
2
2
2
2
2
2
2
2
2
2
2
2
2
2
2
2
2
2
2
2
2
2
2
2
2
2
2
2
2
2
2
2
2
2
2
2
2
2
2
2
2
2
2
2
2
2
2
1
1
1
1
1
1
1
1
1
1
1
1
1
1
1
1
1
1
1
1
1
1
1
1
1
1
1
1
1
1
1
1
1
1
1
1
1
1
1
1
1
1
1
1
1
1
1
1
1
1
1
1
1
1
1
1
1
1
1
1
1
1
1
1
1
1
1
1
1
0
0
0
0
0
0
0
0
1
1
1
1
2
2
2
2
2
2
2
2
2
2
2
2
2
2
2
2
2
2
2
2
2
2
2
2
2
2
2
2
2
2
2
2
2
2
2
2
2
2
2
2
2
2
2
2
2
2
2
2
2
2
2
2
2
2
2
2
2
2
2
2
2
2
2
2
2
2
2
2
2
2
2
2
2
2
2
2
2
2
2
2
2
2
2
2
2
2
2
2
2
2
2
2
2
2
2
2
2
2
2
2
2
2
2
2
2
2
2
2
2
2
2
2
2
2
2
2
2
2
2
2
2
2
2
2
2
1
0
0
0
0
0
0
0
0
0
0
0
0
0
0
0
0
0
0
0
0
0
0
0
0
0
0
0
0
0
0
0
0
0
0
0
0
0
0
0
0
0
0
0
0
0
0
0
0
0
0
0
0
0
0
0
0
0
0
0
0
0
0
0
0
0
0
0
0
0
0
0
0
0
0
0
0
0
0
0
0
0
0
0
0
0
0
0
0
0
0
0
0
0
0
0
0
0
0
0
1
1
1
1
1
1
1
1
1
1
1
1
1
1
1
1
1
1
1
1
1
1
1
1
1
1
1
1
1
1
1
1
1
1
1
1
1
1
1
1
1
1
1
1
1
1
1
1
1
1
1
1
1
1
1
1
1
1
1
1
1
1
1
1
1
1
1
1
1
1
1
1
1
1
1
1
1
2
2
2
2
2
2
2
2
2
3
3
3
3
3
3
3
3
3
3
3
3
3
3
3
3
3
2
2
2
2
2
2
2
2
2
2
2
2
2
1
1
1
1
1
1
1
1
2
2
2
2
2
2
2
2
2
2
2
2
2
2
2
2
2
2
2
2
2
2
2
2
2
2
2
2
2
2
2
2
2
2
2
2
2
2
2
2
2
2
2
2
2
2
2
2
2
2
2
2
2
2
2
2
2
2
2
2
2
2
2
2
2
2
2
3
3
3
3
3
3
3
3
3
3
3
3
3
3
3
3
3
3
3
3
3
3
3
3
2
2
2
2
2
2
2
1
1
1
1
1
1
1
1
1
1
1
1
1
1
1
1
1
1
1
1
1
1
1
1
1
1
1
1
1
1
1
1
1
1
1
1
1
1
1
1
1
1
1
1
1
1
1
1
1
1
1
1
1
1
1
1
1
1
1
1
1
1
1
1
1
1
1
1
1
1
1
1
0
0
0
0
0
0
0
0
0
0
0
0
0
0
0
0
0
0
0
0
0
0
0
0
0
0
0
1
1
1
1
1
1
1
1
1
1
1
1
1
1
1
1
1
1
1
1
1
1
1
1
1
1
1
1
1
1
2
2
2
2
2
2
2
2
2
2
2
2
2
2
2
2
2
2
2
2
2
2
2
2
2
2
2
2
2
2
2
2
2
2
2
2
2
2
2
2
2
2
2
2
3
3
3
3
3
3
3
3
3
3
3
3
3
3
3
3
3
3
3
3
4
4
4
4
4
4
4
4
4
4
4
4
4
4
4
4
4
4
4
4
4
4
4
4
4
4
4
4
4
4
4
4
4
4
4
4
4
4
5
6
7
7
7
7
7
7
6
6
6
6
6
6
6
6
6
6
6
6
6
6
6
6
6
6
6
6
6
6
6
6
6
6
6
6
6
6
6
6
6
6
6
6
6
6
5
5
4
4
4
4
4
4
4
4
4
4
4
4
4
4
4
4
4
4
4
4
4
4
4
4
4
4
4
3
3
3
3
3
3
3
3
3
3
3
3
3
3
3
3
2
2
2
2
2
2
2
2
2
2
2
1
1
1
0
0
0
0
0
0
0
0
0
0
0
0
0
0
0
0
0
0
0
0
0
0
0
0
0
0
0
0
0
0
1
1
1
1
1
1
1
1
1
1
1
1
1
1
1
1
1
1
1
1
1
1
1
1
1
1
1
1
1
1
1
1
1
1
1
1
1
1
1
1
1
1
1
1
1
1
1
1
1
1
1
1
1
1
1
1
1
1
1
1
1
1
1
1
1
1
1
1
1
1
1
1
1
1
1
1
1
1
1
1
1
1
1
1
1
0
0
0
0
0
0
0
0
0
0
0
0
0
0
0
0
0
0
0
0
0
0
0
0
0
0
0
0
0
0
0
0
0
0
0
0
0
0
0
0
0
0
0
0
0
0
0
0
0
0
0
0
0
0
0
0
0
0
0
0
0
0
0
0
0
0
0
0
0
0
0
0
0
0
0
0
0
0
0
0
0
0
0
0
0
0
0
0
0
0
0
0
0
0
0
0
0
0
0
0
0
0
0
0
0
0
0
0
0
0
0
0
0
0
2
2
2
2
2
2
2
2
2
2
2
2
2
2
2
2
2
2
2
2
2
2
2
2
2
2
2
2
2
2
2
2
2
2
2
2
2
2
2
2
2
2
2
3
3
3
3
3
3
3
3
3
3
3
3
3
3
3
3
3
3
3
3
3
3
3
3
3
3
3
3
3
3
3
3
3
3
3
3
3
3
3
3
3
3
3
3
3
3
3
3
3
3
3
3
3
3
3
3
3
3
3
3
3
3
3
3
3
3
3
3
3
3
3
3
3
3
3
3
3
3
3
3
3
2
2
2
2
2
2
2
2
2
3
3
3
3
3
3
3
3
3
3
3
3
4
4
4
4
4
4
4
4
4
4
4
4
4
4
4
4
4
4
4
4
4
4
4
4
4
4
4
4
4
4
3
3
3
3
3
3
3
3
3
3
3
3
3
3
3
3
3
4
4
4
4
3
3
3
3
3
3
3
3
3
3
3
3
3
2
2
2
2
2
3
3
3
3
3
4
4
4
4
4
4
4
4
4
4
4
4
4
4
4
4
4
4
4
4
4
4
4
4
4
4
4
4
4
4
4
4
4
4
4
4
4
4
4
4
4
4
4
4
4
4
4
4
4
4
4
4
4
4
4
4
4
4
4
4
3
3
3
3
3
3
3
3
3
3
3
3
3
3
3
3
3
3
3
3
3
3
3
3
3
3
3
3
3
3
3
3
3
2
2
2
2
2
2
2
2
2
2
2
2
2
2
2
2
2
2
2
2
2
2
2
2
2
2
2
2
2
2
2
2
2
2
2
1
1
1
1
1
1
1
1
1
1
1
1
1
0
0
0
0
0
0
0
0
0
0
0
0
0
1
0
0
0
0
0
0
1
1
1
1
1
1
1
1
1
1
1
1
1
1
1
1
1
1
1
1
1
1
1
1
1
1
1
1
1
1
1
1
2
2
2
2
2
2
2
2
2
2
2
2
2
2
2
2
2
2
2
2
2
2
2
2
2
2
2
2
2
2
2
2
3
3
3
3
3
3
3
3
3
3
3
3
3
3
3
3
3
3
4
4
4
4
4
4
4
4
4
4
4
4
4
4
4
4
4
4
4
4
4
4
4
4
3
3
3
4
4
4
4
5
5
5
5
5
5
5
5
5
5
6
6
6
6
6
6
6
7
7
7
7
7
7
7
7
7
7
7
7
7
7
7
7
7
7
7
7
7
7
7
7
7
7
7
7
7
7
7
8
8
8
8
8
8
8
8
8
8
8
8
8
8
8
8
8
8
8
8
8
8
8
8
8
8
8
8
8
8
9
9
9
9
9
9
9
9
9
9
9
9
9
9
9
9
9
8
8
8
9
9
9
9
9
9
9
9
9
9
10
10
10
10
10
11
11
11
11
11
11
11
11
11
11
11
11
10
9
9
9
9
8
8
8
8
8
8
7
7
7
6
6
6
6
6
6
6
6
6
6
6
6
6
6
6
6
6
6
7
7
7
7
7
7
7
7
7
7
7
7
7
7
7
7
7
7
7
7
7
6
6
6
6
5
5
5
5
5
5
5
5
5
5
5
5
5
5
5
5
5
5
5
5
5
5
5
5
5
5
5
5
5
5
5
5
5
5
5
5
5
5
5
5
5
5
5
5
5
5
5
6
6
6
6
6
6
6
6
6
6
6
6
6
6
6
5
4
3
3
3
3
2
2
2
2
2
2
2
2
2
2
2
2
2
2
2
2
2
2
2
2
2
2
2
2
2
2
2
3
3
3
3
3
3
3
3
3
3
3
3
3
3
3
3
3
3
3
2
2
2
2
2
2
2
2
2
2
2
2
2
2
1
1
1
1
1
1
1
1
1
1
1
1
1
1
1
1
1
1
1
1
1
1
1
1
1
1
1
1
1
1
1
1
1
1
1
1
1
1
1
1
1
1
1
1
1
1
1
1
1
1
1
1
1
1
1
1
1
1
1
1
1
1
1
1
1
2
2
3
3
3
3
3
3
3
3
3
3
3
3
3
3
3
3
3
3
3
3
3
3
3
3
3
3
3
3
3
3
4
4
4
4
5
5
5
5
5
5
5
5
6
6
6
6
6
6
6
6
6
6
6
6
6
6
6
6
6
7
7
7
7
7
7
7
7
7
7
7
7
7
7
7
7
7
7
7
7
7
7
7
7
7
7
7
7
7
7
7
7
7
7
7
7
7
7
7
7
7
7
7
7
7
7
7
7
7
7
7
7
7
7
7
7
7
7
7
7
7
7
7
8
8
8
8
8
8
8
9
9
9
9
9
9
9
10
10
10
10
10
10
10
9
10
10
10
10
10
10
10
10
10
10
12
11
10
10
10
10
10
10
11
11
11
11
11
11
11
11
11
11
11
9
9
9
9
9
9
9
9
9
9
8
8
8
8
8
8
8
8
8
8
8
8
8
8
8
8
8
8
8
8
8
8
8
8
8
8
8
8
8
8
8
8
8
8
8
8
8
8
8
8
8
8
8
8
8
8
8
8
8
8
8
8
7
7
7
7
7
7
7
7
7
7
7
7
7
7
7
7
7
7
7
7
7
7
7
7
7
7
7
7
7
7
7
7
7
7
7
7
7
7
7
7
7
7
7
7
7
7
7
7
7
6
6
5
5
5
5
5
6
6
6
6
6
6
6
6
6
6
6
4
3
3
2
2
3
3
3
3
3
3
3
3
4
4
3
3
2
2
2
2
2
2
2
2
2
2
2
2
2
2
2
2
2
2
2
2
2
2
2
2
2
2
3
3
3
3
3
4
4
4
4
4
4
4
4
4
4
4
4
4
4
4
4
4
4
4
4
4
4
4
4
4
4
4
4
4
4
4
4
4
5
5
5
5
5
5
5
5
5
5
5
5
5
5
5
5
5
5
5
5
5
5
5
5
5
5
5
5
6
6
6
6
6
6
6
6
6
6
6
6
6
6
6
6
6
6
6
6
6
6
6
6
6
6
6
7
7
7
7
7
7
7
7
7
7
7
7
7
7
5
5
5
5
5
5
5
5
5
5
5
5
5
5
5
6
6
6
6
6
6
6
6
6
6
6
6
6
6
6
5
5
5
5
5
4
4
4
5
5
5
5
5
5
5
5
5
5
5
5
5
5
5
5
5
5
6
6
6
6
6
6
7
7
6
6
6
6
6
8
8
8
8
8
8
8
8
8
8
8
8
8
8
8
8
8
8
8
8
8
8
8
8
8
8
8
8
8
8
7
7
7
7
7
7
7
7
7
8
8
8
8
8
8
8
8
8
8
8
8
8
8
8
8
9
9
8
8
8
7
7
7
7
7
7
7
7
7
7
7
7
7
7
7
7
7
7
7
7
7
7
7
7
7
7
7
7
7
7
7
7
8
8
8
8
8
8
8
8
8
8
8
8
8
8
8
8
8
8
8
8
8
8
8
8
8
8
8
8
8
8
8
8
8
8
8
8
8
8
8
8
8
8
8
8
8
8
8
8
8
8
8
8
8
8
7
7
7
7
7
7
7
7
7
7
7
7
6
6
6
6
6
6
6
6
6
6
6
6
6
6
7
7
7
7
7
7
6
6
6
7
7
7
7
7
7
7
7
7
7
7
7
7
7
7
7
8
8
8
8
8
8
8
8
8
8
9
9
9
9
9
9
9
9
9
9
9
9
9
9
9
9
9
10
10
10
10
10
10
10
10
10
10
10
11
11
11
11
11
11
11
11
11
11
11
11
11
9
9
9
9
9
8
8
8
8
8
8
8
8
8
7
7
7
7
7
7
7
7
7
8
8
8
8
8
8
8
8
8
8
8
8
9
9
9
9
9
9
9
9
9
9
9
9
10
10
10
11
11
11
11
11
11
11
11
11
11
11
11
11
11
11
11
11
11
11
11
12
12
12
12
12
12
12
12
12
12
12
12
12
11
11
13
13
13
13
14
14
14
14
14
14
14
14
14
14
14
14
14
13
13
12
12
12
12
12
12
12
12
12
12
12
12
12
12
12
12
12
12
12
12
12
12
12
12
12
11
11
11
11
11
11
11
11
11
11
11
11
11
11
11
11
11
11
11
11
11
11
11
11
11
11
11
11
11
11
11
11
11
11
11
12
12
12
12
12
12
12
12
12
12
12
12
12
12
13
13
13
13
13
13
13
13
13
13
13
10
10
8
5
4
4
4
4
4
4
4
4
2
2
2
2
2
2
2
2
2
2
2
2
2
2
2
2
2
2
2
2
2
2
2
2
2
2
2
2
2
2
2
2
2
2
2
2
2
2
2
2
2
2
2
2
2
2
3
3
3
3
3
3
3
3
3
3
3
3
3
3
3
3
3
3
3
3
3
3
3
3
3
3
3
3
3
3
3
3
3
3
3
4
5
5
5
5
5
5
5
5
5
5
5
5
5
5
5
5
4
4
4
4
4
3
3
3
3
3
3
3
3
3
3
3
3
3
3
3
3
3
3
3
4
4
4
4
4
4
4
4
4
4
4
4
4
5
5
5
5
5
5
5
5
5
5
5
5
5
5
5
6
7
7
7
7
7
7
7
8
9
9
10
10
10
10
10
10
11
11
11
11
11
11
11
11
11
11
11
11
11
11
11
11
11
11
11
11
11
11
11
11
11
11
11
11
11
11
10
10
10
10
10
9
9
10
10
10
10
10
10
10
10
10
10
10
10
10
10
10
10
10
10
10
10
10
10
10
10
10
10
10
10
10
10
10
10
10
10
10
10
11
11
11
11
11
11
11
10
10
10
10
10
10
10
10
10
10
10
10
10
10
10
10
10
9
8
8
9
9
9
9
9
9
10
10
10
10
10
10
10
10
11
11
11
11
11
11
11
11
11
11
11
11
11
11
11
11
11
11
11
11
11
11
11
10
10
10
10
10
10
8
7
8
8
8
7
7
7
7
7
7
7
7
7
7
7
7
7
7
7
7
7
7
6
7
7
7
6
6
6
6
6
6
6
6
6
6
6
6
6
6
6
6
7
7
7
7
7
7
7
7
7
7
7
8
8
8
8
8
8
8
8
7
7
7
7
7
7
7
7
7
7
8
8
9
10
10
10
10
10
11
11
10
10
10
10
10
10
10
10
10
10
10
11
11
12
12
12
12
12
12
11
11
11
11
11
11
11
11
11
11
11
14
15
16
16
16
15
15
15
15
15
15
15
16
16
16
16
16
16
16
16
16
16
16
17
17
17
18
18
18
18
18
18
18
18
18
18
18
18
18
18
18
17
16
16
16
16
16
16
16
16
16
16
16
16
16
17
17
17
17
17
17
17
17
17
17
17
17
17
17
17
17
17
17
17
17
17
17
17
17
17
17
17
17
17
17
17
17
17
17
15
15
16
16
16
16
16
16
16
17
17
17
17
17
17
17
17
17
17
17
17
17
16
16
15
15
15
16
16
16
16
16
16
16
16
16
16
16
16
16
16
16
16
16
16
15
14
14
13
12
12
11
11
12
12
12
12
12
10
10
10
10
10
10
10
10
10
10
10
10
10
10
10
10
9
9
9
8
7
7
7
7
7
7
7
7
7
7
7
7
7
7
7
8
8
8
8
8
8
8
9
9
9
9
9
9
9
9
9
10
10
11
11
11
11
11
11
11
11
11
11
11
11
10
10
9
9
9
9
9
9
10
10
10
10
10
10
10
10
10
10
10
10
10
10
10
10
10
10
10
10
10
10
10
10
9
9
9
9
9
9
9
9
9
9
9
9
9
9
9
8
8
8
8
8
9
9
9
9
9
9
9
9
9
9
9
9
9
9
9
9
9
9
9
9
9
9
9
9
9
9
8
8
8
8
8
8
8
7
7
5
5
5
5
4
4
4
4
4
4
5
5
5
5
5
5
5
5
5
5
5
5
5
5
5
5
5
5
5
5
5
5
5
4
3
3
3
3
3
3
3
3
3
3
3
3
3
2
2
2
2
2
2
2
2
2
2
2
2
2
2
2
2
2
2
2
2
2
2
2
2
2
2
2
2
2
2
2
2
2
2
2
2
2
2
2
2
2
2
2
3
3
3
3
3
3
3
3
3
3
3
3
3
3
3
3
3
3
3
4
4
4
4
4
4
4
4
4
4
4
4
4
4
4
4
4
4
4
4
4
4
5
5
5
7
7
7
7
7
7
7
7
7
7
7
7
7
7
7
7
7
7
7
7
8
8
8
8
8
8
8
8
8
7
6
6
6
6
6
6
6
6
6
6
6
6
6
6
6
6
6
6
6
6
6
6
6
6
6
6
6
6
6
7
7
7
7
7
8
8
8
8
8
9
9
9
9
9
9
9
9
9
9
9
9
9
9
9
8
8
8
8
8
8
8
8
8
8
8
8
8
9
9
9
9
9
9
9
9
9
9
9
11
12
12
11
11
10
11
11
11
11
11
11
11
11
11
11
11
11
11
11
11
11
12
12
13
13
13
13
13
13
13
13
13
14
13
13
13
13
13
15
15
16
16
17
17
17
17
17
17
17
17
18
18
18
17
17
17
17
17
17
17
18
18
18
18
18
18
18
18
18
18
18
18
18
18
18
18
19
19
20
20
20
20
20
20
20
20
20
20
19
18
18
18
18
18
18
18
18
18
18
18
18
18
18
18
18
18
18
18
18
18
18
18
18
18
18
18
18
18
18
18
18
18
19
19
19
19
18
18
18
18
19
19
20
20
20
20
22
23
23
23
23
23
23
23
23
23
23
24
24
24
24
24
24
23
24
25
25
25
25
25
25
26
27
27
27
27
25
25
25
26
26
27
28
28
28
28
28
28
31
30
30
30
30
29
29
29
29
29
29
30
30
30
30
30
30
31
31
31
32
32
32
32
32
32
32
32
32
33
33
33
32
32
32
32
32
32
33
33
33
33
34
34
34
35
35
35
35
35
35
35
35
35
35
35
35
35
34
34
34
34
34
34
34
34
34
34
34
34
34
35
35
35
35
35
31
30
30
30
30
30
30
30
30
30
30
29
29
29
29
29
29
29
29
28
28
28
28
28
28
28
28
28
28
28
28
26
26
27
26
26
27
26
26
26
26
26
26
26
26
26
26
26
25
23
23
22
22
21
20
19
18
18
17
17
17
17
16
16
15
15
15
16
16
16
16
16
16
16
16
16
16
16
16
16
16
16
16
16
16
16
14
15
15
15
14
14
15
15
15
15
15
15
15
15
15
15
15
13
12
11
11
11
11
11
11
11
11
11
14
14
15
15
15
15
15
15
15
15
15
15
15
15
14
14
15
15
15
15
17
17
16
16
16
16
16
16
15
15
16
16
17
17
18
18
18
18
17
15
15
15
15
15
15
15
15
15
15
15
15
15
15
15
15
15
16
16
16
16
16
16
16
16
16
16
16
16
16
16
16
16
16
16
17
17
17
17
17
17
17
17
17
17
17
18
18
18
18
18
18
18
18
18
18
18
18
18
18
18
18
19
19
19
19
19
19
19
19
19
19
19
18
18
18
18
18
18
18
18
17
16
14
11
11
11
11
11
11
12
12
12
12
12
12
12
12
12
12
12
12
11
11
11
11
11
11
11
11
11
11
11
11
11
12
11
11
11
11
10
10
10
11
11
12
12
12
12
12
12
12
13
13
13
13
13
13
15
16
13
14
14
14
14
14
14
14
14
15
15
15
14
14
14
14
14
14
14
14
15
15
15
15
16
16
16
16
16
16
16
16
16
16
16
16
16
15
15
15
15
15
15
15
16
16
17
17
17
15
15
15
15
15
15
15
15
15
15
15
15
15
15
16
16
16
16
16
16
16
16
16
16
16
16
16
15
15
15
15
15
15
15
15
15
15
15
15
15
15
15
15
15
15
15
15
15
15
15
15
15
15
15
15
15
15
15
15
15
15
15
15
15
15
15
15
15
15
15
15
15
15
15
15
15
15
15
15
15
15
15
15
15
15
15
15
15
15
15
15
15
15
14
14
14
13
13
13
13
13
13
13
9
5
5
5
5
5
6
6
6
7
7
7
7
7
7
7
7
7
7
7
7
7
7
7
7
7
7
7
7
7
5
4
4
3
3
3
3
3
3
3
3
3
3
3
5
5
5
5
5
5
5
5
5
4
4
4
4
4
4
4
4
4
4
4
5
5
5
5
5
5
5
5
5
5
5
5
5
5
5
5
5
5
5
5
5
5
5
5
5
5
5
5
6
6
6
6
6
6
6
6
6
6
7
7
8
8
8
8
8
8
8
8
8
8
8
8
8
8
9
9
9
9
9
10
11
11
11
11
11
11
11
11
11
11
11
11
11
11
11
11
11
11
11
11
10
10
10
10
10
10
10
10
10
10
10
10
10
10
10
10
10
12
12
12
12
12
12
12
13
13
13
13
10
11
11
11
11
11
11
11
11
11
11
11
11
11
11
11
11
11
11
12
13
13
13
13
13
13
13
13
13
13
13
12
12
12
12
12
12
12
12
12
12
12
12
12
12
12
12
12
12
12
12
12
12
11
11
11
11
11
11
11
11
11
11
11
11
11
11
11
11
11
11
11
11
11
11
11
11
11
11
12
12
12
12
12
12
12
12
12
12
12
12
11
11
11
10
10
9
9
9
9
8
8
7
7
7
6
5
5
5
5
5
5
5
5
5
5
5
5
5
4
4
4
4
4
4
4
4
4
4
4
4
4
4
4
4
4
4
4
4
4
4
3
3
3
3
3
3
3
3
4
5
5
5
5
5
5
5
5
5
5
5
5
5
5
5
5
5
5
5
5
6
6
6
6
6
6
6
6
6
6
6
6
6
6
7
7
7
6
6
6
6
6
6
6
6
6
5
5
6
6
6
6
6
6
6
6
6
6
6
6
6
6
6
6
6
6
6
6
6
7
7
7
7
7
7
7
7
7
7
7
7
8
8
8
8
8
8
8
8
8
8
8
8
10
10
10
10
11
11
11
11
11
11
11
11
12
12
12
12
12
12
12
13
12
12
12
12
13
13
13
14
15
15
16
16
16
18
18
18
18
18
18
18
18
18
18
18
18
19
18
18
18
19
18
18
18
18
18
18
18
18
18
18
21
21
21
21
21
21
21
21
21
21
21
22
22
22
22
22
22
22
22
22
22
22
23
23
23
23
23
23
23
23
23
23
23
23
23
23
23
23
22
22
23
23
23
24
24
24
25
25
25
25
25
25
25
25
25
25
25
24
24
24
25
25
25
25
25
25
25
25
26
26
26
27
27
27
27
26
26
26
26
26
26
26
26
26
25
25
25
26
26
26
27
27
27
27
28
31
31
31
31
31
31
31
31
32
32
32
31
30
29
31
31
31
31
29
29
30
30
30
30
30
28
27
27
25
24
23
23
23
23
23
23
23
24
24
25
24
23
23
23
23
23
23
24
24
24
24
24
24
24
24
24
24
24
24
24
24
24
24
24
23
23
23
23
23
23
23
23
23
23
24
24
25
25
25
25
25
24
24
24
24
24
24
24
24
24
26
27
28
28
28
28
28
28
28
28
28
28
29
28
28
28
28
28
28
28
28
28
27
27
27
27
27
27
27
27
24
24
22
22
22
22
22
19
18
18
18
18
18
18
18
18
18
18
18
18
18
18
18
18
18
18
18
18
18
18
17
17
17
17
16
16
16
16
14
13
13
12
12
12
12
12
12
12
12
12
13
13
13
13
13
13
13
13
13
13
13
18
18
17
17
17
17
17
17
17
17
17
17
17
17
17
17
17
17
17
17
17
17
17
16
16
16
16
16
16
16
17
17
19
19
19
19
19
20
20
21
26
31
31
31
31
31
32
33
35
36
37
37
41
42
42
43
44
46
46
47
47
47
47
48
48
52
55
55
55
55
55
54
54
55
55
55
55
55
55
57
57
56
55
55
59
61
61
62
63
63
63
64
66
66
66
66
67
67
67
68
68
68
68
68
68
68
69
69
69
69
69
69
72
72
74
74
75
75
75
75
75
75
75
75
75
75
75
76
76
76
76
76
76
76
76
79
79
79
79
78
78
78
77
77
80
80
80
80
80
81
81
81
81
81
81
82
82
82
82
82
82
82
82
82
81
81
80
80
80
81
81
81
81
81
81
82
83
81
80
78
78
76
76
77
77
78
78
79
79
79
79
76
70
70
67
67
69
71
72
67
67
63
65
64
60
57
55
55
53
53
54
54
55
55
55
55
57
58
60
60
60
59
59
59
52
52
52
51
52
52
56
56
56
55
55
55
55
55
56
58
58
58
58
58
62
64
65
62
62
62
62
62
62
62
65
64
64
66
64
64
64
64
65
64
66
67
67
67
69
74
74
74
73
73
72
72
72
72
72
72
72
72
72
72
72
72
72
72
71
71
71
70
70
70
70
70
70
73
73
73
74
74
73
73
73
74
74
74
74
74
74
74
74
74
74
74
75
75
75
75
74
74
74
74
74
74
74
74
74
74
74
74
74
74
75
75
75
74
74
74
74
73
74
74
74
74
74
74
74
76
74
74
74
73
72
69
69
69
69
69
69
69
70
70
70
70
69
69
69
69
69
69
69
69
69
69
69
69
70
70
71
62
61
60
59
54
55
51
41
40
30
30
30
30
30
28
28
27
25
27
27
27
28
28
27
28
27
26
26
26
22
21
21
21
21
21
21
21
21
21
22
22
22
22
22
22
23
23
23
23
25
25
25
25
25
25
25
25
26
26
27
27
27
27
27
27
27
27
27
26
26
25
24
23
23
21
21
21
21
21
21
22
22
22
22
22
22
22
22
22
22
22
23
23
23
23
24
24
24
24
24
24
24
21
20
20
20
20
20
20
20
20
20
20
20
20
20
21
21
21
21
21
21
21
21
21
21
21
21
22
22
21
21
21
21
21
22
22
23
23
23
23
23
23
24
24
24
24
24
23
23
23
25
25
26
26
27
27
27
27
27
27
27
27
27
29
29
29
29
27
25
25
24
24
24
24
23
23
22
21
20
20
22
22
22
21
21
21
21
21
21
21
21
21
22
22
22
22
21
21
21
21
21
21
22
22
22
20
20
20
20
20
20
20
20
20
20
20
20
20
20
20
20
20
21
21
21
21
21
21
21
21
21
21
21
21
21
21
21
21
21
21
21
21
21
21
21
21
20
20
20
19
19
19
19
19
19
19
19
19
19
19
19
19
19
19
19
19
18
18
18
17
17
17
18
18
18
18
18
18
18
18
18
18
18
19
19
19
19
19
19
19
19
19
19
12
12
11
11
10
10
10
10
10
10
10
10
9
9
9
9
9
8
9
9
9
9
8
8
8
8
8
8
8
8
8
9
9
9
9
9
9
8
8
8
8
9
9
9
9
9
9
9
9
9
9
9
9
9
9
9
10
10
10
10
10
10
10
10
10
10
10
10
10
12
12
12
12
13
14
14
14
14
14
14
15
15
15
15
15
15
15
15
15
15
15
15
16
16
16
17
17
17
17
17
19
20
21
21
22
22
23
23
23
23
22
24
24
24
25
25
25
25
24
24
24
25
28
28
28
28
28
28
29
29
29
30
30
30
30
30
30
30
31
31
31
31
32
32
32
32
32
32
31
31
31
31
31
31
33
34
35
35
35
35
35
35
35
35
35
35
35
37
37
37
37
37
37
37
37
37
37
37
37
38
38
38
38
38
39
39
39
39
39
37
37
37
37
37
37
37
37
37
37
37
37
37
37
37
37
37
37
36
36
35
34
34
34
35
35
35
35
35
35
35
35
35
35
35
35
35
35
35
35
35
35
35
35
35
36
36
36
36
36
36
36
36
36
36
36
36
36
36
36
36
36
36
36
36
36
36
36
36
36
36
36
35
35
35
33
33
33
33
33
33
32
31
27
20
19
18
18
18
18
17
16
16
16
15
13
13
13
13
13
13
13
13
12
12
12
11
11
11
11
11
10
10
9
9
9
9
7
7
7
7
6
6
6
6
6
6
6
6
6
6
6
6
6
6
7
7
7
6
6
6
6
6
5
2
3
3
3
3
3
3
3
3
3
2
2
2
2
2
2
2
2
2
2
2
2
2
2
2
2
2
2
2
2
2
3
3
3
3
3
3
3
3
3
3
3
3
3
3
3
3
3
3
3
3
3
3
3
3
3
3
3
3
3
3
3
3
3
3
3
3
3
3
3
3
3
3
3
3
3
3
3
3
3
3
3
3
3
3
3
3
3
3
3
3
5
5
5
8
8
8
8
8
8
8
8
8
8
8
10
10
10
10
11
11
11
12
13
13
13
14
14
14
14
14
14
14
14
14
14
14
14
14
14
14
14
15
15
15
15
15
14
14
16
16
16
16
16
16
17
17
17
17
17
17
17
17
17
17
17
17
17
17
18
18
18
18
18
18
19
19
19
19
19
19
19
19
19
19
19
19
19
19
19
19
19
19
19
19
19
19
19
19
19
18
18
18
18
18
18
18
18
18
19
19
19
19
19
19
19
19
19
20
20
20
20
20
20
20
21
21
20
20
20
21
21
21
21
21
21
20
20
20
20
20
20
20
20
20
20
21
21
21
21
21
21
21
21
21
21
21
21
21
21
21
21
21
21
21
21
21
21
21
21
21
20
18
18
18
18
10
10
10
10
10
10
10
10
10
10
11
11
11
11
11
11
11
11
11
11
11
11
11
11
11
11
11
11
11
11
10
10
10
9
9
9
9
9
10
11
11
11
12
12
12
12
12
12
12
12
12
12
12
12
12
12
12
12
12
12
12
12
12
12
12
12
12
12
12
12
12
12
12
12
12
12
13
13
13
13
13
13
13
13
13
13
13
13
13
13
13
13
11
11
11
12
12
12
12
11
10
10
8
8
8
8
9
9
9
10
10
10
10
10
10
10
9
9
9
9
9
9
9
9
9
9
9
9
9
9
9
8
8
8
8
8
8
8
8
8
8
8
8
8
8
8
8
8
8
8
8
8
8
8
8
8
8
8
8
8
7
7
7
5
5
5
5
5
4
4
4
4
4
4
4
4
4
4
4
4
4
4
5
5
5
5
5
5
5
5
5
5
5
5
5
5
5
5
5
5
5
5
5
5
5
5
5
5
5
5
5
5
4
4
4
4
4
4
4
4
4
4
4
4
4
4
5
5
5
5
5
5
4
3
2
2
2
2
2
2
2
2
2
2
2
2
2
2
2
2
2
2
2
2
2
2
2
2
2
2
2
2
2
2
2
2
2
2
2
2
2
2
2
2
2
2
2
2
2
2
2
2
2
2
2
2
2
2
2
2
2
2
2
2
2
3
3
3
3
3
3
3
3
3
2
2
2
2
1
1
1
1
1
1
1
1
1
1
1
1
1
2
2
3
3
3
3
3
3
3
3
3
3
3
3
3
3
3
3
3
3
3
3
3
3
3
3
3
3
3
3
3
3
3
3
3
3
3
3
3
3
3
3
3
3
3
3
3
3
3
3
3
3
3
3
4
4
4
4
4
4
4
4
4
4
4
4
4
4
4
4
4
4
4
4
4
4
4
4
4
4
4
4
4
4
4
4
4
4
4
4
5
5
5
5
5
5
4
4
4
3
3
3
3
3
3
3
3
4
4
4
4
4
4
4
4
4
4
4
4
4
4
4
4
4
4
4
4
4
4
4
4
4
4
4
4
4
4
4
4
4
4
4
4
4
4
4
4
4
4
4
4
4
4
4
4
4
4
4
4
4
4
4
4
4
4
4
4
4
4
4
4
4
4
4
4
4
4
4
4
4
4
4
4
4
4
3
3
3
3
3
3
2
2
2
2
2
2
2
2
2
2
2
2
2
1
1
1
0
0
0
0
0
0
0
0
0
0
0
0
0
0
0
0
0
0
0
0
0
0
0
0
0
0
0
0
0
0
0
0
0
0
0
0
0
0
0
0
0
0
0
0
0
0
0
0
0
0
0
0
0
0
0
0
0
0
0
0
0
0
0
0
0
0
0
0
0
0
0
0
0
0
0
0
0
0
0
0
0
0
0
0
0
0
0
0
0
0
0
0
0
0
0
0
0
0
0
0
0
0
0
0
0
0
0
0
0
0
0
0
0
0
0
0
0
0
0
0
0
0
0
0
0
0
0
0
0
0
0
0
0
0
0
0
0
0
0
0
0
0
0
0
0
0
0
0
0
0
0
0
0
0
0
0
0
0
0
0
0
0
0
0
0
0
0
0
0
0
0
0
0
0
0
0
0
0
0
0
0
0
0
0
0
0
0
0
0
0
0
0
0
0
0
0
0
0
0
0
0
0
0
0
0
0
0
0
0
0
0
0
0
0
0
0
0
0
0
0
0
0
0
0
0
0
0
0
0
0
0
0
0
0
0
0
0
0
0
0
0
0
0
0
0
0
0
0
1
0
0
0
0
0
0
0
0
0
0
0
0
0
0
0
0
0
0
0
0
0
0
0
0
0
0
0
0
0
0
0
0
0
1
1
1
1
1
1
1
1
1
1
1
1
1
1
1
1
1
1
1
1
1
1
1
1
1
1
1
1
1
1
1
1
1
1
1
1
1
1
1
1
1
1
1
1
1
1
1
1
1
1
1
1
1
1
1
1
1
1
1
1
1
1
1
1
1
1
1
1
1
2
2
2
2
2
2
2
2
2
2
2
2
2
2
2
2
2
2
2
2
2
2
2
2
2
2
2
2
2
2
2
2
2
2
2
2
2
2
2
2
2
2
2
2
2
2
2
2
2
2
2
2
2
2
2
2
2
2
2
2
2
2
2
2
2
2
2
2
2
2
2
2
2
2
2
2
2
2
2
2
2
2
2
2
2
2
2
2
2
2
2
2
2
2
2
2
2
2
2
2
1
1
0
0
0
0
0
0
0
0
0
0
0
0
0
0
0
0
0
0
0
0
0
0
0
0
0
0
0
0
0
0
0
0
0
0
0
0
0
0
0
0
0
0
0
0
0
0
0
0
0
0
0
0
0
0
0
0
0
0
0
0
0
0
0
0
0
0
0
0
0
0
0
0
0
0
0
0
0
0
0
0
0
0
0
0
0
0
0
0
0
0
0
0
0
0
0
0
0
0
0
0
0
0
1
1
1
1
1
1
1
1
1
1
1
1
1
1
1
1
1
1
1
1
1
1
1
1
1
1
1
1
1
1
1
1
1
1
1
1
1
1
1
1
1
1
1
1
1
1
1
1
1
1
1
1
1
1
1
1
1
1
1
1
1
1
1
1
1
1
1
1
1
1
1
1
1
1
0
0
0
0
0
0
0
0
0
0
0
0
0
0
0
0
0
0
0
0
0
0
0
0
0
0
0
0
0
0
0
0
0
0
0
0
0
0
0
0
0
0
0
0
0
0
0
0
0
0
0
0
0
0
0
0
0
0
0
0
0
0
0
0
0
0
0
0
0
0
0
0
0
0
0
0
0
0
0
0
0
0
0
0
0
0
0
0
0
0
0
0
0
0
0
0
0
0
0
0
0
0
0
0
0
0
0
0
0
0
0
0
0
0
0
0
0
0
0
0
0
0
0
0
0
0
0
0
0
0
0
0
0
0
0
0
0
0
0
0
0
0
0
0
0
0
0
0
0
0
0
0
0
0
0
0
0
0
0
0
0
0
0
0
0
0
0
0
0
0
0
0
0
0
0
0
0
0
0
0
0
0
0
0
0
0
0
0
0
0
0
0
0
0
0
0
0
0
0
0
0
0
0
0
0
0
0
0
0
0
0
0
0
0
0
0
0
0
0
0
0
0
0
0
0
0
0
0
0
0
0
0
0
0
0
0
0
0
0
0
0
0
0
0
0
0
0
0
0
0
0
0
0
0
0
0
0
0
0
0
0
0
0
0
0
0
0
0
0
0
0
0
0
0
0
0
0
0
0
0
0
0
0
0
0
0
0
0
0
0
0
0
0
0
0
0
0
0
0
0
0
0
0
0
0
0
0
0
0
0
0
0
0
0
0
0
0
0
0
0
0
0
0
0
0
0
0
0
0
0
0
0
0
0
0
0
0
0
0
0
0
0
0
0
0
0
0
0
0
0
0
0
0
0
0
0
0
0
0
0
0
0
0
0
0
0
0
0
0
0
0
0
0
0
0
0
0
0
0
0
0
0
0
0
0
0
0
0
0
0
0
0
0
0
0
0
0
0
0
0
0
0
0
0
0
0
0
0
0
0
0
0
0
0
0
0
0
0
0
0
0
0
0
0
0
0
0
0
0
0
0
0
0
0
0
0
0
0
0
0
0
0
0
0
0
0
0
0
0
0
0
0
0
0
0
0
0
0
0
0
0
0
0
0
0
0
0
0
0
0
0
0
0
0
0
0
0
0
0
0
0
0
0
0
0
0
0
0
0
0
0
0
0
0
0
0
0
0
0
0
0
0
0
0
0
0
0
0
0
0
0
0
0
0
0
0
0
0
0
0
0
0
0
0
0
0
0
0
0
0
0
0
0
0
0
0
0
0
0
0
0
0
0
0
0
0
0
0
0
0
0
0
0
0
0
0
0
0
0
0
0
0
0
0
0
0
0
0
0
0
0
0
0
0
0
0
0
0
0
0
0
0
0
0
0
0
0
0
0
0
0
0
0
0
0
0
0
0
0
0
0
0
0
0
0
0
0
0
0
1
1
1
1
1
1
1
1
1
1
0
0
0
0
0
0
0
0
0
0
0
0
0
0
0
0
0
0
0
0
0
0
0
0
0
0
0
0
0
0
0
0
0
0
0
0
1
1
1
1
1
1
1
1
1
1
1
1
1
1
1
1
1
1
2
2
3
3
3
3
3
3
3
3
4
4
4
4
4
5
5
5
5
5
5
5
5
5
5
5
5
5
5
5
5
5
5
5
5
5
5
5
5
5
5
5
5
5
5
5
5
5
5
5
5
5
5
5
5
5
5
5
5
5
5
5
5
5
5
5
5
5
5
5
5
5
5
5
5
5
5
5
5
5
5
5
5
5
5
5
5
5
5
5
5
5
5
5
5
5
5
5
5
5
5
5
5
5
5
5
5
5
5
5
5
5
5
4
4
4
4
3
2
2
2
1
1
1
1
1
1
1
1
1
1
1
1
1
1
1
1
1
2
2
2
2
2
2
2
2
2
2
2
2
2
2
2
2
2
2
2
2
2
2
2
2
2
2
2
2
2
2
2
2
2
2
2
2
2
2
2
3
3
3
3
3
3
3
3
3
3
3
3
3
3
3
3
3
3
3
3
3
3
3
3
3
3
3
3
2
2
2
2
2
2
2
2
2
2
2
2
2
2
2
2
2
2
2
2
2
2
2
2
2
2
2
2
2
2
2
2
2
2
2
2
2
2
2
2
2
2
2
1
1
1
1
1
1
1
1
1
1
1
1
1
1
1
1
1
1
1
1
1
1
1
1
1
1
1
1
1
2
2
2
2
2
2
2
2
2
2
2
2
2
2
2
2
2
2
2
2
2
2
2
2
2
2
2
2
2
2
2
2
2
2
2
2
2
3
3
3
3
3
3
3
3
3
3
2
2
2
2
2
2
2
2
2
2
2
2
2
2
2
2
2
2
2
2
2
2
2
2
2
2
2
2
2
2
2
2
2
2
2
2
2
2
2
2
2
2
2
2
2
2
2
2
2
2
2
2
2
2
2
2
2
2
2
2
2
2
2
2
2
2
2
2
2
2
2
2
2
2
2
2
2
2
2
2
2
2
2
2
2
2
2
2
2
2
2
2
2
2
2
2
2
2
2
2
2
2
2
2
2
2
2
2
2
1
1
1
1
1
1
1
1
1
1
1
1
1
1
1
1
1
1
1
1
1
1
1
1
1
1
1
1
1
1
1
1
1
1
1
1
1
1
1
1
1
1
1
1
1
1
1
1
1
1
1
1
1
1
1
1
1
1
1
1
1
1
1
1
1
1
1
1
1
1
1
1
1
1
1
1
1
1
1
1
1
1
1
2
2
2
2
2
1
1
1
1
1
1
1
1
1
1
1
1
1
1
1
1
1
0
0
0
0
0
0
0
0
0
0
0
0
0
0
0
0
0
0
0
0
0
0
0
0
0
0
0
0
0
0
0
0
0
0
0
0
0
0
0
0
0
0
0
0
0
0
0
0
0
0
0
0
0
0
0
0
0
0
0
0
0
0
0
0
0
0
0
0
0
0
0
0
0
0
0
0
0
0
0
0
0
0
0
0
0
0
0
0
0
0
0
0
0
0
0
0
0
0
0
0
0
0
0
0
0
0
0
0
0
0
0
0
0
0
0
0
0
0
0
0
0
0
0
0
0
0
0
0
0
0
0
0
0
0
0
0
0
0
0
0
0
0
0
0
0
0
0
0
0
0
0
0
0
0
0
0
0
0
0
0
0
0
0
0
0
0
0
0
0
0
0
0
0
0
0
0
0
0
0
0
0
0
0
0
0
0
0
0
0
0
0
0
0
0
0
0
0
0
0
0
0
0
0
0
0
0
0
0
0
0
0
0
0
0
0
0
0
0
0
0
0
0
0
0
0
0
0
0
0
0
0
0
0
0
0
0
0
0
0
0
0
0
0
0
0
0
0
0
0
0
0
0
0
0
0
0
0
0
0
0
0
0
0
0
0
0
0
0
0
0
0
0
0
0
0
0
0
0
0
0
0
0
0
0
0
0
0
0
0
0
0
0
0
0
1
1
1
1
1
1
1
1
1
1
1
1
1
1
1
1
1
1
1
2
2
2
2
2
2
2
2
2
2
2
2
3
3
3
3
3
3
3
3
3
3
3
3
3
3
3
3
3
3
3
3
3
3
3
3
3
3
3
3
3
3
3
3
3
3
3
3
3
3
3
3
3
3
3
3
3
3
3
3
3
3
3
3
3
3
3
3
3
3
3
3
3
3
3
3
3
3
3
3
3
3
3
3
3
3
3
3
3
3
3
3
3
3
3
3
3
3
3
3
3
3
3
3
3
3
3
3
3
3
3
3
3
3
3
3
3
3
3
3
3
3
3
3
2
2
2
2
2
2
2
2
2
2
2
2
2
2
2
2
2
1
1
1
0
0
0
0
0
0
0
0
0
0
0
0
0
0
0
0
0
0
0
0
0
0
0
0
0
0
0
0
0
0
0
0
0
0
0
0
0
0
0
0
0
0
0
0
0
0
0
0
0
0
0
0
0
0
0
0
0
0
0
0
0
0
0
0
0
0
0
0
0
0
0
0
0
0
0
0
0
0
0
0
0
0
0
0
0
0
0
0
0
0
0
0
0
0
0
0
0
0
0
0
0
0
0
0
0
0
0
0
0
0
0
0
0
0
0
0
0
0
0
0
0
0
0
0
0
0
0
0
0
0
0
1
1
1
1
1
1
1
1
1
1
1
1
1
1
1
1
1
1
1
1
1
1
1
1
1
1
1
1
1
1
1
1
1
1
1
1
1
1
1
1
1
1
1
1
1
1
1
1
2
2
3
3
3
3
3
3
3
3
3
3
3
3
3
3
3
3
3
3
3
3
3
3
3
3
3
3
3
3
3
3
3
3
3
3
3
2
2
2
2
2
2
2
2
2
2
2
2
2
2
2
2
2
2
2
2
2
2
2
2
2
2
2
2
2
2
2
2
2
2
2
2
2
2
2
2
2
2
2
2
2
2
2
2
2
2
2
2
2
2
2
2
2
2
2
2
2
2
2
2
2
2
2
2
2
2
1
1
1
1
1
1
1
1
1
1
1
1
1
1
1
1
1
1
1
1
1
1
1
1
1
1
1
1
1
1
1
1
1
1
1
1
1
1
0
0
0
0
0
0
0
0
0
0
0
0
0
0
0
0
0
0
0
0
0
0
0
0
0
0
0
0
0
0
0
0
0
0
0
0
0
0
0
0
0
0
0
0
0
0
0
0
0
0
0
0
0
0
0
0
0
0
0
0
0
0
0
0
0
0
0
0
0
0
0
0
0
0
0
0
0
0
0
0
0
0
0
0
0
0
0
0
0
0
0
0
0
0
0
0
0
0
0
0
0
0
0
0
0
0
0
0
0
0
0
0
0
0
0
0
0
0
0
0
0
0
0
0
0
0
0
0
0
0
0
0
0
0
0
0
0
0
0
0
0
0
0
0
0
0
0
0
0
0
0
0
0
0
0
0
0
0
0
0
0
0
0
0
0
0
0
0
0
0
0
0
0
0
0
0
0
0
0
0
0
0
0
0
0
0
0
0
0
0
0
0
0
0
0
0
0
0
0
0
0
0
0
0
0
1
1
1
1
1
1
1
1
1
1
1
1
1
1
1
1
1
1
1
1
1
1
1
1
1
1
1
1
1
1
1
1
1
1
1
1
1
1
1
1
1
1
1
1
1
1
1
1
1
2
2
2
2
2
2
2
2
2
2
2
2
2
2
2
2
2
2
2
2
2
1
1
1
1
1
1
1
1
1
1
1
1
1
1
1
1
1
1
1
1
1
1
1
1
1
1
1
1
1
1
1
1
1
1
1
1
1
1
1
1
2
1
1
1
1
1
1
1
1
1
1
1
1
1
1
1
1
1
1
1
1
1
1
1
1
1
1
1
1
1
1
1
1
1
1
1
1
1
1
1
1
1
1
1
1
1
1
1
1
1
1
1
1
1
1
1
1
1
1
1
1
1
1
1
1
1
1
1
1
1
1
1
1
1
1
1
2
2
2
2
2
2
2
2
2
2
2
2
2
2
2
2
2
2
2
2
2
2
2
2
2
2
2
2
2
2
2
2
1
1
1
1
1
1
1
1
1
1
1
1
1
1
1
1
1
1
1
1
1
1
1
1
1
1
1
1
1
1
1
1
1
1
1
1
1
1
1
1
1
1
1
1
1
0
0
0
0
0
0
0
0
0
0
0
0
0
0
0
0
0
0
0
0
0
0
0
0
0
0
0
0
0
0
0
0
0
0
0
0
0
0
0
0
0
0
0
0
0
0
0
0
0
0
0
0
0
0
0
0
0
0
0
0
0
0
0
0
0
0
0
0
0
0
0
0
0
0
0
0
0
0
0
0
0
0
0
0
0
0
0
0
0
0
0
0
0
0
0
0
0
0
0
0
0
0
0
0
0
0
0
0
0
0
0
0
0
0
0
0
0
0
0
0
0
0
0
0
0
0
0
0
0
0
0
0
0
0
0
0
0
0
0
0
0
0
0
0
0
0
0
0
0
0
0
0
0
0
0
0
0
0
0
0
0
0
0
0
0
0
0
0
0
0
0
0
0
0
0
0
0
0
0
0
0
0
0
0
0
0
0
0
0
0
0
0
0
0
0
0
0
0
0
0
0
0
0
0
0
0
0
0
0
0
0
0
0
0
0
0
0
0
0
0
0
0
0
0
0
0
0
0
0
0
0
0
0
0
0
0
0
0
0
0
0
0
0
0
0
0
0
0
0
0
0
0
0
0
0
0
0
0
0
0
0
0
0
0
0
0
0
0
0
0
0
0
0
0
0
0
0
0
0
0
0
0
0
0
0
0
0
0
0
0
0
0
0
0
0
0
0
0
0
0
0
0
0
0
0
0
0
0
0
0
0
0
0
0
0
0
0
0
0
0
0
0
0
0
0
0
0
0
0
0
0
0
0
0
0
0
0
0
0
0
0
0
0
0
0
0
0
0
0
0
0
0
0
0
0
0
0
0
0
0
0
0
0
0
0
0
0
0
0
0
0
0
0
0
0
0
0
0
0
0
0
0
0
0
0
0
0
0
0
0
0
0
0
0
0
0
0
0
0
0
0
0
0
0
0
0
0
0
0
0
0
0
0
0
0
0
0
0
0
0
0
0
0
0
0
0
0
0
0
0
0
0
0
0
0
0
0
0
0
0
0
0
0
0
0
0
0
0
0
0
0
1
1
1
1
1
2
2
2
2
2
2
2
2
2
2
2
2
2
2
2
2
2
2
2
2
2
2
2
2
2
2
2
2
2
2
2
2
2
2
2
2
2
2
2
2
2
2
2
2
2
2
2
2
2
2
2
2
1
1
1
1
1
1
1
1
1
1
1
1
1
1
1
1
1
1
1
1
1
1
1
1
1
1
1
1
1
1
1
1
1
2
2
2
2
2
2
2
2
2
2
2
2
2
2
2
2
2
2
2
2
2
2
2
2
2
2
2
2
2
2
2
2
2
2
2
2
2
2
2
2
2
2
2
2
2
2
2
2
2
2
2
2
2
2
2
2
2
2
2
2
2
2
2
2
2
2
2
2
2
2
2
1
1
1
1
1
1
1
1
1
1
1
1
1
1
1
1
1
0
0
0
0
0
0
0
0
0
0
0
0
0
0
0
0
0
0
0
0
0
0
0
0
0
0
0
0
0
0
0
0
0
0
0
0
0
0
0
0
0
0
0
0
0
0
0
0
0
0
0
0
0
0
0
0
0
0
0
0
0
0
0
0
0
0
0
0
0
0
0
0
0
0
0
0
0
0
0
0
0
0
0
0
0
0
0
0
0
0
0
0
0
0
0
0
0
0
0
0
0
0
0
0
0
0
0
0
0
0
0
0
0
0
0
0
0
0
0
0
0
0
0
0
0
0
0
0
0
0
0
0
0
0
0
0
0
0
0
0
0
0
0
0
0
0
0
0
0
0
0
0
0
0
0
0
0
0
0
0
0
0
0
0
0
0
0
0
0
0
0
0
0
0
0
0
0
0
0
0
0
0
0
0
0
0
0
0
0
0
0
0
0
0
0
0
0
0
0
0
0
0
0
0
0
0
0
0
0
0
0
0
0
0
0
0
0
0
0
0
0
0
0
0
0
0
0
0
0
0
0
0
0
0
0
0
0
0
0
0
0
0
0
0
0
0
0
0
0
0
0
0
0
0
0
0
0
0
0
0
0
0
0
0
0
0
0
0
0
0
0
0
0
0
0
0
0
0
0
0
0
0
0
0
0
0
0
0
0
0
0
0
0
0
0
0
0
0
0
0
0
0
0
0
0
0
0
0
0
0
0
0
0
0
0
0
0
0
0
0
0
0
0
0
0
0
0
0
0
0
0
0
0
0
0
0
0
0
0
0
0
0
0
0
0
0
0
0
0
0
0
0
0
0
0
0
0
0
0
0
0
0
0
0
0
0
0
0
0
0
0
0
0
0
0
0
0
0
0
0
0
0
0
0
0
0
0
0
0
0
0
0
0
0
0
0
0
0
0
0
0
0
0
0
0
0
0
0
0
0
0
0
0
0
0
0
0
0
0
1
1
1
1
1
1
1
1
1
1
1
1
1
1
1
2
2
2
2
2
2
2
2
2
2
2
2
2
2
2
2
2
2
2
2
1
1
1
1
1
1
1
1
1
1
1
1
1
1
1
1
1
1
1
1
1
1
1
1
1
1
2
2
2
2
2
2
2
2
2
2
2
2
2
2
2
2
2
2
2
2
2
2
2
2
2
2
2
2
2
2
2
2
2
2
2
3
3
3
3
3
3
3
3
3
3
3
3
3
3
3
3
3
3
3
3
3
3
3
3
3
3
3
3
3
3
3
3
3
3
3
3
3
3
3
3
3
3
3
3
3
3
2
2
2
2
2
1
1
1
1
1
1
1
1
1
1
1
1
1
1
2
2
2
2
2
2
2
2
2
2
2
2
2
2
2
2
2
2
2
2
2
2
2
2
2
2
1
1
1
1
1
1
1
1
1
1
1
0
0
0
0
0
0
0
0
0
0
0
0
0
0
0
0
0
0
0
0
0
0
0
0
0
0
0
0
0
0
0
0
0
0
0
0
0
0
0
0
0
0
0
0
0
0
0
0
0
0
0
0
0
0
0
0
0
0
0
0
0
0
0
0
0
0
0
0
0
0
0
0
0
0
0
0
0
0
0
0
0
0
0
0
0
0
0
0
0
0
0
0
0
0
0
0
0
0
0
0
0
0
0
0
0
0
0
0
0
0
0
0
0
0
0
0
0
0
0
0
0
0
1
1
1
1
1
1
1
1
1
1
1
1
1
1
1
1
1
1
1
1
1
1
1
1
1
1
1
1
1
1
1
1
1
1
1
1
1
1
1
1
1
1
1
2
2
2
2
2
2
2
2
2
2
2
2
2
2
2
2
2
2
2
2
2
2
2
2
2
2
2
2
2
2
2
2
2
2
1
1
1
1
1
1
1
1
1
1
1
1
1
1
1
1
1
1
1
1
1
1
1
1
1
1
1
1
1
1
1
1
1
1
1
1
1
1
1
1
1
1
1
1
1
1
1
1
1
1
1
1
1
1
1
1
1
1
1
1
1
1
1
1
1
1
1
1
2
2
2
2
2
2
2
2
2
2
2
2
3
3
3
3
3
3
3
3
3
3
3
2
2
2
2
2
2
2
2
2
2
2
2
2
2
2
2
2
2
2
2
2
2
2
2
2
2
2
2
2
2
2
2
2
2
2
2
2
2
2
2
2
2
2
2
2
2
2
2
2
2
2
2
2
2
2
2
2
2
2
2
2
2
2
2
2
1
1
1
1
1
1
1
1
1
1
1
1
1
1
1
1
1
1
1
1
1
1
1
1
1
1
1
1
1
1
1
1
1
1
1
1
1
1
1
1
1
1
1
1
1
1
1
1
1
1
1
1
1
1
1
1
1
1
1
1
1
1
1
1
1
1
1
1
0
0
0
0
0
0
0
0
0
0
0
0
0
0
0
0
0
0
0
0
0
0
0
0
0
0
0
0
0
0
0
0
0
0
0
0
0
0
0
0
0
0
0
0
0
0
0
0
0
0
0
0
0
0
0
0
0
0
0
0
0
0
0
0
0
0
0
0
0
0
0
0
0
0
0
0
0
0
0
0
0
0
0
0
0
0
0
0
0
0
0
0
0
0
0
0
0
0
0
0
0
0
0
0
0
0
0
0
0
0
0
0
0
0
0
0
0
0
0
0
0
0
0
0
0
0
0
0
0
0
0
0
0
0
0
0
0
0
0
0
0
0
0
0
0
0
0
0
0
0
0
0
0
0
0
0
0
0
0
0
0
0
0
0
0
0
0
0
0
0
0
0
0
0
0
0
0
0
0
0
0
0
0
0
0
0
0
0
0
0
0
0
0
0
0
0
0
0
0
0
0
0
0
0
0
0
0
0
0
0
0
0
0
0
0
0
0
0
0
0
0
0
0
0
0
0
0
0
0
0
0
0
0
0
0
0
0
0
0
0
0
0
0
0
0
0
0
0
0
0
0
0
0
0
0
0
0
0
0
0
0
0
0
0
0
0
0
0
0
0
0
0
0
0
0
0
0
0
0
0
0
0
0
0
0
0
0
0
0
0
0
0
0
0
0
0
0
0
0
0
0
0
0
0
0
0
0
0
0
0
0
0
0
0
0
0
0
0
0
0
0
0
0
0
0
0
0
0
0
0
0
0
0
0
0
0
0
0
0
0
0
0
0
0
0
0
0
0
0
0
0
0
0
0
0
0
0
0
0
0
0
0
0
0
0
0
0
0
0
0
0
0
0
0
0
0
0
0
0
0
0
0
0
0
0
0
0
0
0
0
0
0
0
0
0
0
0
0
0
0
0
0
0
0
0
0
0
0
0
0
0
0
0
0
0
0
0
0
0
0
0
0
0
0
0
0
0
0
0
0
0
0
0
0
0
0
0
0
0
0
0
0
0
0
0
0
0
0
0
0
0
0
0
0
0
0
0
0
0
0
0
0
0
0
0
0
0
0
0
0
0
0
0
0
0
0
0
0
0
0
0
0
0
0
0
0
0
0
0
0
0
0
0
0
0
0
0
0
0
0
0
0
0
0
0
0
0
0
0
0
0
0
0
0
0
0
0
0
0
0
0
0
0
0
0
0
0
0
0
0
0
0
0
0
0
0
0
0
0
0
0
0
0
0
0
0
0
0
0
0
0
0
0
0
0
0
0
0
0
0
0
0
0
0
0
0
0
0
0
0
0
0
0
0
0
0
0
0
0
0
0
0
0
0
0
0
0
0
0
0
0
0
0
0
0
0
0
0
0
0
0
0
0
0
0
0
0
0
0
0
0
0
0
0
0
0
0
0
0
0
0
0
0
0
0
0
0
0
0
0
0
0
0
0
0
0
0
0
0
0
0
0
0
0
0
0
0
0
0
0
0
0
0
0
0
0
0
0
0
0
0
0
0
0
0
0
0
0
0
0
0
0
0
0
0
0
0
0
0
0
0
0
0
0
0
0
0
0
0
0
0
0
0
0
0
0
0
0
0
0
0
0
0
0
0
0
0
0
0
0
0
0
0
0
0
0
0
0
0
0
0
0
0
0
0
0
0
0
0
0
0
0
0
0
0
0
0
0
0
0
0
0
0
0
0
0
0
0
0
0
0
0
0
0
0
0
0
0
0
0
0
0
0
0
0
0
0
0
0
0
0
0
0
0
0
0
0
0
0
0
0
0
0
0
0
0
0
0
0
0
0
0
0
0
0
0
0
0
0
0
0
0
0
0
0
0
0
0
0
0
0
0
0
0
0
0
0
0
0
0
0
0
0
0
0
0
0
0
0
0
0
1
1
1
1
1
1
1
1
1
1
1
1
1
1
1
1
1
1
1
1
1
1
1
1
1
1
1
1
1
1
1
1
1
1
1
1
1
1
1
1
1
1
1
1
1
1
1
1
1
1
1
1
1
1
1
1
1
1
1
1
1
1
1
1
1
1
1
1
1
1
1
1
1
1
1
1
1
1
1
1
1
1
1
1
1
1
1
1
1
1
1
1
1
1
1
1
1
1
1
1
1
1
1
1
1
1
1
1
1
1
1
1
1
1
1
1
1
1
1
1
1
1
1
1
1
1
1
1
1
1
1
1
1
1
1
1
1
1
1
1
1
1
1
1
1
1
1
1
1
1
1
1
1
1
1
1
1
1
1
1
1
1
1
1
0
0
0
0
0
0
0
0
0
0
0
0
0
0
0
0
0
0
0
0
0
0
0
0
0
0
0
0
0
0
0
0
0
0
0
0
0
0
0
0
0
0
0
0
0
0
0
0
0
0
0
0
0
0
0
0
0
0
0
0
0
0
0
0
0
0
0
0
0
0
0
0
0
0
0
0
0
0
0
0
0
0
0
0
0
0
0
0
0
0
0
0
0
0
0
0
0
0
0
0
0
0
0
0
0
0
0
0
0
0
0
0
0
0
0
0
0
0
0
0
0
0
0
0
0
0
0
0
0
0
0
0
0
0
0
0
0
0
0
0
0
0
0
0
0
0
0
0
0
0
0
0
0
0
0
0
0
0
0
0
0
0
0
0
0
0
0
0
0
0
0
0
0
0
0
0
0
0
0
0
0
0
0
0
0
0
0
0
0
0
0
0
0
0
0
0
0
0
0
0
0
0
0
0
0
0
0
0
0
0
0
0
0
0
0
0
0
0
0
0
0
0
0
0
0
0
0
0
0
0
0
0
0
0
0
0
0
0
0
0
0
0
0
0
0
0
0
0
0
0
0
0
0
0
0
0
0
0
0
0
0
0
0
0
0
0
0
0
0
0
0
0
0
0
0
0
0
0
0
0
0
0
0
0
0
0
0
0
0
0
0
0
0
0
0
0
0
0
0
0
0
0
0
0
0
0
0
0
0
0
0
0
0
0
0
0
0
0
0
0
0
0
0
0
0
0
0
0
0
0
0
0
0
0
0
0
0
0
0
0
0
0
0
0
0
0
0
0
0
0
0
0
0
0
0
0
0
0
0
0
0
0
0
0
0
0
0
0
0
0
0
0
0
0
0
0
0
0
0
0
0
0
0
0
0
0
0
0
0
0
0
0
0
0
0
0
0
0
0
0
0
0
0
0
0
0
0
0
0
0
0
0
0
0
0
0
0
0
0
0
0
0
0
0
0
0
0
0
0
0
0
0
0
0
0
0
0
0
0
0
0
0
0
0
0
0
0
0
0
0
0
0
0
0
0
0
0
0
0
0
0
0
0
0
0
0
0
0
0
0
0
0
0
0
0
0
0
0
0
0
0
0
0
0
0
0
0
0
0
0
0
0
0
0
0
0
0
0
0
0
0
0
0
0
0
0
0
0
0
0
0
0
0
0
0
0
0
0
0
0
0
0
0
0
0
0
0
0
0
0
0
0
0
0
0
0
0
0
0
0
0
0
0
0
0
0
0
0
0
0
0
0
0
0
0
0
0
0
0
0
0
0
0
0
0
0
0
0
0
0
0
0
0
0
1
1
1
1
1
1
1
1
1
1
1
1
1
1
1
1
1
1
1
1
1
1
1
1
1
1
3
3
3
3
3
3
3
3
3
3
3
3
3
3
3
3
3
3
3
3
3
3
3
3
3
3
3
3
3
3
3
3
3
3
3
3
3
3
3
3
3
3
3
3
3
3
3
3
3
3
3
3
3
3
3
3
3
3
3
4
4
4
5
5
5
5
5
5
5
5
5
5
5
5
5
5
5
5
5
5
5
5
5
5
5
5
5
5
5
5
5
5
5
5
5
5
5
5
5
5
5
5
5
5
5
5
5
5
5
5
5
5
5
5
5
5
5
5
4
4
4
4
4
4
3
3
3
3
3
3
3
3
3
3
3
3
3
3
3
3
3
3
3
3
3
3
3
3
3
3
3
3
3
3
3
3
3
2
2
2
2
2
2
2
3
3
3
4
4
4
4
4
4
4
4
4
4
4
4
4
4
4
4
4
4
4
4
4
4
4
3
3
3
3
3
3
3
3
3
3
3
3
3
3
3
3
3
3
3
3
3
3
2
2
1
1
1
1
1
1
1
1
1
1
1
1
1
1
2
2
2
2
2
2
2
2
2
2
2
2
2
2
2
2
2
2
2
2
2
2
2
2
2
2
2
2
2
2
2
2
2
2
2
2
2
2
2
2
2
2
2
2
2
2
2
2
2
2
1
1
1
1
1
1
1
1
1
1
1
1
1
1
1
1
1
1
1
1
1
1
1
1
1
1
1
1
1
1
1
1
1
1
1
1
1
1
1
1
1
1
1
1
1
1
1
1
1
1
1
0
0
0
0
0
0
0
0
0
0
0
0
0
0
0
0
0
0
0
0
0
0
0
0
0
0
0
0
0
0
0
0
0
0
0
0
0
0
0
0
0
0
0
0
0
0
0
0
0
0
0
0
0
0
0
0
0
0
0
0
0
0
0
0
0
0
0
0
0
0
0
0
0
0
0
0
0
0
0
0
0
0
0
0
0
0
0
0
0
0
0
0
0
0
0
0
0
0
0
0
0
0
0
0
0
0
0
0
0
0
0
0
0
0
0
0
0
0
0
0
0
0
0
0
0
0
0
0
0
0
0
0
0
0
0
0
0
0
0
0
0
0
0
0
0
0
0
0
0
0
0
0
0
0
0
0
0
0
0
0
0
0
0
0
0
0
0
0
0
0
0
0
0
0
0
0
0
0
0
0
0
0
0
0
0
0
0
0
0
0
0
0
0
0
0
0
0
0
0
0
0
0
0
0
0
0
0
0
0
0
0
0
0
0
0
0
0
0
0
0
0
0
0
0
0
0
0
0
0
0
0
0
0
0
0
0
0
0
0
0
0
0
0
0
0
0
0
0
0
0
0
0
0
0
0
0
0
0
0
0
0
0
0
0
0
0
0
0
0
0
0
0
0
0
0
0
0
0
0
0
0
0
0
0
0
0
0
0
0
0
0
0
0
0
0
0
0
0
0
0
0
0
1
1
1
1
1
1
1
1
1
1
1
1
1
1
1
1
1
1
1
1
1
1
1
1
1
1
1
1
1
1
1
1
1
1
1
1
1
1
1
1
1
2
2
2
2
2
2
2
2
2
2
2
2
2
2
2
2
2
2
2
2
2
2
2
2
2
2
2
2
2
2
2
2
2
2
2
2
2
2
2
2
2
2
2
2
2
2
2
2
2
3
3
3
3
3
3
3
2
2
2
2
2
2
2
2
2
2
2
2
2
2
2
2
2
2
2
2
2
2
2
2
2
2
2
2
2
2
2
2
2
2
2
2
2
2
2
2
2
2
2
1
1
1
1
1
1
1
1
1
1
1
1
1
1
1
1
1
1
1
1
1
1
1
1
1
1
1
1
1
1
2
2
2
2
2
2
2
2
2
2
2
2
2
2
2
3
3
3
3
3
3
2
2
2
2
2
2
2
2
2
2
2
2
2
2
1
1
1
1
1
1
1
1
1
1
1
1
1
1
1
1
1
1
1
1
1
1
1
1
1
1
1
1
1
1
1
1
2
2
2
2
2
2
2
2
2
2
2
2
2
2
2
2
2
2
2
2
2
2
2
2
2
2
2
2
2
2
2
2
2
2
2
2
2
2
2
2
2
2
2
2
2
2
2
2
2
2
2
2
2
2
2
2
2
2
2
2
2
2
2
2
2
2
2
2
2
2
2
2
2
2
2
2
2
2
2
2
2
2
2
2
2
2
2
1
1
1
1
1
1
1
1
1
1
1
1
1
1
1
1
1
1
1
1
1
1
1
1
1
2
3
3
2
2
2
2
2
2
2
2
2
2
2
2
2
2
2
2
2
2
2
2
2
2
2
2
2
2
2
2
2
2
2
2
2
2
2
2
2
2
2
2
2
2
2
2
2
2
2
2
2
2
2
2
2
2
2
1
1
1
1
1
1
1
1
2
2
2
2
2
2
2
2
2
2
2
2
2
2
2
2
2
2
2
2
2
2
2
2
2
2
2
2
2
2
2
2
2
2
2
2
2
2
2
2
2
2
2
2
2
2
2
2
2
2
2
2
2
2
2
2
2
2
2
2
2
2
2
2
2
2
2
2
2
2
1
1
1
1
1
1
1
1
1
1
1
1
1
1
1
1
1
1
1
1
1
1
1
1
1
1
1
1
1
1
0
0
0
0
0
0
0
0
0
0
0
0
0
0
0
0
0
0
0
0
0
0
0
0
0
0
0
0
0
0
0
0
0
0
0
0
0
0
0
0
0
0
0
0
0
0
0
0
0
0
0
0
0
0
0
0
0
0
0
0
0
0
0
0
0
0
0
0
0
0
0
0
0
0
0
0
0
0
0
0
0
0
0
0
0
0
0
0
0
0
0
0
0
0
0
0
0
0
0
0
0
0
0
0
0
0
0
0
0
0
0
0
0
0
0
0
0
0
0
0
0
0
0
0
0
0
0
0
0
0
0
0
0
0
0
0
0
0
0
0
0
0
0
0
0
0
0
0
0
0
0
0
0
0
0
0
0
0
0
0
0
0
0
0
0
0
0
0
0
0
0
0
0
0
0
0
0
0
0
0
0
0
0
0
0
0
0
0
0
0
0
0
0
0
0
0
0
0
0
0
0
0
0
0
0
0
0
0
0
0
0
0
0
0
0
0
0
0
0
0
0
0
0
0
0
0
0
0
0
0
0
0
0
0
0
0
0
0
0
0
0
0
0
0
0
0
0
0
0
0
0
0
0
0
0
0
0
0
0
0
0
0
0
0
0
0
0
0
0
0
0
0
0
0
0
0
0
0
0
0
0
0
0
0
0
0
0
1
1
1
0
0
0
0
0
0
0
0
0
0
0
0
0
0
0
0
0
0
0
0
0
0
0
0
0
0
0
0
0
0
0
0
0
0
0
0
0
0
0
0
0
0
0
0
0
0
0
0
0
0
0
0
0
0
0
0
0
0
0
0
0
0
0
0
0
0
0
0
0
0
0
0
0
0
0
0
0
0
0
0
0
0
0
0
0
0
0
0
0
0
0
0
1
1
1
1
1
1
1
1
1
1
1
1
1
1
1
1
1
1
1
1
1
1
1
1
1
1
1
1
1
1
1
1
1
0
1
1
1
1
1
1
1
1
1
1
1
1
1
1
1
1
1
1
1
1
1
1
1
2
2
2
2
2
2
2
2
2
2
2
2
2
2
2
2
2
2
2
2
2
2
2
2
2
2
2
2
3
3
3
3
3
3
3
3
3
3
3
3
3
3
3
3
3
3
3
3
3
4
4
4
4
3
3
3
3
3
3
3
3
3
3
3
3
3
3
3
3
3
3
3
3
3
3
3
3
3
3
3
3
3
3
3
3
3
3
3
3
3
3
3
3
3
3
3
3
3
3
3
3
3
3
3
3
3
3
3
3
4
4
3
3
3
3
3
3
3
3
3
3
3
3
3
3
3
3
3
3
4
4
4
4
4
4
4
4
4
4
4
4
4
4
4
4
4
4
4
4
4
4
4
4
4
4
4
4
4
4
4
4
3
3
2
2
2
2
2
2
2
2
2
2
2
2
2
2
2
2
2
2
2
2
2
2
2
2
2
2
2
2
2
2
2
2
2
2
2
2
2
2
2
2
2
2
2
2
2
2
2
2
2
2
2
2
2
2
2
2
2
2
2
2
2
2
2
2
2
2
2
2
2
2
2
2
2
2
2
2
2
2
2
2
2
2
2
2
2
2
2
2
2
2
2
1
1
1
1
1
1
1
1
1
1
1
1
1
1
2
2
2
2
2
2
2
2
2
2
2
2
2
2
2
2
2
2
2
1
1
1
1
1
1
1
1
1
1
1
1
1
1
1
1
1
1
1
1
1
1
1
1
1
1
1
1
1
1
1
1
1
1
1
1
1
1
1
1
1
1
1
1
1
1
1
1
1
1
1
1
1
1
1
1
1
1
1
1
1
1
1
1
1
1
1
1
1
1
1
1
1
1
1
1
1
1
1
0
0
0
0
0
0
0
0
0
0
0
0
0
0
0
0
0
0
0
0
0
0
0
0
0
0
0
0
0
0
0
0
0
0
0
0
0
0
0
0
0
0
0
0
0
0
0
0
0
0
0
0
0
0
0
0
0
0
0
0
0
0
0
0
0
0
0
0
0
0
0
0
0
0
0
0
0
0
0
0
0
0
0
0
0
0
0
0
0
0
0
0
0
0
0
0
0
0
0
0
0
0
0
0
0
0
0
0
0
0
0
0
0
0
0
0
0
0
0
0
0
0
0
0
0
0
0
0
0
0
0
0
0
0
0
0
0
0
0
0
0
0
0
0
0
0
0
0
0
0
0
0
0
0
0
0
0
0
0
0
0
0
0
0
0
0
0
0
0
0
0
0
0
0
0
0
0
0
0
0
0
0
0
0
0
0
0
0
0
0
0
0
0
0
0
0
0
0
0
0
0
0
0
0
0
0
0
0
0
0
0
0
0
0
0
0
0
0
0
0
0
0
0
0
0
0
0
0
0
0
0
0
0
0
0
0
0
0
0
0
0
0
0
0
0
0
0
0
0
0
0
0
0
0
0
0
0
0
0
0
0
0
0
0
0
0
0
0
0
0
0
0
0
0
0
0
0
0
0
0
0
0
0
0
0
0
0
0
0
0
0
0
0
0
0
0
0
0
0
0
0
0
0
0
0
0
0
0
0
0
0
0
0
0
0
0
0
0
0
0
0
0
0
0
0
0
0
0
0
0
0
0
0
1
1
1
1
1
1
1
1
1
1
1
1
1
1
1
1
1
1
1
1
1
1
1
1
1
1
1
1
1
1
1
1
1
1
1
1
1
1
1
1
1
1
1
1
1
1
1
1
1
1
1
1
1
1
1
1
1
1
1
0
0
0
0
0
0
0
0
0
0
0
0
0
0
0
0
0
0
0
0
0
0
0
0
0
0
0
0
0
0
0
0
0
0
0
0
0
0
0
0
0
0
0
0
0
0
0
0
0
0
0
0
0
0
0
0
0
0
0
0
0
0
0
0
0
0
0
0
0
0
0
0
0
0
0
0
0
0
0
0
0
0
0
0
0
0
0
0
0
0
0
0
0
0
0
0
0
0
0
0
0
0
0
0
0
0
0
0
0
0
0
0
0
0
0
0
0
0
0
0
0
0
0
0
0
0
0
0
0
0
0
0
0
0
0
0
0
0
0
0
0
0
0
0
0
0
0
0
0
0
0
0
0
0
0
0
0
0
0
0
0
0
0
0
0
0
0
0
0
0
0
0
0
0
0
0
0
0
0
0
0
0
0
0
0
0
0
0
0
0
0
0
0
0
0
0
0
0
0
0
0
0
0
0
0
0
0
0
0
0
0
0
0
0
0
0
0
0
0
0
0
0
0
0
0
0
0
0
0
0
0
0
0
0
0
0
0
0
0
0
0
0
0
0
0
0
0
0
0
0
0
0
0
0
0
0
0
0
0
0
0
0
0
0
0
0
0
0
0
0
0
0
0
0
0
0
0
0
0
0
0
0
0
0
0
0
0
0
0
0
0
0
0
0
0
0
0
0
0
0
0
0
0
1
1
1
1
1
1
1
1
1
1
1
1
1
1
1
1
1
1
1
1
1
1
1
1
1
1
1
1
1
1
1
1
1
1
1
1
1
1
1
1
1
1
1
0
0
0
0
0
0
0
0
0
0
0
0
0
0
0
0
0
0
0
0
0
0
0
0
0
0
0
0
0
0
0
0
0
0
0
0
0
0
0
0
0
0
0
0
0
0
0
0
0
0
0
0
0
0
0
0
0
0
0
0
0
0
0
0
0
0
0
0
0
0
0
0
0
0
0
0
0
0
0
0
0
0
0
0
0
0
0
0
0
0
0
0
0
0
0
0
0
0
0
0
0
0
0
0
0
0
0
0
0
0
0
0
0
0
0
0
0
0
0
0
0
0
0
0
0
0
0
0
0
0
0
0
0
0
0
0
0
0
0
0
0
0
0
0
0
0
0
0
0
0
0
0
0
0
0
0
0
0
0
0
0
0
0
0
0
0
0
0
0
0
0
0
1
1
1
1
1
1
1
1
1
1
1
1
1
1
1
1
1
1
1
1
1
1
1
1
1
1
1
1
1
1
1
1
1
1
1
1
1
1
1
1
1
1
1
1
1
1
1
1
1
1
1
1
1
1
1
1
1
1
1
1
1
1
1
1
1
1
1
1
1
1
1
1
1
1
1
1
1
1
1
1
1
1
1
1
1
1
1
1
1
1
1
1
1
1
1
1
1
1
1
1
1
1
1
1
1
1
1
1
1
1
0
0
0
0
0
0
0
0
0
0
0
0
0
0
0
0
0
0
0
0
0
0
0
0
0
0
0
0
0
0
0
0
0
0
0
0
0
0
0
0
0
0
0
0
0
0
0
0
0
0
0
0
0
0
0
0
0
0
0
0
0
0
0
0
0
0
0
0
0
0
0
0
0
0
0
0
0
0
0
0
0
0
0
0
0
0
0
0
0
0
0
0
0
0
0
0
0
0
0
0
0
0
0
0
0
0
0
0
0
0
0
0
0
0
0
0
0
0
0
0
0
0
0
0
0
0
0
0
0
0
0
0
0
0
0
0
0
0
0
0
0
0
0
0
0
0
0
0
0
0
0
0
0
0
0
0
0
0
0
0
0
0
0
0
0
0
0
0
0
0
0
0
0
0
0
0
0
0
0
0
0
0
0
0
0
0
0
0
0
0
0
0
0
0
0
0
0
0
0
0
0
0
0
0
0
0
0
0
0
0
0
0
0
0
0
0
0
0
0
0
0
0
0
0
0
0
0
0
0
0
0
0
0
0
0
0
1
1
1
1
1
1
1
1
1
1
1
1
1
1
1
1
1
1
1
1
2
2
2
2
2
2
2
2
2
2
2
2
2
2
2
2
2
2
2
2
2
2
2
2
2
2
2
2
2
2
2
2
2
2
2
2
2
2
2
2
2
2
2
2
2
2
2
2
2
2
2
2
2
2
2
2
2
2
2
2
2
2
2
2
2
2
2
2
2
2
2
2
2
2
2
2
2
2
2
2
2
2
2
2
2
2
2
2
2
2
2
2
2
2
2
2
2
2
2
2
2
2
2
2
2
2
2
2
2
2
2
2
2
2
2
2
2
2
2
2
2
2
2
2
2
2
2
2
2
2
2
2
1
1
0
0
0
0
0
0
0
0
0
0
0
0
0
0
0
0
0
0
0
0
0
0
0
0
0
0
0
0
0
0
0
0
0
0
0
0
0
0
0
0
0
0
0
0
0
0
0
0
0
0
0
0
0
0
0
0
0
0
0
0
0
0
0
0
0
0
0
0
0
0
0
0
0
0
0
0
0
0
0
0
0
0
0
0
0
0
0
0
0
0
0
0
0
0
0
0
0
0
0
0
0
0
0
0
0
0
0
0
0
0
0
0
0
0
1
1
1
1
1
1
1
1
1
1
1
1
1
1
1
1
1
1
1
1
1
1
1
1
1
1
1
1
1
1
1
1
1
1
1
1
1
1
1
1
1
1
1
1
1
1
1
1
1
1
1
1
1
1
1
1
1
1
1
1
1
1
1
1
1
1
1
1
1
1
1
1
1
1
1
1
1
1
1
1
1
1
1
1
1
1
1
1
1
1
1
1
1
1
1
1
1
1
1
1
1
1
1
1
1
1
1
1
1
1
1
1
1
1
0
0
0
0
0
0
0
0
0
0
0
0
0
0
0
0
0
0
0
0
0
0
0
0
0
0
0
0
0
0
0
0
0
0
0
0
0
0
0
0
0
0
0
0
0
0
0
0
0
0
0
0
0
0
0
0
0
0
0
0
0
0
0
0
0
0
0
0
0
0
0
0
0
0
0
0
0
0
0
0
0
0
0
0
0
1
1
1
1
1
1
1
1
1
1
1
1
1
1
1
1
1
1
1
1
1
2
2
2
2
2
2
2
2
2
2
2
2
2
2
2
2
2
2
2
2
2
2
2
2
2
2
2
3
3
3
3
3
3
3
3
3
3
3
3
3
3
3
3
3
3
3
3
3
3
3
3
3
3
3
3
3
3
3
3
4
4
4
4
4
4
4
4
4
4
4
4
4
4
4
4
4
4
4
4
4
4
4
4
4
4
4
4
4
4
4
4
4
4
4
4
4
4
4
4
4
4
4
4
4
4
4
4
4
4
4
5
4
4
4
4
4
4
4
4
4
4
4
4
4
4
4
4
4
4
4
4
4
4
4
4
4
4
4
4
4
4
4
4
4
4
5
5
5
5
5
5
5
5
5
5
5
5
5
5
4
4
4
4
4
4
4
2
2
2
2
2
2
2
2
2
2
2
2
2
2
2
2
2
2
2
2
2
2
2
2
2
2
2
2
2
2
2
2
2
2
2
2
2
2
2
2
2
2
2
2
2
2
2
2
2
2
2
2
2
2
2
2
2
2
2
2
2
2
2
1
0
0
0
0
0
0
0
0
0
0
0
0
0
0
0
0
0
0
0
0
0
0
0
0
0
0
0
0
0
0
0
0
0
0
0
0
0
0
0
0
0
0
0
0
0
0
0
0
0
0
0
0
0
0
0
0
0
0
0
0
0
0
0
0
0
0
0
0
0
0
0
0
0
0
0
0
0
0
1
1
1
1
1
1
1
1
1
1
1
1
1
1
1
1
1
1
1
1
1
1
1
1
1
1
1
1
1
1
1
1
1
1
1
1
1
1
1
1
1
1
1
1
1
1
1
1
1
1
1
1
1
1
1
1
1
1
1
1
1
1
1
1
1
1
1
1
1
1
1
1
1
1
1
1
1
1
1
1
1
1
1
1
1
1
1
1
2
2
2
2
2
2
2
2
2
2
2
2
2
2
2
2
2
2
2
2
2
2
2
2
2
1
1
1
1
1
1
1
1
1
1
1
1
1
1
1
1
1
1
1
1
1
1
1
1
1
1
1
1
1
1
1
1
1
1
2
2
1
1
1
1
1
1
1
1
1
1
1
1
1
1
1
1
1
1
1
1
1
1
1
1
1
1
1
1
1
1
1
1
1
1
1
1
1
1
1
1
1
1
1
1
1
1
1
1
1
1
1
1
1
1
1
1
1
1
1
1
1
1
1
1
1
1
1
1
1
1
1
1
1
1
1
1
1
1
1
1
1
1
1
1
1
1
1
1
1
1
1
1
1
1
1
1
1
1
1
1
1
1
1
1
1
1
1
1
1
1
1
1
1
1
1
1
1
1
1
1
1
1
1
1
1
2
3
3
3
3
4
4
4
4
4
4
4
4
4
4
4
4
4
4
4
4
4
4
4
4
4
4
4
4
4
4
4
4
4
4
4
4
4
3
3
3
3
3
3
3
3
3
3
3
4
4
4
4
4
4
4
4
4
4
4
4
4
4
4
4
4
4
4
4
4
4
4
4
4
4
4
4
4
4
4
4
4
4
4
4
4
4
4
4
4
4
4
4
4
4
4
4
4
4
4
4
4
4
4
4
4
4
4
4
4
4
4
4
4
4
4
4
4
4
4
4
4
4
4
4
4
4
4
4
4
4
4
4
4
4
4
4
4
4
4
4
4
4
4
4
4
4
4
4
4
4
4
4
4
4
4
5
4
4
4
3
3
3
2
2
2
2
2
2
2
2
2
2
2
2
1
1
1
1
1
1
1
1
1
1
1
1
1
1
1
1
1
0
0
0
0
0
0
0
0
0
0
1
1
1
1
1
1
1
1
1
2
2
2
2
2
2
2
2
2
2
2
2
2
2
2
2
2
2
2
2
2
2
2
2
2
2
2
2
2
2
2
2
2
2
2
2
2
2
2
2
2
2
2
2
3
3
3
3
3
3
3
3
3
3
3
3
3
3
3
3
3
3
3
3
3
3
3
3
3
3
3
3
3
3
3
3
3
3
3
3
3
3
3
3
3
3
3
3
3
3
3
3
3
3
3
3
3
3
3
3
3
3
3
3
3
3
3
3
3
3
3
2
2
2
1
1
1
1
1
1
1
1
1
1
1
1
1
1
1
1
1
1
1
1
1
1
1
1
1
1
1
1
1
1
1
1
1
1
1
1
1
1
1
1
1
1
1
1
1
1
1
1
1
1
1
1
1
1
1
1
1
1
1
1
1
1
1
1
1
1
1
1
1
1
1
1
1
1
1
1
1
1
1
1
1
1
1
1
1
1
1
1
1
1
0
0
0
0
0
0
0
0
0
0
0
0
0
0
0
0
0
0
0
0
0
0
0
0
0
0
0
0
0
0
0
0
0
0
0
0
0
0
0
0
0
0
0
0
0
0
0
0
0
0
0
0
0
0
1
1
1
1
1
1
1
1
1
1
1
1
1
1
1
1
1
1
1
1
1
1
1
1
1
1
1
1
1
1
1
1
1
1
1
1
1
1
1
1
1
1
2
2
2
2
2
2
2
2
2
2
2
2
2
2
2
2
2
2
2
2
2
2
2
2
2
2
2
2
2
2
2
2
2
2
2
2
2
2
2
2
2
2
2
2
2
2
2
2
2
2
2
2
2
2
2
2
1
1
1
1
1
1
1
1
1
1
1
1
1
1
1
1
1
1
1
1
1
1
1
1
1
1
1
1
1
1
1
1
1
1
1
1
1
1
2
2
2
2
2
2
2
2
2
2
2
2
2
2
2
1
1
2
2
2
2
2
2
2
2
2
3
3
3
3
3
3
3
3
3
3
3
3
3
3
3
3
3
3
3
3
3
3
3
3
3
3
3
3
3
3
3
3
3
3
3
3
3
3
3
3
3
4
4
4
4
4
4
4
4
4
4
4
4
4
4
4
4
4
4
4
4
4
4
4
4
4
4
4
4
4
4
4
4
4
4
4
4
4
4
4
4
4
4
4
4
4
4
4
4
4
4
4
4
3
3
3
3
3
3
3
3
3
4
3
3
3
2
2
2
2
2
2
2
2
2
2
2
3
3
3
3
3
3
3
3
3
3
3
3
3
3
3
3
3
3
3
3
3
3
3
3
3
3
3
3
3
3
3
3
3
3
3
3
3
3
3
3
3
2
2
2
2
2
2
2
2
2
2
2
2
2
2
2
2
2
2
2
2
2
2
2
2
2
2
2
2
2
2
2
2
2
2
2
2
2
2
2
2
2
2
2
2
2
2
2
2
2
2
2
2
2
2
2
2
2
2
2
2
2
2
2
2
1
1
1
1
1
1
1
1
1
1
1
1
1
1
1
1
1
1
1
1
1
1
1
1
1
1
1
1
1
1
0
0
0
0
0
0
0
0
0
0
0
0
0
0
0
0
0
0
0
0
0
0
0
0
0
0
0
0
0
0
0
0
0
0
0
0
0
0
0
0
0
0
0
0
0
0
0
0
0
0
0
0
0
0
0
0
0
0
0
0
0
0
0
0
0
0
0
0
0
0
0
0
0
0
0
0
0
0
0
0
0
0
0
0
0
0
0
0
0
0
0
0
0
0
0
0
0
0
0
0
0
0
0
0
0
0
0
0
0
0
0
0
0
0
0
0
0
0
0
0
0
0
0
0
0
0
0
0
0
0
0
0
0
0
0
0
0
0
0
0
0
0
0
0
0
0
0
0
0
0
0
0
0
0
0
0
0
0
0
0
0
0
0
0
0
0
0
0
0
0
0
0
0
0
0
0
0
0
0
0
0
0
0
0
0
0
0
0
0
0
0
0
0
0
0
0
0
0
0
0
0
0
0
0
0
0
0
0
0
0
0
0
0
0
0
0
0
0
0
0
0
0
0
0
0
0
0
0
0
0
0
0
0
0
0
0
0
0
1
1
1
1
1
1
1
1
1
1
1
1
1
1
1
1
1
1
1
1
1
1
1
1
1
1
1
1
1
1
1
1
1
1
1
1
1
1
1
1
1
1
1
1
1
1
1
1
1
1
1
1
1
1
1
1
1
1
1
1
1
1
1
1
1
1
1
1
1
1
1
1
1
1
1
1
1
1
1
1
1
1
1
1
1
1
1
1
1
1
1
1
1
1
1
1
1
1
1
1
1
1
1
1
1
1
1
1
1
1
1
1
1
1
1
1
1
1
1
1
1
1
1
1
1
1
1
1
1
1
1
1
1
1
1
1
1
1
1
1
1
1
1
1
1
1
1
1
1
1
1
1
1
1
1
1
1
1
1
1
1
1
1
1
1
1
1
1
1
0
0
0
0
0
0
0
0
0
0
0
0
0
0
0
0
0
0
0
0
0
0
0
0
0
0
0
0
0
0
1
0
0
0
0
0
0
0
0
0
0
0
0
0
0
0
0
0
0
0
0
0
0
0
0
0
0
0
0
0
0
0
0
0
0
1
1
1
2
2
2
2
2
2
2
2
2
2
2
2
2
2
2
2
2
2
2
2
2
2
2
2
2
2
2
2
2
2
2
2
2
2
2
2
2
2
2
2
2
2
2
2
2
2
2
2
2
2
2
2
2
2
2
2
2
2
2
2
2
2
2
2
2
2
2
2
2
2
2
2
2
2
2
2
2
2
2
2
2
2
2
2
2
2
2
2
2
2
2
2
2
2
2
2
2
2
2
2
2
2
2
2
1
1
1
1
1
1
1
1
1
1
1
1
1
1
1
1
1
1
1
1
1
1
1
1
1
1
1
1
1
1
1
1
1
1
1
1
1
1
1
1
1
1
1
1
1
1
1
1
1
1
1
1
1
1
1
1
1
1
1
1
1
1
1
1
1
1
1
0
0
0
0
0
0
0
0
0
0
0
0
0
0
0
0
0
0
0
0
0
0
0
0
0
0
0
0
0
0
0
0
0
0
0
0
0
0
0
0
0
0
0
0
0
0
0
0
0
0
0
0
0
0
0
0
0
0
0
0
0
0
0
0
0
0
0
0
0
0
0
0
0
0
0
0
0
0
0
0
0
0
0
0
0
0
0
0
0
0
0
0
0
0
0
0
0
0
0
0
0
0
0
0
0
0
0
0
0
0
0
0
0
0
0
0
0
0
0
0
0
0
0
0
0
0
0
0
0
0
0
1
1
1
1
1
1
1
1
1
1
1
1
1
1
1
1
1
1
1
1
1
1
1
1
2
2
2
2
2
1
1
1
1
1
1
1
1
1
1
1
1
1
1
1
1
1
1
2
2
2
2
2
2
2
2
2
2
2
2
2
2
2
2
2
2
2
2
2
2
2
2
2
2
2
2
2
2
2
2
2
2
2
2
2
2
2
2
2
2
2
2
2
2
2
2
2
2
2
2
2
2
2
2
2
2
2
2
2
2
2
2
2
2
2
2
2
2
2
2
2
2
2
2
2
2
2
2
2
2
2
2
2
2
2
2
2
2
2
2
2
1
1
1
1
1
1
1
1
1
1
1
1
1
1
1
1
1
1
1
1
1
1
1
1
1
1
1
1
1
1
1
1
1
1
0
0
0
0
0
0
0
0
0
0
0
0
0
0
0
0
0
0
0
0
0
0
0
0
0
0
0
0
0
0
0
0
0
0
0
0
0
0
0
0
0
0
0
0
0
0
0
0
0
0
0
0
0
0
0
0
0
0
0
0
0
0
0
0
0
0
0
0
0
0
0
0
0
0
0
0
0
0
0
0
0
0
0
0
0
0
0
0
0
0
0
0
0
0
0
0
0
0
0
0
0
0
0
0
0
0
0
0
0
0
0
0
0
0
0
0
0
0
0
0
0
0
0
0
0
0
0
0
0
0
0
0
0
0
0
0
0
0
0
0
0
0
0
0
0
0
0
0
0
0
0
0
0
0
0
0
0
0
0
0
0
0
0
0
0
0
0
0
0
0
0
0
0
0
0
0
0
0
0
0
0
0
0
0
0
0
0
0
0
0
0
0
0
0
0
0
0
0
0
0
0
0
0
0
0
0
0
0
0
0
0
0
0
0
0
0
0
0
0
0
0
0
0
0
0
0
0
0
0
0
0
0
0
0
0
0
0
0
0
0
0
0
0
0
0
0
0
0
0
0
0
0
0
0
0
0
0
0
0
0
0
0
0
0
0
0
0
0
0
0
0
0
0
0
0
0
0
0
0
0
0
0
0
0
0
0
0
0
0
0
0
0
0
0
0
0
0
0
0
0
0
0
0
0
0
0
0
0
0
0
0
0
0
0
0
0
0
0
0
0
0
0
0
0
0
0
0
0
0
0
0
0
0
0
0
0
0
0
0
0
0
0
0
0
0
0
0
0
0
0
1
1
1
1
1
1
1
1
1
1
1
1
1
2
2
2
2
2
2
2
2
2
2
2
2
2
2
2
2
2
2
2
2
2
2
2
2
3
3
3
3
3
3
3
3
3
3
3
3
3
3
3
3
3
3
3
3
3
3
3
3
3
3
3
3
3
3
3
3
3
3
3
3
3
3
3
3
3
3
3
3
3
3
3
3
3
3
3
3
3
3
3
3
3
3
3
3
3
3
3
3
3
3
3
3
3
3
3
3
2
2
2
2
2
2
2
2
2
2
2
2
2
2
2
2
2
2
2
2
2
2
2
2
2
2
2
2
2
2
2
2
2
2
2
2
2
2
2
2
2
2
2
2
2
2
2
2
2
2
2
2
2
1
1
1
1
1
0
0
0
0
0
0
0
0
0
0
0
0
0
0
0
0
0
0
0
0
0
0
0
0
0
0
0
0
0
0
0
0
0
0
0
0
0
0
0
0
0
0
0
0
0
0
0
0
0
0
0
0
0
0
0
0
1
1
1
1
1
1
1
1
1
1
1
1
1
1
1
1
1
1
1
1
1
1
1
1
1
1
1
1
1
1
1
1
1
1
1
0
0
0
0
0
0
0
0
0
0
0
0
0
0
0
0
0
0
0
0
0
0
0
0
0
0
0
0
0
0
0
0
0
0
0
0
0
0
0
0
0
0
0
0
0
0
0
0
0
0
0
0
0
0
0
0
0
0
0
0
0
0
0
0
0
0
0
0
0
0
0
0
0
0
0
0
0
0
0
0
0
0
0
0
0
0
0
0
0
0
0
0
0
0
0
0
0
0
0
0
0
0
0
0
0
0
0
0
0
0
0
0
0
0
0
0
0
0
0
0
0
0
0
0
0
0
0
0
0
0
0
0
0
0
0
0
0
0
0
0
0
0
0
0
0
0
0
0
0
0
0
0
0
0
0
0
0
0
0
0
0
0
0
0
0
0
0
0
0
0
0
0
0
0
0
0
0
0
0
0
1
1
1
1
1
1
1
1
1
1
1
1
1
1
1
1
1
1
1
1
1
1
1
1
1
1
1
1
1
1
1
1
1
1
1
1
1
1
1
1
1
1
1
1
1
1
1
1
1
1
1
1
1
1
1
1
1
1
1
1
1
1
1
1
1
1
1
1
1
1
1
1
1
1
1
1
1
1
1
1
1
1
1
1
1
1
1
1
1
1
0
0
0
0
0
0
0
0
0
0
0
0
0
0
0
0
0
0
0
0
0
0
0
0
0
0
0
0
0
0
0
0
0
0
0
0
0
0
0
0
0
0
0
0
0
0
0
0
0
0
0
0
0
0
0
0
0
0
0
0
0
0
0
0
0
0
0
0
0
0
0
0
0
0
0
0
0
0
0
0
0
0
0
0
0
0
0
0
0
0
0
0
0
0
0
0
0
0
0
0
0
0
0
0
0
0
0
0
0
0
0
0
0
0
0
0
0
0
0
0
0
0
0
0
0
0
0
0
0
0
0
0
0
0
0
0
0
0
0
0
0
0
0
0
0
0
0
0
0
0
0
0
0
0
0
0
0
0
0
0
0
0
0
0
0
0
0
0
0
0
0
0
0
0
0
0
0
0
0
0
0
0
0
0
0
0
0
0
0
0
0
0
0
0
0
0
0
0
0
0
0
0
0
0
0
0
0
0
0
0
0
0
0
0
0
0
0
0
0
0
0
0
0
0
0
0
0
0
0
0
0
0
0
0
0
0
0
0
0
0
0
0
0
0
0
0
0
0
0
0
0
0
0
0
0
0
0
0
0
0
0
0
0
0
0
0
0
0
1
1
1
1
1
1
1
2
2
2
2
2
2
2
2
2
2
2
2
2
2
2
2
2
2
2
2
2
2
2
2
2
2
2
2
2
2
2
2
2
2
2
2
2
2
2
2
2
2
2
2
2
2
2
2
2
2
2
2
2
2
2
2
2
2
2
2
2
2
2
2
2
2
2
2
2
2
2
2
2
2
2
2
2
2
2
2
2
2
2
2
2
2
2
2
2
2
2
2
2
2
2
2
2
2
2
2
2
2
2
2
2
2
2
2
2
2
2
2
1
1
1
1
1
1
0
0
0
0
0
0
0
0
0
0
0
0
0
0
0
0
0
0
0
0
0
0
0
0
0
0
0
0
0
0
0
0
0
0
0
0
0
0
0
0
0
0
0
0
0
0
0
0
0
0
0
0
0
0
0
0
0
0
0
0
0
0
0
0
0
0
0
0
0
0
0
0
0
0
0
0
0
0
0
0
0
0
0
0
0
0
0
0
0
0
0
0
0
0
0
0
0
0
0
0
0
0
0
0
0
0
0
0
0
0
0
0
0
0
0
0
1
1
1
1
1
1
1
1
1
1
1
1
1
1
1
1
1
1
1
1
1
1
1
1
1
1
1
1
1
1
1
1
1
1
1
1
1
1
1
1
1
1
1
1
1
1
1
1
1
1
1
1
1
1
1
1
1
1
1
1
1
1
1
1
1
1
1
1
1
1
1
1
1
1
1
1
1
1
1
1
1
1
1
1
1
1
1
1
1
1
0
0
0
0
0
0
0
0
0
0
0
0
0
0
0
0
0
0
0
0
0
0
0
0
0
0
0
0
0
0
0
0
0
0
0
0
0
0
0
0
0
0
0
0
0
0
0
0
0
0
0
0
0
1
1
1
1
1
1
1
1
1
1
1
1
1
1
1
1
1
1
1
1
1
1
1
1
1
1
1
1
1
1
1
1
1
1
1
1
1
1
1
1
1
1
1
1
1
1
1
1
1
1
1
1
1
1
1
1
1
1
1
1
1
1
1
1
1
1
1
1
1
1
1
1
1
1
1
1
1
1
1
1
1
1
1
1
1
1
1
1
1
0
0
0
0
0
0
0
0
0
0
0
0
0
0
0
0
0
0
0
0
0
0
0
0
0
0
0
0
0
0
0
0
0
0
0
0
0
0
0
0
0
0
0
0
0
0
0
0
0
0
0
0
0
0
0
0
0
0
0
0
0
0
0
0
0
0
0
0
0
0
0
0
0
0
0
0
0
0
0
0
0
0
0
0
0
0
0
0
0
0
0
0
0
0
0
0
0
0
0
0
0
0
0
0
0
0
0
0
0
0
0
0
0
0
0
0
0
0
0
0
0
0
0
0
0
0
0
0
0
0
0
0
0
0
0
0
0
0
0
0
0
0
0
0
0
0
0
0
0
0
0
0
0
0
0
0
0
0
0
0
0
0
0
0
0
0
0
0
0
0
0
0
0
0
0
0
0
0
0
0
0
0
0
0
0
0
0
0
0
0
0
0
0
0
0
0
0
0
0
0
0
0
0
0
0
0
0
0
0
0
0
0
0
0
0
0
0
0
0
0
0
0
0
0
0
0
0
0
0
0
0
0
0
0
0
0
0
0
0
0
0
0
0
0
0
0
0
0
0
0
0
0
0
0
0
0
0
0
0
0
0
0
0
0
0
0
0
0
0
0
0
0
0
0
0
0
0
0
0
0
0
0
0
0
0
0
0
0
0
0
0
0
0
0
0
0
0
0
0
0
0
0
0
0
0
0
0
0
0
0
0
0
0
0
0
0
0
0
0
0
0
0
0
0
0
0
0
0
0
0
0
0
0
0
0
0
0
0
0
0
0
0
0
0
0
0
0
0
0
0
0
0
0
0
0
0
0
0
0
0
0
0
0
0
0
0
0
0
0
0
0
0
0
0
0
0
0
0
0
0
0
0
0
0
0
0
0
0
0
0
0
0
0
0
0
0
0
0
0
0
0
0
0
0
0
0
0
0
0
0
0
0
0
0
0
0
0
0
0
0
0
0
0
0
0
0
0
0
0
0
0
0
0
0
0
0
0
0
0
0
0
0
0
0
0
0
0
0
0
0
0
0
0
0
0
0
0
0
0
0
0
0
0
0
0
0
0
0
0
0
0
0
0
0
0
0
0
0
0
0
0
0
0
0
0
0
0
0
0
0
0
0
0
0
0
0
0
0
0
0
0
0
0
0
0
0
0
0
0
0
0
0
0
0
0
0
0
0
0
0
0
0
0
0
0
1
1
1
1
1
1
1
1
1
1
1
1
1
1
1
1
1
1
1
1
1
1
1
1
1
1
1
1
1
1
1
1
1
1
1
1
1
1
1
1
1
1
2
2
2
2
2
2
2
2
3
3
3
3
3
3
3
3
3
3
3
3
3
3
3
3
3
3
3
3
3
3
3
3
3
3
5
9
9
9
9
9
9
11
13
13
13
13
14
14
15
15
15
15
15
15
15
15
15
15
15
19
20
20
22
24
24
24
25
26
28
32
33
34
34
34
34
34
38
38
38
40
40
42
42
42
42
44
44
44
44
44
44
46
46
46
46
47
48
48
48
48
50
51
50
51
51
52
53
53
53
53
53
54
55
55
55
55
55
55
55
55
55
55
55
55
55
55
56
56
56
56
56
56
56
56
56
57
57
57
56
56
56
56
56
56
56
56
58
58
58
58
58
59
60
59
59
58
58
58
58
58
58
58
60
60
60
60
61
61
61
61
61
61
62
65
65
65
65
65
65
65
65
65
65
65
65
65
66
66
66
62
60
60
58
58
58
58
58
58
58
58
58
58
59
59
59
59
59
59
59
59
59
59
59
59
59
59
59
59
59
59
59
59
59
59
59
59
59
59
59
59
59
59
59
59
59
59
58
58
58
58
57
57
57
57
58
58
58
59
59
58
57
57
59
59
59
57
55
55
51
51
51
50
48
47
47
47
47
45
45
45
43
44
43
41
41
40
39
39
37
37
37
37
37
37
37
37
36
35
34
34
37
37
37
37
36
36
36
36
35
34
34
32
29
29
29
29
29
28
28
24
23
23
21
20
18
15
15
15
15
15
15
15
14
14
14
14
14
14
14
14
14
14
14
14
14
14
14
15
15
15
15
15
15
15
15
15
15
16
16
16
16
16
17
17
17
17
17
18
18
18
18
18
18
18
18
18
18
18
18
18
18
18
18
18
18
18
18
18
18
18
18
18
18
17
17
17
17
17
17
17
17
17
16
16
16
16
13
13
13
14
14
14
14
14
14
14
14
14
14
14
14
14
14
14
14
14
14
14
14
14
14
14
14
14
13
13
13
13
12
12
12
12
12
12
12
11
10
10
10
10
10
10
11
11
12
12
12
11
11
10
9
9
9
10
10
10
10
10
10
10
10
10
10
10
10
10
10
11
11
11
11
11
11
11
11
11
11
11
11
10
9
9
9
9
9
10
10
10
9
9
9
9
9
9
10
10
11
11
11
11
11
11
11
11
10
10
10
10
10
10
10
10
10
10
10
10
10
10
10
10
11
11
11
11
12
12
12
12
12
13
12
12
12
12
12
13
14
14
14
14
14
14
14
14
14
13
13
13
13
13
13
13
13
13
13
13
13
13
13
13
13
13
13
12
12
12
12
12
12
12
12
12
12
12
12
12
12
12
12
12
12
11
11
11
11
11
11
11
11
11
11
11
11
11
11
11
11
11
11
11
11
10
10
10
10
10
10
10
10
10
10
10
10
10
10
10
10
10
10
10
10
10
10
10
10
10
10
10
10
9
9
9
9
9
9
9
9
9
9
9
9
9
9
9
9
9
9
8
8
8
8
9
8
9
9
9
7
7
7
8
8
8
8
8
7
6
6
6
6
6
6
6
6
6
6
6
6
6
6
6
5
5
5
5
5
5
5
4
4
4
4
4
4
4
4
4
4
4
5
5
5
5
5
5
5
5
5
5
5
5
5
5
5
5
5
5
5
5
5
5
5
5
5
5
5
5
5
5
5
5
5
5
5
5
5
5
5
5
5
5
5
5
5
5
5
5
5
5
5
5
5
5
5
5
5
5
5
6
7
7
7
7
7
7
7
7
7
7
7
7
7
8
8
8
8
8
8
8
8
9
9
9
9
9
9
9
9
10
9
8
8
8
6
6
7
9
9
9
9
9
9
9
9
9
9
9
9
9
9
9
9
11
11
11
10
10
10
10
11
11
11
11
11
11
11
11
11
11
11
11
11
11
11
11
11
11
12
12
12
12
12
12
12
12
12
12
12
12
12
13
13
13
13
13
13
13
13
13
13
13
13
13
13
13
13
13
13
13
13
13
13
13
13
12
12
12
12
12
12
12
12
12
12
12
12
12
12
12
12
12
12
12
12
12
12
12
12
12
12
13
13
13
13
13
13
13
13
13
13
13
13
12
12
12
12
12
13
13
11
11
11
11
12
12
12
12
12
12
12
12
12
12
12
12
12
12
12
12
12
12
12
12
12
12
13
13
13
13
13
13
13
13
13
13
13
14
13
13
12
12
12
12
12
12
12
13
13
13
13
13
13
13
13
13
13
13
13
13
13
13
13
13
13
13
13
12
12
11
11
11
11
11
10
10
10
11
11
11
11
11
11
11
11
9
9
9
9
9
9
9
9
9
9
9
9
8
9
9
9
9
10
10
11
11
11
11
11
11
10
10
10
9
9
9
13
13
13
13
13
13
13
13
13
13
13
13
13
13
13
13
13
13
13
13
13
13
13
13
13
13
13
13
13
13
13
13
13
13
13
13
13
13
13
13
13
13
13
13
13
13
13
13
13
12
12
11
11
11
11
11
11
11
11
11
11
11
11
11
11
11
11
11
11
11
11
11
12
13
13
13
13
13
13
13
13
13
13
13
13
13
13
13
13
13
13
13
13
13
13
13
12
12
12
12
12
12
12
12
12
12
12
11
11
11
11
11
11
11
11
12
12
12
12
12
12
12
12
12
12
13
13
13
13
13
13
13
13
13
12
12
11
10
9
8
8
8
8
8
8
6
6
6
6
6
6
7
7
7
7
7
7
7
7
7
7
7
7
7
7
7
7
7
7
7
7
8
8
7
7
7
7
7
7
7
7
7
7
7
7
7
7
7
7
7
7
7
7
7
7
7
7
7
7
7
6
5
5
5
5
5
5
5
5
6
6
6
6
6
6
6
6
6
6
6
5
5
5
5
5
5
5
5
5
5
5
5
5
5
5
5
5
5
5
5
5
6
6
6
6
6
6
6
6
6
6
7
6
6
6
7
7
7
7
7
7
7
6
6
6
6
6
6
6
6
6
6
6
6
6
6
6
6
6
6
6
6
6
6
6
6
6
6
6
6
6
6
5
6
6
6
6
6
6
6
6
6
6
6
6
6
6
6
6
6
6
6
6
6
6
6
6
6
6
6
6
6
6
5
5
5
5
5
5
5
5
5
4
4
4
4
4
4
4
4
4
4
4
4
4
4
4
4
4
4
4
4
4
4
4
4
4
4
4
4
4
4
4
4
3
3
3
3
3
3
3
3
3
3
3
3
3
3
3
3
3
3
3
3
3
3
3
3
3
3
3
3
3
3
3
3
3
3
3
3
3
3
3
3
3
3
3
3
3
3
4
4
4
4
4
4
4
4
4
4
4
4
4
4
3
3
3
3
3
3
3
3
3
3
3
3
3
3
3
3
3
3
3
3
3
3
3
3
3
3
3
3
3
3
3
3
3
3
3
3
3
3
3
3
3
3
3
3
3
3
3
3
3
2
2
2
2
2
2
2
2
3
3
3
3
3
3
2
2
2
2
2
2
2
2
2
1
2
2
2
2
2
2
2
3
3
3
3
3
3
3
3
3
3
3
3
3
3
3
3
3
3
3
3
3
3
3
3
3
3
3
3
3
3
3
3
3
3
3
3
3
3
3
3
3
3
3
2
2
2
2
2
2
2
2
2
2
2
2
2
2
2
2
2
2
3
3
3
3
3
3
3
3
3
3
3
3
3
3
3
3
3
3
3
3
3
3
3
3
3
3
3
3
3
2
2
2
2
2
2
2
2
2
2
2
2
2
2
2
2
2
2
2
2
2
2
2
2
2
1
1
1
1
1
1
1
1
1
1
1
1
1
1
1
1
1
1
1
1
1
1
1
1
1
1
1
1
1
1
1
1
1
1
1
1
1
1
1
1
1
1
1
1
1
1
1
1
1
1
1
1
1
1
1
1
1
1
1
1
1
1
1
1
1
1
1
1
1
1
1
1
1
1
1
1
1
1
1
1
1
1
1
1
1
1
1
1
1
1
1
1
1
1
1
1
1
1
1
1
0
0
0
0
0
0
0
0
0
0
0
0
0
0
0
0
0
0
0
0
0
0
0
0
0
0
0
0
0
0
0
0
0
0
0
0
0
0
0
1
1
1
1
1
1
1
1
1
1
1
1
1
1
1
1
1
1
1
1
1
1
1
1
1
1
1
1
1
1
1
1
1
1
1
1
1
1
1
1
1
1
1
1
1
1
1
1
1
1
1
1
1
1
1
1
1
1
1
1
1
1
1
1
1
1
1
1
1
1
1
1
1
1
1
1
1
1
1
1
1
1
1
1
1
1
1
1
1
1
1
1
1
1
1
1
1
1
1
1
1
1
1
1
1
1
1
1
1
1
1
1
1
1
1
1
1
1
1
1
1
1
1
1
1
1
1
1
1
1
1
1
1
1
1
1
1
1
1
1
1
1
1
1
1
1
1
1
1
1
1
1
1
1
1
1
1
1
3
3
3
3
3
3
3
3
3
3
3
3
3
4
4
4
4
4
4
4
4
4
4
4
4
4
4
4
4
4
3
3
3
3
3
3
3
3
3
3
3
3
3
3
3
3
3
3
3
3
3
3
3
3
3
3
3
3
3
3
3
3
3
3
3
3
3
3
3
3
3
3
3
3
3
3
3
3
3
3
3
3
3
3
3
3
3
3
3
3
3
3
3
3
3
3
3
3
3
3
3
3
3
3
3
2
2
2
2
2
2
2
2
2
2
2
2
2
2
2
2
2
2
2
2
2
2
2
2
2
2
2
2
2
2
2
2
2
2
2
2
2
2
2
2
2
2
2
2
2
2
2
2
2
2
2
2
2
2
2
2
2
2
2
2
2
2
2
2
2
2
2
2
2
2
2
2
2
2
2
2
2
2
2
2
2
2
2
2
3
3
3
3
3
3
3
3
3
3
3
3
3
3
3
2
2
2
2
2
0
0
0
0
0
0
0
0
1
1
1
1
1
1
1
1
1
1
1
1
1
1
1
1
1
1
1
1
1
1
1
1
1
1
1
1
1
1
1
1
1
1
1
1
1
1
1
1
1
1
1
1
1
1
1
1
1
1
1
1
1
1
1
1
1
1
1
1
1
1
1
1
1
1
1
1
1
1
1
1
1
1
1
1
1
1
1
1
1
1
1
1
1
1
1
1
1
1
1
1
1
1
1
1
1
1
1
1
1
1
1
1
1
1
1
1
1
1
1
1
1
1
1
1
3
4
4
4
4
4
4
5
5
5
5
5
5
5
5
5
5
5
5
5
5
5
5
5
5
5
5
5
6
7
7
7
7
7
7
7
7
7
7
7
7
7
8
8
8
8
9
9
9
9
9
9
9
10
10
10
10
10
10
10
10
10
10
10
10
10
10
10
10
10
10
10
10
10
10
10
10
10
10
10
10
10
10
10
10
10
10
10
9
9
9
9
9
9
9
9
9
10
10
10
10
10
10
10
10
10
10
10
10
10
10
10
10
9
9
9
9
10
10
9
9
9
9
9
10
10
10
10
10
10
10
10
11
11
11
11
11
11
11
11
11
12
12
12
12
12
12
12
12
12
13
13
13
13
13
13
13
13
13
13
13
13
14
14
14
14
14
14
15
15
15
15
15
15
18
18
18
18
18
18
18
18
18
18
18
18
18
18
18
18
18
18
18
18
18
18
17
17
17
17
16
16
16
16
16
16
16
16
16
18
18
18
18
18
18
18
18
18
19
18
18
18
18
18
18
18
18
19
19
19
19
19
19
20
20
20
20
20
20
20
20
20
20
20
20
20
20
20
21
21
21
21
21
21
23
24
24
24
24
24
24
25
25
25
25
25
25
25
25
25
25
25
25
25
25
25
26
26
26
26
26
26
26
27
27
27
27
28
28
28
28
28
28
28
28
28
28
28
28
28
28
28
28
28
26
25
25
25
25
24
23
22
22
22
22
22
22
22
22
23
23
23
23
23
22
22
22
21
21
19
19
17
17
17
17
17
17
16
16
17
17
17
17
17
18
18
18
18
18
19
19
20
20
20
20
20
20
20
19
19
19
19
19
18
18
18
18
19
19
20
20
20
20
21
21
20
20
20
20
21
21
21
21
21
21
21
21
22
23
23
24
25
25
27
27
27
27
27
27
27
27
27
27
27
27
26
26
26
26
26
26
26
27
27
27
27
27
27
27
27
27
28
28
27
27
27
27
27
27
27
27
27
27
27
26
25
25
25
25
24
24
24
24
24
24
24
24
24
24
24
22
21
20
20
20
18
18
18
18
18
18
18
18
18
18
18
18
18
18
18
18
18
18
18
18
18
18
18
18
18
18
18
18
18
18
18
18
18
18
18
18
18
18
18
18
18
18
18
18
18
18
18
18
18
18
18
18
18
18
18
18
18
18
18
18
17
17
17
17
17
16
14
12
6
6
6
6
6
4
4
5
3
3
3
2
2
2
2
2
1
1
1
1
1
1
1
1
1
1
1
1
1
1
1
1
1
1
1
1
1
1
1
1
1
1
1
1
1
1
1
1
1
1
1
1
1
1
1
1
1
1
1
1
1
1
1
1
1
1
1
1
1
1
1
1
1
1
1
1
1
1
1
1
1
1
1
1
1
1
1
1
1
1
1
1
1
1
1
1
1
0
0
0
0
0
0
0
0
0
0
0
0
0
0
0
0
0
0
0
0
1
1
1
1
2
2
2
2
2
2
2
2
2
2
2
2
2
2
2
3
3
3
3
3
3
3
3
3
3
3
4
4
4
4
4
4
4
4
4
4
4
4
4
4
4
4
4
4
4
4
4
4
4
5
5
5
5
6
6
6
6
6
6
6
6
6
6
6
6
6
6
7
7
7
7
7
7
7
7
7
7
8
8
8
8
9
9
9
9
9
9
9
10
10
10
10
10
10
10
10
10
10
10
10
10
10
10
10
10
9
9
8
8
8
8
8
8
8
8
8
8
8
8
8
8
8
8
8
8
8
8
8
8
8
8
8
8
8
8
9
9
9
9
9
9
9
9
9
9
9
10
10
10
10
10
10
10
11
11
11
11
11
11
11
11
11
11
11
11
11
11
11
11
11
11
10
9
9
9
8
7
7
7
7
7
7
7
7
7
7
6
5
4
4
4
4
4
4
4
4
4
4
4
4
4
4
4
4
4
4
4
4
4
4
4
4
4
4
4
4
4
4
4
4
4
4
4
4
4
4
4
4
6
6
6
6
6
6
6
6
6
5
5
5
6
6
6
6
6
6
6
6
7
7
7
7
7
7
7
7
7
7
7
7
7
7
7
7
7
8
8
8
8
8
8
8
8
8
8
8
8
8
8
8
7
7
7
5
5
5
5
5
5
5
4
4
4
4
4
4
4
4
4
4
4
4
4
4
4
4
4
4
4
4
4
4
4
4
4
4
4
4
4
4
4
4
4
4
4
4
4
4
4
4
4
4
4
4
4
4
4
4
4
4
4
4
4
4
4
3
3
3
3
3
3
3
3
3
3
3
3
3
3
3
3
3
3
3
3
3
3
3
3
3
3
3
3
3
3
3
3
3
3
3
3
3
2
2
2
2
2
1
0
0
0
0
0
0
0
0
0
0
0
0
0
0
0
0
0
0
0
0
0
0
0
0
0
0
0
0
0
0
0
0
0
0
0
0
0
0
0
0
0
0
0
0
0
0
0
0
0
0
0
0
0
0
0
0
0
0
0
0
0
0
0
0
0
0
0
0
0
0
0
0
0
0
0
0
0
0
0
0
0
0
0
0
0
0
0
0
0
0
0
0
0
0
0
0
0
0
0
0
0
0
0
1
2
2
2
2
2
2
2
2
2
2
2
2
2
2
2
2
2
2
2
2
2
2
2
2
2
2
2
2
2
2
2
2
2
2
2
2
3
3
3
3
3
3
3
3
3
3
3
3
3
3
3
3
3
3
3
3
3
3
3
3
3
3
3
3
3
3
3
3
3
3
3
3
3
3
3
3
3
3
3
3
3
4
4
4
4
4
4
4
4
4
5
5
5
5
5
5
5
5
5
5
5
5
5
5
5
5
5
5
5
5
5
5
5
5
5
5
5
5
6
6
6
6
6
6
6
6
6
6
6
6
7
7
7
7
7
7
7
7
7
7
7
7
7
7
7
8
8
8
8
8
8
8
8
8
8
8
8
9
9
9
9
9
9
9
9
9
9
9
9
9
9
9
9
10
10
10
10
10
10
10
10
10
10
10
10
10
10
10
10
10
10
10
10
10
10
10
10
10
10
9
9
8
8
8
8
8
8
8
8
8
8
8
8
8
8
8
9
8
8
8
8
8
8
8
8
8
8
8
8
8
8
8
8
8
8
8
8
8
8
8
10
10
10
10
10
9
7
7
7
6
6
6
6
7
8
9
9
10
10
10
10
10
10
10
10
10
10
10
11
11
11
11
11
11
11
11
12
12
12
12
12
12
12
13
13
13
13
13
13
13
13
13
13
13
13
12
12
12
12
12
12
12
12
12
12
12
12
12
12
12
11
11
11
11
11
12
12
12
12
12
12
12
12
12
12
12
12
12
12
12
12
12
12
12
13
13
13
13
13
13
13
13
13
13
13
13
13
13
13
13
13
13
13
13
13
14
14
14
14
14
14
14
14
14
14
14
14
14
14
14
14
14
14
14
14
14
14
13
13
13
13
13
13
13
13
13
13
13
12
12
12
12
12
12
11
11
11
10
9
7
7
5
4
4
4
4
4
4
4
4
4
4
4
4
4
4
4
4
4
4
4
4
4
4
4
4
4
4
4
4
4
4
4
4
4
3
3
3
3
3
3
3
3
2
2
2
2
2
2
2
2
2
2
3
3
3
4
4
4
4
4
4
4
4
4
4
4
4
4
4
4
3
3
3
3
3
3
3
3
3
3
5
5
5
5
6
6
6
6
6
6
6
6
6
6
6
6
6
6
6
6
6
6
6
6
6
6
6
6
6
6
6
6
6
6
6
6
6
6
6
6
6
6
6
6
6
6
6
6
6
6
6
6
6
6
6
6
6
6
6
6
6
6
6
6
6
6
6
6
6
6
6
6
6
6
6
6
6
6
6
6
6
6
6
6
6
6
6
6
6
6
6
6
6
6
6
6
6
6
6
6
6
7
8
8
7
7
6
6
4
4
4
4
3
3
3
4
4
4
4
4
4
4
4
4
4
4
4
4
4
4
4
3
3
3
3
3
3
3
3
3
3
3
3
3
3
3
3
3
3
3
3
3
3
3
3
3
3
3
3
3
3
3
3
3
3
3
4
4
4
4
4
4
5
5
5
5
5
5
5
5
5
5
5
6
6
6
6
6
6
6
6
6
6
6
6
6
6
6
6
6
6
6
7
8
8
8
8
8
8
9
9
9
9
9
9
10
10
10
10
10
11
11
11
11
11
11
11
11
11
11
11
11
11
11
11
11
11
11
11
11
13
13
13
13
13
13
13
13
13
13
13
13
13
13
13
13
13
12
12
12
12
12
11
11
11
11
11
11
11
11
12
13
13
13
13
13
13
13
13
13
13
13
13
13
13
13
13
11
11
11
11
11
10
10
10
10
10
12
12
12
12
12
12
12
12
12
12
11
11
11
11
12
12
14
14
13
13
14
14
14
14
15
15
15
15
15
15
15
15
15
15
15
15
16
16
16
16
16
16
16
16
16
16
16
16
16
16
16
16
16
16
16
16
16
16
15
15
15
15
14
14
14
14
14
14
14
14
14
14
14
13
13
13
13
13
12
12
12
12
12
12
12
12
12
12
12
12
12
12
12
12
12
11
11
11
11
11
11
11
11
11
11
11
11
11
11
11
11
11
11
11
11
11
11
10
10
10
10
10
10
10
10
10
10
9
9
9
9
9
9
9
9
9
9
9
9
8
8
6
6
6
6
6
6
6
6
6
4
3
2
1
1
1
1
1
1
1
1
1
1
1
1
1
1
1
1
1
1
1
1
1
1
1
1
1
1
1
1
1
1
1
1
1
1
1
1
0
0
0
0
0
0
0
0
0
0
0
0
0
0
0
1
0
0
0
0
0
0
0
0
0
0
0
0
0
0
0
1
1
1
1
1
1
1
1
1
1
1
1
1
1
1
1
1
1
1
1
1
1
1
1
1
2
2
2
2
2
2
2
2
2
2
2
2
2
2
2
2
2
2
2
2
2
2
2
2
2
2
2
2
2
3
3
3
3
3
3
3
3
3
3
3
3
3
3
3
3
3
3
3
3
3
3
3
3
3
3
3
3
3
3
3
3
3
3
3
3
3
3
3
3
3
3
3
3
3
3
3
3
3
3
3
3
3
3
3
3
3
3
3
3
3
3
3
3
3
4
4
5
5
5
5
5
5
6
6
6
6
6
6
6
6
4
4
4
4
3
3
3
3
3
3
3
3
3
3
3
3
3
3
3
3
3
3
3
3
3
3
3
3
3
3
3
3
3
3
3
4
4
4
4
4
4
4
4
4
4
4
4
4
4
4
4
4
4
4
4
4
4
4
4
4
4
4
4
4
4
4
4
4
4
4
5
5
5
5
5
5
5
5
5
6
6
6
6
6
6
6
6
6
6
6
6
6
6
6
6
6
6
6
6
6
6
7
7
7
7
7
7
7
8
8
8
8
8
8
8
8
8
8
8
8
8
8
8
8
8
8
8
9
9
9
9
9
9
9
9
9
8
8
8
8
8
8
7
8
8
8
8
8
8
8
8
8
8
8
8
8
8
8
9
9
9
9
9
9
9
9
9
9
9
9
9
9
9
9
9
9
9
9
9
9
9
9
9
9
9
9
9
9
9
9
9
9
9
9
9
9
9
9
8
8
8
8
8
8
8
8
8
8
8
8
8
8
6
6
6
5
5
5
5
5
4
4
4
3
3
3
3
3
3
3
3
3
3
3
3
3
3
3
3
3
3
3
3
3
3
3
3
3
3
3
3
2
2
2
2
2
2
2
2
2
2
2
2
2
2
2
2
2
2
2
2
2
2
2
2
2
2
2
3
3
3
3
3
3
3
3
3
3
3
3
3
3
3
3
3
3
3
3
3
3
3
3
3
3
3
3
3
3
3
3
3
3
3
3
3
3
3
3
3
3
3
2
2
2
2
3
3
3
3
3
3
3
3
3
3
3
3
3
3
3
3
3
3
3
3
3
3
3
3
3
3
3
3
3
3
3
3
3
3
3
3
3
3
3
3
3
3
4
4
4
4
4
4
4
4
4
4
4
4
4
4
4
4
4
4
4
4
4
4
4
4
4
4
4
4
3
3
3
3
3
3
3
3
3
4
4
4
4
4
4
4
4
4
4
4
4
4
4
4
4
4
4
4
4
4
4
4
4
4
4
4
4
4
4
4
4
4
4
4
4
4
4
4
4
4
4
4
4
4
4
4
4
4
4
4
4
4
4
4
4
4
4
3
3
3
3
3
3
3
2
2
2
2
2
2
2
2
2
2
2
2
2
2
2
3
3
3
3
3
3
3
3
3
3
3
3
3
3
3
3
3
3
3
3
3
3
3
3
3
2
2
2
2
2
2
2
2
2
2
2
2
2
2
2
2
2
2
2
2
2
2
2
2
2
2
2
2
2
2
2
2
2
2
2
2
2
2
2
2
2
2
2
2
2
2
2
2
2
2
2
2
2
2
2
2
2
2
2
2
2
2
2
2
2
2
2
2
2
2
2
2
2
2
2
2
2
2
1
1
1
1
1
1
1
1
1
1
1
1
1
1
1
1
1
1
1
1
1
1
1
1
1
1
1
1
1
1
1
1
1
1
1
1
0
0
0
0
0
0
0
0
0
0
0
0
0
0
0
0
0
0
0
0
0
0
0
0
0
0
0
0
0
0
0
0
0
0
0
0
0
1
1
1
1
1
1
1
1
1
1
1
1
1
1
1
0
0
0
0
0
0
0
0
0
0
0
0
0
0
0
0
0
0
0
0
0
0
0
0
0
0
0
0
0
0
0
0
0
0
0
0
0
0
0
0
0
0
0
0
0
0
0
0
0
0
0
0
0
0
0
0
0
0
0
0
0
0
2
2
2
2
2
2
3
3
3
4
4
4
4
4
4
4
4
4
4
4
4
4
4
4
4
4
4
4
4
4
4
4
4
4
4
4
4
4
4
4
4
3
3
3
3
3
3
3
3
3
3
3
3
3
3
3
3
3
3
3
3
3
3
3
3
3
3
3
3
3
3
3
3
3
3
3
3
3
3
3
3
3
3
3
3
3
3
3
4
4
4
4
4
4
4
4
4
4
4
4
4
4
4
4
4
4
4
4
4
4
4
4
4
4
4
4
4
4
4
4
4
4
4
4
4
4
4
4
4
4
4
4
4
4
4
4
4
4
4
4
4
4
3
0
0
0
0
0
0
0
0
0
0
0
0
0
0
0
0
0
1
2
2
2
2
2
2
2
2
2
2
2
2
2
2
3
3
3
3
3
3
3
3
3
3
3
3
3
3
4
4
4
4
4
4
4
4
5
5
5
5
5
5
5
5
5
5
5
5
5
5
5
5
5
5
5
5
5
5
5
5
5
5
5
5
5
5
5
5
5
5
5
5
5
5
5
5
5
5
5
5
5
5
5
5
5
5
5
5
4
5
5
5
6
6
6
6
6
6
6
6
6
6
6
6
6
6
6
6
6
6
6
6
6
6
6
6
6
6
6
6
6
6
6
6
6
6
6
5
5
5
5
5
5
5
5
5
5
5
5
5
5
5
5
5
5
5
5
5
5
5
5
5
5
5
5
5
5
5
5
5
5
5
5
5
5
5
5
5
5
5
5
5
5
5
5
5
5
5
5
5
5
5
5
5
5
5
5
5
5
5
5
5
4
4
4
4
4
4
4
4
4
4
4
4
4
4
4
4
4
4
4
3
3
3
3
3
3
3
3
3
3
3
3
3
3
3
3
2
2
2
2
2
2
2
0
0
0
0
0
0
0
0
0
0
0
0
0
0
0
0
0
0
0
0
0
0
0
0
0
0
0
0
0
0
0
0
0
0
0
0
0
0
0
0
0
0
0
0
1
1
1
1
1
1
1
1
1
1
1
1
1
1
1
1
1
1
1
1
1
0
0
0
0
0
0
0
0
0
0
0
0
0
0
0
0
0
0
0
0
0
0
0
0
0
0
0
0
0
0
1
1
1
1
1
1
1
1
1
1
1
1
1
1
1
1
1
1
1
1
1
1
1
1
1
2
2
2
2
2
2
2
2
2
2
2
3
3
3
3
3
3
3
3
3
3
3
3
3
3
3
3
3
3
3
3
3
3
3
3
3
3
3
3
3
3
3
3
3
3
3
3
3
3
3
3
3
3
3
3
3
3
3
3
3
3
3
3
3
3
3
3
3
2
2
2
2
2
2
2
1
1
1
1
1
1
1
1
2
2
2
2
2
2
2
2
2
2
2
2
2
2
2
2
2
2
2
2
2
2
2
2
2
2
2
2
2
2
2
2
2
2
2
2
2
2
2
2
2
2
2
3
3
3
2
3
3
3
3
3
3
3
3
3
3
3
3
3
3
3
3
3
3
3
4
4
4
5
5
5
5
5
5
5
5
5
5
5
5
5
5
5
5
5
5
5
5
5
5
5
5
5
5
5
5
5
5
5
5
5
5
5
5
5
6
6
5
5
5
5
5
5
5
5
5
5
5
5
5
5
5
5
5
5
5
5
5
5
5
5
5
5
5
5
5
5
5
5
5
5
5
5
5
5
5
5
5
5
5
5
5
5
4
4
4
4
4
3
3
3
3
3
3
3
3
3
3
3
3
2
2
2
2
2
2
2
2
2
2
2
2
2
2
2
2
2
2
2
2
2
2
2
2
2
2
2
2
2
2
2
2
2
2
2
2
2
2
2
2
2
2
2
2
2
2
2
2
2
2
2
2
2
2
2
1
1
1
1
1
1
1
1
1
1
1
1
1
1
1
1
1
1
1
1
1
1
1
0
0
0
0
0
0
0
0
0
0
0
0
0
0
0
0
0
0
0
0
0
0
0
0
0
0
0
0
0
0
0
0
0
0
0
0
0
0
0
0
0
0
0
0
0
0
0
0
0
0
0
0
0
0
0
0
0
0
0
0
0
0
0
0
0
0
0
0
0
0
0
0
0
0
0
0
0
0
0
0
0
0
0
0
0
0
0
0
0
0
0
0
0
0
0
0
0
0
0
0
0
0
0
0
0
0
0
0
0
0
0
0
0
0
0
0
0
0
0
0
0
0
0
0
0
0
0
0
0
0
0
0
0
0
0
0
0
0
0
0
0
0
0
0
0
0
0
0
0
0
0
0
0
0
0
0
0
0
0
0
0
0
0
0
0
0
0
0
0
0
0
0
0
0
0
0
0
0
0
0
0
0
0
0
0
0
0
0
0
0
0
0
0
0
0
0
0
0
0
0
0
0
0
0
0
0
0
0
0
0
0
0
0
0
0
0
0
0
0
0
0
0
0
0
0
0
0
0
0
0
0
0
0
0
0
0
0
0
0
0
0
0
0
0
0
0
0
0
0
0
0
0
0
0
0
0
0
0
0
0
0
0
0
0
0
0
0
0
0
0
0
0
0
0
0
0
0
0
0
0
0
0
0
0
0
0
0
0
0
0
0
0
0
0
0
0
0
0
0
0
0
0
0
0
0
0
0
0
0
0
0
0
0
0
0
0
0
0
0
0
0
0
0
0
0
0
0
0
0
0
0
0
0
0
0
0
0
0
0
0
0
0
0
0
0
0
0
0
0
0
0
0
0
0
0
0
0
0
0
0
0
0
0
0
0
0
0
0
0
0
0
0
0
0
0
0
0
0
0
0
0
0
0
0
0
0
0
0
0
0
0
0
0
0
0
0
0
0
0
0
0
0
0
0
0
0
0
0
0
0
0
0
0
0
0
0
0
0
0
0
0
0
0
0
0
0
0
1
1
1
1
1
1
1
1
1
1
1
1
1
1
1
1
1
1
1
0
0
0
0
0
0
0
0
0
0
0
0
0
0
0
0
1
1
1
1
1
1
1
1
1
1
1
1
1
1
1
1
1
1
1
1
1
1
1
1
1
1
1
1
1
1
1
1
1
1
1
1
1
1
1
1
1
1
1
1
1
1
1
1
1
1
1
1
1
1
1
1
1
1
1
1
1
1
1
1
1
1
1
1
1
1
1
1
1
1
1
1
1
1
1
1
1
1
1
1
1
1
1
1
1
1
1
1
1
1
1
1
1
1
1
1
1
1
1
1
1
1
1
1
1
1
1
1
1
1
1
1
1
1
1
1
1
1
1
1
1
1
1
1
1
1
1
1
1
1
1
1
1
1
1
1
1
1
1
1
1
1
1
1
1
1
1
1
1
1
1
1
1
1
1
1
1
1
1
1
1
1
1
1
1
1
1
1
1
1
1
1
1
1
1
1
1
1
1
1
1
1
1
1
1
1
1
1
1
1
1
1
1
1
1
1
1
1
1
1
1
1
1
0
0
0
0
0
0
0
0
0
0
0
0
0
0
0
0
0
0
0
0
0
0
0
0
0
0
0
0
0
0
0
0
0
0
0
0
0
0
0
0
0
0
0
0
0
0
0
0
0
0
0
0
0
0
0
0
0
0
0
0
0
0
0
0
0
0
0
0
0
0
0
0
0
0
0
0
0
0
0
0
0
0
0
0
0
0
0
0
0
0
0
0
0
1
1
1
1
1
1
1
1
1
1
1
1
1
1
1
1
1
1
1
1
1
1
1
1
1
1
1
1
1
1
1
1
1
1
2
2
2
2
2
2
2
2
2
2
2
2
2
3
3
3
3
3
3
3
3
3
3
3
3
3
3
3
3
4
4
4
4
4
4
4
4
4
4
4
4
4
4
4
4
4
4
4
4
4
4
4
4
4
4
4
4
4
4
4
4
4
4
4
4
4
4
4
4
4
4
4
4
4
4
4
4
4
4
4
5
5
5
5
5
5
5
5
5
5
5
5
5
5
5
5
5
5
5
5
5
5
5
5
5
5
5
5
5
5
5
5
5
5
5
5
5
5
5
5
6
6
6
6
6
6
6
4
4
4
2
2
2
2
2
2
2
2
2
2
2
2
2
2
2
3
3
3
3
3
3
3
3
3
3
3
3
3
3
3
3
3
3
3
3
3
3
3
3
3
3
3
3
3
3
3
3
3
3
3
3
3
3
3
3
3
3
3
3
3
3
3
3
3
3
3
3
3
3
2
2
2
2
2
2
2
2
2
2
2
2
2
2
2
2
2
2
2
2
2
2
2
2
2
2
2
2
2
2
2
2
2
2
2
2
2
2
2
2
2
2
2
2
2
2
2
2
2
2
2
2
2
2
2
2
2
2
2
2
2
2
2
2
2
2
2
2
2
1
1
1
1
1
1
1
1
1
1
1
1
1
1
1
1
1
1
1
1
1
1
1
1
1
1
1
1
1
1
1
1
1
1
1
1
1
1
1
1
1
1
1
1
1
1
1
1
1
1
1
1
1
1
1
1
1
1
1
1
1
1
1
1
1
1
1
1
1
1
1
1
1
1
1
1
1
1
1
1
1
1
1
1
1
1
1
2
2
2
2
2
2
2
2
1
1
1
1
1
1
1
1
1
1
1
1
1
1
1
1
1
1
1
1
1
1
1
1
1
1
1
1
1
1
1
1
1
1
1
1
1
1
1
1
1
1
1
1
1
1
1
1
1
1
1
1
1
1
1
1
1
1
1
1
1
1
1
1
1
1
1
1
1
1
1
0
0
0
0
0
0
0
0
0
0
0
0
0
0
0
0
0
0
0
0
0
0
0
0
0
0
0
0
0
0
0
0
0
0
0
0
0
0
0
0
0
0
0
0
0
0
0
0
0
0
0
0
0
0
0
0
0
0
0
0
0
0
0
0
0
0
0
0
0
0
0
0
0
0
0
0
0
0
0
0
0
0
0
0
0
0
0
0
0
0
0
0
0
0
0
0
0
0
0
0
0
0
0
0
0
0
0
0
0
0
0
0
0
0
0
0
0
0
0
0
0
0
0
0
0
0
0
0
0
0
0
0
0
0
0
0
0
0
0
0
0
0
0
0
0
0
0
0
0
0
0
0
0
0
0
0
0
0
0
0
0
0
0
0
0
0
0
0
0
0
0
0
0
0
0
0
0
0
0
0
0
0
0
0
0
0
0
0
0
0
0
0
0
0
0
0
0
0
0
0
0
0
0
0
0
0
0
0
0
0
0
0
0
0
0
0
0
0
1
1
1
1
1
1
1
1
1
1
1
1
1
1
1
1
1
1
1
1
1
1
1
1
1
1
1
1
1
1
1
1
1
2
2
2
2
2
2
2
2
2
2
2
2
2
2
2
2
2
2
2
2
2
2
2
2
2
2
2
2
2
2
2
2
2
2
2
2
2
2
2
2
2
2
2
2
2
2
2
2
2
2
2
2
2
2
1
1
1
1
1
1
1
1
1
1
1
1
1
1
1
1
1
1
1
1
1
1
1
1
1
1
1
1
1
1
1
1
1
1
1
1
1
1
1
1
1
1
1
1
1
1
1
1
1
1
1
0
0
0
0
0
0
0
0
0
0
0
0
0
0
0
0
0
0
0
0
0
0
0
0
0
0
0
0
0
0
0
1
1
1
1
1
1
1
1
1
1
1
0
0
0
0
0
0
0
0
0
0
0
0
0
0
0
0
0
0
0
0
0
0
0
0
0
0
0
1
1
1
1
1
1
1
1
1
1
1
1
1
1
1
1
1
1
1
1
1
1
1
1
1
1
1
1
1
1
1
1
1
1
1
1
1
1
1
1
1
1
1
1
1
1
1
1
1
1
1
1
1
1
1
1
1
1
1
1
1
1
1
1
1
1
1
1
1
1
1
1
1
1
1
1
1
1
1
1
1
1
1
1
1
1
1
1
1
1
1
1
1
1
1
1
1
1
1
1
1
1
1
1
1
1
1
1
1
1
1
1
1
1
1
1
1
1
1
1
1
1
1
1
1
1
2
2
2
2
2
2
2
2
2
2
2
2
2
4
3
4
4
4
4
4
4
5
5
5
5
5
5
5
5
5
5
5
5
5
5
5
5
5
5
5
5
5
5
5
5
5
5
5
5
5
5
5
5
5
5
5
5
5
5
5
5
5
5
5
5
5
5
5
5
5
5
5
5
5
5
5
5
5
5
5
5
5
5
5
5
5
5
5
5
5
5
5
5
5
5
5
5
5
5
5
5
5
5
5
5
5
5
5
5
5
5
5
5
5
5
5
5
5
5
5
5
5
5
5
5
5
5
5
5
5
5
5
5
5
5
5
5
5
5
5
5
4
4
3
3
3
3
3
3
3
2
2
3
3
3
3
2
2
2
2
2
2
2
2
2
2
2
2
1
1
1
1
1
1
1
1
1
1
0
0
0
0
0
0
0
0
0
0
0
0
0
0
0
0
0
0
0
0
0
0
0
0
0
0
0
0
0
0
0
0
0
0
0
0
0
0
0
0
0
0
0
0
0
0
0
0
0
0
0
0
0
0
0
0
0
0
0
0
0
0
0
0
0
0
0
0
0
0
0
0
0
0
0
0
0
0
0
0
0
0
0
0
0
0
0
0
0
0
0
0
0
0
0
0
0
0
0
0
0
1
1
1
1
1
1
1
1
1
1
1
1
1
1
1
1
1
1
1
1
1
1
1
1
1
1
1
1
1
1
1
1
1
1
1
1
1
1
1
1
1
1
1
1
1
1
1
1
1
1
1
1
1
1
1
1
1
1
1
1
1
1
1
1
1
1
1
1
1
1
1
1
1
1
1
1
1
1
1
1
1
1
1
1
1
1
1
1
1
1
1
1
1
1
1
1
1
1
1
1
1
1
1
1
1
1
1
1
1
1
1
1
1
1
1
1
1
1
1
1
1
1
1
1
1
1
1
1
1
1
1
1
1
1
1
2
2
2
2
2
2
2
2
2
2
2
2
2
2
2
2
2
2
2
2
2
2
2
2
2
2
2
2
2
2
2
2
2
2
2
2
2
2
2
2
2
2
2
2
2
2
2
3
3
3
3
3
3
3
3
3
3
3
3
3
3
3
3
3
3
3
3
3
3
3
2
2
2
2
2
2
2
2
2
2
2
2
2
2
2
2
2
2
2
2
2
2
2
2
2
2
2
2
2
2
2
2
2
2
2
2
2
2
1
1
1
1
1
1
1
1
1
1
1
1
1
1
1
1
1
1
1
1
1
1
1
1
1
1
1
1
1
1
1
1
1
1
1
1
1
1
1
1
1
1
1
1
1
1
1
1
1
1
1
1
1
1
1
1
1
1
1
1
0
0
0
0
0
0
0
0
0
0
0
0
0
0
0
0
0
0
0
0
0
0
0
0
0
0
0
0
0
0
0
0
0
0
0
0
0
0
0
0
0
0
0
0
0
0
0
0
0
0
0
0
0
0
0
0
0
0
0
0
0
0
0
0
0
0
0
0
0
0
0
0
0
0
0
0
0
0
0
0
0
0
0
0
0
0
0
0
0
0
0
0
0
0
0
0
0
0
0
0
0
0
0
0
0
0
0
0
0
0
0
0
0
0
0
0
0
0
0
0
0
0
0
0
0
0
0
0
0
0
0
0
0
0
0
0
0
0
0
0
0
0
0
0
0
0
0
0
0
0
0
0
0
0
0
0
0
0
0
0
0
0
0
0
0
0
0
0
0
0
0
0
0
0
0
0
0
0
0
0
0
0
0
0
0
0
0
0
0
0
0
0
0
1
1
1
1
1
1
1
1
1
1
1
1
1
1
1
1
1
1
1
1
1
1
1
1
1
1
1
1
1
1
1
1
1
1
1
1
1
1
1
1
1
1
1
1
1
1
1
1
1
1
1
1
1
1
1
1
1
1
1
1
1
1
1
1
1
1
1
1
1
1
1
1
1
1
1
1
1
1
1
1
1
1
1
1
1
1
1
1
1
1
1
1
1
1
1
1
1
1
1
1
1
1
1
1
1
1
1
1
1
1
1
1
1
1
1
1
1
1
1
0
0
0
0
0
0
0
0
0
0
0
0
0
0
0
0
0
0
0
0
0
0
0
0
0
0
0
0
0
0
0
0
0
0
0
0
0
0
0
0
0
0
0
0
0
0
0
0
0
0
0
0
0
0
0
0
0
0
0
0
0
0
0
0
0
0
0
0
0
0
0
0
0
0
0
0
0
0
0
0
0
0
0
0
0
0
0
0
0
0
0
0
0
0
0
0
0
0
0
0
0
0
0
0
0
0
0
0
0
0
0
0
0
0
0
0
0
0
0
0
0
0
0
0
0
0
0
0
0
0
0
0
0
0
0
0
0
0
0
0
0
0
0
0
1
1
1
1
1
1
1
1
1
1
1
1
1
1
1
1
1
1
1
1
1
1
1
1
1
1
1
1
1
1
1
1
1
1
1
1
1
1
1
1
1
1
1
1
1
1
1
1
1
1
1
1
1
1
1
1
1
1
1
1
1
1
1
1
1
1
1
1
1
1
1
1
1
1
1
1
1
1
1
1
1
1
1
1
1
1
1
1
1
1
1
1
1
1
1
1
1
1
1
1
1
1
1
1
1
1
1
1
1
1
1
1
1
1
1
1
1
1
1
1
1
1
1
1
1
1
1
1
1
1
1
1
1
1
1
1
1
1
1
1
1
1
0
0
0
0
0
0
0
0
0
0
0
0
0
0
0
0
0
0
0
0
0
0
0
0
0
0
0
0
0
0
0
0
0
0
0
0
0
0
0
0
0
0
0
0
0
0
0
0
0
0
0
0
0
0
0
0
0
0
0
0
0
0
0
0
0
0
0
0
0
0
0
0
0
0
0
0
0
0
0
0
0
0
0
0
0
0
0
0
0
0
0
0
0
0
0
0
0
0
0
0
0
0
0
0
0
0
0
0
0
0
0
0
0
0
0
0
0
0
0
0
0
0
0
0
0
0
0
0
0
0
0
0
0
0
0
0
0
0
0
0
0
0
0
0
0
0
0
0
0
0
0
0
0
0
0
0
0
0
0
0
0
0
0
0
0
0
0
0
0
0
0
0
0
0
0
0
0
0
0
0
0
0
0
0
0
0
0
0
0
0
0
0
0
0
0
0
0
0
0
0
0
0
0
0
0
0
0
0
0
0
0
0
0
0
0
0
0
1
1
1
1
1
1
1
1
1
1
1
1
1
1
1
1
1
1
1
1
1
1
1
1
1
1
1
1
1
1
1
1
1
1
1
1
1
1
1
1
1
1
1
1
1
1
1
1
1
1
1
1
1
1
1
1
1
1
1
1
1
1
1
1
1
1
1
1
1
1
1
1
1
1
1
1
1
1
1
1
1
1
1
1
1
1
1
1
1
1
2
2
3
3
3
3
3
3
3
3
3
3
3
3
3
3
3
3
3
3
3
3
3
3
3
3
3
3
3
3
3
3
3
3
3
3
3
3
3
3
3
3
3
3
3
3
3
3
2
2
2
2
2
2
2
2
2
2
2
2
2
2
2
2
2
2
2
2
2
2
2
2
2
2
2
2
2
2
2
2
2
2
2
2
2
2
2
2
2
2
2
2
2
2
2
2
2
2
2
2
2
2
2
2
2
2
2
2
2
2
2
2
2
2
2
2
2
2
2
2
2
2
2
2
2
2
2
2
2
1
1
1
1
1
1
1
1
1
1
1
1
1
1
1
1
1
1
1
1
1
1
1
1
1
1
1
1
1
1
1
1
1
1
1
1
1
1
0
0
0
0
0
0
0
0
0
0
0
0
0
0
0
0
0
0
0
0
0
0
0
0
0
0
0
0
0
0
0
0
0
0
0
0
0
0
0
0
0
0
0
0
0
0
0
0
0
0
0
0
0
0
0
0
0
0
0
0
0
0
0
0
0
0
0
0
0
0
0
0
0
0
0
0
0
0
0
0
0
0
0
0
0
0
0
0
0
0
0
0
0
0
0
0
0
0
0
0
0
0
0
0
0
0
0
0
0
0
0
0
0
0
0
0
0
0
0
0
0
0
0
0
0
0
0
0
0
0
0
0
0
0
0
0
0
0
0
0
0
1
1
1
2
2
2
2
2
2
2
2
2
2
2
2
2
2
2
2
2
2
2
2
2
2
2
2
2
2
2
2
2
2
2
2
2
2
2
2
2
2
2
2
2
2
2
2
2
2
2
2
1
1
1
1
1
1
1
1
1
1
1
1
1
1
1
1
1
1
1
1
1
1
1
1
1
2
2
2
2
2
2
2
2
2
2
2
2
2
2
2
2
2
2
2
2
2
2
2
2
2
2
2
2
2
2
2
2
2
2
2
2
2
2
2
2
2
2
2
2
2
2
2
2
2
2
2
2
2
1
1
1
1
1
1
2
2
2
2
2
2
2
2
2
2
2
2
2
2
2
2
2
2
2
2
2
2
2
2
2
2
2
2
2
2
2
2
2
2
2
2
2
2
2
2
2
2
2
2
2
2
2
2
2
2
2
2
2
2
2
4
3
3
2
2
2
2
2
2
2
2
2
2
2
2
2
2
2
3
3
3
3
3
3
3
3
3
3
3
3
3
3
3
3
3
3
3
3
3
3
3
4
4
4
4
4
4
4
4
5
5
5
5
5
5
5
5
5
5
5
5
5
5
5
5
5
5
5
5
5
5
5
5
5
5
6
6
6
6
6
6
6
6
6
6
6
6
6
6
6
6
6
6
6
6
6
6
6
6
6
6
6
6
6
6
6
6
6
6
6
6
6
6
6
6
6
6
6
6
6
6
6
6
6
6
6
6
6
6
6
6
6
5
5
5
5
5
5
5
5
5
5
5
5
5
5
5
5
5
5
6
6
7
7
7
7
7
7
7
8
8
8
8
8
8
8
8
8
8
7
7
7
7
7
7
7
8
8
8
8
8
8
8
8
8
8
8
8
8
8
8
8
8
8
8
8
8
8
8
8
8
8
8
8
7
7
7
5
5
5
5
5
5
5
5
5
5
5
3
3
3
3
3
3
3
3
3
3
3
3
3
3
3
3
3
3
3
3
3
3
3
3
4
4
4
4
4
4
4
4
4
4
4
4
4
4
4
4
4
4
4
5
5
5
5
5
5
5
5
5
5
5
5
5
5
5
5
5
5
5
5
5
5
5
5
5
5
5
5
5
5
5
5
5
5
5
5
5
4
3
3
2
2
2
2
1
1
1
1
1
1
1
1
1
1
1
1
1
1
1
1
1
1
1
1
1
1
1
1
1
1
1
1
1
1
1
1
1
1
1
1
1
1
1
1
1
2
2
2
2
2
2
2
2
2
2
2
2
2
2
2
2
2
2
2
2
2
2
2
2
2
2
2
2
2
2
2
2
2
2
2
2
2
2
2
2
2
2
2
2
2
2
2
2
2
2
1
1
1
1
1
1
1
1
1
1
1
1
1
1
1
1
1
1
1
1
1
1
1
1
1
1
1
1
1
1
1
1
1
1
1
1
1
1
1
1
1
1
1
1
1
1
0
0
0
0
0
0
0
0
0
0
0
0
0
0
0
0
1
1
1
1
1
1
1
1
1
1
1
1
1
1
1
1
1
1
1
1
1
0
0
0
0
0
0
0
0
0
0
0
0
0
0
0
0
0
0
0
0
0
1
1
1
1
1
1
1
1
1
1
1
1
1
1
1
1
1
1
1
1
1
1
1
1
1
1
1
1
1
1
1
1
1
1
1
1
1
1
1
1
1
1
1
1
1
1
1
1
1
1
1
1
1
1
1
1
1
1
1
1
1
1
1
1
1
1
1
1
1
1
1
1
1
1
1
1
1
1
1
1
1
1
1
1
1
1
1
1
1
1
1
1
1
1
1
1
1
1
1
1
1
1
1
1
1
1
1
1
1
1
1
1
1
1
1
1
1
1
1
1
1
1
2
2
2
1
1
1
1
1
1
1
1
1
1
1
1
1
1
1
1
1
1
1
1
1
1
1
1
1
1
1
1
1
1
1
1
1
1
1
1
0
0
0
0
0
1
1
1
1
1
1
1
1
1
1
1
1
1
1
1
1
1
1
1
1
1
1
1
1
1
1
1
1
1
1
1
1
1
1
1
1
1
1
2
4
4
4
4
4
4
4
4
4
4
4
4
4
4
4
4
4
4
4
4
4
4
4
5
5
5
5
5
5
5
5
5
5
5
5
5
5
5
5
5
5
5
5
5
5
5
5
5
5
5
5
5
5
5
5
5
5
5
5
5
5
5
5
5
5
5
5
5
5
5
5
5
5
5
5
5
5
5
5
5
5
5
5
5
5
5
5
5
5
5
5
5
5
5
5
5
5
5
5
5
5
5
5
5
5
5
5
5
5
5
5
5
5
5
5
5
5
5
5
5
5
5
5
3
3
3
3
3
3
3
3
2
2
2
2
2
2
2
1
1
1
0
0
0
0
0
0
0
0
0
0
0
0
0
0
0
0
0
0
0
0
0
0
0
0
0
0
0
0
0
0
0
0
0
0
0
0
0
0
0
0
0
0
1
1
1
1
1
1
1
1
2
2
2
2
2
2
2
2
2
2
2
2
2
2
2
2
2
2
2
2
2
2
2
2
2
2
2
2
2
2
2
2
2
2
2
2
2
2
2
2
2
2
2
2
2
2
2
2
2
2
2
2
2
2
2
2
2
2
2
2
2
2
2
2
2
1
1
1
1
1
1
1
1
1
1
1
1
1
1
1
1
1
1
1
1
1
1
1
1
1
1
1
1
1
1
1
1
1
1
1
1
1
1
1
1
1
1
1
1
1
1
1
1
1
1
1
1
1
1
1
1
1
1
1
1
1
1
1
1
1
1
1
1
1
1
1
1
1
1
1
1
1
1
1
1
1
1
1
1
1
1
1
1
1
1
1
1
1
1
1
1
1
1
1
1
1
1
1
1
1
1
1
1
1
1
1
1
1
1
1
1
1
0
0
0
0
0
0
0
0
0
0
0
0
0
0
0
0
0
0
0
0
0
0
0
0
0
0
0
0
0
0
0
0
0
0
0
0
0
0
0
0
0
0
0
0
0
0
0
0
0
0
0
0
0
0
0
0
0
0
0
0
0
0
0
0
0
0
0
0
0
0
0
0
0
0
0
0
0
0
0
0
0
0
0
0
0
0
0
0
0
0
0
0
0
0
0
0
0
0
0
0
0
0
0
0
0
0
0
0
0
0
0
0
0
0
0
0
0
0
0
0
0
0
0
0
0
0
0
0
0
0
0
0
0
0
0
0
0
0
0
0
0
0
0
0
0
0
0
0
0
0
0
0
0
0
0
0
0
0
0
0
0
0
0
0
0
0
0
0
0
0
0
0
0
0
0
0
0
0
0
0
0
0
0
0
0
0
0
0
0
0
0
0
0
0
0
0
0
0
0
0
0
0
0
0
0
0
0
0
0
0
0
0
0
0
0
0
0
0
0
0
0
0
0
0
0
0
0
0
0
0
0
0
0
0
0
0
0
0
0
0
0
0
0
0
0
0
0
0
0
0
0
0
0
0
0
0
0
0
0
0
0
0
0
0
0
0
0
0
0
0
0
0
0
0
0
0
0
0
0
0
0
0
0
0
0
0
0
0
0
0
0
0
0
0
0
0
0
0
0
1
1
1
1
1
1
1
1
1
1
1
1
1
1
1
1
1
1
1
1
1
1
1
1
1
1
1
1
1
1
1
1
1
1
1
1
1
1
1
1
1
1
1
1
1
1
1
1
1
1
1
1
1
0
0
0
0
0
0
0
0
0
0
0
0
0
0
0
0
0
0
0
0
0
0
0
0
0
0
0
0
0
0
0
0
0
0
0
0
0
0
1
1
1
1
1
1
1
1
1
1
1
1
1
1
1
1
1
1
1
0
0
0
0
0
0
0
0
0
0
0
0
0
0
0
0
0
0
0
0
0
0
0
0
0
0
0
0
0
0
0
0
0
0
0
0
0
0
0
0
0
0
0
0
0
0
0
0
0
0
0
0
0
0
0
0
0
0
0
0
0
0
0
0
0
0
0
0
0
0
0
0
0
0
0
0
0
0
0
0
0
0
0
0
0
0
0
0
0
0
0
0
0
0
0
0
0
0
0
0
0
0
0
0
0
0
0
0
0
0
0
0
0
0
0
0
0
0
0
0
0
0
0
0
0
0
0
0
0
0
0
0
0
0
0
0
0
0
0
0
0
0
0
0
0
0
0
0
0
0
0
0
0
0
0
0
0
0
0
0
0
0
0
0
0
0
0
0
0
0
0
0
0
0
0
0
0
0
0
1
1
1
1
1
1
1
1
1
1
1
1
1
1
1
0
0
0
0
0
0
0
0
0
0
0
0
0
0
0
0
0
0
0
0
0
0
0
0
0
0
0
0
0
0
0
0
0
0
0
0
0
0
0
0
0
1
1
1
1
1
1
1
1
1
1
1
1
1
1
1
1
1
1
1
1
1
1
1
1
1
1
1
1
1
1
1
1
1
1
1
1
1
1
1
2
2
2
2
2
2
2
2
2
2
2
2
2
2
2
2
2
2
2
2
2
2
2
2
2
2
2
2
2
2
2
2
2
2
2
2
1
1
1
1
1
1
1
1
1
1
1
1
1
1
1
1
1
1
1
1
1
1
1
1
1
1
1
1
1
1
1
1
1
1
1
1
1
1
1
1
1
1
1
1
1
1
1
1
1
1
1
0
0
0
0
0
0
0
0
0
0
0
0
0
0
0
0
0
0
0
0
0
0
0
0
0
0
0
0
0
0
0
0
0
0
0
0
0
0
0
0
0
0
0
0
0
0
0
0
0
0
0
0
0
0
0
0
0
0
0
0
0
0
0
0
0
0
0
0
0
0
0
0
0
0
0
0
0
0
0
0
0
0
0
0
0
0
0
0
0
0
0
0
0
0
0
0
0
0
0
0
0
0
0
0
0
0
0
0
0
0
0
0
0
0
0
0
0
0
0
0
0
0
0
0
0
0
0
0
0
0
0
0
0
0
0
0
0
0
0
0
0
0
0
0
0
0
0
0
0
0
0
0
0
0
0
0
0
0
0
0
0
0
0
0
0
0
0
0
0
0
0
0
0
0
0
0
0
0
0
0
0
0
0
0
0
0
0
0
0
0
0
0
0
0
0
0
0
0
0
0
0
0
0
0
0
0
0
0
0
0
0
0
0
0
0
0
0
0
0
0
0
0
0
0
0
0
0
0
0
0
0
0
0
0
0
0
0
0
0
0
0
0
0
0
0
0
0
0
0
0
0
0
0
0
0
0
0
0
0
0
0
0
0
0
0
0
0
0
0
0
0
0
0
0
0
0
0
0
0
0
0
0
0
0
0
0
0
0
0
0
0
0
0
0
0
0
0
0
0
0
0
0
0
0
0
0
0
0
0
0
0
0
0
0
0
0
0
0
0
0
0
0
0
0
0
0
0
0
0
0
0
0
0
0
0
0
0
0
0
0
0
0
0
0
0
0
0
0
0
0
0
0
0
0
0
0
0
0
0
0
0
0
0
0
0
0
0
0
0
0
0
0
0
0
0
0
0
0
0
0
0
0
0
0
0
0
0
0
0
0
0
0
0
0
0
0
0
0
0
0
0
0
0
0
0
0
0
0
0
0
1
1
1
1
1
1
1
1
1
1
1
1
1
1
1
1
1
1
1
1
1
1
1
1
1
1
1
1
1
1
1
1
1
1
1
1
1
1
1
1
1
1
1
1
1
1
1
1
1
1
1
1
1
1
1
1
1
1
1
1
1
1
1
1
1
1
1
1
1
1
1
1
1
1
1
1
1
1
1
1
1
1
1
1
1
1
1
1
1
1
1
1
0
0
0
0
0
0
0
0
0
0
0
0
0
0
0
0
0
0
0
0
0
0
0
0
0
0
0
0
0
0
0
0
0
0
0
0
0
0
0
0
0
0
0
0
0
0
0
0
0
0
0
0
0
0
0
0
0
0
0
0
0
0
0
0
0
0
0
0
0
0
0
0
0
0
0
0
0
0
0
0
0
0
0
0
0
0
0
0
0
0
0
0
0
0
0
0
0
0
0
0
0
0
0
0
0
0
0
0
0
0
0
0
0
0
0
0
0
0
0
0
0
0
0
0
0
0
0
0
0
0
0
0
0
0
0
0
0
0
0
0
0
0
0
0
0
0
0
0
0
0
0
0
0
0
0
0
0
0
0
0
0
0
0
0
0
0
0
0
0
0
0
0
0
0
0
0
0
0
0
0
0
0
0
0
0
0
0
0
0
0
0
0
0
0
0
0
0
0
0
0
0
0
0
0
0
0
0
0
0
0
0
0
0
0
0
0
0
0
0
0
0
0
0
0
0
0
0
0
0
0
0
0
0
0
0
0
0
0
0
0
0
0
0
0
0
0
0
0
0
0
0
0
0
0
0
0
0
0
0
0
0
0
0
0
0
0
0
0
0
0
0
0
0
0
0
0
0
0
0
0
0
0
0
0
0
0
0
0
0
0
0
0
0
0
0
0
0
0
0
0
0
0
0
0
0
0
0
0
0
0
0
0
0
0
0
0
0
0
0
0
0
0
0
0
0
0
0
0
0
0
0
0
0
0
0
0
0
0
0
0
0
0
0
0
0
0
0
0
0
0
0
0
0
0
0
0
0
0
0
0
0
0
0
0
0
0
0
0
0
0
0
0
0
0
0
0
0
0
0
0
0
0
0
0
0
0
0
0
0
0
0
0
0
0
0
0
0
0
0
0
0
0
0
0
0
0
0
0
0
0
0
0
0
0
0
0
0
0
0
0
0
0
0
0
0
0
0
0
0
0
0
0
0
0
0
0
0
0
0
0
0
0
0
0
0
0
0
0
0
0
0
0
0
0
0
0
0
0
0
0
0
0
0
0
0
0
0
0
0
0
0
0
0
0
0
0
0
0
0
0
0
0
0
0
0
0
0
0
0
0
0
0
0
0
0
0
0
0
0
0
0
0
0
0
0
0
0
0
0
0
0
0
0
0
0
0
0
0
0
0
0
0
0
0
0
0
0
0
0
0
0
0
0
0
0
0
0
0
0
0
0
0
0
0
0
0
0
0
0
1
1
1
1
1
1
1
1
1
1
1
1
1
1
2
2
2
2
2
2
2
2
2
2
2
2
2
2
2
2
2
2
2
2
2
2
2
2
2
2
2
2
2
2
2
2
2
2
2
2
2
2
2
2
2
3
3
3
3
3
3
3
3
3
3
3
3
3
3
3
3
3
3
3
3
3
3
3
3
3
3
3
3
3
3
3
3
3
3
3
3
3
3
3
3
3
3
3
3
3
3
3
3
3
3
3
3
3
3
3
3
3
3
3
3
3
3
3
2
2
2
2
2
2
2
2
2
2
2
2
2
2
2
2
2
2
2
2
2
2
2
2
2
2
2
2
2
2
2
2
2
2
2
2
2
2
2
2
2
2
2
2
2
2
2
2
2
2
2
2
1
0
0
0
0
0
0
0
0
0
0
0
0
0
0
0
0
0
0
0
0
0
0
0
0
0
0
0
0
0
0
0
0
0
0
0
0
0
0
0
0
0
0
0
0
0
0
0
0
0
0
1
1
1
1
1
1
1
1
1
1
1
1
1
1
1
1
1
1
1
1
1
1
1
1
1
1
1
1
1
1
1
1
1
1
1
1
1
1
1
1
1
1
1
1
1
1
1
1
1
1
2
2
2
2
2
2
2
2
2
2
2
2
2
2
2
2
2
2
2
2
2
2
2
2
2
2
2
2
2
2
2
2
3
3
3
3
3
3
3
3
3
3
4
4
4
4
4
4
4
4
4
4
4
4
4
4
4
4
4
4
4
4
4
4
4
4
4
4
4
4
4
4
4
4
4
4
4
4
4
4
4
4
4
4
4
4
4
4
3
3
3
3
3
3
3
3
3
3
3
3
3
3
3
3
3
3
3
3
3
3
3
3
3
1
1
1
1
1
1
1
1
1
1
1
1
1
1
1
1
1
1
1
1
1
1
1
1
1
1
1
1
1
1
1
1
1
1
1
1
1
1
1
1
1
1
1
1
1
1
1
1
1
1
1
1
1
1
0
0
0
0
0
0
0
0
0
0
0
0
0
0
0
0
0
0
0
0
0
0
0
0
0
0
0
0
0
0
0
0
0
0
0
0
0
0
0
0
0
0
0
0
0
0
0
0
0
0
0
0
0
0
0
0
0
0
0
0
0
0
0
0
0
0
0
0
0
0
0
0
0
0
0
0
0
0
0
0
0
0
0
0
0
0
0
0
0
0
0
0
0
0
0
0
0
0
0
0
0
0
0
0
0
0
0
0
0
0
0
0
0
0
0
0
0
0
0
0
0
0
0
0
0
0
0
0
0
0
0
0
0
0
0
0
0
0
0
0
0
0
0
0
0
0
0
0
0
0
0
0
0
0
0
0
0
0
0
0
0
0
0
0
0
0
0
0
0
0
0
0
0
0
0
0
0
0
0
0
0
0
0
0
0
0
0
0
0
0
0
0
0
0
0
0
0
0
0
0
0
0
0
0
0
0
0
0
0
0
0
0
0
0
0
0
0
0
0
0
0
0
0
0
0
0
0
0
0
0
0
0
0
0
0
0
0
0
0
0
0
0
0
0
0
0
0
0
0
0
0
0
0
0
0
0
0
0
0
0
0
0
0
0
0
0
0
0
0
0
0
0
0
0
0
0
0
0
0
0
0
0
0
0
0
0
0
0
0
0
0
0
0
0
0
0
0
0
0
0
0
0
0
0
0
0
0
0
0
0
0
0
0
0
0
0
0
0
0
0
0
0
0
0
0
0
0
0
0
0
0
0
0
0
0
0
0
0
0
0
0
0
0
0
0
0
0
0
0
0
0
0
0
0
0
0
0
0
0
0
0
0
0
0
0
0
0
0
0
0
0
0
0
0
0
0
0
0
0
0
0
0
0
0
0
0
0
0
0
0
0
0
0
0
0
0
0
0
0
0
0
0
0
0
0
0
0
0
0
0
0
0
0
0
0
0
0
0
0
0
0
0
0
0
0
0
0
0
0
0
0
0
0
0
0
0
0
0
0
0
0
0
0
0
0
0
0
0
0
0
0
0
0
0
0
0
0
0
0
0
0
0
0
0
0
0
0
0
0
0
0
0
0
0
1
1
1
1
1
1
1
1
1
1
1
1
1
1
1
1
1
1
1
1
1
1
1
1
1
1
1
1
1
1
1
1
1
1
1
1
1
1
1
1
1
1
1
1
1
1
1
1
1
1
1
1
1
1
1
1
1
1
1
1
1
1
1
1
1
1
1
1
1
1
1
1
1
1
1
1
1
1
1
1
1
1
1
1
1
1
1
1
1
1
1
1
1
1
1
1
1
2
1
1
1
1
1
1
1
1
1
1
1
1
1
1
1
1
1
1
1
1
1
1
1
1
0
0
0
0
0
0
0
0
0
0
0
0
0
0
0
0
0
0
0
0
0
0
0
0
0
0
0
0
0
0
0
0
0
0
0
0
0
0
0
0
0
0
0
0
0
0
0
0
0
0
0
0
0
0
0
0
0
0
0
0
0
0
0
0
0
0
0
0
0
0
0
0
0
0
0
0
0
0
0
0
0
0
0
0
0
0
0
0
0
0
0
0
0
0
0
0
0
0
0
0
0
0
0
0
0
0
0
0
0
0
0
0
0
0
0
0
0
0
1
1
1
1
1
1
1
1
1
1
1
1
0
0
0
0
0
0
0
0
0
0
0
0
0
0
0
0
0
0
0
0
0
0
0
0
0
0
0
0
0
0
0
0
0
0
0
0
0
0
6
6
10
11
12
13
13
14
17
18
23
24
37
39
39
39
40
41
45
46
46
47
47
48
50
55
56
57
60
61
61
66
68
73
73
74
74
75
75
75
76
76
76
76
76
76
77
77
77
77
77
77
77
78
80
80
80
80
81
81
81
82
84
84
85
85
85
85
86
86
86
87
87
87
87
87
88
88
89
89
89
89
89
89
90
90
90
91
91
91
92
92
92
92
93
93
94
96
96
97
97
98
98
98
99
100
100
100
100
100
100
100
100
99
99
100
100
100
99
99
99
96
96
96
97
99
96
92
92
92
88
90
87
86
86
85
85
81
81
81
81
81
80
81
80
78
78
76
76
77
77
77
77
78
78
78
78
78
78
78
78
79
79
79
85
85
85
84
79
78
69
69
69
68
67
67
69
69
71
73
72
72
63
64
63
63
63
63
63
64
69
69
69
69
69
72
72
72
73
74
74
74
72
72
72
72
72
72
72
72
73
74
74
74
74
74
74
74
74
75
77
79
79
79
79
78
78
78
78
78
78
78
74
74
73
73
71
68
68
70
71
71
70
70
64
60
57
55
55
54
54
54
54
54
54
54
54
53
53
52
51
51
51
51
51
51
50
50
50
50
50
49
52
53
53
53
53
52
52
52
52
52
52
51
51
51
51
52
52
52
52
52
52
51
51
50
50
50
50
50
50
50
52
52
52
52
50
50
50
48
47
47
49
46
44
44
42
42
42
45
44
44
44
44
43
43
45
45
45
45
45
46
46
46
46
46
48
49
50
50
49
48
48
48
48
48
48
48
46
46
44
43
42
43
43
45
46
44
42
34
34
33
34
34
35
35
33
33
34
34
33
33
33
37
39
40
41
41
46
50
50
50
50
50
52
52
52
52
52
52
54
54
54
54
54
54
54
54
54
55
55
56
56
57
61
61
61
61
61
62
64
65
65
66
69
68
69
68
70
68
70
70
70
70
69
69
69
71
73
73
73
74
74
74
74
75
75
74
75
75
78
78
79
79
79
79
80
80
81
82
82
83
83
83
83
83
83
83
83
83
83
83
83
84
84
86
86
86
86
87
87
87
87
88
95
93
92
92
92
92
91
89
92
93
93
92
94
96
96
96
96
101
108
111
110
106
106
107
107
107
107
108
110
111
111
111
113
114
114
114
114
120
121
121
120
121
122
122
122
122
123
123
123
121
122
122
123
125
124
124
124
125
126
126
126
128
128
126
120
117
114
112
111
111
112
112
112
115
115
115
115
115
114
114
114
114
114
113
111
111
110
110
111
111
111
111
111
111
111
111
111
111
111
110
110
110
110
110
111
111
111
111
114
115
115
114
113
112
111
111
111
111
111
114
115
118
118
120
119
118
117
119
115
115
114
111
103
98
92
90
89
86
85
83
79
78
80
80
80
81
81
83
87
87
86
86
86
84
87
88
89
89
93
97
97
93
88
87
78
75
74
74
74
74
75
75
75
75
75
76
76
76
76
76
77
77
77
77
78
78
79
79
79
79
80
81
82
82
82
82
82
79
79
80
81
80
81
80
80
80
80
80
80
80
81
81
81
81
81
81
81
81
81
81
81
82
82
84
84
84
84
87
87
87
87
90
90
92
92
92
92
92
92
92
91
91
92
92
92
93
93
93
92
92
92
90
88
88
88
83
81
80
81
87
88
86
85
84
85
85
86
86
86
86
86
86
85
83
82
82
83
87
87
84
81
77
73
73
73
72
73
72
72
73
72
73
73
72
73
73
74
78
78
77
76
76
76
77
77
77
77
77
78
78
78
79
79
79
79
80
80
79
80
80
80
82
82
82
83
82
82
81
81
81
84
84
84
84
84
84
84
84
84
84
84
84
84
84
84
84
84
84
84
84
84
83
83
83
85
86
86
86
86
86
86
86
86
87
90
90
90
90
90
90
89
89
89
89
88
85
85
84
80
80
82
82
82
81
79
79
78
77
77
78
78
78
79
79
79
79
82
82
82
82
82
82
82
82
81
81
81
78
77
77
74
74
74
74
75
74
74
74
76
76
76
75
74
74
74
74
73
73
74
77
77
78
75
72
70
69
69
70
70
71
71
69
67
59
58
59
60
59
59
58
59
60
60
60
60
60
60
59
59
60
60
60
60
60
60
62
63
63
65
65
66
67
66
66
66
67
67
69
69
69
72
72
72
74
74
77
79
80
80
80
80
80
80
80
82
82
83
82
82
82
83
82
83
82
82
81
82
82
82
82
84
86
86
86
86
86
86
86
86
87
87
87
87
87
87
87
88
87
87
87
87
87
86
85
85
85
84
84
86
86
86
86
85
84
83
82
82
82
82
82
82
82
82
82
82
82
81
81
81
81
81
81
81
81
82
82
82
82
82
83
83
83
84
85
85
85
84
84
85
85
82
78
78
77
77
77
78
78
77
80
79
79
77
77
77
77
77
77
77
77
77
77
76
76
76
76
76
75
75
72
72
68
68
65
63
57
48
44
44
38
40
40
41
41
41
40
40
38
33
34
36
32
29
27
26
27
27
27
29
28
29
27
29
29
29
29
29
29
29
32
32
32
32
32
32
35
35
35
35
35
35
35
35
35
35
36
36
36
35
35
35
35
37
37
37
37
37
37
37
37
37
37
37
37
37
36
36
36
36
36
36
36
34
33
33
33
32
32
31
30
30
30
30
30
30
30
30
31
32
32
32
33
33
33
33
32
32
32
33
33
33
33
33
33
33
33
33
33
33
33
33
33
33
33
33
33
33
33
33
33
33
33
33
33
33
33
34
34
34
34
34
34
34
34
34
34
34
34
35
35
35
35
35
35
35
35
36
37
37
37
37
37
37
37
37
37
37
37
37
37
37
37
37
37
37
37
37
37
37
36
36
36
30
30
30
27
26
24
23
18
18
18
18
17
17
17
17
17
17
17
17
17
17
17
17
17
17
17
17
18
18
18
18
16
16
16
17
17
17
17
17
17
17
17
17
17
17
16
16
16
16
14
14
14
14
14
15
15
15
15
15
15
15
15
15
16
16
16
17
16
16
16
16
16
16
16
16
16
16
15
13
12
12
13
14
14
14
14
14
14
14
14
14
14
14
14
14
14
14
14
14
14
14
14
14
14
14
14
14
14
14
14
14
14
14
14
14
14
13
13
13
13
14
14
14
15
14
14
14
13
13
13
13
13
13
13
13
12
12
12
12
12
11
11
11
11
11
11
11
12
12
12
12
12
12
12
12
12
11
11
11
11
11
11
11
11
11
11
11
11
11
10
10
10
10
10
11
12
14
15
15
15
15
14
14
14
14
14
14
14
14
14
14
15
15
15
16
16
16
16
16
16
16
16
16
16
16
16
16
16
16
16
16
16
16
15
14
14
15
15
15
15
15
15
15
15
15
15
14
14
14
14
15
18
18
18
18
18
18
18
18
17
17
17
18
18
18
18
19
19
20
20
20
20
20
21
21
21
22
22
22
22
23
24
24
24
23
22
22
22
22
22
22
25
27
28
29
29
29
29
30
30
31
32
32
32
31
31
31
31
31
35
34
35
35
34
36
37
37
37
37
37
37
37
37
37
37
37
37
37
37
37
37
37
37
37
37
37
37
37
37
37
37
37
37
37
37
37
37
37
37
38
38
38
38
38
39
39
39
39
39
39
37
37
37
37
37
37
39
39
40
42
42
43
43
46
47
47
47
47
48
48
48
48
48
48
49
49
51
51
51
52
53
53
54
54
54
54
55
55
55
55
54
53
53
53
52
52
52
52
52
52
52
52
54
54
54
54
54
56
56
56
56
55
56
55
56
55
54
54
54
52
52
52
52
52
57
57
57
57
58
58
60
60
60
61
61
59
60
61
61
63
62
60
60
62
62
64
64
62
62
61
61
61
61
61
63
63
64
64
64
64
64
64
64
64
64
64
64
64
63
60
60
60
60
60
60
60
61
61
61
61
61
61
61
61
61
61
61
61
61
60
60
61
61
61
61
61
61
61
62
62
62
62
62
63
66
66
66
67
67
67
70
71
71
67
65
65
65
65
65
63
63
63
62
62
62
63
63
61
60
60
60
60
59
55
55
57
53
56
47
47
45
46
46
46
46
46
46
46
47
47
47
47
47
47
47
47
47
47
45
45
45
45
45
44
44
43
43
47
47
46
47
46
46
46
45
46
45
45
45
45
45
45
45
45
46
46
46
47
47
47
47
47
47
47
47
47
45
45
44
40
40
39
38
38
37
37
37
37
37
37
38
38
38
39
40
40
40
40
40
40
40
40
40
40
40
39
40
40
39
39
39
39
39
39
39
39
39
39
39
37
37
37
37
34
34
34
34
34
24
24
24
24
24
23
22
22
22
22
22
22
23
24
22
21
21
21
21
21
21
21
21
21
22
22
23
23
23
23
23
23
23
23
22
21
20
19
19
19
19
19
19
19
18
18
18
18
18
18
18
18
18
18
18
18
18
18
18
18
18
17
16
16
17
17
16
16
16
16
17
17
17
18
19
19
19
20
20
20
20
20
21
21
21
21
21
21
21
22
23
23
23
23
23
22
22
22
23
23
23
24
24
24
24
25
25
25
25
25
25
25
26
26
26
26
26
27
27
27
27
27
27
29
29
29
29
29
29
29
29
29
29
30
31
31
31
31
31
31
31
31
31
33
33
33
33
33
33
35
35
35
35
35
35
35
35
35
35
34
32
29
28
29
28
28
28
28
27
26
26
25
25
25
25
25
34
34
34
34
36
37
37
37
37
37
37
39
39
39
39
40
40
40
40
40
40
40
41
41
42
43
44
44
44
42
42
45
43
43
44
44
43
43
43
43
44
44
47
48
48
46
46
47
47
47
47
47
47
47
47
47
47
47
47
47
47
47
47
47
47
49
49
49
49
49
49
49
49
49
49
49
49
49
51
51
51
51
51
51
51
51
51
50
52
54
54
54
55
55
55
55
55
56
59
59
59
60
60
60
60
61
62
61
61
61
61
60
61
61
61
61
61
61
61
59
59
59
59
59
59
59
58
58
58
58
58
59
59
59
59
59
59
59
60
60
60
60
60
62
64
64
64
64
64
63
63
63
63
62
62
53
50
50
51
51
51
51
51
51
51
52
52
52
52
52
51
51
54
55
55
54
54
52
52
51
50
49
47
48
48
47
47
47
47
47
44
48
48
47
45
45
48
50
53
54
54
54
54
55
55
55
55
55
55
55
55
58
58
62
63
66
66
67
67
69
70
70
70
71
73
73
74
74
74
74
74
74
75
75
75
74
74
73
73
73
73
73
73
74
74
75
75
75
78
78
78
78
79
79
80
78
77
77
79
79
79
78
78
80
80
81
82
82
81
81
81
81
82
83
83
83
83
84
84
84
84
86
86
87
86
87
89
89
89
89
89
89
89
88
88
88
88
88
87
87
87
87
87
87
87
87
88
88
85
84
84
84
84
84
81
80
74
74
73
73
73
72
72
72
72
73
73
73
72
72
72
72
71
70
69
68
68
68
68
65
64
62
62
62
59
59
59
58
59
58
55
52
50
44
44
44
44
44
44
43
44
44
44
44
43
43
43
43
43
44
43
43
43
44
44
44
41
41
40
40
39
38
37
37
37
37
37
37
37
37
37
37
37
37
37
37
37
36
36
36
35
35
35
35
34
34
34
34
34
34
34
34
34
34
34
34
34
34
34
34
34
34
34
34
35
35
33
33
33
34
34
35
35
31
31
29
29
28
28
28
28
27
26
25
24
26
26
23
23
23
22
22
22
21
21
21
22
21
22
21
20
19
18
18
20
19
19
20
20
20
20
20
20
20
20
21
20
18
18
18
18
18
18
18
18
18
18
18
19
19
19
19
19
19
18
18
18
18
19
19
19
19
19
19
19
19
19
19
19
19
19
18
18
18
18
19
18
18
18
18
18
19
19
19
19
19
19
19
20
20
20
20
20
20
20
20
20
20
20
20
20
20
20
20
20
20
20
20
20
21
21
21
21
22
22
22
24
24
23
23
23
23
24
24
24
24
24
25
25
25
25
25
25
25
25
25
25
25
25
25
26
26
27
26
26
26
26
27
28
28
27
27
27
27
27
27
27
24
22
20
20
20
20
20
20
21
23
23
23
24
24
24
24
24
24
24
24
24
24
24
24
24
24
24
25
25
24
24
24
24
24
24
24
25
26
26
26
26
26
25
25
25
24
25
25
25
24
26
26
26
27
27
27
28
29
29
29
29
29
29
29
29
29
29
29
29
29
29
29
30
30
30
31
31
31
31
31
31
31
31
31
31
31
31
31
31
31
31
31
32
33
33
33
33
33
33
33
34
34
35
36
37
37
37
37
37
37
37
39
39
41
41
41
41
41
41
41
42
42
43
44
45
45
45
47
47
48
48
48
48
48
52
52
54
54
54
54
54
54
54
54
54
54
55
55
55
55
55
55
55
55
55
55
55
56
56
56
56
56
56
56
56
56
56
55
55
55
55
55
55
55
55
55
55
55
55
55
55
53
53
53
53
53
53
53
52
49
49
49
49
49
49
48
49
49
49
49
49
49
49
48
47
46
46
46
46
45
45
46
46
46
46
46
47
47
47
47
47
47
47
47
47
48
49
49
49
49
49
48
48
46
46
48
48
46
47
46
46
46
46
46
46
46
46
46
44
44
46
42
40
31
31
27
27
27
27
27
27
27
21
19
18
18
18
18
18
18
18
18
18
18
18
18
18
18
18
17
17
17
17
17
17
17
17
17
16
16
16
16
16
16
16
16
16
16
16
16
16
16
16
16
16
16
16
17
17
16
16
16
16
16
16
16
16
16
16
17
17
18
18
18
18
18
18
18
18
18
18
18
18
18
18
18
18
18
18
18
18
18
18
18
17
15
12
11
8
8
8
8
8
8
8
8
9
9
8
8
8
8
8
8
8
8
8
8
8
8
8
8
8
8
8
8
8
8
8
8
8
8
8
8
8
8
8
8
8
8
8
8
8
8
8
8
8
8
8
8
8
8
8
8
8
8
8
8
8
8
8
8
8
8
8
8
8
8
8
8
8
8
8
8
8
8
8
8
8
8
8
8
7
7
7
7
7
7
7
7
7
7
7
8
8
8
8
8
8
8
8
8
8
7
7
7
7
7
7
7
7
7
7
7
7
7
7
7
7
7
7
7
7
7
7
7
7
7
7
7
6
6
6
7
7
5
5
5
4
4
4
3
3
3
3
3
3
3
3
3
3
3
3
3
3
3
3
3
3
3
3
3
3
3
3
3
3
3
3
3
3
3
3
3
3
3
3
3
3
3
3
3
3
3
3
3
3
3
3
3
3
3
3
3
3
3
3
3
3
3
3
3
3
3
3
3
3
2
2
2
2
2
2
2
2
2
2
2
2
2
2
2
2
2
2
2
2
2
2
2
2
2
2
2
3
3
3
3
3
2
2
2
2
2
2
2
2
2
2
2
2
3
3
3
3
4
4
4
4
4
4
4
4
4
4
4
4
4
3
3
3
3
3
3
3
3
3
3
3
3
3
3
3
3
3
3
3
3
3
3
3
3
3
3
3
3
3
3
3
4
4
6
6
6
6
6
6
6
6
6
6
7
7
7
7
7
7
7
7
7
8
8
8
8
8
8
9
9
9
9
9
9
9
9
9
9
9
9
9
9
9
9
9
9
9
9
9
9
9
9
9
9
9
9
10
10
10
10
10
10
10
10
10
10
10
12
12
12
12
12
12
12
13
13
13
13
13
13
13
13
13
13
13
14
14
14
13
13
13
13
13
13
13
13
14
14
15
16
16
16
16
16
16
16
16
16
16
17
17
18
18
18
18
18
18
18
18
18
18
18
18
18
18
18
18
18
18
18
18
18
18
18
18
18
18
18
18
18
18
18
18
18
18
17
17
17
16
17
18
19
19
19
19
19
37
38
40
41
41
43
43
43
47
48
50
50
51
53
53
53
53
53
53
53
54
54
54
55
55
55
55
60
61
62
63
64
65
66
66
64
65
68
69
70
70
70
70
70
71
72
72
73
73
73
73
72
74
74
74
74
74
74
74
75
75
77
77
77
77
79
80
87
91
91
91
91
92
92
92
95
95
96
96
96
96
96
96
97
99
98
97
96
96
94
94
93
93
94
94
94
91
90
89
88
94
101
100
101
101
116
140
143
147
148
148
154
158
159
160
160
160
160
162
160
160
161
161
161
166
166
166
166
167
170
171
171
172
175
176
176
176
176
176
176
176
169
170
173
176
180
181
181
180
180
182
185
185
187
188
188
192
192
197
197
198
199
199
200
200
203
204
203
203
204
204
206
207
207
212
212
217
217
216
219
219
219
219
219
222
222
222
222
222
222
222
222
224
224
224
223
242
243
243
235
235
232
235
231
235
233
234
232
233
235
227
229
231
232
233
240
249
253
253
251
251
251
257
253
258
259
259
259
242
241
243
241
240
227
222
221
220
220
219
219
218
216
216
223
229
234
235
236
235
235
236
235
234
234
234
235
237
237
237
236
236
238
238
243
243
246
248
251
253
257
258
258
257
258
257
256
261
266
268
273
272
272
270
271
270
270
270
270
272
272
275
277
278
281
285
291
293
294
294
296
296
303
303
304
309
310
317
321
330
331
332
334
337
338
342
343
347
346
345
345
347
352
353
365
365
365
368
374
375
376
408
410
407
406
373
369
367
343
343
338
335
330
318
313
317
321
324
323
335
341
335
342
341
339
345
346
352
357
357
357
357
357
357
371
380
382
399
407
399
395
391
393
396
397
398
402
413
412
417
417
418
417
420
420
444
446
447
453
441
428
426
426
426
438
448
457
460
463
464
474
477
475
482
489
498
498
496
497
502
503
504
504
504
504
504
504
505
511
512
517
516
513
513
515
516
518
521
521
519
519
518
518
519
519
518
519
518
518
518
518
518
518
530
530
532
532
532
532
531
526
521
502
505
500
500
494
483
481
478
470
471
471
483
487
486
485
482
482
484
484
487
487
484
484
481
481
478
480
481
481
481
482
482
484
484
489
491
491
493
493
491
497
498
499
497
496
496
495
494
494
493
493
490
484
482
481
481
481
466
467
467
465
464
391
387
359
343
333
288
283
277
250
247
260
253
258
258
255
255
240
242
238
238
234
234
237
237
244
244
256
258
262
261
265
264
266
266
269
269
272
271
270
263
259
258
257
254
254
259
259
259
258
231
228
233
233
237
237
234
230
230
229
229
229
231
231
232
231
240
239
238
237
236
235
239
235
235
233
233
231
228
222
222
222
221
205
201
196
197
197
197
197
202
202
203
203
203
203
205
205
205
205
206
206
206
206
206
206
207
207
207
207
208
208
208
208
208
208
208
209
204
206
204
203
203
203
203
205
206
206
206
208
208
209
210
211
209
209
210
210
211
211
211
215
216
215
215
214
214
215
212
211
193
185
182
172
164
164
157
158
160
160
160
160
160
163
162
162
162
156
154
154
152
153
152
145
135
126
118
112
113
114
111
108
107
106
108
114
115
116
111
111
111
112
115
120
123
123
123
118
117
111
111
113
111
114
114
114
116
117
118
118
116
115
114
111
112
112
112
112
112
112
113
114
113
113
113
115
118
118
117
117
120
120
121
123
125
125
125
129
129
129
129
129
131
131
133
133
133
136
138
138
139
139
140
141
141
142
144
144
151
154
156
155
155
154
154
157
162
164
164
166
166
166
166
166
166
166
170
178
180
183
182
182
182
184
187
189
194
196
196
196
197
198
200
202
202
205
204
212
207
204
203
199
199
199
196
194
196
195
197
196
194
192
190
190
194
196
197
196
206
205
205
207
207
206
208
211
214
213
225
225
228
226
226
219
217
217
219
218
216
215
212
212
211
215
216
219
219
219
219
220
220
219
220
218
222
222
222
222
223
223
222
222
222
222
222
222
222
222
222
223
223
223
223
224
227
229
229
230
231
232
232
231
231
233
234
234
232
233
232
232
232
232
233
233
233
233
234
233
233
232
232
230
232
231
231
231
232
232
232
232
231
230
229
229
229
229
229
229
228
228
226
220
218
218
191
191
187
176
174
169
162
145
134
121
119
119
119
119
119
119
118
118
118
117
117
117
117
117
117
117
117
117
117
117
117
117
117
117
117
117
117
117
117
117
117
118
116
112
102
96
95
93
92
92
79
77
74
74
74
73
58
56
56
56
55
55
55
55
55
54
54
54
54
54
51
50
45
44
35
33
33
32
32
32
32
32
32
32
29
20
17
7
5
3
2
1
1
1
1
1
1
1
1
1
1
1
1
1
1
1
1
1
1
1
1
1
1
1
1
1
1
1
1
1
1
1
1
1
1
1
1
1
1
1
1
1
1
1
1
1
1
1
1
1
1
1
1
1
1
1
1
1
1
1
1
1
1
1
1
1
1
1
1
1
1
1
1
1
1
1
1
1
1
0
0
0
0
0
0
0
0
0
0
0
0
0
0
0
0
0
0
0
0
0
0
0
0
0
0
0
0
0
0
0
0
0
0
0
0
0
0
0
0
0
0
0
0
0
0
0
0
0
0
0
0
0
0
0
0
0
0
0
0
0
0
0
0
0
0
0
0
0
0
0
0
0
0
0
0
0
0
0
0
0
0
0
0
0
0
0
0
0
0
0
0
0
0
0
0
0
0
0
1
2
2
2
2
2
2
2
2
2
2
2
2
2
2
2
2
2
2
2
2
2
2
2
2
2
2
2
2
2
2
2
2
2
2
2
2
2
2
2
2
2
2
2
2
2
2
2
2
2
2
2
2
2
2
2
2
2
2
2
2
2
2
2
2
2
2
2
2
2
2
2
2
2
2
2
2
2
2
2
2
2
2
2
2
2
2
2
2
2
2
2
2
2
2
3
3
3
3
3
3
3
3
3
3
3
3
3
3
3
2
2
2
2
2
2
2
3
3
3
3
4
4
4
4
4
4
4
4
4
4
4
4
4
4
4
4
4
4
4
4
4
4
4
4
4
4
4
4
4
4
4
4
4
4
4
4
4
4
4
4
4
4
4
4
4
4
4
4
4
4
4
4
4
4
4
4
4
5
5
6
6
6
6
6
6
6
6
6
6
6
6
6
6
6
6
6
6
6
6
6
6
6
6
5
5
5
5
5
5
5
5
5
5
5
5
5
5
6
6
6
6
6
6
6
6
6
6
6
6
6
6
6
6
6
6
6
6
6
6
6
6
6
6
6
6
6
6
6
6
6
6
6
6
6
6
5
5
5
5
5
5
5
5
5
5
5
5
4
4
4
4
4
4
4
4
4
4
4
4
4
4
4
4
4
4
4
4
4
4
4
4
4
3
3
3
3
3
3
3
3
3
2
2
2
2
2
2
2
2
2
2
2
2
2
2
2
2
2
2
2
2
2
2
2
2
2
2
2
3
3
3
3
3
3
1
1
1
1
1
1
1
1
1
1
1
0
0
0
0
0
0
0
0
0
0
0
0
0
0
0
0
0
0
0
0
0
0
0
0
0
0
0
0
0
0
0
0
0
0
0
0
0
0
0
0
0
0
0
0
0
0
0
0
0
0
0
0
0
0
0
0
0
0
0
0
0
0
0
0
0
0
0
0
0
0
0
0
0
0
0
0
0
0
0
0
0
0
0
0
0
0
0
0
0
0
0
0
0
0
0
0
0
0
0
0
0
0
0
0
0
0
0
0
0
0
0
0
0
0
0
0
0
0
0
0
0
0
0
0
0
0
0
0
0
0
0
0
0
0
0
0
0
0
0
0
0
0
0
0
0
0
0
0
0
0
0
0
0
0
0
0
0
0
0
0
0
0
0
0
0
0
0
0
0
0
0
0
0
0
0
0
0
0
0
0
0
0
0
0
0
0
0
0
0
0
0
0
0
0
0
0
0
0
0
0
0
0
0
0
0
0
0
0
0
0
0
0
0
0
0
0
0
0
0
0
0
0
0
0
0
0
0
0
0
0
0
0
0
0
0
0
0
0
0
0
0
0
0
0
0
0
0
0
0
0
0
0
0
0
0
0
0
0
0
0
0
0
0
0
0
0
0
0
0
0
0
0
0
0
0
0
0
0
0
0
0
0
0
0
0
0
0
0
0
0
0
0
0
0
0
0
0
0
0
0
0
0
0
0
0
0
0
1
1
1
1
1
1
1
1
1
1
1
1
1
1
1
1
1
1
1
1
1
1
1
1
1
1
1
1
1
1
1
1
1
1
1
0
0
0
0
0
0
0
0
0
0
0
0
0
0
0
0
0
0
0
0
0
0
0
0
0
0
0
0
0
0
0
0
0
0
0
0
0
1
1
1
1
1
1
1
1
1
1
1
1
1
1
1
1
1
1
2
2
2
2
2
2
2
2
2
2
2
2
2
2
2
2
2
2
2
2
2
2
2
2
2
2
2
2
2
2
2
2
2
2
2
2
2
2
2
2
2
2
2
2
2
2
2
2
2
2
2
2
2
2
2
2
2
2
2
2
2
2
1
1
3
3
4
4
4
4
4
4
4
4
4
4
4
4
4
4
4
4
4
4
4
4
4
4
4
4
5
5
5
5
5
5
5
5
5
5
5
5
5
5
5
5
5
5
5
5
5
5
5
5
5
5
5
5
5
5
5
5
5
5
4
4
4
4
4
4
4
4
4
4
4
4
4
4
4
4
4
4
4
4
4
4
4
4
4
4
4
4
4
4
4
4
4
4
4
4
4
4
4
4
4
4
4
4
4
4
4
4
4
4
4
4
4
4
4
4
4
4
4
4
4
4
2
2
2
2
2
2
2
2
2
3
3
3
3
3
3
3
3
3
3
3
3
3
3
3
3
3
3
5
5
5
6
6
6
6
6
6
6
6
6
6
6
6
6
6
6
6
6
5
5
5
5
5
5
5
5
5
5
5
5
4
4
4
4
4
4
4
4
4
4
4
4
4
4
3
3
3
3
3
3
3
4
4
4
4
4
4
4
4
4
4
4
4
4
4
4
4
4
4
4
4
4
4
4
4
4
4
4
4
4
4
4
4
4
4
4
4
4
4
4
4
4
4
4
4
4
4
5
5
5
5
5
5
5
5
5
5
5
5
5
5
5
5
4
4
4
4
4
4
4
4
4
4
4
4
4
3
3
3
3
3
3
3
3
3
3
3
4
4
4
4
4
4
4
4
4
4
4
4
4
4
4
4
4
4
4
4
4
4
4
4
4
4
4
4
4
4
4
4
4
4
4
4
4
4
4
4
4
4
4
4
4
4
4
4
4
3
3
3
3
3
3
3
3
3
3
3
3
3
3
3
3
3
3
3
2
1
1
1
1
1
0
0
0
0
0
0
0
0
0
0
0
0
0
0
0
0
0
0
0
0
0
0
0
0
0
0
0
0
0
0
0
0
0
0
0
0
0
0
0
0
0
0
0
0
0
0
0
0
0
0
0
0
0
0
0
0
0
0
0
0
0
1
1
1
1
1
1
1
1
1
1
1
1
1
1
1
1
0
0
1
1
1
1
1
1
1
2
2
2
2
2
2
2
2
2
2
2
2
2
2
2
2
2
2
2
2
2
2
2
2
2
2
2
2
2
2
2
2
2
2
2
2
2
2
2
2
2
2
2
2
2
2
2
2
2
2
2
2
2
2
2
2
2
2
2
2
2
2
2
2
2
2
2
2
2
2
2
3
3
3
3
3
3
3
3
3
3
3
3
3
3
3
3
3
3
3
3
3
3
3
3
3
3
3
3
3
3
3
3
3
3
3
3
3
3
3
3
3
3
3
3
3
3
3
3
3
3
2
2
2
2
2
2
2
2
2
2
2
2
2
2
2
2
1
1
1
1
1
1
1
1
1
2
2
2
2
2
2
2
2
2
2
2
2
2
2
2
2
2
2
2
2
2
2
2
1
1
1
1
1
1
1
1
1
1
1
1
1
1
1
1
1
1
1
1
1
1
1
1
1
1
1
1
1
1
1
1
0
0
0
0
0
0
0
0
0
0
0
0
0
0
0
0
0
0
0
0
0
0
0
0
0
0
0
0
1
1
1
1
1
1
1
1
1
1
1
1
1
1
1
1
1
1
1
1
1
2
1
1
1
1
1
1
1
1
1
1
1
1
1
1
1
1
1
1
1
1
1
1
1
1
1
1
1
1
1
1
2
2
3
3
3
3
3
3
3
3
3
3
3
3
3
3
3
3
3
3
3
3
3
3
3
3
3
3
3
3
3
3
3
3
3
3
3
3
3
3
4
4
4
4
4
4
4
4
4
4
4
4
4
5
5
5
5
5
5
5
5
5
5
5
5
5
5
5
5
5
5
5
5
5
5
5
5
5
5
5
5
5
5
5
5
5
5
5
5
5
5
5
5
5
5
5
5
5
5
5
5
5
5
5
5
4
4
4
4
4
4
4
4
4
4
4
4
4
5
5
5
5
5
5
5
5
5
5
5
5
5
5
5
5
5
5
5
5
5
5
5
5
5
5
5
5
4
4
4
4
4
5
5
5
5
5
5
5
5
5
5
5
5
5
6
6
6
6
6
6
6
5
5
4
4
4
4
4
4
4
4
4
4
4
4
4
4
4
4
4
4
4
4
4
4
4
4
4
4
4
4
3
3
3
3
3
3
3
3
3
3
3
3
3
3
3
3
3
3
3
3
3
3
3
3
3
3
3
3
3
3
3
3
3
3
3
3
3
3
3
3
3
3
3
3
3
3
3
3
3
3
3
3
3
3
3
4
4
4
4
4
4
4
4
4
4
4
3
3
3
3
3
3
3
3
2
2
2
2
1
1
1
1
1
1
1
1
1
1
1
1
1
1
1
1
1
1
1
1
1
1
1
1
1
1
1
1
1
1
1
1
1
1
1
1
1
1
1
1
1
1
1
1
1
1
1
1
1
1
1
1
1
1
1
1
0
0
0
0
0
0
0
0
0
0
0
0
0
0
0
0
0
0
0
0
0
0
0
0
0
0
0
0
0
0
0
0
0
0
0
0
0
0
0
0
0
0
0
0
0
0
0
0
0
0
0
0
0
0
0
0
0
0
0
0
0
0
0
0
0
0
0
0
0
0
0
0
0
0
0
0
0
0
0
0
0
0
0
0
0
0
0
0
0
0
0
0
0
0
0
0
0
0
0
0
0
0
0
0
0
0
0
0
0
0
0
0
0
0
0
0
0
0
0
0
0
0
0
0
0
0
0
0
0
0
0
0
0
0
0
0
0
0
0
0
0
0
0
0
0
0
0
0
0
0
0
0
0
0
0
0
0
0
0
0
0
0
0
0
0
0
0
0
0
0
0
0
0
0
0
0
0
0
0
0
0
0
0
0
0
0
0
0
0
0
0
0
0
0
0
0
0
0
0
0
0
0
0
0
0
0
0
0
0
0
0
0
0
0
0
0
0
0
0
0
0
0
0
0
0
0
0
0
0
0
0
0
1
1
1
1
1
1
1
1
1
1
1
1
1
1
1
1
1
1
1
1
1
1
1
1
1
1
1
1
1
1
1
1
1
1
1
1
1
1
1
1
1
1
1
1
1
1
1
1
1
1
1
1
1
1
1
1
1
1
1
1
1
1
1
1
1
1
1
1
1
1
1
1
1
1
1
1
1
1
1
1
1
1
1
1
0
0
0
0
0
0
0
0
0
0
0
0
0
0
0
0
0
0
0
0
0
0
0
0
0
0
0
0
0
0
0
0
0
0
0
0
0
0
0
0
0
0
0
0
0
0
0
0
0
0
0
0
0
1
0
0
0
0
0
0
0
0
0
0
0
0
0
0
1
1
1
1
1
1
1
1
1
1
1
1
1
1
1
1
1
1
1
1
1
1
1
1
1
1
1
2
2
2
2
2
2
2
2
2
2
2
2
2
2
2
2
2
2
2
2
2
2
2
2
2
2
2
2
2
2
2
2
2
2
2
2
2
2
2
2
2
2
2
3
3
3
3
3
3
3
3
3
3
3
3
3
2
2
2
2
2
2
2
2
2
2
2
2
2
2
2
2
2
2
2
2
2
2
2
2
2
2
2
3
3
3
3
3
3
3
3
3
3
3
3
3
3
3
3
3
3
3
3
2
2
2
2
2
3
4
4
4
4
4
4
4
4
4
4
4
4
4
4
4
4
4
4
4
4
4
4
4
4
4
4
4
4
4
4
4
4
4
4
4
4
4
4
4
4
4
4
4
4
4
4
4
4
4
4
4
4
4
4
4
4
4
4
4
4
4
4
4
4
4
4
4
4
3
3
3
3
3
3
3
3
3
3
3
3
3
3
3
3
3
3
3
3
3
3
3
3
3
3
3
3
3
3
3
3
3
3
3
3
3
3
3
3
3
3
3
3
3
3
3
3
3
3
3
3
3
3
3
3
3
3
3
3
3
3
3
3
3
3
3
3
3
3
2
2
1
1
0
0
0
0
0
0
0
0
0
0
0
0
0
0
0
0
0
0
0
0
0
0
0
0
0
0
0
0
0
0
0
0
0
0
0
0
0
0
0
0
0
0
0
0
0
0
0
0
0
0
0
0
0
0
0
0
0
0
0
0
0
0
0
0
0
0
0
0
0
0
0
0
0
0
0
0
0
0
0
0
0
0
0
0
0
0
0
0
0
0
0
0
0
0
0
0
0
0
0
0
0
0
0
0
0
0
0
0
0
0
0
0
0
0
0
0
0
0
0
0
0
0
0
0
0
0
0
0
0
0
0
0
0
0
0
0
0
0
0
0
0
0
1
1
1
1
1
1
1
1
1
1
1
1
1
1
1
1
2
2
2
2
2
2
2
2
2
2
2
2
2
2
2
2
2
2
2
2
2
2
2
2
2
2
2
2
2
2
2
2
2
2
2
2
2
2
2
2
2
2
2
2
2
2
2
2
2
2
2
2
2
2
2
2
2
2
2
2
2
2
2
2
2
2
3
3
3
3
3
3
3
3
3
3
3
3
3
3
3
3
3
3
3
3
3
3
3
3
3
3
3
3
3
3
3
3
3
3
3
3
3
3
3
3
3
3
3
3
3
3
3
3
3
3
3
3
3
3
3
3
3
3
3
3
3
3
3
3
3
3
3
3
3
3
3
3
3
3
3
3
3
3
2
2
2
2
2
2
2
2
2
2
2
2
2
2
2
2
2
2
2
2
2
2
2
2
2
2
2
2
2
2
2
2
2
2
2
2
2
2
2
2
2
2
2
2
2
2
2
2
2
2
2
2
2
2
1
1
1
0
0
0
0
0
0
0
0
0
0
0
0
0
0
0
0
0
0
0
0
0
0
0
0
0
0
0
0
0
0
0
0
0
0
0
0
0
0
0
0
0
0
0
0
0
0
0
0
0
0
0
0
0
0
0
0
0
0
0
0
0
0
0
0
0
0
0
0
0
0
0
0
0
0
0
0
0
0
0
0
0
1
1
1
1
1
2
2
2
2
2
2
2
2
2
2
2
2
2
2
2
2
2
2
2
2
2
2
2
2
2
2
2
2
2
2
2
2
2
2
2
2
2
2
2
2
2
2
2
2
2
2
2
2
2
2
2
2
2
2
2
2
2
2
2
2
2
2
2
2
2
2
2
2
2
2
2
2
2
2
2
2
2
2
2
2
2
2
2
2
2
2
2
2
2
2
3
3
3
3
3
3
3
3
3
3
3
3
3
3
3
3
3
3
3
3
3
3
3
3
3
2
2
1
1
1
1
1
1
1
1
1
1
1
1
1
1
1
1
1
1
1
1
1
1
1
1
1
1
1
1
1
1
1
1
1
1
1
1
1
1
1
1
1
1
1
1
1
1
1
1
1
1
1
1
1
1
1
1
1
1
1
0
0
0
0
0
0
0
0
1
1
1
1
1
1
1
1
1
1
0
0
0
0
0
0
0
0
0
0
0
0
0
0
0
0
0
0
0
0
0
0
0
0
0
0
0
0
0
0
0
0
0
0
0
0
0
0
0
0
0
0
0
0
0
0
0
0
0
0
0
0
0
0
0
0
0
0
0
0
0
0
0
0
0
0
0
0
0
0
0
0
0
0
0
0
0
0
0
0
0
0
0
0
0
0
0
0
0
0
0
0
0
0
0
0
0
0
0
0
0
0
0
0
0
0
0
0
0
0
0
0
0
0
0
0
0
0
0
0
0
0
0
0
0
0
0
0
0
0
0
0
0
0
0
0
0
0
0
0
0
0
0
0
0
0
0
0
0
0
0
0
0
0
0
0
0
0
0
0
0
0
0
0
0
0
0
0
0
0
0
0
0
0
0
0
0
0
0
0
0
0
0
0
0
0
0
0
0
0
0
0
0
0
0
0
0
0
0
0
0
0
0
0
0
0
0
0
0
0
0
0
0
0
0
0
0
0
0
0
0
0
0
0
0
0
0
0
0
0
0
0
0
0
0
0
0
0
0
0
0
0
0
0
0
0
0
0
0
0
0
0
0
0
0
0
0
0
0
0
0
0
0
0
0
0
0
0
0
0
0
0
0
0
0
0
0
0
0
0
0
0
0
0
0
0
0
0
0
0
0
0
0
0
0
0
0
0
0
0
0
0
0
0
0
0
0
0
0
0
0
0
0
0
0
0
0
0
0
0
0
0
0
0
0
0
0
1
1
1
1
1
1
1
1
1
1
1
1
1
1
1
1
1
1
1
1
1
1
1
1
1
1
1
1
1
1
1
1
1
1
1
1
1
1
2
2
2
2
3
3
3
3
3
3
3
3
3
3
3
3
3
3
3
3
3
3
4
4
4
4
4
4
4
4
4
4
4
4
4
4
4
4
4
4
4
4
4
4
4
4
4
4
4
4
4
4
4
4
4
4
4
4
4
4
4
4
4
4
4
4
4
4
4
4
4
4
4
4
4
4
4
4
4
4
4
4
4
4
4
4
4
4
4
4
4
4
4
4
4
4
4
4
4
4
4
4
4
5
5
5
5
5
5
5
4
4
4
4
4
4
4
4
4
4
4
3
3
2
2
2
2
2
2
2
1
1
1
1
1
1
1
1
1
1
1
1
1
1
1
1
1
1
1
1
1
1
1
1
1
1
1
1
1
1
1
1
1
1
1
1
1
1
1
1
1
1
1
1
1
1
1
1
1
1
1
1
1
1
1
0
0
0
0
0
0
0
0
0
0
0
0
0
0
0
0
0
0
0
1
1
1
1
1
1
1
1
1
1
1
1
1
1
1
1
1
1
1
1
1
3
3
3
3
2
2
2
2
2
3
3
3
3
3
3
3
3
3
3
3
3
3
3
3
3
4
4
4
4
4
4
4
4
4
4
4
4
4
4
4
5
5
5
5
5
5
5
5
7
7
7
7
7
7
7
7
7
7
7
7
7
7
7
7
7
7
7
7
7
7
7
7
7
7
7
7
7
8
8
8
8
8
8
8
8
8
8
8
8
8
8
7
7
7
7
7
7
7
7
7
7
7
7
7
7
7
7
7
7
7
7
7
7
7
8
8
8
8
8
8
8
8
8
8
8
8
8
8
8
8
6
6
6
6
6
6
6
6
6
6
6
6
6
6
6
6
6
6
6
6
6
6
6
6
6
6
6
6
6
6
6
6
6
6
6
6
6
6
6
6
6
6
6
6
6
6
6
6
6
6
6
6
6
6
6
6
6
6
6
6
6
6
6
6
6
6
6
6
6
6
6
6
6
5
5
4
4
4
2
2
2
2
2
2
2
2
2
2
2
2
2
2
2
2
2
2
2
2
0
0
0
0
0
0
0
0
0
0
0
0
0
0
0
0
0
0
0
1
1
1
1
1
1
1
1
1
1
1
4
4
4
4
4
4
4
5
5
5
5
5
5
5
5
6
6
6
6
6
6
6
6
6
6
6
6
7
7
7
7
7
7
7
7
7
7
7
7
7
7
7
7
7
7
7
7
7
7
7
7
7
7
7
7
7
7
7
7
7
8
8
8
8
8
8
8
8
8
9
9
9
9
9
9
9
9
9
9
9
9
9
9
9
9
9
9
9
9
9
9
9
9
9
9
9
9
9
9
9
9
9
9
9
9
9
9
9
9
9
9
9
9
9
9
9
9
9
9
9
9
9
9
9
9
9
9
9
9
9
9
9
9
7
7
7
7
6
6
6
7
7
7
7
7
7
7
7
7
7
7
7
7
7
7
7
7
7
7
7
7
7
7
7
7
7
5
5
5
5
5
5
5
5
5
4
4
5
5
5
5
5
5
5
5
5
5
5
5
5
5
5
5
5
4
4
4
4
3
3
3
3
3
3
3
3
3
3
3
3
3
3
3
3
3
3
3
3
3
4
4
4
4
4
4
4
4
4
4
4
4
4
4
4
4
4
4
4
4
4
4
4
4
4
4
4
5
5
4
4
4
4
4
4
4
5
6
6
6
6
6
6
6
6
6
6
7
7
7
7
7
7
7
7
7
7
7
7
7
7
7
7
7
7
7
7
7
7
7
7
7
7
7
7
7
7
7
7
7
7
7
7
8
7
7
7
7
7
7
7
7
7
7
7
7
7
7
8
8
8
8
8
8
8
8
8
8
8
8
8
8
8
8
8
8
8
8
8
8
8
8
8
8
8
8
8
8
8
8
8
8
8
8
8
9
9
9
9
9
9
8
8
8
8
7
7
7
7
7
7
7
7
7
7
7
7
7
7
7
7
7
7
7
7
7
7
7
7
7
7
7
7
7
7
7
7
7
7
7
7
7
7
6
6
7
7
7
7
7
7
7
7
7
6
6
6
6
6
6
6
6
6
7
7
7
7
7
7
7
7
7
7
7
7
7
7
7
7
7
7
7
7
7
7
7
7
7
7
7
7
7
7
7
7
7
7
7
6
6
6
5
4
4
4
4
4
4
4
4
4
4
4
4
4
4
4
4
4
4
4
4
4
4
4
4
4
4
4
4
4
4
4
4
4
4
4
4
4
3
3
3
3
3
3
3
3
3
3
3
3
3
3
3
3
3
3
3
3
3
3
3
3
3
3
3
3
3
3
4
4
4
4
4
4
4
4
4
4
4
4
4
4
4
4
4
4
4
4
4
4
4
4
4
4
4
4
4
4
4
4
4
4
4
4
4
4
4
4
4
4
4
4
4
4
3
3
3
2
2
2
2
2
2
2
2
2
2
2
2
2
2
2
2
2
2
2
2
2
2
1
1
1
1
1
1
1
1
1
1
0
0
0
0
0
0
0
0
0
0
0
0
0
0
0
0
0
0
0
0
0
0
0
0
0
0
0
0
0
0
0
0
0
0
0
0
0
0
0
0
0
0
0
0
0
0
0
0
0
0
0
0
0
0
1
1
1
1
1
1
1
1
1
1
1
1
1
1
1
1
1
1
1
1
1
1
1
1
1
1
1
1
1
1
1
1
1
1
1
1
1
1
1
1
1
1
1
1
1
1
1
1
1
1
1
1
1
1
1
1
1
1
1
1
1
1
1
1
1
1
1
1
1
1
1
1
1
1
1
1
1
1
1
1
1
1
1
1
1
2
2
2
2
2
2
2
2
2
2
2
2
2
2
2
2
2
2
2
2
2
2
2
2
2
2
2
2
2
2
2
2
2
2
2
3
3
3
3
3
3
3
3
3
2
2
3
3
3
3
3
3
3
3
3
3
3
3
3
3
3
3
3
3
3
3
3
3
3
3
3
3
3
3
3
3
3
3
3
3
3
3
3
3
3
3
3
3
3
3
3
3
3
3
3
3
3
3
2
2
2
2
2
2
2
2
2
2
2
2
2
2
2
2
2
2
2
2
2
2
2
2
2
2
2
2
2
3
3
4
4
4
4
4
4
4
4
4
4
4
4
4
3
3
3
3
3
3
3
3
3
3
3
3
3
3
3
3
3
3
3
3
3
3
2
2
2
2
2
2
2
2
2
2
2
2
2
2
2
2
2
2
2
2
2
2
2
2
2
2
2
2
2
2
2
2
2
2
2
2
2
2
2
2
2
2
2
2
2
2
2
2
2
3
3
3
3
3
3
3
3
3
3
3
3
3
3
3
3
3
3
3
3
3
3
3
3
3
3
3
3
2
2
2
2
2
2
2
1
1
1
1
1
1
1
1
1
1
1
1
1
1
1
1
1
1
1
1
1
1
1
1
1
1
1
1
1
1
1
1
1
1
1
1
1
1
1
1
1
1
1
1
1
1
1
1
0
0
0
0
0
0
0
1
1
1
1
1
1
1
1
1
1
1
1
1
1
1
1
1
1
1
1
1
1
1
1
1
1
1
1
1
1
1
1
1
1
1
1
1
1
1
1
1
1
1
1
1
1
1
1
1
0
0
0
0
0
0
0
0
0
0
0
0
0
0
0
0
0
0
0
0
0
0
0
0
0
0
0
0
0
0
0
0
0
0
0
0
0
0
0
0
0
0
0
0
0
0
0
0
0
0
0
0
0
0
0
0
0
0
0
0
0
0
0
0
0
0
0
0
0
0
0
0
0
0
0
0
0
0
0
0
0
0
0
0
0
0
0
0
0
0
0
0
0
0
0
0
0
0
0
0
0
0
0
0
0
0
0
0
0
0
0
0
0
0
0
0
0
0
0
0
0
0
0
0
0
0
0
0
0
0
0
0
0
0
0
0
0
0
0
0
0
0
0
0
0
0
0
0
0
0
0
0
0
0
0
0
0
0
0
0
0
0
0
0
0
0
0
0
0
0
0
0
0
0
0
0
0
0
0
0
0
0
0
0
0
0
0
0
0
0
0
0
0
0
0
0
0
0
0
0
0
0
0
0
0
0
0
0
0
0
0
0
0
0
0
0
0
0
0
0
0
0
0
0
0
0
0
0
0
0
0
0
0
0
0
0
0
0
0
0
0
0
0
0
0
0
0
0
0
0
0
0
0
0
0
0
0
0
0
0
0
0
0
0
0
0
0
0
0
0
0
0
0
0
0
0
0
0
0
0
0
0
0
0
0
0
0
0
0
0
0
0
0
0
0
0
0
0
0
0
0
0
0
0
0
0
0
0
0
0
0
0
0
0
0
0
0
0
0
0
0
0
0
0
0
0
0
0
0
0
0
0
0
0
0
0
0
0
0
0
0
0
0
0
0
0
0
0
0
0
0
0
0
0
0
0
0
0
0
0
0
0
0
0
0
0
0
0
0
0
0
0
0
0
0
0
0
0
0
0
0
0
0
0
0
0
0
0
0
0
0
0
0
0
0
0
0
0
0
0
0
0
0
0
0
0
0
0
0
0
0
0
0
0
0
0
0
0
0
0
0
0
0
0
0
0
0
0
0
0
0
0
0
0
0
0
0
0
0
0
0
0
0
0
0
0
0
0
0
0
0
0
0
0
0
0
0
0
0
0
0
0
0
0
0
0
0
0
0
0
0
0
0
0
0
0
0
0
0
0
0
0
0
0
0
0
0
0
0
0
0
0
0
0
0
0
0
0
0
0
0
0
0
0
0
0
0
0
0
0
0
0
0
0
0
0
0
0
0
0
0
0
0
0
0
0
0
0
0
0
0
0
0
0
0
1
1
1
1
1
1
1
1
1
1
1
1
1
1
1
1
1
1
1
1
1
1
1
1
1
1
1
1
1
1
1
1
1
1
1
1
1
1
1
1
0
0
0
0
0
0
0
0
0
0
0
0
0
0
0
0
0
0
0
0
0
0
0
0
0
0
0
0
0
0
0
0
0
0
0
0
0
0
0
0
0
0
0
0
0
0
0
0
0
0
0
0
0
0
0
0
0
0
0
0
0
0
0
0
0
0
0
0
0
0
0
0
0
0
0
0
0
0
0
0
0
0
0
0
0
0
0
0
0
0
0
0
0
0
0
0
0
0
0
0
0
0
0
0
0
0
0
0
0
0
0
0
0
0
0
0
0
0
0
0
0
0
0
0
0
0
0
0
0
0
0
0
0
0
0
0
0
0
0
0
0
0
0
0
0
0
0
0
0
0
0
0
0
0
0
0
0
0
0
0
0
0
0
0
0
0
0
0
0
0
0
0
0
0
0
0
0
0
0
0
0
0
1
1
1
1
1
1
1
1
1
1
1
1
1
1
1
1
1
1
1
1
1
1
1
1
2
2
2
2
2
2
2
2
2
2
2
2
2
2
2
2
2
2
2
2
2
2
2
2
2
2
2
2
2
2
2
2
2
2
2
2
2
2
2
2
2
2
2
2
2
2
2
2
2
2
2
2
2
2
2
2
2
2
2
2
2
2
2
2
2
2
2
2
2
2
3
3
3
4
4
5
5
5
5
5
5
5
5
5
5
5
5
5
5
5
5
5
5
5
5
5
5
5
5
5
5
5
5
5
5
5
5
5
5
5
5
5
5
5
5
5
5
5
5
5
5
5
5
5
5
4
4
4
4
4
4
4
4
4
4
4
4
4
4
4
4
4
4
4
4
4
4
4
4
4
4
4
5
5
5
6
6
6
6
8
8
8
9
9
9
9
9
9
9
9
9
9
9
9
9
9
9
9
10
10
9
9
9
9
9
9
10
10
10
10
10
10
10
10
10
10
10
10
10
10
10
10
10
10
10
10
10
10
10
10
11
11
11
11
11
11
11
11
11
11
11
11
11
11
11
11
11
11
11
11
11
11
11
11
11
11
11
11
11
11
11
11
11
11
11
11
11
11
11
11
11
11
11
11
11
11
11
11
11
11
11
11
11
11
11
11
11
12
12
12
12
12
12
12
12
12
12
12
12
12
12
12
12
12
12
12
12
12
12
12
12
12
11
11
11
11
8
8
8
8
8
8
8
8
8
8
8
8
8
8
8
8
8
9
9
9
9
9
9
9
9
9
9
8
8
8
8
8
8
8
8
8
7
7
7
7
7
7
7
7
7
7
7
7
7
6
6
6
6
6
6
6
6
6
6
6
6
6
6
5
5
4
4
4
3
3
3
4
4
4
4
4
4
4
4
5
5
5
5
5
5
5
5
5
5
5
5
5
5
5
5
5
5
5
5
5
5
5
5
5
5
5
5
6
6
6
6
6
6
6
6
6
6
6
6
6
6
6
6
6
6
6
5
5
5
5
5
5
5
4
4
3
3
3
3
3
3
3
3
3
3
3
3
3
3
3
3
3
3
3
3
3
3
3
3
4
4
4
4
4
4
4
4
4
4
4
4
4
4
4
4
4
4
4
4
4
4
4
4
4
4
4
4
4
4
4
4
4
4
4
4
4
4
4
4
4
4
4
4
4
4
4
4
4
4
4
4
4
4
4
4
4
4
4
4
4
4
4
4
4
4
4
3
3
3
3
3
3
3
3
3
3
3
3
3
3
3
3
3
3
2
2
2
2
2
3
4
4
4
4
4
4
4
4
4
4
4
4
4
4
4
4
4
4
4
3
3
3
3
3
3
3
3
3
3
3
3
3
3
3
3
3
3
3
3
3
3
3
3
3
3
3
3
3
3
3
3
3
3
3
3
3
3
3
3
3
2
2
2
2
2
2
2
2
2
2
2
2
2
2
2
2
2
2
2
2
2
2
2
2
2
2
2
2
2
2
2
2
2
2
2
2
2
2
2
2
2
2
2
2
2
2
2
2
2
2
2
2
2
2
2
2
2
2
2
2
2
2
2
2
2
2
2
2
2
2
2
2
2
2
2
3
3
3
3
3
3
3
4
4
4
4
4
4
4
4
4
4
4
4
4
4
4
4
4
4
4
4
4
4
4
4
4
4
4
4
4
4
4
4
4
4
4
4
3
3
3
3
3
3
3
3
3
3
3
3
3
2
2
2
2
2
2
2
2
2
2
2
2
2
2
2
2
2
1
1
1
1
1
1
1
1
1
1
1
1
1
1
1
1
1
1
1
1
1
1
1
1
1
1
1
1
1
1
1
1
1
1
1
1
1
1
1
1
1
1
1
1
1
1
1
1
1
1
1
1
1
1
1
1
1
0
0
0
0
0
0
0
0
0
0
0
0
0
0
0
0
0
0
0
0
0
0
0
0
0
0
0
0
0
0
0
0
0
0
0
0
0
0
0
0
0
0
0
0
0
0
0
0
0
0
0
0
0
0
0
1
1
1
1
1
1
1
1
1
1
1
1
1
1
1
1
1
1
1
1
1
1
1
1
1
1
1
1
2
2
2
2
2
2
2
2
2
2
2
2
2
2
2
3
3
3
3
3
3
3
3
3
3
3
3
3
3
3
3
3
3
3
3
3
3
2
2
2
2
2
2
2
2
2
2
2
2
2
2
2
2
2
2
2
2
2
2
2
3
3
3
3
3
4
4
4
4
6
8
8
8
8
8
9
9
9
9
9
9
9
9
9
9
9
9
9
9
9
9
9
9
9
11
11
11
11
11
11
11
12
12
13
13
13
13
13
13
13
13
13
13
13
14
15
16
16
16
16
16
16
16
16
16
16
16
16
16
16
16
16
16
16
16
16
13
13
13
13
13
13
13
13
13
13
13
14
14
14
15
15
15
15
15
15
15
15
15
15
15
15
15
15
16
16
16
16
16
16
16
16
16
16
16
16
16
16
16
16
15
15
15
15
15
15
15
15
16
17
17
17
18
18
18
18
18
19
20
22
22
23
23
23
23
23
25
24
24
24
24
24
24
24
24
24
24
25
25
26
28
29
31
31
31
31
31
31
31
31
31
31
32
32
33
34
35
35
35
32
32
33
33
32
32
32
34
34
34
34
34
34
34
34
35
35
35
35
35
35
37
36
36
35
35
37
39
39
39
39
40
40
40
40
43
43
43
43
43
43
43
44
45
45
45
46
48
48
48
48
48
48
48
48
48
48
50
50
52
54
57
57
57
57
58
58
58
58
63
63
64
64
64
65
65
66
65
65
72
83
87
2805
7695
8390
9945
10147
10626
10713
11163
18237
20037
20202
25785
26971
27773
27837
28354
29196
29740
31635
32440
32711
32774
33055
33468
34370
35547
35803
35951
35982
36105
36273
36626
37300
38078
38624
38815
38923
39555
40230
41006
42065
42132
42174
42196
42575
43042
43283
43323
43661
43709
44021
44222
44968
45443
45547
46640
47023
47231
47273
47482
47533
47683
48356
48580
48636
48795
48860
49016
49090
49254
49490
49511
50679
51071
51210
51219
51675
52749
52873
54718
54937
55170
55235
55344
55491
55560
56023
56571
56895
57218
57411
58201
58289
58308
58504
58235
58269
58322
58980
59749
59480
59396
59255
59237
59478
59347
59717
60300
60399
64142
64171
64179
64394
64364
64497
64514
64549
64556
64558
64602
64951
65003
64999
65011
65009
65148
65264
65786
66153
66168
66292
66522
66588
66582
66725
66841
67230
65871
66386
61792
61647
61676
62974
62511
61883
61552
61723
58645
59409
59030
58501
59885
56605
56441
56303
56309
56388
56392
56443
56462
56810
56890
56895
56979
57039
57579
57721
57738
57997
58117
58143
58149
58226
58903
59450
59769
59768
59668
59607
59593
59759
59794
59948
59983
60020
60031
59774
59088
58709
58077
56998
56236
55875
54930
54419
54359
52089
50834
50555
50119
49516
48667
46484
45291
45283
44285
42752
38599
36007
34788
30788
30747
30571
30794
30864
30729
31053
30509
30335
30354
30345
30280
30253
30260
30276
30276
30258
30177
30110
30093
30097
30084
30074
30098
30107
30106
30071
29972
29900
29781
29773
29760
29609
29590
29574
29079
28920
28141
28043
28016
27994
27935
27878
26603
26231
26138
26027
26020
26020
26014
26006
26006
25980
25846
25844
25806
25803
25803
25784
25690
25662
25651
25570
25502
25483
25460
25421
25415
25098
25047
25008
24885
24368
23494
23224
20901
14328
9850
9316
8687
8386
8325
8259
8245
8116
7960
7604
7083
7031
6586
6579
6577
6577
6569
6559
6523
6486
6479
6441
6429
6385
6382
6375
6373
6373
6366
6359
6301
6289
6234
6207
6175
6166
6100
6080
6030
5988
5924
5902
5891
5847
5688
4976
3656
3635
3623
3622
3618
3585
3432
3242
2793
1899
1018
549
379
368
361
336
326
292
291
277
277
277
276
259
236
211
200
175
173
173
173
159
133
131
125
123
121
120
119
117
117
115
112
110
106
106
104
101
92
78
37
18
18
18
18
18
18
18
18
18
18
18
18
18
18
18
18
18
18
18
18
18
16
16
16
16
16
16
16
16
16
17
17
17
17
17
17
17
16
16
16
16
16
16
16
16
16
17
17
17
17
17
17
17
17
17
16
16
16
15
15
15
15
15
15
15
15
15
15
15
15
15
15
14
16
15
15
15
15
16
16
16
16
16
16
16
16
16
16
16
19
21
23
24
25
26
28
30
31
33
33
34
35
44
44
45
47
50
52
53
53
53
54
54
61
64
65
66
66
66
64
64
70
71
72
72
72
72
72
72
74
74
76
76
74
74
74
74
74
74
75
75
75
75
77
78
78
80
80
80
82
87
88
91
91
91
91
91
91
91
91
91
92
93
98
98
99
100
100
100
105
106
106
106
107
107
107
107
106
107
107
107
106
105
104
106
106
107
106
106
107
107
107
107
106
106
108
108
108
108
108
108
108
108
108
108
110
110
111
111
111
111
112
112
112
113
113
112
112
115
114
114
111
109
107
107
105
104
102
102
102
102
100
99
100
101
102
101
92
93
93
100
100
106
106
107
109
110
111
111
113
114
120
120
120
123
122
122
122
122
129
133
135
134
134
135
135
135
136
136
136
138
139
140
140
140
139
139
140
143
142
143
143
144
153
154
157
157
158
158
158
160
160
160
162
164
165
167
167
168
167
171
171
171
175
179
180
185
177
175
171
173
179
182
181
185
185
186
186
186
188
189
190
190
192
192
192
192
198
198
197
197
197
197
197
200
200
200
204
204
209
210
210
211
209
208
209
210
211
212
212
215
215
215
215
215
217
217
219
220
220
219
221
222
220
222
222
222
224
224
225
225
226
228
228
228
231
232
233
233
235
235
235
239
240
240
242
242
241
241
241
248
252
255
255
248
247
249
248
248
247
249
240
236
234
229
229
226
228
198
197
195
191
188
189
181
181
181
186
189
189
189
189
189
191
206
206
207
207
209
208
203
203
202
200
199
196
196
192
200
200
195
194
199
178
178
176
171
166
163
163
164
165
171
171
173
171
171
170
171
174
177
180
178
177
179
180
181
191
193
193
190
189
189
189
190
190
190
190
191
192
193
193
193
194
196
198
199
201
201
200
197
196
197
192
192
192
186
186
187
188
188
189
189
187
185
185
186
186
186
187
188
190
191
191
192
192
192
192
192
193
194
194
196
196
197
197
198
198
198
198
198
198
198
198
198
198
199
199
200
199
200
201
201
200
201
201
202
201
201
202
200
199
199
199
196
195
192
191
191
190
191
191
193
193
194
196
197
196
197
196
196
197
196
196
201
196
185
171
171
169
163
161
161
159
159
139
126
128
100
92
92
81
80
78
77
77
76
76
74
74
74
74
74
74
74
74
74
75
75
75
75
78
78
78
78
78
78
78
77
78
78
78
78
78
78
78
78
79
79
79
79
79
79
79
77
74
71
71
71
71
72
74
75
78
78
78
79
79
79
79
78
78
79
81
81
81
81
81
81
82
82
82
82
82
81
81
81
81
81
79
80
79
78
78
77
72
72
73
72
72
73
72
72
70
70
71
71
71
71
71
72
72
72
72
72
72
72
72
72
72
72
72
72
72
74
74
72
72
69
69
67
65
66
67
67
65
66
55
55
55
47
47
47
46
47
47
47
47
47
47
46
45
43
43
42
42
42
43
43
43
43
43
44
44
44
44
45
45
45
45
45
45
45
45
45
45
45
45
45
45
45
45
45
44
43
44
44
44
43
43
43
43
44
44
43
42
42
42
41
41
41
38
36
35
34
34
32
32
32
32
32
32
32
32
32
32
32
32
31
31
32
32
32
32
32
32
32
31
32
32
32
32
32
32
32
32
32
32
32
32
32
32
30
30
30
30
30
30
30
30
30
30
30
30
30
27
27
27
25
19
19
19
18
18
18
19
19
19
20
20
20
20
19
19
19
18
18
18
18
19
19
19
20
20
21
21
21
21
21
21
21
20
20
21
21
22
22
23
23
23
24
25
25
26
26
26
26
27
26
27
27
26
26
27
27
27
25
25
25
25
25
25
21
21
20
20
20
20
22
23
23
28
28
26
24
25
25
25
25
26
26
26
26
26
26
26
26
26
26
26
26
27
27
28
28
28
28
29
29
28
28
28
28
28
29
29
29
31
31
31
34
35
35
35
35
35
35
35
36
37
37
37
37
37
37
37
37
37
37
37
37
38
39
39
41
41
41
45
45
45
45
46
46
46
46
46
46
46
46
46
49
50
50
50
50
50
50
49
51
51
51
51
46
46
47
47
47
51
51
51
51
50
50
50
50
50
50
51
51
51
51
51
51
51
52
55
55
56
56
56
56
56
55
54
54
54
54
54
54
54
54
52
50
49
48
48
55
54
54
54
54
54
54
54
54
55
55
53
52
52
52
51
51
51
51
51
51
51
51
51
51
50
51
51
51
51
52
52
52
52
53
53
53
53
51
50
48
48
48
50
50
50
50
50
50
51
53
54
54
54
54
54
55
55
55
55
55
55
55
55
55
55
55
55
55
55
55
55
53
53
53
53
54
55
55
55
55
55
56
56
56
56
56
57
57
57
57
62
63
64
64
63
63
63
63
63
63
64
64
64
64
64
64
64
64
64
64
64
62
62
63
62
63
62
63
61
60
60
60
60
60
61
62
62
62
62
62
62
62
62
63
63
63
63
63
63
63
63
63
63
63
64
61
60
59
59
59
59
59
59
59
59
59
59
59
57
56
55
55
56
56
55
55
52
52
52
53
53
53
54
55
55
55
55
55
55
55
55
55
55
55
55
55
55
55
55
55
55
55
56
57
57
57
56
55
55
55
55
53
53
53
50
49
50
45
46
46
45
44
44
46
45
44
44
44
44
46
46
43
42
40
40
45
44
45
39
37
37
35
34
34
34
34
34
34
34
34
34
34
34
34
34
34
35
35
34
34
34
33
33
33
33
33
33
35
35
34
34
34
34
35
35
35
36
36
35
36
36
36
36
36
37
37
37
37
37
37
37
37
38
38
38
38
38
38
38
38
38
38
38
38
38
38
38
38
38
38
38
38
38
38
38
38
39
39
40
40
39
37
37
37
38
38
37
37
37
37
37
37
37
39
38
37
35
35
35
35
35
35
35
35
36
37
37
37
37
37
37
37
37
37
37
35
30
29
29
30
30
30
31
31
32
32
32
31
30
30
31
30
29
30
32
31
32
32
36
36
36
36
36
36
36
36
36
36
36
36
36
36
36
37
37
37
37
37
37
37
37
37
37
37
37
37
37
38
38
38
38
38
38
42
42
42
42
41
41
41
41
42
42
42
42
42
42
41
42
42
42
41
41
41
41
41
41
41
41
41
41
41
40
40
40
40
40
40
40
40
40
40
40
40
40
40
40
40
41
41
41
41
41
41
41
42
42
42
42
42
42
42
40
40
40
40
41
39
39
40
40
38
38
38
38
38
38
38
38
37
36
34
33
33
33
33
33
33
30
30
31
29
29
29
27
27
23
23
24
24
24
22
21
21
21
19
18
18
18
16
16
18
18
18
19
21
21
21
21
21
21
21
21
21
21
22
23
23
22
23
24
24
24
24
24
24
24
24
24
23
23
23
23
23
23
23
23
23
23
22
22
22
20
21
21
21
21
21
21
21
21
21
21
21
21
21
21
21
20
20
21
21
21
21
21
23
23
23
23
24
24
24
24
24
24
24
24
24
24
24
24
24
24
24
24
24
24
24
24
24
24
24
24
24
24
24
24
24
25
26
26
26
26
26
25
25
25
25
25
25
25
25
25
26
26
26
26
26
26
28
29
29
29
31
32
32
32
32
32
32
31
31
31
31
30
28
28
28
27
25
25
24
24
23
24
23
23
21
21
21
21
23
23
23
23
23
23
23
23
23
23
23
23
23
23
23
22
22
22
21
21
21
21
21
21
20
20
20
20
20
20
20
19
19
19
19
19
19
19
19
19
19
18
18
18
19
19
19
19
18
18
17
17
17
17
17
17
18
18
18
18
18
18
18
18
18
18
18
18
18
18
18
18
18
18
18
18
18
18
18
19
19
19
19
19
19
19
19
19
19
19
18
18
18
17
16
16
15
15
15
15
15
15
15
15
15
16
16
16
17
17
17
17
17
17
17
17
17
15
15
15
15
15
15
15
16
16
16
16
16
16
16
17
17
17
17
17
17
17
17
17
14
15
15
15
15
15
15
15
15
15
15
14
14
14
14
13
13
13
15
15
16
18
17
17
17
17
17
18
18
18
18
18
20
20
20
20
19
18
18
18
18
20
20
22
22
22
22
21
21
21
21
21
21
21
21
21
21
21
21
22
22
22
22
23
23
23
24
24
24
24
24
25
25
26
27
27
27
26
26
26
28
28
28
26
27
27
26
26
26
28
30
30
31
32
33
33
33
33
33
33
34
34
34
35
35
35
35
35
35
35
35
35
35
36
37
37
40
40
41
44
44
44
44
44
44
44
44
44
44
45
45
45
45
45
45
45
46
46
46
46
46
48
48
48
48
48
48
47
47
47
48
48
48
48
48
48
48
48
48
48
48
49
49
50
50
50
50
51
52
52
54
54
54
55
55
55
55
56
56
56
56
55
55
53
53
54
55
53
53
51
50
49
49
48
48
48
48
48
48
48
47
47
47
45
44
43
42
42
42
42
42
42
42
42
43
43
43
43
43
43
44
44
44
42
42
42
42
45
45
46
46
45
45
45
45
45
45
45
45
45
44
44
43
41
41
39
39
37
37
37
31
31
31
31
31
29
29
29
29
31
31
31
30
30
30
31
31
32
32
32
32
32
33
33
33
33
33
33
33
36
35
35
35
35
35
34
34
34
34
34
33
33
33
35
35
35
34
34
35
35
36
36
37
37
37
37
37
37
37
37
37
38
38
39
39
39
39
40
40
39
39
36
36
36
36
36
35
35
35
35
34
34
34
34
34
34
34
34
34
34
34
34
34
34
34
34
33
33
33
33
33
33
35
35
35
34
34
34
33
34
34
34
34
34
34
34
34
34
34
34
34
34
34
34
34
34
34
34
34
34
34
34
34
34
34
33
33
33
33
33
33
33
34
35
35
35
35
35
35
35
35
34
34
34
34
34
34
34
34
35
35
36
37
36
35
34
34
34
34
35
35
33
31
31
31
28
28
28
25
23
23
23
23
23
23
23
22
21
21
21
19
19
19
18
18
18
18
18
18
18
18
19
19
19
19
19
19
19
19
19
19
19
18
18
18
18
18
18
18
16
16
14
14
14
14
15
15
15
15
15
15
15
15
15
15
15
16
16
16
16
16
16
16
16
16
16
16
16
16
16
16
16
16
16
16
17
17
18
19
19
19
19
19
19
19
20
21
21
21
21
21
21
21
21
21
20
20
21
23
24
24
25
23
24
27
27
27
27
26
27
26
26
25
25
25
25
25
25
25
25
25
26
26
28
28
28
28
28
28
28
29
29
29
28
27
25
24
25
27
27
29
32
33
33
33
33
33
33
33
33
33
34
33
33
34
34
34
34
34
34
34
35
35
35
35
35
35
35
35
35
35
35
37
37
37
37
38
38
37
37
37
37
39
39
42
43
43
43
43
43
46
47
47
47
48
49
49
49
49
49
50
50
49
49
49
49
50
50
51
51
52
51
51
51
51
51
51
51
51
51
55
55
55
55
56
57
58
58
59
59
59
59
59
59
62
63
63
64
64
65
64
64
64
64
64
65
64
65
65
65
65
65
65
68
68
68
70
70
70
72
72
73
74
74
74
74
75
75
76
75
75
76
76
76
76
78
78
78
78
74
68
68
64
63
63
65
64
64
65
65
66
67
67
68
68
68
68
68
68
68
69
70
70
70
70
70
70
70
70
70
70
70
70
70
70
70
70
70
70
70
70
70
69
68
68
68
68
68
68
69
70
69
69
69
70
70
70
70
70
70
70
70
70
71
71
71
71
71
70
70
70
70
70
70
70
70
70
70
70
71
71
71
70
68
63
63
58
58
58
55
55
55
55
52
52
53
51
47
47
49
49
49
50
50
50
47
48
48
48
49
51
51
51
53
52
52
51
51
52
51
51
51
50
50
49
47
47
45
45
45
41
40
38
38
39
39
39
38
37
37
37
36
37
37
37
37
36
36
36
35
35
35
36
36
36
36
36
37
37
37
37
37
37
42
43
44
44
44
43
43
44
44
44
43
43
45
46
47
47
47
47
47
47
51
50
51
50
50
49
48
48
48
48
50
50
50
50
50
50
53
54
54
54
54
54
55
56
58
58
58
58
58
58
59
60
60
62
62
62
62
63
63
64
64
64
64
64
64
64
64
64
65
65
67
67
67
67
67
67
68
68
71
74
74
74
74
74
77
77
77
78
78
76
76
76
75
75
80
80
80
80
79
79
79
79
79
79
79
82
83
84
84
84
83
83
83
83
83
85
85
85
85
85
85
86
86
86
86
86
86
86
87
87
87
87
87
87
88
87
87
87
87
87
88
87
86
86
86
87
87
86
87
87
87
87
85
85
84
84
84
83
83
82
82
82
83
83
81
81
80
80
81
82
81
81
82
82
79
77
76
76
75
76
74
74
74
74
74
73
73
73
73
73
73
73
74
74
74
74
74
74
74
75
75
76
75
75
75
75
75
75
75
74
74
74
74
76
76
74
68
64
61
58
58
58
58
57
59
57
56
57
59
55
46
46
46
45
45
44
45
45
45
43
44
42
40
40
40
41
42
42
44
43
43
44
44
44
44
44
44
44
44
43
43
42
42
42
41
41
41
41
41
40
40
40
40
40
40
39
39
39
39
40
40
40
40
41
41
41
41
41
41
41
41
41
41
40
40
40
39
39
39
39
39
39
39
39
38
38
38
38
38
37
37
35
35
35
35
35
35
35
35
35
35
35
35
35
35
35
35
35
35
34
34
34
34
34
34
33
33
33
34
34
34
35
35
35
35
34
34
32
32
32
32
32
31
31
31
31
31
31
31
31
31
29
28
27
26
26
26
26
26
26
26
26
26
26
26
26
27
26
26
26
27
26
25
24
23
22
21
21
20
20
20
20
20
20
21
22
22
22
22
22
23
23
23
22
22
22
22
22
22
22
22
22
22
22
22
21
21
20
20
21
21
20
18
18
17
17
17
16
15
15
15
15
15
15
15
15
17
17
16
16
17
17
17
16
15
15
16
16
17
16
16
16
16
16
16
16
16
16
16
16
16
16
18
18
18
18
19
19
19
19
19
19
18
18
19
18
18
18
18
18
19
19
19
20
20
20
20
20
20
20
20
21
21
21
21
21
21
21
21
22
22
22
22
22
22
22
22
22
22
22
22
22
22
22
22
22
21
21
21
21
21
21
21
21
21
20
20
20
20
20
20
20
20
20
21
21
21
21
21
21
21
21
21
21
21
21
21
21
21
21
21
21
22
22
22
21
21
21
21
20
20
20
22
24
24
24
24
22
22
22
22
22
22
21
21
21
21
22
21
21
21
20
20
20
20
20
20
20
19
19
18
18
18
18
18
18
18
15
15
16
16
17
17
17
17
17
17
18
18
18
18
18
18
18
18
18
19
19
19
19
19
19
19
19
19
19
19
19
18
18
18
18
18
18
19
19
19
19
19
19
19
20
20
20
20
21
21
21
22
22
22
22
22
22
22
22
22
22
22
22
22
22
22
22
22
22
22
22
23
22
22
22
22
22
22
22
22
22
22
22
22
22
22
22
22
22
22
23
25
25
25
26
26
26
26
26
28
28
28
28
28
28
29
29
29
29
29
29
29
29
29
29
29
29
29
30
30
31
31
31
31
31
31
31
30
30
30
30
30
30
30
30
30
30
30
30
30
30
27
26
26
26
26
25
25
24
23
21
19
19
19
19
19
19
19
19
18
16
16
14
15
15
15
14
14
15
15
15
15
15
15
15
14
14
14
15
16
17
17
17
17
17
17
17
17
17
17
17
17
17
18
18
18
18
18
18
18
18
18
18
18
18
18
18
18
18
18
17
17
17
17
17
17
17
18
18
18
18
23
23
23
23
24
24
25
24
24
24
24
24
24
24
24
25
23
24
24
24
25
25
24
24
25
25
25
25
25
25
25
25
24
25
25
26
26
26
26
26
26
26
26
27
27
26
26
26
27
27
27
27
27
27
27
27
27
27
27
27
27
27
27
27
27
27
27
27
27
27
27
27
27
27
27
26
26
26
27
27
27
27
27
27
27
27
29
29
29
29
29
29
29
30
30
30
30
30
30
31
31
31
31
31
31
31
31
31
32
32
32
31
30
29
31
32
32
32
31
29
29
28
28
28
28
28
28
28
28
28
30
30
30
30
30
30
30
30
30
30
30
30
31
31
31
31
31
31
31
31
30
30
30
30
30
31
32
32
28
27
20
20
20
20
20
20
20
20
20
20
20
20
20
20
20
20
20
20
20
21
21
21
21
21
21
21
21
21
21
21
21
21
21
21
21
21
21
21
21
22
22
21
21
21
21
21
20
21
21
21
21
21
19
20
20
20
18
18
18
18
18
18
17
17
18
18
18
18
18
18
18
18
18
18
18
18
18
18
18
18
18
18
18
18
18
18
18
18
18
18
19
19
19
19
19
19
19
19
19
19
19
19
20
20
21
21
21
21
20
20
20
20
21
21
23
24
24
24
24
24
24
24
24
24
24
24
25
25
25
26
26
26
27
27
27
27
27
26
26
26
26
26
28
29
30
30
29
29
29
28
29
29
29
30
29
28
28
28
28
29
29
29
29
29
29
29
29
29
29
29
31
31
31
31
31
31
31
31
32
33
33
33
33
33
37
37
37
37
42
42
42
42
42
42
44
44
44
44
45
47
47
47
47
47
47
49
49
52
52
52
52
52
52
52
52
52
52
52
55
57
57
57
56
56
56
56
56
56
57
57
57
57
58
58
58
57
57
58
59
60
60
59
60
61
61
61
61
63
65
65
65
65
65
65
65
64
64
64
64
65
65
65
65
65
64
64
64
64
64
64
64
65
63
63
64
64
64
64
64
64
66
66
64
64
64
66
66
66
66
68
68
68
67
65
65
65
65
65
65
65
65
64
64
63
63
63
61
61
61
61
62
62
61
61
61
59
59
59
59
59
59
59
59
59
59
59
59
60
60
60
57
57
58
56
56
56
54
53
46
46
45
44
43
43
43
43
43
44
44
44
43
43
43
42
42
42
42
42
42
42
42
43
43
43
43
43
43
42
42
42
42
42
41
37
31
30
28
23
23
23
22
22
21
21
18
18
14
14
14
15
15
15
15
15
15
15
14
14
14
14
14
14
14
14
14
14
14
14
14
14
14
14
14
14
12
12
12
12
12
12
12
12
12
12
12
12
12
12
12
12
12
12
12
12
12
12
12
12
12
12
12
13
13
14
14
14
14
14
14
14
14
14
14
14
14
14
14
14
14
14
14
14
14
14
14
14
14
14
14
14
14
14
14
14
15
15
15
14
12
11
10
10
10
10
10
10
10
11
10
8
8
8
7
7
7
7
8
8
8
8
8
8
8
8
8
8
8
8
8
8
7
7
7
7
7
7
7
7
7
7
7
7
7
6
6
6
6
7
7
8
8
9
9
9
9
9
10
10
10
10
10
10
11
11
11
11
11
11
11
11
11
12
12
12
12
12
12
12
12
12
12
12
12
12
16
16
16
16
16
16
16
16
16
16
16
16
16
16
16
17
17
17
17
17
17
17
17
17
17
16
16
16
16
16
16
16
16
16
16
16
16
16
16
16
16
15
15
15
15
15
15
15
15
15
15
15
15
15
15
15
15
15
15
15
15
15
15
15
15
15
15
15
15
15
15
15
15
15
15
14
14
14
14
14
14
14
14
14
14
14
14
14
15
15
15
15
15
15
15
15
15
15
15
15
15
15
15
15
15
15
15
15
15
15
15
15
14
13
12
11
11
10
10
10
10
11
11
11
10
10
10
10
10
10
10
10
10
10
9
8
8
8
6
6
6
6
6
6
6
6
6
6
6
6
6
6
6
6
6
6
6
6
6
6
6
6
6
6
6
6
5
5
5
5
5
5
4
4
2
2
1
1
1
1
1
1
1
1
1
1
1
2
2
2
2
3
3
3
3
3
3
3
3
3
3
3
4
4
4
4
4
4
4
4
4
4
4
4
4
4
4
4
4
4
4
4
4
4
4
4
4
4
4
4
4
4
4
4
5
5
5
5
5
5
5
5
5
5
5
5
5
5
5
5
5
5
5
5
5
5
5
5
5
5
5
5
5
5
5
5
5
5
5
5
5
5
5
5
5
5
5
5
5
5
4
4
4
4
4
4
4
4
4
4
3
3
3
3
3
3
3
3
3
3
3
3
3
3
4
5
5
5
5
5
5
5
5
5
5
5
5
5
5
5
5
5
5
5
5
5
5
5
5
5
5
5
5
5
5
4
4
4
4
3
3
3
3
3
3
3
3
3
3
3
3
4
5
5
5
5
5
5
5
5
5
5
5
5
5
5
5
4
4
4
4
4
4
4
4
4
4
4
4
4
4
3
3
3
3
3
3
3
3
3
3
3
3
3
3
3
3
3
3
3
3
3
3
3
3
3
3
3
3
3
3
3
3
3
3
3
3
3
3
3
4
4
4
4
4
4
4
4
4
4
4
4
4
4
4
4
4
5
5
5
5
5
5
5
5
5
5
5
6
6
7
8
8
8
8
8
8
8
8
8
7
8
8
9
9
9
9
9
9
9
9
9
8
8
8
8
9
9
11
11
12
14
14
15
15
15
15
15
15
15
15
15
15
15
15
15
15
15
15
15
15
15
17
17
17
15
15
15
15
15
15
15
15
15
15
15
15
15
15
15
15
15
15
18
18
18
18
18
18
18
18
18
18
18
18
18
18
19
19
19
19
20
20
20
20
20
20
21
24
24
24
24
24
24
24
24
24
24
24
24
24
24
23
23
23
23
23
23
23
24
24
24
25
25
25
25
27
27
27
27
27
27
28
29
29
29
29
29
29
30
30
30
30
30
30
30
30
30
30
30
30
30
30
31
31
31
31
31
31
31
31
31
31
31
31
31
31
31
31
31
31
32
32
32
34
34
34
34
34
34
34
34
34
34
34
34
34
34
34
34
33
33
33
32
32
30
31
30
29
28
27
29
29
29
29
28
27
27
27
27
27
27
28
28
28
27
27
26
26
26
25
24
23
23
23
23
23
22
22
22
22
22
22
22
22
22
21
18
18
17
17
17
17
17
17
17
18
18
18
18
18
18
18
18
18
19
19
19
19
19
18
18
18
18
18
18
18
19
19
19
20
20
20
22
24
24
24
25
25
25
25
24
24
24
24
24
24
24
24
24
24
24
24
24
24
24
24
26
28
28
27
27
26
27
27
29
29
28
28
28
28
28
28
28
28
28
28
28
28
28
28
28
28
27
27
26
26
26
27
27
26
27
27
27
27
25
25
24
23
21
20
20
20
20
20
21
21
21
21
21
21
21
21
21
21
21
21
21
21
21
21
21
21
21
21
21
20
20
20
20
20
20
20
20
20
20
20
20
20
20
20
20
20
20
20
20
20
20
20
20
20
20
20
20
19
19
17
17
17
17
17
16
16
16
13
13
13
13
13
14
14
14
14
14
14
15
15
16
18
18
18
18
16
16
17
16
15
15
15
14
14
16
17
18
18
17
17
17
17
17
17
17
17
17
17
17
18
18
18
18
18
18
20
20
21
22
23
23
22
22
22
22
23
23
23
23
23
23
23
23
23
23
23
23
23
23
23
23
23
25
25
25
25
27
27
27
27
27
27
27
27
27
27
27
27
27
28
28
28
28
28
28
28
28
28
28
28
29
29
28
27
27
27
27
27
27
27
27
27
27
27
27
27
27
27
27
27
27
27
27
27
27
27
27
27
27
27
27
27
27
27
27
27
27
27
27
27
27
28
28
28
28
28
28
28
28
28
27
27
27
26
26
25
25
25
25
25
25
25
25
25
25
25
25
25
24
24
25
25
25
25
26
27
28
29
28
27
26
27
26
24
24
24
21
21
21
18
18
18
15
14
13
13
13
13
13
13
13
13
13
13
13
13
13
13
12
12
12
12
12
13
14
14
14
14
14
14
14
14
14
14
14
14
14
14
11
11
11
11
11
11
11
11
11
11
11
11
11
11
12
12
12
12
12
12
12
12
12
12
12
12
12
12
12
12
12
12
12
12
12
12
12
12
12
12
12
12
12
12
12
12
12
12
12
12
12
12
12
12
12
12
12
12
12
12
12
12
12
12
12
12
12
12
12
12
7
7
7
7
7
7
7
7
7
7
7
7
6
6
6
6
6
6
6
6
6
6
5
5
5
5
4
3
3
2
2
2
2
2
2
2
2
2
2
2
2
2
2
2
2
2
2
2
2
2
2
2
2
2
2
2
2
2
2
2
1
1
1
1
1
1
1
1
1
2
2
2
2
2
2
2
2
2
2
2
2
2
2
2
2
2
2
2
2
2
2
2
2
2
2
2
2
2
2
1
1
1
1
1
1
1
1
1
1
2
2
2
2
1
1
1
1
1
1
1
1
1
1
1
1
1
1
1
1
1
1
1
1
1
1
1
1
1
1
1
1
1
1
1
1
1
1
1
1
1
1
1
1
1
1
1
1
1
1
1
1
1
1
1
1
1
1
1
1
1
1
2
2
2
2
2
2
2
2
2
2
2
2
2
2
2
2
2
2
2
2
2
2
2
2
2
2
2
2
2
2
2
2
4
4
4
4
4
4
4
4
4
4
4
4
4
4
4
4
4
4
4
4
4
4
4
4
4
4
4
3
3
3
3
3
3
3
3
3
3
3
3
4
4
4
4
4
4
4
4
4
4
4
4
4
4
4
4
4
4
4
4
4
4
4
4
4
4
4
4
4
4
4
4
4
4
4
4
4
4
4
4
4
4
4
4
4
4
4
4
4
4
4
5
6
6
6
6
6
6
6
6
6
6
6
6
6
6
6
6
6
6
6
6
6
6
6
6
5
5
5
5
5
5
5
5
5
5
5
5
5
5
5
5
5
5
5
5
5
5
5
5
5
5
5
5
5
5
5
5
5
5
5
5
5
5
5
5
5
5
5
5
5
5
5
5
5
5
5
5
6
6
7
7
7
7
7
7
7
7
7
7
7
7
7
7
7
7
7
7
7
7
7
7
7
7
7
7
8
8
8
8
8
8
8
8
8
8
8
8
8
7
7
6
6
6
6
6
6
6
6
6
6
6
6
6
6
6
6
8
8
8
8
8
8
8
8
8
8
8
8
8
8
8
8
8
8
8
8
8
6
6
6
6
6
6
6
6
6
6
6
6
6
6
4
4
4
4
4
4
5
5
5
5
5
5
5
5
5
5
5
5
5
5
5
5
5
5
5
5
5
5
5
5
5
5
5
6
6
6
6
6
6
6
6
6
6
6
6
6
6
6
6
6
6
6
6
6
6
6
6
6
6
6
6
6
6
6
6
6
6
6
6
6
6
6
6
7
7
7
7
6
6
6
6
6
6
6
6
6
6
6
6
6
6
6
6
6
6
6
6
6
6
6
6
6
6
6
6
6
6
6
6
5
5
5
5
5
5
5
5
5
5
5
5
5
5
5
5
5
5
5
5
5
5
5
5
5
5
4
4
4
4
4
4
3
2
1
1
1
1
1
1
1
1
1
1
1
1
1
1
1
1
1
1
1
1
1
1
1
1
1
1
1
1
1
1
1
1
1
1
1
1
1
1
1
1
1
1
1
1
1
1
1
1
1
1
1
1
1
1
1
1
1
1
1
1
1
1
1
1
1
1
1
1
1
1
1
1
1
1
1
1
1
1
1
1
1
1
1
1
1
1
1
1
1
1
1
1
1
1
1
1
1
1
1
1
1
1
1
1
1
1
1
1
1
1
1
1
1
1
1
1
1
1
1
1
1
1
1
1
1
1
1
1
1
1
1
1
1
1
1
1
1
1
1
1
1
1
2
2
2
2
2
2
2
2
2
2
2
2
2
2
2
2
2
2
2
2
2
2
2
2
2
3
3
3
3
3
3
3
2
2
2
2
2
2
2
2
2
2
2
2
3
3
3
3
3
3
3
3
3
3
3
3
4
4
4
4
4
4
4
4
4
4
4
4
4
4
4
4
4
4
4
4
4
4
4
4
4
4
4
4
4
4
4
4
4
4
4
4
4
4
4
5
5
5
5
5
5
5
5
5
5
5
5
5
5
5
5
5
5
5
5
5
5
5
5
5
5
5
5
5
5
5
5
5
5
5
5
5
5
6
6
6
6
6
6
6
6
6
6
6
6
6
6
6
6
6
6
6
6
6
6
6
6
6
6
6
6
6
5
4
4
4
4
4
4
4
4
4
4
3
3
4
4
4
4
4
4
4
4
4
4
4
4
4
4
4
4
4
4
4
4
4
4
4
5
5
5
5
5
5
5
4
4
4
4
4
4
4
4
4
4
4
4
4
4
4
4
4
4
4
4
4
4
4
4
4
4
4
4
4
3
3
3
3
3
3
3
3
3
3
3
3
3
3
3
3
3
3
3
3
3
3
3
3
3
3
3
3
3
3
3
3
3
3
3
3
3
3
3
3
3
3
3
3
3
3
3
3
3
3
3
3
3
3
3
3
3
2
2
2
2
2
2
2
2
2
2
2
2
2
2
2
2
2
2
2
2
2
2
2
2
2
2
2
2
2
2
2
2
2
2
2
2
2
2
2
2
2
2
2
3
3
3
3
3
3
3
4
4
4
4
4
4
4
4
4
4
4
4
4
4
4
4
4
4
3
3
3
3
3
3
3
4
4
4
4
4
3
3
3
3
3
3
3
3
3
3
3
3
3
3
3
3
3
3
3
3
3
3
3
3
3
3
3
3
4
4
4
4
4
4
4
4
4
4
4
4
4
4
4
4
4
4
4
4
4
4
4
4
4
4
4
4
4
4
4
3
3
3
3
3
3
3
3
3
3
3
3
3
3
3
3
3
3
3
3
3
3
3
3
3
3
3
3
3
3
3
3
3
3
3
3
3
3
3
2
2
2
2
2
2
2
2
1
2
2
2
2
2
2
2
2
2
2
2
2
1
1
1
1
1
1
1
1
1
1
1
1
2
2
2
2
2
2
2
2
2
2
2
2
2
2
2
2
2
2
2
2
2
2
2
2
2
2
2
2
2
2
2
2
2
2
2
2
2
2
2
2
2
2
2
2
2
2
2
2
2
2
2
2
2
2
2
2
2
2
2
2
2
2
2
2
2
2
2
2
2
2
2
2
2
2
2
2
2
2
2
2
2
3
3
3
3
3
3
3
3
3
3
3
3
3
3
3
3
3
3
3
3
3
3
4
4
4
4
4
4
4
4
5
5
5
5
5
5
5
5
5
5
5
5
5
5
5
5
5
5
5
4
4
4
4
4
4
4
4
4
4
4
4
4
4
4
4
4
4
4
4
4
4
4
4
4
4
3
3
3
3
3
3
3
3
3
3
3
3
2
2
2
2
2
2
2
2
2
2
2
2
2
2
2
2
2
2
2
2
2
2
2
2
2
2
1
1
1
1
1
1
1
1
1
1
1
1
1
1
1
1
1
1
1
1
1
1
1
1
1
1
1
1
1
1
1
1
1
1
1
1
1
1
0
0
0
0
0
0
0
0
0
0
0
0
0
0
0
0
0
0
0
0
0
0
0
0
0
0
0
0
0
0
0
0
0
0
0
0
0
0
0
0
0
0
0
0
0
0
0
0
0
0
0
0
0
0
0
0
0
0
0
0
0
0
0
0
0
0
0
0
0
0
0
0
0
0
0
0
0
0
0
0
0
0
0
0
0
0
0
0
0
0
0
0
0
0
0
0
0
0
0
0
0
0
0
0
0
0
0
0
1
1
1
1
1
1
1
1
1
1
1
1
1
1
1
1
1
1
1
1
1
2
2
2
3
3
3
3
3
3
3
3
3
3
3
3
3
4
4
4
4
4
4
4
4
4
4
4
4
4
4
4
4
4
4
4
4
4
4
4
4
4
4
4
4
4
4
4
4
4
4
4
4
4
4
4
4
4
4
4
4
4
4
4
4
4
4
4
4
4
4
4
4
4
4
4
4
4
4
4
4
4
4
4
4
4
4
4
4
4
4
4
4
4
4
4
4
4
4
4
4
4
4
4
4
4
4
4
4
4
4
3
3
3
3
3
3
3
3
3
3
3
3
3
3
3
3
3
3
3
3
3
3
3
3
3
3
3
3
3
3
3
3
3
3
3
3
3
3
3
3
3
2
2
2
2
2
2
2
2
2
2
2
2
2
2
2
2
1
1
0
0
0
0
0
0
0
0
0
0
0
0
0
0
0
0
0
0
0
0
0
0
0
0
0
0
0
0
0
0
0
0
0
0
0
0
0
0
0
0
0
0
0
0
0
0
0
0
0
0
0
0
0
0
0
0
0
0
0
0
0
0
0
0
0
0
0
0
0
0
0
0
0
0
0
0
0
0
0
0
0
0
0
0
0
0
0
0
0
0
0
0
0
0
0
0
0
0
0
0
0
0
0
0
0
0
0
0
0
0
0
0
0
0
0
0
0
0
0
0
0
0
0
0
0
0
0
0
0
0
0
0
0
0
0
0
0
0
0
0
0
0
0
0
0
0
0
0
0
0
0
0
0
0
0
0
0
0
0
0
0
0
0
0
0
0
0
0
0
0
0
0
0
0
0
0
0
0
0
0
0
0
0
0
0
0
0
0
0
0
0
0
0
0
0
0
0
0
0
0
0
0
0
0
0
0
0
0
0
0
0
0
0
0
0
0
0
0
0
0
0
0
0
0
0
0
0
0
0
0
0
0
0
0
0
0
0
0
0
0
0
0
0
0
0
0
0
0
0
0
0
0
0
0
0
0
0
0
0
0
0
0
0
0
0
0
0
0
0
0
0
0
0
0
0
0
0
0
0
0
0
0
0
0
0
0
0
0
0
0
0
0
0
0
0
0
0
0
0
0
0
0
0
0
0
0
0
0
0
0
0
0
0
0
0
0
0
0
0
0
0
0
1
1
2
2
2
2
2
2
2
2
2
2
2
2
2
2
2
2
2
2
2
2
2
2
2
2
2
2
2
2
2
2
2
2
2
2
2
2
2
2
2
2
2
2
2
2
2
1
1
1
1
1
1
1
1
1
1
1
1
1
1
1
1
1
1
1
1
1
1
1
1
1
1
1
1
1
1
1
1
1
1
1
1
1
1
1
1
1
1
1
1
1
1
1
1
1
1
1
1
1
1
1
1
1
1
1
1
1
1
1
1
1
1
1
1
1
1
1
1
1
1
1
1
1
1
1
1
1
1
1
1
1
1
1
1
1
1
1
1
1
1
1
1
1
1
1
1
1
1
1
1
1
1
1
1
1
1
2
2
2
2
2
2
2
2
2
2
2
2
3
3
3
3
3
3
3
3
3
3
3
3
3
3
3
3
3
3
3
3
3
3
3
3
3
3
3
3
3
3
3
3
3
3
3
3
3
3
3
3
3
3
3
3
3
3
3
2
2
2
2
1
1
1
1
1
1
1
1
1
1
1
1
1
1
1
1
1
1
1
1
1
1
1
1
1
1
1
1
1
1
1
1
1
1
1
1
1
1
1
1
1
1
1
1
1
1
1
1
1
1
1
1
1
1
1
1
1
1
1
1
1
1
1
1
1
1
1
1
1
1
1
1
1
1
1
1
1
1
1
1
1
1
1
1
1
1
1
1
2
2
2
2
2
2
2
2
2
2
2
2
2
2
2
2
2
2
2
2
2
2
2
2
1
1
1
1
1
1
1
1
1
1
1
1
1
1
1
1
1
1
1
1
1
1
1
1
1
0
0
0
0
0
0
0
0
0
0
0
0
0
0
0
0
0
0
0
0
0
0
0
0
0
0
0
0
0
0
0
0
0
0
0
0
0
0
0
0
0
0
0
0
0
0
0
0
0
0
0
0
0
0
0
0
0
0
0
0
0
0
0
0
0
0
0
0
0
0
0
0
0
0
0
0
0
0
0
0
0
0
0
0
0
0
0
0
0
0
0
0
0
0
0
0
0
0
0
0
0
0
0
0
0
0
0
0
0
0
0
0
0
0
0
0
0
0
0
0
0
0
0
0
0
0
0
0
0
0
0
0
0
0
0
0
0
0
0
0
0
0
0
0
0
0
0
0
0
0
0
0
0
0
0
0
0
0
0
0
0
0
0
0
0
0
0
0
0
0
0
0
0
0
0
0
0
0
0
0
0
0
0
0
0
0
0
0
0
0
0
0
0
0
0
0
0
0
0
0
0
0
0
0
0
0
0
0
0
0
0
0
0
0
0
0
0
0
0
0
0
0
0
0
0
0
0
0
0
0
0
0
0
0
0
0
0
0
0
0
0
0
0
0
0
0
0
0
0
0
0
0
0
0
0
0
0
0
0
0
0
0
0
0
0
0
0
0
0
0
0
0
0
0
0
0
0
0
0
0
0
0
0
0
0
0
0
0
0
0
0
0
0
0
0
0
0
0
0
0
0
0
0
0
0
0
0
0
0
0
0
0
0
0
0
0
0
0
0
0
0
0
0
0
0
0
0
0
0
0
0
0
0
0
0
0
0
0
0
0
0
0
0
0
0
0
0
0
0
0
0
0
0
0
0
0
0
0
0
0
0
0
0
0
0
0
0
0
0
0
0
0
0
0
0
0
0
0
0
0
0
0
0
0
0
0
0
0
0
0
0
0
0
0
0
0
0
0
0
0
0
0
0
0
0
0
0
0
0
0
0
0
1
1
1
1
1
1
1
1
1
1
1
1
1
1
1
1
1
1
1
1
1
1
1
1
1
1
1
1
1
1
1
1
1
1
1
1
1
1
1
1
1
1
1
1
1
1
1
1
1
1
1
1
1
1
1
1
1
1
1
1
1
1
1
1
1
1
1
1
1
1
1
1
1
1
1
1
1
0
0
0
0
0
0
0
0
0
0
0
0
0
0
0
0
0
0
0
0
0
0
0
0
0
0
0
0
0
0
0
0
0
0
0
0
0
0
0
0
0
0
0
0
0
0
0
0
0
0
0
0
0
0
0
0
0
0
0
0
0
0
0
0
0
0
0
0
0
0
0
0
0
0
0
0
0
0
0
0
0
0
0
0
0
0
0
0
0
0
0
0
0
0
0
0
0
0
0
0
0
0
0
0
0
0
0
0
0
0
0
0
0
0
0
0
0
0
0
0
0
0
0
0
0
0
0
0
0
0
0
0
0
0
0
0
0
0
0
0
0
0
0
0
0
0
0
0
0
0
0
0
0
0
0
0
0
0
0
0
0
0
0
0
0
0
0
0
0
0
0
0
0
0
0
0
0
0
0
0
0
0
0
0
0
0
0
0
0
0
0
0
0
0
0
0
0
0
0
0
0
0
0
0
0
0
0
0
0
0
0
0
0
0
0
0
0
0
0
0
0
0
0
0
0
0
0
0
0
0
0
0
0
0
0
0
0
0
0
0
0
0
0
0
0
0
0
0
0
0
0
0
0
0
0
0
0
0
0
0
0
0
0
0
0
0
0
0
0
0
0
0
0
0
0
0
0
0
0
0
0
0
0
0
0
0
0
0
0
0
0
0
0
0
0
0
0
0
0
0
0
0
0
0
0
0
0
0
0
0
0
0
0
0
0
0
0
0
0
0
0
0
0
0
0
0
0
0
0
0
0
0
0
0
0
0
0
0
0
0
0
0
0
0
0
0
0
0
0
0
0
0
0
0
0
0
0
0
0
0
0
0
0
0
0
0
0
0
0
0
0
0
0
0
0
0
0
0
0
0
0
0
0
0
0
0
0
0
0
0
0
0
0
0
0
0
0
0
0
0
0
0
0
0
0
0
0
0
0
0
0
0
0
0
0
0
0
0
0
0
0
0
0
0
0
0
0
0
0
0
0
0
0
0
0
0
0
0
0
0
0
0
0
0
0
0
0
0
0
0
0
0
0
0
0
0
0
0
0
0
0
0
0
0
0
0
0
0
0
0
0
0
0
0
0
0
0
0
0
0
0
0
0
0
0
0
0
0
0
0
0
0
0
0
0
0
0
0
0
0
0
0
0
0
0
0
0
0
0
0
0
0
0
0
0
0
0
0
0
0
0
0
0
0
0
0
0
0
0
0
0
0
0
0
0
0
0
0
0
0
0
0
0
0
0
0
0
0
0
0
0
0
0
0
0
0
0
0
0
0
0
0
0
0
0
0
0
0
0
0
0
0
0
0
0
0
0
0
0
0
0
0
0
0
0
0
0
0
0
0
0
0
0
0
0
0
0
0
0
0
0
0
0
0
0
0
0
0
0
0
0
0
0
0
0
0
0
0
0
0
0
0
0
0
0
0
0
0
0
0
0
0
0
0
0
0
0
0
0
0
0
0
1
1
1
1
1
1
1
1
1
1
1
1
1
1
1
1
1
1
1
1
1
1
1
1
2
2
2
2
2
2
3
3
3
3
3
3
3
3
3
3
3
3
3
3
3
3
3
3
3
3
3
3
3
3
3
3
3
3
3
3
3
3
3
3
3
3
3
3
3
3
3
3
3
3
3
3
3
3
3
3
3
3
3
3
3
3
3
3
3
3
3
3
3
3
3
3
3
3
3
3
3
3
3
3
3
3
3
3
3
3
3
3
3
3
3
3
3
3
3
3
3
3
2
2
2
2
2
2
2
2
2
2
2
2
2
2
2
2
2
2
2
2
2
2
2
2
2
1
1
1
1
1
1
1
1
1
1
1
0
0
0
0
0
0
0
0
0
0
0
0
0
0
0
0
0
0
0
0
0
0
0
0
0
0
0
0
0
0
0
0
0
0
0
0
0
0
0
0
0
0
0
0
0
0
0
0
0
0
0
0
0
0
0
0
0
0
0
0
0
0
0
0
0
0
0
0
0
0
0
0
0
0
0
0
0
0
0
0
0
0
0
0
0
0
0
0
0
0
0
0
0
0
0
0
0
0
0
0
0
0
0
0
0
0
0
0
0
0
0
0
0
0
0
0
0
0
0
0
0
0
0
0
0
0
0
0
0
0
0
0
0
0
0
0
0
0
0
0
0
0
0
0
0
0
0
0
0
0
0
0
0
0
0
0
0
0
0
0
0
0
0
0
0
0
0
0
0
0
0
0
0
0
0
0
0
0
0
0
0
0
0
0
0
0
0
0
0
0
0
0
0
0
0
0
0
0
0
0
0
0
0
0
0
0
0
0
0
0
0
0
0
0
0
0
0
0
0
0
0
0
0
0
0
0
0
0
0
0
0
0
0
0
0
0
0
0
0
0
0
0
0
0
0
0
0
0
0
0
0
0
0
0
0
0
0
0
0
0
0
0
0
0
0
0
0
0
0
0
0
0
0
0
0
0
0
0
0
0
0
0
0
0
0
0
0
0
0
0
0
0
0
0
0
0
0
0
0
0
0
0
0
0
0
0
0
0
0
0
0
0
0
0
0
0
0
0
0
0
0
0
0
0
0
0
0
0
0
0
0
1
1
1
1
1
1
1
1
1
1
2
2
2
2
2
2
2
2
2
2
2
2
2
2
2
2
2
2
2
2
2
2
2
2
2
2
2
2
2
2
2
2
2
2
2
2
2
2
2
2
2
2
2
2
2
2
2
2
2
2
2
2
2
2
2
2
2
2
2
2
2
2
2
2
2
2
2
2
2
2
2
2
2
2
2
2
2
2
2
2
2
2
2
2
2
2
2
2
2
2
2
2
2
2
2
2
2
3
3
3
3
3
3
3
3
3
3
3
3
3
3
3
3
3
3
3
3
3
3
3
3
3
3
3
3
3
3
3
3
3
3
3
3
2
2
2
2
2
1
1
1
1
1
1
1
0
0
0
0
0
0
0
0
0
0
0
0
0
0
0
0
0
0
0
0
0
0
0
0
0
0
0
0
0
0
0
0
0
0
0
0
0
0
0
0
0
0
0
0
0
0
0
0
0
0
0
0
0
0
0
0
0
0
0
0
0
0
0
0
0
0
1
1
1
1
1
1
1
1
1
1
1
1
1
1
1
1
2
2
2
2
2
2
2
2
2
2
2
2
2
2
2
3
3
3
3
3
3
3
3
3
3
3
3
3
3
3
7
7
7
7
7
7
7
8
8
8
8
8
8
8
8
8
8
8
8
8
8
8
8
8
8
7
7
9
10
10
10
10
10
10
10
10
10
10
11
11
11
11
11
11
11
11
11
11
11
11
11
11
11
11
12
12
12
12
12
12
12
12
12
12
12
12
12
12
12
12
12
12
12
12
11
11
11
11
11
11
11
11
11
11
11
11
12
12
12
12
12
12
12
12
13
13
14
14
14
14
14
14
14
14
14
14
14
14
14
14
15
15
15
16
16
16
16
16
16
17
17
17
17
17
17
17
17
17
17
17
17
15
12
12
12
12
12
12
12
12
12
12
13
14
14
14
15
15
15
15
15
16
16
16
16
16
16
16
16
16
16
16
16
16
16
16
16
16
16
16
16
16
16
16
16
16
16
16
16
16
15
14
14
14
14
14
14
15
15
15
15
15
15
15
15
15
15
15
15
15
15
15
15
15
15
15
16
16
17
17
17
17
17
17
17
17
17
16
16
14
14
14
14
14
14
14
14
15
15
15
15
15
15
15
15
16
16
16
16
16
16
16
16
16
17
17
17
18
18
18
18
17
17
17
17
17
17
18
18
18
18
19
19
19
19
19
19
19
19
19
20
19
19
19
19
19
19
19
19
19
19
19
18
18
18
18
18
18
18
18
17
16
16
13
13
13
13
13
13
13
13
13
13
13
13
13
12
11
11
11
11
11
11
11
11
11
11
11
11
11
11
11
11
11
11
11
11
11
12
12
11
11
11
11
11
11
11
11
11
11
11
11
11
11
11
11
11
11
11
11
11
11
11
11
11
11
11
11
11
11
11
11
11
11
11
11
11
11
11
10
9
9
5
5
5
5
5
5
5
5
5
5
5
5
5
5
5
5
5
4
4
4
4
5
5
5
5
5
5
5
5
5
5
5
6
5
5
5
5
5
5
5
5
5
5
5
5
5
4
4
4
5
5
5
6
6
6
6
6
6
6
6
6
6
6
6
6
6
6
7
7
7
7
7
7
7
7
7
6
6
6
6
5
5
5
5
5
5
5
5
5
5
5
5
5
5
5
5
5
5
5
5
5
5
5
5
5
5
5
5
5
5
5
5
5
6
6
6
6
6
6
6
6
6
6
6
6
6
6
6
6
6
6
6
6
6
6
6
6
6
6
6
6
6
6
6
6
6
6
6
6
6
6
6
6
6
6
7
7
7
7
7
7
7
7
7
7
7
7
7
7
8
7
7
7
7
7
7
7
7
7
7
7
7
7
7
6
6
6
6
6
6
6
6
6
5
6
6
6
6
6
6
6
7
7
7
7
7
7
7
7
7
7
7
7
7
7
7
7
7
7
7
7
7
7
7
7
7
7
7
7
7
7
7
8
8
8
8
8
8
8
8
10
10
10
10
10
10
10
10
10
10
10
10
11
11
11
11
11
11
11
11
11
12
11
11
11
11
11
11
11
11
11
11
11
11
11
11
11
11
10
10
10
10
10
10
10
10
10
10
10
10
10
11
11
11
11
13
13
12
12
12
12
12
13
13
13
14
14
14
14
15
15
15
15
15
15
15
15
15
15
15
16
16
16
16
17
17
17
17
17
17
17
17
17
17
17
17
17
17
17
17
17
17
17
17
17
17
18
18
18
18
18
18
19
19
19
19
19
19
19
19
19
19
19
19
19
19
19
19
19
19
19
19
19
20
20
20
21
21
21
22
22
22
22
22
22
22
22
22
22
22
22
22
22
22
22
21
21
21
21
21
21
21
21
21
21
19
19
18
18
17
17
17
17
17
17
17
17
17
16
16
16
16
16
16
16
16
16
17
17
17
17
16
12
11
10
10
10
10
10
10
10
11
11
11
11
9
9
8
8
8
8
8
8
8
8
8
8
8
8
8
8
8
8
8
8
8
8
8
9
9
9
9
9
9
9
9
9
9
9
9
9
8
9
9
9
9
9
9
8
8
9
9
9
9
9
8
8
8
8
8
8
8
7
7
7
7
7
7
7
7
7
7
7
7
7
7
7
7
7
7
7
7
7
7
7
7
8
8
8
8
8
8
8
8
8
8
8
8
8
8
8
8
8
8
8
8
8
8
8
8
9
9
9
9
9
9
9
10
10
10
10
10
10
10
10
10
10
10
10
10
9
9
9
9
9
9
9
9
9
9
9
9
9
8
8
7
6
6
6
6
6
6
6
6
6
5
5
5
5
5
5
5
5
5
5
5
6
6
6
7
7
7
7
7
6
6
6
6
6
7
7
7
7
7
7
7
7
7
7
7
7
7
7
7
7
7
7
7
7
7
7
7
7
7
7
7
8
8
8
8
8
8
8
8
8
8
8
8
8
8
8
8
8
8
8
8
8
8
8
8
8
8
8
8
8
8
8
8
8
8
8
8
8
8
8
8
8
8
7
7
7
6
6
5
5
5
5
5
5
5
5
5
5
5
5
5
5
4
4
4
4
4
4
4
4
4
4
4
4
4
4
3
3
3
3
3
3
3
3
3
3
3
3
3
3
3
3
3
2
2
2
2
2
2
2
2
2
2
2
2
2
2
2
2
2
1
0
0
0
0
0
0
0
0
0
0
0
0
0
0
0
0
0
0
0
1
2
2
2
2
2
2
2
2
3
3
3
3
3
3
3
3
4
4
4
4
4
4
4
4
4
4
4
4
4
4
4
4
4
4
4
4
4
5
5
5
5
5
5
5
5
5
5
5
6
6
6
6
6
6
6
6
6
6
6
6
6
6
6
6
6
6
6
6
6
6
6
6
5
5
5
5
5
5
5
5
5
5
5
6
6
6
6
6
6
6
6
6
6
6
6
6
6
6
6
6
6
6
6
6
6
7
7
8
8
8
8
8
9
9
9
9
9
9
9
11
11
11
11
11
11
11
11
11
11
12
13
13
15
15
15
15
14
14
14
14
14
14
14
14
14
14
14
14
14
14
14
14
14
14
14
14
14
14
14
14
14
14
14
14
14
14
14
14
13
12
12
12
12
12
12
12
12
12
12
12
11
11
11
11
11
11
11
11
11
11
11
11
11
11
11
11
11
11
11
11
11
11
11
11
11
10
10
10
10
10
10
10
10
10
10
10
10
10
10
10
10
10
10
10
10
10
10
10
10
10
10
10
9
9
9
9
9
9
9
9
10
10
10
10
10
10
10
10
10
10
10
10
9
9
9
8
8
8
6
0
0
0
0
0
0
0
0
0
0
0
0
0
0
0
0
0
0
0
0
0
0
0
0
0
0
0
0
0
0
0
0
0
0
0
0
0
0
0
0
0
0
0
0
0
0
0
0
0
0
0
0
0
0
0
0
0
0
0
0
0
0
0
0
0
0
0
0
0
0
0
0
0
0
0
0
0
0
0
0
0
0
0
0
0
0
0
0
0
0
0
0
0
0
0
0
0
0
0
0
0
0
0
0
0
0
0
0
0
0
0
0
0
0
0
0
0
0
0
0
0
0
0
0
0
0
0
0
0
0
0
0
0
0
0
0
0
0
0
0
0
0
0
0
0
0
0
0
0
0
0
0
0
0
0
0
0
0
0
0
0
0
0
0
0
0
0
0
0
0
0
0
0
0
0
0
0
0
0
0
0
0
0
0
0
0
1
1
1
1
1
1
1
1
1
1
1
2
2
2
2
3
3
3
3
3
3
4
4
4
4
4
4
4
4
4
4
4
4
4
4
4
4
4
4
4
4
4
4
4
4
4
4
4
4
4
4
4
4
4
4
4
4
4
4
4
4
4
4
4
4
4
4
4
4
4
4
4
4
4
4
4
4
4
4
4
4
4
4
4
4
4
4
4
4
4
4
4
4
4
4
4
4
4
4
4
4
4
4
4
4
4
4
4
4
4
4
4
4
4
4
4
4
4
4
4
4
4
4
4
4
4
2
2
2
2
1
1
1
1
1
1
1
1
1
1
1
1
1
1
1
1
1
1
1
1
1
1
1
1
1
1
1
1
1
1
1
1
0
0
0
0
0
0
0
0
0
0
0
0
0
0
0
0
0
0
0
0
0
0
0
0
0
0
0
0
0
0
0
0
0
0
0
0
0
0
0
0
0
0
0
0
0
0
0
0
0
0
0
0
0
0
0
0
0
0
0
0
0
0
0
0
0
0
0
0
0
0
0
0
0
0
0
0
0
0
0
0
0
0
0
0
0
0
0
0
0
0
0
0
0
0
0
0
0
0
0
0
0
0
0
0
0
0
0
0
0
0
0
0
0
0
0
0
0
0
0
0
0
0
0
0
0
0
0
0
0
0
0
0
0
0
0
0
0
0
0
0
0
0
0
0
0
0
0
0
0
0
0
0
0
0
0
0
0
0
0
0
0
0
0
0
0
0
0
0
0
0
0
0
0
0
0
0
0
0
0
0
0
0
0
0
0
0
0
0
0
0
0
0
0
0
0
0
0
0
0
0
0
0
0
0
0
0
0
0
0
0
0
0
0
0
0
0
0
0
0
0
0
0
0
0
0
0
0
0
0
0
0
0
0
0
0
0
0
0
0
0
0
0
0
0
0
0
0
0
0
0
0
0
0
0
0
0
0
0
0
0
0
0
0
0
0
0
0
0
0
0
0
0
0
0
0
0
0
0
0
0
0
0
0
0
0
0
0
0
0
0
0
0
0
0
0
0
0
0
0
0
0
0
0
0
0
0
0
0
0
0
0
0
0
0
0
0
0
0
0
0
0
0
0
0
0
0
0
0
0
1
1
2
2
2
2
3
3
3
3
3
3
3
3
8
8
10
10
10
10
10
10
10
10
11
11
11
11
11
11
11
11
12
12
12
12
12
12
12
12
13
13
13
14
14
14
14
14
14
14
14
14
14
14
14
14
14
14
14
14
14
14
14
14
14
14
14
14
14
14
14
14
14
14
14
14
14
14
14
14
14
14
14
14
14
14
14
14
14
15
15
15
15
15
15
15
15
15
15
15
15
15
15
15
15
15
15
15
15
15
15
15
15
16
15
15
14
14
14
13
13
13
13
13
13
12
11
10
10
10
10
10
10
10
10
10
10
10
10
10
10
10
10
10
10
10
10
10
10
10
10
10
10
10
11
11
11
11
11
11
11
11
11
11
11
11
11
10
10
10
10
10
10
10
10
10
10
9
9
7
7
7
7
6
6
6
4
5
3
3
3
3
3
3
3
3
3
3
3
3
3
3
3
3
3
3
3
3
3
3
3
3
3
3
2
2
2
2
2
2
2
2
2
2
2
2
2
2
2
2
2
2
2
2
2
2
2
2
2
2
2
2
2
2
2
2
2
2
2
2
2
2
2
2
2
2
2
2
2
2
2
2
2
2
2
2
2
2
2
2
2
2
2
2
2
2
2
2
2
2
2
1
1
1
1
1
1
0
0
0
0
0
0
0
0
0
0
0
0
0
0
0
3
3
3
3
3
3
3
3
3
3
3
3
3
3
3
3
3
3
3
3
3
3
3
3
3
3
3
3
3
3
3
3
3
3
3
3
3
2
2
2
3
3
3
3
3
3
3
3
3
3
3
3
3
3
3
3
3
3
3
3
3
3
3
3
3
3
3
3
3
3
3
3
3
3
3
3
3
3
3
3
3
3
3
3
3
3
3
3
3
3
3
3
3
3
3
3
3
3
3
3
3
3
3
3
3
3
3
3
3
3
3
3
3
3
3
3
3
3
3
3
3
3
3
3
3
3
3
3
3
3
3
3
3
3
3
3
3
3
3
3
3
3
3
3
3
2
2
2
2
2
2
2
2
2
2
2
2
2
2
2
2
2
2
2
2
1
1
1
1
1
1
1
1
1
1
1
1
1
1
1
2
2
2
2
2
2
2
2
2
2
1
1
1
1
1
1
1
1
1
1
1
1
1
1
1
1
1
1
1
1
1
1
1
1
1
1
1
1
1
1
1
1
0
0
0
0
0
0
0
0
0
0
0
0
0
0
0
0
0
0
0
0
0
0
0
0
0
0
0
0
0
0
0
0
1
1
1
1
1
1
1
1
1
1
1
1
1
1
1
1
1
1
1
1
1
1
1
1
1
1
1
1
1
1
1
1
1
1
1
1
1
1
1
1
1
1
1
1
1
1
1
1
1
1
1
1
1
1
1
1
1
1
1
1
1
1
1
1
1
1
1
1
1
1
1
1
1
1
1
1
1
1
1
1
1
1
1
0
0
0
0
0
0
0
0
0
0
0
0
0
0
0
0
0
0
0
0
0
0
0
0
0
0
0
0
0
0
0
0
0
0
0
0
0
0
0
0
0
0
0
0
0
0
0
0
0
0
0
0
0
0
0
0
0
0
0
0
0
0
0
0
0
0
0
0
0
0
0
0
0
0
0
0
0
0
0
0
0
0
0
0
0
0
0
0
0
0
0
0
0
0
0
0
0
0
0
0
0
0
0
0
0
0
0
0
0
0
0
0
0
0
0
0
0
0
0
0
0
0
0
0
0
0
0
0
0
0
0
0
0
0
0
0
0
0
0
0
0
0
0
0
0
0
0
0
0
0
0
0
0
0
0
0
0
0
0
0
0
0
0
0
0
0
0
0
0
0
0
0
0
0
0
0
0
0
0
0
0
0
0
0
0
0
0
0
0
0
0
0
0
0
0
0
0
0
0
0
0
0
0
0
0
0
0
0
0
0
0
0
0
0
0
0
0
0
0
0
0
0
0
0
0
0
0
0
0
0
0
0
0
0
0
0
0
0
0
0
0
0
0
0
0
0
0
0
0
0
0
0
0
0
0
0
0
0
0
0
0
0
0
0
0
0
0
0
0
0
0
0
0
0
0
0
0
0
0
0
0
0
0
0
0
0
0
0
0
0
0
0
0
0
0
0
0
0
0
0
0
0
0
0
0
0
0
0
0
0
0
0
0
0
0
0
0
0
0
0
0
0
0
0
0
0
0
0
0
0
0
0
0
0
0
0
0
0
0
0
0
0
0
0
0
0
0
0
0
0
0
0
0
0
0
0
0
0
0
0
0
1
1
1
1
1
1
1
1
1
1
1
1
1
1
1
1
1
1
1
1
1
1
1
1
1
1
1
1
1
1
1
1
1
1
1
1
1
1
1
1
2
2
2
2
2
2
2
2
2
2
2
2
2
2
2
2
2
2
2
2
2
2
2
2
2
2
2
2
2
2
2
2
2
2
2
2
2
2
2
2
2
2
2
2
2
2
2
2
2
2
2
2
2
2
2
2
2
2
2
2
2
2
2
2
2
2
2
2
2
2
2
2
2
2
2
2
2
2
2
2
2
2
2
3
5
5
5
6
6
6
6
6
7
7
8
8
8
8
8
8
8
8
8
8
8
7
7
7
7
8
8
8
8
8
8
8
8
8
8
8
8
8
8
8
8
8
9
9
10
10
10
10
10
10
10
10
10
9
9
9
9
9
9
9
8
8
8
8
8
8
8
8
8
8
8
8
8
8
8
8
8
8
8
8
8
8
8
8
8
9
9
9
9
9
9
9
9
9
9
9
9
9
9
10
10
10
10
10
10
10
10
10
10
10
10
10
10
10
10
11
11
11
11
11
11
11
11
11
11
11
11
11
11
11
11
11
11
11
11
11
11
11
11
11
11
11
11
11
11
11
11
11
11
11
11
11
11
11
11
11
12
12
12
12
12
12
12
12
11
11
11
11
11
11
11
11
11
12
12
12
12
12
12
12
12
12
12
12
12
12
12
12
12
11
11
11
11
10
10
10
10
10
10
9
9
9
9
9
9
9
9
9
9
9
9
9
9
9
9
9
9
9
8
8
8
8
8
8
8
8
8
8
8
8
8
8
8
8
8
8
8
8
8
7
7
7
7
7
7
6
6
5
5
5
5
5
5
5
5
5
5
5
6
6
6
6
6
6
6
6
7
7
7
7
7
7
7
7
7
7
7
6
6
6
6
6
6
6
6
6
6
6
6
6
6
6
6
6
6
6
6
6
6
6
6
6
6
6
6
6
6
6
6
6
6
6
6
5
5
4
4
3
3
3
3
3
3
3
3
3
4
4
4
4
4
4
4
4
4
4
4
4
4
5
5
5
5
5
5
5
6
6
6
6
6
6
6
6
6
6
6
6
6
6
6
6
6
6
6
6
6
6
6
6
6
7
7
7
7
7
7
7
7
7
7
7
7
7
8
8
8
8
7
7
7
7
7
7
7
7
7
8
8
8
8
8
9
9
9
10
10
10
10
10
12
12
12
12
11
11
10
10
10
10
11
11
11
11
11
11
11
11
11
11
11
11
11
11
11
11
11
11
11
11
11
11
11
11
11
11
11
11
11
11
11
11
11
11
11
11
11
11
11
11
11
11
11
11
11
11
11
11
13
13
13
13
13
13
13
13
15
15
15
14
14
14
14
14
14
14
14
14
14
14
15
15
15
15
15
15
16
16
16
16
16
16
16
16
16
16
16
16
16
16
16
16
16
16
16
16
16
16
16
16
16
15
15
15
15
15
15
15
15
15
14
13
13
11
10
10
10
10
10
10
10
10
10
10
10
10
10
10
10
10
10
10
10
10
10
10
10
10
10
9
8
8
7
7
7
8
9
9
8
8
8
8
8
8
8
8
8
8
8
8
8
8
8
8
8
8
8
8
8
8
8
8
8
8
8
8
8
9
9
9
9
9
9
9
9
9
9
9
9
9
9
9
9
9
9
9
9
9
9
9
9
9
9
9
9
9
9
9
9
9
9
8
8
8
7
6
5
5
5
4
4
4
5
5
5
5
5
5
5
5
5
5
5
3
3
3
3
3
3
3
3
3
3
3
3
3
3
3
3
3
3
3
4
4
4
4
4
4
4
4
4
4
4
4
4
4
4
4
4
4
4
3
3
3
3
3
3
3
3
3
3
3
3
3
3
3
3
3
3
3
3
3
3
4
4
4
4
4
4
4
4
4
4
4
4
4
4
4
4
4
4
4
4
4
4
4
4
4
4
4
4
4
4
4
3
3
3
3
3
3
3
3
3
3
3
3
3
3
3
3
3
3
3
3
3
3
3
3
3
5
5
5
5
5
5
5
5
5
5
5
5
6
6
6
6
6
6
6
6
6
6
6
6
6
6
6
6
6
6
6
6
6
6
6
6
6
6
6
6
7
7
7
7
7
7
7
7
7
7
7
7
7
8
9
9
9
9
9
9
9
9
9
9
9
9
9
9
9
9
9
9
9
9
9
8
8
8
8
8
7
7
7
7
7
7
7
7
7
7
5
5
5
5
5
5
5
5
6
6
6
6
6
6
6
7
7
7
7
7
7
7
8
8
8
8
8
8
8
8
8
8
8
8
8
8
8
8
8
8
8
8
8
8
8
8
8
8
8
8
8
8
8
8
8
8
8
8
8
8
8
8
8
8
8
8
8
8
8
8
8
8
8
8
8
8
8
8
8
8
8
8
8
8
7
7
7
7
6
5
5
5
5
6
6
6
6
6
6
6
6
6
6
6
6
6
6
6
6
6
6
6
6
6
6
6
6
6
6
6
6
7
7
7
7
7
7
7
7
6
6
6
6
4
3
3
3
3
3
3
4
4
4
4
3
3
3
3
3
3
3
3
3
3
4
4
5
5
5
6
6
6
6
6
6
6
6
6
6
6
6
6
6
5
5
5
5
5
5
5
5
5
5
5
5
5
5
5
5
5
5
5
5
5
5
5
5
5
5
5
5
5
5
5
5
5
5
5
5
5
5
6
6
6
6
6
6
6
6
6
6
6
6
6
6
6
6
6
6
6
6
6
6
6
6
6
6
6
6
6
6
6
6
6
6
6
6
6
6
6
6
6
6
5
5
6
6
6
6
6
6
6
6
6
6
6
6
5
5
5
5
5
5
5
5
5
5
5
5
5
6
6
6
6
6
6
6
6
6
6
6
6
6
6
6
6
6
6
6
6
6
6
5
5
5
5
5
5
5
5
5
5
5
5
5
5
5
5
5
5
5
5
5
5
5
6
6
6
6
6
6
6
6
6
6
6
6
6
6
5
5
5
5
5
5
5
5
5
5
5
5
5
5
5
5
5
5
5
4
4
4
4
4
4
4
4
4
4
4
4
5
5
5
5
4
4
4
5
5
5
5
5
5
5
5
5
5
5
5
5
5
5
5
6
7
7
7
7
7
7
7
7
7
7
7
6
6
6
7
7
7
8
8
8
8
8
8
8
8
8
8
8
8
8
7
7
7
7
7
7
7
7
8
8
8
8
8
8
9
9
9
9
9
10
10
11
11
11
11
11
11
12
12
12
12
12
12
12
12
12
12
12
12
12
12
12
13
14
30
31
31
44
44
49
60
144
175
179
185
205
211
223
241
248
250
251
250
264
272
274
276
276
279
279
282
291
293
293
308
310
333
339
340
341
340
345
345
345
349
350
350
350
349
349
354
354
357
361
364
374
374
376
385
387
389
391
392
392
393
398
404
406
409
423
426
427
429
430
430
439
440
450
450
454
454
454
454
454
465
481
489
493
493
493
500
511
518
519
519
519
518
519
523
525
527
532
533
534
535
536
536
537
541
541
541
541
545
546
547
548
549
550
549
548
549
549
549
549
549
549
545
544
544
549
549
545
552
538
517
518
499
499
499
498
498
495
493
491
485
484
478
474
470
473
473
475
474
478
483
481
482
481
481
481
478
478
478
476
476
474
475
476
477
479
480
481
483
483
483
482
482
483
485
485
487
492
500
503
504
500
498
496
496
499
495
494
494
496
489
489
490
490
490
490
490
490
488
468
407
369
366
365
365
362
366
366
366
363
342
338
337
332
326
315
281
267
266
250
250
249
247
248
246
246
246
250
245
240
237
236
229
233
233
232
236
242
242
245
246
246
246
246
248
248
248
250
251
250
245
247
248
248
248
244
243
245
247
246
242
240
234
224
224
224
224
224
232
232
233
230
230
229
229
231
231
231
232
235
236
237
237
237
237
237
237
237
236
235
234
234
233
235
234
236
232
229
222
217
216
216
205
203
204
198
198
198
197
197
194
186
179
179
179
176
177
179
178
178
179
183
183
187
188
188
190
204
205
206
207
209
209
209
209
212
212
211
211
211
211
209
209
211
208
201
194
182
165
157
154
155
157
155
148
147
148
145
144
143
141
141
143
144
144
144
145
145
147
147
146
145
146
146
148
148
148
148
151
157
157
157
157
155
155
155
155
155
155
156
155
153
153
154
153
149
147
141
139
138
142
141
141
142
142
141
141
142
143
146
147
148
145
146
145
147
147
147
148
148
148
150
152
154
155
155
155
155
156
157
157
157
157
162
162
163
166
166
164
164
163
165
161
160
152
146
147
145
148
146
137
132
131
130
134
135
137
138
136
132
132
129
134
135
135
133
133
132
132
134
139
140
140
140
139
140
140
140
144
145
148
144
144
144
145
146
146
148
151
151
151
151
152
153
153
153
154
154
158
158
158
158
158
158
160
159
159
159
162
162
162
162
162
162
161
161
161
161
161
163
162
162
162
162
162
161
166
165
160
159
155
153
153
154
155
157
156
157
157
157
157
156
156
156
156
156
160
161
163
172
172
170
169
169
168
170
170
171
173
176
173
174
173
172
179
177
174
173
171
156
151
151
152
152
153
152
155
155
155
156
155
155
156
157
154
154
154
154
154
154
154
153
153
153
159
158
158
157
157
157
161
159
159
159
159
159
160
162
164
164
165
162
162
162
162
162
163
164
165
165
166
165
164
164
164
163
163
163
163
163
164
164
163
163
160
151
149
149
148
148
148
145
145
143
142
142
143
142
142
143
141
137
137
136
135
135
135
135
137
132
132
129
127
126
120
120
121
121
121
117
116
116
116
116
116
118
118
118
118
118
119
119
119
119
120
120
120
120
120
122
123
122
122
118
118
118
116
116
113
113
113
110
100
92
93
92
92
92
92
94
94
92
92
92
93
92
92
92
92
92
94
94
93
77
74
72
71
74
75
75
74
74
69
70
71
72
72
71
71
71
72
76
78
78
78
79
80
81
80
78
78
77
79
78
76
79
80
79
79
80
80
81
82
82
82
82
84
84
84
85
85
84
84
82
82
83
83
83
83
84
82
83
84
86
83
84
84
84
85
92
94
94
95
96
96
96
96
96
97
97
99
100
100
100
100
102
102
101
101
102
106
106
106
106
107
107
107
107
107
107
107
109
110
111
111
110
110
110
110
111
111
111
111
111
111
111
109
108
108
108
108
108
108
107
109
109
109
109
108
108
108
108
106
100
98
99
99
99
97
97
97
97
97
97
97
92
92
92
90
90
91
91
90
90
91
91
91
91
92
91
91
90
90
90
90
89
89
86
86
87
85
85
85
83
83
83
83
83
84
84
84
83
83
83
83
82
81
79
79
79
79
79
79
79
75
75
76
76
76
76
76
77
78
78
77
77
72
72
72
72
72
67
50
44
46
44
44
44
44
44
44
44
43
43
43
45
45
45
45
45
45
44
44
44
44
45
43
43
44
40
42
40
35
31
31
32
31
32
32
35
35
36
36
37
37
37
38
41
41
41
41
42
41
41
41
40
40
41
41
40
40
40
40
41
41
41
41
41
41
41
41
41
40
41
41
41
41
42
43
43
43
43
44
44
44
44
45
46
45
45
45
45
45
46
46
46
47
47
47
47
47
47
48
50
50
50
52
52
52
54
60
64
63
63
61
60
59
59
59
59
59
59
61
62
62
63
63
65
65
67
67
67
67
68
68
73
73
73
73
74
74
74
74
74
74
74
75
75
76
76
77
77
77
78
78
78
77
77
77
77
76
76
77
77
77
76
76
76
76
76
76
76
76
77
75
75
75
74
74
74
74
74
74
75
73
73
73
72
72
73
73
73
73
73
73
73
72
72
72
72
72
72
71
70
71
70
70
70
70
69
69
68
68
68
68
68
68
69
69
69
69
69
69
69
69
69
69
69
67
63
62
62
62
62
61
61
61
62
62
62
61
61
61
62
61
60
60
58
57
57
57
56
56
57
55
51
48
48
48
48
48
48
48
46
42
29
28
25
23
22
22
22
22
22
22
22
22
22
22
22
22
22
22
22
22
22
22
22
22
22
21
21
21
21
21
21
20
20
20
20
20
20
21
21
21
23
23
22
20
20
18
18
18
18
17
17
18
18
18
18
18
18
15
14
14
14
14
14
13
13
13
13
13
13
13
13
12
12
12
12
12
12
11
11
11
12
13
13
13
14
14
14
14
14
14
16
16
16
16
16
16
16
17
16
16
16
15
14
14
14
14
14
14
14
14
14
14
14
14
14
14
14
17
17
17
17
17
17
17
16
16
16
16
16
17
17
17
17
17
17
17
17
17
18
18
18
18
18
18
18
18
18
18
18
19
19
21
21
21
21
21
21
21
21
21
21
21
21
21
21
21
21
21
21
22
22
22
22
22
22
22
22
22
22
22
21
20
20
21
20
20
20
20
20
20
20
20
20
20
20
20
20
20
20
20
20
20
20
20
20
20
20
20
20
19
19
19
19
19
19
19
19
19
19
19
19
19
19
19
19
19
19
19
19
19
19
20
20
20
20
20
19
19
19
19
19
19
19
19
19
19
20
20
20
20
20
20
20
20
20
19
19
19
19
19
19
19
19
18
17
17
16
15
11
11
11
12
12
12
12
17
17
17
18
18
18
17
16
16
16
16
16
16
16
16
16
16
17
17
17
18
18
18
18
18
18
18
18
18
18
18
17
17
17
17
16
16
16
16
16
15
15
15
15
15
15
14
14
14
15
15
15
15
15
15
15
15
15
15
15
15
15
15
15
15
15
15
15
15
15
15
15
15
15
15
15
15
15
15
15
16
16
16
16
17
17
17
17
17
17
17
16
16
16
16
16
17
16
16
17
17
17
17
17
17
17
17
17
16
15
16
16
16
16
16
16
16
17
16
16
19
20
20
20
20
21
21
21
21
21
21
21
21
21
21
21
21
21
21
21
21
21
21
21
21
21
21
21
21
20
18
18
18
18
18
18
18
18
18
18
18
18
18
18
18
18
20
20
20
20
20
20
20
20
20
20
20
20
20
21
21
21
21
21
21
21
22
22
22
22
21
22
21
21
21
20
20
20
20
20
20
20
19
20
20
20
20
20
20
20
20
20
20
20
19
19
19
19
21
22
22
21
20
19
18
18
18
18
17
17
17
17
17
17
16
15
16
17
17
16
15
15
15
15
15
14
13
13
13
13
13
13
13
13
13
13
13
13
13
13
12
12
12
12
12
12
11
11
10
10
10
10
10
10
10
10
10
10
10
10
10
10
10
10
10
10
10
10
10
10
10
10
10
11
11
11
11
11
11
11
11
12
12
12
12
12
12
12
12
12
12
12
12
12
13
13
13
13
13
13
13
13
13
13
13
13
13
14
14
14
13
13
13
13
13
13
13
13
13
13
13
13
13
13
13
10
10
8
7
7
7
7
7
8
9
10
10
10
10
10
10
10
10
10
10
10
10
10
10
10
9
9
9
9
8
8
8
8
8
9
9
9
9
9
9
9
9
9
9
9
9
9
9
9
9
9
9
9
9
9
9
9
9
9
9
9
9
9
9
9
9
9
9
9
9
9
9
9
9
9
9
9
9
9
9
9
8
8
8
8
8
8
8
8
8
8
8
8
8
8
8
8
8
8
8
8
8
8
7
7
7
7
6
6
6
5
5
5
5
5
5
5
5
4
4
5
6
6
6
6
6
6
6
6
6
6
6
6
7
7
7
7
7
7
7
7
7
7
7
7
7
7
7
7
7
7
7
7
7
7
7
7
7
7
7
7
7
7
7
7
6
6
6
6
6
6
6
5
5
5
7
6
6
6
6
6
6
6
6
6
6
6
6
6
6
7
7
7
7
7
7
7
7
7
7
7
7
7
7
7
7
7
7
7
7
7
7
7
7
7
7
5
5
5
5
5
6
6
6
6
6
6
6
6
6
6
6
6
6
8
8
8
8
8
8
8
8
8
13
15
16
17
18
18
18
18
18
18
18
18
18
18
18
19
19
19
19
19
19
19
19
19
19
20
20
20
20
21
21
21
21
20
20
20
19
19
19
19
19
19
19
19
19
19
18
18
18
18
18
18
19
19
20
20
20
20
20
20
20
20
20
20
20
20
20
20
20
20
20
20
20
20
20
20
20
20
20
20
18
18
17
17
17
17
17
17
17
17
17
17
17
17
17
17
17
17
17
17
17
17
18
18
18
18
18
18
18
18
18
18
18
18
18
18
18
18
18
18
18
18
18
18
18
18
18
18
18
18
18
18
18
19
19
19
18
18
19
19
19
20
12
12
12
12
12
9
9
9
9
8
8
9
9
9
8
8
8
8
8
8
8
8
9
9
9
9
9
9
9
10
10
11
11
11
11
11
11
12
13
13
13
13
13
14
14
14
14
14
14
14
14
14
15
15
15
15
15
14
14
13
13
13
13
13
14
14
14
14
14
14
14
14
14
14
14
14
14
14
15
16
16
17
17
17
17
17
17
17
17
17
17
17
17
18
18
18
18
18
18
18
18
18
18
18
20
20
20
20
20
20
20
20
20
20
20
20
20
20
20
20
20
21
22
22
23
22
22
22
22
22
22
22
21
21
21
20
20
20
20
20
22
22
20
20
20
18
18
18
17
17
18
18
18
17
17
18
18
18
18
17
17
17
17
17
17
17
17
17
17
17
17
17
17
17
17
17
17
17
17
17
17
17
17
17
17
16
16
16
16
16
16
16
16
16
16
16
16
16
18
18
18
18
18
18
18
18
18
18
18
18
18
18
20
20
19
20
20
21
20
20
20
20
20
21
21
21
21
21
21
21
21
21
21
21
21
21
21
22
22
23
23
23
23
23
23
23
24
24
24
25
26
26
28
27
28
28
28
28
26
26
24
24
24
24
24
24
22
21
21
22
22
22
22
21
21
22
22
22
22
22
22
21
22
23
23
23
23
23
23
24
24
24
24
24
24
25
25
25
25
25
25
25
25
25
25
25
25
24
25
26
26
26
26
26
26
26
26
26
26
27
27
27
27
27
27
27
27
27
27
27
27
27
28
28
28
28
28
28
28
28
28
28
28
28
28
28
28
27
27
27
26
26
26
26
26
26
24
24
24
25
25
25
25
25
25
23
23
24
24
25
24
24
24
24
26
26
26
26
24
24
23
23
23
23
25
25
25
25
25
25
23
23
23
23
23
23
22
21
21
21
20
20
20
20
20
21
21
22
22
22
22
22
24
24
25
25
25
25
25
25
25
25
26
26
26
26
26
26
26
25
25
25
28
26
26
26
26
24
24
24
24
24
25
26
26
27
27
27
27
27
27
28
30
30
30
31
31
31
31
31
31
31
31
31
31
31
31
31
31
31
31
31
31
31
31
31
31
31
31
31
31
31
31
31
31
31
31
31
33
33
33
33
33
33
32
32
32
32
32
32
32
32
32
35
35
36
36
34
34
34
34
37
37
36
35
35
35
35
35
35
35
34
35
35
37
37
37
37
37
37
38
39
39
39
40
38
37
37
37
37
35
35
35
35
36
35
36
36
37
37
37
37
37
37
37
37
36
35
36
36
32
32
31
31
32
32
32
32
32
32
32
33
33
34
35
35
35
35
36
37
37
37
37
37
37
37
37
37
37
37
39
39
38
38
38
38
38
38
39
37
37
37
37
37
37
37
37
37
37
37
37
37
37
38
39
40
40
40
40
41
42
42
42
43
43
43
43
43
43
43
44
44
42
41
37
37
38
38
38
38
38
38
38
38
38
38
38
38
38
38
39
40
40
40
40
40
40
41
40
40
40
40
39
39
39
39
39
39
38
38
37
37
38
37
37
37
37
37
37
37
37
35
35
33
33
33
34
34
35
36
36
36
36
36
36
36
36
36
36
37
37
37
37
37
37
37
37
37
40
40
41
41
42
43
43
43
43
42
42
42
39
37
37
37
37
37
34
34
34
33
33
33
33
33
33
33
33
33
33
33
33
33
33
33
33
33
33
33
33
34
34
34
34
33
34
34
34
35
35
34
34
30
30
30
30
30
29
29
29
28
26
25
25
25
25
25
25
25
25
26
26
27
27
27
27
27
27
26
26
26
27
27
27
27
27
26
25
25
25
25
25
26
26
26
26
25
25
24
24
25
25
25
25
25
25
26
26
26
26
27
27
27
28
28
28
28
30
31
31
31
31
31
31
31
31
31
31
32
32
31
31
31
31
31
34
34
34
34
33
33
33
32
32
31
30
30
30
30
30
30
30
29
29
30
30
29
29
27
27
27
26
26
26
26
26
26
26
26
26
28
27
26
26
26
26
26
26
27
28
28
29
30
30
30
30
32
32
32
30
31
31
32
32
34
34
34
34
34
34
34
34
34
34
35
36
37
37
37
38
38
38
38
39
40
40
40
40
41
41
41
41
42
42
44
43
43
42
42
41
40
41
42
42
41
42
42
42
42
42
42
43
43
43
43
43
44
44
44
44
46
46
47
49
49
49
50
51
51
51
53
51
51
45
45
45
45
45
45
45
45
47
48
48
48
48
50
51
51
51
51
51
51
50
51
51
50
50
50
50
51
51
54
55
55
55
54
54
54
54
55
55
55
54
54
55
55
55
55
55
55
55
57
57
57
57
57
55
49
44
44
44
44
44
44
44
44
44
44
45
45
47
47
47
46
47
47
47
47
47
48
48
48
48
49
49
49
49
49
49
49
49
50
50
50
50
50
50
50
51
52
52
52
52
52
52
52
52
52
52
51
51
50
50
50
49
49
50
50
48
48
47
44
41
40
42
42
42
42
40
40
40
41
42
42
43
43
43
43
43
42
43
43
43
43
43
43
43
43
44
44
45
45
44
43
42
42
42
42
42
42
39
36
34
34
33
31
32
32
32
32
33
32
31
31
32
31
31
30
28
28
28
28
28
28
28
30
30
30
30
30
30
30
30
30
30
30
29
29
29
29
31
31
32
33
34
35
35
35
35
35
36
36
36
34
34
34
33
33
33
33
33
33
32
32
32
32
32
32
32
31
30
29
28
28
28
28
28
27
27
27
27
27
28
25
25
25
25
23
23
24
24
24
25
25
26
26
26
26
26
27
27
28
29
29
29
28
28
28
28
28
28
28
28
28
31
31
31
31
31
31
30
30
31
31
32
32
32
32
32
32
32
32
33
33
33
33
33
33
33
34
35
35
35
35
35
35
35
37
37
40
40
40
40
40
41
42
42
42
42
43
43
44
44
45
45
46
46
45
46
48
48
48
47
48
47
48
49
50
52
49
50
50
50
50
44
44
44
45
45
45
45
46
46
46
47
47
47
47
47
47
48
48
48
49
49
49
49
51
51
51
51
53
51
51
53
54
53
53
53
52
52
52
52
52
52
52
52
52
52
52
52
52
52
52
52
52
52
52
53
54
54
55
55
55
55
55
55
55
56
55
53
52
51
52
52
52
52
55
55
55
55
55
55
55
56
56
57
57
57
55
55
55
54
49
46
45
45
47
48
48
48
49
49
50
54
54
54
57
58
59
59
60
60
58
57
54
55
55
55
57
57
57
57
57
60
60
60
59
57
57
56
56
58
57
57
58
58
58
58
58
59
60
61
61
62
62
61
61
61
61
61
61
61
62
63
62
61
61
61
61
61
61
61
61
61
61
63
63
63
63
64
64
64
65
65
65
65
67
67
68
69
69
69
70
70
70
70
72
72
72
72
72
73
73
73
73
74
74
74
74
74
74
76
76
76
76
77
77
78
78
78
78
80
80
80
80
80
80
79
78
75
75
74
73
72
72
72
72
72
73
74
75
75
76
77
76
76
74
74
74
74
74
74
76
76
76
76
76
76
76
76
76
76
75
76
77
76
75
75
76
76
76
77
77
77
76
76
76
76
76
74
74
73
72
65
60
60
60
60
60
56
54
53
51
51
50
50
50
49
49
48
47
46
46
46
45
45
45
45
45
45
45
45
44
44
44
44
43
43
42
40
40
39
39
39
39
39
39
39
39
39
39
38
38
38
38
39
39
40
40
40
41
42
42
42
42
42
42
43
43
43
44
44
44
42
42
42
42
42
43
43
42
42
42
42
42
42
42
42
55
57
58
56
55
55
55
51
50
48
47
48
45
48
49
49
50
51
54
55
55
54
53
53
52
52
52
52
55
57
57
56
56
56
56
56
57
59
59
59
59
59
60
60
60
60
60
60
61
63
63
63
64
64
64
63
64
63
63
63
63
63
63
64
64
64
65
66
68
67
69
68
68
68
69
70
70
71
74
73
74
74
74
74
74
74
74
74
74
74
74
74
74
74
74
73
73
72
72
74
74
75
75
74
75
75
75
75
75
75
75
76
76
77
77
77
78
75
77
79
77
77
79
79
80
79
79
79
79
80
80
79
80
80
81
81
85
86
86
85
88
88
88
88
90
90
90
90
90
90
90
90
90
90
90
90
90
90
91
91
91
91
89
90
89
88
87
84
84
84
84
85
85
85
86
85
85
82
82
81
81
81
81
81
81
77
75
75
74
74
74
74
74
75
75
78
78
78
78
78
79
78
79
79
80
81
80
80
80
77
74
73
74
74
74
75
75
75
76
76
76
76
75
75
76
78
79
79
79
79
79
79
79
79
79
79
80
80
81
81
81
80
82
82
82
82
82
82
80
79
74
67
66
67
68
63
52
43
41
41
41
41
42
42
42
42
42
42
42
42
42
42
42
42
42
42
42
43
43
43
44
44
44
44
42
42
42
42
42
42
44
43
44
44
44
44
44
44
44
45
46
46
45
46
46
46
46
46
46
46
45
45
45
45
46
46
46
46
46
47
48
48
48
48
48
49
49
49
49
49
49
48
48
47
47
47
46
46
46
46
47
47
47
47
47
45
45
44
45
45
46
46
46
46
46
46
47
47
47
48
48
46
46
46
46
47
47
47
47
47
39
34
30
30
29
30
30
29
29
29
29
29
29
29
29
28
28
28
28
28
27
22
20
20
21
22
23
23
23
25
25
25
25
25
25
25
27
27
27
27
27
27
27
27
27
28
28
31
31
31
31
31
31
31
31
31
32
32
35
35
35
35
35
35
35
35
35
35
35
34
34
33
34
33
32
32
32
32
32
33
33
33
33
33
33
33
33
34
34
34
34
35
35
35
35
35
35
35
35
35
35
35
35
35
35
35
35
34
34
35
35
35
35
35
35
35
35
35
35
34
34
33
31
30
30
30
30
30
30
30
30
30
32
31
31
30
30
30
30
30
30
30
30
30
30
30
30
30
30
30
30
28
28
28
28
28
28
28
28
28
28
26
24
24
24
24
24
25
25
25
25
25
24
23
23
22
22
20
20
21
21
21
20
20
20
20
20
20
20
20
20
20
20
21
20
20
22
22
22
22
23
23
22
23
23
22
22
22
21
21
21
22
21
21
20
20
19
20
18
18
18
18
18
18
18
18
18
18
18
18
18
18
18
18
18
18
18
18
18
18
18
18
18
18
18
18
18
18
18
18
18
18
18
18
18
18
18
18
18
18
18
18
18
18
18
18
18
18
18
18
18
18
18
18
19
19
19
19
19
19
19
19
20
20
20
20
20
20
20
20
20
20
20
20
20
20
20
20
20
20
20
20
20
21
21
22
22
22
22
22
22
22
22
22
22
22
21
21
22
22
22
22
23
22
22
22
21
19
19
19
18
18
18
18
18
18
18
18
16
15
14
13
13
13
13
13
13
15
15
15
15
15
15
15
15
14
14
14
15
16
16
18
17
17
17
17
17
17
17
17
17
17
17
17
17
15
15
15
15
14
14
14
14
14
14
14
14
14
14
15
15
15
15
15
15
15
15
15
15
15
15
16
15
14
14
14
14
14
13
13
12
12
12
12
12
12
12
12
12
12
12
13
13
13
13
13
13
13
13
13
13
13
13
13
13
13
13
13
13
13
13
13
13
13
13
13
13
13
13
14
14
15
15
15
15
15
14
14
14
14
14
14
14
14
14
14
14
14
14
14
14
14
13
12
10
7
6
6
6
6
6
6
6
7
7
7
7
7
7
7
7
7
7
7
7
7
7
5
5
5
5
5
5
5
5
5
5
5
5
5
5
5
5
5
5
5
5
5
5
5
5
5
5
4
4
5
5
5
5
5
5
5
5
5
5
5
5
5
5
5
5
5
5
5
5
5
5
5
4
4
4
4
4
4
4
4
4
4
4
4
4
4
4
4
5
5
5
5
6
6
6
6
5
5
5
5
5
5
5
5
5
5
5
4
4
4
4
4
4
4
4
4
4
4
4
4
4
4
4
4
4
4
4
4
4
4
4
4
4
4
4
4
4
4
4
4
4
3
3
3
3
3
3
3
3
3
3
3
3
3
3
3
3
3
3
3
3
3
3
3
3
3
3
3
3
4
4
4
4
4
4
4
4
4
4
4
4
4
4
5
5
5
5
5
4
4
4
4
4
4
4
4
4
4
4
4
4
4
3
3
3
3
3
3
3
3
3
3
3
3
3
3
3
3
3
2
2
2
2
2
2
2
2
2
2
2
2
2
2
2
2
2
2
2
2
2
2
2
2
2
2
2
2
2
2
2
2
2
2
2
2
2
2
2
2
2
2
2
2
2
3
3
3
6
6
6
6
6
6
6
5
5
5
5
5
5
5
5
6
6
6
6
6
6
6
6
6
6
6
6
6
6
6
6
6
6
6
6
7
7
6
6
6
6
6
6
6
6
6
6
6
6
6
6
6
7
7
7
7
7
7
7
7
7
7
7
7
7
7
7
7
7
7
7
7
7
7
7
7
7
7
7
7
7
7
7
7
7
7
7
7
7
7
7
7
7
7
7
7
7
7
7
7
7
7
7
7
7
7
8
8
8
8
7
7
6
6
6
6
6
6
6
6
6
6
6
6
6
6
6
6
6
6
6
6
5
4
4
4
4
4
4
3
3
3
4
4
4
4
4
4
4
4
4
4
4
4
4
4
4
4
4
4
4
4
4
4
4
4
4
4
4
4
4
4
4
4
4
4
4
4
4
4
4
4
4
4
4
4
4
4
4
4
6
6
6
6
6
7
7
7
7
7
7
7
7
7
6
6
6
5
5
5
5
5
5
5
5
5
5
5
5
5
5
5
5
5
5
5
5
5
5
5
5
4
4
4
4
5
5
5
5
5
5
5
5
5
5
5
5
5
5
5
5
5
5
5
5
5
5
5
5
5
5
5
5
5
5
5
5
5
5
5
5
5
5
5
5
5
5
5
4
4
5
5
5
5
5
5
5
5
6
6
6
5
5
5
5
5
5
5
5
5
5
5
5
5
5
5
5
5
5
6
7
7
7
7
7
7
7
7
7
7
7
7
7
7
7
7
7
7
7
5
5
5
5
5
5
5
5
5
5
5
5
5
5
5
5
5
5
5
5
5
5
5
5
5
5
5
5
5
5
5
5
5
5
5
5
5
6
6
6
6
6
6
6
6
6
5
5
5
5
5
5
5
5
5
5
5
5
5
5
5
5
5
5
5
5
5
5
5
5
5
5
5
5
5
6
6
6
6
6
6
6
5
5
4
4
4
4
4
4
4
4
4
4
4
4
4
4
4
4
4
4
4
4
4
4
4
4
4
4
4
4
4
4
3
3
3
2
2
2
2
3
3
3
3
3
3
3
2
2
2
2
2
2
2
2
2
2
2
2
5
14
14
20
20
21
24
25
27
27
27
27
27
27
27
27
27
27
29
30
30
32
32
33
33
33
33
34
34
34
34
34
35
37
38
38
38
38
39
40
40
40
41
42
43
43
45
45
46
47
47
47
47
49
50
50
50
50
50
51
55
55
56
57
57
59
59
60
60
60
60
60
60
60
60
60
60
60
60
60
60
61
62
63
63
64
64
64
64
64
64
64
64
64
64
64
64
65
65
65
65
65
65
65
65
65
65
65
65
65
65
65
65
65
66
67
68
68
68
69
69
69
72
72
71
71
71
71
72
73
73
73
73
73
73
73
73
73
73
73
73
73
73
73
73
73
73
73
73
73
73
73
73
73
73
76
76
77
77
77
77
77
76
76
75
75
75
75
74
75
74
58
47
48
43
43
45
45
45
46
44
43
41
42
42
41
39
40
39
39
39
41
41
41
41
41
41
41
41
41
41
41
41
41
41
41
41
41
41
41
41
41
41
42
42
43
43
43
43
44
44
44
44
45
46
46
46
46
46
46
46
50
50
53
53
52
52
52
52
52
52
52
52
51
50
49
49
49
48
48
47
47
47
47
47
47
54
54
54
54
54
54
54
54
54
55
55
55
55
55
55
55
55
55
55
55
55
55
55
55
55
54
54
53
52
52
52
49
49
48
47
46
42
41
41
37
37
37
36
35
35
34
34
34
34
31
31
31
31
31
30
31
31
31
31
31
31
31
31
31
31
32
33
30
30
30
30
30
30
30
30
30
31
31
31
31
31
31
31
31
31
31
31
31
31
31
31
31
31
31
32
32
32
32
30
30
30
30
30
30
30
30
26
26
26
26
26
26
26
26
26
26
26
26
26
26
26
26
26
23
23
20
19
19
19
18
19
19
20
19
19
18
18
18
19
20
20
20
20
20
20
20
20
21
21
21
21
21
21
21
20
20
20
20
20
20
20
21
21
21
21
20
20
20
20
20
20
20
19
19
18
18
17
18
18
17
17
17
17
14
14
14
14
14
13
13
12
12
13
13
13
13
13
13
14
14
14
14
14
14
14
14
14
14
14
14
14
15
15
15
15
15
15
14
14
14
15
16
16
16
16
16
16
16
16
16
16
16
16
17
17
17
16
16
17
16
17
17
17
17
18
18
18
18
18
18
18
18
18
18
18
18
18
18
18
18
18
18
18
18
18
18
18
18
18
18
18
18
18
18
18
18
18
18
18
17
13
13
13
13
13
13
14
14
14
14
14
14
14
14
13
13
13
13
15
15
16
16
16
16
16
16
16
16
16
16
16
16
16
16
16
16
16
16
16
15
15
15
15
15
15
15
15
15
15
15
15
15
16
16
16
16
16
16
16
16
16
16
16
16
16
16
16
16
16
16
16
16
16
16
16
16
14
14
14
14
13
12
12
13
13
12
12
11
11
11
11
11
11
12
12
12
12
14
13
12
12
12
12
12
12
12
12
12
12
12
12
12
12
12
12
12
12
12
12
12
12
12
12
11
11
10
10
10
9
9
10
10
10
11
11
11
11
11
11
11
11
11
11
11
11
11
12
12
13
13
13
13
13
13
13
13
13
13
13
13
13
13
13
13
13
13
13
15
14
14
14
13
13
13
13
13
13
13
13
13
13
13
13
13
12
12
12
13
13
13
13
13
13
13
13
13
13
13
13
14
14
14
14
14
14
14
14
14
16
16
17
17
17
17
17
17
17
17
17
17
18
18
18
18
18
19
19
19
19
19
19
19
19
19
20
21
21
22
24
24
24
24
25
25
25
25
25
25
25
24
24
25
25
25
25
28
28
28
28
29
29
29
29
29
28
28
28
28
28
28
28
28
28
29
29
28
29
29
29
29
29
29
29
29
29
29
29
29
28
29
29
29
29
29
29
29
29
29
29
29
29
29
29
29
29
29
30
29
29
29
29
29
29
29
29
29
29
28
28
28
29
29
30
30
30
30
30
30
31
31
31
33
33
33
33
34
35
34
34
34
34
34
34
34
35
35
36
36
36
36
36
36
36
37
37
37
37
37
37
37
38
39
40
37
37
37
38
38
38
38
38
38
38
38
37
37
37
37
37
37
37
37
37
36
37
36
37
36
36
30
30
30
30
31
31
31
31
31
31
31
31
31
31
31
32
32
32
32
32
32
32
32
33
33
33
33
33
33
33
33
34
34
34
34
34
34
35
35
35
35
35
35
35
36
36
36
36
36
36
37
37
37
37
37
36
36
37
37
37
37
37
37
37
37
37
37
37
37
35
32
34
29
29
29
28
27
24
24
24
24
24
24
24
24
24
23
22
22
21
21
21
21
21
21
23
23
23
23
23
23
23
23
23
24
24
24
24
24
24
24
25
25
25
25
25
25
25
25
25
25
25
25
25
25
25
25
24
24
24
24
24
24
24
24
22
21
21
21
21
21
21
20
19
19
18
18
18
18
18
17
17
17
17
17
16
15
15
14
14
15
15
15
15
15
15
15
15
15
15
15
15
15
15
14
14
14
13
13
13
13
16
16
16
14
13
12
12
12
12
12
12
12
12
12
13
13
13
13
13
13
13
14
14
14
14
14
13
12
12
12
12
12
12
12
12
12
14
15
15
16
17
17
17
17
17
17
17
17
18
20
20
21
20
20
21
21
21
22
22
24
26
29
29
29
29
29
29
29
29
29
29
29
29
29
29
29
29
29
29
30
30
30
30
30
30
31
31
31
30
30
29
29
29
30
30
30
30
30
30
30
30
30
30
32
32
32
32
32
31
31
32
32
32
32
32
32
32
32
32
32
32
32
32
32
32
32
32
32
32
32
32
32
32
32
32
32
32
32
32
32
32
32
32
32
32
32
32
32
32
32
32
32
32
32
32
32
32
31
31
31
31
32
32
32
33
34
34
34
34
34
34
34
33
30
29
27
20
18
19
19
17
17
17
17
17
17
17
16
16
15
13
13
12
12
12
12
12
12
12
12
12
12
12
12
12
12
12
12
12
12
12
11
12
12
12
12
12
12
12
12
12
12
12
12
12
12
12
12
12
13
12
12
11
12
11
11
11
11
11
11
11
11
11
13
13
13
13
13
13
13
13
13
13
13
13
13
13
13
12
12
12
12
12
12
11
11
11
11
11
11
11
11
12
15
15
17
17
17
17
17
17
18
18
18
18
18
18
18
19
19
19
19
19
19
21
21
21
19
20
20
20
21
21
21
21
23
24
24
24
24
24
24
24
26
26
26
26
26
26
26
26
26
26
27
27
27
27
27
27
27
27
27
27
27
27
27
27
27
27
27
27
26
26
27
27
27
28
28
28
27
27
27
27
27
27
28
28
28
28
28
28
28
28
28
28
28
28
28
28
28
28
28
28
28
28
28
28
28
28
27
27
27
27
27
27
27
27
27
27
27
27
27
27
27
27
27
27
27
27
27
27
28
28
28
28
28
28
28
28
28
28
28
28
28
28
28
28
28
28
28
26
27
27
23
22
20
20
19
13
11
8
8
8
8
8
8
9
9
9
9
9
9
9
9
9
9
9
9
9
9
9
9
9
10
10
10
10
10
10
10
10
10
10
10
10
9
8
8
9
9
9
9
9
9
9
9
9
9
9
9
8
8
7
7
7
7
7
7
7
7
7
7
7
7
7
7
6
6
6
6
7
8
8
8
8
8
8
8
8
8
9
10
10
10
10
9
9
8
8
8
8
8
8
8
8
8
7
7
7
7
7
7
7
7
7
7
7
7
7
8
8
8
8
8
8
8
8
8
8
8
8
8
8
8
8
7
7
7
7
7
7
7
7
7
7
7
7
7
7
7
7
7
7
7
7
7
7
7
8
9
9
9
9
9
9
9
10
10
9
9
9
9
9
9
9
9
9
9
9
9
9
9
9
9
9
9
9
9
9
9
9
9
9
11
11
11
11
11
11
11
11
11
11
11
11
11
11
11
11
11
11
11
11
11
11
11
10
10
9
9
9
10
10
10
10
10
10
10
10
10
10
10
9
9
9
9
9
9
9
9
10
10
9
9
9
9
9
9
9
9
9
9
9
9
9
9
9
9
11
11
11
11
11
11
11
11
11
11
12
12
12
13
13
13
13
13
13
13
14
14
14
14
15
15
14
14
14
14
14
14
14
14
14
14
15
15
13
12
12
13
13
14
14
14
12
12
12
12
12
12
12
12
12
12
12
12
12
12
12
12
11
11
11
10
10
10
10
10
10
10
10
10
10
10
10
10
10
10
10
10
10
10
10
10
10
10
10
11
13
13
13
13
13
13
13
13
13
13
13
13
14
14
14
14
14
14
14
14
14
14
14
15
15
15
15
15
15
15
15
15
15
15
15
18
17
17
17
16
16
16
16
16
17
17
17
17
17
17
17
17
17
17
17
17
17
17
16
16
17
17
17
17
17
17
18
18
18
19
19
19
19
19
19
19
19
19
19
19
19
20
20
20
20
18
16
16
16
17
17
17
17
18
18
19
19
19
19
19
19
19
19
19
19
19
19
19
19
19
19
19
19
19
19
20
21
21
21
21
22
23
23
23
23
23
23
23
23
23
23
23
23
23
23
23
23
23
23
23
23
23
23
23
23
23
23
23
23
23
23
23
23
23
23
23
23
23
23
23
23
23
23
23
23
23
23
23
23
23
23
24
25
26
26
25
25
22
22
22
22
22
22
21
22
22
21
21
19
18
18
18
18
18
18
18
19
18
18
18
18
18
18
18
18
18
18
18
18
18
18
18
18
18
18
18
18
18
18
18
18
18
18
18
19
19
19
19
19
18
18
18
19
20
20
18
18
18
18
16
16
16
16
16
16
16
16
16
16
16
16
16
16
16
16
16
17
16
16
16
15
15
15
15
15
15
15
15
15
16
16
16
16
16
16
16
16
16
16
17
17
19
19
19
19
19
19
19
20
20
20
19
19
19
19
20
21
21
20
20
19
19
19
18
18
18
18
18
18
17
17
17
17
17
17
17
17
17
17
17
17
17
17
17
17
17
18
18
18
18
18
18
18
18
18
18
18
18
18
18
18
18
18
18
18
18
18
18
19
19
19
19
17
17
15
15
14
14
14
13
13
13
13
12
12
12
12
12
12
12
12
12
12
12
12
12
12
12
12
12
13
13
13
13
13
14
14
14
14
14
14
14
14
14
15
15
15
15
15
15
14
14
14
14
15
15
15
15
15
15
14
14
14
15
16
16
16
16
16
16
16
16
16
17
17
17
17
17
17
17
17
17
18
18
18
18
18
18
18
18
18
18
18
17
17
17
16
16
16
16
16
16
16
16
17
17
17
17
17
16
16
13
12
12
10
10
10
10
10
10
10
10
10
10
9
9
9
9
9
10
10
10
10
10
10
10
10
10
10
10
10
10
10
10
10
10
10
10
10
10
10
10
10
10
10
10
10
10
10
10
10
10
10
10
10
10
10
10
10
10
10
10
10
10
10
10
10
10
10
10
10
10
10
10
10
10
11
11
11
11
10
10
10
10
10
12
12
12
12
12
12
12
12
12
12
12
12
12
12
12
12
13
13
13
13
13
13
13
12
12
9
6
6
6
6
6
6
6
6
6
6
8
8
8
7
7
7
7
7
8
10
10
11
11
12
12
12
12
13
14
15
15
15
15
15
15
16
16
16
16
16
16
15
16
16
16
16
16
16
16
15
15
15
15
16
17
17
17
17
17
17
17
17
17
17
17
17
17
17
17
17
17
17
17
17
17
18
18
18
18
18
18
18
18
18
18
18
18
18
18
18
18
18
18
18
18
18
18
18
18
18
18
18
18
18
18
18
18
19
19
19
19
19
19
19
19
19
19
19
19
19
18
18
18
18
18
19
19
19
21
20
20
20
20
20
20
20
20
20
20
20
20
20
20
20
20
20
20
20
20
21
21
21
20
18
18
18
18
18
18
18
18
17
17
17
17
17
17
17
17
17
17
17
17
17
17
18
18
17
17
17
17
17
17
17
17
16
17
17
18
18
18
18
18
18
18
18
17
17
17
17
17
17
17
18
18
18
18
18
18
18
18
14
14
14
14
14
14
14
14
14
14
13
14
14
14
14
14
14
14
14
14
14
14
14
14
14
15
15
15
15
15
15
15
15
15
15
15
15
15
14
14
14
14
14
14
15
15
15
15
15
15
15
15
15
15
15
15
15
15
16
16
16
16
15
15
15
15
15
16
15
14
14
14
14
14
14
14
14
15
14
12
12
12
12
12
13
13
14
14
13
13
13
11
11
11
11
11
11
11
11
12
12
12
12
12
12
12
12
12
12
11
11
11
11
12
12
12
12
12
12
12
12
12
12
12
12
12
12
12
12
12
13
13
13
13
13
13
13
13
13
13
13
13
12
12
12
12
12
12
12
12
12
12
12
12
12
12
12
12
12
12
12
12
12
12
12
12
12
12
12
12
12
12
12
12
12
12
12
12
12
12
10
10
10
9
9
9
9
9
7
7
7
7
7
7
7
7
7
7
7
7
7
7
7
7
7
7
7
7
7
7
7
7
7
7
8
8
8
8
8
8
8
8
8
8
8
8
8
8
8
8
8
8
8
7
6
6
6
6
6
6
6
6
6
6
6
6
6
6
6
6
6
6
6
6
6
6
6
6
6
7
7
7
7
7
7
7
7
7
8
8
8
8
8
8
8
8
8
7
7
7
7
6
6
6
5
5
5
5
5
5
5
5
5
6
5
5
4
4
4
5
5
5
5
5
5
5
5
5
5
5
5
5
5
5
5
5
5
5
5
5
5
5
5
5
5
5
5
5
5
5
4
4
4
4
4
4
4
4
4
4
5
5
5
5
5
5
5
5
6
6
6
6
6
6
6
6
6
6
6
6
7
7
7
7
8
8
8
8
8
8
8
8
8
8
8
8
8
9
9
9
9
9
9
9
9
9
9
10
10
10
10
10
10
10
10
10
10
10
10
10
10
10
10
11
11
11
11
11
11
11
12
12
12
11
11
11
11
11
11
11
11
11
11
11
11
11
10
10
10
10
10
10
10
10
10
11
11
11
11
11
11
11
11
11
11
11
11
11
11
11
11
11
11
11
11
11
11
11
11
11
11
11
11
11
11
11
11
11
11
11
11
11
11
11
11
11
11
11
11
11
11
11
11
11
11
11
11
11
9
9
10
10
10
10
10
10
10
10
10
11
11
11
11
11
11
11
11
11
11
11
11
11
11
11
11
11
11
11
11
11
11
11
11
11
11
11
11
11
11
11
11
11
11
11
11
11
11
11
11
11
11
11
11
11
11
11
11
11
11
11
11
11
11
11
11
11
11
11
12
12
11
13
13
13
13
12
10
9
7
7
8
8
8
8
8
7
7
7
7
7
7
7
7
7
7
7
6
6
6
6
6
6
6
6
6
6
6
6
7
7
7
7
6
6
6
6
6
6
6
6
6
6
6
6
6
6
6
6
6
6
6
6
6
6
6
6
6
6
6
6
6
6
6
6
6
6
6
6
6
6
6
6
5
5
5
5
4
4
4
4
4
4
4
4
4
4
4
4
4
4
4
4
4
4
4
4
4
4
4
4
4
5
5
5
5
5
5
5
5
5
5
5
5
5
5
6
6
6
7
7
7
5
5
5
5
5
5
5
5
5
5
5
5
5
5
5
5
4
3
3
2
2
2
2
2
2
2
2
2
2
2
2
2
2
2
2
2
2
2
2
2
2
2
2
2
2
2
2
2
2
2
2
2
2
3
3
3
3
3
3
3
4
4
4
4
4
4
4
4
4
4
4
4
4
4
4
4
4
4
4
4
4
4
4
4
4
4
4
4
4
4
4
4
4
4
4
4
4
4
4
4
4
4
4
4
3
2
2
2
2
4
5
5
6
6
6
6
6
6
6
6
6
6
6
6
7
6
6
7
7
7
7
7
8
8
8
8
8
8
8
8
8
8
8
8
8
8
8
8
8
8
8
8
8
8
8
8
8
8
8
8
9
9
9
9
9
9
9
10
10
10
10
10
10
10
10
10
10
10
10
9
9
9
9
9
9
9
9
9
9
9
9
9
9
9
9
9
9
9
9
9
10
10
10
10
10
10
10
12
12
12
13
13
13
13
13
13
13
13
13
13
13
12
12
12
13
13
13
13
13
13
13
13
13
13
12
12
12
12
12
11
11
13
13
13
13
13
12
12
12
12
12
12
12
12
12
12
12
12
13
13
14
14
14
14
14
14
14
14
14
14
13
13
14
14
15
15
15
15
15
14
13
13
12
12
12
12
12
12
12
12
12
12
12
12
12
12
12
12
12
12
12
12
12
12
12
12
12
12
12
12
12
12
12
12
12
12
12
12
12
12
12
12
12
12
12
12
12
12
12
12
12
12
12
12
13
12
12
12
12
12
12
11
10
11
11
10
10
10
10
10
10
10
10
11
11
11
11
12
13
13
14
14
14
14
14
14
14
14
14
14
15
15
15
15
15
15
15
14
14
14
13
13
13
13
13
13
13
14
14
14
14
14
13
13
13
13
13
13
11
10
10
10
10
9
9
9
9
9
9
9
9
9
9
9
9
9
9
9
9
9
9
9
9
9
9
9
9
9
9
9
9
9
9
9
9
8
8
8
8
8
8
8
8
8
8
8
8
8
8
8
8
8
8
8
8
9
9
9
9
10
10
10
10
10
10
10
10
10
10
10
10
10
10
10
10
10
10
10
9
10
10
10
10
10
10
11
11
9
7
7
6
4
4
4
4
4
4
4
4
4
4
5
5
5
5
5
5
5
5
6
6
6
6
6
6
7
7
7
7
7
7
7
7
7
7
7
7
7
7
7
7
10
10
10
11
11
11
11
11
11
11
11
11
11
11
11
11
11
11
12
12
12
12
13
13
13
13
13
13
13
13
13
13
13
14
14
14
14
14
14
14
14
15
15
15
15
15
15
16
16
16
16
16
16
16
16
16
16
16
16
16
16
16
16
16
16
16
16
16
16
16
16
16
16
16
16
16
16
16
16
16
16
16
16
16
16
16
16
16
16
16
16
16
16
16
16
16
16
16
16
16
15
15
14
13
13
13
13
12
12
11
11
10
10
10
10
11
11
11
11
11
11
11
11
11
11
11
11
11
11
11
11
11
11
11
11
11
11
11
11
11
11
11
11
11
11
11
11
11
11
11
11
11
11
11
11
11
11
12
12
12
12
12
12
12
12
12
12
11
11
11
11
11
11
11
11
11
11
11
11
11
11
11
11
11
11
11
10
8
8
8
8
8
8
8
8
8
8
8
7
7
7
7
7
7
7
7
7
7
6
6
6
6
6
6
6
6
6
7
7
6
6
6
4
4
4
4
4
4
4
3
3
3
3
3
3
3
3
3
3
3
3
3
3
3
2
2
2
2
2
3
3
3
3
3
3
3
3
3
4
4
4
4
6
6
6
6
6
6
6
7
8
9
9
9
9
9
9
9
9
9
9
9
9
9
9
9
9
9
9
9
9
9
9
9
9
10
10
10
10
10
10
10
10
10
10
10
10
10
10
10
10
10
10
10
10
10
10
10
11
11
11
11
11
11
11
10
10
9
9
9
9
9
9
9
9
9
9
9
9
9
9
9
9
9
9
8
8
8
8
8
8
8
8
8
8
8
8
8
8
8
8
9
9
9
9
9
9
9
9
9
9
9
9
9
9
9
9
9
9
9
9
9
9
9
9
9
9
9
5
4
4
4
4
5
5
5
5
5
5
5
5
5
5
5
5
5
5
5
5
5
5
5
5
5
5
5
5
5
5
5
5
5
5
5
5
5
5
5
5
5
5
5
5
5
5
5
5
6
6
6
6
6
6
6
6
6
7
7
7
7
7
7
7
7
7
7
7
7
7
7
7
7
7
7
7
8
8
8
8
8
8
8
7
7
7
7
7
8
8
9
9
9
9
9
9
9
9
10
11
11
11
13
13
13
13
13
13
14
14
16
16
16
16
17
17
17
17
17
17
17
17
17
17
17
16
16
16
17
17
17
18
18
18
18
17
17
16
16
16
16
16
16
16
16
16
16
17
17
17
17
17
17
17
17
17
17
16
16
16
16
16
16
16
16
16
16
16
16
16
16
16
16
16
16
16
16
16
16
16
16
16
16
16
16
16
16
16
16
16
16
16
16
16
16
16
16
16
16
16
16
16
16
16
16
16
16
16
16
16
16
16
16
16
16
16
16
16
16
16
16
16
16
16
15
15
15
15
15
15
16
16
16
16
16
15
12
12
12
12
12
12
11
11
11
10
10
9
9
8
7
7
7
7
7
4
4
2
2
2
2
2
2
2
2
2
2
2
2
3
3
3
3
3
3
3
3
3
3
3
2
2
2
2
2
2
2
2
2
2
1
1
1
1
1
1
1
1
1
1
1
1
1
1
1
1
1
1
1
1
1
1
1
1
1
1
1
1
1
1
1
1
1
1
1
1
1
1
1
1
1
1
1
1
1
1
1
1
1
1
1
1
1
1
1
1
1
1
1
1
1
1
1
1
1
1
1
1
1
1
1
1
1
1
1
1
1
1
1
1
1
1
1
1
1
1
1
1
1
1
1
1
1
1
1
1
1
1
0
1
1
1
1
1
1
1
1
1
1
1
1
1
1
1
1
1
1
1
1
1
1
1
1
1
1
2
2
2
2
2
2
2
2
2
2
2
2
2
2
2
2
2
2
2
2
2
2
2
2
2
1
1
1
1
1
1
1
1
1
1
1
1
1
1
1
1
1
1
1
2
3
3
3
3
3
3
3
3
3
3
3
3
3
3
3
3
3
3
3
3
3
3
3
3
3
3
3
3
3
3
3
3
3
3
3
3
3
3
3
3
3
3
3
3
3
3
3
3
3
3
3
3
3
4
5
5
5
5
5
5
5
5
5
6
6
7
7
7
7
7
7
8
8
8
8
8
9
9
9
9
9
9
9
9
9
9
9
9
9
9
9
9
8
9
9
10
10
10
10
11
11
11
11
11
11
11
11
11
11
11
11
11
11
11
11
11
11
10
10
10
10
10
10
10
9
9
9
9
9
9
9
11
11
11
11
11
11
11
11
11
11
11
11
11
11
11
11
11
11
11
11
11
11
11
11
11
11
11
11
11
11
11
11
11
11
11
11
11
11
11
11
11
11
11
11
11
11
11
12
12
12
12
12
12
12
12
12
12
12
12
11
10
9
9
10
10
10
10
9
9
8
8
8
8
8
7
7
8
8
8
8
8
9
9
9
9
9
8
8
8
8
8
8
8
8
8
8
8
8
8
8
9
9
9
9
9
9
9
11
11
11
11
11
11
11
11
11
11
11
11
11
11
11
11
11
11
11
11
11
11
11
11
11
11
11
12
12
12
12
12
12
12
12
12
12
12
12
12
12
12
12
13
13
13
13
13
13
13
13
13
14
14
14
14
13
13
13
13
13
13
13
13
13
13
13
13
13
13
10
10
10
10
10
10
10
10
10
12
12
12
12
12
13
13
13
13
13
13
13
13
13
13
13
13
13
13
13
13
13
13
12
12
12
11
11
11
11
11
11
11
11
11
11
11
11
11
11
11
12
12
12
12
15
15
15
15
15
15
15
15
15
15
15
14
13
13
13
13
13
14
14
14
14
14
14
14
14
15
15
14
16
16
15
15
15
14
14
14
14
14
14
14
14
14
14
13
13
14
14
14
14
14
14
13
13
13
13
13
13
13
13
13
15
15
15
15
15
15
15
15
16
16
16
16
16
16
16
16
16
16
16
16
17
17
17
17
16
16
16
16
16
16
17
18
18
18
18
18
18
18
18
18
18
18
18
18
18
18
18
18
18
18
18
18
18
18
18
17
17
17
17
17
17
17
17
17
17
17
17
18
18
18
18
18
18
18
18
18
18
18
18
18
18
18
18
18
18
18
18
18
17
18
18
18
18
18
17
17
17
17
17
17
17
17
17
17
17
17
17
17
17
17
17
13
10
10
10
10
11
11
11
11
11
11
11
11
11
11
11
11
11
11
11
11
11
11
11
11
11
11
11
11
11
11
11
11
11
11
11
11
11
11
11
13
13
13
10
10
11
11
11
11
11
11
11
11
11
11
11
11
11
11
11
11
11
11
11
11
11
11
11
12
12
12
12
12
12
12
12
12
13
13
13
13
13
13
14
14
13
13
14
14
16
17
18
18
18
18
18
18
18
18
17
17
17
17
16
17
17
17
17
17
17
17
17
17
18
18
17
16
16
16
16
16
16
17
17
17
17
17
17
17
17
17
17
17
18
18
18
18
18
18
18
18
18
18
18
18
18
18
18
18
18
18
18
18
18
18
18
18
18
18
18
18
18
18
18
18
19
19
19
19
19
19
19
19
19
19
19
19
19
19
19
19
19
19
19
19
19
19
19
19
19
19
19
19
18
18
18
18
19
19
19
19
19
19
19
19
19
20
20
20
20
20
20
20
20
20
20
20
19
19
16
16
16
16
16
15
15
11
10
10
10
10
10
10
10
9
9
9
9
9
9
9
9
9
9
9
9
8
8
8
8
8
8
8
8
8
8
8
8
8
8
8
8
8
8
8
8
8
7
7
7
7
7
7
7
7
7
7
7
7
8
8
8
8
8
8
8
9
10
10
10
11
11
11
11
11
11
11
11
11
12
12
12
12
12
12
12
12
12
12
12
12
12
12
13
13
13
13
13
13
13
13
13
13
13
14
14
15
15
15
15
14
14
14
14
14
14
14
13
13
13
12
12
12
12
9
9
9
9
9
9
9
9
9
9
9
9
9
9
9
9
9
9
9
9
9
9
9
9
9
9
9
9
9
9
9
9
9
9
9
9
9
9
9
9
9
9
9
9
10
10
11
11
11
11
11
11
11
11
11
11
11
11
11
11
11
11
11
11
11
11
11
11
10
10
10
10
10
10
11
11
11
11
11
11
11
11
11
11
11
11
11
11
11
11
11
10
10
10
10
10
10
10
10
10
10
10
12
12
12
12
11
11
11
9
8
8
8
8
8
8
8
8
8
8
8
8
8
8
8
8
8
8
8
8
9
9
9
9
9
9
9
9
9
8
8
8
8
8
8
8
8
8
8
8
8
8
8
8
8
8
8
8
9
10
10
10
10
10
10
10
10
10
9
9
9
9
9
9
9
9
9
9
10
10
10
10
10
10
10
10
10
10
10
10
10
10
10
10
10
10
10
10
10
10
10
10
10
10
10
10
10
10
10
10
10
11
11
11
11
11
11
10
10
10
10
10
10
10
10
10
9
7
6
6
6
6
6
6
6
6
6
6
6
7
7
7
7
7
7
7
7
7
7
7
7
7
7
7
7
7
7
7
7
8
8
8
8
7
7
7
7
7
7
7
7
7
7
7
7
7
6
6
6
6
6
6
6
6
6
6
6
6
6
6
6
7
7
7
7
6
6
6
6
6
6
6
6
6
6
6
6
6
6
6
6
6
6
6
5
4
4
4
4
3
3
3
3
3
3
3
3
3
3
3
3
3
3
3
3
3
3
3
3
3
3
3
3
3
3
3
3
3
3
3
3
3
3
3
4
4
4
4
4
4
4
4
4
4
4
4
5
5
5
5
5
5
5
5
5
5
4
4
4
5
5
6
6
6
6
7
7
7
7
7
7
7
7
7
7
7
7
7
7
7
7
7
7
7
7
7
7
7
7
7
7
7
7
7
7
7
7
7
8
8
8
8
8
9
9
10
10
10
10
10
10
10
10
10
11
11
11
11
11
11
11
11
11
11
11
11
11
11
11
11
11
11
11
11
11
11
11
11
11
11
10
10
10
11
11
11
11
11
12
12
12
12
12
12
12
12
12
12
12
12
13
13
13
13
13
13
13
13
13
13
13
13
13
13
13
13
13
13
13
13
13
13
13
13
13
13
13
13
13
13
13
13
12
12
12
11
11
11
11
11
11
11
11
11
11
11
11
10
10
9
9
9
9
9
9
9
9
9
9
9
9
8
8
9
9
9
9
9
9
9
9
9
9
9
9
9
9
9
8
7
7
7
7
7
7
7
6
6
6
6
6
6
6
6
6
6
7
5
5
5
5
5
5
5
5
5
5
5
5
5
5
5
5
5
5
5
5
5
5
5
5
5
5
4
4
4
3
3
3
3
3
3
3
3
3
3
3
3
3
3
3
3
3
3
3
3
3
3
3
3
3
3
3
3
3
3
3
3
3
3
3
3
3
3
3
3
3
3
3
3
3
3
3
3
3
3
3
3
3
3
3
3
3
3
3
3
2
2
2
2
2
2
2
2
2
2
2
2
2
2
2
2
2
2
2
2
2
2
2
2
2
2
2
2
2
2
2
2
2
2
2
2
2
2
2
2
2
2
2
2
2
2
2
2
2
2
2
2
2
2
2
2
2
2
3
3
3
3
3
3
3
3
3
3
3
3
3
3
3
3
3
3
3
3
3
3
3
3
3
3
3
3
3
3
3
3
4
4
4
4
4
4
4
4
5
5
5
4
4
4
4
4
4
4
4
4
4
4
4
4
4
4
4
4
4
4
4
4
4
4
4
4
4
4
4
4
4
4
4
4
4
4
4
4
4
4
4
4
4
4
4
4
4
4
4
4
4
4
4
4
4
4
4
4
5
5
5
5
5
5
5
5
5
5
5
5
5
5
5
5
6
6
6
6
6
6
6
6
6
6
6
6
6
6
6
6
6
6
6
6
6
6
6
6
6
6
6
6
6
5
5
5
5
5
5
5
5
5
4
4
4
4
4
4
4
4
5
5
5
5
5
5
5
5
5
5
5
5
5
5
5
6
6
6
6
6
6
6
6
6
6
6
6
6
6
6
7
7
7
7
7
7
7
7
7
7
8
8
8
8
8
8
8
8
8
8
8
8
8
8
8
8
8
8
8
8
8
8
8
8
8
8
8
8
8
8
8
8
8
8
8
8
8
8
8
8
8
8
8
8
8
8
8
7
7
7
7
7
7
7
7
7
7
8
8
7
7
7
7
7
7
7
7
7
7
6
6
6
6
6
6
6
6
6
6
6
6
6
6
6
6
6
6
6
6
6
6
6
7
7
7
7
7
7
7
7
7
7
7
7
7
8
8
7
7
7
7
7
7
7
7
8
8
8
8
8
8
8
8
7
7
7
7
7
7
7
7
7
7
7
7
7
7
7
7
7
7
7
7
6
6
6
6
6
6
6
6
6
6
6
6
6
6
6
6
6
6
6
6
6
6
6
6
6
6
6
6
6
6
6
6
6
6
6
6
6
6
6
6
6
6
6
6
6
6
6
6
6
6
6
6
6
6
6
6
6
6
6
6
6
7
7
7
7
8
8
8
8
8
8
8
8
8
8
8
8
8
8
8
8
8
9
9
8
8
8
8
8
7
7
7
7
6
5
5
5
5
5
5
5
5
5
6
6
6
5
4
5
5
5
5
5
5
5
5
5
5
5
5
5
5
5
5
5
5
5
5
5
5
5
6
6
6
6
6
6
6
6
6
6
6
6
6
6
6
6
6
6
6
6
6
6
6
6
6
6
6
6
6
6
6
6
6
6
6
6
6
6
6
7
7
7
7
6
6
6
6
6
6
6
6
6
6
6
6
6
6
6
6
6
6
6
6
6
6
6
6
5
5
5
5
5
5
5
5
5
5
5
5
5
5
5
5
6
6
6
6
6
6
6
8
8
8
8
8
8
8
8
8
8
8
8
8
7
7
7
6
6
6
6
6
6
6
6
6
6
6
6
6
6
6
6
6
6
6
6
6
6
6
6
6
6
6
6
6
6
6
6
6
6
6
6
6
6
6
6
6
6
6
6
6
5
5
6
6
6
6
6
6
6
6
6
5
5
5
5
5
5
6
6
6
6
6
6
6
6
6
6
6
6
6
6
6
6
6
6
6
6
6
6
6
6
6
6
6
6
6
6
6
6
6
6
6
6
6
6
6
6
6
6
6
6
6
6
6
6
6
5
5
5
5
5
5
6
5
5
5
5
5
5
5
6
6
6
6
6
6
6
6
6
6
6
6
6
6
6
6
6
6
6
6
6
6
6
6
6
6
5
5
5
5
5
5
5
5
5
5
5
5
5
5
4
4
4
4
4
5
5
5
5
5
5
5
5
5
5
5
5
5
5
5
5
5
5
5
5
5
5
5
5
5
5
5
5
5
5
5
5
5
5
5
5
5
5
5
5
5
5
5
5
6
6
6
6
6
6
6
6
6
6
6
6
6
6
5
5
5
5
5
5
5
5
5
5
5
5
5
5
5
5
5
5
5
5
5
5
5
5
5
5
5
5
5
4
4
4
4
4
4
4
4
4
3
3
4
5
5
5
5
5
5
5
5
5
5
5
5
5
5
5
5
5
5
5
5
5
5
5
5
5
5
5
5
5
5
5
4
3
2
2
2
2
2
2
2
2
2
2
2
2
2
2
2
2
2
2
2
2
2
2
2
2
2
2
2
2
2
2
2
2
2
2
2
2
2
2
2
2
2
2
2
2
2
2
2
2
2
1
1
1
2
2
3
3
3
3
3
3
3
3
3
3
3
3
3
3
3
3
3
3
3
3
3
3
3
3
3
3
3
3
3
3
3
3
3
3
4
4
4
4
4
4
4
4
4
4
4
4
4
4
4
4
4
5
5
5
5
5
5
5
5
4
4
4
4
4
4
4
4
4
4
4
4
4
4
4
4
4
4
4
4
4
4
4
4
4
4
4
4
4
4
4
4
4
4
4
4
4
4
4
4
4
4
4
4
4
4
5
6
6
6
6
6
6
7
7
7
7
7
7
8
8
8
8
8
8
8
8
7
7
7
7
7
7
7
6
6
6
6
6
6
6
6
6
6
6
6
6
6
6
6
6
6
6
6
6
6
6
6
6
6
6
6
6
5
5
5
5
5
5
5
5
5
5
5
4
4
4
4
4
4
4
4
4
4
4
4
4
4
4
5
5
5
5
5
5
5
5
5
5
5
5
5
5
5
5
5
5
5
5
5
5
5
5
5
5
5
5
6
6
6
6
6
6
6
6
6
6
6
6
6
6
6
6
6
6
6
6
3
3
3
3
3
3
3
3
3
4
4
4
4
5
5
5
5
5
5
5
5
5
5
4
4
4
4
4
4
4
4
4
4
4
4
4
4
4
4
4
4
4
4
4
3
3
3
3
3
3
3
3
3
4
4
4
4
4
4
4
4
4
4
4
4
4
4
4
4
4
4
4
4
4
4
6
6
6
6
6
6
6
6
6
6
6
6
6
6
6
6
6
6
6
6
6
6
6
6
6
6
6
6
5
5
5
5
5
5
5
5
5
5
5
5
5
5
5
5
5
5
5
5
5
5
5
5
5
5
5
5
5
5
5
5
5
5
5
7
7
7
7
7
7
7
7
7
6
6
6
6
6
8
8
8
8
9
10
10
10
10
10
10
10
10
10
10
10
10
10
10
11
11
12
12
12
12
12
12
12
12
12
12
12
12
12
12
12
12
12
11
11
11
11
11
11
12
11
10
10
12
12
12
12
12
12
11
11
11
11
11
11
11
11
11
11
11
11
11
11
11
11
11
11
11
11
11
11
11
11
11
11
11
11
11
11
11
11
11
11
11
11
11
11
11
11
11
11
11
11
11
11
12
12
13
14
14
14
14
14
14
14
14
14
14
14
14
14
14
14
14
14
14
14
14
14
14
14
14
14
14
14
14
14
14
14
14
14
14
14
15
15
15
15
15
15
14
14
14
14
14
15
13
13
13
13
13
13
12
12
12
12
12
12
12
12
12
12
11
11
11
11
12
12
12
12
12
12
12
12
12
11
11
11
11
11
11
11
11
11
11
11
11
10
9
9
9
9
9
9
9
9
9
7
7
7
7
7
7
7
7
7
7
7
7
7
7
7
7
7
7
7
7
7
7
7
7
7
8
8
8
8
8
6
6
6
6
6
6
6
6
6
6
6
5
5
5
5
5
5
5
5
5
5
5
5
5
5
5
5
5
5
5
5
5
5
5
5
5
5
5
5
5
5
5
5
6
6
6
6
6
6
6
6
6
6
6
6
6
6
6
6
6
6
6
6
6
6
6
6
6
6
6
6
6
6
6
6
6
6
6
6
6
6
6
6
6
6
6
5
5
5
5
5
5
5
5
5
5
4
4
4
4
4
4
3
3
2
2
2
2
2
2
2
2
2
2
2
2
2
2
2
2
2
2
2
2
2
2
2
2
2
2
2
2
2
2
2
2
2
2
3
3
3
3
3
3
3
3
3
3
3
2
2
2
1
1
1
1
1
1
1
1
1
1
1
1
1
1
1
1
1
1
1
1
1
1
1
1
1
1
1
1
1
1
1
1
1
1
1
1
1
1
1
1
1
1
1
1
1
1
1
1
1
1
1
1
1
1
1
1
1
1
1
1
1
1
1
1
1
1
1
1
1
1
1
1
1
1
1
1
1
1
1
1
1
1
1
1
1
1
1
1
1
1
1
1
1
1
1
1
1
1
1
1
1
1
1
1
1
1
1
1
1
1
1
0
0
0
0
0
0
0
0
0
1
1
1
1
1
1
1
1
1
1
1
1
1
1
1
1
1
1
1
1
1
1
1
1
1
1
1
1
1
1
1
1
1
1
1
1
1
1
1
1
1
1
1
1
1
1
1
1
1
1
1
1
1
1
1
1
1
1
1
1
1
1
1
1
1
1
1
1
1
2
2
2
2
2
2
2
2
2
2
2
3
3
3
3
3
3
3
3
3
3
3
3
3
3
3
3
3
3
3
3
3
3
3
3
3
3
3
3
3
3
3
3
3
3
3
3
3
4
4
4
4
4
4
4
4
4
4
4
4
4
4
4
4
4
4
4
4
4
4
4
4
4
4
4
3
3
3
3
3
3
3
3
3
3
4
4
4
4
4
4
4
4
4
5
5
5
5
5
5
5
5
5
5
5
5
5
5
5
5
5
5
5
5
5
5
5
5
5
5
5
5
5
5
5
5
5
5
5
5
5
5
5
5
5
5
5
5
5
5
5
5
5
5
5
5
5
5
5
5
5
5
5
5
5
5
5
5
6
6
6
6
6
6
6
6
6
6
6
6
6
6
6
6
5
5
5
5
5
5
5
5
4
4
4
4
4
4
4
4
4
4
4
4
4
4
4
4
4
4
4
4
4
4
4
4
4
4
4
4
4
4
4
4
4
4
4
4
4
4
4
4
4
4
2
1
1
1
1
1
1
2
2
2
2
1
1
1
1
1
1
1
1
1
1
1
1
1
1
1
1
1
1
1
1
1
1
1
1
1
1
1
1
1
1
1
1
1
1
1
1
1
1
1
1
1
1
2
2
2
2
2
3
3
3
3
3
3
3
3
3
3
3
3
3
3
3
3
3
3
3
3
3
3
3
3
3
3
3
3
3
3
3
4
4
4
4
4
4
4
4
4
4
4
4
4
4
5
5
5
5
5
5
5
5
5
5
5
5
5
5
5
5
5
5
5
5
5
5
5
5
5
5
5
5
5
5
5
5
5
5
5
5
5
6
6
5
5
5
6
6
6
6
6
6
6
6
6
6
6
7
9
9
10
10
10
10
12
13
13
14
14
14
14
13
13
13
13
13
13
13
13
13
13
13
13
13
13
13
13
13
13
13
13
13
13
13
13
14
14
14
14
14
14
14
14
14
16
17
17
17
16
16
15
15
15
15
15
15
15
15
15
15
15
15
15
17
18
18
18
18
18
18
18
18
18
18
18
18
18
18
18
18
18
18
18
18
18
18
18
18
18
18
18
19
19
19
19
19
19
20
20
20
21
22
22
22
22
22
21
21
21
21
21
22
22
22
21
19
19
18
18
18
18
18
18
18
18
18
16
16
15
15
14
14
14
14
14
14
15
15
15
15
15
15
15
15
15
15
15
15
15
14
14
14
14
14
14
14
14
14
15
14
14
14
14
14
14
14
14
14
15
16
16
16
16
16
16
16
15
15
15
15
15
15
15
15
15
16
15
15
15
15
15
15
15
15
15
15
15
15
15
16
16
16
15
15
15
16
16
16
16
16
16
17
17
16
16
16
15
15
15
15
15
14
14
14
13
13
13
10
10
10
10
10
10
10
10
10
11
11
11
11
11
11
11
11
11
9
9
9
9
9
9
10
10
10
10
10
10
10
10
10
10
10
10
10
10
10
10
10
11
11
11
11
11
11
12
12
12
12
12
12
12
12
12
12
12
11
12
12
12
13
13
13
13
14
14
16
16
16
17
17
17
17
17
17
17
17
17
16
16
16
16
16
16
15
14
14
13
13
13
13
13
13
13
13
13
13
13
13
13
13
13
13
13
13
13
13
13
13
13
13
13
13
13
13
13
13
13
13
13
13
13
13
13
13
13
13
13
13
13
13
13
13
13
13
13
12
12
12
12
11
11
11
11
11
11
11
11
11
10
10
9
9
9
9
9
9
9
9
9
9
9
9
9
9
9
9
9
9
9
8
8
8
8
10
10
10
10
10
10
10
10
10
10
10
9
9
9
9
9
8
8
8
7
7
7
7
7
6
6
5
5
5
6
5
5
5
5
4
3
3
4
4
4
4
4
4
4
4
4
4
4
4
4
4
5
5
5
5
5
5
5
5
5
5
5
6
6
6
6
6
6
6
6
6
7
8
8
8
8
8
8
9
10
10
10
10
10
10
10
10
11
11
11
11
11
11
11
11
11
11
11
11
11
11
11
11
11
11
11
11
12
12
14
14
14
14
14
14
14
14
15
15
16
16
17
17
17
17
17
17
17
17
17
17
18
18
18
18
18
18
18
18
18
18
18
18
18
18
18
18
18
18
18
18
18
18
18
18
19
20
20
21
21
21
21
21
21
21
21
21
21
21
21
21
21
21
21
21
21
21
21
21
21
20
20
19
19
18
18
18
18
19
19
19
21
21
21
21
21
20
20
20
20
21
21
21
21
22
22
22
22
22
22
22
22
22
22
22
22
23
23
23
23
23
23
23
23
23
23
23
23
23
23
23
23
24
24
24
24
24
24
24
24
24
24
24
24
24
24
24
24
24
24
24
24
24
24
24
24
23
23
22
22
22
22
22
22
23
23
23
23
21
20
20
19
18
18
19
17
15
15
15
15
15
15
16
15
15
15
15
15
15
15
15
15
15
15
15
15
15
15
15
15
14
14
11
11
10
10
9
9
9
8
7
7
6
6
6
5
5
5
5
6
6
6
6
6
6
7
7
7
7
7
7
7
7
8
8
8
8
8
8
8
8
8
8
8
8
8
8
8
8
8
8
8
8
8
8
8
8
8
8
8
8
8
8
8
8
8
8
8
8
8
8
8
8
8
8
8
8
8
8
8
8
8
6
5
4
4
4
4
4
4
4
4
4
4
4
4
4
4
4
4
4
4
4
4
4
4
4
4
4
4
4
4
5
5
5
5
5
5
5
5
5
5
5
5
5
5
5
5
5
5
4
4
4
4
4
4
4
4
4
4
3
2
2
2
2
2
2
2
2
2
2
2
2
2
2
2
2
2
2
2
2
2
2
2
2
2
2
2
2
2
2
2
2
2
2
2
2
2
2
2
2
2
3
3
3
3
3
2
2
2
2
2
2
3
3
3
3
3
3
3
3
3
3
3
3
3
3
3
3
3
3
3
3
3
2
2
2
2
2
2
2
2
2
2
2
2
2
2
2
2
3
3
3
3
3
3
3
3
3
3
3
3
3
3
3
3
3
3
3
3
4
4
4
4
4
4
4
4
4
4
4
4
4
4
4
4
4
4
4
4
4
4
4
4
4
4
4
4
4
4
4
4
4
4
4
4
4
4
4
4
4
4
4
4
4
4
4
4
4
4
4
4
4
4
4
4
4
4
4
4
4
4
4
4
4
4
4
4
4
4
4
4
4
4
4
4
4
4
4
4
4
3
3
3
3
3
3
3
3
3
3
3
2
2
2
2
2
2
2
2
3
2
2
2
2
2
2
2
2
2
2
2
2
4
6
6
5
5
5
5
5
5
5
5
5
5
5
5
5
5
5
5
5
5
5
5
5
5
5
4
4
4
4
4
4
4
4
4
4
4
4
4
4
4
4
4
5
5
5
5
5
5
5
5
5
5
6
6
6
6
6
7
7
7
7
7
7
7
7
7
7
7
7
7
7
7
7
7
7
8
8
8
8
8
8
8
8
8
8
8
8
8
8
8
8
8
8
8
8
8
8
8
8
8
8
8
8
8
8
8
8
8
8
8
8
8
8
9
10
10
10
11
10
10
10
10
10
10
10
10
9
9
8
8
8
8
8
8
8
8
8
8
8
7
6
6
6
6
6
6
6
6
6
6
6
6
6
6
6
6
6
6
6
6
6
6
6
6
6
6
6
6
6
6
6
6
6
6
6
6
6
6
6
6
6
6
6
6
6
6
6
6
6
6
6
6
5
5
5
5
5
5
5
3
2
2
2
1
1
1
1
1
1
1
1
1
1
1
1
1
1
1
1
1
1
1
1
1
1
1
1
1
1
1
1
1
1
1
1
1
1
1
1
1
1
1
1
1
1
1
1
1
2
2
3
2
2
2
2
2
3
3
3
3
3
3
3
3
3
3
3
4
4
4
4
4
4
4
4
4
4
4
4
4
4
4
4
4
4
5
4
4
4
4
4
4
4
4
4
4
4
4
4
4
4
4
4
4
4
4
4
4
4
4
5
5
5
5
5
5
5
5
5
5
5
5
6
6
7
7
7
7
7
7
7
7
7
7
7
7
7
7
7
7
7
7
7
7
7
7
9
9
12
12
12
12
12
12
12
12
12
12
12
12
12
12
12
12
12
12
12
12
12
12
12
12
12
12
12
12
12
12
12
12
12
13
13
13
13
13
13
13
13
13
13
13
13
13
13
13
12
12
12
12
12
12
12
12
12
12
12
12
12
12
12
12
12
12
12
12
12
12
12
12
12
12
12
12
12
12
12
12
12
12
12
12
12
12
12
12
12
12
12
12
12
12
12
12
12
12
12
12
12
12
12
12
12
12
12
12
10
9
9
6
7
7
7
8
8
8
8
7
7
7
7
7
7
7
6
6
6
6
7
7
7
7
7
7
7
8
8
8
8
9
8
10
10
12
12
12
12
12
12
12
12
12
12
12
12
13
13
13
13
13
14
15
15
15
15
15
15
15
15
15
15
15
15
15
15
16
17
17
17
17
17
18
18
18
18
18
18
18
18
18
18
18
18
18
18
18
18
18
18
18
18
18
18
18
18
18
18
18
18
18
18
18
18
18
18
18
18
18
18
18
18
18
18
19
19
19
19
19
18
18
18
18
18
18
18
18
18
18
18
18
18
18
18
18
18
18
18
18
18
18
18
18
18
18
18
18
18
18
18
18
18
18
18
18
18
18
18
18
18
19
19
19
19
19
19
19
19
19
19
19
19
19
19
19
19
18
18
18
18
18
18
18
17
17
18
18
18
18
18
18
18
18
19
19
19
16
15
15
15
15
15
15
15
15
15
15
15
15
15
16
17
17
17
15
13
10
10
10
10
10
10
10
10
10
10
10
10
10
10
10
10
10
10
9
9
9
10
10
10
11
11
11
11
11
11
11
11
11
11
11
11
11
11
11
11
11
11
11
11
11
11
11
11
11
11
11
11
11
11
11
11
11
11
11
11
11
11
11
11
11
11
11
11
11
11
11
11
11
12
12
12
12
12
12
12
12
12
12
12
12
11
11
12
12
13
13
13
13
14
14
14
14
14
14
14
14
14
14
14
14
14
14
14
14
14
14
14
14
14
14
14
14
13
13
13
13
12
11
11
11
11
11
11
11
11
11
11
11
11
11
11
11
11
11
11
11
9
9
9
9
8
8
8
8
8
8
8
8
8
9
9
9
10
10
10
10
10
10
10
10
10
10
10
10
10
10
10
10
10
10
10
10
10
10
10
10
10
10
10
10
10
10
10
11
11
11
11
11
11
11
11
10
10
10
10
11
11
11
11
11
11
11
11
11
11
11
11
11
11
10
8
6
6
5
5
5
5
5
5
5
5
5
5
5
5
5
5
5
5
5
5
5
6
6
6
6
7
7
7
7
7
7
8
8
8
8
8
8
8
8
8
8
8
8
8
8
8
8
8
8
8
8
8
8
8
8
8
8
8
8
8
8
8
8
8
8
8
8
8
8
8
8
8
8
8
8
9
9
9
9
8
8
8
8
8
8
8
8
7
7
7
7
7
7
6
6
6
6
6
6
7
7
6
6
6
6
7
7
7
7
7
7
7
7
7
7
7
7
7
7
7
7
7
8
8
8
8
9
10
9
9
9
9
9
9
9
9
9
9
9
10
10
10
10
10
10
10
10
10
10
10
10
10
10
10
10
10
10
10
10
11
11
11
11
11
11
11
11
11
11
11
11
11
11
11
11
11
11
11
11
10
8
8
8
8
8
8
8
8
8
8
8
8
8
8
8
8
7
7
7
7
8
8
8
8
8
8
8
8
8
8
8
9
9
9
9
9
9
9
8
8
8
8
8
8
8
8
8
8
8
8
8
8
8
8
8
8
8
8
8
8
7
7
7
7
7
7
7
7
7
7
7
7
6
6
6
6
6
6
6
6
6
6
6
6
6
6
6
6
6
6
6
6
6
6
6
6
6
6
6
6
6
6
6
6
5
5
5
5
5
5
5
5
5
6
7
7
7
6
6
6
6
6
6
6
6
6
6
6
6
7
7
7
7
7
7
7
7
7
7
7
7
7
7
7
7
7
7
7
7
7
7
7
7
7
7
7
7
7
7
7
7
7
7
7
7
7
7
7
7
7
6
6
6
6
6
6
6
3
2
2
2
2
2
2
2
2
2
2
2
2
2
2
3
3
3
3
3
3
3
3
3
3
3
3
3
3
3
3
3
3
3
3
3
3
4
5
5
5
5
5
5
5
5
5
5
5
5
5
5
5
5
6
6
7
8
8
8
8
8
8
8
8
9
9
9
9
9
11
11
11
12
12
12
12
11
11
11
11
11
10
10
10
10
10
11
11
11
11
11
11
11
12
13
14
14
14
14
14
15
15
15
15
15
15
15
15
15
15
15
15
15
15
15
17
17
17
17
17
17
17
17
17
17
17
17
17
17
17
17
17
17
17
17
17
17
17
17
17
17
17
17
17
17
18
18
18
18
18
18
18
18
18
17
17
17
17
17
17
17
17
17
17
17
17
17
17
17
18
18
18
18
18
18
18
18
18
18
18
18
18
18
18
18
18
18
18
18
18
18
18
18
19
19
19
19
19
19
19
19
19
20
20
20
18
18
19
18
18
18
18
18
18
18
18
18
18
18
19
19
19
19
19
19
20
20
20
20
20
20
20
20
20
20
20
20
20
20
20
20
20
20
20
20
18
18
18
18
18
18
18
16
16
15
15
15
15
15
15
14
14
13
13
13
13
13
13
13
13
13
13
13
13
13
13
13
13
13
13
13
13
13
13
13
13
13
13
13
13
13
13
13
13
13
13
12
13
13
13
14
14
14
14
14
13
13
13
13
13
13
13
13
13
13
13
13
13
13
13
15
15
15
15
15
15
15
15
15
15
15
15
15
15
15
16
16
16
16
16
16
16
16
16
15
15
14
14
14
14
14
14
13
13
13
13
13
12
12
13
13
13
13
13
12
12
12
12
11
12
11
11
11
11
11
12
12
12
11
11
11
11
11
11
12
12
12
12
12
12
12
12
12
12
12
12
12
12
12
13
13
13
13
13
13
13
13
13
13
13
13
13
13
13
10
10
10
10
10
10
10
10
11
11
9
9
9
8
8
8
8
10
10
10
10
10
9
10
10
10
10
10
10
10
10
10
10
10
10
10
10
10
10
10
11
11
11
12
12
12
11
10
10
10
10
10
10
10
10
10
11
11
11
11
11
11
11
11
11
11
11
11
11
11
11
11
11
11
11
11
12
12
12
12
13
13
13
13
13
13
13
12
12
12
12
12
12
12
12
12
12
12
12
11
11
11
11
11
11
11
11
11
11
11
11
11
11
11
11
11
11
11
11
11
11
10
10
10
10
10
10
10
10
10
10
10
10
10
10
10
10
10
10
10
10
10
10
10
10
10
10
10
10
10
10
10
10
10
10
10
10
10
10
10
10
10
10
10
10
10
10
10
10
10
10
10
10
10
10
10
10
10
10
10
10
10
11
9
9
9
9
9
9
9
9
9
8
8
10
10
10
9
9
9
9
9
9
10
10
10
10
10
10
10
10
10
10
10
10
10
11
11
11
11
11
11
11
11
11
11
11
11
11
11
10
10
10
10
10
11
11
11
11
10
10
10
10
10
10
10
10
10
11
11
11
11
11
11
10
10
10
10
10
10
10
10
10
10
10
10
10
10
10
10
10
10
10
9
9
9
9
9
9
9
9
9
9
9
9
9
9
9
9
9
9
9
9
9
9
9
9
9
9
9
9
9
9
9
9
8
8
8
8
8
9
9
9
9
9
9
9
9
11
11
11
12
12
12
12
13
13
13
13
12
10
11
11
11
11
11
11
11
11
11
11
11
11
11
10
10
10
10
10
10
9
9
9
8
8
8
8
8
8
8
8
8
8
8
8
8
8
8
8
8
8
8
8
8
8
8
8
8
8
8
8
8
9
9
9
9
9
9
9
9
9
9
9
9
9
9
9
9
9
9
9
9
9
9
9
9
9
9
9
9
9
9
9
9
9
9
9
9
9
9
9
9
9
9
9
9
9
9
9
9
9
9
10
10
10
10
10
10
10
10
10
10
9
9
8
7
7
7
7
7
8
8
8
7
7
7
7
8
8
7
6
7
7
7
8
8
9
8
8
8
8
8
8
8
8
8
8
8
8
8
8
8
8
8
8
8
8
8
8
8
8
8
8
8
8
8
8
8
8
8
8
8
9
9
9
9
9
9
9
9
9
9
9
9
9
9
9
9
8
9
8
8
8
8
8
8
8
8
8
8
8
8
8
8
8
8
8
8
8
8
8
9
9
9
9
8
8
8
8
8
9
9
9
9
9
9
9
9
9
9
9
9
9
9
9
9
10
11
11
11
13
13
13
13
13
13
13
13
13
13
13
13
13
14
12
11
11
10
10
10
11
11
11
11
11
11
11
12
12
12
12
12
12
12
12
12
13
13
13
13
13
13
13
13
13
13
13
13
13
13
13
13
13
13
13
13
12
12
12
12
12
12
12
12
12
12
12
12
12
13
13
13
13
13
13
13
13
13
13
13
13
13
13
13
13
13
13
13
13
13
13
13
13
13
13
13
13
13
13
14
14
14
18
18
18
19
19
19
24
24
24
24
24
25
25
25
25
25
25
25
21
21
21
21
21
21
22
22
22
22
22
22
23
21
21
21
21
21
21
18
18
21
21
21
22
22
22
22
22
23
23
23
23
23
24
24
24
24
24
25
25
25
25
24
24
24
24
24
24
24
25
26
26
26
26
26
26
26
26
26
26
26
26
26
26
26
27
27
28
28
28
28
28
28
28
28
28
28
28
31
31
31
31
31
32
31
33
33
32
32
32
32
32
32
32
32
32
32
32
32
32
36
37
37
38
38
39
39
39
39
39
39
39
40
40
40
40
40
40
41
41
41
41
41
41
41
41
41
41
41
40
38
38
37
36
36
34
34
34
34
35
35
36
37
37
37
37
37
37
37
37
37
37
37
37
37
37
37
37
37
37
37
37
37
37
37
37
36
36
36
36
36
37
37
37
37
37
37
37
37
37
37
37
37
37
37
37
37
37
37
37
37
38
38
38
38
39
39
40
40
41
41
41
40
40
40
40
40
40
40
41
41
41
41
41
41
41
41
41
41
40
40
40
40
38
38
37
37
37
36
36
35
35
35
35
34
33
26
25
21
19
19
18
18
17
18
17
17
17
17
16
16
16
16
16
16
16
17
17
17
17
17
18
17
17
17
17
17
17
17
17
17
17
17
17
16
16
16
16
16
16
17
17
17
17
17
17
17
17
17
16
15
17
17
17
17
17
18
18
19
20
20
21
21
19
19
19
19
19
19
19
19
19
19
19
19
19
19
19
20
20
20
20
20
21
21
21
21
21
21
21
21
21
21
21
21
21
21
20
20
20
20
20
20
21
21
21
21
21
22
22
22
22
22
22
22
22
22
22
22
22
22
22
22
23
23
22
22
22
22
23
23
23
23
23
22
20
18
17
17
17
17
15
16
16
16
16
16
16
16
16
16
16
17
17
17
17
17
17
17
17
17
18
18
18
18
18
18
18
18
18
18
18
18
18
18
19
19
21
21
21
20
20
21
21
21
21
21
21
21
21
21
21
21
21
21
21
20
20
20
20
20
20
20
21
21
21
21
21
21
21
21
21
21
21
21
21
21
21
21
21
21
21
21
20
20
20
20
20
20
20
20
20
19
19
18
18
18
18
18
18
18
18
18
18
18
19
19
19
19
19
20
20
20
20
20
20
20
20
21
21
21
21
21
21
21
21
21
21
21
21
21
22
22
21
22
21
19
18
18
18
18
18
18
18
18
18
18
18
17
17
13
12
12
11
11
11
11
10
10
10
9
9
9
10
10
10
10
10
10
10
10
10
10
10
10
10
10
10
10
10
11
11
11
11
11
11
10
11
11
11
11
11
11
11
11
11
11
11
12
12
12
12
12
12
12
12
12
12
12
12
12
12
12
12
12
12
13
13
13
13
13
13
13
13
13
13
13
13
13
13
11
11
11
12
12
13
13
14
14
14
14
14
14
14
14
14
14
14
14
12
12
13
13
13
14
14
14
13
13
13
13
13
13
13
14
14
14
14
14
14
15
15
15
15
15
15
15
15
15
15
15
15
15
15
16
16
16
16
16
16
16
16
16
16
16
16
16
16
16
16
18
18
18
18
18
18
18
18
18
18
19
20
20
20
20
20
20
20
20
20
20
20
20
20
21
21
21
21
21
21
21
21
21
21
21
21
21
22
21
21
21
21
21
21
21
21
21
20
20
19
19
19
19
19
20
20
20
20
20
20
20
20
20
20
20
20
18
18
19
19
19
20
20
20
20
20
20
20
20
20
20
20
20
20
20
20
21
21
19
19
19
19
20
19
19
19
19
19
18
18
18
17
17
16
16
16
16
17
17
17
17
17
17
18
18
18
17
16
16
16
16
16
16
16
16
15
15
15
15
15
15
17
17
18
18
18
18
18
18
18
18
18
19
19
18
19
19
18
18
18
18
18
18
18
18
18
18
18
18
18
18
18
18
18
18
18
18
18
18
18
18
18
18
19
19
19
19
19
19
20
20
20
21
21
21
20
20
19
19
20
20
20
20
19
19
19
19
19
19
19
19
18
18
18
18
18
18
18
18
18
18
18
18
18
18
18
18
18
18
18
18
18
18
18
18
18
18
18
19
19
19
19
19
19
19
19
19
19
19
19
19
19
19
18
18
18
19
19
19
18
18
17
17
16
16
17
17
17
16
16
16
16
16
16
14
14
14
15
14
14
14
14
14
14
14
14
15
15
15
15
15
15
15
15
15
15
15
15
15
14
14
14
16
16
16
15
15
14
14
14
14
14
14
14
14
14
14
14
14
14
13
13
13
14
14
14
13
13
13
12
12
12
13
13
13
13
13
13
13
13
13
13
13
13
13
13
13
13
13
13
13
13
13
13
13
13
13
13
13
12
12
12
12
12
12
12
12
12
12
13
13
12
11
9
9
9
9
9
9
9
9
9
9
9
9
9
9
9
9
11
11
11
12
12
12
12
12
12
12
12
12
13
13
13
14
14
14
14
14
14
14
13
13
13
12
12
12
12
11
11
11
11
11
11
10
10
10
10
9
9
9
9
9
10
10
10
10
10
10
10
10
10
10
10
10
10
10
10
10
10
10
10
10
10
10
10
10
10
10
10
10
10
10
10
10
10
10
10
10
10
10
10
10
10
10
10
10
10
10
10
10
10
10
10
10
10
10
10
10
10
10
10
10
10
10
10
10
10
10
10
10
10
9
9
9
9
9
9
9
9
9
9
9
9
9
9
9
9
9
9
9
9
9
9
9
7
7
7
7
7
7
7
1
0
0
0
0
0
0
0
0
0
0
0
0
0
0
0
0
0
0
0
0
0
0
0
1
1
1
1
1
1
1
1
1
1
1
1
1
1
1
1
1
1
1
1
1
2
2
2
2
2
2
2
2
1
1
1
1
1
1
2
2
2
2
2
2
2
3
3
3
3
3
3
3
3
3
3
3
3
3
3
3
3
3
3
3
3
3
3
3
3
3
3
3
3
3
3
3
3
3
3
3
3
3
3
3
3
3
3
3
3
3
3
3
3
3
3
3
3
3
3
3
3
3
3
3
3
3
3
3
3
3
3
3
3
3
3
3
3
3
3
3
3
3
3
3
3
3
3
3
3
3
3
3
3
3
3
3
3
3
3
3
3
3
3
3
3
3
3
3
3
3
1
1
2
2
2
2
2
2
1
1
2
2
2
2
2
2
3
3
3
3
3
3
3
3
4
4
3
3
3
3
4
4
4
4
4
4
4
4
4
4
4
4
4
4
4
4
4
4
4
4
4
4
4
4
4
4
4
4
4
4
4
4
4
4
4
4
4
4
4
4
4
4
4
4
4
4
4
4
4
4
4
4
4
4
4
4
4
4
4
4
4
4
4
4
4
4
4
4
4
4
4
4
4
4
4
4
4
4
4
4
4
4
4
4
4
4
4
4
5
5
5
5
5
5
5
5
5
4
4
4
4
4
4
4
4
4
4
4
4
4
4
4
4
4
4
4
4
4
4
4
4
4
4
4
4
4
4
4
4
4
4
4
4
4
4
4
4
4
2
1
1
1
1
1
1
1
1
1
1
1
1
1
1
0
0
0
0
0
0
0
0
0
0
0
0
0
0
0
0
0
0
0
0
0
0
0
0
0
0
0
0
0
0
0
0
0
0
0
0
0
0
0
0
0
0
0
0
0
0
0
0
0
0
0
0
0
0
0
0
0
0
0
0
0
0
0
0
0
0
0
0
0
0
0
0
0
0
0
0
0
0
0
0
0
0
0
0
0
0
0
0
0
0
0
0
0
0
0
0
0
0
0
0
0
0
0
0
0
0
0
0
0
0
0
0
0
0
0
0
0
0
0
0
0
0
0
0
0
0
0
0
0
0
0
0
0
0
0
0
1
1
1
1
1
1
1
1
1
1
1
1
1
1
1
1
1
1
1
1
1
1
1
1
1
1
1
1
1
1
1
1
1
1
1
1
1
1
1
1
1
1
1
1
1
1
1
1
1
1
1
1
1
1
1
1
1
1
1
1
1
1
1
1
1
1
1
1
1
1
1
1
1
1
1
1
1
1
1
1
1
1
1
1
1
1
1
1
1
1
1
1
1
1
1
1
1
1
1
1
1
1
1
1
1
1
1
1
1
1
1
1
1
1
1
1
1
1
1
1
1
1
1
1
1
1
1
1
1
1
1
1
1
1
1
1
1
1
1
1
1
1
1
1
1
1
1
1
1
1
1
1
1
1
1
1
1
1
1
1
0
0
0
0
0
0
0
0
0
0
0
0
0
0
0
0
0
0
0
0
0
0
0
0
0
0
0
0
0
0
0
0
0
0
0
0
0
0
0
0
0
1
1
1
1
1
1
1
1
1
1
1
1
1
1
1
1
1
1
1
1
1
1
1
1
1
1
1
1
1
1
1
1
1
1
1
1
1
1
1
1
1
1
1
1
1
1
1
1
1
1
1
1
1
1
1
1
1
1
1
1
1
1
1
1
1
1
1
1
1
1
1
1
1
1
1
1
1
1
1
1
1
1
1
1
2
2
2
2
2
2
2
2
2
2
2
2
2
2
2
2
2
2
2
2
2
2
2
2
2
2
2
2
2
2
2
1
1
1
1
1
1
1
1
1
1
1
1
1
1
1
1
1
0
0
0
0
0
0
0
0
0
0
0
0
0
0
0
0
0
0
0
0
0
0
0
0
0
0
0
0
0
0
0
0
0
0
0
1
1
1
1
1
1
1
1
1
1
1
1
1
1
1
3
3
3
3
3
3
3
3
3
3
3
3
3
3
3
3
3
3
3
3
3
3
3
3
3
3
3
3
3
3
3
3
4
4
4
4
4
4
4
4
4
4
4
4
5
5
5
5
5
5
5
5
5
4
4
4
4
4
4
4
4
4
4
4
4
4
4
4
4
4
4
4
4
4
4
4
4
4
4
4
4
4
5
5
5
5
5
5
5
5
5
6
6
6
6
6
6
6
6
6
6
6
6
6
6
6
6
6
6
6
6
6
6
6
6
6
6
6
6
6
6
6
6
6
6
6
6
6
6
6
6
6
5
5
5
5
5
5
5
5
5
5
5
5
5
5
5
5
5
5
5
5
5
6
6
6
6
6
6
6
6
6
6
6
6
6
6
6
6
6
6
6
6
6
6
6
6
6
6
6
6
6
6
6
6
6
6
6
6
6
6
6
6
6
4
2
2
2
2
2
1
1
1
1
1
1
1
2
2
2
2
2
2
2
2
2
2
2
2
2
2
2
2
2
2
2
2
2
2
2
2
2
2
2
2
2
2
2
2
2
2
2
2
2
2
2
2
2
2
2
2
2
2
2
2
2
2
2
2
2
2
2
2
2
2
2
2
2
1
1
1
1
1
1
1
1
1
1
1
1
1
1
1
1
1
1
1
1
1
1
1
3
4
4
4
4
4
4
4
4
4
4
4
4
4
4
4
4
4
4
4
4
5
5
5
5
5
5
5
5
5
5
5
5
5
5
5
5
5
5
5
5
5
4
4
4
4
4
4
4
4
4
4
4
4
4
4
4
4
4
4
4
4
4
4
4
4
4
4
4
4
5
5
5
5
5
5
6
5
5
5
5
5
5
5
5
5
5
5
5
5
5
5
5
5
5
5
5
5
5
5
5
5
5
5
5
5
5
5
5
5
5
5
5
5
5
5
5
5
5
5
5
5
5
5
5
5
5
5
4
4
4
4
4
4
4
4
4
4
4
4
4
4
4
4
4
4
4
4
4
4
4
4
4
4
4
4
4
4
4
4
4
4
5
5
5
5
5
5
5
5
5
5
5
5
5
5
5
5
5
5
5
5
5
5
5
5
5
5
5
5
5
5
5
5
5
5
5
5
5
5
5
5
3
3
3
3
3
3
3
3
3
3
3
3
3
3
3
3
3
3
3
3
3
3
3
3
3
3
3
3
3
3
3
3
3
3
3
3
3
2
2
1
1
1
0
0
0
0
0
0
0
0
0
0
0
0
0
0
0
0
0
0
0
0
0
0
0
0
0
0
0
0
0
0
0
0
0
0
0
0
0
0
0
0
0
0
0
0
0
0
0
0
0
0
0
0
0
0
1
1
1
1
1
1
1
1
2
2
2
2
2
2
2
2
2
2
2
2
2
2
2
2
2
2
2
2
2
2
2
2
2
2
2
2
2
2
2
2
2
2
2
2
2
2
2
2
2
2
2
2
2
2
2
2
2
2
2
2
2
2
2
2
2
2
2
1
1
1
1
1
1
1
1
1
1
1
1
1
1
1
1
1
1
1
1
1
1
1
1
1
1
0
0
0
0
0
0
0
0
0
0
0
0
0
0
0
0
0
0
0
0
0
0
0
0
0
0
0
0
0
0
0
0
0
0
0
0
0
0
0
0
0
0
0
0
1
2
2
2
3
3
3
3
3
3
3
3
3
3
4
4
4
5
5
5
5
5
5
6
7
7
7
7
7
7
7
8
8
8
8
8
8
8
8
8
8
8
8
8
9
10
10
10
10
10
10
10
10
10
10
10
10
10
10
10
10
10
10
10
10
10
10
10
10
10
10
10
10
10
10
10
10
10
10
11
11
11
11
10
10
10
10
10
10
10
10
10
11
11
11
11
11
11
11
11
11
11
11
11
11
11
11
12
12
12
13
13
13
13
13
13
13
13
13
13
13
13
13
13
13
14
14
14
14
14
14
14
15
15
15
15
15
15
16
16
16
16
16
16
16
16
16
16
16
17
17
17
17
17
17
17
17
17
17
17
17
17
17
17
17
17
17
16
16
16
17
17
17
17
17
17
17
17
17
13
13
13
12
12
12
11
11
11
11
11
11
11
11
11
11
9
9
9
9
10
10
10
10
10
10
10
10
10
11
11
11
11
11
12
12
13
13
13
13
13
13
13
13
13
13
13
13
15
15
15
15
15
15
16
16
16
17
17
17
17
17
17
17
17
17
17
17
17
17
17
15
15
15
15
15
15
15
15
15
15
15
15
15
15
15
15
15
15
15
15
15
15
15
15
15
15
14
14
14
13
13
12
12
12
12
12
12
12
12
11
11
11
11
11
11
11
11
11
11
10
10
10
11
11
11
11
11
11
11
11
11
11
11
11
11
11
11
11
11
11
11
11
11
11
11
11
11
11
11
12
12
12
11
11
11
11
9
9
9
9
9
9
9
9
6
6
6
6
6
6
6
6
6
6
6
6
6
6
6
5
5
5
5
5
5
5
5
5
5
5
5
5
5
5
5
4
3
3
3
2
2
2
2
2
2
3
3
3
3
3
3
3
3
3
3
3
3
3
3
3
3
3
3
3
3
3
3
3
3
3
3
3
3
3
3
3
3
3
3
3
3
3
3
3
3
3
3
3
3
3
3
3
3
2
2
2
1
1
0
0
0
0
0
0
0
0
0
0
0
0
0
0
0
0
0
0
0
0
0
0
0
0
0
0
0
0
0
0
0
0
0
0
0
0
0
0
0
0
0
0
0
0
0
0
0
0
0
0
0
0
0
0
0
0
0
0
0
0
0
0
0
0
0
0
0
0
0
0
0
0
0
0
0
0
0
0
0
0
0
0
0
0
0
0
0
0
0
0
0
0
0
0
0
0
0
0
0
0
0
0
0
0
0
0
0
0
0
0
0
0
0
0
0
0
0
0
0
0
0
0
0
0
0
0
0
0
0
0
0
0
0
0
0
0
0
0
0
0
0
0
0
0
0
0
0
0
0
0
0
0
0
0
0
0
0
0
0
0
0
0
0
0
0
0
0
0
0
0
0
0
0
0
0
0
0
0
0
0
0
0
0
0
0
0
0
0
0
0
0
0
0
0
0
0
0
0
0
0
0
1
1
1
1
1
1
1
1
1
1
1
1
1
1
1
1
1
1
1
1
1
1
1
2
2
2
2
2
2
2
2
2
2
2
2
2
2
2
2
2
2
2
2
2
2
2
2
2
2
2
2
2
2
2
2
2
2
2
2
2
2
2
2
2
2
2
2
2
2
2
2
2
2
2
2
2
2
2
2
2
2
2
2
2
2
2
2
2
2
2
2
2
2
2
2
2
2
2
2
2
2
2
2
2
2
2
2
2
2
2
2
2
2
2
2
2
2
2
2
2
2
2
2
2
2
1
1
1
1
1
1
0
0
0
0
0
0
1
1
1
1
1
1
1
1
1
1
1
1
1
1
1
1
1
1
1
1
1
1
1
1
1
1
1
1
1
1
1
1
1
1
1
1
1
1
1
1
1
1
1
1
1
1
1
1
1
1
1
1
1
1
1
1
1
1
1
1
1
1
1
1
0
0
0
0
0
0
0
0
0
0
0
0
0
0
0
0
0
0
0
0
0
0
0
0
0
0
0
0
0
0
0
0
0
0
0
0
0
0
0
0
0
0
0
0
0
0
0
0
0
0
0
0
0
0
0
0
0
0
0
0
0
0
0
0
0
0
0
0
0
0
0
0
0
0
0
0
0
0
0
0
0
0
0
0
0
0
0
0
0
0
0
0
0
0
0
0
0
0
0
0
0
0
0
0
0
0
0
0
0
0
0
0
0
0
0
0
0
0
0
0
0
0
0
0
0
0
0
0
0
0
0
0
0
0
0
0
0
0
0
0
0
0
0
0
0
0
0
0
0
0
0
0
0
0
0
0
0
0
0
0
0
0
1
1
1
1
1
1
1
1
1
1
1
1
1
1
1
1
1
2
2
2
2
2
2
2
2
2
2
2
2
2
2
3
4
4
4
4
4
4
4
4
4
4
4
4
4
4
4
4
5
5
5
5
5
5
5
5
5
5
5
5
5
5
5
5
5
5
5
5
5
5
5
5
5
5
6
6
6
6
6
6
6
6
6
6
6
6
6
6
6
6
6
6
6
6
7
7
7
7
7
7
7
7
7
7
7
7
7
7
7
7
7
7
7
7
7
7
7
7
7
7
7
7
7
7
7
8
8
8
8
9
9
9
10
10
10
10
10
10
9
10
9
9
9
9
11
11
11
11
11
12
12
12
12
12
12
15
15
15
13
13
13
13
13
14
14
14
15
15
15
15
15
15
15
15
15
15
15
15
15
15
15
15
15
16
16
16
16
15
16
16
16
16
16
15
15
16
16
16
16
16
18
18
18
18
18
18
18
18
18
18
18
18
18
18
18
18
18
18
18
18
18
18
18
18
18
18
18
18
18
18
18
18
18
18
18
18
18
18
18
18
18
18
18
18
18
18
18
18
17
17
17
17
17
17
17
17
16
16
15
15
15
15
13
12
11
10
10
9
9
8
8
8
8
8
8
8
8
8
8
8
8
8
8
8
8
8
8
8
8
8
8
8
8
8
8
8
9
10
10
10
10
10
10
10
10
10
10
11
11
11
11
11
11
11
11
11
11
11
10
10
8
8
8
8
8
8
8
7
8
8
8
8
9
10
10
11
10
10
11
9
10
10
10
9
9
9
9
9
9
10
10
10
11
11
11
11
11
11
11
11
10
10
10
10
10
10
10
10
10
11
11
11
11
11
11
11
11
11
11
11
11
11
11
11
11
11
11
11
11
11
11
11
11
11
11
11
11
11
11
11
11
11
11
11
11
11
11
11
11
11
12
12
12
12
12
12
12
12
12
11
11
11
11
11
11
11
11
11
11
11
11
11
11
11
11
11
11
11
11
11
11
11
11
11
11
11
11
12
12
12
12
12
12
12
12
12
12
12
12
12
12
12
12
12
12
12
12
11
9
9
9
9
9
9
9
9
9
9
9
8
8
9
8
6
6
6
6
6
6
6
6
6
6
6
6
6
6
6
6
6
6
6
6
6
6
6
6
6
6
6
6
6
6
6
6
6
6
6
6
6
6
6
6
6
6
6
6
6
2
2
2
2
2
2
2
2
2
2
2
2
2
2
2
2
2
2
3
3
3
3
3
3
3
3
3
3
3
3
3
3
3
3
3
3
3
3
3
3
3
4
4
6
6
7
8
8
8
9
9
9
9
9
9
11
11
11
11
11
11
12
13
13
13
14
14
14
14
14
14
14
14
14
14
14
14
14
14
14
14
14
14
14
14
15
15
14
14
14
14
14
14
14
14
14
14
14
14
14
13
13
13
13
13
13
13
13
13
13
13
14
14
14
14
14
14
14
14
14
14
14
14
14
14
14
14
14
14
13
13
13
13
13
13
13
13
13
13
13
13
13
13
13
13
13
13
13
13
12
12
12
12
12
12
12
12
12
13
13
13
13
13
13
13
13
13
13
13
14
14
14
14
14
14
14
14
15
15
15
15
15
15
15
15
15
15
15
15
14
14
14
14
14
14
14
13
12
12
12
12
12
12
13
13
13
14
14
14
14
14
14
14
14
14
14
14
14
14
14
14
14
13
13
13
13
13
13
13
13
13
10
10
9
7
7
7
6
6
6
6
6
5
5
5
5
5
5
5
5
5
5
5
5
7
7
7
7
7
7
7
7
7
7
7
7
7
7
7
7
7
7
7
7
7
7
7
7
7
7
7
7
7
7
7
7
7
7
7
7
7
7
7
7
7
7
7
8
8
8
8
8
7
7
7
6
6
6
7
7
7
7
7
7
7
7
7
7
7
6
6
6
6
6
6
6
6
6
6
6
6
7
7
7
7
7
6
6
6
6
6
7
7
6
6
8
8
8
8
8
8
8
8
9
9
9
9
9
9
9
9
9
9
9
9
9
9
9
9
9
9
9
9
9
9
9
9
9
9
9
9
9
10
10
10
10
10
10
10
10
10
11
11
11
11
11
11
12
12
12
12
12
12
12
12
12
12
12
12
13
13
13
14
14
14
14
13
12
12
12
12
12
13
13
13
11
11
11
11
11
11
11
11
11
11
11
11
11
11
11
11
11
11
11
11
11
11
11
11
11
11
10
10
10
10
10
10
10
10
10
10
10
10
10
10
10
10
10
10
10
10
10
10
10
10
10
10
11
11
11
11
11
11
11
11
11
11
11
11
11
11
11
11
11
11
11
11
11
11
10
10
10
10
10
10
10
10
10
10
10
10
10
10
10
10
10
10
9
9
9
8
8
5
4
3
3
3
3
3
3
3
3
3
3
2
2
2
2
2
2
2
2
3
3
3
3
3
3
3
3
3
3
3
3
3
3
3
3
3
3
3
3
3
3
3
3
3
3
3
3
3
3
3
3
3
3
3
3
3
3
3
3
3
3
3
3
3
3
3
4
5
5
5
6
6
6
6
6
6
6
6
6
6
6
6
7
7
7
7
7
7
7
7
7
7
7
7
7
7
7
7
5
4
4
5
5
5
5
5
5
5
5
5
5
5
5
5
5
5
5
5
5
5
5
5
5
5
5
5
5
5
5
5
5
5
5
4
4
4
4
4
4
4
4
4
4
4
4
4
4
4
4
5
5
5
5
5
5
5
5
5
5
5
5
5
5
5
5
5
5
5
5
5
5
5
5
5
5
5
5
5
5
5
5
5
5
5
5
5
5
5
5
5
5
5
5
5
5
5
5
5
5
5
5
5
5
5
5
5
5
5
5
5
5
5
5
5
5
5
5
5
5
5
5
5
5
5
4
4
4
4
4
4
4
4
4
4
4
4
4
4
4
4
4
4
4
4
4
3
3
2
2
2
2
2
2
2
2
2
2
2
1
1
1
1
1
1
1
1
1
1
1
1
1
1
1
1
1
1
1
1
1
1
1
1
1
1
1
1
0
0
0
0
0
1
1
1
1
1
1
1
1
1
1
1
1
1
1
1
1
1
1
0
0
0
0
0
0
0
0
0
0
0
0
0
0
0
0
0
0
0
0
0
0
0
0
0
0
0
0
0
0
0
0
0
0
0
0
0
0
0
0
0
0
0
0
0
0
0
0
0
0
0
0
0
0
0
0
0
0
0
0
0
0
0
0
0
0
0
0
0
0
0
0
0
0
0
0
0
0
0
0
0
0
0
0
0
0
0
0
0
0
0
0
0
0
0
0
0
0
0
0
0
0
0
0
0
0
0
0
0
0
1
1
1
1
1
1
1
1
0
0
0
0
0
0
0
0
0
0
0
0
0
0
0
0
0
0
0
0
0
0
0
0
0
0
0
0
0
0
0
0
0
0
0
0
0
0
0
0
0
0
0
0
0
0
0
0
0
0
0
0
0
0
0
0
0
0
0
0
0
0
0
0
0
0
0
0
0
0
0
0
0
0
0
0
0
0
0
0
0
0
0
0
0
0
0
0
0
0
0
0
0
0
0
0
0
0
0
0
0
0
0
0
0
0
0
0
0
0
0
0
0
0
0
0
0
0
0
0
0
0
0
0
0
0
0
0
0
0
0
0
0
0
0
0
0
0
0
0
0
0
0
0
0
0
0
0
0
0
0
0
0
0
0
0
0
0
0
0
0
0
0
0
0
0
0
0
0
0
0
0
0
0
0
0
0
0
0
0
0
0
0
0
0
0
0
0
0
0
0
0
0
0
0
0
0
0
0
0
0
0
0
0
0
0
0
0
0
0
0
0
0
0
0
0
2
2
2
3
3
3
3
3
3
3
3
3
3
3
3
3
3
3
3
3
3
3
3
3
3
3
3
3
3
3
3
3
3
3
3
3
4
4
4
5
5
5
5
5
5
6
6
6
6
6
6
6
6
6
6
6
6
6
6
6
6
6
6
6
6
6
6
6
6
6
6
6
6
6
6
6
6
6
6
6
6
6
6
6
6
6
6
6
6
6
6
6
6
6
6
6
6
6
7
7
7
7
7
7
7
7
7
7
7
7
7
7
7
7
7
7
7
7
7
7
7
7
7
7
7
7
7
7
7
7
6
6
6
6
6
6
6
6
6
6
6
6
6
5
5
5
5
5
5
5
5
5
5
5
5
5
5
5
5
5
5
5
4
4
4
5
5
5
5
4
3
3
3
3
3
3
3
3
3
3
3
3
3
3
3
3
3
3
3
3
3
3
3
3
3
3
3
3
3
3
2
2
2
2
2
2
2
2
2
2
2
2
1
1
1
1
1
1
1
1
1
1
1
1
1
1
1
1
1
1
1
1
1
1
1
1
1
0
0
0
0
0
0
0
0
0
0
0
0
0
0
0
0
0
0
0
0
0
0
0
0
0
0
0
0
0
0
0
0
0
0
0
0
0
0
0
0
0
0
0
0
0
0
0
0
0
0
0
0
0
0
0
0
0
0
0
0
0
0
0
0
0
0
1
1
1
1
1
1
1
1
1
1
1
1
1
1
1
1
1
1
1
1
1
2
2
2
2
2
2
2
2
2
2
2
2
2
2
2
2
2
2
2
2
2
2
2
2
2
2
2
2
2
2
2
2
2
2
2
2
2
2
2
2
2
2
2
2
2
2
2
2
2
2
2
2
2
2
2
2
2
2
2
2
2
2
2
2
2
2
2
2
2
2
2
2
2
2
2
2
2
2
2
2
2
2
2
2
2
2
2
2
2
2
2
2
2
2
2
2
2
2
2
2
2
2
2
2
2
2
3
4
4
4
4
4
4
4
4
5
5
5
5
5
5
5
5
5
5
5
5
5
5
5
5
5
5
5
5
5
5
5
5
5
5
3
3
3
3
3
3
3
3
3
3
3
3
3
3
3
3
3
3
3
3
3
3
3
3
3
3
3
3
3
3
3
3
3
3
3
3
3
3
3
3
3
3
3
3
3
3
3
3
3
3
3
3
3
3
3
3
3
3
3
3
3
3
3
3
3
3
3
3
3
3
3
3
3
2
2
2
2
2
2
2
2
2
2
2
2
2
2
2
2
2
2
2
2
2
2
2
2
2
2
2
2
2
2
2
2
2
2
2
2
2
2
2
2
2
2
2
2
2
2
2
2
2
2
2
2
2
2
2
2
2
2
2
2
2
2
2
2
2
3
3
3
3
3
3
3
3
3
3
3
3
3
2
2
1
1
2
2
2
2
2
2
2
2
3
3
3
3
3
3
3
3
3
3
3
3
4
4
4
4
4
4
4
4
4
5
5
5
5
5
5
5
5
5
6
7
7
6
6
6
6
6
6
6
6
6
6
6
6
6
6
6
6
6
6
6
6
6
7
7
7
7
7
7
7
7
7
7
7
7
7
7
8
8
8
8
8
8
8
8
8
8
8
8
8
8
8
8
8
8
8
8
8
8
8
8
8
8
8
8
8
8
8
8
8
8
8
8
8
8
8
8
9
9
9
9
9
9
9
9
9
9
9
9
9
9
9
9
9
9
9
9
9
9
9
9
9
9
9
8
8
7
7
7
5
5
5
5
5
5
5
5
5
5
4
5
5
5
5
5
5
5
5
5
5
5
5
5
5
5
5
5
5
5
5
5
5
5
5
6
6
6
6
6
6
6
6
6
6
6
6
6
6
6
6
6
6
5
5
5
5
5
5
5
5
5
5
5
5
4
4
3
3
3
3
2
2
2
2
1
1
1
1
1
1
1
1
1
1
1
1
1
1
1
1
1
1
1
1
2
2
2
2
2
2
2
5
8
8
8
9
9
9
9
9
9
10
10
10
12
12
13
13
13
13
13
13
13
14
14
14
14
14
14
14
14
14
14
14
14
14
14
14
14
14
14
14
15
15
15
15
15
15
15
15
15
15
15
16
16
16
16
16
16
16
16
16
16
16
16
16
16
16
17
17
17
18
18
18
18
18
18
18
18
18
18
18
18
18
18
18
18
18
18
18
18
18
18
18
18
18
18
18
18
18
18
18
18
18
18
18
18
18
18
18
18
18
18
18
18
18
18
18
18
18
18
18
18
18
18
17
17
17
17
17
17
17
17
14
9
8
8
8
8
9
9
9
10
10
10
10
10
10
10
10
10
10
10
10
10
10
10
9
9
9
9
9
9
9
9
9
10
13
14
14
14
14
14
14
14
14
14
14
14
14
14
14
15
15
16
16
16
16
16
16
16
17
17
17
17
17
17
17
17
18
18
18
18
18
18
18
18
18
18
18
18
18
18
18
18
18
18
18
18
18
18
18
18
18
18
18
18
21
21
21
21
21
21
21
21
21
21
21
21
21
21
21
21
21
19
19
19
19
18
18
18
18
18
18
18
18
18
18
18
18
18
18
18
18
18
18
18
18
18
18
15
15
14
13
13
13
13
13
13
13
13
13
14
14
15
15
15
15
15
15
15
15
15
15
15
15
15
15
15
15
15
15
15
12
12
12
13
13
13
13
13
13
13
13
12
12
12
9
9
9
9
9
9
9
9
9
10
10
10
10
10
10
10
10
10
10
10
10
10
10
10
10
10
10
10
10
10
10
10
10
10
10
10
10
10
10
10
10
10
10
10
10
10
10
10
10
10
10
10
11
11
11
11
11
11
11
11
11
11
11
11
11
11
11
11
11
11
11
11
11
11
11
11
11
11
11
11
11
11
11
11
11
11
11
11
11
11
11
11
12
11
11
11
11
10
10
9
9
9
8
8
6
6
6
6
6
6
6
6
6
6
6
6
6
6
6
6
6
6
6
6
6
6
6
6
6
6
6
6
6
6
6
6
6
6
6
6
5
5
4
2
1
1
1
1
1
1
1
2
2
2
2
2
2
2
2
2
2
2
2
2
2
2
2
2
2
2
2
2
2
2
2
2
2
2
2
2
2
2
2
2
2
2
2
2
2
2
2
2
2
2
2
2
2
2
2
2
2
2
2
2
2
2
2
2
2
2
2
2
2
2
2
2
3
3
3
3
3
3
3
3
3
3
3
3
3
3
3
3
3
3
3
3
3
3
2
2
1
2
2
2
2
2
2
2
2
2
2
2
2
2
2
2
2
2
2
2
2
2
2
2
2
2
2
2
2
2
2
2
2
2
2
2
2
2
2
2
3
3
3
3
3
3
3
3
3
3
3
3
3
3
3
3
3
3
3
3
3
3
3
3
3
3
3
3
3
3
3
3
3
3
3
3
3
3
3
3
3
3
3
3
3
3
3
3
3
3
2
2
2
2
2
3
3
3
3
3
3
3
3
3
3
3
3
3
3
3
3
3
3
3
3
3
3
3
3
3
3
3
3
3
3
3
4
4
5
5
5
5
5
5
5
5
5
5
6
6
6
6
6
6
6
6
6
6
6
6
6
6
6
6
6
6
6
6
6
6
6
6
6
6
6
6
6
6
6
7
7
7
8
8
8
8
7
7
7
7
7
7
8
8
8
8
8
8
8
8
8
8
8
8
8
8
8
8
8
9
9
9
9
9
9
9
9
10
10
10
10
10
10
10
10
10
10
10
10
10
10
10
10
10
10
10
11
11
11
11
11
11
11
11
11
11
11
11
11
11
11
11
11
11
11
11
11
11
11
11
11
11
11
11
11
11
11
11
11
11
10
10
10
10
10
10
10
11
11
11
11
10
10
10
9
7
7
8
8
8
8
8
8
8
8
8
8
8
8
8
8
8
8
8
8
8
8
8
8
8
8
7
7
7
7
7
7
7
7
7
7
6
6
6
6
6
6
6
6
6
6
6
6
6
6
6
6
6
6
6
6
6
6
6
7
7
7
7
7
7
7
7
7
7
7
7
7
7
7
7
7
7
7
7
7
7
7
7
7
7
7
7
7
7
7
7
7
7
7
7
7
7
7
7
7
7
7
7
7
7
7
7
7
7
7
7
7
6
5
2
1
2
1
1
1
1
1
1
1
1
1
1
1
1
1
1
1
1
1
1
1
1
1
1
1
1
1
1
1
1
1
1
1
1
1
1
1
1
1
1
1
1
1
1
1
1
1
1
1
1
1
1
1
1
1
1
1
1
1
1
1
1
1
1
1
1
1
1
1
1
1
1
1
1
1
1
1
1
1
1
1
1
1
1
1
1
1
1
1
1
1
1
1
1
1
1
1
1
1
1
1
1
1
1
1
1
1
1
1
1
1
1
1
1
2
2
2
2
2
2
2
2
2
2
2
2
2
2
2
2
2
2
2
2
1
1
1
1
1
1
1
2
2
2
2
2
2
2
2
2
1
1
1
1
1
1
1
1
1
1
1
1
1
1
1
1
1
1
1
1
1
1
1
1
1
1
1
1
1
1
1
1
1
1
1
1
1
1
1
1
1
1
1
1
1
1
1
1
1
1
1
1
1
1
1
1
1
1
1
1
1
1
1
1
1
1
1
1
1
1
1
2
2
2
2
2
2
2
2
2
2
2
2
2
2
3
3
3
3
3
3
3
3
3
3
3
3
3
3
3
3
3
3
3
3
3
3
3
2
1
1
1
1
1
1
1
1
1
2
2
2
2
2
2
2
2
2
2
2
2
2
2
3
3
3
3
3
3
3
3
3
3
3
3
3
3
3
3
3
3
3
3
3
3
3
3
3
3
3
3
3
3
3
3
3
3
3
3
3
3
3
3
3
3
3
3
3
5
5
5
5
6
7
11
15
17
17
18
19
22
23
23
24
25
26
26
26
26
26
27
27
27
27
28
28
28
28
28
28
28
28
28
28
29
29
29
31
30
30
30
30
30
30
30
32
32
32
32
32
32
32
32
33
33
33
34
34
34
34
34
34
36
37
37
37
37
37
37
37
37
37
37
37
37
37
37
37
36
37
36
37
37
37
37
37
37
37
37
37
37
37
37
37
38
38
38
39
40
40
40
40
40
40
40
40
40
40
40
40
40
40
40
40
43
43
43
43
43
43
43
43
43
45
45
45
44
45
45
45
46
46
46
46
46
46
46
46
46
47
47
47
47
47
48
44
44
44
44
45
48
48
48
48
48
49
48
48
48
47
44
35
30
29
27
27
27
27
27
30
30
30
30
30
29
30
30
31
31
31
31
31
31
31
31
31
31
31
33
33
33
33
33
33
33
31
31
31
31
31
31
31
31
30
30
30
31
32
32
32
31
30
30
30
30
30
30
30
30
30
30
30
30
30
40
47
54
55
58
59
61
62
65
66
68
68
68
70
70
73
74
74
74
90
90
90
92
92
91
92
92
92
93
93
92
90
91
92
91
92
92
92
92
92
93
94
95
95
96
99
103
106
106
107
107
107
107
108
108
108
108
108
109
114
114
115
115
115
115
115
115
117
119
121
121
126
126
127
127
127
128
128
128
128
130
135
136
137
138
138
138
138
138
143
145
145
142
139
139
139
139
139
136
137
136
134
131
131
131
132
136
136
138
142
142
142
142
142
142
147
147
147
142
141
141
142
142
146
147
146
146
145
147
147
155
155
155
156
155
155
154
155
154
154
153
152
147
147
148
149
151
152
151
151
151
146
146
147
148
145
144
144
140
140
141
140
136
137
133
130
127
126
125
125
125
125
125
124
126
127
127
127
127
125
124
124
126
126
126
126
126
123
118
117
112
112
112
112
111
112
112
112
113
111
110
110
110
110
110
110
110
111
111
114
114
114
115
115
115
115
115
115
115
115
111
111
111
108
101
100
97
96
97
99
97
96
97
96
96
97
95
94
94
94
94
94
94
95
97
96
96
97
97
95
86
79
79
71
71
72
71
71
72
67
69
69
69
68
62
62
61
61
63
63
64
63
63
63
61
61
61
61
61
61
62
62
63
65
65
66
68
69
69
69
71
73
75
76
78
78
78
79
80
80
80
80
78
78
79
78
83
83
83
83
82
82
82
83
85
85
88
89
89
90
90
89
90
90
90
92
92
92
92
92
92
92
92
92
93
93
93
92
92
92
92
92
92
92
92
92
92
92
93
93
93
93
92
92
92
92
92
92
92
92
92
92
92
93
93
92
92
92
92
92
93
93
94
94
92
90
90
90
90
90
90
90
90
88
88
88
88
88
88
88
87
86
85
85
85
85
85
85
85
83
83
83
83
85
85
85
85
85
85
85
85
85
85
85
85
85
85
85
85
85
85
84
84
82
73
73
62
53
48
18
14
12
11
10
10
10
10
10
10
10
10
10
10
10
10
10
10
10
10
11
11
11
11
11
11
12
12
12
12
12
12
12
12
12
12
12
12
12
12
12
11
12
11
11
11
11
11
11
11
11
11
12
12
12
12
12
12
12
12
12
12
12
12
12
12
12
11
10
10
9
9
9
9
9
11
12
11
10
10
10
10
10
10
10
10
10
10
10
10
10
11
11
11
11
11
11
11
11
11
11
11
11
11
11
11
11
11
11
11
11
11
11
11
11
11
11
11
11
11
11
11
11
11
11
11
11
11
11
11
11
11
11
11
11
11
11
11
11
11
11
11
11
11
11
11
11
11
11
10
10
10
10
10
7
7
6
6
6
6
6
6
6
6
6
6
6
6
6
6
6
6
6
5
5
5
5
5
5
5
5
5
5
5
5
5
5
5
5
5
5
5
5
4
4
3
3
3
3
3
3
2
2
2
2
2
2
2
2
2
2
2
2
2
2
2
1
1
1
1
1
1
1
1
1
1
1
1
1
1
1
1
1
1
1
1
1
1
1
1
1
1
1
1
1
1
1
1
1
1
1
1
1
1
1
1
1
1
1
1
1
1
2
2
2
2
2
2
2
2
2
1
1
1
1
1
0
0
0
0
0
0
0
0
1
1
1
1
1
1
1
1
1
1
1
1
1
1
1
1
1
1
1
1
1
1
1
1
1
1
1
1
1
1
1
1
1
1
1
1
1
1
1
1
1
1
1
1
1
1
1
1
1
1
1
1
1
1
1
1
1
1
1
1
1
1
1
1
1
1
1
1
1
1
1
1
1
1
1
1
1
1
1
1
1
1
1
1
1
1
1
1
1
1
1
1
1
2
2
2
2
2
2
2
2
2
2
2
2
2
3
3
4
4
4
4
5
5
5
5
5
5
5
5
5
5
5
5
5
5
5
5
5
5
5
5
5
5
6
6
6
6
6
6
6
5
5
5
5
5
5
5
5
5
5
5
5
5
5
5
5
5
5
5
5
5
5
5
5
5
5
5
5
5
5
5
5
5
5
5
5
5
5
5
5
5
5
5
5
5
5
6
6
6
6
6
6
6
6
6
6
6
6
6
6
6
6
6
6
6
6
6
6
6
6
6
6
6
6
6
6
6
6
6
6
6
6
6
6
6
6
6
6
6
6
6
6
6
6
6
6
6
6
6
6
5
4
4
4
4
4
5
5
5
5
5
5
5
5
5
5
5
5
4
4
4
4
4
4
4
4
4
4
4
3
3
3
3
3
3
4
4
4
4
3
3
3
3
4
4
4
4
3
3
3
3
3
3
3
3
3
3
3
3
3
3
3
3
3
3
3
3
3
3
3
3
3
3
3
3
3
3
3
3
3
3
3
3
3
3
3
3
3
3
3
3
3
3
3
3
2
2
2
2
2
2
2
2
2
2
2
2
2
2
2
2
2
2
2
2
2
2
2
2
2
2
2
2
2
2
2
2
2
2
2
2
2
2
2
2
2
2
2
2
2
2
2
2
3
3
3
2
2
2
2
2
2
2
2
2
2
2
2
2
2
2
2
2
2
2
2
2
2
2
2
2
2
1
1
1
1
1
2
2
2
3
3
3
3
3
3
3
3
3
3
4
3
3
3
3
3
3
3
3
3
4
4
6
6
6
6
6
6
6
6
6
6
6
6
6
6
6
6
6
6
6
6
6
6
6
6
6
6
6
6
6
6
6
6
6
6
6
6
6
7
7
7
8
9
9
9
9
9
9
9
9
9
9
10
11
11
11
11
11
12
12
12
12
12
12
12
12
12
12
12
12
13
12
12
12
12
13
13
13
13
13
13
13
13
13
13
13
13
13
13
13
13
13
13
14
14
14
14
14
14
14
15
18
18
18
18
18
18
18
18
18
18
18
18
18
18
18
18
18
18
18
18
19
19
19
19
19
19
19
19
19
19
19
19
20
20
20
20
20
19
19
19
19
19
19
19
19
19
19
19
19
19
19
19
19
19
19
20
19
19
20
19
19
19
19
19
19
19
19
19
19
19
20
19
19
18
18
18
18
18
18
18
16
16
16
16
16
16
15
15
15
15
14
14
14
14
14
14
14
14
14
13
13
13
13
13
13
13
13
13
13
13
13
13
13
13
13
13
13
13
13
13
13
13
12
12
12
12
12
12
12
11
11
11
10
10
9
9
9
9
9
8
8
7
7
7
7
7
7
7
6
6
6
6
5
5
6
5
5
5
5
4
4
4
4
4
4
4
4
2
2
3
3
3
3
3
3
3
3
3
3
3
3
3
3
3
3
3
3
3
3
3
3
3
3
3
3
3
4
4
4
4
4
4
4
4
4
4
4
4
4
4
4
4
4
4
4
4
4
4
4
4
4
4
4
4
4
3
3
3
3
3
3
3
3
3
3
3
3
3
3
3
3
3
3
3
3
3
3
3
3
3
3
3
3
3
3
3
3
3
3
3
3
3
3
4
4
4
4
4
4
4
5
5
5
5
5
5
5
5
5
5
5
5
5
5
5
5
5
5
5
5
5
5
5
5
5
5
5
5
3
3
3
3
3
3
3
3
3
3
3
4
4
4
4
4
4
3
3
3
3
2
2
2
2
3
3
3
3
3
4
4
4
4
4
4
5
5
5
5
5
5
5
5
5
5
5
5
5
6
7
7
7
7
7
7
7
7
8
8
8
8
8
9
9
9
9
9
9
9
9
9
9
9
9
9
9
9
9
9
10
11
11
11
11
11
11
11
11
11
11
11
12
12
12
13
13
13
13
13
13
13
13
13
13
13
12
12
12
12
12
12
12
13
13
13
13
13
13
13
13
13
13
13
13
13
13
13
15
15
15
15
16
16
16
16
16
16
16
16
16
16
16
16
16
16
16
16
16
16
16
16
16
16
16
16
16
16
17
17
17
17
17
17
17
17
17
17
17
17
17
17
17
17
17
17
17
17
17
17
17
17
17
16
16
16
16
17
17
17
17
17
17
16
15
15
15
14
14
14
14
14
14
14
15
15
15
15
16
16
16
16
16
16
16
16
16
16
16
15
15
15
15
15
15
15
15
15
15
15
15
14
14
14
14
14
14
14
14
14
13
13
14
14
11
9
10
10
10
11
11
11
11
11
11
11
11
11
11
11
10
10
10
10
10
10
10
10
10
10
10
9
9
9
9
9
9
9
9
9
9
9
9
9
9
9
9
9
9
9
9
9
9
9
8
8
8
9
9
9
9
9
9
9
9
9
9
9
9
9
9
9
9
9
9
9
9
9
9
9
9
9
9
9
9
9
9
9
9
9
9
9
9
8
8
8
8
8
8
8
8
8
8
8
8
9
9
9
10
9
9
9
9
9
9
9
9
8
8
8
7
8
8
8
8
8
8
8
8
8
8
8
9
9
10
10
10
9
9
9
9
9
9
8
8
8
8
8
7
7
7
7
7
7
7
6
6
6
6
6
6
6
6
6
6
6
6
6
6
6
6
6
6
6
6
6
6
6
6
6
6
6
6
6
6
6
6
6
6
6
6
6
6
6
6
6
6
6
6
6
6
6
6
6
6
5
5
5
5
5
5
5
5
5
5
5
5
5
5
5
5
5
5
5
5
5
5
5
5
4
4
4
4
4
4
3
3
3
3
3
3
3
3
3
3
3
3
3
2
2
2
2
2
2
1
1
1
1
1
0
0
0
0
0
0
0
0
0
0
0
0
0
0
1
3
4
4
4
4
4
4
4
4
4
4
4
4
4
4
4
4
4
4
4
4
4
4
4
4
4
4
3
3
3
3
3
4
4
4
4
4
4
4
4
4
4
4
4
4
4
4
4
4
4
4
4
4
4
4
4
4
4
4
4
4
4
4
4
4
4
4
4
4
4
4
4
4
4
4
4
4
4
5
5
5
5
5
5
5
5
5
5
5
5
5
5
5
5
5
5
5
5
5
5
6
6
6
7
7
7
7
7
7
7
7
7
7
7
7
7
7
7
7
7
7
7
7
7
8
8
8
8
8
8
8
8
8
8
8
8
8
8
8
8
8
8
9
9
9
9
9
9
10
10
10
10
10
10
10
10
10
10
10
10
10
10
10
10
10
10
10
10
10
10
10
9
9
8
8
8
8
8
8
8
8
8
8
8
8
8
8
8
8
8
8
9
9
9
14
38
66
95
112
163
183
205
207
207
207
210
215
219
219
239
241
242
248
248
248
260
266
270
272
276
278
307
314
321
321
322
322
329
332
339
340
350
356
357
358
360
363
367
367
368
370
372
374
375
375
380
381
385
386
387
388
389
399
403
403
406
406
406
406
417
419
422
423
426
425
425
426
426
426
426
430
435
438
438
438
438
438
442
444
444
449
453
454
453
454
454
456
456
454
454
455
457
457
458
459
461
466
467
469
472
473
474
475
477
475
475
476
476
477
479
481
481
483
483
483
485
488
489
492
491
488
487
483
483
483
483
486
487
489
488
494
498
498
498
495
498
491
486
460
449
452
444
439
422
408
400
373
368
365
368
365
358
356
343
333
333
332
331
326
326
329
329
329
328
329
327
326
328
328
328
327
331
330
322
323
321
317
317
317
317
317
317
320
321
322
322
325
321
318
308
307
311
312
313
313
313
314
309
310
309
307
303
301
300
301
300
300
303
305
304
304
304
304
303
303
303
303
303
296
294
295
296
296
296
296
294
295
294
295
289
272
272
260
262
261
261
266
261
260
253
247
242
240
217
213
209
212
210
188
189
185
183
180
181
181
181
181
182
182
185
185
185
185
185
185
185
185
185
185
188
191
191
192
192
188
186
184
181
182
182
179
174
178
179
180
174
176
176
172
169
169
168
167
166
160
160
161
162
156
146
137
136
137
137
137
137
136
136
136
140
140
140
141
141
141
143
143
143
142
141
141
141
141
144
141
143
143
141
137
137
132
120
119
117
114
116
118
117
116
114
115
119
120
125
125
125
129
129
129
129
129
129
132
132
138
141
147
147
147
154
155
157
157
159
158
158
167
167
167
167
174
171
170
168
163
163
175
177
178
181
181
185
185
187
187
187
187
188
188
193
195
200
199
202
203
202
202
203
204
206
206
205
205
201
203
206
204
205
206
213
214
211
213
215
214
214
215
217
218
218
218
220
222
224
224
227
229
231
232
233
234
238
243
242
236
236
236
241
246
257
259
260
262
262
262
262
262
265
266
270
271
271
271
271
271
271
272
276
277
277
277
278
280
289
289
292
293
293
294
293
293
292
303
303
304
305
306
306
306
305
305
303
303
305
294
296
296
297
299
301
301
301
301
302
302
303
303
302
303
303
300
298
297
294
291
289
288
288
288
285
287
288
290
290
289
289
284
284
283
282
282
283
283
284
284
287
287
287
287
287
286
286
285
283
283
277
276
273
272
273
272
272
270
261
261
261
260
257
255
254
254
254
254
253
252
253
251
252
251
250
252
252
251
247
243
244
240
240
237
234
215
201
195
191
177
174
170
172
171
175
175
194
194
194
195
195
190
189
185
185
185
185
180
177
175
173
172
172
172
172
173
172
176
177
178
181
181
181
180
178
176
171
178
167
168
169
162
157
148
146
144
143
145
145
145
145
146
146
146
149
148
143
143
137
135
133
134
134
133
133
134
134
136
138
137
133
135
135
135
135
137
138
138
141
141
141
145
146
146
146
144
144
143
143
143
143
143
143
143
143
143
145
146
147
147
147
150
150
153
155
156
156
156
158
159
162
165
165
166
168
168
170
172
172
174
174
181
181
181
182
182
181
181
182
182
181
180
179
177
177
177
177
177
176
166
158
153
148
144
144
146
145
145
145
145
144
145
144
144
147
147
147
147
145
144
143
142
140
135
134
134
133
132
132
136
138
140
141
141
142
141
140
141
139
140
141
141
143
142
144
144
143
143
141
141
141
141
141
141
142
142
144
144
144
144
144
145
145
143
143
142
142
142
138
138
137
136
131
132
131
129
129
117
115
103
100
100
103
104
105
103
101
99
98
98
99
100
101
101
101
98
98
99
99
103
99
99
100
101
100
99
100
101
101
102
102
102
102
104
106
105
108
111
112
111
111
111
112
114
117
117
115
115
115
115
115
116
122
123
127
127
125
124
125
126
128
128
128
129
130
130
134
135
137
138
138
138
139
143
147
147
147
147
147
147
146
147
147
148
144
144
144
145
147
148
147
147
147
147
148
148
148
151
153
154
159
158
159
159
160
168
171
171
172
172
168
167
161
162
162
162
158
153
150
149
149
152
154
155
155
155
155
155
155
156
157
157
157
158
162
162
166
167
169
174
175
175
175
176
176
174
176
176
176
176
176
177
177
178
178
178
178
179
178
178
182
184
184
184
184
183
182
182
182
182
182
182
182
182
182
182
184
184
185
185
185
185
185
185
185
185
186
186
187
186
185
185
182
180
178
178
178
179
179
178
178
174
175
174
173
173
166
164
156
155
155
153
138
141
133
133
133
131
130
130
129
128
127
127
129
129
129
129
130
130
129
132
131
131
131
128
130
129
129
129
128
128
128
128
128
128
128
129
129
129
129
129
129
129
129
129
131
132
129
124
124
107
97
81
80
80
81
79
78
77
77
77
79
80
81
82
82
84
85
85
84
85
85
88
90
91
91
91
92
92
92
94
97
97
98
98
102
102
101
100
101
101
104
104
105
107
105
108
111
110
111
111
110
110
109
111
111
113
113
110
111
111
111
111
111
111
111
120
121
123
125
126
129
131
134
136
133
139
139
141
140
138
138
138
150
150
151
151
154
156
156
159
158
161
176
178
181
181
181
181
181
186
187
191
198
197
199
204
212
215
217
218
229
232
246
248
247
247
247
252
255
269
271
271
271
271
271
277
278
279
281
281
283
282
283
284
285
286
288
289
291
294
295
295
298
298
299
299
299
299
299
299
298
299
299
299
299
301
301
302
301
301
301
301
299
300
298
298
297
297
297
297
297
297
297
298
298
297
297
297
297
297
296
296
296
296
296
296
296
296
296
296
296
296
296
295
295
295
295
295
295
295
295
294
294
295
293
293
290
290
290
290
289
286
286
286
283
282
281
280
280
276
276
271
268
268
267
267
267
263
260
243
242
218
216
203
202
202
197
177
175
158
158
157
154
149
148
124
96
95
86
85
85
85
80
79
70
49
43
34
29
27
25
25
24
19
17
13
12
13
13
13
13
13
13
13
13
13
13
13
13
11
9
9
9
8
8
8
8
8
8
8
8
8
8
8
8
8
8
9
10
10
10
9
9
8
6
7
7
8
8
8
8
8
8
8
8
11
12
12
12
11
11
11
12
12
12
12
13
13
13
13
13
14
14
17
17
17
17
16
16
16
16
17
18
18
18
18
18
18
18
18
18
18
18
18
18
18
18
18
18
18
18
18
18
18
18
18
20
20
20
20
19
18
18
18
18
18
18
18
18
18
18
18
18
18
18
18
18
18
18
18
18
18
18
18
18
18
19
19
19
19
20
20
20
20
20
20
20
21
21
22
22
22
22
22
21
22
22
23
23
23
23
23
23
23
23
23
25
25
25
25
25
25
25
25
25
25
25
25
25
25
25
25
25
24
24
24
24
24
24
24
24
25
25
25
25
25
25
24
23
23
20
20
21
21
21
22
22
22
22
22
22
22
22
22
20
20
20
20
20
20
20
20
21
21
21
21
21
21
22
22
22
22
22
22
22
23
23
22
22
20
21
21
22
21
21
21
21
21
21
21
22
22
23
23
23
23
23
23
23
21
21
21
21
21
21
21
21
21
21
21
21
21
21
21
20
20
22
22
22
20
20
20
20
20
20
20
20
20
20
21
21
21
21
21
21
21
21
21
21
21
21
21
21
21
21
22
22
24
24
24
25
25
26
26
27
27
30
30
30
29
29
29
29
29
29
29
29
30
31
31
31
31
35
35
35
35
35
34
34
34
35
35
34
35
35
36
36
36
36
36
36
36
36
36
36
36
35
34
33
33
33
33
33
34
34
35
36
36
36
36
36
36
37
37
37
37
37
37
35
37
39
40
39
38
37
38
38
38
40
41
42
42
42
42
42
42
43
43
43
43
43
42
42
42
44
45
45
45
45
45
45
45
45
45
45
45
47
49
49
49
48
48
48
48
48
48
48
48
48
49
51
52
52
51
51
51
52
52
52
52
53
55
55
55
55
55
55
55
55
55
55
55
55
55
56
56
56
56
56
56
56
57
56
56
56
56
55
55
55
55
55
55
55
56
56
56
55
55
55
52
52
52
51
50
48
48
46
43
43
40
41
41
40
41
41
42
42
42
43
43
43
43
44
44
44
45
45
45
45
46
46
47
47
47
47
47
47
47
48
49
49
49
47
47
47
45
45
44
44
44
43
42
43
42
42
42
40
40
40
40
40
41
41
41
40
39
37
37
37
37
37
33
33
32
36
36
35
34
34
33
33
32
32
32
32
31
29
29
28
28
29
27
27
28
28
29
29
28
29
29
31
31
31
33
34
36
36
37
37
37
37
37
37
37
37
37
37
37
37
37
37
37
37
37
37
37
37
37
37
37
37
37
37
37
37
37
37
37
38
38
38
38
38
39
39
39
39
38
38
38
38
38
39
39
39
38
37
37
37
37
42
42
41
40
40
40
40
40
40
40
41
41
40
40
41
41
42
43
44
44
46
47
46
46
46
46
46
46
46
46
47
47
47
47
47
46
46
46
46
46
46
46
46
44
44
43
41
40
40
40
40
41
45
44
44
44
44
44
44
44
44
45
45
45
45
45
45
46
46
46
47
47
47
47
47
47
48
48
48
48
48
48
48
48
48
48
48
47
47
48
48
48
48
48
48
48
48
48
48
48
48
48
48
48
47
46
46
46
46
48
48
48
48
48
48
49
47
47
46
45
44
44
44
43
42
42
43
43
43
42
41
42
40
36
36
36
36
35
34
34
34
34
33
35
35
35
35
35
35
35
36
37
37
37
37
37
36
37
39
38
37
38
36
36
36
36
36
35
33
31
31
29
28
28
28
28
28
28
27
25
23
22
21
21
21
23
24
24
24
24
24
24
24
24
24
24
24
24
24
24
24
24
24
25
25
25
25
27
27
30
30
30
30
30
30
33
33
33
33
33
33
33
33
33
34
34
34
34
36
36
36
35
35
35
35
35
35
35
34
34
34
34
35
35
35
37
37
37
40
40
40
40
44
45
45
46
48
52
52
52
52
52
52
52
52
52
60
62
66
66
66
66
67
67
68
68
68
68
69
74
74
76
76
76
76
76
76
76
76
76
76
77
77
78
78
78
78
78
76
78
78
79
78
78
78
77
77
77
78
81
85
85
85
85
85
85
85
84
85
85
85
84
84
85
86
86
86
86
86
86
86
86
86
85
85
85
86
86
86
86
86
86
86
86
86
86
86
86
86
87
87
87
87
87
87
87
87
87
87
87
88
88
88
88
88
88
88
88
88
88
88
88
88
88
88
88
88
86
87
86
86
86
82
82
83
74
64
64
60
59
61
59
58
55
55
52
52
50
50
50
51
51
51
52
52
50
49
49
49
49
49
49
49
49
49
46
45
45
45
45
45
46
46
44
44
44
44
44
44
44
44
44
44
42
41
35
31
30
30
30
30
22
21
20
20
19
18
18
18
18
18
18
18
18
18
18
18
18
18
15
15
14
14
15
15
13
13
12
14
14
14
14
14
14
14
14
14
14
14
13
13
13
13
13
13
13
13
13
13
13
13
13
12
12
12
12
12
12
12
12
12
12
12
13
13
13
13
14
13
13
14
14
14
13
13
13
13
13
13
13
14
14
14
14
14
14
14
14
14
14
14
14
14
14
14
14
14
14
14
14
14
14
14
15
15
15
15
15
15
15
15
16
16
16
16
16
16
16
15
15
15
15
14
13
13
12
11
11
11
11
11
11
11
11
11
11
11
11
11
11
11
11
11
10
10
10
10
10
10
10
10
10
10
10
10
10
10
10
10
11
11
12
12
12
11
11
11
11
11
11
11
11
11
11
11
11
11
10
10
11
11
11
10
11
12
12
12
12
12
12
12
12
12
12
12
11
11
11
11
11
11
11
11
11
11
11
11
11
11
11
11
11
11
11
11
11
11
11
11
11
11
11
11
11
11
11
11
11
10
10
10
10
10
10
10
10
10
10
9
10
11
11
10
10
10
10
10
10
10
11
11
11
11
11
11
11
11
11
11
12
12
12
12
12
12
12
13
13
13
13
13
13
13
13
13
13
13
13
13
13
12
12
12
12
12
12
12
11
11
11
10
9
9
9
9
9
9
9
9
9
9
9
9
10
10
10
10
10
10
10
10
10
9
9
9
9
9
9
9
9
9
9
9
9
9
9
9
9
8
8
8
8
8
8
8
8
8
8
9
9
9
7
6
6
6
6
6
6
6
6
6
6
6
6
6
6
6
6
6
6
6
6
6
6
6
6
6
6
6
6
6
6
6
6
6
6
6
6
7
7
7
7
7
7
7
7
7
7
7
7
7
7
7
7
7
7
7
7
7
7
7
7
5
5
4
4
4
4
3
3
3
3
3
3
3
3
3
3
3
3
3
3
3
3
3
3
3
3
3
3
3
3
3
3
3
3
3
3
3
3
3
3
2
2
2
2
2
2
2
2
2
2
3
3
3
3
3
3
3
3
4
4
5
5
5
5
5
5
5
5
5
5
5
5
5
5
5
5
5
5
5
5
5
6
6
6
6
6
6
7
7
7
7
7
7
7
7
7
7
7
7
7
7
7
8
8
9
9
9
9
9
9
9
9
9
9
9
9
9
9
9
9
9
9
9
9
9
9
9
11
11
11
11
11
11
11
11
11
11
11
11
11
11
12
12
12
12
12
12
12
12
12
12
12
12
12
12
12
12
12
12
12
12
12
12
12
12
12
12
12
12
12
12
12
13
13
13
12
12
12
12
12
14
14
14
14
14
14
14
14
14
14
15
15
15
15
15
16
16
16
16
16
17
17
17
17
17
17
18
18
18
18
18
18
18
18
18
18
18
18
18
18
18
18
18
18
18
18
18
18
18
16
15
15
14
14
13
13
13
13
13
13
13
13
13
13
13
13
13
13
13
12
12
12
12
12
12
12
12
12
12
12
12
12
12
12
12
12
12
12
12
12
12
12
12
12
12
12
12
12
12
12
12
10
10
10
10
9
9
9
9
9
9
9
9
9
9
9
9
9
9
9
9
9
9
9
9
9
9
9
7
7
7
6
4
4
4
4
3
3
3
3
3
2
2
2
2
2
2
2
2
2
2
2
2
2
2
2
2
2
2
2
2
2
2
2
2
2
1
1
1
1
2
1
1
1
0
0
0
0
0
0
0
0
0
0
0
0
0
0
0
0
0
0
1
1
1
1
1
1
1
1
1
1
1
1
1
1
1
1
1
1
1
1
1
1
1
1
1
1
1
1
1
1
1
1
1
1
1
1
1
1
1
1
1
1
1
1
1
1
1
1
1
1
1
1
1
1
1
1
1
1
1
1
1
1
1
1
1
1
1
1
1
1
1
1
1
1
1
1
1
1
1
1
1
1
1
1
1
1
1
1
1
1
1
1
1
1
1
1
1
1
1
1
1
2
2
2
2
2
2
2
2
2
2
2
2
2
2
2
2
2
2
2
2
2
2
6
8
9
9
9
12
12
13
14
16
18
20
20
20
20
20
20
20
20
20
20
20
20
20
20
20
21
22
28
28
28
29
29
31
31
36
36
37
38
38
38
38
38
46
46
46
46
46
46
46
46
46
48
49
49
49
49
49
49
49
49
49
50
50
50
50
51
52
52
52
53
53
53
53
53
53
53
55
55
55
55
55
55
55
55
55
55
57
58
58
58
58
58
58
58
58
58
59
59
59
59
59
59
59
59
59
59
60
60
61
61
61
61
61
62
62
63
63
66
66
67
67
67
67
67
68
69
70
70
70
70
70
71
71
71
71
72
74
74
74
74
74
74
74
74
77
78
78
78
73
73
72
72
72
71
71
73
74
74
74
75
74
74
74
72
72
72
72
72
72
72
70
72
72
72
71
71
65
65
64
64
65
65
66
66
66
66
66
66
66
66
66
66
67
67
67
68
68
68
65
65
62
60
60
60
60
60
60
59
58
58
60
60
60
60
58
58
59
59
59
59
59
60
59
59
59
58
57
54
53
54
55
54
53
51
48
48
48
48
48
49
50
49
48
48
46
46
46
47
47
48
48
48
48
49
49
50
50
50
50
50
52
52
51
50
50
50
48
49
49
49
49
48
47
47
47
47
46
46
45
45
44
41
33
30
31
31
31
31
31
31
34
34
34
35
35
37
37
37
37
38
40
41
40
39
39
40
41
41
41
41
41
41
41
40
40
39
39
39
39
40
40
40
40
40
40
41
40
40
40
40
40
40
40
40
40
41
42
41
41
41
41
41
41
41
41
41
41
41
42
42
43
43
43
43
43
43
43
43
43
43
43
43
43
44
44
44
43
43
44
44
43
42
40
38
38
37
37
37
37
37
37
37
37
36
36
37
37
37
37
37
37
37
37
37
37
37
37
37
37
37
37
37
35
35
35
35
35
35
35
35
36
35
35
33
33
33
33
32
32
31
32
32
32
32
32
33
36
36
36
35
33
33
33
33
33
32
32
32
32
32
32
32
32
32
32
32
32
31
31
30
29
28
28
27
27
26
26
26
27
26
26
24
24
24
24
24
24
24
24
23
23
23
23
23
23
22
22
22
22
21
21
21
21
21
21
21
21
21
22
21
21
21
20
20
22
22
22
22
22
23
23
23
23
23
26
25
25
25
22
22
22
23
23
23
23
23
23
23
23
23
24
24
24
24
24
25
25
26
26
26
26
26
26
26
27
27
27
27
27
26
26
25
25
25
24
22
23
25
25
25
26
26
26
27
28
28
29
29
30
31
31
31
34
35
35
35
35
35
35
35
36
37
37
37
37
37
37
37
37
37
37
37
38
38
38
40
38
38
38
39
40
40
40
41
41
42
44
45
45
45
45
44
44
44
44
44
44
44
44
44
45
45
45
45
45
46
46
46
46
47
47
47
47
47
47
49
49
49
50
50
50
50
50
50
50
50
50
50
50
50
50
50
50
50
50
50
50
50
50
50
50
50
50
50
50
50
50
50
48
51
52
50
52
50
50
50
50
47
46
46
46
46
44
43
43
43
42
43
42
41
41
39
39
38
38
37
35
34
33
33
33
32
33
32
32
32
32
32
31
31
31
31
31
31
31
31
31
32
32
32
32
33
33
33
33
32
32
34
34
33
33
34
35
35
33
33
34
33
33
33
33
35
35
35
35
35
35
35
35
35
35
35
35
35
35
35
35
35
36
37
37
39
39
39
40
40
40
40
40
38
38
40
39
35
35
35
31
31
32
32
33
33
33
33
33
33
32
32
30
30
30
30
30
30
30
30
30
30
30
30
31
31
31
31
31
31
31
31
31
31
31
31
31
31
32
32
33
33
33
33
33
33
33
33
33
34
34
34
35
35
35
35
35
35
35
35
35
35
35
35
35
35
35
34
34
34
34
33
33
33
33
33
33
33
33
33
33
33
33
34
34
34
35
35
35
35
34
34
34
34
36
35
35
35
35
36
34
34
33
28
23
23
22
22
22
22
22
22
22
22
21
21
21
21
21
21
21
21
22
22
23
23
23
21
20
20
20
20
20
20
19
18
18
18
17
17
17
17
17
17
17
17
17
17
17
17
17
17
17
17
17
17
17
17
17
17
17
17
17
17
17
17
17
17
17
17
17
17
17
15
15
15
15
15
15
15
14
14
14
14
14
14
13
13
13
13
13
13
13
13
13
13
13
13
13
13
13
13
14
14
14
14
12
12
12
12
12
12
12
12
12
12
12
12
12
12
12
12
12
12
12
12
12
12
12
13
12
12
12
10
10
10
10
10
10
10
10
10
10
10
9
9
10
10
9
9
9
9
9
8
8
8
8
8
8
8
7
7
7
7
7
7
7
7
7
7
7
7
7
7
7
7
7
7
7
7
7
7
7
7
7
7
7
7
7
7
7
7
7
10
10
10
10
10
8
8
7
7
7
7
7
6
6
6
6
6
6
7
7
7
7
7
7
7
7
7
7
7
7
7
7
7
7
7
7
7
7
7
7
7
7
7
7
6
6
6
6
6
6
6
6
7
7
7
7
7
7
7
7
7
7
7
7
7
7
7
7
7
7
8
8
8
8
8
8
8
8
8
8
8
8
8
8
7
7
7
7
7
7
7
7
7
7
7
7
7
7
7
7
7
7
7
7
7
7
7
7
7
7
7
7
7
7
7
7
7
7
7
7
7
7
7
7
7
7
7
7
7
7
7
7
6
6
6
6
6
6
6
6
6
6
6
5
5
5
5
5
4
4
4
3
3
3
3
3
3
3
3
3
3
3
3
3
3
3
3
3
3
3
3
3
3
3
3
3
3
3
3
3
3
3
3
3
3
3
3
3
3
3
3
3
3
3
3
3
3
3
3
3
2
2
2
3
3
3
3
3
2
2
2
2
2
2
2
2
2
2
2
2
2
2
2
2
2
2
2
2
2
2
2
2
2
2
2
2
2
2
2
2
2
2
2
2
2
3
3
3
3
3
3
3
3
3
3
3
3
3
3
3
3
3
3
3
3
3
3
3
3
3
3
3
3
4
4
4
4
4
4
4
4
4
4
4
4
4
4
4
4
4
4
4
4
4
4
4
4
4
4
3
3
3
3
3
3
3
3
4
4
4
4
4
4
4
4
4
4
4
4
4
4
4
4
4
4
4
4
4
4
4
4
4
4
4
4
4
4
4
3
3
3
3
2
2
2
2
2
2
2
2
2
2
2
2
2
2
2
2
2
2
2
2
2
2
3
3
3
3
3
3
3
3
3
3
3
3
3
3
3
3
3
3
3
3
3
3
3
3
3
3
3
3
3
3
3
3
3
3
3
3
3
3
3
3
3
3
3
3
3
3
3
3
3
3
3
3
3
3
3
3
3
3
3
3
3
3
3
3
3
3
3
3
3
3
3
3
4
4
4
4
4
4
4
4
4
4
4
3
3
3
3
3
3
3
3
3
2
2
2
2
2
1
1
1
1
1
1
1
1
1
1
1
1
1
1
1
1
1
1
1
1
1
1
1
1
1
1
1
1
1
1
1
1
1
1
1
1
1
1
1
1
1
1
1
1
1
1
1
1
1
1
1
1
1
0
0
0
0
0
0
0
0
0
0
0
0
0
0
0
0
0
0
0
1
1
1
1
1
1
1
1
1
1
1
1
1
1
1
1
1
1
1
1
1
1
1
1
1
1
1
1
1
1
1
1
1
1
1
1
3
4
5
6
7
7
7
7
7
7
7
8
8
8
8
8
8
8
8
8
8
8
8
8
8
8
8
8
9
9
9
9
8
8
8
8
8
8
8
8
8
8
8
8
8
8
8
8
8
8
8
8
8
8
8
8
8
8
8
8
9
9
9
9
9
9
9
9
9
9
9
9
9
9
9
9
9
9
9
9
9
9
8
8
8
8
8
8
8
8
8
8
8
8
8
8
8
8
8
8
8
8
8
8
8
8
8
8
8
9
9
9
9
9
9
10
10
10
10
10
10
10
10
10
10
10
10
10
10
10
10
9
9
9
9
9
8
6
4
4
4
4
4
4
4
4
4
4
4
4
4
4
4
3
3
3
3
3
3
3
3
3
3
3
2
2
2
2
2
2
2
2
2
3
3
3
3
3
3
3
3
3
3
3
3
3
3
3
3
3
3
3
3
3
3
3
3
3
3
3
3
3
3
3
3
3
4
4
4
4
4
4
4
5
5
5
5
5
5
5
6
6
6
6
6
6
6
6
6
6
6
6
6
6
6
6
6
6
6
5
5
5
5
5
5
5
5
5
5
5
5
5
5
5
5
5
5
5
5
5
5
5
5
5
5
5
5
5
5
5
5
5
6
6
6
6
6
6
6
6
6
6
6
6
6
5
5
5
5
5
5
5
5
5
5
5
5
5
5
5
5
5
5
5
5
5
5
5
5
5
5
5
5
5
5
5
6
6
6
6
6
6
6
6
6
6
6
6
6
6
6
6
6
6
6
6
6
6
6
6
6
6
6
6
6
6
7
7
7
7
7
7
7
7
7
7
7
7
7
7
6
6
6
6
5
5
5
5
5
5
5
5
5
5
5
5
5
5
5
5
5
5
5
5
5
5
5
5
5
4
4
4
4
4
4
4
3
3
3
2
2
2
1
1
1
1
1
1
1
1
1
1
1
1
1
1
1
2
2
2
2
2
2
2
2
2
2
2
2
2
2
2
2
2
2
2
2
2
2
2
2
3
3
3
3
3
3
3
3
3
3
3
3
3
3
3
3
3
3
3
3
3
3
3
3
3
3
3
3
2
2
2
2
2
2
2
2
2
2
2
2
2
2
2
2
2
2
2
2
2
2
2
2
2
2
2
3
3
4
4
4
4
4
4
4
4
4
4
4
4
4
4
4
4
4
4
4
4
4
4
4
4
4
4
4
4
5
6
6
6
6
6
6
6
6
6
6
6
6
6
6
6
6
6
6
6
6
6
6
6
6
6
6
6
6
6
7
7
7
7
7
7
7
7
7
7
7
7
7
7
7
7
7
7
7
7
7
7
6
6
6
5
5
5
5
5
5
5
5
5
5
5
5
5
5
5
5
5
5
5
5
5
5
5
5
5
5
5
5
5
5
5
5
5
5
5
5
5
5
6
6
6
6
6
6
6
6
6
6
6
6
6
6
6
6
7
7
7
6
6
6
6
6
6
6
6
6
6
6
6
6
6
6
6
6
6
6
6
6
6
6
6
6
6
6
6
6
6
6
5
5
5
5
5
5
5
5
5
5
5
5
5
5
5
5
4
4
4
5
5
5
4
4
4
4
4
4
4
4
3
3
3
3
3
3
3
3
3
3
3
3
3
3
3
3
3
3
3
3
2
2
2
2
2
2
2
2
2
2
2
2
2
2
2
2
2
2
2
2
2
2
2
2
2
2
2
2
2
2
2
2
2
2
1
1
1
1
1
1
1
1
1
1
1
1
1
1
1
1
1
1
1
1
1
1
1
1
1
1
1
1
1
1
1
1
1
1
1
0
0
0
0
0
0
0
0
0
0
0
0
0
0
0
0
0
0
0
0
0
0
0
0
0
0
0
0
0
0
0
0
0
0
0
0
0
0
0
0
0
0
0
0
0
0
0
0
0
0
0
0
0
0
0
0
0
0
0
0
0
0
0
0
0
0
0
0
0
0
0
0
0
0
0
0
0
0
0
0
0
0
0
0
0
0
0
0
0
0
0
0
0
0
0
0
0
0
0
0
0
0
0
0
0
0
0
0
0
0
0
0
0
0
0
0
0
0
0
0
0
0
0
0
0
0
0
0
0
0
0
0
0
0
0
0
0
0
0
0
0
0
0
0
0
0
0
0
0
0
0
0
0
0
0
0
0
0
0
0
0
0
0
0
0
0
0
0
0
0
0
0
0
0
0
0
0
0
0
0
0
0
0
0
0
0
0
0
0
0
0
0
0
0
0
1
1
1
1
1
1
1
1
1
1
1
1
1
1
1
1
1
1
1
1
1
1
1
1
1
1
1
2
2
2
2
2
2
2
2
2
2
2
2
2
2
2
2
2
2
2
3
3
3
3
3
3
3
3
3
3
3
3
3
3
3
3
3
3
3
3
3
3
3
3
3
3
3
3
3
3
3
3
3
3
3
3
3
3
3
3
3
3
3
3
3
3
3
3
3
3
3
3
3
3
3
3
3
3
3
3
3
3
3
4
4
4
4
4
4
4
4
4
4
4
5
5
5
5
5
5
5
5
5
5
5
4
4
4
4
4
4
4
4
4
4
4
4
4
4
4
4
4
4
4
4
4
4
4
4
4
4
4
4
4
4
4
4
4
4
4
4
4
4
4
4
4
4
4
4
4
4
4
4
3
3
3
3
3
3
3
3
3
3
3
3
3
3
3
2
2
2
2
2
2
2
2
2
2
2
2
2
2
2
2
2
2
2
2
2
2
2
2
2
2
2
2
2
2
2
2
2
2
2
2
2
2
2
1
1
1
1
0
0
0
0
0
0
0
1
1
1
1
1
1
1
2
2
2
2
2
2
2
2
2
2
2
2
2
3
3
3
3
3
3
2
2
2
2
2
2
2
2
2
2
2
2
2
2
2
2
2
2
2
2
2
2
2
2
2
2
2
2
2
2
2
2
2
2
2
2
2
2
2
2
2
2
2
2
2
2
2
2
2
2
2
2
2
2
2
2
2
2
2
2
2
2
2
2
2
2
2
2
2
2
2
2
2
2
2
2
2
2
2
2
2
2
2
2
2
2
2
2
2
2
2
2
2
2
2
2
2
2
2
2
2
2
2
2
2
2
2
2
2
2
2
2
2
2
2
2
2
2
2
2
2
2
2
2
2
2
2
2
2
2
2
2
2
2
2
2
2
1
1
0
0
0
0
0
0
0
0
0
0
0
0
0
0
0
0
0
0
0
0
0
0
0
0
0
0
0
0
0
0
0
0
0
0
0
0
0
0
0
0
0
0
0
0
0
0
0
0
0
0
0
0
0
0
0
0
0
0
0
0
0
0
0
0
0
0
0
0
0
0
0
0
0
0
0
0
0
0
0
0
0
0
0
0
0
0
0
0
0
0
0
0
0
0
0
0
0
0
0
0
0
0
0
0
0
0
0
0
0
0
0
0
0
0
0
0
0
0
0
0
0
0
0
0
0
0
0
0
0
0
0
0
0
0
0
0
0
0
0
0
0
2
2
2
2
4
4
4
4
4
4
4
4
4
4
4
4
3
3
3
3
3
3
3
3
3
3
3
3
3
3
3
3
3
4
4
4
4
4
4
4
4
4
4
4
4
4
4
4
4
4
4
4
4
4
4
4
4
4
4
4
4
4
4
4
4
4
4
4
4
4
4
4
4
4
4
4
4
4
4
4
4
4
4
4
4
4
4
4
4
4
5
5
5
5
5
5
5
5
5
5
5
6
6
6
6
6
6
6
6
6
6
6
6
6
6
6
6
6
6
7
7
7
7
7
7
7
7
7
7
7
7
8
8
8
8
8
8
8
8
8
8
8
8
8
8
8
8
8
8
8
8
8
8
8
7
7
6
6
6
6
6
6
6
6
6
6
6
6
6
6
6
6
6
6
6
6
6
6
6
6
6
6
6
6
6
6
6
6
6
6
6
6
6
6
6
6
6
6
6
6
6
5
5
5
5
5
5
5
5
5
4
4
4
4
4
4
4
4
4
4
4
4
4
4
4
4
4
4
4
4
4
4
4
4
4
4
4
4
4
4
4
4
3
3
3
3
3
3
3
3
3
3
3
3
3
3
3
3
4
4
4
4
4
4
4
4
4
4
5
5
5
5
6
6
6
6
6
6
6
6
6
6
6
6
6
6
6
6
6
6
6
6
6
6
6
6
6
6
6
6
6
6
4
4
4
4
4
4
4
4
4
4
4
4
4
4
4
4
4
4
4
4
4
4
4
4
4
4
4
4
4
2
2
2
3
3
3
3
3
3
3
3
3
3
3
3
3
3
3
3
3
3
3
3
3
3
3
3
3
3
3
3
3
3
3
3
3
3
3
3
3
3
3
3
3
3
3
3
3
3
0
0
0
0
0
0
0
0
0
0
0
0
0
0
0
0
0
0
0
0
0
0
0
0
0
0
0
0
0
0
0
0
0
0
0
0
0
1
1
1
1
1
1
1
1
1
1
1
1
1
1
1
1
1
1
1
1
1
1
1
1
1
1
1
1
1
1
1
1
1
1
1
1
2
2
2
2
2
2
2
2
1
1
1
1
1
1
1
1
1
1
1
1
1
1
1
1
1
1
1
1
1
1
1
1
1
1
1
1
1
1
1
1
1
1
1
1
1
1
1
1
1
1
1
1
1
1
1
1
1
1
1
1
1
1
1
1
0
0
0
0
0
0
0
0
0
0
0
0
0
0
0
0
0
0
0
0
0
0
0
0
0
0
1
2
2
2
2
2
2
2
2
2
2
2
2
2
2
2
2
2
2
2
2
2
2
2
2
2
2
2
2
2
2
2
2
2
2
2
2
2
2
2
2
2
2
2
2
2
2
2
2
2
2
2
1
2
2
2
2
2
2
2
2
3
3
3
3
3
3
3
3
3
3
3
3
3
3
3
3
3
3
3
3
3
3
3
3
3
3
3
3
3
3
3
3
3
3
3
3
3
3
3
3
3
3
3
3
4
4
4
4
4
4
4
4
4
4
4
4
4
4
4
4
4
4
4
4
4
4
4
4
4
4
4
4
4
4
4
4
4
4
4
4
4
4
4
4
4
4
4
4
3
3
3
3
3
3
3
3
3
3
3
3
2
2
2
2
2
2
2
2
1
1
1
1
1
1
1
1
1
1
1
1
1
1
1
1
1
1
1
1
1
1
1
1
1
1
1
1
1
1
1
1
1
1
1
1
1
2
2
2
2
2
2
2
2
2
2
1
1
1
1
1
1
1
1
1
1
1
1
1
1
1
1
1
1
1
1
1
1
1
1
1
1
1
1
1
1
0
0
0
0
0
0
0
0
0
0
0
0
0
0
0
0
0
0
0
0
0
0
0
0
0
1
1
1
1
1
1
1
1
1
1
1
1
1
1
1
1
1
1
1
1
1
1
1
1
1
1
1
1
1
1
1
1
1
1
1
1
1
1
1
1
1
1
1
1
1
1
1
1
1
1
1
1
1
1
1
1
1
1
1
1
1
1
1
1
1
1
1
1
1
1
1
1
2
2
2
2
2
2
2
2
2
2
2
2
2
2
2
2
2
2
2
2
2
2
2
2
2
2
1
1
1
1
1
1
1
1
1
2
2
2
2
2
2
2
2
2
2
2
2
2
2
2
2
2
2
2
2
2
2
2
2
2
2
2
2
2
2
3
3
3
3
3
3
3
3
3
3
3
3
3
3
3
3
3
2
2
2
2
2
2
2
2
2
2
2
2
2
2
2
2
2
2
2
2
2
2
2
2
2
2
2
2
2
2
2
2
2
2
2
2
2
2
2
2
2
3
3
3
3
3
3
3
3
3
3
3
3
3
3
3
4
4
4
4
4
4
4
4
4
4
4
4
4
4
4
4
4
4
4
4
4
4
4
4
4
4
4
4
4
4
4
3
3
3
3
3
3
3
3
3
3
3
3
3
3
3
3
3
3
3
3
3
3
3
2
2
2
2
2
2
2
2
2
2
2
2
2
2
2
2
2
2
2
2
2
2
2
2
2
2
2
2
3
3
3
3
3
3
3
3
3
3
3
3
3
3
3
3
3
3
3
3
3
3
3
3
3
3
3
3
2
2
2
2
2
2
2
2
2
2
2
1
0
0
1
1
1
1
1
1
1
1
1
1
1
1
1
1
1
1
1
1
1
1
1
1
1
1
1
1
1
1
1
1
1
1
1
1
1
1
1
1
1
2
2
2
2
2
2
2
2
2
2
2
2
2
2
2
2
2
2
2
2
2
2
2
3
3
3
3
3
3
3
4
4
4
4
4
4
4
4
4
4
4
4
4
4
4
3
3
3
3
3
3
3
3
3
3
3
3
3
3
3
3
3
3
3
3
3
3
3
3
3
3
3
3
3
3
3
3
4
4
4
4
4
4
4
4
4
4
4
4
4
5
5
5
5
5
5
5
5
5
5
5
5
5
5
5
5
5
5
5
5
5
5
5
5
5
5
5
5
5
5
5
5
5
5
5
5
5
5
5
5
5
5
5
5
4
4
4
4
4
4
4
4
4
4
4
4
4
4
4
4
4
4
4
4
4
4
4
4
4
4
4
4
4
4
4
4
4
4
4
4
4
4
4
4
4
4
4
4
4
4
4
4
4
4
4
4
4
4
4
4
4
4
4
4
4
4
4
4
4
4
4
4
4
4
4
4
4
3
3
3
3
3
3
3
3
3
3
3
3
3
3
3
3
3
3
3
3
3
3
3
3
3
3
3
3
3
3
3
3
3
3
3
0
0
0
0
0
0
0
0
0
0
0
0
0
0
0
0
0
0
0
0
0
0
0
0
0
0
0
0
0
0
0
0
0
0
0
0
0
0
0
0
0
0
0
0
0
0
0
0
0
0
0
0
0
0
0
0
0
0
0
0
0
0
0
0
0
0
0
0
0
0
0
0
0
0
0
0
0
0
0
1
1
1
1
1
1
1
1
1
1
1
1
1
1
1
1
1
1
1
1
1
1
1
1
1
1
1
1
1
1
1
1
1
1
1
1
1
1
1
1
1
1
1
1
1
1
1
1
1
1
1
1
1
1
1
1
1
1
1
1
1
1
1
1
1
1
1
1
1
1
1
1
1
1
1
1
1
1
1
1
1
1
1
1
0
0
0
0
0
0
0
0
0
0
0
0
0
0
0
0
0
0
0
0
0
0
0
0
0
0
0
0
0
0
0
0
0
0
0
0
0
0
0
0
0
0
0
0
0
0
0
0
0
0
0
0
0
0
0
0
0
0
0
0
0
0
0
0
0
0
0
0
0
0
0
0
0
0
0
0
0
0
0
0
0
0
0
0
0
0
0
0
0
0
0
0
0
0
0
0
0
0
0
0
0
0
0
0
0
0
1
1
1
1
1
1
1
1
1
1
1
1
1
1
1
1
1
1
1
1
1
1
1
1
1
1
1
1
1
1
1
1
1
1
1
1
1
1
1
1
1
1
1
1
1
1
1
1
1
1
1
1
1
1
1
1
1
1
1
1
1
1
1
1
1
1
1
1
1
1
1
1
1
2
2
2
2
2
2
2
2
2
2
2
2
2
2
2
2
2
2
2
2
2
2
2
2
2
2
2
2
2
2
2
2
2
2
2
2
2
2
2
2
2
2
2
2
1
1
1
1
1
2
3
3
3
3
3
3
3
3
3
3
3
3
3
3
3
3
3
3
3
3
3
3
3
3
3
3
3
3
3
3
3
3
3
3
3
3
3
3
3
3
3
3
4
4
4
4
4
4
4
4
4
4
4
4
4
4
4
4
4
4
3
3
3
3
3
3
3
3
3
2
2
2
2
2
2
2
2
2
2
2
2
2
2
2
2
2
2
2
2
2
2
2
2
2
2
2
2
2
2
2
2
2
2
1
1
1
1
1
1
1
1
1
1
1
1
1
1
1
0
0
0
0
0
0
0
0
0
0
0
0
0
0
0
0
0
1
1
1
1
1
1
1
1
1
1
1
1
1
2
2
2
2
2
2
2
2
2
2
2
2
2
2
2
2
2
2
2
2
2
2
2
2
2
2
2
2
2
2
2
2
2
2
2
2
2
2
2
2
2
2
2
2
2
2
2
2
2
2
2
2
2
2
2
2
2
2
2
2
2
2
2
2
2
1
1
1
1
1
1
1
1
1
1
1
1
1
1
1
1
1
1
1
1
1
1
1
1
1
1
1
1
1
1
1
1
1
1
1
1
1
1
1
1
1
1
1
1
1
1
1
1
1
1
1
1
1
1
1
1
1
1
1
1
1
1
1
1
1
1
1
1
1
1
1
1
1
1
1
1
1
1
1
1
1
1
1
1
1
1
0
0
0
0
0
0
0
0
0
0
0
0
0
0
0
0
0
0
0
0
0
0
0
0
0
0
0
0
0
0
0
0
0
0
0
0
0
0
1
1
1
1
1
1
1
1
1
1
1
1
2
2
2
2
2
2
2
2
2
2
2
2
2
2
2
2
2
2
2
2
2
2
2
2
2
2
2
2
2
2
2
2
2
2
2
2
2
2
2
2
2
2
2
2
2
2
2
2
2
2
2
2
2
2
2
2
2
2
2
2
4
4
4
5
5
5
5
5
5
5
5
5
5
5
5
5
5
5
5
5
5
5
5
5
5
5
5
5
5
5
5
5
5
5
5
5
5
5
5
5
5
5
5
5
5
5
5
5
5
5
5
5
4
4
4
4
4
4
4
4
4
4
4
4
4
4
4
4
5
5
6
6
6
6
6
6
5
5
5
5
5
6
6
6
6
6
6
6
6
5
5
5
5
5
5
5
5
5
5
5
5
5
5
5
6
6
6
6
6
6
6
6
6
6
6
6
6
6
6
6
5
5
5
5
5
5
5
5
5
5
5
5
5
5
5
5
5
5
5
5
5
5
5
5
5
5
5
5
5
5
5
5
5
5
5
5
5
5
5
5
5
5
4
4
4
4
4
4
4
4
4
4
4
4
4
4
4
4
4
4
4
4
4
4
4
4
4
4
4
4
4
4
4
4
4
4
4
4
4
4
4
4
4
4
4
4
4
4
3
3
2
2
2
2
1
1
1
1
1
1
1
1
1
1
1
1
1
1
1
1
1
1
1
1
1
1
1
1
1
1
1
1
1
1
1
1
1
1
1
1
1
1
1
1
1
1
1
1
1
1
1
1
1
1
1
1
1
1
1
1
1
1
1
1
1
1
1
1
1
1
1
1
1
1
1
1
1
1
1
1
1
1
1
1
1
1
1
1
1
1
1
1
1
1
1
1
1
1
1
1
1
1
1
1
1
1
1
1
1
1
1
1
1
0
0
0
0
0
0
0
0
0
0
0
0
0
0
0
0
0
0
0
0
0
0
0
0
0
0
0
0
0
0
0
0
0
0
0
0
0
0
0
0
0
0
0
0
0
0
0
0
0
0
0
0
0
0
0
0
0
0
0
0
0
0
0
0
0
0
0
0
0
0
0
0
0
0
0
0
0
0
0
0
0
0
0
0
0
0
0
0
0
0
0
0
0
0
0
0
0
0
0
0
0
0
0
0
0
0
0
0
0
0
0
0
0
0
0
0
0
0
0
0
0
0
0
0
0
0
0
0
0
0
0
0
0
0
0
0
0
0
0
0
0
0
0
0
0
0
0
0
0
0
0
0
0
0
0
0
0
0
0
0
0
0
0
0
0
0
0
0
0
0
0
0
0
0
0
0
0
0
0
0
0
0
0
0
0
0
0
0
0
0
0
0
0
0
0
0
0
0
0
0
0
0
0
0
0
0
0
0
0
0
0
0
0
0
0
0
0
0
0
0
0
0
0
0
0
0
0
0
0
0
0
0
0
0
0
0
0
0
0
0
0
0
0
0
0
0
0
0
0
0
0
0
0
0
0
0
0
0
0
0
0
0
0
0
0
0
0
0
0
0
0
0
0
0
0
0
0
0
0
0
0
0
0
0
0
0
0
0
0
0
0
0
0
0
0
0
0
0
0
0
0
0
0
0
0
0
0
0
0
0
0
0
0
0
0
0
0
0
0
0
0
0
0
0
0
0
0
0
0
0
0
0
0
0
0
0
0
0
0
0
0
0
0
0
0
1
1
1
1
1
1
1
1
1
1
1
1
1
1
1
1
1
1
1
1
1
1
1
1
1
1
1
1
1
1
1
1
1
1
1
1
1
1
1
1
1
1
1
1
1
1
1
1
1
1
1
1
1
1
1
1
1
1
1
1
1
1
2
2
2
2
2
2
2
2
2
2
2
2
2
2
2
2
2
2
2
2
2
2
2
2
2
2
2
2
2
2
2
2
2
2
2
2
2
2
2
2
2
2
2
2
2
2
2
2
2
2
2
2
2
2
2
2
2
2
2
2
2
2
2
2
2
2
2
2
2
2
2
2
2
2
2
2
2
2
2
2
2
2
2
2
2
2
2
2
2
2
2
2
2
2
2
2
2
2
3
3
3
3
3
3
3
3
3
3
3
3
3
3
3
3
3
3
3
3
3
3
3
3
3
3
3
3
3
3
3
3
3
3
3
3
3
3
3
3
3
2
2
2
2
2
2
2
2
2
2
1
1
1
1
1
1
1
1
1
1
1
1
2
2
2
2
2
2
2
2
2
2
2
2
2
2
2
2
2
2
3
3
3
3
3
3
3
3
3
3
3
3
3
4
5
5
5
5
5
6
6
6
6
6
6
6
6
6
6
6
6
6
6
6
6
6
6
6
6
6
7
7
7
7
7
7
7
7
7
7
7
7
7
7
7
7
7
7
7
7
7
7
7
7
7
7
7
7
7
7
7
7
7
7
7
7
7
7
7
7
7
7
7
7
7
7
7
7
7
7
7
7
7
7
7
7
8
8
8
8
8
8
8
8
8
8
8
8
8
8
8
8
8
8
8
8
9
9
9
8
8
8
8
8
8
8
8
8
8
8
8
8
8
8
8
8
7
7
7
7
7
7
6
6
6
6
6
6
6
6
6
5
5
5
4
4
4
4
5
5
5
5
5
5
4
4
4
4
4
4
4
4
4
4
4
4
4
4
4
4
4
4
4
4
4
4
4
4
4
4
4
4
4
4
4
4
4
4
4
4
4
4
4
4
5
5
5
5
5
5
5
5
5
5
5
5
5
5
5
5
5
5
5
5
5
5
5
5
5
5
5
5
5
5
5
5
5
5
5
4
4
4
4
4
4
4
4
4
4
4
4
4
4
4
4
4
4
4
4
4
3
5
5
4
4
4
4
4
4
4
4
4
4
4
4
4
5
5
5
5
5
5
5
5
5
4
4
4
4
4
4
4
3
3
3
3
3
3
3
3
3
3
3
3
3
3
3
3
3
3
3
3
3
3
3
3
3
3
3
3
3
3
3
3
3
3
3
3
3
3
3
3
3
3
3
3
3
3
3
3
3
3
3
3
3
3
3
2
2
2
2
2
2
2
2
2
2
2
2
2
2
2
2
3
3
3
3
3
3
3
3
3
3
3
2
2
1
1
1
1
1
1
1
1
1
1
1
1
1
1
1
1
1
1
1
1
1
1
1
1
1
1
1
1
1
1
1
1
1
1
1
1
1
1
1
1
1
1
1
1
1
1
1
1
1
1
1
1
1
1
1
1
1
1
1
1
1
1
1
1
1
1
1
1
1
1
1
1
1
2
9
14
14
14
14
14
18
22
26
28
29
29
33
40
46
46
46
54
54
55
55
56
57
59
59
65
74
79
87
91
98
98
100
100
100
101
101
101
101
101
101
101
101
101
102
105
109
109
110
110
110
113
114
117
118
118
118
119
120
120
127
131
132
132
132
132
132
132
134
135
135
136
137
137
138
138
142
144
145
146
146
146
146
146
146
146
153
156
156
156
156
156
156
156
156
156
157
158
158
158
158
159
165
165
166
166
167
167
168
168
172
172
172
173
173
173
174
176
179
179
179
181
180
181
181
184
184
184
183
183
185
186
185
184
183
183
183
183
185
185
186
186
186
186
187
187
187
188
192
193
192
192
193
192
192
191
191
191
191
191
191
193
193
201
202
202
202
202
202
202
201
201
195
195
190
190
190
190
188
165
165
163
162
156
156
148
139
136
133
135
133
132
129
127
127
128
129
129
130
128
127
127
127
128
128
130
131
131
131
129
129
130
130
132
133
133
133
134
134
135
136
141
141
142
142
141
141
144
144
145
145
145
145
145
145
145
145
145
145
147
147
147
147
147
148
148
148
148
148
148
149
149
149
150
159
159
161
161
163
163
166
164
165
165
164
153
151
141
140
129
126
122
112
114
101
101
98
87
84
83
84
85
85
84
84
85
85
90
91
91
91
92
91
92
92
92
92
92
92
92
91
88
88
88
88
88
88
88
89
89
90
88
87
87
87
87
85
85
83
83
83
84
84
86
87
88
88
87
87
89
90
90
90
90
90
90
90
90
90
90
90
90
90
90
90
90
90
90
90
90
90
89
89
89
89
90
91
91
91
91
91
91
91
91
90
91
86
83
74
74
73
73
70
54
52
51
51
51
50
50
50
50
53
52
52
53
53
53
53
52
52
52
52
52
51
51
51
51
51
51
51
51
51
52
52
52
51
51
50
50
50
50
49
49
47
47
45
45
45
46
46
46
45
47
45
45
44
44
44
44
47
47
47
46
45
43
42
43
43
43
43
43
43
42
42
41
42
42
39
38
38
38
41
42
42
42
40
39
38
38
38
37
37
37
37
37
37
37
37
37
38
38
39
39
39
39
39
40
40
40
39
39
40
40
41
41
41
40
40
42
42
40
40
40
40
40
39
37
37
37
38
42
43
42
42
43
44
43
43
44
44
45
45
45
45
45
46
46
47
47
55
55
55
55
55
55
59
59
59
60
60
60
60
60
60
60
61
63
64
64
65
65
65
64
64
64
64
64
64
64
64
64
64
64
65
64
64
64
66
66
66
66
66
66
66
67
67
67
68
65
60
60
60
60
59
58
59
61
61
60
59
59
59
59
59
59
60
60
61
63
64
65
65
66
66
67
68
68
68
77
77
77
77
76
74
74
74
74
74
75
76
76
76
77
77
78
79
80
80
82
84
84
83
88
89
88
88
89
88
87
87
87
87
87
87
87
88
91
85
85
86
87
84
80
77
75
77
77
80
81
80
80
82
83
85
85
85
85
86
88
89
89
92
92
94
94
92
92
92
97
98
100
100
99
99
99
99
99
101
102
102
102
103
103
106
106
107
107
107
107
107
107
108
108
110
111
111
111
111
111
112
112
112
112
112
112
116
117
117
117
116
116
116
116
116
117
117
118
118
120
121
121
121
121
120
120
120
121
121
122
121
121
121
121
121
131
132
134
136
140
142
141
141
141
141
141
141
149
152
154
154
157
157
164
164
166
169
172
174
177
177
180
178
174
169
167
168
169
175
184
184
185
186
189
189
196
197
197
195
192
197
197
197
190
187
189
207
212
210
210
211
217
232
233
239
241
246
254
258
259
259
260
260
265
265
265
266
270
274
276
278
277
283
282
282
283
286
286
291
295
296
297
314
317
317
320
320
320
320
324
324
325
326
327
327
330
333
343
343
343
343
353
352
354
356
360
362
363
363
362
364
365
365
369
370
371
373
372
372
374
374
374
380
382
382
382
382
382
382
384
389
398
401
400
400
400
400
401
401
402
405
404
403
403
403
403
407
407
411
410
410
413
415
415
420
420
425
424
423
423
422
420
421
399
400
399
402
400
389
390
385
386
394
393
393
394
388
374
370
362
359
359
360
360
365
363
376
374
360
349
348
344
345
349
345
341
342
342
318
316
313
307
307
286
283
289
290
290
288
286
285
285
285
285
285
285
285
285
283
284
283
282
286
286
283
285
281
281
281
261
257
210
206
203
203
204
204
204
205
206
204
204
204
203
202
202
200
199
199
204
206
208
209
208
208
210
212
212
211
211
211
212
213
213
213
213
213
212
215
215
216
215
216
216
216
216
220
219
217
215
212
212
214
214
214
205
203
193
188
189
159
158
155
147
146
146
141
121
118
115
115
115
115
118
116
117
117
117
117
118
120
121
121
121
117
117
116
116
116
116
117
122
123
123
122
122
122
122
121
122
122
125
127
126
125
125
126
126
125
125
125
124
124
124
125
127
126
118
118
117
116
116
115
113
113
112
113
114
113
114
118
117
118
116
116
116
116
120
120
120
120
120
119
119
120
121
121
122
122
121
119
119
119
120
119
117
113
115
120
120
120
120
116
113
114
115
111
114
115
113
112
112
112
113
117
117
116
115
113
111
103
104
104
107
111
111
111
111
111
115
118
118
118
118
117
117
117
117
117
120
120
120
119
119
118
119
119
119
119
119
116
116
115
115
117
116
119
119
117
117
117
118
114
114
115
114
111
111
111
111
111
112
112
111
111
106
102
96
96
95
94
95
96
96
96
96
96
96
97
98
98
98
98
98
98
98
99
100
100
101
100
100
101
104
104
104
106
106
106
106
106
106
106
106
106
106
106
110
108
109
109
110
110
111
111
111
111
111
111
111
112
112
113
113
113
113
113
114
115
115
115
111
112
112
112
111
109
106
104
102
96
95
94
85
86
82
80
80
86
86
86
86
85
86
82
76
76
76
71
65
62
61
61
62
61
60
58
57
56
55
57
58
58
60
60
61
62
64
67
67
69
71
70
72
73
74
74
74
74
74
76
77
75
75
74
74
74
74
69
73
73
74
74
74
74
74
74
73
73
73
73
74
74
74
74
74
72
71
71
71
72
76
76
77
78
81
81
81
81
81
81
86
86
94
94
94
90
84
83
83
83
84
84
85
86
87
91
91
90
89
89
89
89
91
99
100
101
99
100
99
102
102
102
102
103
106
106
107
109
109
111
111
111
111
112
112
111
111
111
112
112
112
112
112
111
111
111
112
112
112
109
109
109
109
109
110
110
109
110
110
110
110
110
111
111
111
111
111
111
111
112
112
112
113
114
115
115
115
116
116
117
117
116
116
116
116
116
116
116
116
116
116
116
116
116
116
116
116
118
118
118
118
118
118
120
120
120
122
122
122
122
120
120
120
120
120
121
121
122
122
123
123
122
123
123
123
123
123
123
123
121
119
117
117
114
113
111
111
111
111
108
92
87
82
80
78
68
60
60
60
60
61
61
60
59
56
56
55
55
52
50
50
53
53
53
53
52
47
46
44
44
43
44
46
47
46
48
48
48
48
48
48
47
47
47
47
48
48
50
50
50
48
47
47
47
47
47
47
46
46
46
46
46
46
45
46
46
46
46
46
46
46
44
44
44
46
46
47
47
47
47
47
47
47
47
47
46
46
46
46
45
45
47
47
47
49
48
49
49
49
49
49
49
48
46
45
46
46
47
47
48
48
48
49
49
49
49
50
50
48
48
48
48
48
50
51
52
53
57
56
56
56
56
56
56
56
56
56
56
59
62
63
63
63
61
61
61
61
66
66
67
67
67
67
68
68
68
69
69
72
73
74
75
75
75
74
76
77
77
77
72
70
68
68
68
68
70
71
69
71
74
74
74
74
74
74
74
70
70
71
74
76
77
77
75
76
81
82
83
83
87
88
89
89
96
97
98
99
99
101
101
105
111
111
113
119
121
121
121
121
121
121
122
124
124
124
129
130
131
131
134
134
140
143
148
149
153
154
154
154
157
163
163
166
166
166
166
166
166
166
166
166
166
166
167
167
168
168
168
171
171
172
172
172
171
170
169
169
169
169
166
166
166
166
166
166
167
166
167
167
167
167
167
167
169
170
170
169
166
166
166
166
166
169
169
169
169
169
169
169
170
170
170
171
171
171
173
173
175
175
175
175
176
176
176
176
176
176
177
177
177
177
178
177
176
176
176
175
174
174
173
173
172
163
164
161
157
157
151
151
152
152
152
152
152
152
152
152
152
149
149
147
146
136
137
125
114
107
91
71
63
64
64
64
65
63
60
56
56
48
45
39
38
37
37
37
37
37
37
37
37
37
37
37
37
37
37
37
37
37
37
37
37
37
37
37
37
38
38
37
37
37
39
39
39
39
40
40
40
40
39
39
39
39
39
38
38
38
38
38
38
38
36
36
35
35
36
35
35
35
35
35
35
34
34
34
32
32
32
32
32
31
29
28
27
27
27
26
27
27
26
26
26
26
25
26
26
26
26
26
26
26
26
26
28
28
28
25
25
25
25
26
25
25
25
27
27
27
28
27
27
27
28
28
28
28
28
28
28
28
28
28
28
28
28
28
28
28
28
28
29
29
29
29
29
29
29
29
29
29
29
28
28
28
27
27
27
26
26
25
24
24
24
24
24
24
24
24
25
25
24
24
24
24
23
23
23
23
23
23
23
23
23
22
22
21
21
21
22
24
24
25
25
25
25
25
25
26
24
24
24
25
26
26
26
26
26
26
26
26
26
25
26
22
22
23
24
24
24
24
23
23
23
24
23
23
23
23
26
26
26
26
26
26
25
25
24
24
24
24
24
24
24
24
24
25
25
25
27
27
27
27
27
27
27
27
27
27
27
27
28
27
26
25
24
23
23
23
23
23
25
25
25
24
24
24
24
24
25
25
25
25
25
25
25
25
26
26
26
26
26
26
26
26
26
26
25
25
25
25
25
25
25
26
26
26
29
29
29
29
29
29
29
29
29
29
29
29
29
29
29
29
29
31
31
31
31
31
31
31
31
31
31
32
32
32
32
32
30
31
31
30
30
29
29
28
27
27
27
27
27
27
27
27
27
27
27
27
27
27
27
27
27
28
28
28
29
30
30
30
30
29
28
28
27
27
26
27
27
26
23
23
23
21
21
20
21
21
21
22
23
23
23
23
23
23
23
23
23
23
23
23
22
22
22
22
22
23
23
23
23
23
23
23
23
24
24
24
24
24
24
24
24
24
24
24
24
24
24
24
23
23
23
23
23
23
22
22
22
22
21
20
20
19
19
18
18
18
18
18
18
18
18
18
18
18
18
18
19
19
19
18
18
17
16
16
15
15
15
16
16
16
16
16
16
16
16
16
16
17
18
18
18
18
18
18
18
18
18
18
18
18
21
21
20
20
20
20
20
21
21
22
22
21
18
18
18
18
18
19
20
21
22
23
23
23
23
23
23
23
23
23
23
24
24
24
24
23
23
23
23
23
23
23
24
24
24
24
24
24
26
26
26
26
27
27
27
28
28
28
29
29
29
30
30
30
30
30
30
30
30
31
31
31
31
31
31
31
31
33
33
34
34
34
34
34
34
35
35
37
37
38
41
41
41
41
42
43
43
43
43
43
43
43
43
43
42
42
42
42
42
44
44
44
44
45
45
45
46
46
46
46
47
46
46
45
45
44
44
44
44
44
46
47
47
47
47
47
47
46
46
46
46
46
47
46
46
46
46
46
46
46
46
46
46
46
46
46
46
46
45
45
44
44
44
44
44
44
44
44
45
46
46
46
46
46
46
46
45
45
45
45
45
45
45
45
45
44
44
43
43
43
43
43
43
43
42
40
40
40
40
40
40
40
40
40
41
41
41
41
40
40
40
41
41
41
41
41
41
41
41
41
41
41
40
40
40
39
39
39
38
41
41
41
40
40
38
38
37
37
37
35
24
24
19
23
24
23
23
21
19
19
19
19
19
19
19
18
18
18
18
18
18
17
17
17
17
17
17
17
17
17
17
17
17
17
17
17
17
16
16
16
16
16
16
16
16
16
16
15
15
15
15
15
15
16
16
16
16
17
17
17
18
18
18
18
18
19
20
21
21
21
21
21
21
21
21
21
21
21
21
20
20
20
20
20
20
20
22
22
22
22
21
22
22
22
22
22
22
22
23
23
24
24
25
24
24
24
24
24
23
23
23
23
23
23
23
23
23
23
23
23
23
23
23
23
23
23
23
23
23
23
23
23
23
23
23
23
23
23
22
22
21
20
20
19
19
19
19
19
19
19
19
19
19
19
19
19
19
19
19
19
19
19
19
19
19
20
20
20
20
19
19
19
19
19
19
19
20
21
21
20
20
20
20
19
18
18
18
18
17
17
17
16
15
14
14
14
14
14
14
14
14
14
14
14
14
14
14
13
13
13
13
13
12
12
12
12
11
11
10
9
8
8
8
7
7
8
8
8
8
8
8
8
8
8
9
9
9
9
9
9
9
9
9
9
9
10
11
12
12
12
12
12
12
12
12
12
12
12
12
12
12
12
11
10
10
10
10
9
9
9
9
9
10
10
10
11
12
12
12
13
13
13
13
13
13
13
13
13
13
13
13
13
13
13
15
16
16
18
18
18
18
19
19
19
19
19
19
19
19
19
19
19
19
19
19
20
20
20
20
20
20
20
20
20
20
20
20
20
20
20
20
20
21
22
22
22
22
22
22
23
23
22
22
22
22
22
22
22
22
22
21
20
19
18
18
18
18
18
18
18
18
18
19
19
19
19
20
20
20
20
20
20
21
21
21
21
21
21
21
21
21
22
22
22
22
22
22
22
23
23
23
23
23
23
25
25
26
26
26
26
26
26
26
26
26
27
27
26
26
26
26
27
27
27
28
28
28
28
29
29
29
29
29
29
29
29
29
29
29
29
29
31
31
31
31
31
31
31
31
34
34
35
35
33
32
32
32
35
33
34
34
34
34
34
33
33
33
32
32
32
32
32
32
29
28
27
28
28
29
29
29
29
29
30
30
30
30
30
30
30
30
30
30
30
30
30
30
30
31
31
31
31
31
31
31
31
31
31
31
31
31
31
30
30
30
30
30
30
30
30
30
30
30
30
30
30
30
30
30
31
31
31
32
32
32
31
31
31
31
32
32
32
32
32
30
32
32
31
31
31
31
31
30
29
28
28
27
27
28
28
28
28
26
27
27
27
25
25
27
22
22
20
20
20
20
20
20
20
20
20
20
20
20
20
20
20
20
19
19
18
18
18
18
18
18
17
16
16
16
16
16
16
16
16
18
18
19
18
18
18
18
18
18
19
18
19
19
19
20
20
20
20
20
20
20
20
20
20
20
20
20
20
19
18
18
18
18
18
17
17
17
17
17
17
17
18
18
18
18
18
18
18
18
18
18
18
18
18
18
18
18
18
18
16
15
15
15
15
15
15
15
15
15
15
15
15
16
16
16
16
16
16
15
15
15
15
15
15
15
15
15
16
16
16
15
15
15
15
15
15
15
15
15
15
16
15
15
15
15
15
15
15
15
15
16
16
16
16
16
16
16
16
17
17
17
17
17
17
17
17
17
17
17
17
17
17
17
17
18
16
15
15
15
15
14
14
14
15
15
15
15
16
16
16
16
16
16
16
16
14
14
14
14
14
13
13
13
13
13
13
13
13
13
13
13
13
13
13
13
13
13
13
12
12
11
11
10
10
10
10
10
10
10
10
10
10
10
10
10
10
10
10
10
10
10
10
10
10
10
10
10
10
10
10
10
10
10
10
10
10
10
10
10
10
10
10
10
10
10
10
10
10
10
10
10
10
10
10
10
10
10
10
10
10
10
10
10
10
10
10
10
10
10
10
10
10
10
10
9
9
9
9
9
9
9
9
9
9
9
8
8
8
7
6
6
6
6
6
6
6
6
5
5
5
5
5
5
5
5
5
5
5
5
5
5
5
6
6
6
6
6
5
5
5
5
5
5
5
5
4
4
4
4
5
5
5
5
5
4
4
4
4
4
4
4
4
4
5
5
5
5
5
4
4
4
4
4
4
4
4
4
4
5
5
5
4
4
4
4
4
4
4
4
4
4
4
4
3
3
3
4
4
5
6
6
6
6
7
7
7
7
7
8
8
8
8
8
8
8
8
8
9
9
9
9
9
9
9
10
10
10
10
12
12
12
12
12
12
12
12
12
12
13
13
13
13
14
14
14
14
15
15
15
15
15
15
15
16
16
16
16
16
16
16
17
17
16
16
16
16
15
15
15
15
15
15
15
16
16
16
16
16
16
16
17
17
17
17
17
17
17
17
17
17
17
17
17
17
17
17
17
17
17
18
18
18
18
17
17
17
17
17
17
17
17
17
17
17
17
17
17
17
17
17
17
17
17
17
17
17
17
17
17
17
17
17
17
17
17
17
17
16
16
17
17
17
17
16
16
16
16
16
16
17
17
17
17
17
17
17
17
17
13
13
11
11
11
11
11
11
11
12
12
12
12
12
12
13
13
13
13
13
13
13
13
13
13
13
13
13
13
13
13
13
13
13
12
12
12
12
12
12
12
12
12
12
12
13
13
13
13
13
13
13
13
13
13
13
15
15
15
15
15
15
16
16
16
16
16
15
15
15
15
15
15
14
14
15
15
13
12
12
12
12
12
12
12
12
12
12
12
12
11
10
10
10
10
10
10
10
10
10
10
10
10
9
9
9
9
9
9
9
9
9
9
9
9
9
10
10
10
10
10
10
10
10
10
11
11
11
11
11
11
11
11
10
10
10
10
10
10
10
10
10
10
12
13
13
13
13
13
13
13
13
13
13
13
13
13
13
13
13
13
13
13
13
14
14
14
14
14
14
14
14
14
14
14
14
14
14
14
14
14
14
14
13
13
13
13
12
12
12
11
11
11
11
11
11
11
11
11
11
12
12
11
11
11
11
11
11
11
11
11
11
11
12
12
12
12
12
12
12
12
12
12
11
11
11
11
11
10
10
10
11
11
11
11
11
11
12
12
11
11
12
13
13
13
13
13
13
13
13
13
13
12
12
12
12
12
13
13
13
13
13
13
13
13
13
13
14
13
13
13
14
14
14
14
14
14
14
14
14
15
15
15
15
15
15
15
15
15
15
15
15
16
17
18
18
18
17
17
17
18
18
18
18
18
17
17
17
17
17
17
17
17
17
17
17
17
17
17
17
17
17
17
17
17
17
17
17
17
17
17
17
17
17
17
17
17
17
17
17
17
17
17
17
17
17
18
18
18
18
19
19
19
19
19
19
18
18
18
18
17
17
18
18
18
18
18
18
18
18
17
17
17
16
16
16
17
17
17
17
17
17
17
17
17
17
17
17
18
18
18
18
18
18
18
18
18
18
18
18
18
18
18
18
18
17
17
17
17
17
17
17
17
17
17
17
17
17
17
17
17
17
18
18
18
18
18
18
18
18
18
18
18
18
18
18
18
18
18
18
16
14
14
13
13
13
13
13
13
13
13
13
13
13
13
13
13
13
13
13
14
14
14
14
14
14
14
15
15
15
15
15
15
15
15
15
14
14
12
12
12
12
12
13
13
13
13
14
14
14
14
14
14
14
14
14
14
14
14
14
13
13
13
13
13
13
13
13
13
13
13
13
13
13
15
15
16
17
17
17
17
17
16
16
16
16
17
17
17
17
17
18
18
18
18
17
17
17
17
17
17
17
17
17
17
17
17
18
18
18
18
18
18
18
18
18
18
18
18
18
18
18
18
18
18
18
18
18
18
18
18
18
15
15
15
15
15
14
14
14
14
14
14
14
14
13
13
13
13
13
13
13
14
14
14
14
14
14
14
14
14
14
14
14
16
16
16
16
14
14
14
14
14
13
13
14
14
14
14
14
14
14
14
14
14
13
13
13
13
14
14
14
14
13
13
13
13
13
14
14
14
14
16
16
16
19
19
19
19
18
18
18
18
18
17
17
18
18
18
18
18
19
19
22
28
29
31
31
31
31
33
33
33
33
33
33
33
33
35
36
36
36
36
37
37
37
37
37
37
37
37
37
37
37
37
37
37
38
38
40
40
40
39
39
39
40
40
40
37
37
37
37
37
37
37
37
37
37
37
37
37
37
37
38
38
38
38
38
38
38
38
38
38
38
38
37
37
37
37
37
37
37
37
38
38
38
38
38
38
38
39
61
83
86
92
96
102
103
114
121
123
126
126
126
127
127
129
136
148
154
154
155
159
160
169
169
170
170
170
177
178
184
186
193
191
191
191
191
191
200
207
216
217
217
213
210
212
212
217
218
220
222
222
222
222
223
226
229
230
226
226
226
226
230
230
230
232
234
236
236
236
236
239
240
240
240
240
240
240
243
241
241
244
244
242
241
242
242
242
243
243
248
250
253
254
251
252
252
252
255
256
257
257
259
261
261
261
264
264
266
265
267
267
266
270
271
273
274
281
281
283
283
283
286
286
293
295
300
301
300
297
297
298
303
315
315
315
314
314
316
314
314
314
314
314
314
314
317
316
315
313
309
312
314
327
328
328
327
332
323
329
334
335
328
331
304
305
308
300
285
276
265
256
257
259
259
262
265
262
260
261
270
280
280
280
279
279
296
302
305
304
306
303
303
310
311
309
304
297
294
297
304
307
307
314
324
326
328
331
333
340
351
353
354
355
370
383
387
388
389
389
389
389
389
389
390
392
396
397
413
415
415
422
425
426
426
428
437
442
462
462
459
458
458
458
461
461
462
467
463
463
462
461
461
461
461
464
467
468
470
470
472
472
473
476
478
479
484
484
483
482
483
473
474
475
473
477
483
484
489
492
499
503
509
506
508
503
502
508
512
511
513
512
521
526
534
536
537
537
537
538
538
540
542
542
541
542
545
546
546
550
550
551
551
553
560
565
624
631
634
635
622
624
612
617
621
620
621
619
617
615
615
629
631
630
627
601
589
587
569
569
567
567
559
554
548
547
548
549
547
550
550
555
555
553
547
547
546
546
548
548
549
549
550
538
528
516
516
507
503
487
488
483
464
489
488
481
477
463
463
464
471
473
466
453
444
444
434
441
440
439
442
442
442
445
449
456
456
458
460
461
463
463
471
472
472
473
472
475
475
476
476
501
503
505
505
508
509
516
519
519
519
530
541
542
549
550
550
550
549
545
550
549
552
555
551
548
545
549
542
538
536
538
537
540
545
547
551
555
556
520
502
503
495
492
468
448
444
449
450
453
455
458
493
498
498
495
467
459
458
448
439
434
433
453
444
446
446
447
447
447
447
447
448
448
450
448
453
454
459
462
463
460
461
465
469
469
469
469
468
467
467
477
478
479
479
479
476
484
484
485
485
484
493
492
493
494
500
505
505
508
516
530
531
534
536
547
556
559
559
561
562
571
577
579
580
585
586
621
626
626
626
629
629
629
629
633
638
637
641
657
658
660
659
661
640
641
639
623
616
665
665
671
674
677
675
690
672
661
660
644
621
611
611
611
614
630
647
648
653
655
657
661
683
683
683
684
704
714
751
753
753
755
756
758
758
783
785
789
792
792
791
791
793
799
818
818
821
821
833
833
834
833
841
852
854
858
860
858
857
899
906
907
908
909
907
907
905
905
907
928
935
961
971
975
997
1004
1007
1009
1012
1012
1017
1056
1100
1129
1130
1130
1128
1103
1113
1109
1101
1088
1110
1099
1110
1111
1109
1105
1114
1129
1133
1147
1152
1160
1164
1192
1214
1214
1215
1209
1201
1190
1190
1192
1201
1205
1207
1211
1219
1224
1226
1232
1233
1239
1240
1248
1240
1241
1245
1229
1224
1235
1229
1223
1220
1209
1204
1199
1183
1179
1185
1166
1163
1162
1142
1142
1153
1146
1146
1143
1143
1142
1142
1144
1144
1148
1148
1155
1158
1162
1163
1168
1165
1165
1161
1153
1152
1150
1156
1159
1160
1161
1161
1167
1169
1176
1178
1178
1181
1190
1191
1186
1186
1189
1189
1187
1184
1188
1200
1193
1195
1191
1183
1164
1169
1166
1167
1167
1161
1159
1156
1149
1130
1127
1128
1120
1119
1118
1112
1117
1117
1119
1117
1103
1088
1082
1008
996
982
958
937
903
644
630
619
550
551
551
546
536
533
509
499
513
507
504
509
511
510
510
513
514
512
513
527
527
530
530
535
535
535
537
538
537
537
537
537
541
544
546
546
544
541
542
544
553
553
555
554
555
555
555
555
555
553
552
548
548
549
548
543
521
516
516
516
523
524
537
539
540
539
543
538
540
540
540
540
541
541
535
530
525
526
528
544
541
537
536
543
560
561
566
566
563
566
557
556
560
561
561
557
518
444
443
411
403
403
398
393
387
387
388
389
405
405
415
416
415
413
412
409
410
409
409
409
412
412
411
410
408
417
418
418
419
420
420
420
418
420
420
419
424
422
411
406
403
395
396
399
398
397
400
408
406
404
394
394
393
394
392
392
392
392
392
392
391
392
394
389
384
380
379
378
378
371
370
371
371
371
371
377
379
379
381
381
381
382
382
381
382
382
383
384
383
384
384
383
386
386
386
389
389
389
389
389
389
389
389
387
384
382
380
373
359
347
334
331
328
310
294
294
285
274
270
264
259
258
238
237
237
226
217
214
207
204
200
197
197
191
176
171
171
171
171
171
171
171
171
171
171
170
170
169
168
168
168
168
168
167
167
166
164
163
161
160
153
153
146
131
131
119
117
117
117
117
118
117
117
116
114
114
110
110
110
110
110
109
109
109
109
109
109
110
110
110
110
110
110
109
109
109
109
108
108
108
108
108
102
102
100
99
99
99
97
97
92
92
89
86
84
84
84
84
82
81
80
79
79
79
74
72
63
46
44
44
23
8
6
4
4
4
4
4
4
4
4
4
4
4
4
4
4
5
5
5
5
5
5
5
5
5
5
5
5
5
5
5
5
5
5
5
5
5
5
5
5
5
5
5
5
5
5
5
5
6
6
6
9
9
9
9
9
6
6
6
9
9
9
9
9
9
9
9
9
9
9
9
8
8
8
8
8
8
8
8
8
8
8
8
8
8
8
8
9
9
9
9
9
9
9
11
11
11
11
11
11
11
11
11
11
12
12
12
12
12
12
12
12
13
14
14
14
14
14
14
15
15
15
15
15
15
15
15
15
15
15
16
16
18
18
18
18
19
19
19
20
21
21
22
23
23
23
23
22
22
22
22
23
23
23
23
23
23
26
26
26
28
28
28
29
29
29
29
29
29
29
30
30
30
30
30
30
30
30
30
30
30
28
28
27
27
27
27
26
26
26
25
25
25
26
26
26
26
26
26
27
27
27
28
28
29
29
29
29
29
29
29
29
29
29
29
29
29
29
29
29
29
29
29
29
29
29
29
29
29
29
29
29
29
29
29
29
29
29
30
30
30
30
30
30
30
30
30
30
30
30
30
30
30
30
29
29
29
29
29
29
29
29
29
29
30
30
30
30
30
30
29
29
30
30
30
30
30
30
29
29
29
29
29
29
29
28
28
27
26
27
27
28
27
22
22
22
21
20
20
20
20
20
19
19
19
18
18
18
14
14
14
12
11
11
11
11
11
11
11
10
10
10
9
8
8
8
8
8
8
8
8
8
8
8
8
8
8
8
8
8
8
8
7
8
8
8
9
9
9
9
8
8
8
8
8
8
8
8
8
8
8
8
8
8
8
8
8
8
8
8
8
8
8
8
8
8
8
8
8
7
7
6
6
6
6
6
6
6
6
5
5
5
5
5
5
5
5
5
4
4
4
4
4
4
4
4
4
4
4
4
4
3
3
3
3
3
3
3
2
2
2
2
2
2
2
2
2
2
2
2
2
2
2
2
2
2
2
2
2
2
2
2
2
2
2
2
2
2
2
2
2
2
2
2
2
2
2
2
2
3
3
3
3
3
3
3
3
3
3
3
3
3
3
3
3
3
3
3
3
3
3
3
3
3
3
3
3
2
2
2
2
2
2
2
2
2
2
2
2
2
2
2
2
2
2
2
2
2
2
2
2
2
2
2
2
2
2
2
2
2
2
2
2
2
2
2
2
2
2
2
2
2
2
2
2
2
2
2
2
2
2
2
3
3
3
3
3
3
3
3
3
3
3
3
3
3
3
3
3
3
3
3
3
3
2
2
2
2
2
2
2
2
2
2
2
2
2
2
2
2
2
2
2
2
2
2
2
2
2
2
2
2
2
2
2
2
2
2
2
2
2
2
2
2
2
2
2
2
2
2
2
2
2
2
2
2
2
2
2
1
1
1
1
1
1
1
1
1
1
1
1
1
1
1
1
1
1
1
1
1
1
1
1
1
1
1
1
1
1
1
1
1
1
0
0
0
0
0
0
0
0
0
0
0
0
0
0
0
0
0
0
0
0
0
0
0
0
0
0
0
1
1
1
1
1
1
1
1
1
1
1
1
1
0
0
0
0
0
0
0
0
0
0
0
0
0
0
0
0
0
0
0
0
0
0
0
0
0
0
0
0
0
0
0
0
0
0
0
0
0
0
0
0
0
0
0
0
0
0
0
0
0
0
0
0
0
0
0
0
0
0
0
0
0
0
0
0
0
0
0
0
0
0
0
0
0
0
0
0
0
0
0
0
0
0
0
0
0
0
0
0
0
0
0
0
0
0
1
1
1
1
1
1
1
1
1
1
1
1
1
1
1
1
0
0
0
0
0
0
0
0
0
0
0
0
0
0
0
0
0
0
0
0
0
0
0
0
0
0
0
0
0
0
0
0
0
0
0
0
0
0
0
0
0
0
0
0
0
0
0
0
0
0
0
0
0
0
0
0
0
0
0
0
0
0
0
0
0
0
0
0
0
0
0
0
1
1
1
1
1
1
1
1
1
1
1
1
1
1
1
1
1
1
1
1
1
1
1
1
1
1
1
1
1
1
1
1
1
1
1
1
1
1
1
1
1
1
1
1
1
1
1
1
1
1
1
1
1
0
0
0
0
0
0
0
0
0
0
0
0
0
0
0
0
0
0
0
0
0
0
0
0
0
0
0
0
0
0
0
0
0
0
0
0
0
0
0
0
0
0
0
0
0
0
0
0
0
0
0
0
0
0
0
0
0
0
0
0
0
0
0
0
0
0
0
0
0
0
0
0
0
0
0
0
0
0
0
0
0
0
0
0
0
0
0
0
0
0
0
0
0
0
0
0
0
0
0
0
0
0
0
0
0
0
0
0
0
0
0
0
0
0
1
1
1
1
1
1
1
1
1
1
1
1
1
1
1
1
1
1
1
1
1
1
1
1
1
1
1
1
1
1
0
0
0
0
0
0
0
0
1
1
1
1
1
1
1
1
1
1
1
1
1
1
1
1
1
1
1
1
1
1
1
1
1
1
1
1
1
1
1
1
1
1
1
1
1
1
1
1
1
1
1
1
1
1
1
1
1
2
2
2
2
2
2
2
2
2
2
2
2
2
2
2
2
2
2
2
2
2
2
2
2
2
2
2
2
2
2
2
2
2
2
2
2
2
2
2
2
2
2
2
2
2
2
2
2
2
2
2
2
2
2
2
2
2
2
2
2
2
2
2
2
2
2
2
2
2
2
2
2
2
2
2
2
2
2
2
2
2
2
2
2
2
2
2
2
2
2
2
2
2
2
2
2
2
2
2
2
2
2
2
2
2
2
1
1
0
0
0
0
0
0
0
0
0
0
0
0
0
0
0
0
0
0
0
0
0
0
0
0
0
0
0
0
0
0
0
0
0
0
0
0
0
0
0
0
0
0
0
0
0
0
0
0
0
0
0
0
0
0
0
0
0
0
0
0
0
0
0
0
0
0
0
0
0
0
0
0
0
0
0
0
0
0
0
0
0
0
0
0
0
0
0
0
0
0
0
0
0
0
0
0
0
0
0
0
0
0
0
0
0
0
0
0
0
0
0
0
0
0
0
0
0
0
0
0
0
0
0
0
0
0
0
0
0
0
0
0
0
0
0
0
0
0
0
0
0
0
0
0
0
0
0
0
0
0
0
0
0
0
0
0
0
0
0
0
0
0
0
0
0
0
0
0
0
0
0
0
0
0
0
0
0
0
0
0
0
0
0
0
0
0
0
0
0
0
0
0
0
0
0
0
0
0
0
0
0
0
0
0
0
0
0
0
0
0
0
0
0
0
0
0
0
0
0
0
0
0
0
0
0
0
0
0
0
0
0
0
0
0
0
0
0
0
0
0
0
0
0
0
0
0
0
0
0
0
0
0
0
0
0
0
0
0
0
0
0
0
0
0
0
0
0
0
0
0
0
0
0
0
0
0
0
0
0
0
0
0
0
0
0
0
0
0
0
0
0
0
0
0
0
0
0
0
0
0
0
0
0
0
0
0
0
0
0
0
0
0
0
0
0
0
0
0
0
0
0
0
0
0
0
0
0
0
0
0
0
0
0
0
0
0
0
0
0
0
0
0
0
0
0
0
0
0
0
0
0
0
0
0
0
0
0
0
0
0
0
0
0
0
0
0
0
0
0
0
0
0
0
0
1
1
1
1
1
2
2
2
2
2
2
2
2
2
2
2
2
2
2
2
2
2
2
2
2
2
2
2
2
2
2
2
2
2
2
2
2
2
2
2
2
2
2
2
2
2
2
2
2
2
2
2
2
2
2
2
2
2
2
2
2
2
2
2
2
2
2
2
2
2
2
2
2
2
2
2
2
2
2
2
2
2
2
2
2
2
2
2
2
2
2
2
2
2
2
2
2
2
2
2
2
2
2
2
2
2
2
2
2
2
2
2
2
2
2
2
2
2
1
1
1
1
1
1
1
1
1
19
29
41
42
92
96
131
135
153
197
260
266
337
341
386
387
392
409
411
430
432
432
441
444
452
472
473
473
474
474
481
487
487
488
489
496
497
498
508
514
516
517
517
518
532
536
538
546
555
559
561
562
573
591
595
598
606
611
611
611
611
611
611
611
611
613
620
632
634
638
640
641
641
654
659
664
665
667
669
670
672
672
673
673
676
701
736
752
757
761
763
765
765
765
768
775
775
775
782
785
793
796
798
799
799
799
800
800
800
801
819
847
851
852
853
853
854
865
869
869
871
864
852
852
842
848
860
862
857
853
852
854
853
859
863
866
870
871
870
872
874
875
878
882
882
883
883
886
886
890
890
891
891
892
891
889
874
875
864
862
860
854
856
832
828
824
753
753
727
717
714
704
700
692
685
685
685
685
686
713
700
675
658
636
595
592
592
592
593
619
618
617
621
624
623
622
625
624
625
628
630
629
644
644
646
642
649
647
647
646
648
663
663
661
669
685
692
717
718
717
710
723
716
717
717
698
667
660
662
667
667
665
692
707
706
698
687
701
692
702
694
688
687
667
659
654
657
667
665
660
660
607
608
605
604
592
580
576
577
578
582
582
583
584
584
592
605
607
609
609
616
623
626
627
631
641
647
647
647
647
651
661
663
664
664
664
664
673
677
681
697
709
714
713
717
718
722
725
734
738
738
743
768
770
771
774
776
777
779
778
768
768
769
782
783
797
798
795
795
812
818
824
824
825
827
821
821
820
819
821
828
829
828
827
832
825
833
849
844
843
843
852
865
883
879
852
834
808
808
814
815
818
829
831
833
855
857
841
806
805
778
749
770
764
750
755
763
771
774
769
779
778
778
773
768
769
778
793
795
797
799
798
796
796
796
800
804
808
808
812
812
813
813
815
821
821
823
826
825
827
833
828
825
832
826
816
811
808
802
833
826
811
812
816
795
731
725
722
739
742
747
750
758
755
754
754
767
779
784
784
786
785
784
788
787
787
786
769
765
772
774
779
778
779
779
787
786
793
795
795
796
795
796
798
800
804
823
823
820
819
815
809
803
808
804
805
803
800
740
741
741
716
704
700
689
691
692
694
685
681
675
678
681
684
685
683
681
682
679
673
672
667
669
663
639
633
624
611
600
583
554
556
555
555
554
553
527
526
524
524
524
522
518
512
520
538
541
545
549
551
552
553
556
547
542
537
517
517
516
516
532
522
526
522
523
533
528
532
533
531
531
530
530
495
489
480
485
486
486
500
492
486
487
477
478
491
509
508
511
511
510
513
515
518
517
513
519
489
474
481
481
480
479
483
480
482
482
478
457
469
472
481
481
483
484
481
476
477
477
487
495
491
491
490
495
497
498
499
499
501
502
506
508
513
514
522
523
527
528
528
535
535
557
559
564
574
574
574
575
578
579
619
624
626
629
631
639
639
639
642
640
625
622
599
594
593
587
591
591
601
600
599
599
600
618
639
646
648
641
640
640
643
645
648
649
649
646
648
645
645
652
654
657
662
666
668
668
667
667
674
670
662
660
663
662
668
675
676
680
681
680
680
680
680
683
685
688
685
685
687
679
679
679
678
677
670
669
669
662
668
669
671
676
672
673
667
667
667
667
675
675
678
679
680
677
669
668
664
652
651
647
644
643
641
643
645
645
648
648
648
647
648
648
648
647
648
644
642
570
563
480
461
451
445
442
432
430
429
440
442
444
439
411
409
404
394
393
397
395
410
413
409
402
392
373
372
364
362
357
362
357
367
367
368
368
365
369
369
371
370
375
377
389
391
391
391
397
404
404
403
404
413
415
420
418
412
410
409
407
407
412
414
416
415
419
418
415
414
413
414
417
418
420
401
403
384
383
392
393
391
384
365
366
370
372
372
374
376
388
412
404
375
377
378
383
385
378
375
375
371
374
395
407
442
455
456
457
461
466
466
468
469
471
477
478
479
479
479
481
490
501
500
517
555
564
566
567
567
570
582
582
585
588
591
596
593
595
591
591
592
587
588
588
588
605
619
666
671
673
672
669
671
675
681
681
678
680
681
687
685
703
704
699
705
710
717
720
738
739
736
734
722
715
714
715
716
716
725
727
723
723
712
711
709
690
692
685
687
687
687
688
690
694
695
696
699
700
711
715
719
721
721
719
719
721
726
730
741
740
733
733
731
730
739
746
757
756
759
756
755
755
754
753
753
754
754
756
760
762
760
765
767
760
759
758
750
753
748
745
729
729
728
729
732
732
733
733
736
739
740
739
686
654
648
628
632
629
583
572
516
516
512
517
520
505
484
476
470
448
447
444
447
448
434
429
427
433
430
430
431
453
454
453
453
451
454
454
462
463
463
464
462
476
479
479
480
481
481
481
476
476
483
483
486
468
465
468
470
481
482
487
488
489
494
495
495
495
496
500
500
500
499
502
506
511
516
513
502
499
500
497
495
499
499
472
476
458
422
422
387
387
370
371
368
367
363
360
368
369
369
369
370
372
376
381
388
391
395
395
398
398
400
400
402
405
405
405
405
409
410
411
411
413
413
403
405
407
407
410
417
416
408
410
414
415
420
420
417
423
423
425
427
427
427
428
430
433
434
440
440
440
442
447
448
451
453
451
449
449
451
461
461
461
461
463
461
461
459
456
456
463
463
463
464
464
463
452
453
453
451
450
444
442
443
442
443
442
451
451
433
426
420
410
409
412
413
419
432
439
440
441
455
455
452
453
454
454
464
464
463
465
477
479
481
485
485
485
487
482
440
437
427
424
406
403
401
419
418
418
422
422
421
421
421
426
427
432
433
430
432
432
436
421
421
418
416
414
413
411
411
405
400
395
386
387
389
389
395
389
388
387
391
392
388
383
344
333
330
325
338
337
337
337
337
343
344
346
347
347
347
348
347
347
347
350
351
371
372
376
386
391
391
391
391
392
395
394
391
390
390
391
391
391
392
391
395
390
400
401
402
405
407
407
407
407
411
416
416
424
424
425
425
438
438
437
439
439
438
436
434
434
428
432
421
394
394
393
391
381
378
375
362
369
366
367
371
378
380
389
389
390
375
389
386
424
433
431
443
441
438
435
435
438
439
441
444
455
456
462
461
460
460
464
463
462
464
464
466
469
469
470
478
474
457
444
443
442
441
445
460
461
461
463
463
465
463
470
470
467
467
467
467
467
472
473
477
482
482
480
459
462
460
448
447
442
442
441
438
445
443
442
451
452
452
452
452
452
452
453
454
454
454
455
455
457
458
458
460
463
464
465
466
468
469
469
474
475
475
475
476
477
477
477
478
479
480
480
481
481
481
481
482
482
482
482
482
482
482
481
482
488
488
487
485
485
485
486
481
479
475
469
442
400
386
356
345
337
332
333
333
335
337
338
339
341
344
348
348
346
346
346
349
350
353
355
356
352
350
336
336
338
347
352
357
356
356
356
364
359
354
356
353
335
336
333
324
326
332
328
323
267
260
262
257
259
258
257
273
277
284
287
288
289
290
291
290
292
294
295
296
299
298
300
300
309
314
320
319
322
314
308
293
294
292
291
292
292
289
288
288
293
293
293
293
293
293
293
299
300
305
308
308
306
306
308
308
318
321
321
321
322
324
324
324
328
329
331
331
333
333
334
337
340
339
334
334
334
334
334
336
338
338
342
342
342
342
342
344
347
348
353
352
352
351
352
353
353
357
357
356
356
356
355
356
356
355
355
355
355
357
357
357
357
357
354
350
348
346
341
341
325
323
313
307
289
254
249
246
242
241
218
214
215
220
221
221
218
212
207
207
204
203
203
203
203
204
205
205
205
200
200
201
200
199
199
199
198
197
196
196
195
195
195
195
203
203
202
201
195
186
185
185
185
185
185
183
180
179
176
172
166
162
139
133
127
95
95
93
92
87
84
84
83
81
82
84
84
84
85
83
82
82
82
83
83
83
83
83
82
82
82
82
82
82
83
83
81
81
81
80
79
79
79
78
78
78
78
78
78
78
78
78
78
78
78
78
78
78
77
77
78
78
79
81
81
81
82
83
80
78
78
77
75
74
74
74
77
77
78
79
79
74
74
72
72
70
72
72
72
72
72
73
73
73
72
72
74
73
71
71
71
71
71
72
74
77
80
85
86
86
86
85
85
86
85
86
87
87
87
91
92
91
92
93
91
92
94
99
98
97
97
98
97
97
105
111
117
122
122
122
122
122
122
120
117
116
116
121
122
126
128
127
129
123
123
125
128
129
129
129
130
131
132
132
133
135
138
142
144
146
147
145
145
146
147
147
147
147
148
147
147
146
145
147
149
147
147
148
149
151
151
150
150
155
164
164
162
162
162
163
166
167
168
168
169
170
171
172
173
176
181
183
183
183
183
185
185
186
186
186
186
186
186
186
186
188
188
190
192
194
195
195
195
195
196
200
200
200
201
203
205
209
209
209
209
209
209
209
209
209
209
208
209
208
208
203
203
203
203
204
203
201
206
206
205
206
207
205
204
206
205
204
207
201
197
198
197
197
195
196
199
198
191
184
169
168
169
173
175
178
178
180
180
183
185
185
188
193
190
183
182
180
182
185
185
186
187
188
187
187
185
185
185
185
184
184
185
171
169
168
173
173
174
175
175
175
175
177
177
177
177
177
178
178
178
178
178
178
179
179
180
182
183
185
184
184
185
185
185
185
185
185
184
186
187
190
191
190
191
191
192
195
195
195
199
199
201
201
210
211
205
204
202
185
185
180
174
172
172
176
175
178
180
181
180
182
184
185
185
185
186
185
186
190
193
198
197
191
190
188
197
202
207
209
206
211
216
217
216
216
216
217
213
213
217
222
227
227
228
223
223
228
229
229
230
233
235
238
238
236
232
236
236
233
230
231
229
226
226
228
228
231
233
234
233
233
233
236
236
234
234
234
240
241
244
244
246
246
245
245
247
246
246
244
246
247
245
244
245
246
245
245
246
246
247
247
247
248
248
248
247
243
243
243
242
241
240
240
238
237
237
237
237
237
235
236
235
235
235
236
235
236
236
236
236
236
236
236
236
236
236
237
237
235
235
235
236
236
236
237
234
233
233
233
233
235
235
237
237
239
239
238
238
236
237
237
238
239
225
225
220
219
218
217
211
169
166
162
161
157
157
157
155
161
148
148
145
138
136
130
135
135
135
135
139
129
131
130
125
124
119
114
113
115
115
115
111
107
103
101
100
100
97
96
96
96
97
97
96
96
97
97
98
98
98
98
98
97
97
97
97
96
96
96
96
96
97
94
93
93
93
93
93
99
100
100
99
97
98
95
95
95
95
95
100
102
105
106
106
107
107
107
107
107
107
108
108
107
108
107
107
111
111
122
121
121
121
121
121
122
126
126
126
126
126
126
127
127
127
129
129
129
130
132
132
132
132
131
131
134
138
138
137
137
134
132
130
130
130
130
131
132
133
139
141
142
142
143
140
141
140
139
139
137
138
149
153
155
156
153
153
154
155
154
157
157
158
157
158
160
160
161
160
160
163
164
164
164
165
165
165
165
165
166
166
160
157
155
151
149
150
151
152
152
153
153
152
152
152
155
155
156
157
157
157
158
159
159
158
157
156
157
159
158
156
157
159
159
159
160
160
159
159
158
158
158
158
158
158
163
164
167
167
167
168
168
168
165
163
163
163
162
153
150
146
145
144
143
139
137
139
141
140
139
141
141
141
141
141
145
145
148
148
145
145
144
144
144
143
146
148
150
150
153
143
142
142
141
141
138
136
134
128
125
124
124
124
124
124
121
121
120
121
121
120
119
109
107
106
104
100
97
97
97
97
98
99
100
100
100
99
98
94
94
92
90
89
89
91
91
91
92
92
92
92
92
92
92
92
92
93
93
94
94
94
94
94
95
95
95
97
98
102
102
102
101
102
102
102
102
103
103
104
104
105
105
105
105
103
103
103
104
105
106
103
99
95
95
96
96
96
97
100
103
100
96
95
92
92
91
91
90
90
90
88
88
87
87
87
86
84
84
84
84
83
83
82
84
81
80
79
79
79
79
78
78
78
79
79
79
79
79
79
79
79
79
78
80
81
81
81
80
80
80
81
81
81
82
82
82
82
84
85
85
85
85
85
85
87
89
89
93
94
93
93
93
94
94
92
102
99
103
103
103
103
101
100
100
100
99
100
96
91
82
82
82
86
87
86
92
95
95
94
92
92
87
90
92
91
91
92
91
91
91
91
91
91
92
92
92
92
93
93
98
98
99
99
99
99
99
99
100
100
101
101
101
101
101
101
101
105
105
104
104
104
103
102
103
102
102
102
102
101
105
107
109
114
114
114
114
114
114
114
114
114
114
114
114
114
114
114
115
114
115
115
116
119
120
120
120
123
123
122
121
121
122
125
126
127
125
127
127
127
127
127
129
129
129
129
129
129
129
129
129
130
131
132
132
142
145
145
145
145
140
140
138
137
131
133
129
124
121
125
128
129
129
129
129
129
130
133
136
137
137
138
138
137
137
137
138
138
140
140
139
135
137
133
133
134
137
137
137
138
138
138
140
140
140
140
143
143
141
141
137
138
145
146
147
147
147
147
148
148
148
147
149
148
148
150
151
151
152
152
154
155
155
155
154
156
157
150
151
153
153
147
144
131
125
125
125
122
122
123
123
123
123
124
125
125
126
127
127
127
128
129
129
129
129
129
131
130
129
129
129
129
129
129
129
129
129
129
131
131
132
132
132
132
132
132
132
132
132
132
132
132
132
132
132
132
134
134
134
133
140
146
147
147
148
148
144
132
115
112
107
107
105
106
106
108
109
107
118
121
124
125
125
124
126
128
129
130
133
134
133
136
136
136
133
129
127
124
121
120
120
126
123
123
123
123
123
123
123
123
121
121
117
117
117
117
116
116
116
116
116
116
116
116
116
117
119
119
121
122
124
124
130
138
146
149
147
147
156
157
157
158
158
163
163
164
164
167
168
169
170
167
167
167
167
168
184
189
191
194
194
194
199
201
200
203
204
203
203
203
216
225
225
228
235
240
241
241
240
240
240
245
249
253
256
259
259
262
265
265
268
268
266
266
267
268
267
268
278
278
283
281
277
276
276
276
277
277
277
277
277
278
278
278
282
282
282
282
282
282
286
286
293
294
295
296
297
299
299
296
296
297
299
300
301
301
299
298
296
296
297
297
297
299
301
309
310
310
309
309
309
309
311
311
314
317
320
320
320
323
323
329
330
328
328
324
327
327
326
328
330
334
340
351
352
352
352
352
352
353
354
362
359
359
360
360
363
363
365
363
360
368
370
368
367
365
367
355
351
350
321
309
295
288
285
286
288
285
285
285
286
289
291
291
291
291
291
291
288
287
286
285
283
276
275
270
274
274
274
275
267
266
265
274
275
274
276
276
277
276
275
274
273
273
276
279
282
283
280
274
273
268
271
268
268
268
266
266
260
261
259
259
259
261
266
266
266
267
268
266
266
266
269
273
275
276
277
277
279
276
277
274
265
266
266
267
271
271
271
272
272
273
262
261
259
259
259
259
256
251
251
257
244
247
240
232
221
220
233
241
252
259
256
253
259
259
262
262
269
270
276
272
259
255
251
242
242
242
240
237
230
222
222
222
222
222
222
222
222
221
222
222
222
222
222
222
222
223
224
227
234
234
234
235
236
239
239
241
242
244
245
253
254
256
256
256
263
266
266
270
270
273
274
278
280
281
281
285
284
282
282
283
283
283
283
309
307
314
315
315
318
318
327
331
341
341
336
336
336
334
336
342
343
339
339
337
337
337
337
337
338
337
336
334
334
337
343
342
340
340
343
343
345
347
347
353
362
359
360
360
361
361
361
363
367
370
370
367
365
365
365
365
365
365
372
373
375
382
388
389
391
391
391
393
393
396
399
401
401
402
403
399
399
400
404
391
377
370
367
368
368
366
358
358
353
350
344
309
296
304
308
309
311
321
327
333
333
336
343
363
369
382
400
399
395
395
394
398
399
400
400
402
409
410
420
423
410
412
403
396
397
348
348
342
333
333
338
337
347
350
352
363
365
384
389
396
398
398
401
401
398
397
399
401
403
418
421
420
425
425
428
430
430
430
430
432
431
438
441
442
444
445
444
444
445
445
447
453
458
469
471
472
465
463
458
458
455
456
456
455
456
457
457
457
456
456
457
457
458
459
459
460
461
461
463
462
456
455
454
454
454
453
452
453
453
454
456
459
459
459
459
459
460
460
461
462
463
463
463
463
464
464
464
464
465
465
467
467
467
468
464
459
456
444
443
443
440
435
435
436
436
434
437
440
441
442
438
437
436
434
426
407
399
344
295
296
281
252
248
243
224
224
226
218
217
219
219
217
221
221
221
222
223
222
225
227
223
215
201
184
182
171
176
174
176
177
177
174
172
172
171
172
172
172
172
171
170
176
177
177
176
174
166
164
165
165
165
164
163
161
153
152
155
155
158
158
163
168
171
171
170
169
168
168
168
171
172
173
173
174
173
173
176
178
178
178
176
179
179
179
179
179
179
180
180
180
180
181
182
182
183
185
187
188
191
192
195
196
192
192
195
200
199
200
201
201
201
199
199
196
197
197
197
198
198
198
199
199
199
199
201
203
203
216
217
219
219
219
219
219
218
225
225
225
225
225
226
227
227
236
236
237
237
238
239
240
241
254
256
258
257
249
248
241
241
243
259
259
257
251
247
247
247
248
261
262
262
264
262
261
263
264
276
280
278
278
275
275
277
271
283
280
270
267
254
254
255
259
263
267
269
272
250
249
253
253
255
254
253
252
254
254
257
258
260
260
261
262
263
263
263
263
263
263
260
260
260
259
260
260
262
263
268
268
267
267
267
267
268
268
268
267
268
269
275
280
280
279
279
280
280
280
282
282
283
285
286
286
286
286
288
289
290
290
290
290
289
287
287
288
288
290
291
292
293
297
298
298
298
298
298
298
299
300
300
300
300
300
303
304
304
304
304
305
305
306
306
305
304
304
301
299
299
297
297
293
294
264
259
254
252
246
240
238
227
225
222
222
218
214
212
183
179
171
166
166
160
157
157
160
154
155
155
155
154
154
157
154
154
154
154
155
155
154
155
155
155
155
154
154
154
154
153
153
150
150
150
149
148
147
148
148
148
146
143
140
138
135
143
147
144
142
138
138
138
138
137
137
137
136
133
133
132
132
130
122
121
122
122
122
119
115
112
112
110
111
109
109
111
107
100
99
97
96
95
92
93
91
94
95
95
95
96
96
93
93
94
89
86
85
83
80
79
83
85
83
82
82
81
81
82
82
82
87
88
89
87
93
93
93
94
98
98
99
98
98
97
97
97
97
97
98
98
99
99
101
101
101
100
99
99
99
101
101
101
102
103
110
110
111
111
111
111
111
111
112
114
115
115
114
115
115
117
118
117
117
119
121
122
122
121
123
123
122
122
123
126
126
125
124
124
124
127
128
128
128
129
129
129
129
131
133
133
132
131
132
132
131
131
132
132
132
131
132
132
132
132
132
132
132
133
133
133
133
134
136
136
136
136
136
136
137
137
138
138
138
140
141
142
142
142
142
142
141
141
141
141
139
140
139
140
143
143
140
140
135
132
130
128
126
125
125
125
125
126
128
129
129
124
122
119
118
117
119
119
119
119
119
119
119
121
116
116
116
117
113
111
110
110
106
104
101
102
102
100
103
99
95
94
88
79
74
76
75
76
76
76
76
76
76
76
78
79
78
79
77
77
78
77
77
78
78
77
78
74
74
73
68
67
67
67
67
66
65
69
69
72
74
73
72
73
74
74
74
74
74
74
74
74
73
73
71
71
74
74
74
75
79
80
80
80
80
82
82
82
82
82
83
83
83
83
83
87
84
84
84
86
86
84
84
88
92
92
94
94
94
94
94
96
96
96
96
96
96
97
97
97
95
95
96
96
96
96
96
96
96
96
94
94
97
97
106
107
107
108
110
110
107
107
105
105
105
105
107
109
109
105
108
108
109
111
111
111
111
112
113
120
122
124
128
128
129
129
131
132
132
132
129
128
128
128
129
133
133
136
137
138
138
138
139
140
148
153
154
151
151
152
151
151
154
159
161
160
160
160
160
160
161
160
163
162
161
161
164
166
159
157
157
160
159
159
158
158
157
158
157
157
157
159
160
161
161
161
161
160
159
160
160
152
151
150
150
150
151
150
150
149
150
152
152
152
152
152
152
152
153
153
153
153
153
153
153
153
154
155
155
156
156
156
156
157
157
157
157
157
157
157
159
160
161
161
161
161
161
161
161
161
161
161
164
164
164
164
163
163
163
164
164
164
164
164
165
163
163
163
159
159
154
152
150
154
148
144
140
136
134
133
128
127
126
117
101
81
80
80
85
85
85
84
84
84
84
84
84
84
84
84
83
83
83
83
83
80
78
77
69
68
65
64
62
62
63
62
62
62
62
61
60
60
60
60
60
61
60
61
61
61
61
61
60
60
61
61
63
62
62
62
62
62
62
62
62
62
55
55
53
54
55
53
48
38
37
38
38
38
38
38
39
39
40
40
39
38
38
40
40
41
41
41
41
41
41
41
41
41
41
41
41
41
41
41
41
41
41
41
41
41
42
43
43
43
43
44
44
42
43
43
45
46
47
47
46
46
46
45
46
47
47
47
47
47
47
47
48
48
48
48
48
48
48
48
50
50
54
55
54
54
54
54
55
56
56
57
57
58
62
63
65
65
64
64
65
65
66
66
66
66
65
65
65
66
67
67
65
65
66
66
68
68
68
70
70
70
71
69
69
69
69
66
65
65
66
66
67
67
70
71
71
71
74
76
76
80
92
97
98
102
103
104
105
105
108
107
109
109
109
109
110
110
110
111
111
111
111
112
112
112
112
114
114
114
117
116
116
116
117
118
120
120
119
119
121
120
120
120
120
120
119
119
119
120
120
120
120
120
120
124
126
126
126
126
129
125
125
125
127
125
125
125
125
126
126
129
130
130
129
129
128
128
125
125
122
122
126
128
129
129
128
129
129
130
125
123
120
119
118
118
118
118
118
117
115
114
114
114
113
112
112
111
111
111
111
113
115
117
119
123
124
126
126
126
126
126
127
128
129
129
129
129
129
129
129
129
130
130
130
130
130
130
130
130
130
130
130
130
130
130
130
129
130
130
130
130
130
130
128
128
128
127
127
127
123
123
122
122
119
117
117
115
114
106
106
106
106
106
106
106
106
106
98
86
79
77
77
77
78
78
78
78
77
76
77
78
79
79
79
79
80
80
80
81
81
81
81
81
81
81
81
81
81
83
84
84
84
84
84
84
83
83
83
83
83
83
81
81
82
83
83
83
82
81
81
55
52
48
46
46
45
45
39
36
33
27
25
23
18
18
18
18
18
18
18
18
18
18
18
18
18
18
18
19
19
19
19
18
18
17
17
16
16
16
16
16
16
16
16
16
16
16
16
16
16
16
16
16
16
16
16
18
18
18
18
18
18
20
23
82
101
106
108
108
108
109
115
126
143
147
147
147
146
147
147
148
152
169
188
204
204
211
212
213
213
213
216
219
222
223
225
226
227
236
238
240
240
241
243
243
243
245
254
259
264
264
264
267
267
275
281
287
288
295
301
302
303
304
305
305
305
314
316
328
330
330
334
338
339
340
341
342
348
361
375
376
378
378
377
376
377
377
377
383
388
394
393
393
393
392
392
395
395
401
401
402
404
411
414
428
429
430
436
438
450
452
454
455
461
469
469
473
474
474
477
482
486
490
492
497
497
496
499
501
502
507
507
507
506
509
510
511
512
512
510
510
505
502
502
500
500
499
498
498
501
507
516
512
509
515
495
491
494
470
467
458
458
461
463
463
453
446
448
454
453
456
460
470
468
467
467
468
469
469
479
481
485
487
486
488
488
488
488
487
488
485
486
487
486
488
489
489
488
489
488
487
486
488
489
483
482
480
474
471
458
452
445
403
401
384
341
348
352
365
366
364
362
358
361
374
387
394
394
394
394
395
395
395
397
402
398
395
390
387
390
393
399
394
392
392
419
437
444
446
452
452
454
454
457
466
473
482
482
482
484
510
515
519
532
537
538
526
517
509
508
501
512
518
526
542
536
536
546
564
591
602
606
606
601
601
602
601
603
604
603
606
606
606
604
606
608
611
629
634
631
627
638
640
642
641
645
658
661
666
667
668
670
668
670
673
678
684
683
671
668
668
667
670
670
669
673
669
666
664
661
665
668
679
696
697
699
706
708
711
711
714
725
728
734
727
727
726
728
727
725
728
748
752
754
756
756
756
757
757
757
758
765
771
773
775
776
776
776
782
785
785
786
790
799
807
803
800
800
796
812
813
813
812
811
810
807
812
813
811
809
811
807
787
783
786
783
791
792
739
721
722
720
706
702
704
719
722
726
726
719
719
725
695
711
711
710
675
657
604
597
588
590
590
592
585
587
585
583
577
576
582
584
584
585
586
585
587
589
589
591
592
593
593
598
602
602
601
601
602
605
609
609
609
609
619
619
620
622
626
629
631
632
632
632
631
631
631
636
636
640
638
637
633
632
634
633
633
633
638
639
650
651
653
651
648
648
650
653
655
656
656
656
656
656
655
659
658
652
652
599
596
598
594
595
597
613
610
601
606
589
589
582
518
516
505
501
484
434
420
420
417
410
408
377
365
351
341
336
334
326
312
313
303
300
288
286
281
281
286
286
288
286
286
286
286
286
284
286
287
285
287
287
285
285
285
284
284
286
288
287
296
296
296
297
298
298
298
298
298
297
297
296
294
294
294
297
297
303
303
302
297
296
292
291
277
275
273
270
269
258
240
237
235
235
236
238
240
241
241
241
240
244
240
230
227
223
223
227
227
224
227
228
227
227
229
224
223
224
222
221
221
222
223
230
231
234
236
235
236
225
222
203
188
166
165
164
165
165
167
167
181
185
185
183
182
183
177
177
175
176
179
178
177
184
189
190
190
186
185
185
190
193
193
198
197
197
195
195
199
201
202
203
206
213
214
214
221
226
225
238
238
238
240
241
241
244
253
258
259
262
261
262
263
265
267
270
271
282
289
293
293
292
288
286
285
284
275
276
276
274
271
268
266
264
264
271
271
273
274
274
274
274
275
276
277
287
287
287
287
289
289
289
289
289
289
289
295
296
296
298
298
299
298
303
312
314
333
335
340
341
341
342
347
357
357
357
361
360
360
359
359
361
363
363
362
362
363
363
363
364
364
364
364
364
364
364
365
366
366
367
367
367
367
366
366
366
365
365
366
366
366
364
365
363
359
350
337
325
324
309
304
297
296
299
296
294
296
295
292
287
280
280
277
280
279
279
280
281
280
283
281
278
278
278
278
277
289
289
286
288
274
272
272
273
273
273
269
266
265
268
268
269
271
268
271
270
270
270
271
273
272
273
272
272
273
270
264
264
264
264
266
264
265
219
220
215
195
189
201
205
203
204
206
206
209
209
214
214
231
227
217
215
212
217
220
221
221
209
209
209
210
218
222
223
225
226
230
234
237
240
240
240
240
248
253
255
255
257
262
262
268
270
270
272
273
281
283
290
295
295
296
295
290
290
291
294
309
316
320
320
321
321
323
324
324
328
338
346
344
345
344
339
339
339
339
339
338
336
332
334
338
340
340
339
340
342
357
370
372
372
370
370
369
369
369
376
381
391
386
379
378
376
373
380
381
380
384
383
384
387
387
387
387
388
393
393
397
399
399
401
401
402
414
414
415
415
415
431
431
433
435
434
435
438
439
439
439
440
449
449
455
457
457
459
459
459
461
462
465
467
466
471
479
481
476
474
465
454
444
452
449
458
461
463
463
471
470
462
461
386
378
377
376
362
355
350
348
341
341
341
342
347
356
357
354
352
342
343
345
345
347
348
348
351
350
352
352
353
354
354
352
353
353
355
359
364
363
366
366
365
366
369
370
371
369
365
364
366
371
373
374
376
389
395
397
397
404
404
404
406
403
410
412
413
412
407
407
409
409
410
407
399
352
348
343
340
339
338
343
343
345
320
320
319
319
320
321
332
335
336
341
349
350
350
350
354
358
357
367
368
368
376
379
376
373
370
366
367
371
372
377
377
382
382
389
388
399
406
408
408
398
391
387
388
391
389
391
390
383
381
379
376
376
370
371
365
370
368
339
341
336
336
335
340
339
341
343
344
344
347
347
349
350
351
351
352
352
357
358
359
360
359
359
361
361
363
364
363
370
370
371
374
377
377
376
376
376
376
376
379
387
391
407
411
412
412
415
416
417
417
417
419
420
421
423
422
423
424
424
426
426
441
456
455
455
455
474
475
473
471
472
471
477
461
463
465
465
465
469
472
472
477
489
471
446
444
436
428
422
423
432
433
448
450
452
452
452
455
448
447
451
450
455
455
456
470
463
454
457
433
432
417
403
385
380
382
388
389
399
402
419
418
418
420
426
428
430
427
420
418
415
411
404
401
402
401
399
400
401
404
407
408
407
407
413
412
411
412
413
412
412
410
410
409
409
404
402
403
408
418
415
415
411
412
412
413
412
414
418
418
413
415
413
415
422
422
417
424
430
434
440
441
438
438
432
419
419
420
422
427
426
425
425
425
425
425
432
447
447
450
450
448
448
450
450
455
456
458
458
461
461
461
465
465
465
464
464
464
465
467
467
469
468
468
468
469
475
473
478
473
464
462
462
443
430
429
430
397
393
380
375
367
359
349
341
341
344
347
350
351
352
357
358
358
364
377
378
373
370
371
370
365
367
365
365
367
368
355
357
356
358
340
331
333
334
335
337
334
333
332
332
333
336
337
333
333
329
329
329
332
339
344
345
345
345
351
351
350
350
351
351
350
349
349
348
348
353
353
356
357
352
350
347
345
344
343
348
348
348
348
347
336
336
336
333
336
338
325
319
318
316
309
296
295
291
290
287
285
285
285
283
284
283
286
285
285
284
286
286
286
289
289
289
289
291
290
291
291
291
291
291
291
295
298
298
301
301
303
303
304
306
304
304
305
305
302
291
289
290
290
296
295
294
293
285
286
280
279
272
261
171
170
188
185
185
185
172
173
165
166
171
174
175
177
179
184
184
199
203
203
205
204
206
212
218
218
218
219
218
217
216
212
213
218
218
222
215
225
225
223
222
223
222
226
226
229
232
236
236
236
238
238
238
238
239
240
249
251
250
257
257
258
259
259
259
259
259
261
264
265
265
265
266
267
267
270
270
269
272
273
276
281
281
281
282
280
280
280
281
282
283
284
280
284
287
285
285
289
286
285
285
289
291
295
300
301
302
302
301
301
304
306
307
307
306
303
300
301
296
298
300
299
299
299
298
301
301
305
310
310
311
310
310
310
310
310
312
316
318
317
310
310
309
311
312
312
313
314
314
314
314
314
315
314
315
307
303
294
296
296
289
286
287
287
290
290
289
289
292
288
281
279
279
280
281
281
281
281
275
274
276
269
268
265
262
262
262
261
262
264
262
245
238
234
228
227
225
224
224
222
219
222
222
221
223
223
223
223
222
221
225
225
224
225
223
227
229
234
234
230
230
231
235
237
234
235
234
236
235
235
236
236
234
215
186
189
186
188
188
185
185
187
185
183
171
170
164
167
168
168
168
172
173
176
178
178
179
179
181
180
180
180
181
181
185
185
185
183
182
182
180
180
181
184
185
186
185
186
186
187
188
188
187
187
185
185
186
187
187
187
188
187
188
188
191
191
191
193
195
198
200
203
205
205
206
206
206
206
205
206
206
205
203
203
204
204
204
204
203
203
203
203
203
204
205
205
208
209
210
215
221
222
221
220
222
222
222
222
221
221
221
220
221
222
222
221
221
219
216
218
218
218
222
222
215
217
196
196
199
189
192
177
175
175
177
177
176
176
175
172
172
167
155
151
150
149
151
166
172
171
172
170
169
172
174
182
184
185
185
185
185
184
184
185
185
185
188
188
188
188
190
191
191
191
191
191
191
190
190
193
193
193
193
193
193
196
196
196
196
199
201
200
197
195
192
191
192
189
188
187
187
201
204
209
207
205
209
203
207
211
213
213
216
209
205
206
202
194
193
192
193
193
203
203
204
205
205
204
203
205
205
206
207
207
207
207
207
207
207
208
210
210
209
210
213
215
215
215
214
214
214
215
215
216
217
217
215
214
214
214
214
217
218
222
214
205
203
198
196
197
198
197
198
199
199
201
200
199
198
197
195
196
195
193
193
190
191
190
187
184
181
169
168
168
168
170
171
174
169
166
166
166
167
168
168
168
168
168
168
171
172
172
172
172
174
174
175
176
175
177
176
179
180
183
184
184
185
186
186
186
184
184
184
184
190
180
177
171
172
171
173
171
168
168
176
172
173
178
178
177
182
180
182
182
185
187
188
187
192
191
190
186
185
188
189
191
192
191
196
192
197
203
204
204
205
204
205
207
211
211
211
212
212
214
214
214
213
213
213
214
217
218
225
225
224
222
219
215
217
218
216
222
222
222
232
231
231
229
232
229
233
238
238
245
247
246
248
248
254
263
270
271
271
272
272
273
277
286
288
291
291
290
289
296
299
299
300
301
317
318
319
320
321
320
315
317
319
319
319
319
320
321
322
323
323
324
331
338
338
338
339
349
349
348
347
347
348
352
360
361
362
361
360
353
354
354
352
352
352
352
354
368
372
370
367
366
363
364
364
365
365
365
364
366
365
364
364
363
365
369
369
371
373
373
373
373
374
375
375
375
376
377
377
377
377
377
377
378
379
380
380
380
381
381
386
386
382
382
377
367
369
369
370
365
363
358
352
349
345
347
345
345
344
342
339
338
335
331
333
333
331
330
331
329
331
331
331
329
327
327
326
327
327
328
321
322
321
314
310
308
297
293
295
291
288
266
254
228
185
175
172
176
175
176
175
176
170
167
167
167
167
168
168
168
168
168
169
167
165
165
165
163
165
163
161
165
158
154
154
155
154
154
156
154
154
150
148
145
140
134
126
114
113
113
118
118
122
121
121
121
121
124
124
125
125
126
126
125
125
122
122
123
121
121
126
127
129
129
129
126
125
125
125
126
128
128
129
132
132
133
136
140
140
140
144
142
142
142
142
144
144
145
145
145
147
147
148
148
151
153
154
162
160
163
163
162
165
164
169
170
170
170
171
170
174
174
175
173
174
173
175
179
180
180
179
181
178
174
174
174
171
171
175
177
175
176
179
178
177
175
179
181
180
181
179
181
182
183
185
185
185
184
185
188
194
198
199
196
197
195
188
186
186
188
192
192
193
193
193
195
197
197
196
197
197
196
196
198
198
198
199
199
199
199
199
200
200
203
209
209
211
211
210
210
208
208
208
208
208
208
208
210
214
216
214
214
214
211
214
209
209
214
218
218
218
220
222
222
222
222
222
222
222
222
225
225
225
223
222
222
222
224
215
209
200
187
185
185
185
186
188
193
191
192
192
191
180
177
177
177
178
178
179
179
178
179
178
175
176
176
177
179
184
185
188
196
198
198
201
201
201
201
203
206
210
212
214
214
214
213
213
213
213
214
217
219
220
220
219
218
218
216
217
215
222
219
215
210
204
196
195
197
198
198
198
198
196
196
197
196
195
197
191
190
191
199
199
199
199
200
200
200
200
201
201
200
193
183
177
176
173
174
174
175
179
185
185
187
187
187
187
187
193
198
203
208
209
212
213
214
214
214
214
218
220
219
220
222
218
217
217
218
219
218
219
222
222
227
227
231
231
231
233
233
232
241
244
244
244
244
244
244
249
250
250
250
249
250
249
250
250
249
243
242
241
244
245
245
247
247
246
246
247
247
249
254
256
256
258
259
259
259
259
260
260
259
261
261
262
262
263
263
264
264
265
263
266
264
264
253
253
240
249
250
250
239
237
232
229
227
227
228
229
229
223
220
212
214
214
214
214
215
215
215
216
220
220
220
220
221
222
222
229
230
231
231
230
229
229
230
243
243
243
241
241
240
240
240
244
242
244
235
234
234
234
234
232
232
235
237
241
239
234
235
237
238
239
240
240
241
239
239
239
240
240
236
229
221
219
215
215
214
206
206
205
204
204
191
190
186
186
184
175
177
180
179
179
179
179
180
181
182
182
182
178
178
178
180
182
181
181
182
181
181
179
179
179
177
176
172
173
173
177
178
178
178
178
177
180
180
181
183
183
183
183
186
186
189
189
188
187
187
189
187
187
188
187
187
185
184
182
182
185
184
188
185
179
179
177
176
179
179
178
178
181
183
183
185
184
183
182
181
179
176
176
178
177
177
175
175
165
165
162
159
158
158
157
135
135
135
137
139
138
138
142
145
145
146
148
148
147
146
146
144
145
146
147
146
145
146
143
141
142
143
143
142
142
143
145
145
145
146
146
147
147
148
148
148
148
150
150
151
151
151
151
151
151
151
151
151
151
151
156
156
156
156
157
157
157
157
158
159
158
158
157
155
156
157
148
144
127
129
126
128
128
129
129
129
126
126
125
126
124
124
124
123
123
123
127
128
127
128
128
126
126
126
126
130
129
128
129
129
126
126
126
126
126
127
131
133
133
128
116
112
112
114
114
114
111
111
111
116
126
130
134
134
132
131
147
147
150
153
153
153
154
154
162
162
164
165
170
176
177
181
184
185
188
188
188
190
194
195
196
198
198
200
201
203
207
209
210
212
211
210
207
207
207
207
204
203
204
208
216
220
222
221
220
224
228
229
230
230
233
236
238
240
240
244
244
244
245
246
247
248
247
250
246
246
246
246
250
250
250
253
255
257
259
258
258
257
259
260
263
263
267
265
266
265
265
265
266
267
267
267
267
265
265
266
267
266
266
266
263
264
259
259
259
259
264
264
266
266
266
267
264
264
264
264
266
267
272
272
271
271
271
271
271
271
276
277
278
279
279
282
282
287
290
290
290
287
284
286
285
282
277
260
254
240
233
228
228
228
227
228
229
228
226
226
226
225
221
217
216
214
213
212
212
212
212
213
213
217
216
214
214
203
189
181
180
179
168
167
166
168
168
168
166
166
164
157
156
154
156
159
159
159
159
161
166
165
167
165
163
158
158
162
162
167
169
166
162
157
155
155
162
164
165
164
165
165
166
167
170
169
168
168
168
168
168
168
169
169
169
178
178
183
187
188
188
187
189
190
190
192
195
196
196
209
214
215
217
212
206
208
198
199
198
198
203
206
206
204
204
208
211
214
213
216
215
215
218
218
218
218
222
229
230
228
226
221
225
227
227
228
239
247
248
249
256
257
257
264
265
271
276
277
275
275
277
275
275
276
278
296
294
293
290
289
290
284
289
293
291
291
287
287
287
293
295
295
296
298
300
302
302
302
304
304
303
304
304
304
304
305
305
305
305
307
307
308
308
308
307
306
305
305
305
305
303
303
303
304
305
305
305
306
305
305
305
305
305
303
303
300
295
294
293
291
290
289
290
290
290
290
291
296
296
296
296
296
296
296
296
296
296
296
296
296
296
296
296
297
297
297
297
297
297
297
297
297
297
297
293
293
294
294
294
293
289
287
285
252
251
243
240
239
232
123
109
107
106
101
90
63
63
61
60
60
61
63
65
66
65
63
60
60
61
60
60
60
60
60
62
61
61
62
62
62
62
62
62
62
61
61
61
61
61
60
60
59
59
58
58
58
58
55
54
54
54
54
54
53
53
53
53
53
52
52
50
50
49
49
49
48
48
48
48
48
45
45
42
43
42
41
42
41
41
40
41
44
44
45
44
46
48
47
47
47
47
47
50
53
55
56
56
56
58
59
59
61
73
74
78
82
89
92
93
95
96
96
99
99
101
101
104
104
104
105
107
107
107
105
104
104
109
110
115
116
115
117
116
116
119
123
124
130
132
146
148
148
148
148
153
155
153
154
152
152
154
153
154
158
159
162
168
171
176
180
182
182
183
188
190
192
193
193
193
193
194
194
194
194
196
196
200
200
200
199
200
200
201
201
201
202
202
202
202
203
203
204
204
204
205
205
205
205
205
205
205
205
205
205
205
205
206
208
208
209
211
211
211
217
218
217
216
216
219
219
221
221
221
222
222
222
222
222
223
225
228
228
229
226
225
225
225
225
225
227
230
230
230
231
232
233
234
235
236
236
240
239
239
240
240
240
240
241
242
242
241
241
242
241
241
241
240
240
239
235
233
218
218
172
155
155
132
132
131
116
111
110
103
103
101
95
100
99
97
97
104
110
110
114
114
115
115
117
118
118
119
119
119
120
123
123
129
129
129
131
142
142
142
142
143
140
140
142
142
142
144
148
150
150
149
149
151
148
148
148
148
148
149
148
144
139
141
140
139
140
144
144
144
147
148
148
148
152
160
161
162
163
163
166
167
172
173
174
176
175
175
175
175
174
177
168
170
169
169
172
173
177
183
185
185
185
185
186
186
187
188
188
188
189
190
190
190
192
197
202
205
205
205
205
205
205
205
205
206
207
209
213
215
216
219
215
212
210
209
209
207
207
207
207
207
207
206
206
205
203
203
203
206
206
206
206
206
207
207
207
207
209
210
211
211
211
211
211
210
210
210
211
211
210
210
210
210
211
211
210
210
212
212
212
213
213
213
214
214
212
212
213
213
212
212
212
210
209
208
208
208
213
212
213
212
212
212
211
207
206
201
201
168
165
164
162
160
158
156
157
156
150
144
132
133
133
147
148
150
154
159
161
154
143
141
120
119
104
106
112
114
111
113
111
111
111
111
111
114
114
114
114
117
118
117
117
116
117
117
117
117
120
119
118
118
118
117
117
117
117
117
117
117
116
116
116
116
116
116
117
116
116
115
115
115
117
116
116
117
117
118
118
120
121
120
120
120
120
120
122
123
122
122
124
123
123
123
125
125
124
124
124
124
124
124
125
126
127
127
127
128
128
128
129
129
129
131
131
133
133
134
135
137
139
139
139
139
139
139
139
139
141
144
147
147
147
147
147
147
147
148
153
153
154
153
152
153
153
154
155
156
156
156
156
156
156
158
159
158
158
157
158
158
158
158
158
158
135
132
120
119
116
105
104
98
98
99
102
102
104
104
100
99
96
96
95
94
94
94
93
92
92
85
85
83
82
82
82
83
83
83
84
84
85
85
85
85
87
87
88
86
85
85
85
80
79
79
78
78
77
77
78
79
80
80
80
79
79
80
80
80
80
80
80
80
80
79
79
80
80
80
83
84
84
85
85
85
85
85
85
85
85
85
88
89
89
90
91
91
91
92
91
91
90
90
89
92
92
90
92
69
63
63
63
63
63
63
64
65
67
64
64
64
66
65
65
65
64
66
66
66
66
66
66
67
68
68
68
68
68
68
68
68
68
68
68
68
68
68
68
74
74
75
75
75
75
75
77
77
77
77
77
75
75
75
75
75
75
75
75
76
76
76
76
77
74
74
74
73
73
74
74
74
75
75
76
76
76
76
76
78
78
78
78
78
80
80
81
82
82
82
82
83
83
83
84
84
84
84
84
84
84
84
84
84
86
86
86
86
86
86
86
86
86
88
88
88
88
88
88
88
88
90
89
90
90
90
90
90
90
90
90
90
91
91
90
89
89
89
89
89
89
92
92
91
89
89
88
88
90
89
90
92
89
89
91
93
96
91
93
96
87
88
95
97
97
99
101
101
101
102
102
102
104
111
111
111
111
111
111
111
111
111
105
106
103
103
104
101
100
97
98
99
99
101
113
116
116
115
114
115
115
115
115
117
119
124
125
125
132
132
133
133
131
131
131
131
134
139
139
142
142
143
143
143
143
144
144
144
144
146
148
148
148
147
147
148
148
148
148
149
149
153
154
155
155
155
155
155
155
156
158
159
161
165
166
169
173
178
178
179
179
179
179
180
180
177
176
174
175
178
178
178
181
181
182
182
183
183
182
182
183
184
185
185
185
187
187
185
181
185
185
185
170
170
173
172
172
172
172
171
169
168
168
173
173
172
174
174
173
173
177
186
187
187
193
196
204
204
205
206
205
209
209
214
214
216
222
223
233
234
236
237
237
236
237
258
262
262
261
266
264
269
270
270
270
273
274
274
274
274
274
274
293
297
302
307
307
307
319
320
317
308
302
298
299
300
299
314
314
320
316
320
315
314
314
316
324
335
334
347
346
343
343
334
334
335
325
325
311
311
310
312
312
312
310
308
308
307
306
306
309
315
327
331
332
342
341
343
342
346
347
347
348
349
351
351
351
351
351
352
352
352
352
352
352
352
352
352
355
356
357
359
359
359
359
359
359
359
362
362
362
363
367
368
369
369
369
369
369
370
373
373
373
375
377
381
386
387
389
389
391
397
398
397
394
390
393
381
382
379
371
368
368
370
370
370
370
359
340
325
311
300
272
265
264
264
264
274
284
286
288
288
289
288
288
288
290
296
299
302
302
302
301
302
300
297
296
296
298
299
299
300
301
301
301
295
295
295
298
297
298
298
298
301
302
303
302
298
299
286
286
287
284
282
266
264
246
242
243
240
244
244
241
230
224
222
222
229
229
228
228
228
229
228
229
227
227
223
218
218
213
220
222
222
222
222
222
222
225
225
228
227
226
223
222
222
222
222
222
222
222
223
223
223
224
224
225
225
225
225
225
225
225
226
226
224
222
216
215
214
209
209
205
204
200
194
186
171
168
164
162
159
163
163
163
164
162
163
163
157
157
148
145
129
127
126
129
129
127
126
125
120
119
119
114
111
111
111
117
117
118
117
116
116
116
118
118
117
117
120
120
120
120
121
119
125
125
126
128
128
128
127
125
129
128
128
125
120
120
120
119
119
119
119
119
119
121
122
122
123
128
128
129
130
131
132
132
133
132
129
132
137
142
143
142
148
148
152
151
150
151
151
152
154
154
154
154
152
151
154
157
158
158
156
156
159
166
166
164
165
170
170
171
171
171
173
178
176
176
176
177
177
177
177
177
177
180
179
179
184
185
187
188
185
185
185
185
186
183
183
184
176
179
183
189
189
190
190
190
190
190
191
200
203
203
204
206
206
208
208
209
209
216
215
215
211
211
208
208
210
212
212
214
215
215
216
219
222
228
228
238
240
241
247
246
246
245
244
252
255
258
256
260
262
265
265
265
278
273
276
277
277
277
272
272
272
282
290
291
289
295
296
297
300
302
301
303
305
312
315
319
319
319
319
319
319
319
333
335
335
336
337
337
340
340
344
350
362
363
360
357
355
352
352
353
354
364
352
351
341
332
323
310
307
305
302
301
296
300
301
300
312
310
311
309
309
311
314
312
312
311
311
313
314
315
317
319
321
320
322
322
323
326
326
327
328
330
340
349
349
350
345
342
342
344
344
346
353
352
357
360
362
363
364
365
367
368
369
369
369
370
370
379
381
386
387
389
389
391
390
390
389
389
389
389
392
393
393
393
395
391
389
387
383
376
376
370
370
367
371
370
368
365
351
296
290
285
289
288
266
245
239
235
234
233
233
233
229
223
223
224
228
231
231
231
231
231
232
232
233
233
233
233
234
234
234
234
235
235
234
234
234
234
234
234
234
234
235
235
235
234
234
233
233
233
233
233
234
234
232
232
220
217
216
214
213
212
210
208
209
209
209
209
210
209
207
203
203
203
203
203
203
202
202
201
201
201
203
205
205
206
206
206
207
207
207
206
207
207
207
207
207
209
209
208
199
199
193
190
189
189
189
188
185
163
106
94
86
75
77
77
77
76
73
62
61
67
67
67
66
65
65
65
65
64
61
61
63
59
59
59
64
64
67
67
67
67
67
67
67
69
70
70
70
70
71
71
71
70
70
68
66
65
62
62
63
64
65
65
65
65
67
68
68
69
71
72
74
75
82
82
82
83
85
86
85
87
88
89
89
89
89
89
89
92
92
92
96
98
98
97
98
98
100
100
100
100
100
100
100
100
100
101
102
103
103
103
102
103
103
104
104
104
105
105
108
110
110
110
110
108
108
108
109
109
110
110
110
111
111
112
111
111
111
114
114
114
114
114
116
111
113
111
111
113
108
108
108
108
107
110
109
111
111
110
109
108
108
109
109
111
112
117
118
118
118
118
119
119
119
120
119
121
126
125
125
125
125
124
124
124
124
125
125
127
126
124
124
124
125
126
129
129
130
132
133
133
133
133
135
137
138
138
138
138
137
138
138
138
138
138
139
138
138
141
141
141
144
143
142
143
132
135
134
134
121
118
107
104
104
105
106
107
105
102
102
103
108
110
110
110
110
110
111
111
111
111
111
111
111
111
111
111
111
111
111
111
111
111
111
111
111
111
110
110
107
107
107
107
107
106
106
105
103
104
104
105
104
102
102
102
102
102
102
102
103
101
100
101
100
99
96
88
88
87
87
87
87
87
86
86
86
86
86
85
86
80
79
75
74
74
74
74
75
76
77
77
77
77
77
77
77
77
77
78
78
78
78
76
75
75
75
75
75
75
75
74
74
74
74
74
73
73
71
71
71
71
69
69
65
57
50
51
51
51
52
52
53
54
55
55
55
55
57
55
55
56
55
57
57
61
61
61
60
58
58
58
58
60
60
58
57
57
58
58
61
61
64
67
65
66
64
64
64
64
68
68
69
70
70
71
71
73
74
75
75
75
76
75
75
77
77
82
82
82
83
83
83
84
87
86
86
85
83
81
80
79
81
81
82
83
83
84
84
84
84
85
85
85
85
85
86
86
86
86
84
84
83
83
83
82
83
83
84
84
84
84
84
84
84
84
84
84
84
84
84
84
85
85
85
86
86
86
86
86
86
86
87
89
89
89
89
88
88
88
88
88
88
88
88
88
88
88
89
88
89
81
80
78
77
73
72
72
72
74
71
69
63
62
62
61
59
60
60
60
60
60
60
60
60
60
61
61
61
61
61
60
60
60
60
60
60
60
60
60
60
61
61
61
61
62
62
62
61
61
62
61
62
63
63
63
63
62
61
60
57
53
49
42
40
37
37
39
38
41
41
43
41
41
41
41
41
41
41
40
42
43
42
42
42
43
43
42
42
42
42
43
43
44
44
45
46
47
47
47
47
47
48
49
50
50
51
52
52
52
54
54
54
54
55
55
55
56
56
56
56
56
56
58
57
57
57
58
58
58
58
58
58
59
60
61
66
67
67
69
67
69
69
67
69
65
65
65
67
65
66
67
67
68
72
76
78
78
78
78
77
79
81
82
89
89
89
94
94
102
103
105
105
105
106
106
107
110
111
114
115
115
115
115
115
115
115
117
119
121
122
123
123
123
124
124
125
128
129
129
129
130
130
131
131
133
134
135
137
139
140
140
141
141
142
142
144
146
146
148
148
148
148
151
151
152
153
152
154
152
151
151
156
160
162
166
166
164
164
166
172
172
172
174
178
178
185
187
187
187
189
189
189
189
189
188
188
189
189
190
191
192
192
192
192
192
196
196
196
196
195
195
194
194
194
195
195
194
190
189
188
188
189
189
189
189
190
191
191
191
192
192
192
192
194
197
197
200
201
201
201
205
206
208
208
210
209
209
210
211
211
211
211
211
211
215
216
216
217
215
215
215
218
219
218
218
219
218
220
215
218
215
215
214
213
210
212
220
212
204
203
194
181
173
179
185
189
194
182
179
179
181
183
185
182
184
183
182
189
189
200
196
197
186
160
161
163
169
173
173
174
175
178
181
182
182
186
187
190
190
190
190
190
190
190
191
194
213
214
215
215
215
215
216
216
216
216
216
216
216
218
219
221
221
221
222
222
222
222
221
221
222
222
222
222
222
222
222
223
228
229
228
229
227
227
227
226
229
229
229
230
230
230
229
232
237
237
237
236
231
223
227
226
225
223
225
227
230
231
234
232
239
239
238
238
238
238
238
239
239
240
240
240
240
241
241
241
241
243
245
246
247
246
246
246
246
247
248
248
248
248
248
248
248
248
248
248
250
251
250
250
247
247
247
246
244
243
242
243
243
246
250
252
253
257
256
258
256
256
256
260
263
263
263
262
263
263
263
265
269
260
234
196
194
190
190
187
186
182
189
185
184
184
183
183
181
182
183
184
183
183
183
183
185
185
188
202
208
209
209
215
218
222
228
235
239
236
247
240
238
238
242
243
245
245
252
258
259
266
249
249
250
249
250
256
254
257
259
260
255
257
258
251
250
250
251
252
256
259
261
266
266
266
265
267
272
274
274
279
281
283
280
278
277
269
269
268
272
272
274
275
276
278
278
278
278
278
278
278
278
278
280
280
280
280
283
283
283
283
283
283
283
283
283
283
281
279
279
280
282
282
284
285
286
286
286
286
286
288
288
288
288
287
287
287
288
289
290
289
289
290
289
290
290
292
292
292
293
293
296
296
296
302
304
303
304
306
307
308
314
314
313
313
316
316
316
316
318
317
306
305
303
299
299
295
263
255
252
256
233
233
234
232
229
222
220
194
194
196
184
183
182
183
182
156
155
149
135
134
125
126
123
121
120
119
118
118
117
122
127
127
127
126
126
127
129
128
128
128
129
127
127
128
121
120
121
121
121
122
122
124
125
125
125
126
123
125
125
125
125
127
129
131
131
131
136
137
138
140
139
139
146
150
153
153
154
154
153
153
160
160
165
166
166
168
169
169
169
169
171
170
169
169
165
164
164
164
173
175
178
179
179
179
179
179
179
178
182
184
184
185
185
185
185
185
185
186
184
173
163
164
165
167
166
166
166
166
166
166
167
167
168
167
166
165
166
164
163
161
161
162
162
161
167
169
168
168
168
169
169
169
169
169
173
175
175
176
176
175
171
170
170
168
168
169
169
169
169
169
169
169
170
170
170
170
170
172
174
174
175
176
176
176
176
176
176
176
176
176
176
176
176
176
176
176
175
173
171
168
167
167
167
167
167
167
167
157
156
151
148
148
148
148
148
148
148
148
148
149
147
142
135
131
132
130
131
131
130
131
131
133
133
133
133
133
133
132
132
132
132
132
132
131
131
133
132
133
133
136
140
137
136
134
128
126
125
127
127
127
125
122
121
122
120
119
107
108
98
95
84
89
90
90
89
85
84
83
80
80
80
81
81
83
83
84
85
85
85
85
85
85
84
84
83
83
83
82
82
81
81
81
80
80
80
78
74
72
72
71
70
69
69
69
69
68
68
67
56
58
59
59
59
60
61
61
61
61
61
62
63
63
63
63
63
63
63
63
64
65
67
67
67
67
67
67
68
68
68
68
68
68
68
68
68
69
69
69
69
70
70
70
71
73
73
73
73
73
72
72
70
70
69
69
69
68
68
66
65
64
63
60
59
59
59
60
60
60
60
60
60
60
61
62
63
63
63
64
63
63
62
64
64
62
62
62
62
62
62
62
62
63
62
60
57
56
56
56
56
56
56
56
56
55
55
55
55
55
54
54
53
53
53
54
56
55
52
50
49
44
44
41
40
40
41
42
41
41
41
41
41
41
41
41
41
41
41
40
40
40
42
41
41
41
41
42
42
42
42
41
41
41
45
45
45
47
49
49
48
48
50
52
53
55
55
55
56
56
58
58
59
59
58
58
58
58
58
58
58
58
58
59
60
60
60
59
59
59
59
58
58
59
60
60
59
59
59
59
60
60
59
59
54
53
56
55
55
55
55
55
56
56
57
57
57
57
55
55
55
55
55
55
56
56
58
59
59
59
60
60
59
59
59
59
60
60
61
59
59
59
58
58
58
57
57
55
55
55
56
57
56
56
56
56
56
56
56
56
56
57
57
59
59
59
59
57
57
57
57
57
56
56
55
56
55
55
55
53
53
53
55
55
55
52
50
50
50
50
49
47
47
47
46
46
46
46
45
48
49
49
49
51
52
52
52
51
51
51
51
51
51
51
50
50
51
51
51
52
52
54
54
54
53
53
53
52
50
48
48
47
48
50
50
51
51
52
52
52
53
51
49
48
44
44
43
42
42
44
39
38
39
39
40
41
42
44
44
43
43
43
43
46
46
47
48
47
50
50
51
51
52
52
52
54
54
56
56
56
57
56
56
56
55
55
55
55
55
55
55
56
56
57
58
58
58
55
55
56
56
57
58
58
59
60
60
60
62
61
63
63
65
65
65
65
65
65
65
65
67
68
68
68
68
68
68
68
68
68
68
68
73
73
73
74
75
76
77
78
78
78
78
79
79
79
79
79
80
80
80
81
82
82
82
92
96
97
98
97
97
97
100
100
101
102
103
99
104
105
104
104
106
105
109
109
110
110
111
110
110
110
110
110
111
115
118
122
121
120
120
120
120
121
121
124
124
124
124
124
124
125
123
123
124
122
121
122
122
123
128
128
123
122
122
122
122
122
125
129
138
138
139
139
139
140
142
144
149
149
149
150
150
150
152
152
152
152
152
155
155
155
155
156
156
156
156
156
159
160
165
165
165
167
168
173
175
174
174
174
173
174
174
176
177
178
179
179
179
179
179
179
179
179
178
177
177
177
171
171
171
180
170
172
167
167
163
163
164
162
162
157
158
142
142
142
141
141
142
143
142
142
142
139
138
137
138
139
139
139
136
140
141
143
145
148
148
148
148
149
151
152
152
153
154
155
155
156
156
156
156
156
156
156
156
156
156
157
156
162
162
162
162
163
163
162
162
162
163
163
168
168
169
171
169
166
164
164
164
165
166
170
170
172
175
168
166
164
164
162
164
164
165
165
167
172
175
177
176
177
178
178
178
178
175
173
168
168
167
166
164
163
156
154
146
140
129
127
137
145
148
158
158
158
159
160
160
159
160
159
156
159
161
161
161
161
162
162
163
163
163
163
162
162
162
163
163
164
164
163
158
158
158
158
160
163
163
163
163
163
163
164
164
164
164
164
164
164
164
165
165
166
165
165
165
165
166
166
166
166
169
171
168
168
168
172
174
175
176
176
176
178
179
179
179
181
181
183
184
184
184
184
186
188
188
188
189
189
189
188
188
189
190
192
192
192
192
191
191
190
184
179
159
132
112
109
109
108
105
94
94
94
94
94
93
94
93
93
93
92
94
88
88
85
81
77
77
76
76
79
80
79
79
79
74
77
77
77
76
74
74
74
74
74
74
74
74
74
74
75
75
74
74
74
74
74
74
73
73
73
73
73
73
73
73
72
73
74
73
73
73
73
73
73
73
73
73
73
72
72
72
72
72
72
73
75
75
75
75
75
76
76
79
78
74
74
71
69
69
68
67
67
67
67
67
67
67
67
67
67
68
68
69
69
68
67
66
69
69
69
69
69
69
69
70
71
72
72
72
72
72
73
76
77
76
76
74
71
64
64
63
61
60
60
59
59
57
56
55
54
51
51
51
51
51
52
53
53
52
51
44
43
43
43
43
44
44
43
43
43
43
43
43
43
43
43
44
43
46
46
47
47
47
47
47
47
47
47
48
48
48
48
48
48
48
48
48
48
48
48
48
47
47
47
46
46
46
46
46
46
46
46
45
45
46
47
47
47
45
46
46
46
46
47
46
47
46
46
46
48
50
50
52
53
52
47
47
45
46
45
45
46
45
45
46
46
46
46
46
46
46
47
47
47
47
47
47
47
47
47
48
47
47
47
47
47
47
48
48
48
47
47
47
47
47
46
46
44
41
37
36
36
36
36
36
36
34
33
33
33
33
33
31
32
30
31
31
30
27
28
29
29
30
30
34
34
35
35
36
36
36
36
36
36
36
36
36
37
37
37
37
37
37
37
37
37
37
38
38
38
38
38
38
38
39
39
42
43
45
45
45
45
45
45
44
44
45
52
55
55
55
55
55
55
55
55
55
55
55
55
60
61
63
65
65
66
66
66
66
66
66
66
66
66
67
67
68
69
71
71
71
71
70
68
67
66
66
66
67
67
67
68
71
71
71
70
72
69
69
70
71
71
72
74
74
74
74
74
75
75
76
77
77
77
77
78
80
81
81
81
81
81
82
84
84
84
84
85
85
85
85
85
85
85
84
84
84
84
84
85
85
85
86
86
86
87
87
88
88
88
88
88
90
90
90
90
90
90
90
91
91
92
91
87
84
84
87
90
89
93
94
93
93
93
93
95
95
95
94
94
94
95
95
96
96
96
97
97
100
99
101
104
106
107
107
107
106
102
103
103
103
101
101
93
93
93
93
93
93
92
93
93
93
92
92
93
94
92
94
93
92
89
78
78
81
81
82
85
85
87
87
86
86
86
86
86
86
86
86
88
91
92
91
92
92
92
94
98
99
99
102
102
99
99
98
100
101
101
103
105
109
107
107
107
108
107
107
107
107
113
115
116
116
116
115
114
115
115
115
119
121
121
125
125
125
125
127
127
127
128
128
126
129
130
131
131
131
135
139
142
144
144
146
148
152
151
155
155
152
149
149
153
153
154
154
154
153
157
158
160
162
164
162
162
162
162
165
165
178
178
180
180
181
181
182
182
182
182
184
191
191
192
191
191
193
194
198
197
199
198
197
190
193
196
196
196
194
194
193
193
200
200
203
199
200
200
202
207
207
213
213
209
208
209
215
217
224
224
224
224
233
234
237
238
237
236
246
245
246
248
248
249
249
255
256
256
256
258
263
263
264
264
265
267
265
265
267
265
269
273
273
273
273
275
274
276
277
277
277
277
277
275
281
282
283
291
292
294
296
296
296
296
297
304
304
305
307
307
308
308
308
308
315
317
317
314
314
305
293
293
290
287
287
287
287
290
290
290
290
286
287
287
288
289
294
294
294
294
295
295
296
296
296
297
302
304
304
306
306
306
306
309
310
311
310
313
312
314
314
304
308
306
306
310
308
306
304
302
300
290
289
288
286
300
299
302
302
302
300
293
274
275
271
266
237
225
217
213
213
217
211
208
203
198
197
197
198
206
209
212
214
213
213
213
214
215
215
215
221
221
221
222
223
222
219
220
219
219
219
224
224
224
225
225
225
225
225
225
226
225
225
226
226
226
230
232
233
232
238
238
246
252
252
257
258
256
253
251
255
252
254
251
248
254
248
244
242
241
237
232
228
224
220
218
222
223
225
226
225
225
227
230
229
228
228
230
230
239
242
243
258
258
258
259
262
265
264
264
262
249
253
253
258
257
254
260
254
260
262
262
262
263
264
264
267
267
271
274
278
280
279
274
274
272
271
277
277
281
281
283
286
283
281
277
277
277
278
276
266
268
269
272
275
277
276
276
278
278
284
287
286
286
285
285
285
286
286
290
288
288
289
291
294
296
297
295
294
294
295
294
292
293
294
294
296
296
295
295
296
290
286
284
291
293
292
295
291
292
291
289
296
296
298
298
299
299
299
299
299
299
299
300
299
299
299
301
301
303
303
303
304
304
300
296
295
293
293
292
292
295
298
298
297
296
287
287
288
284
288
289
293
289
281
274
226
222
222
217
219
216
220
223
223
223
225
222
215
214
215
217
217
218
217
218
218
218
219
218
218
219
219
220
222
221
222
222
216
218
214
210
198
187
186
179
177
172
157
152
139
136
137
135
135
135
134
119
115
112
112
112
113
113
113
112
113
113
113
117
118
118
119
121
121
121
121
120
121
121
122
121
120
117
117
117
122
122
122
122
124
125
126
126
126
119
117
111
111
111
111
111
110
109
108
108
108
111
112
112
112
113
114
115
115
115
115
115
115
116
116
116
116
116
115
115
115
115
115
117
119
120
120
116
114
113
108
107
97
95
96
87
84
79
79
79
78
80
82
83
80
79
78
76
76
76
75
77
78
74
74
74
74
74
76
77
81
81
82
83
83
83
86
86
87
88
88
88
88
88
89
90
90
90
88
89
89
90
90
92
92
92
92
92
92
93
94
94
97
96
97
98
96
96
96
99
98
98
98
101
101
100
96
96
96
99
97
96
96
97
97
97
97
97
97
97
97
99
99
101
101
101
101
101
103
103
108
108
110
110
111
111
111
111
111
111
110
111
110
113
113
114
114
113
115
115
115
115
115
115
113
114
112
112
113
113
113
113
113
114
114
114
113
113
113
113
113
113
111
111
111
108
107
107
107
105
104
102
98
98
98
98
98
98
98
99
96
99
99
98
97
99
98
98
99
100
99
99
99
100
103
104
110
111
111
111
111
111
116
117
116
116
116
116
116
118
119
120
119
118
118
115
116
116
116
116
116
116
115
115
114
114
113
112
111
111
111
118
110
110
110
109
109
102
101
89
87
89
95
90
91
91
90
90
88
88
88
88
89
92
92
93
94
93
93
93
93
93
94
96
96
96
96
95
95
95
96
96
96
96
98
99
99
98
97
97
94
94
94
94
94
98
99
97
95
94
94
94
95
95
95
96
96
97
97
96
96
96
96
96
96
97
99
99
100
102
102
102
102
102
102
102
103
103
103
103
103
103
103
104
105
106
104
102
98
94
94
95
96
98
94
92
90
90
90
91
91
91
91
91
92
92
92
90
89
91
91
91
91
91
92
92
92
92
92
92
92
92
96
96
98
98
98
98
99
103
104
104
104
106
107
107
108
108
108
105
105
107
108
108
108
105
106
104
104
99
98
99
103
103
103
93
88
83
83
83
84
83
82
83
81
83
83
84
85
85
85
84
84
82
83
87
87
86
86
86
86
86
86
86
86
87
87
87
87
87
87
87
87
88
88
88
87
86
85
87
87
89
90
90
90
90
90
90
90
90
90
89
89
88
87
86
86
86
86
86
86
86
85
85
85
85
85
87
88
88
88
88
89
89
89
90
90
90
91
92
93
92
92
92
91
91
91
91
91
91
91
85
85
84
84
83
83
79
76
74
74
77
77
78
81
79
76
74
74
74
75
73
72
73
71
71
71
72
74
73
73
74
74
75
74
74
74
74
74
74
74
74
74
74
77
78
79
78
79
80
80
80
80
80
80
80
80
80
80
79
79
79
79
79
79
79
79
77
77
78
79
79
78
79
78
79
78
77
77
76
76
76
78
79
79
79
79
79
79
79
80
80
80
80
80
79
79
81
82
82
85
83
84
83
83
85
83
84
82
74
74
74
74
74
74
74
75
74
74
74
74
74
75
77
77
81
83
84
84
84
87
87
87
87
87
87
87
87
84
84
85
86
86
86
87
90
87
86
84
84
85
85
90
90
90
89
88
85
83
83
83
79
79
75
79
79
78
77
78
79
77
77
77
76
76
75
75
74
75
75
75
81
81
86
86
86
86
86
86
87
88
88
92
91
91
92
92
92
94
92
97
99
99
101
101
103
105
105
106
106
106
106
109
110
111
112
112
113
113
116
117
130
130
130
130
130
131
131
134
136
138
139
140
139
140
145
145
147
147
148
148
148
149
149
150
150
152
153
153
154
151
150
150
150
150
150
151
154
156
154
148
152
146
144
143
143
142
142
143
143
143
143
145
147
148
149
149
149
150
151
152
152
152
153
154
154
153
155
155
155
155
155
155
156
156
156
157
155
155
151
150
150
153
156
155
153
153
153
153
155
156
155
154
153
153
152
153
153
153
153
153
154
154
154
155
155
155
155
156
156
157
157
157
157
155
155
158
158
158
158
159
164
164
162
161
159
139
133
128
126
120
118
113
108
109
111
111
114
115
113
112
111
99
99
99
89
86
86
84
82
82
81
78
78
78
80
83
82
85
86
86
86
85
85
85
88
89
90
91
92
93
94
94
95
96
94
93
94
94
94
94
96
96
96
97
97
96
96
96
96
97
97
97
96
98
98
98
99
102
105
105
105
106
105
105
105
105
107
107
107
107
107
107
108
108
105
106
107
104
103
104
104
106
111
110
110
110
109
105
110
110
110
110
108
105
103
104
104
109
110
110
109
108
108
108
108
108
106
106
108
105
104
104
104
104
104
107
107
106
106
106
107
107
108
108
106
107
105
106
109
110
110
110
111
111
111
111
111
112
113
113
113
113
113
114
114
114
116
116
116
115
115
115
115
115
115
114
108
106
109
109
111
110
109
107
107
108
111
111
111
111
111
111
111
111
111
111
112
112
112
111
113
113
114
116
117
109
109
110
111
115
122
122
120
120
122
123
123
126
126
127
129
129
129
129
129
131
138
139
141
146
139
140
138
137
137
140
139
130
129
118
117
117
118
123
123
129
131
131
131
130
130
130
132
135
136
136
137
141
143
144
144
144
144
144
144
144
144
144
144
144
144
144
145
148
147
147
147
148
148
148
149
149
149
149
149
149
149
149
150
151
151
151
151
151
151
151
151
151
152
152
152
154
156
156
155
154
154
153
152
152
152
152
153
153
153
153
153
153
153
152
150
149
150
148
148
149
149
149
148
149
148
149
149
149
148
148
154
154
154
155
155
155
155
155
153
153
153
151
151
151
151
150
151
152
151
140
139
143
143
140
125
114
104
105
101
100
97
97
94
85
65
56
56
55
56
55
55
55
56
55
55
55
55
55
55
55
55
56
56
57
57
57
57
58
58
59
61
61
60
60
60
60
57
58
59
58
58
58
58
58
58
58
57
57
59
59
59
59
59
59
59
59
59
58
58
58
57
58
58
58
57
55
55
55
55
55
55
55
55
55
55
55
54
54
54
55
55
55
55
55
55
55
55
54
52
52
52
52
52
52
52
52
51
53
56
56
56
55
55
55
55
56
56
56
56
53
48
46
45
45
45
46
46
46
45
45
45
46
46
46
46
47
48
49
49
49
49
50
52
54
54
55
55
55
55
55
55
55
55
56
56
56
56
56
56
57
58
58
59
59
62
62
62
62
63
65
65
65
65
65
68
67
67
67
67
68
67
67
67
67
66
67
67
67
67
61
60
60
60
59
59
60
60
58
58
58
58
59
59
59
59
59
60
60
60
60
60
59
58
58
58
57
57
57
58
60
60
60
60
59
59
59
57
57
55
55
53
52
52
50
50
50
49
47
46
44
44
44
44
45
45
45
45
45
45
45
45
45
46
45
45
45
45
47
46
46
45
44
46
44
43
43
43
43
43
43
43
43
43
43
43
43
43
43
43
43
43
43
43
43
43
43
44
44
44
44
44
44
44
44
44
44
44
44
44
44
44
44
44
44
44
43
43
43
43
43
43
43
43
42
42
42
37
38
37
37
37
36
35
33
33
31
29
29
29
29
29
27
27
27
27
27
27
26
25
23
23
24
24
24
24
27
32
34
35
37
38
37
37
39
41
41
45
46
46
46
46
46
46
46
45
45
46
46
46
44
44
44
44
47
47
47
47
47
48
49
49
49
49
49
48
44
44
42
42
42
42
42
43
44
43
43
43
43
44
45
46
46
48
51
51
51
51
51
51
52
52
56
56
56
56
56
56
56
56
57
58
58
59
59
59
59
60
61
63
63
63
63
63
65
66
66
67
68
70
70
70
70
70
70
70
70
70
70
70
70
70
70
70
73
73
73
73
73
74
75
77
76
76
77
77
79
79
80
80
79
79
79
79
79
80
80
80
80
80
80
81
81
81
79
79
78
76
77
77
77
74
72
72
71
71
71
71
71
74
72
72
73
73
73
73
74
74
72
72
72
72
71
71
73
73
74
74
74
74
76
76
76
77
77
77
77
77
77
77
77
77
77
77
76
75
74
74
74
74
74
70
69
68
68
68
68
69
70
67
55
55
48
47
44
43
43
44
44
44
44
43
43
43
43
43
43
43
43
43
43
43
43
44
45
45
45
46
46
46
46
46
46
46
46
46
47
47
47
46
44
43
42
42
41
41
41
41
41
41
41
42
38
38
38
39
39
40
40
41
41
41
40
40
41
41
41
38
38
34
33
32
32
32
32
32
30
29
29
29
29
31
31
31
32
31
31
31
31
31
30
30
30
30
30
30
30
30
30
30
29
29
29
28
28
28
28
28
28
27
27
27
26
26
27
27
27
27
27
27
24
24
24
24
23
22
21
19
18
18
18
17
16
18
20
20
20
20
20
22
23
24
24
23
22
22
22
22
22
23
23
23
25
25
25
25
25
25
25
25
25
25
25
25
25
26
25
25
25
25
28
28
28
29
29
32
32
32
33
33
33
33
34
34
35
35
35
35
35
35
35
35
35
35
37
38
39
39
39
39
39
39
39
39
40
39
39
41
41
41
43
43
43
43
43
43
43
45
45
45
46
46
46
46
46
46
49
49
49
50
50
51
51
50
50
51
51
51
52
53
53
52
52
57
57
57
57
57
57
60
61
61
61
61
61
62
63
62
62
63
63
64
64
64
64
64
65
66
66
67
67
67
67
68
69
69
74
74
76
76
76
79
78
80
79
81
79
78
70
64
63
65
65
66
66
66
67
68
68
68
68
68
68
68
68
68
69
69
69
69
69
70
70
72
73
73
73
74
74
76
76
77
79
79
79
80
80
80
80
80
81
81
81
82
82
82
81
80
80
80
81
81
80
81
81
81
85
85
86
87
87
87
87
87
86
86
86
85
85
85
85
85
85
83
83
83
83
83
84
83
84
84
84
84
84
82
78
76
77
76
75
74
70
63
61
61
61
61
61
62
60
61
61
61
60
60
60
60
60
60
60
62
65
66
66
66
68
68
68
68
69
70
71
72
73
73
71
70
70
70
70
71
73
74
74
74
74
74
74
76
78
78
78
78
78
78
77
78
79
83
84
82
82
82
81
82
82
82
82
83
83
84
84
86
84
84
83
80
80
80
79
82
87
83
83
77
78
79
79
80
80
81
81
81
81
81
81
81
81
81
82
81
80
79
79
79
80
81
81
82
82
82
82
82
82
83
83
84
84
83
83
83
83
82
83
83
82
81
81
81
81
81
81
81
81
81
81
80
80
80
80
80
80
80
80
80
83
83
83
83
84
84
84
84
84
83
83
83
83
84
84
84
84
86
87
90
89
89
90
90
90
90
90
91
91
91
82
78
78
76
74
74
72
72
70
69
69
67
68
65
64
65
66
69
67
63
62
63
61
61
63
66
66
69
69
69
67
66
67
67
68
69
71
71
71
71
70
70
70
70
70
70
71
74
74
73
73
73
72
72
71
72
73
73
74
74
74
73
72
72
72
72
70
70
70
69
69
69
69
69
70
70
71
71
70
70
70
70
70
69
69
69
69
69
68
68
69
69
69
70
70
70
71
70
71
71
71
71
71
73
74
74
74
73
73
72
71
71
72
72
72
73
73
73
73
72
72
72
72
72
72
72
73
73
73
73
72
72
73
73
74
74
74
72
72
68
66
63
62
49
49
49
49
49
48
48
49
49
50
48
48
48
48
48
49
49
49
49
49
47
47
47
47
47
47
47
47
47
46
46
42
42
41
41
41
40
40
40
36
34
32
32
32
32
32
32
32
32
32
32
32
32
31
31
31
32
32
32
32
32
33
33
33
33
32
31
31
30
30
29
29
30
30
30
30
30
29
27
24
20
18
18
18
18
19
18
18
18
18
18
18
18
17
17
16
17
17
18
18
18
18
18
18
18
18
18
18
18
18
18
18
18
18
18
18
18
18
21
20
20
18
18
18
17
18
18
18
18
18
18
18
18
18
18
19
19
20
20
20
21
21
22
21
21
21
20
20
20
20
20
19
19
21
22
22
22
22
22
22
22
22
22
22
22
22
23
25
26
26
27
29
35
36
36
37
38
38
38
38
38
39
39
39
39
39
39
39
40
40
40
41
41
41
42
42
42
42
43
43
43
46
47
47
48
49
49
49
50
50
52
52
52
53
54
54
54
54
54
54
54
54
55
55
55
55
56
56
56
56
57
57
58
58
58
58
58
58
58
58
58
58
59
59
59
59
61
61
62
62
62
63
63
63
64
65
65
64
64
64
63
62
62
61
58
58
58
57
57
57
56
56
56
56
55
55
55
55
56
56
56
56
56
56
56
55
55
55
55
55
56
56
56
56
58
59
59
59
59
59
59
57
57
57
57
55
55
51
52
52
52
53
53
54
54
54
55
55
55
55
55
55
55
55
55
55
55
55
55
55
55
55
55
56
57
57
58
58
58
58
58
58
58
52
41
39
38
36
33
33
33
33
33
34
35
34
35
33
32
29
29
29
29
30
31
31
31
31
32
32
33
34
35
35
35
35
35
35
35
35
35
35
35
35
35
37
37
37
37
37
38
38
38
39
39
39
40
40
40
40
40
40
40
40
40
40
40
39
38
38
38
38
38
38
37
36
36
36
35
35
35
35
35
35
35
35
36
36
37
37
37
37
37
37
37
37
39
39
39
39
39
39
39
39
39
39
39
39
38
37
37
37
37
37
38
37
32
31
31
32
32
33
33
32
32
32
32
32
33
34
33
32
32
33
34
34
34
34
35
35
35
35
35
35
35
35
35
35
35
37
37
39
43
43
44
44
44
44
47
47
46
48
50
50
50
50
50
50
49
49
50
50
50
51
50
50
51
51
52
53
53
51
49
48
47
47
47
45
45
49
49
50
51
52
53
53
52
52
53
53
52
52
52
52
52
52
52
54
55
55
55
55
55
55
56
56
56
56
56
55
55
55
55
55
55
55
56
57
56
56
56
57
57
57
57
57
57
57
57
57
57
57
59
60
63
63
63
63
63
64
64
64
65
65
66
64
63
62
64
65
65
65
65
65
65
65
65
65
65
65
64
65
65
65
64
64
64
64
64
64
64
64
64
64
64
64
65
65
65
65
65
65
65
65
65
65
65
65
65
65
65
65
64
63
60
60
58
56
56
54
55
56
56
57
56
56
58
59
59
61
61
61
61
62
64
63
63
63
62
61
63
64
62
62
63
64
64
65
66
67
66
66
66
71
72
72
69
70
69
69
74
74
74
74
74
70
70
71
71
73
74
74
73
71
71
70
70
70
69
68
69
69
69
69
70
70
70
71
71
73
74
75
75
75
78
78
82
83
83
83
90
90
90
90
89
89
89
88
88
88
92
92
92
95
94
95
95
95
95
95
100
103
105
105
107
102
104
107
107
108
109
113
113
112
112
114
114
116
116
116
116
116
125
131
131
132
131
133
135
138
138
138
138
138
137
137
138
138
138
140
141
141
143
143
143
141
139
139
136
137
136
135
136
136
135
137
138
139
139
139
142
140
142
142
142
142
143
142
144
145
146
147
148
148
148
151
152
151
150
147
146
147
148
148
156
175
182
186
188
191
192
192
196
197
200
204
204
204
204
204
204
204
205
207
207
207
203
202
199
200
200
200
200
199
203
203
214
216
217
220
221
227
228
240
245
249
270
273
272
273
271
274
274
275
278
277
271
271
269
268
269
273
275
268
267
266
267
267
267
263
260
259
259
259
259
259
259
259
259
259
259
259
262
262
265
265
265
265
265
266
266
267
268
269
269
269
271
272
273
273
274
274
274
274
274
277
277
277
277
278
278
278
278
278
278
279
282
277
278
277
277
262
266
271
271
271
268
267
265
265
267
266
266
268
265
266
263
263
264
264
264
264
265
265
265
252
253
255
257
256
253
251
246
248
247
247
238
233
229
226
225
225
226
228
231
233
233
233
233
232
231
231
231
230
230
229
224
223
218
212
209
198
195
177
160
149
149
150
154
158
159
158
158
157
145
145
144
142
140
141
140
139
136
134
132
126
122
122
120
120
115
114
110
105
105
106
107
107
107
107
110
111
114
119
119
119
119
120
120
122
127
127
127
129
129
129
129
130
131
130
130
131
130
131
132
132
132
132
135
135
135
136
136
135
135
135
134
134
134
119
118
119
115
113
107
106
107
107
107
109
105
102
83
82
83
83
85
85
85
85
85
85
87
88
90
91
90
91
91
92
92
92
95
95
95
97
97
99
100
101
101
101
101
101
101
101
101
101
101
101
101
103
103
102
102
102
103
103
104
104
104
104
104
104
104
104
104
106
107
107
106
106
106
106
108
108
108
108
107
107
107
110
114
114
117
116
116
115
116
117
124
123
123
122
123
120
120
121
121
121
121
121
122
124
123
122
123
122
113
114
106
106
105
105
104
99
99
99
99
100
100
100
100
100
100
100
100
100
101
100
102
104
104
104
103
102
102
102
102
102
106
107
107
107
107
111
116
114
111
101
98
95
95
95
96
97
97
94
92
93
92
92
92
92
93
98
100
100
100
99
99
106
106
104
104
104
104
104
104
104
104
104
106
107
107
107
107
107
107
107
111
116
117
117
118
118
118
118
117
118
118
119
119
119
119
120
121
122
119
120
120
120
120
119
121
122
123
129
129
137
144
144
144
145
143
143
144
145
149
154
158
149
148
141
137
138
140
139
138
138
138
132
132
134
133
135
135
135
136
136
136
137
138
141
143
143
143
145
145
145
145
145
145
145
145
145
145
145
147
147
148
148
148
149
149
149
148
148
148
148
148
148
150
150
150
150
150
150
150
149
149
149
150
150
150
150
150
151
151
152
157
156
156
156
157
157
157
156
156
156
155
156
155
153
153
153
153
155
155
155
155
155
155
156
157
157
157
157
157
157
158
158
158
158
158
158
157
158
158
158
158
153
153
139
137
138
117
107
102
87
85
85
72
71
67
55
58
56
56
55
55
56
55
55
54
54
54
53
53
53
53
53
53
53
53
53
53
53
53
53
53
53
53
53
53
52
52
52
52
52
52
51
50
50
50
50
50
45
45
45
45
45
45
45
45
45
45
45
46
46
46
46
46
47
49
50
51
51
52
52
52
52
52
54
54
52
51
50
51
50
52
52
50
50
49
49
50
52
53
54
54
53
54
54
54
54
54
54
54
53
52
52
52
50
50
49
50
51
50
50
50
50
50
53
53
53
53
53
53
53
53
53
54
55
55
57
58
59
59
60
60
61
62
63
63
63
62
62
58
59
57
56
60
62
62
62
62
62
63
63
60
61
61
61
62
62
61
61
60
60
61
61
62
61
61
60
60
61
65
65
65
67
67
67
67
67
70
70
74
74
74
74
74
73
73
74
74
73
73
72
71
71
71
68
66
63
63
63
64
69
70
71
72
70
63
63
62
62
62
64
64
64
66
65
65
65
65
65
68
68
68
69
71
71
71
70
70
69
69
69
69
70
71
72
73
74
74
74
75
75
75
75
76
77
77
78
78
77
78
78
78
78
79
79
77
74
69
68
68
69
64
62
63
63
63
64
64
64
64
64
64
64
64
67
67
67
67
67
67
67
67
67
68
68
68
69
71
71
71
74
70
67
67
68
68
67
67
67
67
71
73
74
74
73
72
71
72
72
73
74
75
76
76
75
75
75
75
75
76
76
78
78
79
79
79
79
79
79
79
80
80
80
81
81
81
79
79
79
75
74
74
74
73
70
70
70
70
69
68
69
69
69
70
70
68
68
68
68
68
70
70
70
70
68
68
69
69
70
70
69
66
66
65
65
65
65
66
64
63
62
62
62
62
62
62
62
63
63
63
64
64
64
63
63
63
63
63
63
63
63
63
63
63
64
62
62
62
62
62
63
64
64
65
65
65
66
67
66
67
67
65
62
61
60
60
61
63
64
65
65
66
67
68
68
68
68
69
69
69
69
68
67
73
74
74
73
72
72
72
69
65
62
61
60
59
58
58
59
51
51
49
50
50
50
51
51
50
50
50
50
48
47
48
49
50
45
43
43
42
42
42
43
48
49
51
52
52
52
54
55
55
55
55
55
55
55
55
55
55
57
57
57
57
59
59
60
60
60
60
60
64
64
65
66
66
67
67
68
69
69
70
74
79
79
80
81
81
82
83
85
88
88
88
88
87
87
87
88
88
87
86
83
83
81
81
81
84
85
86
86
86
86
87
88
88
88
88
88
88
89
89
88
88
88
90
90
91
91
91
91
90
90
90
90
90
90
92
92
92
92
92
91
91
91
91
92
94
94
95
95
95
95
95
95
96
96
96
92
92
92
92
92
91
92
93
94
93
92
93
93
94
95
96
97
96
98
97
97
98
99
99
102
102
102
104
105
106
106
111
112
120
122
125
125
129
129
130
130
131
131
140
141
141
140
140
140
140
140
140
138
139
135
131
129
123
124
126
126
120
118
109
108
107
107
107
106
106
106
107
105
103
102
102
102
102
102
102
103
104
104
104
105
107
107
107
107
107
107
107
107
107
107
107
107
107
107
105
104
104
103
104
103
103
103
103
103
103
101
100
100
100
99
98
98
97
96
95
95
94
94
94
94
94
94
94
94
94
94
94
94
95
95
95
95
95
95
95
95
95
95
95
95
95
95
95
95
95
95
95
95
94
92
92
91
91
89
89
85
83
72
65
61
61
60
58
53
47
45
45
45
45
44
44
42
42
40
39
27
20
20
18
17
17
17
17
17
17
17
17
17
17
17
18
18
17
17
17
17
16
16
16
18
18
17
17
15
15
15
15
15
15
15
14
14
14
15
15
15
15
15
14
14
14
13
13
13
13
13
13
13
13
13
13
13
13
13
15
16
16
15
15
15
16
15
17
18
18
18
18
18
18
18
18
18
18
18
18
19
19
19
19
20
20
20
21
21
21
22
22
22
22
23
23
23
23
23
23
23
24
24
24
25
26
26
26
26
26
26
26
26
26
26
27
27
27
27
26
26
27
27
27
27
27
28
28
28
28
30
31
35
35
35
35
34
35
36
36
37
37
37
41
43
44
44
45
45
45
45
45
49
51
51
51
51
51
51
52
52
53
55
62
67
67
68
68
68
72
72
72
71
71
72
71
73
73
72
74
74
74
74
75
76
76
76
78
78
78
80
82
87
88
88
89
89
89
90
90
91
92
92
92
92
91
91
91
91
91
91
91
91
93
93
94
94
95
100
100
101
101
101
101
101
102
102
103
103
103
104
104
105
105
106
106
109
109
110
111
110
108
107
104
104
104
104
103
103
103
103
104
104
102
102
102
101
101
101
101
101
100
99
99
99
99
100
100
100
101
101
101
100
100
100
100
100
100
100
100
100
100
101
101
101
101
101
102
102
102
101
101
101
101
101
101
101
102
102
102
102
97
95
95
96
96
94
95
95
94
93
93
93
93
93
93
93
93
92
91
90
90
91
91
92
90
90
90
90
90
90
90
89
87
86
87
83
76
73
71
70
64
55
54
53
53
55
56
56
56
56
56
55
55
55
54
54
54
49
46
46
46
46
46
43
41
40
36
38
39
39
39
39
39
39
35
33
29
29
29
27
27
27
27
27
28
28
29
30
31
31
31
31
31
31
31
31
31
32
30
29
29
29
29
29
30
31
31
31
31
29
29
29
29
29
29
29
29
29
28
28
29
29
35
35
35
35
35
35
35
35
35
37
37
37
35
32
31
30
30
30
33
34
34
34
34
36
36
36
36
36
36
36
36
36
36
35
34
34
34
34
35
35
35
35
35
35
35
35
36
36
36
36
36
36
36
35
37
37
37
36
36
35
35
36
36
36
36
36
36
36
36
36
36
36
37
37
37
37
38
39
40
40
40
40
40
39
39
39
40
40
41
41
41
41
39
39
39
39
39
39
39
38
37
37
35
35
35
35
35
34
34
34
34
34
34
34
34
34
34
34
34
34
34
34
34
34
34
34
34
34
34
34
34
34
33
33
32
32
31
30
28
25
24
24
24
24
24
24
24
24
24
24
24
24
23
23
23
22
22
22
22
22
22
22
22
22
22
22
22
22
21
21
21
21
21
21
21
21
21
21
21
21
21
20
20
20
20
20
20
19
19
20
16
15
12
11
7
8
8
11
11
11
11
14
14
18
18
18
18
18
18
19
19
19
21
25
32
33
35
35
35
36
36
36
36
36
37
40
40
40
41
44
50
51
52
52
52
52
54
54
56
56
56
56
56
56
56
56
58
59
60
61
61
61
61
61
61
61
61
61
62
62
63
63
66
66
66
67
70
70
70
70
70
71
74
75
75
75
76
77
77
77
78
78
78
78
78
78
79
79
79
79
80
80
80
81
82
83
83
85
85
85
85
87
87
87
88
88
91
92
92
96
95
95
95
96
96
97
97
96
102
105
106
107
107
106
105
106
106
107
109
111
111
111
111
111
115
115
112
115
115
110
109
108
109
110
109
109
110
110
110
110
110
109
110
110
116
117
118
119
119
119
119
124
124
126
126
126
126
125
124
125
123
123
123
124
128
129
129
131
129
129
129
130
130
130
134
134
134
134
134
134
134
134
136
137
137
136
137
137
136
141
142
143
143
142
144
144
144
144
143
143
144
147
147
147
146
145
146
154
154
156
155
155
151
150
152
154
152
155
161
161
171
175
179
178
180
178
179
182
186
186
202
203
203
203
205
205
204
207
203
202
202
198
198
197
201
203
203
218
206
203
205
206
206
206
208
209
213
217
217
219
220
223
223
227
227
229
229
232
233
233
233
233
237
239
241
240
240
240
243
243
244
246
243
244
241
245
251
259
257
259
258
259
261
261
262
262
262
262
262
262
263
263
264
265
265
265
264
266
266
264
263
262
263
269
269
267
266
266
265
266
266
269
268
270
268
269
269
269
269
269
269
269
269
272
272
272
272
272
273
274
276
280
280
277
276
275
279
280
284
284
284
284
286
289
289
291
293
292
292
293
295
296
295
296
292
286
282
289
281
277
277
262
262
263
248
235
231
211
199
188
185
185
185
183
183
183
185
185
192
192
198
197
196
195
195
195
191
191
198
200
203
203
203
203
203
203
208
211
211
211
212
220
219
221
219
218
213
221
218
218
219
218
218
218
219
219
221
225
226
226
226
228
225
227
226
227
227
222
221
220
220
219
220
219
217
216
213
211
211
211
212
210
209
201
197
196
196
196
196
196
197
196
198
198
197
197
197
197
197
195
193
193
191
190
190
191
190
190
190
190
190
191
191
192
192
193
195
195
195
195
195
196
197
197
197
198
198
198
198
198
198
198
198
199
199
199
199
199
199
199
200
200
200
200
200
200
200
200
200
200
199
199
195
194
194
196
197
197
196
196
193
191
190
182
176
173
115
92
86
86
86
86
86
86
86
88
88
88
87
86
84
82
84
84
84
84
84
66
68
68
68
68
67
67
61
58
58
56
57
54
51
51
55
55
57
56
56
54
54
54
54
54
55
55
55
55
55
55
55
55
55
56
56
56
56
57
57
57
58
58
58
58
58
58
58
59
59
59
59
60
59
57
55
54
49
49
49
49
49
48
45
45
48
48
48
48
48
47
48
47
47
47
48
50
50
49
50
50
52
52
52
52
52
53
53
53
53
53
52
53
53
53
54
55
55
55
55
56
56
57
56
56
56
56
56
59
59
59
59
59
59
59
59
59
60
60
63
66
65
66
65
65
64
64
64
65
65
65
62
62
62
62
62
67
68
66
68
67
67
69
70
69
70
72
73
73
74
80
81
81
80
83
85
85
85
86
86
89
88
87
87
88
89
88
87
86
86
86
85
83
81
81
81
84
84
85
86
87
92
92
95
95
95
96
96
99
102
106
107
108
107
107
107
107
107
107
109
110
111
113
114
114
116
116
123
124
124
125
125
125
125
126
126
126
126
129
129
129
129
129
129
129
129
129
132
134
136
138
138
138
138
138
138
138
139
139
139
142
143
145
145
145
145
146
146
146
146
146
146
146
143
143
143
144
143
143
143
143
143
143
143
143
143
143
143
143
142
142
142
142
142
142
142
142
142
142
143
143
143
143
143
146
147
147
147
145
145
147
147
147
147
151
147
139
138
134
133
132
133
134
133
136
139
136
137
132
125
126
125
126
127
128
129
129
130
130
130
130
130
130
130
130
131
131
132
132
131
131
132
133
134
134
131
130
129
130
130
129
129
129
129
120
110
109
104
104
101
99
100
100
100
97
97
94
89
88
88
87
86
86
81
78
75
75
75
75
76
75
74
71
65
65
66
65
65
66
66
66
66
67
68
68
68
69
69
73
73
73
73
74
74
74
74
74
76
76
78
78
79
79
79
79
79
80
83
84
84
84
85
86
86
86
87
87
87
87
87
87
89
90
91
92
94
94
93
94
92
94
94
95
95
95
98
100
98
97
97
96
96
97
98
99
99
99
99
98
98
98
98
98
104
104
104
104
103
102
102
99
99
99
97
96
95
94
93
93
93
91
91
91
90
89
89
88
86
86
86
88
88
88
88
87
87
85
84
85
84
84
84
83
83
83
83
81
79
76
71
67
69
69
69
70
69
69
69
69
69
69
69
71
71
72
72
74
73
74
74
74
75
77
78
78
78
79
79
79
81
82
82
85
87
89
90
92
92
92
92
92
92
92
92
92
92
93
92
92
91
91
92
93
94
94
94
103
105
103
101
94
85
78
73
71
71
70
72
72
72
71
70
69
69
71
72
72
73
74
76
77
77
77
77
77
77
78
79
80
81
80
80
82
82
82
83
83
83
83
84
85
85
88
89
90
90
90
92
92
92
92
92
92
92
92
92
92
95
96
96
96
95
96
96
96
96
96
99
99
101
101
101
101
101
101
101
101
102
102
103
100
98
94
96
96
98
99
100
100
100
102
102
102
102
104
104
105
105
112
114
115
116
115
113
113
114
112
111
112
113
114
114
114
115
115
115
114
114
116
115
116
114
111
111
103
103
100
102
103
103
104
104
103
103
100
98
97
97
97
99
100
100
100
101
103
103
103
103
104
104
104
103
103
103
104
104
104
104
104
104
105
107
108
109
109
113
109
111
111
111
109
103
101
103
103
109
111
113
113
115
117
119
127
128
127
127
127
121
121
120
120
123
123
124
129
129
133
133
132
133
132
133
134
134
136
138
143
154
161
162
162
162
162
162
164
165
166
166
168
167
170
170
171
170
170
168
172
173
178
181
184
190
194
195
197
203
204
207
215
211
210
207
206
205
206
206
205
206
206
211
214
212
213
216
215
216
215
219
220
222
224
224
224
224
227
227
229
231
231
231
231
233
235
235
239
239
239
239
239
241
242
247
249
250
248
248
248
248
250
251
253
253
253
256
254
253
253
253
253
253
253
253
252
252
252
252
253
255
255
257
257
257
259
259
259
259
259
259
259
258
258
258
259
260
261
262
262
262
261
262
262
261
262
262
259
260
259
259
258
254
250
247
247
247
242
240
244
243
243
244
245
242
242
243
244
244
243
229
225
225
222
218
195
178
170
162
164
162
160
159
158
153
147
147
148
151
152
151
148
106
104
104
102
102
103
103
103
103
103
102
102
102
99
99
99
99
95
93
92
91
88
88
88
88
88
85
87
85
83
71
70
68
64
64
62
58
58
59
59
59
59
60
60
60
61
61
62
62
62
63
63
63
66
65
61
56
55
54
54
54
52
53
53
53
54
55
55
55
55
55
55
55
55
56
56
57
57
56
57
61
61
62
61
61
60
58
62
62
62
62
61
61
60
60
61
57
52
51
51
53
53
52
53
55
55
55
55
55
55
55
55
55
55
55
55
55
55
55
56
57
58
59
59
59
59
59
59
61
61
61
61
60
60
60
61
65
65
66
66
67
72
75
75
75
75
75
75
75
78
80
80
80
81
81
81
80
80
80
80
82
83
93
93
94
94
95
97
97
104
105
105
107
108
108
108
112
113
114
116
118
119
120
127
128
128
129
129
129
128
128
129
129
128
129
128
128
128
132
132
132
132
131
132
135
135
135
134
135
131
133
133
132
133
134
134
135
135
135
135
136
138
138
139
139
139
139
139
141
142
142
142
141
141
141
141
141
142
142
141
140
141
141
141
141
141
141
142
147
149
153
154
154
154
154
154
157
157
161
161
161
160
161
153
154
153
153
151
150
153
152
152
153
154
154
153
149
148
148
148
149
149
150
151
151
151
152
152
152
150
151
150
150
149
149
148
148
148
148
148
148
148
148
147
147
147
146
148
147
145
145
139
135
134
125
118
117
117
111
111
111
109
103
101
98
94
95
93
91
89
89
91
92
92
92
92
92
93
93
93
93
93
93
93
94
95
95
95
95
95
95
95
95
97
100
101
102
102
101
102
102
102
101
100
99
99
99
99
98
98
101
100
102
101
95
92
83
80
74
74
74
67
67
66
67
66
66
66
66
66
66
67
68
68
68
68
68
68
68
68
69
68
71
69
71
71
72
71
72
73
72
71
73
73
73
73
74
74
74
75
75
74
74
73
71
71
71
69
68
67
74
80
80
80
81
81
82
78
81
80
80
80
79
78
78
78
80
84
84
84
84
85
85
88
90
90
91
92
92
93
97
99
99
99
103
103
111
111
112
114
117
117
116
116
116
117
116
123
124
126
125
124
125
125
131
133
134
135
135
138
136
138
137
137
138
139
138
138
138
138
138
142
143
148
148
149
148
148
148
150
151
153
154
154
155
154
153
154
155
156
159
159
160
160
160
161
161
161
161
161
163
163
164
165
167
167
166
169
169
170
172
172
172
173
174
174
176
177
179
179
179
179
179
179
178
179
180
179
178
178
177
177
180
180
180
180
180
180
180
179
180
180
177
170
167
167
169
170
169
170
170
170
170
170
171
171
172
172
174
174
171
171
171
172
171
172
172
173
173
173
171
171
173
165
168
158
156
153
148
134
127
125
122
121
121
120
120
121
123
119
119
118
118
117
118
120
121
121
128
128
135
135
135
134
134
134
134
135
142
141
144
145
140
140
140
143
145
145
148
148
149
149
146
147
145
145
145
145
147
147
150
148
146
142
144
144
144
145
145
144
142
142
142
142
142
138
136
134
126
125
123
123
123
123
123
123
124
124
124
124
124
125
126
126
126
126
125
125
125
125
125
126
128
128
129
129
129
129
130
132
131
130
129
128
126
125
126
126
126
126
126
125
125
125
124
124
125
125
125
125
124
124
122
123
124
125
125
125
124
123
123
124
128
128
127
126
126
126
125
125
127
126
126
126
124
123
123
120
120
120
122
119
114
114
115
113
111
109
108
104
100
89
90
90
89
90
90
90
91
89
88
89
88
88
86
89
90
88
89
87
80
76
77
78
84
84
85
85
88
87
82
83
83
84
85
86
89
90
90
90
90
90
90
90
90
91
92
96
96
96
98
99
100
100
101
101
101
102
102
102
102
102
102
103
103
104
105
106
105
104
99
98
99
99
99
100
99
95
93
92
95
98
101
101
102
102
102
102
102
102
103
103
103
103
103
103
103
103
103
103
103
102
103
104
104
106
106
108
108
109
109
109
109
109
110
110
111
111
113
115
115
115
115
116
116
116
117
118
120
117
119
117
117
117
117
117
117
119
119
120
123
124
122
123
120
120
122
122
122
123
123
123
124
123
120
118
118
118
116
116
111
111
111
111
105
103
103
103
104
103
109
111
111
111
113
116
116
114
117
116
115
113
103
92
92
97
97
97
97
96
96
96
97
96
99
104
103
103
103
105
105
105
106
106
106
106
106
106
106
106
106
110
111
117
117
118
118
118
121
122
122
120
120
119
118
119
120
120
121
126
126
125
123
123
123
123
129
130
132
133
134
132
130
130
131
132
136
136
136
136
137
136
134
134
133
134
133
133
134
132
133
135
133
133
135
135
140
141
141
141
141
141
141
141
141
141
141
141
140
140
140
141
141
142
142
143
146
146
148
148
148
148
148
148
148
148
151
152
152
153
149
149
149
149
149
148
135
129
119
119
112
112
111
111
112
112
116
117
118
118
119
118
120
127
129
129
133
134
134
137
140
140
140
139
138
138
140
141
141
141
142
142
141
142
143
143
145
145
147
147
147
147
147
147
147
147
147
148
148
149
150
148
148
148
148
148
148
145
145
144
144
141
141
140
139
138
138
139
139
139
136
134
128
128
128
127
128
128
129
129
129
128
128
129
129
129
129
129
129
129
129
129
131
137
137
139
140
140
141
141
141
140
140
140
136
134
131
129
129
129
129
128
129
129
130
130
130
135
138
139
140
141
141
141
141
141
143
147
148
150
150
150
150
149
149
148
149
111
110
109
110
110
111
111
111
111
111
109
110
112
111
110
109
109
111
111
111
115
116
117
118
120
122
122
123
123
124
125
127
126
126
126
126
126
125
125
125
125
125
125
125
125
125
125
124
124
124
124
124
120
120
120
117
117
115
113
111
111
111
111
111
111
111
111
110
109
109
109
108
108
108
108
108
108
109
109
109
108
105
105
104
103
103
103
103
103
103
103
102
102
100
100
100
100
99
98
97
93
92
92
92
92
92
92
92
92
92
92
91
91
104
92
91
94
83
88
75
75
74
76
78
78
80
83
83
83
84
84
87
89
89
89
89
91
92
92
94
94
98
99
99
128
131
136
136
138
143
146
146
157
158
161
164
165
166
166
166
173
173
173
179
185
197
222
225
231
231
232
254
254
292
305
305
305
305
306
307
309
310
313
318
320
320
321
329
337
339
339
355
365
365
365
386
388
388
389
389
401
406
438
439
449
449
450
451
456
464
468
480
481
482
482
484
484
485
519
523
527
528
527
540
539
539
539
548
552
551
535
534
533
536
525
510
510
591
593
592
590
589
589
588
592
593
598
603
610
611
613
613
614
618
620
622
622
625
625
629
629
635
637
637
636
631
623
622
613
623
631
646
651
655
656
657
656
659
668
677
678
679
677
678
678
678
678
674
678
676
668
668
668
668
668
669
670
667
671
663
660
652
654
649
645
645
645
645
643
641
630
592
593
580
569
558
560
560
559
563
565
565
568
572
572
572
573
573
574
575
592
589
589
589
593
592
599
599
600
600
607
585
574
574
574
573
571
567
576
575
567
562
559
555
555
556
565
565
556
550
551
544
542
543
557
555
544
540
482
475
474
444
452
454
442
426
422
423
420
420
432
423
419
420
400
398
400
397
388
383
383
384
387
402
400
406
406
407
408
406
406
407
406
404
407
407
412
412
413
414
412
420
418
417
419
422
419
414
417
415
395
394
387
388
394
396
394
392
401
401
398
397
396
398
409
408
412
418
418
414
410
409
409
411
423
425
424
426
427
426
423
426
426
430
443
444
444
444
443
443
443
446
446
448
445
439
437
435
437
438
440
441
459
463
469
473
479
479
485
485
489
488
488
488
488
487
487
491
492
493
495
494
494
490
485
484
482
480
476
464
464
463
456
456
452
451
448
448
448
461
464
463
463
464
464
468
468
469
468
486
488
487
484
484
483
481
487
488
488
490
489
488
487
490
492
492
492
494
495
494
494
494
494
494
495
496
497
495
494
491
481
478
477
473
471
470
461
461
464
464
451
448
444
442
444
418
413
403
373
330
326
324
327
329
327
329
327
328
333
332
331
332
333
327
330
332
346
348
350
352
353
358
367
370
372
374
376
377
384
384
384
387
387
383
389
386
403
406
407
390
383
382
374
373
379
378
374
368
368
362
363
365
366
366
371
377
382
390
391
394
398
410
408
409
406
394
380
380
374
372
372
374
383
384
378
377
384
389
397
397
392
389
389
409
407
409
410
408
407
404
399
386
385
385
390
392
392
392
391
391
391
391
402
402
403
405
406
407
407
407
408
409
409
408
405
409
415
414
418
419
424
457
456
461
459
459
461
461
458
458
464
471
471
477
478
478
478
478
472
475
477
477
477
477
475
480
483
485
483
485
484
485
482
482
482
481
483
485
487
487
485
480
475
490
491
489
490
491
486
483
481
481
485
486
494
489
469
455
460
463
456
459
458
460
458
454
448
449
451
452
454
459
459
463
464
466
466
462
461
461
459
458
449
448
440
441
440
441
441
441
440
431
417
412
415
418
429
430
429
426
425
421
420
420
420
419
418
416
413
417
415
413
413
406
407
407
408
411
411
407
400
408
407
406
404
405
404
407
416
416
419
418
418
417
418
419
424
424
424
424
425
416
417
417
418
417
419
418
406
403
415
413
413
416
418
416
415
414
421
423
419
416
395
397
394
392
396
401
389
365
340
338
340
345
343
338
339
337
336
338
337
333
335
331
318
312
309
308
314
312
307
305
301
297
296
295
296
300
303
301
300
300
299
301
300
308
306
302
302
299
301
303
301
300
297
291
287
283
283
282
287
291
293
295
291
286
284
283
285
288
296
295
296
301
304
304
305
302
305
307
313
315
315
321
321
321
320
322
323
323
325
328
327
333
333
331
330
330
324
323
328
329
333
335
333
333
354
353
354
357
364
368
365
366
367
370
368
380
380
385
389
419
430
430
430
419
422
420
417
419
426
430
436
439
440
450
452
454
455
473
484
494
495
496
497
500
519
523
524
524
527
527
547
547
547
558
562
566
573
572
571
578
590
592
592
592
598
603
599
593
591
625
621
640
642
642
641
639
655
655
661
675
681
686
684
687
696
696
714
715
713
714
717
733
741
746
763
767
772
774
769
784
789
806
834
858
894
912
912
917
928
930
938
941
942
941
944
954
965
967
970
987
991
1000
1002
1011
1012
1012
1019
1020
1023
1045
1057
1066
1069
1069
1074
1069
1068
1064
1071
1067
1059
1085
1086
1092
1123
1086
1085
1084
1072
991
972
969
957
954
946
943
967
976
987
995
991
992
992
992
992
997
1009
1027
1029
1028
1023
1023
1023
1024
1028
1033
1033
1037
1040
1040
1041
1043
1045
1055
1058
1080
1086
1093
1099
1098
1101
1101
1103
1103
1107
1110
1114
1117
1124
1124
1125
1125
1125
1125
1125
1130
1140
1148
1169
1173
1172
1172
1163
1156
1150
1147
1163
1151
1163
1159
1158
1170
1170
1172
1180
1182
1196
1192
1195
1191
1186
1184
1183
1182
1186
1200
1205
1204
1242
1254
1246
1236
1243
1183
1184
1181
1169
1085
1076
1153
1161
1150
1171
1098
1072
1072
1069
1067
1081
1080
1077
1071
1037
1024
1019
1018
1019
1027
1028
1019
1034
1034
1017
950
946
945
942
942
941
946
948
979
982
982
981
980
992
989
1000
1008
1007
1003
979
966
970
963
963
968
972
981
973
967
964
965
967
968
967
970
985
986
985
995
1009
1008
1015
1016
1012
1012
1015
1009
1014
1045
1051
1052
1059
1057
1057
1057
1055
1055
1075
1079
1085
1091
1095
1097
1099
1100
1103
1106
1111
1112
1108
1109
1110
1111
1113
1117
1120
1122
1124
1123
1125
1117
1110
1112
1098
1097
1068
1010
992
893
832
805
804
802
802
813
813
821
815
806
803
805
813
817
817
817
835
835
838
843
844
844
844
850
854
854
856
859
861
861
867
869
869
873
873
868
870
857
848
814
813
781
763
783
790
798
800
782
775
774
773
773
781
781
782
779
776
775
775
777
778
753
742
722
698
695
695
694
695
693
694
690
685
675
679
679
675
683
683
713
729
728
730
731
729
729
728
733
736
747
760
711
700
658
628
583
566
559
557
544
540
538
524
522
520
509
508
508
509
521
520
529
519
501
496
497
497
497
498
498
502
503
503
508
509
508
508
505
506
511
505
500
481
475
473
470
468
467
466
471
478
479
488
488
489
486
485
487
484
484
484
484
484
487
490
490
491
487
478
477
477
481
485
489
491
492
494
494
505
505
505
506
509
510
510
510
511
515
518
519
519
519
519
519
519
520
533
533
536
536
534
534
534
533
532
526
531
525
522
522
516
520
511
464
454
443
439
401
411
405
407
408
407
390
378
379
378
386
385
380
377
384
382
376
375
378
378
374
367
361
358
347
346
328
320
322
324
323
332
353
362
358
358
361
347
352
383
386
387
388
389
391
398
397
399
399
399
400
400
401
422
422
423
423
422
422
422
423
423
424
423
427
432
410
403
395
397
398
401
404
405
409
413
429
433
434
437
442
442
442
440
441
446
447
447
449
454
458
461
461
462
462
462
462
463
467
474
480
477
463
457
455
454
454
454
454
452
450
446
449
448
450
458
429
428
414
411
412
410
411
412
412
412
421
422
421
418
419
415
413
408
408
407
407
410
410
407
408
402
400
400
397
398
398
396
404
407
412
406
399
390
382
374
374
374
374
373
373
373
373
373
372
372
373
373
373
373
373
373
373
374
374
374
374
376
377
379
379
378
379
379
378
378
378
378
376
377
384
374
367
379
389
385
469
472
423
422
418
314
332
328
326
322
331
335
333
345
345
341
341
334
334
340
342
342
336
336
334
333
337
338
340
341
345
348
350
352
353
353
356
358
362
362
361
361
361
363
364
365
366
364
367
368
361
358
358
358
360
366
372
380
382
382
377
378
383
385
389
389
389
390
389
396
396
399
399
400
402
405
407
407
407
409
407
408
408
416
420
421
422
422
420
425
426
434
435
438
439
439
439
439
441
441
443
444
444
445
446
446
447
446
450
447
457
457
455
458
459
461
462
455
455
458
460
449
367
355
314
310
306
306
303
304
320
325
326
323
321
326
327
328
343
350
347
338
339
338
339
341
341
347
351
353
352
347
348
356
366
370
371
371
372
371
381
385
385
385
384
377
377
377
378
381
373
370
348
345
343
341
337
323
323
323
321
319
318
319
319
321
320
320
320
320
322
323
324
324
323
323
323
326
325
333
333
333
333
331
332
333
336
336
344
342
340
342
344
345
342
345
347
345
344
343
343
343
347
347
349
349
350
351
351
351
351
351
351
350
352
352
352
352
356
355
356
358
358
360
360
361
364
364
364
364
364
366
364
360
359
345
344
346
329
327
325
324
319
315
303
302
306
303
283
279
241
235
233
231
232
220
215
200
160
158
140
136
134
134
136
135
141
143
143
146
146
145
145
145
146
146
147
148
145
147
147
147
148
148
148
148
148
148
150
150
154
154
154
154
154
155
155
155
155
153
153
151
151
152
152
151
150
149
147
145
147
147
147
148
148
147
147
146
145
139
127
119
116
116
117
118
117
116
116
115
116
116
118
116
111
111
112
111
111
111
108
109
108
113
116
117
117
118
118
117
116
117
117
117
117
118
121
121
121
110
107
106
106
107
113
117
114
111
108
108
110
110
110
110
109
110
110
110
110
111
114
121
121
121
121
124
125
125
126
127
127
125
130
133
136
136
138
137
138
146
146
146
146
147
147
146
144
146
147
147
137
132
120
129
131
135
137
137
138
139
140
138
138
139
139
139
139
140
142
148
148
148
148
148
148
148
148
148
151
150
151
151
150
150
149
150
151
151
151
151
150
148
148
149
149
150
151
151
151
151
151
150
150
150
148
148
151
151
150
150
150
150
149
149
152
151
152
152
152
153
154
153
155
153
153
152
152
151
148
148
150
151
152
153
155
155
155
155
156
157
157
161
163
164
165
166
166
167
168
168
167
164
166
166
166
166
167
167
171
171
167
163
154
148
148
148
146
141
137
131
123
122
121
121
134
136
137
131
130
123
122
122
122
122
122
121
114
111
111
111
113
113
113
113
114
115
112
112
113
113
115
119
119
119
120
120
118
118
120
120
127
127
128
128
128
129
129
129
132
138
138
139
140
139
142
143
145
145
145
149
156
157
157
157
157
157
157
157
156
156
156
157
158
157
158
159
159
159
162
162
167
167
173
176
174
176
177
179
179
179
178
176
175
174
174
174
174
174
173
173
170
170
169
173
160
156
157
147
147
148
148
147
148
148
149
150
151
151
151
151
150
150
150
150
151
151
151
149
145
148
144
145
145
146
146
146
145
145
146
145
144
142
141
143
142
142
142
142
142
141
141
141
144
144
145
143
143
143
143
146
144
144
145
145
145
145
146
146
145
145
144
142
142
142
144
144
144
145
144
144
150
149
150
145
145
149
152
156
156
156
156
148
148
150
152
150
154
153
140
135
131
130
131
130
135
135
135
136
137
139
138
139
140
140
140
140
140
139
139
139
139
140
141
143
145
144
144
141
140
139
139
141
143
140
136
137
135
137
134
134
134
133
137
144
145
146
145
146
144
144
146
143
143
143
137
137
135
130
111
111
111
109
109
108
107
107
109
107
107
109
109
109
111
111
114
114
116
116
117
117
115
116
117
117
117
117
117
116
115
115
115
116
118
119
119
119
120
120
120
120
120
120
120
120
120
121
122
122
122
121
121
116
115
115
115
113
111
108
109
108
109
108
105
102
96
92
92
92
92
92
93
92
91
90
91
90
90
91
92
92
93
93
92
92
92
92
92
92
92
93
95
95
95
95
95
95
95
95
95
95
95
95
96
96
96
96
96
97
97
96
97
97
97
97
98
98
98
98
98
92
92
91
91
87
86
85
84
84
82
80
80
80
79
79
78
73
65
62
59
59
57
53
52
52
52
52
53
54
54
55
53
53
55
55
55
56
56
56
56
56
56
56
56
56
61
61
62
62
61
61
62
62
62
62
64
64
64
65
66
66
65
65
65
64
64
64
64
65
66
65
65
63
61
61
61
61
62
63
63
63
63
63
62
62
62
62
62
62
58
58
59
58
58
55
54
43
40
38
34
34
34
35
35
35
35
35
35
35
37
37
37
37
39
39
39
39
39
39
39
41
41
41
41
39
40
40
40
40
40
40
40
40
40
40
40
40
41
41
43
45
46
46
46
46
47
47
47
48
48
49
49
49
48
50
50
51
51
51
51
57
65
65
65
66
68
68
68
68
68
70
70
70
71
73
73
74
73
74
75
75
75
75
75
76
76
77
77
79
77
77
77
76
76
76
76
73
73
73
71
71
71
71
74
79
80
80
80
79
79
80
76
76
76
74
72
72
72
72
72
74
74
74
74
78
78
79
80
81
81
81
82
83
83
83
88
88
91
91
92
93
93
94
94
94
94
94
94
94
94
94
94
95
95
95
95
95
95
95
95
95
95
95
95
95
95
95
95
95
95
95
95
95
94
94
96
96
96
96
97
94
94
94
89
82
79
78
79
79
79
79
78
77
76
76
76
77
77
77
77
77
77
77
77
79
79
79
79
77
77
77
77
78
76
77
77
77
77
77
77
78
78
78
78
78
79
79
79
79
79
79
79
79
79
80
80
80
80
80
80
80
80
80
79
79
79
79
79
74
74
74
74
74
74
74
74
73
71
70
70
69
68
68
65
55
53
51
44
36
35
31
32
32
32
32
32
31
31
30
29
29
30
31
31
31
31
30
30
30
30
30
30
30
30
30
30
30
30
30
30
30
30
30
30
30
31
31
31
31
31
31
28
28
27
27
27
26
26
26
26
26
26
26
23
23
22
22
23
22
21
21
20
20
20
20
20
20
20
20
20
20
19
19
19
18
18
17
17
18
18
18
18
18
18
18
18
18
18
18
18
18
18
18
18
17
17
17
15
15
15
10
10
10
10
9
9
9
8
9
9
9
9
11
11
11
11
11
11
11
11
11
11
12
13
13
13
13
13
13
13
13
12
12
11
11
10
10
10
10
10
10
10
11
11
11
11
11
11
11
11
11
11
11
11
11
11
11
11
11
11
11
11
11
11
11
11
11
11
11
11
11
11
11
11
11
11
11
11
9
9
9
9
9
9
9
9
9
10
10
10
10
10
10
10
10
11
11
11
11
11
11
11
11
11
12
12
12
12
12
12
12
12
12
12
12
12
12
12
12
12
12
12
12
12
12
13
13
13
13
13
13
13
13
13
13
13
13
13
13
13
13
13
12
12
12
12
12
11
11
11
11
11
11
11
11
11
11
11
10
10
10
10
10
10
10
10
10
10
11
11
11
11
11
11
11
11
11
11
11
10
10
10
11
11
11
11
11
11
11
11
11
11
11
11
11
11
11
11
12
12
12
12
13
13
13
13
13
13
13
13
13
13
13
13
13
13
13
13
13
13
13
13
13
13
13
13
13
13
13
13
13
13
13
13
13
13
13
13
13
13
13
13
13
13
13
14
14
14
14
14
14
15
15
14
14
14
12
12
12
11
12
12
12
12
12
11
11
11
11
11
10
10
10
10
10
10
9
9
9
9
9
9
9
9
9
9
9
9
9
9
8
8
7
7
7
7
7
7
7
7
7
7
6
6
6
6
6
5
5
5
5
5
5
4
4
4
6
6
6
6
6
5
5
5
5
5
5
5
5
5
5
5
5
5
5
5
5
5
5
6
7
7
7
7
7
7
7
7
7
7
7
7
7
7
7
7
7
7
7
7
7
7
7
7
7
7
7
7
7
7
7
7
7
7
7
7
7
7
7
7
7
6
6
6
6
6
6
6
6
6
6
6
6
6
6
6
6
6
6
6
6
6
5
5
5
5
5
5
5
5
6
6
6
6
6
5
4
4
4
4
4
4
4
4
4
4
4
4
4
4
4
4
4
4
4
4
4
5
5
5
5
5
5
5
5
5
5
5
5
5
6
6
6
6
6
6
6
6
6
6
6
6
6
6
6
6
6
6
6
6
6
6
6
6
6
6
6
6
6
6
6
6
6
6
6
6
6
6
6
6
6
5
5
5
5
6
6
6
6
6
6
6
6
7
7
7
7
7
7
7
7
7
7
7
7
7
7
7
7
7
8
8
7
7
7
7
7
7
7
6
6
6
5
5
5
5
5
6
6
6
7
7
7
7
7
8
7
7
7
7
7
7
7
7
7
7
7
6
6
6
6
6
6
6
6
6
6
6
6
6
6
6
6
6
6
6
6
6
6
6
6
6
6
6
6
6
6
6
6
6
6
6
6
6
6
6
6
6
6
6
6
6
6
6
6
6
6
8
9
9
9
9
9
9
10
10
10
10
10
10
10
10
10
10
10
10
10
10
10
10
10
10
10
10
10
10
10
10
10
10
10
10
10
10
10
10
10
10
10
10
10
10
10
10
10
10
10
11
11
11
11
11
11
11
11
10
10
9
9
9
9
9
8
7
5
5
5
5
5
5
5
5
5
5
5
5
5
5
5
5
5
5
5
5
5
5
5
5
5
5
5
5
5
5
5
5
5
5
5
5
5
6
6
6
5
5
5
5
5
5
5
5
5
5
5
5
5
5
5
5
5
5
6
6
6
6
6
6
6
6
6
6
6
6
6
6
6
6
6
6
6
6
6
6
6
6
6
6
6
6
6
6
6
7
7
7
7
6
6
5
5
5
5
4
4
3
2
2
2
2
2
2
2
2
2
2
2
2
2
2
2
2
2
2
2
2
2
2
2
2
2
2
2
2
2
2
3
3
3
3
3
3
3
3
3
3
3
3
3
3
3
3
3
3
3
3
3
3
3
3
3
3
3
3
3
3
3
3
3
3
3
3
3
3
3
3
3
3
3
3
3
3
3
4
4
4
4
4
4
4
4
4
4
3
3
3
3
3
3
3
3
3
3
3
3
3
3
3
3
3
3
2
2
2
2
2
2
2
2
2
2
2
2
2
2
2
2
2
2
2
2
2
2
2
2
2
2
2
2
2
2
2
2
3
3
3
3
3
3
3
3
3
3
3
3
3
3
3
3
3
3
3
3
3
3
3
3
3
3
2
2
2
1
1
1
1
1
1
1
2
2
2
2
2
2
2
2
2
3
3
3
3
3
3
3
3
3
3
3
3
3
3
3
3
3
3
3
3
3
3
3
3
3
3
3
3
3
3
3
3
3
3
3
3
3
3
3
3
3
3
3
3
3
3
3
3
3
3
3
3
3
3
3
3
3
3
3
3
3
3
3
3
2
3
3
3
3
3
3
3
3
3
3
3
4
4
4
4
4
4
4
4
4
4
4
4
4
4
4
4
4
3
3
3
3
3
3
3
3
3
3
3
3
3
3
3
3
3
3
3
3
3
3
3
3
3
3
3
3
3
3
3
2
2
2
2
2
1
1
1
1
1
1
1
2
3
3
3
3
3
3
3
3
3
3
3
3
3
3
3
4
4
4
4
4
4
4
4
4
4
4
5
5
5
5
5
5
5
5
5
5
5
5
5
5
5
5
5
5
5
5
5
5
5
5
5
5
5
5
4
5
5
5
5
5
5
5
5
5
5
5
5
5
5
5
5
5
5
5
5
5
5
5
5
5
5
5
5
5
6
6
6
6
6
6
6
6
6
6
6
6
6
7
7
7
7
7
7
7
7
7
7
7
7
7
7
7
7
7
6
6
6
6
6
6
6
6
6
6
6
6
6
6
6
6
6
4
4
4
4
3
3
3
3
3
3
3
3
3
3
3
3
2
2
2
2
3
4
4
4
4
4
4
5
5
6
6
6
6
7
7
7
7
8
8
8
8
8
8
8
8
8
8
8
8
8
8
9
9
9
9
9
9
9
9
9
9
9
9
9
9
9
9
9
9
9
9
9
9
9
9
10
10
13
13
13
13
13
13
13
13
13
15
16
16
16
16
16
16
16
16
16
17
17
17
17
17
17
17
17
18
18
18
19
19
19
19
19
19
19
19
20
20
20
20
20
20
20
20
20
20
20
20
20
20
20
20
20
20
20
20
20
20
19
19
21
21
20
20
20
20
20
20
20
21
21
20
20
20
18
18
18
18
18
18
18
18
18
18
18
18
18
18
18
18
18
18
18
18
18
17
17
17
17
17
17
18
18
18
18
18
18
18
18
18
18
18
18
18
18
18
18
18
18
18
18
18
18
18
17
17
17
17
17
17
17
17
17
17
17
16
16
16
16
16
15
14
14
14
14
13
14
14
14
15
13
13
13
13
13
13
14
13
13
13
12
12
11
10
10
10
10
10
10
11
11
12
12
12
12
12
12
12
12
12
12
12
13
13
13
13
13
13
13
13
13
12
12
11
11
11
11
11
11
11
11
11
11
11
11
11
11
11
11
11
11
11
11
11
11
11
11
11
11
11
11
11
11
11
11
11
11
11
11
11
11
11
11
11
11
11
11
11
11
11
11
11
11
11
11
11
11
11
11
11
11
11
10
10
10
10
10
10
10
10
10
10
10
10
10
10
9
9
9
9
9
9
9
9
9
9
9
9
9
9
10
8
8
8
7
5
3
3
2
2
2
2
2
2
2
2
2
2
2
2
2
2
2
2
2
2
2
2
2
2
2
2
1
1
1
1
1
1
1
1
1
1
1
1
1
1
1
1
1
1
1
1
1
1
1
1
1
1
1
1
1
2
2
2
2
2
2
2
2
2
2
1
1
1
1
1
1
1
1
1
1
1
1
1
1
1
1
1
2
2
2
2
2
2
2
2
2
2
3
3
3
3
4
5
5
5
5
5
5
5
5
5
5
5
6
7
8
8
8
8
8
8
8
8
8
8
9
9
9
9
9
9
9
9
9
9
9
9
9
9
9
9
9
9
9
9
9
9
9
9
9
9
9
9
9
9
9
9
9
9
9
10
10
10
10
10
10
10
10
10
10
10
10
10
10
10
10
10
10
10
10
10
10
10
10
9
9
9
9
9
9
9
9
9
9
9
9
9
9
9
9
9
9
9
9
9
9
9
9
9
9
8
8
8
8
8
8
8
8
8
8
8
8
8
8
8
8
8
8
8
8
8
9
9
9
9
9
9
9
9
9
9
9
8
8
8
8
8
8
8
8
8
8
8
8
8
8
8
8
8
8
8
8
8
8
8
8
8
8
8
8
8
8
8
8
8
7
6
6
5
5
3
3
3
3
3
3
3
3
3
3
2
2
2
2
2
2
3
3
3
3
3
2
2
3
3
3
3
3
3
3
3
3
3
3
3
3
3
3
3
3
3
3
3
3
3
3
3
3
3
3
3
3
3
3
3
3
3
3
3
3
3
3
3
3
3
3
3
3
3
3
3
3
3
3
3
3
3
2
2
2
2
2
2
2
2
2
2
2
2
2
2
2
2
2
2
2
2
2
2
2
2
2
2
2
2
2
2
2
2
2
2
2
2
2
2
2
2
2
2
2
2
2
2
2
2
2
2
2
2
2
2
2
2
2
2
1
1
1
1
1
1
1
1
2
2
2
2
2
2
2
2
2
2
2
2
2
2
2
2
2
2
2
2
2
2
2
2
2
2
2
2
2
2
2
2
2
2
2
2
1
1
1
1
1
1
1
1
1
1
1
1
1
1
1
1
1
1
1
1
1
1
1
1
1
1
1
1
1
1
1
1
1
1
1
1
1
1
1
1
1
1
1
1
1
1
1
1
1
1
1
1
1
0
0
0
0
0
0
0
0
0
0
0
0
0
0
0
0
0
0
0
0
0
0
0
0
0
0
0
0
0
0
0
0
0
0
0
0
0
0
0
0
0
0
0
0
0
0
0
0
0
0
0
0
0
0
0
0
0
0
0
0
0
0
0
0
4
5
5
5
6
6
6
6
7
7
8
8
8
8
8
8
8
8
8
8
8
8
8
8
9
11
12
13
13
13
13
13
13
15
16
16
16
16
16
17
17
17
17
18
18
18
18
18
18
18
18
18
18
18
18
18
18
18
18
18
18
18
18
19
20
20
20
22
22
22
23
23
23
24
24
24
24
24
24
24
24
25
25
25
25
25
25
25
26
27
27
27
28
28
28
28
28
28
28
29
29
30
30
30
30
30
30
30
30
31
32
32
33
33
34
34
35
35
35
35
35
35
35
36
36
36
36
36
36
36
37
37
37
37
37
37
37
37
37
37
37
37
37
37
37
37
37
37
37
37
37
38
38
38
38
37
37
37
36
34
33
29
28
27
26
26
26
26
25
26
26
26
26
26
26
26
26
26
26
26
26
26
26
26
26
26
26
26
26
26
26
26
26
26
26
26
26
26
26
26
27
28
28
28
28
29
29
29
28
28
29
29
29
26
26
26
26
26
26
26
27
27
27
27
28
28
28
28
28
28
28
28
28
29
29
28
28
30
29
28
28
28
28
28
29
29
29
30
31
29
26
26
24
20
21
20
20
18
18
18
18
18
18
18
18
18
18
18
19
20
20
20
20
20
20
20
20
20
20
20
20
20
21
21
21
21
21
21
21
21
21
21
21
21
20
20
19
19
19
19
19
19
19
19
19
19
19
19
19
19
19
19
19
19
19
19
19
19
19
20
20
20
20
20
20
20
19
19
19
19
18
18
18
18
18
18
18
19
19
19
19
19
19
19
19
19
19
19
19
19
19
20
20
21
21
21
21
21
21
21
21
21
22
22
23
23
23
23
23
23
23
23
21
22
22
22
22
22
23
23
23
22
22
23
23
23
23
23
23
23
24
25
25
24
21
17
17
18
18
18
18
18
18
18
18
18
18
18
18
18
18
18
18
18
18
18
18
18
18
18
18
18
18
18
18
18
18
18
18
18
18
18
18
18
18
18
18
18
18
18
18
18
18
18
18
18
18
18
18
18
18
18
18
18
18
18
18
18
18
18
18
18
18
18
18
18
18
18
18
18
18
18
18
19
19
19
19
19
19
19
19
19
19
19
19
19
19
19
19
19
19
19
19
19
19
19
19
19
19
19
19
19
19
19
19
19
19
18
18
18
18
19
19
19
18
18
18
18
18
18
18
18
18
18
18
18
18
18
18
18
17
17
17
17
18
17
17
17
17
17
17
17
17
17
17
17
17
17
17
17
17
17
17
17
17
17
18
18
18
18
18
18
18
18
18
15
12
10
8
7
7
8
8
8
8
8
8
8
8
8
8
8
8
8
8
8
8
8
8
8
8
8
8
8
8
8
8
8
8
8
8
8
8
8
7
7
7
7
7
7
7
7
7
7
7
7
7
7
7
7
7
7
7
7
7
7
7
7
7
7
7
7
7
7
7
7
7
7
6
6
6
6
6
6
6
6
6
6
6
6
6
6
6
6
6
6
6
6
6
6
6
6
6
6
6
6
6
5
5
5
4
4
4
4
4
4
4
3
3
3
2
2
1
1
1
1
1
1
1
1
1
1
1
1
1
1
1
1
1
1
1
1
1
1
1
1
1
1
1
1
1
1
1
1
1
1
1
1
1
1
1
1
1
1
1
1
1
1
1
1
1
1
1
1
1
1
1
1
1
1
1
1
1
1
1
1
1
1
1
1
0
0
0
0
0
0
0
0
0
0
0
0
0
0
0
0
0
0
0
0
0
0
0
0
0
0
0
0
0
0
0
0
0
0
0
0
0
0
0
0
0
0
0
1
1
2
2
2
2
2
2
2
2
2
2
2
2
2
2
2
2
2
2
2
2
2
2
2
2
2
2
2
2
2
2
2
2
2
2
2
2
2
2
2
2
2
2
2
2
2
2
2
3
4
4
4
3
3
3
3
3
3
3
3
3
3
3
3
3
3
3
3
3
3
3
3
3
3
3
3
3
3
3
3
3
3
3
3
3
3
3
3
3
3
3
3
3
3
3
3
3
3
3
3
3
3
3
3
3
3
3
3
3
3
3
4
4
4
4
4
4
4
5
5
5
5
5
5
5
5
5
6
6
6
6
6
6
6
6
7
7
7
7
7
7
7
7
7
7
7
7
7
7
8
8
8
9
9
9
9
9
9
9
9
9
9
9
9
9
9
9
9
9
9
9
9
9
9
9
9
9
6
6
6
5
5
5
5
5
5
5
6
6
6
6
6
6
6
6
6
6
6
6
6
6
6
6
7
7
7
7
7
7
7
7
7
7
7
7
7
7
7
7
7
7
7
7
7
7
7
7
7
7
7
7
7
7
7
7
7
7
7
7
7
7
7
7
7
7
7
6
6
6
6
6
6
6
6
6
6
6
6
6
6
6
6
6
6
6
6
6
6
6
6
6
6
6
6
6
6
6
6
6
6
6
6
5
5
5
5
5
5
5
5
5
5
5
5
5
5
5
5
5
5
5
5
5
4
4
4
4
4
5
5
5
5
5
5
5
5
5
5
5
5
5
5
5
5
5
5
5
5
5
5
5
5
5
5
5
5
4
4
4
4
4
4
4
4
4
4
4
4
3
1
1
1
1
1
1
1
1
1
1
1
1
1
1
1
1
1
1
1
1
1
1
1
1
1
1
1
1
1
1
1
1
1
1
1
1
1
1
1
1
1
1
1
1
1
1
1
1
1
1
1
1
1
1
1
1
1
1
1
1
1
1
1
1
1
1
1
1
1
1
1
1
1
1
1
1
1
1
1
1
1
1
1
1
1
1
1
1
1
1
1
1
1
1
1
1
1
1
1
1
1
1
1
1
1
1
1
0
0
0
0
0
0
0
0
0
0
0
0
0
0
0
0
0
0
0
0
0
0
0
0
0
0
0
0
0
0
0
0
0
0
0
0
0
0
0
0
0
0
0
0
0
0
0
0
0
0
0
0
0
0
0
0
0
0
0
0
0
0
0
0
0
0
0
0
0
0
0
0
0
0
0
0
0
0
0
0
0
0
0
0
0
0
0
0
0
0
0
0
0
0
0
0
0
0
0
0
0
0
0
0
0
0
0
0
0
0
0
0
0
0
0
0
0
0
0
0
0
0
0
0
0
0
0
0
0
0
0
0
0
0
0
0
0
0
0
0
0
0
0
0
0
0
0
0
0
0
0
1
1
1
2
2
2
2
2
2
2
2
2
2
2
2
2
2
2
2
2
2
2
2
2
2
2
2
2
2
2
2
2
2
2
2
2
2
2
2
2
3
3
3
3
3
3
3
3
3
4
4
4
4
4
4
4
4
4
4
4
4
4
4
4
4
4
4
4
4
4
4
3
3
3
3
3
3
3
3
3
3
3
3
3
3
3
3
3
3
3
3
3
3
3
3
3
3
3
3
3
3
3
3
3
3
3
3
3
3
3
3
3
3
3
3
3
3
3
3
3
3
3
3
3
3
3
3
3
4
4
4
4
4
4
4
4
4
3
2
1
1
1
1
1
1
1
1
1
1
1
1
1
1
1
1
1
1
1
1
1
1
1
1
1
1
1
1
1
1
1
1
1
1
1
1
1
1
1
1
1
1
1
1
1
1
1
1
1
1
1
1
1
2
2
2
2
2
2
2
2
2
2
2
2
2
2
2
2
2
2
2
2
2
2
2
2
2
2
1
1
1
1
1
1
1
1
1
1
1
1
1
1
1
1
1
1
1
2
2
2
3
3
3
3
3
3
3
3
3
3
3
3
3
3
3
3
3
3
3
3
3
3
3
3
3
3
3
3
3
3
3
3
3
3
3
3
3
3
3
3
3
3
3
3
3
3
3
3
3
3
3
3
3
3
3
3
3
3
3
3
3
3
3
3
3
3
3
3
3
3
3
3
3
3
3
3
3
3
3
3
3
3
3
3
3
3
3
3
3
3
3
3
3
3
3
3
3
3
3
3
3
3
3
3
3
3
3
3
3
3
3
3
3
3
3
3
3
3
3
3
3
1
1
1
1
1
1
1
1
1
1
1
1
0
0
0
0
0
0
0
0
0
0
0
0
0
0
0
0
0
0
0
0
0
0
0
1
1
1
1
1
1
1
1
1
1
1
1
1
1
1
1
1
0
0
0
0
0
0
0
0
0
0
0
0
0
0
0
0
0
0
0
0
0
0
0
0
0
0
0
0
0
0
0
0
0
0
0
0
0
0
0
0
0
0
0
0
0
0
0
0
0
0
0
0
0
0
0
0
0
0
0
0
0
0
0
0
0
0
0
0
0
0
0
0
0
0
0
0
0
0
0
0
0
0
0
0
0
0
0
0
0
0
0
0
0
0
0
0
0
0
0
0
0
0
0
0
0
0
0
0
0
0
0
0
0
0
0
0
0
0
0
0
0
0
0
0
0
0
0
0
0
0
0
0
0
0
0
0
0
0
0
0
0
0
0
0
0
0
0
0
0
0
0
0
0
0
0
0
0
0
0
0
0
0
0
0
0
0
0
0
0
0
0
0
0
0
0
0
0
0
0
0
0
0
0
0
0
0
0
0
0
0
0
0
0
0
0
0
0
0
0
0
0
0
0
0
0
0
0
0
0
0
0
0
0
0
0
0
0
0
0
0
0
0
0
0
0
0
0
0
0
0
0
0
0
0
0
0
0
0
0
0
0
0
0
0
0
0
0
0
0
0
0
0
0
0
0
0
0
0
0
0
0
0
0
0
0
0
0
0
0
0
0
0
0
0
0
0
0
0
0
0
0
0
0
0
0
0
0
0
0
0
0
0
0
0
0
0
0
0
0
0
0
0
0
0
0
0
0
0
0
0
0
0
0
0
0
0
0
0
0
0
0
0
0
0
0
0
0
0
0
0
0
0
0
0
0
0
0
0
0
0
0
0
0
0
0
0
0
0
0
0
0
0
0
0
0
0
0
0
0
0
0
0
0
0
0
0
0
0
0
0
0
0
0
0
0
0
0
0
0
0
0
0
0
0
0
0
0
0
0
0
0
0
1
1
1
1
1
1
1
1
1
1
1
1
1
1
1
1
1
1
1
1
1
1
1
1
1
1
1
1
1
1
1
1
1
1
1
1
1
1
1
1
1
1
1
1
2
2
2
2
2
2
2
2
2
2
2
2
2
2
2
2
2
2
2
2
2
2
2
2
2
2
2
2
2
2
2
2
2
2
2
2
2
2
2
2
2
2
2
2
2
2
2
2
2
2
2
2
2
2
2
2
1
1
1
1
1
1
1
1
1
1
1
1
1
1
1
1
1
1
1
1
1
1
1
1
1
1
1
1
1
1
1
1
1
1
1
1
1
1
1
1
1
1
1
1
1
1
1
1
1
1
1
1
1
1
1
1
1
1
1
1
1
1
1
1
2
1
1
0
0
0
0
0
0
0
0
0
0
0
0
0
0
0
0
0
0
0
0
0
0
0
0
0
0
0
0
0
0
0
0
0
0
0
0
0
0
0
0
0
0
0
0
0
0
0
0
0
0
0
0
0
0
0
0
0
0
0
0
0
0
0
0
0
0
0
0
0
0
0
0
0
0
0
0
0
0
0
0
0
0
0
0
0
0
0
0
0
0
0
0
0
0
0
0
0
0
0
0
0
0
0
0
0
0
0
0
0
0
0
0
0
0
0
0
0
0
0
0
0
0
0
0
0
0
0
0
0
0
0
0
0
0
0
0
0
0
0
0
0
0
0
0
0
0
0
0
0
0
0
0
1
1
1
1
1
1
1
1
1
1
2
2
2
2
2
2
2
2
2
2
2
2
2
2
2
2
2
2
2
2
2
2
2
2
2
2
2
2
2
2
2
2
2
2
2
2
2
3
3
3
3
3
3
3
3
3
3
3
3
3
3
3
3
3
3
3
3
3
3
4
4
4
4
4
4
4
4
4
4
4
4
4
4
4
5
5
4
4
4
4
4
4
4
4
4
4
4
4
4
4
4
4
4
4
4
4
4
4
4
4
4
4
4
4
4
4
4
4
4
4
4
4
4
4
4
4
4
4
4
4
4
4
4
4
4
4
4
4
4
4
4
4
4
4
4
4
4
4
4
4
4
4
4
4
4
4
4
4
4
4
4
4
4
4
4
4
4
4
4
4
4
4
4
3
3
3
3
3
3
3
3
3
3
3
3
3
3
3
3
3
3
3
3
3
3
3
3
3
3
3
3
3
3
3
3
3
3
3
3
3
3
3
3
3
3
3
3
3
3
3
3
2
1
0
0
0
0
0
0
0
0
0
0
0
0
0
0
0
0
0
0
0
0
0
0
0
0
0
0
0
0
0
0
0
0
0
0
0
0
0
0
0
0
0
0
0
0
0
0
0
0
0
0
0
0
0
0
0
0
0
0
0
0
0
0
0
0
0
0
0
0
0
0
0
0
0
0
0
0
0
0
0
0
0
0
0
0
0
0
0
0
0
0
0
0
0
0
0
0
0
0
0
0
0
0
0
0
0
0
0
0
0
0
0
0
0
0
0
0
0
0
0
0
0
0
0
0
0
0
0
0
0
0
0
0
0
0
0
0
0
0
0
0
0
0
0
0
0
0
0
0
0
0
0
0
0
0
0
0
0
0
0
0
0
0
0
0
0
0
0
0
0
0
0
0
0
0
0
0
0
0
0
0
0
0
0
0
0
0
0
0
0
0
0
0
0
0
0
0
0
0
0
0
0
0
0
0
0
0
0
0
0
0
0
0
0
0
0
0
0
0
0
0
0
0
0
0
0
0
0
0
0
0
0
0
0
0
0
0
0
0
0
0
0
0
0
0
0
0
0
0
0
0
0
0
0
0
0
0
0
0
0
0
0
0
0
0
0
0
0
0
0
0
0
0
0
0
0
0
0
0
0
0
0
0
0
0
0
0
0
0
0
0
0
0
0
0
0
0
0
0
0
0
0
0
0
0
0
0
0
0
0
0
0
0
0
0
0
0
0
0
0
0
0
0
0
0
0
0
0
0
0
0
0
0
0
0
0
0
0
0
0
0
0
0
0
0
0
0
0
0
0
0
0
0
0
0
0
0
0
0
0
0
0
0
0
0
0
0
0
0
0
0
0
0
0
0
0
0
0
0
0
0
0
0
0
0
0
0
0
0
0
0
0
0
0
0
0
0
0
0
0
0
0
0
0
0
0
0
0
0
0
0
0
0
0
0
0
0
0
0
0
0
0
0
0
0
0
0
0
0
0
0
0
0
0
0
0
0
0
0
0
0
0
0
0
0
0
0
0
0
0
0
0
0
0
0
0
0
0
0
0
0
0
0
0
0
0
0
0
0
0
0
0
0
0
0
0
0
0
0
0
0
0
0
0
0
0
0
0
0
0
0
0
0
0
0
0
0
0
0
0
0
0
0
0
0
0
0
0
0
0
0
0
0
0
0
0
0
0
0
0
0
0
0
0
0
0
0
0
0
0
0
0
0
0
0
0
0
0
0
0
0
0
0
0
0
0
0
0
0
0
0
0
0
0
0
0
0
0
0
0
0
0
0
0
0
0
0
0
0
0
0
0
0
0
0
0
0
0
0
0
0
0
0
0
0
0
0
0
0
0
0
0
0
0
0
0
0
0
0
0
0
0
0
0
0
0
0
0
0
0
0
0
0
0
0
0
0
0
0
0
0
0
0
0
0
0
0
0
0
0
0
0
0
0
0
0
0
0
0
0
0
0
0
0
0
0
0
0
0
0
0
0
0
0
0
0
0
0
0
0
0
0
0
0
0
0
0
0
0
0
0
0
0
0
0
0
0
0
0
0
0
0
0
0
0
0
0
0
0
0
0
0
0
0
0
0
0
0
0
0
0
0
0
0
0
0
0
0
0
0
0
0
0
0
0
0
0
0
0
0
0
0
0
0
0
0
0
0
0
0
0
0
0
0
0
0
0
0
0
0
0
0
0
0
0
0
0
0
0
0
0
0
0
0
0
0
0
0
0
0
0
0
0
0
0
0
0
0
0
0
0
0
0
0
0
0
0
0
0
0
0
0
0
0
0
0
0
0
0
0
0
0
0
0
0
0
0
0
0
0
0
0
0
0
0
0
0
0
0
0
0
0
0
0
0
0
0
0
0
0
0
0
0
0
0
0
0
0
0
0
0
0
0
0
0
0
0
0
0
0
0
0
0
0
0
0
0
0
0
0
0
0
0
0
0
0
0
0
0
0
0
1
1
1
1
1
1
1
1
1
1
1
1
1
1
1
1
1
1
1
1
1
1
1
1
1
1
1
1
1
1
1
1
1
1
1
1
1
1
1
1
1
1
1
1
1
1
1
1
1
1
1
1
1
1
1
1
1
2
2
2
2
2
2
2
2
2
2
2
2
2
2
2
2
2
2
2
2
2
2
2
2
2
2
2
2
2
2
2
2
2
2
2
2
2
2
2
2
2
2
2
2
2
2
2
2
2
2
2
2
2
1
1
1
1
1
1
1
1
1
1
2
2
2
2
2
3
3
3
3
3
3
3
3
3
3
3
3
3
3
3
3
3
3
3
3
3
3
3
3
3
3
3
3
3
3
3
3
3
3
3
3
3
3
3
3
3
3
3
2
2
2
2
2
2
2
2
1
1
1
1
1
1
1
1
1
1
1
1
1
1
1
1
1
1
1
1
1
1
1
1
1
1
1
1
1
1
1
1
1
1
1
1
1
1
1
1
1
1
1
1
1
1
1
1
1
1
2
2
2
2
2
2
2
2
2
2
2
2
2
2
2
1
1
1
1
1
1
1
1
1
1
1
1
1
1
1
1
1
1
1
1
1
1
1
1
1
1
1
1
1
1
1
1
1
1
1
1
1
1
1
1
1
1
2
2
2
2
2
2
2
2
2
2
2
2
2
2
2
2
2
2
2
2
2
2
2
2
2
2
2
2
2
2
2
2
2
2
2
2
3
3
3
3
3
3
3
3
3
3
3
3
3
2
2
2
2
2
3
3
3
3
3
3
3
3
3
3
3
3
3
3
3
3
3
3
3
3
3
3
3
3
3
2
2
2
2
2
2
2
2
2
2
2
2
2
2
2
2
2
2
2
2
2
2
2
2
2
2
2
2
2
1
1
1
1
1
1
1
1
1
1
1
1
1
1
1
1
1
1
1
1
1
1
1
1
1
1
1
1
1
1
1
1
1
1
1
1
1
2
2
2
2
2
2
2
2
2
2
2
2
2
2
2
2
2
2
2
2
2
2
2
2
2
2
2
2
2
2
2
2
2
2
2
2
2
2
2
2
2
2
2
2
2
2
2
2
2
2
2
2
2
2
2
2
2
2
2
2
2
2
2
2
2
2
2
2
2
2
2
2
2
2
2
2
2
3
3
3
3
3
4
4
4
4
4
4
4
4
4
4
4
4
4
4
4
4
4
4
4
4
4
4
4
4
4
4
4
4
4
4
4
4
4
4
4
4
4
4
4
4
4
4
4
4
4
4
4
4
4
4
4
4
4
4
4
4
4
4
4
4
4
4
4
4
4
4
4
4
4
4
3
3
3
3
3
3
3
3
3
3
3
3
3
3
3
3
3
3
3
3
3
3
3
3
3
3
3
3
3
3
3
3
3
3
3
3
3
3
3
3
3
3
3
3
3
3
3
3
3
3
3
3
3
3
3
3
3
3
3
3
3
3
2
2
2
2
2
2
2
2
2
2
2
2
2
2
1
1
1
1
1
1
1
1
1
1
1
1
1
2
2
2
2
2
2
2
2
2
2
2
2
2
2
2
2
2
2
2
2
2
2
2
2
2
2
2
2
2
2
2
2
2
2
2
2
1
1
1
1
1
1
1
1
1
0
0
0
0
0
0
0
0
0
0
0
0
0
0
0
0
0
0
0
0
0
0
0
0
0
0
0
0
0
0
0
0
0
0
0
0
0
0
0
0
0
0
0
0
0
0
0
0
0
0
0
0
0
0
0
0
0
0
0
0
0
0
0
0
0
0
0
0
0
0
0
0
0
0
0
0
0
0
0
0
0
0
0
1
1
1
1
1
1
1
1
1
1
1
1
1
1
1
1
1
1
1
1
1
1
1
1
1
1
1
1
1
1
1
1
1
1
1
1
1
1
1
1
1
1
1
1
1
1
1
1
1
1
0
0
0
0
0
0
0
0
0
0
0
0
0
0
0
0
0
0
0
0
0
0
0
0
0
0
0
0
0
0
0
0
0
0
0
0
0
0
0
0
0
0
0
0
0
0
0
0
0
0
0
0
0
0
0
0
0
0
0
0
0
0
0
0
0
0
0
0
0
0
0
0
0
0
0
0
0
0
0
0
0
0
0
0
0
0
0
0
0
0
0
0
0
0
0
0
0
0
0
0
0
0
0
0
0
0
0
0
0
0
0
0
0
0
0
0
0
0
0
0
0
0
0
0
0
0
0
0
0
0
0
0
0
0
0
0
0
0
0
0
0
0
0
0
0
0
0
0
0
0
0
0
0
0
0
0
0
0
0
0
0
0
0
0
0
0
0
0
0
0
0
0
0
0
0
0
0
0
0
0
0
0
0
0
0
0
0
0
0
0
0
0
0
0
0
0
0
0
0
0
0
0
0
0
0
0
0
0
0
0
0
0
0
0
0
0
0
0
0
0
0
0
0
0
0
0
0
0
0
0
0
0
0
0
0
0
0
0
0
0
0
0
0
0
0
0
0
0
0
0
0
0
0
0
0
0
0
0
0
0
0
0
0
0
0
0
0
0
0
0
0
0
0
0
0
0
0
0
0
0
0
0
0
0
0
0
0
0
0
0
0
0
0
0
0
0
0
0
0
0
0
0
0
0
0
0
0
0
0
0
0
0
0
0
0
0
0
0
0
0
0
0
0
0
0
1
1
1
1
1
1
1
1
1
1
1
1
1
1
1
1
2
2
2
2
2
2
2
2
2
2
2
2
2
2
2
2
3
3
3
3
3
3
4
4
4
4
4
4
4
4
4
4
4
4
4
4
4
4
4
4
4
4
5
5
5
5
5
6
6
6
6
6
6
6
6
6
6
6
6
6
6
6
6
6
6
6
6
6
6
6
6
6
6
6
6
6
6
6
6
6
6
6
6
6
6
6
6
6
6
6
6
6
6
6
6
6
6
6
6
6
6
6
6
6
6
6
6
6
6
6
6
6
6
6
6
6
6
6
6
6
6
6
6
6
6
6
6
6
6
6
6
6
7
7
7
7
6
6
6
6
6
6
6
6
5
5
5
5
4
4
4
4
2
2
2
2
2
1
1
1
1
1
1
1
1
1
1
1
1
1
1
1
1
1
1
1
1
1
2
4
4
4
4
4
4
6
8
8
8
8
8
7
7
7
7
7
7
7
7
7
7
7
7
7
7
7
7
7
7
7
7
7
7
7
7
7
7
7
7
7
7
7
7
7
7
7
7
7
7
7
7
7
7
7
7
7
7
7
7
7
7
7
7
7
7
7
7
7
7
7
7
6
6
6
6
6
6
6
6
6
6
6
6
6
6
6
6
6
6
6
6
6
6
6
6
6
6
6
6
6
6
6
6
6
6
6
6
6
6
6
6
6
5
5
5
5
5
5
5
5
5
5
5
5
5
5
4
5
5
5
5
5
5
5
5
5
5
5
5
5
4
4
4
4
4
4
5
5
5
5
4
4
4
4
4
4
4
4
4
4
4
5
5
5
4
4
4
4
4
4
3
3
3
3
3
3
3
3
3
3
3
3
3
3
3
3
3
3
3
3
3
3
3
3
3
3
3
3
3
3
3
3
4
4
4
4
4
4
4
4
4
4
4
4
5
5
5
5
5
5
5
5
5
5
5
5
5
5
5
5
5
5
5
4
4
4
4
4
4
4
4
4
4
4
4
4
4
4
4
4
4
4
4
4
4
4
4
4
4
4
4
4
4
4
4
4
4
4
4
4
4
4
4
4
4
4
4
4
3
3
3
3
3
3
2
1
1
2
2
2
2
2
2
2
2
2
2
2
2
2
2
2
2
2
2
2
4
4
4
4
4
4
4
4
3
4
4
4
4
4
4
4
4
4
4
4
4
4
4
4
4
3
4
4
4
4
4
4
4
4
4
4
4
4
4
5
5
5
6
6
6
6
6
6
6
6
6
6
6
6
6
6
6
6
6
6
6
6
6
6
6
6
6
6
6
6
6
7
7
7
7
7
7
7
7
7
7
7
7
7
7
7
7
7
7
7
7
7
7
7
7
7
7
7
7
7
7
7
7
7
7
7
7
8
8
8
8
8
8
8
8
8
8
8
8
8
8
7
7
7
7
7
7
7
7
7
7
6
6
6
6
6
6
6
6
6
6
6
6
6
6
6
6
6
6
6
6
5
5
5
5
5
5
5
5
5
5
4
4
4
4
4
4
4
4
4
4
4
4
4
4
3
3
3
3
3
3
3
4
4
4
4
4
4
4
4
4
4
4
4
4
4
4
4
4
4
4
4
4
5
5
5
5
4
4
4
4
4
4
4
4
4
4
4
4
4
3
3
3
3
2
2
2
2
2
2
2
2
2
2
2
2
2
2
2
2
2
2
2
2
2
2
2
2
2
2
2
2
2
2
2
2
2
2
3
3
3
3
3
3
3
3
3
3
3
3
2
2
2
1
1
2
2
2
2
2
2
2
2
2
2
2
2
2
2
2
2
2
2
2
3
3
3
3
3
3
3
3
3
3
3
3
3
3
3
3
3
3
3
3
3
3
3
3
3
3
3
3
3
3
3
3
3
3
3
3
3
3
3
3
3
3
3
3
3
3
3
3
3
3
3
3
4
4
4
4
4
4
4
4
4
4
4
4
4
4
4
4
4
4
4
4
4
4
4
4
4
4
3
3
4
4
4
4
4
4
4
4
4
4
4
4
4
4
4
4
4
4
4
4
4
4
3
3
3
3
3
3
3
3
4
5
5
5
5
5
5
5
5
5
5
5
5
5
5
5
5
5
5
4
4
4
4
4
4
4
4
4
3
3
3
3
3
3
3
3
3
3
3
3
3
3
3
3
3
3
3
3
3
3
3
3
3
3
3
3
3
3
3
3
3
3
3
3
3
3
3
3
3
3
3
3
2
2
2
2
2
2
2
2
2
2
2
2
2
2
2
2
2
2
2
2
2
2
2
2
2
2
2
2
2
2
2
2
2
3
3
3
3
5
5
5
5
5
5
5
5
5
5
5
6
6
6
6
6
6
6
6
6
6
6
6
6
6
6
6
7
7
7
7
7
7
7
7
7
7
7
9
9
9
9
9
10
10
10
9
9
9
9
9
9
9
9
9
9
9
10
10
10
10
10
10
10
10
10
10
10
10
10
10
10
10
10
10
10
10
10
10
10
10
10
10
10
10
10
11
11
11
11
11
11
11
11
11
11
11
11
11
11
12
13
13
13
13
13
13
13
13
13
13
13
13
13
13
13
13
13
13
13
13
13
13
13
13
13
13
13
13
13
13
13
13
13
13
13
13
13
13
13
13
13
13
13
13
13
13
12
10
10
10
10
10
10
10
10
10
10
9
9
9
9
9
9
9
8
8
7
6
6
6
5
5
5
5
5
5
5
5
5
5
5
5
6
4
4
4
4
4
4
4
4
4
4
4
4
4
4
4
4
4
4
4
4
5
5
5
5
5
5
5
5
5
5
5
5
6
6
6
6
6
6
6
6
6
6
6
5
5
5
5
5
5
5
5
5
4
4
4
4
4
3
2
2
2
2
2
2
2
2
2
2
2
2
2
2
2
2
2
2
2
2
2
2
2
2
2
2
2
2
2
2
2
2
4
4
4
4
4
5
10
10
11
13
13
13
13
13
15
15
15
15
15
16
16
16
17
17
17
17
17
17
17
18
18
18
18
18
18
18
18
19
19
19
20
20
22
22
22
23
23
23
24
24
24
25
26
27
27
27
27
26
26
26
26
26
27
28
28
28
27
27
27
27
27
28
28
28
28
29
29
29
29
29
29
28
28
28
28
28
28
28
28
28
28
28
28
28
28
28
28
28
28
28
28
28
28
28
28
28
28
28
28
28
28
28
28
28
27
26
26
25
25
25
22
22
22
22
21
21
21
21
21
20
20
20
20
20
20
20
20
20
21
21
21
20
20
20
20
20
20
20
21
22
22
23
24
24
25
24
24
24
24
23
23
27
27
27
27
25
25
25
25
25
24
27
27
24
24
24
24
25
25
25
25
26
26
28
28
28
27
27
26
26
26
26
27
27
26
26
26
26
27
27
27
27
27
26
26
26
26
26
27
28
28
28
29
29
30
31
31
32
35
36
37
38
38
39
40
40
41
41
39
39
39
40
42
42
43
42
42
42
42
44
44
45
45
45
45
45
45
45
45
45
46
45
46
45
45
45
45
45
45
45
46
46
46
46
46
46
47
47
47
47
47
47
49
48
48
48
48
48
48
48
48
49
49
49
48
48
48
48
48
48
48
48
48
50
51
51
51
51
51
51
51
51
51
51
50
50
49
49
49
49
49
48
48
48
49
49
50
50
50
51
54
54
53
53
53
53
54
54
54
54
54
54
54
53
53
53
53
51
49
50
48
48
48
47
47
47
47
45
43
43
44
44
44
43
42
32
31
30
30
30
30
30
33
32
29
27
26
25
25
25
25
25
25
27
28
27
27
27
27
27
27
29
29
29
29
29
29
29
29
29
29
30
30
31
31
35
36
35
35
35
34
34
35
35
36
36
37
37
37
37
37
37
37
37
37
37
37
37
37
37
37
37
37
37
37
37
39
39
39
39
41
41
41
41
42
42
42
42
44
45
45
43
41
40
40
40
41
41
42
43
43
43
44
45
45
44
42
41
41
41
43
43
43
44
44
44
44
44
44
44
44
44
44
44
46
49
49
49
49
49
49
49
49
49
49
49
51
51
51
51
51
51
51
51
51
51
51
50
49
48
50
50
50
50
50
48
48
50
50
50
52
51
51
51
51
51
50
50
51
52
52
54
53
53
53
53
53
53
53
53
53
53
53
54
54
53
53
52
52
51
51
51
50
50
50
50
50
51
51
51
49
49
49
50
50
50
49
49
48
48
48
48
48
48
48
48
48
48
48
48
48
48
48
48
48
48
49
49
49
49
49
49
49
49
49
49
49
49
49
49
49
50
50
51
51
51
51
50
51
50
49
49
49
49
48
48
47
47
46
45
44
44
44
44
43
43
43
43
44
46
46
46
45
45
45
45
43
42
41
42
41
41
41
34
31
29
29
29
30
29
27
26
23
21
21
20
19
18
18
18
17
17
17
17
18
18
18
18
18
18
18
18
18
18
18
18
17
17
17
17
17
17
17
16
16
15
15
15
16
16
16
16
16
16
16
16
16
18
18
18
18
18
18
18
18
18
18
19
19
19
19
19
20
20
20
20
20
20
21
21
21
21
21
21
21
21
21
21
21
21
21
21
21
20
19
20
20
20
19
19
19
19
19
18
18
18
18
18
18
18
18
18
18
18
17
17
17
18
18
18
18
18
18
18
18
18
18
18
18
18
18
18
18
19
19
19
20
20
20
20
21
22
22
22
22
22
22
24
24
24
25
25
25
25
25
25
25
25
25
25
25
25
26
26
26
26
26
26
26
26
26
26
25
25
25
26
26
26
26
26
26
26
26
27
27
28
28
28
28
28
27
27
28
28
28
28
28
29
29
29
29
29
29
30
29
27
27
27
28
29
29
29
29
31
31
31
31
31
31
31
31
31
31
31
31
31
31
31
31
31
31
30
29
29
27
27
27
27
27
28
27
27
28
29
29
29
30
30
30
30
30
30
31
33
33
33
32
32
32
32
32
32
32
32
32
28
28
28
28
29
29
29
28
28
28
28
30
31
31
33
33
33
33
33
33
32
32
32
32
32
32
32
32
32
32
32
32
32
32
33
34
34
33
34
34
34
34
33
33
33
31
31
31
31
32
32
32
32
32
32
32
32
32
32
32
32
32
32
32
32
33
33
33
33
33
32
32
31
31
31
30
30
26
26
26
26
26
26
26
27
27
27
27
27
27
27
27
28
29
30
30
30
30
30
30
30
30
29
29
29
29
28
28
27
27
27
28
28
28
28
27
26
26
26
26
26
25
21
21
23
22
22
22
21
21
18
19
19
20
21
22
22
22
23
23
23
23
23
23
23
23
23
23
23
23
23
23
23
24
23
23
24
24
24
24
24
24
24
24
25
25
25
25
25
25
25
25
25
25
25
25
25
25
25
25
25
25
25
25
24
24
23
23
23
23
23
23
23
23
23
23
23
23
22
22
22
22
22
22
20
20
20
20
20
20
20
20
20
21
20
20
20
20
20
20
20
20
20
20
19
19
19
19
19
19
19
19
19
19
19
19
19
19
19
19
19
19
19
19
19
18
18
18
18
18
18
18
18
18
18
18
19
19
19
19
18
18
18
18
18
18
18
18
18
18
17
16
16
10
7
5
5
5
5
5
5
4
4
4
4
3
3
3
3
3
3
3
3
3
3
3
3
3
3
3
3
2
2
2
2
2
2
2
2
2
2
2
2
2
2
2
2
2
2
2
2
2
1
1
1
1
1
1
1
1
1
1
1
1
1
1
1
1
1
1
1
1
1
1
1
1
1
1
1
1
1
1
1
1
1
1
2
2
2
1
1
1
1
1
1
1
1
1
1
1
1
1
1
1
1
1
1
1
1
1
1
1
1
1
1
2
2
2
2
2
2
2
2
2
2
2
2
2
2
2
2
2
2
2
2
2
2
2
2
2
2
2
2
2
2
2
2
2
2
2
2
2
2
2
2
2
2
2
2
2
2
2
2
2
2
2
2
2
2
2
2
2
2
2
2
2
2
2
2
2
2
2
2
2
2
2
2
2
2
2
2
2
2
2
2
2
2
2
2
2
2
2
2
2
1
1
1
1
1
1
1
1
1
1
1
1
1
1
1
1
0
0
0
0
0
0
0
0
0
0
0
0
0
0
0
0
0
0
0
0
0
0
0
0
1
1
1
3
3
3
3
3
3
3
3
3
3
3
3
3
3
3
3
3
3
3
3
3
3
3
3
3
3
5
5
5
5
5
5
5
5
5
5
5
5
5
5
5
5
5
5
5
5
5
5
5
5
5
5
5
5
5
5
5
5
5
5
5
6
6
6
7
7
8
8
8
8
8
8
8
8
8
8
8
8
8
8
8
8
8
8
8
8
8
8
8
10
10
10
10
10
10
10
10
10
10
10
10
11
11
11
11
11
11
11
11
11
11
11
11
11
11
14
14
14
14
14
14
14
14
14
14
14
14
14
14
14
14
14
13
13
13
13
13
13
14
14
15
15
15
15
15
14
15
15
14
14
14
14
15
16
18
18
18
18
18
18
18
18
18
18
18
18
18
18
18
18
18
18
18
18
18
18
18
18
18
18
18
18
18
16
16
16
16
16
16
16
16
16
16
16
16
16
16
16
16
17
17
17
17
18
18
18
18
18
17
17
17
17
17
17
16
16
16
16
16
16
16
16
18
18
18
18
18
18
18
18
18
18
18
18
18
18
18
18
18
18
18
18
18
17
17
17
17
17
17
17
17
17
17
16
16
16
16
16
16
16
16
16
16
16
15
14
13
13
14
14
14
14
14
14
13
13
12
12
12
12
12
12
12
12
12
12
12
12
12
12
12
12
13
13
13
13
12
12
12
12
12
11
11
11
11
11
12
12
13
13
13
13
13
12
12
12
12
12
12
13
14
17
17
18
18
18
18
18
18
18
18
18
17
16
16
16
16
16
16
16
13
13
13
13
13
13
13
13
12
12
12
12
12
12
12
12
12
12
12
12
12
12
12
12
13
13
14
14
14
14
14
14
14
14
14
14
14
14
15
16
16
16
16
16
16
16
16
16
16
16
16
16
16
16
17
17
17
17
17
16
16
16
16
16
16
16
16
16
16
16
16
16
16
16
16
16
16
16
16
16
16
16
15
15
15
15
16
16
16
16
16
16
16
16
16
17
17
17
18
17
17
16
15
15
15
15
15
15
14
14
15
15
14
14
14
14
15
16
17
17
17
16
16
16
16
16
15
15
16
16
16
16
16
15
15
15
15
16
16
16
16
16
16
16
16
16
16
16
15
15
15
15
15
15
15
15
15
14
14
14
14
14
14
14
14
14
14
14
14
15
15
15
15
15
15
15
15
16
16
16
16
16
16
16
16
16
16
17
17
17
18
18
18
18
18
18
18
18
18
18
18
18
18
18
18
18
18
18
18
18
18
17
17
18
17
17
18
18
17
17
17
17
17
17
17
17
17
17
17
17
17
17
17
17
17
17
17
17
17
17
17
17
17
17
16
16
16
16
16
16
16
16
17
17
17
17
17
17
17
16
16
16
16
15
14
14
14
14
14
14
14
14
14
14
14
14
14
14
13
12
12
12
11
11
10
10
10
10
10
9
9
9
9
9
9
9
9
9
9
9
8
8
8
8
8
8
8
8
8
8
8
8
8
8
8
8
8
8
8
8
8
8
8
7
6
5
5
5
5
5
4
4
4
4
4
4
5
5
5
5
5
5
5
5
5
5
5
5
6
6
6
6
6
6
6
6
6
6
6
5
5
5
5
5
5
5
5
5
5
5
5
5
5
5
5
4
4
4
4
3
3
3
3
4
4
4
4
4
4
4
4
4
4
4
4
4
4
4
4
4
4
4
4
4
5
5
5
5
5
5
5
5
5
5
5
5
5
5
5
5
5
5
5
5
5
5
6
6
6
6
7
7
7
7
9
9
9
9
9
9
9
9
10
12
12
12
12
12
12
12
12
12
12
12
12
12
12
12
11
11
11
11
11
11
11
11
11
11
11
11
11
11
11
11
11
11
11
11
11
11
11
11
11
11
11
11
11
11
12
12
12
11
11
11
11
11
11
11
11
11
11
11
11
11
11
11
11
11
11
12
12
12
12
10
10
10
10
10
10
10
11
12
12
12
12
12
12
12
12
12
13
13
13
13
13
13
13
13
14
14
14
14
14
15
15
15
16
16
16
16
16
16
17
17
17
17
17
17
17
17
18
18
18
17
17
17
17
17
17
17
17
17
17
17
17
17
17
17
17
17
17
17
17
16
16
14
14
14
14
13
13
13
13
14
14
14
13
13
13
14
14
14
14
14
14
14
14
14
14
14
14
14
14
14
14
14
14
14
14
13
13
13
12
12
12
12
12
13
13
13
13
12
12
12
12
12
12
12
12
12
12
12
12
12
12
12
12
11
11
11
11
11
11
11
11
11
11
11
11
11
11
11
11
11
11
11
11
11
11
11
11
9
8
8
8
8
8
8
8
9
9
9
9
9
9
7
7
7
7
7
7
7
7
7
7
7
7
7
6
6
6
6
6
6
6
6
6
6
6
6
6
6
6
6
6
5
5
5
5
4
3
3
3
3
3
3
3
3
3
3
3
3
3
3
3
3
3
3
3
3
3
3
3
3
3
3
3
3
4
3
2
2
2
2
2
2
2
2
2
2
2
2
2
2
2
2
2
2
2
2
3
3
3
3
3
3
3
3
3
3
3
3
3
3
3
4
4
4
4
4
4
4
4
4
4
4
4
4
4
4
4
4
4
4
4
4
4
4
4
4
4
4
5
5
5
5
6
6
6
6
6
6
6
6
6
6
6
6
6
6
6
6
6
6
6
6
6
6
6
6
6
6
7
7
7
7
7
7
7
7
7
7
7
7
7
9
9
9
9
9
9
9
9
9
9
9
9
9
9
9
9
9
9
9
10
10
10
10
11
12
12
21
22
22
26
28
34
34
49
55
61
63
67
70
70
70
73
74
74
75
77
77
79
81
83
83
84
84
84
84
84
84
84
86
87
87
87
87
87
87
87
88
88
90
91
92
91
92
92
92
93
93
93
94
94
95
97
97
97
97
97
97
97
97
97
97
97
98
98
98
98
98
98
98
98
98
98
99
99
99
100
100
100
100
100
100
100
100
99
99
99
99
99
98
98
98
98
98
98
98
98
98
98
98
98
98
97
97
97
97
97
97
96
96
96
96
95
92
89
83
67
66
66
66
67
67
67
67
66
66
66
65
65
65
65
65
65
64
64
64
64
64
64
64
62
64
63
52
52
47
47
45
45
45
45
45
45
43
41
41
41
41
41
42
40
40
38
38
36
36
37
36
36
34
33
26
22
22
22
22
22
22
22
21
21
21
21
21
21
21
22
22
22
22
22
23
25
27
27
26
26
28
29
29
29
29
29
29
27
27
27
27
27
27
27
27
30
30
30
30
30
30
30
31
31
32
33
33
34
33
30
27
27
28
28
29
29
29
29
29
29
29
29
29
30
31
31
31
32
32
31
31
32
32
32
32
32
33
33
33
33
33
33
33
33
33
33
35
34
33
31
32
34
34
34
36
36
36
36
36
36
36
36
36
35
35
35
35
35
36
36
36
36
36
37
37
38
38
38
38
37
37
37
37
37
38
38
38
38
38
38
38
38
39
39
39
39
39
38
39
39
39
39
39
38
38
38
38
38
38
38
38
38
39
38
38
38
38
38
40
40
41
41
41
41
41
41
42
43
44
44
44
44
45
45
45
45
45
44
43
43
46
47
51
51
50
50
50
50
50
52
54
54
54
54
54
52
52
52
52
52
52
53
53
53
53
53
53
53
53
50
49
49
46
40
39
39
39
39
38
38
39
38
38
38
38
38
38
39
39
39
39
39
39
39
38
38
38
38
39
39
39
39
39
39
39
38
38
38
38
37
37
37
37
38
38
38
38
38
38
38
38
38
38
38
38
38
38
37
37
38
38
38
38
38
38
39
39
41
39
39
39
39
39
39
39
39
39
41
41
41
41
41
41
41
41
41
41
41
41
41
41
41
42
42
42
42
42
42
42
43
43
43
43
43
43
43
42
42
41
38
37
37
37
37
35
36
35
34
34
32
31
31
31
31
32
33
33
33
34
34
34
34
36
36
36
37
37
37
37
37
37
37
37
38
35
34
34
34
34
34
34
37
37
37
37
37
37
37
34
34
33
32
32
33
33
33
33
33
33
33
35
35
35
37
37
38
38
38
38
38
46
48
51
51
52
51
50
50
50
53
54
55
56
57
57
57
57
63
64
66
66
66
66
66
66
66
66
66
66
67
67
70
70
70
70
70
70
70
71
71
72
72
72
72
72
72
72
72
72
72
72
72
72
72
72
72
72
73
73
73
73
73
73
74
74
77
78
78
78
77
77
77
77
77
78
78
81
83
86
86
84
84
84
84
85
86
87
86
80
79
82
83
82
83
85
84
84
84
85
85
85
88
89
89
92
92
92
92
92
92
92
92
93
93
94
94
95
95
95
95
93
93
93
93
94
93
93
94
104
107
106
106
106
105
106
106
106
105
103
104
100
102
103
101
101
100
98
99
98
96
96
96
96
95
95
94
94
94
94
93
93
93
93
93
93
93
93
93
92
92
90
90
90
90
91
92
92
92
92
93
93
93
94
94
96
97
102
102
103
103
104
104
104
104
106
107
109
113
114
114
114
114
114
113
115
116
114
114
114
113
111
111
115
116
117
116
115
115
118
115
113
113
112
114
114
115
115
115
115
115
115
115
115
115
114
114
114
114
113
111
108
104
102
100
96
96
92
93
93
92
92
91
92
89
89
89
89
89
89
89
89
89
89
88
77
68
63
58
56
56
56
56
58
58
58
58
58
58
58
58
58
58
58
58
58
58
58
57
57
57
57
58
57
57
57
56
56
56
56
57
58
58
57
55
55
52
52
52
52
52
52
53
53
53
53
48
45
45
45
45
42
40
39
40
40
40
40
38
38
38
38
38
38
38
38
37
29
26
24
24
22
21
22
22
21
20
19
18
20
19
18
17
17
17
17
17
17
17
17
17
17
17
17
17
17
16
15
15
15
15
15
15
15
15
15
14
14
14
11
11
11
11
12
12
12
12
12
12
12
12
12
12
12
12
12
12
13
13
14
13
12
13
13
13
13
13
13
13
13
13
13
14
14
14
14
14
14
14
14
14
14
14
14
17
18
18
18
18
18
18
18
18
18
20
20
20
20
20
20
20
20
21
21
22
23
23
23
23
23
23
23
23
23
23
23
23
23
23
22
22
23
23
24
25
26
27
28
27
29
29
31
31
32
32
32
32
32
32
32
32
32
33
33
34
34
34
34
34
34
34
37
37
37
40
41
41
40
40
39
40
43
43
43
44
47
47
50
50
50
52
52
51
51
50
50
50
48
48
48
48
48
48
51
52
53
53
53
53
52
52
52
52
53
53
53
53
55
56
56
56
57
57
57
58
59
59
59
60
60
60
60
60
65
68
68
69
69
70
70
70
72
72
72
74
74
74
74
74
75
75
74
74
76
78
79
79
79
79
79
79
79
79
79
80
81
81
81
81
81
81
81
81
80
79
79
79
80
79
79
78
78
77
74
74
75
74
74
75
73
73
72
73
74
74
74
74
74
75
75
75
76
76
76
76
76
76
76
76
76
76
76
76
76
76
76
77
81
81
81
82
84
84
91
92
88
88
88
106
125
128
131
147
165
170
209
220
222
237
250
256
256
258
260
262
263
270
274
274
276
278
280
282
282
288
290
289
290
287
287
295
295
294
295
295
297
296
296
296
296
301
309
309
310
306
306
306
305
305
307
308
309
308
315
320
321
321
321
321
321
322
324
324
325
324
324
325
326
327
329
333
333
333
333
333
335
337
338
338
340
344
350
352
350
347
346
345
346
346
346
345
347
354
353
354
355
355
355
353
353
353
353
354
354
356
357
360
365
363
363
370
372
372
363
363
356
352
353
353
357
357
358
357
354
353
352
352
347
324
312
299
298
295
298
295
293
287
236
227
224
222
222
222
222
221
220
221
221
221
221
221
221
220
221
222
222
225
225
225
225
225
225
225
226
227
227
227
230
235
233
237
240
241
242
236
237
235
237
234
224
220
217
218
219
218
220
217
211
213
210
207
207
205
196
194
173
168
167
165
165
165
164
161
161
162
162
164
166
166
166
170
171
172
174
174
176
176
175
175
175
176
178
181
181
179
182
181
184
180
181
181
185
190
188
188
186
173
169
169
169
170
171
169
164
166
165
166
170
173
175
176
177
172
169
169
170
170
173
175
183
189
190
189
189
187
189
189
187
192
194
193
189
187
190
189
189
189
189
188
190
190
190
190
191
191
194
201
202
202
202
202
203
203
203
203
201
201
198
199
195
186
186
185
185
185
185
185
180
181
181
181
181
181
172
172
171
172
171
172
173
173
175
175
175
174
174
174
174
174
174
173
173
173
171
171
170
169
168
166
166
164
160
162
162
161
157
157
157
157
157
157
158
158
159
157
157
157
156
157
155
153
153
153
153
153
153
153
153
154
154
153
153
153
153
153
154
155
156
156
154
154
154
134
133
125
120
118
109
108
111
109
109
106
105
103
94
93
91
93
94
89
89
92
100
102
103
103
98
102
102
94
93
93
97
96
96
96
96
96
98
98
98
99
101
101
101
103
103
103
103
102
101
99
100
99
99
96
97
88
88
90
91
91
91
91
91
92
92
91
90
90
91
92
92
92
92
92
92
92
92
92
92
92
93
93
93
93
93
93
93
93
93
93
93
93
93
93
93
93
93
92
92
92
92
92
92
92
92
92
95
97
97
98
105
108
108
107
108
108
109
113
114
113
116
115
115
116
115
115
117
121
120
120
121
122
123
127
131
128
129
129
127
131
131
130
130
130
130
133
139
140
143
146
148
149
149
150
151
150
154
156
158
160
164
163
166
166
167
171
175
179
179
179
193
195
196
196
197
197
197
197
197
198
198
202
203
204
204
211
213
214
214
215
216
221
225
226
232
232
230
229
230
238
238
238
238
237
237
239
238
239
240
243
243
243
249
248
246
245
244
244
248
253
256
256
257
258
258
258
258
259
260
259
259
259
259
259
259
259
260
264
264
264
264
264
265
265
265
271
273
273
274
275
276
276
277
277
278
279
279
279
279
279
280
278
278
279
277
277
278
282
280
279
279
270
260
262
261
260
263
259
261
261
264
265
271
279
280
281
276
260
261
261
261
278
285
285
291
291
288
286
284
285
284
288
288
293
297
300
302
302
302
305
316
316
316
323
321
318
316
317
317
315
315
270
270
267
265
255
246
246
246
240
237
221
219
216
213
213
193
186
184
184
182
181
181
181
184
183
182
182
183
183
183
183
182
182
182
180
183
183
183
183
183
183
183
183
182
178
177
177
177
177
177
176
176
176
174
174
175
175
174
175
176
178
178
179
179
179
180
181
181
180
180
183
183
183
181
179
174
174
172
172
172
173
173
173
173
170
170
170
172
173
175
174
175
176
177
178
178
178
178
183
183
182
182
182
192
193
194
194
194
194
191
190
191
191
191
191
181
164
160
155
144
135
113
115
119
112
113
113
112
115
113
115
111
111
108
108
108
108
111
111
111
114
114
114
116
116
118
118
124
131
142
143
144
145
147
148
148
148
148
148
149
149
150
150
151
151
150
150
150
150
153
157
163
164
164
164
164
166
166
166
166
167
167
168
170
170
170
170
172
172
173
176
183
186
187
191
192
193
193
196
199
201
201
201
200
200
200
203
203
203
204
204
205
207
210
210
211
219
219
218
218
218
217
217
220
220
222
223
222
223
225
227
232
231
232
233
232
232
234
232
234
244
250
249
245
244
244
239
234
235
244
249
249
247
247
247
250
251
258
258
259
261
260
260
260
267
271
272
280
278
279
279
280
286
295
289
286
287
306
306
307
309
304
308
289
298
298
296
296
296
295
295
297
314
317
319
320
318
318
318
320
321
321
330
330
332
331
333
341
345
346
351
362
362
360
360
361
367
377
380
380
380
385
386
387
389
389
389
389
385
382
380
381
380
372
372
372
370
369
368
367
368
371
371
372
372
372
373
375
375
375
372
373
371
371
370
369
369
370
362
349
345
333
327
325
325
327
327
327
327
327
327
327
332
333
336
335
337
336
333
332
332
333
331
334
321
323
319
324
314
317
317
314
315
314
312
312
312
312
313
313
316
315
322
326
328
336
339
340
349
349
352
356
346
344
342
320
317
316
306
313
306
296
291
291
292
292
293
296
296
296
280
272
253
248
247
238
236
236
240
243
244
246
242
241
242
235
231
223
219
214
214
217
218
221
220
218
216
211
213
212
211
211
213
213
213
213
215
214
214
214
215
216
216
217
217
219
218
219
221
221
221
221
220
220
219
219
219
220
223
222
222
222
220
220
219
218
217
217
220
221
221
222
222
222
222
221
221
221
221
222
222
222
222
222
222
222
222
222
222
222
228
228
231
232
232
232
232
232
233
234
233
234
234
231
229
227
226
226
221
212
203
173
165
160
154
153
152
152
149
148
133
131
131
128
129
124
121
109
109
109
107
108
107
108
109
109
108
96
93
93
92
93
93
96
94
96
95
95
95
94
94
95
95
97
98
100
101
97
99
100
100
103
104
106
107
108
107
106
106
106
107
110
112
111
111
106
104
104
104
104
106
106
107
110
110
111
111
111
111
109
109
109
109
108
108
107
109
109
109
111
112
116
112
114
114
114
114
114
117
117
122
121
121
123
125
126
130
130
130
132
142
146
146
149
151
153
152
155
152
152
153
157
156
156
159
159
162
162
161
161
160
160
160
160
163
166
169
175
179
179
179
179
180
182
183
185
185
185
187
191
192
193
193
195
196
197
196
196
199
200
200
200
200
200
199
199
198
198
202
203
203
203
201
199
197
197
193
193
193
193
191
191
191
191
192
189
190
190
191
189
190
191
191
189
188
188
186
186
186
185
185
185
185
185
185
185
185
185
185
185
185
185
185
185
185
185
185
185
182
182
182
181
181
181
181
181
180
181
181
180
180
180
180
180
180
180
180
180
180
178
176
176
173
170
168
162
162
163
163
163
162
163
162
160
156
141
134
133
131
123
122
123
116
108
109
109
111
111
111
113
98
98
97
93
92
92
92
92
93
92
88
88
75
73
74
72
59
56
55
55
55
55
58
55
60
60
61
62
62
62
62
62
62
52
52
48
49
49
47
50
51
53
53
53
53
55
56
57
59
59
59
60
60
61
63
68
69
70
70
70
70
72
73
74
79
80
81
85
85
88
89
89
89
89
90
92
94
94
94
95
95
95
95
95
95
95
95
95
95
100
100
100
101
100
103
105
105
106
109
109
109
118
123
132
136
141
144
157
157
164
164
168
168
169
172
172
172
172
173
173
176
177
176
177
183
187
187
187
185
182
183
182
192
192
191
188
188
188
189
191
191
188
187
187
186
183
184
184
186
190
193
195
197
199
200
202
202
215
221
224
225
225
227
227
230
230
231
231
232
241
248
249
249
249
253
254
259
268
273
273
277
281
290
290
289
290
293
295
294
293
293
294
294
296
297
300
302
304
303
304
303
303
303
303
306
306
308
308
308
309
311
311
311
311
311
310
311
312
318
319
319
321
319
325
333
333
336
342
342
343
343
345
345
346
349
350
350
351
352
351
352
350
352
353
352
352
352
352
353
360
359
359
358
354
357
359
359
358
358
361
366
366
370
370
370
371
371
371
371
377
382
383
377
377
371
369
369
370
377
378
377
354
334
314
305
301
297
294
296
297
297
302
303
301
300
295
294
292
287
284
249
235
216
204
200
200
200
201
201
201
205
205
205
210
212
212
212
212
212
213
216
219
219
219
220
222
223
224
225
227
227
226
225
226
227
228
236
236
235
235
237
237
238
240
240
240
240
240
241
240
254
255
256
257
257
258
258
258
259
259
259
251
249
249
246
242
240
240
235
231
228
227
226
233
239
240
237
237
229
228
227
227
225
224
229
226
227
230
228
228
226
231
230
228
228
228
230
234
234
235
235
238
238
238
240
243
245
248
248
235
240
243
244
243
243
250
259
259
263
265
264
269
275
277
278
279
279
281
283
283
282
284
284
284
285
281
279
283
286
287
286
287
284
287
285
283
278
280
279
277
277
278
286
288
291
291
291
291
292
293
293
293
294
296
296
293
292
292
291
293
292
294
294
296
296
294
294
297
308
309
312
314
316
316
316
317
317
319
328
331
332
333
333
328
319
315
310
313
319
332
332
333
335
334
340
340
345
345
347
346
339
340
339
336
343
335
340
333
334
339
334
333
330
328
328
326
328
328
329
331
333
335
338
341
340
336
336
336
351
369
367
366
357
355
352
352
310
307
298
280
272
265
267
266
268
269
267
273
277
279
304
311
313
314
318
322
322
321
321
321
323
331
333
333
334
334
336
336
336
336
337
337
337
337
337
337
337
337
337
336
334
334
333
333
333
333
333
333
333
328
327
299
291
290
288
288
287
288
288
290
289
284
281
275
272
272
283
302
310
348
374
389
387
390
412
413
415
416
431
439
441
441
447
447
453
453
453
453
457
460
460
460
461
461
461
461
463
463
469
471
474
472
473
473
474
480
481
490
490
492
491
491
506
508
509
511
511
515
524
532
532
533
535
536
540
545
545
545
544
545
546
548
552
555
554
553
556
500
489
488
482
359
352
350
353
347
354
355
359
361
361
362
369
370
375
384
385
386
382
384
385
384
388
394
394
404
405
405
406
407
408
408
408
409
410
412
422
429
431
431
433
435
437
437
437
437
437
440
439
442
441
459
485
485
626
642
667
736
740
741
746
750
818
815
817
833
837
839
846
842
898
973
998
994
992
993
997
1010
1000
990
987
969
974
976
977
982
999
1030
1038
1089
1089
1090
1085
1088
1079
1076
1075
1077
1074
1060
1035
1029
1029
1033
1028
1027
1025
1034
1043
1050
1053
1054
1059
1062
1069
1072
1072
1072
1072
1072
1072
1073
1091
1093
1093
1095
1095
1096
1093
1094
1109
1111
1111
1115
1118
1121
1121
1121
1106
1100
1102
1079
1078
1074
1074
1066
1070
1066
1067
1060
1050
1044
1039
1043
1041
1042
1042
1042
1025
1024
1021
1019
1019
1021
1026
1029
1016
1002
1006
998
998
1010
1014
1015
1017
1015
1005
1003
995
982
957
940
869
819
808
799
776
789
796
804
804
798
798
796
787
789
804
806
802
760
758
749
754
751
715
652
631
629
629
629
630
626
611
606
597
594
596
608
621
609
598
537
530
510
544
552
551
555
559
567
568
569
571
571
571
571
608
610
611
611
611
608
608
614
614
615
616
595
564
546
535
539
537
542
544
540
537
514
514
510
510
512
512
512
519
533
541
551
555
556
557
558
558
560
564
569
576
576
577
577
584
587
587
587
589
614
621
624
644
639
642
643
644
652
651
652
651
652
655
657
663
665
674
677
679
679
684
686
689
688
707
706
693
699
695
690
691
728
728
729
741
740
739
738
736
751
741
747
748
741
745
755
761
762
776
774
775
776
793
796
802
802
808
807
808
833
841
833
837
815
815
821
821
817
802
786
779
752
745
723
714
714
713
714
713
714
717
717
721
727
728
729
728
722
731
732
737
731
730
729
729
729
730
730
730
717
715
711
701
696
684
665
661
664
675
689
700
701
697
697
695
697
697
699
698
697
696
698
694
697
699
693
692
681
679
678
678
682
682
682
699
700
700
701
700
700
703
704
706
705
705
706
703
701
701
698
698
700
701
703
702
704
703
705
710
709
711
707
706
706
706
707
712
713
711
709
709
709
709
713
720
721
719
670
574
571
470
470
459
408
401
399
399
401
401
403
393
394
384
377
376
379
380
363
362
366
367
367
366
365
366
366
373
384
389
400
394
393
392
395
395
396
394
394
396
396
397
394
394
394
396
399
402
403
405
406
405
407
407
407
407
412
413
413
412
412
414
415
419
420
414
413
397
394
397
396
393
391
369
308
296
273
264
265
265
265
264
263
258
259
259
261
264
265
270
270
269
270
271
274
280
280
280
283
285
284
284
286
304
304
310
313
314
315
314
316
316
315
315
318
319
333
333
333
333
333
330
331
333
333
334
336
339
341
361
372
374
375
375
364
363
370
373
375
377
377
381
382
385
387
389
388
387
386
385
385
389
389
389
390
392
395
414
417
418
419
422
421
421
422
412
407
403
394
395
403
408
409
389
387
382
372
370
369
367
365
359
361
364
363
363
363
421
424
422
422
423
424
424
425
425
426
427
434
431
440
443
464
468
467
471
472
476
481
488
491
488
492
486
484
486
485
493
494
507
523
526
536
535
537
559
565
570
575
578
583
584
579
576
566
562
568
578
583
581
621
629
639
642
637
637
643
647
648
651
677
683
682
654
652
661
667
669
670
666
667
651
648
651
667
665
659
653
651
650
650
657
658
667
685
692
705
711
718
725
724
745
750
760
769
772
774
774
774
774
775
775
778
778
781
782
783
783
789
790
788
786
785
785
785
784
784
784
784
823
827
858
868
873
874
877
897
903
903
905
904
910
922
932
960
963
997
1000
1001
1001
1001
1015
1026
1031
1022
982
974
974
976
981
982
994
1015
999
981
981
968
965
967
992
1016
1025
1019
990
990
979
997
999
999
1012
1036
1036
1035
1035
1036
1036
1036
1037
1039
1040
1057
1066
1084
1088
1094
1108
1111
1111
1111
1112
1114
1116
1118
1179
1188
1187
1189
1186
1172
1171
1173
1171
1173
1191
1185
1138
1148
1101
1083
1080
1064
1011
965
965
963
966
983
980
983
988
984
984
989
982
985
985
985
976
970
975
981
982
989
990
984
982
983
992
990
991
992
996
1000
999
997
997
996
996
987
984
985
993
1011
1011
1013
1013
1016
1016
1015
1013
1008
1006
1019
1021
1021
1020
1020
1020
1020
1026
1030
1030
1037
1037
1037
1037
1038
1037
1037
1041
1044
1040
1043
1047
1067
1071
1075
1074
1059
1056
1059
1037
1040
1044
1043
1043
1039
1039
1031
1036
1011
935
933
908
781
760
757
750
719
696
708
703
692
682
670
648
636
634
640
636
644
638
593
592
585
583
562
555
554
555
545
535
532
533
534
540
546
545
541
535
524
514
511
511
511
515
515
524
534
534
530
516
513
518
508
511
514
510
509
504
498
496
495
490
489
489
488
471
468
468
468
468
469
470
471
472
471
470
472
474
475
481
486
489
489
488
489
484
494
487
488
486
482
481
489
491
491
487
480
465
463
452
450
441
438
436
438
439
452
454
453
453
455
461
460
460
460
457
461
442
438
431
427
427
399
394
389
389
407
407
404
408
415
417
417
409
399
403
401
401
401
399
399
397
399
397
401
401
403
403
403
403
403
407
410
409
409
410
409
403
400
389
387
386
384
381
381
373
368
349
343
331
327
327
327
327
325
324
323
323
325
325
326
321
290
288
289
277
279
267
267
264
266
269
270
267
272
265
264
263
263
264
264
265
267
270
281
282
285
284
285
292
291
293
293
294
294
294
294
293
294
301
299
298
298
300
300
301
301
301
304
311
315
317
319
320
321
328
330
330
331
332
337
338
338
338
338
338
338
338
333
336
326
321
318
319
320
320
309
307
306
306
308
312
313
307
293
279
269
281
284
285
285
287
288
285
268
259
259
259
259
260
261
261
274
274
273
274
272
272
273
278
280
281
284
281
282
281
281
281
279
277
279
279
279
280
280
280
279
279
279
279
279
279
279
282
282
282
283
283
282
283
283
283
289
291
291
292
292
292
291
291
292
293
293
290
275
271
271
277
277
277
277
277
277
277
281
280
280
283
277
275
261
263
265
264
264
263
263
263
262
260
259
266
264
262
262
259
261
257
262
266
269
269
269
270
269
272
272
271
271
275
276
274
275
275
271
277
277
270
270
270
264
261
260
250
216
199
198
193
193
191
196
208
207
214
215
209
208
214
212
211
216
216
215
216
218
215
216
216
217
217
219
220
220
220
221
221
222
224
224
224
224
225
226
227
227
227
227
227
229
229
229
229
230
229
230
230
234
234
234
235
235
238
240
240
241
242
242
242
242
244
243
243
245
245
247
248
246
245
243
237
230
230
232
228
232
230
235
231
229
224
223
222
222
223
224
224
222
221
221
219
219
222
222
224
223
224
223
224
225
228
229
229
229
230
232
229
223
222
220
220
226
226
227
227
227
227
225
226
227
227
227
225
230
232
236
234
237
236
235
235
230
226
227
213
206
189
188
187
187
187
187
187
185
185
181
181
180
180
178
173
174
175
174
173
166
166
163
163
164
165
164
164
160
148
145
145
136
136
135
134
136
133
133
134
133
133
136
135
135
134
134
136
135
135
135
135
135
135
135
135
135
135
136
136
135
134
136
136
136
136
136
136
134
134
121
117
117
114
111
105
105
105
104
103
102
101
103
105
106
106
106
105
105
105
107
107
107
109
107
107
106
106
106
106
103
99
99
99
101
102
101
100
99
94
92
92
92
91
91
91
92
92
91
92
91
91
92
91
92
92
92
91
91
92
94
94
94
94
93
93
94
94
95
98
99
96
86
86
85
82
76
75
74
71
71
71
69
65
63
63
61
61
61
60
61
60
57
53
53
53
53
53
53
53
52
53
52
52
52
52
52
52
52
53
53
54
54
53
52
53
53
53
53
53
53
53
53
53
53
53
52
51
51
51
52
54
55
55
57
57
61
61
61
61
61
61
61
63
64
65
65
66
66
67
68
67
67
67
67
68
68
68
68
71
71
71
69
64
65
63
65
65
66
70
69
70
70
70
70
70
69
70
71
71
71
71
73
74
75
75
75
75
75
76
76
77
77
78
77
74
74
72
73
73
75
75
75
78
78
77
77
73
71
75
76
80
80
80
80
79
79
80
80
82
82
82
82
82
82
84
85
86
86
87
87
87
87
87
87
87
87
87
87
87
89
89
89
90
90
90
90
90
90
91
91
91
92
93
93
93
92
94
94
94
95
95
95
95
95
99
100
100
96
92
91
93
92
92
91
91
90
90
89
89
89
89
88
86
86
88
88
87
86
84
85
84
85
83
80
80
78
79
81
81
81
82
82
82
82
82
82
82
82
82
82
82
82
82
82
82
82
82
82
81
80
80
80
80
80
80
80
80
80
80
80
80
80
80
80
79
79
79
79
79
79
79
76
76
75
74
74
71
71
71
69
68
66
65
65
64
64
64
64
63
62
62
62
61
60
60
58
57
56
56
55
52
52
53
53
53
53
52
52
52
52
52
52
52
52
52
51
51
51
49
49
49
48
44
42
42
43
43
43
43
43
43
44
44
43
41
39
38
36
36
36
35
35
33
33
29
24
23
23
22
21
21
21
21
21
21
21
21
22
22
22
22
22
22
22
22
21
20
20
18
18
18
18
18
18
18
18
18
18
18
18
17
17
17
17
17
17
17
18
18
18
18
18
17
17
17
17
17
17
17
17
17
17
17
17
17
17
17
16
17
17
18
18
18
18
18
18
18
19
19
19
20
20
20
20
20
20
19
19
20
21
21
21
21
21
24
24
24
24
28
29
29
29
29
29
29
29
29
29
29
29
29
31
31
31
31
30
30
31
31
30
30
30
30
30
30
35
35
36
36
36
36
37
37
37
37
37
37
37
37
37
37
37
38
38
38
37
37
37
37
40
40
39
40
40
41
42
41
41
41
42
44
45
45
45
45
50
50
50
50
52
52
52
52
53
53
53
53
53
54
54
55
55
55
55
55
55
55
55
55
55
56
57
58
58
58
58
58
58
58
59
60
60
60
60
58
58
57
57
57
55
56
55
56
57
57
57
57
57
57
57
57
57
57
58
58
58
58
58
58
58
58
58
58
58
58
58
58
57
57
57
57
57
57
57
57
57
57
57
57
56
56
56
56
57
57
57
57
60
61
61
62
62
62
62
63
63
63
63
63
63
63
63
62
62
62
62
62
62
61
61
62
61
61
62
62
61
62
62
63
65
68
68
64
65
62
61
61
62
64
63
63
61
61
61
60
60
59
59
54
54
54
50
50
45
45
42
43
42
41
41
41
41
41
41
41
41
41
41
41
41
41
41
41
41
41
41
41
42
42
42
42
42
42
42
42
42
41
40
40
40
40
40
41
41
41
40
40
40
41
40
40
40
40
40
40
40
40
39
39
39
39
40
40
40
40
40
40
40
40
40
40
40
40
40
40
40
40
40
40
40
41
41
41
41
39
39
39
39
39
39
39
39
39
37
37
37
37
37
37
37
37
37
37
37
37
37
37
37
37
37
37
37
37
37
37
37
37
37
37
37
36
36
28
21
20
19
12
12
12
12
12
12
12
12
12
12
12
12
12
12
12
13
13
13
13
13
12
12
12
12
12
11
11
11
12
12
12
12
12
12
12
12
13
13
13
13
13
13
13
13
13
13
13
13
13
12
11
11
11
11
11
10
10
10
10
10
10
10
10
10
10
10
10
9
9
7
7
7
7
7
7
7
7
7
7
8
8
8
8
8
8
8
8
8
8
8
8
8
8
8
8
8
8
8
8
8
8
8
8
8
7
8
7
9
9
9
9
9
9
9
11
11
11
11
11
11
11
11
11
11
11
11
11
12
12
14
14
14
14
14
14
14
15
15
15
15
15
15
15
15
15
15
15
15
15
15
15
18
18
18
19
19
20
20
19
19
19
20
20
20
20
19
19
19
19
19
19
20
21
21
21
21
21
21
22
22
22
21
21
21
21
20
20
20
20
20
20
20
20
20
20
20
20
20
20
20
20
20
20
20
20
20
20
20
20
20
20
20
20
20
20
20
20
20
20
21
21
21
21
21
21
21
21
21
21
21
21
21
21
21
21
21
21
21
21
21
21
20
20
20
20
20
20
20
20
20
20
20
20
20
20
20
20
20
20
20
21
21
21
21
20
20
20
20
20
20
20
21
21
20
20
20
19
18
18
18
18
18
18
18
18
18
18
18
18
18
18
18
18
18
18
18
18
18
18
18
17
15
15
14
14
14
13
13
12
9
9
8
8
8
8
8
9
9
9
9
10
10
11
11
11
11
10
10
10
10
10
10
10
10
10
10
10
10
10
10
10
10
10
10
10
10
10
10
10
10
10
10
10
10
10
10
10
10
9
9
9
9
9
9
9
9
9
9
9
9
9
9
8
8
7
7
7
7
7
7
7
7
7
7
7
7
6
6
6
6
6
6
6
6
6
6
6
6
6
6
6
6
6
6
6
6
6
6
6
6
6
6
6
7
8
8
8
8
8
8
8
8
8
8
8
8
8
8
8
8
8
8
8
8
8
8
8
8
8
8
8
8
8
8
8
8
9
9
9
9
9
9
9
9
9
9
9
9
9
9
9
9
9
9
9
10
10
11
11
11
11
11
11
11
12
12
12
12
12
12
12
12
12
12
12
12
12
12
12
12
12
12
12
12
12
12
12
12
9
9
9
10
10
10
10
10
10
10
10
10
10
10
9
7
7
7
7
7
8
10
11
11
11
11
11
11
11
11
11
11
12
12
12
12
12
12
12
13
13
13
13
13
12
14
14
14
14
14
14
14
14
14
14
14
14
14
14
14
14
14
14
14
14
14
14
14
14
14
14
14
14
14
14
14
14
14
14
14
14
14
14
14
14
14
14
14
14
14
14
14
14
14
13
13
13
13
13
13
13
13
13
13
13
13
13
13
13
13
13
11
11
11
11
11
11
11
12
12
12
11
11
11
11
11
11
11
11
11
11
11
11
11
11
11
11
11
11
11
11
11
11
11
11
12
11
11
11
11
11
11
11
11
10
10
10
8
8
8
8
8
8
8
8
8
8
8
8
8
8
8
7
8
7
7
6
6
6
6
6
6
6
6
2
2
2
2
2
2
2
2
2
2
2
2
2
2
2
2
2
3
4
4
4
4
4
4
4
4
4
4
4
4
5
5
5
5
6
6
6
6
6
7
8
8
8
8
8
9
9
10
10
10
10
10
10
10
10
10
10
10
10
10
10
10
10
10
10
10
10
10
10
10
10
10
10
10
10
10
10
10
10
10
10
10
10
10
10
10
10
10
10
10
10
10
10
10
10
10
10
10
10
10
10
10
10
10
10
9
9
9
9
9
9
9
9
9
9
9
9
9
9
9
9
9
9
9
9
9
9
9
9
10
10
11
11
11
11
11
11
13
13
13
13
17
23
23
23
23
24
25
25
37
44
45
47
44
43
40
40
49
55
55
55
54
55
55
61
62
64
65
68
67
67
67
67
70
72
72
72
73
74
74
76
76
76
76
76
76
80
81
82
82
82
82
82
82
82
83
83
84
84
85
85
86
86
86
86
86
86
86
89
92
92
92
92
92
93
93
93
94
96
98
99
99
99
99
99
99
99
99
99
99
99
100
100
102
102
103
```
