## Supplemental Data S2 for "Transcriptome profiling of *Variovorax paradoxus* EPS under different growth conditions reveals regulatory and structural novelty in biofilm formation": TrimmomaticLog1-2_TrimmomaticLog1-1_NC_014931_v1_m15_l33_fr.minus.wig (part 1 of 17)

```
track name=TrimmomaticLog1-2_MINUS color=255,0,0 graphType=bar viewLimits=0:186
fixedStep chrom=gi|319790694|ref|NC_014931.1| start=1 step=1
0
0
0
0
0
0
0
0
0
0
0
0
0
0
0
0
0
0
0
0
0
0
0
0
0
0
0
0
0
0
0
0
0
0
0
0
0
0
0
0
0
0
0
0
0
0
0
0
0
0
0
0
0
0
0
0
0
0
0
0
0
0
0
0
0
0
0
0
0
0
0
0
0
0
0
0
0
0
0
0
0
0
0
0
0
0
0
0
0
0
0
0
0
0
0
0
0
0
0
0
0
0
0
0
0
0
0
0
0
0
0
0
0
0
0
0
0
0
0
0
0
0
0
0
0
0
0
0
0
0
0
0
0
0
0
0
0
0
0
0
0
0
0
0
0
0
0
0
0
0
0
0
0
0
0
0
0
0
0
0
0
0
0
0
0
0
0
0
0
0
0
0
0
0
0
0
0
0
0
0
0
0
0
0
0
0
0
0
0
0
0
0
0
0
0
0
0
0
0
0
0
0
0
0
0
0
0
0
0
0
0
0
0
0
0
0
0
0
0
0
0
0
0
0
0
0
0
0
0
0
0
0
0
0
0
0
0
0
0
0
0
0
0
0
0
0
0
0
0
0
0
0
0
0
0
0
0
0
0
0
0
0
0
0
0
0
0
0
0
0
0
0
0
0
0
0
0
0
0
0
0
0
0
0
0
0
0
0
0
0
0
0
0
0
0
0
0
0
0
0
0
0
0
0
0
0
0
0
0
0
0
0
0
0
0
0
0
0
0
0
0
0
0
0
0
0
0
0
0
0
0
0
0
0
0
0
0
0
0
0
0
0
0
0
0
0
0
0
0
0
0
0
0
0
0
0
0
0
0
0
0
0
0
0
0
0
0
0
0
0
0
0
0
0
0
0
0
0
0
0
0
0
0
0
0
0
0
0
0
0
0
0
0
0
0
0
0
0
0
0
0
0
0
0
0
0
0
0
0
0
0
0
0
0
0
0
0
0
0
0
0
0
0
0
0
0
0
0
0
0
0
0
0
0
0
0
0
0
0
0
0
0
0
0
0
0
0
0
0
0
0
0
0
0
0
0
0
0
0
0
0
0
0
0
0
0
0
0
0
0
0
0
0
0
0
0
0
0
0
0
0
0
0
0
0
0
0
0
0
0
0
0
0
0
0
0
0
0
0
0
0
0
0
0
0
0
0
0
0
0
0
0
0
0
0
0
0
0
0
0
0
0
0
0
0
0
0
0
0
0
0
0
0
1
4
4
4
4
4
4
4
4
4
4
4
4
4
4
4
4
4
4
4
5
5
5
5
5
5
5
5
5
5
5
5
5
5
5
5
5
5
5
5
5
5
5
5
5
5
5
5
5
5
5
5
5
5
5
6
6
6
5
5
5
5
5
5
5
5
5
5
5
5
5
5
5
5
5
5
5
5
5
5
5
5
5
5
5
5
5
5
5
5
5
5
5
5
5
5
5
5
5
5
5
5
5
5
5
5
5
5
5
7
7
7
7
7
7
7
7
7
7
7
7
7
6
6
7
5
5
5
5
5
5
5
5
5
5
5
5
5
5
5
5
5
5
5
5
5
5
5
5
5
5
5
5
5
5
5
5
5
5
5
5
5
5
5
5
5
5
5
5
5
5
5
5
5
5
5
5
5
5
5
5
5
5
5
5
5
5
4
3
3
3
3
3
3
3
3
3
3
3
3
3
3
3
3
3
3
3
3
3
3
3
3
3
3
3
3
3
3
3
3
3
3
3
3
3
3
2
2
2
2
2
2
2
2
2
2
2
2
2
2
2
2
2
2
2
2
2
2
2
2
2
2
2
2
2
2
2
2
2
2
1
1
1
1
1
1
1
1
1
1
1
1
1
1
1
1
1
1
1
1
1
1
2
2
2
2
2
2
2
2
2
2
2
2
2
2
2
2
2
2
2
4
4
4
4
4
4
4
4
4
4
4
4
4
4
4
4
4
4
4
4
4
3
3
3
3
3
3
3
3
3
3
3
3
3
3
3
3
3
3
3
3
3
3
4
4
4
4
4
4
4
4
4
4
4
4
4
4
4
4
4
4
4
4
4
4
4
4
4
4
4
4
4
5
5
5
5
5
5
5
5
5
5
5
5
5
5
5
4
4
4
4
4
4
4
4
4
4
4
4
4
4
4
4
4
4
4
4
4
4
4
4
4
4
4
4
4
3
3
3
3
3
3
3
3
3
3
3
2
2
2
2
2
2
2
2
2
2
2
2
2
2
2
2
2
2
2
2
2
2
2
2
2
2
2
2
2
2
3
5
5
5
5
6
6
6
6
6
6
6
6
6
6
6
5
5
5
5
5
5
5
5
5
5
5
5
5
5
5
5
5
5
5
5
5
4
4
4
4
4
4
4
4
4
4
4
4
4
4
4
4
4
4
4
4
4
4
4
4
4
4
4
4
4
4
5
5
5
5
5
5
5
5
5
5
5
5
5
5
5
5
5
5
5
5
5
5
5
5
5
5
5
5
5
5
5
5
5
5
5
5
5
5
5
5
5
5
5
5
5
5
5
5
5
5
5
5
5
5
5
5
5
5
5
5
5
5
5
5
5
5
5
5
5
5
5
5
5
5
5
5
5
5
5
5
5
5
5
5
5
5
5
6
6
6
6
6
5
5
5
5
5
5
5
5
5
5
5
5
5
5
5
5
5
2
2
2
2
2
2
2
2
2
2
2
2
2
2
2
2
2
2
2
2
2
2
2
2
2
2
2
2
2
2
2
2
2
2
2
2
2
2
2
2
2
2
2
2
2
4
4
4
4
4
4
4
4
4
4
4
4
4
4
4
4
4
4
4
4
4
5
5
5
5
5
5
5
5
5
5
5
5
5
5
5
5
5
5
5
5
5
5
5
5
5
5
5
5
5
5
6
6
6
6
6
6
6
6
6
6
6
6
6
6
6
6
6
8
8
8
8
8
8
8
8
8
9
9
10
10
10
10
10
10
10
10
11
11
12
13
13
13
13
13
13
13
13
13
13
13
13
13
13
13
13
13
13
13
13
12
12
13
12
12
12
12
12
13
13
13
13
13
13
13
13
13
13
13
13
13
13
13
13
13
13
13
13
13
16
16
17
17
18
22
22
22
22
22
22
22
22
22
22
22
22
22
23
23
23
23
24
24
25
25
26
26
26
27
28
28
28
28
29
32
34
34
33
33
33
33
33
34
34
34
34
34
34
34
34
34
35
35
34
34
34
34
34
34
34
33
33
33
33
33
33
33
33
33
33
32
32
31
31
31
30
30
30
30
30
30
29
29
29
29
29
29
29
29
29
29
30
29
29
29
27
27
27
27
27
27
27
26
26
26
26
26
26
26
26
25
25
25
25
25
25
26
26
26
25
25
25
25
25
25
25
25
25
25
25
25
25
25
25
25
25
25
25
25
24
23
23
23
23
22
22
22
22
22
22
19
19
19
19
19
19
19
19
19
19
16
14
13
12
11
10
10
10
10
8
7
5
5
5
5
5
5
5
5
5
2
2
2
2
2
1
1
1
1
1
1
1
1
1
1
1
0
0
0
0
0
0
0
0
0
0
0
0
0
0
0
0
0
0
0
0
0
0
0
0
0
0
0
0
2
2
2
2
2
2
2
2
2
2
2
2
2
2
2
2
2
2
2
2
2
2
2
2
2
2
2
2
2
2
2
2
2
2
2
2
3
3
3
3
3
3
3
2
2
2
2
2
2
2
2
2
2
2
2
2
2
2
2
2
2
2
2
2
2
2
2
2
2
2
2
2
2
2
2
2
2
2
2
2
2
2
2
2
2
2
2
2
2
2
2
2
2
2
2
2
2
2
2
2
2
2
2
2
2
2
2
2
2
2
2
2
2
2
2
2
2
2
2
2
2
2
2
2
2
2
2
2
2
2
2
2
1
1
1
1
1
1
1
1
1
1
1
1
1
1
1
1
1
1
1
1
1
1
1
1
1
1
1
1
1
1
1
1
1
1
1
1
1
1
1
1
1
1
1
1
1
1
1
1
1
1
1
1
1
1
1
1
0
0
0
0
0
0
0
0
0
0
0
0
0
0
0
0
0
0
0
0
0
0
0
0
0
0
0
0
0
0
0
0
0
0
0
0
0
0
0
0
0
0
0
0
0
0
0
0
0
0
0
0
0
0
0
0
0
0
0
0
0
0
0
0
0
0
0
0
0
0
0
0
0
0
0
0
0
0
0
0
0
0
0
0
0
0
0
0
0
0
0
0
0
0
0
0
0
0
0
0
0
0
0
0
0
0
0
0
0
0
0
0
0
0
0
0
0
0
0
0
0
0
0
0
0
0
0
0
0
0
0
0
0
0
0
0
0
0
0
0
0
0
0
0
0
0
0
0
0
0
0
0
0
0
0
0
0
0
0
0
0
0
0
0
0
0
0
0
0
0
0
0
0
0
0
0
0
0
0
0
0
0
0
0
0
0
0
0
0
0
0
0
0
0
0
0
0
0
0
0
0
0
0
0
0
0
0
0
0
0
0
0
0
0
0
0
0
0
0
0
0
0
0
0
0
0
0
0
0
0
0
0
0
0
0
0
0
0
0
0
0
0
0
0
0
0
0
0
0
0
0
0
0
0
0
0
0
0
0
0
0
0
0
0
0
0
0
0
0
0
0
0
0
0
0
0
0
0
0
0
0
0
0
0
0
0
0
0
0
0
0
0
0
0
0
0
0
0
0
0
0
0
0
0
0
0
0
0
0
0
0
0
0
0
0
0
0
0
0
0
0
0
0
0
0
0
0
0
1
1
1
1
1
1
1
1
1
1
1
1
1
1
1
1
1
1
1
1
1
1
1
1
1
1
1
1
1
1
1
1
1
1
1
1
1
1
1
1
1
1
1
1
1
1
1
1
1
1
1
1
1
1
1
1
1
1
1
1
1
1
1
1
1
1
1
1
1
1
1
1
1
1
1
1
1
1
1
1
1
1
1
1
1
1
1
1
1
1
1
1
1
1
1
1
1
1
1
1
1
1
1
1
1
1
1
1
1
1
1
1
1
1
1
1
1
1
1
1
2
2
2
2
2
2
2
2
2
2
2
2
2
2
2
2
2
2
2
2
2
2
2
2
2
2
1
1
1
1
1
2
1
1
1
1
1
1
1
1
1
1
1
1
1
1
1
1
1
1
1
1
1
1
1
1
1
1
1
1
1
1
1
1
1
1
1
1
1
1
1
1
1
1
1
1
1
1
1
1
1
1
1
1
1
1
1
1
1
1
1
1
1
1
1
1
1
1
1
1
1
1
1
1
1
1
1
1
1
1
1
1
1
1
1
1
1
1
1
1
1
1
1
1
1
1
1
1
1
1
1
1
1
1
1
1
1
1
1
1
1
1
1
1
1
1
1
1
0
0
0
0
0
0
0
0
0
0
0
0
0
0
0
0
0
0
0
0
0
0
0
0
0
0
0
0
0
0
0
0
0
0
0
0
0
0
0
0
0
0
0
0
0
0
0
0
0
0
0
0
0
0
0
0
0
0
0
0
0
0
0
0
0
0
0
0
0
0
0
0
0
0
0
0
0
0
0
0
0
0
0
0
0
0
0
0
0
0
0
0
0
0
0
0
0
0
0
0
0
0
0
0
0
0
0
0
0
0
0
0
0
0
0
0
0
0
0
0
0
0
0
0
0
0
0
0
0
0
0
0
0
0
0
0
0
0
0
0
0
0
0
0
0
0
0
0
0
0
0
0
0
0
0
0
0
0
0
0
0
0
0
0
0
0
0
0
0
0
0
0
0
0
0
0
0
0
0
0
0
0
0
0
0
0
0
0
0
0
0
0
0
0
0
0
0
0
0
0
0
0
0
0
0
0
0
0
0
0
0
0
0
0
0
0
0
0
0
0
0
0
0
0
0
0
0
0
0
0
0
0
0
0
0
0
0
0
0
0
0
0
0
0
0
0
0
0
0
0
0
0
0
1
1
2
2
2
2
2
2
2
2
2
2
2
2
2
2
2
2
2
2
2
2
2
2
2
2
2
2
2
2
2
2
2
2
2
2
2
2
2
2
2
2
2
2
2
2
2
2
2
2
2
2
2
2
2
2
2
2
2
2
2
2
2
2
2
2
2
2
2
2
2
2
2
2
2
2
2
2
2
2
2
2
2
2
2
2
2
2
2
2
2
2
2
2
2
2
2
2
2
2
2
2
2
2
2
3
3
3
3
3
3
3
3
3
3
5
5
7
7
7
7
7
7
7
7
7
7
7
7
7
7
7
7
7
6
6
6
6
6
6
6
6
6
6
6
6
6
6
6
6
6
6
6
6
6
6
6
6
6
6
6
6
6
6
6
6
6
6
6
6
6
6
6
6
7
7
6
6
6
6
6
6
6
6
6
6
6
6
5
5
5
5
5
7
7
7
7
7
7
7
7
7
7
7
7
7
7
7
7
7
7
7
7
7
7
7
7
7
7
7
7
7
7
7
7
7
7
7
7
7
7
7
7
7
7
7
7
7
7
7
7
7
7
7
7
6
6
6
6
6
6
6
6
6
6
5
5
5
5
5
5
5
5
5
5
5
5
5
4
4
4
4
4
4
4
4
4
4
3
3
2
2
2
2
2
3
3
3
3
3
3
3
3
3
3
3
3
3
3
3
3
3
3
3
3
3
3
3
3
2
2
2
2
2
2
2
2
2
2
2
2
2
1
1
1
1
1
1
1
1
1
1
1
1
1
1
1
1
1
1
1
1
1
1
1
1
1
1
1
1
1
1
1
1
1
1
1
1
1
1
1
1
1
1
1
1
1
1
1
1
1
1
1
1
1
1
1
1
1
1
1
1
1
1
1
1
1
1
2
2
2
2
2
2
2
2
2
2
2
2
2
2
2
2
2
2
2
2
2
2
2
2
2
2
2
2
2
2
2
2
2
2
2
2
2
2
2
2
2
2
2
2
2
2
2
2
2
2
2
2
2
2
2
2
2
2
2
2
2
2
2
2
2
2
2
2
2
2
2
2
2
2
2
2
2
2
2
2
2
2
2
2
2
2
2
2
2
2
2
2
2
2
2
2
2
2
2
2
2
2
2
2
2
2
2
2
2
2
2
2
2
2
2
2
2
1
1
1
1
1
1
1
1
1
1
1
1
1
1
1
1
1
1
2
2
2
2
2
2
2
2
2
2
2
2
2
2
2
2
2
2
2
2
2
2
2
2
2
2
2
2
2
2
2
2
2
2
2
2
2
2
2
2
2
2
2
2
2
2
2
2
2
2
2
2
2
2
2
2
2
2
2
2
2
2
2
2
3
3
4
4
4
4
4
4
3
3
3
3
3
3
3
3
3
3
3
3
3
3
3
3
3
3
3
3
3
3
3
3
3
3
3
3
3
3
3
3
3
3
3
3
3
3
3
3
3
3
3
3
3
3
3
3
3
2
2
2
2
2
2
2
2
2
2
2
2
2
2
2
2
2
2
2
2
2
2
2
2
2
2
2
2
2
3
3
3
3
3
3
3
3
3
3
3
3
3
3
3
3
3
3
3
3
3
3
3
3
3
3
3
3
3
3
2
2
2
2
2
2
2
2
2
2
2
2
2
2
2
2
2
2
2
2
2
2
2
2
2
2
2
2
2
2
2
2
2
1
1
1
1
1
1
1
1
1
1
1
1
1
1
1
1
1
1
1
1
1
1
1
1
1
1
1
1
1
1
1
1
1
1
1
1
1
1
1
1
0
0
0
0
0
0
0
0
0
0
0
0
0
0
0
0
0
0
0
0
0
0
0
0
0
0
0
0
0
0
0
0
0
0
0
0
0
0
0
0
0
0
0
0
0
0
0
0
0
0
0
0
0
0
0
0
0
0
0
0
0
0
0
0
0
0
0
0
0
0
0
0
0
0
0
0
0
0
0
0
0
0
0
0
0
0
0
0
0
0
0
0
0
0
0
0
0
0
0
0
0
0
0
0
0
0
0
0
0
0
0
0
0
0
0
0
0
0
0
0
0
0
0
0
0
0
0
0
0
0
0
0
0
0
0
0
0
0
0
0
0
0
0
0
0
0
0
0
0
0
0
0
0
0
0
0
0
0
0
0
0
0
0
0
0
0
0
0
0
0
0
0
0
0
0
0
0
0
0
0
0
0
0
0
0
0
0
0
0
0
0
0
0
0
0
0
0
0
0
0
0
0
0
0
0
0
0
0
0
0
0
0
0
0
0
0
0
0
0
0
0
0
0
0
0
0
0
0
0
0
0
0
0
0
0
0
0
0
0
0
0
0
0
0
0
0
0
0
0
0
0
0
0
0
0
0
0
0
0
0
0
0
0
0
0
0
0
0
0
0
0
0
0
0
0
0
0
0
0
0
0
0
0
0
0
0
0
0
0
0
0
0
0
0
0
0
0
0
0
0
0
0
0
0
0
0
0
0
0
0
0
0
0
0
0
0
0
0
0
0
0
0
0
0
0
0
0
0
0
0
0
0
0
0
0
0
0
0
0
0
0
0
0
0
0
0
0
0
0
0
0
0
0
0
0
0
0
0
0
0
0
0
0
0
0
0
0
0
0
0
0
0
0
0
0
0
0
0
0
0
0
0
0
0
0
0
0
0
0
0
0
0
0
0
0
0
0
0
0
0
0
0
0
0
0
0
0
0
0
0
0
0
0
0
0
0
0
0
0
0
0
0
0
0
0
0
0
0
0
0
0
0
0
0
0
0
0
0
0
0
0
0
0
0
0
0
0
0
0
0
0
0
0
0
0
0
0
0
0
0
0
0
0
0
0
0
0
0
0
0
0
0
0
0
0
0
0
0
0
0
0
0
0
0
0
0
0
0
0
0
0
0
0
0
0
0
0
0
0
0
0
0
0
0
0
0
0
0
0
0
0
0
0
0
0
0
0
0
0
0
0
0
0
0
0
0
0
0
0
0
0
0
0
0
0
0
0
0
0
0
0
0
0
0
0
0
0
0
0
0
0
0
0
0
0
0
0
0
0
0
0
0
0
0
0
0
0
0
0
0
0
0
0
0
0
0
0
0
0
0
0
0
0
0
0
0
0
0
0
0
0
0
0
1
1
1
1
1
1
1
1
2
2
2
2
2
2
2
2
2
2
2
2
2
3
6
6
6
7
7
7
7
7
7
7
7
7
7
7
7
7
7
7
7
7
7
7
7
7
7
7
7
7
7
7
7
7
7
7
7
7
7
7
7
7
7
7
7
7
7
7
7
7
7
7
7
7
7
7
7
7
7
7
7
7
7
7
7
7
7
7
7
7
7
7
7
7
7
7
7
7
7
7
8
8
8
8
8
8
8
8
8
8
8
8
8
8
8
8
8
8
8
8
8
8
8
8
8
8
8
8
8
8
8
8
8
8
8
8
8
8
8
8
8
8
8
8
8
8
8
8
8
8
8
6
6
6
6
6
6
6
6
6
6
6
6
6
5
5
5
5
5
6
6
6
7
7
8
8
8
8
8
8
8
8
8
8
8
8
9
9
9
9
9
9
9
9
9
9
9
9
9
9
9
9
9
9
9
9
9
9
9
9
9
9
8
8
8
8
8
8
8
7
7
7
7
7
7
8
8
8
8
9
9
9
9
9
9
9
9
9
9
9
9
9
9
9
9
9
9
9
9
9
9
9
9
9
9
9
9
9
9
9
10
10
10
10
10
11
11
11
11
11
11
11
11
11
11
11
11
11
11
11
11
11
11
11
11
11
10
10
11
11
11
11
11
12
13
13
13
13
13
13
13
13
13
13
13
13
11
11
11
11
11
11
11
11
11
11
11
11
11
11
11
11
11
11
11
11
11
11
11
11
11
12
13
13
13
13
13
13
13
13
13
15
15
15
15
15
15
15
18
22
22
23
24
24
24
25
26
26
26
26
26
26
25
25
24
23
23
22
22
22
22
22
22
22
22
22
22
22
22
22
22
22
22
22
22
22
22
22
22
22
22
22
22
22
22
22
22
22
22
22
22
22
22
22
22
22
22
22
22
22
22
22
22
22
22
22
22
22
22
21
21
21
21
21
21
21
21
21
21
21
21
21
21
21
21
21
21
21
21
21
21
20
20
20
20
20
20
20
20
19
19
19
19
19
19
19
19
19
19
19
19
19
19
19
19
19
19
19
19
19
19
17
16
16
15
15
15
15
13
3
1
1
1
1
1
1
0
0
0
0
0
0
0
0
0
0
0
0
0
0
0
0
0
0
0
0
0
0
0
0
0
0
0
0
0
0
0
0
0
0
0
0
0
0
0
0
0
0
0
0
0
0
0
0
0
0
0
0
0
0
0
0
0
0
0
0
0
0
0
0
0
0
0
0
0
0
0
0
0
0
0
0
0
0
0
0
0
0
0
0
0
0
0
0
0
0
0
0
0
0
0
0
0
0
0
0
0
0
0
0
0
0
0
0
0
0
0
0
0
0
0
0
0
0
0
0
0
0
0
0
0
0
0
0
0
0
0
0
0
0
0
0
0
0
0
0
0
0
0
0
0
0
0
0
0
0
0
0
0
0
0
0
0
0
0
0
0
0
0
0
0
0
0
0
0
0
0
0
0
0
0
0
0
0
0
0
0
0
0
0
0
0
0
0
0
0
0
0
0
0
0
0
0
0
0
0
0
0
0
0
0
0
0
0
0
0
0
0
0
0
0
0
0
0
0
0
0
0
0
0
0
0
0
0
0
0
0
0
0
0
0
0
0
0
0
0
0
0
0
0
0
0
0
0
0
0
0
0
0
0
0
0
0
0
0
0
0
0
0
0
0
0
0
0
0
0
0
0
0
0
0
0
0
0
0
0
0
0
0
0
0
0
0
0
0
0
0
0
0
0
0
0
0
0
0
0
0
0
0
0
0
0
0
0
0
0
0
0
0
0
0
0
0
0
0
0
0
0
0
0
0
0
0
0
0
0
0
0
0
0
0
0
0
0
0
0
0
0
0
0
0
0
0
0
0
0
0
0
0
0
0
0
0
0
0
0
0
0
0
0
0
0
0
0
0
0
0
0
0
0
0
0
0
0
0
0
0
0
0
0
0
0
0
0
0
0
0
0
0
0
0
0
0
0
0
0
0
0
0
0
0
0
0
0
0
0
0
0
0
0
0
0
0
0
0
0
0
0
0
0
0
0
0
0
0
0
0
0
0
0
0
0
0
0
0
0
0
0
0
0
0
0
0
0
0
0
0
0
0
0
0
0
0
0
0
0
0
0
0
0
0
0
0
0
0
0
0
0
0
0
0
0
0
0
0
0
0
0
0
0
0
0
0
0
0
0
0
0
0
0
0
0
0
0
0
0
0
0
0
0
0
0
0
0
0
0
0
0
0
0
0
0
0
0
0
0
0
0
0
0
0
0
0
0
0
0
0
0
0
0
0
0
0
0
0
0
0
0
0
0
0
0
0
0
0
0
0
0
0
0
0
0
0
0
0
0
0
0
0
0
0
0
0
0
0
0
0
0
0
0
0
0
0
0
0
0
0
0
0
0
0
0
0
0
0
0
0
0
0
0
0
0
0
0
0
0
0
0
0
0
0
0
0
0
0
0
0
0
0
0
0
0
0
0
0
0
0
0
0
0
0
0
0
0
0
0
0
0
0
0
0
0
0
0
0
0
0
0
0
0
0
0
0
0
0
0
0
0
0
0
0
0
0
0
0
0
0
0
0
0
0
0
0
0
0
0
0
0
0
0
0
0
0
0
0
0
0
0
0
0
0
0
0
0
0
0
0
0
0
0
0
0
0
0
0
0
0
0
0
0
0
0
0
0
0
0
0
0
0
0
0
0
0
0
0
0
0
0
0
0
0
0
0
0
0
0
0
0
0
0
0
0
0
0
0
0
0
0
0
0
0
0
0
0
0
0
0
0
0
0
0
0
0
0
0
0
0
0
0
0
0
0
0
0
0
0
0
0
0
0
0
0
0
0
0
0
0
0
0
0
0
0
1
2
2
2
2
2
2
2
2
2
2
2
2
2
2
2
2
2
2
2
2
2
2
2
2
2
2
2
2
2
2
2
2
2
2
2
2
2
2
2
2
2
2
2
2
2
2
2
2
2
2
2
2
2
2
2
2
2
2
2
2
2
2
2
2
2
2
2
2
2
2
2
2
2
2
2
2
2
2
2
2
2
2
2
2
2
2
2
2
2
2
2
3
3
5
5
5
5
5
5
5
5
5
5
5
5
5
5
5
5
5
5
5
6
8
8
8
8
8
8
8
8
8
8
8
8
8
8
8
8
8
8
8
8
8
8
8
8
8
8
9
10
11
11
11
13
14
14
14
14
14
14
14
14
14
14
14
14
14
14
14
14
14
14
14
14
14
14
14
14
14
13
13
13
13
13
13
13
13
13
13
13
13
13
13
13
13
13
13
13
13
13
13
13
13
13
13
13
13
13
13
13
13
13
13
13
13
13
13
13
13
13
13
13
13
13
13
13
13
13
13
13
13
13
13
13
13
13
13
13
13
13
13
15
16
16
16
16
16
16
17
18
19
20
20
22
22
22
22
22
22
22
22
21
21
21
21
21
20
20
20
20
20
19
19
19
19
19
19
19
18
18
18
18
18
18
18
18
17
17
17
17
17
17
16
16
16
16
16
16
15
15
15
15
15
14
14
13
14
14
14
14
14
13
13
16
19
22
22
22
22
22
23
23
22
22
22
22
22
22
22
22
22
22
22
23
23
23
23
24
24
24
24
24
25
25
25
25
25
25
25
25
25
25
25
25
25
24
24
24
23
23
23
23
23
23
23
22
22
22
22
22
22
22
21
21
21
21
21
21
21
19
19
18
18
18
18
18
19
19
19
19
18
18
18
18
18
18
17
17
17
17
17
17
16
16
16
16
16
16
16
16
16
16
16
16
16
16
16
16
16
19
19
19
19
19
19
19
19
19
19
19
18
18
18
18
18
19
19
19
19
19
19
19
19
19
19
19
16
16
16
16
16
16
16
16
16
16
14
14
14
14
14
13
13
13
13
13
13
13
13
13
13
12
12
12
12
12
12
12
12
12
12
11
11
11
11
11
11
11
11
11
11
11
11
11
11
11
11
11
11
11
11
11
11
11
12
13
13
11
11
11
11
11
11
11
12
13
13
13
13
13
13
14
14
14
14
16
16
18
18
18
17
17
17
17
17
17
18
18
18
18
18
18
18
18
18
18
17
17
17
17
17
17
17
17
17
17
17
17
17
17
17
17
17
17
17
17
17
16
15
15
14
14
14
14
14
14
14
14
14
14
14
14
14
14
14
14
14
14
14
14
14
14
14
13
13
13
13
13
13
13
13
13
13
13
13
13
13
14
15
15
16
16
17
18
19
21
20
22
22
22
22
22
22
22
22
22
22
22
22
22
22
22
22
22
22
22
21
21
21
21
21
21
21
21
21
21
21
21
21
20
19
19
25
25
27
28
31
31
31
31
31
30
30
30
30
30
30
30
30
30
30
29
29
28
29
29
29
29
29
29
29
29
29
29
29
29
29
29
29
29
29
29
28
27
27
27
27
27
27
27
27
27
27
27
27
27
27
27
27
27
27
27
27
27
26
26
26
26
26
25
25
25
26
26
28
29
29
29
29
29
29
29
28
28
28
28
28
28
28
28
28
28
28
28
28
28
28
27
26
26
26
26
26
26
26
26
26
25
24
24
24
24
24
23
23
23
23
23
23
23
23
22
22
22
22
22
22
21
21
20
19
19
19
19
19
19
18
18
18
18
18
18
18
18
18
18
18
18
18
18
18
17
16
15
15
13
13
13
13
16
16
16
14
13
13
14
14
14
14
14
14
14
14
14
14
14
14
14
14
14
13
13
13
13
13
13
13
13
13
13
13
13
13
13
13
13
13
13
13
12
12
12
12
12
12
12
12
12
12
12
12
13
13
13
12
12
12
12
12
11
11
11
11
11
11
11
11
9
9
9
8
8
9
9
8
8
8
8
8
8
8
8
8
8
8
8
8
8
8
8
8
8
8
8
8
8
8
8
8
8
8
8
8
8
8
8
8
8
8
8
8
8
8
8
8
8
8
8
8
9
9
8
8
8
8
8
8
8
8
8
8
8
8
8
8
8
8
8
8
8
8
8
8
8
8
8
8
8
8
8
8
8
8
8
8
8
8
8
8
8
8
8
8
8
8
8
8
8
7
5
5
5
5
5
5
5
5
4
4
4
4
4
4
4
4
4
4
4
4
4
4
5
5
5
5
5
5
5
5
5
5
5
7
7
7
8
8
8
8
8
8
8
8
8
8
8
8
8
8
8
8
8
8
8
7
7
7
6
6
6
6
7
7
8
8
9
9
9
12
12
13
13
13
13
14
14
13
13
13
13
13
13
13
13
13
13
13
13
13
13
13
13
13
13
13
13
13
13
13
13
13
13
13
13
13
13
13
13
13
13
13
13
13
13
13
13
13
13
13
13
13
13
13
13
13
13
13
13
13
13
13
13
13
13
13
13
13
13
13
13
13
13
13
13
13
13
14
14
15
15
15
15
15
15
15
14
14
14
14
14
13
13
13
13
13
14
14
14
14
13
13
13
13
14
14
14
15
15
15
15
15
15
15
15
14
14
14
14
13
13
13
13
13
13
13
13
13
13
13
13
13
13
13
13
13
13
13
13
13
13
12
11
11
11
11
11
11
11
11
11
11
11
10
10
10
10
10
10
10
9
9
7
7
7
7
8
11
13
13
13
13
13
14
17
19
19
19
19
19
19
19
19
19
19
19
19
19
19
19
19
19
19
19
19
19
19
19
19
19
19
19
19
19
19
19
19
19
19
19
19
18
18
18
18
19
19
19
19
19
18
18
18
18
18
18
18
18
18
18
18
18
18
18
18
18
18
18
18
18
18
18
18
18
18
17
17
17
17
17
17
17
17
17
17
17
17
17
17
17
17
18
18
18
17
17
17
17
17
17
17
17
17
17
18
18
18
18
19
19
19
19
19
19
20
19
18
18
17
18
18
19
19
19
19
19
19
19
19
17
18
18
18
19
19
19
19
19
19
17
17
17
17
17
17
17
17
17
18
17
17
17
17
16
16
16
16
16
16
16
16
16
16
16
16
16
16
16
16
16
16
16
16
17
17
17
17
17
17
20
20
20
20
20
21
21
21
21
21
21
21
21
21
21
21
21
21
20
20
20
20
19
19
19
19
19
19
19
19
19
19
19
19
19
19
19
19
19
19
19
19
19
19
19
19
19
19
20
20
20
20
20
20
20
20
20
20
20
21
21
22
22
22
22
22
20
19
19
19
20
19
18
18
16
15
15
15
14
14
14
13
13
13
13
13
13
13
13
13
13
13
13
13
13
13
13
13
13
13
13
13
13
13
13
13
12
12
12
12
12
12
12
12
12
12
12
12
11
11
11
11
11
11
11
9
10
10
10
10
10
10
10
10
10
10
9
9
9
9
9
9
9
9
9
9
9
9
9
8
8
8
8
8
8
8
8
8
8
8
8
8
8
8
8
8
7
7
7
7
7
6
6
6
6
6
6
6
5
5
5
4
4
4
4
4
4
4
4
4
3
2
2
2
3
3
3
3
3
3
4
4
4
5
5
5
5
5
5
5
5
5
5
5
5
5
5
5
5
5
5
5
5
5
5
5
5
5
5
6
7
8
9
11
11
11
11
11
11
11
11
11
11
11
11
11
11
11
11
11
11
11
11
11
11
11
11
10
10
10
10
10
10
10
10
10
10
10
10
10
10
10
10
10
8
8
8
8
8
10
11
11
11
11
11
11
11
11
11
11
11
11
11
11
11
11
11
11
11
11
11
11
11
11
11
11
11
11
11
11
11
11
11
11
11
11
11
11
11
11
11
11
11
11
11
11
12
12
12
12
12
13
13
13
14
14
14
14
14
14
14
14
14
14
14
14
14
14
14
14
14
14
14
14
14
14
14
14
14
14
14
14
14
14
14
14
14
14
13
13
13
13
13
13
13
13
13
13
14
14
14
14
14
14
13
13
13
13
13
14
15
15
14
14
13
13
13
13
13
13
12
11
11
11
11
10
11
11
11
11
10
10
10
11
11
11
11
11
11
11
11
11
11
11
11
11
10
10
10
10
10
10
10
10
10
10
10
10
10
10
10
10
10
9
9
9
9
9
9
9
9
9
9
9
9
9
9
9
9
9
9
9
9
9
9
9
9
9
9
9
9
9
9
9
9
9
9
9
8
8
8
8
8
8
8
8
8
8
8
8
8
8
8
8
8
9
9
9
9
10
10
10
9
9
9
9
9
9
9
9
9
9
9
9
8
8
8
8
8
8
8
8
8
8
8
8
8
8
8
7
7
7
7
7
7
7
7
7
7
7
7
7
7
8
8
8
8
8
7
7
7
6
6
6
6
6
6
6
5
5
5
5
5
5
5
5
5
5
5
5
5
5
5
5
5
5
5
5
5
4
4
4
4
4
4
4
4
4
4
3
3
3
3
3
3
3
3
2
2
2
2
2
2
2
2
2
2
2
2
2
2
2
2
2
2
2
2
2
2
2
2
2
2
2
2
2
2
2
2
2
2
2
2
2
2
2
2
2
2
2
2
2
2
2
2
2
2
2
2
2
2
2
2
2
2
1
1
1
1
1
1
1
1
1
1
1
1
1
1
1
1
1
1
1
1
1
1
1
1
1
0
0
0
0
0
0
0
0
0
0
0
0
0
0
0
0
0
0
0
0
0
0
0
0
0
0
0
0
0
0
0
0
0
0
0
0
0
0
0
0
0
0
0
0
0
0
0
0
0
0
0
0
0
0
0
0
0
0
0
0
0
0
0
0
0
0
0
0
0
0
0
0
0
0
0
0
0
0
0
0
0
0
0
0
0
0
0
0
0
0
0
0
0
0
0
0
0
0
0
0
0
0
0
0
0
0
0
0
0
0
0
0
0
0
0
0
0
0
0
0
0
0
0
0
0
0
0
0
0
0
0
0
0
0
0
0
0
0
0
0
0
0
0
0
0
0
0
0
0
0
0
0
0
0
0
0
0
0
0
0
0
0
0
0
0
0
0
0
0
0
0
0
0
0
0
0
0
0
0
0
0
0
0
0
0
0
0
0
0
0
0
0
0
0
0
0
0
0
0
0
0
0
0
0
0
0
0
0
0
0
0
0
0
0
0
0
0
0
0
0
0
0
0
0
0
0
0
0
0
0
0
0
0
0
0
0
0
0
0
0
0
0
0
0
0
0
0
0
0
0
0
0
0
0
0
0
0
0
0
0
0
0
0
0
0
0
0
0
0
0
0
0
0
0
0
0
1
1
1
1
1
1
1
1
0
0
0
0
0
0
0
0
0
0
0
0
0
0
0
0
0
0
0
0
0
0
0
0
0
0
0
0
0
0
0
0
0
0
0
0
0
0
0
0
0
0
0
0
0
0
0
0
0
0
0
0
0
0
0
0
0
0
0
0
0
0
0
0
0
0
0
0
0
0
0
0
0
0
0
0
0
0
0
0
0
0
0
0
0
0
0
0
0
0
0
0
0
0
0
0
0
0
0
0
0
0
0
0
0
0
0
0
1
1
1
1
1
1
1
1
1
1
1
1
1
1
1
2
2
2
2
2
2
2
2
2
2
2
2
2
2
2
2
2
2
2
2
2
2
2
2
2
2
2
2
2
2
2
2
2
2
2
2
2
2
2
2
2
1
1
1
1
1
1
1
1
1
1
1
1
1
1
1
1
1
1
1
1
1
1
1
1
1
1
1
1
1
1
1
1
1
1
1
1
1
1
1
1
1
1
1
1
1
1
1
1
1
1
1
1
1
1
1
1
1
1
1
1
1
1
1
1
1
1
1
1
1
1
1
1
1
1
1
1
1
1
1
1
1
1
1
1
1
1
1
1
1
1
1
1
1
1
1
1
1
1
1
1
1
1
0
0
0
0
0
0
0
0
0
0
0
0
0
0
0
0
0
0
0
0
0
0
0
0
0
0
0
0
0
0
0
0
0
0
0
0
0
0
0
0
0
0
0
0
0
0
0
0
0
0
0
0
0
0
0
0
0
0
0
0
0
0
0
0
0
0
0
0
0
0
0
0
0
0
0
0
0
0
0
0
0
0
0
0
0
0
0
0
0
0
0
0
0
0
0
0
0
0
0
0
0
0
0
0
0
0
0
0
0
0
0
0
0
0
0
0
0
0
0
0
0
0
0
0
0
0
0
0
0
0
0
0
0
0
0
0
0
0
0
0
0
0
0
0
0
0
0
0
0
0
0
0
0
0
0
0
0
0
0
0
0
0
0
0
0
0
0
0
0
0
0
0
0
0
0
0
0
0
0
0
0
0
0
0
0
0
0
0
0
0
0
0
0
0
0
0
0
0
0
0
0
0
0
0
0
0
0
0
0
0
0
0
0
0
0
0
0
0
0
0
0
0
0
0
0
0
0
0
0
0
0
0
0
0
0
0
0
0
0
0
0
0
0
0
0
0
0
0
0
0
0
0
0
0
0
0
0
0
0
0
0
0
0
0
0
0
0
0
0
0
0
0
0
0
0
0
0
0
0
0
1
1
1
1
1
1
1
1
1
1
1
1
1
1
1
1
1
1
1
1
1
1
1
1
1
1
1
1
1
1
1
1
1
1
1
1
1
1
1
1
1
1
1
1
1
1
1
1
2
2
2
2
2
2
2
2
2
2
2
2
2
2
2
2
2
2
2
2
2
2
2
2
2
2
2
2
2
2
2
2
2
2
2
2
2
2
2
2
2
2
2
2
2
2
1
1
1
1
1
1
1
1
1
1
1
1
2
2
2
2
2
2
2
2
2
2
2
2
2
2
2
2
2
2
2
2
2
2
2
2
2
2
2
2
2
2
2
2
2
2
2
2
2
2
2
2
2
2
2
2
2
2
2
2
2
2
1
1
1
1
1
1
1
1
1
1
1
1
1
1
1
1
1
1
1
1
1
1
1
1
1
1
1
1
1
1
1
1
1
1
1
1
1
1
1
1
1
1
1
1
1
1
1
1
1
1
1
1
1
1
1
1
1
1
1
1
1
1
1
0
0
0
0
0
0
0
0
0
0
0
0
0
0
0
0
0
0
0
0
0
0
0
0
0
0
0
0
0
0
0
0
0
0
0
0
0
0
0
0
0
0
0
0
0
0
0
0
0
0
0
0
0
0
0
0
0
0
0
0
0
0
0
0
0
0
0
0
0
0
0
0
0
0
0
0
0
0
0
0
0
0
0
0
0
0
0
0
0
0
0
0
0
0
0
0
0
0
0
0
0
0
0
0
0
0
0
0
0
0
0
0
0
0
0
0
0
0
0
0
0
0
0
0
0
0
0
0
0
0
0
0
0
0
0
0
0
0
0
0
0
0
0
0
0
0
0
0
0
0
0
0
0
0
0
0
0
0
0
0
0
0
0
0
0
0
0
0
0
0
0
0
0
0
0
0
0
0
0
0
0
0
0
0
0
0
0
0
0
0
0
0
0
0
0
0
0
0
0
0
0
0
0
0
0
0
0
0
0
0
0
0
0
0
0
0
0
0
0
0
0
0
0
0
0
0
0
0
0
0
0
0
0
0
0
0
0
0
0
0
0
0
0
0
0
0
0
0
0
0
0
0
0
0
0
0
0
0
0
0
0
0
0
0
0
0
0
0
0
0
0
0
0
0
0
0
0
0
0
0
0
0
0
0
0
0
0
0
0
0
0
0
0
0
0
0
0
0
0
0
0
0
0
0
0
0
0
0
0
0
0
0
0
0
0
0
0
0
0
0
0
0
0
0
0
0
0
0
0
0
0
0
0
0
0
0
0
0
0
0
0
0
0
0
0
0
0
0
0
0
0
0
0
0
0
0
0
0
0
0
0
0
0
0
0
0
0
0
0
0
0
0
0
0
0
0
0
0
0
0
0
0
0
0
0
0
0
0
0
0
0
0
0
0
0
0
0
0
0
0
0
0
0
0
0
0
0
0
0
0
0
0
0
0
0
0
0
0
0
0
0
0
0
0
0
0
0
0
0
0
0
0
0
0
0
0
0
0
0
0
0
0
0
0
0
0
0
0
0
0
0
0
0
0
0
0
0
0
0
0
0
0
0
0
0
0
0
0
0
0
0
0
0
0
0
0
0
0
0
0
0
0
0
0
0
0
0
0
0
0
0
0
0
0
0
0
0
0
0
0
0
0
0
0
0
0
0
0
0
0
0
0
0
0
0
0
0
0
0
0
0
0
0
0
0
0
0
0
0
0
0
0
0
0
0
0
0
0
0
0
0
0
0
1
1
1
1
1
1
1
1
1
1
1
1
1
1
1
1
1
1
1
1
1
1
1
1
1
1
1
1
1
1
1
1
1
1
1
1
1
1
1
1
1
1
1
1
1
1
1
1
1
1
1
1
1
1
1
1
1
1
1
1
1
1
1
1
1
1
1
1
1
1
1
1
1
1
1
1
1
1
1
1
1
1
1
1
1
1
1
1
1
1
1
1
1
1
1
1
1
1
1
1
1
1
1
1
1
1
1
1
1
1
1
1
1
1
1
1
1
1
1
1
1
1
1
1
1
1
1
1
1
1
1
1
1
1
1
1
1
1
1
1
1
1
1
1
1
1
1
1
1
1
1
1
1
0
0
0
0
0
0
0
0
0
0
0
0
0
0
0
0
0
0
0
0
0
0
0
0
0
0
0
0
0
0
0
0
0
0
0
0
0
0
0
0
0
0
0
0
0
0
0
0
0
0
0
0
0
0
0
0
0
0
0
0
0
0
0
0
0
0
0
0
0
0
0
0
0
0
0
0
0
0
0
0
0
0
0
0
0
0
0
0
0
0
0
0
0
0
0
0
0
0
0
0
0
0
0
0
0
0
0
0
0
0
0
0
0
0
0
0
0
0
0
0
0
0
0
0
0
0
0
0
0
0
0
0
0
0
0
0
0
0
0
0
0
0
0
0
0
0
0
0
0
0
0
0
0
0
0
0
0
0
0
0
0
0
0
0
0
0
0
0
0
0
0
0
0
0
0
0
0
0
0
0
0
0
0
0
0
0
0
0
0
0
0
0
0
0
0
0
0
0
0
0
0
0
0
0
0
0
0
0
0
0
0
0
0
0
0
0
0
0
0
0
0
0
0
0
0
0
0
0
0
0
0
0
0
0
0
0
0
0
0
0
0
0
0
0
0
0
0
0
0
0
0
0
0
0
0
0
0
0
0
0
0
0
0
0
0
0
0
0
0
0
0
0
0
0
0
0
0
0
0
0
0
0
0
0
0
0
0
0
0
0
0
0
0
0
0
0
0
0
0
0
0
0
0
0
0
0
0
0
0
0
0
0
0
0
0
0
0
0
0
0
0
0
0
0
0
0
0
0
0
0
0
0
0
0
0
0
0
0
0
0
0
0
0
0
0
0
0
0
0
0
0
0
0
0
0
0
0
0
0
0
0
0
0
0
0
0
0
0
0
0
0
0
0
0
0
0
0
0
0
0
0
0
0
0
0
0
0
0
0
0
0
0
0
0
0
0
0
0
0
0
0
0
0
0
0
0
0
0
0
0
0
0
0
0
0
0
0
0
0
0
0
0
0
0
0
0
0
0
0
0
0
0
0
0
0
0
0
0
0
0
0
0
0
0
0
0
0
0
0
0
0
0
0
0
0
0
0
0
0
0
0
0
0
0
0
0
0
0
0
0
0
0
0
0
0
0
0
0
0
0
0
0
0
0
0
0
0
0
0
0
0
0
0
0
0
0
0
0
0
0
0
0
0
0
0
0
0
0
0
0
0
0
0
0
0
0
0
0
0
0
0
0
0
0
0
0
0
0
0
0
0
0
0
0
0
0
0
0
0
0
0
0
0
0
0
0
0
0
0
0
0
0
0
0
0
0
0
0
0
0
0
0
0
0
0
0
0
0
0
0
0
0
0
0
0
0
0
0
0
0
0
0
0
0
0
0
0
0
0
0
0
0
0
0
0
0
0
0
0
0
0
0
0
0
0
0
0
0
0
0
0
0
0
0
0
0
0
0
0
0
0
0
0
0
0
0
0
0
0
0
0
0
0
0
0
0
0
0
0
0
0
0
0
0
0
0
0
0
0
0
0
0
0
0
0
0
0
0
0
0
0
0
0
0
0
0
0
0
0
0
0
0
0
0
0
0
0
0
0
0
0
0
0
0
0
0
0
0
0
0
0
0
0
0
0
0
0
0
0
0
0
0
0
0
0
1
1
1
1
1
1
1
1
1
1
1
1
1
1
1
1
1
1
1
1
1
2
2
2
2
2
2
2
2
2
2
3
3
4
4
4
4
4
4
4
4
4
4
4
4
5
5
5
5
5
5
5
6
6
7
7
7
8
8
8
8
8
8
8
8
8
8
8
8
8
8
8
8
9
10
10
10
10
10
10
10
10
10
10
10
10
10
10
10
10
10
10
10
10
10
10
10
10
10
10
10
10
10
10
10
10
10
9
9
9
9
9
9
9
9
9
9
9
9
9
9
9
9
9
9
9
9
9
9
9
9
9
9
9
9
9
9
8
8
8
8
8
8
8
8
8
8
8
8
8
8
8
8
8
8
8
8
8
8
8
8
8
8
8
8
7
7
7
7
7
7
7
7
7
7
7
6
6
6
6
6
6
6
6
6
6
6
6
6
6
6
6
6
5
5
5
5
5
5
5
4
4
4
3
3
3
3
3
4
4
4
4
4
4
4
4
4
4
3
2
2
2
2
2
2
2
5
5
5
5
5
5
5
6
6
6
6
5
6
6
6
6
5
5
6
7
7
7
7
7
7
7
7
7
7
7
7
7
7
7
7
7
7
7
7
7
7
7
7
7
8
8
8
8
8
8
9
9
9
11
11
11
11
11
11
11
11
12
12
12
12
12
12
12
12
12
12
12
12
12
12
12
12
12
12
12
12
12
12
12
12
12
12
12
12
12
12
13
13
13
13
13
13
13
13
13
13
13
13
13
13
13
13
13
13
13
13
13
13
13
13
13
13
13
13
13
13
13
13
13
13
13
13
13
13
13
13
14
14
14
14
14
14
14
14
14
14
14
13
13
13
13
13
13
13
11
12
12
12
12
12
12
12
12
11
11
11
11
11
11
11
11
11
11
11
11
11
11
10
10
10
10
10
10
10
10
10
10
10
10
10
10
10
10
10
10
10
10
11
11
11
11
11
11
11
10
10
10
10
10
10
10
7
8
8
8
8
8
9
9
9
9
9
10
10
10
10
10
10
10
10
10
10
10
10
10
10
10
10
10
11
11
11
11
11
11
11
11
11
11
11
11
12
11
11
11
11
11
11
11
11
11
11
11
11
11
11
11
11
11
11
11
11
11
11
11
11
11
11
11
11
11
11
11
11
11
11
11
11
11
11
11
11
11
11
11
11
11
11
11
11
11
12
12
12
12
11
11
11
11
12
12
12
12
11
11
11
11
11
11
11
11
11
11
11
11
11
11
11
11
11
11
11
11
11
11
11
11
10
10
10
10
10
10
10
10
10
10
10
10
10
10
10
10
10
10
10
10
9
10
9
9
9
9
9
11
11
11
11
11
11
12
13
13
13
13
13
16
16
16
16
16
16
16
16
16
16
16
16
16
17
17
17
17
17
16
16
16
16
16
14
14
14
14
14
14
14
13
13
12
11
11
11
11
11
11
11
11
11
11
11
11
12
12
13
13
13
13
13
13
13
13
13
13
13
13
13
13
13
13
13
13
13
13
13
13
13
13
13
13
13
13
13
13
13
13
13
13
13
13
13
13
13
13
13
13
15
15
15
15
15
15
15
15
15
15
15
15
15
15
15
15
15
15
15
15
15
15
15
15
15
15
15
15
13
13
14
16
16
16
16
16
16
16
16
16
16
16
15
13
13
13
13
13
13
13
13
13
13
13
13
13
12
11
13
13
13
13
13
13
13
13
13
12
12
12
12
12
12
12
12
12
12
12
12
12
12
12
12
12
12
12
12
12
12
12
12
12
12
12
12
12
12
12
12
12
12
12
12
15
16
16
16
15
14
14
14
14
15
15
15
15
14
14
13
13
13
13
13
13
13
13
13
13
13
13
13
13
13
13
13
13
13
13
13
13
13
13
13
13
13
13
13
13
13
13
13
13
13
13
13
13
13
12
12
12
12
12
12
12
12
12
12
12
12
12
12
12
12
12
12
12
12
12
12
12
12
12
12
12
12
12
12
12
12
12
12
12
12
12
12
12
12
12
12
11
11
11
11
11
11
11
11
11
11
11
11
11
11
11
11
11
11
11
11
11
10
10
11
11
11
11
10
10
10
9
9
9
9
9
9
9
8
9
9
9
9
9
9
9
9
8
8
8
8
8
8
8
7
7
6
6
6
6
6
5
5
5
5
5
5
5
5
5
5
5
5
5
5
5
5
5
5
5
5
5
5
5
5
5
5
5
5
5
5
5
5
5
5
5
5
5
5
5
5
5
5
5
5
5
5
5
5
5
5
5
5
5
5
5
5
5
5
5
5
5
5
5
5
5
5
5
4
4
4
4
4
4
4
4
4
3
3
3
3
3
3
3
3
3
4
5
5
5
5
5
6
6
5
5
5
5
5
5
6
6
6
6
6
6
6
6
6
6
6
6
6
6
6
6
6
6
6
6
6
6
6
6
6
6
7
7
7
7
7
7
7
7
7
8
8
8
8
8
8
8
8
8
8
10
11
11
11
13
13
14
14
14
14
14
14
14
14
14
15
16
16
16
15
15
15
15
15
15
15
15
15
15
15
15
15
15
15
15
15
15
15
16
16
16
16
16
16
16
16
16
16
16
16
16
16
16
16
16
16
16
16
16
16
16
16
16
16
16
16
16
16
16
16
16
16
16
16
17
17
17
17
17
17
17
17
17
17
17
17
17
17
17
16
17
17
17
18
18
19
19
20
20
20
20
20
20
21
21
21
21
22
22
22
22
22
22
22
22
22
22
22
22
22
23
22
22
22
21
20
20
19
20
20
20
20
20
20
20
20
20
20
20
20
20
20
20
21
20
20
20
19
19
22
23
23
24
24
24
24
24
24
24
24
24
24
24
23
23
24
24
24
24
24
23
23
23
23
24
24
24
25
25
25
25
25
25
24
24
25
25
25
25
25
24
25
25
25
25
25
25
25
25
25
25
25
25
25
25
25
25
25
25
25
25
25
25
25
25
25
25
25
25
25
25
25
25
26
27
27
27
27
27
27
27
31
31
30
30
30
30
30
30
31
39
46
47
51
52
52
58
60
61
62
62
62
62
62
61
62
61
61
61
61
63
63
63
63
63
64
63
63
63
63
64
64
64
64
65
65
65
65
66
66
66
66
66
65
65
66
67
66
66
66
66
66
66
66
66
66
66
66
66
66
66
66
66
66
66
65
64
65
64
64
64
64
64
66
66
69
71
71
70
72
74
76
76
77
78
76
76
77
75
76
76
76
76
76
76
75
75
75
75
75
75
75
75
75
75
75
75
75
75
75
74
74
74
74
74
74
74
74
74
74
74
73
73
72
72
72
72
72
72
70
69
68
68
68
68
67
67
67
67
67
66
67
66
65
64
64
64
64
63
61
61
59
58
58
57
56
56
55
55
55
51
51
52
52
52
52
51
50
50
50
47
47
47
47
47
47
47
47
47
47
47
47
47
44
43
43
43
43
43
43
44
44
43
41
40
39
39
39
38
36
36
34
34
34
34
34
34
34
34
34
33
33
33
22
21
21
19
19
17
16
15
15
15
15
15
15
14
14
14
14
14
13
14
14
14
14
13
13
13
13
13
13
13
13
13
13
13
13
13
11
12
12
12
12
12
12
12
12
12
11
11
11
11
11
11
11
11
11
11
11
11
10
10
9
9
9
9
9
9
9
9
9
9
9
9
9
9
9
9
9
9
9
8
8
8
8
8
8
8
8
8
8
9
9
8
8
8
8
8
8
8
8
8
8
8
8
8
8
8
8
8
10
10
10
10
10
10
10
10
10
10
10
10
10
10
10
10
10
10
10
9
9
9
8
8
8
8
8
8
8
8
8
8
8
8
8
8
8
8
8
8
8
8
8
8
6
6
6
6
6
5
7
8
8
8
9
9
9
9
9
9
9
9
9
9
9
9
9
9
9
9
9
9
9
9
10
10
10
10
10
10
10
10
10
10
10
9
9
9
9
9
9
9
9
8
8
8
8
8
8
8
7
7
7
7
7
7
6
6
6
6
6
6
6
6
6
6
6
6
6
6
6
6
6
6
6
5
5
5
5
5
5
5
5
5
5
5
5
5
5
5
5
5
5
5
5
5
5
5
5
5
5
5
6
6
6
6
7
7
7
7
7
7
7
7
7
7
6
6
6
6
6
6
6
6
6
6
6
6
6
6
6
6
6
5
5
5
5
5
5
5
5
5
5
4
4
4
3
3
3
3
3
3
2
2
2
2
2
2
2
2
2
2
2
2
2
2
2
2
2
1
1
1
1
1
1
1
1
1
2
2
2
2
2
2
2
2
2
2
2
2
3
3
3
3
3
3
3
3
4
4
5
5
5
5
5
5
5
5
5
5
5
5
5
5
7
7
7
7
8
8
8
9
9
9
9
9
9
9
9
10
10
10
10
9
9
9
9
9
9
9
10
10
10
10
10
10
10
10
9
9
9
9
9
10
11
11
13
13
13
13
13
13
13
13
13
13
13
13
13
13
13
13
13
13
13
13
13
13
13
13
13
13
13
13
13
13
13
13
13
13
13
13
13
13
13
13
13
13
13
13
13
13
13
13
13
13
13
13
13
13
13
13
13
13
13
13
13
13
15
15
15
15
15
15
15
16
16
16
16
16
16
17
17
17
19
19
19
19
19
19
19
19
18
17
17
17
17
17
17
17
17
17
17
16
16
16
15
15
15
15
15
15
15
15
15
15
15
15
15
14
14
13
13
13
13
12
12
13
13
13
13
13
13
13
13
14
14
15
15
16
16
16
16
16
16
16
16
16
16
16
16
16
16
16
16
16
16
16
16
16
16
16
16
16
17
19
19
19
21
22
22
23
23
24
24
25
25
25
25
25
27
27
34
36
37
38
38
38
38
39
38
37
38
39
41
42
42
42
43
43
43
44
44
44
44
44
44
49
51
51
51
51
54
54
55
64
64
64
64
65
66
67
67
69
68
68
68
68
68
69
69
69
69
69
69
69
69
69
69
69
69
69
69
69
68
69
69
71
71
71
70
71
71
71
71
71
71
71
71
71
71
71
71
72
72
72
72
71
75
76
77
78
78
78
78
78
78
79
80
81
81
81
81
81
81
81
82
83
84
84
83
83
83
83
83
83
83
83
83
83
83
83
83
83
83
82
82
82
80
80
80
79
79
78
78
78
75
75
74
72
72
72
71
69
69
69
69
69
69
69
68
68
68
67
67
67
67
67
67
67
68
67
67
67
66
66
66
65
66
66
66
69
69
67
66
66
64
64
64
67
69
67
66
65
65
65
65
65
64
64
64
64
64
64
63
62
62
62
62
61
61
60
58
58
58
58
55
53
53
53
53
53
53
53
53
53
53
53
52
52
52
52
52
52
53
53
52
51
52
52
52
51
52
52
52
53
61
63
66
73
75
77
80
80
83
83
87
86
104
111
114
114
114
114
118
117
118
119
119
120
119
119
120
120
120
119
120
124
123
123
123
125
125
125
125
125
126
128
129
129
130
130
130
130
130
131
133
131
130
133
134
141
142
142
142
143
143
142
150
157
161
170
188
218
231
270
273
278
298
309
315
351
353
360
364
364
364
364
364
364
364
364
363
364
364
364
364
364
364
365
366
366
366
366
366
366
366
367
367
368
368
368
368
368
367
366
366
366
368
370
370
370
370
370
370
367
367
367
367
367
369
370
370
370
370
370
370
368
367
364
362
361
360
359
359
358
356
356
356
357
357
357
355
353
351
348
347
344
342
340
340
339
339
338
337
333
319
314
314
314
313
313
313
313
312
312
312
312
311
310
310
310
310
310
311
311
311
311
310
308
303
303
303
301
301
301
300
300
300
298
292
285
284
284
271
269
268
268
267
263
253
252
244
240
236
225
226
228
227
226
209
203
200
201
200
201
200
200
200
198
198
197
197
197
195
189
186
182
183
184
184
184
181
180
180
175
175
175
172
172
170
170
167
167
167
165
164
157
157
153
150
147
145
142
142
139
139
138
137
136
136
134
134
133
133
133
130
129
125
125
122
117
116
117
117
119
114
108
103
103
98
98
97
87
84
83
83
83
83
82
83
82
82
80
78
76
75
74
74
75
75
76
76
72
73
69
68
69
69
66
65
64
61
61
60
60
58
58
58
59
64
66
66
66
66
71
84
94
103
102
102
103
101
101
101
101
99
99
99
97
97
97
97
94
93
94
93
92
94
96
94
94
94
97
99
106
106
105
105
105
105
105
105
105
105
105
105
104
104
104
103
103
103
103
103
103
103
103
105
105
105
105
105
106
108
106
105
105
108
114
115
115
114
115
114
114
114
114
114
114
114
114
114
114
114
114
114
114
114
114
112
111
110
110
109
109
109
109
109
109
109
110
111
111
112
112
113
111
112
112
112
115
115
115
115
114
114
114
114
114
114
114
112
112
112
112
112
114
113
112
112
109
107
105
105
105
105
105
105
101
101
100
105
106
114
117
119
132
133
143
147
152
153
153
152
151
150
150
142
142
142
140
140
139
139
137
136
135
132
131
132
133
133
133
133
133
135
137
140
139
139
137
133
133
134
135
135
135
135
136
136
138
139
139
137
135
137
140
139
139
137
137
136
136
136
135
135
134
133
133
132
131
131
131
131
131
131
131
131
131
130
129
129
129
127
127
127
126
125
125
124
123
123
123
122
122
122
122
122
119
119
117
118
117
117
117
118
117
117
114
113
113
113
111
112
112
111
96
93
89
87
87
88
91
93
94
94
94
95
95
95
95
95
94
94
91
92
92
91
92
94
95
97
96
97
98
97
97
97
97
97
96
96
96
96
96
96
96
96
96
96
96
96
96
96
96
96
96
96
95
94
92
91
91
91
90
91
91
89
87
87
86
81
78
69
69
69
70
70
70
69
73
77
80
80
79
79
79
78
78
78
81
96
94
91
90
85
85
86
87
91
102
110
120
123
123
124
122
122
122
124
124
124
124
124
123
123
123
122
122
122
122
122
122
122
122
121
121
121
119
119
119
119
118
117
115
115
114
114
114
114
111
111
111
111
112
112
113
112
112
112
112
112
112
114
115
116
116
116
116
116
116
117
117
117
117
118
119
121
122
122
123
123
124
124
124
123
123
123
122
122
123
123
123
123
124
124
124
124
124
124
125
124
124
124
124
123
123
122
123
123
122
122
121
121
121
121
121
121
120
119
118
118
118
118
117
117
117
116
115
115
115
115
115
114
112
111
111
110
110
106
105
105
104
104
103
103
101
100
105
105
101
101
100
100
101
100
100
101
101
92
91
87
87
84
82
81
79
80
78
78
78
77
78
77
77
76
76
76
72
72
72
72
66
64
61
61
61
60
59
59
59
58
58
58
58
58
55
55
55
55
55
54
52
52
52
52
52
50
50
50
50
50
50
50
50
50
50
50
50
50
47
44
44
43
43
42
42
42
42
43
43
44
45
43
42
42
42
42
44
42
42
41
39
40
41
43
45
45
45
47
47
47
47
47
47
47
47
47
47
47
46
44
41
41
41
41
41
41
39
39
39
39
37
37
37
37
37
37
37
37
37
37
37
37
37
37
39
39
39
38
38
38
36
36
36
37
39
41
40
40
39
39
39
39
39
39
39
39
39
36
37
37
43
44
46
46
47
45
45
45
46
46
47
47
47
52
55
56
56
55
55
55
56
57
64
72
80
80
80
83
86
86
86
86
85
85
84
84
84
83
83
83
83
82
81
81
81
81
81
81
80
80
80
80
80
80
80
80
80
80
80
80
80
80
80
80
79
82
83
85
84
89
90
89
89
89
89
89
93
93
93
93
97
97
97
97
97
97
97
97
99
99
100
100
102
102
102
101
101
101
101
101
101
101
101
101
101
101
101
101
101
101
101
101
101
101
101
101
101
101
101
101
101
101
101
101
99
97
97
97
97
97
97
97
97
97
97
95
94
94
94
94
94
93
93
93
94
94
94
94
94
94
94
94
94
94
94
95
95
95
95
94
94
93
93
93
92
93
92
91
90
88
87
86
84
84
83
83
83
82
79
78
78
78
76
75
75
72
73
73
73
74
74
74
74
73
73
73
73
73
73
73
72
72
72
75
76
75
73
73
66
65
65
63
63
64
65
66
66
68
69
68
62
62
62
62
62
61
61
61
59
59
58
58
58
58
58
58
57
56
49
49
47
47
44
44
44
42
42
42
43
43
43
43
43
43
43
42
41
39
39
39
38
38
39
39
41
41
44
47
49
52
53
55
56
59
59
58
58
58
58
59
61
61
61
61
61
62
63
62
62
61
62
61
61
61
62
60
58
58
58
58
58
58
58
58
58
58
58
59
59
60
62
62
65
67
68
72
73
78
77
78
78
78
78
78
77
78
78
77
77
78
80
80
80
82
81
81
81
81
81
81
81
81
81
81
80
79
79
80
81
81
81
81
80
80
79
79
79
79
80
81
81
80
80
80
80
80
79
79
79
80
80
82
83
83
82
82
82
82
82
82
82
81
81
81
80
80
80
80
80
80
80
80
80
80
80
80
80
79
78
77
77
77
77
76
76
76
76
76
76
76
76
75
75
74
74
73
72
72
72
72
72
72
72
72
69
67
64
62
62
62
61
61
57
57
56
56
55
55
55
55
54
52
52
55
55
55
55
58
62
61
60
58
60
61
61
61
60
60
61
63
64
64
65
66
66
70
75
75
74
73
77
76
76
76
76
76
75
75
75
75
75
72
76
78
78
80
80
80
80
78
78
78
78
78
78
78
78
78
78
78
78
76
76
76
75
75
75
75
75
75
75
75
75
74
74
74
74
73
73
73
73
73
73
73
73
73
72
72
73
72
72
72
72
72
72
72
72
70
70
70
70
70
70
70
70
70
70
69
70
70
71
71
69
69
69
69
68
69
70
70
70
70
70
71
71
75
77
77
77
76
75
75
75
75
76
76
77
77
77
77
77
77
78
78
77
77
77
76
76
76
76
77
74
74
72
69
67
67
67
67
67
69
68
64
64
61
61
61
61
61
61
61
61
60
58
55
54
54
53
52
52
52
52
52
55
56
56
58
56
56
57
57
55
55
55
55
55
55
55
55
55
55
55
54
54
53
54
58
61
62
64
65
64
64
64
65
65
64
62
62
62
62
61
60
59
58
58
57
57
57
55
56
56
56
56
56
58
58
59
60
60
61
61
61
60
60
60
59
59
58
59
61
61
61
61
61
61
61
61
61
61
61
58
58
58
58
57
57
57
57
57
57
58
57
56
57
57
57
57
56
56
56
56
56
57
57
57
57
58
57
57
58
58
58
58
58
58
58
58
59
59
61
60
60
60
59
59
59
60
59
57
56
58
60
61
61
61
61
61
61
61
61
61
58
58
57
57
55
55
55
55
55
55
55
55
55
64
70
69
68
67
66
66
66
68
69
69
69
69
69
69
71
71
70
70
70
70
70
70
70
71
69
68
67
66
66
66
66
66
66
66
66
66
66
66
66
65
64
64
63
62
62
63
66
66
66
67
68
70
70
70
70
66
66
65
64
65
65
65
65
65
65
62
62
61
67
69
69
68
68
68
69
69
69
71
71
71
71
71
71
71
70
70
70
70
69
68
67
65
65
64
63
63
63
64
66
67
67
69
72
74
75
79
79
77
77
77
77
77
76
75
75
73
73
73
73
72
72
72
72
71
69
68
68
68
68
68
67
67
64
64
64
64
64
64
64
64
63
60
60
60
60
60
60
60
59
56
55
55
55
55
55
55
56
56
55
55
55
54
55
54
53
53
52
55
58
59
61
62
63
63
62
61
59
59
59
58
58
59
61
62
62
62
62
62
62
61
61
63
63
63
65
66
69
71
72
73
73
72
72
72
72
72
72
72
72
71
70
70
70
70
70
70
70
69
66
66
66
65
64
64
62
62
62
62
62
62
62
62
60
58
58
58
58
59
60
60
60
60
60
60
60
60
62
62
59
58
58
58
58
58
58
58
57
57
55
55
55
55
55
55
55
54
52
51
52
52
52
52
51
50
50
50
50
50
50
50
50
50
50
48
48
48
48
48
48
48
48
48
48
48
48
48
48
48
47
47
48
48
48
47
47
47
46
46
46
45
45
45
45
45
45
43
43
41
41
41
41
40
40
38
33
32
30
30
23
22
22
22
22
22
16
13
9
9
10
8
9
9
9
9
9
11
11
11
11
11
11
11
11
11
11
11
11
11
11
11
11
11
11
11
11
11
11
10
10
10
10
11
11
11
11
11
10
11
11
11
11
11
11
11
11
11
11
11
11
11
11
11
11
11
11
11
11
11
11
11
11
11
11
11
11
11
11
11
11
11
11
11
11
11
11
11
11
11
11
11
11
11
11
11
11
11
11
11
11
11
11
11
11
10
10
10
10
9
9
9
9
9
9
9
9
9
9
9
9
9
9
9
9
9
9
9
9
9
9
9
9
9
9
9
9
9
9
9
9
9
9
9
9
9
9
9
9
9
9
8
8
9
9
9
9
9
9
9
9
8
8
8
8
8
8
8
8
8
8
8
8
8
8
8
8
8
8
8
8
7
7
6
5
5
5
4
3
3
3
3
3
3
3
2
2
2
2
2
2
2
2
2
2
2
2
0
0
0
0
0
0
0
0
0
0
0
0
0
0
0
0
0
0
0
0
0
0
0
0
0
0
0
0
0
0
0
0
0
0
0
0
0
0
0
0
0
0
0
0
0
0
0
0
0
0
0
0
0
0
0
0
0
0
0
0
0
0
0
0
0
0
0
0
0
0
0
0
0
0
0
0
0
0
0
0
0
0
0
0
0
0
0
0
0
0
0
0
0
0
0
0
0
0
0
0
0
0
0
0
0
0
0
0
0
0
0
0
0
0
0
0
0
0
0
0
0
0
0
0
0
0
0
0
0
0
0
0
0
0
0
0
0
0
0
0
0
0
0
0
0
0
0
0
0
0
0
0
0
0
0
0
0
0
0
0
0
0
0
0
0
0
0
0
0
0
0
0
0
0
0
0
0
0
0
0
0
0
0
0
0
0
0
0
0
0
0
0
0
0
0
0
0
0
0
0
0
0
0
0
0
0
0
0
0
0
0
0
0
0
0
0
0
0
0
0
0
0
0
0
0
0
0
0
0
0
0
0
0
0
0
0
0
0
0
0
0
0
0
0
0
0
0
0
0
0
0
0
0
0
0
0
0
0
0
0
0
0
0
0
0
0
0
0
0
0
0
0
0
0
0
0
0
0
0
0
0
0
0
0
0
0
0
0
0
0
0
0
0
0
0
0
0
0
0
0
0
0
0
0
0
0
0
0
0
0
0
0
0
0
0
0
0
0
0
0
0
0
0
0
0
0
0
0
0
0
0
0
0
0
0
0
0
0
0
0
0
0
0
0
0
0
0
0
0
0
0
0
0
0
0
0
0
0
0
0
0
0
0
0
0
0
0
0
0
0
0
0
0
0
0
0
0
0
0
0
0
0
0
0
0
0
0
0
0
0
0
0
0
0
0
0
0
0
0
0
0
0
0
0
0
0
0
0
0
0
0
0
0
0
0
0
0
0
0
0
0
0
0
0
0
0
0
0
0
0
0
0
0
0
0
0
0
0
0
0
0
0
0
0
0
0
0
0
0
0
0
0
0
0
0
0
0
0
0
0
0
0
0
0
0
0
0
0
0
0
0
0
0
0
0
0
0
0
0
0
0
0
0
0
0
0
0
0
0
0
0
0
0
0
0
0
0
0
0
0
0
0
0
0
0
0
0
0
0
0
0
0
1
1
1
1
1
1
1
1
1
1
1
1
1
1
1
1
1
1
1
1
2
2
2
2
2
2
2
2
2
2
2
2
2
2
2
2
2
2
2
2
2
2
5
7
7
8
8
8
13
13
15
15
16
18
18
19
19
19
21
23
27
27
27
27
27
29
29
30
31
32
32
32
33
33
33
33
33
33
33
33
33
33
33
34
34
35
36
36
36
36
36
36
36
36
36
36
36
36
36
36
36
36
36
36
36
36
36
36
36
36
36
36
36
36
36
36
36
36
36
36
36
36
36
36
36
36
36
36
36
36
36
36
35
35
35
36
36
36
36
37
38
38
38
38
38
38
38
39
39
40
40
40
41
42
42
42
42
42
42
42
42
42
42
42
42
41
40
40
40
40
40
41
41
41
42
42
42
42
43
44
44
44
44
44
45
45
45
45
46
47
47
47
49
55
54
54
54
54
55
55
56
56
55
54
54
53
55
55
55
54
54
54
54
53
53
54
55
55
55
56
54
53
53
53
52
52
52
52
52
52
52
52
61
72
85
88
87
103
103
106
117
120
122
129
128
129
132
132
131
131
131
131
132
131
130
130
130
130
130
131
132
135
133
133
131
130
133
139
138
138
139
140
140
140
140
142
144
144
144
144
144
144
144
144
144
146
146
144
144
142
142
142
142
142
142
142
142
142
142
144
144
146
149
149
150
150
150
150
150
150
150
149
148
148
147
147
147
145
144
145
145
149
149
150
149
147
146
146
146
146
151
151
151
150
147
148
147
148
149
148
151
153
157
156
158
161
161
162
162
161
162
162
161
161
158
156
150
151
150
147
143
142
136
136
136
136
137
137
137
139
137
137
137
137
137
135
135
135
135
134
135
133
133
133
131
125
125
122
122
122
122
122
122
122
122
122
122
121
119
119
119
119
117
114
109
108
108
109
111
111
111
115
114
112
111
111
116
116
116
117
114
114
114
114
113
116
116
115
115
115
115
115
114
114
115
116
114
112
111
111
110
114
114
116
117
117
119
114
114
113
113
116
116
118
117
119
119
117
117
117
117
116
116
116
116
116
114
111
111
111
111
110
108
108
108
108
108
108
108
108
107
105
103
102
102
101
101
101
101
100
100
100
100
100
99
99
97
97
96
96
96
96
96
96
96
96
96
96
95
94
93
93
93
93
93
91
91
91
91
91
91
91
94
94
94
96
96
97
105
105
107
111
108
108
104
103
103
103
103
103
103
103
103
103
102
102
102
101
99
99
99
99
97
98
98
99
98
98
98
95
96
96
96
96
95
96
94
91
92
92
91
91
91
91
90
89
89
89
89
89
89
88
86
86
85
83
83
80
83
82
80
81
81
81
82
81
80
80
80
75
74
74
74
74
72
71
71
74
77
78
78
77
77
77
76
76
74
74
74
73
72
72
72
72
69
69
69
69
69
68
68
67
66
66
66
65
65
65
65
65
65
61
61
61
61
61
61
61
60
58
58
55
54
50
49
49
49
44
44
41
41
41
42
42
42
42
41
40
39
39
39
39
39
39
39
39
39
39
39
38
37
36
36
36
36
36
36
36
36
38
38
36
36
36
34
34
34
36
36
36
35
35
34
35
35
33
33
33
33
36
41
40
42
42
44
44
43
44
44
44
47
47
47
49
49
56
55
55
55
58
58
55
55
55
55
55
55
55
55
55
55
55
55
57
57
57
57
57
57
57
56
56
56
56
56
55
57
58
58
57
57
57
57
59
59
59
59
58
58
58
60
60
62
64
65
64
64
64
64
64
64
63
64
64
64
64
64
66
68
73
73
75
76
78
78
78
78
78
77
77
78
78
78
78
77
76
76
76
76
76
76
76
76
76
76
76
76
76
76
76
75
75
75
75
75
75
75
75
75
75
75
75
74
74
74
74
74
72
72
71
69
69
68
68
68
67
66
67
67
67
66
65
64
63
63
63
63
61
61
61
61
61
60
59
58
58
56
56
55
55
55
55
55
55
54
52
50
47
47
47
47
47
47
46
41
42
42
41
42
44
45
48
50
51
51
60
59
75
78
79
78
77
77
78
78
80
80
81
79
76
76
76
76
75
75
75
73
72
72
72
72
72
72
72
71
70
70
70
70
70
72
71
71
71
69
69
68
68
68
70
71
71
71
71
71
70
70
70
70
70
71
70
69
69
69
69
69
69
69
69
69
69
69
68
68
68
68
68
67
67
67
67
67
67
67
67
67
67
67
67
67
66
66
66
67
65
66
66
66
66
66
66
66
66
66
66
66
66
66
67
67
66
66
68
69
70
71
74
75
75
76
76
77
78
78
78
80
80
80
82
82
82
82
82
81
81
81
82
83
83
83
81
82
80
80
80
80
80
80
79
78
78
78
78
78
79
80
80
80
80
80
80
80
80
80
80
80
80
80
79
78
78
76
75
75
75
75
75
75
73
72
72
72
72
70
70
69
69
69
69
69
69
69
68
68
68
66
65
61
59
57
57
57
56
57
57
55
55
55
55
55
52
52
52
52
52
52
52
52
52
52
50
50
52
52
51
50
52
50
49
49
50
50
49
48
52
55
57
66
66
69
71
69
68
68
68
68
68
68
67
68
68
66
72
72
75
76
78
83
84
86
88
88
89
88
87
90
90
90
90
90
90
83
83
83
83
83
83
83
79
78
78
75
75
75
75
75
75
75
75
75
75
75
75
75
75
75
75
74
74
75
75
75
75
75
75
75
75
75
75
75
75
75
75
75
75
75
75
76
77
77
78
77
77
77
77
78
80
86
86
86
86
86
86
86
87
87
87
87
86
86
86
86
84
84
85
85
85
85
83
83
84
85
83
83
83
83
83
83
83
83
82
82
80
79
79
79
78
77
75
69
69
68
66
66
64
64
64
64
64
64
62
65
64
64
69
69
68
69
69
68
68
72
72
73
74
72
67
67
67
67
68
68
65
65
65
64
64
64
64
61
62
62
61
61
61
61
61
61
60
61
61
61
61
58
58
58
58
62
62
69
74
72
75
73
73
78
79
79
79
79
79
79
79
79
78
79
79
79
79
78
78
78
76
77
77
77
76
75
75
75
75
75
72
71
72
71
71
72
72
73
74
78
79
78
78
78
78
78
78
78
78
78
78
78
76
75
75
75
77
77
79
80
92
97
100
103
99
99
99
101
104
106
106
107
110
112
113
112
111
111
111
111
113
113
114
114
114
114
116
116
116
116
116
114
114
114
114
114
114
114
113
113
112
112
111
111
111
111
110
108
108
108
108
108
107
105
105
105
103
103
102
101
100
97
97
97
97
97
96
96
97
97
96
96
96
96
95
94
92
92
92
92
92
92
92
93
93
93
93
91
91
90
90
90
90
91
91
90
90
86
86
86
86
86
86
86
86
86
85
85
84
85
86
87
87
86
84
85
83
83
83
82
83
85
85
85
84
83
83
84
85
83
83
81
81
82
82
83
81
81
80
80
76
75
73
72
74
73
72
73
73
73
71
70
69
68
67
67
67
67
66
66
65
65
65
65
65
64
64
64
64
64
64
64
64
64
64
64
64
64
64
63
62
62
62
63
63
63
62
62
61
60
61
60
58
57
58
58
58
58
58
58
58
58
58
58
58
58
58
57
57
57
58
58
53
53
53
53
53
55
60
61
61
61
58
59
58
58
58
58
58
58
58
58
58
58
58
54
54
52
52
50
50
50
50
50
50
48
48
48
48
48
48
48
48
48
48
48
50
50
51
52
52
52
55
56
58
63
63
63
63
62
64
64
64
65
64
64
64
63
64
64
64
64
64
65
64
64
64
64
64
61
61
61
61
61
61
62
62
62
63
63
63
60
60
60
61
61
60
60
60
60
60
60
61
61
61
61
58
59
59
60
58
58
58
56
56
56
57
57
57
57
57
56
55
55
55
55
55
55
55
55
55
55
55
55
55
56
56
56
57
57
58
60
60
60
60
61
61
62
63
63
63
62
62
62
62
62
61
61
60
60
60
59
59
59
60
60
60
58
55
52
52
53
55
58
60
59
60
60
61
61
61
61
62
61
60
61
61
62
62
62
65
69
68
69
68
71
72
73
74
74
74
74
75
75
75
75
80
81
81
82
82
82
81
81
81
80
80
79
78
79
79
78
76
77
76
75
77
79
80
80
79
80
78
78
79
78
80
87
96
99
100
98
97
97
97
97
96
97
103
104
106
107
107
107
107
107
108
114
117
117
117
117
117
117
117
117
117
117
117
117
117
117
117
117
117
117
116
116
116
116
116
116
115
115
115
114
114
114
114
114
114
114
114
114
114
114
114
114
114
114
114
114
114
114
113
113
111
111
111
111
111
111
111
106
102
100
100
101
103
102
103
104
105
105
104
105
105
104
103
103
104
103
103
103
103
103
102
100
100
100
100
100
97
96
96
96
96
96
96
96
96
94
94
94
92
91
91
93
93
91
91
89
89
89
89
88
87
85
82
82
82
79
78
76
75
74
75
83
84
103
105
105
108
112
112
113
113
114
117
122
116
118
122
133
131
140
143
148
150
149
150
148
148
150
150
151
152
149
150
148
147
147
148
148
147
147
147
146
146
142
142
140
140
140
140
141
141
141
141
139
139
139
139
141
142
142
143
143
144
144
144
142
142
142
142
142
142
142
142
140
140
140
142
142
142
142
141
140
140
140
141
141
141
141
141
141
141
142
142
142
142
143
144
145
146
146
147
147
147
147
150
152
155
165
165
167
168
172
173
176
177
176
175
175
175
175
175
175
173
173
173
172
172
172
172
172
172
172
171
171
171
170
167
167
165
164
163
162
158
158
158
158
157
157
157
155
154
154
152
151
150
151
150
149
147
146
146
146
145
145
145
145
145
144
140
138
138
138
139
136
138
136
131
134
130
133
133
125
122
114
111
111
109
109
108
107
103
100
100
102
101
97
92
92
91
91
91
91
91
91
91
91
88
86
86
86
87
94
93
91
92
91
91
91
91
91
91
91
91
89
89
89
90
90
90
90
89
89
87
87
87
87
87
86
86
86
84
83
83
81
80
79
80
80
80
80
82
81
83
83
83
82
85
91
94
92
92
90
90
90
89
89
89
88
87
86
86
87
87
87
87
86
86
86
86
86
86
86
86
83
83
82
82
82
80
80
80
80
80
78
75
75
75
75
76
76
75
76
77
77
73
73
72
72
72
72
72
72
72
72
72
72
72
71
70
69
69
66
66
66
66
66
66
66
65
65
65
65
65
64
64
64
64
64
64
64
64
62
61
60
60
59
59
59
61
61
61
60
58
57
56
56
56
56
58
58
58
58
58
57
57
55
55
55
55
55
54
54
47
46
44
44
44
44
41
41
41
40
40
40
43
42
43
43
46
50
60
76
78
77
77
71
71
71
73
73
74
77
75
74
73
73
73
75
75
75
75
75
74
75
75
75
75
75
72
72
72
71
71
71
71
71
71
70
71
71
75
75
75
75
74
73
73
73
73
73
73
73
72
74
73
73
73
73
73
73
74
74
74
74
74
72
72
72
72
72
72
72
72
71
71
71
70
69
69
69
69
69
69
69
69
69
69
69
69
68
67
67
67
67
68
67
67
67
67
67
66
66
66
65
65
65
65
65
65
65
65
65
65
64
64
65
66
66
65
65
65
64
64
64
64
64
62
61
61
61
61
58
58
58
55
52
52
52
52
53
53
52
49
46
44
40
40
40
39
39
39
34
34
33
32
31
31
31
31
32
33
33
33
33
33
33
33
33
33
33
33
33
33
32
33
33
33
33
33
32
32
32
32
31
30
33
35
39
42
44
44
44
44
42
44
44
45
46
46
45
45
44
44
44
44
44
44
43
42
44
44
44
45
48
50
50
49
49
49
49
49
48
48
47
47
47
47
47
47
47
47
52
53
53
53
53
53
53
54
54
53
53
53
53
54
58
58
58
59
59
61
61
62
63
64
64
64
72
74
73
79
78
78
78
78
78
78
80
86
86
87
88
87
86
87
88
88
88
89
89
93
97
105
114
118
118
117
117
117
117
119
120
123
123
122
122
122
123
123
123
123
123
123
123
123
123
123
123
123
122
123
122
117
117
118
118
118
118
117
118
119
119
117
117
117
117
117
117
117
116
115
116
115
115
115
115
115
115
115
115
115
115
115
115
115
115
115
115
115
115
115
114
114
117
118
124
125
128
126
128
135
134
136
136
139
137
136
135
136
136
136
135
135
135
135
132
131
130
129
126
125
125
126
126
126
125
125
128
128
130
129
129
131
130
130
129
129
129
129
129
128
128
128
127
127
126
126
125
125
125
126
126
125
125
119
119
118
117
117
118
120
119
120
122
122
122
129
127
130
133
135
135
135
134
132
122
120
116
116
115
114
105
105
101
101
101
102
102
103
105
105
109
117
118
119
119
118
117
117
115
115
113
111
111
110
108
108
108
108
107
105
105
105
104
103
103
103
103
103
103
103
103
103
103
101
101
101
101
101
101
100
100
99
97
97
97
97
97
94
92
91
91
91
91
91
90
93
93
93
99
99
99
99
99
99
99
101
101
101
100
100
98
98
97
97
97
97
97
98
94
94
94
94
94
94
94
94
94
94
94
94
94
92
92
92
92
92
90
90
90
89
89
85
85
85
85
86
86
86
86
86
85
83
83
83
83
83
83
83
80
83
86
86
85
82
85
85
88
89
90
90
88
91
91
105
105
106
112
112
109
114
113
114
114
113
112
112
111
111
111
114
114
114
114
114
117
115
116
117
117
118
118
117
115
115
114
114
114
114
114
113
113
113
113
112
111
109
108
108
108
108
108
108
108
107
107
107
107
102
103
103
103
103
102
100
100
100
95
95
95
94
94
95
94
94
94
94
94
94
94
94
94
94
92
90
89
89
89
90
91
92
92
91
91
91
93
93
93
93
93
93
92
91
92
92
93
91
91
86
86
89
89
95
97
99
97
96
96
97
97
96
97
103
110
111
112
114
114
114
114
112
113
115
115
114
114
114
114
114
114
114
115
115
115
116
114
113
108
108
107
107
107
105
105
105
104
103
100
100
100
100
98
97
96
94
94
94
92
92
92
91
89
89
84
85
86
85
83
83
83
83
82
82
82
80
78
78
78
80
83
83
83
83
83
83
83
83
83
83
83
83
83
83
82
80
80
80
80
80
80
80
80
79
79
79
79
78
78
77
78
80
82
83
86
86
86
86
86
86
86
86
86
86
85
85
84
84
85
87
87
88
86
85
83
83
83
83
83
89
97
99
98
97
91
91
91
91
92
94
94
95
94
95
110
111
111
111
109
110
111
111
111
111
111
108
108
104
104
105
105
105
105
105
105
105
104
103
103
103
103
103
103
102
100
100
100
100
99
98
97
97
97
97
97
97
98
100
101
103
105
105
108
109
107
107
108
109
109
109
109
108
108
109
109
109
109
108
108
108
108
108
108
108
108
108
108
108
108
107
108
111
112
116
117
119
119
119
121
124
122
122
120
120
121
121
122
122
122
120
120
119
120
120
122
122
125
125
130
136
136
135
134
132
132
132
135
138
142
142
137
137
135
135
135
135
136
136
136
136
134
134
133
133
132
132
133
132
132
130
130
128
128
126
126
126
126
126
126
125
123
123
122
122
122
122
119
119
119
119
119
118
118
118
117
116
113
113
113
113
113
108
108
108
108
108
107
105
105
103
103
101
99
99
96
96
96
95
94
94
94
94
92
92
91
89
87
86
86
85
85
85
83
83
83
83
82
81
82
82
83
83
83
83
83
82
81
81
81
81
81
81
81
81
80
78
78
78
78
78
78
77
76
75
74
74
72
71
68
67
71
71
69
67
66
68
71
75
80
75
75
75
75
75
72
72
69
72
73
73
74
74
74
73
72
72
72
71
70
68
66
66
65
64
63
61
61
61
61
61
62
62
63
64
62
61
59
59
59
59
59
59
59
60
60
61
61
59
59
57
56
57
56
54
50
50
54
54
54
55
55
55
55
55
55
56
56
55
54
54
54
54
54
54
54
54
54
55
55
55
55
55
55
55
55
55
54
54
53
53
52
52
50
50
50
50
50
51
50
49
49
49
49
49
49
49
48
48
48
48
48
48
48
48
48
48
47
46
45
45
45
46
46
46
46
45
44
44
44
44
44
44
43
42
42
42
41
41
41
41
41
41
41
41
41
41
41
43
43
43
41
44
42
46
46
47
47
47
46
47
48
49
47
46
45
44
44
47
47
48
48
50
51
51
55
55
55
64
72
78
79
79
79
76
76
77
77
77
77
76
76
74
74
74
76
76
80
79
80
80
80
80
80
79
79
79
79
79
82
80
82
83
83
83
86
86
86
87
89
89
91
91
91
87
87
87
87
88
91
94
94
95
95
95
94
94
94
100
100
100
101
101
102
103
103
103
103
103
103
103
103
103
103
103
103
102
101
101
101
101
101
103
103
104
105
105
107
107
108
108
108
108
108
108
109
108
108
109
110
109
109
109
109
109
109
109
109
109
110
111
111
111
110
110
110
108
108
107
107
107
107
106
107
106
106
105
105
105
103
103
102
103
103
100
99
98
98
97
97
97
103
104
112
116
113
113
113
113
108
106
106
106
107
107
106
104
103
103
103
102
100
99
98
97
95
94
94
94
94
94
94
94
94
94
94
92
92
91
88
88
87
88
87
87
85
84
84
80
76
76
76
76
75
75
75
75
75
75
75
75
75
74
73
73
73
72
72
72
70
70
70
70
71
71
70
69
67
66
66
66
69
71
71
71
70
70
72
73
73
73
72
75
75
76
78
78
76
76
80
92
94
110
111
117
125
128
128
128
128
128
130
130
130
128
128
128
128
128
128
128
128
128
128
128
128
128
128
125
125
125
125
125
125
125
125
125
125
125
119
119
119
119
120
120
121
121
120
119
117
117
117
117
117
118
117
117
118
118
118
117
116
119
119
119
119
119
119
119
119
119
119
119
119
117
117
117
117
117
117
117
114
114
111
111
111
111
111
111
110
109
109
109
109
109
110
110
110
110
110
109
110
108
108
107
107
107
106
106
105
106
104
103
103
102
102
101
100
100
98
98
98
99
99
97
95
95
95
95
95
94
93
91
90
85
85
88
86
86
88
88
86
86
87
86
85
86
85
83
84
84
85
83
82
78
78
81
82
81
82
83
88
94
94
92
94
94
94
100
100
97
96
95
93
91
90
88
89
89
89
88
88
89
89
88
87
87
87
88
89
88
87
87
87
87
89
87
89
86
86
88
88
88
87
86
85
85
84
84
85
85
83
83
83
82
82
82
81
80
80
80
79
80
80
80
80
80
80
80
80
80
80
79
78
78
78
78
79
79
79
79
80
80
80
80
80
80
80
80
81
82
82
82
82
80
81
83
85
86
86
86
86
86
87
86
84
84
84
84
84
83
82
81
80
80
74
75
73
81
83
83
83
85
84
89
88
89
97
98
100
99
99
99
99
100
100
99
98
98
97
97
96
96
96
95
91
91
91
91
94
94
94
94
92
91
91
91
91
91
91
92
97
98
99
101
103
105
105
106
106
107
122
130
144
147
150
155
156
156
156
157
158
157
158
157
155
155
153
153
153
153
153
152
152
151
150
150
151
151
151
151
150
150
150
150
150
150
150
150
147
147
147
145
146
146
146
146
146
146
144
144
144
142
142
142
143
143
142
142
142
142
142
143
143
143
143
143
142
142
142
142
142
142
142
142
140
140
139
139
139
138
138
138
137
136
136
134
133
132
134
138
138
140
139
139
139
139
139
139
139
137
137
137
137
135
133
133
133
136
136
136
127
125
124
124
124
124
125
125
123
122
122
122
121
122
120
119
121
122
122
122
119
119
117
114
114
107
107
107
106
105
105
102
101
100
100
100
102
103
101
103
105
103
103
102
90
89
91
90
81
80
79
75
72
77
80
77
74
70
70
71
71
72
73
73
74
71
71
71
71
71
68
68
71
75
76
79
81
81
81
81
81
81
81
81
81
87
89
88
88
87
88
88
89
89
89
89
89
89
89
89
90
90
90
89
89
89
89
87
87
87
86
86
85
85
83
82
82
82
82
82
82
82
82
82
80
80
80
79
79
79
78
78
78
83
83
88
85
87
89
89
90
89
94
94
94
94
93
91
91
91
91
91
93
96
96
96
95
94
94
94
94
94
94
94
94
93
92
92
92
92
93
93
93
93
92
91
91
89
89
90
90
90
89
88
88
89
91
91
90
89
86
86
86
86
86
86
86
85
83
83
83
80
80
78
78
78
77
75
75
75
75
75
75
73
72
72
71
71
70
70
70
69
67
67
67
67
67
67
65
61
61
61
61
60
60
61
61
62
62
61
59
59
59
59
59
59
59
58
58
58
52
49
48
48
48
48
47
47
47
47
47
42
41
39
39
39
39
39
39
39
39
39
34
29
28
27
27
27
27
27
25
25
27
27
26
25
26
22
22
22
22
22
25
24
24
24
25
24
24
24
24
24
22
21
21
21
20
20
21
22
21
21
21
21
21
21
21
21
21
21
21
21
21
21
21
21
21
21
21
21
21
21
22
22
22
22
23
24
24
24
25
24
24
25
33
36
39
40
43
43
44
46
46
47
47
48
50
50
51
51
51
51
51
51
51
51
51
51
52
52
52
52
52
52
51
51
51
50
50
50
50
50
50
50
50
51
55
55
61
61
63
64
64
64
64
64
64
64
65
66
66
66
66
66
66
66
66
66
66
66
66
66
66
66
66
66
66
66
67
68
68
68
67
64
64
64
64
64
64
64
63
63
63
63
63
63
62
62
62
62
62
61
61
61
61
61
61
61
61
61
61
61
61
61
61
61
60
60
60
59
58
58
58
58
58
58
58
58
58
58
58
58
58
58
58
58
58
57
56
55
55
55
55
55
54
54
54
52
51
50
47
46
45
45
45
45
44
44
43
43
44
43
43
43
42
40
40
40
40
40
39
39
39
39
39
39
38
38
38
38
38
38
38
37
30
31
31
32
31
33
32
32
32
32
30
30
30
31
31
31
30
29
29
28
30
30
30
30
29
30
30
28
28
25
25
24
24
24
24
24
24
24
25
25
25
25
25
25
25
24
23
23
22
22
22
22
21
20
20
20
19
19
19
19
20
21
21
21
20
21
21
22
23
23
23
23
23
23
23
23
22
22
22
22
20
21
21
21
22
22
22
22
22
22
21
21
21
21
22
23
23
25
26
26
26
28
30
30
30
30
30
30
30
31
31
31
31
32
32
32
32
32
32
32
31
34
39
41
50
56
60
67
67
78
78
78
80
82
83
83
83
82
82
82
82
82
84
85
86
85
86
86
85
86
86
86
86
86
86
86
86
85
85
84
85
86
86
86
86
86
86
86
86
86
86
86
86
86
86
85
85
84
85
85
85
85
85
84
84
84
84
85
85
85
85
85
85
85
85
85
85
85
85
85
86
86
86
86
85
85
85
85
84
84
84
85
84
86
86
87
90
91
91
92
92
92
93
94
95
95
98
101
102
112
114
118
129
130
132
132
135
135
134
134
134
134
134
134
134
134
133
130
129
129
130
130
130
130
130
126
125
125
125
125
125
125
125
125
124
122
123
123
124
125
124
122
124
124
123
124
123
123
123
123
123
123
122
122
122
122
120
119
118
118
118
118
118
119
119
119
119
119
117
117
117
116
114
114
114
108
108
108
109
108
108
108
105
104
103
104
103
103
103
103
102
102
102
101
101
101
100
100
100
101
101
102
103
103
106
105
107
107
107
108
106
106
108
108
108
110
108
108
108
108
107
106
107
107
107
107
107
106
106
106
106
106
106
106
106
106
105
105
106
105
105
102
102
101
101
101
101
105
105
105
103
102
98
97
97
97
96
96
97
98
105
105
105
103
103
91
91
93
94
103
107
106
98
97
95
95
94
95
91
91
91
90
90
89
89
89
89
89
89
90
89
89
88
88
89
89
89
89
89
97
95
97
105
109
108
113
112
114
114
117
125
128
130
132
131
131
131
130
130
130
132
132
131
131
131
131
130
130
130
130
129
128
128
128
128
128
129
129
129
129
129
129
129
129
129
129
129
129
129
128
127
126
126
126
126
126
126
126
126
125
125
125
126
125
125
122
120
120
120
119
119
119
119
119
119
119
119
118
118
118
117
117
115
114
114
114
114
109
108
107
104
103
97
97
95
94
92
92
91
94
94
91
92
94
94
94
93
92
91
91
91
90
90
90
88
89
86
86
88
88
88
86
87
86
87
86
86
83
81
81
80
80
78
75
75
75
75
74
73
73
73
72
72
69
69
68
67
67
64
63
62
62
62
62
61
61
61
61
60
58
58
58
57
57
57
55
55
55
55
55
56
55
55
54
53
53
50
49
49
49
49
49
49
49
49
47
47
47
47
47
47
47
47
47
47
47
47
47
47
47
47
46
44
44
44
44
44
44
43
43
42
42
42
42
42
41
41
41
41
41
41
41
41
41
41
41
41
41
41
41
41
41
41
41
41
41
41
39
39
38
38
38
38
38
38
38
37
37
37
37
36
36
36
36
33
33
32
34
34
33
32
31
33
32
33
32
32
32
32
32
32
32
31
30
30
33
33
33
33
31
31
30
30
30
30
30
29
30
30
33
33
33
33
33
33
33
34
36
36
36
36
34
34
33
33
33
33
33
33
33
33
33
35
34
34
34
36
33
33
33
33
32
32
33
34
34
34
34
33
34
33
33
33
33
32
32
32
32
32
30
30
30
30
30
30
30
30
30
30
30
30
30
30
30
30
30
30
30
30
30
30
29
28
30
30
30
30
30
30
30
32
32
32
33
33
34
34
34
34
34
34
34
34
34
34
34
34
34
33
33
33
33
33
33
33
33
32
32
32
32
32
32
32
32
32
33
33
33
33
33
33
33
32
32
31
31
31
31
33
33
33
34
34
35
36
35
35
35
35
38
39
47
48
52
54
56
59
58
58
58
61
64
67
69
73
78
84
84
84
86
85
87
93
93
94
94
97
97
100
100
100
100
102
103
103
103
103
101
101
102
104
104
108
107
108
107
108
107
107
107
107
107
107
105
105
105
107
107
107
107
107
107
108
109
109
111
110
110
110
110
111
112
112
113
116
118
118
117
117
118
118
119
119
119
119
119
122
121
121
121
121
121
120
120
119
119
119
119
119
119
119
119
119
119
119
119
119
119
119
119
119
118
118
118
119
119
119
119
119
119
118
119
120
120
120
119
118
118
115
115
115
116
116
115
115
115
115
115
114
113
113
113
113
113
113
113
112
112
112
111
111
111
111
111
111
111
111
110
109
109
108
108
108
105
105
105
105
103
102
102
102
100
100
94
92
91
91
91
89
86
87
84
83
75
68
69
74
74
73
76
75
78
78
78
77
77
81
87
91
91
106
107
103
105
108
110
113
114
113
111
108
108
106
107
107
107
106
105
105
105
105
105
105
105
105
105
103
106
107
105
105
108
108
106
106
105
105
106
105
104
103
103
103
103
103
103
103
103
103
103
103
103
103
103
103
103
103
103
103
101
101
101
99
99
97
97
97
97
96
96
96
96
95
95
95
95
95
95
96
96
96
96
96
97
97
98
98
98
99
99
99
99
100
100
101
101
101
101
102
105
105
104
103
103
103
103
103
103
103
103
103
103
103
103
103
103
102
100
99
99
99
99
99
99
98
97
97
94
94
94
94
94
94
94
94
90
87
85
81
82
83
82
83
80
77
78
76
76
77
77
78
82
83
89
89
89
89
89
88
87
97
98
98
97
96
95
96
97
96
91
91
89
89
91
92
93
92
92
96
97
98
97
98
98
100
100
102
106
105
106
105
104
105
105
105
106
106
106
108
108
108
108
108
105
105
106
108
111
111
111
111
106
108
107
107
106
102
97
97
99
100
103
105
106
107
108
108
109
114
115
117
120
130
134
134
138
138
135
135
133
133
133
132
132
130
130
130
131
131
131
131
131
131
132
134
134
134
137
137
138
137
136
137
138
141
140
140
143
143
143
143
143
143
143
142
142
141
141
141
140
140
140
140
140
140
140
138
137
135
134
134
134
133
133
131
130
130
130
130
130
130
130
130
130
128
127
127
127
127
127
127
125
122
122
122
122
121
120
120
119
119
114
114
114
114
114
114
114
114
114
111
109
109
108
104
104
103
101
101
100
99
99
99
99
99
99
99
99
99
97
95
95
94
92
91
89
89
80
80
78
77
69
65
67
65
64
63
58
57
56
57
57
57
57
57
57
57
55
54
55
55
54
54
53
54
54
54
52
50
48
47
47
47
47
47
47
47
46
46
46
47
45
45
44
45
45
46
47
44
44
44
44
42
42
43
42
43
43
43
44
42
42
42
41
41
41
41
41
41
41
39
38
38
39
39
37
37
37
37
37
37
39
39
38
37
36
36
36
35
39
41
42
41
40
40
40
41
40
40
40
41
41
41
41
41
42
41
42
42
41
40
40
40
40
39
39
39
39
39
41
41
41
41
41
41
41
41
41
41
41
41
41
41
40
40
42
43
43
43
42
41
43
44
46
47
49
50
50
50
50
50
47
47
49
48
48
48
48
48
48
50
50
51
51
51
52
52
53
53
53
53
53
52
52
52
52
52
52
52
52
52
51
51
50
50
50
50
50
50
50
50
50
50
50
50
50
49
49
49
48
48
47
47
47
47
47
47
47
47
47
47
49
50
50
49
50
52
51
52
52
52
52
52
52
52
52
52
50
50
50
50
49
48
47
47
47
47
47
47
47
47
47
47
47
47
47
47
46
46
46
46
46
47
47
47
47
46
46
47
47
50
49
49
49
47
46
47
47
47
47
47
47
46
46
45
44
44
43
43
41
41
41
41
41
41
41
40
40
39
39
39
39
39
39
39
38
38
38
37
37
36
36
36
36
35
34
34
34
34
34
34
34
34
34
34
33
33
33
33
33
33
33
32
31
30
25
25
25
25
22
15
14
14
14
14
14
13
10
8
5
5
5
5
5
5
5
5
5
5
5
5
5
5
6
6
6
6
6
6
6
6
6
6
6
6
6
6
6
6
6
6
6
6
6
6
6
7
7
7
7
7
7
7
7
6
6
6
6
6
6
6
6
6
6
6
6
7
7
7
7
7
7
7
7
7
7
7
7
6
6
6
6
6
6
6
5
5
5
5
5
5
5
5
5
5
5
5
5
5
5
5
5
5
5
5
5
5
5
4
4
4
4
4
4
4
4
3
3
3
3
3
3
3
3
3
3
3
3
3
3
3
3
3
3
3
3
3
3
3
3
3
3
3
3
3
3
3
3
3
3
3
3
2
2
2
2
2
2
2
2
2
2
2
2
2
2
2
2
2
2
2
2
2
2
2
2
2
2
2
2
2
2
2
2
2
2
2
2
2
2
2
2
2
3
4
4
4
4
4
4
4
4
4
4
4
4
4
4
4
4
4
4
4
4
4
4
4
4
4
4
4
3
3
3
3
3
3
3
3
3
3
2
2
2
2
2
2
2
2
2
2
3
4
4
4
4
4
4
4
4
4
4
4
3
3
3
3
3
3
3
3
3
3
3
3
3
3
3
3
3
3
3
3
3
3
3
3
3
3
3
3
3
3
3
3
3
3
3
3
3
2
2
2
2
2
2
2
2
2
2
2
2
2
2
3
3
3
3
3
3
3
3
3
3
3
3
3
3
3
4
4
4
4
4
4
4
4
4
3
3
3
3
3
3
3
3
3
3
3
3
3
3
3
3
3
3
3
3
3
3
3
3
3
3
3
3
3
3
3
3
3
3
3
3
3
3
3
3
3
3
3
3
3
3
3
3
3
3
3
3
3
3
3
3
3
3
3
3
3
3
3
3
3
3
3
3
3
3
3
2
2
2
2
2
2
2
2
2
2
2
2
2
2
2
2
2
2
2
2
2
2
2
2
1
0
0
0
0
0
0
0
0
0
0
0
0
0
0
0
0
0
0
0
0
0
0
0
0
0
0
0
0
0
0
0
0
0
0
0
0
0
0
2
2
2
2
2
2
2
2
2
2
2
2
2
2
2
2
2
2
2
2
2
2
2
2
2
2
2
2
1
1
1
1
1
1
1
1
1
1
1
1
1
1
1
1
1
1
1
1
1
2
2
2
2
2
2
2
2
2
2
2
3
4
4
4
4
4
4
4
4
5
5
5
5
5
5
5
5
5
5
5
5
5
5
5
5
5
5
5
5
5
5
5
5
5
5
5
5
5
5
5
5
5
5
5
5
5
5
5
5
5
5
5
5
5
5
5
5
5
5
5
5
5
5
5
5
5
5
5
5
5
5
5
5
5
5
5
5
5
5
5
5
5
5
5
5
5
5
5
5
5
5
5
5
5
5
5
5
5
5
5
5
5
5
5
5
5
5
5
5
5
5
5
5
5
5
5
5
5
5
5
5
5
5
5
5
5
5
5
5
5
5
5
5
5
5
5
5
5
5
5
5
5
5
5
5
5
5
5
5
4
3
3
3
3
3
3
3
2
2
2
2
2
2
2
2
2
2
2
2
2
2
2
2
2
2
2
2
2
2
2
2
2
2
2
2
2
2
2
2
2
2
2
2
2
2
0
0
0
0
0
0
0
0
0
0
0
0
0
0
0
0
0
0
0
0
0
0
0
0
0
0
0
0
0
0
0
0
0
0
0
0
0
0
0
0
0
0
0
0
0
0
0
0
0
0
0
0
0
0
0
0
0
0
0
0
0
0
0
0
0
0
0
0
0
0
0
0
0
0
0
0
0
0
0
0
0
0
0
0
0
0
0
0
0
0
0
0
0
0
0
0
0
0
0
0
0
0
0
0
0
0
0
0
0
0
0
0
0
0
0
0
0
0
0
0
0
0
0
0
0
0
0
0
0
0
0
0
0
0
0
0
0
0
0
0
0
0
0
0
0
0
0
0
0
0
0
0
0
0
0
0
0
0
0
0
0
0
0
0
0
0
0
0
0
0
0
0
0
0
0
0
0
0
0
0
0
0
0
0
0
0
0
0
0
0
0
0
0
0
0
0
0
0
0
0
0
0
0
0
0
0
0
0
0
0
0
0
0
0
0
0
0
0
0
0
0
0
0
0
0
0
0
0
0
0
0
0
0
0
0
0
0
0
0
0
0
0
0
0
0
0
0
0
0
0
0
0
0
0
0
0
0
0
0
0
0
0
0
0
0
0
0
0
0
0
0
0
0
0
0
0
0
0
0
0
0
0
0
0
0
0
0
0
0
0
0
0
0
0
0
0
0
0
0
0
0
0
0
0
0
0
0
0
0
0
0
0
0
0
0
0
0
0
0
0
0
0
0
0
0
0
0
0
0
0
0
0
0
0
0
0
0
0
0
0
0
0
0
0
0
0
0
0
0
0
0
0
0
0
0
0
0
0
0
0
0
0
0
0
0
0
0
0
0
0
0
0
0
0
0
0
0
0
0
0
0
0
0
0
0
0
0
0
0
0
0
0
0
0
0
0
0
0
0
0
0
0
0
0
0
0
0
0
0
0
0
0
0
0
0
0
0
0
0
0
0
0
0
0
0
0
0
0
0
0
0
0
0
0
0
0
0
0
0
0
0
0
0
0
0
0
0
0
0
0
0
0
0
0
0
0
0
0
0
0
0
0
0
0
0
0
0
0
0
0
0
1
1
1
1
1
1
1
1
1
1
1
1
1
1
1
1
1
1
1
1
1
1
1
1
1
1
1
1
1
1
1
1
1
1
1
1
1
1
1
1
1
1
1
1
1
1
1
1
1
1
1
1
1
1
1
1
1
1
1
1
1
1
1
1
1
1
1
1
1
1
1
1
1
1
1
1
2
2
2
2
2
2
2
2
2
3
3
3
3
2
2
3
3
3
3
3
3
3
3
3
3
3
3
3
3
3
3
3
3
3
3
3
3
3
3
3
3
3
3
3
3
3
3
3
3
3
3
3
3
3
3
3
3
3
3
3
3
3
3
3
3
3
3
3
3
3
3
3
3
3
3
3
3
3
3
3
3
3
3
3
3
3
3
3
3
3
2
2
2
2
2
2
2
2
4
4
4
4
4
4
4
4
4
4
5
5
5
5
5
5
5
5
5
5
5
5
5
5
5
5
5
5
5
5
5
5
5
5
5
5
4
4
4
4
4
4
4
4
4
4
5
5
5
5
5
5
5
5
5
5
5
5
5
5
5
5
5
5
5
5
5
5
5
5
5
5
5
5
5
5
6
6
7
7
6
6
6
6
6
6
6
5
5
5
5
5
5
5
5
5
5
5
5
5
5
5
5
5
5
5
5
5
5
5
5
5
5
5
5
5
5
5
5
5
4
4
4
4
4
4
4
4
4
4
4
4
4
4
4
4
4
4
4
4
4
4
4
4
4
4
4
4
4
4
4
4
4
4
4
4
4
4
4
4
4
4
4
4
5
5
5
5
5
5
5
5
5
5
5
5
8
9
9
8
8
9
9
10
10
10
10
10
10
10
10
10
10
10
10
10
10
10
10
10
10
10
10
10
10
9
9
9
9
9
9
9
9
10
10
10
10
10
10
10
10
10
10
10
10
10
10
10
10
10
10
10
10
10
10
10
10
10
10
10
10
10
10
10
10
10
10
10
10
10
10
10
10
10
10
10
10
10
10
9
9
9
10
10
10
10
10
10
10
10
10
10
9
9
9
9
9
9
9
9
9
8
8
8
8
8
8
8
8
8
8
8
8
8
8
8
8
8
8
7
7
7
7
7
6
6
6
6
6
6
6
5
5
5
5
5
5
5
5
5
5
5
5
5
5
5
5
5
5
5
5
5
4
3
3
3
3
3
3
3
3
4
4
4
3
3
3
3
3
3
3
3
3
3
4
4
4
5
5
5
5
5
5
5
5
5
5
5
5
5
5
5
5
5
5
5
5
5
5
5
5
5
5
5
5
5
5
5
5
5
5
5
5
5
5
5
5
5
5
5
5
5
5
5
5
5
5
5
5
5
5
5
5
5
5
5
5
5
5
5
5
5
5
5
5
5
5
5
5
5
5
5
5
5
5
5
5
5
5
5
5
5
5
5
5
5
5
5
5
5
5
5
5
5
5
5
5
5
5
5
5
5
5
5
5
5
5
5
5
5
6
6
6
6
6
7
8
8
9
10
10
10
10
10
10
10
10
10
10
10
10
10
10
10
10
9
8
8
7
7
7
7
7
7
6
6
6
6
6
6
5
5
5
5
5
5
5
5
5
5
5
5
5
5
5
5
5
5
5
5
5
5
5
5
5
5
5
5
5
5
5
5
5
5
5
5
5
5
5
5
5
5
5
5
5
5
5
5
5
5
5
5
5
5
5
5
4
4
4
4
4
4
4
4
4
4
4
4
4
4
4
4
5
5
5
5
5
5
5
5
5
5
5
5
5
5
5
5
5
5
5
5
5
5
5
5
5
5
5
5
5
5
5
5
5
5
5
6
6
6
6
6
6
6
6
6
6
6
6
6
6
6
6
6
6
6
6
6
6
6
6
6
6
6
6
6
6
6
6
6
6
6
6
6
6
6
6
6
6
6
6
6
6
6
6
6
6
6
6
6
6
5
5
5
5
5
5
5
5
5
5
5
5
5
5
5
5
5
5
5
5
5
5
5
5
5
5
5
5
5
5
5
5
6
4
4
4
4
4
4
4
4
4
4
4
4
4
4
4
4
4
4
4
4
4
4
4
4
4
4
4
4
4
4
4
4
4
4
4
4
4
4
4
4
4
4
4
4
4
4
4
4
4
4
4
4
4
4
4
4
4
4
4
4
4
4
3
4
4
4
4
4
4
4
5
5
5
5
5
5
5
5
5
5
5
5
5
5
5
5
5
5
5
4
3
3
3
3
3
3
3
3
3
3
3
3
3
3
3
3
3
3
3
3
3
3
4
4
5
5
5
5
5
5
5
5
5
5
5
5
5
5
5
5
5
5
5
5
5
5
5
5
5
5
5
5
5
5
5
5
5
5
5
5
5
5
5
5
5
5
5
5
5
5
5
5
5
5
5
5
5
5
5
5
5
5
5
5
5
5
5
5
5
5
5
5
5
5
5
5
5
5
5
5
5
5
4
4
4
4
4
4
4
4
4
3
3
4
4
4
6
6
6
6
6
6
6
6
7
7
7
7
7
8
8
8
8
8
8
8
8
8
8
8
8
8
8
8
8
8
8
8
8
8
8
8
8
8
8
8
8
8
8
8
8
8
8
8
8
8
8
7
7
7
7
7
7
7
7
6
6
6
6
6
6
6
6
6
6
6
7
7
8
8
8
8
9
9
9
9
9
9
9
8
8
8
8
8
8
8
8
8
8
8
8
8
8
8
8
8
8
8
8
8
8
8
8
8
8
8
8
8
8
8
8
8
8
8
8
8
8
8
8
8
8
8
8
8
8
10
10
10
10
10
10
10
10
10
10
10
10
9
9
8
8
8
8
8
8
8
8
8
8
8
8
8
8
8
8
8
8
8
8
8
8
8
8
8
8
8
8
8
8
8
8
8
8
8
8
8
8
8
8
7
7
7
7
7
7
7
7
7
7
7
7
7
7
7
7
7
7
7
7
7
7
7
7
7
7
7
7
7
7
7
7
6
8
8
8
8
8
8
8
8
8
8
8
8
8
8
8
7
6
6
6
6
6
6
6
6
6
5
5
5
5
5
5
5
5
5
5
5
5
5
5
5
5
5
5
5
5
5
5
5
5
5
5
5
4
4
4
3
3
3
3
3
3
3
3
3
3
3
2
2
2
2
2
2
2
2
2
2
2
2
2
2
2
2
2
2
2
2
2
2
2
2
2
2
2
2
2
2
2
2
2
2
2
2
2
2
2
2
2
2
2
2
2
2
2
2
2
2
2
2
2
2
2
2
2
2
2
2
2
1
1
1
1
1
0
0
0
0
0
0
0
0
0
0
0
0
0
0
0
0
0
0
1
1
1
1
1
1
1
1
1
1
1
1
1
1
1
1
1
1
1
1
1
1
1
1
1
1
1
1
1
0
0
0
0
0
0
0
0
0
0
0
0
1
1
1
1
1
1
1
1
1
1
1
1
1
1
1
1
1
1
2
2
3
3
3
3
3
3
3
3
3
3
3
3
3
3
3
3
3
3
3
3
3
3
3
3
3
3
3
3
3
3
3
3
3
3
3
3
3
3
3
3
4
4
4
4
4
4
4
4
4
4
4
4
4
4
4
4
4
4
4
4
4
4
4
4
4
4
4
4
4
4
4
4
4
4
4
4
4
4
4
4
4
4
4
4
5
5
5
5
5
5
5
5
5
5
5
5
5
5
5
5
5
5
5
4
4
4
4
4
4
4
4
4
4
4
4
4
4
4
4
5
5
5
5
5
5
5
5
5
5
5
4
4
4
4
4
4
4
4
3
3
3
3
3
3
3
3
3
3
3
3
3
3
3
3
2
2
2
2
2
3
3
3
3
3
3
4
4
4
4
4
4
4
4
4
4
4
4
4
5
5
5
5
5
5
5
5
5
5
5
5
5
5
5
5
5
5
5
5
5
5
5
5
5
4
4
4
4
4
4
4
4
4
4
4
4
4
4
4
4
4
4
4
4
4
4
4
4
4
4
4
4
4
4
4
4
4
4
4
4
4
3
3
3
3
3
3
3
3
3
3
3
3
3
3
3
3
3
3
3
3
3
3
2
2
2
2
2
2
2
2
2
2
2
2
2
2
2
2
2
2
2
2
2
2
2
2
3
3
3
3
3
3
3
3
3
4
4
4
4
4
4
4
4
4
4
4
4
4
4
4
4
4
4
4
4
4
3
3
2
2
2
2
2
2
2
2
2
2
2
2
2
2
2
2
3
3
4
4
4
4
4
4
4
4
4
4
4
4
4
4
4
4
4
4
4
4
4
4
4
4
5
5
5
5
5
5
5
5
5
5
5
5
5
5
5
5
5
5
5
5
5
5
5
6
8
8
8
8
8
8
8
8
8
8
8
9
9
9
9
9
9
9
9
9
9
10
10
10
10
10
10
10
10
10
10
11
11
11
11
11
11
11
11
11
11
11
11
11
11
10
10
10
10
10
10
10
10
10
10
10
10
10
10
10
10
10
10
10
10
10
10
10
10
10
10
10
10
10
10
10
10
9
9
9
9
9
9
9
9
9
9
8
8
9
9
9
9
9
9
9
9
9
9
9
9
9
9
9
9
9
8
8
8
8
8
8
8
8
8
8
8
8
8
8
8
8
8
8
8
8
8
8
8
8
8
8
8
8
8
8
8
8
8
8
8
8
8
8
8
8
8
8
8
8
8
8
8
8
8
8
8
7
7
6
6
6
6
7
6
6
8
8
8
8
7
8
8
8
8
8
8
8
8
8
8
8
8
8
7
7
7
7
6
6
6
6
6
6
6
6
6
6
6
6
6
6
6
6
6
6
6
6
6
6
6
6
6
6
6
6
6
6
5
5
5
5
5
5
5
5
5
4
4
4
4
4
4
4
3
3
3
3
3
3
3
3
2
2
2
2
2
2
2
2
2
2
2
2
2
2
2
2
2
2
2
2
2
2
2
2
2
2
2
2
2
2
2
2
2
2
2
2
2
2
2
2
2
2
2
2
2
3
3
3
3
3
2
2
2
2
2
2
2
2
2
2
2
2
2
2
2
2
2
2
2
2
2
2
2
2
2
2
2
2
2
2
2
2
2
2
2
2
2
2
2
2
2
2
2
2
2
2
2
2
2
2
2
2
2
2
2
2
2
2
2
2
2
2
2
2
2
2
2
2
2
2
2
2
2
2
2
2
2
2
2
2
2
2
2
2
2
2
2
2
2
2
2
2
2
2
2
2
2
2
2
2
2
2
2
2
2
2
2
2
2
2
2
2
2
2
2
2
2
2
2
2
2
2
2
2
2
2
2
2
2
2
2
2
2
2
2
2
2
2
2
2
2
1
1
1
1
1
1
1
1
1
1
1
1
1
1
1
0
0
0
0
0
0
0
0
0
0
0
0
0
0
0
0
0
0
0
0
0
0
0
0
0
0
0
0
0
0
0
0
0
0
0
0
0
0
0
0
0
0
0
0
0
0
0
0
0
0
0
0
0
0
0
0
0
0
0
0
0
0
0
0
0
0
0
0
0
0
0
0
0
0
0
0
0
0
0
0
0
0
0
0
0
0
0
0
0
0
0
0
0
0
0
0
0
0
0
0
0
0
0
0
0
0
0
0
0
0
0
0
0
0
0
0
0
0
0
0
0
0
0
0
0
0
0
0
0
0
0
0
0
0
0
0
0
0
0
0
0
0
0
0
0
0
0
0
0
0
0
0
0
0
0
0
0
0
0
0
0
0
0
0
0
0
0
0
0
0
0
0
0
0
0
0
0
0
0
0
0
0
0
0
0
0
0
0
0
0
0
0
0
0
0
0
0
0
0
0
0
0
0
0
0
0
0
0
0
0
0
0
0
0
0
0
0
0
0
0
0
0
0
0
0
0
0
0
0
0
0
0
0
0
0
0
0
0
0
0
0
0
0
0
0
0
0
0
0
0
0
0
0
0
0
0
0
0
0
0
0
0
0
0
0
0
0
0
0
0
0
0
0
0
0
0
0
0
0
0
0
0
0
0
0
0
0
0
0
0
0
0
0
0
0
0
0
0
0
0
0
0
0
0
0
0
0
0
0
0
0
0
0
0
0
0
0
0
0
0
0
0
0
0
0
0
0
0
0
0
0
0
0
0
0
0
0
0
0
0
0
0
0
0
0
0
0
0
0
0
0
0
0
0
0
0
0
0
0
0
0
0
0
0
0
0
0
0
0
0
0
0
0
0
0
1
1
1
1
1
1
1
1
1
1
1
1
1
1
1
1
1
1
1
1
1
1
1
1
1
1
1
1
1
1
1
1
1
1
1
1
1
1
1
1
1
1
1
1
1
1
1
1
1
1
1
1
1
1
1
1
1
1
1
1
1
1
1
1
1
1
1
1
1
1
1
1
1
1
1
1
1
1
1
1
1
1
1
1
1
1
1
1
1
1
0
0
0
0
0
0
0
0
0
0
0
0
0
0
0
0
0
0
0
0
0
0
0
0
0
0
0
0
0
0
0
0
0
0
0
0
0
0
0
0
0
0
0
0
0
0
0
0
0
0
0
0
0
0
0
0
0
0
0
0
0
0
0
0
0
0
0
0
0
0
0
0
0
0
0
0
0
0
0
0
0
0
0
0
0
0
0
0
0
0
0
0
0
0
0
0
0
0
0
0
0
0
0
0
0
0
0
0
0
0
0
0
0
0
0
0
0
0
0
0
0
0
0
0
0
0
0
0
0
0
0
0
0
0
0
0
0
0
0
0
0
0
0
0
0
0
0
0
0
0
0
0
0
0
0
0
0
0
0
0
0
0
0
0
0
0
0
0
0
0
0
0
0
0
0
0
0
0
0
0
0
0
0
0
0
0
0
0
0
0
0
0
0
0
0
0
0
0
0
0
0
0
0
0
0
0
0
0
0
0
0
0
0
0
0
0
0
0
0
0
0
0
0
0
0
0
0
0
0
0
0
0
0
0
0
0
0
0
0
0
0
0
0
0
0
0
0
0
0
0
0
0
0
0
0
0
0
0
0
0
0
0
0
0
0
0
0
0
0
0
0
0
0
0
0
0
0
0
0
0
0
0
0
0
0
0
0
0
0
0
0
0
0
0
0
0
0
0
0
0
0
0
0
0
0
0
0
0
0
0
0
0
0
0
0
0
0
0
0
0
0
0
0
0
0
0
0
0
0
0
0
0
0
0
0
0
0
0
0
0
0
0
0
0
0
0
0
0
0
0
0
0
1
1
1
1
1
1
1
1
1
1
1
1
1
1
1
1
1
1
1
1
1
1
1
1
1
1
1
1
1
1
1
1
1
1
1
1
1
1
1
1
1
1
1
1
1
1
1
1
1
1
1
1
1
1
1
1
1
1
1
1
1
1
1
1
1
1
1
1
1
1
1
1
1
1
1
1
1
1
1
1
1
1
1
1
1
1
1
1
1
1
1
1
1
1
1
1
1
1
1
1
1
1
1
1
1
1
1
1
1
1
1
1
1
1
1
1
1
1
1
1
1
1
1
1
1
1
1
1
1
1
1
1
1
1
0
0
0
0
0
0
0
0
0
0
0
0
0
0
0
0
0
0
0
0
0
0
0
0
0
0
0
0
0
0
0
0
0
0
0
0
0
0
0
0
0
0
0
0
0
0
0
0
0
0
0
0
0
0
0
0
0
0
0
0
0
0
0
0
0
0
0
0
0
0
0
0
0
0
0
0
0
0
0
0
0
0
0
0
0
0
0
0
0
0
0
0
0
0
0
0
0
0
0
0
0
0
0
0
0
0
0
0
0
0
0
0
0
0
0
0
0
0
0
0
0
0
0
0
0
0
0
0
0
0
0
0
0
0
0
0
0
0
0
0
0
0
0
0
0
0
0
0
0
0
0
0
0
0
0
0
0
0
0
0
0
0
0
0
0
0
0
0
0
0
0
0
0
0
0
0
0
0
0
0
0
0
0
0
0
0
0
0
0
0
0
0
0
0
0
0
0
0
0
0
0
0
0
0
0
0
0
0
0
0
0
0
0
0
0
0
0
0
0
0
0
0
0
0
0
0
0
0
0
0
0
0
0
0
0
0
0
0
0
0
0
0
0
0
0
0
0
0
0
0
0
0
0
0
0
0
0
0
0
0
0
0
0
0
0
0
0
0
0
0
0
0
0
0
0
0
0
0
0
0
0
0
0
0
0
0
0
0
0
0
0
0
0
0
0
0
0
0
0
0
0
0
0
0
0
0
0
0
0
0
0
0
0
0
0
0
0
0
0
0
0
0
0
0
0
0
0
0
0
0
0
0
0
0
0
0
0
0
0
0
0
0
0
0
0
0
0
0
0
0
0
0
0
0
0
0
0
0
0
0
0
0
0
0
0
0
0
0
0
0
0
1
1
1
1
1
1
2
2
2
2
2
2
2
2
2
2
2
2
2
2
2
2
2
2
2
2
2
2
2
2
2
2
2
2
2
2
2
2
2
2
2
2
2
2
2
2
2
2
2
2
2
2
2
2
2
2
2
2
2
2
2
2
2
2
2
2
2
2
2
2
2
2
2
2
2
2
2
2
2
2
2
2
2
2
2
2
2
2
2
2
2
2
2
2
2
2
2
2
2
2
2
2
2
2
2
2
2
2
2
2
2
2
2
2
2
2
2
2
2
2
2
2
2
2
2
2
2
2
2
2
2
2
2
2
2
2
2
2
2
2
2
2
2
2
2
2
2
2
2
2
2
2
2
2
2
2
2
2
2
2
2
2
2
2
2
2
2
2
2
2
2
2
2
2
2
2
2
2
2
2
2
2
2
1
1
1
1
1
1
1
1
1
1
1
1
1
1
1
1
1
0
0
0
0
0
0
0
0
0
0
0
0
0
0
0
0
0
0
0
0
0
0
0
0
0
0
0
0
0
0
0
0
0
0
0
0
0
0
0
0
0
0
0
0
0
0
0
0
0
0
0
0
0
0
0
0
0
0
0
0
0
0
0
0
0
0
0
0
0
0
0
0
0
0
0
0
0
0
0
0
0
0
0
0
0
0
0
0
0
0
0
0
0
0
0
0
0
0
0
0
0
0
0
0
0
0
0
0
0
0
0
0
0
0
0
0
0
0
0
0
0
0
0
0
0
0
0
0
0
0
0
0
0
0
0
0
0
0
0
0
0
0
0
0
0
0
0
0
0
0
0
0
0
0
0
0
0
0
0
0
0
0
0
0
0
0
0
0
0
0
0
0
0
0
0
0
0
0
0
0
0
0
0
0
0
0
0
0
0
0
0
0
0
0
0
0
0
0
0
0
0
0
0
0
0
0
0
0
0
0
0
0
0
0
0
0
0
0
0
0
0
0
0
0
0
0
0
0
0
0
0
0
0
0
0
0
0
0
0
0
0
0
0
0
0
0
0
0
0
0
0
0
0
0
0
0
0
0
0
0
0
0
0
0
0
0
0
0
0
0
0
0
0
0
0
0
0
0
0
0
0
0
0
0
0
0
0
0
0
0
0
0
0
0
0
0
0
0
0
0
0
0
0
0
0
0
0
0
0
0
0
0
0
0
0
0
0
0
0
0
0
0
0
0
0
0
0
0
0
0
0
0
0
0
0
0
0
0
0
0
0
0
0
0
0
0
0
0
0
0
0
0
0
0
0
0
0
0
0
0
0
0
0
0
0
0
0
0
0
0
0
0
0
0
0
0
0
0
0
0
0
0
0
0
0
0
0
0
0
0
0
0
0
0
0
0
0
0
0
0
0
0
0
0
0
0
0
0
0
0
0
0
0
0
0
0
0
0
0
0
0
0
0
0
0
0
0
0
0
0
0
0
0
0
0
0
0
0
0
0
0
0
0
0
0
0
0
0
0
0
0
0
0
0
0
0
0
0
0
0
0
0
0
0
0
0
0
0
0
0
0
0
0
0
0
0
0
0
0
0
0
0
0
0
0
0
0
0
0
0
0
0
0
0
0
0
0
0
0
0
0
0
0
0
0
0
0
0
0
0
0
0
0
0
0
0
0
0
0
0
0
0
0
0
0
0
0
0
0
0
0
0
0
0
0
0
0
0
0
0
0
0
0
0
0
0
0
0
0
0
0
0
0
0
0
0
0
0
0
0
0
0
0
0
0
0
0
0
0
0
0
0
0
0
0
0
0
0
0
0
0
0
0
0
0
0
0
0
0
0
0
0
0
0
0
0
0
0
0
0
0
0
0
0
0
0
0
0
0
0
0
0
0
0
0
0
0
0
0
0
0
0
0
0
0
0
0
0
0
0
0
0
0
0
0
0
0
0
0
0
0
0
0
0
0
0
0
0
0
0
0
0
0
0
0
0
0
0
0
0
0
0
0
0
0
0
0
0
0
0
0
0
0
0
0
0
0
0
0
0
0
0
0
0
0
0
0
0
0
0
0
0
0
0
0
0
0
0
0
0
0
0
0
0
0
0
0
0
0
0
0
0
0
0
0
0
0
0
0
0
0
0
0
0
0
0
0
0
0
0
0
0
0
0
0
0
0
0
0
0
0
0
0
0
0
0
0
0
0
0
0
0
0
0
0
0
0
0
0
0
0
0
0
0
0
0
0
0
0
0
0
0
0
0
0
0
1
1
1
1
1
1
1
1
1
1
1
1
1
1
1
1
1
1
1
1
1
1
1
1
1
1
2
2
2
2
2
2
2
2
2
2
2
2
2
2
2
2
2
2
2
2
2
2
2
2
2
2
2
2
2
2
2
2
2
2
2
2
2
2
2
2
2
2
2
2
2
2
2
2
2
2
2
2
2
2
2
2
2
2
2
2
2
2
2
2
2
2
2
2
2
2
2
2
2
2
2
2
2
2
2
2
2
2
2
2
2
2
2
2
2
2
2
2
2
2
2
2
2
2
2
2
2
2
2
2
2
2
2
2
2
2
2
2
2
2
2
2
2
2
2
2
2
2
2
2
2
1
0
0
0
0
0
0
0
0
0
0
0
0
0
0
0
0
0
0
0
0
0
0
0
0
0
0
0
0
0
0
0
0
0
0
0
0
0
0
0
0
0
0
0
0
0
0
0
0
0
0
0
0
0
0
0
0
0
0
0
0
0
0
0
0
0
0
0
0
0
0
0
0
0
0
0
0
0
0
0
0
0
0
0
0
0
0
0
0
0
0
0
0
0
0
0
0
0
0
0
0
0
0
0
0
0
0
0
0
0
0
0
0
0
0
0
0
0
0
0
0
0
0
0
0
0
0
0
0
0
0
0
0
0
0
0
0
0
0
0
0
0
0
0
0
0
0
0
0
0
0
0
0
0
0
0
0
0
0
0
0
0
0
0
0
0
0
0
0
0
0
0
0
0
0
0
0
0
0
0
0
0
0
0
0
0
0
0
0
0
0
0
0
0
0
0
0
0
0
0
0
0
0
0
0
0
0
0
0
0
0
0
0
0
0
0
0
0
0
0
0
0
0
0
0
0
0
0
0
0
0
0
0
0
0
0
0
0
0
0
0
0
0
0
0
0
0
0
0
0
0
0
0
0
0
0
0
0
0
0
0
0
0
0
0
0
0
0
0
0
0
0
0
0
0
0
0
0
0
0
0
0
0
0
0
0
0
0
0
0
0
0
0
0
0
0
0
0
0
0
0
0
0
0
0
0
0
0
0
0
0
0
0
0
0
0
0
0
0
0
0
0
0
0
0
0
0
0
0
0
0
0
0
0
0
0
0
0
0
0
0
0
0
0
0
0
0
0
0
0
0
0
0
0
0
0
0
0
0
0
0
0
0
0
0
0
0
0
0
0
0
0
0
0
0
0
0
0
0
0
0
0
0
0
0
0
0
0
0
0
0
0
0
0
0
0
0
0
0
0
0
0
0
0
0
0
0
0
0
0
0
0
0
0
0
0
0
0
0
0
0
0
0
0
0
0
0
0
0
0
0
0
0
0
0
0
0
0
0
0
0
0
0
0
0
0
0
0
0
0
0
0
0
0
0
0
0
0
0
0
0
0
0
0
0
0
0
0
0
0
0
0
0
0
0
0
0
0
0
0
0
0
0
0
0
0
0
0
0
0
0
0
0
0
0
0
0
0
0
0
0
0
0
0
0
0
0
0
0
0
0
0
0
0
0
0
0
0
0
0
0
0
0
0
0
0
0
0
0
0
0
0
0
0
0
0
0
0
0
0
0
0
0
0
0
0
0
0
0
0
0
0
0
0
0
0
0
0
0
0
0
0
0
0
0
1
1
1
1
1
2
2
2
2
2
2
2
2
2
2
2
2
2
2
2
2
2
2
2
2
2
2
2
2
2
2
2
2
2
2
2
2
2
2
2
2
2
2
2
2
2
2
2
2
2
2
2
2
2
2
2
2
2
2
2
2
2
2
2
2
2
2
2
2
2
2
2
2
2
1
1
1
1
1
1
1
1
1
1
1
1
1
1
1
1
1
1
1
1
1
1
1
1
1
1
1
1
1
1
1
1
1
1
1
1
1
1
1
1
1
1
1
1
1
1
1
1
1
1
1
1
1
1
1
1
1
1
1
1
1
1
1
1
1
1
1
1
1
1
1
1
1
1
1
1
1
1
1
1
2
1
1
1
1
1
1
1
1
1
1
1
1
1
1
1
1
1
1
1
1
1
1
1
1
1
1
1
1
1
1
1
1
0
0
0
0
0
0
0
0
0
0
0
0
0
0
0
0
0
0
0
0
0
0
0
0
0
0
0
0
0
0
0
0
0
0
0
0
0
0
0
0
0
0
0
0
0
0
0
0
0
0
0
0
0
0
0
0
0
0
0
0
0
0
0
0
0
0
0
0
0
0
0
0
0
0
0
0
0
0
0
0
0
0
0
0
0
0
0
0
0
0
0
0
0
0
0
0
0
0
0
0
0
0
0
0
0
0
0
0
0
0
0
0
0
0
0
0
0
0
0
0
0
0
0
0
0
0
0
0
0
0
0
0
0
0
0
0
0
0
0
0
0
0
0
0
0
0
0
0
0
0
0
0
0
0
0
0
0
0
0
0
0
0
0
0
0
0
0
0
0
0
0
0
0
0
0
0
0
0
0
0
0
0
0
0
0
0
0
0
0
0
0
0
0
0
0
0
0
0
0
0
0
0
0
0
0
0
0
0
0
0
0
0
0
0
0
0
0
0
0
0
0
0
0
0
0
0
0
0
0
0
0
0
0
0
0
0
0
0
0
0
0
0
0
0
0
0
0
0
0
0
0
0
0
0
0
0
0
0
0
0
0
0
0
0
0
0
0
0
0
0
0
0
0
0
0
0
0
0
0
0
0
0
0
0
0
0
0
0
0
0
0
0
0
0
0
0
0
0
0
0
0
0
0
0
0
0
0
0
0
0
0
0
0
0
0
0
0
0
0
0
0
0
0
0
0
0
0
0
0
0
0
0
0
0
0
0
0
0
0
0
0
0
0
0
0
0
0
0
0
0
0
0
0
0
0
0
0
1
1
1
1
1
1
1
1
1
1
1
1
1
1
1
1
1
1
1
1
1
1
1
1
1
1
1
1
1
1
1
1
1
1
1
1
1
1
1
1
1
1
1
1
1
1
1
1
1
1
1
1
1
1
1
1
1
1
1
1
1
1
1
1
1
1
1
1
1
1
1
1
1
1
1
1
1
1
1
1
1
1
1
1
1
1
1
1
1
1
1
1
1
1
1
1
1
1
1
1
1
1
1
1
1
1
1
1
1
1
1
1
1
1
1
1
1
1
1
1
1
1
1
1
1
1
1
1
1
1
1
1
1
1
1
1
1
1
1
1
1
1
1
1
1
1
1
1
1
1
1
0
0
0
0
0
0
0
0
0
0
0
0
0
0
0
0
0
0
0
0
0
0
0
0
0
0
0
0
0
0
0
0
0
0
0
0
0
0
0
0
0
0
0
0
0
0
0
0
0
0
0
0
0
0
0
0
0
0
0
0
0
0
0
0
0
0
0
0
0
0
0
0
0
0
0
0
0
0
0
0
0
0
0
0
0
0
0
0
0
0
0
0
0
0
0
0
0
0
0
0
0
0
0
0
0
0
0
0
0
0
0
0
0
0
0
0
0
0
0
0
0
0
0
0
0
0
0
0
0
0
0
0
0
0
0
0
0
0
0
0
0
0
0
0
0
0
0
0
0
0
0
0
0
0
0
0
0
0
0
0
0
0
0
0
0
0
0
0
0
0
0
0
0
0
0
0
0
0
0
0
0
0
0
0
0
0
0
0
0
0
0
0
0
0
0
0
0
0
0
0
0
0
0
0
0
0
0
0
0
0
0
0
0
0
0
0
0
0
0
0
0
0
0
0
0
0
0
0
0
0
0
0
0
0
0
0
0
0
0
0
0
0
0
0
0
0
0
0
0
0
0
0
0
0
0
0
0
0
0
0
0
0
0
0
0
0
0
0
0
0
0
0
0
0
0
0
0
0
0
0
0
0
0
0
0
0
0
0
0
0
0
0
0
0
0
0
0
0
0
0
0
0
0
0
0
0
0
0
0
0
0
0
0
0
0
0
0
0
0
0
0
0
0
0
0
0
0
0
0
0
0
0
0
0
0
0
0
0
0
0
0
0
0
0
0
0
0
0
0
0
0
0
0
0
0
0
0
0
0
0
0
0
0
0
0
0
0
0
0
0
0
0
0
0
0
0
0
0
0
0
0
0
0
0
0
0
0
0
0
0
0
0
0
0
0
0
0
0
0
0
0
0
0
0
0
0
0
0
0
0
0
0
0
0
0
0
0
0
0
0
0
0
0
0
0
0
0
0
0
0
0
0
0
0
0
0
0
0
0
0
0
0
0
0
0
0
0
0
0
0
0
0
0
0
0
0
0
0
0
0
0
0
0
0
0
0
0
0
0
0
0
0
0
0
0
0
0
0
0
0
0
0
0
0
0
0
0
0
0
0
0
0
0
0
0
0
0
0
0
0
0
0
0
0
0
0
0
0
0
0
0
0
0
0
0
0
0
0
0
0
0
0
0
0
0
0
0
0
0
0
0
0
0
0
0
0
0
0
0
0
0
0
0
0
0
0
0
0
0
0
0
0
0
0
0
0
0
0
0
0
0
0
0
0
0
0
0
0
0
0
0
0
0
0
0
0
0
0
0
0
0
0
0
0
0
0
0
0
0
0
0
0
0
0
0
0
0
0
0
0
0
0
0
0
0
0
0
0
0
0
0
0
0
0
0
0
0
0
0
0
0
0
0
0
0
0
0
0
0
0
0
0
0
1
1
1
1
1
1
1
1
1
1
1
1
1
1
1
1
1
1
1
1
1
1
1
1
1
1
1
1
1
1
1
1
1
1
1
1
1
1
1
1
1
1
1
1
1
1
1
1
1
1
1
1
1
1
1
1
1
1
1
1
1
1
1
1
1
1
1
1
1
1
1
1
1
1
1
1
1
1
1
1
1
1
1
1
1
1
1
1
1
1
1
1
1
1
1
1
1
1
1
0
0
0
0
0
0
0
0
0
0
0
0
0
0
0
0
0
0
0
0
0
0
0
0
0
0
0
0
0
0
0
0
0
0
0
0
0
0
0
0
0
0
0
0
0
0
0
0
0
0
0
0
0
0
0
0
0
0
0
0
0
0
0
0
0
0
0
0
0
0
0
0
0
0
0
0
0
0
0
0
0
0
0
0
0
0
0
0
0
0
0
0
0
0
0
0
0
0
0
0
0
0
0
0
0
0
0
0
0
0
0
0
0
0
0
0
0
0
0
0
0
0
0
0
0
0
0
0
0
0
0
0
0
0
0
0
0
0
0
0
0
0
0
0
0
0
0
0
0
0
0
0
0
0
0
0
0
0
0
0
0
0
0
0
0
0
0
0
0
0
0
0
0
0
0
0
0
0
0
0
0
0
0
0
0
0
0
0
0
0
0
0
0
0
0
0
0
0
0
0
0
0
0
0
0
0
0
0
0
0
0
0
0
0
0
0
0
0
0
0
0
0
0
0
0
0
0
0
0
0
0
0
0
0
0
0
0
0
0
0
0
0
0
0
0
0
0
0
0
0
0
0
0
0
0
0
0
0
0
0
0
0
0
0
0
0
0
0
0
0
0
0
0
0
0
0
0
0
0
0
0
0
0
0
0
0
0
0
0
0
0
0
0
0
0
0
0
0
0
0
0
0
0
0
0
0
0
0
0
0
0
0
0
0
0
0
0
0
0
0
0
0
0
0
0
0
0
0
0
0
0
0
0
0
0
0
0
0
0
0
0
0
0
0
0
0
0
0
0
0
0
0
0
0
0
0
0
0
0
0
0
0
0
0
0
0
0
0
0
0
0
0
0
0
0
0
0
0
0
0
0
0
0
0
0
0
0
0
0
0
0
0
0
0
0
0
0
0
0
0
0
0
0
0
0
0
0
0
0
0
0
0
0
0
0
0
0
0
0
0
0
0
0
0
0
0
0
0
0
0
0
0
0
0
0
0
0
0
0
0
0
0
0
0
0
0
0
0
0
0
0
0
0
0
0
0
0
0
0
0
0
0
0
0
0
0
0
0
0
0
0
0
0
0
0
0
0
0
0
0
0
0
0
0
0
0
0
0
0
0
0
0
0
0
0
0
0
0
0
0
0
0
0
0
0
0
0
0
0
0
0
0
0
0
0
0
0
0
0
0
0
0
0
0
0
0
0
0
0
0
0
0
0
0
0
0
0
0
0
0
0
0
0
0
0
0
0
0
0
0
0
0
0
0
0
0
0
0
0
0
0
0
0
0
0
0
0
0
0
0
0
0
0
0
0
0
0
0
0
0
0
0
0
0
0
0
0
0
0
0
0
0
0
0
0
0
0
0
0
0
0
0
0
0
0
0
0
0
0
0
0
0
0
0
0
0
0
0
0
0
0
0
0
0
0
0
0
0
0
0
0
0
0
0
0
0
0
0
0
0
0
0
0
0
0
0
0
0
0
0
0
0
0
0
0
0
0
0
0
0
0
0
0
0
0
0
0
0
0
0
0
0
0
0
0
0
0
0
0
0
0
0
0
0
0
0
0
0
0
0
0
0
0
0
0
0
0
0
0
0
0
0
0
0
0
0
0
0
0
0
0
0
0
0
0
0
0
0
0
0
0
0
0
0
0
0
0
0
0
0
0
0
0
0
0
0
0
0
0
0
0
0
0
0
0
0
0
0
0
0
0
0
0
0
0
0
0
0
0
0
0
0
0
0
0
0
0
0
0
0
0
0
0
0
0
0
0
0
0
0
0
0
0
0
0
0
0
0
0
0
0
0
0
0
0
0
0
0
0
0
0
0
0
0
0
0
0
0
0
0
0
0
0
0
0
0
0
0
0
0
0
0
0
0
0
0
0
0
0
0
0
0
0
0
0
0
0
0
1
1
1
1
1
1
1
1
1
1
1
1
1
1
1
1
1
1
1
1
1
1
1
1
1
1
1
1
1
1
1
1
1
1
1
1
1
1
1
1
1
1
1
1
1
1
1
1
1
1
1
1
1
1
1
1
1
1
1
1
2
2
2
2
2
2
2
2
2
2
2
2
2
2
2
2
2
2
2
2
2
2
2
2
2
2
2
2
2
2
2
2
2
2
2
2
2
2
2
2
2
2
2
2
2
2
2
2
2
2
2
2
2
2
2
2
3
3
3
3
3
3
3
3
3
3
3
3
2
2
2
2
2
2
2
2
2
2
2
2
2
2
2
2
2
2
2
2
2
2
2
2
2
2
2
2
2
2
2
2
2
2
2
2
2
2
2
2
2
2
2
2
2
2
2
2
2
2
2
2
2
2
2
2
2
2
2
2
2
2
2
2
2
2
2
2
2
2
2
2
2
2
2
2
2
2
2
2
3
3
3
3
3
3
3
3
3
3
3
3
3
3
3
3
3
3
3
3
3
3
3
3
3
3
3
3
3
3
3
3
3
3
3
3
3
3
3
3
3
2
2
2
2
2
2
2
2
2
2
2
2
2
2
2
2
2
2
2
2
2
2
2
2
2
2
2
2
2
2
2
2
2
2
2
2
2
2
2
2
2
2
2
2
3
2
2
2
2
2
2
2
2
2
2
2
2
2
2
2
2
2
2
2
2
2
2
2
2
2
2
2
2
2
2
2
2
2
2
2
2
2
2
2
2
2
2
2
2
2
2
2
2
2
2
2
2
2
2
2
2
2
2
2
2
2
2
2
2
2
2
1
1
1
1
1
1
1
1
1
1
1
1
1
1
1
1
1
1
1
2
2
2
2
2
2
2
2
2
2
2
2
2
2
2
2
2
2
2
2
2
2
2
2
2
2
2
2
2
2
2
2
2
2
2
2
2
2
2
2
2
2
2
2
2
2
2
2
2
2
2
2
2
2
2
2
2
2
2
2
2
2
2
2
2
2
2
2
2
2
2
2
2
2
2
2
2
2
3
3
3
3
3
3
3
3
3
3
3
3
3
3
3
3
3
3
3
3
3
3
3
3
3
3
3
3
3
3
3
3
3
3
3
3
3
2
2
2
2
2
2
2
2
2
2
2
2
2
2
2
2
2
2
2
2
2
2
2
2
2
2
2
2
2
2
2
2
2
2
2
2
2
2
2
2
2
2
2
2
2
2
2
2
2
2
2
2
2
2
2
2
2
2
2
2
2
2
2
2
2
2
2
2
2
2
2
2
2
2
1
1
1
2
2
2
2
2
2
2
2
2
2
2
2
2
2
2
2
2
2
2
1
1
0
0
0
0
0
0
0
0
2
2
2
2
2
2
2
2
2
5
7
7
7
7
8
8
8
8
8
8
8
8
8
8
9
9
9
9
9
9
9
9
9
9
9
9
9
9
10
10
10
10
10
10
10
11
11
11
11
11
11
11
11
11
11
11
11
11
11
11
11
11
11
12
12
12
12
12
12
12
12
12
12
12
12
12
12
12
12
12
12
12
12
13
15
15
15
18
19
19
20
20
20
21
21
21
21
21
21
21
21
21
21
22
22
22
22
22
22
22
23
23
23
24
24
24
24
24
24
25
25
24
23
23
23
22
22
22
22
22
22
22
22
22
22
22
22
22
22
22
22
22
22
22
22
22
22
23
23
22
23
23
23
24
24
24
24
24
24
24
23
23
23
22
22
22
22
22
22
22
22
22
22
22
22
22
22
22
22
22
22
22
22
22
22
22
22
23
23
23
23
23
23
23
23
23
22
22
22
22
22
22
22
22
22
22
22
21
22
22
21
21
21
21
21
21
21
21
21
21
20
19
19
19
19
19
19
20
20
20
20
19
19
19
19
19
19
19
19
19
19
19
19
19
21
22
22
22
22
22
22
22
22
22
22
21
21
21
21
21
21
21
21
21
20
19
19
19
19
19
19
19
19
19
20
21
23
25
29
29
30
34
33
33
33
33
33
33
35
35
35
36
35
35
35
35
35
36
34
34
35
35
35
35
34
34
33
33
33
33
33
33
33
33
33
33
33
33
33
33
33
33
33
33
33
32
32
32
32
32
32
31
31
31
31
31
31
31
31
31
31
31
31
31
31
31
31
30
30
30
30
30
30
30
30
30
30
30
30
30
29
29
28
28
27
27
27
28
28
28
28
28
28
27
27
27
27
26
26
27
27
27
27
27
26
26
28
28
27
27
27
27
27
27
27
27
27
27
27
26
26
25
25
28
28
29
29
30
30
30
30
30
30
30
28
28
28
28
28
28
29
29
29
28
28
27
24
24
22
22
22
22
24
24
23
28
28
28
28
28
28
27
27
27
27
27
25
25
24
25
25
25
24
23
24
24
25
25
26
27
27
27
27
27
27
27
27
27
27
27
27
27
27
27
27
27
27
27
27
27
27
27
27
27
27
27
27
28
27
27
27
26
26
26
26
27
27
27
27
28
28
28
28
28
28
28
28
28
28
29
30
29
29
30
30
30
32
36
36
36
36
36
36
37
37
37
38
38
38
38
38
38
38
38
38
37
37
37
37
37
37
37
37
38
39
39
39
39
38
38
39
40
40
40
41
41
41
41
41
41
41
41
41
41
41
41
41
40
40
39
39
39
39
39
39
40
40
39
39
39
39
39
39
39
39
40
39
39
39
39
39
39
39
39
39
39
39
39
38
38
38
38
37
36
36
36
36
36
36
36
36
36
36
36
36
36
36
35
35
35
35
34
34
34
34
34
33
33
33
33
33
33
33
33
33
33
33
33
33
33
33
30
30
30
30
30
30
30
30
30
30
30
30
29
27
27
27
27
25
25
25
25
24
23
23
23
24
24
25
25
25
24
24
24
24
25
25
25
23
23
24
24
25
25
25
25
24
22
22
22
18
18
17
17
17
17
17
17
17
17
16
16
16
17
17
17
17
17
16
16
16
16
16
16
16
16
16
16
16
14
14
13
13
13
12
13
13
13
13
13
13
13
13
13
13
13
13
12
12
12
12
12
12
12
12
12
12
12
12
12
12
12
12
12
12
12
12
12
12
12
12
12
11
11
11
11
12
12
12
12
12
12
11
11
11
11
11
11
11
11
11
11
11
11
11
11
11
11
11
11
11
11
11
11
10
10
9
9
10
10
10
10
9
10
10
10
10
10
10
10
10
10
11
11
11
11
11
11
10
10
11
11
11
11
11
11
11
10
10
8
8
8
8
8
8
8
8
9
9
10
10
10
10
9
9
9
9
9
9
9
9
9
9
9
10
10
10
10
10
10
10
11
11
11
11
11
11
11
11
11
11
11
11
11
11
11
11
11
11
11
12
12
12
12
12
12
12
12
12
12
12
13
13
13
11
11
11
11
11
11
11
11
11
11
11
11
11
11
11
11
11
11
11
11
11
10
10
10
10
10
10
10
10
10
10
9
9
9
9
9
9
8
8
8
8
8
8
8
8
8
8
8
8
8
8
8
8
8
9
13
14
16
17
17
17
17
17
17
17
17
17
16
16
16
16
16
16
16
16
17
17
17
17
16
16
16
16
16
17
17
17
17
17
17
17
17
17
17
17
17
17
16
16
16
16
16
17
17
17
17
17
17
17
17
17
17
17
17
17
17
17
17
17
17
16
16
16
16
16
16
16
16
16
16
16
15
15
15
15
15
15
15
15
15
15
15
15
15
15
15
15
15
15
15
15
15
15
15
15
15
15
15
16
16
16
14
13
13
13
14
14
14
14
13
13
13
13
13
13
13
13
13
14
15
15
15
15
15
15
15
16
16
16
15
15
15
16
16
16
16
15
14
14
14
14
14
14
13
13
13
13
13
13
13
13
12
12
12
12
13
13
11
11
11
11
12
12
14
14
16
16
15
15
16
15
15
16
16
16
16
17
17
17
17
17
16
16
17
17
17
18
18
18
18
18
18
18
18
18
18
18
18
18
18
18
18
18
18
18
18
18
18
19
20
20
20
20
20
21
21
21
21
21
21
21
20
20
20
20
20
20
20
20
20
20
20
19
19
19
19
19
19
19
19
19
19
19
19
19
19
19
19
18
18
18
18
18
18
19
19
19
19
20
20
20
20
20
20
22
22
22
22
22
23
23
24
24
24
22
22
22
22
22
22
22
22
22
22
22
23
23
23
22
22
22
22
22
22
22
22
20
20
20
22
22
22
22
22
22
22
22
22
22
22
23
23
23
23
23
23
23
23
22
22
22
22
22
22
22
22
22
22
22
22
21
22
22
22
22
22
23
23
23
23
23
24
25
27
28
30
30
30
29
29
29
29
29
29
29
30
29
29
30
30
30
30
30
30
30
30
30
30
30
29
30
31
31
31
40
40
41
41
41
41
41
42
42
42
43
43
42
42
42
42
42
42
41
41
41
41
41
41
43
42
43
43
43
43
43
43
43
41
41
41
41
42
41
42
42
43
43
43
43
43
43
42
44
44
48
50
51
51
51
51
51
52
52
53
53
53
53
52
52
53
52
54
54
54
55
57
58
58
58
59
58
61
59
60
60
61
61
61
63
63
63
64
66
66
66
66
66
66
66
66
66
66
69
69
69
70
71
72
72
71
72
72
72
72
71
71
71
71
71
69
69
69
69
68
68
68
68
68
68
68
68
69
69
69
67
66
65
65
65
65
65
65
65
64
64
64
64
64
64
63
63
62
62
63
63
64
64
64
64
63
63
64
64
64
64
64
64
64
61
61
61
61
61
61
61
61
61
60
60
60
60
60
60
60
59
59
59
59
55
55
53
53
52
52
52
52
52
52
51
51
51
51
51
51
50
50
50
49
49
49
49
48
47
47
40
40
39
39
38
37
38
38
38
36
36
36
36
36
36
36
36
36
36
36
36
36
36
36
36
36
36
36
36
36
33
30
30
30
30
30
30
30
30
33
33
31
30
31
34
34
33
33
36
36
36
36
36
35
36
36
36
35
35
35
35
34
33
33
33
33
33
32
37
37
37
36
36
36
37
38
37
38
38
36
35
36
38
38
38
39
39
39
39
39
39
45
47
47
47
47
47
47
47
47
48
47
47
47
47
47
47
47
47
47
48
47
47
47
47
48
49
49
49
50
50
50
50
50
50
50
50
50
50
50
50
50
49
49
49
50
50
50
50
49
49
49
49
49
50
49
49
49
49
50
50
52
52
52
52
52
57
57
80
84
99
100
100
101
101
101
103
103
105
105
104
105
105
105
105
105
105
105
105
105
105
104
104
103
105
105
105
105
105
105
105
105
105
106
106
108
108
109
109
109
109
107
106
101
100
100
100
99
99
99
99
99
100
100
99
102
104
104
105
111
114
123
126
125
123
122
122
122
121
122
122
126
130
133
132
133
136
139
142
142
142
142
140
140
139
139
139
136
137
138
137
138
138
138
138
138
138
138
138
138
138
138
138
137
137
136
134
133
133
133
133
133
132
132
132
132
132
132
131
132
132
132
132
132
132
132
132
132
132
133
137
138
139
139
139
139
139
139
139
139
139
140
140
140
135
135
136
135
133
132
132
132
130
129
128
128
128
128
133
143
145
146
146
145
145
144
145
145
144
144
142
142
142
142
142
141
139
138
130
130
130
130
130
130
125
125
124
122
118
118
117
117
120
119
119
119
117
114
119
139
158
168
178
171
170
176
175
183
186
189
195
200
208
221
228
230
229
231
229
229
230
230
231
228
225
223
223
220
220
220
220
220
223
227
227
228
226
226
226
226
226
225
227
228
235
234
239
239
241
241
244
245
251
253
253
253
251
250
250
249
248
248
245
245
244
244
243
243
245
245
245
244
244
244
245
243
242
239
238
236
235
233
231
231
231
230
230
231
231
232
235
236
237
237
239
239
242
247
247
247
247
247
245
245
245
244
243
244
243
243
243
243
242
241
240
238
237
237
237
239
233
233
233
231
231
232
232
231
231
231
231
230
229
228
227
227
225
223
223
222
221
221
220
218
217
208
205
202
202
202
200
200
200
200
201
201
201
206
203
212
225
231
233
231
223
223
225
222
222
227
227
228
236
220
222
221
220
221
220
221
217
216
216
213
211
209
208
203
200
196
187
185
181
179
179
179
179
180
184
189
191
192
204
203
201
200
198
198
197
197
196
195
193
189
187
179
179
179
178
178
179
180
181
181
184
182
181
181
182
180
178
178
178
178
178
178
175
175
175
175
174
174
173
172
171
169
169
169
169
167
167
164
164
164
164
166
167
166
168
168
167
164
164
164
164
162
161
161
161
161
161
161
158
156
156
156
156
156
157
158
158
164
169
169
169
169
168
168
168
169
168
169
176
173
172
169
169
169
169
169
168
169
169
167
166
166
166
164
164
164
164
158
155
153
152
153
153
153
150
150
149
149
150
150
150
149
147
144
143
139
139
139
141
139
139
139
142
143
146
146
144
145
143
142
142
140
141
139
139
138
136
137
137
137
137
137
136
136
136
135
133
133
130
126
124
120
120
120
121
121
119
117
116
116
116
116
116
115
115
114
113
112
111
111
111
111
111
109
108
108
107
107
107
107
107
107
107
107
107
107
107
105
105
105
102
100
100
100
100
97
95
91
91
91
91
91
91
90
90
90
90
86
86
86
86
86
86
86
86
85
84
84
81
82
82
83
83
83
83
81
76
76
76
76
76
76
75
73
73
71
71
70
69
68
62
63
63
62
50
44
36
32
28
23
22
19
17
16
16
14
15
14
12
11
5
5
5
5
5
5
5
5
5
5
5
5
5
5
5
5
5
5
5
5
5
5
5
5
5
5
5
5
5
5
4
4
4
4
4
4
4
4
4
4
4
4
4
4
5
6
6
6
6
7
7
7
7
7
7
8
8
8
8
8
8
8
8
8
8
8
8
8
8
8
8
8
8
8
8
8
8
8
8
8
8
8
8
8
8
8
8
7
7
7
7
7
7
6
6
6
6
6
6
6
6
6
6
6
6
6
6
6
7
7
7
7
7
7
6
6
6
7
6
6
6
6
5
5
5
5
5
5
5
5
6
6
6
6
6
6
6
6
6
6
7
7
7
7
7
7
7
7
7
7
7
7
7
7
7
7
7
6
6
6
6
6
6
5
5
5
5
5
5
5
5
5
5
5
5
5
5
5
5
5
5
5
5
5
5
5
5
5
5
5
5
5
5
5
5
5
5
5
5
5
5
5
5
5
5
5
5
5
5
5
5
5
5
5
5
5
5
5
5
5
5
2
2
2
2
2
2
2
2
2
2
2
5
5
6
6
6
6
6
6
6
6
6
6
6
6
6
6
6
6
5
5
5
5
5
5
5
5
5
5
5
5
5
5
5
5
5
5
5
5
5
5
5
5
4
4
4
4
4
4
4
4
4
4
4
4
4
4
4
4
4
4
4
4
4
4
4
4
4
4
4
4
4
4
4
4
4
4
4
4
4
4
4
4
4
4
4
4
4
4
4
4
4
4
4
4
4
4
4
3
3
3
3
3
3
3
3
3
3
3
3
3
3
3
3
3
3
4
4
4
4
4
4
4
4
4
4
4
4
4
4
4
4
4
4
4
4
4
4
4
4
4
4
4
4
4
4
4
4
4
4
3
3
3
3
3
3
2
2
1
1
1
1
1
1
1
1
1
1
1
1
1
1
0
0
0
0
0
0
0
0
0
0
0
0
0
0
0
0
0
0
0
0
0
0
0
0
0
0
0
0
0
0
0
0
0
0
0
0
0
0
0
0
0
0
0
1
1
1
1
1
1
1
1
1
1
1
1
1
1
1
1
1
1
1
1
1
1
1
1
1
1
1
1
1
1
1
1
1
1
1
1
1
1
1
1
1
1
1
1
1
1
1
1
1
1
1
1
1
1
1
1
1
1
1
1
1
1
0
0
0
0
0
0
0
0
0
0
0
0
0
0
0
0
0
0
0
0
0
0
0
0
0
0
0
0
0
0
0
0
0
0
0
0
0
0
0
0
0
0
0
0
0
0
0
0
0
0
0
0
0
0
0
0
0
0
0
0
0
0
0
0
0
0
0
0
0
0
0
0
0
0
0
0
0
0
0
0
0
0
0
0
0
0
0
0
0
0
0
0
0
0
0
0
0
0
0
0
0
0
0
0
0
0
0
0
0
0
0
0
0
0
0
0
0
0
0
0
0
0
0
0
0
0
0
0
0
0
0
0
0
0
0
0
0
0
0
0
0
0
0
0
0
0
0
0
0
0
0
0
0
0
0
0
0
0
0
0
0
0
0
0
0
0
0
0
0
0
0
0
0
0
0
0
0
0
0
0
0
0
0
0
0
0
0
0
0
0
0
0
0
0
0
0
0
0
0
0
0
0
0
0
0
0
0
0
0
0
0
0
0
0
0
0
0
0
0
0
0
0
0
0
0
0
0
0
0
0
0
0
0
0
0
0
0
0
0
0
0
0
0
0
0
0
0
0
0
0
0
0
0
0
0
0
0
0
0
0
0
0
0
1
1
2
2
2
2
2
2
2
2
2
2
2
2
2
2
2
2
2
2
2
2
2
2
2
2
2
2
2
2
2
2
2
2
2
2
2
2
2
2
2
2
2
2
2
2
2
2
2
2
2
2
2
2
2
3
3
3
3
4
4
4
4
4
4
4
4
4
4
4
4
4
4
4
4
4
4
4
4
4
4
4
4
4
4
4
4
4
4
4
4
4
4
4
4
4
4
4
4
4
4
4
4
4
4
4
4
4
4
4
4
4
4
4
4
4
4
4
4
4
4
4
4
4
4
4
4
4
4
4
4
4
4
4
4
3
3
3
3
3
3
3
3
3
3
3
4
4
4
4
4
4
4
4
4
4
4
4
4
4
4
4
4
4
4
4
4
3
3
2
2
2
2
2
2
2
2
2
2
2
2
2
2
2
2
2
2
2
2
2
2
2
2
2
2
2
2
2
2
2
2
2
2
2
2
2
2
2
2
2
2
2
2
2
2
2
2
2
2
2
2
1
1
1
1
1
1
1
1
1
1
1
1
1
0
0
0
0
0
0
0
0
0
0
0
0
0
0
0
0
0
0
0
0
0
0
0
0
0
0
0
0
0
0
0
0
0
0
0
0
0
0
0
0
0
0
0
0
0
0
0
0
0
0
0
0
0
0
0
0
0
0
0
0
0
0
0
0
0
0
0
0
0
0
0
0
0
0
0
0
0
0
0
0
0
0
0
0
0
0
0
0
0
0
0
0
0
0
0
0
0
0
0
0
0
0
0
0
0
0
0
0
0
0
0
0
0
0
0
0
0
0
0
0
0
0
0
0
0
0
0
0
0
0
0
0
0
0
0
0
0
0
0
0
0
0
0
0
0
0
0
0
0
0
0
0
0
0
0
0
0
0
0
0
0
0
0
0
0
0
0
0
0
0
0
0
0
0
0
0
0
0
0
0
0
0
0
0
0
0
0
0
0
0
0
0
0
0
0
0
0
0
1
1
1
1
1
1
1
1
1
1
1
1
1
1
1
1
1
1
1
1
1
1
1
1
1
1
1
1
1
1
1
1
1
1
1
1
1
1
1
1
1
1
1
1
1
1
1
2
2
2
2
2
2
2
2
2
2
2
2
2
2
2
2
2
2
2
2
2
2
2
2
2
2
2
2
2
2
2
2
2
2
2
2
2
3
4
4
4
4
4
4
4
4
4
4
4
4
4
4
5
5
5
5
5
5
5
5
5
6
7
7
8
8
8
8
8
8
8
8
8
8
8
8
8
8
8
8
8
8
8
8
8
8
8
8
8
8
8
8
8
8
8
8
8
8
8
8
8
8
8
8
8
8
8
8
8
8
8
8
8
8
8
8
8
8
8
8
8
8
8
8
8
8
8
8
8
8
8
8
8
7
7
7
7
7
7
7
7
7
7
7
7
7
8
7
8
8
8
8
8
8
8
8
8
8
8
9
9
10
10
13
28
27
39
45
45
49
50
52
58
60
62
62
69
71
72
72
72
73
74
82
83
84
84
85
86
86
86
86
86
86
86
86
86
86
86
85
85
84
84
84
84
86
86
91
94
113
122
123
124
124
125
126
126
128
130
131
132
132
132
132
132
133
133
133
132
132
132
132
132
133
134
134
135
135
135
135
135
135
142
144
149
149
149
149
149
150
153
155
156
161
164
188
188
220
233
233
234
234
239
241
246
255
262
265
267
268
273
281
282
284
284
284
285
285
287
287
287
287
286
285
285
285
285
287
287
287
286
286
287
289
288
289
302
303
311
312
308
308
308
308
308
310
311
311
311
309
303
303
303
302
302
302
302
301
301
301
300
300
297
296
296
296
296
296
292
291
283
283
282
282
281
281
280
278
278
278
278
278
279
278
278
277
276
275
275
275
275
275
270
270
270
270
270
269
261
260
256
256
256
255
253
252
249
249
249
249
247
246
242
239
239
235
235
236
236
239
239
239
231
228
224
223
223
228
224
222
220
220
230
226
227
226
220
219
196
190
197
200
210
208
201
200
198
207
210
210
222
222
222
222
220
219
215
210
202
201
201
203
203
203
203
203
201
201
200
200
202
204
202
202
203
203
191
191
191
189
189
189
188
186
182
181
178
178
177
176
175
175
171
170
169
171
170
175
175
173
172
172
169
169
168
168
167
167
167
166
167
164
164
164
164
164
164
164
164
161
159
159
158
158
159
159
159
157
155
154
154
156
156
156
156
156
155
155
155
155
153
153
154
152
152
158
158
157
156
153
153
153
153
153
153
153
153
153
153
150
150
150
150
150
150
147
147
146
147
155
153
153
152
162
193
197
198
197
195
194
189
191
189
190
192
206
206
213
221
228
223
224
224
226
226
229
249
286
290
295
292
292
293
293
302
303
303
301
299
305
307
307
307
309
308
309
312
311
312
311
303
302
300
299
299
299
298
298
298
298
298
298
298
298
298
298
298
299
296
294
295
302
307
318
336
377
379
378
378
373
373
375
375
377
378
380
380
380
379
379
378
378
378
378
378
378
378
376
374
374
373
371
371
371
371
371
370
370
370
370
368
368
368
369
367
367
367
365
367
367
367
368
367
367
367
367
367
363
363
356
355
355
356
359
359
356
354
357
354
350
351
349
350
358
360
362
361
360
358
348
348
348
347
347
348
347
345
345
343
340
339
344
357
376
387
391
394
395
392
391
395
397
396
392
356
356
355
357
357
358
356
346
342
338
337
337
336
336
337
335
335
334
332
328
328
330
331
331
331
328
328
320
323
324
326
330
331
326
322
321
320
319
319
319
316
315
314
314
305
295
295
284
284
286
355
403
404
406
413
412
412
412
410
409
409
409
401
401
400
398
395
395
394
392
392
391
390
391
392
393
394
395
395
395
391
392
392
391
380
375
373
373
371
371
366
366
362
348
346
346
346
345
343
342
340
340
340
339
334
332
328
328
328
326
325
324
323
323
322
321
314
310
310
310
310
309
309
298
289
289
289
289
288
289
288
288
287
284
283
281
275
274
274
273
271
270
265
265
264
253
253
250
250
250
250
250
249
249
249
249
249
249
248
241
234
226
226
222
222
220
220
220
219
203
200
200
189
183
180
173
136
136
135
123
110
109
107
105
105
102
93
92
91
86
84
84
83
75
75
73
68
22
21
20
11
5
5
5
5
5
5
5
5
5
5
4
4
4
4
4
3
3
3
3
3
3
3
3
3
3
3
3
3
3
3
3
3
3
3
3
3
3
3
3
3
3
3
3
3
3
2
2
1
1
1
1
1
1
1
1
1
1
1
1
1
1
1
0
0
0
0
0
0
0
0
0
0
0
0
0
0
0
0
0
0
0
0
0
0
0
0
0
0
0
0
0
0
0
0
0
0
0
0
0
0
0
0
0
0
0
0
0
0
0
0
0
0
0
0
0
0
0
0
0
0
0
0
0
0
0
0
0
0
0
0
0
0
0
0
0
0
0
0
0
0
0
0
0
0
0
0
0
0
0
0
0
0
0
0
0
0
0
0
0
0
0
0
0
0
0
0
0
0
0
0
0
0
0
0
0
0
0
0
0
0
0
0
0
0
0
0
0
0
0
0
0
0
0
0
0
0
0
0
0
0
0
0
0
0
0
0
0
0
0
0
0
0
0
0
0
0
0
0
0
0
0
0
0
0
0
0
0
0
0
0
0
0
0
0
0
0
0
0
0
0
0
0
0
0
0
0
0
0
0
0
0
0
0
0
0
0
0
0
1
1
1
1
1
1
1
1
1
1
1
1
1
1
1
1
1
1
1
1
1
1
1
1
1
1
1
1
1
1
1
1
1
1
1
1
1
1
1
1
1
1
1
1
1
1
1
1
1
1
1
1
1
1
1
1
1
1
1
1
1
1
1
1
1
1
1
1
1
1
1
1
1
1
1
1
1
1
1
1
1
1
1
1
1
1
1
1
1
1
1
1
1
1
1
1
1
1
1
1
1
1
1
1
1
1
1
1
1
1
1
1
1
1
1
1
1
1
1
1
1
1
1
1
1
1
1
1
1
1
1
1
1
1
1
1
1
1
1
1
1
1
1
1
1
1
1
1
1
1
1
1
1
1
1
1
1
1
1
1
1
1
1
1
1
1
1
1
1
1
1
1
1
1
1
1
1
1
1
1
1
1
1
1
1
1
1
1
1
1
1
1
1
1
0
0
0
0
0
0
0
0
0
0
0
0
0
0
0
0
0
0
0
0
0
0
0
0
0
0
0
0
0
0
0
0
0
0
0
0
0
0
0
0
0
0
0
0
0
0
0
0
0
0
0
0
0
0
0
0
0
0
0
0
0
0
0
0
0
0
0
0
0
0
0
0
0
0
0
0
0
0
0
0
0
0
0
0
0
0
0
0
0
0
0
0
0
0
0
0
0
0
0
0
0
0
0
0
0
0
0
0
0
0
0
0
0
0
0
0
0
0
0
0
0
0
0
0
0
0
0
0
0
0
0
0
0
0
0
0
0
0
0
0
0
0
0
0
0
0
0
0
0
0
0
0
0
0
0
0
0
0
0
0
0
0
0
0
0
0
0
0
0
0
0
0
0
0
0
0
0
0
0
0
0
0
0
0
0
0
0
0
0
0
0
0
0
0
0
0
0
0
0
0
0
0
0
0
0
0
0
0
0
0
0
0
0
0
0
0
0
0
0
0
0
0
0
0
0
0
0
0
0
0
0
0
0
0
0
0
0
0
0
0
0
0
0
0
0
0
0
0
0
0
0
0
0
0
0
0
0
0
0
0
0
0
0
0
0
0
0
0
0
0
0
0
0
0
0
0
0
0
0
0
0
0
0
0
0
0
0
0
0
0
0
0
0
0
0
0
0
0
0
0
0
0
0
0
0
0
0
0
0
0
0
0
0
0
0
0
0
0
0
0
0
0
0
0
0
0
0
0
0
0
0
0
0
0
0
0
0
0
0
0
0
0
0
0
0
0
0
0
0
0
0
0
0
0
0
0
0
0
0
0
0
0
0
0
0
0
0
0
0
0
0
0
0
0
0
0
0
0
0
0
0
0
0
0
0
0
0
0
0
0
0
0
0
0
0
0
0
0
0
0
0
0
0
0
0
0
0
0
0
0
0
0
0
0
0
0
0
0
0
0
0
0
0
0
0
0
0
0
0
0
0
0
0
0
0
0
0
0
0
0
0
0
0
0
0
0
0
0
0
0
0
0
0
0
0
0
0
0
0
0
0
0
0
0
0
0
0
0
0
0
0
0
0
0
0
0
0
0
0
0
0
0
0
0
0
0
0
0
0
0
0
0
0
0
0
0
0
0
0
0
0
0
0
0
0
0
0
0
0
0
0
0
0
0
0
0
0
0
0
0
0
0
0
0
0
0
0
0
0
0
0
0
0
0
0
0
0
0
0
0
0
0
0
0
0
0
0
0
0
0
0
0
0
0
0
0
0
0
0
0
0
0
0
0
0
0
0
0
0
0
0
0
0
0
0
0
0
0
0
0
0
0
0
0
0
0
0
0
0
0
0
0
0
0
0
0
0
0
0
0
0
0
0
0
0
0
0
0
0
0
0
0
0
0
0
0
0
0
0
0
0
0
0
0
0
0
0
0
0
0
0
0
0
0
0
0
0
0
0
0
0
0
0
0
0
0
0
0
0
0
0
0
0
0
0
0
0
0
0
0
0
0
0
0
0
0
0
0
0
0
0
0
0
0
0
0
0
0
0
0
0
0
0
0
0
0
0
0
0
0
0
0
0
0
0
0
0
0
0
0
0
0
0
0
0
0
0
0
0
0
0
0
0
0
0
0
0
0
0
0
0
0
0
0
0
0
0
0
0
0
0
0
0
0
0
0
0
0
0
0
0
0
0
0
0
0
0
0
0
0
0
0
0
0
0
0
0
0
0
0
0
0
0
0
0
0
0
0
0
0
0
0
0
0
0
0
0
0
0
0
0
0
0
0
0
0
0
0
0
0
0
0
0
0
0
0
0
0
0
0
0
0
0
0
0
0
0
0
0
0
0
0
0
0
0
0
0
0
0
0
0
0
0
0
0
0
0
0
0
0
0
0
0
0
0
0
0
0
0
0
0
0
0
0
0
0
0
0
0
0
0
0
0
0
0
0
0
0
0
0
0
0
0
0
0
0
0
0
0
0
0
0
0
0
0
0
0
0
0
0
0
0
0
0
0
0
0
0
0
0
0
0
0
0
0
0
0
0
0
0
0
0
0
0
0
0
0
0
0
0
0
0
0
0
0
0
0
0
0
0
0
0
0
0
0
0
0
0
0
0
0
0
0
0
0
0
0
0
0
0
0
0
0
0
0
0
0
0
0
0
0
0
0
0
0
0
0
0
0
0
0
0
0
0
0
0
0
0
0
0
0
0
0
0
0
0
0
0
0
0
0
0
0
0
0
0
0
0
0
0
0
0
0
0
0
0
0
0
0
0
0
0
0
0
0
0
0
0
0
0
0
0
0
0
0
0
0
0
1
1
1
1
1
1
1
2
2
2
2
2
2
2
2
2
2
2
2
2
2
2
2
2
2
2
2
2
2
2
2
2
2
2
2
2
2
2
2
2
2
2
2
2
2
2
2
2
2
2
2
2
2
2
2
2
2
2
2
2
2
2
2
2
2
2
2
2
2
2
2
2
2
2
2
2
2
2
2
2
2
2
2
2
2
2
2
2
2
2
2
2
2
2
2
2
2
2
2
2
2
2
2
2
2
2
2
2
2
2
2
2
2
2
2
2
2
2
2
2
2
2
2
2
2
2
1
0
0
0
0
0
0
0
0
0
0
0
0
0
0
0
0
0
0
0
0
0
0
0
0
0
0
0
0
0
0
0
0
0
0
0
0
0
0
0
0
0
0
0
0
0
0
0
0
0
0
0
0
0
0
0
0
0
0
0
0
0
0
0
0
0
0
0
0
0
0
0
0
0
0
0
0
0
0
0
0
0
0
0
0
0
0
0
0
0
0
0
0
0
0
0
0
0
0
0
0
0
0
0
0
0
0
0
0
0
0
0
0
0
0
0
0
0
0
0
0
0
0
0
0
0
0
0
0
0
0
0
0
0
0
0
0
0
0
0
0
0
0
0
0
0
0
0
0
0
0
0
0
0
0
0
0
0
0
0
0
0
0
0
0
0
0
0
0
0
0
0
0
0
0
0
0
0
0
0
0
0
0
0
0
0
0
0
0
0
0
0
0
0
0
0
0
0
0
0
0
0
0
0
0
0
0
0
0
0
0
0
0
0
0
0
0
0
0
0
0
0
0
0
0
0
0
0
0
0
0
0
0
0
0
0
0
0
0
0
0
0
0
0
0
0
0
0
0
0
0
0
0
0
0
0
0
0
0
0
0
0
0
0
0
0
0
0
0
0
0
0
0
0
0
0
0
0
0
0
0
0
0
0
0
0
0
0
0
0
0
0
0
0
0
0
0
0
0
0
0
0
0
0
0
0
0
0
0
0
0
0
0
0
0
0
0
0
0
0
0
0
0
0
0
0
0
0
0
0
0
0
0
0
0
0
0
0
0
0
0
0
0
0
0
0
0
0
0
0
0
0
0
0
0
0
0
0
0
0
0
0
0
0
0
0
0
0
0
0
0
0
0
0
0
0
0
0
0
0
0
0
0
0
0
0
0
0
0
0
0
0
0
0
0
0
0
0
0
0
0
0
0
0
0
0
0
0
0
0
0
0
0
0
0
0
0
0
0
0
0
0
0
0
0
0
0
0
0
0
0
0
0
0
0
0
0
0
0
0
0
0
0
0
0
0
0
0
0
0
0
0
0
0
0
0
0
0
0
0
0
0
0
0
0
0
0
0
0
0
0
0
0
0
0
0
0
0
0
0
0
0
0
0
0
0
0
0
0
0
0
0
0
0
0
0
0
0
0
0
0
0
0
0
0
0
0
0
0
0
0
0
0
0
0
0
0
0
0
1
1
1
2
2
2
2
2
2
2
2
2
2
2
2
2
2
2
2
2
2
2
2
2
2
2
2
2
2
2
2
2
2
2
2
2
2
2
2
2
2
2
2
2
2
2
2
2
2
2
2
2
2
2
2
2
2
2
2
2
2
2
3
3
4
4
4
4
4
4
4
4
4
4
4
4
4
4
4
4
4
4
4
4
4
4
4
4
4
4
4
4
4
4
4
4
4
4
4
4
4
4
4
4
4
4
4
4
4
4
5
5
5
5
5
6
7
7
7
7
7
7
7
7
7
7
6
6
6
6
6
6
8
8
8
8
8
8
8
8
8
8
8
8
8
8
8
8
8
8
8
8
10
10
10
11
11
11
11
11
11
11
11
11
11
11
11
19
23
25
26
26
26
26
26
26
27
27
27
27
27
27
27
28
29
28
28
28
28
27
27
27
27
27
27
27
27
27
27
27
27
27
27
27
27
27
27
27
28
28
28
28
28
28
28
29
29
30
30
30
30
30
30
30
30
30
30
30
30
30
30
30
30
30
32
32
31
31
31
31
31
31
31
31
31
31
31
31
31
31
31
31
31
31
31
31
31
31
31
31
31
31
31
31
30
30
30
30
30
30
30
30
30
30
30
30
30
30
30
30
29
28
27
27
27
26
25
24
24
24
24
24
24
24
24
24
24
23
23
23
22
22
22
20
19
19
19
20
20
19
17
17
17
17
17
16
16
16
16
16
16
16
15
15
15
16
15
15
15
16
16
16
16
16
16
16
16
16
18
18
18
18
17
17
16
17
17
17
17
17
17
17
16
16
16
15
14
14
14
14
14
13
13
13
13
13
13
20
21
21
21
21
21
20
20
21
21
21
19
19
19
17
17
17
17
17
17
17
17
17
17
17
17
17
17
17
17
17
17
17
17
18
18
18
18
18
18
18
18
18
18
17
17
17
17
17
18
18
18
18
18
18
18
18
18
18
18
18
18
18
22
22
22
22
22
22
22
22
22
23
23
23
23
23
23
23
23
22
22
22
22
22
22
22
23
23
22
22
22
23
24
24
24
24
24
24
24
24
24
24
24
24
24
24
24
24
24
24
24
24
24
23
23
23
23
23
23
23
23
23
23
23
23
23
23
23
23
22
22
25
27
26
26
26
26
27
27
27
28
28
27
27
27
27
27
27
27
27
27
27
27
27
27
27
27
27
27
27
27
27
27
27
26
26
26
26
26
26
26
25
25
25
25
25
25
25
25
24
23
23
23
23
23
23
23
23
23
23
23
23
23
22
22
22
22
22
22
22
22
22
22
22
22
22
22
22
22
22
22
22
22
22
22
22
22
22
20
20
20
20
20
19
19
19
19
19
19
19
19
19
19
19
19
19
19
18
19
19
19
19
19
19
19
20
20
19
19
19
19
19
19
19
19
19
19
19
19
19
19
19
19
19
19
19
19
19
19
19
18
18
16
16
16
16
16
16
16
16
16
16
16
16
16
16
16
16
16
16
16
16
16
16
16
16
16
16
16
16
16
16
16
16
16
16
16
16
16
16
16
16
16
16
17
17
17
16
15
15
15
15
15
15
15
15
15
15
15
15
15
15
15
15
15
14
14
14
14
14
14
14
14
14
14
14
13
13
14
16
16
14
15
15
16
16
16
16
16
16
16
16
16
15
15
15
15
16
16
16
15
13
13
13
13
13
13
13
13
15
16
16
16
16
16
16
16
16
16
16
16
16
16
16
16
17
17
17
17
17
17
17
17
17
16
16
16
16
16
16
16
16
16
16
16
16
16
15
15
15
15
15
15
15
15
15
15
15
15
15
15
15
15
15
15
15
15
15
15
15
15
15
15
15
15
15
15
15
15
15
15
15
15
15
15
15
15
15
15
15
15
15
15
15
15
15
15
15
15
15
15
15
15
15
15
15
15
15
14
13
13
13
13
13
13
12
12
12
12
12
12
12
12
12
11
11
11
11
11
11
8
4
4
4
3
0
0
0
0
0
0
0
0
0
0
0
0
0
0
0
0
0
0
0
0
0
0
0
0
0
0
0
0
0
0
0
0
0
0
0
0
0
0
0
0
0
0
0
0
0
0
0
0
0
0
0
0
0
0
0
0
0
0
0
0
0
0
0
0
0
0
0
0
0
0
0
0
0
0
0
0
0
0
0
0
0
0
0
0
0
0
0
0
0
0
0
0
0
0
0
0
0
0
0
0
0
0
0
0
0
0
0
0
0
0
0
0
0
0
0
0
0
0
0
0
0
0
0
0
0
0
0
0
0
0
0
0
0
0
0
0
0
0
0
0
0
0
0
0
0
0
0
0
0
0
0
0
0
0
0
0
0
0
0
0
0
0
0
0
0
0
0
0
0
0
0
0
0
0
0
0
0
0
0
0
0
0
0
0
0
0
0
0
0
0
0
0
0
0
0
0
0
0
0
0
0
0
0
0
0
0
0
0
0
0
0
0
0
0
0
0
0
0
0
0
0
0
0
0
0
0
0
0
0
0
0
0
0
0
0
0
0
0
0
0
0
0
0
0
0
0
0
0
0
0
0
0
0
0
0
0
0
0
0
0
0
0
0
0
0
0
0
0
0
0
0
0
0
0
0
0
0
0
0
1
1
1
1
1
1
1
1
1
1
1
1
1
1
1
1
1
1
1
1
1
1
1
1
1
1
1
2
2
2
2
2
2
2
2
2
2
2
2
2
2
2
2
2
2
2
2
2
2
2
2
2
2
2
2
2
2
2
2
2
2
2
2
2
2
2
2
2
2
2
2
2
2
2
2
2
2
2
2
2
2
2
2
2
2
2
2
2
2
2
2
2
2
2
2
2
2
2
2
2
2
2
2
2
2
2
2
2
2
2
2
2
2
2
2
2
2
2
2
2
2
2
2
2
2
2
2
2
2
2
2
2
2
2
2
1
1
1
0
0
0
0
0
0
0
0
0
0
0
0
0
0
0
0
0
0
0
0
0
0
0
0
0
0
0
0
0
0
0
0
0
0
0
0
0
0
0
0
0
0
0
0
0
0
0
0
0
0
0
0
0
0
0
0
0
0
0
0
0
0
0
0
0
0
0
0
0
0
0
0
0
0
0
0
0
0
0
0
0
0
0
0
0
0
0
0
0
0
0
0
0
0
0
0
0
0
0
0
0
0
0
0
0
0
0
0
0
0
0
0
0
0
0
0
0
0
0
0
0
0
0
0
0
0
0
0
0
0
0
0
0
0
0
0
0
0
0
0
0
0
0
0
0
0
0
0
0
0
0
0
0
0
0
0
0
0
0
0
0
0
0
0
0
0
0
0
0
0
0
0
0
0
0
0
0
0
0
0
0
0
0
0
0
0
0
0
0
0
0
0
0
0
0
0
0
0
0
0
0
0
0
0
0
0
0
0
0
0
0
0
0
0
0
0
0
0
0
0
0
0
0
0
0
0
0
0
0
0
0
0
0
0
0
0
0
0
0
0
0
0
0
0
0
0
0
0
0
0
0
0
0
0
0
0
0
0
0
0
0
0
0
0
0
0
0
0
0
0
0
0
0
0
0
0
0
0
0
0
0
0
0
0
0
0
0
0
0
0
0
0
0
0
0
0
0
0
0
0
0
0
0
0
0
0
0
0
0
0
0
0
0
0
0
0
0
0
0
0
0
0
0
0
0
0
0
0
0
0
0
0
0
0
0
0
0
0
0
0
0
0
0
0
0
0
0
0
0
0
0
0
0
0
0
0
0
0
0
0
0
0
0
0
0
0
0
0
0
0
0
0
0
0
0
0
0
0
0
0
0
0
0
0
0
0
0
0
0
0
0
0
1
1
1
1
1
1
1
1
1
1
1
1
1
1
1
1
1
1
1
1
1
1
1
1
1
1
1
1
1
1
1
1
1
1
1
1
1
1
1
1
1
1
1
1
1
1
1
1
1
1
1
1
1
1
1
1
1
1
1
1
1
1
1
1
1
1
1
1
1
1
1
1
1
1
1
1
1
1
1
1
1
1
1
1
1
1
1
1
1
1
1
1
1
1
1
1
1
1
1
1
1
1
1
1
1
1
1
1
1
1
0
0
0
0
0
0
0
0
0
0
0
0
0
0
0
0
0
0
0
0
0
0
0
0
0
0
0
0
0
0
0
0
0
0
0
0
0
0
0
0
0
0
0
0
0
0
0
0
0
0
0
0
0
0
0
0
0
0
0
0
0
0
0
0
0
0
1
1
1
1
1
1
1
1
1
1
1
1
1
1
1
1
1
1
0
0
0
0
0
0
0
0
0
0
0
0
0
0
0
0
0
0
0
0
0
0
0
0
0
0
0
0
0
0
0
0
0
0
0
0
0
0
0
0
0
0
0
0
0
0
0
0
0
0
0
0
0
0
0
0
0
0
0
0
0
0
0
0
0
0
0
0
0
0
0
0
0
0
0
0
1
1
2
2
2
2
2
2
2
2
2
2
2
2
2
2
2
2
2
2
2
2
2
2
2
2
2
2
2
2
2
2
2
2
2
2
2
2
2
2
2
2
2
2
2
2
2
2
2
2
2
2
2
2
2
2
2
2
2
2
2
2
2
2
2
2
1
1
1
1
1
1
1
1
1
1
1
1
1
1
1
1
1
1
1
1
1
1
1
1
1
1
1
1
1
1
1
1
1
1
1
1
1
1
1
1
1
1
1
1
1
1
1
1
1
1
1
1
1
1
1
1
1
1
1
1
1
1
1
1
1
1
1
0
0
0
0
0
0
0
0
0
0
0
0
1
1
1
1
1
1
1
1
1
1
1
1
1
1
1
1
1
1
1
1
1
1
1
1
1
1
1
1
1
1
1
1
1
1
2
2
2
2
2
2
2
2
2
2
2
2
2
2
2
2
2
2
2
2
2
2
2
2
2
2
2
2
2
2
2
2
2
2
2
2
2
2
2
2
2
2
2
2
2
2
2
2
2
2
2
2
2
2
2
2
2
2
2
2
2
2
2
2
2
2
2
2
2
2
2
2
2
2
2
2
2
2
2
2
2
2
2
2
2
2
2
2
2
2
2
2
2
2
2
2
2
2
2
3
3
3
3
3
3
4
4
4
4
4
4
4
4
4
4
5
5
5
6
6
7
7
7
7
7
7
7
7
7
7
7
7
7
7
7
7
7
7
7
7
7
7
7
7
7
7
7
7
7
7
7
7
7
7
7
7
7
7
7
7
7
7
7
7
7
7
7
7
7
7
7
7
7
7
7
7
7
7
7
7
7
7
7
7
7
7
7
7
7
7
7
7
7
7
7
7
7
7
7
7
7
6
6
6
6
6
6
6
6
6
6
6
6
6
6
6
6
6
6
6
6
6
6
6
6
5
5
6
6
6
6
6
5
5
5
5
5
5
5
5
5
5
5
5
5
5
5
5
5
5
5
5
5
5
5
5
5
5
5
5
5
5
5
5
5
5
5
5
5
5
5
5
5
5
5
5
5
5
4
4
4
4
4
4
4
4
4
4
4
4
4
4
4
4
5
5
5
5
5
5
5
5
5
5
5
5
5
5
5
5
5
5
5
5
5
5
5
5
5
5
5
5
4
4
4
4
4
4
4
3
3
3
3
3
3
3
3
3
3
3
3
2
2
2
2
2
2
2
2
2
2
2
2
2
2
2
2
2
2
2
2
2
2
2
2
2
2
2
2
2
2
2
3
3
4
5
5
5
5
6
6
6
6
6
6
6
6
6
6
6
6
6
6
6
6
6
7
7
7
7
6
6
6
6
6
6
6
6
6
6
6
6
6
6
6
6
6
6
6
6
6
6
6
6
6
6
6
6
6
6
6
6
6
6
6
6
6
6
6
6
6
6
6
6
6
6
6
6
6
6
6
6
5
5
5
5
5
5
5
5
5
5
5
5
5
5
6
6
6
6
6
6
6
6
6
6
6
5
5
5
5
5
5
5
5
5
5
5
5
5
5
5
5
5
5
5
5
5
5
5
5
5
5
5
5
5
5
5
5
5
5
5
5
5
5
5
5
5
5
5
5
5
5
5
5
5
5
5
5
5
5
5
5
5
5
5
5
3
3
3
3
3
3
3
3
3
3
3
3
3
3
4
4
4
4
4
4
4
4
4
4
4
4
4
4
4
4
4
4
4
4
4
4
4
4
4
4
4
4
4
4
4
4
4
4
4
4
4
4
4
4
4
4
4
4
4
4
4
4
4
3
3
3
3
3
3
3
3
3
3
3
3
3
3
3
3
3
3
3
3
3
3
3
3
3
3
3
3
3
3
3
3
3
3
3
3
3
3
3
3
3
3
3
3
3
3
3
3
3
3
3
3
3
3
2
2
2
2
2
2
2
2
2
2
2
2
2
2
2
2
2
2
2
2
2
2
2
2
2
2
2
2
2
2
2
2
2
2
2
2
2
2
2
2
2
2
2
2
2
2
2
2
2
2
2
2
2
2
2
2
1
1
1
1
1
1
1
1
1
1
1
1
1
1
1
1
0
0
0
0
0
0
0
0
0
0
0
0
0
0
0
0
0
0
0
0
0
0
0
0
0
0
0
0
0
0
0
0
0
0
0
0
0
0
0
0
0
0
0
0
0
0
0
0
0
0
0
0
0
0
0
0
0
0
0
0
0
0
0
0
0
0
0
0
0
0
0
0
0
0
0
0
0
0
0
0
0
0
0
0
0
0
0
0
0
0
0
0
0
0
0
0
0
0
1
1
1
1
1
1
1
1
0
0
0
0
0
0
0
0
0
0
0
0
0
1
1
1
1
1
1
2
2
2
2
2
2
2
2
2
2
2
2
2
2
2
2
2
2
2
2
2
2
2
2
2
2
2
3
3
3
3
4
4
4
4
4
4
4
4
4
4
4
4
4
4
4
4
5
5
5
5
5
5
5
5
5
5
5
5
5
5
5
5
5
5
5
5
5
5
5
5
5
5
5
5
5
5
5
5
5
5
5
5
5
5
5
5
5
5
5
5
5
5
5
5
5
5
5
5
5
5
5
5
5
5
5
5
5
5
5
5
5
5
5
5
5
5
5
5
5
5
5
5
5
5
5
5
4
4
4
4
4
4
4
4
4
4
4
4
4
4
4
4
4
4
4
4
4
4
4
4
4
4
4
4
4
4
3
3
2
2
2
2
2
2
2
2
2
2
2
2
2
2
2
2
2
2
2
2
2
2
2
2
2
2
2
2
2
2
2
2
2
2
2
2
2
2
2
2
2
2
2
2
2
2
2
2
2
2
2
2
2
2
2
2
2
2
2
2
2
2
2
2
2
2
2
2
2
2
2
2
2
2
2
1
1
1
1
1
1
1
1
1
1
1
1
1
1
1
1
1
1
1
1
1
1
1
1
1
1
0
0
0
0
0
0
0
0
1
1
1
1
1
1
1
2
2
2
2
2
2
2
2
2
2
2
2
2
2
2
2
2
2
2
2
2
2
2
2
2
2
2
2
2
2
2
2
2
2
2
2
2
2
2
2
2
2
2
2
2
2
2
2
2
2
2
2
2
2
2
2
2
2
2
2
2
2
2
2
2
2
2
2
2
2
2
2
2
2
2
2
2
2
2
2
2
2
2
2
2
2
2
2
2
2
2
2
2
2
2
2
2
2
2
2
2
2
2
2
2
2
2
2
3
3
3
3
3
4
4
4
5
5
5
5
5
5
5
5
6
6
6
6
6
6
6
6
6
6
6
6
6
6
6
6
6
6
6
6
6
6
6
6
6
6
6
6
6
6
6
7
7
7
7
7
7
7
7
7
7
7
6
6
6
6
5
5
5
5
5
5
5
5
5
5
5
5
5
5
5
5
5
5
5
5
5
5
5
5
5
5
5
5
5
5
5
5
5
5
5
5
5
5
5
5
5
5
5
5
5
5
5
5
5
5
5
5
5
5
5
5
5
5
5
5
5
5
5
5
5
5
5
5
5
5
5
5
5
5
5
5
5
5
5
5
5
5
5
5
5
5
5
5
5
5
5
5
5
5
5
5
5
5
4
4
4
4
3
3
3
3
3
3
3
3
3
3
3
3
3
3
3
3
3
3
3
4
4
4
4
4
4
4
4
4
4
4
5
5
5
5
5
4
4
3
3
3
3
3
3
4
5
5
5
5
5
5
5
5
5
5
5
5
5
5
5
5
5
5
5
5
5
5
5
5
5
5
5
5
5
5
5
5
5
5
5
5
5
4
4
4
4
4
4
4
4
4
4
4
4
4
4
4
4
4
4
4
4
5
5
5
5
5
5
5
5
5
6
8
10
10
10
10
10
10
10
10
10
10
10
10
10
10
10
10
10
10
10
10
10
10
10
10
10
10
10
10
11
11
11
11
11
11
11
11
11
11
11
11
11
11
11
10
9
9
9
9
9
9
9
9
9
9
8
8
8
8
8
8
8
8
8
8
8
8
8
8
8
8
8
8
8
8
8
8
8
8
8
8
8
8
8
8
8
8
8
8
8
8
8
8
8
8
8
8
8
8
8
8
8
8
8
8
8
8
8
8
8
8
8
8
8
8
7
7
7
7
7
7
6
6
6
6
5
5
5
5
5
5
5
5
8
8
9
9
9
10
10
10
10
12
11
12
12
12
12
12
11
11
11
11
11
11
11
11
11
11
11
11
11
11
11
12
12
12
12
12
12
12
12
12
12
12
12
12
12
12
12
12
12
12
12
12
12
12
12
12
12
12
12
12
12
12
12
12
12
12
12
12
12
12
12
12
11
11
11
11
11
11
11
11
11
11
11
11
11
11
11
11
11
11
11
11
11
11
11
11
11
11
11
11
11
11
11
11
11
10
10
10
10
10
10
11
11
11
11
11
11
10
9
9
9
10
10
10
10
9
9
9
9
9
9
9
10
10
10
10
10
10
10
9
9
9
9
9
9
9
9
9
9
9
9
9
9
9
9
9
9
9
9
8
8
8
8
8
8
8
8
8
8
8
7
7
7
7
7
6
6
6
6
6
6
6
6
6
6
6
6
6
6
6
6
6
6
6
6
6
6
6
6
6
6
6
6
6
6
5
5
5
5
5
5
5
5
5
5
5
5
5
6
6
6
6
6
6
6
6
6
6
6
6
6
6
6
6
6
6
6
6
6
6
6
6
6
6
5
5
5
5
5
5
5
5
5
5
5
5
5
5
5
5
5
5
5
5
5
5
5
4
4
4
4
4
4
4
4
4
4
4
4
4
4
4
4
4
4
4
4
4
4
4
4
4
4
4
3
2
2
2
2
2
2
2
2
2
2
2
2
2
2
2
2
2
2
2
2
2
2
2
2
2
2
2
2
2
2
2
2
2
2
2
2
2
2
2
2
2
2
2
2
2
2
2
2
2
2
2
2
2
2
2
2
2
2
2
2
0
0
0
0
0
0
0
0
0
0
0
0
0
0
0
0
0
0
0
0
0
0
0
0
0
0
0
0
0
0
0
0
0
0
0
0
0
0
0
0
0
0
0
0
0
0
0
0
0
0
0
0
0
0
0
0
0
0
0
0
0
0
0
0
0
0
0
0
0
0
0
0
0
0
0
0
0
0
0
0
0
0
0
0
0
0
0
0
0
0
0
0
0
0
0
0
0
0
0
0
0
0
0
0
0
0
0
0
0
0
0
0
0
0
0
0
0
0
0
0
0
0
0
0
0
0
0
0
0
0
0
0
0
0
0
0
0
0
0
0
0
0
0
0
0
0
0
0
0
0
0
0
0
0
0
0
0
0
0
0
0
0
0
0
0
0
0
0
0
0
0
0
0
0
0
0
0
0
0
0
0
0
0
0
0
0
0
0
0
0
0
0
0
0
0
0
0
1
1
1
1
1
1
1
1
1
1
1
1
1
1
1
1
1
1
1
1
1
1
1
1
1
1
1
1
1
1
1
1
1
1
1
1
1
1
1
1
1
1
1
1
1
1
1
2
2
2
2
2
2
2
2
2
2
2
2
2
2
2
2
2
2
2
2
2
2
2
2
2
2
2
2
2
2
2
2
2
2
2
2
2
2
2
2
2
2
2
2
2
2
2
2
2
2
2
2
2
2
2
2
2
2
2
2
2
2
2
2
2
2
2
2
2
2
2
2
2
2
2
2
2
2
2
2
2
2
2
2
2
2
2
2
2
2
2
2
2
2
2
2
2
2
2
2
2
2
2
2
2
2
2
2
2
2
2
2
2
2
2
2
2
2
2
2
2
2
2
2
2
2
2
2
2
2
2
2
2
2
2
2
2
2
2
2
2
2
2
2
2
1
1
1
1
1
1
1
1
1
1
1
1
1
1
1
0
0
0
0
0
0
0
0
0
0
0
0
0
0
0
0
0
0
0
0
0
0
0
0
0
0
0
0
0
0
0
0
0
0
0
0
0
0
0
0
0
0
0
0
0
0
0
0
0
0
0
0
0
0
0
0
0
0
0
0
0
0
0
0
0
0
0
0
0
0
0
0
0
0
0
0
0
0
0
0
0
0
0
0
0
0
0
0
0
0
0
0
0
0
0
0
0
0
0
0
0
0
0
0
0
0
0
0
0
0
0
0
0
0
0
0
0
0
0
0
0
0
0
0
0
0
0
0
0
0
0
0
0
0
0
0
0
0
0
0
0
0
0
0
0
0
0
0
0
0
0
0
0
0
0
0
0
0
0
0
0
0
0
0
0
0
0
0
0
0
0
0
0
0
0
0
0
0
0
0
0
0
0
0
0
0
0
0
0
0
0
0
0
0
0
0
0
0
0
0
0
0
0
0
0
0
0
0
0
0
0
0
0
0
0
0
0
0
0
0
0
0
0
0
0
0
0
0
0
0
0
0
0
0
0
0
0
0
0
0
0
0
0
0
0
0
0
0
0
0
0
0
0
0
0
0
0
0
0
0
0
0
0
0
0
0
0
0
0
0
0
0
0
0
0
0
0
0
0
0
0
0
0
0
0
0
0
0
0
0
0
0
0
0
0
0
0
0
0
0
0
0
0
0
0
0
0
0
0
0
0
0
0
0
0
0
0
0
0
0
0
0
0
0
0
0
0
0
0
0
0
0
0
0
0
0
0
0
0
0
0
0
0
0
0
0
0
0
0
0
0
0
0
0
0
0
0
0
0
0
0
0
0
0
0
0
0
0
0
0
0
0
0
0
0
0
0
0
0
0
0
0
0
0
0
0
0
0
0
0
0
0
0
0
0
0
0
0
0
0
0
0
0
0
0
0
0
0
0
0
0
0
0
0
0
0
0
0
0
0
0
0
0
0
0
0
0
0
0
0
0
0
0
0
0
0
0
0
0
0
0
0
0
0
0
0
0
0
0
0
0
0
0
0
0
0
0
0
0
0
0
0
0
0
0
0
0
0
0
0
0
0
0
0
0
0
0
0
0
0
0
0
0
0
0
0
0
0
0
0
0
0
0
0
0
0
0
0
0
0
0
0
0
0
0
0
0
0
0
0
0
0
0
0
0
0
0
0
0
0
0
0
0
0
0
0
0
0
0
0
0
0
0
0
0
0
0
0
0
0
0
0
0
0
0
0
0
0
0
0
0
0
0
0
0
0
0
0
0
0
0
0
0
0
0
0
0
0
0
0
0
0
0
0
0
0
0
0
0
0
0
0
0
0
0
0
0
0
0
0
0
0
0
0
0
0
0
0
0
0
0
0
0
0
0
0
0
0
0
0
0
0
0
0
0
0
0
0
0
0
0
0
0
0
0
0
0
0
0
0
0
0
0
0
0
0
0
0
0
0
0
0
0
0
0
0
0
0
0
0
0
0
0
0
0
0
0
0
0
0
0
0
0
0
0
0
0
0
0
0
0
0
0
0
0
0
0
0
0
0
0
0
0
0
0
0
0
0
0
0
0
0
0
0
0
0
0
0
0
0
0
0
0
0
0
0
0
0
0
0
0
0
0
0
0
0
0
0
0
0
0
0
0
0
0
0
0
0
0
0
0
0
0
0
0
0
0
0
0
0
0
0
0
0
0
0
0
0
0
0
0
0
0
0
0
0
0
0
0
0
0
0
0
0
0
0
0
0
0
0
0
0
0
0
0
0
0
0
0
0
0
0
0
0
0
0
0
0
0
0
0
0
0
0
0
0
0
0
0
0
0
0
0
0
0
0
0
0
0
0
0
0
0
0
0
0
0
0
0
0
0
0
0
0
0
0
0
0
0
0
0
0
0
0
0
0
0
0
0
0
0
0
0
0
0
0
0
0
0
0
0
0
0
0
0
0
0
0
0
0
0
0
0
0
0
0
0
0
0
0
0
0
0
0
0
0
0
0
0
0
0
0
0
0
0
0
0
0
0
0
0
0
0
0
0
0
0
0
0
0
0
0
0
0
0
0
0
0
0
0
0
0
0
0
0
0
0
0
0
0
0
0
0
0
0
0
0
0
0
0
0
0
0
0
0
0
0
0
0
0
0
1
1
1
1
1
1
1
1
1
1
1
1
1
1
1
1
1
1
1
1
1
1
1
1
1
1
1
1
1
1
1
1
1
1
1
1
1
1
1
1
1
1
1
1
1
1
1
1
1
1
1
1
1
1
1
1
1
1
0
0
0
0
0
0
0
0
0
0
0
0
0
0
0
0
0
0
0
0
0
0
0
0
0
0
0
0
0
0
0
0
0
0
0
0
0
0
0
0
0
0
0
0
0
0
0
0
0
0
0
0
0
0
0
0
0
0
0
0
0
0
0
0
0
0
0
0
0
0
0
0
0
0
0
0
0
0
0
0
0
0
0
0
0
0
0
0
0
0
0
0
0
0
0
0
0
0
0
0
0
0
0
0
0
0
0
0
0
0
0
0
0
0
0
0
0
0
0
0
0
0
0
0
0
0
0
0
0
0
0
0
0
0
0
0
0
0
0
0
0
0
0
0
0
0
0
0
0
0
0
0
0
0
0
0
0
0
0
0
0
0
0
0
0
0
0
0
0
0
0
0
0
0
0
0
0
0
0
0
0
0
0
0
0
0
0
0
0
0
0
0
0
0
0
0
0
0
0
0
0
0
0
0
0
0
0
0
0
0
0
0
0
0
0
0
0
0
0
0
0
0
0
0
0
0
0
0
0
0
0
0
0
0
0
0
0
0
0
0
0
0
0
0
0
0
0
0
0
0
0
0
0
0
0
0
0
0
0
0
0
0
0
0
0
0
0
0
0
0
0
0
0
0
0
0
0
0
0
0
0
0
0
0
0
0
0
0
0
0
0
0
0
0
0
0
0
0
0
0
0
0
0
0
0
0
0
0
0
0
0
0
0
0
0
0
0
0
0
0
0
0
0
0
0
0
0
0
0
0
0
0
0
0
0
0
0
0
0
0
0
0
0
0
0
0
0
0
0
0
0
0
0
0
0
0
0
0
0
0
0
0
0
0
0
0
0
0
0
0
0
0
0
0
0
0
0
0
0
0
0
0
0
0
0
0
0
0
0
0
0
0
0
0
0
0
0
0
0
0
0
0
0
0
0
0
0
0
0
0
0
0
0
0
0
0
0
0
0
0
0
0
0
0
0
0
0
0
0
0
0
0
0
0
0
0
0
0
0
0
0
0
0
0
0
0
0
0
0
0
0
0
0
0
0
0
0
0
0
0
0
0
0
0
0
0
0
0
0
0
0
0
0
0
0
0
0
0
0
0
0
0
1
1
1
1
1
1
1
1
1
1
1
1
1
1
1
1
1
1
1
1
1
1
1
1
1
1
1
1
1
1
1
1
1
1
1
1
1
1
0
0
0
0
0
0
0
0
0
0
0
0
0
0
0
0
0
0
0
0
0
0
0
0
0
0
0
0
0
0
0
0
0
0
0
0
0
0
0
0
0
0
0
0
0
0
0
0
0
0
0
0
0
0
0
0
0
0
0
0
0
0
0
0
0
0
1
1
1
2
2
2
2
2
2
2
2
2
2
2
2
2
2
2
2
2
2
2
2
2
2
2
2
2
2
2
2
2
2
2
2
2
2
2
2
2
2
2
2
2
2
2
2
2
2
2
2
2
2
2
2
2
2
2
2
2
2
2
2
2
2
2
2
2
2
2
2
2
2
2
2
2
2
2
2
2
2
2
2
2
2
2
2
2
2
2
2
2
2
2
2
2
2
2
2
2
2
2
2
2
2
2
1
1
1
1
1
1
1
1
1
1
1
1
1
1
1
1
1
1
1
1
1
1
1
1
1
1
1
1
1
1
1
1
1
1
1
1
1
1
1
1
1
1
1
1
1
1
1
1
1
1
1
1
1
1
1
1
1
1
1
1
1
1
2
2
2
2
2
2
2
2
2
2
2
2
2
2
2
2
2
2
2
2
2
2
2
2
2
2
2
2
2
2
2
2
2
2
2
2
2
2
2
2
2
2
2
2
2
1
1
1
1
1
1
1
1
1
1
1
1
1
1
1
1
1
1
1
1
1
1
1
1
1
1
1
1
1
1
1
1
1
1
1
1
1
1
1
1
1
1
1
1
1
1
1
1
1
1
1
1
1
1
1
1
1
1
1
1
1
1
1
1
1
1
1
1
0
0
0
0
0
0
0
0
0
0
0
0
0
0
0
0
0
0
0
0
0
0
0
0
0
0
0
0
0
0
0
0
0
0
0
0
0
0
0
0
0
0
0
0
0
0
0
0
0
0
0
0
0
0
0
0
0
0
0
0
0
0
0
0
0
0
0
0
0
0
0
0
0
0
0
0
0
0
0
0
0
0
0
0
0
0
0
0
0
0
0
0
0
0
0
0
0
0
0
0
0
0
0
0
0
0
0
0
0
0
0
0
0
0
0
0
0
0
0
0
0
0
0
0
0
0
0
0
0
0
0
0
0
0
0
0
0
0
0
0
0
0
0
0
0
0
0
0
0
0
0
0
0
0
0
0
0
0
0
1
1
1
1
1
1
1
1
1
1
1
1
1
1
1
1
1
1
1
1
1
1
1
1
1
1
1
1
1
1
1
1
1
1
1
1
1
1
1
1
1
1
1
1
1
1
1
1
1
1
1
1
1
0
0
0
0
0
0
0
0
0
0
0
0
0
0
0
0
0
0
0
0
0
0
0
0
0
1
1
1
2
2
2
2
2
3
4
4
6
6
6
8
8
8
8
8
9
9
10
10
10
10
11
11
11
11
11
11
11
11
11
11
11
11
11
11
11
11
11
11
11
11
11
11
11
11
11
11
11
11
11
11
11
11
11
11
11
11
11
11
11
11
11
11
11
11
11
11
11
11
11
11
11
11
11
11
11
11
11
12
13
14
14
15
16
16
16
16
17
17
17
17
17
17
17
18
18
19
19
19
19
19
19
19
19
19
19
19
19
19
19
19
19
19
20
22
22
22
22
23
23
24
24
25
25
25
25
25
25
25
25
25
25
25
25
25
25
25
25
25
25
25
25
25
25
25
25
25
25
25
25
24
25
25
25
24
23
22
22
22
22
22
21
21
21
21
21
20
20
20
20
20
20
20
20
20
20
20
20
20
20
20
20
20
20
20
20
20
20
20
20
20
20
20
20
20
20
20
20
20
20
20
20
20
20
20
20
20
20
20
20
20
20
20
20
20
19
19
19
19
18
18
18
18
18
18
16
16
16
16
16
16
15
15
15
15
15
15
15
15
15
14
15
15
15
16
16
16
15
14
14
12
12
12
12
12
12
13
12
13
13
12
12
12
13
12
12
12
12
12
12
12
12
12
12
11
11
11
11
11
12
13
14
13
13
13
13
13
13
13
13
13
13
13
13
13
13
13
13
13
13
13
13
13
13
13
13
13
13
13
13
13
13
13
13
13
13
13
13
13
13
13
13
13
13
13
13
14
16
16
18
18
18
18
18
18
18
18
18
18
19
20
21
21
21
20
20
20
20
20
20
20
20
20
20
20
20
20
19
19
19
19
19
19
19
19
19
19
19
19
19
19
19
19
19
19
19
20
20
20
20
20
20
20
20
20
20
20
20
21
22
21
21
21
21
21
21
21
21
20
20
19
19
19
19
19
19
19
19
18
18
18
18
18
18
18
17
16
16
16
16
16
16
15
15
15
15
15
15
15
15
15
15
15
14
14
14
14
14
14
14
14
14
14
14
14
14
14
14
13
13
13
13
13
13
13
13
13
13
13
13
13
13
13
13
12
12
12
12
12
12
13
15
16
16
15
16
16
16
16
16
16
15
15
16
16
16
16
16
16
16
16
15
15
15
15
14
14
14
15
16
16
17
18
18
18
18
18
18
19
19
18
19
22
22
22
22
23
22
22
22
22
22
22
22
25
25
25
25
25
25
25
25
25
25
25
25
25
25
25
25
25
25
25
25
25
25
25
25
25
25
25
25
25
25
25
25
25
25
25
25
25
25
25
25
25
25
25
25
25
26
26
27
27
27
27
27
27
26
26
25
25
25
25
25
25
25
25
25
25
25
25
25
25
25
25
25
25
25
25
25
23
23
23
23
23
23
23
22
22
22
22
22
22
22
22
22
21
21
21
21
21
21
21
21
21
21
20
21
21
21
21
21
21
21
21
21
21
21
22
22
22
22
22
21
22
22
21
21
21
21
21
21
21
21
21
21
21
21
20
20
20
20
19
19
19
19
19
18
16
16
16
16
16
17
17
17
18
18
18
17
17
17
18
17
17
17
17
16
16
16
14
14
13
13
13
13
13
14
14
14
13
13
13
13
13
13
13
13
13
13
13
13
13
13
13
13
13
13
13
13
13
13
13
13
13
13
13
13
13
13
13
13
13
13
13
13
12
12
12
12
12
12
12
12
12
12
12
12
12
13
13
13
13
13
12
12
12
12
12
12
12
12
12
12
12
12
11
11
11
11
11
11
11
11
11
11
11
11
11
10
10
10
10
10
10
10
10
10
10
10
9
9
9
9
9
9
9
8
8
8
8
8
8
8
8
8
8
8
8
8
8
8
8
8
9
12
12
12
12
12
12
12
12
12
12
12
12
12
12
12
12
12
12
12
11
11
11
11
11
11
11
11
11
11
11
11
10
10
9
9
9
10
10
10
10
10
10
9
9
9
9
9
9
10
10
10
10
11
9
9
9
9
9
9
9
9
9
9
9
9
9
8
8
8
8
8
8
9
9
9
9
11
11
11
12
12
12
12
12
12
12
13
13
13
13
13
13
13
13
13
13
13
13
13
13
13
13
13
13
13
13
13
13
13
13
13
13
13
13
13
13
13
13
13
13
13
13
13
13
13
13
13
13
13
13
14
14
16
16
16
16
16
16
18
19
19
19
19
19
19
19
19
19
19
19
19
19
19
19
21
21
21
21
20
20
20
20
21
25
25
25
25
25
25
25
26
27
27
27
27
27
27
27
27
27
27
27
27
27
27
27
27
27
27
27
27
27
27
27
27
27
27
27
27
25
24
24
24
24
24
24
24
24
24
24
24
24
23
23
23
23
22
22
22
22
22
22
22
22
22
22
22
22
22
22
22
22
22
22
22
22
22
22
22
21
21
21
21
21
21
21
21
21
20
20
20
20
20
20
20
20
20
20
20
20
21
21
21
21
21
20
20
20
20
20
20
20
20
20
21
22
22
22
22
20
20
20
20
19
18
18
18
18
18
19
21
21
21
19
20
20
20
22
22
22
22
22
20
20
20
20
20
20
20
19
19
20
22
21
21
21
23
24
24
23
23
23
23
23
22
22
22
22
22
22
23
23
23
23
23
26
27
27
27
27
29
29
29
29
29
29
30
29
29
29
29
29
28
28
28
28
29
29
28
28
28
28
28
28
28
28
28
28
28
28
28
29
29
29
29
29
29
29
29
29
29
29
29
29
29
29
29
29
29
29
29
29
29
28
28
28
28
28
28
28
28
28
28
29
29
29
29
29
29
28
27
27
27
27
27
27
27
27
27
27
27
27
27
27
27
27
27
27
27
27
27
27
27
27
27
27
27
27
27
27
28
27
27
27
29
29
30
30
30
30
30
30
30
30
30
30
30
30
29
27
26
25
25
25
25
25
25
25
25
24
24
24
23
23
23
21
21
20
21
21
21
19
19
20
20
20
20
22
22
22
22
20
22
23
24
24
24
24
24
25
25
25
25
25
25
25
25
25
25
25
25
25
25
25
25
23
22
22
21
21
21
21
21
21
22
22
22
22
22
22
22
22
22
23
24
28
28
29
28
28
28
28
28
29
29
28
28
28
28
28
28
28
28
28
27
27
27
28
29
29
29
29
29
29
27
27
28
29
29
29
29
27
27
27
27
27
27
28
30
30
30
30
30
30
30
30
30
30
30
30
30
30
30
30
30
30
30
30
30
29
29
29
29
28
28
28
27
27
27
27
27
27
27
27
27
27
27
27
27
27
27
27
28
28
28
28
27
27
27
27
27
28
27
27
27
27
27
27
27
27
27
27
27
27
27
27
27
27
27
27
27
27
27
28
29
30
30
28
29
29
29
27
27
27
27
27
27
27
27
26
26
26
25
25
25
22
22
21
21
19
17
17
17
17
17
17
17
16
16
16
15
15
14
14
14
14
14
17
17
18
18
18
17
17
19
19
19
19
19
20
20
22
22
22
22
21
21
21
21
21
21
21
20
20
20
20
20
20
20
21
21
21
21
21
22
22
22
22
22
22
22
23
23
23
23
23
23
23
23
23
23
23
22
21
21
21
21
21
21
21
22
22
22
22
22
22
22
21
21
21
24
25
25
25
25
25
23
23
23
23
23
24
25
25
27
30
30
28
28
28
28
28
28
28
28
28
28
28
27
27
27
27
27
27
29
28
28
28
28
28
28
28
29
29
30
30
30
30
30
29
29
29
29
29
29
29
29
29
29
29
29
29
29
29
27
27
27
27
27
27
27
27
27
27
27
27
26
26
26
26
26
27
27
26
25
25
25
25
25
25
27
27
28
28
29
30
30
29
32
35
36
37
43
43
44
44
44
44
44
44
44
47
47
47
47
47
47
47
48
49
49
49
48
49
49
49
49
50
51
51
51
50
50
50
50
50
50
50
50
50
50
50
50
50
50
49
49
51
53
52
53
54
52
53
53
55
54
54
54
53
52
52
52
52
52
52
52
52
52
52
52
52
52
51
50
50
50
49
49
49
49
49
49
48
47
47
47
47
47
47
47
47
47
47
46
46
46
45
45
45
45
45
45
45
45
45
45
45
45
45
45
45
45
45
45
46
46
45
45
45
43
43
43
42
41
41
41
41
40
40
43
43
43
43
44
44
44
44
44
44
44
45
45
45
44
42
40
40
40
40
40
40
40
40
40
40
39
39
39
39
39
39
39
39
39
37
37
37
38
38
38
38
38
35
34
34
34
34
34
33
33
33
33
31
31
30
30
30
30
31
31
31
31
31
31
30
30
30
30
30
29
28
27
26
26
26
26
25
25
24
23
23
23
24
24
24
24
24
23
22
22
22
21
22
21
21
21
23
23
23
23
26
26
26
26
27
29
30
30
29
29
29
30
30
29
29
27
27
27
27
28
29
29
29
29
29
29
29
29
29
28
28
28
29
29
29
28
28
28
28
28
27
27
27
27
27
27
27
27
27
27
25
25
25
25
25
25
25
25
24
22
22
22
21
20
19
19
17
17
17
17
16
16
16
16
16
16
16
16
16
16
16
16
16
16
16
16
16
16
16
16
16
16
16
16
16
16
16
16
16
16
16
16
16
16
16
16
16
16
18
18
18
19
19
18
18
18
18
20
20
21
21
22
22
21
21
21
24
27
28
28
28
28
28
28
30
30
30
30
28
27
26
26
26
26
26
25
25
25
25
25
25
25
25
25
25
25
25
25
25
25
25
25
25
25
25
25
25
25
26
26
26
29
27
27
27
27
27
27
28
28
28
29
29
28
28
28
28
27
27
27
27
27
27
27
27
27
27
27
27
27
27
27
27
27
27
27
27
27
27
27
27
27
27
27
27
27
27
27
27
27
27
28
29
29
30
30
31
31
34
35
35
35
34
34
33
33
34
34
34
34
34
35
35
35
35
35
34
34
34
34
34
33
33
33
33
33
33
33
33
33
33
33
33
33
33
33
33
32
30
30
30
30
30
30
30
30
30
30
29
28
28
28
28
28
28
28
28
28
28
28
27
27
27
27
27
27
27
27
26
25
25
25
25
25
25
25
25
25
25
22
22
22
22
22
21
20
20
20
20
20
20
20
21
22
22
22
22
22
22
22
22
22
22
22
22
22
22
22
24
24
24
24
24
24
24
23
22
22
22
22
22
22
22
22
22
22
21
21
21
21
21
21
21
21
22
21
21
21
21
20
20
21
20
20
20
20
20
20
19
19
19
20
19
19
19
19
19
17
17
17
17
16
16
16
16
16
16
16
16
15
15
16
16
19
19
20
20
20
20
20
20
20
20
20
21
22
22
22
22
22
21
21
21
21
22
22
23
23
23
23
23
24
24
24
26
32
30
30
30
31
30
30
30
30
30
30
30
29
29
29
29
29
29
29
29
29
29
28
28
28
27
27
27
27
27
27
27
27
27
27
27
27
27
27
27
27
27
27
27
27
26
26
26
26
26
27
27
27
27
27
27
27
27
27
27
27
27
27
27
27
27
27
27
27
26
26
26
26
25
25
25
25
25
25
25
25
25
25
25
25
25
25
25
25
25
25
25
25
25
25
25
25
25
25
25
25
25
25
25
25
25
24
24
24
24
24
24
24
24
23
23
23
23
23
23
23
23
23
23
23
23
21
21
21
19
19
19
19
19
19
19
18
18
18
18
17
17
17
17
17
17
16
16
16
16
16
16
15
14
14
13
13
13
13
13
13
13
13
13
13
12
12
12
13
13
13
13
14
13
13
13
13
13
13
13
13
13
14
14
14
13
13
12
12
12
12
12
11
11
11
12
12
13
13
13
13
13
12
11
11
11
11
11
11
12
12
11
11
11
11
11
11
11
11
11
11
11
11
11
11
11
12
12
12
12
12
12
12
12
12
12
12
12
12
13
13
13
13
13
13
13
13
14
14
14
14
14
13
13
13
13
13
13
13
13
13
13
13
13
13
13
13
13
13
13
13
13
13
15
16
16
17
17
17
16
16
16
16
16
16
16
16
16
16
16
16
16
16
16
16
16
16
16
16
16
16
16
16
16
16
16
16
16
16
16
16
16
16
16
16
16
16
15
15
15
14
14
14
14
14
14
14
14
13
13
13
13
12
12
12
12
12
12
12
12
12
12
12
12
13
13
13
13
13
13
13
13
13
13
13
13
14
14
15
15
15
15
15
15
16
16
16
18
19
19
19
19
19
19
19
18
17
17
17
17
16
15
15
15
15
15
15
15
17
17
16
16
16
16
16
16
16
16
16
16
16
16
16
16
16
17
17
17
17
17
18
18
18
18
17
17
17
16
16
16
16
16
16
16
16
16
16
16
16
16
16
16
17
18
19
19
19
19
19
19
19
19
19
19
19
19
19
19
19
19
19
19
19
19
21
22
26
28
28
28
30
30
30
30
30
30
30
31
31
33
33
33
33
33
33
33
31
31
32
32
32
31
30
29
29
29
29
28
28
28
28
28
28
28
28
28
28
28
27
27
27
27
27
27
27
27
27
27
27
26
26
26
26
26
26
26
26
26
26
26
26
25
25
25
25
25
25
25
25
25
25
25
25
25
25
25
25
25
25
25
24
24
24
24
23
23
23
23
23
23
23
23
23
22
22
22
22
22
22
25
24
24
25
25
25
25
25
25
25
25
25
24
24
24
24
23
23
23
23
23
23
23
23
23
24
24
24
23
22
22
22
22
22
22
22
22
20
20
20
20
20
20
20
20
20
19
19
19
20
19
19
17
16
15
16
16
16
16
16
16
16
16
18
19
19
20
20
22
22
22
22
22
22
22
22
22
22
21
21
21
22
22
22
22
22
22
22
22
22
22
22
22
22
22
22
22
22
22
22
22
22
22
22
22
22
22
21
21
20
20
21
21
21
21
21
21
21
21
21
21
21
21
20
20
20
19
19
19
19
19
18
18
18
18
18
18
16
16
16
16
16
16
16
16
16
16
16
16
17
17
17
17
16
16
16
16
16
16
16
16
16
16
16
16
16
16
16
16
16
16
16
16
16
16
16
16
16
16
16
16
16
16
16
16
16
16
16
16
16
14
13
13
13
13
13
13
13
13
13
12
12
12
12
13
13
13
13
17
18
19
19
19
19
19
18
18
18
17
17
17
17
17
17
16
16
16
16
16
12
11
10
10
10
10
10
9
9
9
9
9
9
9
9
9
9
9
9
9
9
9
9
9
9
9
9
9
9
9
9
9
9
9
9
9
9
9
9
9
9
9
9
9
9
9
9
9
9
9
9
9
9
9
9
10
10
10
10
10
11
11
11
11
12
12
12
12
12
13
14
16
16
16
16
16
17
19
19
20
21
23
24
25
25
25
29
30
30
30
30
33
33
33
33
33
32
32
31
31
31
31
31
31
31
31
31
31
31
31
31
31
31
30
30
30
30
30
30
29
29
29
29
29
29
29
29
29
29
28
28
28
27
27
27
27
27
27
27
27
27
27
27
27
27
27
27
27
27
27
27
27
31
31
33
32
33
33
33
33
33
33
33
33
34
34
34
34
34
35
35
36
36
35
38
38
38
38
38
38
38
38
38
38
38
38
38
38
38
38
38
36
36
36
36
36
36
36
36
36
36
36
35
35
35
35
35
35
35
35
35
35
34
34
34
34
34
34
34
34
34
34
33
33
33
32
32
32
32
32
32
30
30
30
30
30
30
30
30
30
30
30
30
30
30
30
30
30
27
27
27
27
27
27
27
27
27
27
27
27
27
27
25
25
26
25
25
25
25
25
25
25
24
25
25
25
25
25
26
26
26
26
26
25
25
25
25
25
25
24
24
24
24
22
22
22
22
22
22
22
21
21
21
20
20
20
20
20
22
22
22
22
23
23
23
23
23
23
23
23
23
23
23
23
24
23
23
22
22
22
22
22
22
22
22
22
22
20
20
20
19
19
20
22
22
20
20
20
19
19
19
19
20
21
21
21
21
20
19
19
19
19
19
19
19
19
19
19
19
25
25
29
33
33
32
33
32
32
33
33
33
33
33
34
35
35
35
36
36
37
37
36
36
36
36
35
36
39
39
39
47
49
49
52
52
53
54
54
53
53
54
55
57
57
56
56
56
56
56
56
56
58
58
58
58
57
57
57
58
58
58
58
58
58
58
59
59
60
60
60
60
60
60
59
61
61
61
60
60
60
60
61
61
61
62
62
62
62
62
63
61
63
63
65
66
66
66
66
66
66
67
67
66
66
66
66
67
67
67
67
67
67
67
66
67
67
68
68
68
68
68
68
68
68
68
69
69
69
69
69
69
68
68
68
68
68
68
68
66
66
66
66
65
64
64
64
62
61
61
61
61
60
58
58
57
57
57
57
57
57
57
57
57
56
56
55
55
50
50
48
47
47
47
45
44
44
44
41
41
41
41
40
40
40
39
39
36
35
35
35
34
33
33
33
33
33
34
32
32
33
33
33
30
30
29
29
29
28
28
28
26
26
25
24
23
23
23
22
22
21
21
21
19
18
17
17
19
19
18
18
16
16
17
17
17
17
17
17
16
16
16
16
15
15
16
16
15
15
15
14
13
13
13
13
13
13
13
12
11
12
13
13
13
13
13
13
13
13
13
13
13
14
14
14
15
15
15
15
15
14
14
14
14
14
14
14
14
14
14
14
14
14
14
14
16
16
16
16
16
16
16
16
16
16
15
15
15
15
15
15
15
15
15
15
15
15
15
15
15
15
15
15
15
15
15
15
15
15
15
15
15
15
15
14
13
13
13
13
13
13
13
13
13
13
13
13
13
12
13
13
13
13
13
13
13
13
13
13
13
13
13
13
13
13
13
13
13
13
13
13
13
13
13
13
13
13
12
12
12
12
12
12
11
11
11
11
11
11
11
11
12
12
12
12
12
12
12
12
12
12
12
11
11
11
13
13
14
16
16
17
19
19
19
19
20
20
20
20
20
20
19
19
19
19
19
19
19
20
20
20
20
20
20
20
21
21
21
21
21
21
21
21
22
22
22
23
25
25
25
25
25
25
25
25
25
26
27
27
27
28
28
28
28
28
28
27
27
27
27
27
27
27
27
27
28
29
29
28
28
28
28
28
28
28
28
28
28
27
27
27
27
27
27
27
27
27
27
27
27
27
27
27
27
27
27
27
26
26
26
26
26
27
27
27
27
27
27
27
27
27
28
30
30
30
29
29
29
29
29
29
29
28
29
29
29
29
29
29
29
29
29
29
29
28
28
28
28
27
27
27
27
27
27
27
26
25
25
25
25
25
25
25
25
25
25
25
24
23
22
23
22
22
22
22
22
22
22
22
22
22
21
21
21
21
20
20
20
20
20
19
19
19
20
20
20
19
19
19
19
19
20
20
19
19
19
19
22
22
22
22
22
21
21
20
20
20
19
19
19
18
18
18
18
18
18
18
18
18
18
18
18
17
17
17
16
16
16
16
16
16
16
16
16
16
16
16
16
16
16
16
16
16
16
16
15
15
15
14
16
16
16
15
14
14
16
16
16
16
16
15
15
15
15
15
15
15
15
16
16
19
19
20
20
21
21
21
22
24
25
27
30
30
31
33
33
34
34
34
34
34
34
34
35
35
34
34
33
33
33
33
33
33
33
33
33
33
34
35
35
35
34
33
34
34
34
37
37
37
37
36
36
36
36
36
36
36
36
36
36
36
36
36
36
36
36
36
36
36
36
36
36
36
36
36
36
36
36
35
35
35
35
35
35
35
35
35
35
35
35
35
35
35
35
35
35
35
35
35
35
35
35
34
34
34
34
34
34
34
34
34
35
34
34
34
34
34
34
34
34
34
34
34
34
33
33
33
33
34
33
33
34
33
32
32
32
33
33
33
32
30
30
30
30
30
30
30
30
30
28
28
28
27
27
27
27
27
27
27
27
27
27
27
22
22
22
22
23
24
24
24
24
24
24
24
25
25
25
24
22
22
22
21
21
21
21
21
22
22
24
25
25
25
26
25
26
25
26
25
26
25
25
25
25
25
25
25
25
25
25
25
25
25
25
25
25
25
25
24
24
24
24
23
23
23
23
23
22
22
22
22
22
22
22
22
22
22
22
22
22
22
23
23
23
25
25
25
25
25
25
25
25
25
25
24
23
23
23
23
23
23
23
23
23
23
22
22
22
23
23
23
24
24
24
26
25
29
29
30
30
30
30
31
31
31
31
31
31
32
32
33
33
33
33
33
33
33
34
34
34
34
33
33
33
33
33
33
33
33
33
33
34
34
33
33
33
33
33
32
32
32
32
32
32
32
32
32
32
32
30
30
30
30
30
30
30
29
28
28
28
28
28
28
27
27
26
25
25
25
26
26
26
26
26
26
26
26
26
26
26
25
25
25
25
25
25
25
25
25
25
25
25
25
24
23
23
22
22
23
22
22
22
22
22
22
23
23
23
23
24
22
22
26
26
27
27
27
27
27
27
26
26
26
27
27
27
27
27
27
27
27
27
27
26
26
26
26
26
26
26
26
25
25
25
23
23
23
23
23
22
22
21
21
21
21
20
21
21
19
19
19
19
19
21
21
21
21
21
21
21
21
21
21
22
22
22
22
21
20
20
20
20
19
19
19
19
19
19
19
20
21
22
22
22
22
22
22
22
22
22
22
22
22
22
22
22
22
21
21
21
20
20
20
20
20
20
20
20
20
20
20
20
20
20
20
20
20
20
20
19
19
19
19
19
19
19
19
19
19
19
19
19
18
17
16
16
16
16
15
15
13
13
13
13
13
13
13
13
13
16
19
19
19
19
19
19
19
19
19
19
19
19
18
17
17
17
17
17
17
17
17
17
17
17
17
17
17
17
17
17
17
16
16
16
16
16
16
16
16
16
16
17
17
18
18
17
17
17
17
17
17
16
16
17
17
17
18
18
18
18
18
18
16
16
16
16
16
16
16
16
17
17
17
17
17
17
17
17
18
18
19
22
22
22
22
22
22
22
22
22
22
22
22
22
21
21
21
21
21
21
21
21
21
21
21
21
21
21
21
21
20
20
20
20
20
20
20
20
20
20
20
20
20
20
20
20
20
20
20
20
20
20
19
19
19
19
19
19
19
19
19
19
19
19
20
19
19
19
19
19
19
19
19
19
19
19
19
19
19
19
19
19
19
19
19
19
19
19
18
18
17
17
17
17
17
17
17
17
16
16
16
16
16
16
16
16
16
16
16
16
16
16
16
16
16
16
17
17
17
16
16
16
14
14
14
15
15
15
15
14
14
14
14
14
14
14
14
14
14
14
16
16
16
16
15
15
14
13
13
13
13
13
13
14
14
14
15
15
15
15
15
15
15
15
13
13
14
14
14
14
14
14
13
13
13
13
14
15
16
16
17
17
17
17
17
16
16
17
17
17
17
17
19
19
19
19
19
19
19
19
19
19
19
19
19
19
19
19
19
19
19
19
18
18
18
18
18
18
18
18
18
18
17
18
18
19
22
22
22
24
26
27
28
28
30
30
33
33
33
33
35
36
37
41
41
41
41
41
41
41
41
40
39
39
39
39
39
39
39
39
38
38
38
38
38
38
38
38
38
38
38
38
38
38
39
38
38
38
37
37
37
37
37
38
37
37
37
37
37
38
38
39
39
39
39
37
37
37
36
36
36
36
36
36
36
36
36
36
36
36
36
36
36
36
37
37
37
37
37
37
37
37
37
36
36
36
36
36
36
36
36
36
36
36
36
36
36
36
36
36
36
36
35
35
35
35
35
35
35
35
35
35
35
35
35
35
35
35
35
35
33
33
33
33
33
33
32
30
29
29
29
29
29
28
28
27
27
27
27
27
25
25
25
25
25
25
25
25
25
25
22
22
21
22
22
22
19
19
18
16
16
16
16
16
16
16
16
16
15
15
15
14
13
12
12
12
12
13
13
15
17
18
22
24
23
23
23
23
23
23
22
22
22
22
22
23
23
22
22
22
22
22
22
22
22
22
22
22
22
22
22
22
22
22
22
22
22
22
20
20
20
20
20
21
22
22
22
22
23
23
23
23
23
22
22
22
22
22
23
24
24
24
25
25
26
27
29
30
30
30
30
30
30
30
29
30
30
31
31
31
31
31
31
31
31
31
31
31
32
32
32
32
32
32
32
32
32
32
32
32
32
31
31
31
31
31
31
31
31
31
31
32
32
32
32
32
32
31
31
30
31
30
31
30
30
29
29
29
29
30
30
30
30
31
31
31
31
31
31
31
31
31
31
31
31
31
31
30
30
30
30
30
30
29
29
29
29
29
29
29
29
29
28
28
28
28
28
29
28
28
28
28
27
27
25
25
25
25
25
25
25
25
25
25
25
25
25
25
24
24
22
22
21
21
20
20
20
20
19
19
19
19
19
19
19
19
19
18
18
17
17
17
17
16
16
16
16
16
16
16
16
16
15
15
15
15
15
15
15
15
15
14
14
13
14
14
14
15
15
15
15
13
13
13
13
13
13
13
14
14
14
14
15
16
16
16
14
14
14
15
15
15
15
15
15
13
12
12
12
12
12
12
12
12
12
12
12
12
12
12
12
12
12
12
12
12
13
13
13
11
11
11
11
11
11
11
12
12
12
12
11
11
11
11
11
11
11
11
11
11
11
11
11
11
11
11
11
11
11
11
11
11
11
11
11
11
11
10
11
12
13
13
13
13
13
13
13
13
13
13
13
13
13
13
13
13
13
13
13
13
13
13
13
13
13
12
12
12
12
12
12
13
13
16
16
18
18
19
19
19
20
21
20
20
20
20
20
20
20
20
20
20
20
20
20
20
20
20
20
21
21
21
21
20
20
20
21
21
21
19
19
19
19
19
19
19
19
19
19
19
19
19
19
19
19
19
19
19
19
19
19
19
19
19
19
19
19
19
19
19
19
19
19
19
19
21
21
21
21
21
21
21
22
22
22
22
22
22
22
22
22
22
21
21
21
21
22
22
22
22
22
22
22
24
25
25
25
25
26
25
25
25
25
25
25
25
25
25
25
25
25
25
25
25
26
26
26
26
26
27
27
27
27
27
27
27
27
27
27
27
27
27
27
27
27
26
26
27
27
27
27
26
27
27
27
26
27
27
27
27
26
25
25
24
24
24
24
26
27
27
26
26
26
26
26
26
26
26
26
26
25
25
25
25
25
25
25
25
25
25
25
25
24
25
25
25
25
25
24
24
24
24
24
23
23
23
23
23
23
23
23
23
23
23
23
23
23
23
23
23
24
23
23
22
22
22
22
22
25
25
25
28
28
28
28
30
30
32
32
33
32
32
33
33
33
35
36
36
36
35
34
34
36
36
38
40
41
46
47
46
46
46
45
45
45
48
47
50
50
50
50
50
52
53
55
56
57
55
55
55
55
56
57
57
57
57
55
54
54
54
53
53
53
53
52
52
52
52
52
52
52
52
52
52
52
52
52
52
52
52
52
52
52
52
52
52
52
52
52
52
52
52
52
52
53
53
54
54
54
54
54
56
56
56
56
57
57
57
56
56
58
58
59
59
59
58
58
58
58
58
58
59
64
65
69
69
75
76
82
91
92
95
96
95
95
97
97
95
95
96
97
100
100
98
97
100
98
99
105
110
105
108
111
117
117
116
118
119
122
123
124
124
128
158
173
176
178
179
196
195
196
197
198
200
198
198
197
197
197
197
196
196
196
196
196
196
196
196
196
197
197
196
196
196
196
196
195
195
196
197
197
198
198
200
203
204
205
205
206
207
208
208
208
208
208
208
208
208
208
208
208
208
208
208
208
208
208
208
208
208
208
208
208
208
208
208
208
208
208
208
206
207
206
207
207
207
207
207
208
207
207
207
206
206
206
206
206
208
210
211
211
212
209
209
206
206
206
206
208
208
207
208
208
204
203
200
206
204
208
208
217
221
217
213
214
234
234
234
234
234
242
235
231
230
277
278
278
289
300
299
307
299
299
300
300
299
298
296
295
293
292
292
291
289
287
281
281
281
278
272
272
271
271
271
270
268
267
266
266
264
262
262
261
258
256
253
252
252
250
248
248
249
249
248
247
247
247
247
247
247
242
239
238
237
236
236
236
234
234
231
227
226
224
225
225
225
225
224
222
220
220
220
215
216
214
212
211
211
211
211
211
211
211
211
212
213
212
213
211
212
212
211
211
211
214
218
217
220
223
224
229
257
259
270
273
268
268
265
264
265
266
277
275
293
294
294
295
295
299
298
298
300
301
298
307
308
308
310
308
304
304
307
308
309
310
311
307
309
300
300
300
300
300
300
299
302
303
302
300
298
298
292
293
293
293
293
290
286
286
286
286
286
286
282
275
273
273
274
273
275
272
276
271
276
277
281
280
281
279
278
278
278
278
277
275
275
274
275
270
270
268
267
267
267
266
266
266
267
265
265
264
264
261
258
258
258
259
260
259
259
260
260
259
259
259
256
257
259
260
256
251
250
248
245
245
247
249
248
250
253
259
267
273
273
272
275
277
276
277
289
286
284
281
264
265
270
278
295
345
373
384
381
381
381
392
395
413
421
434
434
432
423
423
421
421
421
421
422
422
420
420
420
417
416
416
417
420
418
422
423
421
420
420
421
418
418
418
417
415
415
413
410
410
410
409
406
406
404
399
398
395
394
395
392
392
396
392
393
392
392
393
394
394
394
393
392
392
387
387
387
387
387
384
384
381
373
372
372
372
373
373
370
372
373
381
383
383
378
379
379
381
380
378
379
384
380
383
384
381
376
374
374
374
375
375
376
375
369
367
365
367
365
365
365
361
360
358
358
351
347
345
346
343
345
347
349
354
356
361
355
362
359
357
349
349
341
340
342
339
338
331
328
305
302
301
300
300
300
293
290
286
284
284
284
283
282
281
279
273
273
267
266
265
264
264
260
260
261
259
249
245
244
239
233
232
231
230
230
229
224
221
220
211
207
204
203
203
203
203
203
204
203
203
203
203
198
195
194
189
189
181
163
161
160
160
158
158
158
156
156
155
155
156
153
150
144
141
141
140
140
139
136
135
130
125
124
122
121
117
117
115
113
112
112
109
105
105
105
105
101
101
100
100
100
99
99
98
97
97
96
89
85
78
78
75
65
62
62
57
56
47
44
41
41
39
39
39
36
35
31
31
31
31
29
25
19
16
13
13
11
11
11
8
5
4
4
4
4
5
5
5
5
5
5
5
5
5
5
5
5
5
5
5
5
5
5
5
5
5
5
5
5
4
4
4
4
4
4
4
4
3
3
3
3
3
3
3
3
3
3
3
3
3
3
3
3
3
3
3
3
3
3
2
2
2
2
3
2
2
2
2
2
2
2
2
2
2
2
2
2
2
2
2
2
2
2
2
2
2
2
2
2
2
2
2
2
2
2
2
2
2
2
2
2
2
2
2
2
2
2
2
2
2
2
2
2
2
2
2
2
2
2
2
2
2
2
2
2
2
2
2
2
2
2
2
1
1
1
1
1
1
1
0
0
0
0
0
0
1
1
1
1
1
1
1
1
1
1
1
1
1
2
2
2
2
2
2
2
2
2
2
2
2
2
2
2
2
2
2
2
2
2
2
2
2
2
2
2
2
2
2
2
2
2
2
2
2
2
2
2
2
2
2
2
2
2
2
2
2
2
2
2
2
2
2
2
2
2
2
2
2
2
2
2
2
2
2
2
2
2
2
2
2
2
2
2
2
2
2
2
2
2
2
2
2
2
2
2
2
2
2
2
2
2
2
2
2
2
2
2
2
2
2
2
2
2
2
3
3
3
3
3
3
3
4
4
4
4
4
4
4
4
4
4
4
4
5
5
5
5
5
5
5
5
5
5
5
5
5
5
5
5
5
4
4
4
4
4
4
4
3
3
3
3
3
3
3
3
3
3
3
3
3
3
3
3
4
5
5
5
5
5
5
5
5
5
5
5
5
5
5
5
5
5
5
5
5
5
5
5
5
5
5
5
5
5
5
5
5
5
5
5
5
5
5
5
5
5
5
5
5
5
5
5
5
5
5
5
5
5
5
5
5
5
5
5
5
5
5
5
5
5
5
5
5
5
5
5
5
5
5
5
5
5
5
5
5
5
5
5
5
5
5
6
6
6
6
6
6
6
6
6
6
6
6
6
6
6
6
6
6
6
6
6
6
6
6
5
5
5
5
5
5
5
5
5
5
5
5
5
5
5
5
5
5
5
5
5
5
5
5
5
5
5
5
5
5
5
5
5
4
4
4
4
4
4
4
4
4
4
4
4
4
4
4
4
4
4
4
3
3
3
3
3
3
3
3
3
3
3
3
3
3
3
2
2
2
2
2
2
2
2
2
2
2
2
2
2
2
2
2
2
2
2
2
2
2
2
2
2
2
2
2
2
0
0
0
0
0
0
0
0
0
0
0
0
0
0
0
0
0
0
0
0
0
0
0
0
0
0
0
0
0
0
0
0
0
0
0
0
1
1
1
1
1
1
1
1
1
1
1
1
1
1
1
1
1
1
1
1
1
1
1
1
1
1
1
2
2
2
2
2
2
2
2
2
2
2
2
2
2
2
2
2
2
2
2
2
2
2
2
2
2
2
2
2
2
2
2
2
2
2
2
2
2
2
2
2
2
2
2
2
2
2
2
2
2
2
2
2
2
2
2
2
2
2
2
2
2
2
2
2
2
2
2
2
2
2
2
2
2
2
2
2
2
2
2
2
2
2
2
2
2
2
2
2
2
2
2
2
2
2
2
2
2
2
2
2
2
2
2
2
2
2
2
2
2
2
2
2
2
2
2
2
2
2
2
2
2
2
2
2
2
2
2
2
2
2
2
2
2
2
2
2
2
2
2
2
2
2
2
2
2
2
2
2
2
2
2
2
2
2
2
2
2
2
2
2
2
2
2
2
2
2
2
1
1
1
1
1
1
1
1
1
1
1
1
1
0
0
0
0
0
0
0
0
0
0
0
0
0
0
0
0
0
0
0
0
0
0
0
0
0
0
0
0
0
0
0
0
0
0
0
0
0
0
0
0
0
0
0
0
0
0
0
0
0
0
0
0
0
0
0
0
0
0
0
0
0
0
0
0
0
0
0
0
0
0
0
0
0
0
0
0
0
0
0
0
0
0
0
0
0
0
0
0
0
0
0
0
0
0
0
0
0
0
0
0
0
0
0
0
0
0
0
0
0
0
0
0
0
0
0
0
0
0
0
0
0
0
0
0
0
0
0
0
0
0
0
0
0
0
0
0
0
0
0
0
0
0
0
0
0
0
0
0
0
0
0
0
0
0
0
0
0
0
0
0
0
0
0
0
0
0
0
0
0
0
0
0
0
0
0
0
0
0
0
0
0
0
0
0
0
0
0
0
0
0
1
1
1
1
1
1
1
1
1
1
1
1
1
1
1
1
1
1
1
1
1
1
1
1
1
1
1
1
1
2
2
2
2
2
2
2
2
2
2
2
2
2
2
2
2
2
2
2
2
2
2
2
2
2
2
2
2
2
2
2
2
2
2
2
2
2
2
2
2
2
2
2
2
2
2
2
2
2
2
2
2
2
2
2
2
2
2
2
2
2
2
3
3
3
3
3
3
3
5
5
5
5
5
7
8
8
8
8
8
8
9
10
11
11
11
11
11
11
11
11
11
11
11
11
11
11
11
11
11
11
11
11
11
11
11
11
11
11
11
11
11
11
11
11
11
11
11
11
11
11
11
11
11
11
11
11
11
11
11
11
11
11
11
11
11
11
11
11
11
11
11
11
11
11
11
11
11
11
11
11
11
11
11
11
11
11
11
11
11
11
11
11
11
11
11
11
11
11
11
11
11
11
11
11
11
11
11
11
11
11
11
11
11
11
11
11
11
11
11
11
11
11
10
10
10
10
10
10
10
10
10
10
9
9
9
8
8
8
8
8
8
6
5
5
2
0
0
0
0
0
0
0
0
0
0
0
0
0
0
0
0
0
0
0
0
0
0
0
0
0
0
0
0
0
0
0
0
0
0
0
0
1
0
0
0
0
0
0
0
0
0
0
0
0
0
0
0
0
0
0
0
0
0
0
0
0
0
0
0
0
0
0
0
0
0
0
0
0
0
0
0
0
0
0
0
0
0
0
0
0
0
0
0
0
0
0
0
0
0
0
0
0
0
0
0
0
0
0
0
0
0
0
0
0
0
0
0
0
0
0
0
0
0
0
0
0
0
0
0
0
0
0
0
0
0
0
0
0
0
0
0
0
0
0
0
0
0
0
0
0
0
0
0
0
0
0
0
0
0
0
0
0
0
0
0
0
0
0
0
0
0
0
0
0
0
0
0
0
0
0
0
0
0
0
0
0
0
0
0
0
0
0
0
0
0
0
0
0
0
0
0
0
0
0
0
0
0
0
0
0
0
0
0
0
0
0
0
0
0
0
0
0
0
0
0
0
0
0
0
0
0
0
0
0
0
0
0
0
0
0
0
0
0
0
0
0
0
0
0
0
0
0
0
0
0
0
0
0
0
0
0
0
0
0
0
0
0
0
0
0
0
0
0
0
0
0
0
0
0
0
0
0
0
0
0
0
0
0
0
0
0
0
0
0
0
0
0
0
0
0
0
0
0
0
0
0
0
0
0
0
0
0
0
0
0
0
0
0
0
0
0
0
0
0
0
0
0
1
1
1
1
1
1
1
1
1
1
2
2
3
3
4
4
5
5
5
5
5
5
5
5
5
5
5
5
5
5
5
5
5
5
5
7
7
7
7
7
7
7
7
7
7
7
7
7
7
7
7
7
7
7
7
7
7
8
8
8
8
8
8
8
8
8
8
8
8
8
8
8
8
8
8
8
8
8
8
8
8
8
8
8
8
8
8
8
8
8
8
8
8
8
8
8
8
8
8
8
8
8
8
8
8
8
8
8
8
8
8
8
8
8
8
8
8
8
8
8
8
8
8
8
8
8
8
8
8
8
8
8
8
8
8
8
8
8
8
8
8
8
8
8
8
8
8
8
8
8
8
8
8
8
8
8
8
8
8
8
8
8
8
8
8
8
8
7
7
7
7
7
7
7
6
6
6
6
6
6
6
5
5
5
5
5
5
5
5
5
5
5
5
5
5
5
5
5
5
5
5
5
5
5
5
5
5
5
4
4
4
4
4
4
4
4
4
4
4
4
4
3
3
3
3
3
3
3
3
3
3
3
3
3
3
3
2
0
0
0
0
0
0
0
0
0
0
0
0
0
0
0
0
0
0
0
0
0
0
0
0
0
0
0
0
0
0
0
0
0
0
0
0
0
0
0
0
0
0
0
0
0
0
0
0
0
0
0
0
0
0
0
0
0
0
0
0
0
0
0
0
0
0
0
0
0
0
0
0
1
1
1
1
1
1
1
1
1
1
1
1
1
1
1
1
1
1
1
1
1
1
1
1
1
1
1
1
1
1
1
1
1
1
1
1
1
1
1
1
1
1
1
1
1
1
1
1
1
1
1
1
1
1
1
1
1
1
1
1
1
1
1
1
1
1
1
1
1
1
1
1
1
1
1
1
1
1
1
1
1
1
1
1
1
1
1
0
0
0
0
0
0
0
0
0
0
0
0
0
0
0
0
0
0
0
0
0
0
0
0
0
0
0
1
1
1
1
1
1
1
1
1
1
1
1
1
1
1
1
1
1
1
1
1
1
1
1
1
1
1
1
1
1
1
1
1
1
1
1
1
1
1
1
1
1
1
1
1
1
1
1
1
1
1
1
1
1
1
1
1
1
1
1
1
1
1
1
1
2
2
2
2
2
2
2
2
2
2
3
3
3
3
3
3
3
4
4
4
4
3
3
3
3
3
3
3
3
3
3
3
3
3
3
3
3
3
3
3
3
3
3
3
3
3
3
3
3
3
3
3
3
3
3
3
3
3
3
3
3
4
4
4
4
4
4
5
5
5
5
5
5
5
5
5
5
5
5
5
5
5
5
5
5
5
5
5
5
6
6
6
7
8
8
9
9
10
10
10
10
10
10
10
10
10
10
10
10
10
10
10
10
10
10
10
10
10
11
11
11
11
11
11
11
10
10
10
10
10
10
10
10
10
10
10
10
10
10
10
10
10
10
10
10
10
10
10
10
10
10
10
9
9
9
9
9
9
9
8
8
8
8
8
8
8
8
8
8
8
9
9
9
9
9
9
9
9
9
9
9
9
9
9
9
9
9
9
9
9
9
9
9
9
9
9
9
9
9
9
9
8
7
7
7
7
7
7
7
7
7
7
7
7
7
7
7
6
6
6
5
5
5
5
5
5
6
6
6
6
5
5
5
5
5
5
5
5
5
5
5
5
5
5
5
5
5
5
4
4
4
4
4
4
4
4
4
4
4
4
4
4
4
4
4
4
4
4
4
4
4
4
4
4
4
4
4
4
3
3
2
2
2
2
2
2
2
2
2
2
1
1
1
1
1
1
1
1
1
1
1
0
0
0
0
0
0
0
0
0
0
0
0
0
0
0
0
0
0
0
0
0
0
0
0
0
0
0
0
0
0
0
0
0
0
0
0
0
0
0
0
0
0
0
0
0
0
0
0
0
0
0
0
0
0
0
0
0
0
0
0
0
0
0
0
0
0
0
0
0
0
0
0
0
0
0
0
0
0
0
0
0
0
0
0
0
0
0
0
0
0
0
0
0
0
0
0
0
0
0
0
0
0
0
0
0
0
0
0
0
0
0
0
0
0
0
0
0
0
0
0
0
0
0
0
0
0
0
0
0
0
0
0
0
0
0
0
0
0
0
0
0
0
0
0
0
0
0
0
0
0
0
0
0
0
0
0
0
0
0
0
0
0
0
0
0
0
0
0
0
0
0
0
0
0
0
0
0
0
0
0
0
0
0
0
0
0
0
0
0
0
0
0
0
0
0
0
0
0
0
0
0
0
0
0
0
0
0
0
0
0
0
0
0
0
0
0
0
0
0
0
0
0
0
0
0
0
0
0
0
0
0
0
0
0
0
0
0
0
0
0
0
0
0
0
0
0
0
0
0
0
0
0
0
0
0
0
0
0
0
0
0
0
0
0
0
0
0
0
0
0
0
0
0
0
0
0
0
0
0
0
0
0
0
0
0
0
0
0
0
0
0
0
0
0
0
0
0
0
0
0
0
0
0
0
0
0
0
0
0
0
0
0
0
0
0
0
0
0
0
0
0
0
0
0
0
0
0
0
0
0
0
0
0
0
0
0
0
0
0
0
0
0
0
0
0
0
0
0
0
0
0
0
0
0
0
0
0
0
0
0
0
0
0
0
0
0
0
0
0
0
0
0
0
0
0
0
0
0
0
0
0
0
0
0
0
0
0
0
0
0
0
0
0
0
0
0
0
0
0
0
0
0
0
0
0
0
0
0
0
0
0
0
0
0
0
0
0
0
0
0
0
0
0
0
0
0
0
0
0
0
0
0
0
0
0
0
0
0
0
0
0
0
0
0
0
0
0
0
0
0
0
0
0
0
0
0
0
0
0
0
0
0
0
0
0
0
0
0
0
0
0
0
0
0
0
0
0
0
0
0
0
0
0
0
0
0
0
0
0
0
0
0
0
0
0
0
0
0
0
0
0
0
0
0
0
0
0
0
0
0
0
0
0
0
0
0
0
0
0
0
0
0
0
0
0
0
0
0
0
0
0
0
0
0
0
0
0
0
0
0
0
0
0
0
0
0
0
0
0
0
0
0
0
0
0
0
0
0
0
0
0
0
0
0
0
0
0
0
0
0
0
0
0
0
0
0
0
0
0
0
0
0
0
0
0
0
0
0
0
0
0
0
0
0
0
0
0
0
0
0
0
0
0
0
0
0
0
0
0
0
0
0
0
0
0
0
0
0
0
0
0
0
0
0
0
0
0
0
0
0
0
0
0
0
0
0
0
0
0
0
0
0
0
0
0
0
0
0
0
0
0
0
0
0
0
0
0
0
0
0
0
0
0
0
0
0
0
0
0
0
0
0
0
0
0
0
0
0
0
0
0
0
0
0
0
0
0
0
0
0
0
0
0
0
0
0
0
0
0
0
0
0
0
0
0
0
0
0
0
0
0
0
0
0
0
0
0
0
0
0
0
0
0
0
0
0
0
0
0
0
0
0
0
0
0
0
0
0
0
0
0
0
0
0
0
0
0
0
0
0
0
0
0
0
0
0
0
0
0
0
0
0
0
0
0
0
0
0
0
0
0
0
0
0
0
0
0
0
0
0
0
0
0
0
0
0
0
0
0
0
0
0
0
0
0
0
0
0
0
0
0
0
0
0
0
0
0
0
0
0
0
0
0
0
0
0
0
0
0
0
0
0
0
0
0
0
0
0
0
0
0
0
0
0
0
0
0
0
0
0
0
0
0
0
0
0
0
0
0
0
0
0
0
0
0
0
0
0
0
0
0
0
0
0
0
0
0
0
0
0
0
0
0
0
0
0
0
0
0
0
0
0
0
0
0
0
0
0
0
0
0
0
0
0
0
0
0
0
0
0
0
0
0
0
0
0
0
0
0
0
0
0
0
0
0
0
0
0
0
0
0
0
0
0
0
0
0
0
0
0
0
0
0
0
0
0
0
0
0
0
0
0
0
0
0
0
0
0
0
0
0
0
0
0
0
0
0
0
0
0
0
0
0
0
0
0
0
0
0
0
0
0
0
0
0
0
0
0
0
0
0
0
0
0
0
0
0
0
0
0
0
0
0
0
0
0
0
0
0
0
0
0
0
0
0
0
0
0
0
0
0
0
0
0
0
0
0
0
0
0
0
0
0
0
0
0
0
0
0
0
0
0
0
0
0
0
0
0
0
0
0
0
0
0
0
0
0
0
0
0
0
0
0
0
0
0
0
0
0
0
0
0
0
0
0
0
0
0
0
0
0
0
0
0
0
0
0
0
0
0
0
0
0
0
0
0
0
0
0
0
0
0
0
0
0
0
0
0
0
0
0
0
0
0
0
0
0
0
0
0
0
0
0
0
0
0
0
0
0
0
0
0
0
0
0
0
0
0
0
0
0
0
0
0
0
0
0
0
0
0
0
0
0
0
0
0
0
0
0
0
0
0
0
0
0
0
0
0
0
0
0
0
0
0
0
0
0
0
0
0
0
0
0
0
0
0
0
0
0
0
0
0
0
0
0
0
0
0
0
0
0
0
0
0
0
0
0
0
0
0
0
0
0
0
0
0
0
0
0
0
0
0
0
0
0
0
0
0
0
0
0
0
0
0
0
0
0
0
0
0
0
0
0
0
0
0
0
0
0
0
1
1
1
1
1
1
1
1
1
1
1
1
1
1
1
1
1
1
1
1
1
1
1
1
1
1
1
1
1
1
1
1
1
1
1
1
1
1
1
1
1
1
1
1
1
1
1
1
1
1
1
1
1
1
1
1
1
1
1
2
2
2
2
2
2
2
2
2
2
2
2
2
2
2
2
2
2
2
2
2
2
2
2
2
2
2
2
2
2
2
2
2
2
2
2
2
2
2
2
2
2
2
2
2
2
2
2
2
2
2
2
2
2
2
2
2
2
2
2
2
2
2
2
2
2
2
2
2
2
2
2
2
2
2
2
2
2
2
2
2
2
2
2
2
2
2
2
2
2
2
2
2
2
2
2
2
2
2
2
2
2
2
2
2
2
2
2
2
2
2
2
3
3
3
3
3
3
3
3
3
3
3
3
3
3
3
3
3
4
4
4
4
3
3
4
4
4
4
3
3
4
4
3
3
3
3
3
3
3
3
3
3
3
3
3
3
3
3
3
3
3
3
3
3
3
3
3
3
3
3
3
3
3
3
3
3
3
3
3
3
3
3
3
3
3
3
3
3
3
3
3
3
3
3
3
3
2
2
2
2
2
2
2
2
2
2
2
2
2
2
2
2
2
2
2
2
2
2
2
2
2
2
2
2
2
2
2
2
2
2
2
2
2
2
2
2
2
2
2
2
2
2
2
2
2
2
2
2
2
2
2
2
2
2
2
2
2
2
2
2
2
2
2
2
2
2
2
2
2
2
2
2
2
2
2
2
2
2
2
2
2
2
2
2
2
2
2
2
2
2
2
2
2
2
0
0
0
0
0
0
0
0
0
0
0
0
0
0
0
0
0
0
0
0
0
0
0
0
0
0
1
1
1
1
1
1
1
1
1
1
1
1
1
1
1
1
1
1
1
1
1
1
1
1
1
1
1
1
1
1
1
1
1
1
1
1
1
1
1
1
1
1
1
1
1
2
2
2
2
2
2
2
2
2
2
2
2
2
2
2
2
2
2
2
2
2
2
2
2
2
2
2
2
2
2
2
2
2
2
2
2
2
2
2
2
2
2
2
2
2
2
2
2
2
2
2
2
2
2
2
2
2
2
2
2
2
2
2
2
2
2
2
2
2
2
2
2
2
2
2
2
2
2
2
2
2
2
2
1
1
2
2
2
2
2
2
2
2
2
2
2
2
2
2
2
2
2
2
2
2
2
2
2
2
2
2
2
2
2
2
2
2
2
2
2
2
2
2
2
2
2
2
2
2
2
2
2
2
2
2
2
2
2
2
2
2
2
2
2
2
2
2
2
2
2
2
2
2
2
2
2
2
2
2
2
2
2
2
2
2
2
2
2
2
2
2
2
2
2
2
2
2
2
2
2
2
2
2
2
2
2
2
2
2
2
2
2
2
2
2
2
2
2
2
2
2
2
2
2
2
2
2
2
2
2
2
2
2
2
2
2
2
2
2
2
2
2
2
2
2
2
2
1
1
1
2
2
2
2
2
2
2
2
2
2
2
2
2
2
2
2
2
2
1
1
1
1
1
1
1
1
1
1
1
1
1
1
1
1
1
1
1
1
1
1
1
1
1
1
1
1
1
1
1
1
1
1
1
1
1
1
1
1
1
1
1
1
1
1
1
1
1
1
1
1
1
2
2
2
2
2
2
2
2
2
2
2
2
2
2
2
2
2
2
2
2
2
2
2
2
2
2
2
2
2
2
2
2
2
2
2
2
2
2
2
2
2
2
2
2
2
2
3
3
3
3
3
3
3
3
3
3
3
3
3
3
3
3
3
3
3
3
3
3
3
3
3
3
3
3
3
3
3
3
3
3
3
3
3
4
4
4
4
4
5
5
5
5
6
6
7
8
8
8
8
8
8
8
8
8
8
8
8
8
8
8
8
8
8
9
9
9
9
9
9
10
10
10
10
10
10
10
10
10
10
10
10
10
10
10
10
10
10
10
10
9
9
9
9
9
9
10
10
10
10
10
10
10
10
10
10
10
10
10
10
10
11
11
11
11
11
11
11
11
11
11
11
11
11
11
11
11
11
11
11
11
11
11
11
11
11
11
11
11
11
11
11
11
11
11
11
11
11
11
11
11
11
11
11
11
11
11
11
11
11
11
11
11
11
11
11
11
11
11
11
11
11
10
10
10
10
10
9
9
9
9
9
9
9
9
8
8
8
8
8
8
8
8
8
8
8
8
8
8
8
8
8
8
8
8
8
8
8
8
8
8
7
7
7
7
7
7
7
7
7
7
7
7
7
7
7
7
6
6
6
6
6
6
6
6
6
6
6
5
5
5
5
5
5
5
6
6
6
6
6
6
5
5
5
5
5
5
4
4
4
4
3
3
3
3
3
3
3
3
3
3
3
3
3
3
3
3
3
3
3
4
3
3
3
3
3
3
3
3
3
3
3
3
3
3
3
3
3
3
3
3
3
3
3
3
3
3
4
4
4
4
4
4
4
5
6
6
6
6
6
6
6
6
7
8
8
8
8
8
8
8
8
8
8
8
8
8
8
8
8
8
8
8
8
8
8
8
8
8
8
8
8
8
8
8
8
8
8
8
8
8
8
8
8
8
8
8
8
10
10
10
10
10
10
9
9
9
9
9
9
9
9
9
9
9
9
9
9
9
9
9
9
9
9
9
9
9
9
9
9
9
9
9
9
9
9
9
8
8
8
8
8
8
8
8
8
8
8
8
8
8
8
8
8
8
8
8
8
8
8
8
8
8
8
8
8
8
8
8
8
8
8
8
8
8
8
8
8
8
8
8
8
8
8
8
8
8
8
7
7
7
7
7
7
7
7
7
7
7
7
5
5
5
5
5
5
5
5
5
5
5
5
5
5
5
5
5
5
5
5
5
5
5
5
4
4
4
4
4
4
4
4
4
4
4
4
4
4
3
3
3
3
3
3
3
3
3
3
3
3
3
3
3
3
3
2
2
2
2
2
2
2
2
2
1
1
1
1
1
1
1
0
0
0
0
0
0
0
0
0
0
0
0
0
0
0
0
0
0
0
0
0
0
0
0
0
0
0
0
0
0
0
0
0
0
0
0
0
0
0
0
0
0
0
0
0
0
0
0
0
0
0
0
0
0
0
0
0
0
0
0
0
0
0
0
0
0
0
0
0
0
0
0
0
0
0
0
0
0
0
0
0
0
0
0
0
0
0
0
0
0
0
0
0
0
0
0
0
0
0
0
0
0
0
0
0
0
0
0
0
0
0
0
0
0
0
0
0
0
0
0
0
0
0
0
0
0
0
0
0
0
0
0
0
0
0
0
0
0
0
0
0
0
0
0
0
0
0
0
0
0
0
0
0
0
0
0
0
0
0
0
0
0
0
0
0
0
0
0
0
0
0
0
0
0
0
0
0
0
0
0
0
0
0
0
0
0
0
0
0
0
0
0
0
0
0
0
0
0
0
0
0
0
0
0
0
0
0
0
0
0
0
0
0
0
0
0
0
0
0
0
0
0
0
0
0
0
0
0
0
0
0
0
0
0
0
0
0
0
0
0
0
0
0
0
0
0
0
0
0
0
0
0
0
0
0
0
0
0
0
0
0
0
0
0
0
0
0
0
0
0
0
0
0
0
0
0
0
0
0
0
0
0
0
0
0
0
0
0
0
0
0
0
0
0
0
0
0
0
0
0
0
0
0
0
0
0
0
0
0
0
0
0
0
0
0
0
0
0
0
0
0
0
0
0
0
0
0
0
0
0
0
0
0
0
0
0
0
0
0
0
0
0
0
0
0
0
0
0
0
0
0
0
0
0
0
0
0
0
0
0
0
0
0
0
0
0
0
0
0
0
0
0
0
0
0
0
0
0
0
0
0
0
0
0
0
0
0
0
0
0
0
0
0
0
0
0
0
0
0
0
0
0
0
0
0
0
0
1
1
2
2
2
2
2
2
2
2
2
2
2
2
2
2
2
2
2
2
2
2
2
2
2
2
2
2
2
2
2
2
2
2
2
2
2
2
2
2
2
2
2
2
2
2
2
2
2
2
2
2
2
2
2
2
2
2
2
2
2
2
2
2
2
2
2
2
2
2
2
2
2
2
2
2
2
2
2
2
2
2
2
2
2
2
2
2
2
2
2
2
2
2
2
2
2
2
2
2
2
2
2
2
2
2
2
2
2
2
2
2
2
2
2
2
2
2
2
2
2
2
2
2
2
2
2
2
2
2
2
2
2
2
2
2
2
2
2
0
0
0
0
0
0
0
0
0
0
0
0
0
0
0
0
0
0
0
0
0
0
0
0
0
0
0
0
0
0
0
0
0
0
0
0
0
0
0
0
0
0
0
0
0
0
0
0
0
0
0
0
0
0
0
0
0
0
0
0
0
0
0
0
0
0
0
0
0
0
0
0
0
0
0
0
0
0
0
0
0
0
0
0
0
0
0
0
0
0
0
0
0
0
0
0
0
0
0
0
0
0
0
0
0
0
0
0
0
0
0
0
0
0
0
0
0
0
0
0
0
0
0
0
0
0
0
0
0
0
0
0
0
0
0
0
0
0
0
0
0
0
0
0
0
0
0
0
0
0
0
0
0
0
0
0
0
0
0
0
0
0
0
0
0
0
0
0
0
0
0
0
0
0
0
0
1
1
1
1
1
1
1
1
5
5
5
5
5
5
5
5
5
5
5
5
5
5
5
5
5
5
5
5
5
5
5
5
5
5
5
5
5
5
5
5
5
5
5
5
5
5
5
5
5
5
5
5
5
5
5
5
5
5
5
6
6
6
6
6
6
6
6
6
6
6
6
6
6
6
7
7
8
8
8
8
8
8
8
8
8
8
8
8
8
8
8
8
8
8
8
8
8
8
8
8
8
8
8
8
8
8
8
8
8
8
8
8
8
8
8
8
8
8
8
8
8
8
8
8
8
8
8
8
8
8
8
8
8
8
8
8
8
8
8
8
8
8
8
8
8
8
8
8
8
8
8
8
8
5
5
5
5
5
6
6
6
6
6
6
6
6
5
5
5
5
5
5
5
5
6
6
6
7
7
7
7
7
7
7
7
5
5
5
5
5
5
5
5
5
5
5
5
5
5
5
5
5
5
5
5
5
5
5
5
5
4
3
3
3
3
3
3
3
3
3
3
3
3
3
3
3
3
3
3
3
3
3
3
3
3
3
3
3
3
2
2
2
2
2
2
2
2
2
2
2
2
2
2
2
2
2
2
2
2
2
2
2
2
2
2
2
2
2
2
2
2
2
2
2
2
2
2
3
3
3
3
3
3
3
3
3
3
3
3
3
3
3
3
3
3
3
3
3
3
3
3
3
3
3
3
3
3
3
3
3
3
3
3
3
3
3
3
3
3
2
2
2
2
2
2
2
2
2
2
2
2
2
2
2
2
2
2
2
2
1
1
1
1
1
1
1
1
1
1
1
1
1
1
1
1
1
1
1
1
1
1
1
1
1
1
1
1
1
1
1
1
1
1
1
1
1
1
1
1
1
1
1
1
1
1
1
1
2
1
1
1
1
1
1
1
1
1
1
1
1
1
1
1
1
1
1
1
1
1
1
1
1
1
1
1
1
1
1
1
1
1
1
1
1
1
1
1
1
1
1
1
1
1
1
1
1
1
1
1
1
1
1
1
2
2
2
2
2
2
2
2
2
2
2
2
2
2
2
2
2
2
2
2
2
2
2
2
2
2
2
2
2
2
2
2
2
2
2
2
2
2
2
2
2
2
2
2
2
2
2
2
2
2
2
2
2
2
2
2
2
2
2
2
3
3
3
3
3
3
3
3
3
3
3
3
3
3
3
3
3
3
3
3
3
3
3
3
3
4
4
4
5
5
5
5
5
5
5
5
5
5
6
6
6
6
6
6
6
6
6
6
6
6
6
6
6
6
6
6
6
6
6
6
6
6
7
7
7
7
7
8
8
8
8
8
8
10
11
11
11
11
11
11
10
10
10
10
10
10
10
10
10
10
10
10
10
10
10
10
10
10
11
13
14
15
16
18
18
19
20
20
20
20
20
21
21
21
22
22
22
22
22
22
22
22
22
22
22
22
22
22
22
22
22
22
22
22
22
22
22
22
22
21
20
19
19
19
19
19
19
19
19
19
19
19
19
19
19
19
19
19
19
19
19
19
19
19
19
19
19
19
19
19
18
18
18
17
18
18
18
18
16
16
16
16
16
16
16
17
17
17
18
19
20
20
20
21
22
22
22
22
22
22
22
23
23
23
23
23
23
23
23
24
24
24
24
25
25
25
25
25
25
25
25
25
25
25
25
25
25
25
25
25
25
25
25
25
25
25
25
25
25
25
25
24
24
24
24
24
22
22
22
22
22
22
22
22
21
19
19
18
18
18
18
18
18
19
19
19
18
18
18
19
19
18
17
17
16
17
16
16
16
16
16
16
16
16
16
16
16
16
16
16
16
16
16
16
16
16
16
16
15
15
15
15
15
15
15
15
15
15
15
14
14
13
13
13
13
13
13
13
13
13
13
12
12
12
12
12
12
12
12
12
11
11
11
11
11
11
11
11
11
11
11
11
11
11
11
11
11
11
11
11
11
11
11
11
11
10
10
10
10
10
9
9
8
8
8
8
7
7
6
6
6
6
6
6
6
6
6
6
6
6
6
6
6
6
6
6
6
6
6
6
6
6
6
6
6
6
6
6
6
5
5
5
5
5
5
5
5
5
5
5
4
3
3
3
2
2
2
1
1
1
1
1
1
1
1
1
1
1
1
1
1
1
1
1
1
1
1
2
2
2
2
2
2
2
2
2
1
1
1
1
1
1
1
1
1
1
1
1
1
1
1
1
1
1
1
1
1
1
1
1
1
1
1
1
1
1
1
1
1
1
2
2
2
2
2
2
2
2
2
2
2
2
2
2
2
2
2
2
2
2
2
2
2
2
2
2
2
2
2
2
2
2
2
2
2
2
2
2
2
2
2
2
2
2
2
2
2
2
2
2
2
2
2
2
2
2
2
2
2
1
1
1
1
1
1
1
1
1
1
1
1
1
1
1
1
1
1
1
1
1
1
1
1
1
1
1
1
1
1
1
1
1
1
1
1
1
1
1
1
1
1
1
1
1
1
1
1
1
1
1
1
1
1
1
1
1
1
1
1
1
1
1
1
1
1
1
1
1
1
1
1
1
1
1
1
1
1
1
1
1
1
1
1
1
1
1
1
1
1
1
1
1
1
1
1
1
1
1
1
1
1
1
1
1
1
1
1
1
1
1
1
0
0
0
0
0
1
1
1
1
1
1
1
1
1
1
1
1
1
1
1
1
1
1
1
1
1
1
1
1
1
1
1
1
1
1
1
1
1
1
1
1
1
1
1
1
1
1
1
1
1
1
1
0
0
0
0
0
0
0
0
0
0
0
0
0
0
0
0
0
0
0
0
0
0
0
0
0
0
0
1
1
1
1
2
2
2
2
2
2
2
2
2
2
2
2
2
2
2
2
2
2
2
2
2
2
2
2
2
2
2
2
2
2
2
2
2
2
2
2
2
2
2
2
2
2
2
2
2
2
2
2
2
2
2
2
2
2
2
2
2
2
2
2
2
2
2
2
2
2
2
2
2
2
2
2
2
2
2
2
2
2
2
2
2
2
2
2
2
2
2
2
2
2
2
2
2
2
2
2
2
2
2
2
2
2
2
2
2
2
2
1
1
1
1
1
1
1
1
0
0
1
1
1
1
1
1
1
1
1
1
1
1
1
1
1
1
1
1
1
1
1
1
1
1
1
1
1
1
1
1
1
1
1
1
1
1
1
1
1
1
1
1
1
1
1
1
1
1
1
1
1
1
1
0
0
0
0
0
0
0
0
0
0
1
1
1
1
1
1
1
1
1
1
1
1
1
1
1
1
1
1
1
2
2
2
2
2
2
2
2
2
2
2
2
2
2
2
2
2
2
2
2
2
2
2
2
2
2
2
2
2
2
2
2
2
2
2
2
2
2
2
3
3
3
3
3
3
3
3
3
3
3
3
3
3
3
3
3
4
5
5
5
5
5
5
5
5
4
4
4
4
4
5
5
5
5
5
5
5
5
5
5
5
5
5
5
5
5
5
5
5
6
6
6
6
6
6
6
6
6
6
6
6
6
6
6
6
6
6
6
6
6
6
6
6
6
6
6
6
6
6
6
6
6
6
6
6
6
6
6
6
6
6
6
6
6
6
6
6
6
6
7
7
7
7
7
7
7
7
7
7
7
7
7
7
7
7
7
7
7
8
8
8
8
9
9
9
9
9
9
9
8
9
9
9
9
9
9
9
9
9
9
9
9
9
9
9
9
9
9
9
9
9
9
8
8
8
8
8
8
8
8
8
9
9
9
9
9
9
9
9
9
9
9
9
9
9
9
9
9
9
9
9
9
9
10
10
10
8
8
8
8
8
8
8
8
8
8
8
8
8
8
8
8
8
8
7
7
7
7
7
7
7
7
7
7
7
7
7
7
7
7
7
7
7
7
7
7
7
7
7
7
7
7
7
7
7
7
7
7
7
7
7
7
7
6
6
6
5
5
5
5
5
5
5
5
5
4
2
2
2
2
2
2
2
2
2
2
2
2
2
2
2
2
2
2
2
2
2
2
2
2
2
2
2
2
2
2
2
2
2
2
2
2
2
2
2
2
2
2
1
1
1
1
1
1
1
1
1
1
1
1
1
1
1
1
1
1
1
1
1
0
0
0
0
0
0
0
0
0
0
0
0
0
0
0
0
0
0
0
0
0
0
0
0
0
0
0
0
0
0
0
0
0
0
0
0
0
0
0
0
0
0
0
0
0
0
0
0
0
0
0
0
0
0
0
0
0
0
0
0
0
0
0
0
0
0
0
0
0
0
0
0
0
0
0
0
0
0
0
0
0
0
0
0
0
0
0
0
0
0
0
0
0
0
0
0
0
0
0
0
0
0
0
0
0
0
0
0
0
0
0
0
0
0
0
0
0
0
0
0
0
0
0
0
0
0
0
0
0
0
0
0
0
0
0
0
0
0
0
0
0
0
0
0
0
0
0
0
0
0
0
0
0
0
0
0
0
0
0
0
0
0
0
0
0
0
0
0
0
0
0
0
0
0
0
0
0
0
0
0
0
0
0
0
0
0
0
0
0
0
0
0
0
0
0
0
0
0
0
0
0
0
0
0
0
0
0
0
0
0
0
0
0
0
0
0
0
0
0
0
0
0
0
0
0
0
0
0
0
0
0
0
0
0
0
0
0
0
0
0
0
0
0
0
0
0
0
0
0
0
0
0
0
0
0
0
0
0
0
0
0
0
0
0
0
0
0
0
0
0
0
0
0
0
0
0
0
0
0
0
0
0
0
0
0
0
0
0
0
0
0
0
0
0
0
0
0
0
0
0
0
0
0
0
0
0
0
0
0
0
0
0
0
0
0
0
0
0
0
0
0
0
0
0
0
0
0
0
0
0
0
0
0
0
0
0
0
0
0
0
0
0
0
0
0
0
0
0
0
0
0
0
0
0
0
0
0
0
0
0
0
0
0
0
0
0
0
0
0
0
0
0
0
0
0
0
0
0
0
0
0
0
0
0
0
0
0
0
0
0
0
0
0
0
0
0
0
0
0
0
0
0
0
0
0
0
0
0
0
0
0
0
0
0
0
0
0
0
0
0
0
0
0
0
0
0
0
0
0
0
0
0
0
0
0
0
0
0
0
0
0
0
0
0
0
0
0
0
0
0
0
0
0
0
0
0
0
0
0
0
0
0
0
0
0
0
0
0
0
0
0
0
0
0
0
0
0
0
0
0
0
0
0
0
0
0
0
0
0
0
0
0
0
0
0
0
0
0
0
0
0
0
0
0
0
0
0
0
0
0
0
0
0
0
0
0
0
0
0
0
0
0
0
0
0
0
0
0
0
0
0
0
0
0
0
0
0
0
0
0
0
0
0
0
0
0
0
0
0
0
0
0
0
0
0
0
0
0
0
0
0
0
0
0
0
0
0
0
0
0
0
0
0
0
0
0
0
0
0
0
0
0
0
0
0
0
0
0
0
0
0
0
0
0
0
0
0
0
0
0
0
0
0
0
0
0
0
0
0
0
0
0
0
0
0
0
0
0
0
0
0
0
0
0
0
0
0
0
0
0
0
0
0
0
0
0
0
0
0
0
0
0
0
0
0
0
0
0
0
0
0
0
0
0
0
0
0
0
0
0
0
0
0
1
1
1
1
1
1
1
1
1
1
1
1
1
1
1
1
1
1
1
1
1
1
1
1
1
1
1
2
2
2
2
2
2
2
2
2
2
2
2
2
1
1
1
1
1
1
1
1
1
1
1
1
2
2
2
2
2
2
2
2
2
2
2
2
2
2
2
2
2
2
2
2
2
2
2
2
2
2
2
2
2
2
2
2
2
2
2
2
2
2
2
2
2
2
2
2
2
2
2
2
2
2
2
2
2
2
2
2
2
2
2
2
2
2
2
2
2
2
2
2
2
2
2
2
2
2
2
2
2
2
2
2
2
2
2
2
2
2
2
2
2
2
2
2
2
2
2
2
2
2
2
2
2
2
2
2
2
2
2
2
2
2
2
2
2
2
2
2
2
2
2
2
2
2
2
2
2
2
2
2
1
1
1
1
1
2
2
2
2
2
2
2
2
2
2
1
1
1
1
1
1
1
1
1
1
1
1
1
1
1
1
1
1
1
1
1
1
1
1
1
1
1
1
1
1
1
1
2
2
2
2
2
2
2
2
2
2
2
2
2
2
2
2
2
2
2
2
2
2
2
2
2
2
2
2
2
2
2
2
2
2
2
2
2
2
2
2
2
2
2
2
2
2
2
2
2
2
2
2
2
2
2
2
2
2
2
2
2
2
2
2
2
2
2
2
2
2
2
2
2
2
2
2
2
2
2
2
2
2
2
2
2
2
2
2
2
2
2
2
2
2
2
2
2
2
2
2
2
2
2
2
2
2
2
2
2
2
2
2
2
2
2
2
2
2
2
2
2
2
2
2
2
2
2
3
6
6
9
10
10
10
10
10
10
10
10
10
10
10
10
10
10
10
10
11
11
11
11
11
11
11
11
11
11
11
11
11
11
11
11
11
11
12
12
12
12
12
12
12
13
13
13
14
17
20
20
20
19
19
19
20
20
20
20
20
20
20
25
25
25
58
75
78
80
80
80
91
91
93
93
93
93
94
94
94
94
94
93
93
93
93
93
93
93
93
94
94
94
97
98
98
98
98
98
98
98
98
98
99
99
99
99
99
99
100
100
100
100
100
100
100
100
100
102
104
105
110
121
123
124
124
125
125
127
130
130
130
131
132
132
132
132
136
137
140
140
141
142
144
144
144
147
149
148
150
150
152
153
153
155
156
158
159
160
160
160
161
162
162
163
163
164
165
165
166
167
169
169
169
169
168
167
170
171
171
172
173
170
170
171
171
169
169
170
169
168
168
168
168
171
172
175
175
181
179
177
176
175
176
176
175
175
174
174
172
173
173
174
172
172
172
172
172
174
174
174
173
172
161
161
161
161
161
161
161
161
159
160
161
164
167
170
174
175
181
183
191
195
197
205
207
207
206
205
204
205
206
208
210
211
210
200
201
197
198
200
203
201
194
189
189
188
188
187
189
190
190
190
189
189
189
189
189
189
189
188
186
184
184
184
184
181
178
175
175
175
175
172
164
164
164
162
162
161
160
161
160
160
161
162
161
160
161
161
161
161
161
160
161
164
162
160
158
158
160
163
163
162
161
161
161
161
161
158
157
157
157
157
157
156
152
150
151
151
150
148
147
148
147
146
146
144
144
144
144
144
143
143
138
138
137
137
137
133
133
134
135
135
133
133
133
133
134
135
135
136
136
134
130
130
130
130
129
129
125
125
126
123
122
122
121
119
118
131
142
142
150
152
189
195
199
200
200
200
199
198
198
198
199
197
197
196
196
197
196
197
197
196
194
194
193
193
193
192
192
192
185
185
178
178
175
170
170
169
169
169
168
168
167
167
164
164
164
161
159
159
159
155
153
152
152
153
152
152
155
156
157
157
156
153
152
152
150
150
150
149
149
150
150
150
155
154
154
158
160
163
164
166
163
163
164
164
165
170
169
169
170
169
169
167
167
170
170
170
183
186
187
185
187
190
190
191
191
189
189
187
187
186
184
182
182
182
181
180
179
175
167
163
163
164
166
167
168
168
171
169
169
169
169
167
164
164
164
164
164
166
165
167
160
156
154
154
153
153
155
154
156
155
156
155
153
153
154
153
153
150
149
149
149
149
147
147
145
144
145
146
144
147
146
150
153
153
151
150
150
150
150
150
150
152
152
153
153
153
154
154
154
154
153
150
150
151
150
150
147
147
147
147
148
149
147
148
147
150
150
150
155
157
163
166
163
159
159
161
163
162
164
164
165
169
162
162
163
164
164
165
171
177
189
206
206
215
215
216
214
213
208
206
203
203
204
204
205
203
203
205
204
204
203
204
206
206
206
206
208
209
204
205
201
200
200
200
200
201
199
199
199
199
198
199
198
198
199
198
199
197
197
197
196
196
196
195
195
195
195
195
195
195
195
195
196
195
193
192
191
190
188
187
186
182
196
195
192
192
192
195
197
199
199
199
211
211
215
217
215
214
214
217
217
217
218
220
220
220
218
217
217
217
216
216
216
216
216
216
215
204
204
203
203
203
201
200
200
197
193
189
189
189
188
188
188
187
189
189
188
183
181
181
178
178
175
175
172
167
167
166
164
155
154
153
153
153
153
153
144
144
144
142
142
143
144
144
142
142
141
141
139
139
137
133
134
134
134
136
136
135
134
129
127
124
124
124
122
122
122
122
122
121
120
120
121
121
119
118
119
119
119
119
119
119
119
115
109
107
111
111
108
109
108
108
108
107
106
108
113
114
128
135
136
138
137
139
139
139
145
145
145
144
133
128
133
135
140
141
144
146
147
148
147
147
146
142
142
142
143
143
143
143
151
153
159
163
165
165
164
165
163
164
163
162
161
161
161
161
161
161
160
158
158
157
156
156
155
155
155
155
154
154
153
153
153
153
151
151
150
147
147
147
147
147
147
147
146
144
144
144
144
144
144
143
142
142
142
142
142
142
141
140
140
140
139
141
141
143
144
143
142
142
142
142
143
143
142
143
142
142
141
139
139
139
138
138
139
139
139
141
140
140
141
139
139
139
139
138
141
139
139
139
139
137
137
137
139
136
136
132
132
132
130
131
134
136
133
132
118
119
118
117
117
117
125
126
126
127
125
125
125
125
125
125
125
124
121
122
119
122
121
118
117
115
124
126
124
126
122
122
121
122
122
121
122
120
122
125
126
126
126
128
127
129
131
130
146
156
164
181
186
200
197
196
212
216
233
236
236
237
236
236
246
249
251
251
251
253
253
254
254
254
253
253
253
253
253
255
254
254
253
255
253
253
255
253
253
253
253
253
254
254
254
255
255
255
254
253
253
253
253
254
255
254
254
253
252
251
251
251
251
251
250
246
246
246
249
249
252
252
251
254
253
250
250
250
250
250
251
250
250
250
250
248
247
247
250
250
249
248
248
247
246
246
244
244
247
257
257
257
258
255
256
256
255
253
253
252
250
246
245
243
238
236
236
235
233
232
232
232
231
231
226
222
222
221
220
221
222
222
222
222
214
206
203
197
192
186
188
189
189
188
188
188
187
186
186
187
186
185
183
183
180
180
176
167
168
164
158
153
150
150
150
149
150
148
147
146
145
141
140
139
140
140
139
138
142
144
146
146
146
144
144
145
146
146
145
145
145
145
144
146
146
147
147
144
144
144
144
141
140
139
139
138
136
137
138
138
125
125
122
122
124
122
122
121
119
117
117
117
117
119
119
121
122
122
120
117
117
116
115
114
115
115
114
114
114
108
106
106
105
105
105
105
103
103
102
102
100
97
95
88
88
86
88
89
91
91
89
85
81
81
81
80
78
78
83
83
83
83
83
83
83
83
83
77
79
79
78
79
78
80
80
98
103
126
136
140
142
147
147
147
160
167
169
184
185
186
189
189
190
189
189
189
189
189
186
184
185
189
189
193
201
205
206
209
212
213
213
213
212
212
211
211
211
211
211
211
211
211
211
209
209
209
209
208
208
208
207
206
206
207
207
207
208
208
206
206
206
206
206
205
203
203
202
202
202
201
201
201
201
201
199
197
197
197
197
194
194
193
193
193
193
193
192
192
192
192
192
192
192
192
192
192
192
191
191
191
191
189
189
189
188
188
188
187
186
186
186
186
186
186
185
181
180
180
180
178
176
176
172
172
172
172
169
167
164
164
162
162
161
161
161
159
158
155
153
153
148
148
148
148
146
141
135
134
133
133
120
116
115
113
103
90
80
63
44
43
16
4
4
3
3
3
3
2
2
2
2
2
2
2
2
2
2
2
1
1
1
1
1
1
1
1
1
1
1
1
1
1
1
1
1
1
1
1
1
1
2
2
2
2
2
2
2
2
2
2
2
2
2
2
2
2
2
2
2
2
2
2
2
2
2
2
2
2
2
2
2
2
2
2
2
2
2
2
2
2
2
2
2
2
2
2
2
2
2
2
1
1
1
1
1
1
1
1
1
1
1
1
1
1
1
1
1
1
1
1
1
1
1
1
1
1
1
1
1
1
1
1
1
2
2
2
2
2
2
2
2
2
2
2
2
2
2
2
2
2
2
2
2
2
2
2
2
2
2
2
2
2
2
2
2
2
2
2
2
2
2
2
2
2
2
2
2
2
2
2
2
2
2
2
2
2
2
2
2
2
2
2
1
1
1
1
1
1
1
1
1
1
1
1
1
1
1
1
1
1
1
2
2
2
2
2
2
2
2
2
2
2
2
2
2
2
2
2
2
2
2
2
2
2
2
2
2
2
2
2
2
2
2
2
2
2
2
2
2
2
2
2
2
2
2
2
2
2
2
2
2
2
2
2
2
2
2
2
2
2
2
2
2
2
2
2
2
2
2
2
2
2
2
2
2
2
2
2
2
1
1
1
1
1
1
1
1
1
1
1
1
1
1
1
1
1
1
1
1
1
1
1
1
1
1
1
1
1
1
1
1
1
1
1
1
1
1
1
1
1
1
1
1
1
1
0
0
0
0
0
1
1
1
1
1
1
1
1
1
1
1
1
1
1
1
2
2
2
2
2
2
2
2
3
3
3
3
3
3
3
3
3
3
3
3
3
3
3
4
4
4
4
4
4
4
4
4
4
4
4
4
3
3
3
3
3
3
3
3
3
3
3
3
3
3
3
3
3
3
3
3
3
3
3
3
3
3
3
3
3
3
3
3
3
3
3
3
3
3
3
3
3
3
3
3
3
3
3
3
3
3
3
3
3
4
4
4
4
4
4
4
4
4
4
4
4
4
4
4
4
4
3
3
3
3
3
3
3
3
3
3
3
3
3
2
2
2
2
2
2
2
2
2
2
2
2
2
2
2
2
2
2
2
2
2
2
2
2
2
2
2
2
2
2
2
2
2
2
2
2
2
2
2
2
2
2
2
2
2
2
2
3
3
3
3
2
2
2
2
2
2
2
2
2
2
2
2
2
2
2
2
2
2
2
2
2
2
2
2
2
2
2
2
2
2
2
2
2
2
2
1
1
1
0
0
0
0
0
0
0
0
0
0
0
0
0
0
0
0
0
0
0
0
0
0
0
0
0
0
0
0
0
0
0
1
1
1
1
1
1
1
1
1
1
1
1
1
1
1
1
1
1
1
1
1
1
1
1
1
1
1
1
1
1
1
1
1
1
1
1
1
1
1
1
1
1
1
1
1
1
1
1
1
1
1
1
1
1
1
1
1
1
1
1
1
1
1
1
1
1
1
1
1
1
1
1
1
1
1
1
1
1
1
1
1
2
2
2
2
2
2
2
2
2
2
2
2
2
2
2
2
2
2
2
2
2
2
2
2
2
2
2
2
2
2
2
2
2
2
2
2
2
2
2
2
2
2
2
2
2
2
2
2
4
3
3
3
3
4
4
4
4
4
4
4
4
4
4
4
4
4
4
4
4
4
4
4
4
4
4
5
5
5
5
5
5
5
5
5
5
5
5
5
5
5
5
5
5
5
5
5
5
5
5
5
5
5
5
5
5
5
5
5
5
5
5
5
5
5
5
5
5
5
5
5
5
5
5
5
5
5
5
5
5
5
5
5
5
5
5
5
5
5
5
5
5
6
6
6
6
7
7
7
7
7
7
7
6
6
6
6
6
6
6
6
6
6
6
7
6
6
6
6
6
6
6
6
6
6
6
6
6
6
6
6
6
5
5
5
5
5
5
5
5
5
4
4
5
5
5
5
5
5
5
5
5
5
5
5
5
5
5
5
5
5
5
5
5
5
5
5
5
5
5
5
4
4
4
4
4
4
4
4
4
4
4
4
4
4
4
4
4
4
4
4
4
4
4
4
4
4
4
4
4
4
4
4
4
4
4
4
4
4
4
4
4
4
4
4
4
4
4
4
4
4
4
4
4
4
4
4
4
4
4
4
4
4
4
4
4
4
4
3
3
3
3
3
3
3
3
3
3
3
3
3
3
3
3
3
3
3
3
2
2
2
2
2
2
2
2
2
2
2
2
2
2
2
2
2
2
2
2
2
2
2
2
2
2
2
2
2
2
2
2
2
2
2
2
2
2
2
2
0
0
0
0
0
0
0
0
0
0
0
0
0
1
1
1
1
1
1
1
1
1
1
1
1
1
1
1
1
1
1
1
1
1
1
1
1
1
1
1
1
1
1
0
0
0
0
0
0
0
0
0
0
0
0
0
0
0
0
0
0
0
0
0
0
0
0
0
0
0
0
1
2
2
2
2
2
2
2
2
2
2
2
2
2
2
2
2
2
2
2
2
2
2
2
2
2
2
2
2
2
2
2
2
2
2
2
2
2
2
2
2
2
2
2
2
2
2
2
2
2
2
2
2
2
2
2
2
2
2
2
2
2
2
2
2
2
2
2
2
2
2
2
2
2
2
2
2
2
2
2
2
2
2
2
2
2
2
3
3
3
3
3
3
3
3
3
3
4
4
4
4
4
4
4
4
4
4
4
4
4
4
4
4
4
5
5
5
5
5
5
5
5
5
5
5
5
5
4
4
5
5
5
5
5
5
5
4
4
5
5
5
5
5
5
5
5
5
5
5
5
5
5
5
5
5
5
5
5
5
5
5
5
5
5
5
5
5
5
5
5
5
5
5
5
5
5
5
5
5
5
5
5
5
5
5
5
5
5
5
5
5
5
5
5
5
5
5
5
5
5
5
5
5
5
5
5
5
5
5
5
5
5
5
5
5
5
5
5
5
5
5
5
5
5
5
5
5
5
5
6
7
7
11
11
11
11
13
13
13
13
13
13
13
13
13
13
13
13
14
14
14
14
14
14
14
14
14
14
14
14
14
14
14
14
14
14
14
14
14
14
13
13
13
13
13
13
13
13
13
13
13
13
13
13
13
13
13
13
13
13
13
13
13
14
14
14
14
14
14
14
14
14
14
14
14
14
14
14
13
13
13
13
13
13
13
13
13
13
13
13
13
13
13
13
13
13
13
13
13
12
11
11
11
11
12
12
12
12
12
12
13
13
16
16
16
16
16
16
16
16
16
16
19
19
19
19
19
19
19
19
19
19
19
19
19
17
17
17
17
17
17
17
17
17
17
17
17
17
17
16
16
16
16
16
16
16
16
16
17
17
17
17
17
17
17
17
17
17
17
18
18
18
18
18
18
18
18
18
18
18
17
16
16
16
16
16
16
16
16
16
16
16
16
16
14
14
14
14
14
14
14
14
14
14
13
13
13
13
13
13
13
13
13
13
13
13
13
13
13
13
13
13
13
13
13
13
13
13
13
13
13
13
12
12
12
12
12
11
11
11
10
10
9
9
9
9
9
8
8
8
8
8
8
8
8
8
8
8
8
8
8
8
8
8
7
6
5
5
5
5
6
6
6
5
5
5
5
5
5
5
5
5
5
5
5
5
5
5
5
5
5
6
6
6
6
6
6
6
6
6
6
6
6
6
6
6
6
6
6
6
6
7
7
7
7
8
8
8
11
11
11
11
11
11
11
11
11
11
11
11
11
11
11
11
11
15
15
15
15
15
15
15
16
16
17
17
17
17
17
19
19
19
19
20
20
20
20
21
21
22
22
22
22
22
22
22
22
22
22
22
22
22
22
22
22
22
22
22
22
22
22
22
22
22
22
22
22
22
22
22
22
22
22
22
24
25
25
26
26
27
28
28
28
28
28
28
28
28
28
28
28
28
28
27
27
27
27
27
27
27
27
27
27
27
27
27
27
27
27
27
27
27
27
27
27
27
27
27
27
27
27
27
27
27
27
27
27
27
27
27
27
27
27
27
27
27
26
26
26
26
27
27
27
27
27
27
27
27
27
27
27
27
27
27
26
27
27
27
27
27
27
27
27
27
26
26
25
25
26
25
25
25
25
25
25
25
25
25
25
25
25
25
25
25
25
25
25
25
25
25
25
26
27
28
27
27
27
24
24
24
22
22
22
22
21
22
22
22
22
22
22
22
23
23
23
23
23
23
23
23
22
22
21
21
22
22
23
25
25
25
25
25
25
25
25
25
26
26
25
26
27
27
27
27
27
27
27
25
25
25
25
25
26
25
25
25
25
25
25
25
25
25
25
25
25
25
25
25
25
24
24
23
23
23
23
23
23
23
23
23
24
23
23
24
24
24
22
22
22
22
22
22
22
24
24
24
24
24
24
24
24
25
25
25
25
23
23
23
23
23
23
23
23
23
23
23
23
23
23
23
23
23
23
23
23
23
23
23
23
23
22
22
22
22
22
22
22
22
24
28
30
30
30
30
30
30
30
30
30
28
28
28
27
27
27
27
27
27
27
27
27
27
27
27
27
27
27
27
27
27
26
26
26
26
26
26
26
26
26
26
26
26
25
25
25
25
25
25
25
25
25
25
25
25
25
25
25
25
25
25
25
24
24
24
24
24
22
22
24
23
25
25
25
25
25
23
24
24
24
24
25
24
25
25
25
23
23
23
23
26
27
27
30
30
33
34
36
36
36
36
36
36
36
36
36
36
36
36
36
36
36
36
36
36
36
36
36
36
36
36
36
35
35
35
35
35
35
35
35
35
35
35
35
35
35
35
35
35
35
34
34
35
35
35
35
35
34
32
32
35
35
39
41
41
41
40
39
39
38
38
38
37
39
38
38
38
37
37
37
37
37
37
37
37
35
35
35
34
34
34
34
33
33
33
33
33
34
34
34
34
34
34
34
34
34
34
34
33
33
33
33
33
32
32
32
32
32
32
32
32
32
32
32
32
32
32
32
32
32
32
33
33
33
33
33
32
32
32
32
32
32
32
31
30
30
30
30
30
30
29
27
27
27
28
28
28
28
30
29
28
27
27
28
30
30
30
29
28
27
27
27
27
26
26
26
26
26
26
25
25
25
24
22
22
22
22
22
22
22
22
22
22
22
22
22
22
22
19
19
19
19
19
19
19
18
17
18
18
18
18
18
18
18
18
18
18
18
18
17
17
17
17
17
17
16
16
15
15
15
15
15
15
15
15
15
15
15
15
13
13
13
13
13
13
13
13
13
13
13
13
13
13
13
13
13
13
11
11
11
11
11
11
11
11
11
11
11
11
11
11
11
11
8
8
8
8
8
11
11
17
22
20
27
28
29
30
30
30
30
30
31
31
31
31
31
31
31
31
31
31
31
31
31
31
31
31
31
31
31
31
31
31
31
31
31
31
31
31
31
31
31
30
30
30
30
30
30
30
30
30
30
30
30
30
30
30
30
30
30
30
30
30
30
30
30
30
30
30
30
30
30
30
30
30
30
30
30
30
30
33
33
33
33
33
33
33
33
33
33
33
33
33
33
33
33
33
34
34
34
34
34
34
34
34
34
34
34
34
34
35
35
35
35
34
34
34
34
34
34
34
34
34
34
34
34
34
34
34
34
33
33
32
32
31
32
31
31
31
31
31
30
30
30
30
30
30
29
30
30
30
30
30
30
30
29
29
29
29
28
28
28
28
28
28
28
27
27
27
32
30
31
31
32
32
32
32
32
32
32
33
34
37
37
37
36
36
36
35
34
34
34
34
34
34
34
34
34
35
35
36
36
36
36
36
36
36
36
36
36
36
36
36
36
36
36
36
36
29
29
29
29
29
29
29
30
30
30
30
30
30
30
30
30
30
30
30
30
30
30
29
27
27
27
27
27
27
27
27
27
27
27
27
27
27
27
27
27
27
27
27
27
27
27
28
30
30
30
30
30
31
30
31
31
31
30
30
30
30
30
32
33
35
36
34
33
33
36
40
40
40
40
41
41
41
41
41
41
41
40
40
40
40
39
39
39
39
39
39
38
38
38
38
38
38
38
37
37
37
36
36
36
36
36
36
36
36
36
36
36
36
36
34
33
33
33
33
33
33
33
33
33
33
33
33
33
33
33
33
33
32
32
32
32
32
32
32
32
32
33
31
31
31
31
30
30
30
30
30
30
30
30
30
30
30
29
29
29
29
29
29
29
29
27
27
27
27
27
27
27
27
26
26
25
25
25
25
25
25
25
25
25
24
24
24
23
22
22
22
22
22
22
22
22
22
22
21
19
19
19
19
19
19
19
18
16
16
15
15
15
15
15
15
15
15
14
14
14
13
13
13
13
13
13
12
12
12
12
12
12
12
12
12
12
12
12
12
12
11
11
8
8
8
8
8
8
8
8
8
6
6
6
6
6
6
7
7
7
7
7
7
7
7
7
6
7
6
6
5
5
5
5
5
5
5
5
5
4
4
4
3
2
2
2
1
1
1
1
1
1
1
1
1
1
1
1
1
1
1
1
1
1
1
1
1
1
1
1
1
1
1
1
1
1
1
1
1
1
1
1
1
1
1
1
1
1
1
1
1
1
1
1
1
1
1
1
1
1
1
1
1
1
1
1
1
1
1
1
1
1
1
1
1
1
1
1
1
1
1
1
1
1
1
1
1
1
1
1
1
1
1
1
1
1
1
1
1
1
1
1
1
1
1
1
1
1
1
1
1
1
1
1
1
1
1
1
1
1
1
1
1
1
1
1
1
1
1
1
1
1
1
1
1
1
1
1
1
1
1
1
1
1
1
1
1
1
1
1
1
1
1
1
1
1
1
2
2
2
2
2
2
2
2
2
2
2
2
2
2
2
2
2
2
2
2
2
2
2
2
2
2
2
2
2
2
2
2
2
2
2
2
2
2
2
2
2
2
2
2
2
2
2
2
2
2
2
2
2
2
2
2
2
2
2
2
2
2
2
2
2
2
2
2
2
2
2
2
2
2
2
2
2
2
2
2
2
2
2
2
2
2
2
2
1
1
1
1
1
0
0
0
0
0
0
0
0
0
0
0
0
0
0
0
0
0
0
0
0
0
0
0
0
0
0
0
0
0
0
0
0
0
0
0
0
0
0
0
0
0
0
0
0
0
0
0
0
0
0
0
0
0
0
0
0
0
0
0
0
0
0
0
0
0
0
0
0
0
0
0
0
0
0
0
0
0
0
0
0
0
0
0
0
0
0
0
0
0
0
0
0
0
0
0
0
0
0
0
0
0
0
0
0
0
0
0
0
0
0
0
0
0
0
0
0
0
0
0
0
0
0
0
0
0
0
0
0
0
0
0
0
0
0
0
0
0
0
0
0
0
0
0
0
0
0
0
0
0
0
0
0
0
0
0
0
0
0
0
0
0
0
0
0
0
0
0
0
0
0
0
0
0
0
0
0
0
0
0
0
0
0
0
0
0
0
0
0
0
0
0
0
0
0
0
0
0
0
0
0
0
0
0
0
0
0
0
0
1
1
1
1
1
1
1
1
1
1
1
1
1
1
1
1
1
1
1
1
1
1
1
1
1
1
1
1
1
1
1
1
1
1
1
1
2
2
2
2
2
2
2
2
2
2
2
2
2
2
2
2
2
2
2
2
2
2
2
2
2
2
2
2
3
3
3
4
4
4
4
4
4
4
4
4
4
4
4
4
4
4
4
4
4
4
4
4
4
4
4
4
4
4
3
3
3
3
3
3
3
3
3
3
3
3
3
3
4
4
4
4
4
4
4
4
4
4
4
4
4
4
4
4
4
4
4
4
4
4
5
5
5
5
5
5
5
5
5
5
5
5
5
5
5
5
5
5
5
5
5
5
5
5
5
5
5
5
5
5
5
5
5
5
5
5
5
5
5
4
4
4
4
4
4
4
4
4
4
4
4
4
4
4
4
4
4
4
3
3
3
3
3
3
3
3
3
3
3
3
5
5
5
5
5
5
5
4
4
4
4
4
4
4
4
4
4
4
4
4
4
4
4
4
4
4
4
4
4
4
4
4
4
3
3
3
3
3
3
3
3
3
3
3
3
3
3
3
3
3
2
2
2
2
2
2
2
2
2
2
2
2
2
2
2
2
2
2
2
2
2
2
2
2
2
2
2
2
2
2
2
2
2
2
2
2
2
2
2
2
2
1
1
1
1
2
2
2
2
2
2
2
2
2
2
2
2
2
2
2
2
2
2
2
2
2
2
2
2
2
1
1
1
1
1
1
1
1
1
1
1
1
1
1
1
1
1
1
1
1
1
1
1
1
1
1
1
1
1
1
1
1
1
1
1
1
1
1
1
1
1
1
1
1
1
1
1
1
1
1
1
1
1
1
1
1
1
1
1
1
1
1
1
0
1
1
1
1
1
1
1
1
1
1
1
1
1
1
1
1
1
1
1
1
1
1
1
1
1
1
1
1
1
1
1
1
1
1
1
1
1
1
1
1
1
1
1
1
1
1
1
1
1
1
1
1
1
1
1
1
1
1
1
1
1
1
1
1
1
1
1
1
1
1
1
1
1
1
1
1
1
1
1
1
1
1
1
1
1
1
1
1
1
1
1
1
1
1
1
1
1
1
1
1
1
1
1
1
1
1
1
1
1
1
1
1
2
2
2
2
2
2
2
2
2
2
2
2
2
2
2
2
2
2
2
2
2
2
2
2
2
2
2
2
2
2
2
2
2
2
2
2
2
2
2
1
1
1
1
1
1
1
1
1
1
2
2
2
2
2
2
2
2
2
2
2
2
2
2
2
2
2
2
2
2
2
2
2
2
2
2
2
2
2
2
2
2
2
2
2
2
2
2
2
2
3
3
3
3
3
3
3
3
3
3
3
3
3
3
3
3
3
3
3
3
3
3
3
3
3
3
3
3
3
3
3
3
3
3
3
3
3
3
3
3
3
3
3
3
3
3
3
3
3
3
3
3
3
3
4
4
4
4
5
5
5
5
5
5
5
5
5
5
5
5
5
5
5
6
6
5
5
5
5
5
5
5
5
5
5
5
5
5
5
5
5
5
5
5
5
5
5
5
5
6
6
6
8
9
9
11
11
11
11
11
11
11
11
11
11
12
12
12
12
11
11
11
11
12
12
12
12
12
12
12
12
12
12
12
12
12
12
12
12
13
13
17
20
23
24
25
25
25
25
25
25
25
25
25
25
26
34
36
41
46
47
49
52
51
52
52
57
57
65
66
68
68
68
68
68
68
68
68
68
68
68
68
68
69
69
69
68
68
68
68
68
68
68
68
68
68
67
67
67
67
67
67
67
67
67
67
67
68
68
68
67
67
67
67
67
67
67
68
69
71
72
72
74
75
79
81
81
82
83
83
83
83
83
83
83
83
83
83
85
85
86
86
86
86
86
86
86
86
86
86
86
86
85
85
85
85
85
85
85
85
85
85
85
85
85
85
85
85
85
85
85
85
85
85
85
85
85
85
86
94
102
103
107
111
111
111
111
111
111
111
108
103
103
103
103
103
103
102
102
106
117
122
125
126
125
126
126
123
125
125
125
124
125
123
123
125
127
133
136
139
139
139
139
139
140
142
154
154
154
154
155
153
152
151
150
150
149
148
148
147
147
147
147
144
142
142
142
142
142
142
142
142
141
144
144
142
142
142
143
170
172
172
172
184
189
191
192
192
192
191
191
190
191
191
191
191
189
190
191
192
193
195
195
195
195
195
195
195
195
195
195
195
195
195
195
195
196
196
196
198
199
202
200
200
200
199
199
200
200
200
201
208
214
214
217
219
219
222
235
237
250
270
270
269
290
290
307
324
324
327
326
317
317
317
318
317
318
319
320
325
324
325
314
306
313
314
323
325
325
336
334
332
331
330
330
330
329
328
328
327
325
324
323
323
323
321
321
317
313
313
312
312
310
309
306
306
306
306
306
306
307
306
306
304
303
303
301
300
300
300
300
297
296
295
295
294
289
289
289
288
286
286
285
284
284
283
282
282
279
275
275
275
275
275
275
275
274
274
273
271
264
262
261
261
261
260
250
249
247
247
247
247
244
244
243
243
242
242
242
242
242
242
235
230
228
228
228
225
224
220
219
217
216
213
209
208
206
201
191
188
181
180
181
180
155
155
150
140
138
134
134
130
130
118
108
100
82
82
78
75
65
50
47
35
19
10
8
4
2
2
2
2
2
2
2
2
2
2
2
2
2
2
2
2
2
2
2
2
2
2
2
2
2
2
3
3
3
3
3
3
3
3
3
3
3
3
3
3
3
3
3
3
3
3
3
3
3
3
3
3
3
3
3
3
3
3
3
3
3
3
3
3
3
3
3
3
3
3
3
3
3
3
3
3
3
3
3
3
3
3
3
3
3
3
3
3
3
3
3
3
3
3
3
3
3
3
3
3
3
3
3
3
3
3
3
3
3
3
3
2
2
2
2
2
2
2
2
4
4
4
4
4
4
4
5
5
5
5
4
4
4
4
5
5
5
5
5
5
5
5
5
5
5
5
5
5
5
5
5
5
5
5
5
5
5
5
4
4
4
4
4
4
4
4
4
4
4
4
4
4
4
4
4
4
4
4
4
4
4
4
4
4
4
4
4
4
4
4
4
4
4
4
4
4
4
4
4
4
4
4
4
4
4
4
4
4
4
4
4
4
4
4
4
4
4
4
4
4
3
3
3
3
3
3
4
4
4
4
4
4
4
4
4
4
4
4
4
4
4
4
4
4
4
4
4
4
4
4
4
4
4
4
4
4
3
3
3
3
4
5
5
5
5
5
5
5
5
5
4
4
4
4
4
4
4
4
4
4
4
4
3
4
4
4
4
4
4
4
4
4
4
4
4
4
4
4
4
4
4
4
4
4
4
4
3
3
3
3
3
3
3
3
3
3
3
3
3
3
3
3
3
3
3
3
3
3
3
3
3
3
3
3
3
3
3
3
3
3
3
3
3
3
3
3
3
3
3
3
3
3
3
2
2
2
2
2
2
2
2
2
2
2
2
2
2
2
2
3
3
3
3
3
3
3
3
3
3
3
3
3
3
3
3
3
3
3
4
4
4
4
4
4
4
4
4
4
4
4
4
4
4
4
4
4
4
4
4
4
4
5
5
5
5
5
5
5
5
5
5
5
5
5
5
5
5
5
5
5
5
5
5
5
5
5
5
5
5
5
5
5
5
5
5
5
5
5
5
5
5
5
5
5
5
5
5
5
6
6
6
6
6
6
6
6
6
6
6
6
6
6
6
6
6
6
6
6
5
6
6
6
6
7
7
8
9
10
10
10
9
9
9
9
9
9
9
9
9
9
9
9
9
9
9
9
9
9
9
9
9
9
9
9
9
9
9
9
9
9
9
9
9
9
9
9
9
9
9
9
9
9
9
9
9
9
9
9
9
9
9
9
9
9
9
9
9
9
9
9
9
9
9
9
9
9
9
9
9
9
8
8
8
8
8
11
11
11
11
11
11
11
11
11
11
11
11
11
11
11
10
10
10
10
10
10
10
10
10
10
10
10
9
9
9
9
9
9
9
9
9
8
8
8
8
8
8
8
8
8
8
8
8
8
8
8
8
8
8
8
8
8
8
8
8
8
8
8
8
8
8
8
8
8
7
7
7
7
7
7
7
7
7
7
7
7
7
7
7
7
7
7
7
7
7
7
6
6
6
6
6
6
6
6
6
6
6
6
6
6
6
6
6
6
6
6
6
6
6
6
5
5
5
5
4
4
4
4
4
4
4
4
4
4
4
4
4
4
4
3
3
3
3
3
3
3
3
3
3
3
3
3
3
3
3
3
4
4
4
4
4
4
4
4
4
4
3
3
2
2
2
2
2
2
2
2
2
2
2
2
2
2
3
3
3
3
3
3
3
3
3
3
3
3
3
3
3
3
3
3
3
3
3
3
3
3
3
3
3
3
3
3
3
3
3
3
3
3
3
3
3
3
3
3
3
3
4
5
5
5
5
5
5
5
5
5
5
5
5
5
5
4
4
4
4
4
4
4
4
4
4
3
3
3
3
3
3
3
3
3
3
3
3
3
3
3
3
3
3
3
3
3
3
3
3
3
3
3
3
3
3
3
3
3
3
3
3
3
3
3
3
3
3
3
3
3
3
3
4
4
4
4
4
4
4
4
4
3
3
3
3
3
3
3
3
3
3
3
3
3
3
3
3
3
3
3
3
3
3
3
3
3
3
3
3
3
3
3
3
3
3
3
3
3
3
3
3
3
3
3
3
3
3
3
3
3
3
3
3
3
3
3
3
3
3
3
3
3
3
3
3
3
3
3
3
3
3
3
3
3
3
3
3
2
2
2
2
2
2
2
3
3
3
2
2
2
2
2
2
2
2
2
2
2
2
2
2
2
2
2
2
2
2
2
2
2
2
2
2
2
2
2
2
2
2
2
2
2
2
2
2
2
2
2
2
2
2
2
2
2
2
2
2
2
2
2
2
2
2
2
2
2
2
2
2
2
2
2
2
2
2
2
2
1
1
1
1
1
1
1
1
1
1
1
1
1
1
1
1
1
1
1
1
1
1
1
1
1
1
1
1
1
1
1
1
1
0
0
0
0
0
0
0
0
0
0
0
0
0
0
0
0
0
0
0
0
0
0
0
0
0
0
0
0
0
0
0
0
0
0
0
0
0
0
0
0
0
0
0
0
0
0
0
0
0
0
0
0
0
0
0
0
0
0
0
0
0
0
0
0
0
0
0
0
0
0
0
0
0
0
0
0
0
0
0
0
0
0
0
0
0
0
0
0
0
0
0
0
0
0
0
0
0
0
0
0
0
0
0
0
0
0
0
0
0
0
0
0
0
0
0
0
0
0
0
0
0
0
0
0
0
0
0
0
0
0
0
0
0
0
0
0
0
0
0
0
0
0
0
0
0
0
0
0
0
0
0
0
0
0
0
0
0
0
0
0
0
0
0
0
0
0
0
0
0
0
0
0
0
0
0
0
0
0
0
0
0
0
0
0
0
0
0
0
0
0
0
0
0
0
0
0
0
0
0
0
0
0
0
0
0
0
0
0
0
0
0
0
0
0
0
0
0
0
0
0
0
0
0
0
0
0
0
0
0
0
0
0
0
0
0
0
0
0
0
0
0
0
0
0
0
0
0
0
0
0
0
0
0
0
0
0
0
0
0
0
0
0
0
0
0
0
0
0
0
0
0
0
0
0
0
0
0
0
0
0
0
0
0
0
0
0
0
0
0
0
0
0
0
0
0
0
0
0
0
0
0
0
0
0
0
0
0
0
0
0
0
0
0
0
0
0
0
0
0
0
0
0
0
0
0
0
0
0
0
0
0
0
0
0
0
0
0
0
0
0
0
0
0
0
0
0
0
0
0
0
0
0
0
0
0
0
0
0
0
0
0
0
0
0
0
0
0
0
0
0
0
0
0
0
0
0
0
0
0
0
0
0
0
0
0
0
0
0
0
0
0
0
0
0
0
0
0
0
0
2
2
2
2
2
2
2
2
2
2
3
3
3
3
3
3
3
3
3
3
3
3
3
3
3
3
3
3
3
3
3
3
3
3
3
3
3
3
3
3
3
3
3
3
3
3
3
3
3
3
3
3
3
3
3
3
3
3
3
3
3
3
3
3
3
3
3
3
3
3
3
3
3
3
3
3
3
3
3
3
3
3
3
3
3
3
3
3
3
3
3
3
3
3
3
3
3
3
3
3
3
3
3
3
2
2
2
2
2
2
2
2
2
2
2
2
2
2
2
2
2
2
2
2
2
2
2
2
2
2
2
2
2
2
2
2
2
2
2
2
2
2
2
2
2
2
2
2
2
2
2
2
2
2
2
2
2
2
2
2
2
2
2
2
2
2
2
2
2
2
2
2
2
2
2
2
2
2
2
2
2
2
2
2
2
2
2
2
2
2
2
2
2
2
1
1
1
1
1
1
1
1
1
0
0
0
0
0
0
0
0
0
0
0
0
0
0
0
0
0
0
0
0
0
0
0
0
0
0
0
0
0
0
0
0
0
0
0
0
0
0
0
0
0
0
0
0
0
0
0
0
0
0
0
0
0
0
0
0
0
0
0
0
0
0
0
0
0
0
0
0
0
0
0
0
0
0
0
0
0
0
0
0
0
0
0
0
0
0
0
0
0
0
0
0
0
0
0
0
0
0
0
0
0
0
0
0
0
0
0
0
0
0
0
0
0
0
0
0
0
0
0
0
0
0
0
0
0
0
0
0
0
0
0
0
0
0
0
0
0
0
0
0
0
0
0
0
0
0
0
0
0
0
0
0
0
0
0
0
0
0
0
0
0
0
0
0
0
0
0
0
0
0
0
0
0
0
0
0
0
0
0
0
0
0
0
0
0
0
0
0
0
0
0
0
0
0
0
0
0
0
0
0
0
0
0
0
0
0
0
0
0
0
0
0
0
0
0
0
0
0
0
0
0
0
0
0
0
0
0
0
0
0
0
0
0
0
0
0
0
0
0
0
0
0
0
0
0
0
0
0
0
0
0
0
0
0
0
0
0
0
0
0
0
0
0
0
0
0
0
0
0
0
0
0
0
0
0
0
0
0
0
0
0
0
0
0
0
0
0
0
1
1
1
1
1
1
1
1
1
1
1
1
1
1
1
1
1
1
1
1
1
1
1
1
1
1
1
1
1
1
1
1
1
1
1
1
1
1
1
1
1
1
1
1
1
1
1
1
1
1
1
1
1
1
1
1
1
1
1
1
1
1
1
1
1
1
1
1
1
1
1
1
1
2
2
2
2
2
2
2
2
2
2
2
2
2
2
2
2
2
2
2
2
2
2
2
2
2
2
2
2
2
2
2
2
2
2
2
2
2
2
2
2
2
2
2
2
2
2
2
2
2
2
2
2
2
2
2
2
2
2
2
2
2
2
2
2
2
2
2
2
2
2
2
2
2
2
2
2
2
2
2
2
2
2
2
2
2
2
2
2
2
2
2
2
2
2
2
2
2
2
2
2
2
2
2
2
2
2
2
2
2
2
2
2
2
2
2
2
2
2
2
2
2
2
2
2
2
2
2
2
2
2
2
2
2
2
2
2
2
2
2
2
2
2
2
2
2
2
2
1
1
1
1
1
1
1
1
1
1
1
1
1
1
1
1
1
1
1
1
1
1
1
1
1
1
1
1
1
1
1
1
1
1
1
1
1
1
1
1
1
1
1
1
1
1
1
1
1
1
1
1
1
1
1
1
1
1
1
1
1
1
1
1
1
0
0
0
0
0
0
0
0
0
0
0
0
0
0
0
0
0
0
0
0
0
0
0
0
0
0
0
0
0
0
0
0
0
0
0
0
0
0
0
0
0
0
0
0
0
0
0
0
0
0
0
0
0
0
0
0
0
0
0
0
0
0
0
0
0
0
0
0
0
0
0
0
0
0
0
0
0
0
0
0
0
0
0
0
0
0
0
0
0
0
0
0
0
0
0
0
0
0
0
0
0
0
0
0
0
0
0
0
0
0
0
0
0
0
0
0
0
0
0
0
0
0
0
0
0
0
0
0
0
0
0
0
0
0
0
0
0
0
0
0
1
1
1
1
1
1
1
1
1
1
1
1
1
1
1
1
1
1
1
1
1
1
1
1
1
1
1
1
1
1
1
1
1
1
1
1
1
1
1
1
1
1
1
1
1
1
1
1
1
1
1
1
1
1
1
1
1
1
1
1
1
1
1
1
1
1
1
1
1
1
1
1
1
1
1
1
1
1
1
1
1
1
1
1
1
1
1
1
1
1
1
1
1
1
1
1
1
1
1
1
1
0
0
0
0
0
0
0
0
0
0
0
0
0
0
1
1
1
1
1
1
1
1
1
1
1
1
1
1
1
1
1
1
1
1
1
1
1
1
1
1
1
1
1
1
1
1
1
1
1
1
1
1
1
1
1
1
1
1
1
1
1
1
1
1
1
1
1
1
1
1
1
1
1
1
1
1
1
1
1
1
1
1
1
1
1
1
1
1
1
1
1
1
1
1
1
1
1
1
1
1
1
0
0
0
0
0
0
0
0
0
0
0
0
0
0
0
0
0
0
0
0
0
0
0
0
0
0
0
0
0
0
0
0
0
0
0
0
0
0
0
0
0
0
0
0
0
0
0
0
0
0
0
0
0
0
0
0
0
0
0
0
0
0
0
0
0
0
0
0
0
0
0
0
0
0
0
0
0
0
0
0
0
0
0
0
0
0
0
0
0
0
0
0
0
0
0
0
0
0
0
0
0
0
1
1
1
1
1
1
1
1
2
2
2
2
2
2
2
2
2
2
2
2
2
2
2
2
2
2
2
2
2
2
2
2
2
2
2
2
2
2
2
2
2
2
2
2
2
2
2
2
3
3
3
3
3
3
3
3
3
3
3
3
3
3
3
3
3
3
3
3
3
3
3
3
3
3
3
3
3
3
3
3
3
3
3
3
3
3
3
3
3
3
3
3
3
3
3
3
3
3
3
3
3
3
3
3
3
3
3
3
3
3
3
3
3
3
3
3
3
3
3
3
3
3
3
3
3
3
3
3
3
3
3
3
3
3
3
3
3
3
3
3
3
3
3
3
3
3
3
3
3
3
3
3
3
3
3
3
2
2
2
2
2
2
2
2
2
2
2
2
2
2
2
2
2
2
2
2
2
2
2
2
2
2
2
2
2
2
2
2
2
2
2
2
2
2
2
2
2
2
1
1
1
0
0
0
0
1
1
1
1
1
1
1
1
1
0
0
0
0
0
0
0
0
0
0
0
0
0
0
0
0
0
0
0
0
0
0
0
0
0
0
0
0
0
0
0
0
0
0
0
0
0
0
0
0
0
0
0
0
1
1
1
1
1
1
1
1
1
1
1
1
1
1
1
1
1
1
1
1
1
1
1
1
1
1
1
1
1
1
1
1
1
1
1
1
1
1
1
1
1
1
1
1
1
1
1
1
1
1
1
1
1
1
1
1
1
1
1
1
1
1
1
1
1
1
1
2
2
2
2
2
2
2
2
2
2
2
2
2
2
2
2
2
2
2
2
2
2
2
2
2
2
2
2
2
2
2
2
2
2
2
2
2
2
2
2
2
2
2
2
2
2
2
2
2
1
1
1
1
1
1
1
1
1
1
1
1
1
1
1
1
1
1
1
1
1
1
1
1
1
1
1
1
1
1
1
1
1
1
1
1
1
1
1
1
1
1
1
0
0
0
0
0
0
0
1
1
1
1
1
1
1
1
1
1
1
1
1
1
1
1
1
1
1
1
1
1
1
1
1
1
1
1
1
1
1
1
1
1
1
1
1
1
1
1
1
1
1
1
1
2
3
3
3
3
3
3
3
3
3
3
3
3
3
3
3
3
3
3
3
3
3
3
3
3
3
3
3
3
3
3
3
3
3
3
3
3
3
3
3
3
3
3
3
3
3
3
3
3
3
3
3
3
3
3
3
3
3
3
3
3
3
3
3
3
3
3
3
3
3
2
2
2
2
2
2
2
2
2
2
2
2
2
2
2
2
2
2
2
2
2
2
2
2
2
2
2
2
2
2
2
2
2
2
2
2
2
2
2
2
2
2
2
2
2
2
2
2
2
2
2
2
2
2
2
2
2
2
2
2
1
0
0
0
0
0
0
0
0
0
0
0
0
0
0
0
0
0
0
0
0
0
0
0
0
0
0
0
0
0
0
0
0
0
0
0
0
0
0
0
0
0
0
0
0
0
0
0
0
0
0
0
0
0
0
0
0
0
0
0
0
0
0
0
0
0
0
0
0
0
0
0
0
0
0
0
0
0
0
0
0
0
0
0
0
0
0
0
0
0
0
0
0
0
0
0
0
0
0
0
0
0
0
0
0
0
0
0
0
0
0
0
0
0
0
0
0
0
0
0
0
0
0
0
0
0
0
0
0
0
0
0
0
0
0
0
0
0
0
0
0
0
0
0
0
0
0
0
0
0
0
0
0
0
0
0
0
0
0
0
0
0
0
0
0
0
0
0
0
0
0
0
0
0
0
0
0
0
0
0
0
0
0
0
0
0
0
0
0
0
0
0
0
0
0
0
0
0
0
0
0
0
0
0
0
0
0
0
0
0
0
0
0
0
0
0
0
0
0
0
0
0
0
0
0
0
0
0
0
0
0
0
0
0
0
0
0
0
0
0
0
0
0
0
0
0
0
0
0
0
0
0
0
0
0
0
0
0
0
0
0
0
0
0
0
0
0
0
0
0
0
0
0
0
0
0
0
0
0
0
0
0
0
0
0
0
0
0
0
0
0
0
0
0
0
0
0
0
0
0
0
0
0
0
0
0
0
0
0
0
0
0
0
0
0
0
0
0
0
0
0
0
0
0
0
0
0
0
0
0
0
0
0
0
0
0
0
0
0
0
0
0
0
0
0
0
0
0
0
0
0
0
0
0
0
0
0
0
0
0
0
0
0
0
0
0
0
0
0
0
0
0
0
0
0
0
0
0
0
0
0
0
0
0
0
0
0
0
0
0
0
0
0
0
0
0
0
0
0
0
0
0
0
0
0
0
0
0
0
0
0
0
0
0
0
0
0
0
0
0
0
0
0
0
0
0
0
0
0
0
0
0
0
0
0
0
0
0
0
0
0
0
0
0
0
0
0
0
0
0
0
0
0
0
0
0
0
0
0
0
0
0
0
0
0
0
0
0
0
0
0
0
0
0
0
0
0
0
0
0
0
0
0
0
0
0
0
0
0
0
0
0
0
0
0
0
0
0
0
0
0
0
0
0
0
0
0
0
0
0
0
0
0
0
0
0
0
0
0
0
0
0
0
0
0
0
0
0
0
0
0
0
0
0
0
0
0
0
0
0
0
0
0
0
0
0
0
0
0
0
0
0
0
0
0
0
0
0
0
0
0
0
0
0
0
0
0
0
0
0
0
0
0
0
0
0
0
0
0
0
0
0
0
0
0
0
0
0
0
0
0
0
0
0
0
0
0
0
0
0
0
0
0
0
0
0
0
0
0
0
0
0
0
0
0
0
0
0
0
0
0
0
0
0
0
0
0
0
0
0
0
0
0
0
0
0
0
0
0
0
0
0
0
0
0
0
0
0
0
0
0
0
0
0
0
0
0
0
0
0
0
0
0
0
0
0
0
0
0
0
0
0
0
0
0
0
0
0
0
0
0
0
0
0
0
0
0
0
0
0
0
0
0
0
0
0
0
0
0
0
0
0
0
0
0
0
0
0
0
0
0
0
0
0
0
0
0
0
0
0
0
0
0
0
0
0
0
0
0
0
0
0
0
0
0
0
0
0
0
0
0
0
0
0
0
0
0
0
0
0
0
0
0
0
0
0
0
0
0
0
0
0
0
0
0
0
0
0
0
0
0
0
0
0
0
0
0
0
0
0
0
0
0
0
0
0
0
0
0
0
0
0
0
0
0
0
0
0
0
0
0
0
0
0
0
0
0
0
0
0
0
0
0
0
0
0
0
0
0
0
0
0
0
0
0
0
0
0
0
0
0
0
0
0
0
0
0
0
0
0
0
0
0
0
0
0
0
0
0
0
0
0
0
0
0
0
0
0
0
0
0
0
0
0
0
0
0
0
0
0
0
0
0
0
0
0
0
0
0
0
0
0
0
0
0
0
0
0
0
0
0
0
0
0
0
0
0
0
0
0
0
0
0
0
0
0
0
0
0
0
0
0
0
0
0
0
0
0
0
0
0
0
0
0
0
0
0
0
0
0
0
0
0
0
0
0
0
0
0
0
0
0
0
0
0
0
0
0
0
0
0
0
0
0
0
0
0
0
0
0
0
0
0
0
0
0
0
0
0
0
0
0
0
0
0
0
0
0
0
0
0
0
0
0
0
0
0
0
0
0
0
0
0
0
0
0
0
0
0
0
0
0
0
0
0
0
0
0
0
0
0
0
0
0
0
0
0
0
0
0
0
0
0
0
0
0
0
0
0
0
0
0
0
0
0
0
0
0
0
0
0
0
0
0
0
0
0
0
0
0
0
0
0
0
0
0
0
0
0
0
0
0
0
0
0
0
0
0
0
0
0
0
1
1
1
1
1
1
1
1
1
1
1
1
1
1
1
1
1
1
1
1
1
1
0
0
0
0
0
0
0
0
0
0
0
0
0
0
0
0
0
0
0
0
0
0
0
0
0
0
0
0
0
0
0
0
0
0
0
0
0
0
0
0
0
0
0
0
0
0
0
0
0
0
0
0
0
0
0
0
0
0
0
0
0
0
0
0
0
0
0
0
0
0
0
0
0
0
0
0
0
0
0
0
0
0
0
0
0
0
0
0
0
0
0
0
0
0
0
0
0
0
0
0
0
0
0
0
0
0
0
0
0
0
0
0
0
0
0
0
0
0
0
0
0
0
0
0
0
0
0
0
0
0
0
0
0
0
0
0
0
0
0
0
0
0
0
0
0
0
0
0
0
0
0
0
0
0
0
0
0
0
0
0
0
0
0
0
0
0
0
0
0
0
0
0
0
0
0
0
0
0
0
0
0
0
0
0
0
0
0
0
0
0
0
0
0
0
0
0
0
0
0
0
0
0
0
0
0
0
0
0
0
0
0
0
0
0
0
0
0
0
0
0
0
0
0
0
0
0
0
0
0
0
0
0
0
0
0
0
0
0
0
0
0
0
0
0
0
0
0
0
0
0
0
0
0
0
0
0
0
0
0
0
0
0
0
0
0
0
0
0
0
0
0
0
0
0
0
0
0
0
0
0
0
0
0
0
0
0
0
0
0
0
0
0
0
0
0
0
0
0
0
0
0
0
0
0
0
0
0
0
0
0
0
0
0
0
0
0
0
0
0
0
0
0
0
0
0
0
0
0
0
0
0
0
0
0
0
0
0
0
0
0
0
0
0
0
0
0
0
0
0
0
0
0
0
0
0
0
0
0
0
0
0
0
0
0
0
0
0
0
0
0
0
0
0
0
0
0
0
0
0
0
0
0
0
0
0
0
0
0
0
0
0
0
0
0
0
0
0
0
0
0
0
0
0
0
0
0
0
0
0
0
0
0
0
0
0
0
0
0
0
0
0
0
0
0
0
0
0
0
0
0
0
0
0
0
0
0
0
0
0
0
0
0
0
0
0
0
0
0
0
0
0
0
0
0
0
0
0
0
0
0
0
0
0
0
0
0
0
0
0
0
0
0
0
0
0
0
0
0
0
0
0
0
0
0
0
0
0
0
0
0
0
0
0
0
0
0
0
0
0
0
0
0
0
0
0
0
0
0
0
0
0
0
0
0
0
0
0
0
0
0
0
0
0
0
0
0
0
0
0
0
0
0
0
0
0
0
0
0
0
0
0
0
0
0
0
0
0
0
0
0
0
0
0
0
0
0
0
0
0
0
0
0
0
0
0
0
0
0
0
0
0
0
0
0
0
0
0
0
0
0
0
0
0
0
0
0
0
0
0
0
0
0
0
0
0
0
0
0
0
0
0
0
0
0
0
0
0
0
0
0
0
0
0
0
0
0
0
0
0
0
0
0
0
0
0
0
0
0
0
0
0
0
0
0
0
0
0
0
0
0
0
0
0
0
0
0
0
0
0
0
0
0
0
0
0
0
0
0
0
0
0
0
0
0
0
0
0
0
0
0
0
0
0
0
0
0
0
0
0
0
0
0
0
0
0
0
0
0
0
0
0
0
0
0
0
0
0
0
0
0
0
0
0
0
0
0
0
0
0
0
0
0
0
0
0
0
0
0
0
0
0
0
0
0
0
0
0
0
0
0
0
0
0
0
0
0
0
0
0
0
0
0
0
0
0
0
0
0
0
0
0
0
0
0
0
0
0
0
0
0
0
0
0
0
0
0
0
0
0
0
0
0
0
0
0
0
0
0
0
0
0
0
0
0
0
0
0
0
0
0
0
0
0
0
0
0
0
0
0
0
0
0
0
0
0
0
0
0
0
0
0
0
0
0
0
0
0
0
0
0
0
0
0
0
0
0
0
0
0
0
0
0
0
0
0
0
0
0
0
0
0
0
0
0
0
0
0
0
0
0
0
0
0
0
0
0
0
0
0
0
0
0
0
0
0
0
0
0
0
0
0
0
0
0
0
0
0
0
0
0
0
0
0
0
0
0
0
0
0
0
0
0
0
0
0
0
0
0
0
0
0
0
0
0
0
0
0
0
0
0
0
0
0
0
0
0
0
0
0
0
0
0
0
0
0
0
0
0
0
0
0
0
0
0
0
0
0
0
0
0
0
0
0
0
0
0
0
0
0
0
0
0
0
0
0
0
0
0
0
0
0
0
0
0
0
0
0
0
0
0
0
0
0
0
0
0
0
0
0
0
0
0
0
0
0
0
0
0
0
0
0
0
0
0
0
0
0
0
0
0
0
0
0
0
0
0
0
0
0
0
0
0
0
0
0
0
0
0
0
0
0
0
0
0
0
0
0
0
0
0
0
0
0
0
0
0
0
0
0
0
0
0
0
0
0
0
0
0
0
0
0
0
0
0
0
0
0
0
0
0
0
0
0
0
0
0
0
0
0
0
0
0
0
0
0
0
0
0
0
0
0
0
0
0
0
0
0
0
0
0
0
0
0
0
0
0
0
0
0
0
0
0
0
0
0
0
0
0
0
0
0
0
0
0
0
0
0
0
0
0
0
0
0
0
0
0
0
0
0
0
0
0
0
0
0
0
0
0
0
0
0
0
0
0
0
0
0
0
0
0
0
0
0
0
0
0
0
0
0
0
0
0
0
0
0
0
0
0
0
0
0
0
0
0
0
0
0
0
0
0
0
0
0
0
0
0
0
0
0
0
0
0
0
0
0
0
0
0
0
0
0
0
0
0
0
0
0
0
0
0
0
0
0
0
0
0
0
0
0
0
0
0
0
0
0
0
0
0
0
0
0
0
0
0
0
0
0
0
0
0
0
0
0
0
0
0
0
0
0
0
0
0
0
0
0
0
0
0
0
0
0
0
0
0
0
0
0
0
0
0
0
0
0
0
0
0
0
0
0
0
0
0
0
0
0
0
0
0
0
0
0
0
0
0
0
0
0
0
0
0
0
0
0
0
0
0
0
0
0
0
0
0
0
0
0
0
0
0
0
0
0
0
0
0
0
0
0
0
0
0
0
0
0
0
0
0
0
0
0
0
0
0
0
0
0
0
0
0
0
0
0
0
0
0
0
0
0
0
0
0
0
0
0
0
0
0
0
0
0
0
0
0
0
0
0
0
0
0
0
0
0
0
0
0
0
0
0
0
0
0
0
0
0
0
0
0
0
0
0
0
0
0
0
0
0
0
0
0
0
0
0
0
0
0
0
0
0
0
0
0
0
0
0
0
0
0
0
0
0
0
0
0
0
0
0
0
0
0
0
0
0
0
0
0
0
0
0
0
0
0
0
0
0
0
0
0
0
0
0
0
0
0
0
0
0
0
0
0
0
0
0
0
0
0
0
0
0
0
0
0
0
0
0
0
0
0
0
0
0
0
0
0
0
0
0
0
0
0
0
0
0
0
0
0
0
0
0
0
0
0
0
0
0
0
0
0
0
0
0
0
0
0
0
0
0
0
0
0
0
0
0
0
0
0
0
0
0
0
0
0
0
0
0
0
0
0
0
0
0
0
0
0
0
0
0
0
0
0
0
0
0
0
0
0
0
0
0
0
0
0
0
0
0
0
0
0
0
0
0
0
0
0
0
0
0
0
0
0
0
0
0
0
0
0
0
0
0
0
0
0
0
0
0
0
0
0
0
0
0
0
0
0
0
0
0
0
0
0
0
0
0
0
0
0
0
0
0
0
0
0
0
0
0
0
0
0
0
0
0
0
0
0
0
0
0
0
0
0
0
0
0
0
0
0
0
0
0
0
0
0
0
0
0
0
0
0
0
0
0
0
0
0
0
0
0
0
0
0
0
0
0
0
0
0
0
0
0
0
0
0
0
0
0
1
1
1
1
1
1
1
1
1
1
1
1
1
1
1
1
1
1
1
1
1
1
1
1
1
1
0
0
0
0
0
0
0
0
0
0
0
0
0
0
0
0
0
0
0
0
0
0
0
0
0
0
0
0
0
0
0
0
0
0
0
0
0
0
0
0
0
0
1
1
1
1
1
1
1
1
1
1
1
1
1
1
1
1
1
1
1
1
1
1
1
1
1
1
1
1
1
1
1
1
1
1
1
1
1
1
1
1
1
1
1
1
1
1
1
1
1
1
1
1
1
1
1
1
1
1
1
1
1
1
1
1
1
1
1
1
1
1
1
1
1
1
1
0
0
0
0
0
0
0
0
0
0
0
0
0
0
0
0
0
0
0
0
0
0
0
0
0
0
0
0
0
0
0
0
0
0
0
0
0
0
0
0
0
0
0
0
0
0
0
0
0
0
0
0
0
0
0
0
0
0
0
0
0
0
0
0
0
0
0
0
0
0
0
0
0
0
0
0
0
0
0
0
0
0
0
0
0
0
0
0
0
0
0
0
0
0
0
0
0
0
0
0
0
0
0
0
0
0
0
0
0
0
0
0
0
0
0
0
0
0
0
0
0
0
0
0
0
0
0
0
0
0
0
0
0
0
0
0
0
0
0
0
0
0
0
0
0
0
0
0
0
0
0
0
0
0
0
0
0
0
0
0
0
0
0
0
0
0
0
0
0
0
0
0
0
0
0
0
0
0
0
0
0
0
0
0
0
0
0
0
0
0
0
0
0
0
0
0
0
0
0
0
0
0
0
0
0
0
0
0
0
0
0
0
0
0
0
0
0
0
0
0
0
0
0
0
0
0
0
0
0
0
0
0
0
0
0
0
0
0
0
0
0
0
0
0
0
0
0
0
0
0
0
0
0
0
0
0
0
0
0
0
0
0
0
0
0
0
0
0
0
0
0
0
0
0
0
0
0
0
0
0
0
0
0
0
0
0
0
0
0
0
0
0
0
0
0
0
0
0
0
0
0
0
0
0
0
0
0
0
0
0
0
0
0
0
0
0
0
0
0
0
0
0
0
0
0
0
0
0
0
0
0
0
0
0
0
0
0
0
0
0
0
0
0
0
0
0
0
0
0
0
0
0
0
0
0
0
0
0
0
0
0
0
0
0
0
0
0
0
0
0
0
0
0
0
0
0
0
0
0
0
0
0
0
0
0
0
0
0
0
0
0
0
0
0
0
0
0
0
0
0
0
0
0
0
0
0
0
0
0
0
0
0
0
0
0
0
0
0
0
0
0
0
0
0
0
0
0
0
0
0
0
0
0
0
0
0
0
0
0
0
0
0
0
0
0
0
0
0
0
0
0
0
0
0
0
0
0
0
0
0
0
0
0
0
0
0
0
0
0
0
0
0
0
0
0
0
0
0
0
0
0
0
0
0
0
0
0
0
0
0
0
0
0
0
0
0
0
0
0
0
0
0
0
0
0
0
0
0
0
0
0
0
0
0
0
0
0
0
0
0
0
0
0
0
0
0
0
0
0
0
0
0
0
0
0
0
0
0
0
0
0
0
0
0
0
0
0
0
0
0
0
0
0
0
0
0
0
0
0
0
0
0
0
0
0
0
0
0
0
0
0
0
0
0
0
0
0
0
0
0
0
0
0
0
0
0
0
0
0
0
0
0
0
0
0
0
0
0
0
0
0
0
0
0
0
0
0
0
0
0
0
0
0
0
0
0
0
0
0
0
0
0
0
0
0
0
0
0
0
0
0
0
0
0
0
0
0
0
0
0
0
0
0
0
0
0
0
0
0
0
0
0
0
0
0
0
0
0
0
0
0
0
0
0
0
0
0
0
0
0
0
0
0
0
0
0
0
0
0
0
0
0
0
0
0
0
0
0
0
0
0
0
0
0
0
0
0
0
0
0
0
0
0
0
0
0
0
0
0
0
0
0
0
0
0
0
0
0
0
0
0
0
0
0
0
0
0
0
0
0
0
0
0
0
0
0
0
0
0
0
0
0
0
0
0
0
0
0
0
0
0
0
0
1
1
1
1
1
1
1
1
1
1
1
1
1
1
1
1
1
1
1
1
1
1
1
1
1
1
1
1
1
1
1
1
1
1
1
1
1
1
1
1
1
1
1
1
1
1
1
1
1
1
1
1
1
1
1
1
1
1
1
1
1
1
1
1
1
1
1
1
1
1
1
1
1
1
1
1
1
1
1
1
1
1
1
1
1
1
1
1
1
1
1
1
1
1
1
1
0
0
0
1
0
0
0
0
0
0
0
0
0
0
0
0
0
0
0
0
1
1
1
1
1
1
1
1
1
1
1
1
1
1
1
1
1
1
1
1
1
1
1
1
1
1
1
1
1
1
1
1
1
1
1
1
1
1
1
1
1
1
1
1
1
1
1
1
1
1
1
1
1
1
1
1
1
1
1
1
1
1
1
1
1
1
1
1
1
1
1
1
1
1
1
1
1
1
1
1
1
1
1
1
1
1
1
1
1
1
1
1
1
1
1
1
1
1
1
1
1
1
1
1
1
1
1
1
1
1
1
1
1
0
0
0
0
0
0
0
0
0
0
0
0
0
0
0
0
0
0
0
0
0
0
0
0
0
0
0
0
0
0
0
0
0
0
0
0
0
0
0
0
0
0
0
0
0
0
0
0
0
0
0
0
0
0
0
0
0
0
0
0
0
0
0
0
0
0
1
1
1
1
1
1
1
1
1
1
1
1
1
1
1
1
1
1
1
1
1
1
1
1
1
1
1
1
1
1
1
1
1
1
1
1
1
1
1
1
1
1
1
1
1
1
1
1
1
1
1
1
1
1
1
1
1
1
1
1
1
1
1
1
1
1
1
1
1
1
1
1
1
1
1
1
1
1
1
1
1
1
1
1
1
1
1
1
1
1
1
1
1
2
2
2
2
2
2
2
2
2
2
2
2
2
2
2
2
2
2
2
2
2
2
2
2
2
2
2
2
2
2
2
2
2
2
2
2
2
2
2
2
2
2
2
2
2
2
2
2
2
2
2
2
2
2
2
2
2
2
2
2
2
3
3
3
3
3
3
3
3
3
2
2
2
2
2
2
2
2
2
2
2
2
2
2
2
2
2
2
2
2
2
2
2
2
2
2
2
2
2
2
2
2
2
2
2
2
2
2
2
2
2
2
2
2
2
2
2
2
2
2
2
2
2
2
2
2
2
2
2
2
2
2
2
2
2
2
2
2
2
2
2
2
2
2
2
2
2
1
1
1
1
1
1
1
1
1
1
1
1
1
1
1
1
1
1
1
1
1
1
1
1
1
1
1
1
1
1
1
1
1
1
1
1
1
1
0
0
0
0
0
0
0
0
0
0
0
0
0
0
0
0
0
0
0
0
0
0
0
0
0
0
0
0
0
0
0
0
0
0
0
0
0
0
0
0
0
0
0
0
0
0
0
0
0
0
0
0
0
0
0
0
0
0
0
0
0
0
0
0
0
0
0
0
0
0
0
0
0
0
0
0
0
0
0
0
0
0
0
0
0
0
0
0
0
0
0
0
0
0
0
0
0
0
0
0
0
0
0
0
0
0
0
0
0
0
0
0
0
0
0
0
0
0
0
0
0
0
0
0
0
1
1
1
1
1
1
1
1
1
1
1
1
1
1
1
1
1
1
1
1
1
1
1
1
1
1
1
1
1
1
1
1
1
1
1
1
1
1
1
1
1
1
1
1
1
1
1
1
1
1
1
1
1
1
1
1
1
1
1
1
1
1
1
1
1
1
1
1
1
1
1
1
1
1
1
2
2
2
2
2
2
2
2
2
2
2
2
2
2
2
2
2
2
2
2
2
2
2
2
2
2
2
2
2
2
1
1
1
1
1
1
1
1
1
1
1
1
1
1
1
1
1
1
1
1
1
1
1
1
1
1
1
1
1
1
1
1
1
1
1
1
1
1
1
1
1
1
1
1
1
1
1
1
1
1
1
1
1
1
1
1
1
1
1
1
1
1
1
0
0
0
0
0
0
0
0
0
0
0
0
0
0
0
0
0
0
0
0
0
0
0
0
0
0
0
0
0
0
0
0
0
0
0
0
0
0
0
0
0
0
0
0
0
0
0
0
0
0
0
0
0
0
0
0
0
0
0
0
0
0
0
0
0
0
0
0
0
0
0
0
0
0
0
0
0
0
0
0
0
0
0
0
0
0
0
0
0
0
0
0
0
0
0
0
0
0
0
0
0
0
0
0
0
0
0
0
0
0
0
0
0
0
0
0
0
0
0
0
0
0
0
0
0
0
0
0
0
0
0
0
0
0
0
0
0
0
0
0
0
0
0
0
0
0
0
0
0
0
0
0
0
0
0
0
0
0
0
0
0
0
0
0
0
0
0
0
0
0
0
0
0
0
0
0
0
0
0
0
0
0
0
0
0
0
0
0
0
0
0
0
0
0
0
0
0
0
0
0
0
0
0
0
0
0
0
0
0
0
0
0
0
0
0
0
0
0
0
0
0
0
0
0
0
0
0
0
0
0
0
0
0
0
0
0
0
0
0
0
0
0
0
0
0
0
0
0
0
0
0
0
0
0
0
0
0
0
0
0
0
0
0
0
0
0
0
0
0
0
0
0
0
0
0
0
0
0
0
0
0
0
0
0
0
0
0
0
0
0
0
0
0
0
0
0
0
0
0
0
0
0
0
0
0
0
0
0
0
0
0
0
0
0
0
0
0
0
0
0
0
0
0
0
0
0
0
0
0
0
0
0
0
0
0
0
0
0
0
0
0
0
0
0
0
0
0
0
0
0
0
0
0
0
0
0
0
0
0
0
0
0
0
0
0
0
0
0
0
0
1
1
1
1
1
1
1
1
1
1
1
1
1
1
1
1
1
1
1
1
1
1
1
1
1
1
1
1
1
1
1
1
1
1
1
1
1
1
1
1
1
1
1
1
1
1
1
1
1
1
1
1
1
1
1
1
1
1
1
1
1
1
1
1
1
1
1
1
1
1
1
1
1
1
1
1
1
1
1
1
1
1
1
1
1
1
1
1
1
1
1
1
1
1
1
1
1
1
1
1
1
1
1
1
1
1
1
1
1
1
1
1
1
1
1
1
1
1
1
1
1
1
1
1
1
1
1
1
1
1
1
1
1
1
1
1
1
1
0
0
0
0
0
0
0
0
0
0
0
0
0
0
0
0
0
0
0
0
0
0
0
0
0
0
0
0
0
0
0
0
0
0
0
0
0
0
0
0
0
0
0
0
0
0
0
0
0
0
0
0
0
0
0
0
0
0
0
0
0
0
0
0
0
0
0
0
0
0
0
0
0
0
0
0
0
0
0
0
0
0
0
0
1
1
2
3
5
5
5
5
5
5
5
5
5
5
5
5
5
5
5
5
5
5
5
5
5
5
5
5
5
5
5
5
5
5
5
5
5
5
5
5
5
5
5
5
5
5
5
5
5
5
5
5
5
5
5
5
5
5
5
5
6
6
6
6
6
7
7
7
8
8
8
8
8
8
8
8
9
9
9
9
9
9
9
9
9
9
9
9
9
9
9
9
9
9
9
9
9
9
9
9
9
9
9
9
9
9
10
10
10
10
10
10
11
11
12
13
16
24
24
25
26
27
27
27
27
28
30
32
32
32
33
33
33
33
34
34
35
35
35
34
34
34
34
34
34
35
35
35
35
35
35
37
37
39
41
41
44
48
49
49
55
55
61
61
61
61
61
62
62
63
63
65
65
66
66
66
69
71
71
72
72
76
76
76
78
78
79
78
78
78
78
78
78
78
79
79
79
79
78
78
78
78
78
78
78
78
78
78
78
78
78
78
79
78
80
80
80
85
89
91
94
95
97
99
99
100
104
104
105
106
106
107
107
108
108
107
108
107
108
108
108
108
107
107
106
105
105
105
105
105
105
105
103
103
102
103
103
103
101
101
101
100
100
100
100
100
100
100
100
100
98
98
98
97
97
97
97
97
97
94
94
94
93
92
92
92
92
91
91
91
88
88
88
88
87
89
91
90
90
89
89
89
89
89
89
88
86
80
78
78
79
79
81
81
81
82
82
82
78
77
76
76
80
89
91
100
99
92
91
89
89
89
89
91
91
91
91
89
91
90
90
90
90
90
95
97
100
102
101
101
101
100
100
100
100
100
99
97
92
92
92
91
91
91
91
90
90
88
87
88
89
89
89
88
87
87
87
88
89
105
107
113
122
122
121
123
124
124
124
131
131
135
137
136
142
147
150
149
151
150
150
150
150
150
151
151
151
151
150
150
150
150
150
150
150
150
150
150
150
150
150
150
150
149
148
147
147
151
159
165
166
167
166
166
164
163
163
161
160
160
160
163
163
163
164
164
165
165
164
158
157
156
156
155
154
154
154
151
147
145
145
144
144
144
144
144
144
143
142
141
141
140
139
138
133
133
133
133
132
131
130
128
128
126
126
126
126
127
124
124
124
124
124
124
124
123
123
123
123
123
122
123
123
123
122
120
120
117
116
115
115
114
114
113
113
112
111
111
109
112
108
111
115
115
114
114
112
112
112
112
114
114
114
112
111
110
109
109
109
107
107
107
106
106
105
104
103
103
100
100
100
99
99
99
97
96
95
94
94
93
91
91
90
90
90
90
89
86
86
86
86
86
86
84
83
83
83
83
83
83
82
82
80
80
80
80
80
80
80
78
78
78
78
78
78
81
80
74
75
75
75
75
75
82
84
86
90
90
91
86
89
87
87
94
105
104
106
104
105
103
104
103
103
102
102
101
101
100
100
98
98
98
97
97
97
96
94
95
91
91
91
91
91
91
91
91
91
91
91
90
88
88
88
88
88
87
88
88
88
88
88
88
89
90
91
91
91
90
89
88
87
87
89
86
86
87
88
88
87
87
87
86
86
86
86
86
85
83
84
85
87
87
86
86
83
83
83
83
83
83
83
83
81
81
80
80
80
80
80
79
79
78
78
78
78
80
82
85
86
86
83
83
83
83
82
82
87
91
91
89
88
87
87
88
88
92
92
92
92
93
97
97
97
97
96
96
94
93
91
91
91
91
91
89
89
89
89
89
89
89
89
87
86
86
84
84
84
84
84
83
84
86
88
89
85
83
83
83
83
84
83
86
91
93
91
95
95
96
98
98
98
100
103
103
103
100
102
103
103
103
103
105
106
103
103
102
101
101
101
99
99
100
100
101
101
101
101
101
97
97
96
96
96
96
96
96
96
96
97
97
97
99
102
101
99
99
105
108
115
117
119
120
126
124
124
125
125
124
123
123
118
118
118
120
121
122
122
122
122
122
121
121
121
122
121
125
125
127
128
127
126
126
125
126
126
125
125
125
125
125
125
125
122
122
122
122
122
122
122
124
125
128
128
130
128
130
131
131
132
133
128
126
125
125
125
122
122
122
122
122
122
122
119
117
117
116
116
116
116
116
115
114
114
111
111
111
111
111
111
111
111
111
112
111
111
111
109
109
109
109
109
109
108
108
108
108
108
108
106
106
106
106
105
101
101
102
103
103
102
104
114
114
122
129
128
128
126
127
127
129
129
129
129
128
128
128
127
127
127
127
127
127
127
127
127
127
119
119
117
112
111
110
110
110
112
119
122
128
128
126
128
128
128
124
123
123
123
123
123
124
124
124
123
122
122
122
122
119
117
115
111
111
109
110
110
109
108
108
108
108
108
108
105
103
103
102
102
102
102
101
100
97
97
97
98
97
95
96
96
96
103
105
105
107
107
107
105
106
108
108
108
108
103
103
101
101
99
100
100
99
98
99
99
99
99
99
99
99
98
95
95
95
93
92
92
92
92
92
91
91
92
93
94
97
97
97
102
103
106
111
111
111
111
108
108
108
108
108
108
107
106
106
106
105
105
110
108
108
106
106
117
116
115
121
125
130
115
114
114
114
114
115
111
112
112
111
112
113
114
112
114
116
114
113
113
113
113
114
114
114
115
115
114
115
117
116
117
117
117
117
117
118
119
120
122
122
122
122
121
122
123
126
127
127
126
128
128
128
128
128
129
131
131
131
132
132
144
145
150
149
147
147
144
143
143
146
147
148
147
144
144
144
150
150
150
150
153
154
154
155
155
154
154
154
154
154
154
154
153
153
153
153
153
153
149
149
148
147
148
147
147
147
147
147
147
151
151
153
153
154
154
154
154
153
153
151
149
148
150
153
154
155
156
155
154
154
153
153
153
153
153
152
149
147
147
145
144
143
142
142
141
141
140
140
140
140
140
139
136
134
133
132
130
129
127
124
123
124
124
122
119
116
116
116
116
115
115
116
119
117
117
116
114
115
105
100
100
100
100
100
100
98
97
97
97
97
96
96
96
96
96
96
86
83
79
78
78
80
78
77
72
74
73
72
75
77
64
64
78
72
72
78
82
84
84
89
89
89
89
91
97
97
97
97
96
123
122
126
136
147
152
153
154
156
156
156
155
155
155
154
154
154
154
153
152
150
150
150
150
148
148
147
147
147
148
146
146
146
147
147
147
145
142
142
142
141
141
141
141
141
142
142
142
142
142
142
144
144
144
143
139
139
139
139
140
140
140
140
140
140
140
140
139
139
139
139
139
139
139
139
139
139
139
139
138
138
138
138
139
139
139
139
139
139
139
139
139
139
141
140
146
145
150
150
148
150
149
150
150
149
149
148
147
147
147
146
145
145
144
145
146
147
153
150
147
147
147
148
147
147
147
150
154
156
156
156
147
143
141
140
139
140
140
140
140
140
140
139
139
133
134
133
132
130
125
123
120
119
118
113
109
110
110
110
110
111
110
111
110
110
109
107
105
105
104
104
105
105
103
97
97
94
94
94
95
95
95
94
93
94
94
93
93
91
91
91
89
89
89
87
88
88
86
86
86
86
86
86
86
86
86
86
86
83
83
83
83
85
84
85
85
83
83
83
83
83
83
83
84
83
82
80
79
79
79
78
78
78
78
77
76
76
78
78
78
77
76
77
80
78
80
80
84
84
82
80
80
80
80
80
79
79
79
79
79
79
78
78
78
78
77
75
74
72
66
66
66
64
63
63
63
63
63
62
60
59
56
56
57
57
57
57
57
57
57
57
55
55
55
55
54
53
52
52
52
52
52
51
51
52
52
52
52
52
52
50
50
50
47
47
44
44
43
42
42
43
42
42
41
41
41
41
41
41
41
41
41
41
41
41
42
44
44
44
44
43
43
43
43
43
42
42
42
42
42
41
41
41
40
39
39
39
39
38
38
33
33
33
33
31
31
32
31
30
29
25
22
22
23
23
23
23
22
21
21
21
21
21
22
23
22
22
22
22
22
23
23
24
24
24
24
24
24
24
23
23
23
23
23
22
22
22
22
22
22
23
23
23
25
25
25
25
26
26
26
26
26
26
26
26
26
26
25
25
25
25
27
33
34
38
38
39
39
41
41
41
42
42
41
41
41
41
41
41
41
41
41
42
42
42
43
43
42
42
42
42
41
41
41
41
41
41
40
41
41
40
40
40
40
40
39
39
39
39
39
41
46
49
49
50
49
49
50
56
72
81
84
90
93
94
115
115
123
130
130
132
133
135
136
136
136
136
136
136
136
136
136
136
136
136
136
135
135
135
136
136
136
139
142
142
143
148
148
153
154
154
155
161
162
162
164
164
164
164
164
165
165
165
165
165
165
165
165
164
164
164
163
162
163
163
164
172
181
189
191
191
191
189
189
190
189
189
188
189
189
194
195
201
204
209
208
211
211
211
210
210
210
209
209
209
209
210
210
210
210
210
210
210
210
209
209
209
206
206
206
205
202
204
204
204
203
203
204
204
205
206
207
207
207
207
207
206
206
206
205
203
202
199
197
192
189
189
187
186
181
181
181
179
179
178
180
179
178
178
178
178
177
176
175
175
175
172
172
173
172
181
180
195
193
195
195
193
193
195
196
198
197
197
197
196
201
203
222
228
241
251
252
252
252
253
253
247
245
242
241
239
236
235
232
232
229
228
228
227
227
225
222
217
217
217
217
217
214
212
211
210
211
211
211
206
206
203
202
202
202
196
195
194
194
191
191
192
191
191
190
187
186
182
181
181
181
181
182
183
183
178
176
175
175
173
172
167
155
156
158
159
159
159
160
160
160
160
159
159
159
159
158
158
158
155
155
153
153
153
153
152
151
150
150
150
150
150
152
152
153
153
153
154
152
151
152
152
147
147
145
145
134
134
130
129
135
131
129
124
117
101
101
100
101
93
93
92
92
91
91
91
89
77
77
74
72
74
80
80
80
79
79
78
77
77
76
75
74
75
75
75
75
75
75
75
75
75
75
75
75
74
75
75
75
75
75
74
75
75
74
73
73
73
73
73
73
73
72
72
72
72
72
72
72
71
71
72
72
72
72
72
72
72
71
70
70
69
69
68
68
69
70
70
69
69
69
69
69
68
67
67
67
66
67
66
66
66
64
64
63
62
62
62
62
62
62
62
60
57
57
57
57
56
56
55
55
54
53
53
53
53
52
53
53
53
53
53
53
53
52
52
52
51
49
49
47
48
48
48
48
48
48
48
48
47
47
46
46
42
38
37
36
34
30
29
28
29
29
30
47
46
47
47
47
47
47
47
47
47
47
42
41
42
43
43
44
45
46
47
47
50
50
49
48
48
49
50
52
52
52
52
52
50
48
47
47
47
50
50
50
50
51
55
61
62
62
62
62
61
61
61
61
61
60
60
60
61
60
61
61
58
58
58
58
58
58
59
61
61
61
61
61
61
61
61
61
61
61
61
61
61
61
61
61
61
61
61
61
62
62
62
62
62
62
62
62
62
62
62
62
62
64
64
64
64
64
64
63
64
65
64
64
64
64
64
64
64
64
64
64
64
64
63
63
63
63
63
63
58
58
60
60
59
59
59
59
59
59
59
58
58
58
59
61
63
63
62
62
61
62
63
62
64
64
62
61
61
60
60
60
59
59
58
58
57
56
55
55
55
55
53
50
50
50
50
50
51
50
50
50
50
50
50
50
50
50
50
48
47
47
47
47
46
44
44
44
44
44
43
43
41
41
35
35
34
34
34
33
33
32
32
32
32
32
31
31
30
30
30
30
30
30
30
30
29
29
29
29
30
29
30
29
29
29
27
27
27
27
27
27
27
27
27
27
26
26
25
25
23
23
23
23
23
25
24
23
24
24
24
24
24
24
24
24
24
24
22
22
22
22
21
21
21
21
19
19
19
19
19
19
19
19
19
18
18
16
17
17
17
17
17
17
17
17
17
17
17
17
18
18
18
16
16
16
16
16
16
15
15
15
16
16
14
13
13
13
13
13
13
12
12
12
12
13
13
13
15
15
16
16
16
16
16
17
17
17
17
17
17
17
17
17
17
17
17
17
17
17
17
17
17
16
15
15
15
15
15
15
15
15
14
14
14
14
14
15
16
16
16
16
16
16
16
16
16
16
19
19
19
19
19
20
20
21
21
21
21
21
21
19
19
19
19
19
19
18
17
17
17
16
16
16
16
16
16
16
16
16
16
16
16
16
16
16
16
16
16
19
19
19
19
19
19
19
19
19
19
19
20
20
20
20
20
20
20
20
20
20
20
20
21
21
22
22
22
22
22
22
22
22
23
24
24
25
25
25
39
41
43
43
43
42
43
42
43
44
44
44
44
44
43
43
43
43
43
43
43
43
43
43
43
43
43
43
43
43
43
43
43
43
43
42
41
41
41
41
41
41
41
41
41
41
41
41
40
40
40
40
40
40
40
40
40
40
40
39
39
39
39
38
38
38
38
38
38
38
38
36
36
36
36
35
35
35
35
35
35
35
35
35
35
35
35
35
35
35
35
35
35
36
36
36
37
37
36
36
37
37
37
38
38
37
37
37
37
37
38
38
39
38
38
38
38
38
39
39
39
39
39
39
38
38
38
36
36
35
33
33
33
33
31
29
28
28
28
28
28
28
28
28
28
28
28
28
28
28
30
30
30
27
27
27
27
27
27
27
27
25
25
23
23
23
22
22
22
22
22
22
22
22
22
22
22
23
23
23
22
22
22
22
22
23
23
23
23
23
23
23
23
23
23
22
22
20
20
19
20
20
20
20
20
20
19
18
18
19
20
20
20
20
19
19
19
19
19
19
20
21
21
21
21
21
21
21
21
21
21
21
21
20
20
20
20
20
20
20
20
20
20
20
20
20
20
19
19
19
20
20
21
21
20
20
20
20
20
19
19
20
20
20
20
22
25
25
25
25
24
23
23
23
23
23
23
23
23
22
22
21
21
21
22
22
22
22
22
22
22
21
22
22
22
22
22
21
21
21
21
21
21
21
20
20
20
21
20
19
19
19
19
19
20
20
20
20
19
19
19
19
19
19
19
19
19
19
19
19
19
20
19
20
20
20
23
24
23
22
23
23
22
22
22
22
22
22
22
22
22
22
22
22
22
22
22
22
22
22
22
24
24
24
24
24
24
24
24
24
24
25
25
25
25
25
25
25
25
25
26
26
26
26
26
26
26
26
26
26
26
26
26
25
26
26
26
26
26
26
26
26
26
26
25
25
25
25
25
25
25
25
26
26
26
26
26
27
28
31
32
31
32
32
30
30
30
31
31
32
33
33
33
34
34
34
36
36
36
36
36
36
36
36
36
36
36
36
35
36
36
35
36
41
68
80
89
97
100
100
106
106
109
109
109
108
108
108
108
108
108
108
108
108
108
107
107
107
108
108
108
108
108
108
108
108
108
109
109
109
108
108
108
108
108
108
107
107
107
108
108
108
108
108
108
108
108
108
108
108
108
108
108
107
108
108
108
109
109
108
107
108
108
108
111
109
110
112
113
113
113
114
117
117
118
119
119
118
116
116
116
116
118
117
118
117
118
119
119
119
119
117
117
114
114
113
113
113
113
113
114
114
114
114
114
114
114
114
114
114
114
114
113
113
111
111
111
110
110
110
110
110
111
111
111
112
112
113
112
111
111
111
111
108
107
105
103
100
95
89
88
82
78
78
81
87
86
87
87
87
88
85
89
91
93
92
92
92
91
90
90
89
89
89
89
89
89
89
89
89
87
87
84
85
86
83
83
82
82
83
85
89
89
90
89
89
89
89
91
91
91
91
91
91
91
91
91
89
86
86
86
86
86
85
85
86
86
86
86
86
86
86
85
85
84
83
83
83
83
83
83
81
81
81
81
81
80
80
80
81
80
79
79
78
77
77
77
75
74
74
74
72
72
72
72
72
72
72
72
71
72
72
72
69
68
66
65
66
66
66
66
66
66
66
65
66
66
65
66
67
67
67
66
66
64
65
65
65
64
65
64
65
63
62
61
61
61
60
58
57
57
57
57
56
55
55
55
54
55
55
55
55
54
54
54
54
52
52
52
52
52
54
54
55
55
55
55
55
55
55
55
55
55
56
55
55
54
53
53
53
53
53
51
50
49
48
48
44
44
43
43
43
43
43
43
43
43
43
43
43
43
43
42
42
42
41
41
41
41
41
39
39
39
39
39
39
38
38
38
38
36
30
30
30
30
29
29
29
28
28
28
28
28
28
27
27
27
27
27
27
27
27
27
27
26
25
25
25
25
24
24
24
24
22
22
22
22
20
20
21
19
19
20
19
19
19
20
20
20
20
20
20
20
20
21
22
24
27
29
32
33
33
33
34
34
34
34
36
38
38
41
41
40
39
39
39
39
39
39
39
41
41
41
41
43
43
43
43
43
43
43
43
42
42
42
41
41
41
41
41
43
44
44
44
44
43
43
43
43
42
42
42
42
42
42
42
42
42
42
42
42
41
41
41
41
41
41
41
41
41
41
41
41
41
41
41
41
41
41
41
41
41
41
41
41
41
41
41
43
44
43
43
44
45
46
46
45
45
45
45
45
45
45
45
45
45
45
45
46
46
45
45
44
44
43
43
42
42
42
42
42
42
42
45
45
46
48
58
58
58
58
59
59
59
59
59
59
59
59
59
59
59
59
59
59
59
59
60
60
60
60
60
60
60
60
60
61
60
60
56
57
55
57
58
58
56
56
58
58
58
59
59
58
57
57
56
55
55
55
55
55
55
55
54
54
53
52
52
58
58
58
58
59
59
57
58
58
58
60
60
61
61
61
62
62
61
61
61
61
61
61
61
61
62
62
61
61
62
62
62
61
61
63
63
63
64
80
92
92
102
106
124
130
130
130
131
131
131
134
134
135
135
134
134
133
133
133
133
133
133
133
133
132
132
131
130
130
130
130
130
129
129
128
126
128
128
128
128
128
130
131
136
136
135
135
133
133
133
133
136
136
136
136
138
138
139
139
139
138
138
137
137
137
137
137
138
139
140
139
139
133
133
133
132
132
130
128
128
127
127
125
125
125
125
125
125
124
124
122
122
122
122
122
122
122
122
122
122
121
119
119
119
119
117
117
117
117
117
117
115
114
114
111
111
108
108
109
109
111
114
122
122
121
128
128
129
133
135
136
138
137
140
138
138
138
135
135
133
132
131
132
130
128
128
128
122
118
118
119
119
118
119
120
120
121
121
121
121
122
121
122
126
125
125
125
125
124
124
123
122
122
122
122
122
122
122
122
120
120
119
119
117
117
116
115
115
115
115
115
115
114
114
112
110
110
110
108
108
108
108
108
106
106
105
104
101
101
101
100
100
100
99
96
95
95
93
92
92
92
92
92
92
90
89
89
87
87
80
80
80
76
76
76
74
72
72
71
68
67
67
63
63
63
61
61
58
58
58
58
57
57
56
54
52
52
51
51
51
51
51
50
50
49
49
49
48
40
37
30
25
13
12
11
8
5
3
0
0
0
0
0
0
0
0
0
0
0
0
0
0
0
0
0
0
0
0
0
0
0
0
0
0
0
0
0
0
0
0
0
0
0
0
0
0
0
0
0
0
0
0
0
0
0
0
0
0
0
0
0
0
0
0
0
0
0
0
0
0
0
0
0
0
0
0
0
0
0
0
0
0
0
0
0
0
0
0
0
0
0
0
0
0
0
0
0
0
0
0
0
0
0
0
0
0
0
0
0
0
0
0
0
0
0
0
0
0
0
0
0
0
0
0
0
0
0
0
0
0
0
0
0
0
0
0
0
0
0
0
0
0
0
0
0
0
0
0
0
0
0
0
0
0
0
0
0
0
0
0
0
0
0
0
0
0
0
0
0
0
0
0
0
0
0
0
0
0
0
0
0
0
0
0
0
0
0
0
0
0
0
0
0
0
0
0
0
0
0
0
0
0
0
0
0
0
0
0
0
0
0
0
0
0
0
0
0
0
0
0
0
0
0
0
0
0
0
0
0
0
0
0
0
0
0
0
0
0
0
0
0
0
0
0
0
0
0
0
0
0
0
0
0
0
0
0
0
0
0
0
0
0
0
0
0
0
0
0
0
0
0
0
0
0
0
0
0
0
0
0
0
0
0
0
0
0
0
0
0
0
0
0
0
0
0
0
0
0
0
0
0
0
0
0
0
0
0
0
0
0
0
0
0
0
0
0
0
0
0
0
0
0
0
0
0
0
0
0
0
0
0
0
0
0
0
0
0
0
0
0
0
0
0
0
0
0
0
0
0
0
0
0
0
0
0
0
0
0
0
0
0
0
0
0
0
0
0
0
0
0
0
0
0
0
0
0
0
0
0
0
0
0
0
0
0
0
0
0
0
0
0
0
0
0
0
0
0
0
0
0
0
0
0
0
0
0
0
0
0
0
0
0
0
0
0
0
0
0
0
0
0
0
0
0
0
0
0
0
0
0
0
0
0
0
0
0
0
0
0
0
0
0
0
0
0
0
0
0
0
0
0
0
0
0
0
0
0
0
0
0
0
0
0
0
0
0
0
0
0
0
0
0
0
0
0
0
0
0
0
0
0
0
0
0
0
0
0
0
0
0
0
0
0
0
0
0
0
0
0
0
0
0
0
0
0
0
0
0
0
0
0
0
0
0
0
0
0
0
0
0
0
0
0
0
0
0
0
0
0
0
0
0
0
0
0
0
0
0
0
0
0
0
0
0
0
0
0
0
0
0
0
0
0
0
0
0
0
0
0
0
0
0
0
0
0
0
0
0
0
0
0
0
0
0
0
0
0
0
0
0
0
0
0
0
0
0
0
0
0
0
0
0
0
0
0
0
0
0
0
0
0
0
0
0
0
0
0
0
0
0
0
0
0
0
0
0
0
0
0
0
0
0
0
0
0
0
0
0
0
0
0
0
0
0
0
0
0
0
0
0
0
0
0
0
0
0
0
0
0
0
0
0
0
0
0
0
0
0
0
0
0
0
0
0
0
0
0
0
0
0
0
0
0
0
0
0
0
0
0
0
0
0
0
0
0
0
0
0
0
0
0
0
0
0
0
0
0
0
0
0
0
0
0
0
0
0
0
0
0
0
0
0
0
0
0
0
0
0
0
0
0
0
0
0
0
0
0
0
0
0
0
0
0
0
0
0
0
0
0
0
0
0
0
0
0
0
0
0
0
0
0
0
0
0
0
0
0
0
0
0
0
0
0
0
0
0
0
0
0
0
0
0
0
0
0
0
0
0
0
0
0
0
0
0
0
0
0
0
0
0
0
0
0
0
0
0
0
0
0
0
0
0
0
0
0
0
0
0
0
0
0
0
0
0
0
0
0
0
0
0
0
0
0
0
0
0
0
0
0
0
0
0
0
0
0
0
0
0
0
0
0
0
0
0
0
0
0
0
0
0
0
0
0
0
0
0
0
0
0
0
0
0
0
0
0
0
0
0
0
0
0
0
0
0
0
0
0
0
0
0
0
0
0
0
0
0
0
0
0
0
0
0
0
0
0
0
0
0
0
0
0
0
0
0
0
0
0
0
0
0
0
0
0
0
0
0
0
0
0
0
0
0
0
0
0
0
0
0
0
0
0
0
0
0
0
0
0
0
0
0
0
0
0
0
0
0
0
0
0
0
0
0
0
0
0
0
0
0
0
0
0
0
0
0
0
0
0
0
0
0
0
0
0
0
0
0
0
0
0
0
0
0
0
0
0
0
0
0
0
0
0
0
0
0
0
0
0
0
0
0
0
0
0
0
0
0
0
0
0
0
0
0
0
0
0
0
0
0
0
0
0
0
0
0
0
0
0
0
0
0
0
0
0
0
0
0
0
0
0
0
0
0
0
0
0
0
0
0
0
0
0
0
0
0
0
0
0
0
0
0
0
0
0
0
0
0
0
0
0
0
0
0
0
0
0
0
0
0
0
0
0
0
0
0
0
0
0
0
0
0
0
0
0
0
0
0
0
0
0
0
0
0
0
0
0
0
0
0
0
0
0
0
0
0
0
0
0
0
0
0
0
0
0
0
0
0
0
0
0
0
0
0
0
0
0
0
0
0
0
0
0
0
0
0
0
0
0
0
0
0
0
0
0
0
0
0
0
0
0
0
0
0
0
0
0
0
0
0
0
0
0
0
0
0
0
0
0
0
0
0
0
0
0
0
0
0
0
0
0
0
0
0
0
0
0
0
0
0
0
0
0
0
0
0
0
0
0
0
0
0
0
0
0
0
0
0
0
0
0
0
0
0
0
0
0
0
0
0
0
0
0
1
1
1
2
2
2
2
2
2
2
2
2
2
2
2
2
2
2
2
2
2
2
2
2
2
2
2
2
2
2
2
2
2
2
2
2
3
3
3
3
3
3
3
3
3
3
3
3
3
3
3
3
3
3
3
4
4
4
4
4
4
4
4
4
4
5
7
7
7
8
8
8
9
9
9
11
11
11
12
13
13
13
13
13
13
13
13
13
13
13
13
13
13
13
13
13
13
13
13
13
13
13
13
13
13
13
13
13
13
13
13
13
13
13
13
13
13
13
13
13
13
13
13
13
13
14
15
16
18
19
19
19
19
19
19
19
19
19
19
19
20
20
20
20
19
19
19
19
19
19
19
19
19
19
19
19
20
20
20
20
20
20
21
21
21
21
21
21
21
21
21
21
21
21
21
21
21
21
21
21
21
21
21
21
21
21
21
21
21
21
21
21
21
21
21
21
21
21
21
21
21
21
21
21
21
21
21
21
21
21
21
21
20
20
20
20
20
19
19
19
19
19
20
20
20
19
19
19
19
19
19
19
19
19
19
19
19
19
19
18
19
18
18
18
17
17
17
17
17
17
19
19
19
19
19
19
19
19
19
19
19
19
19
20
19
19
20
20
20
20
20
20
20
20
21
21
21
21
21
21
21
21
21
21
21
20
20
20
20
20
20
21
21
21
20
20
20
20
20
20
20
21
21
22
22
22
22
22
22
22
22
22
22
22
22
22
22
21
21
21
21
21
20
20
20
20
20
20
20
19
19
19
19
19
19
19
19
19
19
19
19
19
19
19
19
19
19
19
18
18
17
17
17
17
16
16
16
16
16
16
16
16
16
16
16
16
15
14
14
14
14
14
13
13
13
13
13
13
13
13
13
13
13
13
13
12
12
11
11
11
11
11
10
10
10
10
10
11
11
11
11
11
11
11
11
11
11
11
11
11
11
11
11
10
10
10
8
8
8
8
8
8
8
7
7
7
6
6
6
6
5
6
6
6
6
6
7
8
8
9
9
9
9
10
11
11
11
11
11
11
11
11
12
13
13
13
13
13
12
12
12
11
11
11
11
11
11
11
11
11
11
11
11
11
11
11
11
13
13
13
13
13
13
13
13
13
13
13
13
13
13
13
13
13
13
13
13
13
13
13
13
13
13
13
13
12
12
12
12
12
12
12
12
12
12
12
12
12
12
12
12
13
13
13
13
13
13
13
13
13
13
13
13
13
13
13
13
13
13
13
13
13
15
15
15
15
15
15
15
15
15
15
15
15
15
15
15
15
15
15
15
15
15
15
15
15
15
15
15
15
15
15
15
15
15
15
15
15
15
15
15
15
15
15
15
15
14
14
14
13
13
13
13
13
13
13
13
13
13
13
13
13
13
13
13
13
13
14
13
14
14
14
14
14
15
15
15
15
14
14
15
15
21
21
21
20
19
19
19
19
19
19
19
19
19
19
19
19
19
19
19
19
19
19
18
18
18
18
18
18
18
18
18
18
18
18
18
17
17
17
18
18
18
18
18
18
18
18
18
18
18
18
17
17
18
17
16
16
16
16
16
16
16
16
16
16
17
17
17
17
17
17
17
17
17
17
18
18
18
19
19
20
20
21
21
21
21
21
20
20
20
20
21
21
21
21
21
21
21
21
19
19
19
18
18
18
18
18
18
18
18
18
18
18
18
18
18
18
18
18
18
18
18
16
17
19
21
23
24
24
24
24
24
24
24
24
25
25
25
24
24
23
24
24
24
24
25
25
25
25
25
25
25
25
26
26
27
27
27
27
27
27
27
26
26
26
26
26
25
25
25
25
25
26
27
27
26
26
25
25
25
25
25
25
25
25
25
25
25
25
24
24
24
24
24
25
25
25
25
25
25
25
25
25
25
25
25
25
25
25
25
25
25
25
25
25
25
25
25
25
25
25
25
25
25
25
24
24
24
24
24
24
23
23
23
22
21
21
20
20
20
20
20
20
20
20
20
20
20
20
19
19
19
19
19
17
16
16
16
16
16
17
17
16
16
16
16
16
16
16
16
16
16
16
16
16
17
17
17
17
17
17
17
17
17
16
16
16
16
16
16
16
16
16
16
16
16
16
16
14
14
14
14
14
14
14
14
15
15
15
15
14
13
11
11
10
10
11
11
11
11
10
10
10
10
10
10
10
10
10
10
10
10
10
10
10
10
10
10
10
10
10
10
10
10
10
10
10
9
10
10
11
11
9
9
9
9
9
9
9
8
8
8
8
8
8
9
9
9
9
9
9
9
9
9
9
9
9
9
9
9
9
9
9
9
9
9
9
9
9
9
9
9
9
9
9
9
9
8
8
8
8
8
8
8
7
7
7
7
7
7
7
7
7
7
7
7
7
7
7
7
7
7
7
7
7
7
7
7
7
7
7
7
7
7
8
8
8
8
8
8
8
8
8
8
8
8
8
8
8
8
8
8
8
8
8
8
8
9
9
10
10
10
10
10
10
10
8
8
8
8
8
8
8
8
8
8
8
8
8
8
8
7
7
7
6
6
5
5
5
5
5
5
5
5
5
5
5
5
5
5
5
5
5
5
5
5
5
5
5
5
5
5
5
5
5
5
5
5
5
5
5
5
5
4
4
4
4
4
4
4
4
4
4
4
4
4
4
3
3
3
3
3
3
3
3
3
3
3
3
3
3
3
3
3
3
3
3
3
3
3
3
3
3
3
3
3
3
3
3
3
3
3
3
3
3
2
2
2
2
2
2
2
2
2
2
2
2
2
2
2
2
2
2
2
2
2
2
2
3
3
2
3
3
3
3
3
3
3
3
3
3
3
3
3
3
3
3
3
3
3
3
3
3
3
3
3
3
3
3
3
3
3
3
3
2
2
2
2
2
2
2
2
2
2
2
2
2
2
2
2
2
2
2
2
2
2
2
2
2
2
2
2
2
2
2
2
2
2
2
2
2
2
2
2
2
2
2
2
2
2
2
2
2
2
2
2
2
2
2
2
2
2
2
2
2
2
2
2
2
2
2
2
2
2
2
2
2
2
2
2
2
2
2
2
2
2
2
2
2
2
2
2
2
2
2
2
2
2
2
2
2
3
3
3
2
2
2
2
2
2
2
2
2
2
2
2
2
2
2
2
2
2
2
2
2
2
2
2
2
2
2
2
2
2
2
2
2
2
2
2
2
2
2
2
2
2
2
2
2
2
2
2
2
2
3
3
3
3
3
3
3
3
3
3
3
3
3
3
3
3
3
3
3
3
3
3
3
3
4
5
6
6
6
9
9
9
9
10
10
11
11
11
11
11
11
11
11
11
11
11
11
11
11
11
11
11
11
11
11
11
11
11
12
12
12
12
12
11
11
11
11
11
11
11
11
11
11
11
11
11
11
11
11
11
11
11
11
11
11
11
11
11
11
11
11
11
11
11
11
11
11
11
11
11
11
11
11
11
11
11
11
11
11
10
10
10
10
10
10
10
10
10
10
10
10
10
10
10
10
10
10
10
10
9
9
9
9
9
9
9
9
9
9
9
9
9
9
9
9
9
9
9
9
9
9
9
9
9
8
8
8
8
8
8
8
8
8
8
8
8
8
8
8
7
7
7
8
8
8
8
8
8
8
8
8
8
8
8
8
8
8
8
8
8
8
8
8
8
8
7
7
7
7
6
8
8
8
8
8
8
8
9
10
10
11
11
11
11
11
10
10
10
10
10
10
10
10
10
10
10
10
10
10
10
10
10
10
10
10
9
9
9
9
10
10
10
11
11
11
11
11
11
11
12
12
12
12
12
13
13
13
13
13
13
13
13
13
13
13
13
13
13
13
13
13
13
13
13
13
13
13
13
13
13
13
13
13
13
13
11
11
11
11
11
11
11
11
11
11
11
11
11
11
11
11
11
11
11
11
11
11
11
11
11
11
11
11
11
11
11
11
11
11
11
11
11
11
11
11
11
11
11
11
11
11
11
11
11
11
11
12
13
13
13
12
15
15
15
15
15
15
15
15
15
15
15
14
14
14
14
14
14
14
14
14
14
14
15
16
16
16
16
16
16
16
16
16
16
16
16
16
16
16
16
16
16
15
15
15
15
15
16
15
15
15
15
15
13
13
13
13
13
13
13
13
13
13
13
13
13
13
13
13
13
13
13
13
13
13
13
13
13
13
13
13
12
12
12
12
12
12
12
12
12
12
12
11
11
11
11
10
10
10
10
10
10
10
10
10
10
10
10
10
10
10
10
9
9
9
8
8
8
8
8
8
8
8
8
8
8
8
8
8
8
8
8
8
8
7
7
7
7
6
5
5
5
5
5
5
5
5
5
5
5
5
5
5
5
5
5
5
5
5
5
5
5
5
5
5
5
5
5
5
5
5
5
5
5
5
5
5
5
5
5
3
3
3
3
3
3
3
3
3
3
3
3
3
3
3
3
3
3
3
4
4
4
4
4
2
2
2
2
2
2
2
2
2
2
2
2
2
2
2
2
2
2
2
2
2
2
2
2
2
2
2
2
2
2
2
2
2
2
2
2
2
2
2
2
2
2
2
2
2
2
2
2
2
3
3
4
3
2
2
2
2
2
2
2
2
2
2
2
2
2
2
3
3
4
4
4
4
4
4
4
4
4
4
4
4
4
4
4
4
4
4
4
4
4
4
4
4
4
4
4
4
4
4
4
4
4
4
4
4
4
4
4
4
4
4
4
4
4
4
4
4
4
4
4
4
4
4
4
4
4
4
4
4
4
4
4
4
4
4
4
4
4
4
5
5
5
5
5
5
5
5
5
5
5
5
4
4
4
4
4
4
4
4
4
4
4
4
4
4
4
4
4
4
4
4
4
4
4
4
4
4
4
4
4
4
4
4
4
4
4
4
4
4
4
4
4
4
4
4
4
4
4
4
4
4
4
3
3
3
3
3
3
3
3
4
4
4
4
4
4
4
4
4
4
4
4
3
3
3
3
3
3
3
3
3
3
3
2
2
2
2
2
2
2
2
2
2
2
2
2
2
2
2
2
2
2
1
1
1
1
1
1
0
0
0
0
0
0
0
0
0
0
0
0
0
0
0
0
0
0
0
0
0
0
0
0
0
0
0
0
0
0
0
0
0
0
0
0
1
1
1
1
2
2
2
2
2
2
2
2
2
2
2
2
2
2
2
2
2
2
2
2
2
2
2
2
2
2
2
2
2
2
2
2
2
2
2
2
2
2
2
2
2
2
2
2
2
2
2
4
4
4
4
5
5
5
5
5
5
5
5
5
5
5
5
5
5
5
5
5
5
5
5
5
5
5
5
5
5
5
5
5
5
5
5
5
5
5
5
5
5
5
5
5
5
5
5
5
5
5
5
5
5
5
5
5
5
5
5
5
5
5
5
5
5
5
5
5
5
5
5
5
5
5
5
6
6
8
8
8
8
8
8
8
8
8
8
8
8
8
8
8
8
8
8
8
8
8
8
8
8
8
9
9
9
8
8
8
8
8
8
8
8
8
8
8
8
8
8
8
8
8
8
8
8
8
8
8
8
8
8
8
8
8
8
8
8
8
8
8
8
8
8
8
8
8
8
8
8
8
8
8
8
8
8
8
8
8
8
8
8
8
8
8
8
8
8
8
8
8
8
7
7
7
7
7
7
7
7
7
7
7
7
7
7
7
7
7
7
6
6
5
5
5
5
5
5
5
4
4
4
3
3
3
3
3
3
3
3
4
4
4
4
4
4
4
4
4
4
4
4
4
4
4
3
3
3
3
3
3
3
3
3
3
3
3
3
3
3
3
3
3
3
3
3
2
2
2
2
2
2
2
2
2
2
2
2
2
2
2
2
2
2
2
2
2
2
2
2
2
2
2
1
1
1
1
1
1
1
1
1
1
1
1
1
1
1
1
1
1
1
1
1
1
1
1
0
0
0
0
0
0
0
0
0
0
0
0
0
0
0
0
0
0
0
0
0
0
0
0
0
0
0
0
0
0
0
0
0
0
0
0
0
0
0
0
0
0
0
0
0
0
0
0
1
1
2
2
2
2
2
2
2
2
2
2
2
2
2
2
2
2
2
2
2
2
2
3
4
4
4
4
4
4
5
5
5
5
5
5
5
5
5
5
5
5
5
5
5
5
5
5
5
5
5
6
6
6
6
6
6
6
6
6
6
6
6
6
6
6
6
5
5
5
5
5
5
5
5
5
5
5
5
6
6
7
7
7
7
7
7
8
8
8
8
8
8
8
8
8
8
8
8
8
8
8
8
8
8
8
8
8
8
8
8
8
8
8
8
8
8
8
8
7
7
7
8
8
8
8
8
8
8
8
8
8
8
8
8
8
8
8
8
7
7
7
6
6
6
7
7
7
7
7
7
7
7
7
6
6
6
6
6
6
6
6
6
6
6
6
6
6
6
6
6
6
6
6
6
6
6
7
7
7
7
7
8
7
7
7
7
7
7
7
7
7
7
7
7
8
8
8
8
8
8
8
7
6
6
6
6
6
6
6
6
6
6
7
8
8
8
8
8
8
8
8
8
8
8
8
8
8
8
8
8
8
8
8
8
8
8
8
8
8
8
8
7
7
7
7
7
7
7
7
7
7
7
6
6
6
6
6
6
6
6
6
6
6
6
6
6
6
6
6
6
6
6
6
6
6
6
6
5
5
5
5
5
6
6
8
8
9
9
9
9
9
9
9
9
9
9
9
9
9
10
10
10
10
10
10
10
10
9
9
9
9
9
9
9
9
9
9
9
9
9
9
9
9
9
9
9
10
10
8
8
8
8
8
8
8
8
8
8
8
8
8
8
8
8
8
8
8
8
8
8
8
8
8
8
8
8
8
8
8
8
8
8
8
8
8
8
7
8
8
8
8
8
8
8
8
8
8
8
8
8
8
8
8
8
8
8
8
8
8
8
8
8
8
8
8
8
8
8
8
8
8
8
9
9
9
9
9
9
9
9
9
9
9
9
9
9
9
9
9
9
9
9
9
9
9
9
9
8
8
7
7
7
7
7
7
7
6
6
6
6
5
5
5
5
5
5
5
4
4
4
4
4
4
4
4
4
4
4
4
4
4
4
4
4
4
4
4
5
5
5
5
5
5
5
5
5
5
5
5
5
5
5
5
5
5
5
5
5
5
5
5
5
5
5
6
6
6
6
6
6
6
6
6
6
5
5
5
5
5
5
5
5
5
5
5
5
5
5
5
5
5
4
4
4
4
4
4
4
4
4
4
4
4
4
4
4
4
4
4
4
4
4
4
4
4
4
4
3
2
2
2
2
2
2
2
2
2
2
2
2
2
2
2
2
2
2
2
2
2
2
2
2
2
2
2
2
2
2
2
2
2
2
2
2
2
2
2
2
2
2
2
2
2
2
2
2
2
2
2
2
2
2
2
2
2
2
2
2
2
2
2
2
2
2
2
2
2
2
2
2
2
2
2
2
2
2
2
2
2
2
2
2
2
2
2
2
2
2
1
1
1
1
1
1
1
1
1
1
1
1
1
1
1
1
1
1
1
1
1
1
1
1
1
1
1
1
1
1
1
1
1
1
1
1
1
1
0
0
0
0
0
0
0
0
0
0
0
0
0
0
0
0
0
0
0
0
0
0
0
0
0
0
0
0
0
0
0
0
0
0
0
0
0
0
0
0
0
0
0
0
0
0
0
0
0
0
0
0
0
0
0
0
0
0
0
0
0
0
0
0
0
0
0
0
0
0
0
0
0
0
0
0
0
0
0
0
0
0
0
0
0
0
0
0
0
0
0
0
0
0
0
0
0
0
0
0
0
0
0
0
0
0
0
0
0
0
0
0
0
0
0
0
0
0
0
0
0
0
0
0
0
0
0
0
0
0
0
0
1
1
1
1
1
1
1
2
2
2
2
2
2
4
5
5
5
5
5
5
5
5
5
5
5
5
5
5
5
5
5
5
5
5
5
5
5
5
5
5
5
5
5
5
5
5
6
7
7
7
7
7
7
7
8
8
8
8
8
8
10
10
10
10
10
10
10
10
10
10
10
10
10
10
10
10
10
10
10
10
10
10
10
10
10
10
10
10
10
10
10
10
10
10
10
10
10
10
10
10
10
10
10
10
10
10
10
10
10
11
11
11
11
11
11
11
11
11
11
11
11
11
11
11
11
11
11
11
11
11
11
11
11
11
11
11
11
11
12
12
12
12
12
12
12
11
11
11
9
9
10
12
12
12
12
12
12
13
14
13
13
13
13
13
13
14
14
14
14
14
14
14
14
14
14
14
13
13
13
13
13
14
14
14
14
14
14
14
14
14
14
14
14
14
14
14
14
14
14
15
15
15
15
15
15
15
15
15
15
15
15
15
15
14
14
14
14
14
14
14
15
15
15
15
15
15
14
14
14
14
14
14
14
14
14
14
14
14
14
14
14
14
14
14
14
14
14
14
14
14
14
14
14
14
14
14
14
14
13
13
13
13
13
13
14
14
13
13
14
14
14
14
14
14
14
13
13
13
13
13
13
13
13
13
16
16
16
16
16
17
17
17
17
16
16
16
16
16
16
16
16
16
16
16
16
16
16
16
16
16
16
16
16
14
14
14
14
15
16
16
16
15
15
16
16
16
20
20
20
20
20
20
20
21
21
21
21
21
21
21
21
21
21
21
21
21
21
21
21
21
21
21
22
22
22
22
22
22
22
22
22
22
22
23
23
23
23
23
23
23
23
23
23
23
23
23
23
23
23
23
23
23
23
23
23
23
23
23
22
22
22
22
22
22
22
22
22
23
23
23
24
24
24
24
24
24
22
22
22
22
22
22
22
22
22
21
21
21
21
21
20
19
19
19
19
19
19
19
19
19
19
19
19
19
19
19
19
18
17
17
17
17
17
17
17
17
16
16
16
16
16
16
16
16
16
16
16
16
16
16
16
16
16
16
16
16
16
16
16
16
16
16
16
16
16
16
15
14
14
14
12
12
12
12
12
12
12
12
12
12
10
10
8
8
8
8
8
8
8
8
8
8
8
8
8
8
8
8
8
8
8
8
8
8
7
6
6
6
6
6
6
6
6
6
6
6
6
6
6
6
6
6
6
5
5
5
5
5
5
5
5
5
5
5
5
5
5
5
5
5
5
5
5
5
5
5
5
5
5
5
5
5
5
5
5
5
5
5
5
5
5
5
5
5
4
4
4
4
4
4
5
5
5
5
5
5
5
5
5
5
5
5
5
5
5
5
4
4
4
4
4
4
3
3
3
3
3
3
4
4
4
4
4
4
4
4
4
4
4
4
4
4
4
4
4
4
4
4
4
4
4
4
5
5
7
7
11
13
15
14
14
14
14
14
14
14
15
16
16
16
16
16
22
24
29
49
50
52
52
52
55
55
59
59
60
61
61
61
61
61
61
61
61
61
61
61
61
62
62
62
62
62
62
66
66
66
67
69
69
69
69
69
69
70
71
73
75
79
80
86
86
102
103
103
105
105
107
107
107
107
107
107
106
106
113
119
132
137
140
142
147
147
150
151
152
152
153
154
154
156
156
156
156
156
156
156
156
156
156
156
156
156
156
156
156
156
156
156
156
156
156
156
156
156
156
156
156
156
155
153
153
153
153
153
153
153
153
153
154
154
153
154
153
153
154
153
152
152
153
153
164
165
167
166
166
165
165
169
169
168
169
169
166
164
170
172
170
175
175
176
180
179
177
177
176
176
176
176
175
176
177
174
173
173
173
173
173
174
174
174
174
174
173
172
171
169
169
169
168
167
164
163
161
162
162
161
160
159
157
156
150
151
151
150
148
147
146
147
147
145
145
144
144
141
141
137
137
136
135
130
130
130
129
129
127
125
124
122
120
119
119
119
117
117
117
115
115
116
116
116
115
115
115
115
115
120
121
121
120
115
115
115
115
115
114
114
114
114
114
114
113
112
108
108
108
108
107
107
105
105
104
103
103
103
103
103
103
102
102
102
97
95
94
94
94
94
94
94
94
94
93
88
87
86
86
86
86
86
86
86
86
85
81
80
77
77
75
75
75
75
74
74
73
72
70
69
69
68
68
67
66
66
65
65
64
64
64
63
63
63
63
63
62
58
58
58
58
58
57
57
57
57
56
55
55
53
52
52
52
54
54
53
53
52
52
52
52
53
52
52
52
49
49
49
49
49
47
47
47
47
46
45
43
41
41
41
41
41
41
40
39
39
39
39
39
39
39
40
38
36
36
35
35
34
33
33
33
33
33
33
32
32
32
32
32
30
30
30
30
30
30
30
30
30
30
30
30
30
30
30
30
30
30
30
29
29
28
28
28
28
28
27
27
27
27
27
27
27
25
25
25
24
23
25
25
25
25
27
27
28
28
28
28
27
27
27
28
28
28
27
28
28
28
29
27
27
27
27
27
27
27
27
27
27
27
27
26
26
25
25
25
25
25
25
25
25
25
24
24
24
24
22
21
21
20
20
21
21
21
21
21
20
20
20
19
19
19
19
20
21
21
21
20
20
20
20
22
27
35
35
37
44
44
44
45
44
44
44
44
44
44
44
44
44
44
44
44
44
44
44
44
44
44
44
44
44
43
43
43
43
43
43
43
43
43
43
43
43
43
43
43
43
42
42
42
42
42
42
42
42
42
42
42
42
42
42
42
41
42
42
42
42
42
41
41
41
41
41
41
40
39
39
39
39
39
39
39
39
39
39
39
39
39
36
36
37
37
38
38
38
38
39
39
39
39
39
39
37
36
36
36
36
36
36
36
35
35
35
35
35
35
36
36
36
36
38
38
37
37
36
36
36
37
38
39
40
54
61
62
62
64
64
64
66
66
65
65
66
64
64
64
61
61
61
59
58
58
58
57
56
56
56
55
55
55
55
55
54
52
52
52
52
52
52
52
52
52
52
52
52
52
52
52
52
52
52
52
53
53
53
53
52
52
52
52
52
53
52
53
51
51
51
51
51
51
51
50
49
48
48
47
47
47
47
47
47
47
47
47
47
47
47
47
47
47
47
46
46
46
46
44
44
44
44
44
44
44
44
44
44
44
44
44
44
44
43
43
43
43
43
43
43
42
43
43
43
43
43
43
43
43
42
41
41
41
41
41
41
41
41
41
42
42
42
42
42
42
43
43
43
43
44
44
44
44
44
45
43
40
40
39
39
39
39
39
37
37
37
37
36
36
36
36
36
36
35
34
34
34
33
33
33
33
33
32
33
32
33
34
33
33
33
34
35
38
38
38
39
39
37
37
37
36
36
36
33
32
32
32
32
32
32
32
32
32
31
29
29
28
27
27
27
27
29
30
30
30
30
30
30
30
30
30
30
30
30
30
30
30
30
30
30
30
30
32
32
32
32
32
33
32
31
30
30
30
30
30
30
30
30
29
29
29
29
28
27
27
27
27
27
27
27
27
27
27
26
26
26
26
26
26
26
26
25
25
25
25
25
25
25
25
25
26
26
26
26
26
26
25
25
25
25
25
26
26
26
26
25
25
24
24
25
25
25
25
24
24
22
22
22
22
22
22
22
21
21
21
22
22
22
22
22
22
21
21
21
21
21
21
20
20
20
19
19
19
19
19
19
19
19
19
18
18
18
18
18
18
19
19
19
19
19
19
19
19
18
18
17
17
17
17
17
17
17
17
17
16
16
15
15
15
15
15
14
13
12
9
8
8
8
9
9
10
10
10
10
10
10
10
11
11
11
11
11
11
11
11
11
11
11
11
11
11
11
11
11
11
11
11
11
11
10
10
10
10
10
10
10
10
11
11
11
11
11
11
11
12
12
12
13
13
13
13
13
13
13
13
13
13
13
13
13
13
13
12
12
12
12
12
12
12
12
13
13
13
13
13
13
13
13
13
13
13
13
13
13
13
13
13
13
13
13
14
14
14
14
13
13
13
13
13
13
13
13
13
13
13
13
13
13
13
13
13
13
13
13
13
13
13
13
12
12
12
12
12
12
12
11
11
11
11
11
11
11
11
11
11
10
10
10
10
10
10
10
10
10
10
10
11
12
12
12
11
11
11
11
11
11
11
11
11
11
12
12
12
12
12
13
13
13
13
13
12
12
13
13
13
13
13
13
13
13
13
11
11
11
11
11
11
11
11
11
11
11
11
11
11
11
13
13
13
13
13
13
13
14
14
14
16
16
17
18
18
18
18
18
18
18
18
18
18
18
18
18
16
16
16
16
16
16
15
15
14
14
14
14
15
15
15
15
15
15
15
15
15
15
15
15
14
15
15
15
14
14
14
14
14
14
14
14
14
13
13
13
13
13
13
13
13
13
13
13
13
13
13
13
13
14
18
18
19
19
19
19
19
19
19
19
19
19
19
19
19
19
19
19
19
19
19
19
19
19
19
19
19
19
19
22
22
23
22
22
23
23
23
23
23
23
23
23
23
23
23
23
23
23
23
23
23
22
22
22
22
22
22
21
21
21
21
20
21
21
21
21
21
21
21
21
21
21
21
21
20
19
19
19
19
19
18
19
19
19
19
19
19
19
19
19
19
19
18
18
17
17
16
16
16
16
16
16
16
16
15
15
15
15
15
15
15
15
15
15
14
14
14
14
14
14
14
14
14
14
14
14
14
14
14
13
13
13
13
12
12
11
11
11
11
11
11
11
11
11
11
8
7
7
7
7
7
7
6
6
6
6
5
5
5
5
5
5
5
5
5
5
5
5
5
5
5
5
5
5
5
5
5
5
5
5
5
5
5
5
5
5
5
5
5
5
5
5
5
4
4
4
4
4
4
4
4
4
4
4
4
4
4
4
4
4
4
4
4
4
4
4
4
4
4
4
5
5
4
4
4
4
4
4
4
4
4
3
3
3
3
3
3
3
3
3
3
3
3
3
3
3
3
3
3
3
3
3
4
4
4
4
4
4
4
4
4
4
4
4
4
4
4
4
4
4
4
4
4
3
3
3
3
3
3
3
3
3
3
3
3
3
3
3
3
4
4
4
4
4
4
4
5
5
5
5
5
5
5
5
5
5
5
5
5
5
5
5
5
5
5
5
5
5
5
5
5
5
5
5
5
5
5
5
5
5
5
5
5
5
5
5
5
5
5
5
5
5
5
5
5
5
4
4
4
4
3
3
3
3
3
3
3
4
4
4
4
4
4
4
4
4
4
4
4
4
4
3
3
3
2
2
2
2
2
2
2
2
2
2
2
2
2
2
2
2
2
2
2
2
2
2
2
2
2
2
2
2
2
2
3
3
2
2
2
2
3
3
5
5
5
5
5
5
5
5
5
5
5
5
6
6
6
6
6
6
6
6
6
6
6
6
6
6
6
6
6
6
6
6
6
6
6
6
6
6
6
6
6
6
6
6
6
6
6
6
6
6
7
7
8
8
8
8
8
8
8
8
8
8
8
8
8
8
8
8
8
8
8
8
8
8
8
8
8
8
8
8
8
8
8
8
8
8
8
8
8
8
8
8
8
8
8
8
8
8
8
8
8
8
8
8
8
8
8
8
8
8
8
8
8
8
7
6
6
6
6
6
6
6
6
6
6
6
6
6
6
6
6
6
5
5
5
5
5
5
5
5
5
6
6
6
6
6
6
6
6
6
6
6
6
6
6
6
6
6
6
6
6
6
6
6
6
6
5
5
5
5
5
5
5
5
5
5
5
5
5
5
5
5
5
5
5
5
5
5
5
5
5
5
5
5
4
3
3
3
3
3
2
2
2
2
2
2
2
2
2
2
2
2
2
3
3
5
5
5
5
5
5
5
5
5
5
6
6
6
6
6
6
6
6
6
6
6
6
6
6
6
6
5
5
5
5
5
5
5
5
5
5
5
5
5
5
5
5
5
5
5
5
5
5
5
5
5
5
5
6
6
6
6
6
6
6
6
6
6
6
6
6
5
5
5
5
5
5
5
5
5
5
5
5
5
5
5
5
5
4
4
4
4
4
4
4
4
4
4
4
4
4
4
4
4
4
4
4
4
4
4
4
6
6
6
6
7
7
8
8
8
8
8
8
8
8
8
8
8
8
8
8
8
7
7
7
7
7
7
7
7
7
7
7
7
7
6
6
6
6
6
6
6
6
6
6
6
6
6
6
6
6
6
6
6
6
6
6
6
6
6
6
6
6
6
6
6
6
6
6
6
6
6
6
6
6
6
6
6
6
6
6
6
6
6
6
6
6
6
6
6
6
6
5
5
5
5
5
5
5
5
5
5
5
5
5
5
5
5
5
5
4
4
4
5
5
5
5
5
5
5
5
5
5
5
5
5
5
5
5
8
8
8
8
10
10
10
10
10
10
10
10
8
8
8
8
8
8
8
8
8
8
8
8
8
8
8
10
10
10
10
10
10
10
10
10
10
10
10
10
11
11
11
11
11
11
11
11
11
11
11
11
11
11
11
11
11
11
11
11
11
11
11
11
11
11
11
11
11
11
11
11
11
11
11
11
11
11
11
11
11
11
11
11
11
11
11
11
11
11
11
11
11
11
11
11
11
10
11
11
11
11
11
11
11
11
11
11
11
11
11
11
11
11
11
11
11
11
11
11
11
11
11
11
11
11
9
9
10
10
11
11
11
11
11
11
11
11
11
11
11
12
11
11
11
11
11
11
11
11
11
11
11
11
11
11
11
11
11
11
11
11
11
11
11
11
11
11
11
11
10
10
10
10
10
9
9
9
8
8
8
8
8
8
9
10
10
10
10
10
10
10
11
11
11
11
11
11
11
11
11
11
11
11
11
11
11
11
9
9
8
8
8
8
8
8
8
8
8
8
8
8
8
8
8
8
8
8
8
8
8
8
8
8
8
8
8
8
8
8
8
8
8
8
8
8
8
8
8
8
8
8
8
8
8
8
8
8
8
8
8
8
8
8
8
8
8
8
8
8
8
8
8
8
8
8
8
8
8
8
8
8
8
8
8
8
8
8
8
8
8
8
8
8
7
7
7
7
7
7
7
7
7
7
7
6
6
6
6
6
6
6
6
6
6
6
6
6
6
6
6
6
6
5
5
5
6
6
6
5
5
5
5
5
5
5
5
5
5
5
5
5
5
5
5
6
6
6
6
6
6
6
6
6
5
5
5
5
5
5
5
5
5
5
5
5
6
7
7
7
7
7
7
6
6
6
6
6
6
6
7
8
8
9
10
10
10
10
10
10
10
10
10
10
10
10
10
10
10
10
10
10
10
10
10
10
10
10
10
10
10
10
10
10
10
11
12
12
12
12
12
12
12
12
14
14
14
14
13
13
13
13
13
13
13
13
13
13
13
13
13
13
13
13
13
13
13
13
13
13
13
14
14
14
14
14
14
16
16
16
16
15
15
15
15
15
15
15
15
15
15
15
15
15
15
15
15
15
16
16
16
16
16
16
16
16
16
16
16
16
16
16
16
16
16
15
15
15
15
14
14
14
14
13
13
13
13
13
13
13
13
13
13
13
12
12
12
13
13
13
13
13
13
12
11
11
11
11
11
11
11
10
10
9
9
9
9
9
9
9
9
9
11
11
11
11
11
11
11
11
11
11
11
11
11
12
13
15
16
21
22
22
22
22
21
22
23
23
23
23
23
23
23
23
23
23
23
23
22
22
22
22
22
22
22
22
22
22
22
22
22
22
22
22
22
24
24
25
25
25
25
25
25
25
25
25
27
27
26
26
26
26
26
26
26
26
26
26
26
26
26
26
26
27
27
27
28
30
30
30
30
30
30
30
30
30
30
30
30
31
31
31
33
33
33
33
33
33
33
32
32
32
33
33
32
33
33
33
33
33
33
33
34
34
34
34
34
34
34
34
34
33
33
33
33
33
33
33
33
33
33
33
33
34
34
36
36
36
36
36
36
36
36
36
36
36
36
36
36
36
36
36
36
36
36
36
35
35
35
35
35
35
35
35
35
35
36
36
34
33
33
33
33
33
33
35
35
35
36
36
36
36
36
36
35
35
34
34
34
34
34
34
34
33
33
32
32
32
32
32
32
31
31
31
36
37
37
37
37
37
37
37
38
38
38
36
34
34
34
33
33
32
32
32
33
33
33
33
32
32
32
32
31
29
29
28
28
29
29
28
28
28
28
28
29
29
30
29
30
30
30
30
30
28
28
28
28
28
27
27
27
29
30
30
31
31
31
31
31
31
31
32
31
31
31
31
31
31
31
31
31
31
30
30
30
30
30
30
30
30
30
30
30
30
30
30
30
30
30
30
30
30
31
31
31
32
33
31
31
31
31
31
31
31
31
31
31
30
29
29
30
30
29
29
29
28
28
28
27
26
26
24
24
24
25
25
25
25
24
24
24
24
24
23
23
23
24
25
25
25
25
25
25
25
26
26
26
26
25
26
26
25
25
25
25
25
24
23
23
24
24
23
23
23
23
25
25
25
23
23
23
23
22
22
22
22
22
22
22
22
22
22
22
22
22
21
22
22
23
23
23
23
23
23
25
28
28
35
37
49
55
58
64
75
80
81
83
86
86
86
86
86
86
86
86
86
86
86
86
86
85
85
85
85
85
85
85
85
85
85
85
85
85
85
85
85
86
86
85
85
85
86
87
87
87
87
86
86
86
86
86
86
86
86
87
87
87
87
87
87
87
87
87
87
87
87
87
87
87
87
88
89
89
89
89
89
91
92
100
103
109
112
113
117
119
122
122
122
122
123
122
122
122
122
123
141
141
161
169
183
186
189
197
198
202
203
200
200
200
200
200
200
200
200
200
200
199
198
197
198
201
203
203
201
199
200
197
197
194
194
194
185
185
184
184
186
186
188
189
190
191
190
190
189
189
189
190
191
191
191
190
189
189
188
188
187
186
186
186
187
187
187
187
186
186
186
186
186
186
189
189
189
188
188
188
188
188
188
189
189
190
190
190
189
189
189
189
189
188
187
186
186
185
185
185
183
183
183
182
179
178
175
175
173
172
172
172
173
172
172
172
158
158
157
156
157
156
152
149
147
142
142
139
140
139
142
142
137
135
121
117
114
114
114
112
113
113
113
112
111
110
110
110
107
107
106
105
103
97
97
97
97
95
95
96
89
89
89
86
86
85
85
85
86
86
85
83
82
82
81
81
81
81
81
80
78
78
78
78
78
78
78
78
77
77
76
75
75
74
72
72
72
72
70
69
70
70
71
68
66
66
64
64
61
61
61
61
60
58
58
58
58
58
55
52
50
50
50
50
49
48
48
48
48
49
47
47
47
47
47
47
47
47
47
48
49
48
48
48
48
48
48
48
48
48
49
47
47
47
47
47
47
46
45
44
40
40
40
39
39
39
36
39
39
39
39
39
38
38
38
37
37
36
34
33
33
33
32
32
31
31
31
30
30
31
31
32
31
30
33
33
38
39
39
39
40
40
41
44
43
44
47
47
48
48
48
49
52
52
52
52
52
52
52
52
53
53
53
52
52
52
52
52
52
52
53
53
53
54
54
53
52
52
52
52
52
52
52
51
51
50
50
50
51
50
50
50
50
50
50
50
50
54
54
54
53
55
55
58
61
63
64
68
69
70
75
75
75
75
75
75
75
76
76
76
75
75
75
75
75
75
75
74
74
74
74
74
74
72
72
72
74
74
74
74
74
74
74
74
74
74
74
74
74
73
73
73
73
73
73
73
73
73
73
73
72
72
72
72
72
72
72
72
72
71
70
69
69
70
69
69
69
69
69
69
69
69
69
69
69
69
69
69
68
66
66
66
66
66
66
65
65
65
65
65
65
65
64
63
63
62
62
62
61
60
60
60
59
59
59
59
59
59
59
59
58
58
57
57
57
57
55
55
54
54
53
53
53
52
52
52
52
52
50
50
49
47
47
48
48
48
48
47
42
42
41
41
41
41
41
41
41
39
38
34
33
32
32
32
32
30
28
28
28
28
28
27
27
25
25
25
25
25
24
22
22
22
21
21
20
16
16
13
13
13
13
13
13
12
12
12
12
8
8
8
5
4
0
0
0
0
0
0
0
0
0
0
0
0
0
0
0
0
0
0
0
0
0
0
0
0
0
0
0
0
0
0
0
0
0
0
0
0
0
0
0
0
0
0
0
0
0
0
0
0
0
0
0
0
0
0
0
0
0
0
0
0
0
0
0
0
0
0
0
0
0
0
0
0
0
0
0
0
0
0
0
0
0
0
0
0
0
0
0
0
0
0
0
0
0
0
0
0
0
0
0
0
0
0
0
0
0
0
0
0
0
0
0
0
0
0
0
0
0
0
0
0
0
0
0
0
0
0
0
0
0
0
0
0
0
0
0
0
0
0
0
0
0
0
0
0
0
0
0
0
0
0
0
0
0
0
0
0
0
0
0
0
0
0
0
0
0
0
0
0
0
0
0
0
0
0
0
0
0
0
0
0
0
0
0
0
0
0
0
0
0
0
0
0
0
0
0
0
0
0
0
0
0
0
0
0
0
0
0
0
0
0
0
0
0
0
0
0
0
0
0
0
0
0
0
0
0
0
0
0
0
0
0
0
0
0
0
0
0
0
0
0
0
0
0
0
0
0
0
0
0
0
0
0
0
0
0
0
0
0
0
0
0
0
0
0
0
0
0
0
0
0
0
0
0
0
0
0
0
0
0
0
0
0
0
0
0
0
0
0
0
0
0
0
0
0
0
0
0
0
0
0
0
0
0
0
0
0
0
0
0
0
0
0
0
0
0
0
0
0
0
0
0
0
0
0
0
0
0
0
0
0
0
0
0
0
0
0
0
0
0
0
0
0
0
0
0
0
0
0
0
0
0
0
0
0
0
0
0
0
0
0
0
0
0
0
0
0
0
0
0
0
0
0
0
0
0
0
0
0
0
0
0
0
0
0
0
0
0
0
0
0
0
0
0
0
0
0
0
0
0
0
0
0
0
0
0
0
0
0
0
0
0
0
0
0
0
0
0
0
0
0
0
0
0
0
0
0
0
0
0
0
0
0
0
0
0
0
0
0
0
0
0
0
1
1
1
1
1
1
1
1
1
1
1
1
1
1
1
1
1
1
1
1
1
1
1
1
1
1
1
1
1
1
1
1
1
1
1
1
1
1
1
1
1
1
1
1
1
1
1
1
1
1
1
1
1
1
1
1
1
1
1
1
1
1
1
1
1
1
1
1
1
1
1
1
1
1
1
1
1
1
1
1
1
1
1
1
1
1
1
1
1
1
1
1
1
1
1
1
1
1
1
1
1
1
1
0
0
0
0
0
0
0
0
0
0
0
0
0
0
0
0
0
0
0
0
0
0
0
0
0
0
0
0
0
0
0
0
0
0
0
0
0
0
0
0
0
0
0
0
0
0
0
0
0
0
0
0
0
0
0
0
0
0
0
0
0
0
0
0
0
0
0
0
0
0
0
0
0
0
0
0
0
0
0
0
0
0
0
0
0
0
0
0
0
0
0
0
0
0
0
0
0
0
0
0
0
0
0
0
0
0
0
0
0
0
0
0
0
1
1
1
1
1
1
1
1
1
1
1
1
2
2
2
2
2
2
2
2
2
2
2
2
2
2
2
2
2
2
2
2
2
2
2
2
2
2
2
2
2
2
2
2
2
2
2
2
2
2
2
2
2
2
2
2
2
2
2
2
2
2
2
2
2
2
2
2
2
2
2
2
2
2
2
2
2
2
2
2
2
2
2
2
2
2
2
2
2
2
2
2
2
2
2
2
2
2
2
2
2
2
2
2
2
2
2
2
2
2
2
2
2
2
2
2
2
2
2
2
2
2
2
2
2
2
2
2
2
2
2
2
2
2
2
2
2
2
2
2
2
2
2
2
2
2
2
2
2
3
3
3
3
3
3
3
3
3
3
3
3
3
3
3
3
3
3
3
3
3
3
3
4
4
5
5
5
5
6
6
6
6
6
6
7
7
7
8
8
8
8
8
8
8
8
8
8
8
8
8
8
8
8
8
8
8
8
8
8
8
8
8
8
8
8
8
8
8
8
8
8
8
8
8
8
8
8
8
8
8
8
8
8
7
7
7
7
7
7
7
7
7
7
7
7
7
7
7
7
7
8
8
8
8
8
8
8
8
8
8
8
8
8
8
8
8
8
8
7
7
6
6
6
6
8
8
10
10
10
10
10
10
10
9
9
9
9
9
9
9
9
9
9
9
9
9
9
9
9
9
9
9
9
9
9
9
9
9
9
8
8
8
8
8
8
8
8
8
8
8
8
7
7
7
7
7
7
7
7
7
6
6
6
6
6
6
6
6
6
6
6
6
6
6
6
6
7
8
8
8
8
8
8
8
8
8
8
8
8
8
8
8
8
8
8
8
8
8
8
8
8
8
8
8
8
8
8
8
8
8
8
8
8
8
8
8
8
8
9
9
9
9
9
9
9
9
9
9
9
9
9
9
9
9
9
9
9
9
9
9
9
9
9
9
9
9
10
10
10
10
10
10
10
10
10
10
9
9
9
9
9
7
7
7
7
7
8
8
8
8
10
10
11
12
12
13
13
13
13
13
13
13
14
14
15
16
16
16
16
16
16
16
16
16
16
16
16
16
16
16
16
16
16
16
16
16
16
16
16
16
16
16
16
16
16
16
16
16
16
16
16
16
16
16
16
16
16
16
16
16
16
16
16
16
16
16
16
16
16
16
16
15
15
15
15
15
15
15
15
15
14
14
14
14
14
14
14
14
14
14
14
14
14
14
14
14
14
14
14
14
14
14
14
14
14
14
14
14
14
14
14
14
14
14
14
14
14
14
14
14
14
13
13
13
13
13
13
13
13
13
13
13
13
13
13
13
13
13
13
13
13
13
13
13
13
13
12
12
12
13
11
12
12
13
13
13
13
13
13
13
13
12
12
12
11
11
11
11
12
12
12
12
13
13
13
13
13
13
13
13
12
12
12
12
12
12
12
12
12
12
12
12
12
12
12
12
12
12
12
12
12
12
12
12
11
11
11
10
10
10
10
10
11
11
11
11
11
10
9
9
9
9
9
9
9
9
9
9
9
8
8
9
9
9
9
9
9
9
9
10
10
11
11
11
11
11
11
10
10
10
10
10
10
10
10
10
10
10
10
10
10
10
10
10
10
10
10
10
10
10
10
10
10
10
10
10
10
10
10
10
10
10
10
9
9
9
9
9
9
9
9
9
8
8
8
8
8
8
8
8
8
8
8
8
8
8
8
8
8
8
8
8
8
8
8
8
7
7
7
7
7
7
7
7
7
7
7
7
7
7
7
7
7
7
7
7
7
6
6
6
6
6
6
6
5
5
5
5
5
5
5
5
5
5
5
5
5
5
5
5
5
4
4
4
4
3
3
4
4
4
4
4
4
4
4
4
4
4
4
4
4
4
4
4
4
4
2
2
2
2
3
3
2
2
2
2
2
3
3
3
4
4
4
4
5
5
5
5
5
5
5
5
5
5
5
5
5
5
5
5
5
5
5
5
5
5
5
5
5
5
5
5
4
5
5
5
5
5
5
5
5
5
5
5
5
5
5
5
6
7
7
7
7
7
7
7
7
7
7
7
7
6
6
6
6
6
6
6
6
6
6
6
6
7
7
7
7
7
7
7
7
7
7
7
7
7
7
7
7
7
7
7
7
7
7
7
7
7
7
7
7
7
7
7
7
7
7
7
7
7
7
7
7
7
7
7
7
7
7
7
7
7
7
7
7
7
7
7
7
7
6
6
6
6
6
6
6
6
6
6
6
5
5
5
5
5
5
5
6
6
6
6
6
6
6
6
5
5
5
5
5
5
5
5
5
5
5
6
6
6
6
5
5
5
5
5
5
4
4
4
5
5
5
5
5
5
6
6
6
6
6
6
6
5
5
6
5
5
5
5
5
5
5
5
5
5
5
5
5
5
5
5
6
6
6
6
6
6
6
6
6
6
6
6
6
6
6
6
6
6
6
6
5
5
5
5
5
5
5
5
5
5
5
5
5
5
5
5
5
5
5
5
5
5
5
5
5
5
5
5
5
5
5
5
5
5
5
5
5
5
5
5
5
5
5
5
5
5
5
5
5
5
5
5
5
5
5
5
5
5
5
5
4
4
4
4
4
3
3
3
3
3
3
3
3
3
3
3
3
3
3
3
3
3
3
3
3
3
3
3
3
3
3
3
3
3
3
3
3
3
4
4
4
4
4
4
4
4
4
4
5
5
5
5
5
4
4
6
6
6
6
6
6
6
6
6
6
6
6
6
6
6
6
8
9
9
10
11
11
11
11
11
11
11
11
11
11
11
11
11
11
11
11
11
11
11
12
12
12
12
12
12
12
12
12
12
12
12
12
11
11
11
11
11
11
11
11
11
13
13
14
14
14
14
14
14
14
14
15
15
15
15
15
15
15
15
15
15
15
15
15
16
16
16
16
17
17
17
17
17
17
16
16
17
16
16
16
16
16
16
16
16
16
16
16
16
16
16
16
16
16
16
16
16
16
16
17
17
17
17
17
17
18
18
18
18
17
16
16
16
16
16
16
16
16
16
16
16
16
16
16
16
16
16
16
16
16
16
16
16
16
15
14
14
14
14
14
14
15
16
15
15
15
15
15
16
16
16
16
16
16
19
19
20
21
21
21
21
21
21
21
20
20
21
20
20
20
20
19
19
19
19
19
19
19
19
19
19
19
19
19
19
19
19
19
19
19
19
18
18
18
18
18
18
18
18
18
18
18
18
18
18
18
18
18
17
16
16
16
16
16
15
15
15
15
15
15
14
14
14
14
14
14
14
14
14
14
14
14
13
13
13
13
13
13
12
12
12
12
12
12
12
12
12
12
12
12
12
11
11
11
11
11
11
11
11
11
11
11
11
11
11
11
11
11
11
11
11
11
11
11
11
11
11
11
10
10
10
11
11
11
11
11
11
11
11
11
11
12
12
13
13
12
11
11
11
11
11
11
11
11
11
11
10
10
10
10
10
10
10
11
11
11
11
11
11
11
11
11
11
11
11
11
11
11
11
11
11
11
11
10
9
9
9
9
9
9
9
9
9
9
9
9
9
9
9
10
10
10
10
8
8
8
8
8
8
8
8
8
8
8
8
8
8
8
9
9
9
9
9
9
8
8
8
8
8
8
8
9
9
9
9
9
9
9
9
9
9
8
8
8
8
8
8
8
8
8
8
8
8
8
8
8
8
8
8
8
8
8
8
8
8
8
8
8
8
8
8
8
8
7
7
7
7
7
7
7
7
7
7
7
7
7
7
7
7
7
7
7
7
7
7
7
7
7
7
7
7
7
7
7
7
7
7
7
7
6
6
6
6
6
6
6
5
5
5
5
5
5
5
7
8
7
8
8
7
7
7
7
7
7
8
8
8
8
10
10
11
11
11
11
11
11
11
11
11
11
11
11
11
11
11
11
11
11
11
11
10
10
10
10
10
10
10
10
10
10
10
10
10
10
10
10
10
10
10
10
10
10
10
10
9
9
9
9
9
9
9
9
8
8
8
8
8
8
8
8
8
8
8
8
8
8
8
8
8
8
8
8
8
8
8
8
8
8
8
8
8
8
8
8
8
8
8
8
8
8
8
8
8
8
8
8
8
8
8
8
8
9
9
9
9
9
9
10
11
11
11
11
11
11
11
11
11
10
10
9
9
9
9
9
9
9
9
9
9
9
9
9
9
9
9
9
8
8
8
8
8
7
7
7
7
7
7
7
7
7
7
7
8
7
7
7
7
7
8
9
10
11
11
11
11
11
11
11
11
11
11
11
11
11
11
11
11
11
11
11
11
11
11
11
11
11
11
11
11
11
11
11
11
11
11
11
11
11
11
11
11
11
11
11
11
11
11
11
11
11
10
10
10
10
10
10
9
9
9
9
9
9
9
9
9
9
9
9
9
9
9
9
9
9
9
9
9
9
9
9
9
10
10
10
10
10
10
10
10
10
10
10
9
9
9
9
9
9
9
9
9
9
9
9
9
9
9
8
8
8
8
8
8
8
8
8
8
8
8
8
8
8
8
8
8
8
8
8
8
8
8
8
7
7
7
7
6
6
6
6
6
5
5
5
5
5
5
5
5
5
5
5
5
5
5
5
5
5
5
5
5
5
5
5
5
5
5
5
5
5
5
5
5
5
5
5
5
5
5
5
5
5
5
5
5
5
5
5
5
5
5
5
5
5
5
5
5
5
5
5
5
5
5
5
5
5
5
5
5
5
5
5
5
5
5
5
5
5
5
5
5
5
5
5
5
5
5
5
5
5
5
5
5
5
5
5
4
4
4
4
4
3
3
3
3
3
3
3
3
3
3
3
3
3
3
3
3
2
2
2
3
4
4
2
2
2
3
4
5
5
5
5
5
5
5
5
5
5
5
5
5
5
5
5
5
5
5
5
5
5
5
5
5
5
5
5
5
5
6
6
7
7
8
8
8
8
8
8
8
8
8
9
9
9
9
9
9
9
9
9
9
9
9
9
9
9
9
9
9
9
9
9
9
9
10
10
10
10
10
10
10
10
9
9
9
9
9
9
9
9
9
9
9
9
9
9
9
9
9
9
9
9
9
9
9
9
9
9
9
9
9
9
9
9
9
8
8
8
8
8
8
8
8
8
7
7
7
7
7
7
7
7
7
7
7
7
7
7
7
7
7
7
7
8
8
7
7
7
7
8
8
8
8
8
8
8
8
8
8
8
9
9
9
9
9
9
9
9
9
9
9
9
8
8
8
8
8
8
9
9
9
9
9
9
7
7
7
7
7
7
7
7
7
7
7
6
6
5
5
5
5
5
5
5
5
5
5
5
5
5
5
5
5
5
5
5
5
5
5
5
5
5
5
5
5
5
5
5
5
5
5
4
4
4
4
4
4
4
4
4
4
4
4
4
4
4
4
4
4
4
4
4
4
4
4
4
4
4
4
4
4
4
4
4
3
3
3
2
2
2
3
3
3
3
3
3
3
3
3
3
3
3
3
3
3
3
3
3
2
2
2
2
2
2
2
2
2
2
2
2
2
2
2
2
2
2
2
2
2
2
2
2
2
2
2
2
1
1
1
1
1
1
1
1
1
1
1
1
1
1
2
2
2
2
2
2
2
2
2
2
2
2
2
3
3
3
3
3
3
3
3
3
4
4
4
4
4
4
4
4
4
4
4
4
4
4
4
5
5
5
5
5
6
6
6
6
6
6
6
6
6
6
6
6
6
6
6
6
6
6
6
6
6
6
6
6
6
5
5
5
5
5
5
5
5
5
5
5
5
5
5
5
5
5
5
5
5
5
5
5
5
5
5
5
5
5
5
5
5
5
5
5
5
5
5
5
5
5
5
5
5
5
5
5
5
5
5
5
5
5
5
5
5
5
5
5
5
5
5
5
5
5
5
5
5
5
5
4
4
4
4
4
4
4
4
4
4
4
4
4
4
4
4
4
4
4
4
4
4
4
4
4
3
3
4
4
4
4
4
4
3
3
3
3
3
3
3
3
3
3
3
3
3
3
3
3
3
3
3
3
3
3
3
3
2
2
2
2
2
2
2
2
2
2
2
2
2
2
2
2
2
2
2
2
2
2
2
2
2
2
2
2
2
2
1
1
1
2
2
2
2
2
2
2
2
2
2
2
2
2
2
2
2
2
2
2
2
2
2
2
2
2
2
2
2
2
2
2
2
2
2
2
2
2
2
2
2
2
2
2
2
2
2
2
2
3
3
3
3
3
3
3
3
3
3
3
3
3
3
3
3
3
3
3
3
3
3
3
3
3
3
3
3
3
3
3
3
3
3
3
3
3
3
3
3
3
3
3
3
3
3
3
3
3
3
3
3
3
3
3
4
4
4
4
5
5
5
5
5
5
5
5
5
5
5
5
5
5
5
5
4
4
4
5
7
7
7
7
7
7
7
7
7
7
9
9
10
10
10
10
10
10
10
10
10
9
9
9
9
9
9
9
8
8
8
8
8
8
8
8
8
8
8
8
8
8
8
8
8
8
8
8
8
8
8
8
8
8
8
8
8
8
8
8
8
8
8
8
8
8
8
8
8
8
8
8
8
8
8
8
8
8
8
8
8
8
8
8
8
8
8
8
8
9
9
9
9
9
9
9
9
9
9
9
9
9
9
9
9
9
9
9
9
9
9
9
9
8
8
8
8
8
7
7
7
7
6
6
6
6
6
6
6
6
6
6
6
6
6
6
6
6
6
6
6
6
6
6
5
5
5
5
5
5
5
5
5
5
6
6
6
5
5
5
5
5
5
5
5
5
4
4
4
4
4
4
4
4
4
4
4
4
4
4
4
2
2
2
2
2
2
3
3
3
3
3
2
2
2
2
2
2
2
2
2
2
2
3
4
5
5
5
5
6
5
6
6
6
6
6
6
6
6
6
6
6
6
6
6
6
6
6
6
6
6
6
6
6
6
6
6
6
6
6
6
6
6
6
7
7
7
7
7
7
7
7
7
7
7
7
7
7
7
7
7
7
7
7
7
7
7
7
7
7
7
7
7
7
7
7
7
7
8
8
8
8
8
8
8
8
8
8
8
8
8
8
8
8
8
8
8
8
8
8
8
8
8
8
8
10
10
11
11
11
11
11
11
11
11
11
11
11
11
11
11
11
11
11
11
11
11
11
12
12
12
12
13
13
13
13
14
14
15
15
16
16
16
16
16
16
16
16
16
16
16
16
16
16
16
16
16
16
16
16
15
15
15
14
14
14
14
14
13
13
13
13
13
13
13
13
13
13
13
13
13
13
13
13
13
13
13
13
13
13
13
13
13
13
13
13
13
13
13
13
13
13
13
13
13
13
13
13
13
13
13
13
13
13
13
13
13
13
13
13
13
13
13
13
13
13
12
12
12
12
12
12
12
12
12
12
11
11
11
11
11
11
11
11
11
11
11
11
10
10
10
10
10
10
10
10
10
10
10
10
10
10
10
8
8
8
7
7
7
7
6
6
6
6
6
6
5
5
5
5
5
5
5
5
5
5
5
5
5
5
5
5
5
5
5
5
5
5
5
5
5
5
5
4
4
4
4
4
4
4
3
3
3
3
3
3
2
2
2
2
2
2
2
2
2
2
2
2
2
2
2
2
2
2
3
3
3
3
3
3
3
3
3
3
3
3
3
3
4
4
4
4
4
4
4
4
4
5
5
5
5
5
6
7
6
5
5
5
5
5
5
5
5
5
5
5
5
5
5
5
5
5
5
5
5
5
5
5
5
5
5
7
7
7
7
7
6
6
6
6
6
6
7
7
7
7
7
7
8
8
8
9
9
9
9
9
9
9
9
9
9
9
9
9
9
9
9
9
9
9
9
9
9
9
9
9
9
9
9
9
9
9
9
9
9
9
9
9
9
9
9
9
9
9
9
9
9
9
9
9
9
9
9
10
11
13
14
14
14
13
13
13
13
13
13
13
13
13
13
13
13
13
14
14
14
14
14
14
14
14
14
15
15
15
15
15
15
15
15
14
14
14
13
13
13
13
13
13
13
13
13
13
13
13
13
13
13
13
13
13
13
13
13
13
12
10
10
10
10
10
10
10
10
10
10
10
10
10
10
10
10
10
11
11
11
11
11
11
11
11
11
11
11
11
11
11
11
11
11
10
10
10
10
10
10
10
10
10
10
10
10
10
10
11
11
11
11
11
11
11
11
11
11
11
11
11
11
10
10
11
11
10
10
10
10
10
10
10
10
10
10
10
10
10
10
10
10
11
11
11
11
10
9
9
8
8
8
8
8
8
8
8
8
8
8
8
8
8
8
8
8
8
8
8
8
7
7
7
6
6
6
6
6
5
5
5
5
5
5
5
5
5
5
4
4
4
4
4
4
3
3
3
3
3
3
3
3
3
3
3
3
3
3
3
3
3
3
3
3
3
3
3
3
3
2
2
2
2
2
2
2
2
2
2
2
2
2
2
2
2
2
2
2
2
3
3
3
3
3
3
3
3
3
3
3
3
3
2
2
2
2
2
2
2
2
2
2
2
2
2
2
2
2
2
2
2
2
2
2
2
2
2
2
2
2
2
2
2
2
2
2
2
2
2
2
2
2
2
2
2
2
2
2
2
2
2
2
2
2
2
2
2
2
2
2
2
2
2
2
2
2
2
2
2
2
2
2
2
2
2
2
2
2
2
2
2
2
2
2
2
2
2
2
2
2
2
2
2
2
2
2
2
2
2
2
2
2
2
2
2
2
2
2
2
2
2
2
2
2
2
1
1
1
1
1
1
1
1
0
0
0
0
0
0
0
0
0
0
0
0
0
0
0
0
0
0
0
0
0
0
0
0
0
0
0
0
0
0
0
0
0
0
0
1
1
1
1
1
0
0
0
0
0
0
0
0
0
0
0
0
0
0
0
0
0
0
0
0
0
0
0
0
0
0
0
0
0
0
0
0
0
0
0
0
0
0
0
1
1
1
1
1
1
1
1
1
2
2
2
2
2
2
2
2
2
2
2
2
2
2
2
2
2
2
2
2
2
2
2
3
3
3
3
3
3
3
3
3
3
3
3
3
3
3
3
3
3
3
3
3
3
3
3
3
3
3
3
3
3
3
3
3
3
3
3
3
3
3
3
3
3
3
3
3
3
3
3
3
3
3
3
3
3
3
3
4
4
4
4
4
4
4
4
4
4
4
4
4
4
4
4
4
4
4
4
4
4
4
4
4
4
3
3
3
3
3
3
3
3
3
3
3
3
3
3
3
3
3
3
3
2
2
2
2
2
2
2
2
2
2
2
2
2
2
2
2
2
2
2
2
2
3
3
3
3
4
4
4
4
5
5
5
5
5
5
5
5
5
5
5
5
5
5
5
5
5
5
5
5
5
5
5
5
5
5
5
5
5
5
5
5
5
5
5
5
5
5
5
5
5
5
5
5
5
5
5
5
5
5
5
5
5
5
5
5
5
5
5
5
5
5
5
5
5
5
5
5
5
5
5
5
5
5
5
5
5
5
5
5
5
5
5
5
5
5
5
5
5
5
5
5
5
5
5
5
5
5
5
5
5
5
5
5
7
7
7
7
7
7
7
7
6
6
6
6
6
6
6
6
5
5
5
5
5
5
5
5
5
5
5
5
5
5
5
5
5
5
5
5
5
5
5
5
5
5
5
5
5
5
5
5
5
4
4
4
4
4
4
4
4
4
4
4
4
4
3
3
3
3
3
3
3
3
3
3
3
3
4
5
5
5
5
5
5
5
5
5
5
5
5
5
5
5
5
5
5
5
5
5
5
5
5
5
5
5
5
5
5
5
5
5
5
5
5
5
5
5
5
5
5
5
5
5
5
5
5
5
5
5
5
5
5
5
5
5
5
5
6
6
6
6
7
7
7
7
7
9
9
9
10
11
11
11
12
12
12
12
12
12
13
13
13
13
14
13
13
13
14
14
14
14
14
15
15
16
17
17
17
17
19
19
19
19
19
19
19
19
19
19
19
19
19
19
19
19
19
19
19
19
19
19
19
19
19
18
18
18
18
18
18
18
18
18
18
18
18
18
18
18
18
18
18
18
18
18
18
18
18
18
18
18
18
18
18
18
18
18
18
18
18
19
19
18
18
18
17
17
17
17
17
17
17
17
17
17
17
17
17
17
17
16
16
16
16
16
16
16
16
16
16
14
14
14
14
14
14
14
13
13
13
13
13
13
13
13
13
13
13
13
13
13
13
13
13
13
13
13
13
13
13
13
11
11
11
11
11
11
11
11
11
11
11
11
11
11
11
11
11
10
9
9
9
9
8
8
8
8
8
8
8
8
8
8
7
6
6
5
5
5
5
5
5
5
5
5
5
6
6
6
6
6
6
6
6
6
6
6
6
6
6
6
6
6
5
5
5
5
5
5
5
5
5
5
5
5
5
5
5
5
5
4
4
4
4
4
4
4
4
4
4
4
4
4
4
4
4
4
4
4
4
4
4
4
4
4
4
3
3
3
3
3
3
3
3
3
3
3
3
3
3
3
3
3
3
3
2
2
2
2
2
2
2
2
2
2
2
2
2
2
2
2
2
2
2
2
2
2
2
2
2
2
2
2
2
2
2
2
2
2
2
2
2
2
2
2
2
2
2
2
2
2
5
5
5
5
5
5
5
5
5
5
5
5
5
5
6
6
6
6
6
6
6
6
6
6
6
6
6
6
6
6
6
6
6
6
6
6
6
6
6
6
6
5
5
5
5
5
5
5
5
5
5
5
5
5
5
5
5
5
6
6
6
6
6
6
6
6
6
6
6
6
6
6
6
6
6
6
6
6
6
6
6
6
6
6
6
6
6
6
6
6
7
7
7
8
9
9
9
9
9
9
10
10
10
10
10
10
10
10
10
10
8
8
8
8
8
8
9
9
9
9
9
9
9
9
9
9
9
9
9
9
9
9
9
9
9
9
9
9
9
9
9
9
9
8
8
8
8
8
8
8
8
8
8
7
7
7
7
7
7
7
7
7
7
7
7
7
7
7
7
7
7
7
7
7
6
6
6
6
6
6
6
6
6
6
6
6
6
6
6
6
6
6
6
6
6
5
5
5
5
5
5
5
5
5
6
5
5
5
5
5
5
5
5
5
4
3
3
3
3
3
3
3
2
2
2
2
2
2
2
2
2
2
2
2
2
2
2
2
2
2
2
2
2
2
2
2
2
2
2
2
2
2
2
2
2
2
2
2
2
2
2
2
2
2
2
2
2
2
2
2
2
2
2
2
2
2
2
2
2
2
2
2
2
2
2
2
2
2
2
2
2
2
2
2
2
2
2
2
2
2
2
2
2
2
2
2
2
2
2
2
2
2
2
2
2
2
2
2
2
2
2
2
2
2
2
2
2
2
2
2
2
2
2
2
2
2
2
2
2
2
2
2
2
2
2
2
2
2
2
2
2
2
2
2
2
2
2
2
2
2
2
2
2
2
2
2
2
2
2
2
2
2
2
2
2
2
2
2
2
2
2
2
2
3
4
4
4
4
5
5
5
5
5
5
5
5
5
5
5
5
6
6
6
6
6
6
6
6
6
6
6
6
6
6
6
6
6
6
6
6
6
6
6
6
6
5
5
5
5
6
6
6
7
7
7
7
7
7
7
7
7
7
7
7
7
7
7
6
6
6
6
6
6
6
6
6
7
7
7
7
7
7
7
7
7
7
7
7
7
7
7
7
7
7
7
7
7
7
7
8
8
8
8
8
8
8
8
8
8
8
8
8
7
7
7
7
7
7
7
7
7
7
7
5
5
5
5
5
5
5
5
5
5
5
5
5
5
5
5
5
5
5
5
5
5
5
5
5
5
5
5
5
5
5
5
5
5
5
5
5
5
5
5
5
5
5
5
4
4
3
3
3
4
4
4
4
4
4
4
4
4
4
4
4
4
5
5
5
5
5
5
5
5
5
5
5
5
5
5
5
5
5
5
5
5
5
5
5
5
5
5
5
5
5
5
5
5
5
5
5
5
5
5
5
5
5
5
5
5
6
7
8
8
8
8
8
8
8
8
8
8
8
7
7
7
7
7
7
7
7
7
7
7
6
6
6
6
6
6
6
6
6
6
6
6
6
6
6
6
6
6
6
6
6
6
5
5
5
5
5
4
4
4
4
4
3
3
3
3
3
3
3
3
3
3
3
3
3
3
3
4
4
4
4
4
4
4
4
4
4
4
4
4
4
4
4
4
4
4
4
4
4
4
4
4
4
4
4
3
3
3
3
3
3
3
3
3
3
3
2
2
2
2
2
2
2
2
2
2
2
2
2
2
2
1
1
1
1
1
1
1
1
1
1
1
1
1
1
1
1
1
1
1
1
1
1
1
1
1
1
1
1
1
1
1
1
1
1
1
1
1
1
1
1
1
1
1
1
1
1
1
1
1
1
1
1
1
1
1
1
1
1
1
1
0
0
0
0
0
0
0
0
0
0
0
0
0
0
0
0
0
0
0
0
0
0
0
0
0
0
0
0
0
0
0
0
0
0
0
0
0
0
0
0
0
0
0
0
0
0
0
0
0
0
0
0
0
0
1
1
1
2
2
2
2
2
2
2
2
2
2
2
2
2
2
2
2
2
2
2
2
2
2
2
2
2
2
2
2
2
2
2
2
2
2
2
2
2
2
2
2
2
2
2
2
2
2
2
2
2
2
2
2
2
1
1
1
2
2
2
2
2
2
2
2
2
2
2
2
2
2
2
2
2
2
2
2
2
2
2
2
2
2
2
2
2
2
2
2
2
2
2
2
2
2
2
2
2
2
2
2
2
2
2
2
2
2
2
2
2
2
2
2
2
2
2
2
2
2
2
2
2
2
2
2
2
2
2
2
2
2
2
2
2
2
2
2
2
2
2
2
2
2
2
2
2
2
2
2
2
2
2
2
2
2
2
2
2
2
2
2
2
2
2
2
2
2
2
1
1
1
1
1
1
1
2
2
2
2
2
2
2
2
2
2
2
3
3
4
4
4
4
4
4
4
4
4
4
4
4
4
5
5
5
5
5
5
5
5
5
5
5
5
5
5
5
5
5
5
5
5
5
5
5
5
4
4
4
4
4
4
5
5
5
5
5
5
5
5
5
5
5
5
5
5
5
5
5
5
5
5
5
5
5
5
5
5
5
5
5
5
5
5
5
5
5
5
5
5
5
5
5
5
5
5
5
5
5
5
5
5
5
5
5
5
5
5
5
5
5
5
5
5
5
5
5
5
5
5
5
5
5
5
5
5
5
5
5
5
5
5
5
5
5
5
5
5
5
5
5
5
5
5
5
5
5
5
5
5
5
5
5
5
5
5
5
5
5
5
5
5
5
5
5
5
5
5
5
5
5
5
5
5
5
5
5
2
2
2
2
2
2
2
2
2
2
3
3
3
3
3
4
4
4
4
4
4
4
4
4
4
4
4
4
4
4
4
4
4
4
4
4
4
4
4
4
4
4
4
3
3
3
3
3
3
3
3
3
3
2
2
2
2
2
2
2
3
3
3
3
3
3
3
3
3
3
3
3
3
3
3
3
3
3
3
3
3
3
3
3
3
3
3
3
3
3
3
3
3
3
3
3
3
3
3
3
3
3
3
3
3
2
2
2
2
2
2
2
2
2
2
2
2
2
2
2
2
2
2
2
2
2
2
2
2
2
2
2
2
2
2
2
2
2
2
2
2
2
2
2
2
2
2
2
2
2
2
2
2
1
1
1
1
1
1
1
1
1
1
0
0
0
0
0
0
0
0
0
0
0
0
0
0
0
0
0
0
0
0
0
0
0
0
0
0
0
0
0
0
0
0
0
0
0
0
0
0
0
0
0
0
0
0
0
0
0
0
0
0
0
0
0
0
0
0
0
0
0
0
1
1
1
1
1
1
1
1
1
1
1
1
1
1
1
1
1
1
1
1
1
1
1
1
1
1
1
1
1
1
1
1
1
1
1
1
1
1
1
1
1
1
1
1
1
1
1
1
1
1
1
1
1
1
1
1
1
1
1
1
1
1
1
1
1
1
1
1
1
1
1
1
1
1
1
1
1
1
1
1
2
2
2
2
2
2
2
2
2
2
2
2
2
2
2
2
2
2
2
2
2
2
2
2
2
2
2
2
2
2
2
2
2
2
2
2
2
2
2
2
2
2
2
2
3
3
3
3
2
2
2
2
2
2
2
2
2
2
2
2
2
2
2
2
2
2
2
2
2
2
2
2
2
2
2
2
2
2
2
2
2
2
2
2
2
2
2
2
2
2
2
2
2
2
2
2
2
2
2
2
2
2
2
2
2
2
2
2
2
2
2
2
2
2
2
2
2
2
2
2
2
2
2
2
2
2
2
2
2
2
2
2
2
2
2
2
2
2
2
2
2
2
2
2
2
2
2
2
2
2
2
2
2
2
2
2
2
2
2
2
1
1
1
1
1
1
1
1
1
1
1
1
1
1
2
2
2
2
2
2
2
2
2
2
2
2
2
2
2
2
2
2
2
2
2
2
3
3
3
3
3
3
3
3
3
3
3
3
3
3
3
3
3
3
3
3
3
3
3
3
3
3
3
3
3
3
3
3
3
4
4
4
4
4
4
4
4
4
4
5
5
5
5
5
5
5
5
5
5
5
5
5
5
5
5
5
5
5
5
5
5
5
5
5
5
5
5
5
5
5
5
5
5
5
5
5
5
5
5
5
5
5
5
5
5
5
5
5
5
5
5
5
5
5
5
5
5
5
5
5
5
5
5
5
5
5
5
5
5
5
5
5
5
5
5
5
5
5
5
5
5
5
5
5
5
5
5
5
5
5
5
5
5
5
5
5
5
5
5
5
5
5
5
5
5
5
5
5
5
5
5
5
5
5
5
5
5
5
5
5
5
5
5
5
5
5
5
5
5
5
5
5
5
5
5
5
5
5
5
5
5
5
5
4
4
4
4
4
4
4
4
4
4
4
4
4
4
4
4
4
4
4
3
3
3
2
2
2
2
2
2
2
3
3
3
2
2
2
2
2
2
2
2
2
2
2
2
2
2
2
2
2
2
2
2
2
2
2
2
2
2
2
2
2
2
2
2
2
2
2
2
2
1
1
1
1
1
1
1
2
2
2
2
2
2
2
2
2
2
2
2
2
2
2
2
2
2
2
2
2
2
2
2
2
2
2
2
2
2
2
2
2
2
2
2
2
2
2
2
2
2
2
2
1
1
1
1
1
1
1
1
1
1
1
1
1
1
1
1
1
1
1
1
1
1
1
1
1
1
1
1
1
1
1
1
1
1
1
1
1
1
1
1
1
1
1
1
1
1
1
1
1
1
1
1
1
1
1
1
1
1
1
1
1
1
1
1
1
0
0
0
0
0
0
0
0
0
0
1
2
2
2
2
2
2
2
2
2
2
2
2
2
1
1
1
1
1
1
1
1
1
1
1
1
1
1
2
2
2
2
2
2
2
2
2
2
2
2
2
2
2
2
2
2
2
2
2
2
2
2
2
2
2
2
2
3
3
3
3
3
4
4
4
4
4
4
4
5
5
5
5
5
5
5
5
5
5
5
5
5
5
5
5
5
5
5
5
5
5
5
5
5
5
5
5
5
5
5
6
6
6
6
6
6
6
6
6
6
6
6
6
6
6
6
6
6
6
6
6
6
6
7
7
7
7
7
6
6
6
6
7
7
7
7
7
7
7
7
7
7
7
7
6
6
6
6
6
6
6
6
6
6
6
6
6
6
6
6
6
5
5
5
6
6
6
6
6
6
6
6
6
6
6
6
6
6
6
6
6
6
6
6
5
5
5
5
5
5
5
5
5
5
5
5
5
5
5
5
5
5
5
5
5
5
5
5
5
5
5
5
5
5
5
5
5
5
5
5
5
5
5
5
5
5
5
5
5
5
5
5
5
5
5
5
4
5
5
5
5
5
5
5
5
5
5
5
5
5
5
5
5
5
5
5
5
5
5
5
5
5
5
5
5
5
5
5
5
5
5
5
5
5
5
5
5
5
5
5
5
5
5
5
5
5
5
5
5
5
5
5
5
5
5
5
5
5
5
5
5
5
5
5
5
5
5
5
5
5
5
5
5
5
5
5
5
5
5
5
5
5
5
5
5
5
5
5
5
5
5
5
5
5
5
5
5
5
5
5
5
5
5
5
5
5
5
5
5
5
5
5
5
5
5
5
5
5
5
5
5
5
5
5
5
5
5
5
5
5
5
5
5
5
5
5
5
5
5
5
4
4
4
4
4
4
3
3
3
2
2
2
2
2
2
2
2
2
2
2
2
2
2
2
2
2
2
2
2
2
2
2
2
2
2
2
2
2
2
2
2
1
0
0
0
0
0
0
0
0
0
0
0
0
0
0
0
0
0
0
0
0
0
0
0
0
0
0
0
0
0
0
0
0
0
0
0
0
0
0
0
0
0
0
0
0
0
0
0
0
0
0
0
0
0
0
0
0
0
0
0
0
0
0
0
0
0
0
0
0
0
0
0
0
0
0
0
0
0
0
0
0
0
0
0
0
0
0
0
0
0
0
0
0
0
0
0
0
0
0
0
0
0
0
0
0
0
0
0
0
0
0
0
0
0
0
0
0
0
0
0
0
0
0
0
0
0
0
0
0
0
0
0
0
0
0
0
0
0
0
0
0
0
0
0
0
0
0
0
0
0
0
0
0
0
0
0
0
0
0
0
0
0
0
0
0
0
0
0
0
0
0
0
0
0
0
0
0
0
0
0
0
0
0
0
0
0
0
0
0
0
0
0
0
0
0
0
0
0
0
0
0
0
0
0
0
0
0
0
0
0
0
0
0
0
0
0
0
0
0
0
0
0
0
0
0
0
0
0
0
0
0
0
0
0
0
0
0
0
0
0
0
0
0
0
0
0
0
0
0
0
0
0
0
0
0
0
0
1
2
2
2
2
2
2
2
2
2
2
2
2
2
2
2
2
2
2
2
2
2
2
2
2
2
2
2
2
2
2
2
2
2
2
2
2
2
2
2
2
2
2
2
2
2
2
2
2
2
2
2
2
2
2
2
2
2
2
2
2
2
2
2
2
2
2
2
2
2
2
2
2
2
2
2
2
2
2
2
2
2
2
2
2
2
2
2
2
2
2
2
2
2
2
2
2
2
2
2
2
2
2
2
2
2
2
2
2
2
2
2
2
2
2
2
2
2
2
2
2
2
2
2
2
2
2
2
2
2
2
2
2
2
2
1
1
1
1
1
1
1
1
1
1
1
1
1
1
1
1
1
1
1
1
1
1
1
1
1
1
1
1
0
0
0
0
0
0
0
0
0
0
0
0
0
0
0
0
0
0
0
0
0
0
0
0
0
0
0
0
0
0
0
0
0
0
0
0
0
0
0
0
0
0
0
0
0
0
0
0
0
0
0
0
0
0
0
0
0
0
0
0
0
0
0
0
0
0
0
0
0
0
0
0
0
0
0
0
0
0
0
0
0
0
0
0
0
0
0
0
0
0
0
0
0
0
0
0
0
0
0
0
0
0
0
0
0
0
0
0
0
0
0
0
0
0
0
0
0
0
0
0
0
0
0
0
0
0
0
0
0
0
0
0
0
0
0
0
0
0
0
0
0
0
0
0
0
0
0
0
0
0
0
0
0
0
0
0
0
0
0
0
0
0
0
0
0
0
0
0
0
0
0
0
0
0
0
0
0
0
0
0
0
0
0
0
0
0
0
0
0
0
0
0
0
0
0
0
0
0
0
0
0
0
0
0
0
0
0
0
0
0
0
0
0
0
0
0
0
0
0
0
0
0
0
0
0
0
0
0
0
0
0
0
0
0
0
0
0
0
0
0
0
0
0
0
0
0
0
0
0
0
0
0
0
0
0
0
0
0
0
0
0
0
0
0
0
0
0
0
0
0
0
0
0
0
0
0
0
0
0
0
0
0
0
0
0
0
0
0
0
0
0
0
0
0
0
0
0
0
0
0
0
0
0
0
0
0
0
0
0
0
0
0
0
0
0
0
0
0
0
0
0
0
0
0
0
0
0
0
0
0
0
0
0
0
0
0
0
0
0
0
0
0
0
0
0
0
0
0
0
0
0
0
0
0
0
0
0
0
0
0
0
0
0
0
0
0
0
0
0
0
0
0
0
0
0
0
0
0
0
0
0
0
0
0
0
0
0
0
0
0
0
0
0
0
0
0
0
0
0
0
0
0
0
0
0
0
0
0
0
0
0
0
0
0
0
0
0
0
0
0
0
0
0
0
0
0
0
0
0
0
0
0
0
0
0
0
0
0
0
0
0
0
0
0
0
0
0
0
0
0
0
0
0
0
0
0
0
0
0
0
0
0
0
0
0
0
0
0
0
0
0
0
0
0
0
0
0
0
0
0
0
0
0
0
0
0
0
0
0
0
0
0
0
0
0
0
0
0
0
0
0
0
0
0
0
0
0
0
0
0
0
0
0
0
0
0
0
0
0
0
0
0
0
0
0
0
0
0
0
0
0
0
0
0
0
0
0
0
0
0
0
0
0
0
0
0
0
0
0
0
0
0
0
0
0
0
0
0
0
1
3
3
3
3
3
3
3
3
3
3
4
4
4
4
4
4
4
4
4
4
4
4
4
4
4
4
4
4
4
4
4
4
4
4
4
4
4
4
4
4
4
4
4
4
4
4
4
4
4
4
4
4
4
4
4
4
4
4
4
4
4
4
4
4
4
4
4
4
4
4
4
4
4
4
4
4
4
4
4
4
4
4
4
4
4
4
4
4
4
3
3
3
3
3
3
3
3
3
3
3
3
3
3
3
3
3
3
3
2
2
2
2
2
2
3
3
3
3
3
3
3
3
3
3
3
3
3
3
3
3
3
3
3
3
3
3
2
2
3
3
3
3
3
5
5
5
5
5
5
5
6
6
7
7
7
8
8
8
8
8
8
8
8
8
8
8
8
8
8
8
7
7
7
7
7
7
7
7
7
7
7
7
7
6
6
6
6
6
6
6
6
6
6
6
6
6
6
6
6
6
6
6
6
6
6
6
6
6
6
6
6
6
6
6
5
5
5
5
5
5
6
6
6
6
6
6
6
6
6
6
6
6
6
6
6
6
6
6
6
6
6
6
6
6
6
6
6
6
6
6
6
6
6
5
5
5
5
5
5
5
6
6
6
6
6
6
6
7
7
7
7
7
7
7
7
7
7
7
7
8
8
8
8
8
8
8
8
8
8
8
8
8
8
8
8
7
7
6
6
6
6
6
6
6
6
6
6
6
6
6
6
6
6
6
6
6
6
6
6
6
6
6
6
6
6
6
6
6
6
6
6
6
6
6
6
5
5
5
5
5
5
5
5
5
5
5
5
5
5
5
5
5
5
5
5
5
5
5
5
5
5
4
4
4
4
4
5
5
5
5
5
5
5
5
5
5
5
5
5
5
5
5
5
5
5
5
5
5
5
5
5
5
5
5
5
5
5
4
3
3
3
3
3
3
3
3
3
3
3
3
3
3
3
3
3
3
3
3
3
3
3
3
3
3
3
4
4
5
5
5
5
5
5
5
5
5
5
5
5
5
5
5
5
5
5
4
4
5
5
5
5
5
5
5
5
5
5
5
5
5
5
5
5
5
5
5
5
5
5
6
7
7
6
6
6
6
6
6
6
6
6
6
6
6
6
6
6
6
6
6
6
6
6
6
6
6
6
6
6
6
6
6
6
6
6
6
6
6
6
6
6
6
6
6
6
6
6
6
6
6
6
6
6
6
6
6
6
6
6
6
6
6
6
6
6
6
6
6
6
6
6
6
6
6
6
6
6
6
6
6
5
5
5
5
5
5
5
5
5
5
5
5
5
5
5
5
5
5
5
5
5
5
5
5
5
5
5
5
5
5
5
5
5
5
5
5
5
5
5
5
5
4
4
4
4
4
4
4
4
4
4
4
4
4
4
4
4
4
4
4
4
4
4
4
4
4
3
3
3
3
3
3
3
3
2
2
2
2
2
2
2
2
2
2
2
2
2
2
2
2
2
2
2
2
2
2
2
2
2
2
2
2
2
2
2
2
2
2
2
2
2
2
2
2
2
2
2
2
3
3
3
3
2
2
2
2
2
2
2
2
2
2
2
2
2
2
2
2
2
2
2
2
2
2
2
2
2
2
2
2
2
2
2
2
2
5
5
5
4
4
4
4
4
4
4
4
4
5
5
5
5
5
5
5
5
5
5
5
5
5
5
5
5
5
5
5
5
5
5
5
5
5
5
5
5
5
6
6
7
7
8
8
8
8
8
8
8
8
8
8
8
8
8
8
8
8
8
8
8
8
8
8
8
7
7
7
7
7
8
8
9
9
9
9
9
9
9
9
9
9
9
9
9
9
9
9
9
9
9
9
9
9
9
9
9
9
9
9
9
9
9
9
9
9
9
9
9
9
9
9
9
9
9
9
9
9
9
9
9
9
9
9
9
8
8
8
8
8
8
8
8
8
8
8
8
8
8
8
8
8
8
8
8
8
8
8
8
8
8
8
8
8
8
8
8
6
7
7
8
8
8
8
8
8
8
9
9
9
9
9
9
11
11
11
11
11
11
11
11
11
12
12
12
12
12
12
12
12
12
12
12
12
12
12
12
12
12
12
12
13
13
13
15
15
15
16
16
16
16
16
16
16
16
16
16
16
15
15
15
15
14
14
14
14
14
14
14
14
14
14
14
14
14
14
14
14
15
15
16
16
16
16
16
16
16
16
16
15
15
15
15
16
16
16
16
16
16
16
16
16
16
16
16
16
16
16
16
16
16
16
16
16
16
16
16
16
16
16
16
17
17
17
17
17
17
17
17
17
17
17
16
16
16
16
16
16
16
16
16
16
16
16
16
16
16
16
16
16
16
16
16
16
16
16
16
16
16
16
16
16
15
15
15
15
14
14
14
14
15
16
16
16
16
16
15
15
15
15
15
15
15
15
15
15
15
15
15
15
15
15
15
14
14
14
15
15
15
16
16
16
16
16
16
15
15
15
15
15
15
15
14
14
14
14
14
14
14
14
14
14
14
14
14
14
14
14
14
14
14
16
16
16
16
15
14
14
14
13
13
13
11
11
11
11
11
11
10
10
10
10
10
10
10
10
10
9
9
9
9
9
9
9
8
8
8
8
8
8
8
8
8
8
7
8
8
8
8
8
8
8
8
8
8
8
8
8
8
8
8
8
8
8
8
8
8
8
8
8
8
8
8
8
8
8
8
8
8
8
8
8
8
8
8
8
8
8
8
8
8
8
8
8
8
8
8
8
8
7
7
7
7
7
7
7
7
7
7
7
6
6
6
6
5
5
5
5
5
5
5
5
5
5
6
7
7
7
7
6
6
6
6
6
6
6
8
7
7
7
7
7
7
7
7
7
7
7
8
8
8
8
8
8
8
8
8
8
8
8
8
8
8
7
7
7
7
6
6
5
5
5
5
5
5
5
5
5
5
5
5
5
5
5
5
5
5
5
5
5
5
5
5
5
5
5
5
5
5
5
5
5
5
5
5
5
5
5
5
5
4
4
4
4
4
4
4
4
4
4
4
4
4
4
4
4
4
4
4
4
4
4
4
4
4
4
4
4
4
4
4
4
4
4
4
4
4
3
3
3
3
3
3
3
3
3
3
3
3
3
3
3
3
2
2
2
2
2
2
2
2
2
2
2
2
2
2
2
2
2
2
2
2
2
2
2
2
2
2
2
2
2
2
2
2
2
2
2
2
2
2
2
2
2
2
2
2
2
2
2
2
2
2
2
2
2
2
2
2
2
2
2
2
2
2
2
2
2
2
2
2
2
2
2
2
2
2
2
2
2
2
2
2
2
2
2
2
2
2
2
2
2
2
2
2
2
1
1
1
1
1
2
2
2
2
2
2
2
2
2
2
2
2
2
2
2
2
2
2
2
2
2
2
2
2
2
2
2
2
2
2
2
2
2
2
2
2
2
2
2
2
2
2
2
2
2
2
2
2
2
2
2
2
2
2
2
2
2
2
2
2
2
2
2
2
2
2
2
1
1
1
1
2
2
2
2
2
2
2
2
2
2
2
2
2
2
2
2
2
2
2
2
2
2
2
2
2
2
2
2
2
2
2
2
2
2
2
2
2
2
2
2
2
2
2
2
2
2
2
2
2
2
2
2
2
2
2
2
2
2
2
2
2
2
2
2
2
2
2
2
2
2
2
2
2
2
2
2
2
2
2
2
2
2
2
2
2
2
2
2
2
2
2
2
2
2
2
2
1
2
2
2
2
3
3
3
3
3
3
3
3
3
3
3
4
4
5
5
5
5
5
6
6
6
6
6
6
6
6
6
6
6
6
6
6
6
6
6
6
6
6
6
6
6
6
5
5
5
5
5
5
5
5
5
5
5
5
5
5
5
5
5
5
5
5
5
5
5
5
5
5
5
5
5
5
5
5
5
5
5
5
5
5
5
5
5
5
5
5
5
5
5
5
5
5
5
5
5
5
5
5
5
5
5
5
5
5
5
5
5
5
5
5
5
5
5
5
5
5
5
5
5
5
5
5
5
5
5
5
5
5
5
6
7
7
7
7
7
7
7
7
7
7
7
7
7
7
7
7
7
7
7
7
7
7
7
7
7
7
7
7
7
7
7
7
7
6
6
6
6
6
6
6
5
5
5
5
5
5
5
5
5
5
5
5
5
5
5
5
5
5
5
5
5
4
4
4
4
4
4
3
3
2
2
2
2
2
2
2
2
2
2
2
2
2
2
2
2
2
2
2
2
2
2
2
2
2
2
2
2
2
2
2
2
2
2
2
2
2
2
2
2
2
2
2
2
2
2
2
2
2
2
2
2
2
2
2
2
2
2
2
2
2
2
2
2
2
2
2
2
2
2
2
2
2
2
2
2
2
2
2
2
2
2
2
2
2
2
2
2
2
2
2
2
2
2
2
2
2
2
2
2
2
2
2
2
2
2
2
2
2
2
2
2
2
2
2
2
2
2
2
2
2
2
2
2
2
2
2
2
2
2
2
2
2
2
2
2
2
2
2
2
2
2
2
2
2
2
2
2
2
2
2
2
2
2
2
2
2
2
2
2
2
2
2
2
2
2
2
2
2
2
2
2
2
2
2
2
2
2
2
2
2
2
2
2
2
2
2
2
2
2
2
2
2
2
2
2
2
2
2
2
2
2
2
2
2
1
1
1
1
1
1
1
1
1
1
1
1
1
1
1
1
1
1
1
1
1
1
1
1
1
1
1
1
1
1
1
1
1
1
1
1
1
1
1
1
1
1
1
1
1
1
1
1
1
1
1
1
1
1
1
1
1
1
1
1
1
1
1
1
1
1
1
1
1
1
0
0
0
0
0
0
0
0
0
0
0
0
0
0
0
0
1
1
1
1
1
1
1
1
1
1
1
1
1
1
1
1
1
1
1
1
1
1
1
1
1
1
1
1
1
1
1
1
1
1
1
1
1
1
1
1
1
1
1
1
1
1
1
1
1
1
1
2
2
2
2
2
2
2
2
2
2
2
2
2
2
2
2
2
2
2
2
2
2
2
2
2
2
2
2
2
2
2
2
2
2
2
2
2
2
2
2
2
2
2
2
2
2
2
2
2
2
2
2
2
2
2
2
2
2
2
2
2
2
2
2
2
2
2
2
2
2
2
2
2
2
2
1
1
1
1
1
1
1
1
1
1
1
1
1
1
1
1
1
1
1
1
1
1
1
1
1
1
1
1
1
1
1
1
1
1
1
1
1
2
2
2
2
2
2
2
2
2
2
2
2
2
2
2
2
2
2
2
2
2
2
2
2
2
2
2
2
2
2
2
2
2
2
1
1
1
1
1
1
1
1
1
1
1
1
1
1
1
1
1
1
1
1
1
0
0
0
0
0
0
0
0
1
1
1
1
1
1
1
1
1
1
1
1
1
1
1
1
1
1
1
1
1
1
1
1
1
1
1
1
1
1
1
1
1
1
1
1
1
1
1
0
0
0
0
0
0
0
0
0
0
0
0
0
0
0
0
0
0
0
0
0
0
0
0
0
0
0
0
0
0
0
0
0
0
0
0
0
0
0
0
0
0
0
0
0
0
0
0
0
0
0
0
0
0
0
0
0
0
0
0
0
0
0
0
0
0
0
0
0
0
0
0
0
0
0
0
0
0
0
0
0
0
0
0
0
0
0
0
0
0
0
0
0
0
0
0
0
0
0
0
0
0
0
0
0
0
0
0
0
0
0
0
0
0
0
0
0
0
0
0
0
0
0
0
0
0
0
0
0
0
0
0
0
0
0
0
0
0
0
0
0
0
0
0
0
0
0
0
0
0
0
0
0
0
0
0
0
0
0
0
0
0
0
0
0
0
0
0
0
0
0
0
0
0
0
0
0
0
0
0
0
0
0
0
0
0
0
0
0
0
0
0
0
0
0
0
0
0
0
0
0
0
0
0
0
0
0
0
0
0
0
0
0
0
0
0
0
0
0
0
0
0
0
0
0
0
0
0
0
0
0
0
0
0
0
0
0
0
0
0
0
0
0
0
0
0
0
0
0
0
0
0
0
0
0
0
0
0
0
0
0
0
0
0
0
0
0
0
0
0
0
0
0
0
0
0
0
0
0
0
0
0
0
0
0
0
0
0
0
0
0
0
0
0
0
0
0
0
0
0
0
0
0
0
0
0
0
0
0
0
0
0
0
0
0
0
0
0
0
0
0
0
0
0
0
0
0
0
0
0
0
0
0
0
0
0
0
0
0
0
0
0
0
0
0
0
0
0
0
0
0
0
0
0
0
0
0
0
0
0
0
0
0
0
0
0
0
0
0
0
0
0
0
0
0
0
0
0
0
0
0
0
0
0
0
0
0
0
0
0
0
0
0
0
0
0
0
0
0
0
0
0
0
0
0
0
0
0
0
0
0
0
0
0
0
1
1
1
1
1
1
1
1
1
1
1
1
1
1
1
1
1
1
1
1
1
1
1
1
1
1
1
1
1
1
1
1
1
1
1
1
1
1
1
1
1
1
1
1
1
1
1
1
1
1
1
1
1
1
1
1
1
1
1
1
1
1
1
1
1
1
1
1
1
1
1
1
1
1
1
1
1
1
1
1
1
1
1
1
1
1
1
1
2
2
2
2
2
2
2
2
2
2
2
2
2
2
2
2
2
2
2
2
2
2
2
2
2
2
2
2
2
2
2
2
2
2
2
2
2
2
2
2
2
2
2
2
2
2
2
2
2
2
2
2
2
2
2
2
2
2
2
2
2
2
2
2
2
2
2
2
2
2
2
2
2
2
2
2
2
2
2
1
0
0
0
0
0
0
0
0
0
0
0
0
0
0
0
0
0
0
0
0
0
0
0
0
0
0
0
0
0
0
0
0
0
0
0
0
0
0
0
0
0
0
0
0
0
0
0
0
0
0
0
0
0
0
0
0
0
0
0
0
0
0
0
0
0
0
0
0
0
0
0
0
0
0
0
0
0
0
0
0
0
0
0
0
0
0
0
0
0
0
0
0
0
0
0
0
0
0
0
0
0
0
0
0
0
0
0
0
0
0
0
0
0
0
0
0
0
0
0
0
0
0
0
0
0
0
0
0
0
0
0
0
0
0
0
0
0
1
1
1
1
1
1
1
1
2
2
2
2
2
2
2
2
2
2
2
2
2
2
2
2
2
2
2
2
2
2
2
2
2
2
2
2
2
2
2
2
2
2
2
2
2
2
2
2
2
2
2
2
2
2
2
2
2
2
2
2
2
2
2
2
2
2
2
2
2
2
2
2
2
2
2
2
2
2
2
2
2
2
2
2
2
2
2
2
2
2
2
2
2
2
2
2
2
2
2
2
2
2
2
2
2
2
2
2
2
2
2
2
2
2
2
2
2
2
2
2
2
2
2
2
2
1
0
0
0
0
0
0
0
0
0
0
0
0
0
0
0
0
0
0
0
0
0
0
0
0
0
0
0
0
0
0
0
0
0
0
0
0
0
0
0
0
0
0
0
0
0
0
0
0
0
0
0
0
0
0
0
0
0
0
0
0
0
0
0
0
0
0
0
0
0
0
0
0
0
0
0
0
0
0
0
0
0
0
0
0
0
0
0
0
0
0
0
0
0
0
0
0
0
0
0
0
0
0
0
0
0
0
0
0
0
0
0
0
0
0
0
0
0
0
0
0
0
0
0
0
0
0
0
0
0
0
0
0
0
0
0
0
0
0
0
0
0
0
0
0
0
0
0
0
0
0
0
0
0
0
0
0
0
0
0
0
0
0
0
0
0
0
0
0
0
0
0
0
0
0
0
0
0
0
0
0
0
0
0
0
0
0
0
0
0
0
0
0
0
0
0
0
0
0
0
0
0
0
0
0
0
0
0
0
0
0
0
0
0
0
0
0
0
0
0
0
0
0
0
0
0
0
0
0
0
0
0
0
0
0
0
0
0
0
0
0
0
0
0
0
0
0
0
0
0
0
0
0
0
0
0
0
0
0
0
0
0
0
0
0
0
0
0
0
0
0
0
0
0
0
0
0
0
0
0
0
0
0
0
0
0
0
0
0
0
0
0
0
0
0
0
0
0
0
0
0
0
0
0
0
0
0
0
0
0
0
0
0
0
0
0
0
0
0
0
0
0
0
0
0
0
0
0
0
0
0
0
0
0
0
0
0
0
0
0
0
0
0
0
0
0
0
0
0
0
0
0
0
0
0
0
0
0
0
0
0
0
0
0
0
0
0
0
0
0
0
0
0
0
0
0
0
0
0
0
0
0
0
1
1
1
2
2
2
2
2
2
2
2
2
2
2
2
2
2
2
2
2
2
2
2
2
2
2
2
2
2
2
2
2
2
2
2
2
2
2
2
2
2
2
2
2
2
2
2
2
2
2
2
2
2
2
2
2
2
2
2
2
2
2
2
2
2
2
2
2
2
2
2
2
2
2
2
2
2
2
2
2
2
2
2
2
2
2
2
2
2
2
2
2
2
2
2
2
2
2
2
2
2
2
2
2
2
2
2
2
2
2
2
3
4
5
5
5
5
7
7
7
8
8
8
9
10
10
10
10
10
10
10
10
12
12
13
13
15
15
15
15
15
15
15
15
15
15
15
15
15
15
15
15
15
15
15
16
15
16
16
16
16
16
16
16
16
16
16
16
16
16
16
16
16
16
16
16
16
16
16
16
16
16
16
16
16
16
16
16
16
16
16
16
16
16
15
15
15
16
16
16
16
16
16
16
16
16
16
16
16
16
16
16
17
17
17
17
17
17
17
17
17
17
17
16
16
16
16
16
16
16
16
16
16
16
16
18
18
18
18
18
18
18
18
17
17
16
15
15
15
15
15
15
15
15
15
15
13
13
13
13
13
13
13
13
13
13
13
13
13
13
13
13
13
13
13
13
13
13
13
14
14
14
14
14
14
13
13
13
14
14
14
13
13
13
13
13
13
13
13
13
13
13
13
13
13
13
12
12
11
11
11
11
11
10
9
9
9
9
9
9
9
9
9
9
9
9
8
8
9
9
9
9
11
11
11
10
10
10
10
10
10
10
10
10
10
11
11
11
11
11
11
11
11
11
11
10
10
11
11
11
10
10
10
10
10
10
10
10
9
9
9
9
9
10
10
10
10
10
10
10
10
10
10
10
10
10
10
10
11
11
11
11
10
10
10
10
10
10
10
10
9
9
9
9
9
9
9
8
8
8
8
8
8
9
9
9
9
9
9
8
8
8
8
8
8
8
8
8
8
8
8
8
8
8
8
8
8
8
8
8
8
8
8
8
8
8
8
8
8
8
8
8
8
8
8
8
8
8
6
6
6
6
6
6
6
5
5
5
5
5
5
5
5
5
5
5
5
5
5
5
5
5
5
5
5
5
5
5
5
6
6
6
6
7
7
8
8
8
8
8
8
8
8
8
8
8
6
7
7
7
7
8
8
8
8
8
8
7
7
7
7
7
7
7
7
7
6
6
6
7
7
7
7
7
7
7
6
6
7
7
7
7
7
8
8
9
9
9
9
9
9
9
9
9
9
9
9
9
9
9
9
9
9
9
9
9
9
9
9
8
8
8
8
8
8
8
9
9
9
9
9
9
9
9
9
9
9
10
10
10
10
10
10
9
9
9
9
9
9
9
11
11
11
11
11
11
11
11
11
11
11
11
11
11
11
11
11
11
11
11
11
11
11
11
11
11
11
11
11
11
11
11
10
10
10
10
10
10
10
10
10
10
10
10
9
9
9
7
7
7
7
7
7
7
7
8
8
8
8
8
8
8
8
8
8
8
8
8
8
8
8
8
8
8
7
7
7
7
7
7
7
7
7
7
7
7
7
7
7
7
7
7
6
6
6
8
8
8
8
8
8
8
7
7
7
7
7
7
7
7
7
7
7
7
7
7
7
7
8
9
9
9
11
11
11
11
11
11
11
11
11
11
11
11
11
11
11
11
11
11
11
11
11
11
11
11
11
11
11
11
11
11
11
11
11
11
11
11
11
11
12
12
12
12
12
13
13
13
13
13
13
15
15
15
16
16
16
16
16
16
16
16
16
16
16
16
16
16
16
16
16
16
16
16
16
16
16
16
16
16
14
14
14
14
14
14
14
14
14
14
14
14
14
14
14
14
14
14
14
14
14
14
14
14
14
14
14
14
14
15
15
15
15
15
15
15
15
15
15
15
15
15
15
15
15
15
15
15
15
15
16
16
16
15
15
15
15
15
15
15
14
14
14
14
14
13
13
13
13
13
13
13
13
13
13
13
13
13
13
13
13
13
13
13
13
12
12
12
12
12
12
12
12
12
12
12
12
12
12
12
12
13
13
13
13
13
13
12
13
12
12
11
11
11
10
10
10
11
10
10
10
9
10
11
11
11
12
12
12
12
12
12
12
12
13
13
13
13
13
13
13
13
13
13
13
13
13
13
13
13
13
13
13
13
13
13
13
13
13
13
13
13
13
13
13
13
13
13
13
13
12
12
12
12
12
12
12
12
12
12
12
12
12
12
12
12
12
12
12
12
12
12
12
12
12
12
12
12
12
12
12
11
11
11
10
10
10
10
10
10
10
10
11
11
11
11
11
11
11
11
11
11
11
11
11
11
11
11
11
11
11
11
11
11
11
11
11
11
11
11
11
11
11
11
11
11
11
11
11
11
11
11
11
11
11
11
11
11
11
11
11
11
10
10
10
10
7
7
7
7
7
7
7
7
7
7
7
7
7
7
7
7
7
7
7
7
6
6
6
7
7
7
7
7
6
5
5
5
5
5
4
4
4
4
4
5
5
4
4
4
4
4
4
4
4
4
4
4
4
4
4
4
4
4
3
2
3
2
3
3
3
3
3
3
3
3
3
3
3
3
3
3
3
3
3
3
3
3
3
3
3
3
3
3
3
3
3
3
3
3
3
3
3
4
4
4
4
4
4
4
4
4
4
5
6
6
6
7
7
7
7
7
7
7
7
8
8
8
8
8
8
8
8
8
8
8
8
8
9
9
9
9
9
9
8
8
8
8
8
8
8
8
8
8
8
8
8
8
8
8
9
9
9
9
9
9
9
9
9
9
9
9
9
9
9
9
8
8
8
8
8
8
8
8
8
8
8
8
8
8
8
8
8
8
8
8
8
8
8
8
8
8
8
8
8
8
8
8
8
8
8
8
8
8
8
8
8
8
8
8
8
8
7
7
7
7
7
7
7
7
7
7
7
7
7
7
7
7
7
7
7
7
7
7
7
7
7
7
7
7
7
7
7
7
7
7
7
7
7
7
7
7
7
7
7
7
6
6
6
6
6
6
6
6
6
6
5
5
5
5
5
5
5
5
5
5
5
5
5
5
5
5
4
4
4
5
5
5
5
4
4
4
3
3
2
2
2
2
2
2
2
2
2
2
2
2
2
2
2
2
2
2
2
2
2
2
2
2
2
2
2
2
2
2
2
2
2
2
2
2
2
2
2
2
2
2
2
2
2
2
2
2
2
2
2
2
2
2
2
2
2
2
2
2
2
2
2
2
2
2
2
2
2
2
2
2
2
2
2
2
2
2
2
2
2
2
2
2
2
2
2
2
2
2
2
2
2
2
2
2
2
2
2
2
2
2
2
2
2
2
2
2
2
2
2
2
2
2
2
2
2
2
2
2
2
2
2
2
2
2
2
2
2
2
2
2
2
2
2
2
2
2
2
2
1
1
1
1
1
1
1
0
0
0
0
0
0
0
0
0
0
0
0
0
0
0
0
0
0
0
0
0
0
0
0
0
0
0
0
0
0
0
0
0
0
0
0
0
0
0
0
0
0
0
0
0
0
0
0
0
1
1
1
1
1
1
1
1
1
1
1
1
2
2
2
2
2
2
2
2
2
2
2
2
2
2
2
2
2
2
2
2
2
2
2
2
2
2
2
2
2
2
2
2
2
2
2
2
2
2
2
2
2
2
2
2
2
2
2
2
2
2
2
2
2
2
2
2
2
2
2
2
2
2
2
2
2
2
2
2
2
2
2
2
2
2
2
2
2
2
2
2
2
2
2
2
2
2
2
2
2
2
2
2
2
2
2
2
2
2
2
2
2
2
2
2
2
2
2
2
2
1
1
1
1
1
1
1
1
1
1
1
1
1
1
1
1
1
1
1
1
1
1
1
1
1
1
1
1
1
1
1
1
1
1
1
1
1
1
1
1
1
1
1
1
1
1
1
1
1
1
1
1
1
1
1
1
1
1
1
1
1
1
1
1
1
1
1
1
1
1
1
1
1
1
1
1
1
1
1
1
1
1
1
1
0
0
0
0
0
0
0
0
0
0
0
0
0
0
0
0
0
0
0
0
0
0
0
0
0
0
0
0
0
0
0
0
0
0
0
0
0
0
0
0
0
0
0
0
0
0
0
0
0
0
0
0
0
0
0
0
0
0
0
0
0
0
0
0
0
0
0
0
0
0
0
0
1
1
1
1
1
1
1
1
1
1
1
1
2
2
2
2
2
2
2
2
2
2
2
2
2
2
2
2
2
2
2
2
2
2
2
2
2
2
2
3
3
3
3
3
3
3
3
3
3
3
3
3
3
3
3
3
3
3
3
3
3
3
3
3
3
3
3
3
3
3
3
3
3
3
3
3
3
3
3
3
3
3
3
3
3
3
3
3
3
3
2
2
2
2
2
2
2
2
2
2
2
2
2
2
2
2
2
2
2
2
2
2
2
2
2
2
2
2
2
2
2
2
2
2
2
2
2
2
2
2
2
2
2
2
2
2
2
2
2
2
2
2
2
2
2
2
2
2
2
2
2
2
2
2
2
2
2
2
2
2
2
2
2
2
2
2
2
2
2
2
2
2
2
2
2
2
2
2
2
2
2
2
2
2
1
1
1
1
1
1
1
1
1
1
1
1
1
1
1
1
1
1
1
1
1
1
1
1
1
1
1
1
1
1
1
1
1
1
1
1
1
1
1
1
1
1
1
1
1
1
1
1
1
1
1
1
1
1
1
1
1
1
1
1
1
1
1
1
1
1
1
1
1
1
1
1
1
1
1
1
1
1
1
1
1
1
1
1
1
1
1
1
1
1
1
1
1
1
1
1
1
1
1
1
1
1
1
1
1
1
1
1
1
1
1
1
1
1
1
1
1
2
2
2
2
2
2
2
2
1
1
1
1
2
2
2
2
2
2
2
2
2
2
2
2
2
2
2
2
2
2
2
2
2
2
2
2
2
2
2
2
2
2
2
2
2
2
2
2
2
2
2
2
2
2
2
2
2
2
2
2
2
2
2
2
2
2
2
2
2
2
2
2
2
2
2
2
2
2
2
2
2
2
2
2
2
2
2
2
2
2
2
2
2
2
2
2
2
2
2
2
2
2
2
2
2
2
2
2
2
2
2
2
2
2
2
2
2
2
2
2
2
2
2
2
1
1
1
1
1
1
1
1
1
1
1
1
1
1
1
1
1
1
1
1
1
1
1
1
1
1
1
1
1
1
1
1
1
1
1
1
1
1
1
1
1
1
1
1
1
1
1
1
2
2
2
2
2
2
2
2
2
2
2
2
0
0
0
0
0
0
0
0
0
0
0
0
0
0
0
0
0
0
1
2
2
2
2
2
2
2
2
2
2
2
2
2
2
2
2
2
2
2
2
2
2
2
2
2
2
2
2
2
2
2
2
2
2
2
2
2
2
2
2
2
2
2
2
2
2
2
2
2
2
2
2
2
2
2
2
2
2
2
2
2
2
2
2
2
2
2
2
2
2
2
2
2
2
2
2
2
2
2
2
2
2
2
2
2
2
2
2
2
2
2
2
2
2
2
2
2
2
2
2
2
2
2
2
3
3
3
3
3
3
3
3
3
3
3
2
2
2
2
2
2
2
2
2
2
2
2
2
2
2
2
2
2
2
2
2
2
2
2
2
2
2
2
2
2
2
2
2
2
2
3
3
3
3
3
3
2
2
2
2
2
2
2
2
2
2
2
2
2
2
2
2
4
4
4
4
4
4
4
4
4
4
4
4
4
4
4
4
4
4
3
3
3
3
3
3
3
3
3
3
3
3
3
3
3
3
3
3
3
3
3
3
3
3
3
3
3
3
3
3
3
3
3
3
3
3
3
3
3
3
3
2
2
2
2
2
2
2
2
2
2
2
2
2
2
2
2
2
2
2
2
2
2
2
2
2
2
2
2
2
2
2
2
2
2
2
2
2
2
2
2
2
2
2
2
2
2
2
3
3
3
3
3
3
3
3
4
4
4
4
4
4
4
5
5
5
5
5
5
5
5
3
3
4
4
4
4
4
3
3
3
3
3
4
5
5
5
5
4
4
4
4
4
4
4
4
4
4
5
5
5
5
5
5
5
5
5
5
5
5
5
5
5
5
5
5
5
5
5
6
6
6
6
6
6
6
6
6
6
6
7
7
7
7
7
7
7
7
7
7
7
7
7
7
7
7
7
7
7
7
7
7
7
7
7
6
6
6
6
6
6
6
6
6
6
7
7
7
7
7
7
7
7
7
7
7
7
7
7
7
7
6
6
6
6
6
6
6
6
6
6
6
6
6
6
6
6
6
6
6
6
6
6
6
6
6
6
5
5
5
5
5
5
5
5
5
5
5
5
5
5
5
5
5
5
5
5
5
5
5
5
5
5
5
5
5
5
5
5
5
5
5
5
5
5
5
5
5
5
5
5
5
5
5
5
5
4
4
4
4
4
4
4
3
3
3
3
2
2
2
2
2
2
2
2
2
2
2
2
2
2
2
2
1
1
1
1
1
1
1
1
1
1
1
2
2
2
2
2
2
2
2
2
2
2
2
2
2
2
2
2
2
2
2
2
2
2
2
1
0
0
0
0
0
0
0
0
0
0
0
0
0
0
0
0
0
0
0
0
0
0
0
0
0
0
0
0
0
0
0
0
0
0
0
0
0
0
0
0
0
0
0
0
0
0
0
0
0
0
0
0
0
0
0
0
0
0
0
0
0
0
0
0
0
0
0
0
0
0
0
0
0
0
0
0
0
0
0
0
0
0
0
0
0
0
0
0
0
0
0
0
0
0
0
0
0
0
0
0
0
0
0
0
0
0
0
0
0
0
0
0
0
0
0
0
0
0
0
0
0
0
0
0
0
0
0
0
0
0
0
0
0
0
0
0
0
0
0
0
0
0
0
0
0
0
0
0
0
0
0
0
0
1
1
1
1
1
1
1
1
1
1
1
1
1
1
1
1
1
1
1
1
1
1
1
1
1
1
1
1
1
1
1
1
1
1
1
1
1
1
1
1
1
1
1
1
1
1
1
1
1
1
1
1
1
1
1
1
1
1
1
1
1
1
1
1
1
1
1
1
1
1
1
1
1
1
1
1
1
1
1
1
1
1
1
1
1
1
1
1
1
1
1
1
1
1
1
1
1
1
1
1
1
1
1
1
1
1
1
1
1
1
1
1
1
1
1
1
1
1
1
1
1
1
1
1
1
1
1
1
1
1
1
1
1
1
1
0
0
0
0
0
0
0
0
0
0
0
0
0
0
0
0
0
0
0
0
0
0
0
0
0
0
0
0
0
0
0
0
0
0
0
0
0
0
0
0
0
0
0
0
0
0
0
0
0
0
0
0
0
0
0
0
0
0
0
0
0
0
0
0
0
0
0
0
0
0
0
0
0
0
0
0
0
0
0
0
0
0
0
0
0
0
0
0
0
0
0
0
0
0
0
0
0
0
0
0
0
0
0
0
0
0
0
0
0
0
0
0
0
0
0
0
0
0
0
0
0
0
0
0
0
0
0
0
0
0
0
0
0
0
0
0
0
0
0
0
0
0
0
0
0
0
0
0
0
0
0
0
0
0
0
0
0
0
0
0
0
0
0
0
0
0
0
0
0
0
0
0
0
0
0
0
0
0
0
0
0
0
0
0
0
0
0
0
0
0
0
0
0
0
0
0
0
0
0
0
0
0
0
0
0
0
0
0
0
0
0
0
0
0
0
0
0
0
0
0
0
0
0
0
0
0
0
0
2
2
2
2
2
2
2
2
2
2
2
2
2
2
2
2
2
2
2
2
2
2
2
2
2
2
2
2
2
2
2
2
2
2
2
2
2
2
2
2
2
2
2
2
2
2
2
2
2
2
2
2
2
2
2
2
2
2
2
2
2
2
2
2
2
2
2
2
2
2
2
2
2
2
2
2
2
2
2
2
2
2
2
2
2
2
2
2
2
2
2
2
2
2
2
2
2
2
2
2
2
2
2
2
2
2
2
2
2
2
2
2
2
2
2
2
1
1
1
1
1
1
1
1
1
1
1
1
1
1
1
1
1
1
1
1
1
1
1
1
1
1
1
1
1
1
1
1
1
1
1
1
1
1
1
1
1
1
1
1
1
1
1
1
1
1
1
1
1
1
1
1
1
1
1
1
1
1
1
1
1
1
0
0
0
0
0
0
0
0
0
0
0
0
0
0
0
0
0
0
0
0
0
0
0
0
0
0
0
0
0
0
0
0
0
0
0
0
0
0
0
0
0
0
0
0
0
0
0
0
0
0
0
0
0
0
0
0
0
0
0
0
0
0
1
1
1
1
1
2
2
2
2
2
2
2
2
2
2
2
2
2
2
2
2
2
2
2
2
2
2
2
2
2
2
2
2
2
2
2
2
2
2
2
2
2
2
2
2
2
2
2
2
2
2
2
2
2
2
2
2
2
2
2
2
2
2
2
2
2
2
2
2
2
2
2
2
2
2
2
2
2
2
2
2
2
2
2
2
2
2
2
2
2
2
2
2
2
2
2
2
2
2
2
2
2
2
2
2
2
2
2
2
2
2
2
2
2
2
2
2
2
2
2
2
2
2
2
2
2
2
2
2
2
2
2
2
2
2
2
2
2
2
2
2
2
2
1
1
1
1
1
1
1
1
1
1
1
1
1
1
2
2
2
2
2
2
2
2
2
2
2
2
2
2
2
2
2
2
2
2
2
2
2
2
2
2
2
2
2
2
2
2
2
5
5
5
5
5
5
5
5
5
5
5
5
5
5
5
5
5
5
5
6
6
8
8
8
8
8
8
8
8
8
8
8
8
8
8
8
8
8
8
8
8
8
8
8
9
9
9
9
9
9
9
9
9
9
9
9
9
9
9
9
9
9
9
9
9
9
9
9
9
9
9
9
9
9
9
9
9
9
9
9
9
9
9
9
8
8
8
8
8
8
8
8
8
8
8
8
8
8
8
8
8
8
8
8
8
8
8
8
8
8
8
8
8
8
8
8
8
8
8
8
8
8
8
8
8
8
8
8
8
8
8
8
8
8
8
8
8
8
8
8
8
8
8
8
8
8
8
8
8
8
8
8
8
8
8
8
8
7
7
7
6
6
6
6
6
6
5
5
5
5
5
5
5
5
5
5
5
5
5
5
5
5
5
5
5
5
5
5
5
5
5
5
5
5
5
5
5
5
5
5
3
3
3
2
2
2
2
2
2
1
2
2
2
2
2
2
2
2
1
1
2
2
2
2
2
2
2
2
2
2
2
2
2
2
2
2
2
2
2
2
2
2
2
2
2
2
2
2
2
2
2
2
2
2
2
2
2
2
2
2
2
2
2
2
2
2
2
2
2
2
2
2
2
2
2
2
2
2
2
2
2
2
2
2
2
2
2
2
2
2
2
2
2
2
2
2
2
2
2
2
2
2
2
2
2
2
2
2
2
2
2
2
2
2
2
2
2
2
2
2
2
2
2
2
2
2
2
2
2
2
2
2
2
2
2
2
2
2
2
2
2
2
2
2
2
2
2
2
2
2
2
2
2
2
2
2
2
2
2
2
2
2
3
3
2
2
2
2
2
2
2
2
2
2
2
2
2
2
2
2
2
2
2
2
1
1
1
1
1
1
1
1
1
1
1
1
1
1
1
1
1
1
1
1
1
1
1
1
1
1
1
1
1
1
1
1
1
1
1
1
1
1
1
1
1
1
1
1
1
1
1
1
1
1
1
1
1
1
1
1
1
1
1
1
1
1
1
1
1
1
1
1
1
1
1
1
1
1
1
1
1
1
1
1
1
0
0
0
0
0
0
0
0
0
0
0
0
0
0
0
0
0
0
1
1
1
1
1
1
1
1
1
1
1
1
1
1
1
1
1
1
1
1
1
1
1
1
1
1
1
1
1
1
1
1
1
1
1
1
1
1
1
1
1
1
1
1
1
1
1
1
1
1
1
1
1
1
1
1
1
1
1
1
1
1
1
1
1
1
1
1
1
1
1
1
1
1
1
1
1
1
1
1
1
1
1
1
1
1
1
1
1
1
1
1
1
1
1
1
1
1
1
1
0
0
0
0
0
0
0
0
0
0
0
0
0
0
0
0
0
0
0
0
0
0
0
0
0
0
0
0
0
0
0
0
0
0
0
0
0
0
0
0
0
0
0
0
0
0
0
0
0
0
0
0
0
0
0
0
0
0
0
0
0
0
0
0
0
0
0
0
0
0
0
0
0
0
0
0
0
0
0
1
1
1
1
1
1
1
1
1
1
1
1
1
1
1
1
1
0
0
0
0
0
0
0
0
0
0
0
0
0
0
0
0
0
0
0
0
0
0
0
0
0
0
0
0
0
0
0
0
0
0
0
0
0
0
0
0
0
0
0
0
0
0
0
0
0
0
0
0
0
0
0
0
0
0
0
0
0
0
0
0
0
0
0
0
0
0
0
0
0
0
0
0
0
0
0
0
0
0
0
0
0
0
0
0
0
0
0
0
0
0
0
0
0
0
0
0
0
0
0
0
0
0
0
0
0
0
0
0
0
0
0
0
0
0
0
0
0
0
0
0
0
0
0
0
0
0
0
0
0
0
0
0
0
0
0
0
0
0
0
0
0
0
0
0
0
0
1
1
1
1
1
1
1
1
1
1
1
1
1
1
1
1
1
1
1
1
1
1
1
1
1
1
1
1
1
1
1
1
1
1
1
1
1
1
1
1
1
1
1
1
1
1
1
1
1
1
1
1
1
1
1
1
1
1
1
1
1
1
1
1
1
1
1
1
1
1
1
1
1
1
1
1
1
1
1
1
1
1
1
1
1
2
2
2
2
2
2
2
2
2
2
2
2
2
2
2
2
2
2
2
2
2
2
2
2
2
2
2
2
2
2
2
2
2
2
1
1
1
1
1
1
1
1
1
1
1
1
1
1
1
1
1
1
1
1
1
1
1
1
1
1
1
1
1
1
1
1
1
1
1
1
1
1
1
1
1
1
1
1
1
1
1
1
1
1
1
1
1
1
1
1
1
1
1
1
1
1
1
1
1
1
1
1
1
1
1
1
1
1
1
1
1
1
1
1
1
1
1
1
1
1
1
1
1
1
1
1
1
0
0
0
0
0
0
0
0
0
0
0
0
0
0
0
0
0
0
0
0
0
0
0
0
0
0
0
0
0
0
0
0
0
0
0
0
0
0
0
0
0
0
0
0
0
0
0
0
0
0
0
0
0
0
0
0
0
0
0
0
0
0
0
0
0
0
0
0
0
0
0
0
0
0
0
0
0
0
0
0
0
0
0
0
0
0
0
0
0
0
0
0
0
0
1
2
2
2
2
2
2
2
2
2
2
2
2
2
2
2
2
2
2
2
2
2
2
2
2
2
2
2
2
2
2
2
2
2
2
2
2
2
2
2
2
2
2
2
2
2
2
2
2
2
2
2
2
2
2
2
2
2
2
2
2
2
2
2
2
2
2
2
2
2
2
2
2
2
2
2
2
2
2
2
2
2
2
2
2
2
2
2
2
2
2
2
2
2
2
2
2
2
2
2
2
2
2
2
2
2
2
2
2
2
2
2
2
2
2
2
2
2
2
2
2
2
2
2
2
2
2
2
2
2
2
2
2
2
2
2
2
2
2
2
2
2
2
2
2
2
2
2
2
2
2
2
2
2
2
2
2
2
2
2
2
2
2
1
1
1
1
1
1
1
1
1
1
1
1
1
1
1
1
1
1
1
1
2
2
2
2
2
2
2
2
2
2
2
2
2
2
2
2
2
2
2
2
2
2
2
2
2
2
2
2
2
2
2
2
2
2
2
2
2
2
2
2
2
2
2
2
2
2
2
2
2
2
2
2
2
2
2
2
2
2
2
2
2
2
2
2
2
2
2
2
2
2
2
2
2
2
2
2
2
2
2
2
2
2
2
2
2
2
2
2
1
1
1
1
1
1
1
1
1
1
1
1
1
1
1
1
1
1
1
1
1
1
1
1
1
1
1
1
1
1
1
1
1
1
1
1
1
1
1
1
1
1
1
1
1
1
1
1
1
1
1
1
1
1
1
1
1
1
1
1
1
1
1
1
1
1
1
1
1
1
1
1
1
1
1
1
1
1
1
1
1
1
1
1
1
1
1
1
0
0
0
0
0
0
0
0
0
0
0
0
0
0
0
0
0
0
0
0
0
0
0
0
0
0
0
0
0
0
0
0
0
0
0
0
0
0
0
0
0
0
0
0
0
0
0
0
0
0
0
0
0
0
0
0
0
0
0
0
0
0
0
0
0
0
0
0
0
0
0
0
0
0
0
0
0
0
0
0
0
0
0
0
0
0
0
0
0
0
0
1
1
1
1
1
1
1
1
1
1
1
1
1
2
2
2
2
2
2
2
2
2
2
2
3
3
3
3
3
3
3
3
3
3
3
3
3
3
3
3
3
3
3
3
3
3
3
3
3
3
3
3
3
3
3
3
3
3
3
3
3
3
3
3
3
3
3
3
3
3
3
3
3
3
3
3
3
3
3
3
3
3
3
3
3
3
3
3
3
3
3
3
3
3
3
3
3
3
3
3
3
3
3
3
3
3
3
3
3
3
3
3
3
3
3
3
3
3
3
3
3
3
3
3
3
3
3
3
3
3
3
3
3
3
3
3
3
3
2
2
2
2
2
2
2
2
2
2
2
2
2
2
2
2
2
2
2
0
0
0
0
0
0
0
0
0
0
0
0
0
0
0
0
0
0
0
0
0
0
0
0
0
0
0
0
0
0
0
0
0
0
0
0
0
0
0
0
0
1
1
1
1
1
1
1
1
1
1
2
2
2
2
2
1
1
1
1
1
1
1
1
1
1
1
1
1
1
1
1
1
1
1
1
1
1
1
1
1
1
1
1
1
1
1
1
1
1
1
1
1
1
1
1
1
1
1
1
1
1
1
1
1
1
1
1
1
1
1
1
1
1
1
1
1
1
1
1
1
1
1
1
1
1
1
1
1
1
1
1
1
1
1
1
1
1
1
1
1
1
1
1
1
1
1
1
1
1
1
1
1
1
1
1
1
1
1
1
1
1
1
1
1
1
1
1
1
1
1
1
1
1
1
1
1
1
1
1
1
1
1
0
0
0
0
0
0
0
0
0
0
0
0
0
0
0
0
0
0
0
0
0
0
0
0
0
0
0
0
0
0
0
0
0
0
0
0
0
0
0
0
0
0
0
0
0
0
0
0
0
0
0
0
0
0
0
0
0
0
0
0
0
0
0
0
0
0
0
0
0
0
0
0
0
0
0
0
0
0
0
0
0
0
0
0
0
0
0
0
0
0
0
0
0
0
0
0
0
0
0
0
0
0
0
0
0
0
0
0
0
0
0
0
0
0
0
0
0
0
0
0
0
0
0
0
1
1
1
1
1
1
1
1
1
1
1
1
1
1
1
1
1
1
1
1
1
1
1
1
1
1
1
1
1
1
1
1
1
1
1
1
1
1
1
1
1
1
1
1
1
1
1
1
1
1
1
1
1
1
1
1
1
1
1
1
1
0
1
1
1
1
1
1
1
1
1
1
1
1
1
1
1
1
1
1
1
1
1
1
1
1
1
1
1
1
1
1
1
1
1
1
1
1
1
1
1
1
1
1
1
1
1
1
1
1
1
1
1
1
1
1
1
1
1
1
1
1
1
1
1
1
1
1
1
1
1
1
1
1
1
1
1
0
0
0
0
0
0
0
0
0
0
0
0
0
0
0
0
0
0
0
0
0
0
0
0
0
0
0
0
0
0
0
0
0
0
0
0
0
0
1
1
1
1
1
1
1
1
1
1
1
1
1
1
1
1
1
1
1
1
1
1
1
1
1
1
1
1
1
1
1
1
1
1
0
0
0
0
0
0
0
0
0
0
0
0
0
0
0
0
0
0
0
0
0
0
0
0
0
0
0
0
0
0
0
0
0
0
0
0
0
0
0
0
0
0
0
0
0
0
0
0
0
0
0
0
0
0
0
0
0
0
0
0
0
0
0
0
0
0
0
0
0
0
0
0
0
0
0
0
0
0
0
0
0
0
0
0
0
0
0
0
0
0
0
0
0
0
0
0
0
0
0
0
0
0
0
0
0
0
0
0
0
0
0
0
0
0
0
0
0
0
0
0
0
0
0
0
0
0
0
0
0
0
0
0
0
0
0
0
0
0
0
0
0
0
0
0
0
0
0
0
0
0
0
0
0
0
0
0
0
0
0
0
0
0
0
0
0
0
0
0
0
0
0
0
0
0
0
0
0
0
0
0
0
0
0
0
0
0
0
0
0
0
0
0
0
0
0
0
0
0
0
0
0
0
0
0
0
0
0
0
0
0
0
0
0
0
0
0
0
0
0
0
0
1
1
1
1
1
1
1
1
1
1
1
1
1
1
1
1
1
1
1
2
2
2
2
2
2
2
2
2
2
2
2
2
2
2
2
2
2
2
2
2
2
2
2
2
2
2
2
2
2
2
2
2
2
2
2
2
2
2
2
2
2
2
2
2
2
2
2
2
2
2
2
2
2
2
2
2
2
2
2
2
2
2
2
2
2
2
2
2
2
2
2
2
2
2
2
2
2
2
2
2
2
2
2
2
2
2
2
2
2
2
2
2
2
2
2
2
2
2
2
2
2
2
2
2
2
2
2
2
2
2
2
1
1
1
1
1
1
1
1
1
1
1
1
1
1
1
1
1
1
1
1
1
1
1
1
1
1
1
1
1
1
1
1
1
1
1
1
1
1
1
1
1
1
1
1
1
1
1
1
1
1
1
1
1
1
1
1
1
1
1
1
1
1
1
1
1
1
1
1
1
1
1
1
1
1
1
1
1
1
1
1
1
1
1
1
1
1
1
1
1
1
1
1
1
1
1
1
1
1
1
1
1
1
1
1
1
1
1
1
1
1
1
1
1
1
1
1
1
1
1
1
1
1
1
1
1
1
1
1
1
1
1
1
1
1
1
1
1
1
1
1
1
1
1
1
1
1
1
1
1
1
1
1
1
1
1
1
1
1
1
1
1
1
1
1
0
0
0
0
0
0
0
0
0
0
0
0
0
0
0
0
0
0
0
0
0
0
0
0
0
0
0
0
0
0
0
0
0
0
0
0
0
0
0
0
0
0
0
0
0
0
0
0
0
0
0
0
0
0
0
0
0
0
0
0
0
0
0
0
0
0
0
0
0
0
0
0
0
0
0
0
0
0
0
0
0
0
0
0
0
0
0
0
0
0
0
0
0
0
0
0
0
0
0
0
0
0
0
0
0
0
0
0
0
0
0
0
0
0
0
0
0
0
0
0
0
0
0
0
0
0
0
0
0
0
0
0
1
1
1
1
1
1
1
1
1
2
2
2
2
2
2
2
2
2
2
2
2
2
2
2
2
2
2
2
2
2
2
2
2
2
2
2
2
2
2
2
2
2
2
2
2
2
2
2
2
2
2
2
2
2
2
2
2
2
2
2
2
2
2
2
2
2
2
2
2
2
2
2
2
2
2
2
2
2
2
2
2
2
2
2
2
2
2
2
2
2
2
2
2
2
2
2
2
2
2
2
2
2
2
2
2
2
2
2
2
2
2
2
2
2
2
2
2
2
2
2
2
2
2
2
2
2
2
2
2
2
2
2
2
2
2
2
2
2
2
2
2
2
2
2
2
2
2
2
2
2
2
2
2
2
2
2
2
2
2
2
2
2
2
2
2
2
2
2
2
2
2
2
2
2
2
2
2
2
2
2
2
2
2
2
2
2
2
2
2
2
2
2
1
1
1
1
1
1
1
1
1
1
1
1
1
1
1
1
1
1
1
1
1
1
1
1
1
1
1
1
1
1
1
1
1
1
1
1
1
1
1
1
1
1
1
1
1
1
1
1
1
1
1
1
1
1
1
1
1
1
1
1
1
1
1
1
1
1
1
1
1
1
1
1
0
0
0
0
0
0
0
0
0
0
0
1
0
0
1
1
1
1
1
1
1
1
1
1
1
1
1
1
1
1
1
1
1
1
1
1
1
1
1
1
1
1
1
1
1
1
1
1
1
1
1
1
1
1
1
1
1
1
1
1
1
1
1
1
1
1
1
1
1
1
1
2
2
2
2
2
2
2
2
2
2
2
2
2
2
2
2
2
2
2
2
2
2
2
2
2
2
2
2
2
2
2
2
2
2
2
2
2
2
2
2
2
2
2
2
2
2
2
2
2
2
2
2
2
2
2
2
2
2
2
2
2
2
2
2
2
2
2
2
2
2
2
2
2
2
2
2
2
2
2
2
2
2
2
2
2
2
2
2
2
2
2
2
2
0
0
0
0
0
0
0
0
0
0
0
0
0
0
0
0
0
0
0
0
0
0
0
0
0
0
0
0
0
0
0
0
0
0
0
0
0
0
0
0
0
0
0
0
0
0
0
0
0
0
0
0
0
0
0
0
0
0
0
0
0
0
0
0
0
0
0
0
0
0
0
0
0
0
0
0
0
0
0
0
0
0
0
0
0
0
0
0
0
0
0
0
0
0
0
0
0
0
0
0
0
0
0
1
1
1
1
1
1
1
1
1
1
1
1
1
1
1
1
1
1
1
1
1
1
1
1
1
1
1
1
1
1
1
1
1
1
1
1
1
1
1
1
1
1
1
1
1
1
1
1
1
1
1
1
1
1
1
1
1
1
1
1
1
1
1
1
1
1
1
1
1
1
1
1
1
1
1
1
1
1
1
1
1
1
1
1
1
1
1
1
1
1
1
1
1
1
1
1
1
1
1
1
1
1
1
1
1
1
1
1
1
1
1
1
1
1
1
1
1
1
1
1
0
0
0
0
0
0
0
0
0
0
0
0
0
0
0
0
0
0
0
0
0
0
0
0
0
0
0
0
0
0
0
0
0
0
0
0
0
0
0
0
0
0
0
0
0
0
0
0
0
0
0
0
0
0
0
0
0
0
0
0
0
0
0
0
0
0
0
0
0
0
0
0
0
0
0
0
0
0
0
0
0
0
0
0
0
0
0
0
0
0
0
0
0
0
0
0
0
0
0
0
0
0
0
0
0
0
0
0
0
0
0
0
0
0
0
0
0
0
0
0
0
0
0
0
0
0
0
0
0
0
0
0
0
0
0
0
0
0
0
0
0
0
0
0
0
0
0
0
0
0
0
0
0
0
0
0
0
0
0
0
0
0
0
0
0
0
0
0
0
0
0
0
0
0
0
0
0
0
0
0
0
0
0
0
0
0
0
0
0
0
0
0
1
2
2
2
2
2
2
2
2
2
2
2
2
2
2
2
2
2
2
2
2
2
2
2
2
2
2
2
2
2
2
2
2
2
2
2
2
2
2
2
2
2
2
2
2
2
2
2
2
2
2
2
2
2
2
2
2
2
2
2
2
2
2
2
2
2
2
2
2
2
2
2
2
2
2
2
2
2
2
2
2
2
2
2
2
2
2
2
2
2
2
2
2
2
2
2
2
2
2
2
2
2
2
2
2
2
2
2
2
2
2
2
2
2
2
2
1
1
0
0
0
0
0
0
1
1
1
1
1
1
1
1
1
1
1
1
1
1
1
1
1
1
1
1
1
2
2
2
2
2
2
2
2
2
2
2
1
1
1
1
1
1
1
1
1
1
1
1
1
1
1
1
1
1
1
1
1
1
1
1
1
1
1
2
2
2
2
2
2
2
2
2
2
2
2
2
2
2
2
2
2
2
2
2
2
2
2
2
2
2
2
2
2
2
2
2
2
2
2
2
2
2
2
2
2
2
2
2
2
2
2
2
2
2
2
2
2
2
2
2
2
2
2
2
2
2
2
2
2
2
2
2
2
2
2
2
2
2
2
2
2
2
2
2
2
2
2
2
2
2
2
2
2
2
2
2
2
2
2
2
2
2
2
2
2
2
2
3
3
3
3
3
3
3
3
3
3
3
3
3
3
3
3
3
3
3
3
3
3
3
2
2
2
2
2
2
2
2
2
2
2
2
2
2
2
2
2
2
2
2
2
2
2
2
2
2
2
2
2
2
2
2
3
3
3
3
3
3
3
3
3
3
3
3
3
3
3
3
3
3
3
3
3
3
3
3
3
3
4
3
5
5
5
5
5
5
5
5
5
5
5
5
5
5
5
5
5
5
5
5
5
5
5
5
5
4
4
4
4
4
4
4
4
4
4
4
4
4
4
4
4
4
4
4
4
4
4
4
4
4
4
4
4
4
4
5
5
5
7
7
7
7
7
7
7
7
7
7
8
8
8
8
8
8
8
8
8
8
8
8
8
8
8
8
8
8
8
8
8
8
8
8
8
8
8
8
8
8
8
8
8
8
8
8
8
8
8
8
8
8
7
7
7
7
7
7
7
7
7
7
7
7
6
6
6
6
5
5
5
5
5
5
5
5
5
5
5
5
5
5
5
5
5
5
5
5
5
5
5
5
5
4
4
4
4
4
4
4
4
4
4
4
4
4
4
4
4
4
4
4
4
4
4
4
4
4
4
3
3
3
3
3
3
3
3
3
3
3
3
3
3
3
3
3
3
3
3
3
3
3
2
2
2
2
2
2
2
2
2
2
2
2
2
2
2
2
2
2
2
2
2
2
2
2
2
2
2
2
2
2
2
2
2
2
2
2
2
2
2
2
2
2
2
2
2
2
2
2
2
2
2
2
2
2
2
2
1
1
1
1
1
1
1
1
1
1
1
1
1
1
0
0
0
0
0
0
0
0
0
0
0
0
0
0
0
0
0
0
0
0
1
1
1
1
1
2
2
2
2
2
2
2
2
2
2
2
2
2
2
2
2
2
2
2
2
2
2
2
2
2
2
2
2
2
2
2
2
2
2
2
2
2
2
2
2
2
2
2
2
2
2
2
2
2
2
2
2
2
2
2
1
1
1
1
1
1
1
1
1
1
1
1
1
1
1
1
1
1
1
1
1
1
1
1
1
1
1
1
1
1
1
1
1
1
1
1
1
1
1
1
1
1
1
1
1
1
1
1
1
1
1
1
1
1
1
1
1
1
1
1
1
1
1
1
1
1
1
1
1
1
1
1
1
1
1
1
1
1
1
1
1
1
1
1
1
1
1
1
1
1
1
1
1
0
0
0
0
0
0
0
0
0
0
0
0
0
0
0
0
0
0
0
0
0
0
0
0
0
0
0
0
0
0
0
0
0
0
0
0
1
1
1
1
1
1
1
1
1
1
1
1
1
1
1
1
1
1
1
1
1
1
1
1
1
1
1
1
1
1
1
1
1
1
1
1
1
1
1
1
1
1
1
1
1
1
1
1
1
1
1
1
1
1
1
1
1
1
1
1
1
1
1
1
1
1
1
1
2
2
2
2
2
2
2
2
2
2
2
2
2
2
2
2
2
2
2
2
2
2
2
2
2
2
2
2
2
2
2
2
2
2
2
2
2
2
2
2
2
2
2
2
2
2
2
2
2
2
2
2
2
2
2
2
2
2
2
2
2
2
2
2
2
2
2
2
2
2
2
2
2
2
2
2
2
2
2
2
2
2
2
2
2
2
2
2
2
2
2
2
2
2
2
2
2
2
2
2
2
2
2
2
2
2
2
2
2
2
2
2
2
2
2
2
2
2
2
2
2
2
2
2
2
2
2
2
2
2
2
2
2
2
2
2
2
2
2
2
1
1
1
1
1
1
1
1
1
1
1
1
1
1
1
1
1
1
1
1
1
1
1
1
1
1
1
1
1
1
1
1
1
1
1
0
0
0
0
0
0
0
0
0
0
0
0
0
0
0
0
0
0
0
0
0
0
0
0
0
0
0
0
0
0
0
0
0
0
0
0
0
0
0
0
0
0
0
0
0
0
0
0
0
0
0
0
0
0
0
0
0
0
0
0
0
0
0
0
0
0
0
0
0
0
0
0
0
0
0
0
0
0
0
0
0
0
0
0
0
0
0
0
0
0
0
0
0
0
0
0
0
0
0
0
0
0
0
0
0
0
0
0
0
0
0
0
0
0
0
0
0
0
0
0
0
0
0
0
0
0
0
0
0
0
0
0
0
0
0
0
0
0
0
0
0
0
0
0
0
0
0
0
0
0
0
0
0
0
0
0
0
0
0
0
0
0
0
0
0
0
0
0
0
0
0
0
0
0
0
0
0
0
0
0
0
0
0
0
0
0
0
0
0
0
0
0
0
0
0
0
0
0
0
0
0
0
0
0
0
0
0
0
0
0
0
0
0
0
0
0
0
0
0
0
0
0
0
0
0
0
0
0
0
0
0
0
0
0
0
0
0
0
0
0
0
0
0
0
0
0
0
0
0
0
0
0
0
0
0
0
0
0
0
0
0
0
0
0
0
0
0
0
0
0
0
0
0
0
0
0
0
0
0
0
0
0
0
0
0
0
0
0
0
0
0
0
0
0
0
0
0
0
0
0
0
0
0
0
0
0
0
0
0
0
0
0
0
0
0
0
0
0
0
0
0
0
0
0
0
0
0
0
0
0
0
0
0
0
0
0
0
0
0
0
0
0
0
0
0
0
0
0
0
0
0
0
0
0
0
0
0
0
0
0
0
0
0
0
0
0
0
0
0
0
0
1
1
1
1
1
1
1
1
1
1
1
1
1
1
1
1
1
1
1
1
1
1
1
1
1
1
1
1
1
1
1
1
1
1
1
1
1
1
1
1
1
1
1
1
1
1
1
1
1
1
1
1
1
1
1
1
1
1
1
1
1
1
1
1
1
1
1
1
1
1
1
1
1
1
1
1
1
1
1
1
1
1
1
1
1
1
1
1
1
1
1
1
1
1
1
1
1
1
1
1
1
1
1
1
1
1
1
1
1
1
1
1
1
1
1
1
1
1
1
1
1
1
1
1
1
1
1
1
1
1
1
1
1
1
1
1
1
1
1
1
1
1
1
1
1
1
1
0
0
0
0
0
0
0
0
0
0
0
0
0
0
0
0
0
0
0
0
0
0
0
0
0
0
0
0
0
0
0
0
0
0
0
0
0
0
0
0
0
0
0
0
0
0
0
0
0
0
0
0
0
0
0
0
0
0
0
0
0
0
0
0
0
0
0
0
0
0
0
0
0
0
0
0
0
0
0
0
0
0
0
0
0
0
0
0
0
0
0
0
0
0
0
0
0
0
0
0
0
0
0
0
0
0
0
0
0
0
0
0
0
0
0
0
0
0
0
0
0
0
0
0
0
0
0
0
0
0
0
0
0
0
0
0
0
0
0
0
0
0
0
0
0
0
0
0
0
0
0
0
0
0
0
0
0
0
0
0
0
0
0
0
0
0
0
0
0
0
0
0
0
0
0
0
0
0
0
0
0
0
0
0
0
0
0
0
0
0
0
0
0
0
0
0
0
0
0
0
0
0
0
0
0
0
0
0
0
0
0
0
0
0
0
0
0
0
0
0
0
0
0
0
0
0
0
0
0
0
0
0
0
0
0
0
0
0
0
0
0
0
0
0
0
0
0
0
0
0
0
0
0
0
0
0
0
0
0
0
0
0
0
0
0
0
0
0
0
0
0
0
0
0
0
0
0
0
0
0
0
0
0
0
0
0
0
0
0
0
0
0
0
0
0
0
0
0
0
0
0
0
0
0
0
0
0
0
0
0
0
0
0
0
0
0
0
0
0
0
0
0
0
0
0
0
0
0
0
0
0
0
0
0
0
0
0
0
0
0
0
0
0
0
0
0
0
0
0
0
0
0
0
0
0
0
0
0
0
0
0
0
0
0
0
0
0
0
0
0
0
0
0
0
0
0
0
0
0
0
0
0
0
0
0
0
0
0
0
0
0
0
0
0
0
0
0
0
0
0
0
0
0
0
0
0
0
0
0
0
0
0
0
0
0
0
0
0
0
0
0
0
0
0
0
0
0
0
0
0
0
0
0
0
0
0
0
0
0
0
0
0
0
0
0
0
0
0
0
0
0
0
0
0
0
0
0
0
0
0
0
0
0
0
0
0
0
0
0
0
0
0
0
0
0
0
0
0
0
0
0
0
0
0
0
0
0
0
0
0
0
0
0
0
0
0
0
0
0
0
0
0
0
0
0
0
0
0
0
0
0
0
0
0
0
0
0
0
0
0
0
0
0
0
0
0
0
0
0
0
0
0
0
0
0
0
0
1
1
1
1
1
1
1
1
1
1
1
1
1
1
1
1
1
1
1
1
1
1
1
1
1
1
1
1
1
1
1
1
1
1
1
1
1
1
1
2
2
2
2
2
2
2
2
2
2
2
2
2
2
2
2
2
2
2
2
2
2
2
2
2
2
2
2
2
2
2
2
2
2
2
2
2
2
2
2
2
2
2
2
2
2
2
2
2
2
2
2
2
2
2
2
2
2
2
2
2
2
2
2
2
2
2
2
2
2
2
2
2
2
2
2
2
2
2
2
2
2
2
2
2
2
2
2
2
2
2
2
2
2
2
2
2
2
2
2
2
2
2
2
2
2
2
2
2
2
2
2
2
2
2
2
2
2
2
2
2
2
2
2
2
2
2
2
2
2
2
2
2
2
2
2
2
2
2
2
2
2
2
2
2
2
2
2
2
2
2
2
2
2
2
2
2
2
2
2
2
2
2
2
2
2
2
2
2
2
2
2
2
2
2
2
2
2
2
2
2
2
2
2
2
2
2
2
2
2
2
2
2
2
2
2
2
2
2
2
2
2
2
2
2
2
2
2
2
2
2
2
2
2
1
1
1
1
1
1
1
1
1
1
0
0
0
0
0
0
0
0
0
0
0
0
0
0
0
0
0
0
0
0
0
0
0
0
0
0
0
0
0
0
0
0
0
0
0
0
0
0
0
0
0
0
0
0
0
0
0
0
0
0
0
0
0
0
0
0
0
0
0
0
0
0
0
0
0
0
0
0
0
0
0
0
0
0
0
0
0
0
0
0
0
0
0
0
0
0
0
0
0
0
0
0
0
0
0
0
0
0
0
0
0
0
0
0
0
0
0
0
0
0
0
0
0
0
0
0
0
0
0
0
0
0
0
0
0
0
0
0
0
0
0
0
0
0
0
0
0
0
0
0
0
0
0
0
0
0
0
0
0
0
0
0
0
0
0
0
0
0
0
0
0
0
0
0
0
0
0
0
0
0
0
0
0
0
0
0
0
0
0
0
0
1
1
1
1
1
1
0
0
0
0
0
0
0
0
0
0
0
0
0
0
0
0
0
0
0
0
0
0
0
0
0
0
0
0
0
0
0
0
0
0
0
0
0
0
0
0
0
0
0
0
0
0
0
0
0
0
0
0
0
0
0
1
1
1
1
1
1
1
1
1
1
1
1
1
1
1
1
1
1
1
1
1
1
1
1
2
2
2
2
2
2
2
2
2
2
2
2
2
2
2
2
2
2
2
2
2
2
2
2
2
2
2
2
2
2
2
2
2
2
2
2
2
2
2
2
2
2
2
2
1
1
1
1
1
1
1
1
1
1
1
1
1
1
1
1
1
1
1
1
1
1
1
1
1
1
1
1
1
1
1
1
1
1
1
1
1
1
1
1
1
1
0
0
0
0
0
0
0
0
0
0
0
0
0
0
0
0
0
0
0
0
1
1
1
1
1
1
1
1
1
1
1
1
1
1
1
1
1
1
1
1
1
1
1
0
0
0
0
0
0
0
0
0
0
0
0
0
0
0
0
0
0
0
0
0
0
0
0
0
0
0
0
0
0
0
0
0
0
0
0
0
0
0
0
0
0
0
0
0
0
0
0
0
0
0
0
0
0
0
0
0
0
0
0
0
0
0
0
0
0
0
0
0
0
0
0
0
0
0
0
0
0
0
0
0
0
0
0
0
0
0
0
0
0
0
0
0
0
0
0
0
0
0
0
0
0
0
0
0
0
0
0
0
0
0
0
0
0
0
0
0
0
0
0
0
0
0
0
0
0
0
0
0
0
0
0
0
0
0
0
0
0
0
0
0
0
0
0
0
0
0
0
0
0
0
0
0
0
0
0
0
0
0
0
0
0
0
0
0
0
0
0
0
0
0
0
0
0
0
0
0
0
0
0
0
0
0
0
0
0
0
0
0
0
0
0
0
0
0
0
0
0
0
0
0
0
0
0
0
0
0
0
0
0
0
0
0
0
0
0
0
0
0
0
0
0
0
0
0
0
0
0
0
0
0
0
0
0
0
0
0
0
0
0
0
0
0
0
0
0
0
0
0
0
0
0
0
0
0
0
0
0
0
0
0
0
0
0
0
0
0
0
0
0
0
0
0
0
0
0
0
0
0
0
0
0
0
0
0
0
0
0
0
0
0
0
0
0
0
0
0
0
0
0
0
0
0
0
0
0
0
0
0
0
0
0
0
0
0
0
0
0
0
0
0
0
0
0
0
0
0
0
0
0
0
0
0
0
0
0
0
0
0
0
0
0
0
0
0
0
0
0
0
0
0
0
0
0
0
0
0
0
0
0
0
0
0
0
0
0
0
0
0
0
0
0
0
0
0
0
0
0
0
0
0
0
0
0
0
0
0
0
0
0
0
0
0
0
0
0
0
0
0
0
0
0
0
0
0
0
0
0
0
0
0
0
0
0
0
0
0
0
0
0
0
0
0
0
0
0
0
0
0
0
0
0
0
0
0
0
0
0
0
0
0
0
0
0
0
0
0
0
0
0
0
0
0
0
0
0
0
0
0
0
0
0
0
0
0
0
0
0
0
0
0
0
0
0
0
0
0
0
0
0
0
0
0
0
0
0
0
0
0
0
0
0
0
0
0
0
0
0
0
0
0
0
0
0
0
0
0
0
0
0
0
0
0
0
0
0
0
0
0
0
0
0
0
0
0
0
0
0
0
0
0
0
0
0
0
0
0
0
0
0
0
0
0
0
0
0
0
0
0
0
0
0
0
0
0
0
0
0
0
0
0
0
0
0
0
0
0
0
0
0
0
0
0
0
0
0
0
0
0
0
0
0
0
0
0
0
0
0
0
0
0
0
0
0
0
0
0
0
0
0
0
0
0
0
0
0
0
0
0
0
0
0
0
0
0
0
0
0
0
0
0
0
0
0
0
0
0
0
0
0
0
0
0
0
0
0
0
0
0
0
0
0
0
0
0
0
0
0
0
0
0
0
0
0
0
0
0
0
0
0
0
0
0
0
0
0
0
0
0
0
0
0
0
0
0
0
0
0
0
0
0
0
0
0
0
0
0
0
0
0
0
0
0
0
0
0
0
0
0
0
0
0
0
0
0
0
0
0
0
0
0
0
0
0
0
0
0
0
0
0
0
0
0
0
0
0
0
0
0
0
0
0
0
0
0
0
0
0
0
0
0
0
0
0
0
0
0
0
0
0
0
0
0
0
0
0
0
0
0
0
0
0
0
0
1
1
1
1
1
1
1
1
1
1
1
1
1
1
1
1
1
1
1
1
1
1
1
1
1
1
1
1
1
1
1
1
1
1
1
1
1
1
1
1
1
1
1
1
1
1
1
1
1
1
1
1
1
1
1
1
1
1
1
1
1
1
1
1
1
1
1
1
1
1
1
1
1
1
1
1
1
1
1
1
1
2
2
2
2
2
2
2
2
2
2
2
2
2
2
2
2
2
2
2
2
2
2
2
2
2
2
2
2
2
2
1
1
1
1
1
1
1
1
1
1
1
1
1
1
1
1
1
1
1
1
1
1
1
1
1
1
1
1
1
1
1
1
1
1
1
1
1
1
1
1
1
1
1
1
1
1
1
1
0
0
0
0
0
0
0
0
0
0
0
0
0
0
0
0
0
0
0
0
0
0
0
0
0
0
0
0
0
0
0
0
0
0
0
0
0
0
0
0
0
0
0
0
0
0
0
0
0
0
0
0
0
0
0
0
0
0
0
0
0
0
0
0
0
0
0
0
0
0
0
0
0
0
0
0
0
0
0
0
0
0
0
0
0
0
0
0
0
0
0
0
0
0
0
0
0
0
0
0
0
0
0
0
0
0
0
0
0
0
0
0
0
0
0
0
0
0
1
1
1
1
1
1
1
1
1
1
1
1
1
1
1
1
1
1
1
1
1
1
1
1
1
1
1
1
1
1
1
1
1
1
1
1
1
1
1
1
1
1
1
1
1
1
1
1
1
1
1
1
1
1
1
1
1
1
1
1
1
1
1
1
1
1
1
1
1
1
1
1
1
1
1
1
1
1
1
1
1
1
1
1
1
1
1
1
1
1
1
1
1
1
1
1
1
1
1
1
1
1
1
1
1
1
1
1
1
1
1
1
1
1
1
1
1
1
1
1
1
1
1
1
1
1
1
1
1
1
1
1
1
2
2
2
2
2
2
2
2
2
2
2
2
3
3
3
3
3
3
3
3
3
3
3
2
2
2
2
2
2
2
2
2
2
2
2
2
2
2
2
2
2
2
2
2
2
2
2
2
2
2
2
2
2
2
2
2
2
2
2
2
2
2
2
2
2
2
2
2
2
2
2
2
2
2
2
2
2
2
2
2
2
2
2
2
2
2
2
2
2
2
2
2
2
2
2
2
2
2
2
2
2
2
2
2
2
2
2
2
2
1
1
1
1
1
1
1
1
1
1
0
0
0
0
0
0
0
0
0
0
0
0
0
0
0
0
0
0
0
0
0
0
0
0
0
0
0
0
0
0
0
0
0
0
0
0
0
0
0
0
0
0
0
0
0
0
0
0
0
0
0
0
0
0
0
0
0
0
0
0
0
0
0
0
0
0
0
0
0
0
0
0
0
0
0
0
0
0
0
0
0
0
0
0
0
0
0
0
0
0
0
0
0
0
0
0
0
0
0
0
0
0
0
0
0
0
0
0
0
0
0
0
0
0
0
0
0
0
0
0
0
0
0
0
0
0
0
0
0
0
0
0
0
0
0
0
0
0
0
0
0
0
0
0
0
0
0
0
0
0
0
0
0
0
0
0
0
0
0
0
0
0
0
0
0
0
0
0
0
0
0
0
0
1
1
1
1
1
1
1
1
1
1
1
1
1
1
1
1
1
1
1
1
1
1
0
0
0
0
0
0
0
0
0
0
0
0
0
0
0
0
0
0
0
0
0
0
0
0
0
0
0
0
0
0
0
0
0
0
0
0
0
0
0
0
0
0
0
0
0
0
0
0
0
0
0
0
0
0
0
0
0
0
0
1
1
1
1
1
1
1
1
1
1
1
2
2
2
2
2
2
2
2
2
2
2
2
2
2
2
2
2
2
2
2
2
2
2
2
2
2
2
2
2
2
2
2
2
2
2
2
2
2
2
2
2
2
2
2
2
2
2
2
2
2
2
2
2
2
2
2
2
2
2
2
2
2
2
2
2
2
2
2
2
2
2
2
2
2
2
2
2
2
2
2
2
2
2
2
2
2
2
2
2
2
2
2
2
2
2
2
2
2
2
2
2
2
2
2
2
2
2
2
2
2
2
2
2
2
2
2
2
2
2
2
2
2
2
2
2
2
2
2
2
2
2
2
2
2
2
2
2
2
2
2
2
2
2
2
2
2
2
2
2
2
2
2
2
2
2
2
2
2
2
2
1
1
1
1
1
1
1
1
1
1
1
1
1
1
1
1
1
1
1
1
1
1
1
1
1
1
1
1
1
1
1
1
1
1
1
1
1
1
1
1
1
1
1
1
1
1
1
1
1
1
1
1
1
1
1
1
1
1
1
1
1
1
0
0
0
0
0
0
0
0
0
0
0
0
0
0
0
0
0
0
0
0
0
0
0
0
1
1
1
1
1
1
1
1
1
1
1
1
1
1
1
1
1
1
1
1
1
1
1
1
1
1
1
0
0
0
0
0
0
0
0
0
0
0
0
0
0
0
0
1
2
2
2
2
2
2
2
2
2
2
2
2
2
2
2
2
2
2
2
2
2
2
2
2
2
3
3
3
3
3
3
3
3
3
3
3
3
3
3
3
3
3
3
3
4
4
4
4
4
4
4
4
4
4
4
4
4
4
4
4
4
4
4
4
4
4
5
5
5
5
5
5
5
5
5
5
5
5
5
5
5
5
5
5
5
5
5
5
5
5
5
5
5
5
5
5
5
5
5
5
5
5
5
5
5
7
7
7
7
7
7
7
7
7
7
7
7
7
7
7
7
7
6
6
6
6
6
6
6
6
6
6
6
6
6
6
6
6
6
6
6
6
6
6
6
6
6
5
5
5
5
5
5
5
5
5
5
5
5
5
5
5
5
5
5
5
5
5
5
5
5
5
5
5
5
5
5
5
6
6
6
6
5
5
7
8
8
8
8
8
8
8
8
8
8
8
8
8
8
8
8
8
8
8
8
9
9
9
9
8
8
8
8
8
8
8
8
8
8
8
8
8
8
8
8
9
10
10
10
10
10
10
10
10
10
10
10
10
10
10
10
10
10
10
10
10
10
10
10
10
10
10
10
10
10
10
10
10
10
10
11
11
11
11
11
11
10
10
10
10
10
10
10
10
10
10
10
10
10
10
10
10
10
10
10
10
10
10
11
11
11
11
11
11
11
11
11
11
11
11
11
11
11
11
11
11
11
11
11
11
11
11
11
11
11
11
11
11
11
11
11
11
11
11
11
11
11
11
11
13
13
13
13
13
13
13
13
13
13
13
13
13
13
13
13
13
13
13
13
13
13
11
11
11
11
11
10
10
10
10
10
10
10
10
10
10
10
10
10
10
10
10
10
10
10
10
10
10
8
8
8
8
8
8
8
8
8
7
7
7
7
7
7
6
6
6
6
6
6
6
6
6
6
6
6
6
6
6
6
5
4
5
5
5
5
5
5
5
5
5
5
5
5
4
4
4
4
4
4
4
4
4
4
4
4
4
4
4
4
4
4
4
4
4
4
2
2
2
2
2
2
1
1
1
1
0
0
0
0
0
0
0
0
0
0
0
0
0
0
0
0
0
0
0
0
0
0
0
0
0
0
0
0
0
0
0
0
0
0
0
0
0
0
0
0
0
0
0
0
0
0
0
0
0
0
0
0
0
0
0
0
0
0
0
0
0
0
0
0
0
0
0
0
0
0
0
0
0
0
0
0
0
0
0
0
0
0
0
0
0
0
0
0
0
0
0
0
0
0
0
0
0
0
0
0
0
0
0
0
0
0
0
0
0
0
0
0
0
0
0
0
0
0
0
0
0
0
0
0
0
0
0
0
0
0
0
0
0
0
0
0
0
0
0
0
0
0
0
0
0
0
0
0
0
0
0
0
0
0
0
0
0
0
0
0
0
0
0
0
0
0
0
0
0
0
0
0
0
0
0
0
0
0
0
0
0
0
0
0
0
0
0
0
0
0
0
0
0
0
0
0
0
0
0
0
0
0
0
0
0
0
0
0
0
0
0
0
0
0
0
0
0
0
0
0
0
0
0
0
0
0
0
0
0
0
0
0
0
0
0
0
0
0
0
0
0
0
0
0
0
0
0
0
0
0
0
0
0
0
0
0
0
0
0
0
0
0
0
0
0
0
0
0
0
0
0
2
2
2
2
2
2
2
2
2
2
2
2
2
2
2
2
2
2
2
2
2
2
2
2
2
2
2
2
2
2
2
2
2
2
2
2
2
2
2
2
2
2
2
2
2
2
2
2
2
2
2
2
2
2
2
2
2
2
2
2
2
2
2
2
2
2
2
2
2
2
2
2
2
2
2
2
2
3
3
3
3
3
4
4
4
4
4
4
4
4
4
4
4
4
4
4
4
4
4
4
4
4
4
4
4
4
4
4
4
4
4
4
4
4
4
4
4
4
4
4
4
4
4
4
4
4
5
5
5
5
5
5
5
5
5
5
5
5
5
5
5
5
5
5
5
5
4
4
3
3
3
3
3
3
3
3
3
3
3
3
3
3
3
3
3
3
2
2
2
2
2
2
2
2
2
2
2
2
2
2
2
2
2
2
2
2
2
2
2
2
2
2
2
2
2
2
2
2
2
2
2
2
2
2
2
2
2
2
2
2
2
2
2
2
2
2
2
2
2
2
2
2
2
2
2
2
2
2
2
2
2
2
2
2
2
2
2
2
2
2
2
2
2
2
2
2
2
2
2
2
2
0
0
0
0
1
1
1
1
1
1
1
0
0
0
0
0
0
0
0
0
0
0
0
0
0
1
1
1
1
1
1
1
1
1
1
1
1
1
1
1
1
1
1
1
1
1
1
1
1
1
1
1
1
1
1
1
1
1
1
1
1
1
1
1
1
1
1
1
1
1
1
1
1
1
1
1
1
1
1
1
1
1
1
1
1
1
2
2
2
2
2
2
2
2
2
2
2
2
2
2
2
2
2
2
2
2
2
2
2
2
2
2
2
3
3
3
3
4
4
4
4
4
4
4
4
4
4
4
4
4
4
3
3
3
3
3
3
3
3
3
3
3
3
4
5
5
5
5
5
5
5
5
5
5
5
5
5
5
5
5
5
5
5
5
5
5
5
5
5
5
5
5
5
5
5
5
5
5
5
5
5
5
5
5
5
5
5
5
5
5
5
5
5
5
5
5
5
5
5
5
5
5
5
5
5
5
5
5
5
5
5
5
5
5
5
6
6
6
6
6
5
5
5
5
5
5
5
5
4
4
4
4
3
3
3
3
3
3
3
3
2
2
2
2
2
2
2
2
2
3
3
3
3
3
3
3
3
3
3
3
3
3
3
3
3
3
3
3
3
3
3
3
3
3
3
3
3
3
3
3
3
3
3
3
3
3
3
3
3
3
3
3
3
3
3
3
3
3
3
3
3
3
3
3
3
3
3
3
3
3
3
3
3
3
3
3
3
3
3
3
3
2
2
2
2
2
2
2
2
2
2
2
2
2
2
2
2
2
2
2
2
2
2
2
2
2
2
2
2
2
2
2
2
2
2
2
2
2
2
1
1
1
1
1
1
1
1
1
1
1
1
1
1
2
2
2
2
2
3
3
3
3
3
3
4
7
7
8
9
9
9
9
9
9
9
9
9
9
9
9
9
9
9
9
9
9
8
8
8
8
8
8
8
8
8
8
8
8
8
8
8
8
8
8
8
8
8
8
8
8
8
8
8
8
8
8
8
8
8
8
8
8
8
8
8
8
8
8
8
8
8
8
8
8
8
8
8
8
8
8
8
8
8
9
9
9
9
10
10
10
10
10
10
10
10
10
10
10
10
10
10
11
11
11
11
11
11
11
11
11
11
11
11
11
11
11
11
11
11
11
11
11
11
11
11
11
11
11
11
9
9
9
8
8
8
8
8
8
8
8
8
8
8
8
8
8
8
8
8
8
7
7
6
5
5
5
5
5
5
5
5
5
5
6
6
6
6
6
6
6
6
6
6
6
6
6
6
6
6
6
6
6
6
6
6
6
6
6
6
6
6
6
6
6
6
6
6
6
6
6
6
6
6
6
6
6
6
6
6
6
6
6
6
6
6
6
5
5
5
5
5
5
5
5
5
5
5
4
4
4
4
4
4
4
4
4
4
4
4
4
4
4
4
4
4
4
4
3
3
3
3
3
3
3
3
3
3
3
3
3
3
3
3
3
3
3
3
3
3
2
2
2
2
2
2
2
2
2
2
2
2
2
2
2
2
2
2
2
2
2
2
2
2
2
2
2
2
2
2
2
1
0
0
0
0
0
0
0
0
0
0
0
0
0
0
0
0
0
0
0
0
0
0
0
0
0
0
0
0
0
0
0
0
0
0
0
0
0
0
0
0
0
0
0
0
0
0
0
0
0
0
0
0
0
0
0
0
0
0
0
0
0
0
0
0
0
0
0
0
0
0
0
0
0
0
0
0
0
0
0
0
0
0
0
0
0
0
0
0
0
0
0
0
0
0
0
0
0
0
0
0
0
0
0
0
0
0
0
0
0
0
0
0
0
0
0
0
0
0
0
0
0
0
0
0
0
0
0
0
0
0
0
0
0
0
0
0
0
0
0
0
0
0
0
0
0
0
0
0
0
0
0
0
0
0
0
0
0
0
0
0
0
0
0
0
0
0
0
0
0
0
0
0
0
0
0
0
0
0
0
0
0
0
0
0
0
0
0
0
0
0
0
0
0
0
0
0
0
0
0
0
0
0
0
0
0
0
0
0
0
0
0
0
0
0
0
0
0
0
0
0
0
0
0
0
0
0
0
0
0
0
0
0
0
0
0
0
0
0
0
0
0
0
0
0
0
0
0
0
0
0
0
0
0
0
0
0
0
0
0
0
0
0
0
0
0
0
0
0
0
0
0
0
0
0
0
0
0
0
0
0
0
0
0
0
0
0
0
0
0
0
0
0
0
0
0
0
0
0
0
0
0
0
0
0
0
0
0
0
0
0
0
0
0
0
0
0
0
0
0
0
0
0
0
0
0
0
0
0
0
0
0
0
0
0
0
0
0
0
0
0
0
0
0
0
0
0
0
0
0
0
0
0
0
0
0
0
0
0
0
0
0
0
0
0
0
0
0
0
0
0
0
0
0
0
0
0
0
0
0
0
0
0
0
0
0
0
0
0
0
0
0
0
0
0
0
0
0
0
0
0
0
0
0
0
0
0
0
0
0
0
0
0
0
0
0
0
0
0
0
0
0
0
0
0
0
0
0
0
0
0
0
0
0
0
0
0
0
0
0
0
0
0
0
0
0
0
0
0
0
0
0
0
0
0
0
0
0
0
0
0
0
0
0
0
0
0
0
0
0
0
0
0
0
0
0
0
0
0
0
0
0
0
0
0
0
0
0
0
0
0
0
0
0
0
0
0
0
0
0
0
0
0
0
0
0
0
0
0
0
0
0
0
0
0
0
0
0
0
0
0
0
0
0
0
0
0
0
0
0
0
0
0
0
0
0
0
0
0
0
0
0
0
0
0
0
0
0
0
0
0
0
0
0
0
0
0
0
0
0
0
0
1
1
1
1
1
1
1
1
1
1
1
1
1
1
1
1
1
1
1
1
1
1
1
1
1
1
1
1
1
1
1
1
1
1
1
1
1
1
1
1
1
1
1
1
1
1
1
1
1
1
1
1
1
1
1
1
1
1
1
1
1
1
1
1
1
1
1
1
1
1
1
1
1
1
1
1
1
1
1
1
1
1
1
1
1
1
1
1
1
1
1
1
1
1
1
1
1
1
1
1
1
1
1
1
1
1
1
0
0
0
0
0
0
0
0
0
0
0
0
0
0
0
0
0
0
0
0
0
0
0
0
0
0
0
0
0
0
0
0
0
0
0
0
0
0
0
0
0
0
0
0
0
0
0
0
0
0
0
0
0
0
0
0
0
0
0
0
0
0
0
0
0
0
0
0
0
0
0
0
0
0
0
0
0
0
0
0
0
0
0
0
0
0
0
0
0
0
0
0
0
0
0
0
0
0
0
0
0
0
0
0
0
0
0
0
0
0
0
0
0
0
0
0
0
0
0
0
0
0
0
0
0
0
0
0
0
0
0
0
0
0
0
0
0
0
0
0
0
0
0
0
0
0
0
0
0
0
0
0
0
0
0
0
0
0
0
0
0
0
0
0
0
0
0
0
0
0
0
0
0
0
0
0
0
0
0
0
0
0
0
0
0
0
0
0
0
0
0
0
0
0
0
0
0
0
0
0
0
0
0
0
0
0
0
0
0
0
0
0
0
0
0
0
0
0
0
0
0
0
0
0
0
0
0
0
0
0
0
0
0
0
0
0
0
0
0
0
0
0
0
0
0
0
0
0
0
0
0
0
0
0
0
0
0
0
0
0
0
0
0
0
0
0
0
0
0
0
0
0
0
0
0
0
0
0
0
0
0
0
0
0
0
0
0
0
0
0
0
0
0
0
0
0
0
0
0
0
0
0
0
0
0
0
0
0
0
0
0
0
0
0
0
0
0
0
0
0
0
0
0
0
0
0
0
0
0
0
0
0
0
0
0
0
0
0
0
0
0
0
0
0
0
0
0
0
0
0
0
0
0
0
0
0
0
0
0
0
0
0
0
0
0
0
0
0
0
0
0
0
0
0
0
0
0
0
0
0
0
0
0
0
0
0
0
0
0
0
0
0
0
0
0
0
0
0
0
0
0
0
0
0
0
0
0
0
0
0
0
0
0
0
0
0
0
0
0
0
0
0
0
0
0
0
0
0
0
0
0
0
0
0
0
0
0
0
0
0
0
0
0
0
0
0
0
0
0
0
0
0
0
0
0
0
0
0
0
0
0
0
0
0
0
0
0
0
0
0
0
0
0
0
0
0
0
0
0
0
0
0
0
0
0
0
0
0
0
0
0
0
0
0
0
0
0
0
0
0
0
0
0
0
0
0
0
0
0
0
0
0
0
0
0
0
0
0
0
0
0
0
0
0
0
0
0
0
0
0
0
0
0
0
0
0
0
0
0
0
0
0
0
0
0
0
0
0
0
0
0
0
0
0
0
0
0
0
0
0
0
0
0
0
0
0
0
0
0
0
0
0
0
0
0
0
0
0
0
0
0
0
0
0
0
0
0
0
0
0
0
0
0
0
0
0
0
0
0
0
0
0
0
0
0
0
0
0
0
0
0
0
0
0
0
0
0
0
0
0
0
0
0
0
0
0
0
0
0
0
0
0
0
0
0
0
0
0
0
0
0
0
0
0
0
0
0
0
0
0
0
0
0
0
0
0
0
0
0
0
0
0
0
0
0
0
0
0
0
0
0
0
0
0
0
0
0
0
0
0
0
0
0
0
0
0
0
0
0
0
0
0
0
0
0
0
0
0
0
0
0
0
0
0
0
0
0
0
0
0
0
0
0
0
0
0
0
0
0
0
0
0
0
0
0
0
0
0
0
0
0
0
0
0
0
0
0
0
0
0
0
0
0
0
0
0
0
0
0
0
0
0
0
0
0
0
0
0
0
0
0
0
0
0
0
0
0
0
0
0
0
0
0
0
0
0
0
0
0
0
0
0
0
0
0
0
0
0
0
0
0
0
0
0
0
0
0
0
0
0
0
0
0
0
0
0
0
0
0
0
0
0
0
0
0
0
0
0
0
0
0
0
0
0
0
0
0
0
0
0
0
0
0
0
0
0
0
0
0
0
0
0
0
0
0
0
0
0
0
0
0
0
0
0
0
0
0
0
0
0
0
0
0
0
0
0
0
0
0
0
0
0
0
0
0
0
0
0
0
0
0
0
0
0
0
0
0
0
0
0
0
0
0
0
0
0
0
0
0
0
0
0
0
0
0
0
0
0
0
0
0
0
0
0
0
0
0
0
0
0
0
0
0
0
0
0
0
0
0
0
0
0
0
0
0
0
0
0
0
0
0
0
0
0
0
0
0
0
0
0
0
0
0
0
0
0
0
0
0
0
0
0
0
0
0
0
0
0
0
0
0
0
0
0
0
0
0
0
0
0
0
0
0
0
0
0
0
0
0
0
0
0
0
0
0
0
0
0
0
0
0
0
0
0
0
0
0
0
0
0
0
0
0
0
0
0
0
0
0
0
0
0
0
0
0
0
0
0
0
0
0
0
0
0
0
0
0
0
0
0
0
0
0
0
0
0
0
0
0
0
0
0
0
0
0
0
0
0
0
0
0
0
0
0
0
0
0
0
0
0
0
0
0
0
0
0
0
0
0
0
0
0
0
0
0
0
0
0
0
0
0
0
0
0
0
0
0
0
0
0
0
0
0
0
0
0
0
0
0
0
0
0
0
0
0
0
0
0
0
0
0
0
0
0
0
0
0
0
0
0
0
0
0
0
0
0
0
0
0
0
0
0
0
0
0
0
0
0
0
0
0
0
0
0
0
0
0
0
0
0
0
0
0
0
0
0
0
0
0
0
0
0
0
0
0
0
0
0
0
0
0
0
0
0
0
0
0
0
0
0
0
0
0
0
0
0
0
0
0
0
0
0
0
0
0
0
0
0
0
0
0
0
0
0
0
0
0
0
0
0
0
0
0
0
0
0
0
0
0
0
0
0
0
0
0
0
0
0
0
0
0
0
0
0
0
0
0
0
0
0
0
0
0
0
0
0
0
0
0
0
0
0
0
0
0
0
0
0
0
0
0
0
0
0
0
0
0
0
0
0
0
0
0
0
0
0
0
0
0
0
0
0
0
0
0
0
0
0
0
0
0
0
0
0
0
0
0
0
0
0
0
0
0
0
0
0
0
0
0
0
0
0
0
0
0
0
0
0
0
0
0
0
0
0
0
0
0
0
0
0
0
0
0
0
0
0
0
0
0
0
0
0
0
0
0
0
0
0
0
0
0
0
0
0
0
0
0
0
0
0
0
0
0
0
0
0
0
0
0
0
0
0
0
0
0
0
0
0
0
0
0
0
0
0
0
0
0
0
0
0
0
0
0
0
0
0
0
0
0
0
0
0
0
0
0
0
0
0
0
0
0
0
0
0
0
0
0
0
0
0
0
0
0
0
0
0
0
0
0
0
0
0
0
0
0
0
0
0
0
0
0
0
0
0
0
0
0
0
0
0
0
0
0
0
0
0
0
0
0
0
0
0
0
0
0
0
0
0
0
0
0
0
0
0
0
0
0
0
0
0
0
0
0
0
0
0
0
0
0
0
0
0
0
0
0
0
0
0
0
0
0
0
0
0
0
0
0
0
0
0
0
0
0
0
0
0
0
0
0
0
0
0
0
0
0
0
0
0
0
0
0
0
0
0
0
0
0
0
0
0
0
0
0
0
0
0
0
0
0
0
0
0
0
0
0
0
0
0
0
0
0
0
0
0
0
0
0
0
0
0
0
0
0
0
0
0
0
0
0
0
0
0
0
0
0
0
0
0
0
0
0
0
0
0
0
0
0
0
0
0
0
0
0
0
0
0
0
0
0
0
0
0
0
0
0
0
0
0
0
0
0
0
0
0
0
0
0
0
0
0
0
0
0
0
0
0
0
0
0
0
0
0
0
0
0
0
0
0
0
0
0
0
0
0
0
0
0
0
0
0
0
0
0
0
0
0
0
0
0
0
0
0
0
0
0
0
0
0
0
0
0
0
0
0
0
0
0
0
0
0
0
0
0
0
0
0
0
0
0
0
0
0
0
0
0
0
0
0
0
0
0
0
0
0
0
0
0
0
0
0
0
0
0
0
0
0
0
0
0
0
0
0
0
0
0
0
0
0
0
0
0
0
0
0
0
0
0
0
0
0
0
0
0
0
0
0
0
0
0
0
0
0
0
0
0
0
0
0
0
0
0
0
0
0
0
0
0
0
0
0
0
0
0
0
0
0
0
0
0
0
0
0
0
0
0
0
0
0
0
0
0
0
0
0
0
0
0
0
0
0
0
0
0
0
0
0
0
0
0
0
0
0
0
0
0
0
0
0
0
0
0
0
0
0
0
0
0
0
0
0
0
0
0
0
0
0
0
0
0
0
0
0
0
0
0
0
0
0
0
0
0
0
0
0
0
0
0
0
0
0
0
0
0
0
0
0
0
0
0
0
0
0
0
0
0
0
0
0
0
0
0
0
0
0
0
0
0
0
0
0
0
0
0
0
0
0
0
0
0
0
0
0
0
0
0
0
0
0
0
0
0
0
0
0
0
0
0
0
0
0
0
0
0
0
0
0
0
0
0
0
0
0
0
0
0
0
0
0
0
0
0
0
0
0
0
0
0
0
0
0
0
0
0
0
0
0
0
0
0
0
0
0
0
0
0
0
0
0
0
0
0
0
0
0
0
0
0
0
0
0
0
0
0
0
0
0
0
0
0
0
0
0
0
0
0
0
0
0
0
0
0
0
0
0
0
0
0
0
0
0
0
0
0
0
0
0
0
0
0
0
0
0
0
0
0
0
0
0
0
0
0
0
0
0
0
0
0
0
0
0
0
0
0
0
0
0
0
0
0
0
0
0
0
0
0
0
0
0
0
0
0
0
0
0
0
0
0
0
0
0
0
0
0
0
0
0
0
0
0
0
0
0
0
0
0
0
0
0
0
0
0
0
0
0
0
0
0
0
0
0
0
0
0
0
0
0
0
0
0
0
1
1
1
1
1
1
1
1
1
1
1
1
1
1
1
1
1
1
1
1
1
1
1
1
1
1
1
1
1
2
2
2
2
2
2
2
2
2
2
2
2
2
2
2
2
2
2
2
2
2
2
2
2
2
2
2
2
2
2
2
2
2
2
2
2
2
2
2
1
1
1
1
1
1
1
1
1
1
1
1
1
1
1
1
1
1
1
1
1
1
1
1
1
1
1
1
1
1
1
1
1
1
1
1
1
1
1
1
1
1
1
1
1
1
1
1
1
1
1
1
1
1
1
1
2
2
2
2
2
2
2
2
2
2
2
2
2
2
2
2
2
2
2
1
1
1
1
1
1
1
1
1
1
1
1
1
1
1
1
1
1
1
1
1
1
1
1
1
1
1
1
1
1
1
1
1
1
1
1
1
1
1
1
1
1
1
1
1
1
1
1
1
1
1
1
1
1
1
1
1
1
1
1
1
1
0
0
0
0
0
0
0
0
0
0
0
0
0
0
0
0
0
0
0
0
0
0
0
0
0
0
0
0
0
0
0
0
0
0
0
0
0
0
0
0
0
0
0
0
0
0
0
0
0
0
0
0
0
0
0
0
0
0
0
0
0
0
0
0
0
0
0
0
0
0
0
0
0
0
0
0
0
0
0
0
0
0
0
0
0
0
0
0
0
0
0
0
0
0
0
0
0
0
0
0
0
0
0
0
0
0
0
0
0
0
0
0
0
0
0
0
0
0
0
0
0
0
0
0
0
0
0
0
0
0
0
0
0
0
0
0
0
0
0
0
0
0
0
0
0
0
0
0
0
0
0
0
0
0
0
0
0
0
0
0
0
0
0
0
0
0
0
0
0
0
0
0
0
0
0
0
0
0
0
0
0
0
0
0
0
0
0
0
0
0
0
0
0
0
0
0
0
0
0
0
0
0
0
0
0
0
0
0
0
0
0
0
0
0
0
0
0
0
0
0
0
0
0
0
0
0
0
0
0
0
0
0
0
0
0
0
0
0
0
0
0
0
0
0
0
0
0
0
0
0
0
0
0
0
0
0
0
0
0
0
0
0
0
0
0
0
0
0
0
0
0
0
0
0
0
0
0
0
0
0
0
0
0
0
0
0
0
0
0
0
0
0
0
0
0
0
0
0
0
0
0
0
0
0
0
0
0
0
0
0
0
0
0
0
0
0
0
0
0
0
0
0
0
0
0
0
0
0
0
0
0
0
0
0
0
0
0
0
0
0
0
0
0
0
0
1
1
1
1
1
1
1
1
1
1
1
1
1
1
1
1
1
1
1
1
1
1
1
1
1
1
1
1
1
1
1
1
1
1
1
1
1
1
1
1
0
0
0
0
0
0
0
0
0
0
0
0
0
0
0
0
0
0
0
0
0
0
0
0
0
0
0
0
0
0
0
0
0
0
0
0
0
0
0
0
0
0
0
0
0
0
0
0
0
0
0
0
0
0
0
0
0
0
0
0
0
0
0
0
0
0
0
0
0
0
0
0
0
0
0
0
0
0
0
0
0
0
0
0
0
0
0
0
0
0
0
0
0
0
0
0
0
0
0
0
0
0
0
0
0
0
0
0
0
0
0
0
0
0
0
0
0
0
0
0
0
0
0
0
0
0
0
0
0
0
0
0
0
0
0
0
0
0
0
0
0
0
0
0
0
0
0
0
0
0
0
0
0
1
1
1
1
1
1
1
1
1
1
1
1
1
1
1
1
1
1
1
1
1
1
1
1
1
1
1
1
1
1
1
1
1
1
1
1
1
1
1
1
1
1
1
1
1
1
1
1
1
1
1
1
1
1
1
1
1
1
1
1
1
1
1
1
1
1
1
1
1
1
1
1
1
1
1
1
1
1
1
1
1
1
1
1
1
1
1
1
1
1
1
1
1
1
1
1
1
1
1
1
1
1
1
1
1
1
1
1
1
1
1
1
1
1
1
1
1
1
1
1
1
1
0
0
0
0
0
1
1
1
1
1
1
1
0
0
0
0
0
0
0
0
0
0
0
0
0
0
0
0
0
0
0
0
0
0
0
0
0
0
0
0
0
0
0
0
0
0
0
0
0
0
0
0
0
0
0
0
0
0
0
0
0
0
0
0
0
0
0
0
0
0
0
0
0
0
0
0
0
0
0
0
0
0
0
0
0
0
0
0
0
0
0
0
0
0
0
0
0
0
0
0
0
0
0
0
0
0
0
0
0
0
0
0
0
0
0
0
0
0
0
0
0
0
0
0
0
0
0
0
0
0
0
0
0
0
0
0
0
0
0
0
0
0
0
0
0
0
0
0
0
0
0
0
0
0
0
0
0
0
0
0
0
0
0
0
0
0
0
0
0
0
0
0
0
0
0
0
0
0
0
0
0
0
0
0
0
0
0
0
0
0
0
0
0
0
0
0
0
0
0
0
0
0
0
0
0
0
0
0
0
0
0
0
0
0
0
0
0
0
0
0
0
0
0
0
0
0
0
0
0
0
0
0
0
0
1
1
1
1
1
1
1
1
1
1
1
1
1
1
1
1
1
1
1
1
1
1
1
1
1
1
1
1
1
1
1
1
1
1
1
1
1
1
1
1
1
1
1
1
1
1
1
1
1
1
1
1
1
1
1
1
1
1
1
1
1
1
1
1
1
1
1
1
1
1
1
1
1
1
1
1
1
1
1
1
1
1
1
1
1
1
1
1
1
1
1
1
1
1
1
1
1
1
1
1
1
1
1
1
1
1
1
1
1
1
1
1
1
1
1
1
1
1
1
1
1
1
1
1
1
1
1
1
1
1
1
1
1
1
1
1
1
1
1
1
1
1
1
1
1
1
1
1
1
1
1
1
1
1
1
0
0
0
0
0
0
0
0
0
0
0
0
0
0
0
0
0
0
0
0
0
0
0
0
0
0
0
0
0
0
0
0
0
0
0
0
0
0
0
0
0
0
0
0
0
0
0
0
0
0
0
0
0
0
0
0
0
0
0
0
0
0
0
0
0
0
0
0
0
0
0
0
0
0
0
0
0
0
0
0
0
0
0
0
0
0
0
0
1
1
1
1
1
1
1
1
1
1
1
1
1
1
1
1
1
1
1
1
1
1
1
1
1
1
1
1
2
2
2
2
2
2
2
2
2
2
2
2
2
2
2
2
2
6
8
8
8
8
9
9
9
9
9
9
9
9
9
9
9
9
9
9
9
9
9
9
9
9
9
9
9
9
9
9
9
9
9
9
9
9
9
9
10
10
10
11
11
11
11
11
11
11
12
12
12
12
12
12
12
12
12
12
13
13
13
13
13
13
15
15
15
15
15
15
15
15
15
15
15
15
14
14
14
14
14
14
14
14
14
14
14
14
14
14
14
14
14
14
14
14
14
13
13
13
13
14
14
15
15
15
15
15
15
15
15
15
15
15
15
15
15
15
15
14
14
14
14
14
14
14
14
14
14
14
14
14
14
14
14
14
14
13
13
13
13
14
14
14
14
14
14
14
14
14
14
14
14
14
14
14
14
15
15
15
14
15
15
15
15
16
15
15
15
15
16
16
16
16
16
16
16
16
16
16
16
16
14
16
16
16
16
16
16
15
15
15
16
16
16
16
16
16
16
16
16
16
16
16
16
15
15
15
15
14
13
13
13
13
13
13
13
13
13
13
13
14
15
15
15
15
15
15
15
15
15
15
15
16
16
16
16
16
16
16
16
16
16
16
16
16
16
16
16
16
16
16
16
16
16
16
16
16
16
16
16
16
16
16
16
16
16
16
16
17
17
17
17
18
18
18
17
17
17
17
17
17
18
17
17
16
16
16
16
18
18
18
18
18
18
18
18
18
18
18
18
17
17
17
17
17
17
17
17
17
17
17
17
17
17
17
17
17
17
17
17
17
17
17
17
17
17
17
17
17
17
17
17
17
17
17
17
17
17
17
17
16
16
15
15
15
14
14
14
14
14
14
14
12
12
11
11
11
11
11
11
10
9
9
9
9
8
8
8
8
8
8
8
8
8
8
8
8
8
8
9
9
10
10
10
10
10
10
10
10
10
10
10
10
10
10
10
10
10
9
9
9
10
10
11
11
10
10
11
11
11
11
11
11
11
11
11
11
11
11
11
11
11
11
11
11
11
11
11
11
11
11
11
11
11
11
11
11
11
11
10
10
10
10
10
10
10
10
10
10
11
11
11
11
11
11
11
12
12
12
12
12
12
12
12
12
12
13
13
15
16
16
16
16
14
14
14
14
14
14
14
14
14
13
13
13
13
14
14
14
14
14
14
14
14
14
14
13
13
13
13
13
13
13
13
13
13
13
13
13
13
13
13
13
13
13
13
13
13
13
13
12
12
12
12
12
12
12
12
12
12
12
12
12
12
12
11
11
11
11
11
11
11
11
11
11
11
11
11
11
11
11
11
11
11
11
11
10
10
9
8
8
8
9
9
9
9
9
9
9
9
9
9
9
9
9
9
9
9
9
9
9
9
9
9
9
9
9
9
9
9
9
9
9
8
8
8
8
8
8
8
8
8
8
8
8
8
8
8
8
8
8
8
8
8
8
8
8
8
8
8
8
8
7
7
7
7
7
7
7
7
7
7
7
7
7
7
7
7
6
6
6
6
6
5
5
5
5
5
5
5
5
5
5
5
5
5
5
5
5
5
5
5
5
4
4
4
4
4
4
4
3
3
3
3
3
3
3
3
3
4
4
4
4
4
4
4
4
4
5
5
5
5
6
6
6
6
5
5
7
7
8
8
8
9
9
9
9
9
9
9
9
9
10
10
10
10
10
10
10
10
10
10
10
10
10
10
10
10
10
10
10
10
10
10
10
10
10
10
10
10
10
10
11
11
11
11
11
11
11
11
11
11
11
11
11
11
11
11
11
11
11
11
11
11
11
11
12
12
12
12
12
12
12
12
12
12
12
12
12
11
11
11
11
11
11
11
11
11
11
11
11
11
11
11
11
11
11
11
11
11
11
11
11
11
11
11
11
11
12
12
11
11
11
11
11
12
12
12
13
13
13
13
13
11
11
11
11
11
11
11
11
11
11
11
11
11
11
11
11
11
11
11
11
11
11
11
11
11
11
11
11
11
11
11
11
11
11
11
11
11
11
11
11
11
11
11
11
11
11
11
11
11
11
12
12
12
12
12
13
13
13
13
13
11
11
11
11
11
11
11
11
11
11
11
11
11
11
11
11
11
11
11
13
14
15
15
15
16
17
18
19
20
20
19
20
20
20
22
23
25
25
26
26
26
26
26
26
27
27
27
29
29
29
29
29
29
29
29
29
29
28
28
28
28
28
28
27
27
27
28
28
28
28
28
28
28
27
27
27
27
27
27
27
27
27
27
27
27
27
27
27
27
27
27
27
27
27
27
27
27
27
27
27
27
27
27
28
28
28
28
28
28
28
28
28
27
27
27
27
27
27
27
27
27
27
27
27
27
27
27
27
27
27
27
27
27
27
27
27
27
26
25
25
25
25
25
25
25
25
25
25
23
23
23
23
23
23
23
23
23
22
22
22
21
21
20
20
19
19
19
19
19
19
17
16
16
16
16
16
17
18
18
16
16
16
16
16
16
16
16
16
16
16
16
16
16
15
14
14
13
13
14
14
14
13
13
14
14
14
14
14
14
13
12
12
12
12
12
12
12
12
12
12
12
12
12
12
12
12
12
12
12
12
12
12
12
11
11
11
11
11
11
11
10
10
10
10
10
10
9
10
10
10
10
10
10
10
10
10
10
10
9
9
9
9
9
9
9
9
9
9
9
9
9
9
9
9
10
11
12
12
12
12
12
12
12
12
12
12
12
12
12
12
12
12
12
11
11
11
11
11
11
11
11
11
11
11
11
11
10
10
10
10
10
10
10
11
11
11
11
11
10
10
10
10
10
10
10
10
10
10
9
9
9
9
9
9
9
9
8
8
8
8
8
8
8
8
8
8
8
8
7
8
10
12
13
13
13
13
13
15
17
19
19
19
23
23
25
25
25
25
25
25
25
25
25
25
25
24
24
24
24
24
24
24
23
23
23
22
22
22
22
23
23
23
22
22
22
22
22
22
22
22
22
22
22
22
22
22
22
22
22
22
22
22
22
22
22
22
21
21
21
21
21
21
21
21
22
22
22
22
22
25
27
27
27
27
27
27
27
27
27
27
27
27
27
27
27
27
27
27
27
27
27
27
30
30
30
30
30
31
31
31
31
31
31
30
30
30
30
30
30
30
30
30
30
30
27
27
27
26
26
26
26
26
26
26
25
25
25
25
25
25
25
25
24
24
24
24
24
24
24
22
22
22
22
22
22
22
22
22
22
22
22
22
22
22
22
22
22
22
22
22
22
22
22
22
23
23
23
23
23
23
23
23
24
23
23
23
23
23
23
22
22
23
23
22
23
23
22
22
22
22
22
22
23
23
23
24
24
24
24
24
24
24
24
24
24
23
21
20
19
19
22
22
22
23
23
23
22
22
22
22
22
22
22
22
23
23
24
24
24
24
24
25
27
27
27
27
27
27
27
28
28
28
27
25
25
25
25
25
25
25
25
25
25
25
25
25
25
25
25
25
25
25
24
24
22
22
22
22
22
22
22
22
22
21
21
21
20
21
20
20
20
22
23
25
25
25
27
27
27
27
27
27
27
27
27
26
26
26
26
27
27
27
27
27
27
27
28
28
28
28
28
28
29
29
29
29
29
29
29
29
29
28
28
27
27
26
26
25
25
25
25
25
25
25
25
25
25
25
25
26
27
28
28
28
27
27
27
27
27
27
27
27
27
27
27
27
27
27
26
25
25
25
25
25
25
25
25
25
25
25
25
25
25
25
25
25
25
25
25
25
24
24
24
23
23
22
22
22
22
22
22
22
22
22
22
22
22
22
22
22
22
22
22
22
22
22
22
22
21
21
21
21
20
21
21
21
21
21
21
21
20
20
19
19
19
19
19
19
19
19
19
19
19
19
19
19
19
19
19
19
19
19
19
19
18
18
18
18
17
17
16
16
16
16
16
16
16
16
15
14
14
14
14
13
13
13
13
13
13
13
13
13
13
13
13
13
13
13
13
13
13
13
13
13
13
13
13
13
13
13
12
12
11
11
11
11
11
11
12
12
12
12
12
11
11
11
11
11
13
13
13
13
13
13
13
13
13
13
14
14
14
14
14
14
14
14
14
14
14
14
13
13
13
13
13
13
13
13
13
13
13
13
13
13
13
12
11
11
11
11
11
10
10
10
9
9
9
9
9
9
9
9
9
9
9
9
9
9
9
8
8
8
8
8
8
8
8
8
8
8
8
8
8
8
8
8
8
8
8
8
8
8
9
9
9
11
11
11
12
12
12
12
12
12
12
12
12
12
12
12
12
12
12
18
17
17
17
17
17
17
17
17
17
17
17
17
17
17
17
18
18
18
18
18
17
17
19
22
23
24
25
27
27
27
30
30
30
29
29
29
29
29
29
29
29
30
30
30
30
32
33
32
32
33
33
33
33
33
33
43
44
44
44
44
45
45
45
45
45
45
45
45
45
44
44
44
44
47
47
47
47
47
47
47
47
47
47
47
47
47
48
48
50
50
54
55
57
57
58
58
58
58
59
59
62
62
62
63
63
63
63
63
63
63
63
63
63
63
63
63
63
62
62
62
61
61
61
61
61
61
61
61
61
61
61
61
61
61
61
60
59
59
58
58
59
59
58
58
58
57
57
56
55
56
55
55
59
59
58
58
58
58
57
56
56
56
57
58
61
61
61
61
61
61
61
61
61
61
61
61
63
64
63
62
62
61
61
63
63
63
64
64
60
61
61
60
60
59
58
58
58
58
59
58
58
58
58
58
57
57
56
56
55
56
56
55
55
55
55
54
52
52
52
52
52
52
52
52
52
52
52
51
50
50
49
49
49
49
49
49
48
47
46
46
46
46
46
46
46
46
46
45
45
45
45
45
44
44
44
44
44
42
42
41
41
41
41
41
41
41
41
41
39
39
39
39
38
38
36
36
36
36
36
36
35
35
35
34
34
34
34
33
33
33
33
27
27
26
26
26
26
27
27
27
26
25
25
25
25
24
24
25
25
25
23
22
22
22
22
22
22
22
22
22
22
22
21
19
17
20
19
19
19
20
20
16
13
13
13
13
13
13
13
13
13
13
13
13
13
13
12
12
12
11
11
11
11
11
11
11
11
11
11
11
11
11
11
11
11
11
11
11
11
11
11
11
11
11
11
11
11
11
11
11
11
11
11
11
11
11
10
10
10
10
10
10
10
10
10
10
10
10
10
10
10
10
10
10
9
9
9
9
9
10
10
10
10
10
10
10
10
10
10
10
10
9
9
9
9
9
9
9
9
9
9
9
9
9
9
9
9
9
9
9
9
9
9
9
9
9
9
8
8
8
8
8
8
8
8
8
8
8
8
8
8
8
8
8
8
8
8
8
8
8
8
8
8
8
8
8
8
8
8
8
8
8
8
8
8
8
8
8
8
8
8
8
8
8
7
6
6
6
6
6
5
5
5
5
5
5
5
5
5
5
5
5
5
5
5
5
5
5
5
5
5
5
5
5
5
5
5
5
5
5
5
5
5
5
5
5
5
5
3
2
2
2
2
2
2
2
2
2
2
2
2
2
2
2
2
2
2
2
2
2
2
2
2
2
2
2
2
2
2
2
2
2
2
2
2
2
2
2
2
2
2
2
2
2
2
2
2
2
2
2
2
2
2
2
2
2
2
2
1
1
1
1
1
1
1
1
1
1
1
1
1
1
1
1
1
1
1
1
1
1
1
1
0
0
0
0
0
0
0
0
0
0
0
0
0
0
0
0
0
0
0
0
0
0
0
0
0
0
0
0
0
0
0
0
0
0
0
0
0
0
0
0
0
0
0
0
0
0
0
0
0
0
0
0
0
0
0
0
0
0
0
0
0
0
0
0
0
0
0
0
0
0
0
0
0
0
0
0
0
0
0
0
0
0
0
0
0
0
0
0
0
0
1
1
1
1
1
1
1
1
1
1
1
1
1
1
1
1
1
1
1
1
1
1
1
1
1
1
1
1
1
1
1
1
1
1
1
1
1
1
1
1
1
1
1
1
1
1
1
1
1
1
0
0
0
0
0
0
0
0
0
0
0
0
0
0
0
0
0
0
0
0
0
0
0
0
0
0
0
0
0
0
0
0
0
0
0
0
0
0
0
0
0
0
0
0
0
0
0
0
0
0
0
0
0
0
0
0
0
0
0
0
0
0
0
0
0
0
0
0
0
0
1
1
1
1
2
2
4
4
4
4
4
4
5
5
5
5
5
5
5
5
5
5
5
5
5
5
5
5
5
5
5
5
5
5
5
5
5
5
5
5
5
5
5
5
5
5
5
5
5
5
5
5
5
5
5
5
5
5
5
5
5
5
5
5
5
5
5
5
5
5
5
5
5
5
5
5
5
5
5
5
5
5
5
5
5
5
5
5
5
5
5
5
5
5
5
5
5
5
5
5
5
5
5
5
5
5
5
5
5
5
5
5
5
5
5
5
5
5
5
5
5
5
5
5
5
5
5
5
5
5
5
5
5
5
5
5
5
5
5
5
5
4
4
4
3
3
3
3
3
3
3
3
3
3
3
3
3
3
3
3
3
3
3
3
3
3
3
3
3
3
3
3
3
3
3
3
3
3
3
4
4
4
4
4
4
4
4
4
4
4
4
4
4
3
4
4
4
4
4
4
4
4
4
4
4
4
4
4
4
4
4
4
4
4
4
4
4
4
3
3
3
2
2
2
2
2
2
2
2
2
2
2
2
3
3
3
3
4
4
4
4
4
4
4
4
4
4
4
4
5
5
5
5
5
5
5
5
5
5
5
5
5
5
5
5
5
5
5
5
5
5
5
5
5
5
5
5
5
5
5
5
5
5
5
5
5
5
5
5
5
5
5
5
5
5
5
5
5
5
5
5
5
5
5
5
5
5
5
5
5
5
5
5
5
5
5
5
5
5
8
8
8
8
8
8
9
8
8
8
8
9
9
9
9
9
9
9
9
10
10
10
10
10
10
10
10
10
9
9
9
9
9
9
9
9
9
9
9
9
9
9
9
9
9
9
9
9
9
9
9
9
8
8
8
8
8
8
8
8
8
8
8
8
8
8
8
8
8
8
8
8
8
8
8
8
8
8
8
8
8
8
8
8
8
8
8
8
8
8
8
8
8
8
8
8
8
8
8
8
8
8
8
8
8
8
8
8
8
8
8
8
8
8
9
9
11
11
13
13
13
13
13
12
12
12
12
12
12
12
13
13
13
13
13
13
13
13
13
13
13
13
13
13
13
13
13
13
13
13
13
13
13
13
13
13
13
13
13
13
13
13
13
12
12
11
11
12
12
12
12
12
12
12
12
12
12
12
12
12
12
12
12
12
12
12
12
12
12
12
12
12
12
12
12
12
12
12
12
12
12
12
12
12
12
12
12
12
12
12
12
12
12
12
11
11
11
11
11
11
11
11
11
11
11
11
11
11
11
11
11
11
11
11
11
11
11
11
11
11
11
11
11
11
11
9
8
7
7
6
6
6
5
5
5
5
5
5
5
5
5
5
5
5
5
5
5
5
5
5
6
6
6
5
5
5
5
5
5
5
5
5
5
5
5
5
5
5
5
5
5
5
5
5
5
5
5
5
5
5
5
5
5
5
5
5
5
5
5
5
5
5
5
5
3
3
3
3
3
3
3
3
3
3
3
3
3
3
3
2
2
2
2
2
2
2
2
2
2
2
2
2
2
2
2
2
2
2
2
2
2
2
2
2
2
2
2
2
2
2
2
2
2
2
2
2
2
2
2
2
2
2
2
2
2
2
2
2
2
2
2
2
2
2
2
2
2
2
2
2
2
2
2
2
2
2
2
2
2
2
2
2
2
2
2
2
2
2
2
2
2
2
2
2
2
2
2
2
2
2
2
2
2
2
2
2
2
2
2
2
2
2
2
2
2
2
2
2
2
2
2
2
2
2
1
1
1
1
1
1
1
1
1
1
1
1
1
1
1
1
1
1
1
1
1
1
1
1
1
1
1
1
1
1
1
1
1
1
1
1
1
1
1
1
1
1
1
1
1
1
1
1
1
1
1
1
1
1
1
1
1
1
1
1
1
1
1
1
1
1
1
1
1
1
1
1
1
1
1
0
0
0
0
0
0
0
0
0
0
0
0
0
0
0
0
0
0
0
0
0
0
0
0
0
0
0
0
0
0
0
0
0
0
0
0
0
0
0
0
0
0
0
0
0
0
0
0
0
0
0
0
0
0
0
0
0
0
0
0
0
0
0
0
0
0
1
1
1
2
2
2
2
2
2
2
2
2
2
2
2
2
2
2
2
2
2
2
2
2
2
2
2
2
2
2
2
2
2
2
2
2
2
2
2
2
2
2
2
2
2
2
2
2
2
2
2
2
2
2
2
2
2
2
2
2
2
2
2
2
2
2
2
2
2
2
2
2
2
2
2
2
2
2
2
2
2
2
2
2
2
2
2
2
2
2
2
2
2
2
2
2
2
2
2
2
2
2
2
2
2
2
2
2
2
2
2
2
2
2
2
2
2
2
2
2
2
2
2
2
2
2
2
2
2
2
2
2
2
2
2
2
2
2
2
2
2
2
2
2
2
2
2
2
2
2
2
2
2
2
2
2
2
2
2
2
2
2
2
2
1
1
1
1
1
1
1
1
1
1
1
1
1
1
1
1
1
1
1
1
1
1
1
1
1
1
2
2
2
2
2
3
3
4
5
5
5
5
5
5
5
5
5
5
5
5
5
5
5
3
3
3
3
3
3
3
3
3
4
4
4
4
5
5
5
5
5
5
5
5
5
5
5
5
5
5
5
6
6
6
6
6
6
6
6
6
6
6
6
6
6
6
6
6
6
6
6
6
6
7
8
8
8
8
8
8
8
8
8
8
8
8
8
8
8
8
8
8
8
8
8
9
9
9
9
9
9
9
9
9
9
9
9
9
9
9
9
9
9
9
9
9
9
10
10
10
10
10
10
10
11
11
11
11
11
11
12
12
12
12
12
12
12
12
12
12
12
12
12
12
12
12
12
12
12
12
12
12
12
12
12
12
12
11
11
11
13
13
13
13
13
13
13
13
13
13
13
13
13
13
14
14
13
13
14
14
14
14
14
14
14
13
13
13
13
13
13
13
13
13
13
13
13
13
13
13
13
12
12
12
11
11
11
11
11
11
11
11
11
11
11
11
11
11
11
11
11
11
11
11
11
11
11
11
11
11
11
11
11
11
12
12
11
11
12
12
12
12
12
11
11
11
13
13
13
13
13
13
13
13
13
13
13
13
13
13
13
13
12
12
12
12
12
12
12
12
12
11
11
11
11
11
11
11
11
11
10
10
10
10
9
10
10
11
11
11
11
11
11
11
12
11
11
11
11
11
11
11
11
11
11
11
11
11
11
11
11
11
11
11
11
11
11
11
11
11
11
11
11
11
11
11
11
11
11
11
11
11
11
11
11
11
11
11
11
11
11
11
11
11
10
10
10
10
10
10
10
9
9
9
9
9
9
9
9
9
9
9
9
9
9
8
8
8
8
8
10
10
10
10
10
10
10
10
10
10
10
10
10
11
11
11
11
11
11
11
11
11
11
11
11
11
10
10
11
11
11
11
11
11
10
9
9
9
9
8
8
8
8
8
8
8
8
8
8
8
8
8
8
8
8
8
8
8
8
8
8
8
8
8
8
8
8
8
8
8
7
7
7
7
7
7
7
7
7
7
7
7
7
7
7
7
7
7
7
7
7
7
7
7
7
7
7
7
7
7
7
6
6
6
6
6
6
6
6
6
6
6
6
6
6
6
6
6
6
6
6
6
6
6
6
6
6
6
6
6
6
6
6
6
6
6
6
6
6
6
6
6
6
5
5
5
4
4
4
4
4
4
4
5
5
5
5
5
5
5
5
5
5
5
5
5
5
5
5
5
5
5
5
5
5
5
5
5
4
4
4
4
4
2
2
2
2
2
2
2
2
2
2
2
2
2
2
2
2
2
2
2
2
2
2
2
2
2
2
2
2
2
2
1
1
1
1
1
1
1
1
1
1
1
1
1
1
1
1
1
1
1
1
1
1
1
1
1
1
1
1
1
1
1
1
1
1
1
1
1
1
1
1
1
1
1
1
1
1
2
2
2
2
2
2
2
2
2
2
2
2
2
2
2
3
3
3
3
3
3
3
3
3
3
3
3
3
3
3
3
3
3
3
3
3
3
3
3
3
3
3
3
3
3
3
3
3
3
3
3
3
2
2
2
2
2
2
2
2
2
2
2
2
2
2
2
2
2
2
2
2
2
2
2
2
2
2
2
2
2
2
2
2
2
2
2
2
2
2
2
2
2
2
2
3
3
3
3
3
3
3
3
3
4
4
4
4
4
4
4
4
4
4
4
4
4
4
4
4
4
4
4
4
4
4
4
4
4
4
4
4
4
4
5
5
5
5
5
5
5
5
5
5
5
5
5
5
5
5
5
5
5
5
5
5
5
5
5
5
5
5
5
5
5
5
5
5
5
5
5
5
5
5
5
5
5
5
5
5
5
5
5
5
5
5
5
5
5
5
5
5
5
5
5
5
5
5
5
5
5
5
6
6
7
7
7
7
7
7
8
8
8
8
8
8
8
8
8
8
8
8
8
8
8
8
8
8
7
7
7
6
6
6
6
6
6
6
6
6
6
6
6
5
5
5
5
5
5
5
5
6
6
6
6
5
5
5
5
5
5
5
5
5
6
6
6
6
6
6
6
6
6
6
6
6
6
6
6
6
6
6
6
6
6
6
6
6
6
6
6
6
6
6
6
6
5
5
5
5
5
5
5
5
5
5
5
5
5
5
5
5
5
5
5
5
5
5
5
5
5
5
5
5
5
5
5
5
5
5
5
5
5
5
5
4
4
4
4
4
4
4
4
4
4
4
4
4
4
4
4
4
4
4
4
4
4
5
5
5
5
5
5
5
5
5
5
5
5
5
5
5
5
5
5
5
5
5
5
5
5
5
5
5
5
5
5
5
5
5
5
4
4
4
4
4
4
4
4
4
4
5
5
4
4
4
4
4
3
3
3
3
3
3
3
3
3
3
3
3
3
3
3
3
4
4
4
4
4
4
4
4
4
4
4
4
4
4
4
4
4
4
4
4
4
4
4
4
4
4
4
4
4
4
4
4
4
4
4
4
4
4
4
4
4
4
4
4
4
4
3
3
3
3
3
3
3
3
3
3
3
3
3
3
3
3
3
3
3
3
3
3
3
3
3
3
3
3
3
3
3
3
3
3
3
3
3
3
3
3
4
4
4
5
6
8
8
8
8
8
8
8
8
8
8
8
9
9
9
10
10
10
10
10
10
10
10
10
10
10
10
10
10
10
10
10
10
10
9
9
9
9
9
9
9
9
9
9
9
9
9
9
9
9
9
9
9
9
9
8
8
8
8
8
8
8
8
8
8
8
8
8
8
8
8
8
8
8
8
8
8
8
8
8
8
8
8
8
8
8
8
8
8
8
8
8
8
8
8
8
8
8
8
8
8
8
8
8
8
8
8
8
8
8
8
8
8
8
8
8
8
8
8
8
8
8
8
8
8
8
8
8
7
7
7
7
7
7
8
8
8
8
8
8
8
8
8
8
8
8
8
8
8
8
8
8
8
8
8
8
8
8
8
8
8
8
8
8
8
8
7
7
7
7
7
7
7
5
5
5
5
5
5
5
5
5
5
5
5
5
5
5
5
4
4
4
4
4
4
4
4
4
4
4
4
4
4
3
3
3
3
3
3
3
3
3
3
3
3
3
3
3
3
3
3
3
3
3
3
3
3
3
3
3
3
2
2
2
2
2
2
2
2
2
2
2
2
2
2
2
2
2
2
2
2
2
2
2
2
2
2
2
2
2
2
2
2
2
2
2
2
2
2
2
2
2
1
1
1
1
1
1
1
1
1
1
1
1
1
1
1
1
1
1
1
1
1
1
1
1
1
1
1
1
1
1
1
1
1
1
1
1
1
1
1
1
1
1
1
1
1
1
1
1
1
1
1
1
1
1
1
1
1
1
1
1
1
1
1
1
1
1
1
1
1
1
0
0
0
0
0
0
0
0
0
0
0
0
0
0
0
0
0
0
0
0
0
0
0
0
0
0
0
0
0
0
0
0
0
0
0
0
0
0
0
0
0
0
0
0
0
0
0
0
0
0
0
0
0
0
0
0
0
1
1
1
1
1
1
1
1
1
1
1
1
1
1
1
1
1
1
1
1
1
1
1
1
1
1
1
1
1
1
1
1
1
1
1
1
1
1
1
1
1
1
1
1
1
1
1
1
1
1
1
1
1
1
1
1
1
1
1
1
1
1
1
1
1
1
1
1
1
1
1
1
1
1
1
1
1
1
1
1
1
1
1
1
1
1
1
1
1
1
1
1
1
1
1
1
1
1
1
1
1
1
1
1
1
1
1
2
2
2
2
2
2
2
2
2
2
2
2
2
2
2
2
2
2
2
2
2
2
2
2
2
2
2
1
1
1
1
1
1
1
1
1
1
1
1
1
1
1
1
1
1
1
1
1
1
1
1
1
1
1
1
1
2
2
2
2
2
2
2
2
2
2
2
2
2
2
2
2
2
2
2
2
2
2
2
2
2
2
2
2
2
2
2
2
2
2
2
2
2
2
2
2
2
2
2
2
2
2
2
2
2
2
2
2
2
2
2
2
2
2
2
2
2
2
2
2
2
2
2
2
2
2
2
2
2
3
5
5
5
6
6
6
6
6
6
6
6
5
5
5
5
5
5
5
5
5
5
5
6
6
6
6
6
6
6
6
6
7
7
7
7
7
7
7
7
7
7
7
7
7
7
7
7
7
8
8
8
8
8
8
8
8
8
8
8
8
8
8
8
8
8
8
8
8
8
8
8
8
8
8
8
7
7
7
7
7
7
7
7
7
7
7
7
7
7
7
7
7
7
7
7
7
7
7
7
7
7
7
7
7
7
7
7
7
7
7
7
7
7
7
7
7
6
6
6
6
6
7
7
7
7
7
7
7
7
7
7
7
7
7
6
6
6
6
6
6
6
6
6
6
6
6
5
5
5
5
5
5
5
5
5
5
5
5
5
4
4
4
3
3
3
3
3
3
3
3
2
2
2
2
2
2
2
2
2
2
2
2
1
1
1
1
1
1
1
1
1
1
1
1
1
1
1
1
1
1
1
1
1
1
1
1
1
1
1
1
1
1
1
1
1
1
1
1
1
1
1
1
1
1
1
1
1
1
1
1
1
1
1
1
1
1
1
1
1
1
1
1
1
1
1
1
1
1
1
1
1
1
1
1
1
1
1
1
1
1
1
1
1
1
1
1
1
1
1
1
0
0
0
0
0
0
0
1
1
0
0
0
0
0
0
0
0
0
0
0
0
0
0
0
0
0
0
0
0
0
0
0
0
0
0
0
0
0
0
0
1
1
1
1
1
2
2
2
2
2
2
2
2
2
2
2
2
2
2
2
2
2
2
2
2
2
2
2
2
2
2
2
2
2
2
2
2
2
2
2
2
2
2
2
2
2
2
2
2
2
2
2
2
2
2
2
2
2
2
2
2
2
2
2
2
2
2
2
2
2
2
2
2
2
2
2
2
2
2
2
2
2
2
2
2
2
2
2
3
3
3
3
3
3
3
3
3
3
3
3
3
3
3
4
4
4
4
4
4
4
4
4
4
4
4
3
3
3
3
3
3
3
2
2
2
2
2
2
2
3
3
3
3
3
3
3
4
4
4
4
4
4
4
4
4
4
4
2
2
2
2
2
2
2
2
2
2
2
2
2
2
2
2
2
2
2
2
2
2
2
2
2
2
2
2
2
2
2
2
2
2
2
2
2
3
3
3
3
3
4
4
4
4
4
4
4
4
5
5
5
5
4
4
4
4
4
4
4
4
4
5
5
5
5
5
5
5
5
5
5
5
5
5
5
5
5
5
5
5
5
5
6
6
5
5
5
5
5
5
5
5
5
5
5
5
5
5
5
5
5
5
5
5
5
5
5
5
5
5
5
5
5
5
5
5
5
5
5
5
5
5
5
5
5
5
5
5
5
5
5
5
5
5
5
5
5
5
5
5
5
5
5
5
5
5
5
5
5
5
5
5
5
5
5
5
5
5
5
5
5
5
5
5
5
5
5
5
5
5
5
5
5
5
5
5
5
5
5
5
5
5
5
5
5
5
5
5
5
5
5
5
5
5
5
5
5
5
5
5
5
5
5
5
5
5
5
5
5
5
5
5
5
5
5
5
5
5
5
5
5
5
5
5
5
5
5
5
5
5
5
5
5
5
6
6
6
6
6
6
6
6
6
6
6
6
5
5
5
5
5
5
5
5
5
5
5
5
4
4
4
4
4
3
3
3
3
3
3
2
2
2
2
2
2
2
2
2
2
2
2
2
2
2
2
2
2
2
2
2
2
2
2
2
2
2
2
2
2
2
2
2
2
2
2
2
2
2
2
2
2
2
2
2
2
2
2
2
2
2
2
2
2
2
2
2
2
2
1
1
1
1
1
1
1
1
1
1
1
1
1
1
1
1
1
2
2
2
2
2
2
2
2
2
2
2
2
2
2
2
2
2
1
1
1
1
1
1
1
1
1
1
1
1
1
1
1
1
1
1
1
1
1
1
1
1
1
1
1
1
1
1
1
1
2
2
2
2
2
2
2
2
2
2
2
2
2
2
2
2
2
2
2
2
2
2
2
2
2
2
2
2
2
2
2
1
1
1
1
1
1
1
1
1
1
1
1
1
1
1
1
1
1
1
1
1
1
1
1
1
1
1
1
1
1
1
1
1
1
1
1
1
1
2
2
2
1
1
1
1
1
1
1
1
1
1
1
1
1
1
1
1
1
1
1
1
1
1
1
1
1
1
1
1
1
1
1
1
1
1
1
1
1
1
1
1
1
1
1
1
1
1
1
2
2
2
2
2
2
2
2
2
2
2
2
2
2
2
2
2
2
2
2
2
2
2
2
2
2
2
2
2
2
2
2
2
2
2
2
2
2
2
2
2
2
2
2
2
2
2
2
2
2
2
2
2
2
2
2
2
2
2
2
2
2
2
2
2
2
2
2
2
2
1
1
1
1
1
1
1
1
1
1
1
1
1
1
2
2
2
2
2
2
2
2
2
2
2
2
2
2
1
1
1
1
1
1
1
1
1
1
1
1
1
1
1
1
1
1
1
1
1
1
1
2
2
2
2
2
2
2
2
2
2
2
2
2
2
2
2
2
2
2
2
2
2
2
2
2
2
2
2
2
2
2
2
2
2
2
2
2
2
2
2
2
2
2
2
2
2
2
2
2
2
2
2
2
2
2
2
2
2
2
2
2
2
2
2
2
2
2
2
2
2
2
2
2
2
2
2
2
2
2
2
2
2
2
2
2
2
2
2
2
2
2
2
2
2
2
2
2
2
2
2
2
2
2
2
2
2
2
2
2
2
2
2
2
2
2
2
2
2
2
2
2
2
2
2
2
2
2
2
2
2
2
2
2
2
2
2
1
1
1
1
1
1
1
1
1
1
1
1
1
1
1
1
1
1
1
1
1
1
1
1
1
1
1
1
1
1
1
1
1
1
1
1
1
1
1
1
1
1
1
1
1
1
1
1
1
1
1
1
1
1
1
1
1
1
1
1
1
1
0
0
0
0
0
0
0
0
0
0
0
0
0
0
0
0
0
0
0
0
0
0
0
0
0
0
0
0
0
0
0
0
0
0
0
0
0
0
0
0
0
0
0
0
0
0
0
0
0
0
0
0
0
0
0
0
0
0
0
0
0
0
0
0
0
0
0
0
0
0
0
0
0
0
0
0
0
0
0
0
0
0
0
0
0
0
0
0
0
0
0
0
0
0
0
0
0
0
0
0
0
0
0
0
0
0
0
0
0
0
0
0
0
0
0
0
0
0
0
0
0
0
0
0
0
0
0
0
0
0
0
0
0
0
0
0
0
0
0
0
0
0
0
0
0
0
0
0
0
0
0
0
0
0
0
0
0
0
0
0
0
0
0
0
0
0
0
0
0
0
0
0
0
0
0
0
0
0
0
0
0
0
0
0
0
0
0
0
0
0
0
0
0
0
0
0
0
0
0
0
0
0
0
0
0
0
0
0
0
0
0
0
0
0
0
0
0
0
0
0
0
0
0
0
0
0
0
0
0
0
0
0
0
0
0
0
0
0
0
0
0
0
0
0
0
0
0
0
0
0
0
0
0
0
0
0
0
0
0
0
0
0
0
0
0
0
0
0
0
0
0
0
0
0
0
0
0
0
0
0
0
0
0
0
0
0
0
0
0
0
0
0
0
0
0
0
0
0
0
0
0
0
0
0
0
0
0
0
0
0
0
0
0
0
0
0
0
0
0
0
0
0
0
0
0
0
0
0
0
0
0
0
0
0
0
0
0
0
0
0
0
0
0
0
0
0
0
0
0
0
0
0
0
0
0
0
0
0
0
0
0
0
0
0
0
0
0
0
0
0
0
0
0
0
0
0
0
0
0
0
0
0
0
0
0
0
0
0
0
0
0
0
0
0
0
0
0
0
0
0
0
0
0
0
0
0
0
0
0
0
0
0
0
0
0
0
0
0
0
0
0
0
0
0
0
0
0
0
0
0
0
0
0
0
0
0
0
0
0
0
0
0
0
0
0
0
0
0
0
0
0
0
0
0
0
0
0
0
0
0
0
0
0
0
0
0
0
0
0
0
0
0
0
0
0
0
0
0
0
0
0
0
0
0
0
0
0
0
0
0
0
0
0
0
0
0
0
0
0
0
0
0
0
0
0
0
0
0
0
0
0
0
0
0
0
0
0
0
0
0
0
0
0
0
0
0
0
0
0
0
0
0
0
0
0
0
0
0
0
0
0
0
0
0
0
0
0
0
0
0
0
0
0
0
0
0
0
0
0
0
0
0
0
0
0
0
0
0
0
0
0
0
0
0
0
0
0
0
0
0
0
0
0
0
0
0
0
0
0
0
0
0
0
0
0
0
0
0
0
0
0
0
0
0
0
0
0
0
0
0
0
0
0
0
0
0
0
0
0
0
0
0
0
0
0
0
0
0
0
0
0
0
0
0
0
0
0
0
0
0
0
0
0
0
0
0
0
0
0
0
0
0
0
0
0
0
0
0
0
0
0
0
0
0
0
0
0
0
0
0
0
0
0
0
0
0
0
0
0
0
0
0
0
0
0
0
0
0
0
0
0
0
0
0
0
0
0
0
0
0
0
0
0
0
0
0
0
0
0
0
0
0
0
0
0
0
0
0
0
0
0
0
0
0
0
0
0
0
0
0
0
0
0
0
0
0
0
0
0
0
0
0
0
0
0
0
0
0
0
0
0
0
0
0
0
0
0
0
0
0
0
0
0
0
0
0
0
0
0
0
0
0
0
0
0
0
0
0
0
0
0
0
0
0
0
0
0
0
0
0
0
0
0
0
0
0
0
0
0
0
0
0
0
0
0
0
0
0
0
0
0
0
0
0
0
0
0
0
0
0
0
0
0
0
0
1
1
1
1
1
1
1
1
1
1
1
1
1
1
1
1
1
1
1
1
1
1
1
1
1
1
1
1
1
1
1
1
1
1
1
1
1
1
1
1
1
1
1
1
1
1
1
1
1
1
1
1
1
1
1
1
1
1
1
1
1
1
1
1
1
1
1
1
1
1
1
1
1
1
1
1
1
1
1
1
1
1
1
1
1
1
1
1
1
1
1
1
1
1
1
1
1
1
1
1
1
1
1
1
1
1
1
1
1
1
1
1
1
1
1
1
1
1
1
1
1
1
1
1
1
1
1
1
1
0
0
0
0
0
0
0
0
0
0
0
0
0
0
0
0
0
0
0
0
0
0
0
0
0
0
0
0
0
0
0
0
0
0
0
0
0
0
0
0
0
0
0
0
0
0
0
0
0
0
0
0
0
0
0
0
0
0
0
0
0
0
0
0
0
0
0
0
0
0
1
1
1
1
1
1
1
1
1
1
1
1
1
1
1
1
1
1
1
1
1
1
1
1
1
1
1
1
1
1
1
1
1
1
1
1
1
1
1
1
1
2
2
2
2
2
2
2
2
2
2
2
2
2
2
2
2
2
2
2
2
2
3
3
3
3
3
3
3
3
3
3
3
3
3
3
3
3
3
3
3
3
3
3
3
3
3
3
3
3
2
2
2
2
2
2
2
2
2
2
2
2
2
2
2
2
2
2
2
2
2
2
2
2
2
2
2
2
2
2
2
2
2
2
2
2
2
2
2
3
3
3
3
3
3
3
3
3
2
2
3
3
3
3
3
3
3
3
3
3
3
3
3
3
3
3
3
3
3
3
3
3
3
3
3
3
3
3
3
3
3
3
3
3
3
3
3
3
3
3
3
3
3
3
3
3
3
3
3
3
3
3
3
3
3
3
3
3
3
3
3
3
3
3
3
3
3
3
3
3
3
3
3
3
3
3
3
3
3
3
3
3
3
3
3
3
3
3
3
3
3
3
3
3
3
3
3
3
3
3
2
2
2
2
2
2
2
2
2
2
2
2
2
2
2
2
3
3
3
3
4
4
4
4
4
4
4
4
4
4
4
4
4
4
4
4
4
4
4
4
4
4
4
4
4
4
4
4
4
4
4
4
4
4
4
2
2
2
2
2
2
2
2
2
2
2
2
1
1
1
1
1
1
1
1
1
1
1
1
1
1
1
1
1
1
1
1
1
1
1
1
1
1
1
1
1
1
1
1
1
1
1
1
1
1
1
1
1
1
1
1
1
1
1
1
1
1
1
1
1
1
1
1
1
1
1
1
1
1
1
1
1
1
1
1
1
1
1
1
1
1
1
1
1
1
1
1
1
1
1
1
1
1
1
1
1
1
1
1
1
1
1
1
1
1
1
1
1
1
1
1
0
0
0
0
0
0
0
0
0
0
0
0
0
0
0
0
0
0
0
0
0
0
0
0
0
0
0
0
0
0
0
0
0
0
0
0
0
0
0
0
0
0
0
0
0
0
0
0
0
0
0
0
0
0
0
0
0
0
0
0
0
0
0
0
0
0
0
0
0
0
0
0
0
0
0
0
0
0
0
0
0
0
0
0
0
0
0
0
0
0
0
0
0
0
0
0
0
0
0
0
0
0
0
0
0
0
0
0
0
0
0
0
0
0
0
0
0
0
0
0
0
0
0
0
0
0
0
0
0
0
0
0
0
0
0
0
0
0
0
0
0
0
0
0
0
0
0
0
0
0
0
0
0
0
0
0
0
0
0
0
0
0
0
0
0
0
0
0
0
0
0
0
0
0
0
0
0
0
0
0
0
0
0
0
0
0
0
0
0
0
0
0
1
1
2
2
2
2
2
2
2
2
2
2
2
2
2
2
2
2
2
2
2
2
2
2
2
2
2
2
2
2
2
2
2
2
2
2
2
2
2
2
2
2
2
2
2
2
2
2
2
2
2
2
2
2
2
2
2
2
2
2
2
2
2
2
2
2
2
2
2
2
2
2
2
2
2
2
2
2
2
2
2
2
2
2
2
2
2
2
2
2
2
2
2
2
2
2
2
2
2
2
2
2
2
2
2
2
2
2
2
2
2
2
2
2
2
2
2
2
2
2
2
2
2
2
2
2
2
2
2
2
2
2
2
2
2
2
2
2
2
2
2
2
2
2
2
2
2
2
2
2
2
3
3
3
3
3
3
3
3
3
3
3
3
3
3
3
3
3
3
3
3
3
3
3
3
3
3
3
3
2
2
2
2
2
2
2
2
2
2
2
2
2
2
4
4
4
4
5
7
7
7
7
7
7
7
7
7
7
7
7
7
7
7
7
7
7
7
8
8
8
8
8
8
8
8
8
8
8
8
8
8
8
8
8
8
8
8
8
8
8
8
8
8
8
8
8
8
8
8
8
7
7
7
7
7
7
7
7
8
8
8
8
8
8
8
7
7
6
6
6
6
6
6
6
6
6
6
6
7
7
7
7
7
7
7
7
7
7
7
7
7
7
7
7
7
7
7
7
7
7
7
7
7
7
7
7
7
7
7
7
7
8
8
11
11
11
11
11
11
11
11
11
11
11
11
11
11
11
11
11
11
11
11
11
11
11
11
11
11
11
10
10
10
10
10
10
10
10
10
10
10
10
10
10
10
10
10
10
10
10
11
11
11
11
11
11
11
11
11
11
11
11
11
10
10
10
10
10
10
10
10
9
9
9
9
9
9
9
9
9
9
9
9
9
9
9
9
9
9
9
9
9
8
8
8
8
8
8
8
8
8
8
8
8
8
8
8
8
8
8
8
8
8
8
8
8
8
7
7
7
7
7
7
6
6
5
5
5
5
5
5
5
4
4
4
5
5
5
5
4
4
4
5
5
6
8
8
8
8
8
8
8
9
9
9
9
9
9
9
9
9
9
9
9
9
8
8
8
8
8
8
8
11
11
11
11
11
11
11
11
11
11
11
11
11
11
11
11
11
11
11
11
11
11
11
11
11
11
11
11
11
11
11
11
11
11
11
11
11
11
11
11
13
13
13
19
20
20
20
21
21
21
21
22
22
22
22
22
22
22
22
22
22
22
22
22
22
22
22
22
22
22
22
22
22
22
22
22
22
22
22
22
22
22
21
21
20
20
20
20
20
20
20
20
20
20
20
20
20
20
20
20
20
20
20
20
19
19
19
19
19
19
19
19
19
22
22
22
22
22
22
22
22
22
22
22
22
22
22
22
22
22
22
21
20
20
20
20
20
20
20
20
19
19
19
19
19
19
19
19
19
20
20
20
20
20
21
21
21
21
21
21
21
21
22
22
22
22
22
22
22
22
22
21
21
19
19
19
19
19
19
19
19
19
19
20
21
19
19
19
19
19
19
19
19
19
18
18
17
16
16
15
15
15
15
15
16
16
16
16
16
16
16
14
14
14
13
13
13
13
13
13
13
12
12
12
12
12
13
13
13
13
13
13
13
13
13
13
13
13
13
13
13
13
13
13
13
13
13
13
13
12
12
12
12
12
12
12
12
12
12
12
12
10
10
9
9
10
10
10
10
10
9
9
9
9
9
9
9
9
9
9
9
9
9
9
9
9
9
9
9
9
9
9
9
9
9
9
9
9
9
9
9
9
9
9
9
9
9
9
9
10
11
9
10
10
11
11
11
11
11
11
11
11
11
11
11
11
11
11
11
11
11
11
11
11
11
11
11
11
11
11
11
11
11
11
11
11
11
11
11
10
10
10
10
10
10
10
10
10
10
10
9
9
9
9
10
10
10
10
10
9
9
9
9
9
9
9
10
10
11
11
11
11
10
10
9
9
9
9
9
8
8
8
8
8
8
8
8
8
8
8
8
8
8
8
8
8
8
8
8
8
8
8
8
8
8
8
8
8
8
8
8
8
8
8
8
8
8
8
7
7
7
7
7
7
7
7
7
7
8
8
8
8
8
8
8
8
8
8
8
8
8
7
8
8
8
8
8
8
8
7
7
7
7
7
7
7
8
8
8
8
8
8
9
9
10
10
10
10
10
10
10
10
10
10
10
11
11
11
11
11
11
11
11
11
10
10
11
11
11
11
11
11
11
11
11
11
11
11
11
11
11
11
11
10
10
11
10
10
11
11
11
11
10
9
10
10
9
9
9
10
10
10
10
11
11
11
11
11
11
11
11
11
11
11
11
11
11
11
11
11
11
11
13
13
14
14
14
14
14
14
14
14
14
14
14
14
14
14
14
14
14
14
14
14
14
14
14
14
14
15
15
15
15
15
15
15
15
15
15
15
15
15
15
15
15
15
15
15
14
14
14
15
15
15
15
15
15
15
15
15
15
15
15
15
15
15
13
13
13
13
13
14
15
14
13
12
12
12
12
12
12
12
12
12
12
11
11
11
11
11
11
11
11
11
11
11
11
11
11
11
11
11
11
11
11
11
11
11
11
11
11
11
11
11
11
11
11
11
11
11
11
11
11
11
11
10
10
10
9
9
9
9
9
10
10
11
11
11
9
7
7
6
6
6
7
8
8
7
7
7
7
7
7
7
7
7
7
7
7
7
7
7
7
7
7
7
7
7
7
6
6
7
7
7
7
7
7
7
7
7
7
7
7
7
7
7
7
7
7
7
7
7
7
7
7
7
7
7
7
7
7
7
7
6
6
6
6
5
5
5
5
5
5
5
5
5
5
5
5
5
5
5
5
6
6
6
6
6
6
7
7
7
7
7
7
7
7
7
7
7
7
7
7
7
7
7
7
7
7
7
7
8
8
8
8
8
8
8
8
8
8
8
8
8
8
8
8
8
8
8
8
8
8
7
7
6
5
5
5
5
5
5
6
6
6
6
6
6
6
6
6
6
6
6
6
6
6
6
5
5
5
5
5
6
7
6
6
6
6
6
6
5
5
5
5
5
5
5
5
6
6
6
8
8
8
8
8
8
8
8
8
8
8
8
8
8
8
8
8
8
8
8
8
8
8
8
8
8
8
10
10
10
11
11
11
11
11
11
11
11
11
11
11
11
11
12
12
12
13
13
13
13
13
14
15
14
14
14
15
15
15
14
14
13
13
13
13
13
14
14
14
14
14
14
14
14
14
14
14
14
14
14
14
14
14
14
14
14
14
14
14
14
14
14
14
14
14
14
14
14
14
16
16
16
15
15
18
20
20
20
20
20
20
20
20
20
20
20
20
20
21
21
21
20
20
20
20
20
19
19
19
19
19
19
19
19
19
19
19
19
19
19
19
19
19
19
19
19
19
19
19
19
19
19
19
19
19
19
19
19
19
19
18
18
18
18
19
18
18
17
17
17
17
17
17
17
17
18
19
19
19
19
19
19
18
19
19
19
18
18
18
18
18
18
18
18
17
17
17
17
17
17
17
16
16
16
16
16
16
16
16
16
16
16
15
15
15
15
15
15
15
15
14
13
13
13
12
12
12
12
12
12
12
12
12
12
12
11
11
11
11
11
10
8
8
8
8
9
9
8
8
9
9
9
9
9
9
9
9
9
9
9
9
9
9
9
9
8
8
8
8
8
8
8
8
8
8
8
8
8
8
8
9
9
9
9
9
8
8
8
8
8
8
8
8
8
8
8
8
8
8
7
7
7
7
7
7
7
7
7
6
6
6
6
6
6
6
5
5
5
5
5
5
5
5
5
5
5
5
5
5
4
4
4
3
3
3
3
3
4
4
4
4
4
4
5
5
5
5
6
6
6
7
7
7
7
7
7
7
7
7
7
7
7
7
8
7
7
8
8
8
8
8
8
8
8
8
8
8
8
8
8
8
8
8
8
8
8
8
8
8
8
8
8
8
8
8
7
7
7
7
7
8
8
8
8
8
8
8
8
10
10
10
10
10
10
10
10
10
11
11
13
13
13
13
13
13
13
13
13
13
13
13
13
13
13
13
13
13
13
13
13
13
13
13
13
13
13
13
13
13
13
13
13
13
13
13
13
13
13
13
13
13
13
13
13
13
13
13
13
13
13
13
13
13
13
13
13
13
13
12
12
12
12
12
13
13
13
13
13
13
13
14
13
14
14
15
15
15
16
16
16
16
17
17
17
18
19
25
25
25
25
25
25
25
25
25
25
25
25
25
25
25
25
25
25
25
25
25
25
25
25
25
29
29
28
28
28
28
28
29
30
29
29
29
29
29
28
28
28
28
28
29
29
30
30
30
30
30
30
30
30
30
30
30
30
30
30
30
30
28
28
29
29
29
29
29
29
29
29
29
29
29
29
29
29
29
29
28
29
30
30
30
30
30
30
30
31
32
33
33
33
33
35
36
37
37
36
36
37
39
41
41
49
50
50
50
50
50
50
50
50
50
50
50
49
49
49
48
48
48
47
47
47
47
46
46
46
46
46
46
46
45
45
47
47
47
47
44
44
44
44
45
44
44
44
44
44
44
44
44
44
44
44
44
44
44
44
44
44
44
44
44
44
44
44
44
44
44
44
44
44
44
44
44
44
44
44
44
44
44
44
44
44
44
44
44
43
42
42
41
42
41
41
42
42
41
41
41
41
41
41
41
40
41
42
45
45
45
45
45
45
45
45
46
44
44
44
44
44
44
44
44
44
44
42
43
46
47
49
59
64
64
64
67
67
73
86
86
86
87
89
89
89
89
89
89
89
88
89
89
89
92
95
96
96
96
97
97
97
94
95
95
97
99
101
102
102
102
102
102
101
103
105
105
107
107
107
107
108
108
108
108
108
102
102
100
100
100
100
100
100
100
100
100
100
100
100
100
101
107
107
108
108
110
110
111
111
111
113
113
114
114
116
116
116
116
116
116
116
122
123
128
136
138
140
143
143
146
147
148
148
147
147
147
146
146
148
148
147
148
148
149
148
149
149
149
150
152
153
154
155
155
155
155
155
155
152
152
152
151
151
150
150
150
148
147
145
143
139
138
138
137
136
136
134
134
134
134
134
134
134
134
135
135
135
134
133
133
133
133
133
133
133
133
133
132
131
130
130
130
130
130
130
130
130
130
131
131
128
128
128
127
127
127
126
126
125
122
118
119
118
115
114
114
114
116
116
118
118
118
118
119
117
115
118
117
120
115
117
116
116
121
124
145
157
159
159
158
158
160
160
162
162
162
162
164
167
167
167
167
162
161
158
158
161
167
167
169
164
161
156
147
146
146
147
155
170
174
174
174
174
175
175
176
178
181
183
183
183
183
183
189
191
192
193
194
194
197
193
193
194
196
196
197
197
199
198
197
198
199
197
197
195
194
194
194
193
189
189
186
186
185
185
185
184
183
183
183
182
182
181
181
181
181
181
181
180
180
180
176
176
175
175
175
175
175
175
175
175
174
172
172
171
171
172
172
171
171
170
169
169
169
169
168
167
165
165
165
163
162
159
157
156
156
152
144
142
142
142
142
142
142
144
145
145
147
147
147
147
147
147
147
150
151
151
149
150
150
150
150
149
148
147
139
117
94
90
88
81
69
64
50
27
27
26
26
26
26
26
25
26
26
26
25
25
25
25
25
25
25
25
27
28
28
26
26
26
26
26
26
26
27
27
27
25
25
25
25
25
25
25
25
24
24
24
23
23
23
23
23
23
23
23
24
24
37
40
44
63
66
68
69
69
70
70
70
75
77
78
78
78
77
76
77
77
77
77
76
76
75
75
78
78
81
82
82
84
83
84
89
94
95
96
95
95
95
95
95
95
95
101
102
102
105
105
105
106
106
106
105
105
105
106
105
105
105
104
104
104
104
104
104
104
104
104
104
103
103
103
103
103
102
102
101
101
101
100
100
100
100
100
100
100
100
100
100
100
100
100
100
100
100
100
100
99
100
100
100
100
100
100
100
100
99
99
99
99
99
99
100
100
100
98
98
98
97
97
97
96
96
95
94
93
93
93
93
93
91
91
91
91
91
91
91
91
91
91
91
91
91
91
91
91
90
89
89
85
85
85
85
86
86
85
83
76
75
75
75
75
74
72
69
69
69
70
71
71
71
71
71
70
69
66
66
66
65
65
63
63
62
62
63
63
61
61
61
61
61
61
61
58
58
57
56
55
53
52
52
53
53
52
52
50
50
50
49
47
47
47
44
44
45
44
44
44
42
41
41
41
41
41
41
41
41
39
38
38
38
36
37
37
37
36
35
35
33
33
33
33
33
33
33
33
33
33
31
30
29
28
28
28
28
28
26
26
26
26
26
26
26
26
26
26
26
26
26
26
26
25
25
24
24
24
24
24
24
24
24
24
24
24
24
24
23
23
23
23
23
22
22
24
24
27
27
27
28
27
27
27
27
27
27
30
32
35
33
35
33
34
35
38
38
39
40
40
41
41
41
41
41
41
41
41
44
44
44
44
44
45
44
45
46
46
46
46
47
46
46
46
47
49
49
48
48
48
48
48
48
48
48
51
52
52
52
54
54
56
68
75
83
85
86
86
86
86
86
86
86
86
86
86
86
86
86
87
87
87
87
87
87
88
90
90
90
90
90
90
91
91
90
90
90
90
90
90
90
92
93
94
94
94
92
92
92
91
91
97
96
98
101
102
103
103
104
104
104
108
108
108
108
108
108
108
108
108
108
108
108
109
109
109
108
108
108
108
108
108
107
107
107
107
107
106
105
104
104
104
103
103
100
101
101
101
101
101
100
99
99
98
98
97
97
97
97
97
95
96
96
99
104
103
103
103
104
102
102
102
102
102
102
102
103
103
103
100
99
98
94
93
92
92
92
92
92
89
89
89
88
88
88
88
88
87
86
86
86
85
82
80
80
81
82
82
82
80
80
80
81
81
80
80
80
77
77
77
76
76
78
78
78
73
72
73
73
73
74
74
72
71
71
70
70
70
71
70
69
69
70
69
69
66
65
65
65
65
70
71
70
71
69
68
66
66
66
66
66
65
64
64
64
64
62
62
62
62
63
63
62
61
61
61
60
58
52
51
51
51
51
52
52
52
52
54
52
52
52
54
52
52
53
51
51
51
50
50
50
50
50
50
50
50
48
47
48
48
50
51
54
55
56
56
53
52
52
52
52
52
52
52
52
53
54
54
53
53
55
55
55
54
54
54
54
54
55
55
55
55
55
54
54
54
54
54
55
55
55
55
53
53
53
53
54
53
56
56
55
57
57
60
62
62
61
61
61
60
60
60
59
59
58
58
57
58
57
56
56
56
57
60
61
64
64
64
64
64
64
64
66
66
66
66
64
64
65
66
66
66
66
65
65
65
65
65
64
64
64
64
64
64
64
66
67
66
76
77
78
88
89
91
92
88
90
90
89
89
88
89
89
89
89
88
88
87
86
86
86
86
86
86
86
86
86
85
85
85
85
85
85
85
85
85
85
84
84
84
84
84
84
85
86
86
84
84
83
83
83
83
82
81
80
80
78
78
78
76
76
76
75
75
74
74
72
72
72
73
73
73
73
73
73
73
73
73
73
73
73
73
73
73
73
74
74
73
73
73
72
72
70
70
71
72
72
70
71
72
72
72
76
69
70
69
69
68
68
68
67
66
66
66
66
67
68
68
67
67
67
67
63
63
61
61
58
58
56
56
55
54
52
52
52
52
52
52
52
52
52
52
52
51
52
51
51
51
50
49
48
50
50
48
47
45
42
42
40
40
40
40
40
40
40
40
40
40
40
40
39
39
39
39
34
34
32
30
29
29
30
30
31
31
31
30
30
30
30
30
30
30
30
29
29
29
29
29
29
29
29
29
29
29
29
29
29
29
29
28
28
27
27
27
27
27
27
27
27
27
27
27
27
27
27
27
27
25
25
25
25
25
25
25
25
25
25
25
25
24
24
22
21
21
21
21
21
21
20
19
19
19
19
19
19
19
19
19
19
19
19
19
19
19
19
19
19
18
18
18
18
16
16
16
13
13
13
13
12
12
11
11
11
11
11
11
11
11
10
10
10
9
9
9
10
10
11
11
9
9
9
9
9
9
9
10
10
10
11
11
11
11
11
11
11
11
11
11
10
10
10
10
10
10
10
10
10
10
10
10
10
11
11
11
11
11
10
10
10
10
10
11
11
9
9
9
9
9
9
9
8
8
8
8
7
7
7
7
7
7
7
7
7
7
7
7
7
7
7
7
7
7
7
7
7
7
7
7
7
7
7
6
6
6
6
6
6
6
6
6
16
18
19
20
21
23
25
25
25
25
25
26
26
26
26
26
26
26
26
26
26
26
26
26
26
26
26
26
26
26
26
26
26
26
26
26
26
27
27
27
28
28
29
30
32
33
35
35
35
35
35
35
35
35
35
35
35
35
35
35
35
34
34
34
34
34
34
33
33
33
33
33
33
33
33
33
33
33
33
33
33
33
33
33
33
33
33
33
33
33
33
33
33
33
33
33
33
33
33
33
33
33
33
33
33
33
33
36
36
36
37
37
37
37
37
37
37
36
36
33
33
33
33
33
33
31
31
31
31
31
31
31
31
31
31
31
30
30
30
30
28
28
27
27
27
27
27
26
25
25
26
26
26
30
29
30
30
30
30
30
30
30
30
30
30
30
30
30
30
30
30
30
29
29
28
30
29
30
30
30
33
32
32
32
32
33
32
31
30
30
30
30
29
27
27
27
27
27
27
27
27
27
27
27
26
26
26
27
27
26
27
27
27
27
27
27
27
27
26
26
25
25
25
25
25
25
25
25
25
25
25
25
25
25
25
24
20
20
20
20
20
20
20
20
20
20
20
19
19
19
19
19
19
19
19
17
17
17
17
17
17
17
17
17
16
16
16
16
16
16
16
17
17
17
17
17
17
17
17
17
18
18
18
18
17
17
18
18
18
18
18
22
22
25
25
25
25
24
24
24
24
24
25
24
24
24
25
25
25
25
25
25
25
25
25
24
24
22
22
22
22
22
22
22
22
22
22
22
22
22
22
22
22
22
23
23
23
25
25
25
25
25
25
25
25
25
25
25
25
24
24
24
24
24
24
24
24
24
25
25
25
25
25
25
22
22
22
22
22
22
22
22
22
21
20
20
20
20
19
19
19
18
18
18
17
17
17
17
17
17
17
17
17
17
16
16
16
16
16
16
20
20
20
20
20
20
20
20
20
19
19
19
19
18
18
18
18
18
18
18
18
14
14
14
14
14
14
14
14
16
17
19
20
20
20
20
20
20
20
20
19
19
19
19
19
19
19
19
19
19
19
20
21
21
21
21
21
21
19
19
19
19
19
19
19
19
19
19
19
19
19
19
19
19
19
19
19
19
19
19
19
19
19
19
19
19
19
19
19
19
19
19
19
17
17
17
17
17
17
17
18
17
17
17
17
17
17
19
19
19
20
20
20
20
20
20
20
20
20
20
19
19
19
19
19
19
18
18
18
19
19
19
20
20
20
20
20
20
20
20
21
21
21
20
20
20
20
20
20
20
20
20
19
19
19
19
19
20
20
20
20
20
19
19
19
19
19
19
19
19
19
19
20
20
20
20
20
20
19
19
19
19
19
19
19
19
19
19
19
16
16
16
16
17
17
17
17
17
17
17
17
17
17
17
17
17
19
19
19
19
19
18
18
18
18
18
18
19
19
19
19
19
19
19
19
19
19
19
19
19
18
18
17
17
17
17
17
17
16
16
16
16
16
16
16
15
13
13
12
12
12
12
12
12
12
12
12
11
11
11
11
11
11
11
11
11
11
11
11
10
10
10
10
8
8
8
8
8
8
8
9
9
9
9
9
8
8
8
8
8
8
8
8
8
8
8
8
8
8
8
8
8
9
8
8
8
8
8
8
8
8
8
8
8
8
7
7
7
7
7
7
7
7
7
7
7
7
7
7
7
7
7
7
7
7
7
7
7
7
6
6
6
6
5
4
4
4
2
2
2
2
2
2
2
2
2
2
2
2
2
2
2
2
2
2
2
3
3
4
4
3
3
3
3
3
3
3
3
3
3
3
3
3
3
3
3
3
3
3
3
3
3
3
3
3
3
3
3
3
3
3
3
3
3
3
6
6
8
9
10
10
10
10
10
10
10
10
10
10
10
10
10
10
10
10
10
10
10
10
10
10
10
10
10
10
10
10
10
10
10
10
10
9
10
11
12
13
13
14
14
14
14
14
14
15
15
16
16
16
16
16
16
16
16
16
16
16
16
16
16
16
16
16
16
16
16
16
16
16
16
16
16
16
16
16
16
16
16
16
16
16
16
16
16
16
16
16
16
16
16
16
16
16
15
15
15
15
15
15
15
15
15
15
15
15
15
15
15
15
15
15
15
15
15
15
15
18
20
27
30
30
30
30
30
30
30
31
31
31
31
31
31
31
31
31
30
30
30
29
29
29
29
27
27
27
27
27
27
27
27
27
27
27
27
27
27
27
27
27
27
28
28
27
27
27
27
30
30
30
30
29
29
30
28
28
29
28
29
27
27
27
27
26
26
26
26
25
25
25
25
25
25
24
24
24
23
23
23
23
23
23
23
23
23
23
23
23
23
23
23
23
23
23
23
23
23
23
23
23
24
24
23
23
23
23
23
23
23
23
23
23
22
22
22
22
22
22
22
22
22
22
22
22
22
22
23
24
23
23
23
23
23
23
23
23
21
21
21
21
21
21
21
21
21
21
21
21
21
21
21
21
21
23
24
25
25
26
26
26
26
26
25
25
24
23
22
22
21
21
21
21
20
20
20
20
19
19
19
19
19
19
19
19
19
19
18
18
18
18
18
18
17
17
17
16
16
16
16
16
15
15
15
15
15
15
15
15
15
15
13
13
13
13
13
13
13
13
13
13
13
13
13
13
13
13
13
13
13
13
13
13
13
13
13
14
16
16
16
16
16
16
15
15
15
15
15
15
14
15
15
16
16
16
16
16
16
16
16
15
15
15
15
19
19
21
22
22
23
23
22
22
22
23
23
24
24
24
24
24
24
23
23
23
23
23
23
22
22
22
22
22
22
22
22
22
22
22
22
22
22
22
22
22
22
22
22
22
22
22
22
22
22
22
22
22
22
22
22
22
22
22
22
22
22
22
22
22
22
22
22
22
21
21
21
21
20
19
19
19
19
19
19
21
21
22
22
22
22
22
22
22
24
25
25
25
24
25
25
25
25
25
26
26
26
25
25
25
25
27
27
27
27
27
27
27
27
27
27
27
27
27
26
25
25
25
25
25
25
25
25
25
25
26
26
26
26
26
26
25
25
25
24
25
24
24
24
24
25
22
22
22
22
23
23
22
22
22
22
22
22
22
22
22
22
21
20
20
20
20
20
19
19
19
19
19
19
19
19
19
19
19
19
19
17
16
16
16
16
16
16
16
16
16
16
16
16
16
16
16
16
16
16
15
15
14
14
14
14
14
14
14
14
13
13
13
13
12
12
12
11
11
11
9
9
9
9
9
9
9
9
9
9
9
9
9
9
9
9
9
9
9
9
9
9
9
9
9
9
8
8
8
8
8
8
8
8
8
8
8
8
9
9
9
9
9
9
9
9
9
10
10
9
8
7
7
7
7
7
7
7
6
6
6
6
6
6
6
6
6
6
6
6
6
6
6
6
6
6
6
6
6
6
6
6
7
7
7
7
6
6
6
6
6
7
7
7
7
7
5
5
5
5
5
5
5
5
5
5
5
5
5
5
5
5
5
5
5
5
5
5
5
5
5
5
5
5
5
5
5
4
4
4
4
4
4
4
4
4
4
4
4
4
4
4
4
4
4
2
2
2
2
2
2
2
2
2
2
3
3
3
3
3
3
3
3
3
3
3
3
3
3
3
3
3
3
3
2
2
2
2
2
2
2
2
2
2
2
2
2
2
2
2
2
2
2
2
2
2
2
3
3
2
2
2
2
2
2
2
2
2
2
2
2
2
2
2
2
2
2
2
2
2
2
2
2
2
2
2
2
2
2
2
2
2
2
2
2
2
2
2
2
2
2
2
2
2
2
2
2
2
2
2
2
2
2
2
2
2
2
2
2
2
2
2
2
2
2
2
2
2
2
2
2
2
2
2
2
2
2
2
2
2
2
2
2
2
2
2
2
2
2
2
2
2
2
2
2
2
2
2
2
2
2
2
2
2
1
1
1
1
1
1
1
1
1
1
1
1
1
1
1
1
1
1
1
1
1
1
1
1
1
1
1
1
1
1
1
1
1
1
1
1
1
1
1
1
1
1
1
1
1
1
1
1
1
1
0
0
0
0
0
0
0
0
0
0
0
0
0
1
1
1
1
1
1
1
2
2
2
2
2
2
2
2
3
4
5
5
5
4
4
4
4
4
4
4
4
4
4
4
4
4
4
4
4
4
4
4
4
4
4
4
4
4
4
4
4
4
4
4
4
4
5
5
5
5
5
5
5
5
5
5
5
5
5
5
5
5
5
5
5
5
5
5
5
5
5
5
5
5
5
5
6
6
6
6
6
9
10
11
11
11
11
11
11
11
11
11
11
11
11
11
11
11
11
11
11
11
11
11
11
11
11
11
11
11
11
11
11
11
11
11
11
11
11
11
11
11
11
11
11
11
11
11
11
12
12
12
12
12
12
12
12
12
12
12
12
12
12
11
11
11
11
11
13
13
13
13
13
13
12
12
12
12
12
12
12
12
12
12
12
12
12
12
12
12
12
12
12
11
11
11
11
11
11
11
11
11
11
11
11
11
11
11
11
11
11
11
11
11
11
11
11
11
12
12
12
12
11
11
11
11
11
11
11
11
11
11
11
11
11
11
11
11
11
11
11
11
11
11
10
10
11
11
11
11
11
11
11
11
11
11
11
11
11
11
11
11
11
11
11
11
11
11
11
11
13
13
14
14
14
14
14
15
15
15
15
15
15
16
16
15
15
15
15
15
15
15
15
15
15
14
14
14
13
13
13
13
13
13
13
14
14
14
14
13
13
13
13
13
13
13
13
13
12
12
11
11
11
11
11
11
11
11
11
11
11
11
11
11
11
11
11
11
12
13
14
15
15
15
15
15
15
15
15
16
16
16
17
17
17
17
17
17
17
18
18
19
19
19
19
19
19
19
19
19
19
19
19
19
19
19
19
19
19
19
19
19
19
19
19
18
18
17
17
17
17
17
16
16
16
16
17
18
19
19
19
19
19
19
19
19
19
19
18
18
18
18
18
18
18
20
20
20
20
20
20
20
20
20
20
20
20
20
20
20
19
19
19
19
19
19
19
19
19
19
19
19
19
19
19
19
19
19
22
22
22
22
21
19
19
19
18
18
18
17
18
19
19
19
19
20
20
20
20
21
21
21
21
21
21
22
22
23
23
23
23
23
23
24
24
24
24
23
23
22
22
22
23
24
23
23
23
23
22
22
22
22
22
22
22
22
22
22
22
22
21
21
22
22
22
22
22
22
22
22
22
22
22
22
22
22
22
22
22
22
22
22
22
22
22
22
22
21
21
21
21
21
21
21
21
20
20
20
20
20
20
20
21
21
21
21
21
20
20
20
20
21
21
21
21
21
20
20
20
20
20
20
20
20
20
20
20
22
22
22
22
22
22
25
25
25
25
25
25
25
25
25
25
25
25
25
24
24
25
25
25
25
25
25
25
25
25
25
25
25
25
25
23
23
24
23
23
23
23
23
22
22
22
22
22
22
22
22
22
22
22
22
21
21
21
20
21
21
21
21
21
20
20
20
21
21
21
21
21
22
22
22
22
22
22
22
23
23
23
24
24
25
25
25
25
25
25
25
24
24
25
25
24
24
24
24
24
24
24
24
23
23
23
23
23
24
25
25
26
26
25
27
27
29
29
29
30
30
34
36
36
35
34
34
34
35
35
35
36
35
33
36
39
40
40
40
41
41
41
41
41
44
54
55
56
56
54
54
54
55
57
57
57
58
56
58
58
59
59
59
60
60
60
60
60
60
60
60
60
60
60
60
60
60
60
60
60
60
60
60
60
60
60
60
60
60
60
60
60
60
60
60
60
60
59
59
59
59
59
59
59
59
60
60
60
61
61
66
66
66
66
66
67
67
67
67
67
66
66
66
66
68
68
67
67
67
67
67
67
67
67
66
66
66
66
66
66
66
66
66
66
66
64
64
65
64
64
64
64
64
61
63
63
63
63
62
62
58
58
58
58
58
58
59
59
59
59
56
56
57
57
58
58
58
56
56
55
54
53
55
56
57
57
54
54
56
58
66
67
74
75
74
78
78
78
76
77
78
77
77
78
77
76
75
75
75
75
75
75
75
75
74
74
74
72
72
72
72
72
72
71
71
70
70
70
66
65
65
63
61
61
57
55
54
54
54
54
53
53
53
53
53
53
53
53
53
53
53
54
54
55
55
55
55
55
56
55
55
55
52
52
52
52
52
51
51
50
50
50
50
51
52
53
53
54
53
53
52
52
52
52
52
53
54
54
52
52
52
52
52
52
52
52
51
51
51
51
51
49
48
47
47
47
47
47
47
47
47
47
47
45
45
44
43
41
41
41
41
41
41
41
41
41
41
40
39
39
39
39
39
39
39
36
36
37
37
37
37
37
37
36
36
36
36
36
36
36
36
32
30
30
29
29
28
27
27
27
26
25
25
27
26
25
24
24
22
22
22
22
22
21
19
18
18
18
18
19
19
18
21
21
22
22
22
21
21
21
21
21
21
21
22
22
22
22
22
24
23
23
23
23
23
23
23
23
23
23
23
23
23
22
22
22
22
22
21
21
20
20
19
19
19
19
19
19
19
19
19
19
19
19
19
19
19
20
20
20
20
20
20
20
20
20
21
21
21
21
22
22
22
23
22
22
22
22
22
22
22
22
22
22
22
22
22
24
25
25
25
25
25
25
25
25
25
25
25
25
25
25
25
25
25
25
25
25
25
25
26
27
28
28
27
27
27
27
27
27
27
26
26
26
26
26
26
25
25
25
25
25
25
25
25
24
24
23
23
23
23
22
22
22
22
22
22
22
22
22
22
22
22
22
22
23
22
22
22
22
22
22
22
22
22
22
20
20
19
19
19
19
19
19
19
20
20
20
18
18
18
18
18
18
18
18
16
16
16
16
16
16
16
16
16
14
14
14
14
14
14
14
14
14
13
13
13
13
13
13
13
13
13
13
13
13
13
14
13
13
13
13
14
13
14
14
14
14
15
15
17
19
19
19
19
19
19
19
20
22
22
23
22
22
22
22
22
22
21
21
21
21
22
22
22
22
22
22
22
22
23
23
23
22
22
22
22
21
21
20
20
20
20
20
20
20
21
20
19
17
17
17
17
17
17
17
16
16
16
16
16
16
16
16
16
16
16
16
16
16
16
16
16
16
16
16
16
16
16
16
16
16
16
16
16
16
16
16
16
16
16
16
16
15
15
15
15
15
15
15
15
15
15
15
15
15
15
15
15
14
14
14
14
14
14
14
14
14
14
14
14
14
14
14
14
14
14
13
13
13
13
13
13
13
13
13
13
13
13
13
13
13
13
13
13
12
12
12
12
14
14
15
14
13
13
13
13
12
12
12
12
12
12
12
12
12
12
12
13
13
13
14
14
14
14
14
13
13
13
13
13
13
13
13
13
13
13
13
13
13
13
13
13
13
13
13
13
12
12
12
12
11
11
11
11
11
11
11
11
11
11
11
11
11
11
11
10
10
10
11
11
11
11
10
10
10
10
10
10
10
10
9
8
8
8
8
8
8
8
8
8
8
8
8
8
8
8
9
10
10
11
11
11
11
11
11
11
11
12
12
12
12
12
12
12
12
12
12
12
12
12
12
12
12
12
12
12
12
12
12
11
11
11
11
10
11
11
11
11
11
11
11
11
11
11
11
11
11
11
11
11
11
11
11
11
11
11
11
11
11
11
11
11
11
11
11
11
11
11
11
11
11
11
11
11
11
11
11
11
11
10
10
10
10
11
12
13
13
13
13
13
13
13
13
13
13
13
13
13
13
13
13
13
13
13
13
13
13
11
11
11
11
11
11
11
11
11
11
11
11
11
11
11
11
11
11
11
11
11
11
11
11
11
11
11
12
12
12
12
12
12
12
12
12
12
12
12
12
12
12
12
12
12
12
12
13
13
13
13
12
10
9
9
9
9
9
9
9
9
9
9
9
9
9
9
9
9
9
9
9
9
9
9
9
9
9
9
9
9
9
9
8
8
8
8
8
8
8
8
10
11
11
11
11
13
12
13
16
18
18
18
18
17
17
17
17
17
17
16
16
16
16
16
16
16
16
16
16
16
16
16
16
16
16
16
16
16
16
16
16
16
16
16
16
16
16
16
16
15
15
15
15
15
14
14
14
14
14
14
14
14
14
14
13
14
14
13
13
13
13
13
13
13
13
13
13
13
13
13
13
13
13
13
13
13
13
13
13
13
13
13
13
13
13
13
13
13
13
13
13
13
13
13
13
13
13
13
13
13
13
13
13
13
12
11
11
11
11
12
12
12
12
12
12
12
12
12
12
12
12
11
11
11
12
11
11
11
11
11
10
10
10
10
9
9
9
10
9
9
9
9
9
9
9
9
9
9
8
8
8
8
8
9
9
9
9
8
8
8
8
8
8
8
8
8
8
8
8
8
8
8
7
7
7
7
6
6
6
6
6
6
6
6
6
6
6
6
5
5
5
5
5
5
5
5
5
5
5
5
5
5
5
5
5
5
5
5
5
5
5
5
5
5
5
5
5
5
5
5
5
5
5
5
5
5
5
5
5
5
5
5
5
5
5
4
4
4
4
4
4
3
3
3
3
3
3
3
3
3
3
3
3
3
4
4
5
5
5
5
5
5
5
5
5
5
5
5
5
5
5
5
5
6
7
8
8
8
8
8
8
8
8
8
8
8
8
8
8
8
8
8
8
8
7
8
8
9
9
10
10
11
11
11
11
11
11
11
11
11
11
11
10
9
9
9
9
9
9
9
9
9
9
9
9
9
9
9
9
9
9
8
8
8
9
9
9
9
9
9
9
9
9
9
9
9
9
9
9
9
9
9
9
9
9
9
9
9
9
9
9
9
9
9
9
9
9
9
9
9
9
9
9
9
9
9
9
9
9
9
9
9
9
9
9
9
9
9
9
9
9
9
10
10
10
10
10
10
10
10
10
10
10
10
10
10
10
10
10
10
10
10
10
10
10
10
10
10
10
10
10
10
10
10
11
11
11
11
11
11
11
11
11
9
9
8
8
8
8
8
8
7
8
10
10
10
10
10
10
10
10
10
10
10
10
10
10
10
10
10
10
10
10
10
10
10
10
10
10
10
11
11
11
11
11
11
11
11
11
11
11
11
11
11
11
11
11
11
11
11
11
11
11
11
11
11
11
11
11
11
11
11
11
13
13
14
14
14
14
15
15
15
15
14
14
14
14
14
14
14
13
13
13
13
13
13
13
13
16
16
16
17
17
17
17
17
17
17
17
17
17
17
17
18
18
18
18
18
18
18
18
18
18
18
17
16
16
16
16
16
16
16
16
16
14
14
13
13
13
13
13
13
13
13
13
13
13
13
13
13
13
13
13
13
13
13
13
13
13
13
13
13
13
13
13
13
13
13
13
13
13
13
13
13
12
12
12
12
12
12
12
12
12
12
13
13
13
13
13
13
13
13
13
13
13
13
13
12
12
12
13
13
13
12
12
12
12
12
11
11
11
11
11
11
11
11
11
11
11
11
11
10
10
10
10
9
9
9
9
9
7
7
5
5
5
5
5
5
5
5
6
7
7
7
7
7
7
7
7
7
7
7
7
7
7
7
7
7
7
7
7
7
7
7
7
7
7
7
7
7
7
7
7
7
7
7
6
6
6
7
7
7
7
7
7
7
7
7
7
7
7
7
6
6
6
6
6
6
6
6
6
6
6
6
6
6
6
6
6
6
6
5
5
5
5
5
5
5
5
5
5
4
4
3
3
3
3
3
3
2
2
2
2
2
2
2
2
2
2
2
2
2
2
2
2
2
2
2
2
2
2
2
2
2
2
2
2
2
2
2
2
2
2
2
2
2
2
2
2
2
2
2
2
2
2
2
2
2
2
2
2
2
2
2
2
2
2
2
2
2
2
2
2
2
2
2
2
2
2
2
2
2
2
2
2
2
2
2
2
2
2
2
2
2
2
2
2
2
2
2
2
2
1
1
1
1
1
1
1
1
1
1
1
0
0
0
0
0
0
0
0
0
0
0
0
0
0
0
0
0
0
0
0
0
0
0
0
0
0
0
0
0
0
0
0
0
0
0
0
0
0
0
0
0
0
0
0
0
0
0
0
0
0
0
0
0
0
0
0
0
0
0
0
0
0
0
0
0
0
0
0
0
0
0
0
0
0
0
0
0
0
0
0
0
0
0
0
0
0
0
0
0
0
0
0
0
0
0
0
0
0
0
0
0
0
0
0
0
0
0
0
0
0
0
0
0
0
0
0
0
0
0
0
0
0
0
0
0
0
0
0
0
0
0
0
0
0
0
0
0
0
0
0
0
0
0
0
0
0
0
0
0
0
0
0
0
0
0
0
0
0
0
0
0
0
0
0
0
0
0
0
0
0
0
0
0
0
0
0
0
0
0
0
0
0
0
0
0
0
0
0
0
0
0
0
0
0
0
0
0
0
0
0
0
0
0
0
0
0
0
0
0
0
0
0
0
0
0
0
0
0
0
0
0
0
0
0
0
0
0
0
0
0
0
0
0
0
0
0
0
0
0
0
0
0
0
0
0
0
0
0
0
0
0
0
0
0
0
0
0
0
0
0
0
0
0
0
0
0
0
0
0
0
0
0
0
0
0
0
0
0
0
0
0
0
0
0
0
0
0
0
0
0
0
0
0
0
0
0
0
0
0
0
0
0
0
0
0
0
0
0
0
0
0
0
0
0
0
0
0
0
0
0
0
0
0
0
0
0
0
0
0
0
0
0
0
0
0
0
0
0
0
0
0
0
0
0
0
0
0
0
0
0
0
0
0
0
0
0
0
0
0
0
0
0
0
0
0
0
0
0
0
0
0
0
0
0
0
0
0
0
0
0
0
0
0
0
0
0
0
0
0
0
0
0
0
0
0
0
0
0
0
0
0
0
0
0
0
0
0
0
0
0
0
0
0
0
0
0
0
0
0
0
0
0
0
0
0
0
0
0
0
0
0
0
0
0
0
0
0
0
0
0
0
0
0
0
0
0
0
0
0
0
0
0
0
0
0
0
0
0
0
0
0
0
0
0
0
0
0
0
0
0
0
0
0
0
0
0
0
0
0
0
0
0
0
0
0
0
0
0
0
0
0
0
0
0
0
0
0
0
0
0
0
0
0
0
0
0
0
0
0
0
0
0
0
0
0
0
0
0
0
0
0
0
0
0
0
0
0
0
0
0
0
0
0
0
0
0
0
0
0
0
0
0
0
0
0
0
0
0
0
0
0
0
0
0
0
0
0
0
0
0
0
0
0
0
0
0
0
0
0
0
0
0
0
0
0
0
0
0
0
0
0
0
0
0
0
0
0
0
0
0
0
0
0
0
0
0
0
0
0
0
0
0
0
0
0
0
0
0
0
0
0
0
0
0
0
0
0
0
0
0
0
0
0
0
0
0
0
0
0
0
0
0
0
0
0
0
0
0
0
0
0
0
0
0
0
0
0
0
0
0
0
0
0
0
0
0
0
0
0
0
0
0
0
0
0
0
0
0
0
0
0
0
0
0
0
0
0
0
0
0
0
0
0
0
0
0
0
0
0
0
0
0
0
0
0
0
0
0
0
0
0
0
0
0
0
0
0
0
0
0
0
0
0
0
0
0
0
0
0
0
0
0
0
0
0
0
0
0
0
0
0
0
0
0
0
0
0
0
0
0
0
0
0
0
0
0
0
0
0
0
0
0
0
0
0
0
0
0
0
0
0
0
0
0
0
0
0
0
0
0
0
0
0
0
0
0
0
0
0
0
0
0
0
0
0
0
0
0
0
0
0
0
0
0
0
0
0
0
0
0
0
0
0
0
0
0
0
0
0
0
0
0
0
0
0
0
0
0
0
0
0
0
0
0
0
0
0
0
0
0
0
0
0
0
0
0
0
0
0
0
0
0
0
0
0
0
0
0
0
0
0
0
0
0
0
0
0
0
0
0
0
0
0
0
0
0
0
0
0
0
0
0
0
0
0
0
0
0
1
1
1
1
1
1
1
1
1
1
1
1
1
1
1
1
1
1
1
1
1
1
1
1
1
1
1
1
1
1
1
1
1
1
1
1
1
1
1
1
1
1
1
1
1
1
1
1
1
1
1
1
1
1
1
1
1
1
1
1
1
1
1
1
1
1
1
1
1
1
1
1
1
1
1
1
1
1
1
1
1
1
1
1
1
1
1
1
1
1
1
1
1
1
1
1
1
1
0
0
0
0
0
0
0
0
0
0
0
0
0
0
0
0
0
0
0
0
0
0
0
0
0
0
0
0
0
0
0
0
0
0
0
0
0
0
0
0
0
0
0
0
0
0
0
0
0
0
0
0
0
0
0
0
0
0
0
0
0
0
0
0
0
0
0
0
0
0
0
0
0
0
0
0
0
0
0
0
0
0
0
0
0
0
0
0
0
0
0
0
0
0
0
0
0
0
0
0
0
0
0
0
0
0
0
0
0
0
0
0
0
0
0
0
0
0
0
0
0
0
0
0
0
0
0
0
0
0
0
0
0
0
0
0
0
0
1
1
1
1
1
1
1
1
1
1
1
1
1
1
1
1
1
1
1
1
1
1
1
1
1
1
1
1
1
1
1
1
1
1
1
1
1
1
2
2
2
2
2
2
2
2
2
2
2
2
2
2
2
2
1
1
1
1
1
1
1
1
1
2
2
2
2
2
2
2
2
2
2
2
2
2
2
2
2
2
2
2
2
2
2
2
2
2
2
2
2
2
2
2
2
2
2
2
2
2
2
2
2
2
2
2
2
2
2
2
2
2
2
2
3
3
3
3
3
3
3
3
3
3
3
3
3
3
3
3
3
3
3
3
3
3
3
3
3
3
3
3
3
3
3
3
3
3
3
3
4
4
4
4
4
4
4
4
4
4
4
4
4
3
3
3
3
3
3
3
3
3
3
3
3
3
3
3
3
3
3
3
3
3
3
3
2
2
2
2
2
2
2
2
2
2
2
2
2
2
2
3
4
4
4
4
4
4
4
4
4
4
4
4
4
4
4
4
4
4
4
4
4
4
4
4
4
4
4
4
4
4
4
4
4
4
4
4
4
4
4
4
4
4
4
4
4
3
4
4
4
4
4
4
4
4
4
4
4
4
4
4
4
4
4
4
4
4
4
5
5
5
5
5
5
5
5
5
5
5
5
5
5
5
5
5
5
5
5
5
5
5
5
5
5
5
5
5
5
5
5
5
5
5
5
5
5
5
5
5
5
5
4
4
4
4
4
4
4
4
4
4
4
4
4
4
4
4
4
4
4
4
4
4
4
4
4
4
4
4
4
4
4
4
4
4
4
4
4
4
4
4
4
4
4
4
4
4
4
4
3
3
3
3
3
3
3
3
3
3
3
3
3
3
3
3
3
3
3
3
2
2
2
2
2
2
2
2
2
2
2
2
2
2
2
2
2
2
2
2
2
1
1
1
1
1
1
1
1
1
1
1
1
1
1
1
0
0
0
0
0
0
0
0
0
0
0
0
0
0
0
0
0
0
0
0
0
0
0
0
0
0
0
0
0
0
0
0
0
0
0
0
0
0
0
0
0
0
0
0
0
0
0
0
0
0
0
0
0
0
0
0
0
0
0
0
0
0
0
0
0
0
0
0
0
0
0
0
0
0
0
0
0
0
0
0
0
0
0
0
0
0
0
0
0
0
0
0
0
0
0
0
0
0
0
0
0
0
0
0
0
0
0
0
0
0
0
0
0
0
0
0
0
0
0
0
0
0
0
0
0
0
0
0
0
0
0
0
0
0
0
0
0
0
0
0
0
0
0
0
0
0
0
0
0
0
0
0
0
0
0
0
0
0
0
0
0
0
0
0
0
0
0
0
0
0
0
0
0
0
0
0
0
0
0
0
0
0
0
0
0
0
0
0
0
0
0
0
0
0
0
0
0
0
0
0
0
0
0
0
0
0
0
0
0
0
0
0
0
0
0
0
0
0
0
0
0
0
0
0
0
0
0
0
0
0
0
0
0
0
0
0
0
0
0
0
0
0
0
0
0
0
0
0
0
0
0
0
0
0
0
0
0
0
0
0
0
0
0
0
0
0
0
0
0
0
0
0
0
0
0
0
0
0
0
0
0
0
0
0
0
0
0
0
0
0
0
0
0
0
0
0
0
0
0
0
0
0
0
0
0
0
0
0
0
0
0
0
0
0
0
0
0
0
0
0
0
0
0
0
0
0
0
0
0
0
0
0
0
0
0
0
0
0
0
0
0
0
0
0
0
0
0
0
0
0
0
0
0
0
0
0
0
0
0
0
0
0
0
0
0
0
0
0
0
0
0
0
0
0
0
0
0
0
0
0
0
0
0
0
0
0
0
0
0
0
0
0
0
0
0
0
0
0
0
0
0
0
0
0
0
0
0
0
0
0
0
0
0
0
0
0
0
0
0
0
0
0
0
0
0
0
0
0
0
0
0
0
0
0
0
0
0
0
0
0
0
0
0
0
0
0
0
0
0
0
0
0
0
0
0
0
0
0
0
0
0
0
0
0
0
0
0
0
0
0
0
0
0
0
0
0
0
0
0
0
0
0
0
0
0
0
0
0
0
0
0
0
0
0
0
0
0
0
0
0
0
0
0
0
0
0
0
0
0
0
0
0
0
0
0
0
0
0
0
0
0
0
0
0
0
0
0
0
0
0
0
0
0
0
0
0
0
0
0
0
0
0
0
0
0
0
0
0
0
0
0
0
0
0
0
0
0
0
0
0
0
0
0
0
0
0
0
0
0
0
0
0
0
0
0
0
0
0
0
0
0
0
0
0
0
0
0
0
0
0
0
0
0
0
0
0
0
0
0
0
0
0
0
0
0
0
0
0
0
0
0
0
0
0
0
0
0
0
0
0
0
0
0
0
0
0
0
0
0
0
0
0
0
0
0
0
0
0
0
0
0
0
0
0
0
0
0
0
0
0
0
0
0
0
0
0
0
0
0
0
0
0
0
0
0
0
0
0
0
0
0
0
0
0
0
0
0
0
0
0
0
0
0
0
0
0
0
0
0
0
0
0
0
0
0
0
0
0
0
0
0
0
0
0
0
0
0
0
0
0
0
0
0
0
0
0
0
0
0
0
0
0
0
0
0
0
0
0
0
0
0
0
0
0
0
0
0
0
0
0
0
0
0
0
0
0
0
0
0
0
0
0
0
0
0
0
0
0
0
0
0
0
0
0
0
0
0
0
0
0
0
0
0
0
0
0
0
0
0
0
0
0
0
0
0
0
0
0
0
0
0
0
0
0
0
0
0
0
0
0
0
0
0
0
0
0
0
0
0
0
0
0
0
0
0
0
0
0
0
0
0
0
0
0
0
0
0
0
0
0
0
0
0
0
0
0
0
0
0
0
0
0
0
0
0
0
0
0
0
0
0
0
0
0
0
0
0
0
0
0
0
0
0
0
0
0
0
0
0
0
0
0
0
0
0
0
0
0
0
0
0
0
0
0
0
0
0
0
0
0
0
0
0
0
0
0
0
0
0
0
0
0
0
0
0
0
0
0
0
0
0
0
0
0
0
0
0
0
0
0
0
0
0
0
0
0
0
0
0
0
0
0
0
0
0
0
0
0
0
0
0
0
0
0
0
0
0
0
0
0
0
0
0
0
0
0
0
0
0
0
0
0
0
0
0
0
0
0
0
0
0
0
0
0
0
0
0
0
0
0
0
0
0
0
0
0
0
0
0
0
0
0
0
0
0
0
0
0
0
0
0
0
0
0
1
1
1
1
1
1
1
1
1
1
1
1
1
1
1
1
1
1
1
1
1
1
1
1
1
1
1
1
1
1
1
1
1
1
1
1
1
1
1
1
1
1
1
1
1
1
2
2
2
2
2
2
2
2
2
2
2
2
4
4
5
5
5
5
5
5
5
5
5
5
5
5
5
5
5
5
5
5
5
5
5
5
5
5
5
5
5
5
5
5
5
5
5
5
5
5
5
5
5
5
5
5
5
5
5
5
5
5
5
5
5
5
5
5
5
5
5
5
5
5
5
5
5
5
6
6
6
6
6
6
6
6
6
6
6
6
6
6
6
6
6
6
8
7
7
7
7
7
7
7
7
7
7
7
7
7
7
7
7
7
7
7
7
7
7
7
7
7
7
7
7
7
7
7
7
7
7
7
7
7
7
7
7
7
7
7
7
7
7
7
7
7
7
7
7
7
7
7
7
7
7
7
7
7
7
7
7
7
7
7
7
7
6
6
6
6
6
7
7
7
7
7
8
8
8
7
7
7
7
7
8
8
8
8
8
8
8
8
8
8
8
8
8
7
6
5
5
5
5
5
5
5
5
5
5
5
6
6
7
7
7
7
7
7
7
7
7
7
7
7
7
6
6
6
6
6
6
6
6
6
6
6
6
6
6
6
6
5
5
5
5
5
5
5
5
5
5
5
5
5
5
5
5
5
5
5
5
5
5
5
5
5
5
5
5
5
5
5
5
5
5
5
5
5
5
5
5
5
5
5
5
5
5
5
5
5
5
5
5
5
5
5
5
5
5
5
5
5
5
5
5
5
5
5
5
5
5
5
5
5
5
5
5
5
5
5
5
5
5
5
5
5
5
5
5
5
5
5
5
5
5
5
3
3
3
3
3
3
3
3
2
2
2
2
2
2
2
2
2
2
2
1
1
1
1
1
1
1
1
1
1
0
0
0
0
0
0
0
0
0
0
0
0
0
0
0
0
0
0
0
0
0
0
0
0
0
0
0
0
0
0
0
0
0
0
0
0
0
0
0
0
0
0
0
0
0
0
0
0
0
0
0
0
0
0
0
0
0
0
0
0
0
0
0
0
0
0
0
0
0
0
0
0
0
0
0
0
0
0
0
0
0
0
0
0
0
0
0
0
0
0
0
0
0
0
0
0
0
0
0
0
0
0
0
0
0
0
0
0
0
0
0
0
0
0
0
0
0
0
0
0
0
0
0
0
0
0
0
0
0
0
0
0
0
0
0
0
0
0
0
0
0
0
0
0
0
0
0
0
0
0
0
0
0
0
0
0
0
0
0
0
0
0
0
0
0
0
0
0
0
0
0
0
0
0
0
0
0
0
0
0
0
0
0
0
0
0
0
0
0
0
0
0
0
0
0
0
0
0
0
0
0
0
0
0
0
0
0
0
0
0
0
0
0
0
0
0
0
0
0
0
0
0
0
0
0
0
0
0
0
0
0
0
0
0
0
0
0
0
0
0
0
0
0
0
0
0
0
0
0
0
0
0
0
0
0
0
0
0
0
0
0
0
0
0
0
0
0
0
0
0
0
0
0
0
0
0
0
0
0
0
0
0
0
0
0
0
0
0
0
0
0
0
0
0
0
0
0
0
0
0
0
0
0
0
0
0
0
0
0
0
0
0
0
0
0
0
0
0
0
0
0
0
0
0
0
0
0
0
0
0
0
0
0
0
0
0
0
0
0
0
0
0
0
0
0
0
0
0
0
0
0
0
0
0
0
0
0
0
0
0
0
0
0
0
0
0
0
0
0
0
0
0
0
0
0
0
0
0
0
0
0
0
0
0
0
0
0
0
0
0
0
0
0
0
0
0
0
0
0
0
0
0
0
0
0
0
0
0
0
0
1
1
1
1
1
1
1
1
1
1
1
1
1
1
1
1
1
1
1
1
1
1
1
1
1
1
1
1
1
1
1
1
1
1
1
1
1
1
1
1
1
1
0
0
0
0
0
0
0
0
0
0
0
0
0
0
0
0
0
0
0
0
0
0
0
0
0
0
0
0
0
0
0
1
1
1
1
1
1
1
1
1
1
1
1
1
1
1
1
1
1
1
1
1
1
2
2
2
2
2
2
2
2
2
2
2
2
2
2
2
2
2
2
2
2
2
2
2
2
2
2
2
2
2
2
2
2
2
2
2
2
2
2
2
2
1
1
1
1
1
1
1
1
1
1
1
1
1
1
1
1
1
1
1
1
1
1
1
1
1
1
1
1
1
1
1
1
1
1
1
1
1
1
1
1
1
1
1
1
1
1
1
1
1
1
1
1
1
1
1
1
1
1
1
1
1
1
1
1
1
1
1
1
1
1
1
1
1
1
1
1
1
1
1
2
2
2
2
2
2
2
2
2
2
2
2
2
2
2
2
2
2
2
2
2
2
2
2
2
2
2
2
2
2
2
2
2
2
2
2
2
2
2
2
2
2
2
2
2
2
2
2
2
2
2
2
2
2
2
2
2
2
2
2
2
2
2
2
2
2
2
2
2
2
2
2
2
2
2
2
2
2
2
2
2
2
2
2
2
2
2
2
2
2
2
2
2
2
2
2
2
2
2
2
2
2
2
2
2
2
2
2
2
2
2
2
2
2
2
2
2
2
2
2
2
2
2
2
2
2
2
2
2
2
2
2
2
2
2
2
2
2
2
3
3
3
3
3
3
3
3
3
3
3
4
4
4
4
4
4
4
4
4
5
5
5
5
5
5
5
5
5
5
5
3
3
3
3
3
3
3
3
3
3
3
3
3
3
3
3
3
3
3
3
3
3
3
3
3
3
3
4
4
4
4
4
4
4
4
4
4
4
4
4
4
4
4
4
4
4
4
4
4
3
3
3
3
3
3
4
4
4
4
4
4
4
4
4
4
4
4
4
5
5
5
5
5
5
5
4
4
4
4
4
5
5
5
5
6
6
8
8
8
8
8
8
8
8
8
8
8
8
8
8
8
8
8
8
8
8
8
8
8
8
8
8
8
8
8
8
8
8
9
9
9
9
9
9
9
9
10
10
10
9
9
9
9
9
9
9
9
9
9
9
9
9
9
9
9
9
9
9
9
9
9
9
9
9
9
10
10
10
9
9
9
8
9
10
10
10
10
11
11
11
11
11
12
13
13
13
13
13
13
12
12
12
12
13
13
13
13
13
13
13
13
13
13
13
13
13
13
13
13
13
13
13
13
13
13
13
16
16
16
18
18
18
18
18
18
18
18
18
18
18
18
18
17
17
18
18
18
18
19
20
20
21
21
21
21
21
22
22
22
22
22
21
21
21
21
21
21
21
22
24
25
26
26
26
26
27
27
27
27
26
26
26
26
26
26
26
26
26
26
26
26
26
26
26
27
26
26
26
27
27
27
27
27
27
27
27
27
27
27
27
27
27
27
27
27
26
26
26
26
25
25
25
25
25
26
26
26
25
24
24
23
24
25
25
25
25
25
26
26
26
26
26
26
27
27
27
27
27
27
27
27
26
26
26
26
26
26
26
26
26
25
25
25
25
25
25
25
24
24
24
24
23
23
22
22
22
22
22
22
22
22
22
22
22
22
23
24
24
23
22
22
22
22
22
22
22
22
22
22
22
24
24
24
24
24
24
23
22
22
22
22
22
21
21
22
22
22
22
22
22
22
22
22
22
22
22
22
22
22
23
23
23
22
22
22
22
22
22
22
23
23
23
22
22
23
23
23
23
22
19
19
20
20
20
20
20
20
20
20
20
20
20
20
20
20
19
19
19
19
19
19
19
19
17
16
16
16
16
16
16
16
16
15
15
15
15
13
13
14
16
16
16
16
16
16
16
16
16
16
16
16
17
17
17
17
17
17
17
19
19
20
19
20
20
20
20
20
20
20
20
20
20
20
20
20
20
20
20
20
20
20
20
19
19
19
19
19
19
19
19
19
18
18
18
18
18
18
18
18
18
18
18
18
18
18
18
18
18
18
18
17
17
17
17
17
17
16
16
16
16
16
15
15
15
15
15
15
15
15
15
15
15
15
15
15
15
15
15
15
15
15
14
14
14
14
14
14
15
15
15
15
15
15
15
15
13
13
13
13
13
13
14
15
15
15
14
14
15
15
16
16
15
15
14
13
12
12
12
12
12
12
12
12
12
12
12
12
12
12
12
12
12
12
12
12
11
11
11
11
11
11
11
11
11
11
11
10
9
9
7
7
7
7
7
7
7
7
7
7
7
7
7
7
8
8
8
8
8
8
8
8
8
8
8
8
8
8
8
8
8
8
8
8
8
8
8
8
8
8
8
8
8
8
8
8
8
8
8
8
8
8
8
8
8
8
8
8
8
8
8
8
8
8
8
8
8
8
8
8
8
8
8
8
8
8
8
8
8
8
7
7
7
6
6
6
6
6
6
6
6
6
6
6
6
6
6
6
6
6
6
6
6
6
6
6
6
6
6
6
6
6
6
6
5
5
5
5
5
4
3
2
0
0
0
0
0
0
0
0
0
0
0
0
0
0
0
0
0
0
0
0
0
0
0
0
0
0
0
0
0
0
0
0
0
0
0
0
0
0
0
0
0
0
0
0
0
0
0
0
0
0
0
0
0
0
0
0
0
0
0
0
0
0
0
0
0
0
0
0
0
0
0
0
0
0
0
0
0
0
0
0
0
0
0
0
0
0
0
0
0
0
0
0
0
0
0
0
0
0
0
0
0
0
0
0
0
0
0
0
0
0
0
0
0
0
0
0
0
0
0
0
0
0
0
0
0
0
0
0
0
0
0
0
0
0
0
0
0
0
0
0
0
0
0
0
0
0
0
0
0
0
0
0
0
0
0
0
0
0
0
0
0
0
0
0
0
0
0
0
0
0
0
0
0
0
0
0
0
0
0
0
0
0
0
0
0
0
0
0
0
0
0
0
0
0
0
0
0
0
0
0
0
0
0
0
0
0
0
0
0
0
0
0
0
0
0
0
0
0
0
0
0
0
0
0
0
0
0
0
0
0
0
0
0
0
0
0
0
0
0
0
0
0
0
0
0
0
0
0
0
0
0
0
0
0
0
0
0
0
0
0
0
0
0
0
0
0
0
0
0
0
0
0
0
0
0
0
0
0
0
0
0
0
0
0
0
0
0
0
0
0
0
0
0
0
0
0
0
0
0
0
0
0
0
0
0
0
0
0
0
0
0
0
0
0
0
0
0
0
0
0
0
0
0
0
0
0
0
0
0
0
0
0
0
0
0
0
0
0
0
0
0
0
0
0
0
0
0
0
0
0
0
0
0
0
0
0
0
0
0
0
0
0
0
0
0
0
0
0
0
0
0
0
0
0
0
0
0
0
0
0
0
0
0
0
0
0
0
0
0
0
0
0
0
0
0
0
0
0
0
0
0
0
0
0
0
0
0
0
0
0
0
0
0
0
0
0
0
0
0
0
0
0
0
0
0
0
0
0
0
0
0
0
0
0
0
0
0
0
0
0
0
0
0
0
0
0
0
0
0
0
0
0
0
0
0
0
0
0
0
0
0
0
0
0
0
0
0
0
0
0
0
0
0
0
0
0
0
0
0
0
0
0
0
0
0
0
0
0
0
0
0
0
0
0
0
0
0
0
0
0
0
0
0
0
0
0
0
0
0
0
0
0
0
0
0
0
0
0
0
0
0
0
0
0
0
0
0
0
0
0
0
0
0
0
0
0
0
0
0
0
0
0
0
0
0
0
0
0
0
0
0
0
0
0
0
0
0
0
0
0
0
0
0
0
0
0
0
0
0
0
0
0
0
0
0
0
0
0
0
0
0
0
0
0
0
0
0
0
0
0
0
0
0
0
0
0
0
0
0
0
0
0
0
0
0
0
0
0
0
0
0
0
0
0
0
0
0
0
0
0
0
0
0
0
0
0
0
0
0
0
0
0
0
0
0
0
0
0
0
0
0
0
0
0
0
0
0
0
0
0
0
0
0
0
0
0
0
0
0
0
0
0
0
0
0
0
0
0
0
0
0
0
0
0
0
0
0
0
0
0
0
0
0
0
0
0
0
0
0
0
0
0
0
0
0
0
0
0
0
0
0
0
0
0
0
0
0
0
0
0
0
0
0
0
0
0
0
0
0
0
0
0
0
0
0
0
0
0
0
0
0
0
0
0
0
0
0
0
0
0
0
0
0
0
0
0
0
0
0
0
0
0
0
0
0
0
0
0
0
0
0
0
0
0
0
0
0
0
0
0
0
0
0
0
0
0
0
0
0
0
0
0
0
0
0
0
0
0
0
0
0
0
0
0
0
0
0
0
0
0
0
0
0
0
0
0
0
0
0
0
0
0
0
0
0
0
0
0
0
0
0
0
0
0
0
0
0
0
0
0
0
0
0
0
0
0
0
0
0
0
0
0
0
0
0
0
0
0
0
0
0
0
0
0
0
0
0
0
0
0
0
0
0
0
0
0
0
0
0
0
0
0
0
0
0
0
0
0
0
0
0
0
0
0
0
0
0
0
0
0
0
0
0
0
0
0
0
0
0
0
0
0
0
0
0
0
0
0
0
0
0
0
0
0
0
0
0
0
0
0
0
0
0
0
0
0
0
0
0
0
0
0
0
0
0
0
0
0
0
0
0
0
0
0
0
0
0
0
0
0
0
0
0
0
0
0
0
0
0
0
0
0
0
0
0
0
0
0
0
0
0
0
0
0
0
0
0
0
0
0
0
0
0
0
0
0
0
0
0
0
0
0
0
0
0
0
0
0
0
0
0
0
0
0
0
0
0
0
0
0
0
0
0
0
0
0
0
0
0
0
0
0
0
0
0
0
0
0
0
0
0
0
0
0
0
0
0
0
0
0
0
0
0
0
0
0
0
0
0
0
0
0
0
0
0
0
0
0
0
0
0
0
0
0
0
0
0
0
0
0
0
0
0
0
0
0
0
0
0
0
0
0
0
0
0
0
0
0
0
0
0
0
0
0
0
0
0
0
0
0
0
0
0
0
0
0
0
0
0
0
0
0
0
0
0
0
0
0
0
0
0
0
0
0
0
0
0
0
0
0
0
0
0
0
0
0
0
0
0
0
0
0
0
0
0
0
0
0
0
0
0
0
0
0
0
0
0
0
0
0
0
0
0
0
0
0
0
0
0
0
0
0
0
0
0
0
0
0
0
0
0
0
0
0
0
0
0
0
0
0
0
0
0
0
0
0
0
0
0
0
0
0
0
0
2
2
2
2
2
2
2
2
2
2
2
2
2
2
2
2
2
2
2
2
2
2
2
2
2
2
2
2
2
2
2
2
2
2
2
2
2
2
2
2
2
2
2
2
2
2
2
2
2
2
2
2
2
2
2
2
2
2
2
2
2
2
2
2
2
2
2
2
2
2
2
3
3
3
3
3
3
3
3
3
3
4
4
4
4
4
4
4
4
4
4
4
4
4
4
4
4
4
4
5
5
5
5
5
5
5
5
5
5
5
6
6
6
6
6
6
6
6
6
7
7
7
6
6
6
6
6
6
6
6
6
6
6
6
6
6
6
6
6
6
6
6
6
6
6
6
6
6
6
6
6
6
6
6
6
6
6
6
6
6
6
6
6
6
6
6
7
7
7
7
7
7
7
7
7
7
7
7
7
7
7
7
6
6
5
5
5
5
5
5
5
5
5
5
5
5
5
5
5
5
5
5
5
6
6
8
9
10
10
11
11
11
11
11
11
11
11
11
11
11
11
11
12
12
12
12
11
11
11
11
11
11
11
11
11
11
11
11
11
11
11
11
11
11
11
11
11
12
12
12
12
12
12
12
12
12
12
12
11
11
11
11
11
12
13
15
15
15
16
19
19
20
20
20
20
20
20
20
20
20
20
20
20
20
21
21
21
21
21
21
21
21
21
21
21
21
21
21
21
21
21
21
21
21
21
21
21
21
21
21
21
21
21
21
21
21
21
21
21
21
21
21
21
21
21
21
21
21
21
20
20
20
19
19
19
19
19
19
19
19
19
19
19
19
19
19
19
19
19
19
20
20
20
22
21
21
21
22
22
22
22
22
22
22
22
22
22
22
22
22
22
22
22
22
21
21
21
21
20
20
20
22
22
22
22
22
22
22
22
22
22
22
20
20
17
17
17
16
16
16
16
16
16
16
16
16
16
18
18
18
17
18
18
18
18
19
19
19
19
19
20
20
20
21
19
20
20
22
22
22
22
22
23
23
25
25
25
25
25
25
25
26
26
26
27
27
28
30
29
29
29
29
29
29
29
29
29
29
29
29
29
29
29
29
29
28
28
28
28
29
30
30
30
30
30
30
30
31
31
31
31
31
30
30
30
30
30
30
30
31
31
31
31
32
32
32
32
32
32
32
32
33
33
34
34
34
35
35
36
36
36
36
36
36
36
36
33
33
33
35
35
35
35
35
35
35
35
35
36
36
37
36
35
35
35
35
35
35
35
35
35
35
35
35
35
35
36
37
36
38
38
38
38
37
37
37
37
37
37
39
38
39
39
39
38
38
39
39
39
39
39
38
38
38
38
39
39
39
38
38
38
38
38
38
37
37
37
37
37
37
37
36
36
36
36
36
36
36
36
36
37
37
37
36
36
36
36
36
36
35
33
33
33
33
33
33
33
33
33
32
32
32
32
31
30
30
30
30
30
30
30
30
30
30
30
30
30
30
30
29
29
31
31
31
31
31
31
31
30
29
29
29
30
30
30
30
30
30
30
30
30
30
30
30
30
30
30
30
30
30
30
30
30
30
30
29
29
29
29
29
27
27
27
27
27
27
27
27
29
29
29
28
27
27
29
29
29
29
29
29
29
29
28
27
27
27
27
27
27
27
27
27
27
27
29
29
29
30
30
30
30
32
33
35
37
37
37
37
36
36
37
41
41
41
39
38
38
41
42
59
65
69
78
94
94
103
109
114
115
117
119
119
122
122
122
122
124
124
122
122
122
119
119
119
119
119
119
119
120
121
121
121
121
121
121
121
121
121
121
121
121
121
120
120
120
120
119
119
119
119
119
119
119
118
117
117
117
116
116
116
116
116
116
116
115
115
115
115
115
115
115
115
114
114
114
114
114
114
114
115
115
115
115
114
112
112
111
112
112
112
112
112
112
111
111
111
111
111
111
111
111
111
111
111
110
108
108
108
108
108
107
105
105
103
102
100
100
100
100
100
98
98
97
97
97
97
96
96
96
95
95
95
94
94
91
87
83
82
82
83
84
86
88
87
87
82
80
83
82
82
81
81
80
80
80
78
75
75
72
69
68
65
65
65
66
66
66
64
64
63
63
63
64
64
66
66
62
58
58
55
55
55
55
54
54
54
54
52
50
50
50
50
50
50
50
50
50
50
50
48
47
47
47
47
46
45
45
44
44
41
41
41
41
42
40
40
40
40
40
40
40
42
41
41
41
41
41
41
41
39
40
40
39
39
39
39
40
40
40
40
41
41
41
43
44
44
44
44
44
44
44
44
44
44
43
42
42
42
42
42
42
42
42
42
42
42
42
42
42
42
42
42
41
41
41
41
41
41
40
40
40
40
39
39
39
39
39
39
39
39
39
39
39
39
39
39
39
39
39
39
39
39
39
39
39
39
39
39
39
39
38
38
36
36
36
35
34
34
35
35
34
34
34
34
34
33
31
31
31
31
31
30
30
30
30
30
30
28
28
28
27
27
26
26
26
26
26
26
26
26
26
26
26
26
26
26
26
26
26
26
26
25
25
25
24
23
23
22
22
22
22
21
21
21
21
21
21
21
21
21
21
21
21
21
21
21
21
21
21
20
20
20
20
20
20
19
18
17
17
17
17
17
17
17
17
17
16
16
16
16
16
16
16
16
16
15
15
15
13
13
13
13
13
13
13
13
13
13
13
13
12
12
11
11
11
10
10
9
9
9
9
9
9
8
8
8
8
8
8
8
8
8
8
8
8
8
8
8
8
8
8
8
7
7
7
7
7
7
7
7
7
7
7
7
7
7
7
7
7
7
7
7
6
7
7
7
7
6
6
6
6
6
6
6
6
6
5
4
3
3
3
3
3
5
5
8
8
8
8
7
7
7
7
7
6
6
6
6
6
6
6
5
5
5
5
7
7
8
8
8
8
8
8
8
8
8
8
8
8
8
8
9
10
11
11
11
11
11
11
11
11
11
11
11
11
12
12
12
12
12
12
12
12
12
12
12
12
12
12
12
12
12
12
12
12
12
13
13
13
13
13
13
13
13
13
13
13
13
13
13
13
13
13
13
13
13
13
13
13
13
15
15
15
15
15
15
15
15
15
15
16
16
16
16
16
16
16
16
16
17
17
16
16
17
17
17
17
17
17
17
17
17
17
18
18
18
18
18
18
18
18
19
19
17
17
16
16
16
16
15
15
15
15
15
15
14
14
14
14
14
14
14
14
14
14
14
14
14
14
14
14
14
14
14
14
14
14
14
14
14
14
14
14
14
14
14
14
14
14
14
14
14
14
14
14
14
14
14
14
14
14
14
14
14
14
14
14
14
14
14
14
14
13
13
13
13
13
13
13
13
13
13
13
13
13
13
13
13
13
13
13
13
13
13
13
13
13
13
13
13
15
15
15
14
14
14
14
14
13
13
13
13
13
13
13
13
13
13
13
13
12
12
12
12
12
12
12
12
12
12
12
12
11
11
11
11
11
11
11
11
11
11
11
11
11
12
12
12
12
12
12
11
11
11
11
10
9
9
9
9
9
9
9
9
9
9
11
11
11
13
13
13
13
13
15
15
16
16
16
16
16
16
16
16
16
16
16
16
16
16
16
16
16
16
16
16
16
16
15
15
16
16
16
16
16
16
16
16
16
16
16
16
16
15
15
15
13
13
13
13
13
14
14
15
15
15
15
15
15
13
13
13
13
13
13
13
13
13
13
13
13
13
13
13
13
13
13
13
14
14
14
15
15
15
15
15
15
15
15
15
15
15
15
15
15
15
15
15
15
16
16
17
17
17
18
18
18
18
18
18
18
18
18
18
18
18
18
19
19
18
19
19
19
19
19
19
19
19
19
19
19
19
19
19
19
19
19
19
19
19
19
19
19
19
19
19
19
19
18
18
18
18
18
18
18
18
18
18
18
18
18
18
18
18
17
16
16
16
16
16
16
16
16
16
17
17
17
17
17
17
17
17
18
18
17
17
17
19
20
20
19
19
19
19
19
19
19
19
19
19
19
19
19
19
19
19
19
19
19
19
19
19
19
20
21
27
29
38
39
38
39
39
45
45
45
45
44
44
44
43
46
48
50
50
50
50
50
51
51
51
51
51
50
50
52
53
58
59
66
67
67
69
70
72
71
71
71
71
71
71
71
71
71
71
71
71
71
71
71
71
71
71
71
71
71
72
72
72
72
72
72
72
71
71
71
71
71
71
71
71
71
71
71
71
71
71
71
71
72
72
72
72
72
72
72
72
72
72
71
71
71
71
71
71
70
70
71
71
71
71
70
70
70
70
70
70
70
70
70
69
69
69
69
69
69
69
68
68
68
68
67
67
67
66
65
63
63
63
67
67
67
66
66
67
66
66
66
66
66
67
68
69
70
72
72
73
72
72
71
71
71
71
70
69
69
68
68
68
68
68
68
69
69
68
67
67
67
67
67
66
64
64
61
58
56
56
55
55
55
54
54
55
55
55
55
55
55
55
55
52
51
50
49
49
49
49
47
47
47
46
46
46
46
47
49
54
55
55
55
55
56
62
61
61
61
65
64
65
66
65
61
61
60
60
60
60
60
61
66
71
73
82
94
111
117
127
127
126
141
142
171
173
173
172
172
175
172
172
172
172
173
175
175
175
175
175
177
177
177
177
177
177
177
177
177
177
177
177
176
176
176
176
176
176
176
176
176
176
176
175
177
178
178
178
178
178
177
176
177
177
177
177
177
177
176
176
176
176
175
175
175
175
175
175
175
172
172
172
172
172
172
174
175
176
177
179
179
179
179
179
179
179
179
178
178
178
178
178
179
180
182
181
181
181
186
190
192
194
192
192
192
190
191
191
190
190
189
189
189
189
189
189
186
185
186
186
186
186
184
183
181
182
182
183
183
183
179
179
176
176
177
177
175
172
172
169
169
168
174
176
180
180
176
173
175
175
176
176
178
178
173
183
183
192
192
188
178
178
179
180
181
184
183
183
183
179
179
178
178
178
178
178
178
178
177
176
175
174
174
173
173
173
171
170
170
168
168
164
164
163
161
160
160
159
160
160
160
160
160
160
160
158
158
158
157
157
156
156
156
153
153
150
150
150
148
148
148
148
148
146
145
144
142
142
138
138
137
133
133
130
129
128
126
126
125
125
125
124
124
124
124
122
122
117
115
114
114
112
112
112
111
111
111
111
106
106
106
106
101
101
100
94
94
94
94
92
92
90
89
86
83
79
74
69
67
66
64
60
56
55
49
42
41
30
24
16
8
0
0
0
0
0
0
0
0
0
0
0
0
0
0
0
0
0
0
0
0
0
0
0
0
0
0
0
0
0
0
0
0
0
0
0
0
0
0
0
0
0
0
0
0
0
0
0
0
0
0
0
0
0
0
0
0
0
0
0
0
0
0
0
0
0
0
0
0
0
0
0
0
0
0
0
0
0
0
0
0
0
0
0
0
0
0
0
0
0
0
0
0
0
0
0
0
0
0
0
0
0
0
0
0
0
0
0
0
0
0
0
0
0
0
0
0
0
0
0
0
0
0
0
0
0
0
0
0
0
0
0
0
0
0
0
0
0
0
0
0
0
0
0
0
0
0
0
0
0
0
0
0
0
0
0
0
0
0
0
0
0
0
0
0
0
0
0
0
0
0
0
0
0
0
0
0
0
0
0
0
0
0
0
0
0
0
0
0
0
0
0
0
0
0
0
0
0
0
0
0
0
0
0
0
0
0
0
0
0
0
0
0
0
0
0
0
0
0
0
0
0
0
0
0
0
0
0
0
0
0
0
0
0
0
0
0
0
0
0
0
0
0
0
0
0
0
0
0
0
0
0
0
0
0
0
0
0
0
0
0
0
0
0
0
0
0
0
0
0
0
0
0
0
0
0
0
0
0
0
0
0
0
0
0
0
0
0
0
0
0
0
0
0
0
0
0
0
0
0
0
0
0
0
0
0
0
0
0
0
0
0
0
0
0
0
0
0
0
0
0
0
0
0
0
0
0
0
0
0
0
0
0
0
0
0
0
0
0
0
0
0
0
0
0
0
0
0
0
0
0
0
0
0
0
0
0
0
0
0
0
0
0
0
0
0
0
0
0
0
0
0
0
0
0
0
0
0
0
0
0
0
0
0
0
0
0
0
0
0
0
0
0
1
1
1
1
1
1
1
1
1
1
1
1
1
1
1
1
1
1
1
1
1
1
1
1
1
1
1
1
1
1
1
1
1
1
1
1
1
1
1
1
1
1
1
2
2
2
2
2
2
2
2
2
2
2
2
2
2
2
2
2
2
2
2
2
2
2
2
2
2
2
2
2
2
2
2
2
2
2
2
2
2
2
2
2
2
2
2
2
2
2
2
2
2
2
2
2
2
2
2
2
2
2
2
2
2
2
2
2
2
2
2
2
2
2
2
2
2
2
2
2
2
2
2
2
2
2
2
2
2
2
2
2
2
2
2
2
2
2
2
2
2
2
2
2
2
2
2
2
2
2
2
2
2
2
2
2
2
2
2
2
2
2
2
2
2
2
2
1
1
1
1
1
1
1
0
0
0
0
0
0
0
0
0
0
0
0
0
0
0
0
0
0
0
0
0
0
0
0
0
0
0
0
0
0
0
0
0
0
0
0
0
0
0
0
0
0
0
0
0
0
0
0
0
1
1
1
1
1
1
1
1
2
2
2
2
2
2
2
2
2
2
2
2
2
2
2
2
2
2
2
2
2
2
2
2
2
2
2
2
2
2
2
2
2
2
2
2
2
2
2
2
2
2
2
2
2
2
2
2
2
2
2
2
2
2
2
2
2
2
2
2
2
2
2
2
2
2
2
2
2
2
2
2
2
2
2
2
1
1
1
1
1
1
1
1
1
1
1
1
1
1
1
1
1
1
1
1
1
1
1
1
1
1
1
1
1
1
1
1
1
1
1
1
1
1
1
1
1
1
1
1
1
1
1
1
1
1
1
1
1
1
1
1
0
0
0
0
0
0
0
0
0
0
0
0
0
0
0
0
0
0
0
0
0
0
0
0
0
0
0
0
0
0
0
0
0
0
0
0
0
0
0
0
0
0
0
0
0
0
0
0
0
0
0
0
0
0
0
0
0
0
0
0
0
0
0
0
0
0
0
0
0
0
0
0
0
0
0
0
0
0
0
0
0
0
0
0
0
0
0
0
0
0
0
0
0
0
0
0
0
0
0
0
0
0
0
0
0
0
0
0
0
0
0
0
0
0
0
0
0
0
0
0
0
0
0
0
0
0
0
0
0
0
0
0
0
0
0
0
0
0
0
0
0
0
0
0
0
0
0
0
0
0
0
0
0
0
0
0
0
0
0
0
0
0
0
0
0
0
0
0
0
0
0
0
0
0
0
0
0
0
0
0
0
0
0
0
0
0
0
0
0
0
0
0
0
0
0
0
0
0
0
0
0
0
0
0
0
0
0
0
0
0
0
0
0
0
0
0
0
0
0
0
1
1
1
1
1
1
1
1
1
1
1
1
1
1
1
1
1
1
1
1
1
1
1
1
1
1
1
1
1
1
1
1
1
1
1
1
1
1
1
1
1
1
1
1
1
1
1
1
1
1
1
1
1
1
1
1
1
1
1
1
1
1
1
1
1
1
1
1
1
1
1
1
1
1
2
2
2
2
2
2
2
2
2
2
2
2
2
2
2
2
2
2
2
3
3
3
3
3
3
3
3
3
3
3
3
3
3
3
3
3
3
3
3
3
3
3
3
3
3
3
3
3
3
3
3
3
3
3
3
3
3
3
3
3
4
4
4
4
3
3
3
3
3
3
3
2
2
2
2
2
2
3
3
3
3
3
3
3
3
3
3
3
3
3
3
4
4
4
4
4
4
4
4
4
4
4
4
4
5
5
5
5
5
5
5
5
5
5
5
5
4
4
4
4
4
4
4
4
4
4
4
4
4
4
4
4
4
4
4
4
3
3
3
4
4
4
4
4
4
4
4
4
4
4
4
4
4
4
4
4
4
4
4
4
4
4
3
3
3
3
3
3
3
3
3
3
3
3
3
3
3
3
3
3
3
3
3
3
3
3
3
3
3
3
3
3
3
3
3
3
3
3
3
3
3
3
3
3
3
3
2
2
2
2
2
2
2
2
2
2
2
2
2
2
2
2
2
2
2
2
2
2
2
2
2
2
2
2
2
2
2
2
2
2
2
2
2
2
2
2
2
2
2
2
2
2
2
2
2
2
2
2
2
2
2
2
2
2
2
1
1
1
1
1
1
1
1
1
1
1
0
0
0
0
0
0
0
0
0
0
0
0
0
0
0
0
0
0
0
0
0
0
0
0
0
0
0
0
0
0
0
0
0
0
0
0
0
0
0
0
0
0
0
0
0
0
0
0
0
0
0
0
0
0
0
0
0
0
0
0
0
0
0
0
0
0
0
0
0
0
0
0
0
0
0
0
0
0
0
0
0
0
0
0
0
0
0
0
0
0
0
0
0
0
0
0
0
0
0
0
0
0
0
0
0
0
0
0
0
0
0
0
0
0
0
0
0
0
0
0
0
0
0
0
0
0
0
0
0
0
0
0
0
0
0
0
0
0
0
0
0
0
0
0
0
0
0
0
0
0
0
0
0
0
0
1
1
2
2
2
2
2
2
2
3
3
3
4
4
4
5
5
5
5
5
5
5
5
5
5
5
5
5
5
5
5
5
5
5
5
5
5
5
5
5
5
5
5
5
5
5
5
5
5
5
5
5
5
5
5
6
6
6
6
6
6
6
6
6
6
6
6
6
6
6
6
6
6
6
6
6
6
6
6
6
6
6
6
5
5
5
5
5
5
5
5
5
5
5
5
5
5
5
5
5
5
5
5
5
5
5
5
5
5
5
5
5
5
5
5
5
5
6
6
6
7
7
7
7
7
7
7
7
7
7
7
7
7
7
6
6
6
6
6
6
6
6
6
6
6
6
6
6
6
6
6
6
6
6
6
5
5
5
6
6
6
6
6
6
6
6
7
5
5
5
5
5
5
5
5
5
6
6
6
6
6
6
6
6
6
7
7
7
7
7
7
7
7
7
7
7
8
8
8
8
8
8
8
8
8
8
8
8
8
8
8
8
8
8
8
8
9
9
9
9
9
9
9
9
9
9
9
9
9
9
8
8
8
8
8
8
8
8
8
8
8
8
8
8
8
8
8
8
8
8
8
8
8
8
8
8
8
8
8
8
8
8
8
8
8
8
8
8
8
8
8
8
8
8
8
8
8
8
8
8
8
8
8
8
8
8
8
8
9
10
10
10
11
11
11
11
11
11
11
11
11
11
10
9
9
9
10
10
11
11
11
11
11
11
11
13
13
14
15
15
14
16
16
16
15
15
15
15
15
15
15
15
16
16
16
16
16
16
16
16
16
16
16
16
16
16
16
16
15
15
15
15
15
15
15
15
15
15
15
15
15
15
15
15
15
15
15
15
15
15
15
15
15
15
15
15
15
15
15
15
15
15
14
14
14
14
13
13
13
13
13
13
13
13
13
13
13
13
13
13
13
13
13
13
13
13
13
13
13
13
13
13
13
13
13
13
13
13
13
13
13
13
13
13
13
13
13
13
13
13
13
13
13
13
12
11
11
11
11
11
10
10
10
10
10
10
10
10
10
10
9
8
8
8
8
8
8
8
8
8
8
8
8
8
8
8
8
8
8
8
8
8
8
8
7
7
7
7
7
7
7
7
7
7
7
6
6
6
6
6
6
5
5
5
5
5
5
5
5
5
4
4
4
4
3
3
3
3
3
3
3
3
3
3
3
3
3
3
2
2
2
2
2
2
2
2
2
2
2
2
2
2
2
2
2
2
2
1
1
1
0
0
0
0
0
0
0
0
0
0
0
0
0
0
0
0
0
0
0
0
0
0
0
0
0
0
0
0
0
0
0
0
0
0
0
0
0
0
0
0
0
0
0
0
0
3
4
5
5
6
8
8
11
11
13
13
13
13
13
13
13
25
26
30
34
34
40
41
51
51
52
52
52
53
55
59
62
64
64
64
64
64
64
64
63
68
69
69
70
72
72
72
72
72
73
74
74
74
74
74
74
74
74
74
74
74
74
74
74
74
74
74
75
75
75
75
75
75
75
75
75
75
75
75
75
76
76
76
76
77
77
77
77
77
77
77
78
78
78
78
78
78
78
78
78
78
78
78
78
78
78
78
79
80
80
80
80
81
83
83
84
86
89
89
87
87
88
87
87
87
87
87
87
85
85
85
86
86
85
85
88
87
87
89
91
91
91
91
91
91
90
91
91
91
91
91
89
89
87
87
87
86
86
86
86
86
86
86
80
81
82
83
83
82
83
81
79
78
78
80
81
81
81
81
81
81
81
80
80
80
79
76
76
76
75
75
75
74
74
74
74
73
73
73
73
72
69
69
66
66
66
66
66
66
66
64
64
64
64
64
64
63
63
63
66
71
71
71
70
86
86
89
94
93
99
99
99
101
105
104
103
103
103
103
103
97
99
100
103
105
105
105
105
105
105
104
104
103
102
102
102
102
101
101
101
101
99
97
97
97
97
98
98
97
99
97
97
97
96
96
96
97
97
97
96
96
96
96
96
95
95
94
94
94
94
94
93
93
93
93
93
93
93
93
92
92
91
91
91
91
90
89
89
89
88
88
88
88
88
88
88
88
89
89
88
88
86
85
85
85
85
85
84
84
84
84
84
84
84
84
84
84
84
84
84
84
84
83
83
83
83
83
83
85
84
83
86
87
87
87
87
88
87
88
87
87
85
89
89
89
89
83
84
86
90
91
91
91
88
86
85
85
85
85
84
85
85
81
81
80
82
83
85
84
84
83
78
79
78
78
80
80
79
78
78
78
78
77
77
77
77
78
78
78
78
78
78
77
75
76
75
71
70
69
69
68
68
67
66
64
64
64
64
64
65
65
64
64
64
63
63
63
63
63
63
61
61
60
59
59
59
60
59
58
58
58
58
58
58
58
58
59
59
59
59
59
59
59
58
57
57
57
57
57
57
57
57
57
57
58
56
56
56
56
56
57
57
57
55
55
56
56
56
56
55
55
55
55
55
57
58
58
58
60
60
60
59
58
58
58
57
56
56
56
53
52
52
50
50
50
50
50
50
50
50
51
50
50
52
51
51
59
68
69
70
73
73
72
72
72
72
72
69
69
69
69
71
75
83
100
106
108
106
108
108
107
107
107
107
107
106
106
105
105
105
105
105
105
105
105
105
105
104
104
104
104
104
105
107
106
107
108
107
105
105
105
103
105
105
105
105
105
105
105
109
109
111
111
111
110
109
115
115
122
124
123
124
128
128
130
133
140
141
142
140
140
140
140
141
142
140
140
139
140
150
153
158
158
158
159
158
154
155
156
156
156
156
157
157
158
156
162
164
164
163
161
161
158
159
161
161
159
160
161
162
162
163
164
161
161
161
161
161
161
161
161
167
166
161
161
163
163
162
162
161
161
161
161
161
161
161
162
161
161
161
164
164
164
162
160
160
160
156
156
153
153
152
148
148
148
147
145
145
145
144
140
140
139
138
138
139
139
138
132
131
128
128
126
122
122
122
122
119
119
119
119
119
119
119
119
116
116
114
113
113
113
112
111
109
109
108
109
108
108
107
105
102
100
100
98
97
97
97
97
94
94
94
92
92
92
91
93
92
93
94
94
89
89
86
84
83
83
86
83
82
81
78
80
82
81
80
76
73
71
73
73
73
70
71
68
64
64
64
63
63
63
64
64
64
64
63
63
63
63
62
62
62
61
61
61
61
59
59
59
59
58
57
56
56
56
55
55
56
56
56
56
56
56
56
56
55
55
55
55
55
55
55
55
55
55
55
55
53
52
52
52
48
48
49
48
47
47
47
45
45
45
45
45
45
45
45
45
44
44
44
44
44
44
44
44
43
43
41
41
41
41
41
41
41
41
42
42
42
42
42
42
42
42
42
42
39
39
39
39
40
40
41
41
40
39
38
37
43
54
58
64
69
71
70
71
71
71
71
69
68
68
67
67
67
67
67
67
67
65
65
65
65
64
64
64
64
60
60
60
59
59
58
57
56
55
54
53
53
55
55
55
55
55
56
56
58
58
60
58
58
58
58
58
59
60
60
60
60
60
59
59
59
59
59
59
58
58
58
58
58
58
58
57
57
57
57
57
57
57
57
57
57
58
58
58
58
57
57
57
57
57
57
57
57
57
57
57
57
57
57
57
56
56
56
58
57
57
57
57
57
57
58
56
56
57
58
60
61
61
61
61
62
62
61
62
62
62
62
62
61
61
61
60
59
59
59
59
57
54
52
52
52
51
51
52
52
51
50
47
46
47
47
47
47
47
44
44
44
44
44
44
45
46
49
45
45
45
45
45
50
56
58
57
56
56
55
55
55
55
53
53
50
50
50
50
50
48
48
47
48
48
48
48
48
48
48
48
47
47
47
47
47
47
48
49
50
50
52
53
54
56
58
58
59
59
60
60
60
60
60
59
58
58
58
58
58
58
58
58
58
59
59
59
59
63
63
64
64
64
64
64
69
70
71
71
72
72
71
71
71
71
71
71
70
70
70
70
70
70
70
70
69
69
69
69
70
72
72
72
72
75
76
77
76
77
78
78
78
79
78
78
78
78
78
78
78
78
78
79
80
81
81
81
81
81
81
81
81
81
81
80
79
79
79
79
79
77
75
76
76
76
76
76
76
76
76
76
76
75
75
75
75
75
75
75
75
75
74
74
71
71
71
70
70
69
69
71
71
71
69
69
66
66
66
65
65
66
66
66
66
65
66
66
66
66
65
65
64
64
64
64
64
64
64
64
64
64
64
64
64
63
63
61
61
61
61
61
61
62
59
58
52
52
50
50
51
51
52
64
66
67
67
67
68
69
69
70
71
77
75
77
75
78
77
77
79
78
78
78
78
76
77
78
78
78
78
79
78
78
78
77
76
76
76
76
77
77
77
77
77
78
78
78
78
78
77
77
77
77
77
77
77
77
77
77
76
75
75
76
78
78
78
78
78
78
76
75
75
74
74
75
75
75
75
75
75
74
73
73
73
73
73
74
74
74
73
73
73
73
73
73
73
73
74
74
73
72
72
72
72
72
71
72
72
71
71
71
71
71
71
71
69
69
69
69
64
64
57
57
57
57
57
56
56
56
56
55
55
58
58
57
58
54
54
52
52
52
52
52
50
44
43
43
43
43
42
42
42
42
42
41
41
40
39
39
39
38
37
37
37
37
37
37
37
37
37
37
37
37
37
37
37
37
37
37
37
37
37
37
37
37
37
37
37
37
37
37
37
37
37
38
36
36
36
36
33
33
33
33
33
33
33
33
33
33
33
33
33
33
33
33
33
32
31
31
30
30
30
30
30
29
28
28
28
28
28
27
27
25
25
24
22
20
20
20
20
19
19
19
18
18
18
18
18
18
18
17
17
16
16
16
16
16
16
16
16
16
14
11
11
11
11
11
11
11
8
7
5
5
5
3
3
2
2
2
1
1
0
0
0
0
0
0
0
0
0
0
0
0
0
0
0
0
0
0
0
0
0
0
0
0
0
0
0
0
0
0
0
0
0
0
0
0
0
0
0
0
0
0
0
0
0
0
0
0
0
0
0
0
0
0
0
0
0
0
0
0
0
0
0
0
0
0
0
0
0
0
0
0
0
0
0
0
0
0
0
0
0
0
0
0
0
0
0
0
0
0
0
0
0
0
0
0
0
0
0
0
0
0
0
0
0
0
0
0
0
0
0
0
0
0
0
0
0
0
0
0
0
0
0
0
0
0
0
0
0
0
0
0
0
0
0
0
0
0
0
0
0
0
0
0
0
0
0
0
0
0
0
0
0
0
0
0
0
0
0
0
0
0
0
0
0
0
0
0
0
0
0
0
0
0
0
0
0
0
0
0
0
0
0
0
0
0
0
0
0
0
0
0
0
0
0
0
0
0
0
0
0
0
0
0
0
0
0
0
0
0
0
0
0
0
0
0
0
0
0
0
0
0
0
0
0
0
0
0
0
0
0
0
0
0
0
0
0
0
0
0
0
0
0
0
0
0
0
0
0
0
0
0
0
0
0
0
0
0
0
0
0
0
0
0
0
0
0
0
0
0
0
0
0
0
0
0
0
0
0
0
0
0
0
0
0
0
0
0
0
0
0
0
0
0
0
0
0
0
0
0
0
0
0
0
0
0
0
0
0
0
0
0
0
0
0
0
0
0
0
0
0
0
0
0
0
0
0
0
0
0
0
0
0
0
0
0
0
0
0
0
0
0
0
0
0
0
0
0
0
0
0
0
0
0
0
0
0
0
0
0
0
0
0
0
0
0
0
0
0
0
0
0
0
0
0
0
0
0
0
0
0
0
0
0
0
0
0
0
0
0
0
0
0
0
0
0
0
0
0
0
0
0
0
0
0
0
0
0
0
0
0
0
0
0
0
0
0
0
0
0
0
0
0
0
0
0
0
0
0
0
0
0
0
0
0
0
0
0
0
0
0
0
0
0
0
0
0
0
0
0
0
0
0
0
0
0
0
0
0
0
0
0
0
0
0
0
0
0
0
0
0
0
0
0
0
0
0
0
0
0
0
0
0
0
0
0
0
0
0
0
0
0
0
0
0
0
0
0
0
0
0
0
0
0
0
0
0
0
0
0
0
0
0
0
0
0
0
0
0
0
0
0
0
0
0
0
0
0
0
0
0
0
0
0
0
0
0
0
0
0
0
0
0
0
0
0
0
0
0
0
0
0
0
0
0
0
0
0
0
0
0
0
0
0
0
0
0
0
0
0
0
0
0
0
0
1
1
1
1
1
1
1
1
1
1
1
1
1
1
1
1
1
1
1
1
1
1
1
1
1
1
1
1
1
1
1
1
1
1
1
1
1
1
1
1
1
1
1
1
1
1
1
1
1
1
1
1
1
1
1
1
1
1
1
2
2
2
2
2
2
2
2
2
2
2
2
2
2
2
2
2
2
2
2
2
2
2
2
2
2
2
2
2
2
2
2
2
2
2
2
2
2
2
2
2
2
2
2
2
2
2
2
2
2
2
2
2
1
1
1
1
1
1
1
1
1
1
1
1
1
1
1
1
1
1
1
1
1
1
1
1
1
1
1
1
1
1
1
1
1
1
1
1
1
1
1
1
1
1
1
1
1
1
1
1
1
1
1
1
1
1
1
1
1
1
1
1
1
1
1
1
1
1
1
1
1
1
1
1
1
1
1
1
1
1
1
1
1
1
1
1
1
1
1
1
1
1
1
1
1
1
1
1
1
1
1
1
1
1
1
1
1
1
1
1
1
1
1
1
1
1
1
1
1
1
1
1
0
0
0
0
0
0
0
0
0
0
0
0
0
0
0
0
0
0
0
0
0
0
0
0
0
0
0
0
0
0
0
0
0
0
0
0
0
0
0
0
0
0
0
0
0
0
0
0
0
0
0
0
0
0
0
0
0
0
0
0
0
0
0
0
0
0
0
0
0
0
0
0
0
0
0
0
0
0
0
0
0
0
0
0
0
0
0
0
0
0
0
0
0
0
0
0
0
0
0
0
0
0
0
0
0
0
0
0
0
0
0
0
0
0
0
0
0
0
0
0
0
0
0
0
0
0
0
0
0
0
0
0
0
0
0
0
0
0
0
0
0
0
0
0
0
0
0
0
0
0
0
0
0
0
0
0
0
0
0
0
0
0
0
0
0
0
0
0
0
0
1
1
1
2
2
2
2
2
2
2
2
2
2
2
2
3
3
3
3
3
3
3
3
2
2
2
2
2
2
2
2
2
2
2
2
2
2
2
2
2
2
2
2
2
2
2
2
2
2
2
2
2
2
2
2
2
2
2
2
2
2
2
3
3
3
3
3
3
3
3
3
3
3
3
3
3
3
3
4
4
4
4
4
4
4
4
4
4
4
5
5
5
5
5
8
10
11
11
11
11
11
11
12
12
14
15
15
15
15
15
15
15
15
16
16
16
16
15
15
15
15
15
15
15
15
15
15
15
15
15
15
15
15
15
15
15
15
15
15
15
15
15
15
14
14
14
14
14
14
14
14
14
14
14
14
14
14
14
14
14
13
13
13
13
13
13
13
13
13
13
13
13
13
14
14
14
14
14
14
14
14
14
14
14
14
14
14
14
14
14
14
14
14
14
13
13
13
13
13
14
14
14
18
18
18
19
22
24
25
30
30
30
30
30
29
29
29
28
28
29
29
29
29
31
31
33
32
32
32
33
34
35
35
35
36
36
36
36
36
36
36
36
36
36
34
33
33
33
33
33
33
33
33
33
33
33
33
33
33
33
33
32
32
32
31
31
31
31
31
31
31
31
31
31
31
31
31
31
30
30
30
30
30
30
30
30
30
30
30
30
30
30
30
30
30
30
30
29
29
30
30
30
30
30
31
31
31
31
31
31
31
31
31
31
30
30
30
30
30
30
30
30
30
30
30
30
30
30
30
30
30
30
29
29
29
29
29
29
29
29
29
29
28
27
27
27
27
27
27
27
25
25
25
24
23
23
23
23
23
23
22
22
22
22
22
21
21
21
22
22
22
22
19
19
21
21
21
21
21
22
23
22
22
22
22
22
22
22
22
22
21
21
21
21
21
20
20
20
20
20
20
21
21
21
21
21
21
21
21
21
20
20
20
20
20
20
20
20
20
20
20
20
20
20
20
20
20
19
19
19
19
19
18
18
19
19
19
19
19
19
19
19
19
19
19
19
19
19
19
19
19
19
19
19
19
19
21
21
19
19
19
19
19
20
20
20
20
20
20
20
20
20
20
20
20
19
19
19
19
19
19
19
19
19
19
19
19
18
18
17
18
18
18
18
17
16
16
16
16
16
16
16
16
16
16
16
15
15
15
15
15
15
15
15
15
15
15
14
13
13
13
13
13
13
13
13
13
13
13
13
13
13
13
13
13
13
13
13
13
13
13
13
13
12
12
12
12
12
12
12
12
12
12
12
12
12
12
12
12
12
12
12
11
12
12
12
12
12
13
13
13
13
13
13
13
13
13
13
13
12
12
11
11
11
11
11
11
11
11
11
12
12
12
12
11
11
11
11
11
10
10
10
10
10
11
11
10
10
10
10
10
10
11
11
12
13
12
11
13
16
15
16
16
16
16
17
17
18
19
19
19
19
19
19
19
20
20
20
20
20
20
20
20
21
21
21
21
22
22
22
22
22
22
22
22
22
22
22
22
22
22
22
22
22
22
22
22
22
22
22
22
22
22
22
22
22
24
25
26
27
27
27
27
28
28
28
28
27
28
30
30
30
32
33
32
32
33
33
33
34
34
33
33
33
33
33
33
33
33
33
34
34
34
34
34
34
34
33
33
33
33
33
33
33
33
31
31
31
31
31
31
31
31
31
31
31
31
31
31
31
31
31
31
31
31
31
30
30
29
29
29
31
31
32
32
32
32
32
32
32
32
32
32
31
30
30
30
30
30
30
30
30
30
30
30
30
30
30
30
30
30
30
30
30
30
30
30
30
30
29
29
29
29
29
29
29
28
27
27
27
27
27
27
27
27
27
27
27
27
27
27
27
27
27
27
27
28
29
30
30
30
30
30
28
28
28
28
28
27
27
27
27
27
26
25
25
25
25
25
25
25
25
25
25
23
22
22
24
24
24
27
27
27
27
25
25
25
25
25
25
25
25
24
22
20
20
20
21
21
21
21
22
22
22
22
22
21
21
21
21
21
21
21
20
20
20
20
21
21
21
22
22
22
22
22
22
22
22
22
22
22
22
22
22
22
22
22
22
22
22
22
22
22
22
22
22
22
22
22
22
22
22
22
22
21
20
20
20
20
19
19
19
19
19
19
19
19
19
19
19
19
19
19
19
19
19
19
19
19
19
19
19
19
19
19
18
17
16
16
16
16
16
15
15
15
14
14
14
14
13
13
13
13
13
13
13
13
13
13
13
13
13
13
13
13
13
13
13
13
13
12
12
12
12
12
12
12
12
12
11
10
9
9
9
9
9
9
9
9
9
9
9
9
9
9
8
8
8
8
8
8
8
8
8
8
8
8
8
8
8
8
8
8
8
8
7
7
7
7
7
7
7
7
7
7
8
8
8
8
8
8
8
8
8
9
11
11
11
11
8
8
8
8
8
8
8
8
8
8
8
8
8
8
8
8
8
11
18
18
18
18
18
18
18
19
19
19
19
19
20
20
20
20
21
21
21
21
21
21
21
22
23
23
24
25
25
25
25
26
26
26
26
26
27
27
27
27
29
30
30
30
33
33
34
34
34
34
35
35
35
35
35
35
35
35
35
34
34
33
33
33
34
34
34
34
34
34
34
34
34
33
33
33
33
33
34
34
34
34
34
35
35
35
35
35
35
35
35
35
35
35
36
36
36
36
36
36
36
36
36
36
36
36
36
36
36
35
35
35
35
35
35
35
34
34
34
34
34
34
34
34
36
36
37
37
36
36
35
35
35
35
35
34
34
34
34
34
34
33
33
33
33
33
33
33
32
32
30
30
30
28
28
28
28
28
28
28
28
27
26
25
25
26
26
25
25
25
24
24
23
23
23
23
23
23
22
22
22
22
22
22
22
22
22
22
22
22
21
21
21
21
21
21
21
21
21
20
20
20
20
20
20
20
20
19
19
19
19
19
18
17
17
17
17
17
16
16
16
15
15
15
15
15
15
13
13
13
13
13
15
15
16
16
16
17
19
19
19
19
19
19
19
18
18
18
19
19
20
21
21
21
21
21
21
21
22
22
22
22
22
19
23
25
28
30
30
30
32
32
32
32
33
35
35
34
35
35
35
34
35
35
35
35
35
34
34
34
34
34
34
34
34
34
33
33
33
33
33
33
33
33
33
33
33
33
33
32
31
31
31
31
32
32
32
32
32
32
32
32
32
32
31
31
31
31
31
31
32
33
35
35
35
35
35
35
36
36
36
36
36
36
36
36
36
36
36
36
36
36
36
36
36
36
36
36
36
36
37
37
37
37
37
37
37
36
36
36
36
36
36
36
36
36
36
36
36
36
36
36
36
33
33
33
33
33
33
33
33
33
33
33
33
33
33
32
32
32
32
32
32
32
31
31
31
29
29
28
28
28
28
28
28
28
27
25
22
22
22
22
22
21
20
19
19
19
19
19
19
20
20
20
20
20
20
20
20
20
20
20
20
15
15
15
14
14
14
14
13
13
13
12
12
13
13
17
17
17
18
18
19
22
22
22
22
22
22
22
22
21
21
21
20
20
20
20
20
20
20
20
20
20
20
20
20
20
20
20
20
19
19
18
18
19
19
19
19
20
20
20
21
21
22
22
22
22
22
22
22
22
21
21
21
22
22
22
22
22
21
21
21
21
21
21
21
21
21
21
21
21
21
21
21
21
21
21
21
21
21
21
21
21
21
21
21
21
20
20
20
20
20
20
20
20
20
20
20
20
20
20
20
20
20
20
20
20
20
21
21
21
21
21
22
22
22
22
22
22
22
22
22
22
22
19
19
19
19
19
19
19
19
19
18
18
17
17
17
17
16
16
16
16
15
14
14
14
14
14
14
15
15
15
14
13
13
13
13
13
13
13
13
13
13
13
13
13
13
13
13
13
13
13
13
13
13
13
13
13
13
13
13
13
13
13
13
13
13
11
11
11
11
9
9
8
8
8
8
8
8
8
8
8
8
8
8
8
8
8
8
6
6
6
6
6
6
6
5
5
5
5
5
6
8
13
13
13
13
13
13
13
13
15
15
15
15
15
15
15
15
15
15
15
15
15
15
15
15
15
15
15
15
14
14
14
16
16
17
17
16
16
16
16
16
16
16
18
18
19
19
19
20
20
21
21
21
21
22
22
22
22
22
22
22
23
25
25
25
25
25
25
25
25
25
25
25
25
25
25
25
25
25
25
25
25
25
25
25
25
25
25
25
25
25
25
24
24
24
24
24
24
24
25
25
25
25
25
25
25
25
25
25
25
25
25
25
25
25
25
25
25
25
25
25
25
25
25
25
25
25
25
25
25
25
25
25
25
25
25
25
24
24
24
24
24
24
24
24
24
24
24
24
24
24
24
23
22
22
22
22
22
22
21
21
19
19
19
19
19
19
19
19
19
19
19
19
20
20
22
22
22
20
20
19
19
19
19
19
19
19
19
19
19
19
19
19
19
19
19
19
18
19
19
19
19
19
19
19
19
19
19
20
22
24
24
24
24
23
25
23
23
23
23
25
23
24
24
25
25
26
25
26
34
35
36
36
36
37
37
39
41
41
43
43
43
45
44
44
45
44
44
44
44
44
44
44
44
44
44
44
44
44
44
44
44
44
44
44
44
44
44
44
44
44
44
44
44
44
44
44
44
44
43
43
43
43
43
42
42
42
42
42
42
42
42
42
42
42
41
41
41
41
42
42
42
42
42
43
44
44
44
44
44
44
44
44
44
44
44
43
43
42
42
42
42
42
42
42
42
41
42
41
40
40
40
40
40
40
40
39
39
39
39
36
36
36
36
36
35
31
24
22
20
19
19
18
14
14
10
10
10
10
10
9
9
9
8
8
8
8
8
8
8
8
8
8
8
8
8
8
8
8
8
8
8
8
8
7
7
7
7
7
7
6
6
6
6
6
6
5
5
5
5
5
5
5
5
5
5
5
5
5
5
5
5
5
5
5
5
5
5
5
5
5
5
5
5
5
5
5
5
5
5
5
5
5
5
5
5
5
5
5
5
5
5
5
5
5
5
5
5
5
5
4
4
4
4
4
4
4
4
4
4
4
4
4
4
4
4
4
4
4
4
4
4
4
4
4
4
4
4
4
3
3
3
3
3
3
3
3
3
4
3
3
2
2
2
2
2
2
2
2
2
2
2
2
2
2
2
2
2
2
2
2
2
2
2
2
2
2
2
2
2
2
2
2
2
2
2
2
2
2
2
2
2
2
2
2
2
2
2
2
2
2
2
2
2
2
2
2
1
1
1
1
1
1
1
1
1
1
1
2
2
2
2
2
2
2
2
2
2
2
2
2
2
2
2
2
2
2
2
2
2
2
2
2
2
2
2
2
2
2
2
2
2
2
2
2
2
2
2
2
2
2
2
2
2
2
2
2
2
2
2
2
2
2
2
2
2
2
2
2
2
2
3
3
3
3
3
3
3
3
3
3
3
3
3
3
3
3
3
3
4
4
4
4
4
4
4
4
4
4
4
4
4
4
4
4
4
4
4
4
4
4
4
4
4
4
4
4
4
4
4
4
4
4
4
4
4
4
4
4
4
4
5
5
5
5
5
5
5
5
5
5
5
5
5
5
5
5
5
5
5
5
5
5
5
7
7
7
7
7
7
7
7
7
7
7
7
7
8
8
8
9
11
11
11
11
11
11
11
11
11
12
12
12
12
12
12
13
13
12
12
12
12
12
12
12
12
11
11
11
11
11
11
11
11
11
11
11
11
11
11
11
11
11
11
11
11
11
11
11
11
11
11
11
11
11
11
11
11
11
11
11
11
11
11
11
11
11
11
11
11
11
11
11
11
11
11
11
11
11
11
11
11
11
11
11
11
11
11
11
11
12
12
12
12
12
12
12
13
13
13
13
13
13
13
13
13
13
16
16
16
16
16
16
16
16
16
16
16
16
16
16
16
15
15
15
14
13
13
13
14
14
16
16
16
16
16
16
16
16
16
16
16
16
16
16
16
16
16
16
16
16
16
16
16
16
16
16
16
16
16
18
21
22
22
22
22
25
24
25
28
28
27
28
28
27
27
27
27
27
27
27
32
32
32
32
32
32
32
33
33
33
33
33
33
33
33
33
33
33
33
33
33
33
33
33
33
33
33
33
33
33
33
33
33
33
33
33
33
33
33
33
33
33
33
33
33
33
33
33
34
34
34
34
34
35
35
35
35
35
35
35
36
36
36
36
34
34
34
34
34
33
33
33
33
33
33
33
33
33
33
33
33
33
33
32
32
31
31
31
32
32
32
32
32
32
32
32
30
30
32
33
33
33
34
34
33
33
33
33
33
33
35
35
39
42
41
41
41
41
39
39
41
41
41
41
41
40
41
41
41
42
43
44
43
44
43
43
43
44
44
44
44
43
43
43
43
43
43
43
43
42
42
42
44
44
44
46
49
53
53
53
54
54
55
57
58
58
58
58
58
58
58
58
58
57
56
55
55
54
54
53
53
53
52
52
52
52
52
52
52
50
50
50
50
50
50
50
50
50
50
50
50
50
49
49
49
48
48
48
48
48
48
48
48
48
48
48
48
48
49
49
49
49
49
49
49
49
49
47
46
46
46
46
45
45
45
45
45
45
45
45
44
43
43
43
41
41
41
41
41
41
41
41
41
41
40
40
40
40
40
40
40
39
38
36
36
36
36
36
37
36
36
36
36
35
35
35
36
34
34
34
34
27
27
27
28
28
28
28
27
27
27
27
24
24
25
25
25
25
25
25
23
23
22
22
22
22
22
22
22
22
22
22
21
21
21
22
22
22
22
22
22
22
22
22
22
22
22
21
21
21
21
21
20
20
18
18
17
15
15
15
14
14
14
14
14
14
14
14
14
14
14
14
16
16
16
15
14
14
14
14
14
14
15
15
18
18
19
21
21
21
21
21
21
19
19
19
19
19
19
19
18
21
22
22
23
23
23
23
23
23
23
23
23
23
23
23
23
23
23
25
25
25
25
25
25
25
25
25
25
25
24
24
24
24
23
23
23
23
24
24
24
24
24
25
25
26
27
30
28
30
30
31
34
33
33
33
33
33
33
33
36
36
37
37
37
37
37
37
38
38
38
38
38
38
38
38
38
38
38
37
37
37
37
37
37
37
37
38
38
36
36
36
35
35
35
35
35
35
35
35
35
35
35
35
35
35
34
34
34
35
35
35
35
35
35
35
35
35
35
35
35
35
35
35
35
35
34
34
33
33
34
34
34
34
34
34
34
34
34
33
33
33
33
33
33
32
32
32
32
32
32
30
28
28
27
27
27
27
27
28
28
28
29
29
27
27
27
26
26
26
24
24
23
23
19
16
16
16
16
16
14
14
14
14
14
14
14
14
14
14
14
14
14
14
14
14
13
13
13
13
12
12
12
12
13
11
11
10
11
11
10
10
9
9
8
8
8
8
7
7
5
5
5
5
5
5
5
5
5
5
5
5
5
5
5
5
5
5
5
5
5
5
5
5
5
5
5
5
5
5
5
5
5
6
6
6
6
6
6
6
6
6
6
6
6
6
6
6
6
6
6
6
7
7
7
7
7
7
7
7
7
7
7
7
7
7
7
7
7
7
7
7
7
7
7
6
6
6
6
6
5
5
5
5
5
5
5
5
5
5
5
5
5
5
5
5
5
5
5
5
5
5
4
4
4
4
4
4
4
4
4
4
3
3
3
3
3
3
3
3
3
3
3
3
3
3
3
2
2
2
2
2
2
2
2
2
2
2
2
2
2
2
2
2
2
2
2
2
2
2
2
2
2
2
2
2
2
2
2
2
2
2
2
2
2
2
2
2
2
2
2
2
2
2
2
2
2
2
2
2
2
2
2
2
2
2
2
2
2
2
2
2
2
2
2
2
2
1
2
1
1
1
1
1
1
1
1
1
1
1
1
1
1
1
1
1
1
1
1
1
1
1
1
0
0
0
0
0
0
0
0
0
0
0
0
0
0
0
0
0
0
0
0
0
0
0
0
0
0
0
0
0
0
0
0
0
0
0
0
0
0
0
0
0
0
0
0
0
0
0
0
0
0
0
0
0
0
0
0
0
0
0
0
0
0
0
0
0
0
0
0
0
0
0
0
0
0
0
0
0
0
0
0
0
0
0
0
0
0
0
2
2
2
2
2
2
2
2
2
2
2
2
2
2
2
2
2
2
2
2
2
2
2
2
3
3
3
3
3
3
3
3
3
3
3
3
3
3
3
3
3
3
3
3
3
3
3
3
2
2
2
2
2
2
2
2
2
2
2
2
2
3
3
3
3
3
3
3
3
4
4
4
4
4
4
4
4
4
4
4
4
4
4
4
4
4
4
5
5
5
6
6
6
6
6
6
6
6
6
6
6
6
6
6
6
6
6
6
6
6
6
6
6
6
6
6
6
6
6
6
6
6
6
6
6
6
6
6
6
6
6
6
6
6
6
6
6
6
6
6
6
6
6
6
6
6
6
6
6
6
6
6
6
6
6
7
7
7
7
6
6
6
6
5
5
5
5
5
5
5
5
5
5
5
5
5
5
5
5
5
5
5
5
5
5
5
5
5
5
5
5
5
5
5
5
5
5
4
4
4
4
4
4
4
4
3
2
2
2
2
2
2
2
2
2
2
2
2
2
2
2
2
2
2
2
2
2
2
2
2
2
2
2
2
2
2
2
2
2
2
2
2
2
2
2
2
2
2
2
2
2
2
2
2
2
2
2
2
2
2
2
2
2
2
2
2
2
2
2
2
2
2
2
2
2
2
2
2
2
2
2
2
2
2
2
2
2
2
2
2
2
2
2
2
2
2
2
2
2
2
2
2
2
2
2
2
2
2
2
2
2
2
2
2
2
2
2
2
2
2
2
2
2
2
2
2
2
2
2
2
2
2
2
2
2
3
3
3
3
3
3
3
3
4
3
3
3
3
3
2
2
2
2
2
2
2
2
2
2
2
2
2
2
2
2
2
2
2
2
2
2
3
3
3
3
3
3
3
3
3
3
3
3
3
3
3
3
3
3
3
3
3
3
3
3
3
3
3
3
3
3
3
3
3
3
3
3
3
3
3
3
3
3
3
3
3
3
3
5
5
5
5
4
4
4
4
4
4
4
4
4
4
4
4
4
4
4
5
5
5
5
5
5
5
5
5
6
6
6
6
7
7
7
7
7
7
7
7
7
7
7
7
7
7
7
7
7
7
7
7
7
7
7
7
7
7
7
7
7
7
7
7
10
10
10
10
10
11
11
11
11
11
11
11
11
11
11
11
11
11
11
11
11
11
11
11
11
11
11
11
11
11
11
11
11
11
11
11
11
11
11
11
11
11
9
9
9
9
9
9
9
9
9
9
9
9
10
10
10
10
10
10
10
10
10
10
10
10
8
8
8
8
8
8
8
8
8
7
7
6
5
5
5
5
5
5
5
5
5
5
5
5
5
5
5
5
5
5
5
5
5
5
5
5
5
5
6
6
6
6
6
5
5
5
6
6
6
6
6
6
8
8
8
8
8
8
8
8
8
8
8
8
9
9
9
10
10
11
13
17
18
19
20
22
22
22
22
22
22
22
22
22
22
22
22
22
22
22
22
22
22
22
22
21
21
21
21
21
21
21
21
21
21
21
21
21
21
21
21
20
20
20
20
20
20
20
20
20
20
20
20
20
20
20
20
20
20
20
20
19
19
19
19
19
19
19
19
19
19
20
22
22
25
26
27
27
27
29
29
34
35
35
36
36
36
37
38
38
38
38
38
38
38
39
39
39
39
39
39
39
40
40
40
40
40
40
40
40
40
41
41
42
42
43
42
43
43
42
42
41
41
41
41
39
38
38
39
39
39
40
41
42
42
42
42
42
39
41
40
39
40
41
41
42
41
41
42
42
42
44
44
44
44
44
44
44
44
44
44
44
44
43
43
43
43
43
42
42
44
44
44
44
44
44
44
44
43
43
42
42
42
42
42
42
41
41
41
41
41
41
41
41
41
41
41
43
42
41
41
41
41
41
41
42
41
41
41
41
39
38
38
37
37
37
37
37
37
37
38
38
38
38
37
37
37
37
37
39
39
39
39
39
39
39
39
39
37
36
36
36
36
36
36
35
37
37
38
38
37
38
39
39
39
39
39
38
39
41
40
40
40
40
39
39
39
39
39
39
38
38
49
50
53
53
53
53
51
50
50
50
49
49
49
49
49
50
50
52
53
53
53
52
52
52
51
51
50
50
50
48
47
47
47
48
48
48
48
48
48
48
48
49
49
50
50
58
58
58
58
58
59
60
61
61
61
61
61
61
61
61
61
61
63
64
63
63
64
64
64
65
65
66
69
69
69
70
68
68
68
68
70
70
71
71
75
75
75
78
78
78
78
78
78
77
80
77
77
78
78
78
77
77
77
77
75
75
77
77
77
77
76
77
76
77
77
75
75
75
75
75
75
75
75
74
73
73
73
72
72
72
72
72
72
72
69
64
64
64
63
63
63
63
55
55
55
55
55
55
55
55
55
55
55
55
55
55
55
55
55
53
50
50
50
50
50
50
50
50
50
50
50
49
49
49
49
49
49
49
49
48
48
47
47
44
44
44
44
44
44
44
43
42
39
38
37
36
36
36
36
34
34
34
34
33
33
34
34
34
34
34
34
32
32
32
32
32
32
33
33
33
33
33
31
30
30
30
30
29
29
29
27
27
26
25
25
25
25
25
25
25
25
25
22
21
21
21
21
21
21
21
21
21
21
21
21
21
21
21
20
20
20
19
19
19
19
16
16
15
15
14
14
14
14
14
14
14
14
13
13
13
13
13
13
13
13
13
13
13
13
13
13
13
13
13
13
13
13
13
13
13
13
12
12
11
11
11
11
11
11
11
11
11
11
11
11
11
11
11
11
11
11
10
9
9
9
9
9
9
8
8
8
8
8
8
8
8
8
8
8
8
8
8
8
8
8
8
8
7
7
7
7
7
7
7
7
7
7
7
7
6
6
6
6
6
6
6
5
5
5
5
5
5
5
5
5
5
5
5
5
5
5
5
5
5
5
5
5
6
6
6
7
8
8
8
10
12
12
13
29
30
30
30
33
33
32
36
38
39
44
45
45
47
47
48
55
55
56
56
56
56
56
55
55
55
55
56
56
56
57
57
57
57
57
57
57
58
58
58
59
59
59
59
59
59
59
59
59
59
59
59
59
59
59
59
59
59
59
59
59
59
59
59
59
59
59
59
59
59
60
60
60
60
60
60
61
62
63
63
72
71
72
73
74
73
73
74
74
74
74
74
74
72
72
72
73
73
73
74
74
74
74
73
73
73
73
73
73
73
73
73
74
76
76
76
77
80
80
80
80
80
78
77
75
75
75
75
75
75
75
75
75
75
75
75
74
73
72
69
69
69
68
69
68
67
65
64
61
60
59
59
59
61
61
61
61
59
59
59
60
60
60
61
61
57
56
54
64
66
65
65
65
64
64
64
64
64
64
66
66
66
65
64
64
62
62
62
63
64
63
62
62
63
62
62
62
62
62
62
62
62
62
62
62
61
61
61
61
60
60
60
60
60
60
60
60
60
60
60
60
59
59
58
58
56
56
56
56
56
56
56
56
56
56
56
56
56
56
56
55
55
56
56
56
56
56
55
54
56
56
56
55
56
58
59
58
59
58
58
58
57
57
56
56
55
55
55
54
54
54
53
52
52
52
52
51
50
47
47
47
47
47
47
47
47
46
46
46
46
46
47
48
51
51
50
48
55
57
59
59
59
59
59
59
59
59
60
60
60
60
60
58
58
58
58
58
58
58
58
58
58
58
57
57
57
56
56
56
55
55
55
55
54
55
54
56
57
58
61
60
72
79
81
83
83
85
86
88
91
93
93
94
94
94
94
94
94
94
94
93
93
93
93
92
91
91
91
91
91
89
89
90
89
90
90
90
90
87
87
86
87
88
89
89
89
89
89
89
90
90
89
89
89
89
88
87
87
86
86
86
87
87
87
87
87
87
87
87
86
86
85
85
84
84
84
84
83
83
83
83
83
83
83
83
81
81
81
80
80
80
80
78
78
78
78
78
78
78
78
78
78
78
77
78
78
78
78
77
76
76
75
75
75
75
73
69
69
69
69
72
81
83
93
94
97
103
103
103
103
103
103
103
102
102
99
100
94
94
94
94
94
94
93
93
93
94
94
93
91
92
93
93
90
90
90
89
90
90
90
86
85
87
89
91
92
92
92
92
91
91
92
92
89
89
89
89
90
90
90
89
89
89
88
88
88
88
88
88
88
88
86
84
80
80
80
80
79
80
79
80
78
78
75
75
75
75
75
75
75
75
75
74
74
74
73
72
71
72
72
72
73
73
72
72
72
72
72
72
73
74
75
75
75
75
75
74
74
74
74
74
74
74
74
74
74
74
74
74
73
73
73
72
72
71
72
72
73
74
73
74
75
76
76
77
77
77
77
75
74
74
74
73
73
73
73
73
72
72
72
69
69
70
70
70
71
71
71
73
71
71
69
70
68
66
64
64
64
64
64
64
64
64
64
64
63
63
63
62
61
61
61
61
61
61
65
65
66
65
63
62
63
63
61
61
61
60
60
60
60
60
60
60
60
55
55
53
53
52
52
52
53
52
52
49
50
50
50
50
48
48
49
50
50
48
49
48
48
48
46
44
44
42
42
42
42
42
42
42
42
41
41
41
41
41
40
40
40
40
40
40
40
40
40
40
40
40
39
39
39
39
39
39
39
39
39
39
38
38
37
37
37
37
38
38
37
37
37
37
37
37
37
36
36
36
36
36
36
35
35
34
34
34
34
34
34
33
33
33
33
33
33
33
33
34
34
35
36
36
35
35
35
35
35
35
34
34
34
33
32
30
30
25
25
25
25
25
24
22
22
24
25
24
22
16
16
14
13
13
13
13
13
13
13
13
13
13
13
13
14
14
14
14
14
14
14
14
14
14
14
14
14
14
14
14
14
14
14
14
14
14
14
14
14
14
14
14
14
14
14
14
15
15
15
15
16
17
18
18
18
17
17
17
17
17
17
17
18
18
18
18
18
18
18
18
18
18
19
21
22
23
23
23
23
23
24
25
26
26
26
25
25
25
27
27
27
27
27
27
27
27
27
27
27
27
27
27
27
27
27
27
26
26
26
26
26
26
26
26
26
26
26
26
26
26
25
25
25
25
25
25
25
25
25
24
24
24
24
24
25
25
25
25
25
25
25
25
24
24
24
24
24
24
24
24
24
24
24
24
24
24
24
24
24
24
24
24
24
24
24
24
24
23
23
23
23
22
22
22
22
22
22
23
22
22
24
25
25
25
25
24
24
25
25
26
26
26
27
27
27
29
29
30
27
29
28
28
28
28
28
28
27
27
27
27
27
27
27
27
27
27
27
27
27
27
27
27
26
25
25
25
25
25
25
25
25
25
25
24
24
24
25
25
25
25
25
24
24
24
23
23
23
23
23
23
23
23
23
23
23
23
23
23
23
23
23
23
23
23
23
24
24
25
25
25
25
25
24
24
24
24
24
24
23
23
23
21
21
21
21
21
21
21
21
21
21
21
20
20
20
20
20
20
20
20
20
20
19
19
19
19
19
19
19
19
18
18
18
18
18
18
18
16
16
16
16
15
15
15
15
15
15
15
17
18
17
17
17
17
18
19
19
19
19
19
18
16
16
16
16
16
16
17
17
17
17
18
19
19
19
18
18
18
18
18
17
17
18
17
17
17
17
17
17
17
17
17
17
17
18
20
21
22
22
22
22
22
22
22
22
22
22
21
21
21
20
20
20
20
20
20
20
20
19
19
19
19
19
19
19
19
19
19
19
19
19
19
19
19
19
19
19
19
19
18
18
17
17
17
17
17
17
17
17
17
17
17
17
17
17
17
17
16
16
16
16
16
16
17
17
17
17
17
16
16
16
16
16
16
16
16
16
16
15
15
15
15
15
15
15
15
15
15
15
15
15
15
15
15
14
14
14
14
14
14
14
15
15
16
15
15
15
16
16
16
16
16
16
16
16
16
16
15
15
14
14
14
14
14
14
14
13
13
13
13
12
11
11
11
11
11
11
11
11
11
11
11
10
10
10
10
10
10
10
8
8
7
8
8
8
8
8
8
8
8
8
7
7
7
7
6
6
6
6
6
5
5
5
5
5
5
5
5
5
5
5
5
5
5
5
5
5
5
5
5
5
5
5
5
5
5
5
5
5
5
5
5
6
6
6
7
7
7
7
8
8
9
8
8
8
8
8
8
8
8
8
8
8
8
8
8
8
8
8
8
8
8
8
8
8
8
8
8
9
9
9
8
8
8
9
9
9
9
9
8
8
8
8
8
8
8
8
8
8
8
8
8
8
8
8
8
8
8
8
8
8
8
8
9
9
9
9
9
9
9
9
9
9
9
9
9
9
9
9
9
9
9
9
9
9
9
9
9
9
9
9
9
9
9
9
9
9
9
9
9
9
9
9
9
9
9
9
9
9
9
9
9
9
9
8
8
8
8
8
8
8
8
8
8
8
8
8
8
8
8
8
8
8
8
8
8
8
8
8
8
8
8
8
8
9
10
10
10
10
10
10
10
10
10
10
10
10
10
10
10
10
10
10
11
11
11
11
11
11
11
11
11
11
11
11
11
11
11
11
10
9
9
9
9
9
9
9
9
9
8
8
8
8
8
7
7
7
6
6
6
6
6
6
6
6
6
6
7
7
7
7
7
7
7
7
7
7
7
7
7
7
7
7
6
6
6
5
5
5
5
5
5
5
5
5
5
5
5
5
5
5
5
5
5
5
5
5
5
5
5
5
5
6
6
6
6
6
6
6
6
6
6
6
6
6
7
7
7
7
7
7
7
7
7
7
7
7
7
7
7
7
7
7
7
7
7
7
7
7
7
7
7
7
7
7
6
6
6
6
6
6
6
6
6
6
6
6
6
6
6
6
6
6
6
6
6
6
6
6
6
6
6
6
6
6
6
6
6
5
5
5
5
5
5
5
5
5
5
5
5
5
5
5
5
5
5
5
5
5
4
4
4
4
4
4
4
4
4
4
4
4
4
4
4
4
4
4
4
4
4
3
3
3
3
3
3
3
3
3
3
3
3
3
3
3
3
3
2
1
1
1
1
1
1
0
0
0
0
0
0
0
0
0
0
0
0
0
0
0
0
0
0
0
0
0
0
0
0
0
0
0
0
0
0
0
0
0
0
0
0
0
0
0
0
0
0
0
0
0
0
0
0
0
0
0
0
0
0
0
0
0
0
0
0
0
0
0
0
0
0
0
0
0
0
0
0
0
0
0
0
0
0
0
0
0
0
0
0
0
0
0
0
0
0
0
0
0
0
0
0
0
0
0
0
0
0
0
0
0
0
0
0
0
0
0
0
0
0
0
0
0
0
0
0
0
0
0
0
0
0
0
0
0
0
0
0
0
0
0
0
0
1
1
1
1
1
1
1
1
1
1
1
1
1
1
1
1
1
1
1
1
1
1
1
1
1
1
1
1
1
1
2
2
2
2
2
2
2
2
2
2
2
2
2
2
2
2
2
2
2
2
2
2
2
2
2
2
2
2
2
2
2
2
2
2
2
2
2
2
2
2
2
2
2
2
2
2
2
2
2
2
2
2
2
2
2
2
2
2
2
2
2
2
2
2
2
2
2
2
2
2
2
2
2
2
2
2
2
2
2
2
2
2
2
2
2
2
2
2
2
2
2
2
2
2
2
2
2
2
2
2
2
2
2
2
2
2
2
2
2
2
2
2
2
2
2
2
2
2
2
2
2
2
2
2
2
2
2
2
2
2
2
2
2
2
2
2
2
2
2
2
2
2
2
2
2
2
2
2
2
2
2
1
1
1
1
1
1
1
1
1
1
1
1
1
1
1
1
1
1
1
1
1
1
1
1
1
0
0
0
0
0
0
0
0
0
0
0
0
0
0
0
0
0
0
0
0
0
0
0
0
0
0
0
0
0
0
0
0
0
0
0
0
0
0
0
0
0
0
0
0
0
0
0
0
0
0
0
0
0
0
0
0
0
0
0
0
0
0
0
0
0
0
0
0
0
0
0
0
0
0
0
0
0
0
0
0
0
0
0
0
0
0
0
0
0
0
0
0
0
0
0
0
0
0
0
0
0
0
0
0
0
0
0
0
0
0
0
0
0
0
0
0
0
0
0
0
0
0
0
0
0
0
0
0
0
0
0
0
0
0
0
0
0
0
0
0
0
0
0
0
0
0
0
0
0
0
0
0
0
0
0
0
0
0
0
0
0
0
0
0
0
0
0
0
0
0
0
0
0
0
0
0
0
0
0
0
0
0
0
0
0
0
0
0
0
0
0
0
0
0
0
0
0
0
0
0
0
0
0
0
0
0
0
0
0
0
0
0
0
0
0
0
0
0
0
0
0
0
0
0
0
0
0
0
0
0
0
0
0
0
0
0
0
0
0
0
0
0
0
0
0
0
0
0
0
0
0
0
0
0
0
0
0
0
0
0
0
0
0
0
0
0
0
0
0
0
0
0
0
0
0
0
0
0
0
0
0
0
0
0
0
0
0
0
0
0
0
0
0
0
0
0
0
0
0
0
0
0
0
0
0
0
0
0
0
0
0
0
0
0
0
0
0
0
0
0
0
0
0
0
0
0
0
0
0
0
0
0
0
0
0
0
0
0
0
0
0
0
0
0
0
0
0
0
0
0
0
0
0
0
0
0
0
0
0
0
0
0
0
0
0
0
0
0
0
0
0
0
0
0
0
0
0
0
0
0
0
0
0
0
0
0
0
0
0
0
0
0
0
0
0
0
0
0
0
0
0
0
0
0
0
0
0
0
0
0
0
0
0
0
0
0
0
0
0
0
0
0
0
0
0
0
0
0
0
0
0
0
0
0
0
0
0
0
0
0
0
0
0
0
0
0
0
0
0
0
0
0
0
0
0
0
0
0
0
0
0
0
0
0
0
0
0
0
0
0
0
0
0
0
0
0
0
0
0
0
0
0
0
0
0
0
0
0
0
0
0
0
0
0
0
0
0
0
0
0
0
0
0
0
0
0
0
0
0
0
0
0
0
0
0
0
0
0
0
0
0
0
0
0
0
0
0
0
0
0
0
0
0
0
0
0
0
0
0
0
0
0
0
0
0
0
0
0
0
0
0
0
0
0
0
0
0
0
0
0
0
0
0
0
0
0
0
0
0
0
0
0
0
0
0
0
0
0
0
0
0
0
0
0
0
0
0
0
0
0
0
0
0
0
0
0
0
0
0
0
0
0
0
0
0
0
0
0
0
0
0
0
0
0
0
0
0
0
0
0
0
0
0
0
0
0
0
0
0
0
0
0
0
0
0
0
0
0
0
0
0
0
0
0
0
0
0
0
0
0
0
0
0
0
0
0
0
0
0
0
0
0
0
0
0
0
0
0
0
0
0
0
0
0
0
0
0
0
0
0
0
0
0
0
0
0
0
0
0
0
0
0
0
0
0
0
0
0
0
0
0
0
0
0
0
0
0
0
0
0
0
0
0
0
0
0
0
0
0
0
0
0
0
0
0
0
0
0
0
0
0
0
0
1
1
1
1
1
1
1
1
1
1
1
1
1
1
1
1
1
1
1
1
1
1
1
1
1
1
1
1
1
1
1
1
1
1
1
1
1
1
1
1
1
1
1
1
1
1
1
1
1
1
1
1
1
1
1
1
1
1
1
1
1
1
1
1
1
1
1
1
1
1
1
1
1
1
1
1
1
1
1
1
1
1
1
1
1
1
1
1
1
1
1
1
1
1
1
1
1
1
1
1
1
1
1
1
1
1
1
1
1
1
1
1
1
1
1
1
1
1
1
1
1
1
1
1
1
1
1
1
1
1
1
1
1
0
0
0
0
0
0
0
0
0
0
0
0
0
0
0
0
0
0
0
0
0
0
0
0
0
0
0
0
0
0
0
0
0
0
0
0
0
0
0
0
0
0
0
0
0
0
0
0
0
0
0
0
0
0
0
0
0
0
0
0
0
0
0
0
0
0
0
0
0
0
0
0
0
0
0
0
0
0
0
0
0
0
0
0
0
0
0
0
0
0
0
0
0
0
0
0
0
0
0
0
0
0
0
0
0
0
0
0
0
0
0
0
0
0
0
0
0
0
0
0
0
0
0
0
0
0
0
0
0
0
0
0
0
0
0
0
0
0
0
0
0
0
0
0
0
0
0
0
0
0
0
0
0
0
0
0
0
0
0
0
0
0
0
0
0
0
0
0
0
0
0
0
0
0
0
0
0
0
0
0
0
0
0
0
0
0
0
0
0
0
0
0
0
0
0
0
0
0
0
0
0
0
0
0
0
0
0
0
0
0
0
0
0
0
0
0
0
0
0
0
0
0
0
0
0
0
0
0
0
0
0
0
0
0
0
0
0
0
0
0
0
0
0
0
0
0
0
0
0
0
0
0
0
0
0
0
0
0
0
0
0
0
0
0
0
0
0
0
0
0
0
0
0
0
0
0
0
0
0
0
0
0
0
0
0
0
0
0
0
0
0
0
0
0
0
0
0
0
0
0
0
0
0
0
0
0
0
0
0
0
0
0
0
0
0
0
0
0
0
0
0
0
0
0
0
0
0
0
0
0
0
0
0
0
0
0
0
0
0
0
0
0
0
0
0
0
0
0
0
0
0
0
0
0
0
0
0
0
0
0
0
0
0
0
0
0
0
0
0
0
0
0
0
0
0
0
0
0
0
0
0
0
0
0
0
0
0
0
0
0
0
0
0
0
0
0
0
0
0
0
0
0
0
0
0
0
0
0
0
0
0
0
0
0
0
0
0
0
0
0
0
0
0
0
0
0
0
0
0
0
0
0
0
0
0
0
2
2
2
1
1
1
1
1
1
1
2
2
2
2
2
2
2
2
2
2
2
2
2
2
2
2
2
2
2
2
2
2
2
2
2
2
2
2
2
2
2
2
2
2
2
2
2
2
2
2
2
2
2
2
2
2
2
2
2
2
2
2
2
2
2
2
2
2
2
2
2
2
2
2
2
2
2
2
2
2
2
2
2
2
2
2
2
2
2
2
2
2
2
2
2
2
2
2
2
2
2
2
2
2
2
2
2
2
2
2
2
2
2
2
2
2
2
2
2
2
2
2
2
2
2
2
2
2
2
2
2
2
2
2
2
2
2
2
2
3
3
3
3
3
3
3
3
3
3
3
3
3
3
3
3
3
3
3
3
3
3
3
3
3
3
3
2
2
2
2
2
2
2
2
2
2
2
2
2
2
2
2
2
2
2
2
2
2
2
2
2
2
2
2
2
2
2
2
2
2
2
2
2
2
2
2
2
2
2
2
2
2
2
2
2
2
2
2
2
2
2
2
2
2
2
2
2
2
2
2
2
1
1
1
1
1
1
2
2
2
2
2
2
2
2
2
2
2
2
2
2
2
2
2
2
2
2
2
2
2
2
2
2
2
2
2
2
2
2
2
2
2
2
2
2
2
2
2
1
1
1
1
1
1
1
1
1
1
1
1
1
1
1
1
1
1
1
1
1
1
1
1
1
1
1
2
2
2
2
2
2
2
2
2
2
2
2
2
2
2
2
2
2
2
2
2
2
2
2
2
2
2
2
2
2
2
2
2
2
2
2
2
2
2
2
2
2
2
2
2
2
2
2
2
2
2
2
2
2
2
2
2
2
2
2
2
2
3
3
4
5
5
5
5
5
5
5
5
5
5
5
5
5
5
5
5
5
5
5
5
5
6
7
6
6
6
6
6
6
7
8
8
11
11
12
12
13
13
13
13
13
13
13
13
13
13
13
13
13
13
13
13
13
13
13
13
13
13
13
13
13
13
13
13
13
13
13
15
15
15
15
15
15
15
15
15
15
15
14
14
14
14
14
14
14
14
14
14
13
13
13
13
13
13
13
13
13
13
13
13
13
13
13
13
13
13
13
13
13
13
13
13
13
13
13
13
13
13
13
13
13
13
13
13
13
13
13
13
13
13
13
13
13
13
13
13
13
13
13
13
13
13
14
15
15
15
15
15
16
16
16
15
15
13
13
13
13
13
13
13
13
13
13
13
13
13
13
13
13
12
12
11
11
11
11
11
11
11
11
10
10
10
10
10
9
8
8
8
8
8
8
8
8
8
8
8
8
8
8
8
11
13
12
12
12
10
9
9
9
9
9
11
11
11
11
11
11
11
11
11
11
11
11
11
11
11
11
11
11
11
11
11
11
11
11
11
11
11
11
11
10
10
10
10
10
10
10
10
9
9
9
9
8
8
8
8
9
9
9
8
8
8
8
8
8
8
8
10
11
13
13
13
13
13
13
14
14
14
14
14
14
14
14
14
14
14
14
14
14
14
14
14
14
14
14
14
14
14
14
14
14
14
14
14
14
14
14
15
15
15
15
15
15
15
15
15
15
15
15
15
15
15
15
15
15
15
15
15
15
15
15
15
15
15
15
15
15
15
15
15
15
15
15
14
14
14
14
14
14
14
14
14
13
13
12
12
12
12
12
12
12
12
11
11
11
11
11
11
11
12
12
12
12
12
12
12
12
12
11
11
11
11
11
11
11
11
11
11
11
11
11
11
11
11
11
11
11
11
11
11
11
10
10
10
11
11
11
11
11
10
10
10
10
10
10
9
9
9
9
9
9
9
9
9
8
8
8
8
9
9
9
9
9
9
9
9
9
9
9
9
9
9
8
8
8
8
8
8
8
8
8
8
10
10
11
11
11
11
11
11
11
11
11
11
11
11
12
12
12
11
11
10
10
10
10
10
10
10
10
10
8
8
8
8
8
8
8
8
8
8
8
8
8
8
8
8
8
8
8
8
8
8
8
8
8
8
8
8
8
8
8
8
8
8
9
9
9
9
9
9
9
9
9
9
9
9
9
9
9
9
9
9
9
9
8
8
8
8
8
8
9
9
9
9
8
8
8
8
8
9
9
8
8
8
8
8
8
8
8
8
8
8
8
8
8
8
8
8
8
8
8
8
8
8
8
8
8
8
8
8
8
8
8
8
8
8
8
8
8
7
7
7
7
7
7
7
7
7
7
7
7
7
7
7
7
7
7
5
5
5
5
5
5
5
5
5
5
5
5
5
5
5
5
5
5
5
5
5
5
5
5
5
5
5
5
5
5
5
5
5
5
5
5
5
5
5
5
5
5
5
5
5
5
5
5
5
5
5
5
5
5
5
5
5
5
5
5
5
5
5
5
5
5
5
5
5
5
5
5
5
5
5
5
5
5
5
5
5
4
5
5
5
5
5
5
5
5
5
5
5
5
5
5
5
5
5
5
5
5
5
5
5
5
5
5
5
5
5
5
5
5
5
5
5
5
5
5
5
4
4
4
4
4
4
4
4
4
4
4
4
4
4
4
4
4
4
4
4
4
4
3
3
3
3
3
3
3
3
3
3
3
3
3
3
3
3
3
3
3
3
3
3
3
3
3
3
3
3
3
3
3
3
3
3
3
3
3
3
3
3
3
3
3
3
3
3
3
3
3
3
3
3
3
3
3
3
3
4
4
4
4
4
4
4
4
4
4
4
4
4
4
4
4
3
2
2
2
3
4
5
5
5
5
5
5
6
6
6
6
6
7
6
6
6
6
6
6
5
5
5
5
6
6
7
10
10
10
10
11
11
11
11
12
12
13
13
13
13
14
14
14
14
14
14
14
14
14
14
14
14
14
14
14
14
14
14
14
14
17
17
17
17
17
17
17
18
19
19
19
19
19
19
19
19
19
19
19
19
19
19
19
19
19
19
19
19
19
19
19
19
19
19
19
19
19
19
19
19
19
19
19
19
19
19
19
19
19
19
19
19
19
19
19
19
19
19
19
19
19
19
19
19
19
19
19
19
19
19
19
19
19
19
19
19
19
19
19
19
19
19
19
19
17
11
11
11
10
10
10
10
10
10
10
10
10
10
10
10
10
9
9
9
9
8
8
8
8
8
8
8
8
8
8
8
8
8
8
8
8
8
8
8
7
7
7
7
7
7
7
7
7
7
7
7
6
5
5
5
5
5
5
5
5
5
5
3
3
3
3
3
2
2
2
2
2
2
2
2
2
2
2
2
2
2
2
2
2
2
2
2
2
2
2
2
2
2
2
2
2
2
2
2
2
2
2
2
2
2
2
2
2
2
2
2
2
2
2
2
2
2
2
2
2
2
2
2
2
2
2
2
2
2
2
2
2
2
2
2
2
2
2
2
2
2
2
2
2
2
2
2
2
2
2
2
2
2
2
2
2
2
2
2
2
2
2
2
2
2
2
2
2
2
2
2
2
2
1
1
1
2
2
2
2
2
2
2
2
2
2
2
2
2
2
2
2
2
2
2
4
4
4
4
4
4
4
4
4
4
4
4
4
4
4
4
4
4
4
4
4
4
4
4
4
4
4
4
4
4
4
4
4
3
3
3
3
3
3
3
3
3
3
3
3
3
3
3
3
3
3
3
3
3
3
3
3
3
3
3
3
3
3
3
3
3
3
3
3
3
3
3
3
3
3
3
3
3
2
2
2
2
2
2
2
2
2
2
2
2
2
2
2
2
2
2
2
2
2
2
2
2
2
2
2
1
1
1
1
1
1
1
1
1
1
1
1
1
1
1
1
1
1
1
1
1
1
1
1
1
1
1
0
0
0
0
0
0
0
0
0
0
0
0
0
0
0
0
0
0
0
0
0
0
0
0
0
0
0
0
0
0
0
0
0
0
0
0
0
0
0
0
0
0
0
0
0
0
0
0
0
0
0
0
0
0
0
0
0
0
0
0
0
0
0
0
0
0
0
0
0
0
0
0
0
0
0
0
0
0
0
0
0
0
0
0
0
0
0
0
0
0
0
0
0
0
0
0
0
0
0
0
0
0
0
0
0
0
0
0
0
0
0
0
0
0
0
0
0
0
0
0
0
0
0
0
0
0
0
0
0
0
0
0
0
0
0
0
0
0
0
0
0
0
0
0
0
0
0
0
0
0
0
0
0
0
0
0
0
0
0
0
0
0
0
0
0
0
0
0
0
0
0
0
0
0
0
0
0
0
0
0
0
0
0
0
0
0
0
0
0
0
0
0
0
0
0
0
0
0
0
0
0
0
0
0
0
0
0
0
0
0
0
0
0
0
0
0
0
0
0
0
0
0
0
0
0
0
0
0
0
0
0
0
0
0
0
0
0
0
0
0
0
0
0
0
0
0
0
0
0
0
0
0
0
0
0
0
1
1
1
1
1
1
1
1
1
1
2
2
2
2
2
2
2
2
2
2
2
2
2
2
2
2
2
2
2
2
2
2
2
2
2
2
2
2
2
2
2
2
2
2
2
2
2
2
2
2
2
2
2
2
2
2
2
2
2
2
2
2
2
2
2
2
2
2
2
2
2
2
2
2
2
2
2
2
2
2
2
2
2
2
2
2
2
2
2
2
2
2
2
2
2
2
2
2
2
2
2
2
2
2
2
2
2
2
2
2
2
2
2
2
2
2
2
2
2
2
2
2
2
2
2
2
2
2
2
2
2
2
2
2
2
2
2
2
2
2
2
2
2
2
2
2
2
2
2
2
2
2
2
2
2
2
2
2
2
2
2
2
2
2
3
3
3
3
3
3
3
3
4
4
4
4
4
4
4
4
4
4
4
4
4
4
4
4
4
4
4
4
4
4
4
4
4
4
4
4
4
4
4
4
4
3
3
3
3
3
3
3
3
3
3
3
3
3
3
3
3
4
4
3
3
3
3
4
4
4
4
4
4
4
4
4
4
4
4
4
4
4
4
4
4
4
4
4
3
4
4
4
4
4
4
4
4
4
4
4
4
4
4
4
4
4
4
4
4
4
4
4
4
4
4
4
4
4
4
4
4
4
4
4
4
4
4
4
4
4
4
4
4
4
4
4
4
4
4
4
4
4
4
4
4
4
4
4
4
4
4
4
4
4
4
4
4
4
4
4
3
3
3
3
3
3
3
3
3
3
3
3
3
3
3
3
3
3
3
3
3
3
3
3
3
3
3
3
3
3
2
2
2
2
2
2
2
2
2
2
2
2
2
2
2
2
2
2
2
2
2
2
2
2
2
2
2
2
2
2
2
2
2
2
2
2
2
2
2
2
2
2
2
2
2
2
2
2
2
2
2
2
2
2
1
1
1
1
1
1
1
1
1
1
1
1
1
1
1
1
1
1
1
1
1
1
1
1
1
1
1
1
1
1
1
1
1
1
1
1
1
1
1
1
1
1
1
1
0
0
0
0
0
0
0
0
0
0
0
0
0
0
0
0
0
0
0
0
0
0
0
0
0
0
0
0
0
0
0
0
0
0
0
0
0
0
0
0
0
0
0
0
0
0
0
0
0
0
0
0
0
0
0
0
0
0
0
0
0
0
0
0
0
0
0
0
0
0
0
0
0
0
0
0
0
0
0
0
0
0
0
0
0
0
0
0
0
0
0
0
0
0
0
0
0
0
0
0
0
0
0
0
0
0
0
0
0
0
0
0
0
0
0
0
0
0
0
0
0
0
0
0
0
0
0
0
0
0
0
0
0
0
0
0
0
0
0
0
0
0
0
0
0
0
0
0
0
0
0
0
0
0
0
0
0
0
0
0
0
0
0
0
0
0
0
0
0
0
0
0
0
0
0
0
0
0
0
0
0
0
0
0
0
0
0
0
0
0
0
0
0
0
0
0
0
0
0
0
0
0
0
0
0
0
0
0
0
0
0
0
0
0
0
0
0
0
0
0
0
0
0
0
0
0
0
0
0
0
0
0
0
0
0
0
0
0
0
0
0
0
0
0
0
0
0
0
0
0
0
0
0
0
0
0
0
0
0
0
0
0
0
0
0
0
0
0
0
0
0
0
0
0
0
0
0
0
0
0
0
0
0
0
0
0
0
0
0
0
0
0
0
0
0
0
0
0
0
0
0
0
0
0
0
0
0
0
0
0
0
0
0
0
0
0
0
0
0
0
0
0
0
0
0
0
0
0
0
0
0
0
0
0
0
0
0
0
0
0
0
0
0
0
0
0
0
0
0
0
0
0
0
0
0
0
0
0
0
0
0
0
0
0
0
0
0
0
0
0
0
0
0
0
0
0
0
0
0
0
0
0
0
0
0
0
0
0
0
0
0
0
0
0
0
0
0
0
0
0
0
0
0
0
0
0
0
0
0
0
0
0
0
0
0
0
0
0
0
0
0
0
0
0
0
0
0
0
0
0
0
0
0
0
0
0
0
0
0
0
0
0
0
0
0
0
0
0
0
0
0
0
0
0
0
0
0
0
0
0
0
0
0
0
0
0
0
0
0
0
0
0
0
0
0
0
0
0
0
0
0
0
0
0
0
0
0
0
0
0
0
0
0
0
0
0
0
0
0
0
0
0
0
0
0
0
0
0
0
0
0
0
0
0
0
0
0
0
0
0
0
0
0
0
0
0
0
0
0
0
0
0
0
0
0
0
0
0
0
0
0
0
0
0
0
0
0
0
0
0
0
0
0
0
0
0
0
0
0
0
0
0
0
0
0
0
0
0
0
0
0
0
0
0
0
0
0
0
0
0
0
0
0
0
0
0
0
0
0
0
0
0
0
0
0
0
0
0
0
0
0
0
0
0
0
0
0
0
0
0
0
0
0
0
0
0
0
0
0
0
0
0
0
0
0
0
0
0
0
0
0
0
0
0
0
0
0
0
0
0
0
0
0
0
0
0
0
0
0
0
0
0
0
0
0
0
0
0
0
0
0
0
0
0
0
0
0
0
0
0
0
0
0
0
0
0
0
0
0
0
0
0
0
0
0
0
0
0
0
0
0
0
0
0
0
0
0
0
0
0
0
0
0
0
0
0
0
0
0
0
0
0
0
0
0
0
0
0
0
0
0
0
0
0
0
0
0
0
0
0
0
0
0
0
0
0
0
0
0
0
0
0
0
0
0
0
0
0
0
0
0
0
0
0
0
0
0
0
0
0
0
0
0
0
0
0
0
0
0
0
0
0
0
0
0
0
0
0
0
0
0
0
0
0
0
0
0
0
0
0
0
0
0
0
0
0
0
0
0
0
0
0
0
0
0
0
0
0
0
0
0
0
0
0
0
0
0
0
0
0
1
1
1
1
1
1
1
1
1
1
1
1
1
1
1
1
1
1
1
1
1
1
1
1
1
1
1
1
1
1
1
1
1
1
1
1
1
1
1
1
1
1
1
1
1
1
1
1
1
1
0
0
0
0
0
0
1
1
1
1
2
2
2
2
2
2
2
2
2
2
2
2
2
2
2
2
2
2
2
2
2
2
2
2
2
2
2
2
2
2
2
2
2
2
2
2
2
2
2
2
2
2
2
2
2
2
2
2
2
2
2
2
2
2
2
2
2
2
2
2
2
2
2
2
2
2
2
2
2
2
2
2
2
2
2
2
2
2
2
2
2
2
2
2
2
2
2
2
2
2
2
2
2
2
2
2
2
2
2
2
2
2
2
2
2
2
2
2
2
2
2
2
2
2
2
2
2
2
2
2
2
2
2
2
2
2
2
2
2
2
2
2
2
2
2
2
2
2
2
2
2
2
2
2
2
2
2
2
2
2
2
2
2
2
2
2
2
2
2
2
2
2
2
2
2
2
2
2
2
2
2
2
2
2
1
1
1
0
0
0
0
0
0
0
0
0
0
0
0
0
0
0
0
0
0
0
0
0
0
0
0
0
0
0
0
0
0
0
0
0
0
0
0
0
0
0
0
0
0
0
0
0
0
0
0
0
0
0
0
0
0
0
0
0
0
0
0
0
0
0
0
0
0
0
0
0
0
0
0
0
0
0
0
0
0
0
0
0
0
0
0
0
0
0
0
0
0
0
0
0
0
0
0
0
0
0
0
0
0
0
0
0
0
0
0
0
0
0
0
0
0
0
0
0
0
0
0
0
0
0
0
0
0
0
0
0
0
0
0
0
0
0
0
0
0
0
0
0
0
0
0
0
0
1
1
1
1
1
0
0
0
0
0
0
0
0
0
0
0
0
0
0
0
0
0
0
0
0
0
0
0
0
0
0
0
0
0
0
0
0
0
0
0
0
0
0
0
0
0
0
0
0
0
0
0
0
0
0
0
0
0
0
0
0
0
0
0
0
0
0
0
0
0
0
0
0
0
0
0
0
0
0
0
0
0
0
0
0
0
0
0
0
0
0
0
0
0
0
0
0
0
0
0
0
0
0
0
0
0
0
0
0
0
0
0
0
0
0
0
0
0
0
0
0
0
0
0
0
0
0
0
0
0
0
0
0
0
0
0
0
0
0
0
0
0
0
0
0
0
0
0
0
0
0
0
0
0
0
0
0
0
0
0
0
0
0
0
0
0
0
0
0
0
0
0
0
0
0
0
0
0
0
0
0
0
0
0
0
0
0
0
0
0
0
0
0
0
0
0
0
0
0
0
0
0
0
0
0
0
0
0
0
0
0
0
0
0
0
0
0
0
0
0
0
0
0
0
0
0
0
0
0
0
0
0
0
0
0
0
0
0
0
0
0
0
0
0
0
0
0
0
0
1
1
1
1
1
1
1
1
1
1
1
1
1
1
1
1
1
1
1
1
1
1
1
1
1
1
1
1
1
1
1
1
1
1
1
1
1
1
2
2
2
2
2
2
2
2
2
2
2
2
2
2
2
2
2
2
2
2
2
2
2
2
2
2
2
2
2
2
2
2
2
2
2
2
2
2
2
2
2
2
2
2
2
2
2
2
2
2
2
2
2
2
2
2
2
2
2
2
2
2
2
2
2
2
2
2
2
2
2
2
2
2
2
2
2
2
2
2
2
2
2
2
2
2
1
1
1
1
1
0
0
0
0
0
0
0
0
0
0
0
0
0
0
0
0
0
0
0
0
0
0
0
0
0
0
0
0
0
0
0
0
0
0
0
0
0
0
0
0
0
0
0
0
0
0
0
0
0
0
0
0
0
0
0
0
0
0
0
0
0
0
0
0
0
0
0
0
0
0
0
0
0
0
0
0
0
0
0
0
0
0
0
0
0
0
0
0
0
0
0
0
0
0
0
0
0
0
0
0
0
0
0
0
0
0
0
0
0
0
0
0
0
0
0
0
0
0
0
0
0
0
0
0
0
0
0
0
0
0
0
0
0
0
0
0
0
0
0
0
0
0
0
0
0
0
0
0
0
0
0
0
0
0
0
0
0
0
0
0
0
0
0
0
0
0
0
0
0
0
0
0
0
0
0
0
0
0
0
0
0
0
0
0
0
0
0
0
0
0
0
0
0
0
0
0
0
0
0
0
0
0
0
0
0
0
0
0
0
0
0
0
0
0
0
0
0
0
0
0
0
0
0
0
0
0
0
0
0
0
0
0
0
0
0
0
0
0
0
0
0
0
0
0
0
0
0
0
0
0
0
0
0
0
0
0
0
0
0
0
0
0
0
0
0
0
0
0
0
0
0
0
0
0
0
0
0
0
0
0
0
0
0
0
0
0
0
0
0
0
0
0
0
0
0
0
0
0
0
0
0
0
0
0
0
0
0
0
0
0
0
0
0
0
0
0
0
0
0
1
1
1
2
2
2
2
2
2
2
2
2
2
2
2
2
2
2
2
2
2
2
2
2
2
2
2
2
2
2
2
2
2
2
2
2
2
2
2
2
2
2
2
2
2
2
2
2
2
2
2
2
2
2
2
2
2
2
2
2
2
2
2
2
2
2
2
2
2
2
2
2
2
2
2
2
2
2
2
2
2
2
2
2
2
2
2
2
2
2
2
2
2
2
2
2
2
2
2
2
2
2
2
2
2
2
2
2
2
2
2
2
2
2
2
2
2
2
2
2
2
2
2
2
2
2
2
2
2
2
2
2
2
2
2
2
2
2
2
2
2
2
2
2
2
2
2
2
2
2
2
2
2
2
2
2
2
2
2
2
2
2
1
1
1
1
1
1
1
1
0
0
0
0
0
0
0
0
0
0
0
0
0
0
0
1
1
1
1
1
1
1
1
1
1
1
1
1
1
1
1
1
1
1
1
1
1
1
1
1
1
1
1
1
1
1
1
1
1
1
1
1
1
1
1
1
1
1
1
1
1
1
1
1
1
1
1
1
1
1
2
2
2
2
2
2
2
2
2
2
2
2
2
2
2
2
2
2
2
2
2
2
2
2
2
2
2
2
2
2
2
2
2
2
2
2
2
1
1
1
1
1
1
1
1
1
1
1
1
1
1
1
1
1
1
1
1
1
1
1
1
1
1
1
1
1
1
1
1
1
1
1
1
1
1
1
1
1
1
1
1
1
2
2
2
2
2
2
2
2
2
2
1
1
1
1
1
1
1
1
1
1
1
2
2
2
2
2
2
2
2
2
2
2
2
2
2
2
2
2
2
2
2
2
2
2
2
2
2
2
2
2
2
2
2
2
2
2
2
2
2
2
2
2
3
3
3
3
3
3
3
3
4
5
5
5
5
5
5
5
5
5
5
5
5
5
5
5
5
5
5
5
5
6
6
6
6
7
7
7
8
8
8
8
8
9
10
10
10
11
11
11
13
13
13
14
14
14
14
14
14
14
14
14
14
14
14
14
14
15
15
15
15
15
15
15
15
15
15
15
15
15
14
14
14
14
14
14
14
14
14
14
14
14
14
14
14
14
14
14
14
14
14
16
16
16
16
16
16
16
16
16
16
16
16
16
16
16
16
16
16
16
16
16
16
16
16
16
17
17
17
17
17
19
22
22
22
22
22
22
22
22
22
22
22
22
22
22
22
22
22
22
22
23
24
24
23
24
24
24
24
24
25
25
26
26
30
30
30
32
32
32
32
31
31
31
31
31
31
31
31
32
32
32
30
30
30
30
30
30
30
30
30
30
30
30
30
30
30
32
32
32
32
32
32
32
32
32
32
33
33
33
33
33
33
33
33
33
33
33
33
33
33
33
34
34
34
33
33
33
33
34
35
35
35
36
37
37
36
36
36
36
35
35
35
34
33
33
33
33
33
33
33
33
33
33
33
33
33
33
33
33
32
31
31
31
31
33
33
33
33
32
32
32
32
32
33
34
34
34
33
33
36
36
36
36
36
35
33
33
33
33
33
31
32
31
31
31
32
32
31
30
31
31
31
31
32
32
32
32
31
31
31
31
31
30
30
30
30
29
29
29
28
28
28
27
27
27
27
27
27
28
28
28
28
28
28
28
27
27
27
27
27
27
27
27
27
27
27
26
26
26
26
26
25
26
26
25
25
25
25
25
25
25
25
25
25
25
25
24
24
23
23
23
23
23
23
23
23
22
22
22
22
25
25
26
26
26
26
26
26
26
26
26
27
27
27
27
27
27
27
26
26
26
27
26
26
25
25
25
25
23
22
22
22
22
22
23
23
24
25
25
25
25
24
22
22
22
22
22
22
25
25
25
26
25
27
27
28
28
28
28
28
28
28
28
28
28
28
28
28
28
28
28
28
27
27
27
27
27
27
27
27
27
27
27
26
26
26
26
26
26
25
25
25
25
24
23
23
23
22
22
22
21
20
20
21
21
21
22
22
21
21
20
20
19
20
22
22
27
30
30
30
33
37
36
43
42
42
42
42
44
44
44
44
45
45
45
45
45
45
45
45
45
45
45
45
45
44
44
44
44
44
43
43
43
42
42
41
41
41
41
41
41
41
41
41
41
41
41
41
41
41
41
40
40
40
40
40
40
41
40
40
40
39
39
39
39
39
39
39
39
39
39
39
39
39
39
39
38
37
37
37
37
37
37
37
37
36
36
36
36
36
36
36
36
36
35
35
35
35
35
35
35
34
33
33
33
33
33
33
33
33
33
33
30
29
29
29
28
28
28
27
27
27
27
27
27
27
27
27
27
26
25
25
25
25
25
24
24
24
24
24
24
23
23
23
23
22
22
22
23
22
22
22
23
25
25
26
25
25
25
24
24
24
24
22
23
23
22
22
22
22
22
22
21
21
19
19
19
19
19
19
19
19
19
19
19
19
19
19
19
19
18
18
18
19
19
18
18
18
17
16
16
16
16
16
15
14
13
13
13
13
13
13
15
15
15
15
13
13
13
13
14
14
13
13
13
13
13
13
13
13
13
13
13
13
13
13
13
12
12
12
12
13
13
13
13
13
13
13
13
13
13
13
13
13
13
13
13
13
13
14
14
14
14
15
15
15
15
15
15
14
14
14
14
14
13
12
12
13
13
13
13
13
13
13
13
14
14
14
14
14
14
14
14
14
14
14
14
14
14
14
14
14
14
14
14
14
14
14
13
12
12
12
12
12
12
12
12
12
12
13
13
13
13
13
13
13
13
13
13
12
11
11
11
11
11
11
12
12
12
12
12
12
12
13
13
13
13
13
13
13
13
13
13
13
13
13
13
13
13
13
13
13
13
13
13
13
13
13
13
13
13
13
13
13
13
13
13
13
13
13
13
13
13
13
13
13
13
13
13
13
13
13
13
13
13
13
13
13
14
15
15
15
16
15
16
16
17
18
19
19
19
19
19
19
19
19
19
18
19
19
19
20
20
20
20
22
22
23
23
23
23
24
24
24
27
27
28
28
27
27
28
28
29
29
29
29
29
30
30
30
33
33
33
33
33
33
33
33
33
33
33
33
33
33
33
34
34
34
34
34
35
35
35
35
35
34
34
34
34
34
33
33
32
32
32
32
32
32
32
32
32
32
32
32
32
32
32
32
32
32
32
32
32
31
31
31
30
30
30
30
30
30
30
30
30
30
30
30
30
30
30
30
29
29
29
29
29
29
29
29
29
29
29
29
30
30
30
30
30
29
29
29
28
28
28
28
28
28
28
28
27
27
27
27
27
27
27
27
26
26
26
26
26
25
27
26
25
25
24
24
24
25
24
24
23
25
25
25
25
25
25
25
25
25
25
25
25
24
22
22
22
22
22
21
20
20
20
20
20
20
19
19
19
19
19
19
19
19
19
19
19
17
17
17
16
16
16
16
15
15
15
15
15
15
15
15
15
15
15
15
15
15
15
14
14
14
14
14
13
12
12
12
12
12
12
12
11
11
11
11
11
11
11
11
11
11
10
10
10
10
10
9
9
9
9
9
9
9
9
9
9
9
9
9
9
9
9
9
9
10
10
9
9
9
9
9
9
9
9
10
10
10
10
10
10
10
10
10
8
8
7
7
6
6
6
6
6
6
6
6
6
6
6
6
6
7
6
6
6
6
6
6
6
6
6
6
6
6
6
6
6
6
6
6
6
6
6
5
5
5
5
5
5
5
5
5
5
5
5
5
5
5
5
5
5
5
6
6
6
6
6
6
6
6
6
6
6
6
6
5
5
5
5
5
6
6
6
6
5
5
5
5
5
5
5
5
5
5
5
5
5
5
5
5
5
5
5
5
5
5
4
4
4
4
4
4
4
4
4
4
4
4
4
4
4
4
4
3
3
3
3
3
3
3
3
3
3
3
3
3
3
3
3
3
3
3
3
3
2
2
2
2
2
2
2
4
4
5
5
5
5
5
5
5
5
5
6
6
6
6
6
6
6
6
6
6
6
6
6
6
6
6
6
6
6
6
6
6
6
6
6
6
6
6
6
6
6
6
6
6
7
7
7
7
8
8
8
8
8
8
8
8
8
8
8
8
8
8
8
8
8
8
8
8
8
8
11
11
11
11
11
11
11
11
11
11
11
11
11
11
11
11
11
12
12
13
13
13
13
13
12
12
12
12
12
12
12
12
12
13
13
13
13
13
13
13
13
13
12
11
11
11
12
12
12
12
12
12
12
12
11
11
11
11
11
11
11
11
11
11
11
11
11
11
11
11
11
11
11
11
11
11
11
11
11
11
11
11
11
11
11
11
11
11
11
11
11
11
11
11
11
11
11
11
11
11
11
11
11
11
11
12
12
12
12
12
12
12
12
12
12
12
12
12
11
11
11
11
11
11
11
11
11
11
11
11
11
11
11
11
11
11
11
11
11
11
11
11
13
13
13
13
13
15
13
13
13
13
13
13
13
13
13
13
13
13
13
13
13
13
13
13
13
19
21
22
22
22
22
25
25
26
26
26
26
26
27
27
27
27
28
29
29
29
29
29
29
29
29
28
28
28
28
28
28
27
27
27
27
27
27
27
27
27
27
27
27
27
27
27
27
27
27
27
27
27
27
27
27
27
27
27
27
27
27
27
28
28
29
29
30
30
29
29
30
30
30
30
30
30
30
30
30
30
30
30
30
30
30
30
30
30
30
30
30
29
29
29
29
29
28
27
27
27
27
27
27
27
27
27
27
27
27
27
27
28
27
27
27
27
27
26
27
27
27
27
26
26
26
26
26
27
28
28
27
26
25
24
26
26
25
25
25
25
26
26
27
27
27
27
27
27
27
25
25
26
26
27
27
27
26
26
26
26
26
25
25
23
23
24
28
30
39
41
41
41
41
41
41
41
41
41
41
41
41
41
41
41
41
41
41
41
41
41
41
41
41
41
41
41
41
40
40
40
40
40
38
38
38
38
38
38
38
38
38
38
38
38
38
38
38
38
38
38
38
38
37
37
37
37
37
37
37
37
36
36
36
37
37
37
37
37
37
38
38
38
36
36
36
36
36
36
36
36
36
36
35
35
35
35
34
35
35
35
35
34
34
34
35
36
35
35
35
36
37
37
37
37
37
38
38
38
37
36
36
35
35
35
35
34
33
33
33
33
33
33
32
31
31
31
31
31
31
31
31
31
31
30
30
29
29
29
29
29
29
29
27
27
27
27
27
27
27
27
27
27
26
25
24
24
24
23
23
22
21
21
21
21
20
18
17
17
17
18
18
18
19
19
19
17
16
16
16
16
16
16
16
16
16
16
16
16
16
16
16
16
16
17
17
17
17
17
17
17
16
16
16
16
16
15
15
15
15
15
15
15
15
14
14
14
14
14
14
14
14
14
13
13
13
13
12
12
11
11
11
11
11
10
9
9
9
9
8
8
8
8
8
8
8
8
8
8
8
8
8
8
8
7
7
7
7
7
7
7
7
7
6
6
5
5
5
5
5
5
5
5
5
5
5
5
5
5
5
5
5
5
5
5
5
5
5
5
5
5
5
5
5
5
5
4
4
4
4
4
4
4
4
4
4
4
4
4
4
4
4
4
4
4
3
2
2
1
1
1
1
1
1
1
1
1
1
1
2
2
1
1
1
1
1
1
1
1
1
1
1
1
1
1
1
1
0
0
0
0
0
0
1
1
1
1
1
1
1
1
1
1
1
2
2
2
3
3
3
5
8
10
10
10
10
10
10
10
10
10
10
10
10
10
10
10
10
10
10
10
10
10
10
10
10
10
10
10
10
10
10
10
10
10
10
10
10
10
10
10
10
10
10
10
10
10
10
10
10
10
10
10
10
10
10
10
10
10
10
10
10
10
10
10
11
11
11
11
11
11
11
11
11
11
11
11
11
11
11
11
11
11
11
11
11
11
11
11
11
11
11
11
11
11
11
11
11
11
11
11
11
11
11
11
11
11
11
11
12
12
12
11
11
11
11
11
11
11
11
11
11
11
11
11
11
11
10
10
10
10
10
10
9
9
9
9
9
9
9
9
9
9
9
8
8
7
7
7
7
7
7
7
7
7
7
7
7
7
6
6
6
6
6
6
6
6
6
6
6
6
6
6
6
6
6
5
5
5
5
5
6
6
6
6
6
6
6
6
6
6
6
6
6
6
6
6
6
6
6
6
6
5
5
5
5
5
5
3
3
4
4
4
4
4
4
4
4
4
4
4
4
4
4
4
4
4
4
4
4
4
4
4
3
3
3
3
3
3
3
3
3
3
3
3
3
3
4
4
4
4
4
4
4
4
4
4
4
4
4
4
4
4
4
4
4
4
4
4
4
4
4
5
5
4
4
4
4
4
4
4
4
4
4
4
4
4
3
3
3
4
4
4
4
4
4
4
4
4
4
4
4
4
4
4
4
5
5
5
5
5
5
5
5
5
5
5
5
5
5
5
5
5
5
5
5
5
5
5
5
5
5
5
5
5
5
5
5
5
5
5
5
5
5
5
5
5
5
5
5
5
6
6
6
7
5
5
5
5
5
5
5
6
6
6
6
6
7
6
7
7
7
7
7
7
7
7
7
7
7
7
7
7
7
7
7
7
7
7
7
7
7
7
7
7
7
7
7
7
7
7
7
7
7
8
8
7
7
8
8
8
8
8
8
8
8
8
8
8
8
8
8
8
8
8
8
8
8
8
8
8
8
9
9
9
11
13
14
14
16
16
16
22
22
22
23
23
23
23
22
22
22
22
22
22
22
22
22
22
22
22
22
22
22
21
21
21
21
21
21
21
21
21
21
21
21
21
21
21
21
21
19
19
19
19
19
20
21
22
22
22
22
22
22
22
22
22
22
22
22
22
22
22
22
22
22
22
22
22
23
23
24
24
24
24
24
24
24
24
25
25
25
25
25
26
26
27
27
27
27
27
27
27
27
27
27
27
27
27
27
27
27
27
27
27
27
27
27
27
27
27
26
25
25
25
25
25
25
25
25
24
24
24
24
23
23
23
23
24
24
24
24
23
22
22
22
22
22
21
21
21
21
21
21
21
21
21
21
21
21
21
21
20
20
20
17
16
16
16
16
16
16
17
19
22
22
35
36
37
38
39
38
38
39
39
39
39
39
39
39
39
39
38
38
37
37
37
37
37
37
37
37
37
37
37
36
36
36
36
36
36
36
36
36
36
36
36
36
36
36
36
36
36
36
36
36
36
36
36
36
36
36
36
36
36
36
36
36
36
36
36
35
33
33
33
33
33
33
34
35
37
38
37
36
36
36
36
36
36
36
36
36
36
36
36
36
36
36
36
36
36
36
36
36
36
36
36
37
37
37
37
37
37
37
37
37
37
37
37
37
36
35
35
35
35
33
33
33
30
28
27
26
25
25
25
25
25
24
24
23
22
22
22
22
21
20
19
19
19
17
17
17
17
17
17
17
17
17
16
16
16
16
16
16
16
16
16
16
16
16
17
16
17
16
17
17
16
17
17
17
17
17
18
19
19
19
19
19
18
17
17
16
16
16
16
16
16
16
16
16
16
16
16
16
16
15
15
15
15
15
15
14
13
13
13
13
13
13
13
13
13
12
12
11
11
11
11
11
11
11
11
11
11
11
11
11
11
11
11
11
12
12
12
13
13
13
13
13
13
13
13
13
13
13
13
13
13
13
13
13
13
13
13
13
13
13
13
13
13
13
13
13
13
13
13
13
13
13
13
13
13
13
13
13
13
13
13
13
13
13
13
13
13
13
13
12
12
12
12
12
12
11
11
14
16
16
17
17
18
18
18
18
18
18
18
17
17
17
17
17
17
17
17
17
16
16
16
16
16
16
16
16
16
16
16
16
16
16
16
16
16
16
16
16
16
15
15
15
15
15
15
14
14
14
14
14
14
14
14
14
14
14
13
13
13
13
12
11
11
11
11
11
11
11
11
12
12
12
11
11
11
11
11
12
12
13
13
13
13
14
15
15
15
15
15
15
16
17
18
18
18
19
19
20
20
21
21
21
21
21
21
21
21
21
21
21
20
19
19
19
19
19
19
19
19
19
19
19
19
19
19
19
19
19
19
20
20
20
20
21
21
22
22
22
22
22
22
23
23
24
24
24
24
24
24
24
24
24
24
24
24
24
23
24
24
23
23
23
23
23
23
23
24
22
22
22
22
22
22
22
22
22
23
23
23
23
23
23
23
22
22
22
22
22
22
22
22
22
22
22
22
21
21
21
21
21
20
20
20
20
20
20
20
20
20
20
20
21
21
20
20
20
20
19
19
19
19
19
19
19
19
19
19
19
19
17
17
17
16
16
16
16
16
15
15
15
15
15
15
15
15
15
15
15
15
15
14
14
14
14
14
13
12
11
11
11
11
11
12
12
12
12
12
13
13
13
13
13
13
13
13
13
13
13
13
12
12
12
12
12
12
12
12
12
12
13
13
12
12
12
12
12
12
11
11
11
10
9
8
8
8
9
9
9
9
9
9
10
11
10
11
11
11
11
11
11
11
11
11
11
11
11
11
11
11
11
11
11
11
11
11
11
11
11
11
11
12
11
11
11
11
11
11
11
11
11
11
11
11
11
11
11
11
11
11
11
10
10
10
10
10
10
10
10
10
10
10
11
11
13
13
13
13
13
13
13
13
13
13
13
13
13
13
13
13
13
13
13
13
13
13
13
14
14
14
14
14
16
16
16
16
16
16
16
16
16
16
16
16
16
16
16
16
16
16
16
16
16
15
14
14
14
14
14
14
14
14
14
14
14
14
14
14
14
14
14
14
14
13
13
13
13
13
13
13
13
13
13
12
13
13
13
13
13
13
13
13
13
13
13
13
13
13
13
13
13
13
13
13
13
13
13
13
13
13
13
13
13
16
17
20
22
22
23
22
22
23
23
23
23
23
23
23
24
24
24
24
23
23
23
23
23
23
24
26
26
26
26
25
25
25
25
25
25
25
24
22
22
22
22
22
22
22
22
22
21
22
22
22
22
22
23
25
25
25
25
25
26
26
26
26
26
26
25
25
25
25
25
25
24
24
24
24
24
24
24
24
24
24
24
24
24
24
24
24
25
25
25
25
25
25
25
25
26
26
26
26
26
26
26
26
26
26
26
27
27
27
27
27
27
27
27
27
27
26
26
26
26
26
27
27
27
27
27
27
27
27
27
27
28
28
27
27
26
26
26
26
27
27
27
27
28
28
30
29
29
29
29
29
29
29
30
30
30
29
29
29
28
27
27
27
27
27
27
27
27
32
33
37
37
39
39
42
42
43
49
48
52
54
54
55
55
55
55
55
56
56
55
55
55
56
57
59
60
61
66
66
66
66
66
66
66
66
66
67
67
67
68
68
68
68
68
67
67
67
69
70
71
74
74
72
75
73
72
72
72
72
72
72
72
72
72
72
73
73
73
73
73
73
73
73
73
73
73
73
73
73
73
73
72
72
72
72
72
72
72
72
72
72
72
72
72
72
72
72
72
72
72
71
71
71
71
71
71
70
70
69
67
67
67
66
66
66
67
67
67
69
74
76
74
72
72
72
73
73
75
75
76
77
76
77
77
76
78
83
83
81
80
81
80
80
80
80
80
80
81
81
80
79
79
79
79
79
79
78
76
76
76
76
75
75
75
74
72
72
72
71
71
71
70
69
69
67
64
64
65
66
64
64
62
62
62
62
62
63
64
64
64
63
62
62
62
62
61
61
61
61
61
61
61
61
61
61
64
64
65
64
64
64
64
64
65
65
66
65
65
65
65
65
65
64
64
64
63
62
62
63
62
62
62
61
59
58
58
58
59
64
66
66
67
67
72
71
73
74
73
75
76
77
76
77
77
77
78
77
77
76
76
78
78
78
78
76
74
74
75
76
77
77
75
75
75
75
75
76
77
78
78
78
79
79
78
80
83
84
84
83
82
82
82
83
83
83
83
83
83
83
83
83
83
83
85
84
85
84
89
89
91
91
91
91
91
89
89
89
89
89
89
89
88
87
87
84
83
84
84
88
89
91
100
106
111
111
111
111
111
111
111
110
110
110
108
110
110
110
110
109
109
111
111
110
110
110
108
107
106
107
107
108
111
117
117
114
116
116
116
119
120
121
121
121
153
153
163
171
173
174
174
174
173
173
173
169
167
167
168
169
170
173
178
176
194
192
194
205
206
207
209
211
211
211
211
210
211
209
208
208
207
207
206
206
206
206
205
203
203
204
204
203
203
200
200
200
200
201
200
200
200
201
201
197
197
196
196
197
197
197
193
197
194
198
205
206
207
208
211
209
214
213
213
213
214
215
215
214
212
209
209
208
208
208
208
210
210
210
210
210
211
208
207
207
205
204
205
208
211
212
212
212
211
210
209
209
206
206
206
206
203
203
203
203
202
201
201
198
196
195
193
193
192
192
192
192
189
188
184
183
183
183
183
183
183
182
178
176
176
176
178
177
175
176
175
175
173
167
167
159
156
152
152
153
153
150
149
150
151
151
151
153
153
153
153
153
154
157
162
161
167
168
168
175
175
181
181
179
178
178
172
171
170
171
171
171
169
169
169
170
170
168
165
163
159
164
164
160
157
156
155
155
156
156
156
155
155
151
151
150
148
147
144
144
144
144
143
144
143
143
143
142
142
142
142
144
146
150
147
145
142
144
147
147
146
147
144
144
144
144
143
143
145
139
140
139
139
138
138
136
136
134
134
134
134
134
134
133
132
132
130
130
129
129
129
129
129
128
128
127
127
127
127
126
126
127
128
128
130
130
130
130
130
130
132
132
132
130
130
128
127
125
125
125
125
126
126
127
127
126
126
125
125
125
124
124
123
117
117
117
117
116
115
115
114
114
114
114
112
113
112
112
108
107
105
106
105
105
104
96
95
94
91
92
91
91
91
92
92
91
91
90
90
91
96
96
100
94
96
94
94
91
91
88
88
87
86
86
86
86
86
86
86
86
86
86
86
85
82
82
82
82
82
82
83
83
83
82
78
75
75
75
75
75
72
71
71
72
72
72
71
71
69
69
69
69
69
69
68
69
69
68
67
67
67
65
64
61
61
61
58
55
55
54
54
53
53
53
53
53
52
52
49
49
49
49
49
49
49
49
49
49
49
49
49
48
51
51
51
51
51
53
53
54
55
56
58
58
58
58
58
58
58
58
58
59
59
60
60
61
59
58
58
57
55
55
54
53
53
53
52
52
50
57
69
85
90
91
91
93
93
94
94
94
96
94
94
94
94
94
94
99
97
108
114
114
114
113
113
113
113
112
111
111
110
109
109
109
109
108
108
108
108
108
108
108
109
109
111
112
114
114
124
123
137
137
138
137
137
138
138
137
136
136
137
137
137
137
137
137
137
137
137
137
137
137
137
137
137
137
136
136
136
135
133
133
133
133
133
133
133
133
131
130
130
130
130
130
130
130
130
130
129
129
129
129
129
129
129
130
130
130
130
130
130
130
129
128
128
128
128
128
126
126
126
125
123
122
121
121
119
116
115
114
113
111
109
108
107
107
107
108
107
105
105
104
103
103
104
102
101
99
97
97
97
97
96
96
95
94
94
94
94
94
93
91
89
87
86
86
87
89
86
87
86
83
81
78
78
75
75
75
75
72
72
74
75
75
75
75
74
74
73
70
68
68
70
73
74
74
74
72
71
71
71
71
71
71
72
72
70
69
66
64
63
63
63
63
63
63
62
62
62
62
62
62
61
61
60
61
66
69
71
74
75
75
75
73
72
77
78
84
91
89
88
85
84
84
84
84
94
99
100
101
101
101
101
101
101
101
101
103
102
102
103
103
103
103
103
101
101
101
101
101
101
100
99
99
99
99
99
99
99
99
99
99
98
98
98
97
95
94
94
94
94
94
93
93
93
92
92
92
92
92
93
93
93
93
93
92
92
92
91
91
91
92
92
92
92
92
92
91
91
91
91
91
91
91
91
91
91
91
91
91
91
90
89
89
90
90
89
89
89
89
89
89
89
89
89
88
89
89
89
89
89
89
88
89
88
87
86
83
83
81
80
80
80
78
76
74
74
74
73
69
69
68
59
57
57
58
60
61
61
61
61
61
61
61
58
52
51
46
44
44
45
42
39
33
33
42
42
42
43
45
46
46
47
49
54
55
55
53
54
55
58
58
63
63
63
63
63
63
62
62
62
62
61
63
62
62
61
61
61
61
61
61
61
60
59
59
59
59
59
59
59
59
59
59
59
58
58
58
58
58
58
58
58
58
58
58
58
58
58
58
58
58
58
58
58
58
58
58
58
58
58
58
58
57
57
57
57
57
57
57
57
57
57
57
55
55
55
55
55
55
52
51
50
50
50
50
50
50
50
50
50
50
50
50
50
51
50
50
49
52
55
55
56
56
57
57
57
58
58
57
57
56
56
56
56
56
56
56
56
54
54
54
54
54
53
53
53
53
53
52
51
51
51
50
50
49
50
49
48
47
46
46
46
47
46
46
45
39
37
34
36
36
36
36
36
37
38
39
38
37
37
39
39
44
46
47
44
44
44
44
44
44
44
44
44
44
44
44
44
44
44
44
44
42
41
41
41
41
41
40
40
40
40
40
40
43
44
45
46
50
50
50
50
50
50
50
50
50
50
50
48
48
48
48
48
47
47
47
47
47
47
47
47
47
47
47
48
48
48
48
48
48
48
48
48
48
48
48
47
47
47
46
46
46
46
46
46
47
47
47
46
46
46
46
45
45
45
45
45
45
45
45
45
45
45
45
45
45
45
44
44
44
44
44
45
45
46
46
46
45
45
45
45
45
45
45
44
44
44
44
44
41
41
42
42
44
43
44
41
40
41
40
40
40
41
43
42
42
41
40
40
41
41
41
41
39
39
39
39
39
39
38
38
41
43
43
42
43
43
44
47
47
47
53
49
49
48
48
48
48
48
50
50
55
57
58
58
58
58
56
56
55
54
53
54
52
52
52
52
52
52
52
52
52
52
52
52
52
52
52
52
52
52
51
51
50
50
49
49
48
48
48
49
49
49
49
48
48
49
49
49
49
48
48
48
48
48
48
48
48
48
47
47
47
47
47
47
47
47
47
47
47
47
46
46
47
47
47
47
46
45
45
45
45
45
45
44
44
44
44
44
44
44
44
44
44
43
43
43
43
41
41
41
41
41
41
41
39
39
39
39
39
39
38
36
33
33
33
32
30
28
27
27
27
30
38
39
38
39
36
38
38
39
38
38
37
37
37
37
37
37
37
37
36
36
36
37
37
37
36
36
36
36
36
36
36
35
35
35
35
35
35
35
35
35
35
35
35
36
36
36
36
36
35
35
34
34
34
34
34
34
35
36
36
36
37
36
36
36
36
36
36
36
35
34
35
34
34
34
34
34
33
33
33
33
33
33
33
33
33
33
33
33
33
33
33
33
33
34
35
35
33
33
33
33
33
33
33
33
31
31
31
31
31
31
30
29
29
29
28
28
28
28
27
27
27
27
27
25
25
25
25
25
25
25
25
25
24
24
24
24
23
23
23
22
22
21
21
21
21
21
21
21
21
21
21
20
19
19
19
19
15
15
15
16
16
16
16
15
16
16
16
16
16
16
16
16
16
16
16
16
15
15
14
14
15
15
13
13
12
12
12
12
12
12
12
13
13
13
13
13
13
13
13
13
13
13
13
13
13
13
13
13
13
13
13
13
13
13
12
11
11
11
11
11
11
11
11
11
11
11
11
12
12
12
12
12
12
12
12
12
12
12
12
12
12
12
12
12
12
12
11
11
11
11
13
13
13
12
12
12
12
13
13
13
13
13
13
13
13
13
13
13
13
12
12
12
13
13
13
12
12
12
12
12
12
12
12
12
12
11
11
11
11
11
11
11
10
10
10
10
11
11
11
11
11
11
11
11
12
13
13
14
14
14
14
13
13
13
14
14
14
16
14
14
14
14
14
14
14
14
14
15
16
16
16
16
16
16
16
16
16
16
16
16
16
16
16
16
16
16
16
16
16
16
16
16
16
16
16
16
16
16
16
16
16
16
16
16
16
17
18
19
19
22
27
28
28
28
28
28
28
28
28
28
28
28
27
27
27
27
28
28
27
27
27
27
27
27
27
27
27
27
27
27
28
29
29
29
29
30
30
29
29
29
30
30
30
30
30
29
29
29
29
29
29
29
31
31
31
31
31
31
31
31
31
31
31
31
31
32
32
32
31
33
33
33
32
32
32
31
32
32
33
33
33
32
32
32
32
32
31
31
31
31
31
31
31
31
31
31
30
30
30
30
30
30
30
30
30
30
30
30
29
29
30
30
29
29
29
29
29
30
30
29
29
29
30
30
31
31
31
31
30
30
30
30
30
30
29
29
29
28
28
28
28
27
27
27
27
27
27
27
27
27
27
27
27
26
25
25
25
25
25
26
26
25
25
25
26
25
25
26
27
27
27
30
31
31
31
31
31
31
31
31
31
31
31
30
30
30
30
30
30
30
30
30
30
30
30
30
30
30
30
30
30
30
30
30
30
30
30
30
30
30
29
30
29
30
30
32
33
33
33
33
33
33
33
33
33
33
33
33
33
33
31
31
30
29
29
29
29
30
30
30
30
30
29
29
29
29
29
29
29
28
28
28
28
28
27
27
27
27
27
27
27
27
27
27
27
27
27
27
27
27
27
27
27
27
26
23
23
23
23
23
23
23
23
23
23
23
23
22
22
22
22
23
23
22
22
22
22
22
19
19
18
18
18
19
18
18
18
19
20
21
20
19
19
19
19
19
19
19
19
19
19
19
19
19
18
17
17
17
17
17
17
16
16
16
16
16
16
16
16
16
16
16
16
16
16
16
16
15
15
16
16
16
16
16
16
16
16
15
15
15
15
14
14
14
14
16
14
15
15
15
16
16
15
15
16
16
16
16
16
17
17
16
16
18
18
18
18
17
17
17
17
17
16
16
16
16
16
16
16
16
16
16
16
16
16
16
16
16
16
16
16
16
16
16
16
16
16
16
16
16
16
16
16
16
16
16
16
16
15
15
15
15
15
14
13
13
13
13
13
13
13
13
13
15
15
14
14
13
13
13
13
13
13
14
15
15
15
16
16
16
16
16
16
15
15
15
14
14
14
14
14
14
13
13
13
13
13
13
13
13
13
13
13
13
13
13
16
16
16
16
16
16
16
16
16
16
16
16
16
16
15
16
15
15
16
16
16
16
16
16
16
17
17
17
17
17
17
17
16
16
16
16
15
15
15
15
15
16
16
16
16
16
16
16
16
16
16
16
16
16
16
16
16
16
16
16
16
16
16
16
16
16
17
17
16
16
16
16
17
18
18
18
18
19
19
19
19
19
19
19
18
17
16
16
16
16
16
16
16
16
17
17
17
17
17
17
17
17
17
17
17
17
17
17
17
17
17
17
17
17
17
17
17
17
17
17
17
17
17
17
17
17
16
16
16
16
15
15
15
15
14
14
14
14
14
14
14
14
13
13
13
13
13
13
13
13
13
13
14
13
13
12
11
11
11
11
10
11
11
11
11
11
11
11
11
11
11
11
12
12
12
12
12
12
12
12
11
11
11
11
11
11
11
10
10
10
10
10
10
10
10
10
9
9
9
9
9
9
9
9
9
8
8
8
8
8
8
8
8
8
8
8
8
8
8
8
8
11
11
11
11
11
11
11
11
11
11
11
11
10
10
10
10
10
10
10
10
10
10
10
10
10
11
11
11
11
11
10
9
9
9
9
10
10
10
10
9
9
9
9
9
9
9
9
9
9
8
8
8
8
8
9
9
9
9
9
10
10
10
11
11
11
11
10
11
11
11
11
11
11
11
11
11
11
11
11
11
11
11
11
11
11
11
11
11
11
11
11
11
11
11
11
11
11
11
11
11
11
11
11
11
11
11
11
11
11
11
12
13
13
14
14
14
14
15
15
15
15
15
15
16
16
16
16
16
16
16
16
16
16
16
16
16
17
17
17
17
18
18
18
18
18
18
18
18
18
18
18
18
18
18
18
18
18
18
18
18
18
18
18
18
18
18
18
18
17
17
17
17
17
17
17
17
17
17
17
17
17
17
17
17
17
17
17
16
15
15
16
16
15
15
13
14
15
16
16
17
17
19
19
19
19
21
22
22
22
22
22
22
22
22
22
22
20
20
20
20
20
20
20
20
20
20
20
20
20
20
19
20
20
19
20
21
22
22
21
21
21
21
21
21
22
25
27
27
28
28
30
33
33
38
38
39
41
41
43
44
44
45
44
44
44
44
44
44
45
45
46
46
46
46
46
46
46
46
46
46
46
47
47
47
47
47
47
46
46
46
46
46
46
46
46
46
46
46
46
46
46
46
45
45
46
46
47
47
46
46
46
45
45
45
45
44
44
44
44
44
44
44
44
45
45
45
45
45
45
45
45
44
44
44
44
44
44
44
44
44
44
44
44
45
44
45
44
47
47
49
50
51
51
51
50
52
55
55
55
55
55
56
56
56
56
55
55
55
53
53
53
53
53
52
52
52
52
52
52
51
50
50
51
51
52
52
52
53
52
50
50
49
49
49
50
50
50
50
51
50
51
51
52
52
52
52
52
52
52
52
52
51
51
51
50
50
50
50
49
49
49
49
49
49
49
49
50
50
50
50
50
50
50
50
50
50
50
50
50
50
50
50
50
50
49
49
48
48
49
49
49
49
47
47
46
46
46
46
46
46
46
46
44
44
44
44
43
43
43
42
41
41
41
41
41
39
39
39
39
39
39
37
37
37
36
35
34
34
34
33
33
33
33
33
33
33
33
33
32
31
31
30
30
29
29
29
30
29
30
29
28
28
28
28
28
26
26
26
24
24
24
24
24
24
22
22
22
22
22
22
22
22
22
22
21
21
21
20
20
20
18
17
16
16
16
16
16
17
17
17
17
17
18
17
17
16
16
15
15
15
15
15
15
15
15
15
14
14
14
14
13
13
12
12
12
12
12
12
12
12
12
13
13
14
14
14
14
13
13
13
13
13
13
13
13
14
13
14
13
13
13
13
13
13
16
16
16
16
16
16
16
16
16
17
18
18
18
18
18
18
18
18
18
18
18
18
18
19
21
21
22
22
22
22
22
22
22
22
22
23
23
24
27
32
33
36
38
38
38
38
38
38
39
39
39
39
38
38
38
38
38
38
38
38
38
38
38
38
38
38
38
39
39
39
39
39
39
39
39
40
41
42
42
44
44
44
44
44
44
44
45
46
46
46
46
46
46
46
46
46
46
46
46
46
46
46
46
45
44
43
43
43
43
43
43
43
43
43
43
43
43
43
43
43
43
43
43
42
42
42
42
41
41
41
40
41
41
41
39
39
39
39
37
37
37
37
37
36
36
36
36
35
35
35
35
33
33
33
33
33
32
31
31
31
31
30
30
30
30
30
30
30
30
30
30
30
30
28
28
27
27
27
27
27
27
26
26
26
26
25
25
25
24
24
22
22
22
22
22
22
22
22
22
22
22
22
19
19
19
19
19
19
19
17
17
17
16
16
16
16
16
15
15
14
14
14
14
14
13
11
11
11
11
11
11
11
10
10
10
10
10
10
10
11
11
11
11
11
11
11
11
10
10
9
9
9
9
9
9
9
9
9
9
9
9
9
9
8
8
8
8
8
7
7
6
6
7
8
8
8
10
10
11
11
11
13
13
13
13
13
13
18
19
20
21
21
22
22
22
22
22
22
22
22
22
22
22
22
22
22
22
22
22
22
22
22
22
22
22
22
22
22
22
22
22
22
24
23
23
23
24
25
25
26
26
27
27
27
27
27
27
27
27
27
27
28
29
30
32
32
32
32
32
32
32
32
32
32
32
32
32
32
31
31
31
31
31
31
31
31
31
31
31
31
31
31
31
31
31
31
31
31
31
30
30
30
30
30
30
30
30
30
29
29
29
29
29
29
29
28
28
28
28
28
27
27
27
27
27
27
27
27
27
27
27
27
27
27
27
27
27
27
27
26
26
25
25
25
25
25
25
25
24
24
23
22
22
22
22
22
22
22
22
20
20
20
19
19
19
19
19
18
17
17
17
17
17
16
16
16
16
16
16
17
17
17
18
18
18
18
18
18
17
17
17
19
21
22
22
22
23
22
22
22
21
19
19
19
19
19
19
19
19
19
19
19
19
19
19
19
19
19
19
19
19
19
19
19
19
19
19
19
18
18
18
18
18
18
18
18
18
17
17
17
17
18
17
18
18
19
19
19
19
18
18
18
18
18
18
18
18
18
18
19
19
19
19
19
19
19
23
23
24
24
23
22
24
24
27
27
27
27
27
27
27
27
27
27
27
27
27
27
27
27
27
27
27
27
27
26
25
25
25
25
25
25
25
26
25
25
25
25
25
25
25
25
25
25
25
25
25
25
25
25
25
25
25
25
25
25
25
25
25
25
25
25
25
25
24
23
23
23
23
23
23
23
23
23
23
23
23
23
23
23
23
23
23
23
23
23
23
23
22
22
22
22
22
22
22
22
22
22
22
22
22
22
22
22
22
22
22
22
22
22
22
21
20
20
20
20
20
20
20
20
19
19
19
19
18
18
17
17
17
17
17
14
13
13
12
12
12
12
12
13
13
13
12
12
12
12
13
13
13
13
13
14
14
14
14
14
14
14
14
14
13
12
12
12
12
12
13
12
12
12
12
11
11
11
11
11
11
11
11
11
11
11
12
12
13
13
13
13
13
13
13
13
14
14
14
14
13
13
13
13
13
14
14
15
15
15
15
15
15
15
15
14
13
13
13
13
13
13
13
13
13
13
13
13
13
13
13
13
13
13
13
13
13
13
13
13
13
13
13
13
13
13
12
12
14
14
14
14
14
14
14
14
14
15
15
15
15
16
16
16
16
16
16
16
15
15
15
15
14
14
14
14
14
14
15
16
16
18
18
18
18
19
19
19
19
19
20
21
22
22
22
22
22
22
22
22
22
22
22
21
20
20
21
21
21
22
21
21
20
20
20
20
20
20
20
20
20
19
19
19
19
19
19
19
19
19
19
19
19
19
19
19
19
19
19
19
19
19
19
19
19
19
19
19
19
19
19
19
18
18
16
16
16
16
16
16
16
15
15
15
15
15
15
15
15
15
15
15
15
15
15
15
15
15
15
15
15
15
15
15
15
15
15
15
15
15
15
15
15
15
15
15
15
15
15
15
15
15
15
15
15
15
15
15
15
15
15
16
16
16
16
16
15
15
15
15
15
13
13
13
13
13
13
13
13
13
13
13
13
13
13
13
13
13
13
13
13
13
12
12
12
12
12
12
13
13
13
13
13
13
13
13
13
13
13
13
13
12
13
12
11
11
11
11
11
11
11
8
8
8
8
8
7
7
7
7
7
7
8
8
7
6
6
6
6
6
6
6
6
6
6
5
5
5
5
5
5
5
5
5
5
5
5
5
5
5
5
5
5
5
5
5
5
5
5
5
5
5
5
5
5
5
5
5
5
5
5
5
5
5
5
5
5
5
5
5
5
5
5
5
5
5
6
6
6
6
6
6
6
6
6
6
6
6
6
6
6
6
6
6
5
5
5
5
5
5
5
5
5
5
5
5
5
5
5
5
5
5
5
5
5
5
5
5
4
4
4
4
4
3
3
2
2
2
2
2
2
2
2
2
2
2
2
2
2
2
2
2
2
2
2
2
2
2
2
2
3
3
4
4
4
4
5
4
4
4
4
4
4
3
3
2
2
2
2
2
2
2
2
2
2
2
2
2
2
2
2
2
2
2
2
2
2
2
2
2
2
2
2
2
2
2
2
2
2
2
2
2
2
2
2
2
2
2
2
2
2
2
2
2
2
2
2
2
2
2
2
2
2
2
2
2
2
2
2
2
2
2
2
2
2
2
2
2
2
2
2
2
2
2
2
2
2
2
2
2
2
2
2
3
3
3
3
3
3
3
3
3
3
3
3
3
3
3
3
3
3
3
3
2
2
2
2
2
2
2
2
2
2
2
2
2
2
2
2
2
2
2
2
2
2
2
2
2
2
2
2
2
2
2
2
2
2
2
2
2
2
2
2
2
2
2
2
2
2
2
2
2
2
2
2
2
2
2
2
2
2
2
2
2
2
2
2
2
2
1
1
1
1
1
1
1
1
1
1
1
1
1
1
1
1
1
1
1
1
1
1
1
1
1
1
0
0
0
0
0
0
0
0
0
0
0
0
0
0
0
0
0
0
0
0
0
0
0
0
0
0
0
0
0
0
0
0
0
0
0
0
0
0
0
0
0
0
0
0
0
0
0
0
0
0
0
0
0
0
0
0
0
0
0
0
0
0
0
0
0
0
0
0
0
0
0
0
0
0
0
0
0
0
0
0
0
0
0
0
0
0
0
0
0
0
0
0
0
0
0
0
0
0
0
0
0
0
0
0
0
0
0
0
0
0
0
0
0
0
0
0
0
0
0
0
0
0
0
0
0
0
0
0
0
0
0
0
0
0
0
0
0
0
0
0
0
0
0
0
0
0
0
0
0
0
0
0
0
0
0
0
0
0
0
0
0
0
0
0
0
0
0
0
0
0
0
0
0
0
0
0
0
0
0
0
0
0
0
0
0
0
0
0
0
0
0
0
0
0
0
0
0
0
0
0
0
0
0
0
0
0
0
0
0
0
0
0
0
0
0
0
0
0
0
0
0
0
0
0
0
0
0
0
0
0
0
0
0
0
0
0
0
0
0
0
0
0
0
0
0
0
0
0
0
0
0
0
0
0
0
0
0
0
0
0
0
0
0
0
0
0
0
0
0
0
0
0
0
0
0
0
0
0
0
0
0
0
0
0
0
0
0
0
0
0
0
0
0
0
0
0
0
0
0
0
0
0
0
0
0
0
0
0
0
0
0
0
0
0
0
0
0
0
0
0
0
0
0
0
0
0
0
0
0
0
0
0
0
0
0
0
0
0
0
0
0
0
0
0
0
0
0
0
0
0
0
0
0
0
0
0
0
0
0
0
0
0
0
0
0
0
0
0
0
0
0
0
0
0
0
0
0
0
0
0
0
0
0
0
0
0
0
0
0
0
0
0
0
0
0
0
0
0
0
0
0
0
0
0
0
0
0
0
0
0
0
0
0
0
0
0
0
0
0
0
0
0
0
0
0
0
0
0
0
0
0
0
0
0
0
0
0
0
0
0
0
0
0
0
0
0
0
0
0
0
0
0
0
0
0
0
0
0
0
0
0
0
0
0
0
0
0
0
0
0
0
0
0
0
0
0
0
0
0
0
0
0
0
0
0
0
0
0
0
0
0
0
0
0
0
0
0
0
0
0
0
0
0
0
0
0
0
0
0
0
0
1
1
1
1
1
1
1
1
1
1
1
1
1
1
1
1
1
1
1
1
1
1
1
1
1
1
1
1
1
1
1
1
1
1
1
1
1
1
1
1
1
1
1
1
1
1
1
1
1
1
1
1
1
1
1
1
1
1
1
1
1
1
0
0
0
0
0
0
0
0
0
0
0
0
0
0
0
0
0
0
0
0
0
0
0
0
0
0
0
0
0
0
0
0
0
0
0
0
0
0
0
0
0
0
0
0
0
0
0
0
0
0
0
0
1
1
1
1
1
1
1
1
1
1
1
1
1
1
2
2
2
2
2
2
2
2
2
2
2
2
2
2
2
2
2
2
2
2
2
2
2
2
2
2
2
2
2
2
2
2
2
2
2
2
2
1
1
1
1
1
1
1
1
1
1
1
1
1
1
1
1
1
2
2
2
2
2
2
2
2
2
2
2
2
2
2
2
2
2
2
2
2
2
2
2
2
2
2
2
2
2
2
2
2
2
2
2
2
2
2
2
2
2
2
2
2
2
2
2
2
2
2
2
2
2
2
2
2
2
2
2
2
2
2
2
2
2
2
2
2
2
2
2
2
2
2
2
2
2
2
2
2
2
2
2
2
2
2
2
2
2
2
2
2
2
2
2
2
2
2
2
2
1
1
1
1
1
1
1
1
1
1
1
1
1
1
1
1
1
0
0
0
0
0
0
0
0
0
0
0
0
0
0
0
0
0
0
0
0
0
0
0
0
0
0
0
0
0
0
0
0
0
0
0
0
0
0
0
0
0
0
0
0
0
0
0
0
0
0
0
0
0
0
0
0
0
0
0
0
0
0
0
0
0
0
0
0
0
0
0
0
0
0
0
0
0
0
0
0
0
0
0
0
0
0
0
0
0
0
0
0
0
0
0
0
0
0
0
0
0
0
0
0
0
0
0
0
0
0
0
0
0
0
0
0
0
0
0
0
0
0
0
0
0
0
0
0
0
0
0
0
0
0
0
0
0
0
0
0
0
0
0
0
0
0
0
0
0
0
0
0
0
0
0
0
0
0
0
0
0
0
0
0
0
0
0
0
0
0
0
0
1
1
1
1
1
2
2
2
2
2
2
2
2
2
2
2
2
2
2
2
2
2
2
2
2
2
2
2
2
2
2
2
2
2
2
2
2
2
2
2
2
2
2
2
2
2
2
2
2
2
2
2
3
3
3
3
3
3
3
3
3
4
4
4
4
4
4
4
4
4
4
4
4
4
5
5
5
5
5
5
5
5
5
5
5
5
5
5
5
5
5
4
4
4
4
4
4
4
4
4
4
4
4
4
4
4
4
4
4
4
4
4
4
4
4
4
4
4
4
4
4
4
4
4
4
4
4
4
4
4
4
4
4
4
4
4
5
5
5
5
5
5
5
5
5
5
5
5
5
5
6
6
6
6
6
6
6
6
6
6
6
6
6
6
6
6
6
6
6
6
6
6
5
5
5
5
5
5
5
5
5
5
5
5
5
5
5
5
5
5
5
5
5
5
5
5
5
5
5
5
5
5
5
4
4
3
2
2
2
2
2
2
3
3
3
3
3
3
3
3
3
3
3
3
3
3
3
3
3
4
5
5
5
5
5
5
5
5
6
6
6
7
7
7
8
8
8
8
8
8
8
8
8
8
8
9
10
10
10
10
10
10
10
10
10
10
10
11
11
11
11
11
11
12
16
17
17
17
16
16
19
22
25
25
27
27
28
28
29
30
31
31
31
31
31
31
32
32
32
33
33
33
33
33
33
33
33
33
33
33
33
33
33
33
33
33
33
33
33
33
33
33
33
33
33
33
33
33
33
33
33
33
33
33
33
33
33
33
33
34
34
34
34
34
34
34
34
34
34
34
34
35
35
35
35
34
36
37
41
42
45
46
46
49
49
50
51
51
51
50
50
50
50
50
51
52
52
52
54
54
54
54
55
55
54
54
56
56
58
61
61
61
62
62
61
61
61
61
60
60
60
61
61
61
60
63
65
66
66
66
66
66
66
66
66
66
66
66
66
66
67
67
66
66
66
66
66
64
64
64
65
64
64
64
65
65
65
65
65
64
64
64
64
75
75
97
100
99
95
95
99
108
110
125
128
128
127
127
127
127
127
127
127
127
127
125
125
125
125
125
125
125
125
125
125
124
124
124
124
124
123
123
123
122
121
121
121
121
121
121
120
119
120
120
119
119
119
117
117
119
118
118
117
117
117
118
119
119
119
119
119
119
119
119
118
118
118
118
118
118
118
117
117
114
114
114
114
114
114
113
113
109
109
108
108
108
108
108
108
107
107
106
106
106
105
105
105
105
104
102
102
101
101
101
100
100
100
100
100
98
97
96
96
96
96
96
96
96
96
96
95
95
95
95
95
94
93
92
92
92
91
89
86
86
86
86
86
86
84
81
80
80
79
79
75
75
80
83
81
81
81
82
81
87
88
91
87
88
86
86
86
80
80
80
80
75
75
77
77
81
81
82
83
83
83
83
81
82
81
81
80
80
80
80
80
80
79
78
77
74
74
75
75
75
75
75
75
75
77
75
75
75
75
75
75
74
74
74
73
72
72
71
70
70
70
70
70
70
70
70
70
71
70
70
69
69
69
69
69
69
68
69
68
70
71
74
79
80
80
80
80
80
80
80
80
80
80
79
78
78
78
78
77
77
77
77
77
76
75
75
75
75
76
76
76
76
80
80
81
80
80
80
80
80
80
80
80
79
79
79
78
78
78
78
78
77
74
73
73
73
72
72
71
69
69
68
68
67
67
67
66
65
64
64
64
64
64
64
64
64
64
64
64
64
64
63
62
62
62
62
62
62
62
62
62
61
60
57
55
56
55
48
48
50
51
52
52
52
52
52
52
51
51
51
51
50
50
50
50
50
51
50
49
49
47
47
47
48
48
48
50
50
49
47
44
44
49
50
48
48
47
48
47
47
48
48
47
46
44
42
42
42
42
42
42
41
41
41
41
41
41
39
39
39
39
39
39
39
39
37
36
36
36
36
36
33
33
33
33
33
33
33
33
33
32
32
31
31
31
30
30
30
30
30
29
29
29
30
30
29
28
28
27
27
27
27
27
29
30
32
30
36
36
36
36
36
36
37
37
37
37
37
37
37
37
37
37
37
37
36
36
36
36
36
36
35
35
35
35
33
33
33
33
33
33
33
33
33
33
33
31
31
31
31
31
31
30
30
30
30
30
30
29
28
27
27
27
27
27
27
27
27
25
25
24
24
24
24
24
23
22
22
21
21
21
21
21
20
20
20
20
20
19
19
19
19
19
19
18
18
18
18
18
18
18
18
18
18
18
18
18
18
18
18
18
18
18
18
18
18
18
18
18
18
18
18
18
18
16
16
17
17
19
21
21
21
21
22
22
25
25
25
25
26
26
27
27
29
33
34
34
34
33
33
33
33
37
37
37
37
39
39
40
64
66
69
72
71
76
78
78
78
79
78
79
80
80
80
80
82
83
83
82
81
81
81
81
81
81
81
81
81
80
80
80
80
80
80
80
80
80
80
80
80
80
80
80
80
80
80
80
80
80
80
83
84
85
85
85
86
89
89
89
89
89
89
89
89
89
89
89
89
89
89
89
89
89
89
89
89
89
90
90
91
91
91
91
91
90
90
92
92
91
91
91
91
91
91
89
89
89
89
89
89
89
89
89
89
88
87
87
86
86
86
86
86
86
86
86
86
84
83
82
82
82
82
82
82
82
82
82
82
82
82
82
82
82
82
82
82
82
82
82
82
81
81
81
81
80
80
80
77
77
75
75
74
74
74
73
72
72
70
69
67
68
68
67
67
65
61
61
61
61
61
62
66
67
66
66
64
69
72
73
72
72
72
72
68
68
69
68
66
52
52
51
51
51
51
52
52
52
52
52
51
51
51
51
50
50
47
45
45
45
45
45
45
42
41
40
40
40
39
40
40
40
41
41
41
41
41
41
41
41
41
41
41
41
41
40
39
39
39
39
39
39
39
38
38
38
38
38
38
38
38
38
38
38
38
38
38
38
37
37
36
36
36
36
36
36
36
36
36
36
36
36
36
36
36
36
35
35
35
35
35
34
34
34
34
34
34
34
34
34
34
33
33
33
33
33
33
33
33
33
33
33
30
28
28
28
28
28
28
28
26
26
25
25
25
23
22
22
22
21
21
18
18
17
17
17
17
15
15
14
14
14
15
15
16
14
14
14
14
14
13
13
12
12
12
12
12
13
13
14
15
15
16
16
17
17
19
20
19
20
20
20
20
19
19
19
19
19
19
19
25
27
27
27
27
28
30
30
31
32
32
33
33
33
33
33
33
33
34
34
36
36
36
36
35
35
35
35
35
35
35
35
35
35
35
35
35
35
35
35
34
34
33
33
33
33
33
33
33
33
33
33
33
33
33
33
33
33
33
33
33
33
33
33
34
34
34
34
34
34
34
34
34
34
34
34
34
34
34
34
34
34
34
34
34
34
34
33
33
34
34
34
34
34
34
34
34
34
34
34
34
34
34
34
34
34
34
34
34
34
34
34
33
33
32
31
31
31
30
30
30
30
30
30
30
30
30
29
28
28
27
27
27
27
27
27
27
27
26
26
26
25
26
26
26
26
26
26
26
26
25
25
25
25
25
25
25
25
25
22
22
22
22
22
22
22
21
21
21
21
20
20
20
16
16
14
14
14
14
14
15
14
13
16
16
16
16
16
16
16
16
16
16
16
16
16
19
19
19
19
19
19
19
19
19
18
18
18
18
18
18
18
19
19
18
17
17
17
17
17
16
16
16
16
17
17
17
17
17
17
16
16
16
16
16
16
16
16
16
16
17
17
17
17
16
16
16
16
16
16
16
16
16
16
16
16
16
16
16
16
16
16
16
16
16
16
16
16
16
16
16
16
16
16
16
16
16
16
15
15
15
15
15
14
14
13
14
14
14
14
14
15
15
15
15
15
15
15
14
15
15
15
15
15
19
19
20
21
21
21
22
22
23
24
25
25
25
25
25
25
26
26
26
26
26
26
26
26
25
25
25
25
25
25
25
25
25
25
25
25
25
21
21
21
20
19
19
19
19
19
19
19
19
19
18
18
17
17
17
17
17
17
17
18
18
18
18
17
19
19
19
19
19
19
19
19
19
19
19
19
19
20
20
20
20
22
22
24
24
24
24
24
24
24
25
25
25
24
23
23
23
23
23
23
23
23
23
23
23
24
25
25
25
25
25
25
25
25
25
25
25
25
25
25
25
25
25
27
27
27
27
27
27
27
27
27
27
27
27
27
27
27
27
27
27
27
27
27
27
27
27
27
27
27
27
25
25
25
25
25
25
25
25
25
25
25
25
25
26
26
26
25
25
25
25
27
26
27
27
27
27
27
27
27
27
27
25
25
23
22
22
22
22
23
24
25
25
26
26
33
32
33
35
34
34
34
34
33
33
33
33
33
33
33
33
33
33
33
33
33
33
33
33
33
32
31
32
33
33
33
33
33
33
33
33
33
33
33
33
33
33
33
33
33
32
32
30
30
30
30
30
30
30
30
30
30
30
30
30
30
30
30
30
30
30
32
31
29
29
29
28
27
27
27
27
27
27
27
27
27
27
27
27
27
27
27
27
27
27
27
27
27
27
27
27
27
27
27
27
27
27
27
27
27
27
27
27
27
27
27
27
26
26
28
33
33
33
36
36
39
41
42
42
42
42
42
41
41
41
40
41
41
42
42
42
42
43
43
43
43
44
44
41
41
41
40
41
41
41
41
41
41
41
41
41
41
41
41
41
41
41
41
41
41
41
41
41
41
41
41
41
41
44
44
45
49
50
50
50
48
48
48
47
47
48
48
48
47
47
47
47
47
48
47
48
48
47
50
50
50
50
50
50
51
51
52
52
52
52
52
50
50
50
50
50
50
50
50
50
50
50
50
50
50
50
50
50
50
50
50
50
50
50
50
50
50
50
49
49
49
51
51
51
53
53
53
53
52
52
52
52
51
51
51
51
51
51
51
51
51
51
51
50
50
49
49
48
49
52
52
52
51
51
52
53
54
54
54
52
51
51
52
52
55
55
52
52
51
50
50
50
50
50
50
50
48
48
48
48
49
53
52
52
52
51
51
51
51
51
51
51
51
51
51
52
52
53
52
52
52
52
52
52
54
55
55
57
57
57
57
55
54
54
53
53
55
56
56
56
57
57
57
58
58
58
58
58
57
58
58
57
58
58
65
66
66
68
69
70
69
69
69
69
69
69
69
69
69
69
69
69
69
69
69
69
69
71
71
71
71
72
74
72
78
85
86
87
89
89
89
93
93
94
97
104
105
113
114
115
119
120
120
122
122
122
121
120
120
120
120
120
119
119
119
119
119
119
118
118
118
118
118
118
118
118
119
119
119
119
119
119
119
119
119
119
119
119
118
117
117
117
117
115
115
115
114
114
114
113
113
113
113
113
111
111
111
110
109
110
110
110
110
110
109
109
109
107
107
107
107
107
108
109
108
106
104
102
102
101
101
100
100
100
100
100
101
101
101
102
100
98
96
94
94
94
94
94
94
94
94
93
93
93
93
92
91
86
86
86
86
86
86
86
86
84
83
82
80
80
80
80
80
80
80
79
77
73
73
71
70
69
69
69
69
68
68
67
66
66
66
66
65
65
65
65
65
65
64
64
61
61
59
59
59
59
59
57
56
55
55
55
55
55
55
55
55
55
55
54
54
53
53
50
50
50
50
48
47
47
46
46
46
46
41
38
38
38
38
38
38
38
38
38
38
37
37
36
35
35
35
34
34
33
33
33
30
30
30
30
30
28
27
27
25
24
24
24
22
19
19
19
19
19
16
15
14
14
14
13
13
13
13
13
11
10
7
5
5
3
3
3
3
3
2
2
2
2
2
2
2
2
2
2
2
2
2
2
2
2
2
2
2
2
2
1
1
1
1
0
0
0
0
0
0
0
0
0
0
0
0
0
0
0
0
0
0
0
0
0
0
0
0
0
0
0
0
0
0
0
0
0
0
0
0
0
0
0
0
0
0
0
0
0
0
0
0
0
0
0
0
0
0
0
0
0
0
0
0
0
0
0
0
0
0
0
0
0
0
0
0
0
0
0
0
0
0
0
0
0
0
0
0
0
0
0
0
0
0
0
0
0
0
0
0
0
0
0
0
0
0
0
0
0
0
0
0
0
0
0
0
0
0
0
0
0
0
0
0
0
0
0
0
0
0
0
0
0
0
0
0
0
0
0
0
0
0
0
0
0
0
0
0
0
0
0
0
0
0
0
0
0
0
0
0
0
0
0
0
0
0
0
0
0
0
0
0
0
0
0
0
0
0
0
0
0
0
0
0
0
0
0
0
0
0
0
0
0
0
0
0
0
0
0
0
0
0
0
0
0
0
0
0
0
0
0
0
0
0
0
0
0
0
0
0
0
0
0
0
0
0
0
0
0
0
0
0
0
0
0
0
0
0
0
0
0
0
0
0
0
0
0
0
0
0
0
1
1
1
1
1
1
1
1
1
1
1
1
1
1
1
1
1
1
1
1
1
1
1
1
1
1
1
1
1
1
1
1
1
1
1
1
1
1
1
1
1
1
1
1
1
1
1
1
1
1
1
1
1
1
1
1
1
1
1
1
1
1
1
1
1
1
1
1
1
1
1
1
1
1
1
1
1
1
1
1
1
1
1
1
1
1
1
1
1
1
1
1
1
1
1
1
1
1
1
1
1
1
1
1
1
1
1
1
1
1
1
1
1
1
1
1
1
1
1
1
1
1
1
1
1
1
1
1
1
1
1
1
1
1
0
0
0
0
0
0
0
0
0
0
0
0
0
0
0
0
0
0
0
0
0
0
0
0
0
0
0
0
0
0
0
0
0
0
0
0
0
0
0
0
0
0
0
0
0
0
0
0
0
0
0
0
0
0
0
0
0
0
0
0
0
0
0
0
0
0
0
0
0
0
0
0
0
0
0
0
0
0
0
0
0
0
0
0
0
0
0
0
0
0
0
0
0
0
0
0
0
0
0
0
0
0
0
0
0
0
0
0
0
0
0
0
0
0
0
0
0
0
0
0
0
0
0
0
0
0
0
0
0
0
0
0
0
0
0
0
0
0
0
0
0
0
0
0
0
0
0
0
0
0
0
0
0
0
0
0
0
0
0
0
0
0
0
0
0
0
0
0
0
0
0
0
0
0
0
0
0
0
0
0
0
0
0
0
0
0
0
0
0
0
0
0
0
0
0
0
0
0
0
0
0
0
0
0
0
0
0
0
0
0
0
0
0
0
0
0
0
0
1
2
2
2
2
2
2
2
2
3
3
3
3
3
3
3
3
3
3
3
3
3
3
3
3
3
3
3
3
3
3
3
3
3
3
3
3
3
3
3
3
3
3
3
3
3
3
3
3
3
3
3
3
3
4
4
4
4
4
4
4
4
4
4
4
4
4
4
4
4
5
5
5
5
5
5
5
5
5
5
5
5
5
5
10
10
10
10
11
16
16
16
16
16
16
16
16
16
16
16
16
16
16
16
16
16
16
16
16
16
16
16
16
16
16
16
16
16
16
16
16
16
16
16
16
16
16
16
16
16
16
16
16
16
16
16
16
16
16
15
15
15
15
15
15
15
15
15
15
15
15
15
15
16
16
16
16
16
16
16
16
16
16
16
16
16
16
16
16
16
16
16
16
16
16
16
15
15
15
15
15
15
15
15
15
15
15
15
15
15
15
15
15
15
15
15
15
15
15
15
15
15
15
15
15
15
16
15
16
15
19
20
19
20
20
20
21
21
21
19
20
20
20
20
20
20
20
21
21
21
21
21
21
21
22
22
22
22
22
22
22
22
22
22
22
22
23
23
23
23
23
24
24
25
25
25
25
24
24
25
25
25
27
28
30
30
30
33
33
33
34
34
35
34
33
33
33
33
33
33
33
33
33
33
33
33
33
33
33
33
33
33
33
33
33
33
33
33
33
33
33
33
33
32
32
32
32
32
32
32
31
31
31
31
31
31
31
31
31
31
31
31
31
31
31
31
31
31
31
31
32
32
32
31
31
31
31
30
30
30
30
32
32
32
31
31
31
30
30
29
29
29
29
29
29
29
28
28
28
28
28
28
28
28
29
29
30
33
33
34
36
37
37
38
39
41
41
41
41
42
43
44
44
42
42
42
41
41
43
44
44
45
52
58
58
58
61
60
61
59
59
59
58
58
58
59
61
61
61
62
62
62
64
64
65
65
65
65
65
62
62
62
62
61
61
61
61
61
61
61
60
60
60
59
59
58
58
58
58
58
58
58
58
58
58
58
58
58
58
58
58
58
56
56
56
56
56
56
56
56
57
57
54
54
54
53
53
53
53
54
55
55
55
55
55
55
55
55
55
55
55
55
55
55
55
55
55
54
54
55
55
55
54
54
54
55
55
55
53
52
51
50
50
53
73
77
77
75
75
77
79
86
88
89
90
91
91
90
90
91
88
88
87
87
87
87
86
86
86
86
86
86
87
87
87
87
87
88
88
87
87
87
83
83
80
77
75
75
75
72
71
71
71
71
71
71
71
71
71
71
72
73
72
72
72
71
70
70
71
71
71
71
71
71
72
72
72
72
72
72
70
70
70
70
66
66
64
64
64
64
64
64
64
64
64
64
64
64
64
63
63
63
63
63
63
63
63
63
63
63
63
63
63
61
58
58
58
57
57
57
57
57
57
58
58
58
55
55
55
55
55
55
55
55
57
54
56
56
56
56
55
55
54
54
54
51
51
51
52
53
53
53
52
52
52
52
52
52
51
47
47
47
47
46
45
42
42
42
41
40
40
40
39
39
39
39
39
39
39
37
37
36
36
35
35
35
35
35
34
33
33
32
31
31
31
30
29
29
29
28
28
28
28
27
26
26
25
25
25
23
23
23
23
22
22
22
22
19
16
14
14
14
14
14
14
14
14
14
14
14
14
14
14
14
14
14
14
14
14
14
14
14
14
14
14
14
14
14
14
14
13
13
13
13
13
13
13
13
13
13
13
13
13
13
12
12
12
12
11
11
11
11
11
11
9
9
8
5
5
1
1
1
0
0
0
0
0
0
0
0
0
0
0
0
0
0
0
0
0
0
0
0
0
0
0
0
0
0
0
0
0
0
0
0
0
0
0
0
0
0
0
0
0
0
0
0
0
0
0
0
0
0
0
0
0
0
0
0
0
0
0
0
0
0
0
0
0
0
0
0
0
0
0
0
0
0
0
0
0
0
0
1
1
1
1
1
1
1
1
1
1
1
1
1
1
1
1
1
1
1
1
1
1
1
1
1
1
1
1
1
1
1
1
1
1
1
1
1
1
1
1
1
1
1
1
1
1
1
1
1
1
1
1
1
1
1
1
1
1
1
1
1
1
1
1
1
1
1
1
1
1
1
1
1
1
1
1
1
1
1
1
1
1
1
1
1
1
1
1
1
1
1
1
1
1
1
1
1
1
1
1
1
1
1
1
1
1
1
1
1
1
1
1
1
1
1
1
1
1
1
1
1
1
1
1
2
2
2
2
2
2
2
2
1
1
1
1
1
1
1
1
1
1
1
1
1
1
1
1
1
1
1
1
1
1
1
1
1
1
1
1
1
1
2
2
2
2
2
2
2
2
2
2
2
2
2
2
2
2
2
2
2
2
2
2
2
2
2
2
2
2
2
2
2
2
2
2
2
2
2
2
2
2
2
2
2
2
2
2
2
2
2
2
2
2
2
2
2
2
2
2
2
2
2
2
2
2
2
2
2
2
2
2
2
2
2
2
2
2
2
2
2
2
2
2
2
2
2
2
2
2
2
2
2
2
2
2
2
2
2
2
1
1
1
1
1
0
0
0
0
0
0
0
1
1
1
1
1
1
1
1
1
1
1
1
1
1
1
1
1
1
1
1
1
1
1
1
1
1
1
1
1
1
1
1
1
1
1
1
1
1
1
1
1
1
1
1
1
1
1
1
1
1
1
1
1
1
1
1
1
2
2
2
2
2
2
2
2
1
1
1
1
1
1
1
1
1
1
1
1
1
1
1
1
1
1
1
1
1
1
1
1
1
1
1
1
1
1
1
1
1
1
1
1
1
1
1
1
1
1
1
1
1
1
1
1
1
1
1
1
2
2
2
2
2
2
2
2
2
2
2
2
2
2
2
2
2
2
2
2
2
2
2
2
2
2
2
2
2
2
2
2
2
2
2
2
2
2
2
2
2
2
2
2
2
2
2
2
2
2
2
2
2
2
2
2
2
2
2
2
2
2
2
2
2
2
2
2
2
2
2
2
2
2
2
2
1
1
1
1
1
1
0
0
0
0
0
0
0
0
0
0
0
0
0
0
0
0
0
0
0
0
0
0
0
0
0
0
0
0
0
0
0
1
1
1
1
1
1
1
1
1
1
1
1
1
1
1
1
1
1
1
1
1
1
1
1
1
1
1
1
1
1
1
1
1
1
1
1
1
1
1
1
1
1
1
1
1
1
1
1
1
1
1
1
1
1
1
1
1
1
1
1
1
1
1
1
1
1
1
1
1
1
1
1
1
1
1
1
1
1
1
1
1
1
1
1
1
1
1
1
1
1
1
1
1
1
1
1
1
1
1
1
1
1
2
2
3
3
3
3
3
4
4
5
5
5
5
5
5
5
5
5
5
5
5
5
5
5
5
5
5
5
5
5
5
5
5
5
5
5
5
5
5
5
5
5
5
5
5
5
5
5
5
5
5
5
5
5
5
5
5
5
5
5
4
4
4
4
4
4
4
4
4
4
4
4
4
4
4
4
4
4
4
4
4
4
4
4
3
3
3
3
3
3
3
3
3
3
3
3
3
3
3
3
3
3
3
3
3
2
2
2
2
2
2
2
2
2
2
3
3
3
3
3
3
3
3
3
3
3
3
2
2
2
2
2
2
2
2
2
2
2
2
2
2
2
2
2
2
2
2
2
2
2
2
2
2
2
2
2
2
2
2
2
2
2
2
2
2
2
2
2
2
2
2
2
2
2
2
2
2
2
2
2
2
2
2
2
2
2
2
2
2
2
2
2
2
2
2
2
2
2
2
2
2
2
2
2
2
2
2
2
2
2
2
3
3
3
3
3
3
3
3
3
3
3
3
3
3
3
3
3
3
3
3
3
3
3
3
3
3
3
4
4
4
4
4
4
4
4
4
4
4
4
4
4
4
3
2
2
2
2
2
2
2
2
2
2
2
2
2
2
2
2
2
2
2
2
2
2
2
2
2
2
2
2
2
2
2
2
2
2
2
2
2
2
2
2
2
2
2
2
2
2
1
1
1
1
1
1
1
1
1
1
1
1
1
1
1
1
1
1
1
1
1
1
1
1
1
1
1
1
1
1
1
1
1
1
1
1
1
1
1
1
1
1
1
1
1
1
1
1
1
1
1
1
1
1
1
1
1
1
1
1
1
1
2
2
2
2
2
2
2
2
2
2
2
2
2
2
2
1
1
1
1
1
1
1
1
1
1
1
1
1
1
1
1
1
1
1
1
1
1
1
1
1
1
1
1
1
1
1
1
1
1
1
1
1
1
1
1
1
1
1
1
1
1
1
1
1
1
1
1
1
1
1
1
1
1
1
1
1
1
1
1
0
0
0
0
0
0
0
0
0
0
0
0
0
0
0
0
0
0
0
0
0
0
0
0
0
0
0
0
0
0
0
0
0
0
0
0
0
0
0
0
0
0
0
0
0
0
0
0
0
0
0
0
0
0
0
0
0
0
0
0
0
0
0
0
0
0
0
0
0
0
0
0
0
0
0
0
0
0
0
0
0
0
0
0
0
0
0
0
0
0
0
0
0
0
0
0
0
0
0
0
0
0
0
0
0
0
0
0
0
0
0
0
0
0
0
0
0
0
0
0
0
0
0
0
0
0
0
0
0
0
0
0
0
0
0
0
0
0
0
0
0
0
0
0
0
0
0
0
0
0
0
0
0
0
0
0
0
0
0
0
0
0
0
0
0
0
0
0
0
0
0
0
0
0
0
0
0
0
0
0
0
0
0
0
0
0
0
0
0
0
0
0
0
0
0
0
0
0
0
0
0
0
0
0
0
0
0
0
0
0
0
0
0
0
0
0
0
0
0
0
0
0
0
0
0
0
0
0
0
0
0
0
0
0
0
0
0
0
0
0
0
0
0
0
0
0
0
0
0
0
0
0
0
0
0
0
0
0
0
0
0
0
0
0
0
0
0
0
0
0
0
0
0
0
0
0
0
0
0
0
0
0
0
0
0
0
0
0
0
0
0
0
0
0
0
0
0
0
0
0
0
0
0
0
0
0
0
0
0
0
0
0
0
0
0
0
0
0
0
0
0
0
0
0
0
0
0
0
0
0
0
0
0
0
0
0
0
0
0
0
0
0
0
0
0
0
0
0
0
0
0
0
0
0
0
0
0
0
0
0
0
0
0
0
0
0
0
0
0
0
0
0
0
0
0
0
0
0
0
0
0
0
0
0
0
0
0
0
0
0
0
0
0
0
0
0
0
0
0
0
0
0
0
0
0
0
0
0
0
0
0
0
0
0
0
0
0
0
0
0
0
0
0
0
0
0
0
0
0
0
0
0
0
0
0
0
0
0
0
0
0
0
0
0
0
0
0
0
0
0
0
0
0
0
0
0
0
0
0
0
0
0
0
0
0
0
0
0
0
0
0
0
0
0
0
0
0
0
0
0
0
0
0
0
0
0
0
0
0
0
0
0
0
0
0
0
0
0
0
0
0
0
0
0
0
0
0
0
0
0
0
0
0
0
0
0
0
0
0
0
0
0
0
0
0
0
0
0
0
0
0
0
0
0
0
0
0
0
0
0
0
0
0
0
0
0
0
0
0
0
0
0
0
0
0
0
0
0
0
0
0
0
0
0
0
0
0
0
0
0
0
0
0
0
0
0
0
0
0
0
0
0
0
0
0
0
0
0
0
0
0
0
0
0
0
0
0
0
0
0
0
0
0
0
0
0
0
0
0
0
0
0
0
0
0
0
0
0
0
0
0
0
0
0
0
0
0
0
0
0
0
0
0
0
0
0
0
0
0
0
0
0
0
0
0
0
0
0
0
0
0
0
0
0
0
0
0
0
0
0
0
0
0
0
0
0
0
0
0
0
0
0
0
0
0
0
0
0
0
0
0
0
0
0
0
0
0
0
0
0
0
0
0
0
0
0
0
0
0
0
0
0
0
0
0
0
0
0
0
0
0
0
0
0
0
0
0
0
0
0
0
0
0
0
0
0
0
0
0
0
0
0
0
0
0
0
0
0
0
0
0
0
0
0
0
1
1
1
1
1
1
1
1
1
1
1
1
1
1
1
1
1
1
1
1
1
1
1
1
1
1
1
1
1
1
1
1
1
2
2
2
3
6
6
8
8
8
8
8
8
8
8
8
8
8
8
8
8
8
8
8
8
8
8
8
8
8
8
8
8
8
8
8
8
8
8
8
8
8
8
8
8
8
8
8
8
8
8
8
8
8
8
8
8
8
8
8
8
8
8
8
8
8
8
8
8
8
8
8
8
8
8
8
8
8
8
8
8
8
8
8
8
8
8
8
8
8
8
8
8
8
8
8
8
8
8
8
8
8
8
8
8
8
8
8
8
8
8
8
8
8
8
8
8
8
8
8
8
8
8
8
8
8
8
8
8
8
8
8
8
8
8
6
6
6
6
6
6
6
6
6
6
6
6
6
5
5
5
5
5
5
5
5
5
5
5
5
4
4
4
4
4
4
4
4
4
4
4
4
4
4
4
4
4
4
4
4
3
3
3
3
2
2
2
1
1
1
1
1
1
1
1
1
1
1
1
1
1
1
1
1
1
1
1
1
1
0
0
0
0
0
0
0
0
0
0
0
0
0
0
0
0
0
0
0
0
0
0
0
0
0
0
0
0
0
0
0
0
0
0
0
0
0
0
0
0
0
0
0
0
0
0
0
0
0
0
0
0
0
0
0
0
0
0
0
0
0
0
0
0
0
0
0
0
0
0
0
0
0
0
0
0
0
0
0
0
0
0
1
1
1
1
1
1
1
1
1
1
1
1
1
1
1
1
1
1
1
1
1
1
1
1
1
1
2
2
2
2
2
2
2
2
2
2
2
2
2
3
3
3
3
3
3
4
4
4
4
4
4
4
4
4
4
4
4
4
4
4
4
4
4
4
4
4
4
4
4
4
4
4
4
4
4
4
4
4
4
4
4
4
4
4
4
4
4
4
4
4
4
4
4
4
4
4
4
4
4
4
4
4
4
4
4
4
4
4
4
4
4
4
4
4
4
4
4
4
4
4
4
4
4
4
4
4
4
4
4
4
4
4
4
4
4
4
4
4
4
4
4
4
4
4
4
4
4
4
4
4
4
4
4
4
4
3
3
3
3
3
2
2
2
2
2
2
2
2
2
1
1
1
0
0
0
0
0
0
0
0
0
0
0
0
0
0
0
0
0
0
0
0
0
0
0
0
0
0
0
0
0
0
0
0
0
0
0
0
0
0
0
0
0
0
0
0
0
0
0
0
0
0
0
0
0
0
0
0
0
0
0
0
0
0
0
0
0
0
0
0
0
0
0
0
0
0
0
0
0
0
0
0
0
0
0
0
0
0
0
0
0
0
0
0
0
0
0
0
0
0
0
0
0
0
0
0
0
0
0
0
0
0
0
0
0
0
0
0
0
0
0
0
0
0
0
0
0
0
0
0
0
0
0
0
0
0
0
0
0
0
0
0
0
0
0
0
1
1
1
2
3
4
4
4
4
4
4
5
5
5
5
5
5
5
5
5
5
5
5
5
5
5
5
5
5
5
5
6
6
6
6
6
6
6
6
6
6
6
6
6
6
6
6
6
6
7
7
7
7
7
7
7
7
7
7
7
7
7
7
7
7
7
7
7
7
8
8
8
8
8
8
8
8
8
8
8
8
8
8
8
8
8
8
8
8
8
8
8
8
8
8
8
8
8
8
8
8
8
8
8
8
8
8
8
8
8
7
7
7
7
7
7
7
7
7
7
7
7
7
7
7
7
7
7
7
7
7
7
7
7
7
7
7
7
7
7
7
6
6
6
5
2
2
1
1
1
1
1
1
1
1
1
1
1
1
1
1
1
1
1
1
1
1
1
1
1
1
1
1
1
1
1
1
1
1
1
1
1
1
1
1
1
1
1
1
1
1
1
1
1
1
1
1
1
1
1
1
1
1
1
1
1
1
1
1
1
1
1
1
1
1
1
1
1
1
1
0
0
0
0
0
0
0
0
0
0
0
0
0
0
0
0
0
0
0
0
0
0
0
0
0
0
0
0
0
0
0
0
0
0
0
0
0
0
0
0
0
0
0
0
0
0
0
0
0
0
0
0
0
0
0
0
0
0
0
0
0
0
0
0
0
0
0
0
0
0
0
0
0
0
0
0
0
0
0
0
0
0
0
0
0
0
0
0
0
0
0
0
0
0
0
0
0
0
0
0
0
0
0
0
0
0
0
0
0
0
0
0
0
0
0
0
0
0
0
0
0
0
0
0
0
0
0
0
0
0
0
0
0
0
0
0
0
0
0
0
0
0
0
0
0
0
0
0
0
0
0
0
0
0
0
0
0
0
0
0
0
0
0
0
0
0
0
0
0
0
0
0
0
0
0
0
0
0
0
0
0
1
1
1
1
1
1
1
1
1
1
1
1
1
1
1
1
1
1
1
1
1
1
1
1
1
1
1
1
1
1
1
1
1
1
1
1
1
1
1
1
1
1
1
1
1
1
1
1
1
1
1
1
1
1
1
1
1
1
1
1
1
1
1
1
1
1
1
1
1
1
1
1
1
1
2
2
2
2
2
2
2
2
2
2
2
2
2
2
2
4
4
4
3
3
4
4
4
4
4
4
5
5
5
5
5
5
5
5
8
8
9
9
9
9
9
9
9
9
9
9
9
9
9
9
9
9
9
9
9
9
9
9
9
9
9
9
9
9
9
9
9
9
9
9
9
9
9
9
9
9
9
9
10
10
10
10
10
10
10
10
10
10
10
10
10
10
10
10
9
9
9
9
9
9
9
9
9
9
9
9
9
9
9
10
10
10
10
10
10
10
10
11
11
11
11
11
11
11
11
11
11
11
11
11
11
11
11
11
11
11
11
11
10
10
10
10
10
10
9
9
9
9
9
9
9
9
9
9
9
9
8
8
9
9
9
9
9
9
9
9
9
9
9
11
10
10
10
10
10
10
10
10
10
10
9
9
9
9
8
8
8
8
8
8
8
8
8
8
8
8
8
8
8
8
8
8
8
8
8
8
8
8
8
8
8
8
8
8
8
8
8
8
8
8
8
8
8
8
8
8
8
8
8
8
8
8
8
8
8
8
8
8
8
8
8
8
8
8
8
8
8
8
8
8
8
8
8
8
8
8
8
8
8
8
8
8
8
8
8
8
8
8
8
8
8
8
7
7
6
6
6
6
6
6
6
6
6
6
2
0
0
0
0
0
0
0
0
0
0
0
0
0
0
0
0
0
0
0
0
0
0
0
0
0
0
0
0
0
0
0
0
0
0
0
0
0
0
0
0
0
0
0
0
0
0
0
0
0
0
0
0
0
0
0
0
0
0
0
0
0
0
0
0
0
0
0
0
0
0
0
0
0
0
0
0
0
0
0
0
0
0
0
0
0
0
0
0
0
0
0
0
0
0
0
0
0
0
0
0
0
0
0
0
0
0
0
0
0
0
0
0
0
0
0
0
0
0
0
0
0
0
0
0
0
0
0
0
0
0
0
0
0
0
0
0
0
0
0
0
0
0
0
0
0
0
0
0
0
0
0
0
0
0
0
0
0
0
0
0
0
0
0
0
0
0
0
0
0
0
0
0
0
0
0
0
0
0
0
0
0
0
0
0
0
0
0
0
0
0
0
0
0
0
0
0
0
0
0
0
0
0
1
1
1
1
1
1
0
0
0
0
0
0
0
0
0
0
0
0
0
0
0
0
0
0
0
0
0
0
0
0
0
0
0
0
0
0
0
0
0
0
0
0
0
0
0
0
0
0
0
0
0
0
0
0
0
0
0
0
0
0
0
0
0
0
0
0
0
0
0
0
0
0
0
0
0
0
0
0
0
0
0
0
1
1
1
1
1
1
1
1
1
1
1
1
1
1
1
1
1
1
1
1
1
1
1
1
1
1
1
1
1
1
1
1
1
1
1
1
1
1
1
1
1
1
1
1
1
1
1
1
1
1
1
1
1
1
1
1
1
1
1
1
1
1
1
1
1
1
1
1
1
1
0
0
0
0
0
0
0
0
0
0
0
0
0
0
0
0
0
0
0
0
0
0
0
0
0
0
0
0
0
0
0
0
0
0
0
0
0
0
0
0
0
0
0
0
0
0
0
0
0
0
0
0
0
0
0
0
0
0
0
0
0
0
0
0
0
0
0
0
0
0
0
0
0
0
0
0
0
0
0
0
0
0
0
0
0
0
0
0
0
0
0
0
0
0
0
0
0
0
0
0
0
0
0
0
0
0
0
0
0
0
0
0
0
1
1
1
1
1
0
0
0
0
0
0
0
0
0
0
0
0
0
0
0
0
0
0
0
0
0
0
0
0
0
1
1
1
1
1
1
1
1
1
1
1
1
1
1
1
1
1
1
1
1
1
1
1
1
1
1
1
1
1
1
1
1
1
1
1
1
1
1
1
1
1
1
1
1
1
1
1
1
1
1
1
1
1
1
1
1
1
1
1
1
1
1
1
1
1
1
1
1
1
1
1
1
1
1
1
1
1
1
1
1
1
1
1
1
1
1
1
1
1
1
1
1
1
1
1
1
1
1
1
1
1
1
1
1
1
1
1
1
1
1
1
1
1
1
1
1
2
2
2
2
2
2
2
2
2
2
2
2
2
1
1
1
1
1
1
1
1
1
1
1
1
1
1
1
1
1
1
1
1
1
1
1
1
1
1
1
1
1
1
1
1
1
1
1
1
1
1
1
1
1
1
1
1
1
1
1
1
1
1
1
1
1
1
1
1
1
1
1
1
1
1
1
1
1
1
1
1
1
1
1
1
1
1
1
1
1
1
1
1
1
1
1
1
1
1
1
1
2
2
2
2
2
2
2
2
2
2
2
2
2
2
2
2
2
2
2
2
2
2
2
2
2
2
2
2
2
2
2
2
2
2
2
2
2
2
2
2
2
2
2
2
2
2
2
2
2
2
2
2
2
2
2
2
2
2
2
2
2
2
2
2
2
2
2
2
2
2
2
2
2
2
3
3
3
3
3
3
3
3
3
3
3
3
3
3
3
3
3
3
3
3
3
3
3
3
3
3
2
2
2
2
2
2
2
2
2
2
2
2
2
2
2
2
2
2
2
2
2
2
2
2
2
2
2
2
2
2
2
2
2
2
2
2
2
2
2
2
2
2
2
2
2
2
2
2
2
2
2
2
2
2
2
2
2
2
2
2
2
2
2
2
2
2
2
2
2
2
2
2
2
2
2
2
2
2
2
2
2
2
2
2
2
2
2
2
2
2
2
2
2
1
1
1
1
1
1
1
1
1
1
1
1
1
1
1
1
1
1
1
1
1
1
1
1
1
1
1
1
1
1
1
1
1
1
1
1
1
1
1
1
1
1
1
1
1
1
1
1
1
1
1
1
1
1
1
1
0
0
0
0
0
1
1
0
2
2
2
2
2
2
2
2
2
2
2
2
2
2
2
2
2
2
2
2
2
2
2
2
2
2
2
2
2
2
2
2
2
2
2
2
2
2
2
2
2
2
2
2
2
2
2
2
2
2
2
2
2
2
2
2
2
2
2
2
2
2
2
2
2
2
2
2
2
2
2
2
2
2
2
2
2
2
2
2
2
2
2
2
2
2
2
2
2
2
2
2
2
2
2
2
2
2
2
2
2
2
2
2
2
2
2
2
2
2
2
2
2
2
2
2
2
2
2
2
2
2
2
3
2
2
2
2
2
2
2
2
2
2
2
2
2
2
2
2
2
2
2
2
2
2
2
2
2
2
2
2
2
3
3
3
3
3
3
3
3
3
3
3
3
3
3
3
3
3
3
3
3
3
3
3
3
3
3
3
3
3
3
3
3
3
3
3
3
3
3
3
3
3
3
3
3
3
3
3
3
3
3
3
3
3
3
3
3
3
3
3
3
3
3
3
3
3
3
3
3
3
3
3
3
3
3
3
3
3
3
3
3
3
3
3
3
3
3
3
3
3
3
3
3
3
3
3
3
3
3
3
3
3
3
3
3
2
2
2
2
2
2
2
2
2
2
2
2
1
1
2
2
2
2
2
2
2
2
2
2
2
2
2
2
2
2
2
2
2
2
2
2
2
2
2
2
2
2
2
2
2
2
2
2
2
2
2
1
1
1
2
2
2
2
2
2
2
2
2
2
2
2
2
2
2
2
2
2
2
2
2
2
2
2
2
2
2
2
2
2
2
2
2
2
2
2
2
2
2
2
2
2
2
2
2
3
3
3
3
3
3
3
3
3
3
3
3
3
3
3
3
3
3
3
3
3
3
3
3
3
3
3
3
3
3
3
3
3
3
3
3
3
3
3
3
3
3
3
3
3
3
3
3
3
3
3
3
3
3
3
3
3
3
3
3
3
3
3
3
3
2
2
2
2
2
2
2
2
2
2
2
2
2
2
2
2
2
2
1
1
1
1
1
1
1
1
1
1
1
1
1
1
1
2
2
2
2
2
2
2
2
2
2
2
2
2
2
2
2
2
2
2
2
2
2
2
2
2
2
0
0
0
0
0
0
0
0
0
0
0
0
0
0
0
0
0
0
0
0
0
0
0
0
0
1
1
1
1
1
1
1
1
1
1
1
1
1
1
1
1
1
1
1
1
1
1
1
1
1
1
1
1
1
1
1
1
1
1
1
1
1
1
1
2
2
2
2
2
2
2
2
2
2
2
2
2
2
2
2
2
2
2
2
2
2
2
2
2
2
2
2
2
2
2
2
2
2
2
2
2
2
2
2
2
2
2
2
2
2
2
2
2
2
2
2
2
2
2
2
2
2
2
2
2
2
2
2
2
2
2
2
2
2
2
2
2
2
2
2
2
2
2
2
2
2
2
2
2
2
2
2
2
2
2
2
2
2
2
2
2
2
2
2
2
2
2
2
2
2
2
2
2
2
2
2
2
2
2
2
2
2
2
2
1
1
1
1
1
1
1
1
1
1
1
1
1
1
1
1
1
1
1
1
1
1
1
1
1
1
1
1
1
0
0
0
0
0
0
0
0
0
0
0
0
0
0
0
0
0
0
0
0
0
0
0
0
0
0
0
0
0
0
0
0
0
0
0
0
0
0
0
0
0
0
0
0
0
0
0
0
0
0
0
0
0
0
0
0
0
0
0
0
0
0
0
0
0
0
0
0
0
0
0
0
0
0
0
0
0
0
0
0
0
0
0
0
0
0
0
0
0
0
0
0
0
0
0
0
0
0
0
0
0
0
0
0
0
0
0
0
0
0
0
0
0
0
0
0
0
0
0
0
0
0
0
0
0
0
0
0
0
0
0
0
0
0
0
0
0
0
0
0
0
0
0
0
0
0
0
0
0
0
0
0
0
0
0
0
0
0
0
0
0
0
0
0
0
0
0
0
0
0
0
0
0
0
0
0
0
0
0
0
0
0
0
0
0
0
0
0
0
0
0
0
0
0
0
0
0
0
0
0
0
0
0
0
0
0
0
0
0
0
0
0
0
0
0
0
0
0
0
0
0
0
0
0
0
0
0
0
0
0
0
0
0
0
0
0
0
0
0
0
0
0
0
0
0
0
0
0
0
0
0
0
0
0
0
0
0
0
0
0
0
0
0
0
0
0
0
0
0
0
0
0
0
0
0
0
0
0
0
0
0
0
0
0
0
0
0
0
0
0
0
0
0
0
0
0
0
0
0
0
0
0
0
0
0
0
0
0
0
0
0
0
0
0
0
0
0
0
0
0
0
0
0
0
0
0
0
0
0
0
0
0
0
0
0
0
0
0
0
0
0
0
0
0
0
0
0
0
0
0
0
0
0
0
0
0
0
0
0
0
0
0
0
0
0
0
0
0
0
0
0
0
0
0
0
0
0
0
0
0
0
0
0
0
0
0
0
0
0
0
0
0
0
0
0
0
0
0
0
0
0
0
0
0
0
0
0
0
0
0
0
0
0
0
0
0
0
0
0
0
0
0
0
0
0
0
0
0
0
0
0
0
0
0
0
0
0
0
0
0
0
0
0
0
0
0
0
0
0
0
0
0
0
0
0
0
0
0
0
0
0
0
0
0
0
0
0
0
0
0
0
0
0
0
0
0
0
0
0
0
0
2
2
2
2
3
3
3
3
3
3
3
3
3
3
3
3
3
3
3
3
4
13
14
17
30
37
38
38
40
40
40
40
40
40
40
41
41
41
42
42
42
42
42
43
43
44
44
44
44
46
46
46
46
46
46
46
46
46
46
47
47
50
50
51
51
52
52
53
54
55
57
58
58
58
58
58
58
58
58
59
59
59
60
61
64
65
65
65
65
65
65
65
65
65
65
66
66
66
66
66
66
66
66
66
66
66
66
66
66
66
66
66
66
66
71
71
71
72
73
75
75
75
75
75
76
78
78
78
78
81
89
94
98
105
107
108
109
111
113
114
114
112
112
114
117
119
122
123
128
129
130
131
131
132
132
131
131
131
132
132
131
131
130
130
130
130
130
132
132
133
133
133
133
128
128
127
127
127
125
123
121
117
117
118
117
114
112
112
111
111
111
111
111
111
111
118
117
118
123
124
134
137
139
139
139
144
143
143
144
144
143
142
142
142
142
142
142
139
139
139
140
142
141
143
142
142
142
142
142
142
142
142
142
142
142
142
142
142
142
142
142
143
144
144
144
143
144
143
139
139
136
133
133
133
134
135
135
132
130
133
133
131
136
136
135
138
136
141
141
142
142
142
141
141
139
139
138
136
136
135
135
130
130
130
129
129
129
128
122
122
122
122
122
123
125
125
124
128
129
130
129
123
122
122
122
122
122
123
123
123
124
113
111
111
109
109
109
109
109
109
109
108
108
108
108
108
107
107
105
103
103
103
102
103
104
103
102
100
98
99
101
101
100
99
99
99
103
103
105
106
105
108
107
107
107
107
106
103
102
108
111
113
133
133
136
141
144
150
152
164
165
173
174
178
182
183
186
186
185
184
182
182
183
182
181
180
180
178
178
175
175
175
175
174
174
175
178
176
176
177
177
177
177
174
171
171
171
168
165
165
163
161
160
158
158
158
158
158
158
158
158
157
156
156
156
156
161
164
164
164
164
164
164
163
163
163
164
164
169
169
172
172
171
170
169
172
172
170
169
169
169
171
170
169
169
169
167
167
167
167
167
169
169
169
169
168
168
168
167
167
167
164
164
158
157
157
155
155
153
153
153
152
153
153
150
148
148
147
147
147
147
148
149
148
148
145
144
144
144
144
144
144
145
146
147
146
143
139
139
139
134
131
128
126
123
123
122
121
121
120
119
122
122
122
122
122
122
119
116
119
117
117
117
118
116
118
119
112
111
112
116
116
118
117
116
114
114
114
112
112
112
113
113
113
112
110
107
107
107
108
108
108
108
107
107
104
103
102
104
105
109
106
108
117
117
117
117
117
114
110
108
108
108
108
107
106
106
106
105
105
105
105
105
105
105
105
105
104
104
102
100
99
97
97
94
94
93
92
92
92
92
92
91
91
90
90
90
90
90
90
90
90
90
89
90
91
91
91
91
91
91
91
90
89
89
88
86
86
86
86
94
97
97
98
98
97
94
93
93
94
95
94
93
90
91
91
91
89
87
86
86
86
86
86
86
86
86
86
97
110
114
116
117
120
121
127
139
141
143
142
148
148
152
156
156
156
155
156
154
154
154
153
154
155
156
156
156
161
171
174
174
174
172
176
173
173
175
177
177
175
175
178
178
180
180
180
181
180
181
178
175
175
174
174
173
172
172
172
171
167
167
168
169
171
172
172
172
173
173
172
172
172
171
171
179
184
186
186
188
197
198
200
200
198
200
200
200
200
200
200
200
200
201
200
201
200
200
200
201
203
203
205
205
209
209
209
210
211
211
211
213
213
213
214
215
215
217
217
217
217
217
222
222
229
231
233
233
232
231
250
255
261
272
270
268
264
260
260
259
257
256
256
254
252
251
251
251
250
250
250
248
247
247
247
246
244
243
242
244
243
244
244
245
239
243
245
245
240
238
233
233
234
234
234
234
233
231
231
231
231
231
231
231
231
231
229
228
220
220
219
219
219
220
220
220
223
225
232
236
237
234
239
237
239
240
241
239
238
234
231
233
232
232
229
234
236
239
234
231
245
263
277
295
309
311
317
320
321
325
350
353
357
364
364
363
356
351
351
351
351
346
345
344
346
348
349
349
348
346
336
332
331
330
329
329
329
329
327
325
323
321
320
320
320
320
320
318
317
314
314
309
310
310
310
308
304
301
301
302
302
303
303
306
303
302
300
295
294
293
293
292
290
292
292
290
290
288
287
286
287
286
284
283
287
289
289
289
288
290
290
289
289
289
289
289
289
291
291
292
292
290
287
286
286
286
285
285
285
284
286
288
287
286
283
282
282
281
283
279
279
279
256
256
243
242
238
236
235
234
234
234
229
221
215
212
212
211
204
201
201
198
196
195
194
195
183
178
172
175
174
171
164
165
147
150
148
147
150
150
150
150
154
153
153
153
151
151
151
153
154
154
156
160
165
162
163
168
169
173
170
170
170
170
168
168
167
167
167
167
167
156
156
155
155
155
155
152
147
140
139
139
138
139
139
138
139
142
142
148
153
153
154
156
155
154
156
154
153
152
152
151
155
156
164
164
164
162
167
168
168
169
170
161
160
158
158
158
159
158
156
156
156
154
154
154
154
154
156
154
152
149
149
148
149
147
147
147
147
146
147
145
144
145
145
146
145
146
146
147
146
146
147
147
143
153
156
156
161
165
167
172
174
174
174
175
175
175
176
176
173
173
169
169
169
168
168
168
169
168
168
168
169
168
167
166
166
166
165
165
163
162
161
161
161
159
158
157
157
156
153
153
153
153
153
153
153
152
152
145
141
141
141
144
145
145
145
142
139
136
132
133
133
133
133
133
133
133
133
132
128
128
128
128
128
132
133
135
136
136
136
136
139
144
145
159
163
181
175
168
172
173
192
199
214
223
224
221
223
227
228
242
247
260
261
262
264
261
259
259
257
258
259
270
276
278
279
303
307
327
325
326
335
329
330
329
329
330
330
328
327
326
325
325
325
324
323
323
321
321
320
314
314
308
307
306
306
306
306
306
307
306
306
306
306
305
306
306
306
304
305
305
303
303
305
304
303
303
303
304
305
306
306
306
303
303
306
306
306
306
306
306
306
304
303
302
301
300
300
300
300
300
300
300
298
299
299
299
298
298
295
295
296
298
306
307
307
304
301
300
302
303
298
298
296
292
292
289
285
276
267
267
267
267
267
265
262
253
253
250
248
246
237
232
231
231
233
236
234
226
233
226
226
224
225
224
223
225
230
240
237
234
225
222
222
220
220
219
217
217
216
211
211
209
208
208
208
207
206
206
206
201
199
196
193
195
197
203
202
203
203
203
196
197
192
192
192
189
185
185
183
183
182
182
178
175
174
173
175
172
172
168
167
164
165
169
169
163
163
158
153
153
152
152
151
151
155
158
153
152
153
155
154
152
152
152
151
150
149
148
148
147
147
143
144
144
143
143
143
142
140
139
139
139
139
139
139
139
137
135
136
137
136
136
136
136
133
129
129
129
129
128
128
128
127
127
127
124
122
122
122
122
122
121
120
121
124
125
128
125
126
125
125
126
126
125
126
122
117
117
117
117
117
119
119
118
117
117
117
117
118
119
120
119
117
115
119
120
120
120
120
121
120
121
121
121
119
117
117
114
110
111
111
107
106
108
105
110
121
122
130
131
133
135
133
138
137
144
144
153
152
153
153
153
153
168
180
178
183
189
215
225
225
228
235
242
245
245
245
246
247
247
251
252
261
264
263
264
264
266
269
270
271
272
271
271
271
272
272
273
272
271
270
270
271
269
267
267
267
273
271
273
274
273
281
283
283
283
282
281
281
281
281
283
283
288
288
288
289
289
289
290
291
290
286
286
286
295
304
357
395
409
462
474
479
477
479
484
515
532
534
535
539
576
579
590
591
604
610
612
610
610
618
616
616
615
611
611
611
607
607
608
612
612
612
612
610
609
607
605
606
604
604
598
597
596
593
593
593
593
593
593
583
583
579
579
580
580
582
585
586
587
586
583
579
573
568
570
568
570
580
576
585
588
585
583
582
588
590
595
592
598
598
591
590
589
587
584
579
577
576
575
571
569
569
569
569
568
569
569
575
575
573
573
572
571
559
559
559
558
557
548
543
542
541
541
539
535
534
534
527
514
504
501
498
491
490
485
473
455
448
436
435
433
433
429
429
426
423
419
418
418
418
417
415
411
411
409
409
406
400
395
374
374
373
372
368
366
359
359
353
344
343
343
343
337
337
328
328
328
327
317
316
314
312
310
310
309
295
288
287
284
269
267
260
256
250
238
234
232
228
222
214
214
208
189
186
175
163
156
155
150
144
130
130
123
116
108
106
90
69
68
68
59
54
50
45
41
30
19
17
17
17
17
17
16
16
16
16
16
16
16
16
16
16
16
16
16
16
16
16
16
16
16
16
16
16
16
16
16
16
16
16
16
16
16
16
16
15
17
17
17
17
17
17
17
20
20
21
21
20
20
20
27
27
28
30
35
36
36
36
39
44
48
50
50
50
51
55
59
65
69
72
104
117
119
119
120
122
128
130
130
132
136
136
150
158
186
211
224
229
230
235
236
236
236
237
237
237
237
238
239
239
239
239
239
239
239
239
239
239
239
239
239
239
239
239
239
239
240
240
240
240
240
240
240
240
240
239
239
238
238
238
238
238
239
243
258
285
289
292
292
292
294
295
298
300
301
303
305
308
308
309
309
309
312
312
312
313
324
325
327
334
339
341
343
342
342
342
342
340
340
340
340
340
340
340
340
340
340
340
340
340
339
339
339
339
339
338
337
339
339
339
339
339
335
334
332
327
327
327
324
324
325
325
318
317
317
310
310
311
310
302
302
302
302
302
301
300
299
299
296
290
267
267
267
267
267
262
262
258
256
252
245
240
240
239
239
239
238
236
236
231
229
230
230
231
231
232
234
231
231
230
228
219
214
215
216
224
227
220
213
209
208
203
202
201
201
203
200
195
192
191
204
195
199
192
191
206
205
208
211
207
207
207
211
211
213
212
209
192
192
190
189
181
180
178
180
164
158
150
147
147
147
145
145
145
145
142
142
142
142
142
141
141
141
140
139
139
142
143
152
161
172
174
177
178
180
179
179
179
179
178
181
181
182
182
182
182
181
181
181
181
181
184
186
186
187
188
190
190
193
196
195
195
195
199
200
202
214
228
235
237
240
242
246
254
255
255
253
253
253
253
251
250
248
249
248
248
247
247
247
246
244
244
242
242
242
241
242
244
243
243
245
244
234
234
236
237
239
239
235
231
231
231
229
229
228
228
227
224
225
226
235
234
228
226
227
227
228
228
227
226
228
224
225
224
223
225
222
222
222
222
222
222
221
220
220
220
217
217
217
216
215
214
211
211
214
215
216
213
210
205
198
198
198
205
208
208
208
205
206
205
205
206
204
204
199
197
197
197
197
197
196
195
197
195
185
185
180
179
178
178
181
181
181
172
167
153
152
151
150
149
147
144
142
142
142
143
141
139
139
133
132
132
132
132
132
132
132
132
131
133
130
130
130
129
119
115
115
114
118
118
121
121
121
121
121
120
117
117
117
119
117
117
116
111
111
111
107
104
104
105
105
105
106
106
107
108
107
105
104
104
104
104
104
103
101
101
100
100
100
100
103
107
107
104
98
97
97
97
97
97
98
98
98
97
95
94
94
94
94
93
93
94
94
92
91
91
90
88
87
85
85
85
85
83
83
81
79
79
79
79
78
78
78
78
78
76
77
77
77
75
75
74
75
77
76
74
74
72
74
74
75
74
75
78
79
79
79
80
80
79
79
79
78
79
76
75
76
78
84
89
91
91
92
91
91
91
91
90
90
90
90
90
91
96
97
97
97
97
97
97
97
96
96
95
95
95
97
97
96
96
96
96
96
96
92
92
90
88
89
89
90
90
89
93
93
92
92
91
91
91
91
90
89
90
91
91
94
93
97
97
100
101
102
101
101
100
100
99
98
99
98
98
101
102
102
102
100
100
100
100
100
101
103
103
104
104
104
102
102
103
103
103
103
103
103
103
103
103
103
103
103
102
102
102
101
100
100
100
100
102
100
100
100
100
99
99
99
99
98
97
97
96
95
93
94
94
94
94
94
94
93
93
92
92
92
91
91
90
92
93
93
92
93
93
92
90
90
90
90
90
90
91
89
86
85
85
85
84
80
80
81
80
80
80
80
80
80
81
80
80
86
88
88
87
86
85
86
88
88
90
93
105
112
115
117
119
122
122
122
120
119
119
118
117
117
117
117
117
117
116
116
116
116
115
115
114
114
113
102
102
99
98
98
98
98
97
98
98
97
97
94
94
95
95
95
95
98
102
103
103
103
103
102
102
103
103
103
102
100
100
100
103
103
103
103
103
103
102
99
99
99
100
100
100
100
100
100
100
99
99
99
99
99
99
99
99
101
101
99
99
97
97
97
96
97
97
97
99
99
100
100
100
100
101
100
100
102
108
109
109
108
108
108
108
107
108
111
113
112
111
111
111
112
112
111
110
110
109
109
109
108
108
108
103
101
101
100
100
99
99
99
100
100
102
104
105
99
99
100
100
101
103
104
102
103
99
98
98
97
97
100
101
101
103
104
103
103
104
104
104
104
103
103
103
101
100
100
100
97
95
95
95
95
95
94
94
94
94
94
94
94
93
93
93
93
93
93
91
89
89
89
88
88
86
86
86
87
87
86
86
82
80
80
82
82
81
81
80
80
80
79
79
78
78
78
78
77
77
75
74
74
74
74
74
74
74
74
74
74
74
74
74
73
73
73
73
73
73
73
73
73
73
73
72
70
75
75
75
75
74
72
71
71
71
71
70
69
69
69
69
69
69
68
69
69
69
69
66
66
64
64
64
64
64
65
64
63
63
63
63
63
64
64
63
62
61
61
62
61
61
58
52
53
55
61
75
77
77
77
75
75
75
74
73
73
73
74
74
75
75
77
77
75
76
75
73
75
75
74
74
75
75
75
75
75
78
78
78
78
78
78
78
78
77
76
77
77
77
75
75
75
75
75
75
72
72
72
72
72
74
74
74
72
71
70
69
69
69
69
69
69
68
68
68
68
68
68
68
68
69
69
69
68
68
67
68
66
66
66
66
66
66
66
66
66
66
66
66
66
66
66
66
66
66
65
66
66
67
67
66
65
65
65
64
64
64
63
63
63
63
63
64
62
61
61
61
61
61
61
61
62
63
64
64
60
59
61
61
64
66
71
76
77
78
78
76
76
78
77
77
77
77
75
75
75
75
75
75
73
73
72
72
72
72
72
71
71
70
69
69
68
69
69
69
69
69
66
64
61
61
61
61
60
59
58
57
58
56
55
55
55
55
54
55
56
55
55
56
57
55
54
54
54
56
56
56
55
56
55
55
54
54
54
54
54
54
53
54
54
52
52
55
56
57
58
64
64
65
64
64
64
64
64
64
65
66
70
70
72
72
72
72
72
72
72
72
72
72
72
72
72
72
72
72
72
72
73
74
74
78
78
79
78
78
78
78
78
79
79
78
77
77
77
77
77
75
75
72
73
73
73
74
74
74
77
77
78
80
79
79
80
80
79
79
78
77
77
77
76
75
73
73
74
73
73
73
73
72
73
73
73
74
74
73
73
73
71
71
71
66
64
64
66
66
66
66
66
66
67
68
68
68
68
69
69
69
69
69
69
69
65
65
65
65
65
64
64
64
63
63
63
63
63
63
63
63
63
63
64
61
61
61
61
61
61
61
60
60
60
59
59
59
58
55
51
51
51
51
50
51
51
52
52
50
48
48
47
47
47
45
43
42
42
41
41
41
41
41
39
39
37
37
36
36
36
36
36
36
36
36
36
35
35
35
34
34
33
32
32
32
32
32
32
31
30
30
30
28
28
28
27
27
27
27
27
27
27
27
27
27
27
27
25
25
25
25
25
22
21
11
11
7
7
7
7
7
7
6
6
6
6
6
6
6
6
6
6
6
6
6
5
5
5
5
5
5
4
4
4
4
4
3
3
3
3
3
3
3
3
3
3
3
3
3
3
3
3
3
3
3
3
3
3
3
3
3
3
3
3
3
3
3
2
2
2
2
2
2
2
2
2
2
1
1
1
1
1
1
1
1
1
1
1
1
2
2
1
1
1
1
1
1
1
1
1
1
1
1
1
1
1
1
1
1
1
1
1
1
1
1
1
1
1
1
1
1
1
1
1
1
1
1
1
1
1
1
1
1
1
1
1
1
1
1
1
0
0
0
0
0
0
0
0
0
0
0
0
0
0
0
0
0
0
0
0
0
0
0
0
0
0
0
0
0
0
0
0
0
0
0
0
0
0
0
0
0
0
0
0
0
0
0
0
0
0
0
0
0
0
0
0
0
0
0
0
0
0
0
0
0
0
0
0
0
0
0
0
0
0
0
0
0
0
0
0
0
0
0
0
0
0
0
0
0
0
0
0
0
0
0
0
0
0
0
0
0
0
0
0
0
0
0
0
0
0
0
0
0
0
0
0
0
0
0
0
0
0
0
0
0
0
0
0
0
0
0
0
0
0
0
0
0
0
0
0
0
0
0
0
0
0
0
0
0
0
0
0
0
0
0
0
0
0
0
0
0
0
0
0
0
0
0
0
0
0
0
0
0
0
0
0
0
0
0
0
0
0
0
0
0
0
0
0
0
0
0
0
0
0
0
0
0
0
0
0
0
0
0
0
0
0
0
0
0
0
0
0
0
0
0
0
0
0
0
0
0
0
0
0
0
0
0
0
0
0
0
0
0
0
0
0
0
0
0
0
0
0
0
0
0
0
0
0
0
0
0
0
0
0
0
0
0
0
0
0
0
0
0
0
0
0
0
0
0
0
0
0
0
0
0
0
0
0
0
0
0
0
0
0
0
0
0
0
0
0
0
0
0
0
0
0
0
0
0
0
0
0
0
0
0
0
0
0
0
0
0
0
0
0
0
0
0
0
0
0
0
0
0
0
0
0
0
0
0
0
0
0
0
0
0
0
0
0
0
0
0
0
0
0
0
0
0
0
0
0
0
0
0
0
0
0
0
0
0
0
0
0
0
0
0
0
0
0
0
0
0
0
0
0
0
0
0
0
0
0
0
0
0
0
0
0
0
0
0
0
0
0
0
0
0
0
0
0
0
0
0
0
0
0
0
0
0
0
0
0
0
0
0
0
0
0
0
0
0
0
0
0
0
0
0
0
0
0
0
0
0
0
0
0
0
0
0
0
0
0
0
0
0
0
0
0
0
0
0
0
0
0
0
0
0
0
0
0
0
0
0
0
0
0
0
0
0
0
0
0
0
0
0
0
0
0
0
0
0
0
0
0
0
0
0
0
0
0
0
0
0
0
0
0
0
0
0
0
0
0
0
0
0
0
0
0
0
0
0
0
0
0
0
0
0
0
0
0
0
0
0
0
0
0
0
0
0
0
0
0
0
0
0
0
0
0
0
0
0
0
0
0
0
0
0
0
0
0
0
0
0
0
0
0
0
0
0
0
0
0
0
0
0
0
0
0
0
0
0
0
0
0
0
0
0
0
0
0
0
0
0
0
0
0
0
0
0
0
0
0
0
0
0
0
0
0
0
0
0
0
0
0
0
0
0
0
0
0
0
0
0
0
0
0
0
0
0
0
0
0
0
0
0
0
0
0
0
0
0
0
0
0
0
0
0
0
0
0
0
0
0
0
0
0
1
1
1
1
1
1
1
1
1
1
1
1
1
1
1
1
1
1
1
1
1
1
1
1
1
1
1
1
1
1
1
1
1
1
1
1
1
1
1
1
1
1
1
1
1
1
1
1
1
1
1
1
1
1
1
1
1
1
1
1
1
1
1
1
1
1
1
1
1
1
1
1
1
1
1
1
1
1
1
1
1
1
1
1
1
1
1
1
1
1
1
1
1
1
1
1
1
1
1
1
1
1
1
1
1
1
1
1
1
1
1
1
1
1
1
1
1
1
1
1
1
1
1
1
1
1
1
1
1
1
1
1
1
1
1
1
1
1
1
1
1
0
0
0
0
0
0
0
0
0
0
0
0
0
0
0
0
0
0
1
1
1
1
1
1
1
1
1
1
1
1
1
1
1
1
0
0
0
0
0
0
0
0
0
0
0
0
0
0
0
0
0
0
0
0
0
0
0
0
0
0
0
0
0
0
0
0
0
0
0
0
0
0
0
0
0
0
0
0
0
0
0
0
0
0
0
0
1
1
1
1
1
1
1
1
1
1
1
1
1
1
1
1
1
1
1
1
1
1
1
1
1
1
1
1
1
1
1
1
1
1
1
1
1
1
1
1
1
1
1
1
1
1
1
1
1
1
1
1
1
1
1
1
1
1
1
1
1
1
1
1
1
1
1
1
1
1
1
1
1
1
1
1
1
1
1
1
1
1
1
1
1
1
1
1
1
1
1
1
0
0
0
0
0
0
0
0
0
0
0
0
0
0
0
0
0
0
0
0
0
0
0
0
0
0
0
0
0
0
0
0
0
0
0
0
0
0
0
0
0
0
0
0
0
0
0
0
0
0
0
0
0
0
0
0
0
0
0
0
0
0
0
0
0
0
0
0
0
0
0
0
0
0
0
0
0
0
0
0
0
0
0
0
0
0
0
0
0
0
0
0
0
0
0
0
0
0
0
0
0
0
0
0
0
0
0
0
0
0
0
0
0
0
0
0
0
0
0
0
0
0
0
0
0
0
0
0
0
0
0
0
0
0
0
0
0
0
0
0
0
0
0
0
0
0
0
0
0
0
0
0
0
0
0
0
0
0
0
0
0
0
0
0
0
0
0
0
0
0
0
0
0
0
0
0
0
0
0
0
0
0
0
0
0
0
0
0
0
0
0
0
0
0
0
0
0
0
0
0
0
0
0
0
0
0
0
0
0
0
0
0
0
0
0
0
0
0
0
0
0
0
0
0
0
0
0
0
0
0
0
0
0
0
0
0
0
0
0
0
0
0
0
0
0
0
0
0
0
0
0
0
0
0
0
0
0
0
0
0
0
0
0
0
0
0
0
0
0
0
0
0
0
0
0
0
0
0
0
0
0
0
0
0
0
0
0
0
0
0
0
0
0
0
0
0
0
0
0
0
0
0
0
0
0
0
0
0
0
0
0
0
0
0
0
0
0
0
0
0
0
0
0
0
0
0
0
0
0
0
0
0
0
0
0
0
0
0
0
0
0
0
0
0
0
0
0
0
0
0
0
0
0
0
0
0
0
0
0
0
0
0
0
0
0
0
0
0
0
0
0
0
0
0
0
0
0
0
0
0
0
0
0
0
0
0
0
0
0
0
0
0
0
0
0
0
0
0
0
0
0
0
0
0
0
0
0
0
0
0
0
0
0
0
0
0
0
0
0
0
0
0
0
0
0
0
0
0
0
0
0
0
0
0
0
0
0
0
0
0
1
1
1
1
1
1
1
1
1
1
1
1
1
1
1
1
1
1
1
1
1
1
1
1
1
1
1
1
1
1
1
1
1
1
1
1
1
1
1
1
1
1
1
1
1
1
1
1
1
1
1
1
1
1
1
1
1
1
1
1
1
1
1
1
1
1
1
1
1
1
1
1
1
1
1
1
1
1
1
1
1
1
1
1
1
2
2
2
2
2
2
2
2
2
2
2
1
1
1
1
1
1
1
1
1
1
1
1
1
1
1
1
1
1
1
1
1
1
1
1
1
1
1
1
1
1
1
1
2
2
2
2
2
2
2
2
2
2
2
2
2
2
2
2
2
2
2
2
2
2
2
2
2
2
2
2
2
1
1
1
1
1
1
1
1
1
1
1
1
1
1
1
1
1
1
1
1
1
1
1
1
1
1
1
1
1
1
1
1
1
1
1
1
1
1
1
1
1
1
1
1
1
1
1
1
1
1
1
1
1
1
1
1
1
1
0
0
0
0
0
0
0
0
0
0
0
0
0
0
0
0
0
1
1
1
1
1
1
1
1
1
1
1
1
1
1
1
1
1
1
1
1
1
1
1
1
1
1
1
1
1
1
1
1
1
1
1
1
1
1
1
1
1
1
1
1
1
1
1
1
1
1
1
1
1
1
1
1
1
1
1
1
1
1
1
1
1
1
1
1
1
1
1
1
1
1
1
0
0
0
0
0
0
0
0
0
0
0
0
0
0
0
0
0
0
0
0
0
0
0
0
0
0
0
0
0
0
0
0
0
0
0
0
0
0
0
0
0
0
0
0
0
0
0
0
0
0
0
0
0
0
0
0
0
0
0
0
0
0
0
0
0
0
0
0
0
0
0
0
0
0
0
0
0
0
0
0
0
0
0
0
0
0
0
0
0
0
0
0
0
0
0
0
0
0
0
0
0
0
0
0
0
0
0
0
0
0
0
0
0
0
0
0
0
0
0
0
0
0
0
0
0
0
0
0
0
0
0
0
0
0
0
0
0
0
0
0
0
0
0
0
0
0
0
0
0
0
0
0
0
0
0
0
0
0
0
0
0
0
0
0
0
0
0
0
0
0
0
0
0
0
0
0
0
0
0
0
0
0
0
0
0
0
0
0
0
0
0
0
0
0
0
0
0
0
0
0
0
0
0
0
0
0
0
0
0
0
0
0
0
0
0
0
0
0
0
0
0
0
0
0
0
0
0
0
0
0
0
0
0
0
0
0
0
0
0
0
0
0
0
0
0
0
0
0
0
0
0
0
0
0
0
0
0
0
0
0
0
0
0
0
0
0
0
0
0
0
0
0
1
1
1
1
1
1
1
1
1
1
1
1
1
1
1
1
1
1
1
1
1
1
1
1
1
1
2
2
2
2
2
2
2
2
2
2
2
2
2
2
2
2
2
2
2
2
2
2
2
2
2
2
2
2
2
2
2
2
2
2
2
2
2
2
2
2
2
2
2
2
2
2
2
2
3
3
3
3
3
3
3
3
3
3
3
3
3
3
3
3
3
3
3
3
3
3
3
3
3
3
3
3
3
3
3
3
3
3
3
3
3
3
3
3
3
3
3
3
3
3
3
3
3
3
2
2
2
2
2
2
2
2
2
2
2
2
2
2
2
2
2
2
2
2
2
2
2
2
2
2
2
2
2
2
2
2
2
2
2
2
2
2
2
2
2
2
2
2
2
2
2
2
2
2
2
2
2
2
2
2
2
2
2
2
2
2
2
2
2
2
2
2
2
2
2
2
2
2
2
2
2
2
2
2
2
2
1
1
1
1
1
1
1
1
1
1
1
1
1
1
1
0
0
0
0
0
0
0
0
0
0
0
0
0
0
0
0
0
0
0
0
0
0
0
0
0
0
0
0
0
0
0
0
0
0
0
0
0
0
0
0
0
0
0
0
0
0
0
0
0
0
0
0
0
0
0
0
0
0
0
0
0
0
0
0
0
0
0
0
0
0
0
0
0
0
0
0
0
0
0
0
0
0
0
0
0
0
0
0
0
0
0
0
0
0
0
0
0
0
0
0
0
0
0
0
0
0
0
0
0
0
0
0
0
0
0
0
0
0
0
0
0
0
0
0
0
0
0
0
0
0
0
0
0
0
0
0
0
0
0
0
0
0
0
0
0
0
0
0
0
0
0
0
0
0
0
0
0
0
0
0
0
0
0
0
0
0
0
0
0
0
0
0
0
0
0
0
0
0
0
0
0
0
0
0
0
0
0
0
0
0
0
0
0
0
0
0
0
0
0
0
0
0
0
0
0
0
0
0
0
0
0
0
0
0
0
0
0
0
0
0
0
0
0
0
0
0
0
0
0
0
0
0
0
0
0
0
0
0
0
0
0
0
0
0
0
0
0
0
0
0
0
0
0
0
0
0
0
0
0
0
0
0
0
0
0
0
0
0
0
0
0
0
0
0
0
0
0
0
0
0
0
0
0
0
0
0
0
0
0
0
0
0
0
0
0
0
0
0
0
0
0
0
0
0
0
0
0
0
0
0
0
0
0
0
0
0
0
0
0
0
0
0
0
0
0
0
0
0
0
0
0
0
0
0
0
0
0
0
0
0
0
0
0
0
0
0
0
0
0
0
0
0
0
0
0
0
0
0
0
0
0
0
0
0
0
0
0
0
0
0
0
0
0
0
0
0
0
0
0
0
0
0
0
0
0
0
0
0
0
0
0
0
0
0
0
0
0
0
0
0
0
0
0
0
0
0
0
0
0
0
0
0
0
0
0
0
0
0
0
0
0
0
0
0
0
0
0
0
0
0
0
0
0
0
0
1
1
1
1
1
1
1
1
1
1
1
1
1
1
1
1
1
1
1
1
1
1
1
1
1
1
1
1
1
1
1
1
1
1
1
1
1
1
1
1
1
1
1
1
1
1
1
1
1
1
1
1
1
1
1
1
1
1
1
1
1
1
1
1
1
1
1
1
1
1
1
1
1
1
1
1
1
1
1
1
1
1
1
1
1
1
1
1
1
1
1
1
1
1
1
1
1
1
1
1
1
1
1
1
1
1
1
1
1
1
1
1
1
1
1
1
1
1
1
1
1
1
1
1
1
1
1
1
1
1
0
0
0
0
0
0
0
0
0
0
0
0
0
0
0
0
0
0
0
0
0
0
0
0
0
0
0
0
0
0
0
0
0
0
0
0
0
0
0
0
0
0
0
0
0
0
0
0
0
0
0
0
0
0
0
0
0
0
0
0
0
0
0
0
0
0
0
0
0
0
0
0
0
0
0
0
0
0
0
0
0
0
0
0
0
0
0
0
0
0
0
0
0
0
0
0
0
0
0
0
0
0
0
0
0
0
0
0
0
0
0
0
0
0
0
0
0
0
0
0
0
0
0
0
0
0
0
0
0
0
0
0
0
0
0
0
0
0
0
0
0
0
0
0
0
0
0
0
0
0
0
0
0
0
0
0
0
0
0
0
0
0
0
0
0
0
0
0
0
0
0
0
0
0
0
0
0
0
0
0
0
0
0
0
0
0
0
0
0
0
0
0
0
0
0
0
0
0
0
0
0
0
0
0
0
0
0
0
0
0
0
0
0
0
0
0
0
0
0
0
0
0
0
0
0
0
0
0
0
0
0
0
0
0
0
0
0
0
0
0
0
0
0
0
0
0
0
0
0
0
0
0
0
0
0
0
0
0
0
0
0
0
0
0
0
0
0
0
0
0
0
0
0
0
0
0
0
0
0
0
0
0
0
0
0
0
0
0
0
0
0
0
0
0
0
0
0
0
0
0
0
0
0
0
0
0
0
0
0
0
0
0
0
0
0
0
0
0
0
0
0
0
0
0
0
0
0
0
0
0
0
0
0
0
0
0
0
0
0
0
0
0
0
0
0
0
0
0
0
0
0
0
0
0
0
0
0
0
0
0
0
0
0
0
0
0
0
0
0
0
0
0
0
0
0
0
0
0
0
0
0
0
0
0
0
0
0
0
1
1
1
1
1
2
2
2
2
2
2
2
2
2
2
2
2
2
2
2
2
2
2
2
2
2
2
2
2
2
2
2
2
2
2
2
2
2
2
2
2
2
2
2
2
2
2
2
2
2
2
2
2
2
2
2
3
3
3
3
3
6
6
6
6
6
6
6
6
6
6
6
6
6
6
6
6
6
6
6
6
6
6
6
6
6
6
6
6
6
6
6
6
6
6
6
6
6
6
6
6
6
6
6
6
6
6
6
6
6
6
6
6
6
5
5
5
5
5
5
5
5
5
5
5
5
5
5
5
5
5
5
5
5
5
5
5
5
5
5
5
5
5
5
5
5
5
5
5
5
4
4
4
4
4
4
4
5
6
6
6
7
7
7
7
7
7
7
7
6
7
7
7
7
7
7
7
6
6
6
5
5
5
5
5
5
5
5
5
5
5
5
5
5
5
5
5
5
5
5
5
5
5
5
5
5
6
6
6
6
6
6
6
6
6
6
6
6
6
6
6
6
6
6
6
6
5
5
5
5
5
5
5
5
5
5
5
5
5
5
5
5
5
5
4
4
4
4
4
4
4
4
4
4
4
4
4
4
4
4
5
5
5
5
5
5
5
5
5
5
5
5
5
5
5
5
5
5
5
5
5
5
5
5
6
6
5
6
6
6
7
7
7
7
7
7
7
7
7
7
7
7
5
5
5
5
5
5
5
5
5
5
5
5
5
5
6
6
6
6
6
6
6
6
5
5
5
5
5
5
5
5
5
5
5
5
5
5
5
5
5
5
5
5
5
5
5
5
5
5
5
5
5
5
5
5
5
5
5
5
5
5
5
5
5
5
5
5
5
5
5
5
5
5
5
5
5
5
5
5
5
5
5
5
5
5
5
5
5
5
5
5
5
5
5
5
5
5
4
4
3
3
3
3
3
3
3
3
3
3
3
2
2
2
2
2
2
2
2
2
2
2
2
2
2
2
2
2
2
2
2
2
2
2
2
2
2
2
2
2
2
2
2
2
2
2
2
2
2
2
2
2
2
2
2
2
2
2
2
2
2
2
2
2
2
1
0
0
0
0
0
0
0
0
0
0
0
0
0
0
0
0
0
0
0
0
0
0
0
0
0
0
0
0
0
0
0
0
0
0
0
0
0
0
0
0
0
0
0
0
0
0
0
0
0
0
0
0
0
0
0
0
0
0
0
0
0
0
0
0
0
0
0
0
0
0
0
0
0
0
0
0
0
0
0
0
0
0
0
0
0
0
0
0
0
0
0
0
0
0
0
1
1
1
1
1
1
1
1
1
1
1
1
1
1
1
1
1
0
0
0
0
0
0
0
0
0
0
0
0
0
0
0
0
0
0
0
0
0
0
0
0
0
0
0
0
0
0
0
0
0
0
0
0
0
0
0
0
0
0
0
0
0
0
0
0
0
0
0
0
0
0
0
0
0
0
0
0
0
0
0
0
0
0
0
0
0
0
0
0
0
0
0
0
0
0
0
0
0
0
0
0
0
0
0
0
0
0
0
0
0
0
0
0
0
0
0
0
0
0
0
0
0
0
0
0
0
0
0
0
0
0
0
1
1
1
1
1
1
1
1
2
2
2
2
2
2
2
2
2
2
2
2
2
2
2
2
2
2
2
2
2
2
2
2
2
2
2
2
2
2
2
2
2
2
2
2
2
2
2
2
2
2
2
2
2
2
2
2
2
2
2
2
2
2
2
2
2
2
2
2
2
2
2
2
2
2
2
2
2
2
2
2
2
2
2
2
2
2
2
2
2
2
2
2
2
2
2
2
2
2
2
2
2
2
2
2
2
2
2
2
2
2
2
2
2
2
2
2
2
2
2
2
2
2
2
2
2
2
2
2
2
2
2
2
2
2
2
2
2
2
2
2
2
2
2
2
2
2
2
2
2
2
2
1
1
1
1
1
1
1
1
1
1
1
1
1
1
1
1
1
1
1
1
1
1
1
1
1
1
1
1
1
1
1
1
0
0
0
0
0
0
0
0
0
0
0
0
0
0
0
0
0
0
0
0
0
0
0
0
0
0
0
0
0
0
0
0
0
0
0
0
0
0
0
0
0
0
0
0
0
0
0
0
0
0
0
0
0
0
0
0
0
0
0
0
0
0
0
0
0
0
0
0
0
0
0
0
0
0
0
0
0
0
0
0
0
0
0
0
0
0
0
0
0
0
0
0
0
0
0
2
2
2
2
2
2
2
2
2
2
2
2
2
2
2
2
2
2
2
2
2
2
2
2
2
2
2
2
2
4
4
5
5
5
5
5
5
5
5
5
5
5
5
5
5
5
5
5
5
5
5
5
5
5
5
5
5
5
5
5
5
5
5
5
5
5
5
5
5
5
5
5
5
5
5
5
5
5
5
5
5
5
5
5
5
5
5
5
5
5
5
5
5
5
5
5
5
5
5
5
5
5
5
5
5
5
5
5
5
5
5
5
5
5
5
5
5
5
6
6
6
6
6
6
6
6
6
6
6
6
6
6
6
6
6
6
6
6
6
6
6
6
6
6
6
6
6
6
6
6
6
6
6
6
5
4
4
4
4
3
3
3
2
2
2
2
2
2
2
2
2
2
2
2
2
2
2
2
2
2
2
2
2
2
2
2
2
2
2
2
2
2
2
2
2
2
2
2
2
2
2
2
2
2
2
2
2
2
2
2
2
2
2
2
2
2
2
2
2
2
2
2
2
2
2
2
2
2
2
2
1
1
1
1
1
1
1
1
1
1
1
1
1
1
1
1
0
0
0
0
0
0
0
0
0
0
0
1
1
1
1
1
1
1
2
2
2
2
2
2
2
2
2
2
2
2
2
2
2
2
2
2
2
2
2
2
3
3
4
4
4
4
4
4
4
4
4
4
4
4
5
5
5
5
5
5
5
5
5
5
5
5
5
5
5
5
5
5
5
5
6
6
6
6
6
7
8
8
8
8
8
8
8
8
8
9
9
9
9
9
9
9
9
9
9
9
9
9
9
9
9
9
9
9
9
10
10
10
10
10
10
10
10
10
10
10
10
10
10
10
10
10
10
10
10
10
10
10
10
11
14
14
14
15
15
15
15
15
16
16
16
16
16
16
16
16
16
16
14
14
14
14
14
14
14
14
14
14
14
14
14
14
14
14
14
14
14
14
14
14
14
14
14
14
14
14
14
14
14
14
14
14
14
14
15
15
15
15
15
15
15
15
15
16
16
16
16
16
16
16
17
16
16
16
16
16
16
16
16
16
16
17
16
16
17
17
17
17
17
17
17
16
16
17
17
19
20
20
20
19
19
19
19
19
19
19
19
19
19
19
19
19
19
19
19
19
19
19
19
19
19
19
18
18
18
17
17
17
17
17
16
16
16
16
16
16
16
16
15
16
16
16
16
14
14
14
14
14
14
14
14
14
14
14
14
14
14
14
14
14
14
14
14
14
14
14
14
14
14
14
14
14
14
14
14
14
14
14
14
14
14
14
14
14
14
14
14
14
14
14
14
14
13
13
13
13
13
13
13
13
13
12
12
11
11
11
11
11
11
11
11
11
11
11
11
11
11
11
11
11
11
11
11
11
10
9
9
8
8
8
8
8
7
6
6
6
6
6
5
5
5
5
5
5
5
5
5
5
5
5
5
5
5
5
5
4
4
4
3
3
3
3
0
0
0
0
0
0
0
0
0
0
0
0
0
1
2
2
2
2
2
2
2
2
2
2
2
2
2
2
2
2
2
2
2
2
2
2
2
2
2
2
2
2
2
2
2
2
2
2
2
2
2
2
2
2
2
2
2
2
2
2
1
1
1
1
1
1
1
1
1
1
1
1
1
1
1
2
2
2
2
2
2
2
2
2
2
2
2
2
2
2
2
2
2
2
2
2
2
2
2
2
2
2
2
2
2
2
2
2
2
2
2
2
2
2
2
2
2
2
2
2
2
2
2
2
2
2
2
2
2
2
2
2
2
2
2
2
2
2
2
2
2
2
2
2
2
2
2
2
2
2
2
2
2
2
2
2
2
2
2
2
2
2
2
2
2
2
2
2
2
3
3
3
3
3
3
3
3
3
3
3
3
3
3
3
3
3
3
3
3
2
2
2
2
2
2
2
2
2
2
3
3
3
3
3
3
3
3
3
3
3
3
3
3
3
3
3
3
3
3
3
3
3
3
3
3
3
3
3
3
3
3
2
2
2
2
2
2
2
2
2
2
2
2
2
2
2
2
2
2
2
2
2
2
2
2
2
2
2
2
2
2
2
2
2
2
2
2
2
2
2
2
2
2
2
2
2
2
2
2
2
2
2
2
2
2
2
2
2
2
2
2
2
2
2
2
2
2
2
2
2
2
2
2
2
2
2
2
2
2
2
2
2
1
1
1
1
1
1
1
1
1
1
1
2
2
2
2
2
2
2
2
2
2
2
2
1
1
1
1
1
1
1
1
1
1
1
1
1
1
1
1
0
0
0
0
0
0
0
0
0
0
0
0
0
0
0
0
0
0
0
0
0
0
0
0
0
0
0
0
0
0
0
0
0
0
0
0
0
0
0
0
0
0
0
0
0
0
0
0
0
0
0
0
0
1
1
1
1
1
1
1
1
1
1
1
1
1
1
1
2
2
2
2
2
2
2
2
2
2
2
2
2
2
2
2
2
2
2
2
2
2
2
2
2
2
2
2
2
2
2
2
2
2
2
2
2
2
2
2
2
2
2
2
2
2
2
2
3
4
4
4
4
4
4
4
4
4
5
6
6
6
6
6
6
6
7
7
7
7
7
7
6
6
8
8
8
8
8
8
8
8
8
8
8
8
8
8
8
8
8
9
9
9
9
9
10
10
10
11
11
12
12
12
12
12
12
12
12
12
13
13
13
13
13
13
13
13
13
13
13
13
13
13
13
13
13
13
13
13
14
14
14
14
14
14
14
14
15
15
15
15
15
15
15
15
15
15
16
16
16
16
17
19
19
19
19
19
19
19
19
19
19
19
19
19
19
19
19
19
19
19
20
20
20
20
20
21
21
21
21
22
22
22
22
22
22
22
23
23
23
23
22
22
22
21
21
21
21
21
21
21
21
21
21
21
21
21
21
21
21
21
21
19
19
19
19
19
19
19
19
19
19
19
19
18
18
18
18
18
17
17
18
19
19
19
19
17
17
16
16
17
17
16
16
20
20
21
21
21
21
21
21
22
22
23
22
22
22
22
22
22
22
22
22
22
25
26
26
26
26
26
26
26
26
27
29
30
30
30
29
29
30
30
32
33
33
33
33
33
33
33
33
33
33
33
33
33
33
33
33
32
32
31
31
30
30
30
30
30
30
29
28
28
29
29
29
29
29
29
29
29
29
29
29
28
28
28
28
33
36
42
46
48
50
50
50
52
53
52
52
55
61
63
64
63
63
64
64
64
64
64
64
64
64
64
64
64
64
64
64
64
64
64
63
63
63
63
63
63
62
61
61
61
61
61
61
61
61
61
61
60
60
60
60
60
60
60
60
59
58
56
56
56
56
58
59
60
59
58
58
58
58
58
60
60
61
60
60
60
60
60
60
60
60
60
60
60
60
60
60
60
60
60
60
60
60
60
59
58
58
58
58
58
58
56
56
55
55
55
55
55
55
55
55
55
55
55
55
55
55
55
55
55
55
54
54
54
53
53
53
53
53
53
52
52
51
47
41
41
41
40
39
36
36
36
37
37
36
36
36
36
36
36
36
35
34
34
34
34
34
34
33
33
33
33
33
33
33
33
33
33
32
32
31
32
33
33
30
30
29
29
29
29
28
27
27
27
27
27
27
26
26
26
26
26
27
26
27
26
26
26
26
26
27
30
31
31
32
31
34
34
34
34
36
36
34
34
34
34
34
33
33
33
33
33
33
33
33
33
33
33
32
31
33
33
33
33
31
30
30
30
30
29
29
29
29
29
28
28
28
28
29
30
30
30
30
29
29
29
29
28
28
28
28
28
28
28
28
27
27
27
27
27
27
27
27
27
27
27
27
27
27
27
27
27
27
27
27
27
27
27
27
27
27
27
27
27
27
27
27
26
26
25
25
25
25
25
27
27
25
24
24
24
24
24
24
24
24
24
23
23
23
24
24
23
23
24
22
22
22
22
22
22
22
22
21
22
23
25
27
26
27
27
27
27
27
27
26
26
26
26
26
26
26
26
26
25
26
26
26
26
26
24
24
25
25
24
22
22
22
24
25
27
27
30
30
30
29
29
29
29
29
30
30
34
35
35
34
33
33
33
33
33
33
33
33
33
33
33
33
33
33
33
33
33
33
33
33
32
32
32
32
32
32
32
32
32
32
32
32
32
32
31
31
31
31
31
31
31
31
31
32
32
32
32
32
32
32
32
32
33
33
33
34
34
34
34
35
35
35
35
34
33
33
33
33
33
34
35
35
36
36
36
36
36
36
36
35
35
36
35
36
36
36
36
35
35
35
34
34
34
34
34
34
34
34
33
33
31
31
31
31
31
31
31
31
31
30
29
29
29
30
34
34
38
39
39
36
36
36
36
38
38
37
37
37
37
37
36
36
36
36
36
36
38
36
36
36
37
37
36
37
39
39
39
39
39
39
39
39
39
40
40
40
40
39
39
39
39
39
39
39
39
39
39
39
39
38
38
38
38
38
38
38
37
37
37
37
37
36
36
35
35
34
34
34
33
33
33
33
33
33
33
33
32
32
32
32
32
31
31
31
31
30
30
30
30
30
30
30
30
29
29
29
30
31
31
33
33
32
32
31
31
32
32
33
33
33
34
35
34
34
34
33
33
33
31
31
31
30
30
29
29
29
30
30
29
29
29
29
28
27
27
28
28
29
30
28
27
27
26
26
25
25
25
25
26
26
26
26
26
26
26
26
27
27
26
26
25
25
25
25
25
25
24
23
23
23
23
22
22
23
23
23
24
24
24
24
24
25
25
25
25
25
25
25
25
25
25
25
25
25
25
25
25
25
25
25
25
25
25
25
25
25
25
25
25
25
25
23
23
23
22
23
23
24
24
23
23
23
23
23
23
22
21
21
20
20
20
19
19
18
18
18
18
18
18
18
18
17
18
20
20
20
20
20
20
18
18
18
18
18
17
17
16
16
16
16
16
16
16
16
16
16
16
16
15
15
15
15
15
15
15
15
14
14
14
14
14
14
14
13
13
13
13
13
13
13
13
14
14
14
15
15
16
16
15
16
16
17
17
17
18
18
19
19
19
19
19
19
19
19
19
18
18
18
18
18
18
18
18
18
18
18
18
18
18
18
18
18
18
17
16
16
16
16
16
16
16
16
16
16
16
16
16
16
16
16
16
16
16
16
17
17
17
17
17
17
18
18
18
18
19
18
18
18
18
18
18
18
18
18
18
18
18
19
19
19
19
19
19
19
19
19
19
19
19
19
19
19
19
19
19
19
19
19
19
19
19
19
19
19
19
19
19
19
19
19
19
18
18
18
18
17
17
17
18
18
18
18
17
17
17
16
16
16
16
16
15
15
14
14
14
14
14
14
14
14
14
14
14
14
14
14
14
14
14
14
14
13
13
13
13
12
12
11
11
11
12
12
12
12
12
12
12
13
12
12
12
11
11
11
11
11
11
11
11
11
11
12
12
12
13
13
13
13
14
14
15
16
16
16
16
16
16
16
15
15
15
15
15
15
14
13
13
13
13
13
13
13
13
13
13
13
13
13
14
14
14
14
14
14
18
18
19
19
19
25
25
26
27
27
29
27
27
27
27
27
27
27
27
27
27
28
28
28
29
29
28
28
28
28
28
28
28
36
44
45
48
47
47
47
50
50
51
52
52
54
54
54
54
55
55
55
55
55
55
55
56
57
57
58
58
58
58
58
58
58
58
58
58
58
58
58
58
58
58
58
58
58
59
59
59
60
60
60
60
60
60
60
60
60
60
60
60
60
60
60
60
60
60
60
60
58
58
58
58
58
58
60
60
61
61
61
62
62
62
62
62
61
61
61
62
64
63
64
64
64
64
64
63
63
64
72
73
73
76
77
78
78
78
78
78
79
79
79
79
80
80
79
78
78
75
75
75
75
75
77
76
75
76
77
77
76
76
76
76
76
75
72
72
72
72
72
72
72
72
72
72
72
72
72
70
70
70
70
70
71
70
71
71
71
68
67
66
66
66
66
66
66
66
65
65
65
65
65
65
64
63
63
62
61
60
62
61
61
61
61
59
59
59
59
59
59
58
58
58
58
58
58
57
57
57
57
57
57
57
57
55
55
55
55
54
54
47
47
48
48
48
48
48
48
48
48
48
48
47
45
45
44
43
43
42
42
42
41
40
37
36
36
35
33
31
31
31
31
31
31
31
31
31
31
31
31
31
30
30
30
30
30
30
30
30
28
28
28
28
28
27
27
27
27
27
26
26
26
25
25
23
23
22
22
22
22
22
22
22
22
20
20
19
19
18
18
18
17
17
17
17
15
16
16
16
16
16
16
16
16
16
16
16
15
15
15
15
15
15
15
15
15
16
16
15
15
15
15
15
15
15
15
15
15
15
15
15
14
16
16
16
16
16
16
16
16
16
16
16
17
17
18
19
19
19
18
18
18
16
16
16
16
16
16
16
16
16
16
16
16
16
16
16
17
17
17
17
17
17
17
17
17
17
17
20
20
21
20
21
20
19
19
19
19
20
21
22
22
22
24
24
24
24
24
24
24
24
24
24
24
24
24
23
24
24
24
24
24
25
26
26
26
26
26
27
27
27
27
27
27
27
27
27
27
27
27
26
26
26
26
26
26
26
26
26
26
26
26
26
26
26
26
26
26
26
26
26
26
26
26
26
26
26
26
26
26
26
26
26
26
26
26
26
26
27
27
27
27
25
26
26
26
26
27
27
27
28
28
28
28
28
28
31
32
33
32
31
31
31
31
31
31
31
30
30
33
33
33
33
33
33
33
33
33
32
32
32
32
32
32
33
33
31
32
32
32
31
30
30
30
30
30
30
30
30
30
30
30
30
30
29
28
28
28
28
28
28
27
27
26
26
25
25
25
25
25
25
25
25
24
24
24
23
23
23
23
23
23
23
22
22
23
22
22
22
22
22
22
24
25
25
25
26
25
27
26
26
27
27
27
26
26
27
27
27
27
27
27
27
27
27
27
27
27
27
27
27
27
27
27
27
27
27
27
26
26
26
26
26
27
27
27
26
25
26
26
26
26
26
26
26
25
25
25
25
25
25
25
25
23
23
23
23
23
22
22
22
22
22
22
22
22
22
21
19
19
18
18
18
18
18
18
17
17
17
16
16
16
16
16
16
16
16
15
15
16
16
16
16
16
15
15
15
15
14
14
14
15
15
15
15
15
15
15
15
15
15
14
14
13
13
13
13
13
13
13
13
13
13
13
13
13
13
13
13
13
13
13
11
11
11
11
9
9
8
9
9
8
7
7
7
7
6
5
5
5
5
5
5
5
5
5
5
5
5
5
5
5
5
5
4
4
4
4
4
4
4
4
4
4
4
4
4
4
4
4
4
4
3
3
3
3
3
3
3
3
3
3
3
3
3
3
3
3
3
3
3
3
3
3
3
3
3
3
3
3
3
3
3
3
3
3
3
3
3
3
2
2
2
2
2
2
2
2
2
2
1
1
1
1
1
1
1
1
1
1
1
1
1
1
1
1
1
1
1
1
1
1
1
1
1
1
1
1
1
1
1
1
1
1
1
1
1
1
1
1
1
1
1
1
1
1
1
1
1
1
1
1
1
1
0
0
0
0
0
0
0
0
0
0
0
0
0
0
0
0
0
0
0
0
0
0
0
0
0
0
0
0
0
0
0
0
0
0
0
0
0
0
0
0
0
0
0
0
0
0
0
0
0
0
0
0
0
0
0
0
0
0
0
0
0
0
0
0
0
0
0
0
0
0
0
0
0
0
0
0
0
0
0
0
0
0
0
0
0
0
0
0
0
0
0
0
0
0
0
0
0
0
0
0
0
0
0
0
0
0
0
0
0
0
0
0
0
0
0
0
0
0
0
0
0
0
0
0
0
0
0
0
0
0
0
0
0
0
0
0
0
0
0
0
0
0
0
0
0
0
0
0
0
0
0
0
0
0
0
0
0
0
0
0
0
0
0
0
0
0
0
0
0
0
0
0
0
0
0
0
0
0
0
0
0
0
0
0
0
0
0
0
0
0
0
0
0
0
0
0
0
0
0
0
0
0
0
0
0
0
0
0
0
0
1
1
1
1
1
1
1
1
1
1
1
1
1
1
1
1
1
1
1
1
1
1
1
1
1
1
1
1
1
1
1
1
1
1
1
1
1
1
1
1
2
2
2
2
2
2
2
2
2
2
2
2
2
2
2
2
2
2
2
2
2
2
2
2
2
2
2
2
2
2
2
2
2
2
2
2
2
2
2
2
2
2
2
2
2
2
2
2
2
2
2
2
2
2
2
2
2
2
2
2
2
2
2
2
2
2
2
2
2
2
2
2
2
2
2
2
1
1
1
1
1
1
1
1
1
1
1
1
1
1
1
0
0
0
0
0
0
0
0
0
0
0
0
0
0
0
0
0
0
0
0
0
0
0
0
0
0
0
0
0
0
0
0
0
0
0
0
0
0
0
0
0
0
0
0
0
0
0
0
0
0
0
0
0
0
0
0
0
0
0
0
0
0
0
0
0
0
0
0
0
0
0
0
0
0
0
0
0
0
0
0
0
0
0
0
0
0
0
0
0
0
0
0
0
0
0
0
0
0
0
0
0
0
0
0
0
0
0
0
0
0
0
0
0
0
0
0
0
0
0
0
0
0
0
0
0
0
0
0
0
0
0
0
0
0
0
0
0
0
0
0
0
0
0
0
0
0
0
0
0
0
0
0
0
0
0
0
0
0
0
0
0
0
0
0
0
0
0
0
0
0
0
0
0
0
0
0
0
0
0
0
0
0
0
0
0
0
0
0
0
0
0
0
0
0
0
0
0
0
0
0
0
0
0
0
0
0
0
0
0
0
0
0
0
0
0
0
0
0
0
0
0
0
0
0
0
0
0
0
0
0
0
0
0
0
0
0
0
0
0
0
0
0
0
0
0
0
0
0
0
0
0
0
0
0
0
0
0
0
0
0
0
0
0
0
0
0
0
1
1
1
1
1
1
1
1
1
1
1
1
1
1
1
1
1
1
1
1
1
1
1
1
1
1
1
1
1
1
1
1
1
1
1
1
1
1
1
1
1
1
1
1
1
1
1
1
1
1
1
1
1
1
1
1
1
1
1
1
1
1
1
1
1
1
1
1
1
1
1
1
1
1
1
1
1
1
1
1
1
1
1
1
1
1
1
1
1
1
1
1
1
1
1
1
1
1
1
1
1
1
1
1
1
1
1
1
1
1
1
1
1
1
1
1
1
1
1
1
1
1
1
1
1
1
1
1
1
1
1
1
2
2
2
2
2
1
1
1
1
1
1
1
1
1
1
1
1
1
1
1
1
1
1
1
1
1
1
1
1
1
1
1
1
1
1
1
1
1
1
1
1
1
1
1
1
1
1
1
1
1
1
1
1
1
1
1
1
1
1
1
1
1
1
2
2
2
2
2
2
2
2
2
2
2
2
2
2
2
2
2
2
2
2
2
2
2
2
2
2
2
2
2
2
2
2
2
2
2
2
2
2
2
2
2
2
2
2
2
2
2
2
2
2
2
2
2
2
2
2
2
2
2
2
2
1
1
1
1
1
1
1
1
1
1
1
1
1
1
1
1
1
1
1
1
1
1
1
1
1
1
1
1
1
1
1
1
1
1
1
1
1
1
1
1
1
1
1
0
0
0
0
0
0
0
0
0
0
1
1
1
1
1
1
1
1
1
1
1
1
1
1
1
1
1
1
1
1
1
1
1
1
1
1
1
1
1
1
1
1
1
1
1
1
1
1
1
1
1
1
1
1
1
1
1
1
1
1
1
1
1
1
1
0
0
0
0
0
0
0
0
0
0
0
0
0
0
0
0
0
0
0
0
0
0
0
0
0
0
0
0
0
0
0
0
0
0
1
1
1
1
1
1
1
1
1
1
1
1
1
1
1
1
1
1
1
1
1
1
1
1
1
1
1
1
1
1
1
1
1
1
1
1
1
1
1
1
1
1
1
1
1
1
1
1
1
1
1
1
1
1
1
1
1
1
1
1
0
0
0
0
0
0
0
0
0
0
0
0
0
0
0
0
0
0
0
0
0
0
0
0
0
0
0
0
0
0
0
0
0
0
0
0
0
0
0
0
0
0
0
0
0
0
0
0
0
0
0
0
0
0
0
0
0
0
0
0
0
0
0
0
0
0
0
0
0
0
0
0
0
0
0
0
0
0
0
0
0
0
0
0
0
0
0
0
0
0
0
0
0
0
0
0
0
0
0
0
0
0
0
0
0
0
0
0
0
0
0
0
0
0
0
0
0
0
0
0
0
0
0
0
0
0
0
0
0
0
0
0
0
0
0
0
0
0
0
0
0
0
0
0
0
0
0
0
0
0
0
0
0
0
0
0
0
0
0
0
0
0
0
0
0
0
0
0
0
0
0
0
0
0
0
0
0
0
0
0
0
0
0
0
0
0
0
0
0
0
0
0
0
0
0
0
0
0
0
0
0
0
0
0
0
0
0
0
0
0
0
0
0
0
0
0
0
0
0
0
0
0
0
0
0
0
0
0
0
0
0
0
0
0
0
0
0
0
0
0
0
0
0
0
0
0
0
0
0
0
0
1
1
1
1
1
1
1
1
1
1
1
1
1
1
1
1
1
1
1
1
1
1
1
1
1
1
1
1
1
1
1
1
1
1
1
1
1
1
1
1
1
1
1
1
1
1
1
1
1
1
1
1
1
1
1
1
1
1
1
1
1
1
1
1
1
1
1
1
1
1
1
1
1
1
1
1
1
1
1
1
1
1
1
1
1
1
1
1
1
1
1
1
1
1
1
2
2
2
2
2
2
2
2
2
2
2
2
2
2
2
2
2
2
2
2
2
2
2
2
2
2
2
2
2
2
2
2
2
2
2
2
2
2
2
2
2
2
2
2
2
2
2
2
2
2
2
2
2
2
2
2
2
2
2
2
2
2
2
2
2
2
2
2
2
2
2
2
2
2
2
2
3
5
5
6
6
6
6
6
7
7
7
7
7
7
7
7
7
7
7
7
7
7
7
7
7
7
7
7
7
7
7
7
7
7
7
7
7
7
7
7
7
7
7
7
7
7
7
7
7
7
7
7
7
7
7
7
7
7
5
5
5
5
5
5
5
5
5
5
6
6
7
7
7
7
7
7
7
8
8
8
8
8
8
8
8
8
8
8
8
8
8
8
8
8
8
8
8
8
8
8
8
8
8
8
8
8
8
8
8
8
8
8
8
8
8
8
8
8
8
8
8
8
8
8
8
8
8
8
8
8
8
8
7
6
6
6
6
6
6
6
6
6
6
6
6
6
6
6
6
6
6
6
6
6
6
5
5
5
5
5
5
5
5
5
5
5
5
4
4
4
4
4
4
4
4
5
5
5
5
5
5
5
5
5
5
5
5
5
5
5
5
5
5
5
5
6
5
5
5
5
5
5
5
5
5
5
5
5
5
5
5
5
5
5
5
5
5
5
5
5
5
5
5
5
5
5
5
5
5
5
5
5
5
5
5
5
5
5
5
5
5
5
5
5
5
5
5
5
5
5
5
5
4
4
4
4
4
4
4
4
4
4
4
4
4
4
4
4
4
4
4
4
4
4
4
4
4
4
4
4
4
5
5
5
5
5
5
5
5
5
5
5
5
5
5
5
5
5
5
5
5
5
5
6
6
6
6
6
6
6
6
6
6
6
6
6
6
6
6
6
6
6
6
6
6
6
6
6
6
6
6
6
6
6
6
6
6
5
5
5
5
5
5
5
5
5
5
5
5
5
5
5
5
5
5
5
5
5
5
5
5
4
4
4
4
4
4
3
3
3
3
3
3
3
3
3
3
3
3
3
3
3
2
2
2
2
1
1
1
1
1
1
1
1
1
1
1
1
1
1
1
1
1
0
0
0
0
0
0
0
0
0
0
0
0
0
0
0
0
0
0
0
0
0
0
0
0
0
0
0
0
0
0
0
0
0
0
0
0
0
0
0
0
0
0
0
0
0
0
0
0
0
0
0
0
0
0
0
0
0
0
0
0
0
0
0
0
0
0
0
0
0
0
0
0
0
0
0
0
0
0
0
0
0
0
0
0
0
0
0
0
0
0
0
0
0
0
0
0
0
0
0
0
0
0
0
0
0
0
0
0
0
0
0
0
0
0
0
0
0
0
0
0
0
0
0
0
0
0
0
0
0
0
0
0
0
0
0
0
0
0
0
0
0
0
0
0
0
0
0
0
0
0
0
0
0
0
0
0
0
0
0
0
0
0
0
0
0
0
0
0
0
0
0
0
0
0
0
0
0
0
0
0
0
0
0
0
0
0
0
0
0
0
0
0
0
0
0
0
0
0
0
0
0
0
0
0
0
0
0
0
0
0
0
0
0
0
0
0
0
0
0
0
0
0
0
0
0
0
0
0
0
0
0
0
0
0
0
0
0
0
0
0
0
0
0
0
0
0
0
0
0
0
0
0
0
0
0
0
0
0
0
0
0
0
0
0
0
0
0
0
0
0
0
0
0
0
0
0
0
0
0
0
0
0
0
0
0
0
0
0
0
0
0
0
0
0
0
0
0
0
0
0
0
0
0
0
0
0
0
0
0
0
0
0
0
0
0
0
0
0
0
0
0
0
0
0
0
0
0
0
0
0
0
0
0
0
0
0
0
0
0
0
0
0
0
0
0
0
0
0
0
0
0
0
0
0
0
0
0
0
0
0
0
0
0
0
0
0
0
0
0
0
0
0
0
0
0
0
0
0
0
0
0
0
0
0
0
0
0
0
0
0
0
0
0
0
0
0
0
0
0
0
0
0
0
0
0
0
0
0
0
0
0
0
0
0
0
0
0
0
0
0
0
0
0
0
0
0
0
0
0
0
0
0
0
0
0
0
0
0
0
0
0
0
0
0
0
0
0
0
0
0
0
0
0
0
0
0
0
0
0
0
0
0
0
0
0
0
0
0
0
0
0
0
0
0
0
0
0
0
0
0
0
0
0
0
0
0
0
0
0
0
0
0
0
0
0
0
0
0
0
0
0
0
0
0
0
0
0
0
0
0
0
0
0
0
0
0
0
0
0
0
0
0
0
0
0
0
0
0
0
0
0
0
0
0
0
0
0
0
0
0
0
0
0
0
0
0
0
0
0
0
0
0
0
0
0
0
0
0
0
0
0
0
0
0
0
0
0
0
0
0
0
0
0
0
0
0
0
0
0
0
0
0
0
0
0
0
0
0
0
0
0
0
0
0
0
0
0
0
0
0
0
0
0
0
0
0
0
0
0
0
0
0
0
0
0
0
0
0
0
0
0
0
0
0
0
0
0
0
0
0
0
0
0
0
0
0
0
0
0
0
0
0
0
0
0
0
0
0
0
0
0
0
0
0
0
0
0
0
0
0
0
0
0
0
0
0
0
0
0
0
0
0
0
0
0
0
0
0
0
0
0
0
0
0
0
0
0
0
0
0
0
0
0
0
0
0
0
0
0
0
0
0
0
0
0
0
0
0
0
0
0
0
0
0
0
0
0
0
0
0
0
0
0
0
0
0
0
0
0
0
0
0
0
0
0
0
0
0
0
0
0
0
0
0
0
0
0
0
0
0
0
0
0
0
0
0
0
0
0
0
0
0
0
0
0
1
1
1
1
1
1
1
1
1
1
1
1
1
1
1
1
2
2
2
2
2
2
2
2
2
2
2
2
2
2
2
2
2
2
2
2
2
2
2
2
2
2
2
2
2
2
2
2
2
2
2
2
2
2
2
2
2
2
2
2
2
2
2
2
2
2
2
2
2
2
2
2
2
2
2
2
2
2
2
2
2
2
1
1
1
1
1
1
1
1
1
1
1
1
1
1
1
1
1
1
1
1
1
1
1
1
1
1
1
1
1
1
1
1
1
1
0
0
0
0
0
0
0
0
0
0
0
0
0
0
0
0
0
0
0
0
0
0
0
0
0
0
0
0
0
0
0
0
0
0
0
0
0
0
0
0
0
0
0
0
0
0
0
0
0
0
0
0
0
0
0
0
0
0
0
0
0
0
0
0
0
0
0
0
0
0
0
0
0
0
0
0
0
0
0
0
0
0
0
0
0
0
0
0
0
0
0
0
0
0
0
0
0
0
0
0
0
0
0
0
0
0
0
0
0
0
0
0
0
0
0
0
0
0
0
0
0
0
0
0
0
0
0
0
0
0
0
0
0
0
0
0
0
0
0
0
0
0
0
0
0
0
0
0
0
0
0
0
0
0
0
0
0
0
0
0
0
0
0
0
0
0
0
0
0
0
0
0
0
0
0
0
0
0
0
0
0
0
0
0
0
0
0
0
0
0
0
0
0
0
0
0
0
0
0
0
0
0
0
0
0
0
0
0
0
0
0
0
0
0
0
0
0
0
0
0
0
0
0
0
0
1
1
1
1
1
1
1
1
1
1
1
1
1
1
1
1
1
1
1
2
2
2
2
2
2
2
2
2
2
2
2
2
2
2
2
2
2
2
2
2
2
2
2
2
2
2
2
2
2
2
2
2
2
2
2
2
2
2
2
2
2
2
2
2
2
2
2
2
2
2
2
2
2
2
2
2
2
2
2
2
2
2
2
2
2
2
2
2
2
2
2
2
2
2
2
2
2
2
2
2
2
2
2
2
2
2
2
2
2
2
2
2
2
2
2
2
2
2
2
2
2
2
2
2
2
2
2
2
2
2
2
2
2
2
2
2
2
2
2
2
2
2
2
2
2
1
1
1
1
1
1
1
1
1
1
1
1
1
1
1
1
1
1
1
1
1
1
1
1
1
1
1
1
1
1
1
1
1
1
1
1
1
1
1
1
1
2
2
2
2
2
2
2
2
2
2
2
2
2
2
2
2
2
2
2
2
2
2
2
2
2
2
2
2
2
2
2
2
2
2
2
2
2
2
2
2
2
2
2
2
2
2
2
2
2
2
2
2
2
2
2
2
2
2
2
2
2
2
2
2
2
2
2
2
2
2
2
2
2
2
2
2
2
2
2
2
2
2
2
2
2
2
2
2
2
2
2
2
2
2
2
2
2
2
2
2
2
2
2
2
2
2
2
2
2
2
2
2
2
2
2
2
2
2
2
2
2
2
2
2
2
2
2
2
2
2
2
2
2
2
2
2
2
2
2
1
1
1
1
1
1
1
1
2
2
2
2
2
2
2
2
2
2
2
2
2
2
2
2
2
2
2
1
1
1
1
1
1
1
1
1
1
1
1
1
1
1
1
1
1
1
1
1
1
1
1
1
1
1
1
1
1
1
1
1
1
1
1
1
1
1
1
1
1
1
1
1
1
1
1
1
1
1
1
1
1
1
1
1
1
1
1
1
1
1
1
1
1
1
1
1
1
1
1
1
1
1
1
1
1
2
1
1
1
1
1
1
1
1
1
1
1
1
1
1
1
1
1
1
1
1
1
1
1
1
1
1
1
1
1
1
1
1
1
1
1
1
1
1
2
2
2
2
2
2
2
2
2
2
2
2
2
2
2
2
2
2
2
2
2
2
2
2
2
2
2
2
2
2
2
2
2
2
2
2
2
2
2
2
2
2
2
2
2
2
2
2
2
2
2
2
2
2
2
2
2
2
2
2
2
2
2
2
2
2
1
1
1
1
1
1
1
1
1
1
1
1
1
1
1
1
2
2
3
3
3
3
3
3
3
3
3
3
3
3
3
3
2
2
2
2
2
2
3
3
3
3
3
3
3
3
3
3
3
3
3
3
3
3
3
3
3
3
3
3
3
3
3
3
3
3
3
3
3
3
3
3
3
3
3
3
3
3
3
3
3
3
3
3
3
3
3
3
3
3
3
3
3
3
3
3
3
3
3
3
3
3
3
2
2
2
2
2
2
2
2
2
2
2
2
2
2
2
3
3
3
3
3
3
3
2
2
2
2
2
2
2
2
2
2
2
2
2
2
2
2
2
2
2
2
2
3
3
3
3
3
3
3
3
3
3
3
3
3
3
3
3
3
3
3
3
2
2
2
2
2
2
2
2
2
2
2
2
2
2
2
2
2
2
2
2
2
2
2
2
2
2
2
2
2
2
2
2
2
2
2
2
2
2
2
2
2
2
2
2
2
2
2
2
2
2
2
2
2
2
2
2
2
2
2
2
2
2
2
2
2
2
2
2
2
2
2
2
2
2
2
2
1
1
1
1
1
1
1
1
1
0
0
0
0
0
0
0
0
0
0
0
0
0
0
0
0
0
0
0
0
0
0
0
0
0
0
0
0
0
0
0
0
0
0
0
0
0
0
0
0
0
0
0
0
0
0
0
0
0
0
0
0
0
0
0
0
0
0
0
0
0
0
0
0
0
0
0
0
0
0
0
0
0
0
0
0
0
0
0
0
0
0
0
0
0
0
0
0
0
0
0
0
0
0
0
0
0
0
0
0
0
0
0
0
0
0
0
0
0
0
0
0
0
0
0
0
0
0
0
0
0
0
0
0
0
0
0
0
0
0
0
0
0
0
0
0
0
0
0
0
0
0
0
0
0
0
0
0
0
0
0
0
0
0
0
0
0
0
0
0
0
0
0
0
0
0
0
0
0
0
0
0
0
0
0
0
0
0
0
0
0
0
0
0
0
0
0
0
0
0
0
0
0
0
0
0
0
0
0
0
0
0
0
0
0
0
0
0
0
0
0
0
0
0
0
0
0
0
0
0
0
0
0
0
0
0
0
0
0
0
0
0
0
0
0
0
0
0
0
0
0
0
0
0
0
0
0
0
0
0
0
0
0
0
0
0
0
0
0
0
0
0
0
0
0
0
0
0
0
0
0
0
0
0
0
0
0
0
0
0
0
0
0
0
0
0
0
0
0
0
0
1
1
1
1
1
1
1
1
1
1
1
1
1
1
1
1
1
1
1
1
1
1
1
1
1
1
1
1
1
1
1
1
1
1
1
1
1
1
1
1
1
1
2
2
2
2
2
2
2
2
2
2
2
2
2
2
2
2
2
2
2
2
2
2
2
2
2
2
2
2
2
2
2
2
2
2
2
2
2
2
2
2
2
2
2
2
2
2
2
2
2
2
2
2
2
2
2
2
2
2
2
2
2
2
2
2
2
2
2
2
2
2
2
2
2
2
2
2
2
2
2
2
2
2
2
2
2
2
2
2
2
2
2
2
2
2
2
2
2
2
2
2
2
2
2
2
2
2
2
2
2
2
2
2
2
2
2
2
2
2
2
2
2
2
2
2
2
1
1
1
1
1
1
1
1
2
2
2
2
2
2
2
2
2
2
2
2
2
2
2
2
2
2
2
2
2
2
2
2
2
2
2
2
2
2
2
2
2
2
2
2
2
2
2
2
2
2
2
2
2
2
2
2
2
2
2
2
2
2
2
2
2
2
2
2
3
3
4
4
4
4
4
4
4
4
4
4
5
5
6
6
6
7
7
7
7
7
7
7
7
7
7
7
7
7
7
7
7
7
7
7
7
7
7
7
8
8
8
8
10
10
10
10
10
11
11
11
11
11
12
12
12
12
12
12
12
12
12
12
12
12
12
12
12
12
12
12
12
12
12
12
12
12
12
12
12
12
12
12
12
12
12
12
11
11
12
12
12
12
12
12
12
12
12
12
12
12
12
12
12
12
12
12
12
12
11
12
12
12
12
13
13
13
13
13
13
13
13
13
13
13
13
13
13
13
13
13
13
13
13
13
13
13
13
13
13
13
13
13
13
13
13
13
13
14
14
14
13
13
13
14
14
14
14
14
14
14
14
14
14
14
14
14
14
14
14
14
14
14
13
13
13
13
13
13
13
13
13
13
13
13
12
11
12
12
12
12
12
12
12
11
11
11
10
10
10
10
10
10
10
11
11
11
11
11
11
11
11
11
11
11
11
11
11
11
11
10
10
10
10
10
10
10
10
10
10
10
10
10
10
10
10
10
10
10
10
10
10
10
10
10
10
10
10
10
10
10
9
9
9
9
9
9
9
9
9
9
11
11
11
11
11
11
11
10
10
10
10
10
10
10
10
10
10
8
8
8
8
8
8
8
7
7
7
6
7
7
7
7
7
7
6
6
6
6
6
7
7
7
5
4
4
4
4
4
4
4
4
4
4
4
4
4
4
4
4
4
4
4
4
4
4
4
4
4
4
4
3
3
3
3
3
3
3
3
3
3
3
3
3
3
3
4
4
4
4
4
4
4
4
4
4
4
4
4
4
4
4
4
4
4
4
4
4
4
4
4
4
4
3
3
3
3
3
3
3
3
3
3
4
4
5
5
5
5
5
5
5
5
5
5
5
5
5
5
4
4
4
4
4
4
4
4
4
4
4
4
3
3
3
3
3
3
3
3
3
3
4
4
4
4
4
4
4
4
4
3
3
3
3
3
3
3
3
3
3
3
3
3
3
3
3
3
3
3
3
2
2
2
2
2
2
2
2
2
2
2
2
2
2
2
2
2
2
2
2
2
2
2
2
2
2
2
2
2
2
2
2
2
2
2
2
2
2
2
2
2
2
2
2
2
2
2
2
2
2
2
2
2
2
2
2
2
2
2
2
2
2
2
2
2
2
2
2
2
2
2
2
2
2
2
2
2
2
2
2
2
2
2
2
2
2
2
2
2
2
2
2
2
2
2
2
2
2
2
2
2
2
2
2
1
1
1
1
1
1
1
1
1
1
1
1
1
1
1
1
1
1
1
1
1
1
1
1
1
1
1
1
1
1
1
1
1
1
1
1
1
1
1
1
1
1
1
1
1
1
1
1
1
1
1
1
1
0
0
0
0
0
0
0
0
0
0
0
0
0
0
0
0
0
0
0
0
0
0
0
0
0
0
0
0
0
0
0
0
0
0
0
0
0
0
0
0
0
0
0
0
0
0
0
0
0
0
0
0
0
0
0
0
0
0
0
0
0
0
0
0
0
0
0
0
0
0
0
0
0
0
0
0
0
0
0
0
0
0
0
0
0
0
0
0
0
0
0
0
0
0
0
0
0
0
0
0
0
0
0
0
0
0
0
0
0
0
0
0
0
0
0
0
0
0
0
0
0
0
0
0
0
0
0
0
0
0
0
0
0
0
0
0
0
0
0
0
0
0
0
0
0
0
0
0
0
0
0
0
0
0
0
0
0
0
0
0
0
0
0
0
0
0
0
0
0
0
0
0
0
0
0
0
0
0
0
0
0
0
0
0
0
0
0
0
0
0
0
0
0
0
0
0
0
0
0
0
0
0
0
0
0
0
0
0
0
0
0
0
0
0
0
0
0
0
0
0
0
0
0
0
0
0
0
0
0
0
0
0
0
0
0
1
1
1
1
1
1
1
1
1
1
1
1
1
1
1
1
1
1
1
1
1
1
1
1
1
1
1
1
1
1
1
1
1
1
1
1
1
1
1
1
1
1
1
1
1
1
1
1
1
1
1
1
1
1
1
1
1
1
1
1
1
1
1
1
1
1
1
1
1
1
1
1
1
1
1
1
1
1
1
1
1
1
1
1
1
1
1
1
1
1
1
1
1
1
1
1
1
1
1
1
1
1
1
1
1
1
1
1
1
1
1
1
2
2
2
2
2
2
2
2
2
2
2
2
2
2
2
2
2
2
2
2
2
2
2
2
2
2
2
2
2
2
2
2
2
2
2
2
2
2
2
2
2
2
2
2
2
2
2
2
2
2
2
2
2
2
2
2
2
2
2
2
2
1
1
0
0
0
0
0
0
0
0
0
0
0
0
0
0
0
0
0
0
0
0
0
0
0
0
0
0
0
0
0
0
0
0
0
0
0
0
0
0
0
0
0
0
0
0
0
0
0
0
0
0
0
0
0
0
0
0
0
0
0
0
0
0
0
0
0
0
0
0
0
0
0
0
0
0
0
0
0
0
0
0
0
0
0
0
0
0
0
0
0
0
0
0
0
0
0
0
0
0
0
0
0
0
0
0
0
0
0
0
0
0
0
0
0
0
0
0
0
0
0
0
0
0
0
0
0
0
0
0
0
0
0
0
0
0
0
0
0
0
0
0
0
0
0
0
0
0
0
0
0
0
0
0
0
0
0
0
0
0
0
0
0
0
0
0
0
0
0
0
0
0
0
0
0
0
0
0
0
0
0
0
0
0
0
0
0
0
0
0
0
0
0
0
0
0
0
0
0
0
0
0
0
0
0
0
0
0
0
0
0
0
0
0
0
0
0
0
0
0
0
0
0
0
0
0
0
0
0
0
0
0
0
0
0
0
0
0
0
0
0
0
0
0
0
0
0
0
0
0
0
0
0
0
0
0
0
0
0
0
0
0
0
0
0
0
0
0
0
0
0
0
0
0
0
0
0
0
0
0
0
0
0
0
0
0
0
0
0
0
0
0
0
0
0
0
0
0
0
0
0
0
0
0
0
0
0
0
0
0
0
0
0
0
0
0
0
0
0
0
0
0
0
0
0
0
0
0
0
0
0
0
0
0
0
0
0
0
0
0
0
0
0
0
0
0
0
0
0
0
0
0
0
0
0
0
0
0
0
0
0
0
0
0
0
0
0
0
0
0
0
0
0
0
0
0
0
0
0
0
0
0
0
0
0
0
0
0
0
0
0
0
0
0
0
0
0
0
0
0
0
0
0
0
0
0
0
0
0
0
0
0
0
0
0
0
0
0
0
0
0
0
0
0
0
0
0
0
0
0
0
0
0
0
0
0
0
0
0
0
0
0
0
0
0
0
0
0
0
0
0
0
0
0
0
0
0
0
0
0
0
0
0
0
0
0
0
0
0
0
0
0
0
0
0
0
0
0
0
0
0
0
0
0
0
0
0
0
0
0
0
0
0
0
0
0
0
0
0
0
0
0
0
0
0
0
0
0
0
0
0
0
0
0
0
0
0
0
0
0
0
0
0
0
0
0
0
0
0
0
0
0
0
0
0
0
0
0
0
0
0
0
0
0
0
0
0
0
0
0
0
0
0
0
0
0
0
0
0
0
0
0
0
0
0
0
0
0
0
0
0
0
0
0
0
0
0
0
0
0
0
0
0
0
0
0
0
0
0
0
0
0
0
0
0
0
0
0
0
0
0
0
0
0
0
0
0
0
0
0
0
0
0
0
0
0
0
0
0
0
0
0
0
0
0
0
0
0
0
0
0
0
0
0
0
0
0
0
0
0
0
0
0
0
0
0
0
0
0
0
0
0
0
0
0
0
0
0
0
0
0
0
0
0
0
0
0
0
0
0
0
0
0
0
0
0
0
0
0
0
0
0
0
0
0
0
0
0
0
0
0
0
0
0
0
0
0
0
0
0
0
0
0
0
0
0
0
0
0
0
0
0
0
0
0
0
0
0
0
0
0
0
0
0
0
0
0
0
0
0
0
0
0
0
0
0
0
0
0
0
0
0
0
0
0
0
0
0
0
0
0
0
0
0
0
0
0
0
0
0
0
0
0
0
0
0
0
0
0
0
0
0
0
0
0
0
0
0
0
0
0
0
0
0
0
0
0
0
0
0
0
0
0
0
0
0
0
0
0
0
0
0
0
0
0
0
0
0
0
0
0
0
0
0
0
0
0
0
0
0
0
0
0
0
0
0
0
0
0
0
0
0
0
0
0
0
0
0
0
0
0
0
0
0
0
0
0
0
0
0
0
0
0
0
0
0
0
0
0
0
0
0
0
0
0
0
0
0
0
0
0
0
0
0
0
0
0
0
0
0
0
0
0
0
0
0
0
0
0
0
0
0
0
0
0
0
0
0
0
0
0
0
0
0
0
0
0
0
0
0
0
0
0
0
0
0
0
0
0
0
0
0
0
0
0
0
0
0
0
0
0
0
0
0
0
0
0
0
0
0
0
0
0
0
0
0
0
0
0
0
0
0
0
0
0
0
0
0
0
0
0
0
0
0
0
0
0
0
0
0
0
0
0
0
0
0
0
0
0
0
0
0
0
0
0
0
0
0
0
0
0
0
0
0
0
0
0
0
0
0
0
0
0
0
0
0
0
0
0
0
0
0
0
0
0
0
0
0
0
0
0
0
0
0
0
0
0
0
0
0
0
0
0
0
0
0
0
0
0
0
0
0
0
0
0
0
0
0
0
0
0
0
0
0
0
0
0
0
0
0
0
0
0
0
0
0
0
0
0
0
0
0
0
0
0
0
0
0
0
0
0
1
1
1
1
1
1
1
1
1
1
1
1
1
0
0
0
0
0
0
0
0
0
0
0
0
0
0
1
1
1
1
1
1
1
1
1
1
1
1
1
1
1
1
1
1
1
1
1
1
1
1
1
1
1
1
1
1
1
1
1
1
1
1
1
1
1
1
1
1
1
1
1
1
1
1
1
1
1
1
1
1
1
1
1
1
1
1
1
1
1
1
1
1
1
1
1
1
1
1
1
1
1
1
1
1
1
1
1
1
1
1
1
1
0
0
0
0
0
0
0
0
0
0
0
0
0
0
0
0
0
0
0
0
0
0
0
0
0
0
0
0
0
0
0
0
0
0
0
0
0
0
0
0
0
0
0
0
0
0
0
0
0
0
0
0
0
0
0
0
0
0
0
0
0
0
0
0
0
0
0
0
0
0
0
0
0
0
0
0
0
0
0
0
0
0
0
0
0
0
0
0
0
0
0
0
0
0
0
0
0
0
0
0
0
0
0
0
0
0
0
0
0
0
0
0
0
0
0
0
0
0
0
0
0
0
0
0
0
0
0
0
0
0
0
0
0
0
0
0
0
0
0
0
0
0
0
0
0
0
0
0
0
0
0
0
0
0
0
0
0
0
0
0
0
0
0
0
0
0
0
0
0
0
0
0
0
0
0
0
0
0
0
0
0
0
0
0
0
0
0
0
0
0
0
0
0
0
0
0
0
0
0
0
0
0
0
0
0
0
0
0
0
0
0
0
0
0
0
0
0
0
0
0
0
0
0
0
0
0
0
0
0
0
0
0
0
0
0
0
0
0
0
0
0
0
0
0
0
0
0
0
0
0
0
0
0
0
0
0
0
0
0
0
0
0
0
0
1
1
1
2
2
2
2
2
2
2
2
2
2
2
2
2
2
2
2
2
2
2
2
2
2
2
2
2
2
2
2
2
2
2
2
2
2
2
2
2
2
2
2
2
2
2
2
2
2
2
2
2
2
2
2
2
2
2
2
2
2
2
2
2
2
2
2
2
2
2
2
2
2
2
2
2
2
2
2
2
2
2
2
2
2
2
2
2
2
2
2
2
2
2
2
2
2
2
2
2
2
2
2
2
2
2
2
2
2
2
2
2
2
2
2
2
2
2
2
2
2
2
2
2
2
2
2
2
2
2
2
2
2
2
2
2
2
2
2
2
2
2
2
2
2
2
2
2
2
2
2
2
2
2
2
2
2
2
2
2
2
2
2
2
2
2
2
2
2
2
2
2
2
2
2
2
2
2
2
2
2
2
2
2
2
2
2
1
1
1
1
1
1
1
1
1
1
1
1
1
1
1
1
1
1
1
1
1
1
1
1
1
1
1
1
1
1
1
1
1
1
1
1
1
1
1
1
1
1
1
1
1
1
1
1
1
1
1
1
1
1
0
0
0
0
0
0
0
0
0
0
0
0
0
0
0
0
0
0
0
0
0
0
0
0
0
0
0
0
0
0
0
0
0
0
0
0
0
0
0
0
0
0
0
0
0
0
0
0
0
0
0
0
0
0
0
0
0
0
0
0
0
0
0
0
0
0
0
0
0
0
0
0
0
0
0
0
0
0
0
0
0
0
0
0
0
0
0
0
0
0
0
0
0
0
0
0
0
0
0
0
0
0
0
0
0
0
0
0
0
0
0
0
0
0
0
0
0
0
0
0
0
0
0
0
0
0
0
0
0
0
0
0
0
0
0
0
0
0
0
0
0
0
0
0
0
0
0
0
0
0
0
0
0
0
0
0
0
0
0
0
0
0
0
0
0
0
0
0
0
0
0
0
0
0
0
0
0
0
0
0
0
0
0
0
0
0
0
0
0
0
0
0
0
0
0
0
0
0
0
0
0
0
0
0
0
0
0
0
0
0
0
0
0
0
0
0
0
0
0
0
0
0
0
0
0
0
0
0
0
0
0
0
0
0
0
0
0
0
0
0
0
0
0
0
0
0
0
0
0
0
0
0
0
0
0
0
0
0
0
0
0
0
0
0
0
0
0
0
0
0
0
0
0
0
0
0
0
0
0
0
0
0
0
0
0
0
0
0
0
0
0
0
0
0
0
0
0
0
0
0
0
0
0
0
0
0
0
0
0
0
0
0
0
0
0
0
0
0
0
0
0
0
0
0
0
0
0
0
0
0
0
0
0
0
0
0
0
0
0
0
0
0
0
0
0
0
0
0
0
0
0
0
0
0
0
0
0
0
0
0
0
0
0
0
0
0
0
0
0
0
0
0
0
0
0
0
0
0
0
0
1
2
2
2
2
2
2
2
2
2
2
2
2
2
2
2
2
2
2
2
2
2
2
2
2
2
2
2
2
2
2
2
2
2
2
2
2
2
2
2
2
2
2
2
2
2
2
2
2
2
2
2
2
2
2
2
2
2
2
2
2
2
2
2
2
2
2
2
2
2
2
2
2
2
2
2
2
2
2
2
2
2
2
2
2
2
2
2
2
2
2
2
2
2
2
2
2
2
2
2
2
2
2
2
2
2
2
2
2
2
2
2
2
2
2
2
2
2
2
1
1
1
1
1
1
1
1
1
1
1
1
1
0
0
0
0
0
0
0
0
0
0
0
0
0
0
0
0
0
0
0
0
0
0
0
0
0
0
0
0
0
0
0
0
0
0
0
0
0
0
0
0
0
0
0
0
0
0
0
0
0
0
0
0
0
0
0
0
0
0
0
0
0
0
0
0
0
0
0
0
0
0
0
0
0
0
0
0
0
0
0
0
0
0
0
0
0
0
0
0
0
0
0
0
0
0
0
0
0
0
0
0
0
0
0
0
0
0
0
0
1
1
1
1
1
1
1
1
1
1
1
1
1
1
1
1
1
1
1
1
1
1
1
1
1
1
1
1
1
1
1
1
1
1
1
1
1
1
1
1
1
1
1
1
1
1
1
1
1
1
1
1
1
1
1
1
1
1
1
1
1
1
1
1
1
1
1
1
1
1
1
1
1
1
1
1
1
1
1
1
1
1
1
1
1
1
1
1
1
1
1
1
1
1
1
1
1
1
1
1
1
1
1
1
1
1
1
1
1
1
1
1
1
1
1
1
1
1
0
0
0
0
0
0
0
0
0
0
0
0
0
0
0
0
0
0
0
0
0
0
0
0
0
0
0
0
0
0
0
0
0
0
0
0
0
0
0
0
0
0
0
0
0
0
0
0
0
0
0
0
0
0
0
0
0
0
0
0
0
0
0
0
0
0
0
0
0
0
0
0
0
0
0
0
0
0
0
0
0
0
0
0
0
0
0
0
0
0
0
0
0
0
0
0
0
0
0
0
0
0
0
0
0
0
0
0
0
0
0
0
0
0
0
0
0
0
0
0
0
0
1
1
1
1
1
1
1
1
1
1
1
1
1
1
1
1
1
1
1
1
1
1
1
1
1
1
1
1
1
1
1
1
1
1
1
1
1
1
1
1
1
1
1
1
1
1
1
1
1
1
1
1
1
1
1
1
1
1
1
1
1
1
1
0
0
0
1
1
2
2
2
2
2
2
2
2
2
2
2
2
2
2
2
2
2
2
2
2
2
2
2
2
2
2
2
2
2
2
2
2
2
2
2
2
2
2
2
2
2
2
2
2
2
2
2
2
2
2
2
2
2
2
2
2
2
2
2
2
2
2
2
2
2
2
2
2
2
2
2
2
2
2
2
2
2
2
2
2
2
2
2
2
2
2
2
2
2
2
2
2
2
2
2
2
2
2
2
2
2
2
2
2
2
2
2
2
2
2
2
2
2
2
2
2
2
2
2
2
2
2
2
2
2
2
2
2
2
1
1
1
1
1
1
1
1
1
1
1
1
1
1
1
0
0
0
0
0
0
0
0
0
0
0
0
0
0
0
0
0
0
0
0
0
0
0
0
0
0
0
0
0
0
0
0
0
0
0
0
0
0
0
0
0
0
0
0
0
0
0
0
0
0
0
0
0
0
0
0
0
0
0
0
0
0
0
0
0
0
0
0
0
0
0
0
0
0
0
0
0
0
0
0
0
0
0
0
0
0
0
0
0
0
0
0
0
0
0
0
0
0
0
0
0
0
0
0
0
0
0
0
0
0
0
0
0
0
0
0
0
0
0
0
0
0
0
0
0
0
0
0
0
0
0
0
0
0
0
0
0
0
0
0
0
0
0
0
0
0
0
0
0
0
0
0
0
0
0
0
0
0
0
0
0
0
0
0
0
0
0
0
0
0
0
0
0
0
0
0
0
0
0
0
0
0
0
0
0
0
0
0
0
0
0
0
0
0
0
0
0
0
0
0
0
0
0
0
0
0
0
0
0
0
0
1
1
1
1
1
1
1
1
1
1
1
1
1
1
1
1
1
1
1
1
1
1
1
1
1
1
1
1
1
1
1
0
0
0
0
0
0
0
0
0
0
0
0
0
0
0
0
0
0
0
0
0
0
0
0
0
0
0
0
0
0
0
0
0
0
0
0
0
0
0
0
0
0
0
0
0
0
0
0
0
0
0
0
0
0
0
0
0
0
0
0
0
0
0
0
0
0
0
0
0
0
0
0
0
0
0
0
0
0
0
0
0
0
0
0
0
0
0
0
0
0
0
0
0
0
0
0
0
0
0
0
0
0
0
0
0
0
0
0
0
0
0
0
0
0
0
0
0
0
0
0
0
0
0
0
0
0
0
0
0
0
0
0
0
0
0
0
0
0
0
0
0
0
0
0
0
0
0
0
1
1
1
1
1
1
1
1
1
1
1
1
1
1
1
1
1
0
0
0
0
0
0
0
0
0
0
0
0
0
0
0
0
0
0
0
0
0
0
0
0
0
0
0
0
0
0
0
0
0
0
0
0
0
0
0
0
0
0
0
1
1
1
1
1
1
1
1
1
1
1
1
1
1
1
1
1
1
1
1
1
1
1
1
1
1
1
1
1
1
1
1
1
1
1
1
1
1
1
1
1
1
1
1
1
1
1
1
1
1
1
1
1
1
2
2
2
2
2
2
2
2
2
1
1
1
1
1
1
1
1
1
1
2
2
2
2
2
2
2
2
2
2
2
2
2
2
2
2
2
2
2
2
2
2
2
2
2
2
2
3
3
3
3
3
3
3
3
4
4
4
4
4
4
4
4
4
4
4
4
4
4
4
4
4
4
4
4
4
4
4
4
4
4
4
4
4
4
4
4
4
4
4
4
4
4
4
4
4
4
4
4
4
5
5
5
5
5
5
5
5
5
5
5
5
5
5
5
5
5
5
5
5
5
5
5
5
5
5
5
5
5
5
5
5
5
5
5
5
5
5
5
5
5
5
5
5
5
5
5
5
5
5
5
5
5
5
4
4
4
3
3
3
3
3
3
3
3
3
3
3
3
3
3
3
3
3
3
5
5
7
8
8
8
8
8
9
9
9
9
9
9
9
9
9
9
9
9
9
9
9
9
9
9
9
10
11
11
11
11
10
10
10
10
10
10
10
10
10
10
10
10
10
10
10
10
10
10
10
9
9
9
8
8
8
8
8
8
8
8
8
8
8
8
8
8
8
8
8
8
8
8
8
8
8
8
8
9
9
9
9
9
9
9
9
9
9
9
9
9
9
9
9
9
9
9
10
11
12
12
12
12
12
13
13
13
14
14
14
13
13
14
14
15
14
14
16
16
16
16
18
18
19
19
19
18
18
18
18
18
19
22
22
22
22
22
22
22
22
22
22
22
22
22
22
22
22
22
22
22
22
22
22
22
22
22
22
22
22
22
22
22
22
22
22
22
22
22
22
22
22
22
22
22
22
21
21
21
21
21
21
21
21
21
21
21
21
21
21
21
21
21
21
21
21
21
21
21
21
21
20
20
19
19
19
19
19
19
20
20
20
20
20
21
21
21
21
21
21
21
21
21
21
21
21
21
20
20
20
20
19
19
19
18
18
18
18
18
18
18
18
19
19
18
17
17
17
17
17
17
17
17
17
16
16
16
16
16
16
16
16
15
15
15
14
14
13
13
13
13
13
13
13
13
13
13
13
12
12
12
12
12
12
12
12
12
12
12
12
12
12
12
11
11
11
11
11
11
11
14
15
16
17
16
16
16
17
18
18
18
18
18
18
18
17
17
17
17
17
17
17
17
17
17
17
17
17
17
17
17
17
17
17
17
16
16
16
16
16
16
16
16
17
17
18
19
19
19
19
19
19
19
19
19
19
19
19
19
19
19
19
19
19
19
19
19
19
19
19
19
19
19
18
18
18
18
19
19
19
19
19
19
19
19
19
19
19
19
19
19
19
19
19
19
18
18
18
18
19
19
19
18
18
18
18
18
18
18
18
18
18
18
18
18
17
17
17
17
17
18
18
18
17
17
16
16
16
16
16
16
16
16
16
16
16
16
15
15
15
15
15
16
16
16
16
16
16
16
16
16
16
16
16
16
14
13
13
13
13
13
13
13
13
13
13
13
13
13
13
14
16
18
18
18
16
16
16
16
16
16
19
18
18
18
18
18
18
18
18
18
18
18
18
18
18
18
18
18
19
19
19
19
19
19
19
19
19
19
19
19
19
19
19
19
19
19
20
22
22
22
22
22
22
22
22
22
22
22
22
24
25
25
32
31
32
32
32
32
32
32
32
32
32
32
32
32
32
32
32
32
32
34
42
42
46
48
47
49
49
49
49
49
50
52
51
51
50
50
50
50
50
50
51
52
52
52
52
52
52
52
52
52
52
52
52
51
51
51
51
52
52
52
53
53
53
55
55
54
54
54
54
54
54
54
54
54
54
54
54
54
54
54
54
55
55
55
55
55
55
56
55
56
60
62
63
63
63
63
63
65
70
72
72
72
71
70
69
68
68
68
67
67
66
66
66
67
67
66
67
66
66
66
66
67
67
67
67
66
66
66
66
65
65
65
65
66
67
66
66
66
64
64
64
64
64
67
69
72
73
72
71
71
70
70
72
74
76
77
75
75
78
78
78
78
78
78
78
77
77
77
77
77
77
76
76
75
72
72
72
72
71
70
70
71
71
72
72
69
69
69
69
69
69
69
69
69
69
69
68
68
68
68
68
68
68
68
67
67
66
66
66
66
66
66
66
62
62
61
65
72
72
72
94
96
96
96
96
96
96
95
95
95
95
95
91
92
92
93
92
92
91
91
91
91
91
91
91
89
86
85
84
83
83
83
81
81
81
80
80
80
80
80
80
80
80
79
79
79
79
79
78
78
80
80
80
80
80
80
80
78
77
75
75
75
75
75
75
75
75
75
76
76
76
76
76
77
78
78
77
76
76
76
76
76
76
76
76
76
76
75
75
75
75
75
75
74
74
74
74
74
73
74
72
72
72
72
71
70
70
71
69
69
69
69
69
68
69
69
69
69
69
72
72
72
75
76
76
79
79
78
78
74
73
72
71
67
68
66
66
66
66
63
61
61
61
61
61
61
61
61
61
58
59
58
58
58
61
61
62
65
65
64
63
63
63
70
71
75
74
72
70
70
71
72
74
78
85
83
86
86
86
86
86
86
86
87
87
87
87
87
86
86
86
84
84
85
84
84
84
83
83
83
84
83
83
83
81
81
81
81
81
81
80
80
80
81
81
82
83
82
81
81
80
80
80
80
80
80
80
80
76
76
75
75
75
75
75
75
75
75
74
74
74
74
74
74
74
74
74
74
74
73
72
72
72
72
72
72
72
72
72
72
71
71
70
70
70
70
70
69
69
69
69
69
67
66
66
66
66
66
66
66
65
65
65
65
61
61
61
61
63
63
62
61
61
57
56
54
54
54
54
54
55
54
55
54
50
50
50
49
48
47
47
47
47
47
47
50
50
50
50
50
48
44
44
44
44
44
43
43
43
43
43
42
42
42
41
41
40
39
39
39
39
40
39
37
36
35
36
36
36
36
36
36
38
38
41
43
44
43
43
43
44
44
43
43
43
43
43
40
40
40
41
40
40
39
39
39
39
39
38
37
37
37
37
36
36
36
36
36
36
36
36
36
36
36
36
36
36
36
36
34
34
35
35
35
34
34
35
35
34
33
33
33
36
35
35
34
34
34
34
33
33
33
33
33
32
32
32
32
32
33
33
33
35
35
36
36
36
36
36
36
36
36
36
36
36
37
37
37
37
40
40
41
41
41
41
42
41
40
40
40
40
40
40
40
40
39
39
39
39
39
39
39
39
39
39
39
39
39
39
39
39
39
39
39
39
36
36
35
33
33
33
33
33
33
33
32
32
32
32
31
31
31
30
30
30
30
30
30
30
30
30
28
28
28
27
27
26
26
26
26
26
26
26
26
26
26
26
25
25
25
25
25
25
25
25
25
24
23
23
23
22
21
21
20
20
20
20
20
19
19
19
20
20
20
20
20
20
19
19
19
19
19
19
19
19
19
19
19
19
19
19
19
20
22
22
24
25
25
25
25
26
26
27
27
27
27
27
26
25
25
25
26
24
24
25
25
27
28
27
28
30
30
30
30
30
30
30
30
30
30
30
30
30
29
30
30
30
28
28
28
28
28
28
28
28
28
28
28
28
30
30
29
28
29
29
29
32
34
33
34
34
33
33
34
34
35
36
36
37
37
36
36
36
36
36
36
36
36
36
36
36
36
35
35
35
36
36
36
37
37
37
37
37
37
37
37
37
37
36
36
39
39
39
39
39
39
40
40
40
41
41
40
40
40
40
40
39
39
39
38
38
38
38
38
38
37
39
39
40
39
40
40
41
48
50
54
54
55
55
55
55
56
56
57
61
61
61
59
59
60
60
61
62
63
63
63
66
66
66
66
66
66
66
66
66
66
64
64
64
64
64
64
64
64
64
64
64
64
64
64
65
66
65
64
64
63
63
64
65
66
66
66
66
66
68
67
67
66
66
66
67
69
69
69
72
72
74
74
78
78
77
75
75
75
74
73
73
73
73
73
72
72
72
72
73
73
74
75
74
73
73
73
72
72
72
72
72
72
72
72
72
72
72
72
72
72
72
72
72
72
72
72
72
72
72
72
72
72
72
72
72
70
69
69
69
68
68
68
68
68
67
67
67
67
66
66
66
66
66
66
66
66
66
66
66
65
65
65
65
65
65
65
65
65
65
64
64
64
64
64
63
63
63
63
63
63
62
61
61
60
58
58
58
58
58
58
57
56
55
52
12
12
5
4
2
2
2
2
2
2
2
2
2
2
2
2
2
2
2
2
2
2
2
2
2
1
1
1
1
1
1
1
1
1
0
0
0
0
0
0
0
0
0
0
0
0
0
0
0
0
0
0
0
0
0
0
0
0
0
0
0
0
0
0
0
0
0
0
0
0
0
0
0
0
0
0
0
0
0
0
0
0
0
0
0
0
0
0
0
0
0
0
0
0
0
0
0
0
0
0
0
0
0
0
0
0
0
0
0
0
0
0
0
0
0
0
0
0
0
0
0
0
0
0
0
0
0
0
0
0
0
0
0
0
0
0
0
0
0
0
0
0
0
0
0
0
0
0
0
0
0
0
0
0
0
0
0
0
0
0
0
0
0
0
0
0
0
0
0
0
0
0
0
0
0
0
0
0
0
0
0
0
0
0
0
0
0
0
0
0
0
0
0
0
0
0
0
0
0
0
0
0
0
0
0
0
0
0
0
0
0
0
0
0
0
0
0
0
0
0
0
0
0
0
0
0
0
0
0
0
0
0
0
0
0
0
0
0
0
0
0
0
0
0
0
0
0
0
0
0
0
0
0
0
0
0
0
0
0
0
0
0
0
0
0
0
0
0
0
0
0
0
0
0
0
0
0
0
0
0
0
0
0
0
0
0
0
0
0
0
0
0
0
0
0
0
0
0
0
0
0
0
0
0
0
0
0
0
0
0
0
0
0
0
0
0
0
0
0
0
0
0
0
0
0
0
0
0
0
0
0
0
0
0
0
0
0
0
0
0
0
0
0
0
0
0
0
0
0
0
0
0
0
0
0
0
0
0
0
0
0
0
0
0
0
0
0
0
0
0
0
0
0
0
0
0
0
0
0
0
0
0
0
0
0
0
0
0
0
0
0
0
0
0
0
0
0
0
0
0
0
0
0
0
0
0
0
0
0
0
0
0
0
0
0
0
0
0
0
0
0
0
0
0
0
0
0
0
0
0
0
0
0
0
0
0
0
0
0
0
0
0
0
0
0
0
0
0
0
0
0
0
0
0
0
0
0
0
0
0
0
0
0
0
0
0
0
0
0
0
0
0
0
0
0
0
0
0
0
0
0
0
0
0
0
0
0
0
0
0
0
0
0
0
0
0
0
0
0
0
0
0
0
0
0
0
0
0
0
0
0
0
0
0
0
0
0
0
0
0
0
0
0
0
0
0
0
0
0
0
0
0
0
0
0
0
0
0
0
0
0
0
0
0
0
0
0
0
0
0
0
0
0
0
0
0
0
0
0
0
0
0
0
0
0
0
0
0
0
0
0
0
0
0
0
0
0
0
0
0
0
0
0
0
0
0
0
0
0
0
0
0
0
0
0
0
0
0
0
0
0
0
0
0
0
0
0
0
0
0
0
0
0
0
0
0
0
0
0
0
0
0
0
0
0
0
0
0
0
0
0
0
0
0
0
0
0
0
0
0
0
0
0
0
0
0
0
0
0
0
0
0
0
0
0
0
0
0
0
0
0
0
0
0
0
0
0
0
0
0
0
0
0
0
0
0
0
0
0
0
0
0
0
0
0
0
0
0
0
0
0
0
0
0
0
0
0
0
0
0
0
0
0
0
0
0
0
0
0
0
0
0
0
0
0
0
0
0
0
0
0
0
0
0
0
0
0
0
0
0
0
0
0
0
0
0
0
0
0
0
0
0
0
0
0
0
0
0
0
0
0
0
0
0
0
0
0
0
0
0
0
0
0
0
0
0
0
0
0
0
0
0
0
0
0
0
0
0
0
0
0
0
0
0
0
0
0
0
0
0
0
0
0
0
0
0
0
0
0
0
0
0
0
0
0
0
0
0
0
0
0
0
0
0
0
0
0
0
0
0
0
0
0
0
0
0
0
0
0
0
0
0
0
0
0
0
0
0
0
0
0
0
0
0
0
0
0
0
0
0
0
0
0
0
0
0
0
0
0
0
0
0
0
0
0
0
0
0
0
0
0
0
0
0
0
0
0
0
0
0
0
0
0
0
0
0
0
0
0
0
0
0
0
0
0
0
0
0
0
0
0
0
0
0
0
0
0
0
0
0
0
0
0
0
0
0
0
0
0
0
0
0
0
0
0
0
0
0
0
0
0
0
0
0
0
0
0
0
0
0
0
0
0
0
0
0
0
0
0
0
0
0
0
0
0
0
0
0
0
0
0
0
0
0
0
0
0
0
0
0
0
0
0
0
0
0
0
0
0
0
0
0
0
0
0
0
0
0
0
0
0
0
0
0
0
0
0
0
0
0
0
0
0
0
0
0
0
0
0
0
0
0
0
0
0
0
0
0
0
0
0
0
0
0
0
0
0
0
0
0
0
0
0
0
0
0
0
0
0
0
0
0
0
0
0
0
0
0
0
0
0
0
0
0
0
0
0
0
0
0
0
0
0
0
0
0
0
0
0
0
0
0
0
0
0
0
0
0
0
0
0
0
0
0
0
0
0
0
0
0
0
0
0
0
0
0
0
0
0
0
0
0
0
0
0
0
0
0
0
0
0
0
0
0
0
0
0
0
0
0
0
0
0
0
0
0
0
0
0
0
0
1
1
1
1
1
1
1
1
1
1
1
1
1
1
1
1
1
1
1
0
0
0
0
0
0
0
0
0
0
0
0
0
0
0
0
0
0
0
0
0
0
0
0
0
0
0
0
0
0
0
0
0
0
0
0
0
0
0
0
0
0
0
0
0
0
0
0
0
0
0
0
0
0
0
0
0
0
0
0
0
0
0
0
0
0
0
0
0
0
0
0
0
0
0
0
0
0
0
0
0
0
0
0
0
0
0
0
0
0
0
0
0
0
0
0
0
0
0
0
0
0
0
0
0
0
0
0
0
0
0
0
0
0
0
0
0
0
0
0
0
0
0
0
0
0
0
0
0
0
0
0
0
0
0
0
0
0
0
0
0
0
0
0
0
0
0
0
0
0
0
0
0
0
0
0
0
0
0
0
0
0
0
0
0
0
0
0
0
0
0
0
0
0
0
0
0
0
0
0
0
0
0
0
0
0
0
0
0
0
0
0
0
0
0
0
0
0
0
0
0
0
0
0
0
0
0
0
0
0
0
0
0
0
0
0
0
0
0
0
0
0
0
0
0
0
0
0
0
0
0
0
0
0
0
0
0
0
0
0
0
0
0
0
0
0
0
0
0
0
0
0
0
0
0
0
0
0
0
0
0
0
0
0
0
0
0
0
0
0
0
0
0
0
0
0
0
0
0
0
0
0
0
0
0
0
0
0
0
0
0
0
0
0
0
0
0
0
0
0
0
0
0
0
0
0
0
0
0
0
0
0
0
0
0
0
0
0
0
0
0
0
0
0
0
0
0
0
0
0
0
0
0
0
0
0
0
0
0
0
0
0
0
0
0
0
0
0
0
0
0
0
0
0
0
0
0
0
0
0
0
0
0
0
0
0
0
0
0
0
0
0
0
0
0
0
0
0
0
0
0
0
0
0
0
0
0
0
0
0
0
0
0
0
0
0
0
0
0
0
0
0
0
0
0
0
0
0
0
0
0
0
0
0
0
0
0
0
0
0
0
0
0
0
0
0
0
0
0
0
0
0
0
0
0
0
0
0
0
0
0
0
0
0
0
0
0
0
0
0
0
0
0
0
0
0
0
0
0
0
0
0
0
0
0
0
0
0
0
0
0
0
0
0
0
0
0
0
0
0
0
0
0
0
0
0
0
0
0
0
0
0
0
0
0
0
0
0
0
0
0
0
0
0
0
0
0
0
0
0
0
0
0
0
0
0
0
0
0
0
0
0
0
0
0
0
0
0
0
0
0
0
0
0
0
0
0
0
0
0
0
0
0
0
0
0
0
0
0
0
0
0
0
0
0
0
0
0
0
0
0
0
0
0
0
0
0
0
0
0
0
0
0
0
0
0
0
0
0
0
0
0
0
0
0
0
0
0
0
0
0
0
0
0
0
0
0
0
0
0
0
0
0
0
0
0
0
0
0
0
0
0
0
0
0
0
0
0
0
0
0
0
0
0
0
0
0
0
0
0
0
0
0
0
0
0
0
0
0
0
0
0
0
0
0
0
0
0
0
0
0
0
0
0
0
0
0
0
0
0
0
0
0
0
0
0
0
0
0
0
0
0
0
0
0
0
0
0
0
0
0
0
0
0
0
0
0
0
0
0
0
0
0
0
0
0
0
0
0
0
0
0
0
0
0
0
0
0
0
0
0
0
0
0
0
0
0
0
0
0
0
0
0
0
0
0
0
0
0
0
0
0
0
0
0
0
0
0
0
0
0
0
0
0
0
0
0
0
0
0
0
0
0
0
0
0
0
0
0
0
0
0
0
0
0
0
0
0
0
0
0
0
0
0
0
0
0
0
0
0
0
0
0
0
0
0
0
0
0
0
0
0
0
0
0
0
0
0
0
0
0
0
0
0
0
0
0
0
0
0
0
0
0
0
0
0
0
0
0
0
0
0
0
0
0
0
0
0
0
0
0
0
0
0
0
0
0
0
0
0
0
0
0
0
0
0
0
0
0
0
0
0
0
0
0
0
0
0
0
0
0
0
0
0
0
0
0
0
0
0
0
0
0
0
0
0
0
0
0
0
0
0
0
0
0
0
0
0
0
0
0
0
0
0
0
0
0
0
0
0
0
0
0
0
0
0
0
0
0
0
0
0
0
0
0
0
0
0
0
0
0
0
0
0
0
0
0
0
0
0
0
0
0
0
0
0
0
0
0
0
0
0
0
0
0
0
0
0
0
0
0
0
0
0
0
0
0
0
0
0
0
0
0
0
0
0
0
0
0
0
0
0
0
0
0
0
0
0
0
0
0
0
0
0
0
0
0
0
0
0
0
0
0
0
0
0
0
0
0
0
0
0
0
0
0
0
0
0
0
0
0
0
0
0
0
0
0
0
0
0
0
0
0
0
0
0
0
0
0
0
0
0
0
0
0
0
0
0
0
0
0
0
0
0
0
0
0
0
0
0
0
0
0
0
0
0
0
0
0
0
0
0
0
0
0
0
0
0
0
0
0
0
0
0
0
0
0
0
0
0
0
0
0
0
0
0
0
0
0
0
0
0
0
0
0
0
0
0
0
0
0
0
0
0
0
0
0
0
0
0
0
0
0
0
0
0
0
0
0
0
0
0
0
0
0
0
0
0
0
0
0
0
0
0
0
0
0
0
0
0
0
0
0
0
0
0
0
0
0
0
0
0
0
0
0
0
0
0
0
0
0
0
0
0
0
0
0
0
0
0
0
0
0
0
0
0
0
0
0
0
0
0
0
0
0
0
0
0
0
0
0
0
0
0
0
0
0
0
0
0
0
0
0
0
0
0
0
0
0
0
0
0
0
0
0
0
0
0
0
0
0
0
0
0
0
0
0
0
0
0
0
0
0
0
0
0
0
0
0
0
0
0
0
0
0
0
0
0
0
0
0
0
0
0
0
0
0
0
0
0
0
0
0
0
0
0
0
0
0
0
0
0
0
0
0
0
0
0
0
0
0
0
0
0
0
0
0
0
0
0
0
0
0
0
0
0
0
0
0
0
0
0
0
0
0
0
0
0
0
0
0
0
0
0
0
0
0
0
0
0
0
0
0
0
0
0
0
0
0
0
0
0
0
0
0
0
0
0
0
0
0
0
0
0
0
0
0
0
0
0
0
0
0
0
0
0
0
0
0
0
0
0
0
0
0
0
0
0
0
0
0
0
0
0
0
0
0
0
0
0
0
0
0
0
0
0
0
0
0
0
0
0
0
0
0
0
0
0
0
0
0
0
0
0
0
0
0
0
0
0
0
0
0
0
0
0
0
0
0
0
0
0
0
0
0
0
0
0
0
0
0
0
0
0
0
0
0
0
0
0
0
0
0
0
0
0
0
0
0
0
0
0
0
0
0
0
0
0
0
0
0
0
0
0
0
0
0
0
0
0
0
0
0
0
0
0
0
0
0
0
0
0
0
0
0
0
0
0
0
0
0
0
0
0
0
0
0
0
0
0
0
0
0
0
0
0
0
0
0
0
0
0
0
0
0
0
0
0
0
0
0
0
0
0
0
0
0
0
0
0
0
0
0
0
0
0
0
0
0
0
0
0
0
0
0
0
0
0
0
0
0
0
0
0
0
0
0
0
0
0
0
0
0
0
0
0
0
0
0
0
0
0
0
0
0
0
0
0
0
0
0
0
0
0
0
0
0
0
0
0
0
0
0
0
0
0
0
0
0
0
0
0
0
0
0
0
0
0
0
0
0
0
0
0
0
0
0
0
0
0
0
0
0
0
0
0
0
0
0
0
0
0
0
0
0
0
0
0
0
0
0
0
0
0
0
0
0
0
0
0
0
0
0
0
0
0
0
0
0
0
0
0
0
0
0
0
0
0
0
0
0
0
0
0
0
0
0
0
0
0
0
0
0
0
0
0
0
0
0
0
0
0
0
0
0
0
0
0
0
0
0
0
0
0
0
0
0
0
0
0
0
0
0
0
0
0
0
0
0
0
0
0
0
0
0
0
0
0
0
0
0
0
0
0
0
0
0
0
0
0
0
0
0
0
0
0
0
0
0
0
0
0
0
0
0
0
0
0
0
0
0
0
0
0
0
0
0
0
0
0
0
0
0
0
0
0
0
0
0
0
0
0
0
0
0
0
0
0
0
0
0
0
0
0
0
0
0
0
0
0
0
0
0
0
0
0
0
0
0
0
0
0
0
0
0
0
0
0
0
0
0
0
0
0
0
0
0
0
0
0
0
0
0
0
0
0
0
0
0
0
0
0
0
0
0
0
0
0
0
0
0
0
0
0
0
0
0
0
0
0
0
0
0
0
0
0
0
0
0
0
0
0
0
0
0
0
0
0
0
0
0
0
0
0
0
0
0
0
0
0
0
0
0
0
0
0
0
0
0
0
0
0
0
0
0
0
0
0
0
0
0
0
0
0
0
0
0
0
0
0
0
0
0
0
0
0
0
0
0
0
0
0
0
1
1
1
1
1
1
1
1
1
1
1
1
1
1
1
1
1
1
1
1
1
1
1
1
1
1
1
1
1
1
1
1
1
1
1
1
1
1
1
1
1
1
1
1
1
1
1
1
1
1
1
1
1
1
1
1
1
1
1
1
1
1
1
1
1
1
1
1
1
1
1
1
1
1
1
1
1
1
1
1
1
1
1
1
1
1
1
1
1
1
1
1
1
1
1
1
1
1
1
1
1
1
1
1
1
1
1
1
1
1
1
1
1
1
1
1
1
1
1
1
1
1
1
1
1
1
1
1
1
1
1
1
1
1
1
1
1
1
1
1
1
1
1
1
1
1
1
1
1
1
1
1
1
1
1
1
1
1
1
1
1
1
1
1
0
0
0
0
0
0
0
0
0
0
0
0
0
0
0
0
0
0
0
0
0
0
0
0
0
0
0
0
0
0
0
0
0
0
0
0
0
0
0
0
0
0
0
0
0
0
0
0
0
0
0
0
0
0
0
0
0
0
0
0
0
0
0
0
0
0
0
0
0
0
0
0
0
0
0
0
0
0
0
0
0
0
0
0
0
0
0
0
0
0
0
0
0
0
0
0
0
0
0
0
0
0
0
0
0
0
0
0
0
0
0
0
0
0
0
0
0
0
0
0
0
0
0
0
0
0
0
0
0
0
0
0
0
0
0
0
0
0
0
0
0
0
0
0
0
0
0
0
0
0
0
0
0
0
0
0
0
0
0
0
0
0
0
0
0
0
0
0
0
0
0
0
0
0
0
0
0
0
0
0
0
0
0
0
0
0
0
0
0
0
0
0
0
0
0
0
0
0
0
0
0
0
0
0
0
0
0
0
0
0
0
0
0
0
0
0
0
0
0
0
0
0
0
0
0
0
0
0
0
0
0
0
0
0
0
0
0
0
0
0
0
0
0
0
0
0
0
0
0
0
0
0
0
0
0
0
0
0
0
0
0
0
0
0
0
0
0
0
0
0
0
0
0
0
0
0
0
0
0
0
0
0
0
0
0
0
0
0
0
0
0
0
0
0
0
0
0
0
0
0
0
0
0
0
0
0
0
0
0
0
0
0
0
0
0
0
0
0
0
0
0
0
0
0
0
0
0
0
0
0
0
0
0
0
0
0
0
0
0
0
0
0
0
0
0
0
0
0
0
0
0
0
0
0
0
0
0
0
0
0
0
0
0
0
0
0
0
0
0
0
0
0
0
0
0
0
0
0
0
0
0
0
0
0
0
0
0
0
0
0
0
0
0
0
0
0
0
0
0
0
0
0
0
0
0
0
0
0
0
0
0
0
0
0
0
0
0
0
0
0
0
0
0
0
0
0
0
0
0
0
0
0
0
0
0
0
0
0
0
0
0
0
0
0
0
0
0
0
0
0
0
0
0
0
0
0
0
0
0
0
0
0
0
0
0
0
0
0
0
0
0
0
0
0
0
0
0
0
0
0
0
0
0
0
0
0
0
0
0
0
0
0
0
0
0
0
0
0
0
0
0
0
0
0
0
0
0
0
0
0
0
0
0
0
0
0
0
0
0
0
0
0
0
0
0
0
0
0
0
0
0
0
0
0
0
0
0
0
0
0
0
0
0
0
0
0
0
0
0
0
0
0
0
0
0
0
0
0
0
0
0
0
0
0
0
0
0
0
0
0
0
0
0
0
0
0
0
0
0
0
0
0
0
0
0
0
0
0
0
0
0
0
0
0
0
0
0
0
0
0
0
0
0
0
0
0
0
0
0
0
0
0
0
0
0
0
0
0
0
0
0
0
0
0
0
0
0
0
0
0
0
0
0
0
0
0
0
0
0
0
0
0
0
0
0
0
0
0
0
0
0
0
0
0
0
0
0
0
0
0
0
0
0
0
0
0
0
0
0
0
0
0
0
0
0
0
0
0
0
0
0
0
0
0
0
0
0
0
0
0
0
0
0
0
0
0
0
0
0
0
0
0
0
0
0
0
0
0
0
0
0
0
0
0
0
0
0
0
0
0
0
0
0
0
0
0
0
0
0
0
0
0
0
0
0
0
0
0
0
0
0
0
0
0
0
0
0
0
0
0
0
0
0
0
0
0
0
0
0
0
0
0
0
0
0
0
0
0
0
0
0
0
0
0
0
0
0
0
0
0
0
0
0
0
0
0
0
0
0
0
0
0
0
0
0
0
0
0
0
0
0
0
0
0
0
0
0
0
0
0
0
0
0
0
0
0
0
0
0
0
0
0
0
0
0
0
0
0
0
0
0
0
0
0
0
0
0
0
0
0
0
0
0
0
0
0
0
0
0
0
0
0
0
0
0
0
0
0
0
0
0
0
0
0
0
0
0
0
0
0
0
0
0
0
0
0
0
0
0
0
0
0
0
0
0
0
0
0
0
0
0
0
0
0
0
0
0
0
0
0
0
0
0
0
0
0
0
0
0
0
0
0
0
0
0
0
0
0
0
0
0
0
0
0
0
0
0
0
0
0
0
0
0
0
0
0
0
0
0
0
0
0
0
0
0
0
0
0
0
0
0
0
0
0
0
0
0
0
0
0
0
0
0
0
0
0
0
0
0
0
0
0
0
0
0
0
0
0
0
0
0
0
0
0
0
0
0
0
0
0
0
0
0
0
0
0
0
0
0
0
0
0
0
0
0
0
0
0
0
0
0
0
0
0
0
0
0
0
0
0
0
0
0
0
0
0
0
0
0
0
0
0
0
0
0
0
0
0
0
0
0
0
0
0
0
0
0
0
0
0
0
0
0
0
0
0
0
0
0
0
0
0
0
0
0
0
0
0
0
0
0
0
0
0
0
0
0
0
0
0
0
0
0
0
0
0
0
0
0
0
0
0
0
0
0
0
0
0
0
0
0
0
0
0
0
0
0
0
0
0
0
0
0
0
0
0
0
0
0
0
0
0
0
0
0
0
0
0
0
0
0
0
0
0
0
0
0
0
0
0
0
0
0
0
0
0
0
0
0
0
0
0
0
0
0
0
0
0
0
0
0
0
0
0
0
0
0
0
0
0
0
0
0
0
0
0
0
0
0
0
0
0
0
0
0
0
0
0
0
0
0
0
0
0
0
0
0
0
0
0
0
0
0
0
0
0
0
0
0
0
0
0
0
0
0
0
0
0
0
0
0
0
0
0
0
0
0
0
0
0
0
0
0
0
0
0
0
0
0
0
0
0
0
0
0
0
0
0
0
0
0
0
0
0
0
0
0
0
0
0
0
0
0
0
0
0
0
0
0
0
0
0
0
0
0
0
0
0
0
0
0
0
0
0
0
0
0
0
0
0
0
0
0
0
0
0
0
0
0
0
0
0
0
0
0
0
0
0
0
0
0
0
0
0
0
0
0
0
0
0
0
0
0
0
0
0
0
0
0
0
0
0
0
0
0
0
0
0
0
0
0
0
0
0
0
0
0
0
0
0
0
0
0
0
0
0
0
0
0
0
0
0
0
0
0
0
0
0
0
0
0
0
0
0
0
0
0
0
0
0
0
0
0
0
0
0
0
0
0
0
0
0
0
0
0
0
0
0
0
0
0
0
0
0
0
0
0
0
0
0
0
0
0
0
0
0
0
0
0
0
0
0
0
0
0
0
0
0
0
0
0
0
0
0
0
0
0
0
0
0
0
0
0
0
0
0
0
0
0
0
0
0
0
0
0
0
0
0
0
0
0
0
0
0
0
0
0
0
0
0
0
0
0
0
0
0
0
0
0
0
0
0
0
0
0
0
0
0
0
0
0
0
0
0
0
0
0
0
0
0
0
0
0
0
0
0
0
0
0
0
0
0
0
0
0
0
0
0
0
0
0
0
0
0
0
0
0
0
0
0
0
0
0
0
0
0
0
0
0
0
0
0
0
0
0
0
0
0
0
0
0
0
0
0
0
0
0
0
0
0
0
0
0
0
0
0
0
0
0
0
0
0
0
0
0
0
0
0
0
0
0
0
0
0
0
0
0
0
0
0
0
0
0
0
0
0
0
0
0
0
0
0
0
0
0
0
0
0
0
0
0
0
0
0
0
0
0
0
0
0
0
0
0
0
0
0
0
0
0
0
0
0
0
0
0
0
0
0
0
0
0
0
0
0
0
0
0
0
0
0
0
0
0
0
0
0
0
0
0
0
0
0
0
0
0
0
0
0
0
0
0
0
0
0
0
0
0
0
0
0
0
0
0
0
0
0
0
0
0
0
0
0
0
0
0
0
0
0
0
0
0
0
0
0
0
0
0
0
0
0
0
0
0
0
0
0
0
0
0
0
0
0
0
0
0
0
0
0
0
0
0
0
0
0
0
0
0
0
0
0
0
0
0
0
0
0
0
0
0
0
0
0
0
0
0
0
0
0
0
0
0
0
0
0
0
0
0
0
0
0
0
0
0
0
0
0
0
0
0
0
0
0
0
0
0
0
0
0
0
0
0
0
0
0
0
0
0
0
0
0
0
0
0
0
0
0
0
0
0
0
0
0
0
0
1
1
1
1
1
1
1
1
1
1
1
1
1
1
1
1
1
1
1
1
1
1
1
1
1
1
1
1
1
1
1
2
2
2
2
2
2
2
2
2
2
2
2
2
2
2
2
2
2
2
2
2
2
2
2
2
2
2
2
2
2
2
2
2
2
2
2
2
2
2
2
2
2
2
2
2
2
2
2
2
2
2
2
2
2
2
2
2
2
2
2
2
2
2
2
2
2
2
2
2
2
2
2
2
2
2
2
2
2
2
2
2
2
2
2
2
2
2
2
2
2
2
2
2
2
2
2
2
2
2
2
2
2
2
1
1
1
1
1
1
1
1
1
1
1
1
1
0
0
0
0
0
0
0
0
0
0
0
0
0
0
0
0
0
0
0
0
0
0
0
0
0
0
0
0
0
0
0
0
0
2
2
1
1
1
1
1
1
1
1
1
1
1
1
1
1
1
1
1
1
1
1
1
1
1
1
1
1
1
1
1
1
1
1
1
1
1
1
1
1
1
1
1
1
1
1
2
2
2
2
2
2
2
2
2
2
2
2
2
2
2
2
2
2
2
2
2
2
2
2
2
2
2
2
2
2
2
2
2
2
2
2
2
2
2
2
2
2
2
2
2
2
2
2
2
2
2
2
2
2
2
2
2
2
2
2
2
2
2
2
2
2
2
2
2
2
2
2
2
2
2
2
2
2
2
2
2
2
2
2
2
1
1
1
1
1
1
1
1
1
1
1
1
1
1
1
1
1
1
1
1
1
1
0
0
0
0
0
0
0
0
0
0
0
0
0
0
0
0
0
0
0
0
0
0
0
0
0
0
0
0
0
0
0
0
0
0
0
0
0
0
0
0
0
0
0
0
0
0
0
0
0
0
0
0
0
0
0
0
0
0
0
0
0
0
0
0
0
0
0
0
0
0
0
0
0
0
0
0
0
0
0
0
0
0
0
0
0
0
0
0
0
0
0
0
0
0
0
0
0
0
0
0
0
0
0
0
0
0
0
0
0
0
0
0
0
0
0
0
0
0
0
0
0
0
0
0
0
0
0
0
0
0
0
0
0
0
0
0
0
0
0
0
0
0
0
0
0
0
0
0
0
0
0
0
0
0
0
0
0
0
0
0
0
0
0
0
0
0
0
0
0
0
0
1
1
1
1
1
1
1
1
1
1
1
1
1
1
1
1
1
1
1
1
1
1
1
1
1
1
1
1
1
0
0
0
0
0
0
0
0
0
0
0
0
0
0
0
0
0
0
0
0
0
0
0
0
0
0
0
0
0
0
0
0
0
0
0
0
0
0
0
0
0
0
0
0
0
0
0
0
0
0
0
0
0
0
0
0
0
0
0
0
0
0
0
0
0
0
0
0
0
0
0
0
0
0
0
0
0
0
0
0
0
0
0
0
0
0
0
0
0
0
0
0
0
0
0
0
0
0
0
0
0
0
0
0
0
0
0
0
0
0
0
0
0
0
0
0
0
0
1
1
1
1
1
1
1
1
1
1
1
1
1
1
1
1
1
1
1
1
1
1
1
1
1
1
2
2
2
2
2
2
2
2
2
2
2
2
2
2
2
2
2
2
2
2
2
1
1
1
1
1
1
1
1
1
2
2
2
2
2
2
2
2
2
2
2
2
2
2
2
2
2
2
2
2
2
2
2
2
2
2
2
2
2
2
2
2
2
2
2
2
2
2
2
2
2
2
2
2
2
2
2
2
2
2
2
2
2
2
2
2
2
2
2
2
2
2
2
2
2
2
2
2
2
2
2
2
2
2
2
2
2
2
2
2
2
2
2
2
2
2
2
2
2
2
2
2
2
2
2
2
3
3
3
3
3
3
3
3
3
3
3
3
3
3
3
3
3
3
3
3
4
4
4
4
4
4
4
4
4
4
4
3
3
3
3
3
3
3
3
3
3
3
3
3
3
3
3
3
3
3
3
3
3
3
3
3
3
3
3
3
4
4
4
4
4
4
4
4
4
4
4
4
4
3
3
3
3
3
3
3
3
3
3
3
3
3
3
3
3
3
3
3
3
3
3
3
3
3
3
3
3
3
3
3
3
3
3
3
3
3
3
3
3
3
3
3
3
3
3
3
3
3
3
3
3
3
3
3
3
3
3
3
3
3
3
3
2
2
2
2
2
2
2
2
2
2
2
2
2
2
2
2
2
2
2
2
2
3
3
3
3
3
3
3
3
3
3
3
3
3
3
3
3
3
3
3
3
3
2
2
2
2
2
2
2
2
2
2
2
2
2
2
2
2
2
2
2
2
1
2
2
2
3
3
5
5
5
5
5
5
5
5
5
6
6
6
6
6
6
6
6
6
6
6
6
6
7
7
7
7
6
6
6
6
6
6
6
6
7
7
7
7
7
7
7
7
7
7
7
7
7
7
7
7
7
7
7
7
7
7
7
7
7
7
8
8
8
8
8
8
8
8
8
8
8
8
8
8
8
8
8
8
8
8
8
8
8
8
8
8
8
8
8
8
8
8
8
8
8
8
8
8
8
8
8
9
9
8
8
9
9
9
9
9
9
9
9
9
9
9
9
9
8
9
9
9
9
9
9
9
9
8
8
8
8
8
8
8
8
8
9
11
11
11
11
11
10
10
10
10
10
10
10
10
10
11
11
11
11
11
11
12
12
12
12
12
12
12
12
11
11
11
12
12
13
13
13
13
13
16
16
16
16
16
17
17
18
19
19
19
21
21
21
22
22
22
21
21
21
22
22
21
21
21
21
21
21
21
21
21
21
21
22
22
22
22
22
22
22
22
22
22
22
22
22
22
22
22
22
22
22
22
22
22
22
22
22
22
22
22
22
22
22
22
22
22
22
22
22
22
22
22
22
22
22
22
22
22
22
22
22
22
22
22
21
21
21
21
21
22
22
24
25
25
27
27
27
27
29
29
29
29
29
27
27
27
27
27
27
27
27
27
27
27
27
27
27
27
27
27
27
27
27
27
27
27
27
27
27
27
27
27
28
28
28
29
29
29
29
29
30
30
30
30
30
30
30
30
30
30
30
30
30
30
29
29
29
29
30
30
28
28
27
27
29
31
33
34
34
33
33
33
33
36
36
36
36
36
36
36
36
36
36
36
36
36
35
34
34
34
34
34
34
34
34
35
35
35
36
35
35
35
36
36
37
37
39
41
40
40
41
41
46
47
48
47
46
46
46
46
46
45
44
44
44
44
44
44
44
44
44
44
45
45
45
45
45
45
45
45
45
45
45
45
45
45
44
44
45
44
41
41
38
38
37
39
43
46
49
50
50
50
50
50
51
50
50
51
51
51
51
51
51
51
50
50
50
50
52
53
54
55
55
55
55
55
55
55
55
55
55
55
55
55
55
55
54
52
53
53
53
53
53
53
53
55
55
56
58
58
58
58
58
58
58
58
58
58
57
57
55
54
54
55
55
52
51
51
51
51
52
52
52
52
50
50
50
50
50
50
50
50
50
50
50
50
50
50
50
50
50
50
50
50
50
50
48
47
47
47
46
45
45
43
42
41
41
41
41
44
45
46
46
47
46
46
46
46
45
45
44
44
44
44
44
44
43
42
42
42
42
43
43
44
44
43
43
43
43
44
44
43
41
41
40
41
41
41
40
39
37
37
37
39
38
38
38
38
38
38
38
39
39
39
55
55
58
58
57
59
61
60
62
64
64
66
67
66
64
64
64
64
64
64
63
62
61
62
63
64
64
66
66
69
69
69
69
69
70
70
70
70
70
69
69
69
69
68
68
68
68
67
67
67
67
67
67
67
67
69
71
70
69
69
69
69
69
69
69
69
70
70
70
70
69
69
69
69
69
69
69
68
66
66
66
66
67
68
68
68
68
66
66
66
66
66
66
66
66
66
66
66
66
66
66
66
66
66
65
65
65
64
64
64
64
63
63
63
63
61
61
61
61
61
61
60
59
58
58
58
58
53
53
53
53
55
53
52
50
49
48
47
47
47
47
45
45
44
44
44
44
44
44
44
44
44
44
44
44
44
41
41
41
41
41
41
41
41
41
40
39
39
39
39
39
39
39
39
38
38
37
37
37
36
36
35
35
34
34
34
34
34
34
33
33
32
32
32
32
31
29
29
29
29
27
25
25
25
23
23
23
23
22
22
22
20
20
20
20
20
19
19
19
19
19
18
17
17
17
16
16
16
16
16
16
16
16
16
16
17
19
19
19
19
18
16
16
16
16
15
14
15
14
13
13
13
13
13
13
13
13
13
13
13
13
13
13
13
13
13
13
13
13
13
13
13
13
13
11
11
11
11
11
11
11
11
11
11
11
11
11
11
11
11
11
11
11
11
11
11
11
11
11
11
11
11
11
11
11
11
11
11
11
10
10
10
9
9
9
9
9
9
9
9
9
9
9
9
8
8
8
8
8
8
8
8
8
8
8
8
8
8
8
8
8
8
9
9
9
9
8
8
8
8
8
8
8
8
8
8
8
8
8
8
8
8
8
8
8
8
8
8
8
8
9
9
10
10
10
10
10
10
9
9
8
8
8
8
8
8
8
8
8
8
8
8
8
8
8
8
8
8
8
8
8
8
8
8
7
7
7
7
7
7
7
7
7
7
7
7
7
7
7
7
7
7
7
7
7
7
7
7
7
7
6
5
5
5
5
5
5
5
5
5
5
5
5
5
5
5
5
5
5
5
5
5
5
5
5
5
4
4
4
5
5
5
5
5
5
5
5
5
5
5
5
5
5
5
5
5
5
5
5
5
5
5
5
5
5
5
5
5
5
5
5
5
5
5
5
5
5
5
5
6
6
6
6
6
6
6
7
7
9
9
10
11
11
11
11
11
11
11
11
11
11
11
11
11
11
11
11
11
11
11
11
11
11
11
11
11
11
11
11
11
11
11
11
11
11
11
11
11
11
11
11
11
11
11
11
11
9
9
9
9
9
9
9
9
9
9
9
9
9
9
9
9
9
9
9
9
9
9
9
9
9
9
9
9
9
8
8
8
8
8
8
8
9
9
10
10
10
10
10
10
10
10
10
10
10
10
10
10
10
10
10
10
10
10
10
10
10
10
10
10
10
10
10
10
10
10
10
10
10
10
9
9
9
9
9
9
9
9
9
9
9
8
8
8
8
8
8
8
8
8
8
8
8
8
8
8
8
8
8
8
8
8
8
7
7
7
7
7
7
8
8
8
11
10
11
11
10
10
11
11
11
11
11
11
12
13
13
13
13
13
13
13
13
13
13
13
13
13
13
13
13
13
13
13
13
13
13
13
13
12
12
12
12
12
12
12
12
12
12
12
12
12
12
12
12
12
13
13
14
17
18
19
19
19
19
18
18
19
21
22
22
22
22
22
22
21
22
24
30
33
33
33
33
33
33
33
33
33
34
34
35
35
36
36
37
38
38
38
39
39
39
39
39
39
39
39
39
39
39
39
39
38
38
38
38
38
38
37
37
37
37
37
37
37
37
37
37
37
36
36
36
36
36
36
36
37
37
38
38
39
39
39
39
39
39
39
39
39
39
40
42
42
43
43
43
44
44
44
44
44
46
46
46
46
46
46
46
45
44
44
45
46
46
47
47
48
50
55
56
59
60
61
67
67
70
71
83
85
88
89
89
89
90
90
90
89
89
89
89
89
88
89
89
89
89
89
90
89
86
86
86
86
84
84
84
83
83
82
85
84
84
84
83
86
85
83
83
83
83
83
83
83
83
83
83
81
81
80
78
78
78
78
78
78
78
78
78
77
76
76
76
76
76
75
75
75
75
75
73
73
73
73
73
73
72
71
71
70
70
69
69
69
69
69
69
69
69
69
69
69
69
69
69
69
69
69
69
68
67
67
67
66
66
65
65
65
65
65
65
65
65
65
65
65
65
65
65
65
65
65
65
64
64
64
64
62
61
57
57
57
56
56
55
55
52
52
50
50
49
47
45
41
37
36
34
33
32
31
31
30
30
27
26
26
25
25
25
24
22
22
22
22
22
19
19
19
19
19
14
13
13
13
13
13
13
11
11
11
8
8
8
6
5
5
5
5
2
2
1
1
1
1
1
1
0
0
0
0
0
0
0
0
0
0
0
0
0
0
0
0
0
0
0
0
0
0
0
0
0
0
0
0
0
0
0
0
0
0
0
0
0
0
0
0
0
0
0
0
0
0
0
0
0
0
0
0
0
0
0
0
0
0
0
0
0
0
0
0
0
0
0
0
0
0
0
0
0
0
0
0
0
0
0
0
0
0
0
0
0
0
0
0
0
0
0
0
0
0
0
0
0
0
0
0
0
0
0
0
0
0
0
0
0
0
0
0
0
0
0
0
0
0
0
0
0
0
0
0
0
0
0
0
0
0
0
0
0
0
0
0
0
0
0
0
0
0
0
0
0
0
0
0
0
0
0
0
0
0
0
0
0
0
0
0
0
0
0
0
0
0
0
0
0
0
0
0
0
0
0
0
0
0
0
0
0
0
0
0
0
0
0
0
0
0
0
0
0
0
0
0
0
0
0
0
0
0
0
0
0
0
0
0
0
0
0
0
0
0
0
0
0
1
1
1
1
1
1
2
2
2
2
2
2
2
2
2
2
2
2
2
2
2
2
2
2
2
2
2
2
2
2
2
2
2
2
2
2
2
2
2
2
2
2
2
2
2
2
2
2
2
2
2
2
2
2
2
2
2
2
2
2
2
2
2
2
2
2
2
2
2
2
2
2
2
2
2
2
2
4
4
4
4
4
4
4
4
4
4
4
4
4
4
4
4
4
4
4
4
4
4
4
4
4
4
4
4
5
5
5
5
5
5
5
5
6
7
8
10
10
10
10
11
11
12
12
14
17
17
18
19
20
20
20
20
21
23
25
25
26
27
27
30
30
30
30
30
30
30
30
30
30
30
30
30
30
30
30
30
30
30
30
30
30
30
30
30
30
30
30
30
30
30
30
30
30
30
30
30
32
32
32
32
32
32
32
32
32
32
32
34
36
36
36
36
41
41
43
47
47
54
60
70
72
76
89
90
90
90
90
90
90
90
90
90
90
90
90
90
90
90
90
89
89
89
89
89
89
89
90
90
90
90
91
91
93
94
96
96
97
97
99
99
99
100
100
100
100
100
102
100
100
100
100
100
101
101
101
101
101
101
100
101
102
103
103
103
103
102
102
102
101
101
101
101
101
101
101
102
101
101
101
101
101
102
102
102
102
102
102
102
100
99
99
98
98
97
96
96
94
94
93
92
92
92
92
92
92
91
91
91
91
91
91
91
91
90
90
89
89
89
88
86
84
84
84
84
85
83
83
82
80
79
79
79
79
79
78
78
78
77
73
73
73
72
72
72
72
68
67
67
67
67
66
66
66
65
65
65
65
64
64
63
64
64
63
61
60
59
59
61
62
62
64
64
59
58
58
59
58
57
55
52
52
52
52
52
51
51
52
51
51
51
51
52
54
54
54
52
52
52
52
52
52
49
49
49
52
54
53
53
50
50
50
50
50
50
50
45
42
41
41
41
41
41
41
40
40
39
39
39
39
39
39
39
39
39
39
39
39
39
36
36
36
36
36
36
36
35
35
34
34
34
34
34
34
34
34
34
36
36
36
36
38
36
39
40
39
40
41
42
41
41
43
41
41
41
41
41
41
42
42
42
42
42
42
41
41
43
43
43
44
44
44
43
43
43
43
42
42
42
42
42
42
42
42
41
41
41
42
42
41
41
44
44
47
51
51
52
52
52
51
51
52
52
52
52
52
52
54
54
52
53
52
52
52
52
52
51
51
50
50
50
50
50
50
50
50
50
50
50
50
50
50
50
50
50
51
50
50
50
50
50
50
51
51
51
51
50
50
50
49
49
50
50
52
52
52
52
52
52
52
53
53
53
53
54
54
58
58
66
66
66
69
72
72
72
72
72
72
72
72
71
71
71
69
69
70
71
70
70
70
70
70
70
69
69
69
69
69
69
69
69
69
69
69
70
70
71
72
73
74
75
75
75
75
75
75
75
77
76
77
74
69
70
70
71
69
69
69
69
69
68
68
68
68
66
65
65
64
64
64
64
67
69
77
78
80
80
78
79
79
78
78
78
79
79
79
80
80
79
80
80
82
82
82
82
82
82
82
81
80
80
80
79
80
79
78
78
78
77
77
76
76
76
76
76
77
77
77
77
77
75
75
74
74
74
75
75
72
72
72
72
72
72
72
72
71
71
70
69
69
69
69
69
69
69
69
68
68
68
68
66
65
63
63
62
61
60
60
57
56
58
58
58
57
57
58
58
58
57
57
55
64
64
66
66
67
67
65
66
66
68
69
69
68
66
66
69
69
69
69
67
67
67
67
68
69
69
69
68
68
68
69
72
72
75
77
77
78
78
78
79
80
80
79
79
78
78
78
77
76
76
76
73
73
73
73
73
72
72
72
72
72
72
70
70
69
72
72
72
72
72
72
72
72
72
72
72
72
72
72
72
72
72
72
71
70
71
71
71
70
70
70
69
69
69
69
69
69
69
69
69
69
68
68
68
68
67
67
67
66
66
66
66
66
66
65
65
66
65
64
65
66
66
65
65
65
65
65
65
64
63
64
63
64
64
67
78
81
83
86
88
90
91
92
91
96
97
97
99
98
98
98
97
97
97
97
97
97
98
98
98
97
97
97
99
100
100
100
97
95
95
95
95
93
91
92
91
91
90
89
89
88
88
89
87
86
86
84
89
89
91
90
90
92
92
94
94
99
100
99
99
97
97
97
97
96
95
95
96
95
95
95
94
94
94
93
98
99
97
104
106
106
107
107
104
104
103
104
105
105
104
104
103
103
103
104
104
105
108
109
109
109
110
110
110
110
108
108
108
108
108
112
114
114
115
114
113
113
114
114
114
115
115
116
116
117
117
117
116
115
114
115
115
115
115
115
113
113
113
113
113
113
111
111
111
111
109
108
106
106
105
105
105
105
104
103
101
101
101
101
101
101
100
100
100
100
100
100
100
100
100
100
100
100
100
100
100
98
97
97
96
96
96
96
94
94
91
95
95
96
101
101
98
101
101
101
100
99
100
100
101
100
100
99
99
98
99
97
97
97
97
97
96
91
88
86
86
85
84
83
83
82
81
82
82
79
79
79
78
78
79
79
78
78
78
77
77
77
77
77
77
77
77
77
75
73
73
72
72
72
72
72
72
70
69
69
69
70
70
70
70
69
69
67
67
68
70
69
69
68
69
68
67
67
64
64
64
64
64
63
62
62
61
63
69
70
72
73
70
70
70
70
70
71
71
70
69
69
69
69
69
67
67
67
69
70
69
75
83
85
92
93
94
94
94
94
94
94
94
94
93
94
93
92
92
91
93
91
91
90
90
89
89
89
89
89
88
88
87
88
89
89
89
88
87
88
87
89
89
89
89
90
91
89
89
89
90
90
90
90
89
89
83
82
83
83
83
85
85
88
90
90
91
90
91
92
94
94
93
94
93
92
92
92
92
94
94
94
93
94
95
94
94
94
94
94
94
94
92
92
92
91
89
89
89
88
83
83
84
86
86
87
90
89
89
89
89
89
89
88
86
85
84
83
80
80
79
79
80
75
76
77
75
75
74
74
73
75
73
72
75
75
76
79
81
84
88
87
83
83
83
83
84
84
85
86
86
86
85
85
85
84
86
86
87
89
87
86
87
88
88
89
89
89
89
93
94
94
95
97
96
94
94
94
93
93
93
93
92
92
92
91
91
91
91
91
91
91
91
92
95
96
117
133
134
136
139
151
154
162
170
176
176
179
178
178
178
179
179
179
179
179
179
179
178
177
177
177
177
178
177
177
172
172
169
170
169
170
170
170
171
169
166
166
167
169
172
174
176
176
177
178
176
178
177
180
179
179
179
178
177
177
177
177
177
177
178
177
178
178
177
176
176
175
175
175
175
175
175
175
172
171
169
169
167
167
167
166
164
164
164
164
164
164
164
164
164
164
164
164
163
163
164
164
166
167
165
167
165
168
172
174
175
174
175
174
173
174
175
169
169
167
167
167
167
165
160
160
160
159
159
158
158
158
155
154
154
154
154
153
151
152
148
151
151
151
150
150
150
150
150
150
149
150
151
153
151
150
150
148
149
149
145
144
139
137
128
128
129
131
131
125
124
127
125
125
119
117
118
118
118
118
117
117
116
116
115
115
115
115
114
114
114
114
114
114
115
114
111
107
106
105
103
103
102
102
102
101
101
101
101
101
102
102
102
102
103
103
97
97
94
94
94
94
94
94
90
88
88
87
87
88
89
88
88
86
86
86
83
81
80
80
80
80
79
78
78
77
77
77
76
75
75
77
75
75
75
74
72
69
72
73
73
74
76
80
83
83
83
80
80
79
79
79
79
78
78
78
78
78
76
76
76
76
76
76
75
75
75
75
75
75
75
75
74
70
70
69
68
68
67
67
67
66
67
66
66
66
66
64
64
60
58
58
58
58
59
59
59
58
60
62
62
64
65
64
63
62
61
62
61
61
56
57
58
57
59
61
66
71
72
72
70
70
70
75
77
77
78
83
86
86
87
87
88
87
87
83
85
87
90
89
89
89
88
89
91
91
91
91
91
91
93
99
100
100
100
99
96
96
96
96
97
98
100
100
102
102
103
103
103
103
103
103
103
103
103
102
102
102
102
103
103
103
103
103
101
100
100
100
100
98
98
98
98
100
100
99
98
97
97
97
97
97
96
95
95
95
95
95
94
94
93
93
93
93
93
94
97
99
100
99
99
99
98
97
97
98
100
108
108
109
110
111
111
111
111
111
109
108
107
105
105
105
106
106
106
107
107
106
108
108
108
110
114
115
117
118
117
117
117
116
117
116
116
117
119
119
119
119
119
114
114
114
114
114
114
112
112
109
109
109
108
109
109
110
111
111
112
112
112
111
110
109
108
108
108
107
106
105
101
100
103
103
105
106
108
107
107
105
105
106
106
106
107
105
100
102
102
102
103
102
102
102
100
99
99
98
97
97
97
97
97
97
97
97
97
96
97
97
99
101
108
110
111
117
121
120
120
119
119
116
117
116
119
119
121
133
133
133
133
133
133
131
130
130
130
130
130
130
130
130
130
130
130
132
131
131
132
132
133
133
133
132
133
131
128
127
126
125
125
124
124
125
127
126
124
124
125
125
126
128
129
134
136
138
138
138
138
138
138
135
135
136
135
133
133
128
128
128
128
126
126
126
127
128
128
129
128
128
128
128
129
129
129
125
125
125
125
125
124
124
124
124
124
124
124
124
123
123
123
123
122
122
122
122
122
122
120
119
119
119
119
126
136
137
143
153
150
147
159
160
160
156
155
155
159
158
158
160
161
160
154
153
158
158
160
161
159
160
160
160
158
155
155
155
161
164
167
169
167
172
181
184
183
183
183
182
185
185
186
190
192
195
197
201
225
228
229
231
232
262
267
279
279
285
281
279
275
275
278
279
281
281
283
286
287
286
287
287
291
291
291
291
291
295
294
293
294
298
295
296
303
297
297
302
301
306
308
308
310
311
311
310
312
312
312
312
312
312
312
312
311
310
310
310
310
309
309
309
308
308
306
302
302
301
301
300
299
299
298
298
295
295
295
294
294
294
294
292
292
292
290
288
287
285
283
282
281
281
281
281
280
279
279
279
278
278
277
276
276
276
273
261
255
255
255
255
253
253
247
241
240
237
234
234
234
234
233
233
231
228
217
217
215
215
214
214
211
206
206
206
204
200
199
196
185
172
172
171
170
170
170
162
162
159
159
157
156
155
154
149
140
139
136
111
49
47
34
33
31
30
24
0
0
0
0
0
0
0
0
0
0
0
0
0
0
0
0
0
0
0
0
0
0
0
0
0
0
0
0
0
0
0
0
0
0
0
1
1
1
1
1
1
1
1
1
1
1
1
1
1
1
1
1
1
1
1
1
1
1
1
1
1
1
1
1
1
1
1
1
1
1
1
1
1
1
1
1
1
1
1
1
1
1
1
1
1
1
1
1
1
1
1
1
1
1
1
1
1
1
1
1
1
1
1
1
1
1
1
1
1
1
1
1
1
1
1
0
0
0
0
0
0
0
0
0
0
0
0
0
0
0
0
0
0
0
0
0
0
0
0
1
1
1
1
1
1
1
1
1
1
1
1
1
1
1
1
1
1
1
1
1
1
1
1
1
1
1
1
1
1
1
1
1
1
1
1
1
1
1
1
1
1
1
1
1
1
1
1
1
1
1
1
1
1
1
1
1
1
1
1
1
1
1
1
1
1
1
1
1
1
1
1
1
1
1
1
1
1
1
1
1
1
1
1
1
1
1
0
0
0
0
0
0
0
0
0
0
0
0
0
0
0
0
0
0
0
1
1
1
1
0
0
0
0
0
0
0
0
0
0
0
0
0
0
0
0
0
0
0
0
0
0
0
0
0
0
0
0
0
0
0
0
0
0
0
0
0
0
0
0
0
0
0
0
0
0
0
0
0
0
0
0
0
0
0
0
0
0
0
0
0
0
0
0
0
0
0
0
0
0
0
0
0
0
0
0
0
0
0
0
0
0
0
0
0
0
0
0
0
0
0
0
0
0
0
0
0
0
0
0
0
0
0
0
0
0
0
0
0
0
0
0
0
0
0
0
0
0
0
0
0
0
0
0
0
0
0
0
0
0
0
0
0
0
0
0
0
0
0
0
0
0
0
0
0
0
0
0
0
0
0
0
0
0
0
0
0
0
0
0
0
0
0
0
0
0
0
0
0
0
0
0
0
0
0
0
0
0
0
0
0
0
0
0
0
0
0
0
0
0
0
0
0
0
0
0
0
0
0
0
0
0
0
0
0
0
0
0
0
0
0
0
0
0
0
0
0
0
0
0
0
0
0
0
0
0
0
0
0
0
0
0
0
0
0
0
0
0
0
0
0
0
0
0
0
0
0
0
0
0
0
0
0
0
0
0
0
0
0
0
0
0
0
0
0
0
0
0
0
0
0
0
0
0
0
0
0
0
0
1
1
1
1
1
1
1
1
1
1
1
1
1
1
1
1
1
1
1
1
1
1
1
1
1
2
2
2
2
2
2
2
2
2
2
2
2
2
3
3
3
3
3
3
3
3
3
3
3
3
3
3
3
3
3
3
3
3
3
3
3
3
3
3
3
3
3
3
3
3
3
3
3
3
3
3
3
3
3
3
3
3
3
3
3
3
3
3
3
3
3
3
3
3
3
3
5
5
5
7
8
9
11
11
11
11
11
11
11
11
11
11
11
11
11
11
11
11
11
11
11
11
11
11
11
11
11
11
11
11
11
11
11
11
11
11
11
11
11
11
11
11
11
11
11
11
12
12
13
13
13
13
13
13
13
13
13
13
13
13
13
13
13
13
13
13
13
13
13
13
13
13
13
13
13
13
13
13
13
13
13
13
13
13
13
13
13
13
13
13
13
13
13
13
13
13
13
13
13
13
13
13
12
12
12
12
12
12
12
11
11
11
11
11
11
11
11
11
11
11
11
11
11
11
11
11
11
11
11
11
10
10
10
10
10
9
9
9
9
9
9
9
9
9
9
8
8
8
8
7
5
3
3
3
3
3
3
3
3
3
3
3
3
3
2
2
2
2
2
2
2
2
2
2
2
2
2
2
2
2
2
1
1
1
1
1
1
1
1
1
1
1
1
1
1
1
1
0
0
0
0
0
0
0
0
0
0
0
0
0
0
0
0
0
0
0
0
0
0
0
0
0
0
0
0
0
0
0
0
0
0
0
0
0
0
0
0
0
0
0
0
0
0
0
0
0
0
0
0
0
0
0
0
0
0
0
0
0
0
0
0
0
0
0
0
0
0
0
0
0
0
0
0
0
0
0
0
0
0
0
0
0
0
0
0
0
0
0
0
0
0
0
0
0
0
0
0
0
0
0
0
0
0
0
0
0
0
0
0
0
0
0
0
0
0
0
0
0
0
0
0
0
0
0
0
0
0
0
0
0
0
0
0
0
0
0
0
0
0
0
0
0
0
0
0
0
0
0
0
0
0
0
0
0
0
0
0
0
0
0
0
0
0
0
0
0
0
0
0
0
0
0
0
0
0
0
0
0
0
0
0
0
0
0
0
0
0
0
0
0
0
0
0
0
0
0
0
0
0
0
0
0
0
0
0
0
0
0
0
0
0
0
0
0
0
0
0
0
0
0
0
0
0
0
0
0
0
0
0
0
0
0
0
0
0
0
0
0
0
0
0
0
0
0
0
0
0
0
1
1
1
1
1
1
1
1
2
2
2
2
2
2
2
2
2
2
2
2
2
2
2
2
2
2
2
2
2
2
2
2
2
2
2
2
2
2
2
2
2
2
2
2
2
2
2
2
2
2
2
2
2
2
3
3
3
3
3
3
3
3
3
3
3
3
3
3
3
3
3
3
3
3
3
3
3
3
3
3
3
3
3
3
3
3
3
3
3
3
3
3
3
3
3
3
3
3
3
3
3
3
3
3
3
3
3
3
3
3
3
3
3
3
3
3
3
3
3
3
3
3
3
3
3
3
3
3
2
2
2
2
2
2
2
2
2
2
2
2
2
3
3
3
3
3
3
3
3
3
3
2
3
4
4
4
4
4
4
4
4
4
4
4
4
4
4
4
4
4
4
4
4
4
4
3
3
3
3
3
3
3
3
3
3
3
3
3
3
3
3
3
3
3
3
3
3
3
3
3
3
3
3
3
3
3
3
3
3
3
3
3
3
3
3
3
3
3
3
3
3
3
3
3
3
3
3
3
3
3
3
3
3
3
3
3
3
3
3
3
4
4
4
3
3
3
3
3
3
3
3
3
3
3
3
3
3
3
3
3
3
3
3
3
3
3
3
4
4
4
3
2
2
3
3
3
3
3
3
3
3
3
3
3
3
3
3
3
3
3
3
3
3
3
3
3
3
3
3
3
3
3
3
3
3
3
3
3
3
3
3
3
3
3
3
3
3
3
3
3
3
3
3
3
3
3
3
3
3
3
3
3
3
4
4
4
4
4
4
4
4
5
5
5
5
5
5
5
5
5
5
6
6
6
6
6
6
6
6
6
6
6
6
6
6
5
5
5
5
5
5
5
5
5
5
5
5
5
5
5
5
5
5
5
5
5
5
5
5
5
5
5
5
5
6
6
7
7
7
7
7
7
7
7
8
8
8
8
8
8
8
8
8
8
8
8
8
8
8
8
8
8
8
8
8
8
8
8
8
7
7
7
6
6
6
6
6
6
6
6
6
6
6
6
6
6
6
6
5
5
5
5
5
5
5
5
5
5
5
5
5
5
5
5
5
5
5
5
5
5
5
5
5
5
4
3
3
3
3
3
3
3
3
3
3
3
3
3
3
3
3
3
3
3
3
3
3
3
2
2
2
2
2
2
2
2
2
2
2
2
2
2
2
2
2
2
2
2
2
2
2
2
2
2
2
2
2
2
2
2
2
2
2
2
2
2
2
2
2
2
2
2
2
2
2
2
2
0
0
0
0
0
0
0
0
0
0
0
0
0
0
0
0
0
0
0
0
0
0
0
0
0
0
0
0
0
0
0
0
0
0
0
0
0
0
0
0
0
0
0
0
0
0
0
0
0
0
0
0
0
0
0
0
0
0
0
0
0
0
0
0
0
0
0
0
0
0
0
0
0
0
0
0
0
0
0
0
0
0
0
0
0
0
0
0
0
0
0
0
0
0
0
0
0
0
0
0
0
0
0
0
0
0
0
0
0
0
0
0
0
0
0
0
0
0
0
0
0
0
0
0
0
0
0
0
0
0
0
0
0
0
0
0
0
0
0
0
0
0
0
0
0
0
0
0
0
0
0
0
0
0
0
0
0
0
0
0
0
0
0
0
0
0
0
0
0
0
0
0
0
0
0
0
0
0
0
0
0
0
0
0
0
0
0
0
0
0
0
0
0
0
0
0
0
0
0
0
0
0
0
0
0
0
0
0
0
0
0
0
0
0
0
0
0
0
0
0
0
0
0
0
0
0
0
0
0
0
0
0
0
0
0
0
0
0
0
0
0
0
0
0
0
0
0
0
0
0
0
0
0
0
0
0
0
0
0
0
0
0
0
0
0
0
0
0
0
0
0
0
0
0
0
0
0
0
0
0
0
0
0
0
0
0
0
0
0
0
0
0
0
0
0
0
0
0
0
0
0
0
0
0
0
0
0
0
0
0
0
0
0
0
0
0
0
0
0
0
0
0
0
0
0
0
0
0
0
0
0
0
0
0
0
0
0
0
0
0
0
0
0
0
0
0
0
0
0
0
0
0
0
0
0
0
0
0
0
0
0
0
0
0
0
0
0
0
0
0
0
0
0
0
0
0
0
0
0
0
0
0
0
0
0
0
0
0
0
0
0
0
0
0
0
0
0
0
0
0
0
0
0
0
0
0
0
0
0
0
0
0
0
0
0
0
0
0
0
0
0
0
0
0
0
0
0
0
0
0
0
0
1
1
1
1
2
2
2
2
2
2
2
2
2
2
2
2
2
2
2
2
2
2
2
2
2
2
2
2
2
2
2
2
2
2
2
2
2
2
2
2
2
2
2
2
2
2
2
2
2
2
2
2
2
2
2
2
2
2
2
2
2
2
2
2
2
2
2
2
2
2
2
2
2
2
2
2
2
2
2
2
2
2
2
2
2
2
2
2
2
2
2
2
2
2
2
2
2
2
2
2
1
1
1
0
0
0
0
0
0
0
0
0
0
0
0
0
0
0
0
0
0
0
0
0
0
0
0
0
0
0
0
0
0
0
0
0
0
0
0
0
0
0
0
0
0
0
0
0
0
0
0
0
0
0
0
0
0
0
0
0
0
0
0
0
0
0
0
0
0
0
0
0
0
0
0
0
0
0
0
0
0
0
0
0
0
0
0
0
0
0
1
1
1
1
1
1
1
1
1
1
1
1
1
1
1
1
1
1
1
1
1
1
1
1
1
1
1
1
1
1
1
1
1
1
1
1
1
1
1
1
1
1
1
1
1
1
1
1
1
1
1
1
1
1
1
1
1
1
1
1
1
1
1
1
1
1
1
1
1
1
1
1
1
1
1
1
1
1
1
1
1
1
1
1
1
1
1
1
1
1
1
1
1
1
1
1
1
1
1
1
1
1
1
1
1
1
1
1
1
1
1
1
1
1
1
1
0
0
0
0
0
0
0
0
0
0
0
0
0
0
0
0
0
0
0
0
0
0
0
0
0
0
0
0
0
0
0
0
0
0
0
0
0
0
0
0
0
0
0
0
0
0
0
0
0
0
0
0
0
0
0
0
0
0
0
0
0
0
0
0
0
0
0
0
0
0
0
0
0
0
0
0
0
0
0
0
0
0
0
0
0
0
0
0
0
0
0
0
0
0
0
0
0
0
0
0
0
0
0
0
1
2
2
2
2
2
2
2
2
2
2
3
3
3
3
6
7
7
8
8
8
8
8
8
8
8
8
8
8
8
8
8
8
8
8
8
8
8
8
8
8
8
8
8
8
8
8
8
8
8
8
8
8
8
8
8
8
8
8
8
8
8
8
8
8
8
8
8
9
9
9
9
9
9
9
9
9
9
9
9
9
9
9
9
9
9
9
9
9
9
9
9
9
9
9
9
10
10
10
10
10
10
10
10
10
10
10
10
10
10
10
10
10
10
10
10
10
10
10
10
10
10
10
10
10
10
10
10
9
8
8
8
8
8
8
8
8
8
8
8
8
8
7
7
7
7
7
7
6
5
5
5
5
5
5
5
5
5
4
4
4
4
4
4
4
4
4
4
3
3
3
3
3
3
3
3
3
3
3
4
4
4
4
4
4
4
4
4
4
4
4
4
3
3
3
3
3
3
3
3
3
3
3
3
3
3
3
3
3
3
2
2
2
2
1
1
1
1
1
1
1
2
2
2
2
2
2
2
2
2
2
2
2
1
1
1
1
1
1
1
1
1
1
1
1
1
1
1
1
1
1
1
1
1
1
1
1
1
1
1
1
1
1
1
1
1
1
1
1
1
1
1
1
1
1
1
1
1
1
1
1
1
1
1
1
1
2
2
2
2
2
2
2
2
2
2
2
2
2
2
2
2
2
2
2
2
2
2
2
2
2
2
2
2
2
2
2
2
2
2
2
2
2
1
1
1
1
1
1
1
0
0
0
0
0
0
0
0
0
0
0
0
0
0
0
0
0
0
0
0
0
0
0
0
0
0
0
0
0
0
0
0
0
0
0
0
0
0
0
0
0
0
0
0
0
0
0
0
0
0
0
0
0
0
0
0
0
0
0
0
0
0
0
0
0
0
0
0
0
0
0
0
0
0
0
0
0
0
0
0
0
0
0
0
0
0
0
0
0
0
0
0
0
0
0
0
0
0
0
0
0
0
0
0
0
0
0
0
0
0
0
0
0
0
0
0
0
0
0
0
0
0
0
0
0
0
0
0
0
0
0
0
0
0
0
0
0
0
0
0
0
0
0
0
0
0
0
0
0
0
0
0
0
0
0
0
0
0
0
0
0
0
0
0
0
0
0
0
0
0
0
0
0
0
0
0
0
0
0
0
0
0
0
0
0
0
0
0
0
0
0
0
0
0
0
0
0
0
0
0
0
0
0
0
0
0
0
0
0
0
0
0
0
0
0
0
0
0
0
0
0
0
0
0
0
0
0
0
0
0
0
0
0
0
0
0
0
0
0
0
0
0
0
0
0
0
0
0
0
0
0
0
0
0
0
0
0
0
1
1
1
1
1
1
1
1
1
1
1
1
1
1
1
1
1
1
1
1
1
1
1
1
1
1
1
1
1
1
1
1
1
1
1
1
1
1
1
1
1
1
1
1
1
1
1
1
1
1
1
1
1
1
1
1
1
1
1
1
1
1
1
1
1
1
1
1
1
1
1
1
1
1
1
1
1
1
1
1
1
1
1
1
1
1
1
1
1
2
2
2
2
2
2
2
2
2
2
2
2
2
2
2
2
2
2
2
2
2
2
2
2
2
2
2
2
2
2
2
2
2
2
2
2
2
2
2
2
2
2
2
2
1
1
1
1
1
1
1
1
1
1
1
1
1
1
1
1
1
1
1
1
1
1
1
1
1
1
1
1
1
1
1
1
1
1
1
1
1
1
1
1
1
1
1
1
1
1
1
1
1
1
1
1
1
1
1
1
1
1
1
1
1
1
1
1
1
1
1
1
1
1
1
1
1
1
1
1
1
1
1
1
1
1
1
1
1
1
1
1
1
2
2
2
2
2
2
2
2
2
2
2
2
2
2
2
2
2
2
2
2
2
2
2
2
2
0
0
0
0
0
0
0
0
0
0
0
0
0
0
0
0
0
0
0
0
0
0
0
0
0
0
0
0
0
0
0
0
0
0
0
0
0
0
0
0
0
0
1
1
1
1
1
1
1
1
1
1
1
1
1
1
1
1
1
1
1
1
1
1
1
1
1
1
1
1
1
1
1
1
1
1
1
1
1
1
1
1
1
1
1
1
1
1
1
1
1
1
1
1
1
2
2
2
2
2
2
2
2
2
2
2
2
2
2
2
2
2
2
2
2
2
2
2
2
2
2
2
2
2
2
2
2
2
2
2
2
2
2
2
2
2
2
2
2
2
2
2
2
2
2
2
2
2
2
2
2
2
2
2
2
2
2
2
2
2
2
2
2
2
2
2
2
2
2
2
2
2
2
2
2
2
2
2
2
2
2
2
2
2
2
2
2
2
2
2
2
2
2
2
2
2
2
1
1
1
1
1
1
1
1
1
1
1
1
1
1
1
1
0
0
0
0
0
0
0
0
0
0
0
0
0
0
0
0
0
0
0
0
0
0
0
0
0
0
0
0
0
0
0
0
0
0
0
0
0
0
0
0
0
0
0
0
0
0
0
0
0
0
0
0
0
0
0
0
0
0
0
0
0
0
0
0
0
0
0
0
0
0
0
0
0
0
0
0
0
0
0
0
0
0
0
0
0
0
0
0
0
0
0
0
0
0
0
0
0
0
0
0
0
0
0
0
0
0
0
0
0
0
0
0
0
0
0
0
0
0
0
0
0
0
0
0
0
0
0
0
0
0
0
0
0
0
0
0
0
0
0
0
0
0
0
0
0
0
0
0
0
0
0
0
0
0
0
0
0
0
0
0
0
0
0
0
0
0
0
0
0
0
0
0
0
0
0
0
0
0
0
0
0
0
0
0
0
0
0
0
0
0
0
0
0
0
0
0
0
0
0
0
0
0
0
0
0
0
0
0
0
0
0
0
0
0
0
0
0
0
0
0
0
0
0
0
0
0
0
0
0
0
0
0
0
0
0
0
0
0
0
0
0
0
0
0
0
0
0
0
0
0
0
0
0
0
0
0
0
0
0
0
0
0
0
0
0
0
0
0
0
0
0
0
0
0
0
0
0
0
0
0
0
0
0
0
0
0
0
0
0
0
0
0
0
0
0
0
0
0
0
0
0
0
0
0
0
0
0
0
0
0
0
0
0
0
0
0
0
0
0
0
0
0
0
0
0
0
0
0
0
0
0
0
0
0
0
0
0
0
0
0
0
0
0
0
0
0
0
0
0
0
0
0
0
0
0
0
0
0
0
0
0
0
0
0
0
0
0
0
0
0
0
0
0
0
0
0
0
0
0
0
0
0
0
0
0
0
0
0
0
0
0
0
0
0
0
0
0
0
0
0
0
0
0
0
0
0
0
0
0
0
0
0
0
0
0
0
0
0
0
0
0
0
0
0
0
0
0
0
0
0
0
0
0
0
0
0
0
0
0
0
0
0
0
0
0
0
0
0
0
0
0
0
0
0
0
0
0
0
0
0
0
0
0
0
0
0
0
0
0
0
0
0
0
0
0
0
0
0
0
0
0
0
0
0
0
0
0
0
0
0
0
0
0
0
0
0
0
0
0
0
0
0
0
0
0
0
0
0
0
0
0
0
0
0
0
0
0
0
0
0
0
0
0
0
0
0
0
0
0
0
0
0
0
0
0
0
0
0
0
0
0
0
0
0
0
0
0
0
0
0
0
0
0
0
0
0
0
0
0
0
0
0
0
0
0
0
0
0
0
0
0
0
0
0
0
0
0
0
0
0
0
0
0
0
0
0
0
0
0
0
0
0
0
0
0
0
0
0
0
0
0
0
0
0
0
0
0
0
0
0
0
0
0
0
0
0
0
0
0
0
0
0
0
0
0
0
0
0
0
0
0
0
0
0
0
0
0
0
0
0
0
0
0
0
0
0
0
0
0
0
0
0
0
0
0
0
0
0
0
0
0
0
0
0
0
0
0
0
0
0
0
0
0
0
0
0
0
0
0
0
0
0
0
0
0
0
0
0
0
0
0
0
0
0
0
0
0
0
0
0
0
0
0
0
0
0
0
0
0
0
0
0
0
0
0
0
0
0
0
0
0
0
0
0
0
0
0
0
0
0
0
0
0
0
0
0
0
0
0
0
0
0
0
0
0
0
0
0
0
0
0
0
0
0
0
0
0
0
0
0
0
0
0
0
0
0
0
0
0
0
0
0
0
0
0
0
0
0
0
0
0
0
0
0
0
0
0
0
0
0
0
0
0
0
0
0
0
0
0
0
0
0
0
0
0
0
0
0
0
0
0
0
0
0
0
0
0
0
0
0
0
0
0
0
0
0
0
0
0
0
0
0
0
0
0
0
0
0
0
0
0
0
0
0
0
0
0
0
0
0
0
0
0
0
0
0
0
0
0
0
0
0
0
0
0
0
0
0
0
0
0
0
0
0
0
0
0
0
0
0
0
0
0
0
0
0
0
0
1
1
1
1
1
1
1
1
1
1
1
1
1
1
1
1
1
1
1
1
1
1
1
1
1
1
1
1
1
1
1
1
1
1
1
1
1
1
1
1
1
1
1
1
1
1
1
1
1
1
1
1
1
1
1
1
1
1
1
1
1
1
1
1
1
1
1
1
1
1
1
1
1
1
1
1
1
1
1
1
1
1
1
1
1
1
1
1
1
1
1
1
1
1
1
1
1
1
1
1
1
1
1
1
1
1
1
1
1
1
1
1
1
1
1
1
1
1
1
1
1
1
1
1
1
1
1
1
1
1
1
1
1
1
1
1
1
1
1
1
1
1
0
0
0
0
0
0
0
0
0
0
0
0
0
0
0
0
0
0
0
0
0
0
0
0
0
0
0
0
0
0
0
0
0
0
0
0
0
0
0
0
0
0
0
0
0
0
0
0
0
0
0
0
0
0
0
0
0
0
0
0
0
0
0
0
0
0
0
0
0
0
0
0
0
0
0
0
0
0
0
0
0
0
0
0
0
0
0
0
0
0
0
0
0
0
0
0
0
0
0
0
0
0
0
0
0
0
0
0
0
0
0
0
0
0
0
0
0
0
0
0
0
0
0
0
0
0
0
0
0
0
0
0
0
0
0
0
0
0
0
0
0
0
0
0
0
0
0
0
0
0
0
0
0
0
0
0
0
0
0
0
0
0
0
0
0
0
0
0
0
0
0
0
0
0
0
0
0
0
0
0
0
0
0
0
0
0
1
1
1
1
1
1
1
0
0
0
0
0
0
0
0
0
0
0
0
0
0
0
0
0
0
0
0
0
0
0
0
0
0
0
0
0
0
0
0
0
0
1
1
1
1
1
1
1
1
1
1
1
1
1
1
1
1
1
1
1
1
1
1
1
1
2
2
2
2
2
2
2
2
2
2
2
2
2
2
2
2
2
2
2
2
2
2
2
2
2
2
2
2
2
2
2
2
2
2
2
2
2
2
2
2
2
2
2
2
2
2
2
2
2
2
2
2
2
2
2
2
2
2
2
2
2
2
2
2
2
2
2
2
2
2
2
2
2
2
2
2
2
2
2
2
2
2
2
2
2
2
2
2
2
2
2
2
2
2
2
2
2
2
2
2
2
2
2
2
2
2
2
2
2
2
2
2
2
2
2
2
2
2
2
2
2
2
2
2
1
1
1
1
1
1
1
1
1
1
1
1
1
1
1
1
1
1
1
1
1
1
1
1
1
1
1
1
1
1
1
1
1
1
1
1
1
1
1
1
1
1
1
1
1
1
1
1
1
1
1
1
1
1
1
1
1
1
1
1
1
1
1
1
1
1
1
1
1
1
1
1
1
1
1
1
1
1
1
1
1
1
1
1
1
1
1
1
1
1
1
1
1
1
1
1
1
1
1
1
1
1
1
1
1
1
1
1
1
1
1
1
1
1
1
1
1
1
1
1
1
1
1
0
0
0
0
0
0
0
0
0
0
0
0
0
0
0
0
0
0
0
0
0
0
0
0
0
0
0
0
0
0
0
0
0
0
0
0
0
0
0
0
0
0
0
0
0
0
0
0
0
0
0
0
0
0
0
0
0
0
0
0
0
0
0
0
0
0
0
0
0
0
0
0
0
0
0
0
0
0
0
0
0
0
0
0
0
0
0
0
0
0
0
0
0
0
0
0
0
0
0
0
0
0
0
0
0
0
0
0
0
0
0
0
0
0
0
0
0
0
0
0
0
0
0
0
0
1
1
1
1
1
1
1
1
1
1
1
1
1
1
1
1
1
1
1
1
1
1
1
1
1
1
1
1
1
1
1
1
1
1
1
1
1
1
1
1
1
1
1
1
1
1
1
1
1
1
1
1
1
1
1
1
1
1
1
1
1
1
1
1
1
1
1
1
1
1
1
1
1
1
1
1
1
1
1
1
1
1
1
1
1
1
1
1
1
1
1
1
1
1
1
1
1
1
1
1
1
1
1
1
1
1
1
1
1
1
1
1
1
1
1
1
1
1
1
1
1
1
1
1
1
1
1
1
1
1
1
1
1
1
1
1
1
1
1
1
1
1
1
1
1
1
1
1
1
1
1
1
1
1
1
1
1
1
1
1
1
1
1
1
1
1
1
1
1
1
1
1
1
1
1
1
1
1
1
1
1
1
1
1
1
1
1
1
1
1
1
1
1
1
1
1
1
1
1
1
1
1
1
1
1
1
1
1
1
1
1
1
1
1
1
1
1
1
1
1
1
1
1
1
1
1
1
1
1
1
1
1
1
1
0
0
0
0
0
0
0
0
0
0
0
0
0
0
0
0
0
0
0
0
0
0
0
0
0
0
0
0
0
0
0
0
0
0
0
0
0
0
0
0
0
0
0
0
0
0
0
0
0
0
0
0
0
0
0
0
0
0
0
0
0
0
0
0
0
0
0
0
0
0
0
0
0
0
0
0
0
0
0
0
0
0
0
0
0
0
0
0
0
0
0
0
0
0
0
0
0
0
0
0
0
0
0
0
0
0
0
0
0
0
0
0
0
0
0
0
0
0
0
0
0
0
0
0
0
0
0
0
0
0
0
0
0
0
0
0
0
0
0
0
0
0
0
0
0
0
0
0
0
0
0
0
0
0
0
0
0
0
0
0
0
0
0
0
0
0
0
0
0
0
0
0
0
0
0
0
0
0
0
0
0
0
0
0
0
0
0
0
0
0
0
0
0
0
0
0
0
0
0
0
0
0
0
0
0
0
0
0
0
0
0
0
0
0
0
0
0
0
0
0
0
0
0
0
0
0
0
0
0
0
0
0
0
0
0
0
0
0
0
0
0
0
0
0
0
0
0
0
0
0
0
0
0
0
0
0
0
0
0
0
0
0
0
0
0
0
0
0
0
0
0
0
0
0
0
0
0
0
0
0
0
0
0
0
0
0
0
0
0
0
0
0
0
0
0
0
0
0
0
0
0
0
0
0
0
0
0
0
0
0
0
0
0
0
0
0
0
0
0
0
0
0
0
0
0
0
0
0
0
0
0
0
0
0
0
0
0
0
0
0
0
0
0
0
0
0
0
0
0
0
0
0
0
0
0
0
0
0
0
0
0
0
0
0
0
0
0
0
0
0
0
0
0
0
0
0
0
0
0
0
0
0
0
0
0
0
0
0
0
0
0
0
0
0
0
0
0
0
0
0
0
0
0
0
0
0
0
0
0
0
0
0
0
0
0
0
0
0
0
0
0
0
0
0
0
0
0
0
0
0
0
0
0
0
0
0
0
0
0
0
0
0
0
0
0
0
0
0
0
0
0
0
0
0
0
0
0
0
0
0
0
0
0
0
0
0
0
0
0
0
0
0
1
1
1
2
2
2
2
2
2
2
2
2
2
2
2
2
2
2
2
2
2
2
2
2
2
2
2
2
2
2
2
2
2
2
2
2
2
2
2
2
2
2
2
2
2
2
2
2
2
2
2
2
2
2
2
2
2
2
2
2
2
2
2
2
2
2
2
2
2
2
2
2
2
2
2
2
2
2
2
2
2
2
2
2
2
2
2
2
2
2
2
2
2
2
2
2
2
2
2
2
2
2
2
2
2
2
2
2
2
2
2
2
2
2
2
2
2
2
2
2
2
2
2
2
2
2
2
2
2
2
2
2
2
1
1
1
1
1
1
1
1
1
1
1
1
1
1
1
1
1
1
1
1
0
0
0
0
0
0
1
1
1
1
1
1
1
1
1
2
2
2
2
1
1
1
1
1
1
1
1
1
1
1
1
1
1
1
1
1
1
1
1
1
1
1
1
1
1
1
1
1
1
1
1
1
1
1
1
1
1
1
1
1
1
2
3
6
6
6
10
11
11
13
13
13
13
13
13
13
13
14
16
16
16
16
17
17
17
17
17
17
17
17
17
17
17
17
17
17
17
17
17
17
17
18
20
20
20
20
20
21
22
22
22
22
24
24
26
26
27
27
27
27
27
27
30
30
30
30
30
30
30
30
30
30
30
30
30
30
31
33
33
35
35
35
35
35
35
35
35
35
35
35
35
35
36
37
37
37
37
37
37
37
37
37
39
39
39
39
39
41
41
41
41
41
42
44
47
47
47
47
49
49
49
50
50
50
49
49
50
50
50
50
50
50
50
50
50
50
50
50
49
47
47
47
47
47
47
47
47
43
42
42
42
41
40
39
39
39
38
38
38
39
39
39
39
38
38
38
38
38
38
38
38
36
36
36
36
38
39
39
39
39
38
38
38
38
38
38
37
37
37
37
38
39
39
39
39
39
38
37
37
37
36
36
36
36
36
36
36
36
36
36
36
36
36
36
36
40
41
40
39
39
39
39
39
39
39
39
39
39
38
38
38
38
38
38
37
37
36
36
36
37
37
36
36
36
36
36
36
36
36
36
36
35
35
33
33
33
32
33
33
34
35
33
36
36
41
41
47
47
47
47
48
49
50
51
52
52
52
52
52
52
52
48
48
45
45
45
44
44
44
44
44
44
44
42
42
42
42
44
44
44
44
44
43
44
44
45
45
45
48
50
51
52
52
52
52
53
54
54
58
58
59
58
58
55
57
57
57
56
56
56
56
56
55
55
55
55
55
55
55
55
56
56
58
62
66
70
70
69
69
69
69
71
71
70
71
71
71
71
71
71
71
71
70
69
69
69
69
69
69
69
69
69
68
67
67
67
67
67
67
67
68
68
67
68
68
66
66
66
66
66
66
66
66
66
66
65
65
65
65
65
65
65
65
64
64
64
64
64
64
64
63
63
63
63
62
61
61
61
61
61
61
61
61
63
64
64
64
64
65
65
65
65
65
67
67
67
66
67
67
67
67
67
67
67
67
67
67
66
66
65
61
61
61
61
61
60
57
57
57
57
56
55
55
53
52
52
51
51
48
48
47
47
48
47
47
47
47
47
47
47
47
47
47
46
47
48
49
49
47
41
41
41
40
40
40
40
40
31
31
31
31
36
36
39
47
51
56
56
55
58
58
60
61
60
60
60
60
59
58
58
58
58
58
57
57
57
57
56
56
55
54
55
58
61
61
61
60
60
60
60
60
61
61
61
61
61
60
58
58
58
58
58
58
58
58
58
58
58
57
57
56
55
56
55
55
55
55
55
55
55
56
56
55
55
55
55
55
55
55
55
57
58
58
58
58
58
57
57
57
57
56
56
56
56
56
56
56
55
55
55
55
54
54
53
53
54
54
54
54
55
55
55
55
55
55
55
55
55
55
61
62
62
62
61
61
61
61
61
61
61
63
61
58
58
57
58
59
60
59
60
61
61
62
62
62
61
61
61
60
60
60
59
59
59
60
62
64
64
64
62
65
65
65
65
66
66
65
66
66
66
66
64
61
61
61
60
60
60
59
58
58
58
57
57
58
58
57
56
55
55
55
56
55
55
52
52
53
53
54
53
53
53
53
53
53
55
55
55
55
52
52
52
52
52
52
52
52
52
52
52
52
50
50
50
50
50
50
49
49
49
48
46
45
45
45
46
46
46
46
46
45
45
45
45
45
45
45
45
45
46
49
48
50
50
49
49
49
49
49
49
48
47
47
45
44
44
44
46
45
48
50
50
50
50
50
50
50
50
50
50
50
50
52
52
53
53
52
52
52
51
51
51
52
52
52
52
50
50
50
50
50
50
49
49
48
48
48
48
47
47
45
45
45
45
45
45
48
47
47
48
47
47
50
50
50
51
51
50
50
50
50
50
49
48
48
48
47
47
47
47
47
47
47
47
47
47
47
47
47
47
46
45
45
44
44
44
45
45
44
44
44
45
44
45
45
45
45
46
46
46
47
48
47
50
51
52
52
52
52
56
57
57
57
58
57
58
58
58
57
57
56
53
53
52
52
52
52
52
51
51
50
49
49
49
49
49
50
50
50
52
52
52
52
52
53
53
53
53
53
51
50
50
50
50
50
49
49
49
49
49
49
49
49
49
48
47
47
47
47
47
47
47
46
46
47
47
47
47
47
47
47
47
47
45
44
44
44
43
43
43
43
44
40
40
40
39
39
39
39
39
39
38
37
37
37
38
38
37
37
37
37
37
37
39
40
40
40
40
41
41
41
41
41
41
42
42
41
41
41
41
40
39
39
39
40
41
41
40
40
40
40
40
39
39
39
37
37
36
36
36
36
36
35
35
33
33
34
34
34
34
34
34
34
33
33
31
31
30
30
30
30
30
30
29
30
29
29
29
28
28
26
26
25
26
26
26
26
26
26
26
26
26
27
27
26
27
27
27
27
27
27
26
26
26
26
26
27
29
30
30
30
29
28
27
27
27
27
28
29
28
28
28
28
28
27
27
27
27
27
27
26
26
26
26
26
26
26
26
26
26
27
27
29
31
30
29
29
28
28
26
26
25
25
25
25
25
25
25
25
25
25
25
25
25
25
25
25
25
25
26
27
27
28
30
33
33
33
33
33
33
33
33
33
33
35
35
38
38
40
45
45
47
47
50
50
51
51
51
51
51
51
51
50
50
50
50
50
50
50
52
52
52
52
52
52
52
52
52
52
52
53
53
53
52
52
52
52
52
52
52
52
52
51
52
52
52
52
53
55
55
55
55
55
55
55
55
55
55
55
55
55
55
55
55
55
55
55
55
55
54
54
55
55
55
55
55
56
56
56
56
55
55
55
55
55
58
56
57
54
54
54
54
53
53
55
55
55
55
54
53
52
52
52
52
51
52
53
53
53
53
55
56
58
61
61
63
64
64
64
67
69
71
70
72
72
72
72
71
71
71
71
70
68
68
68
69
72
74
75
74
72
73
73
72
72
72
71
71
71
70
69
69
69
69
72
70
70
75
75
74
75
75
74
72
72
72
72
72
73
72
72
72
72
72
72
71
71
71
69
69
69
70
72
77
80
82
80
84
84
85
84
84
83
83
83
83
82
81
80
80
79
79
79
80
79
81
83
83
83
81
80
80
79
79
78
78
78
78
78
79
79
80
80
80
80
80
80
80
79
78
76
76
76
74
75
75
75
74
74
72
72
72
71
70
69
69
69
69
68
71
72
72
74
74
73
72
74
74
74
75
75
74
74
73
73
73
74
74
74
72
72
70
69
69
70
71
72
72
72
71
71
71
70
70
72
69
71
69
69
69
70
72
76
78
78
77
77
77
77
77
78
76
79
76
76
75
76
76
79
81
82
80
79
81
81
92
92
97
109
109
108
111
106
108
107
103
103
103
103
114
114
119
122
122
122
122
130
130
130
139
141
157
156
157
159
159
162
164
163
164
164
165
165
165
165
165
165
165
165
165
164
164
164
164
163
163
163
162
161
161
160
160
160
160
160
160
160
160
160
159
159
159
159
159
159
159
158
158
158
157
157
156
156
156
156
156
156
155
155
155
154
153
153
153
153
153
152
151
151
151
151
151
150
150
149
148
148
147
147
147
147
147
146
146
146
146
145
143
142
142
142
142
142
142
141
139
137
136
136
135
133
133
133
133
132
127
126
125
125
125
125
125
125
124
123
120
121
120
120
117
114
101
97
92
104
100
100
96
95
94
97
95
96
94
94
94
95
98
97
102
101
100
99
97
94
94
94
94
92
88
88
88
87
87
87
87
87
83
81
78
78
78
78
78
78
77
78
77
77
75
75
75
76
76
75
75
75
78
78
76
78
77
76
76
75
75
74
74
73
73
73
72
72
72
71
69
69
69
69
69
69
67
66
66
65
64
64
64
64
64
64
63
63
63
62
62
61
61
60
60
59
59
59
59
59
59
58
59
59
59
59
59
59
58
58
56
55
55
55
55
55
55
55
54
51
50
47
47
47
47
47
45
45
46
46
46
45
44
44
42
42
41
41
41
41
41
40
40
39
38
36
35
35
34
34
34
33
33
33
33
33
33
33
33
33
31
30
30
30
30
29
29
30
30
30
31
31
33
33
33
33
33
34
35
36
36
35
35
38
39
41
49
50
52
52
52
52
55
57
56
58
58
57
57
55
55
55
57
56
55
55
55
55
55
55
55
55
58
57
55
53
55
55
56
56
55
55
56
58
57
57
57
57
57
58
58
58
58
59
58
58
58
58
58
58
58
58
58
58
58
58
58
58
58
58
58
58
58
58
58
58
57
56
56
57
57
57
58
58
58
58
58
60
60
61
61
63
72
72
72
72
72
72
72
74
74
74
75
75
76
76
76
76
76
77
76
75
75
75
75
75
75
75
73
72
72
71
71
71
71
71
71
71
71
71
69
69
69
69
69
69
71
72
75
75
76
78
78
77
77
76
76
76
76
75
74
74
73
73
72
72
72
72
72
71
71
71
71
70
70
69
69
69
69
68
71
71
71
70
69
69
70
70
65
64
62
61
61
64
66
67
67
66
66
65
64
62
62
62
61
61
61
61
61
62
62
61
61
62
62
62
62
61
61
60
60
60
60
60
58
58
58
58
57
57
57
57
55
55
55
55
55
55
55
55
55
55
52
52
52
50
50
51
50
50
50
50
50
50
50
47
47
48
49
50
50
48
48
48
49
47
47
48
52
55
56
56
55
55
57
57
58
58
58
58
56
55
55
55
52
50
49
49
49
49
50
50
50
54
54
54
53
52
51
51
51
52
52
52
52
52
52
52
52
52
55
55
61
61
62
63
62
61
61
61
61
62
61
62
62
62
62
63
63
63
64
64
64
64
63
60
60
60
60
60
59
59
60
61
61
61
61
61
59
64
64
64
63
64
64
66
69
71
73
80
82
86
86
86
90
92
93
93
100
105
114
114
113
118
123
123
123
127
127
127
127
127
127
127
126
126
126
126
126
126
125
128
129
131
130
130
130
131
130
132
133
133
133
132
132
132
131
131
130
131
131
130
130
130
131
130
130
130
127
128
134
136
133
133
133
133
137
137
137
137
138
138
138
138
139
140
141
141
139
139
139
139
139
141
142
142
142
142
140
141
141
141
141
141
140
140
140
140
138
138
137
138
136
136
137
138
138
137
138
140
144
144
145
146
144
144
138
139
147
147
150
155
158
167
167
167
168
171
168
168
167
167
167
169
169
169
169
169
164
151
151
150
152
151
156
156
155
156
156
156
156
156
156
158
159
158
153
152
150
150
146
145
145
145
142
142
141
140
140
140
140
139
138
138
137
136
137
135
132
130
128
129
129
124
123
123
123
122
121
120
120
120
120
121
121
121
122
122
121
121
121
122
122
122
122
123
122
121
119
119
118
116
116
115
115
115
115
116
117
117
117
119
119
119
118
117
122
122
123
124
123
122
120
118
120
123
124
127
128
125
125
125
124
120
118
118
117
117
117
117
117
118
119
121
119
119
118
118
117
117
117
117
119
120
128
128
127
128
124
124
126
130
130
130
132
133
131
129
128
128
128
128
129
134
136
136
134
131
130
130
130
130
128
128
130
129
129
130
128
128
123
124
126
130
130
150
153
162
171
171
172
179
181
183
186
187
189
200
200
200
199
198
198
198
197
196
196
195
195
195
195
195
188
186
186
185
185
185
185
185
185
184
183
183
182
182
182
181
182
183
183
183
182
179
178
178
178
178
178
178
178
178
178
178
181
182
182
180
181
181
178
176
176
176
176
177
177
176
175
177
176
176
175
175
175
175
175
178
197
222
222
223
223
225
221
221
221
220
220
220
218
216
216
214
212
213
213
213
212
212
213
213
213
212
211
208
208
207
206
203
203
203
202
200
200
198
197
195
193
192
189
187
186
186
184
183
183
183
183
183
178
175
178
176
170
166
161
159
159
160
160
161
162
161
161
160
134
135
136
136
137
138
139
136
134
135
135
136
138
137
141
138
139
139
138
139
140
140
139
139
138
139
144
144
141
139
141
142
142
141
141
140
139
139
139
139
139
139
134
133
133
133
130
129
129
129
125
125
124
124
124
126
126
126
126
126
125
122
122
118
122
132
138
137
142
145
145
145
148
148
148
148
156
153
158
179
186
194
195
193
193
195
195
195
195
195
196
195
195
194
193
192
192
192
192
188
187
186
186
182
182
181
180
178
177
175
176
175
175
175
174
172
170
170
168
167
167
166
165
164
163
161
161
160
158
158
158
158
158
156
156
154
153
153
153
155
155
156
158
159
161
162
161
161
161
161
159
159
158
158
158
154
154
154
154
154
160
161
168
172
178
178
175
176
175
175
175
175
173
172
172
172
171
171
171
167
166
166
169
169
169
169
169
169
169
169
169
169
169
167
165
163
154
154
153
153
153
148
148
146
146
145
141
139
139
136
138
141
141
135
133
136
137
137
137
137
136
135
135
135
135
133
134
136
136
138
140
142
141
142
141
133
133
132
133
133
139
141
148
170
179
182
183
186
183
183
182
178
178
177
171
171
170
171
171
171
171
170
168
168
167
167
167
167
167
167
166
166
166
156
154
152
152
150
150
150
150
150
150
150
150
151
152
152
152
152
152
152
152
153
153
150
150
152
156
161
166
167
167
161
162
158
160
161
161
161
158
160
158
160
164
164
165
203
204
204
204
205
208
211
212
215
217
217
217
217
220
224
225
228
225
224
222
222
220
220
220
222
220
219
219
219
219
219
220
216
214
214
214
212
212
212
212
212
211
211
212
212
212
209
204
204
203
203
201
200
202
199
195
195
192
192
192
191
189
189
188
183
182
182
182
182
183
183
183
183
183
183
181
181
179
179
178
174
176
173
173
174
175
175
174
170
175
177
180
179
182
182
183
185
185
184
183
183
182
182
183
183
183
183
183
182
178
178
178
178
178
176
175
175
173
163
163
163
163
162
161
161
161
158
158
158
158
158
157
150
144
136
136
134
134
134
133
132
132
130
125
123
114
112
111
110
109
105
105
101
101
100
100
97
97
97
96
92
90
90
89
89
89
88
88
88
88
89
81
81
80
79
79
79
79
75
75
75
75
74
74
74
72
71
70
63
61
61
61
61
61
61
61
60
60
60
60
58
58
57
56
56
56
56
56
54
54
54
53
53
53
53
52
52
52
48
43
41
41
41
41
41
40
40
38
37
37
36
35
35
35
33
30
22
21
19
19
19
18
16
16
16
12
12
12
11
7
7
6
6
6
6
4
1
1
1
1
1
0
0
0
0
0
0
0
0
0
0
0
0
0
0
0
0
0
0
0
0
0
0
0
0
0
0
0
0
0
0
0
0
0
0
0
0
0
0
0
0
0
0
0
0
0
0
0
0
0
0
0
0
0
0
0
0
0
0
0
0
0
0
0
0
0
0
0
0
0
0
0
0
0
0
0
0
0
0
0
0
0
0
0
0
0
0
0
0
0
0
0
0
0
0
0
0
0
0
0
0
0
0
0
0
0
0
0
0
0
0
0
0
0
0
0
0
0
0
0
0
0
0
0
0
0
0
0
0
0
0
0
0
0
0
0
0
0
0
0
0
0
0
0
0
0
0
0
0
0
0
0
0
0
0
0
0
0
0
0
0
0
0
0
0
0
0
0
0
0
0
0
0
0
0
0
0
0
0
0
0
0
0
0
0
0
0
0
0
0
0
0
0
0
0
0
0
0
0
0
0
0
0
0
0
0
0
0
0
0
0
0
0
0
0
0
0
0
0
0
0
0
0
0
0
0
0
0
0
0
0
0
0
0
0
0
0
0
0
0
0
0
0
0
0
0
0
0
0
0
0
0
0
0
0
0
0
0
0
0
0
0
0
0
0
0
0
0
0
0
0
0
0
0
0
0
0
0
0
0
0
0
0
0
0
0
0
0
0
0
0
0
0
0
0
0
0
0
0
0
0
0
0
0
0
0
0
0
0
0
0
0
0
0
0
0
0
0
0
0
0
0
0
0
0
0
0
0
0
0
0
0
0
0
0
0
0
0
0
0
0
0
0
0
0
0
0
0
0
0
0
0
0
0
0
0
0
0
0
0
0
0
0
0
0
0
0
0
0
0
0
0
0
0
0
0
0
0
0
0
0
0
0
0
0
0
0
0
0
0
0
0
0
0
0
1
1
1
1
2
2
2
2
2
2
2
2
2
2
2
2
2
2
2
2
2
2
2
2
2
2
2
2
2
2
2
2
2
2
2
2
2
2
2
2
2
2
2
2
2
2
2
2
2
2
2
2
2
4
4
4
4
4
4
4
4
4
4
4
4
4
4
4
4
4
4
4
4
4
4
4
4
4
4
4
4
4
4
4
4
4
4
4
4
4
4
4
4
4
4
4
4
4
4
4
4
4
4
4
4
4
4
3
3
3
3
3
3
3
3
3
3
3
3
2
2
2
2
2
2
2
2
2
2
2
2
2
2
2
2
2
2
2
2
2
2
2
2
2
2
3
3
3
3
3
3
3
2
2
2
2
2
2
2
2
2
2
2
2
2
2
2
2
2
2
2
2
2
2
2
2
2
2
2
1
1
1
1
1
1
1
0
0
0
0
0
0
0
0
0
0
0
0
0
0
0
0
0
0
0
0
0
0
0
0
0
0
0
0
0
0
0
0
0
0
0
0
0
0
0
0
0
0
0
0
0
0
0
0
0
0
0
0
0
0
0
0
0
0
0
0
0
0
0
0
0
0
0
0
0
0
0
0
0
0
0
0
0
0
0
0
0
0
0
0
0
0
0
0
0
0
0
0
0
0
0
0
0
0
0
0
0
0
0
0
0
0
0
0
0
0
1
1
1
1
1
1
1
1
1
1
1
1
0
0
0
0
0
0
0
0
0
0
0
0
0
0
0
0
0
0
0
0
0
0
0
0
0
0
0
0
0
0
0
0
0
0
0
0
0
0
0
0
0
0
0
0
0
0
0
0
0
0
0
0
0
0
0
0
0
0
0
0
0
0
0
0
0
0
0
0
0
0
0
0
0
0
0
0
0
0
0
0
0
0
1
1
1
1
1
1
1
1
1
1
1
1
1
1
1
1
2
2
2
2
2
2
2
2
2
2
2
2
2
2
2
2
2
2
2
2
2
2
2
2
2
2
2
2
2
2
2
2
2
2
2
2
2
2
2
2
2
2
2
2
2
2
2
2
2
2
2
2
2
2
2
2
2
2
2
2
2
2
2
2
2
2
2
2
2
2
2
2
2
2
2
2
1
1
1
1
1
1
1
1
1
1
1
1
1
1
1
1
1
1
1
1
1
1
1
1
1
1
1
1
1
1
1
1
1
1
1
1
1
1
1
1
1
1
1
1
1
1
1
1
1
1
1
2
2
2
1
1
1
1
1
1
1
1
1
1
1
1
1
1
1
1
1
1
1
1
1
1
1
1
1
1
1
1
1
1
1
1
1
1
0
0
0
0
0
0
0
0
0
0
0
0
0
0
0
0
0
0
0
0
0
0
0
0
0
0
0
0
0
0
0
0
0
0
0
0
0
0
0
0
0
0
0
0
0
0
0
0
0
0
0
0
0
0
0
0
0
0
0
0
0
0
0
0
0
0
0
0
0
0
0
0
0
0
0
0
0
0
0
0
0
0
0
0
0
0
0
0
0
0
0
0
0
0
0
0
0
0
0
0
0
0
0
0
0
0
0
0
0
0
0
0
0
0
0
0
0
0
0
0
0
0
0
0
0
0
0
0
0
0
0
0
0
0
0
0
0
0
0
0
0
0
0
0
0
0
0
0
0
0
0
0
0
0
0
0
0
0
0
0
0
0
0
0
0
0
0
0
0
0
0
0
0
0
0
0
0
0
0
0
0
0
0
0
0
0
0
0
0
0
0
0
0
0
0
0
0
0
0
0
0
0
0
0
0
0
0
0
0
0
0
0
0
0
0
0
0
0
0
0
0
0
0
0
0
0
0
0
0
0
0
0
0
0
0
0
0
0
0
0
0
0
0
0
0
0
0
0
0
0
0
0
0
0
0
0
0
0
0
0
0
0
0
0
0
0
0
0
0
0
0
0
0
0
0
0
0
0
0
0
0
0
0
0
0
0
0
0
0
0
0
0
0
0
0
0
0
0
0
0
0
0
0
0
0
0
0
0
0
0
0
0
0
0
0
0
0
0
0
0
0
0
0
0
0
0
0
0
0
0
0
0
0
0
0
0
0
0
0
0
0
0
0
0
0
0
0
0
0
0
0
0
0
0
0
0
0
0
0
0
0
0
0
0
0
0
0
0
0
0
0
0
0
0
0
0
0
1
1
1
1
1
1
1
1
1
1
1
1
1
1
1
1
1
1
1
1
1
1
1
1
1
1
1
1
1
1
1
1
1
1
1
1
1
1
1
1
1
1
1
1
1
1
1
1
1
1
1
1
1
1
1
1
1
1
1
1
1
1
1
1
1
1
1
1
1
1
1
1
1
1
1
1
1
1
1
1
1
1
1
1
1
1
1
1
1
1
1
1
1
1
1
1
1
1
1
1
1
1
1
1
1
1
1
1
1
1
1
1
1
1
1
1
1
1
1
1
1
1
1
1
1
1
1
1
1
1
1
1
1
1
1
1
1
1
1
1
1
1
1
1
1
1
1
1
1
1
1
0
0
0
0
0
0
0
0
0
0
0
0
0
0
0
0
0
0
0
0
0
0
0
0
0
0
0
0
0
0
0
0
0
0
0
0
0
0
0
0
0
0
0
0
0
0
0
0
0
0
0
0
0
0
0
0
0
0
0
0
0
0
0
0
0
0
0
0
0
0
0
0
0
0
0
0
0
0
0
0
0
0
0
0
0
0
0
0
0
0
0
0
0
0
0
0
0
0
0
0
0
0
0
0
0
0
0
0
0
0
0
0
0
0
0
0
0
0
0
0
0
0
0
0
0
0
0
0
0
0
0
0
0
0
0
0
0
0
0
0
0
0
0
0
0
0
0
0
0
0
0
0
0
0
0
0
0
0
0
0
0
0
0
0
0
0
0
0
0
0
0
0
0
0
0
0
0
0
0
0
0
0
0
0
0
0
0
0
0
0
0
0
0
0
0
0
0
0
0
0
0
0
0
0
0
0
0
0
0
0
0
0
0
0
0
0
0
0
0
0
0
0
0
0
0
0
0
0
0
0
0
0
0
0
0
0
0
0
0
0
0
0
0
0
0
0
0
0
0
0
0
0
0
0
0
0
0
0
0
0
0
0
0
0
0
0
0
0
0
0
0
0
0
0
0
0
0
0
0
0
0
0
0
0
0
0
0
0
0
0
0
0
0
0
0
0
0
0
0
0
0
0
0
0
0
0
0
0
0
0
0
0
0
0
0
0
0
0
0
0
0
0
0
0
0
0
0
0
0
0
0
0
0
0
0
0
0
0
0
0
0
0
0
0
0
0
0
0
0
0
0
0
0
0
0
0
0
0
0
0
0
0
0
0
0
0
0
0
0
0
0
0
0
0
0
0
0
0
0
0
0
0
0
0
0
0
0
0
0
0
0
0
0
0
0
0
0
0
0
0
0
0
0
0
0
0
0
0
0
0
0
0
0
0
0
0
0
0
0
0
0
0
0
0
0
0
0
0
0
0
0
0
0
0
0
0
0
0
0
0
0
0
0
0
0
0
0
0
0
0
0
0
0
0
0
0
0
0
0
0
0
0
0
0
0
0
0
0
0
0
0
0
0
0
0
0
0
0
0
0
0
0
0
0
0
0
0
0
0
0
0
0
0
0
0
0
0
0
0
0
0
0
0
0
0
0
0
0
0
0
0
0
0
0
0
0
0
0
0
0
0
0
0
0
0
0
0
0
0
0
0
0
0
0
0
0
0
0
0
0
0
0
0
0
0
0
0
0
0
0
0
0
0
0
0
0
0
0
0
0
0
0
0
0
0
0
0
0
0
0
0
0
0
0
0
0
0
0
0
0
0
0
0
0
0
0
0
0
0
0
0
0
0
0
0
0
0
0
0
0
0
0
0
0
0
0
0
0
0
0
0
0
0
0
0
0
0
0
0
0
0
0
0
0
0
0
0
0
0
0
0
0
0
0
0
0
0
0
0
0
0
0
0
0
0
0
0
0
0
0
0
0
0
0
0
0
0
0
0
0
0
0
0
0
0
0
0
0
0
0
0
0
0
0
0
0
0
0
0
0
0
0
0
0
0
0
0
0
0
0
0
0
0
0
0
0
0
0
0
0
0
0
0
0
0
0
0
0
0
0
0
0
0
0
0
0
0
0
0
0
0
0
0
0
0
0
0
0
0
0
0
0
0
0
0
0
0
0
0
0
0
0
0
0
0
0
0
0
0
0
0
0
0
0
0
0
0
0
0
0
0
0
0
0
0
0
0
0
0
0
0
0
0
0
0
0
0
0
0
0
0
0
0
0
0
0
0
0
0
0
0
0
0
0
0
0
0
0
0
0
0
0
0
0
0
0
0
0
0
0
0
0
0
0
0
0
0
0
0
0
0
0
0
0
0
0
0
0
0
0
0
0
0
0
0
0
0
0
0
0
0
0
0
0
0
0
0
0
0
0
0
0
0
0
0
0
0
0
0
0
0
0
0
0
0
0
0
0
0
0
0
0
0
0
0
0
0
0
0
0
0
0
0
0
0
0
0
0
0
0
0
0
0
0
0
0
0
0
0
0
0
0
0
0
0
0
0
0
0
0
0
0
0
0
0
0
0
0
0
0
0
0
0
0
0
0
0
0
0
0
0
0
0
0
0
0
0
0
0
0
0
0
0
0
0
0
0
0
0
0
0
0
0
0
0
0
0
0
0
0
0
0
0
0
0
0
0
0
0
0
0
0
0
0
0
0
0
0
0
1
1
1
1
1
1
1
1
1
1
1
1
1
1
1
1
1
1
1
1
1
1
1
1
1
1
1
1
1
1
1
2
2
2
2
2
2
2
2
2
2
2
2
2
2
2
2
2
2
2
2
2
2
2
2
2
2
2
2
2
2
2
2
2
2
2
2
2
2
2
2
2
2
2
2
2
2
2
2
2
2
2
2
2
2
3
3
5
5
5
5
5
5
5
5
5
5
5
5
5
5
5
5
5
5
5
5
5
5
5
5
5
5
5
5
5
5
5
5
5
5
5
5
5
5
5
5
5
5
5
5
5
5
5
5
6
6
6
6
6
6
6
6
6
6
7
7
7
7
7
7
7
7
7
7
7
6
6
6
8
8
8
8
8
8
8
8
8
8
8
8
8
8
8
8
8
8
8
8
8
8
8
8
8
8
8
8
8
8
8
8
8
8
8
8
8
7
7
7
7
7
7
7
7
7
7
7
7
7
7
6
6
6
6
6
6
6
6
6
6
7
7
7
7
7
7
6
6
6
6
6
6
6
6
6
7
7
7
7
7
7
7
7
7
7
7
6
6
6
6
6
6
6
6
6
6
5
5
5
5
5
5
5
5
5
5
5
5
5
5
5
5
5
5
5
5
5
5
5
5
5
5
5
5
5
5
5
5
5
5
5
5
5
5
5
5
5
5
5
5
5
5
5
5
6
6
6
6
6
6
6
6
6
6
6
6
6
6
6
6
6
6
6
5
5
5
5
5
4
4
2
1
0
0
0
0
0
0
0
0
0
0
0
0
0
0
0
0
0
0
0
0
0
0
0
0
0
0
0
0
0
0
0
0
0
0
0
0
0
0
0
0
0
0
0
0
0
0
0
0
0
0
0
0
0
0
0
0
0
0
0
0
0
0
0
1
1
1
1
1
1
1
1
1
1
1
1
1
1
1
1
1
1
1
1
1
1
1
1
1
1
1
1
1
1
1
1
1
1
1
1
1
1
1
1
1
1
1
1
1
1
1
1
1
1
1
1
1
1
1
1
1
1
1
1
1
1
1
1
1
1
1
1
1
1
1
1
1
1
1
1
1
1
1
1
1
1
1
1
1
1
1
1
1
1
1
1
1
1
1
1
1
1
1
1
1
1
1
2
2
2
2
2
2
2
2
2
2
2
2
2
1
1
1
1
1
1
1
1
1
1
1
1
1
1
1
1
1
1
1
1
1
1
1
1
1
1
1
2
2
2
2
2
2
2
2
1
1
1
1
1
1
1
1
1
1
1
1
1
1
1
1
1
1
1
1
1
1
1
1
1
1
1
1
1
1
1
1
1
1
1
1
1
1
1
1
1
1
1
1
1
1
1
1
1
1
1
1
1
1
1
1
1
1
1
1
1
1
1
1
1
1
1
1
1
1
1
1
1
1
1
1
1
1
1
1
1
1
1
1
1
1
1
1
1
1
1
1
1
2
2
2
2
2
2
2
2
2
2
2
2
2
2
2
2
2
2
2
2
2
2
2
2
2
1
1
1
1
1
1
1
1
1
1
1
1
1
1
1
1
1
1
1
1
1
1
1
1
1
1
1
1
1
1
1
1
0
0
1
1
1
1
1
1
1
1
1
1
1
1
1
1
1
1
1
1
1
1
1
1
1
1
1
1
1
1
1
1
1
1
1
1
1
1
1
1
1
1
1
1
1
1
1
1
1
1
1
1
1
1
1
1
1
1
1
1
1
1
1
1
1
1
1
1
1
1
1
1
1
1
1
1
1
1
1
1
1
1
1
1
1
1
1
1
1
1
1
1
1
1
1
1
1
1
1
1
1
1
1
1
1
1
1
1
1
1
1
1
1
1
1
1
1
1
1
1
1
1
1
1
1
1
1
1
1
1
1
1
1
1
1
1
1
1
1
1
1
1
1
1
1
1
1
1
1
1
1
1
1
2
2
2
2
2
2
2
2
2
2
2
2
2
2
2
2
2
2
2
2
2
2
2
2
1
1
1
1
1
1
1
1
1
1
1
1
0
0
0
0
0
0
0
0
0
0
0
1
1
1
1
1
1
1
1
1
1
1
1
1
1
1
1
1
1
1
1
1
1
1
1
1
1
1
1
1
1
1
1
1
1
1
1
1
1
1
1
1
1
1
1
1
1
1
1
1
1
1
1
1
2
2
2
2
2
2
2
2
2
2
2
2
2
2
2
2
2
2
1
1
1
1
1
1
1
1
1
1
1
1
1
1
1
1
1
1
1
1
1
1
1
1
1
1
1
1
1
1
1
1
1
1
1
1
1
1
1
1
0
0
0
0
0
0
0
0
0
0
0
0
0
0
0
0
0
0
0
0
0
0
0
0
0
0
0
0
0
0
0
0
0
0
0
0
0
0
0
0
0
0
0
0
0
0
0
0
0
0
0
0
0
0
0
0
0
0
0
0
0
0
0
0
0
0
0
0
0
0
0
0
0
0
0
0
0
0
0
0
0
0
0
0
0
0
0
0
0
0
0
0
0
0
0
0
0
0
0
0
0
0
0
0
0
0
0
0
0
0
0
0
0
0
0
0
0
0
0
0
0
0
0
0
0
0
0
0
0
0
0
0
0
0
0
0
0
0
0
0
0
0
0
0
0
0
0
0
0
0
0
0
0
0
0
0
0
0
0
0
0
0
0
0
0
0
0
0
0
0
0
0
0
0
0
0
0
0
0
0
0
0
0
0
0
0
0
0
0
0
0
0
0
0
0
0
0
0
0
0
0
0
0
0
0
0
0
0
0
0
0
0
0
0
0
0
0
0
0
0
0
0
0
0
0
0
0
0
0
0
0
0
0
0
0
0
0
0
0
0
0
0
0
0
0
0
0
0
0
0
0
0
0
0
0
0
0
0
0
0
0
0
0
0
0
0
0
0
0
0
0
0
0
0
0
0
0
0
0
0
0
0
0
0
0
0
0
0
0
0
0
0
0
0
0
0
0
0
0
0
0
0
0
0
0
0
0
0
0
0
0
0
0
0
0
0
0
0
0
0
0
0
0
0
0
0
0
0
0
0
0
0
0
0
0
0
0
0
0
0
0
0
0
0
0
0
0
0
0
0
0
0
0
0
0
0
0
0
0
0
0
0
0
0
0
0
0
0
0
0
0
0
0
0
0
0
0
0
0
0
0
0
0
0
0
0
0
0
0
0
0
0
0
0
0
0
0
0
0
1
1
1
1
1
1
1
1
1
1
1
1
1
1
1
1
1
1
1
1
1
1
1
1
1
1
1
1
1
1
1
1
1
1
1
1
1
1
1
1
1
1
1
1
1
1
1
1
1
1
1
1
1
1
1
1
1
1
1
1
1
1
1
2
2
2
2
2
2
2
2
2
2
2
2
2
2
2
2
2
2
2
2
2
2
2
2
2
2
2
2
2
2
2
2
2
2
2
2
2
2
2
2
2
2
2
2
2
2
2
2
2
1
1
1
1
1
1
1
1
1
1
1
1
1
1
1
1
1
1
1
2
2
2
2
3
2
2
2
2
2
2
2
2
2
2
2
2
2
2
2
2
2
2
2
2
2
2
2
2
2
2
2
2
2
2
2
2
2
2
2
2
2
2
2
2
2
2
2
2
2
2
2
2
2
2
2
2
2
2
2
2
2
2
2
2
2
2
2
2
2
2
2
2
2
2
2
2
2
2
2
2
2
2
2
2
2
2
2
2
2
2
2
2
2
2
2
2
2
2
2
2
2
1
1
1
1
1
1
1
1
1
1
1
1
1
1
1
1
1
1
1
1
1
0
0
0
0
0
0
0
0
0
0
0
0
0
0
0
0
0
0
0
0
0
0
0
0
0
0
0
0
0
0
0
1
1
1
1
1
1
1
2
2
2
2
2
2
2
2
2
2
2
2
1
1
1
1
1
1
1
1
1
1
1
1
1
1
1
1
1
1
1
1
1
1
1
1
1
1
1
1
1
1
1
1
1
1
1
1
1
1
1
1
1
1
1
1
1
1
1
1
1
1
1
1
1
1
1
1
1
1
1
1
1
1
1
1
1
1
1
1
1
1
1
1
1
1
1
1
1
1
1
1
1
1
1
1
1
1
1
1
1
1
1
1
1
1
1
1
1
1
1
1
1
1
1
1
1
1
2
2
2
2
2
2
2
2
2
2
2
2
2
2
2
2
2
2
2
2
2
2
2
2
2
2
2
2
2
2
2
2
2
2
2
2
2
2
2
2
2
2
2
2
2
2
2
2
1
1
1
1
1
1
1
1
1
1
1
1
1
1
1
1
1
1
1
1
1
1
1
1
1
1
1
1
1
1
1
1
1
1
1
1
1
1
1
1
1
1
1
1
1
1
1
1
1
1
1
1
1
1
1
1
1
1
1
1
1
1
1
1
1
1
1
1
1
1
1
1
1
1
1
1
1
1
1
1
1
1
1
1
1
1
1
1
1
1
1
1
1
0
0
0
0
0
0
0
0
0
0
0
0
0
0
0
0
0
0
0
0
0
0
0
0
0
0
0
0
0
0
0
0
0
0
0
0
0
0
0
0
0
0
0
0
0
0
0
0
0
0
0
0
0
0
0
0
0
0
0
0
0
0
0
0
0
0
0
0
0
0
0
0
0
0
0
0
0
0
0
0
0
0
0
0
0
0
0
0
0
0
0
0
0
0
0
0
0
0
0
0
0
0
0
0
0
0
0
0
0
0
0
0
0
0
0
0
0
0
0
0
0
0
0
0
0
0
0
0
0
0
0
0
0
0
0
0
0
0
0
0
0
0
0
0
0
0
0
0
0
0
0
0
0
0
0
0
0
0
0
0
0
0
0
0
0
0
0
0
0
0
0
0
0
0
0
0
0
0
0
0
0
0
0
0
0
0
0
0
0
0
0
0
0
0
0
0
0
0
0
0
0
0
0
0
0
0
0
0
0
0
0
0
0
0
0
0
0
0
0
0
0
0
0
0
0
0
0
0
0
0
0
0
0
0
0
0
0
0
0
0
0
0
0
0
0
0
0
0
0
0
0
0
0
0
0
0
0
0
0
0
0
0
0
0
0
0
0
0
0
0
0
0
0
0
0
0
0
0
0
0
0
0
0
0
0
0
0
0
0
0
0
0
0
0
0
0
0
0
0
0
0
0
0
0
0
0
0
0
0
0
0
0
0
0
0
0
0
0
0
0
0
0
0
0
0
0
0
0
0
0
0
0
0
0
0
0
0
0
0
0
0
0
0
0
0
0
0
0
0
0
0
0
0
0
0
0
0
0
0
0
0
0
0
0
0
0
0
0
0
0
0
0
0
0
0
0
0
0
0
0
0
0
0
0
0
0
0
0
0
0
0
0
0
0
0
0
0
0
0
0
0
0
0
0
0
0
0
0
0
0
0
0
0
0
0
0
0
0
0
0
0
0
0
0
0
0
0
0
0
0
0
0
0
0
0
0
0
0
0
0
0
0
0
0
0
0
0
0
0
0
0
0
0
0
0
0
0
0
0
0
0
0
0
0
0
0
0
0
0
0
0
0
0
0
0
0
0
0
0
0
0
0
0
0
0
0
0
0
0
0
0
0
0
0
0
0
0
0
0
0
0
0
0
0
0
0
0
0
0
0
0
0
0
0
0
0
0
0
0
0
0
0
0
0
0
0
0
0
0
0
0
0
0
0
0
0
0
0
0
0
0
0
0
0
0
0
0
0
0
0
0
0
0
0
0
0
0
0
0
0
0
0
0
0
0
0
0
0
0
0
0
0
0
0
0
0
0
0
0
0
0
0
0
0
0
0
0
0
0
0
0
0
0
0
0
0
0
0
0
0
0
0
0
0
0
0
0
0
0
0
0
0
0
0
0
0
0
0
0
0
0
0
0
0
0
0
0
0
0
0
0
0
0
0
0
0
0
0
0
0
0
0
0
0
0
0
0
0
0
0
0
0
0
0
0
0
0
0
0
0
0
0
0
0
0
0
0
0
0
0
0
0
0
0
0
0
0
0
0
0
0
0
0
0
0
0
0
0
0
0
0
0
0
0
0
0
0
0
0
0
1
1
1
1
1
1
1
1
1
1
1
2
2
2
2
2
2
2
2
2
2
2
2
2
2
2
2
2
2
2
2
2
2
2
2
2
2
2
2
2
2
2
2
2
2
2
2
2
2
2
2
2
2
2
2
2
2
2
2
2
2
2
2
2
2
2
2
2
2
2
2
2
2
2
2
2
2
2
2
2
2
2
2
2
2
2
2
2
2
2
2
2
2
2
2
2
2
2
2
2
2
2
2
2
2
2
2
2
2
2
2
2
2
2
2
2
2
2
2
2
2
2
2
2
2
2
2
2
2
2
2
2
2
2
2
2
2
2
2
2
2
2
2
2
2
2
2
2
2
2
2
2
2
2
2
2
2
2
2
2
2
2
2
2
2
2
2
2
2
2
2
2
2
2
2
2
2
2
2
2
2
2
2
2
2
2
2
2
2
2
2
2
2
1
1
1
1
1
1
1
1
1
1
1
1
1
1
1
1
1
1
1
1
1
1
1
1
1
1
1
1
1
1
1
1
1
1
1
1
1
1
1
1
1
1
1
1
1
1
1
1
1
1
1
1
1
1
1
1
1
1
1
1
1
0
0
0
0
0
0
0
0
0
0
0
0
0
0
0
0
0
0
0
0
0
0
0
0
0
0
0
0
0
0
0
0
0
0
0
0
0
0
0
0
0
0
0
0
0
0
0
0
0
0
0
0
0
0
0
0
0
1
1
1
1
1
1
1
1
1
1
1
1
1
1
1
1
1
1
1
1
1
1
1
1
1
1
1
1
1
1
1
1
1
1
1
1
1
1
1
1
1
1
1
1
1
1
1
1
1
1
1
1
1
1
1
1
1
1
1
1
1
1
1
1
1
1
1
1
1
1
1
1
1
1
1
1
1
1
1
1
1
1
1
1
1
1
2
2
2
2
2
2
2
2
2
2
2
2
2
2
2
2
2
2
2
2
2
2
2
2
2
2
2
2
2
2
2
2
2
2
2
1
1
1
1
1
1
1
1
0
0
0
0
0
0
0
0
0
0
0
0
0
0
0
0
0
0
0
0
0
0
0
0
0
0
0
0
0
0
0
0
0
0
0
0
0
0
0
0
0
0
0
0
0
0
0
0
0
0
0
0
0
0
0
0
0
0
0
0
0
0
0
0
0
0
0
0
0
0
0
0
0
0
0
0
0
0
0
0
0
0
0
0
0
0
0
0
0
0
0
0
0
0
0
0
0
0
0
0
0
0
0
0
0
0
0
0
0
0
0
0
0
0
0
0
0
0
0
0
0
0
0
0
0
0
0
0
0
0
0
0
0
0
0
0
0
0
0
0
0
0
0
0
0
0
0
0
0
0
0
0
0
0
0
0
0
0
0
0
0
0
0
0
0
0
0
0
0
0
0
0
0
0
0
0
0
0
0
0
0
0
0
0
0
0
0
0
0
0
0
0
0
0
0
0
0
0
0
0
0
0
0
0
0
0
0
0
0
0
0
0
0
0
0
0
0
0
0
0
0
0
0
0
0
0
0
0
0
0
0
0
0
0
0
0
0
0
0
0
0
0
0
0
0
0
0
0
0
0
0
0
0
0
0
0
0
0
0
0
0
0
0
0
0
0
0
0
0
0
0
0
0
0
0
0
0
0
0
0
0
0
0
0
0
0
0
0
0
0
0
0
0
0
0
0
0
0
0
0
0
0
0
0
0
0
0
0
0
0
0
0
0
0
0
0
0
0
0
0
0
0
0
0
0
0
0
0
0
0
0
0
0
0
0
0
0
0
0
0
0
0
0
0
0
0
0
0
0
0
0
0
0
0
0
0
0
0
0
0
0
0
0
0
0
0
0
0
0
0
0
0
0
0
0
0
0
0
0
0
0
0
0
0
0
0
0
0
0
0
0
0
0
0
0
0
0
0
0
0
0
0
0
0
0
0
0
0
0
0
0
0
0
0
0
0
0
0
0
1
1
1
1
1
1
1
1
1
2
2
2
2
2
2
2
2
2
2
2
2
2
2
2
2
2
2
2
2
2
2
2
2
2
2
2
2
2
2
2
2
2
2
2
2
2
2
2
2
2
2
2
2
2
2
2
2
2
2
2
2
2
2
2
2
2
2
2
2
2
2
2
2
2
2
2
2
2
2
2
2
2
2
2
2
2
2
2
2
2
2
2
2
2
2
2
3
3
3
3
3
3
3
3
3
3
3
3
3
3
3
3
3
3
3
3
3
3
3
3
3
3
3
3
2
2
2
3
3
3
3
3
3
3
2
2
2
2
2
2
2
2
2
2
2
2
2
2
2
2
2
2
2
2
2
2
2
2
2
2
2
2
2
2
2
2
2
2
2
2
2
2
2
2
2
2
2
2
2
2
2
2
2
2
2
2
2
2
2
2
2
2
2
2
2
2
2
2
2
2
2
2
2
2
2
2
2
2
2
2
2
2
2
2
2
2
2
2
1
1
1
1
1
1
1
1
1
1
1
1
1
1
1
1
1
1
1
1
1
1
1
1
1
1
1
1
1
1
1
1
1
1
1
1
1
1
0
0
0
0
0
0
0
0
0
0
0
0
0
0
0
0
0
0
0
0
0
0
0
0
0
0
0
0
0
0
0
0
0
0
0
0
0
0
0
0
0
0
0
0
0
0
0
0
0
0
0
0
0
0
0
0
0
0
0
0
0
0
0
0
0
0
0
0
0
0
0
0
0
0
0
0
0
0
0
0
0
0
0
0
0
0
0
0
0
0
0
0
0
0
0
0
0
0
0
0
0
0
0
0
0
0
0
0
0
0
0
0
0
0
0
0
0
0
0
0
0
0
0
0
0
0
0
0
0
0
0
0
0
0
0
0
0
0
0
0
0
0
0
0
0
0
0
0
0
0
0
0
0
0
0
0
0
0
0
0
0
0
0
0
0
0
0
0
0
0
0
0
0
0
0
0
0
0
0
0
0
0
0
0
0
0
0
0
0
0
0
0
0
0
0
0
0
0
0
0
0
0
0
0
0
0
0
0
0
0
0
0
0
0
0
0
0
0
0
0
0
0
0
0
0
0
0
0
0
0
0
0
0
0
0
0
0
0
0
0
0
0
0
0
0
0
0
0
0
0
0
0
0
0
0
0
0
0
0
0
0
0
0
0
0
0
0
0
0
0
0
0
0
0
0
0
0
0
0
0
0
0
0
0
0
0
0
0
0
0
0
0
0
0
0
0
0
0
0
0
0
0
0
0
0
0
0
0
0
0
0
0
0
0
0
0
0
0
0
0
0
0
0
0
0
0
0
0
0
0
0
0
0
0
0
0
0
0
0
0
0
0
0
0
0
0
0
0
0
0
0
0
0
0
0
0
0
0
0
0
0
0
0
0
0
0
0
0
0
0
0
0
0
0
0
0
0
0
0
0
0
0
0
0
0
0
0
0
0
0
0
0
0
0
0
0
0
0
0
0
0
0
0
0
0
0
0
0
0
0
0
0
0
0
0
0
0
0
0
0
0
0
0
0
0
0
0
0
0
0
0
0
0
0
0
0
0
0
0
0
0
0
0
0
0
0
0
0
0
0
0
0
0
0
0
0
0
0
0
0
0
0
0
0
0
0
0
0
0
0
0
0
0
0
0
0
0
0
0
0
0
0
0
0
0
0
0
0
0
0
0
0
0
0
0
0
0
0
0
0
0
0
0
1
1
1
1
1
1
1
1
1
1
1
1
2
2
2
2
2
2
2
2
2
2
2
2
2
2
2
2
2
2
2
2
2
2
2
2
2
2
2
2
2
2
2
2
2
2
2
2
2
2
2
2
2
2
2
2
2
2
2
2
2
2
2
2
2
2
2
2
2
2
2
2
2
2
2
2
2
2
2
2
2
2
2
2
2
2
2
2
2
2
2
2
2
2
2
2
2
2
2
2
2
2
2
2
2
2
2
2
2
3
3
3
3
3
3
3
3
3
3
3
3
4
4
4
4
4
4
4
4
4
4
4
4
4
4
4
4
4
4
4
4
4
5
5
5
5
4
3
3
2
2
2
2
3
3
3
3
3
3
3
3
3
3
3
3
3
3
3
3
3
3
3
3
4
4
4
4
4
4
4
4
4
4
4
4
3
3
3
3
3
3
3
3
3
3
3
3
3
3
3
3
3
3
3
3
3
3
3
3
3
3
3
3
3
3
3
3
3
3
3
3
3
3
3
3
3
3
3
3
3
3
3
3
3
3
3
3
3
3
3
3
3
3
3
3
3
3
3
3
3
3
3
3
3
3
3
3
3
3
3
3
3
3
3
2
2
2
2
2
2
2
2
2
2
2
2
2
2
2
2
2
2
2
2
2
2
2
2
2
2
2
2
2
2
2
2
2
2
2
2
2
2
2
1
1
1
1
1
0
0
0
0
0
0
0
0
0
0
0
0
0
0
0
0
0
0
0
0
0
0
0
0
0
0
0
0
0
0
0
0
0
0
0
0
0
0
0
0
0
0
0
0
0
0
0
0
0
1
1
1
1
1
1
1
1
1
1
1
1
1
1
1
1
1
1
1
1
1
1
1
1
1
1
1
1
1
1
1
1
1
1
1
1
1
1
1
1
1
1
1
1
1
1
1
1
1
1
1
1
1
1
1
1
1
1
1
1
1
1
1
1
1
1
1
1
1
1
1
1
1
1
1
1
1
1
1
1
1
1
1
1
1
1
1
1
1
1
1
1
1
1
1
1
1
1
1
1
1
0
0
0
0
0
0
0
0
0
0
0
0
0
0
0
0
0
0
0
0
0
0
0
0
0
0
0
0
0
0
0
0
0
0
0
0
0
0
0
0
0
0
0
0
0
0
0
0
0
0
0
0
0
0
0
0
0
0
0
0
0
0
0
0
0
0
0
0
0
0
0
0
0
0
0
0
0
0
0
0
0
0
0
0
0
0
0
0
0
0
0
0
0
0
0
0
0
0
0
0
0
0
0
0
0
0
0
0
0
0
0
0
0
0
0
0
0
0
0
0
0
0
0
0
0
0
0
0
0
0
0
0
0
0
0
0
0
0
0
0
0
0
0
0
0
0
0
0
0
0
0
0
0
0
0
0
0
0
0
0
0
0
0
0
0
0
0
0
0
0
0
0
0
0
0
0
0
0
0
0
0
0
0
0
0
0
0
0
0
0
0
0
0
0
0
0
0
0
0
0
0
0
0
0
0
0
0
0
0
0
0
0
0
0
0
0
0
0
0
0
0
0
0
0
0
0
0
0
0
0
0
0
0
0
0
0
0
0
0
0
0
0
0
0
0
0
0
0
0
0
0
0
0
0
0
0
0
0
0
0
0
0
0
0
0
0
0
0
0
0
0
0
0
0
0
0
0
0
0
0
0
0
0
0
0
0
0
0
0
0
0
0
0
0
0
0
0
0
0
0
0
0
0
0
0
0
0
0
0
0
0
0
0
0
0
0
0
0
0
0
0
0
0
0
0
0
0
0
0
0
0
0
0
0
0
0
0
0
0
0
0
0
0
0
0
0
0
0
0
0
0
0
0
0
0
0
0
0
0
0
0
0
0
0
0
0
0
0
0
0
0
0
0
0
0
0
0
0
0
0
0
0
0
0
0
0
0
0
0
0
0
0
0
0
0
0
0
0
0
0
0
0
0
0
0
0
0
0
0
0
0
0
0
0
0
0
0
0
0
0
0
0
0
0
0
0
0
0
0
0
0
0
0
0
0
0
0
1
1
1
1
1
1
1
1
1
1
1
2
2
2
2
2
2
2
2
2
2
2
2
2
2
2
2
2
2
2
2
2
2
2
2
2
2
2
2
2
2
2
2
2
2
2
2
2
2
2
2
2
2
2
2
2
2
2
2
2
2
2
2
2
2
2
2
2
2
2
2
2
2
2
2
2
2
2
2
2
2
2
2
2
2
2
2
2
2
2
2
2
2
2
2
2
2
2
2
2
2
2
2
2
2
2
2
2
2
2
2
2
2
2
2
2
2
2
2
2
2
2
2
2
2
2
2
2
2
2
2
2
2
2
2
2
2
2
2
2
2
2
2
2
2
2
2
2
2
1
1
1
1
1
1
1
1
1
1
1
1
1
1
1
1
1
1
1
1
1
1
1
1
1
1
1
1
1
1
1
1
1
1
1
1
1
1
1
1
1
1
1
1
1
1
1
1
1
1
1
1
1
1
1
1
1
1
1
1
0
0
0
0
0
0
0
0
0
0
0
0
0
0
0
0
0
0
0
0
0
0
0
0
0
0
0
0
0
0
0
0
0
0
0
0
0
0
0
0
0
0
0
0
0
0
0
0
0
0
0
0
0
0
0
0
0
0
0
0
0
0
0
0
0
0
0
0
0
0
0
0
0
0
0
0
0
0
0
0
0
0
0
0
0
0
0
0
0
0
0
0
0
0
0
0
0
0
0
0
0
0
0
0
0
0
0
0
0
0
0
0
0
0
0
0
0
0
0
0
0
0
0
0
0
0
0
0
0
0
0
0
0
0
0
0
0
0
0
0
0
0
0
0
0
0
0
0
0
0
0
0
0
0
0
0
0
0
0
0
0
0
0
0
0
0
0
0
0
0
0
0
0
0
0
0
0
0
0
0
0
0
0
0
0
0
0
0
0
0
0
0
0
0
0
0
0
0
0
0
0
0
0
0
0
0
0
0
0
0
0
0
0
0
0
0
0
0
0
0
0
0
0
0
0
0
0
0
0
0
0
0
0
0
0
0
0
0
0
0
0
0
0
0
0
0
0
0
0
0
0
0
0
0
0
0
0
0
0
0
0
0
0
0
0
0
0
0
0
0
0
0
0
0
0
0
0
0
0
0
0
0
0
0
0
0
0
0
0
0
0
0
0
0
0
0
0
0
0
0
0
0
0
0
0
0
0
0
0
0
0
0
0
0
0
0
0
0
0
0
0
0
0
0
0
0
0
0
0
0
0
0
0
0
0
0
0
0
0
0
0
0
0
0
0
0
0
0
0
0
0
0
0
0
0
0
0
0
0
0
0
0
0
0
0
0
0
0
0
0
0
0
0
0
0
0
0
0
0
0
0
0
0
0
0
0
0
0
0
0
0
0
0
0
0
0
0
0
0
0
0
0
0
0
0
0
0
0
0
0
0
0
0
0
0
0
0
0
0
0
0
0
0
0
0
0
0
0
0
0
0
0
0
0
0
0
0
0
0
0
0
0
0
0
0
0
0
0
0
0
0
0
0
0
0
0
0
0
0
0
0
0
0
0
0
0
0
0
0
0
0
0
0
0
0
0
0
0
0
0
0
0
0
0
0
0
0
0
0
0
0
0
0
0
0
0
0
0
0
1
1
1
1
1
1
1
1
1
1
1
1
1
1
1
1
1
1
1
1
1
1
1
1
1
1
1
1
1
1
1
1
1
1
1
1
1
1
1
1
1
1
1
1
1
1
1
1
1
1
1
1
1
1
1
1
1
1
1
1
1
1
1
1
1
1
1
1
1
1
1
1
1
1
1
1
1
1
1
1
1
1
1
1
1
1
1
0
0
0
0
0
0
0
0
0
0
0
0
0
0
0
0
0
0
0
0
0
0
0
0
0
0
0
0
0
0
0
0
0
0
0
0
0
0
0
0
0
0
0
0
0
0
0
0
0
0
0
0
0
0
0
0
0
0
0
0
0
0
0
0
0
0
0
0
0
0
0
0
0
0
0
0
0
0
0
0
0
0
0
0
0
0
0
0
0
0
0
0
0
0
0
0
0
0
0
0
0
0
0
0
0
0
0
0
0
0
0
0
0
0
0
0
0
0
0
0
0
0
0
0
0
0
0
0
0
0
0
0
0
0
0
0
0
0
0
0
0
0
0
0
0
0
0
0
0
0
0
0
0
0
0
0
0
0
0
0
0
0
0
0
0
0
0
0
0
0
0
0
0
0
0
0
0
0
0
0
0
0
0
0
0
0
0
0
0
0
0
0
0
0
0
0
0
0
0
0
0
0
0
0
0
0
0
0
0
0
0
0
0
0
0
0
0
0
0
0
0
0
0
0
0
0
0
0
0
0
0
0
0
0
0
0
0
0
0
0
0
0
0
0
0
0
0
0
0
0
0
0
0
0
0
0
0
0
0
0
0
0
0
0
0
0
0
0
0
0
0
0
0
0
0
0
0
0
0
0
0
0
0
0
0
0
0
0
0
0
0
0
0
0
0
0
0
0
0
0
0
0
0
0
0
0
0
0
0
0
0
0
0
0
0
0
0
0
0
0
0
0
0
0
0
0
0
0
0
0
0
0
0
0
0
0
0
0
0
0
0
0
0
0
0
0
0
0
0
0
0
0
0
0
0
0
0
0
0
0
0
0
0
0
0
0
0
0
0
0
0
0
0
0
0
0
0
0
0
0
0
0
0
0
0
0
0
0
0
0
0
0
0
0
0
0
0
0
0
0
0
0
0
0
0
0
0
0
0
0
0
0
0
0
0
0
0
0
0
0
0
0
0
0
0
0
0
0
0
0
0
0
0
0
0
0
0
0
0
0
0
0
0
0
0
0
0
0
0
0
0
0
0
0
0
0
0
0
0
0
0
0
0
0
0
0
0
0
0
0
0
0
0
0
0
0
0
0
0
0
0
0
0
0
0
0
0
0
0
0
0
0
0
0
0
0
0
0
0
0
0
0
0
0
0
0
0
0
0
0
0
0
0
0
0
0
0
0
0
0
0
0
0
0
0
0
0
0
0
0
0
0
0
0
0
0
0
0
0
0
0
0
0
0
0
0
0
0
0
0
0
0
0
0
0
0
0
0
0
0
0
0
0
0
0
0
0
0
0
0
0
0
0
0
0
0
0
0
0
0
0
0
0
0
0
0
0
0
0
0
0
0
0
0
0
0
0
0
0
0
0
0
0
0
0
0
0
0
0
0
0
0
0
0
0
0
0
0
0
0
0
0
0
0
0
0
0
0
0
0
0
0
0
0
0
0
0
0
0
0
0
0
0
0
0
0
0
0
0
0
0
0
0
0
0
0
0
0
0
0
0
0
0
0
0
0
0
0
0
0
0
0
0
0
0
0
0
0
0
0
0
0
0
0
0
0
0
0
0
0
0
0
0
0
0
0
0
0
0
0
0
0
0
0
0
0
0
0
0
0
0
0
0
0
0
0
0
0
0
0
0
0
0
0
0
0
0
0
0
0
0
0
0
0
0
0
0
0
0
0
0
0
0
0
0
0
0
0
0
0
0
0
0
0
0
0
0
0
0
0
0
0
0
0
0
0
0
0
0
0
0
0
0
0
0
0
0
0
0
0
0
0
0
0
0
0
0
0
0
0
0
0
0
0
0
0
0
0
0
0
1
1
1
1
1
1
1
1
1
1
1
1
1
1
1
1
1
1
1
1
1
1
1
1
1
1
1
1
1
1
1
1
1
1
1
1
1
1
1
1
1
1
1
1
1
1
1
1
1
1
1
1
1
1
1
1
1
1
1
1
1
1
1
1
1
1
1
1
1
1
1
1
1
1
1
1
1
1
1
1
1
1
1
1
1
1
1
1
1
1
1
1
1
1
1
2
2
2
2
2
2
2
2
2
2
2
2
2
2
2
2
2
2
2
2
2
2
2
2
2
2
2
2
2
2
2
2
2
2
2
2
1
1
1
1
1
1
1
1
1
1
1
1
1
1
1
1
1
0
0
0
0
0
0
0
0
0
0
0
0
0
0
0
0
0
0
0
0
0
1
1
1
1
1
1
1
1
1
1
1
1
1
1
1
1
1
1
1
1
1
1
1
1
1
1
1
1
1
1
1
1
1
1
1
1
1
1
1
1
1
1
1
1
1
1
1
1
1
1
1
1
1
1
1
1
1
1
1
1
1
1
1
1
1
1
1
1
1
1
1
1
1
1
1
1
1
1
1
1
1
1
1
1
1
1
1
1
1
1
1
1
1
1
1
1
1
1
1
1
1
1
2
2
2
2
2
2
2
2
2
2
2
2
2
2
2
2
2
2
2
2
2
2
1
1
1
1
1
1
1
1
1
1
1
1
1
1
1
1
1
1
1
1
1
1
1
1
1
1
1
1
1
1
1
1
1
1
1
1
1
1
1
1
1
1
1
1
1
1
1
1
1
1
1
1
1
1
1
1
1
1
1
1
1
1
1
1
1
1
1
1
1
1
1
1
1
1
1
1
1
1
1
1
1
1
1
1
1
1
1
1
1
1
1
1
1
1
1
1
1
1
1
1
1
0
0
0
0
0
0
0
0
0
0
0
0
0
0
0
0
0
0
0
0
0
0
0
0
0
0
0
0
0
0
0
0
0
0
0
0
0
0
0
0
0
0
0
0
0
0
0
0
0
0
0
0
0
0
0
0
0
0
0
0
0
0
0
0
0
0
0
0
0
0
0
0
0
0
0
0
0
0
0
0
0
0
0
0
0
0
0
0
0
0
0
0
0
0
0
0
0
0
0
0
0
0
0
0
0
0
0
0
0
0
0
0
0
0
0
0
0
0
0
0
0
0
0
0
0
0
0
0
0
0
1
1
1
1
1
1
1
1
1
1
1
1
1
1
1
1
1
1
1
1
1
1
1
1
1
1
1
1
1
1
1
1
1
1
1
1
1
1
1
1
1
1
1
1
1
1
1
1
1
1
1
1
1
1
1
1
1
1
1
1
1
1
1
1
1
1
1
1
1
1
1
1
1
1
1
1
1
0
0
0
0
0
0
0
0
0
0
0
0
0
0
0
0
0
0
0
0
0
0
0
0
0
0
0
0
0
0
0
0
0
0
0
0
0
0
0
0
0
0
0
0
0
0
0
0
0
0
0
0
0
0
0
0
0
0
0
0
0
0
0
0
0
0
0
0
0
0
0
0
0
0
0
0
0
0
0
0
0
0
0
0
0
0
0
0
0
0
0
0
0
0
0
0
0
0
0
0
0
0
0
0
0
0
0
0
0
0
0
0
0
0
0
0
0
0
0
0
0
0
0
0
0
0
0
0
0
0
0
0
0
0
0
0
0
0
0
0
0
0
0
0
0
0
0
0
0
0
0
0
0
0
0
0
0
0
0
0
0
0
0
0
0
0
0
0
0
0
0
0
0
0
0
0
0
0
0
0
0
0
0
0
0
0
0
0
0
0
0
0
0
0
0
0
0
1
1
1
1
1
1
1
1
1
1
1
1
1
1
1
1
1
1
1
1
1
1
1
1
1
1
1
1
1
1
1
1
1
1
1
1
1
1
1
1
1
1
1
1
1
1
1
1
1
1
1
1
1
1
1
1
1
1
1
1
1
1
1
1
1
1
1
1
1
1
1
1
1
1
1
1
1
1
1
1
1
1
1
1
1
1
1
1
1
1
1
1
1
1
1
1
1
1
1
1
1
1
1
1
1
1
1
1
1
1
1
1
1
1
1
1
1
1
1
1
1
1
1
1
1
1
1
1
1
0
0
0
0
0
0
0
0
0
0
0
0
0
0
0
0
0
0
0
0
0
0
0
0
0
0
0
0
0
0
0
0
0
0
0
0
0
0
0
0
0
0
0
0
0
0
0
0
0
0
0
0
0
0
0
0
0
0
0
0
0
0
0
0
0
0
0
0
0
0
0
0
0
0
0
0
0
0
0
0
0
0
0
0
0
0
0
0
0
0
0
0
0
0
0
0
0
0
0
0
0
0
0
0
1
1
1
1
1
1
1
1
1
1
1
1
1
1
1
1
2
2
2
2
2
2
2
2
2
2
2
2
2
2
2
2
2
2
2
2
2
2
2
2
2
2
2
2
2
2
2
2
2
2
2
2
2
2
2
2
2
2
2
2
2
2
2
2
2
2
2
2
2
2
2
2
2
2
2
2
2
2
2
2
2
2
2
2
2
2
2
2
2
2
2
2
2
2
2
2
2
2
2
2
2
2
2
2
2
2
2
2
2
2
2
2
2
2
2
2
2
2
2
2
2
2
2
2
2
2
2
2
2
2
2
2
2
2
2
2
0
0
0
0
0
0
0
0
0
0
0
0
0
0
0
0
0
0
0
0
0
0
0
0
0
0
0
0
0
0
0
0
0
0
0
0
0
0
0
0
0
0
0
0
0
0
0
0
0
0
0
0
0
0
0
0
0
0
0
0
0
0
0
0
0
0
0
0
0
0
0
0
0
0
0
0
0
0
0
0
0
0
0
0
0
0
0
0
0
0
0
0
0
0
0
0
0
0
0
0
0
0
0
0
0
0
0
0
0
0
0
0
0
0
0
0
0
0
0
0
0
0
0
0
0
0
0
0
0
0
0
0
0
0
0
0
0
0
0
0
0
0
0
0
0
0
0
0
0
0
0
0
0
0
0
0
0
0
0
0
0
0
0
0
0
0
0
0
0
0
0
0
0
0
0
0
0
0
0
0
0
0
0
0
0
0
0
0
0
0
0
0
0
0
0
0
0
0
0
0
0
0
0
0
0
0
0
0
0
0
0
0
0
0
0
0
0
0
0
0
0
0
0
0
0
0
0
0
0
0
0
0
0
0
0
0
0
0
0
0
0
0
0
0
0
0
0
0
0
0
0
0
0
0
0
0
0
0
0
0
0
0
0
0
0
0
0
0
0
0
0
0
0
0
0
0
0
0
0
0
0
0
0
0
0
0
0
0
0
0
0
0
0
0
0
0
0
0
0
0
0
0
0
0
0
0
0
0
0
0
0
0
0
0
0
0
0
0
0
0
0
0
0
0
0
0
0
0
0
0
0
0
0
0
0
0
0
0
0
0
0
0
0
0
0
0
0
0
0
0
0
0
0
0
0
0
0
0
0
0
0
0
0
0
0
0
0
0
0
0
0
0
0
0
0
0
0
0
0
0
0
0
0
0
0
0
0
0
0
0
0
0
0
0
0
0
0
0
0
0
0
0
0
0
0
0
0
0
0
0
0
0
0
0
0
0
0
0
0
0
0
0
0
0
0
0
0
0
0
0
0
0
0
0
0
0
0
0
0
0
0
0
0
0
0
0
0
0
0
0
0
0
0
0
2
2
2
2
2
2
2
2
2
2
2
2
2
2
2
2
2
2
2
2
2
2
2
2
2
2
2
2
2
2
2
2
2
2
2
2
2
2
2
2
2
2
2
2
2
2
2
2
2
2
2
2
2
2
2
2
2
2
2
2
2
2
2
2
2
2
2
2
2
2
2
2
2
2
2
2
2
2
2
2
2
2
2
2
2
2
2
2
2
2
2
2
2
2
2
2
2
2
2
2
2
2
2
2
2
2
2
2
2
2
2
2
2
2
2
2
2
2
2
2
2
2
2
2
2
2
2
2
2
2
2
2
2
2
2
2
2
2
2
2
2
2
2
2
2
2
2
2
2
2
2
2
2
2
2
2
2
2
2
2
2
2
2
2
2
2
2
2
2
2
2
2
2
2
2
2
2
2
1
0
0
0
0
0
0
0
0
0
0
0
0
0
0
0
0
0
0
0
0
0
0
0
0
0
0
0
0
0
0
0
0
0
0
0
0
0
0
0
0
0
0
0
0
0
0
0
0
0
0
0
0
0
0
0
0
0
0
0
0
0
0
0
0
0
0
0
0
0
0
0
0
0
0
0
0
0
0
0
0
0
0
0
0
0
0
0
0
0
0
0
0
0
0
0
0
0
0
0
0
0
0
0
0
0
0
0
0
0
0
0
0
0
0
0
0
0
0
0
0
0
0
0
0
0
0
0
0
0
0
0
0
0
0
0
0
0
0
0
0
0
0
0
0
0
0
0
0
0
0
0
0
0
0
0
0
0
0
0
0
0
0
0
0
0
0
0
0
0
0
0
0
0
0
0
0
0
0
0
0
0
0
0
0
0
0
0
0
0
0
0
0
0
0
0
0
0
0
0
0
0
0
0
0
0
0
0
0
0
0
0
0
0
0
0
0
0
0
0
0
0
0
0
0
0
0
0
0
0
0
0
0
0
0
0
0
0
0
0
0
0
0
0
0
0
0
0
0
0
0
0
0
0
0
0
0
0
0
0
0
0
0
0
0
0
0
0
0
0
0
0
0
0
0
0
0
0
0
0
0
0
0
0
0
0
0
0
0
0
0
0
0
0
0
0
0
0
0
0
0
0
0
0
0
0
0
0
0
0
0
0
0
0
0
0
0
0
0
0
0
0
0
0
0
0
0
0
0
0
0
0
0
0
0
0
0
0
0
0
0
0
0
0
0
0
0
0
0
0
0
0
0
0
0
0
0
0
0
0
0
0
0
0
0
0
0
0
0
0
0
0
0
0
0
0
0
0
0
0
0
0
0
0
0
0
0
0
0
0
0
0
0
0
0
0
0
0
0
0
0
0
0
0
0
0
0
0
0
0
0
0
0
0
0
0
0
0
0
0
0
0
0
0
0
0
0
0
0
1
1
1
1
1
1
1
1
1
1
1
1
1
1
1
1
1
1
1
1
1
1
1
1
1
1
1
1
1
1
1
1
1
1
1
1
1
1
1
1
1
1
1
1
1
1
1
1
1
1
1
1
1
1
1
1
1
1
1
1
1
1
1
1
1
1
1
1
1
1
1
1
1
1
1
1
1
1
1
1
1
1
1
1
1
1
1
1
1
1
1
1
1
1
1
1
1
1
1
1
1
1
1
1
1
1
1
1
1
1
0
0
0
0
0
0
0
0
0
0
0
0
0
0
0
0
0
0
0
0
0
0
0
0
0
0
0
0
0
0
0
0
0
0
0
0
0
0
0
0
0
0
0
0
0
0
0
0
0
0
0
0
0
0
0
0
0
0
0
0
0
0
0
0
0
0
0
0
0
0
0
0
0
0
0
0
0
0
0
0
0
0
0
0
0
0
0
0
0
0
0
0
0
0
0
0
0
0
0
0
0
0
0
0
0
0
0
0
0
0
0
0
0
0
0
0
0
0
0
0
0
0
0
0
0
0
0
0
0
0
0
0
0
0
0
0
0
0
0
0
0
0
0
0
0
0
0
0
0
0
0
0
0
0
0
0
0
0
0
0
0
0
0
0
0
0
0
0
0
0
0
0
0
0
0
0
0
0
0
0
0
0
0
0
0
0
0
0
0
0
0
0
0
0
0
0
0
0
0
0
0
0
0
0
0
0
0
0
0
0
0
0
0
0
0
0
0
0
0
0
0
0
0
0
0
0
0
0
0
0
0
0
0
0
0
0
0
0
0
0
0
0
0
0
0
0
0
0
0
0
0
0
0
0
0
0
0
0
0
0
0
0
0
0
0
0
0
0
0
0
0
0
0
0
0
0
0
0
0
0
0
0
0
0
0
0
0
0
0
0
0
0
0
0
0
0
0
0
0
0
0
0
0
0
0
0
0
0
0
0
0
0
0
0
0
0
0
0
0
0
0
0
0
0
0
0
0
0
0
0
0
0
0
0
0
0
0
0
0
0
0
0
0
0
0
0
0
0
0
0
0
0
0
0
0
0
0
0
0
0
0
0
0
0
0
0
0
0
0
0
0
0
0
0
0
0
0
0
0
0
0
0
0
0
0
0
0
0
0
0
0
0
0
0
0
0
0
0
0
0
0
0
0
0
0
0
0
0
0
0
0
0
0
0
0
0
0
0
0
0
0
0
0
0
0
0
0
0
0
0
0
0
0
0
0
0
0
0
0
0
0
0
0
0
0
0
0
0
0
0
0
0
0
0
0
0
0
0
0
0
0
0
0
0
0
0
0
0
0
0
0
0
0
0
0
0
0
0
0
0
0
0
0
0
0
0
0
0
0
0
0
0
0
0
0
0
0
0
0
0
0
0
0
0
0
0
0
0
0
0
0
0
0
0
0
0
0
0
0
0
0
0
0
0
0
0
0
0
0
0
0
0
0
0
0
0
0
0
0
0
0
0
0
0
0
0
0
0
0
0
0
0
0
0
0
0
0
0
0
0
0
0
0
0
0
0
0
0
0
0
0
0
0
0
0
0
0
0
0
0
0
0
0
0
0
0
0
0
0
0
0
0
0
0
0
0
0
0
0
0
0
0
0
0
0
0
0
0
0
0
0
0
0
0
0
0
0
0
0
0
0
0
0
0
0
0
0
0
0
0
0
0
0
0
0
0
0
0
0
0
0
0
0
0
0
0
0
0
0
0
0
0
0
0
0
0
0
0
0
0
0
0
0
0
0
0
0
0
0
0
0
0
0
0
0
0
0
0
0
0
0
0
0
0
0
0
0
0
0
0
0
0
0
0
0
0
0
0
0
0
0
0
0
0
0
0
0
0
0
0
0
0
0
0
0
0
0
0
0
0
0
0
0
0
0
0
0
0
0
0
0
0
0
0
0
0
0
0
0
0
0
0
0
0
0
0
0
0
0
0
0
0
0
0
0
0
0
0
0
0
0
0
0
0
0
0
0
0
0
0
0
0
0
0
0
0
0
0
0
0
0
0
0
0
0
0
0
0
0
0
0
0
0
0
0
0
0
0
0
0
0
0
0
0
0
0
0
0
0
0
0
0
0
0
0
0
0
0
0
0
0
0
0
0
0
0
0
0
0
0
0
0
0
0
0
0
0
0
0
0
0
0
0
0
0
0
0
0
0
0
0
0
0
0
0
0
0
0
0
0
0
0
0
0
0
0
0
0
0
0
0
0
0
0
0
0
0
0
0
0
0
0
0
0
0
0
0
0
0
0
0
0
0
0
0
0
0
0
0
0
0
0
0
0
0
0
0
0
0
0
0
0
0
0
0
0
0
0
0
0
0
0
0
0
0
0
0
0
0
0
0
0
0
0
0
0
0
0
0
0
0
0
0
0
0
0
0
0
0
0
0
0
0
0
0
0
0
0
0
0
0
0
0
0
0
0
0
0
0
0
0
0
0
0
0
0
0
0
0
0
0
0
0
0
0
0
0
0
0
0
0
0
0
0
0
0
0
0
0
0
0
0
0
0
0
0
0
0
0
0
0
0
0
0
0
0
0
0
0
0
0
0
0
0
0
0
0
0
0
0
0
0
0
0
0
0
0
0
0
0
0
0
0
0
0
0
0
0
0
0
0
0
0
0
0
0
0
0
0
0
0
0
0
0
0
0
0
0
0
0
0
0
0
0
0
0
0
0
0
0
0
0
0
0
0
0
0
0
0
0
0
0
0
0
0
0
0
0
0
0
0
0
0
0
0
0
0
0
0
0
0
0
0
0
0
0
0
0
0
0
0
0
0
0
0
0
0
0
0
0
0
0
0
0
0
0
0
0
0
0
0
0
0
0
0
0
0
0
0
0
0
0
0
0
0
0
0
0
0
0
0
0
0
0
0
0
0
0
0
0
0
0
0
0
0
0
0
0
0
0
0
0
0
0
0
0
0
0
0
0
0
0
0
0
0
0
0
0
0
0
0
0
0
0
0
0
0
0
0
0
0
0
0
0
0
0
0
0
0
0
0
0
0
0
0
0
0
0
0
0
0
0
0
0
0
0
0
0
0
0
0
0
0
0
0
0
0
0
0
0
0
0
0
0
0
0
0
0
0
0
0
0
0
0
0
0
0
0
0
0
0
0
0
0
0
0
0
0
0
0
0
0
0
0
0
0
0
0
0
0
0
0
0
0
0
0
0
0
0
0
0
0
0
0
0
0
0
0
0
0
0
0
0
0
0
0
0
0
0
0
0
0
0
0
0
0
0
0
0
0
0
0
0
0
0
0
0
0
0
0
0
0
0
0
0
0
0
0
0
0
0
0
0
0
0
0
0
0
0
0
0
0
0
0
0
0
0
0
0
0
0
0
0
0
0
0
0
0
0
0
0
0
0
0
0
0
0
0
0
0
0
0
0
0
0
0
0
0
0
0
0
0
0
0
0
0
0
0
0
0
0
0
0
0
0
0
0
0
0
0
0
0
0
0
0
0
0
0
0
0
0
0
0
0
0
0
0
0
0
0
0
0
0
0
0
0
0
0
0
0
0
0
0
0
0
0
0
0
0
0
0
0
0
0
0
0
0
0
0
0
0
0
0
0
0
0
0
0
0
0
0
0
0
0
0
0
0
0
0
0
0
0
0
0
0
0
0
0
0
0
0
0
0
0
0
0
0
0
0
0
0
0
0
0
0
0
0
0
0
0
0
0
0
0
0
0
0
0
0
0
0
0
0
0
0
0
0
0
0
0
0
0
0
0
0
0
0
0
0
0
0
0
0
0
0
0
0
0
0
0
0
0
0
0
0
0
0
0
0
0
0
0
0
0
0
0
0
0
0
0
0
0
0
0
0
0
0
0
0
0
0
0
0
0
0
0
0
0
0
0
0
0
0
0
0
0
0
0
0
0
0
0
0
0
0
0
0
0
0
0
0
0
0
0
0
0
0
0
0
0
0
0
0
0
0
0
0
0
0
0
0
0
0
0
0
0
0
0
0
0
0
0
0
0
0
0
0
0
0
0
0
0
0
0
0
0
0
0
0
0
0
0
0
0
0
0
0
0
0
0
0
0
0
0
0
0
0
0
0
0
0
0
0
0
0
0
0
0
0
0
0
0
0
0
0
0
0
0
0
0
0
0
0
0
0
0
0
0
0
0
0
0
0
0
0
0
0
0
0
0
0
0
0
0
0
0
0
0
0
0
0
0
0
0
0
0
0
0
0
0
0
0
0
0
0
0
0
0
0
0
0
0
0
0
0
0
0
0
0
0
0
0
0
0
0
0
0
0
0
0
0
0
0
0
0
0
0
0
0
0
0
0
0
0
0
0
0
0
0
0
0
0
0
0
0
0
0
0
0
0
0
0
0
0
0
0
0
0
0
0
0
0
0
0
0
0
0
0
0
0
0
0
0
0
0
0
0
0
0
0
0
0
0
0
0
0
0
0
0
0
0
0
0
0
0
0
0
0
0
0
0
0
0
0
0
0
0
0
0
0
0
0
0
0
0
0
0
0
0
0
0
0
0
0
0
0
0
0
0
0
0
0
0
0
0
0
0
0
0
0
0
0
0
0
0
0
0
0
0
0
0
0
0
0
0
0
0
0
0
0
0
0
0
0
0
0
0
0
0
0
0
0
0
0
0
0
0
0
0
0
0
0
0
0
0
1
1
1
1
1
2
2
2
2
2
2
2
2
2
2
2
2
2
2
2
2
2
2
2
2
2
2
2
2
2
2
2
2
2
2
2
2
2
2
2
2
2
2
2
2
2
2
2
2
2
2
2
2
2
2
2
2
2
2
2
2
2
2
2
2
2
2
2
2
2
2
2
2
2
2
2
2
2
2
2
2
2
2
2
1
1
1
1
1
1
1
1
1
1
1
1
1
1
1
1
1
1
1
1
1
1
1
1
1
1
1
1
1
1
1
1
1
1
1
1
1
1
1
1
1
1
1
1
1
1
1
1
1
1
1
1
1
1
1
1
1
1
1
1
1
1
1
1
1
1
1
1
1
0
0
0
0
0
0
0
0
0
0
0
0
0
0
0
0
0
0
0
0
0
0
0
0
0
0
0
0
0
0
0
0
0
0
0
0
0
0
0
0
0
0
0
0
0
0
0
0
0
0
0
0
0
0
0
0
0
0
0
0
0
0
0
0
0
0
0
0
0
0
0
0
0
0
0
0
0
0
0
0
0
0
0
0
0
0
0
0
0
0
0
0
0
0
0
0
0
0
0
0
0
0
0
0
0
0
0
0
0
0
0
0
0
0
0
0
0
0
0
0
0
0
0
0
0
0
0
0
0
0
0
0
0
0
0
0
0
0
0
0
0
0
0
0
0
0
0
0
0
0
0
0
0
0
0
0
0
0
0
0
0
0
0
0
0
0
0
0
0
0
0
0
0
0
0
0
0
0
0
0
0
0
0
0
0
0
0
0
0
0
0
0
0
0
0
0
0
0
0
0
0
0
0
0
0
0
0
0
0
0
0
0
0
0
0
0
0
0
0
0
0
0
0
0
0
0
0
0
0
0
0
0
0
0
0
0
0
0
0
0
0
0
0
0
0
0
0
0
0
0
0
0
0
0
0
0
0
0
0
0
0
0
0
0
0
0
0
0
0
0
0
0
0
0
0
0
0
0
0
0
0
0
0
0
0
0
0
0
0
0
0
0
0
0
0
0
0
0
0
0
0
0
0
0
0
0
0
0
0
0
0
0
0
0
0
0
0
0
0
0
0
0
0
0
0
0
0
0
0
0
0
0
0
0
0
0
0
0
0
0
0
0
0
0
0
0
0
0
0
0
0
0
0
0
0
0
0
0
0
0
0
0
0
0
0
0
0
0
0
0
0
0
0
0
0
0
0
0
0
0
0
0
0
0
0
0
0
0
0
0
0
0
0
0
0
0
0
0
0
0
0
0
0
0
0
0
0
0
0
0
0
0
0
0
0
0
0
0
0
0
0
0
0
0
0
0
0
0
0
0
0
0
0
0
0
0
0
0
0
0
0
0
0
0
0
0
0
0
0
0
0
0
0
0
0
0
0
0
0
0
0
0
0
0
0
0
0
0
0
0
0
0
0
0
0
0
0
0
0
0
0
0
0
0
0
0
0
0
0
0
0
0
0
0
0
0
0
0
0
0
0
0
0
0
0
0
0
0
0
0
0
0
0
0
0
0
0
0
0
0
0
0
0
0
0
0
0
0
0
0
0
0
0
0
0
0
0
0
0
0
0
0
0
0
0
0
0
0
0
0
0
0
0
0
0
0
0
0
0
0
0
0
0
0
0
0
0
0
0
0
0
0
0
0
0
0
0
0
0
0
0
0
0
0
0
0
0
0
0
0
0
0
0
0
0
0
0
0
0
0
0
0
0
0
0
0
0
0
0
0
0
0
0
0
0
0
0
0
0
0
0
0
0
0
0
0
0
0
0
0
0
0
0
0
0
0
0
0
0
0
0
0
0
0
0
0
0
0
0
0
0
0
0
0
0
0
0
0
0
0
0
0
0
0
0
0
0
0
0
0
0
0
0
0
0
0
0
0
0
0
0
0
0
0
0
0
0
0
0
0
0
0
0
0
0
0
0
0
0
0
0
0
0
0
0
0
0
0
0
0
0
0
0
0
0
0
0
0
0
0
0
0
0
0
0
0
0
0
0
0
0
0
0
0
0
0
0
0
0
0
0
0
0
0
0
0
0
0
0
0
0
0
0
0
0
0
0
0
0
0
0
0
0
0
0
0
0
0
0
0
0
0
0
0
0
0
0
0
0
0
0
0
0
0
0
0
0
0
0
0
0
0
0
0
0
0
0
0
0
0
0
0
0
0
0
0
0
0
0
0
0
0
0
0
0
0
0
0
0
0
0
0
0
0
0
0
0
0
0
0
0
0
0
0
0
0
0
0
0
0
0
0
0
0
0
0
0
0
0
0
0
0
0
0
0
0
0
0
0
0
0
0
0
0
0
0
0
0
0
0
0
0
0
0
0
0
0
0
0
0
0
0
0
0
0
0
0
0
0
0
0
0
0
0
0
0
0
0
0
0
0
0
0
0
0
0
0
0
0
0
0
0
0
0
0
0
0
0
0
0
0
0
0
0
0
0
0
0
0
0
0
0
0
0
0
0
0
0
0
0
0
0
0
0
0
0
0
0
0
0
0
0
0
0
0
0
0
0
0
0
0
0
0
0
0
0
0
0
0
0
0
0
0
0
0
0
0
0
0
0
0
0
0
0
0
0
0
0
0
0
0
0
0
0
0
0
0
0
0
0
0
0
0
0
0
0
0
0
0
0
0
0
0
0
0
0
0
0
0
0
0
0
0
0
0
0
0
0
0
0
0
0
0
0
0
0
0
0
0
0
0
0
0
0
0
0
0
0
0
0
0
0
0
0
0
0
0
0
0
0
0
0
0
0
0
0
0
0
0
0
0
0
0
0
0
0
0
0
0
0
0
0
0
0
0
0
0
0
0
0
0
0
0
0
0
0
0
0
0
0
0
0
0
0
0
0
0
0
0
0
0
0
0
0
0
0
0
0
0
0
0
0
0
0
0
0
0
0
0
0
0
0
0
0
0
0
0
0
0
0
0
0
0
0
0
0
0
0
0
0
0
0
0
0
0
0
0
0
0
0
0
0
0
0
0
0
0
0
0
0
0
0
0
0
0
0
0
0
0
0
0
0
0
0
0
0
0
0
0
0
0
0
0
0
0
0
0
0
0
0
0
0
0
0
0
0
0
0
0
0
0
0
0
0
0
0
0
0
0
0
0
0
0
0
0
0
0
0
0
0
0
0
0
0
0
0
0
0
0
0
0
0
0
0
0
0
0
0
0
0
0
0
0
0
0
0
0
0
0
0
0
0
0
0
0
0
0
0
0
0
0
0
0
0
0
0
0
0
0
0
0
0
0
0
0
0
0
0
0
0
0
0
0
0
0
0
0
0
0
0
0
0
0
0
0
0
0
0
0
0
0
0
0
0
0
0
0
0
0
0
0
0
0
0
0
0
0
0
0
0
0
0
0
0
0
0
0
0
0
0
0
0
0
0
0
0
0
0
0
0
0
0
0
0
0
0
0
0
0
0
0
0
0
0
0
0
0
0
0
0
0
0
0
0
0
0
0
0
0
0
0
0
0
0
0
0
0
0
0
0
0
0
0
0
0
0
0
0
0
0
0
0
0
0
0
0
0
0
0
0
0
0
0
0
0
0
0
0
0
0
0
0
0
0
0
0
0
0
0
0
0
0
0
0
0
0
0
0
0
0
0
0
0
0
0
0
0
0
0
0
0
0
0
0
0
0
0
0
0
0
0
0
0
0
0
0
0
0
0
0
0
0
0
0
0
0
0
0
0
0
0
0
0
0
0
0
0
0
0
0
0
0
0
0
0
0
0
0
0
0
0
0
0
0
0
0
0
0
0
0
0
0
0
0
0
0
0
0
0
0
0
0
0
0
0
0
0
0
0
0
0
0
0
0
0
0
0
0
0
0
0
0
0
0
0
0
0
0
0
0
0
0
0
0
0
0
0
0
0
0
0
0
0
0
0
0
0
0
0
0
0
0
0
0
0
0
0
0
0
0
0
0
0
0
0
0
0
0
0
0
0
0
0
0
0
0
0
0
0
0
0
0
0
0
0
0
0
0
0
0
0
0
0
0
0
0
0
0
0
0
0
0
0
0
0
0
0
0
0
0
0
0
0
0
0
0
0
0
0
0
0
0
0
0
0
0
0
0
0
0
0
0
0
0
0
0
0
0
0
0
0
0
0
0
0
0
0
0
0
0
0
0
0
0
0
0
0
0
0
0
0
0
0
0
0
0
0
0
0
0
0
0
0
0
1
1
1
1
1
1
1
1
1
2
2
2
2
2
2
2
2
2
2
2
2
2
2
2
2
2
2
2
2
2
2
2
2
2
2
2
2
2
2
2
2
2
2
2
2
2
2
2
2
2
2
2
2
2
2
2
2
2
2
2
2
2
2
2
2
2
2
2
2
2
2
2
2
2
2
2
2
2
2
2
2
2
2
2
2
2
2
2
2
2
2
2
2
2
2
2
2
2
2
2
2
2
2
2
2
2
2
2
2
2
2
2
2
2
2
2
2
2
2
2
2
2
2
2
2
2
2
2
2
1
1
1
1
1
1
1
1
1
1
1
1
1
1
1
1
1
1
1
1
1
1
1
1
1
1
1
1
1
1
1
1
1
1
1
1
1
1
1
1
1
1
1
1
1
1
1
1
1
1
1
1
1
1
1
1
1
1
1
1
1
1
1
1
1
1
1
0
0
0
0
0
0
0
0
0
0
0
0
0
0
0
0
0
0
0
0
0
0
0
0
0
0
0
0
0
0
0
0
0
0
0
0
0
0
0
0
0
0
0
0
0
0
0
0
0
0
0
0
0
0
0
0
0
0
0
0
0
0
0
0
0
0
1
1
1
1
1
1
1
1
1
0
0
0
0
0
0
0
0
0
0
0
0
0
0
0
0
0
0
0
0
0
0
0
0
0
0
0
0
0
0
0
0
0
0
0
0
0
0
0
0
0
0
0
0
0
0
0
0
0
0
0
0
0
0
0
0
0
0
0
0
0
0
0
0
0
0
0
0
0
0
0
0
0
0
0
0
0
0
0
0
0
0
0
0
0
0
0
0
0
0
0
0
0
0
0
0
0
0
0
0
0
0
0
0
0
0
0
0
0
0
0
0
0
0
0
0
0
0
0
0
0
0
1
1
1
1
0
0
0
0
0
0
0
0
0
0
0
0
0
0
0
0
0
0
0
0
0
0
0
0
0
0
0
0
0
0
0
0
0
0
0
0
0
0
0
0
0
0
0
0
0
0
0
0
0
0
0
0
0
0
0
0
0
0
0
0
0
0
0
0
0
0
0
0
0
0
0
0
0
0
0
0
0
0
0
0
0
0
0
0
0
0
0
0
0
0
1
1
1
1
1
1
1
1
1
1
1
1
1
1
1
1
1
1
1
1
1
1
1
1
1
1
1
1
1
1
1
1
1
1
1
1
1
1
0
0
0
0
0
0
0
0
0
0
0
0
0
0
0
0
0
0
0
0
0
0
0
2
2
2
2
2
2
2
2
2
2
2
2
2
2
2
2
2
2
2
2
2
2
2
2
2
2
2
2
2
2
2
2
2
2
2
2
2
2
2
2
2
2
2
2
2
2
2
2
2
2
2
2
2
2
2
2
2
2
2
2
2
2
2
3
3
3
3
3
3
3
3
3
3
3
3
3
3
4
4
4
4
4
4
4
4
4
4
4
4
4
4
4
4
4
4
4
4
4
4
4
4
4
4
4
4
5
5
5
5
5
5
5
5
5
5
5
5
4
4
4
4
4
4
4
4
4
4
4
4
4
4
4
4
4
4
4
4
4
4
4
4
4
4
4
4
4
4
4
4
4
4
4
4
4
4
4
4
4
3
3
3
3
3
2
2
2
2
2
2
2
2
2
2
2
2
2
2
2
2
2
2
2
2
2
2
2
2
2
2
2
2
2
2
2
2
2
2
2
2
2
2
2
2
2
2
2
2
2
2
2
2
2
2
2
2
2
2
2
2
2
2
2
2
1
1
1
1
0
0
0
0
0
0
0
0
0
0
0
0
0
0
0
0
0
0
0
0
0
0
0
0
0
0
0
0
0
0
0
0
0
0
0
0
0
0
0
0
0
0
0
0
0
0
0
0
0
0
0
0
0
0
0
0
0
0
0
0
0
0
0
0
0
0
0
0
0
0
0
0
0
0
0
0
0
0
0
0
0
0
0
0
0
0
0
0
0
0
0
0
0
0
0
0
0
0
0
0
0
0
0
0
0
0
0
0
0
0
0
0
0
0
0
0
0
0
0
0
0
0
0
0
0
0
0
0
0
0
0
0
0
0
0
0
0
0
0
0
0
0
0
0
0
0
0
0
0
0
0
0
0
0
0
0
0
0
0
0
0
0
0
0
0
0
0
0
0
0
0
0
0
0
0
0
0
0
0
0
0
0
0
0
0
0
0
0
0
1
1
1
1
1
1
1
1
1
1
1
1
1
1
1
1
1
1
1
1
1
1
1
1
1
1
1
1
1
1
1
1
1
1
1
1
1
1
1
1
1
1
1
1
1
1
1
1
1
1
1
1
2
2
2
2
2
2
2
2
2
2
2
2
2
2
2
2
2
2
2
2
2
1
1
1
1
1
1
1
1
1
1
1
1
1
1
1
1
1
1
0
0
0
0
0
0
0
0
0
1
2
2
2
2
2
2
2
2
2
2
2
2
2
2
2
2
2
2
2
2
2
2
2
2
2
2
2
2
2
2
2
2
2
2
2
2
2
2
2
2
2
2
2
2
2
2
2
2
2
2
2
2
2
2
2
2
2
2
2
3
3
4
4
4
4
4
4
4
4
4
4
4
4
4
4
4
4
4
4
4
4
4
4
4
4
4
4
4
4
4
4
4
4
4
4
4
4
4
4
4
4
4
4
4
4
4
4
4
4
4
4
4
4
4
4
4
4
4
4
4
4
4
4
4
4
4
4
4
4
4
4
4
4
4
3
3
3
3
3
3
3
3
3
3
3
3
3
3
3
3
3
3
3
3
3
3
3
3
3
3
3
3
3
2
2
2
2
2
2
2
2
2
2
2
2
2
2
2
2
2
3
3
3
3
3
3
3
3
3
3
3
3
3
3
3
3
3
3
3
3
3
3
3
3
3
2
2
2
2
2
2
2
2
2
2
2
2
2
2
2
2
2
2
2
2
2
2
2
2
2
2
2
2
2
2
2
2
2
2
1
1
1
2
2
3
3
3
3
3
3
3
3
3
3
3
3
3
3
3
3
3
3
3
3
3
3
3
3
3
3
3
3
3
3
3
3
3
3
3
3
3
3
3
3
3
3
3
3
3
3
3
3
3
3
3
3
3
3
2
2
3
3
2
2
2
2
2
2
2
2
2
2
2
3
3
3
3
3
3
3
3
3
3
3
4
4
4
4
4
5
5
5
6
6
6
6
6
6
6
6
5
5
5
5
5
5
5
5
5
5
5
5
5
5
6
6
6
6
6
6
6
6
6
6
6
6
6
6
6
6
6
6
6
7
7
7
7
7
7
8
8
8
8
8
8
8
8
8
8
8
8
8
8
8
8
8
8
8
8
8
8
8
8
8
8
8
8
8
8
8
8
8
8
8
8
8
8
8
8
8
8
8
9
9
9
8
8
8
8
8
8
8
8
8
8
8
8
8
8
8
8
8
8
8
8
8
8
8
8
8
8
8
8
8
8
8
8
8
8
8
8
8
8
8
8
8
8
8
8
8
8
8
6
6
6
6
6
6
6
6
6
6
6
6
6
6
6
6
6
6
6
6
6
6
6
6
6
7
7
8
8
8
7
7
7
7
7
7
7
7
7
7
7
7
7
7
7
7
7
6
5
5
5
5
5
5
5
4
4
4
5
5
5
5
5
5
5
5
5
5
5
5
5
5
4
4
4
4
4
4
4
4
4
4
4
4
4
4
4
4
4
4
4
4
3
2
2
2
2
2
2
2
2
2
2
2
2
2
2
2
2
2
2
2
2
2
2
2
2
2
2
2
2
2
2
2
2
2
2
2
2
2
2
2
2
2
2
2
2
2
2
2
2
2
2
2
2
2
2
2
2
2
2
2
2
2
2
2
2
1
1
1
1
1
1
1
1
1
1
1
1
1
1
1
1
2
2
2
2
2
2
2
2
2
1
1
1
1
1
1
1
1
1
1
1
1
1
1
1
1
1
1
1
1
1
0
0
0
0
0
0
0
0
0
0
0
0
0
0
0
0
0
0
0
0
0
0
0
0
0
0
0
0
0
0
0
0
0
0
0
0
0
0
0
0
0
0
0
0
0
0
0
0
0
0
0
0
0
0
0
1
1
1
1
1
1
1
1
1
1
1
1
1
1
1
1
1
1
1
1
1
1
1
0
0
0
0
0
0
0
0
0
0
0
0
0
0
0
0
0
0
0
0
0
0
0
0
0
0
0
0
0
0
0
0
0
0
0
0
0
0
0
0
0
0
0
0
0
0
0
0
0
0
0
0
0
0
0
0
0
0
0
0
0
0
0
0
0
0
0
0
0
0
0
0
1
1
1
1
2
2
2
2
2
2
2
2
2
2
2
2
2
2
2
2
2
2
2
2
2
2
2
2
2
2
2
2
2
2
2
2
2
2
2
2
2
2
2
2
2
2
2
2
2
2
2
2
2
2
2
2
2
2
2
2
2
2
2
2
2
2
2
2
2
2
2
2
2
2
2
2
2
2
2
2
2
2
2
2
2
2
2
2
2
2
2
2
2
2
2
2
2
3
3
3
3
3
3
3
3
3
3
3
3
3
3
3
3
3
3
3
3
3
3
3
3
3
3
3
3
3
3
3
3
3
3
3
3
3
3
3
3
3
3
3
3
3
3
3
3
3
3
3
3
3
3
3
3
3
3
3
3
3
3
3
3
3
3
3
3
3
3
3
3
3
3
3
3
3
3
3
3
2
2
2
2
2
2
2
2
2
2
2
2
2
2
2
2
2
2
2
2
2
2
2
2
2
2
3
3
3
3
3
3
4
4
4
4
4
4
3
3
3
3
3
3
3
3
3
3
3
3
3
3
3
3
3
3
3
3
3
3
3
3
2
2
2
2
2
2
2
2
2
2
2
2
2
2
2
2
2
2
2
2
2
3
3
3
3
3
3
3
3
3
3
3
3
3
3
3
3
3
3
3
3
3
3
3
3
3
3
3
3
3
3
3
3
3
3
3
3
3
3
3
3
3
3
5
5
5
5
5
5
5
5
5
5
5
5
5
5
5
5
5
5
5
5
5
5
5
6
6
6
6
6
6
6
6
6
6
6
6
6
6
6
6
6
6
6
6
6
6
6
6
6
6
6
6
7
7
7
7
7
7
7
7
7
7
7
7
7
7
7
7
7
7
7
7
7
7
7
7
6
6
6
6
6
6
6
6
6
6
6
6
6
6
6
6
6
6
6
6
5
5
5
5
5
5
5
5
5
5
5
5
5
5
5
5
8
11
11
12
12
12
12
12
12
12
12
12
12
12
12
12
12
12
11
11
11
11
11
11
11
12
12
12
12
12
12
13
14
15
15
15
15
15
15
15
15
15
15
15
15
15
15
15
15
15
15
15
15
15
15
15
15
15
15
15
15
15
15
15
14
14
14
14
14
14
14
14
14
14
14
13
13
13
13
13
13
13
13
13
13
13
14
14
15
16
16
16
16
16
16
16
16
16
16
16
16
16
16
16
16
16
16
16
16
16
15
15
16
16
16
14
14
14
14
14
14
14
14
14
14
14
14
16
15
15
15
15
15
15
14
14
14
15
14
14
15
15
16
16
16
16
16
16
15
15
15
16
15
16
16
16
17
17
18
18
18
19
19
19
19
19
19
18
18
18
18
18
18
18
18
17
17
17
17
17
17
17
18
18
18
18
18
18
18
18
19
19
19
19
19
19
19
19
19
19
19
19
19
19
19
19
19
18
18
18
18
18
18
18
17
16
16
16
16
16
14
14
14
14
14
14
14
14
14
13
13
13
13
13
13
13
13
13
13
13
13
13
13
13
13
13
13
13
13
13
13
13
13
12
12
12
12
12
12
12
12
11
11
11
11
11
11
11
11
11
10
10
9
9
9
9
9
9
9
8
8
7
7
7
7
7
7
7
7
7
7
7
7
7
7
7
7
7
6
6
6
6
6
5
5
5
5
5
5
5
5
5
5
5
5
5
5
5
5
3
3
3
3
3
2
2
2
2
2
2
2
1
1
1
1
1
1
1
1
1
1
1
0
0
0
0
0
0
0
0
0
0
0
0
0
0
0
0
0
0
0
0
0
0
0
0
0
0
0
0
0
0
0
0
0
0
0
0
0
0
0
0
0
0
0
0
0
0
0
0
0
0
0
0
0
0
0
0
0
0
0
0
0
0
0
0
0
0
0
0
0
0
0
0
0
0
0
0
0
0
0
0
0
0
0
0
0
0
0
0
0
0
0
0
0
0
0
0
0
0
0
0
0
0
0
0
0
0
0
0
0
0
0
0
0
0
0
0
0
0
0
0
0
0
0
0
0
0
0
0
0
0
0
0
0
0
0
0
0
0
0
0
0
0
0
0
0
0
0
0
0
0
0
0
0
0
0
0
0
0
0
0
0
0
0
0
0
0
0
0
0
0
0
0
0
0
0
0
0
0
0
0
0
0
0
0
0
0
0
0
0
0
0
0
0
0
0
0
0
0
0
0
0
0
0
0
0
0
0
0
0
0
0
0
0
0
0
0
0
0
0
0
0
0
0
0
0
0
0
0
0
0
0
0
0
0
0
0
0
0
0
0
0
0
0
0
0
0
0
0
0
0
0
0
0
0
0
0
0
0
0
0
0
0
0
0
0
0
0
0
0
0
0
0
0
0
0
0
0
0
0
0
0
0
0
0
0
0
0
0
0
0
0
0
1
2
2
2
2
2
2
2
2
2
2
2
2
2
2
2
2
2
2
2
3
3
3
3
3
3
3
3
3
3
3
3
3
3
3
3
3
3
3
3
3
3
3
3
3
3
3
3
3
3
3
3
3
3
3
3
3
3
3
3
3
3
3
3
3
3
3
3
3
3
3
3
3
3
3
3
3
3
3
3
3
4
4
4
4
4
4
4
4
4
4
4
4
4
4
4
4
4
4
4
4
4
4
4
4
4
4
4
4
4
4
4
4
4
4
4
4
4
4
4
4
4
4
4
4
4
4
4
4
4
4
4
4
4
4
4
4
4
4
4
4
4
4
4
4
4
4
4
4
4
4
4
3
3
3
3
3
3
3
3
3
3
3
3
3
3
3
3
3
3
2
2
2
2
2
2
2
2
2
2
2
2
2
2
2
2
2
2
2
2
2
2
2
2
2
2
2
2
2
2
2
2
2
2
2
2
2
2
2
2
2
2
1
1
1
1
1
0
0
0
0
0
0
0
0
0
0
0
0
0
0
0
0
0
0
0
0
0
0
0
0
0
0
0
0
0
0
0
0
0
0
0
0
0
0
0
0
0
0
0
0
0
0
0
0
0
0
0
0
0
0
0
0
0
0
0
0
0
0
0
0
0
0
0
0
0
0
0
0
0
0
0
0
0
0
0
0
0
0
0
0
0
0
0
0
0
0
0
0
0
0
0
0
0
0
0
0
0
0
0
0
0
0
0
0
0
0
0
0
0
0
0
0
0
0
0
0
0
0
0
0
0
0
0
0
0
0
0
0
0
0
0
0
0
0
0
0
0
0
0
0
0
0
0
0
0
0
0
0
0
0
0
0
0
0
0
0
0
0
0
0
0
0
0
0
0
0
0
0
0
0
0
0
0
0
0
0
0
0
0
0
0
0
0
0
0
0
0
0
0
0
0
0
0
0
0
0
0
0
0
0
0
0
0
0
0
0
0
0
0
0
0
0
0
0
0
0
0
0
0
0
0
0
0
0
0
0
0
0
0
0
0
0
0
0
0
0
0
0
0
0
0
0
0
0
0
0
0
0
0
0
0
0
0
0
0
0
0
0
0
0
0
0
0
0
0
0
0
0
0
0
0
0
0
0
0
0
0
0
0
0
0
0
0
0
0
0
0
0
0
0
0
0
0
0
0
0
0
0
0
0
0
0
0
0
0
0
0
0
0
0
0
0
0
0
0
0
0
0
0
0
0
0
0
0
0
0
0
0
0
0
0
0
0
0
0
0
0
0
0
0
0
0
0
0
0
0
0
0
0
0
0
0
0
0
0
0
0
0
0
0
0
0
0
0
0
0
0
0
0
0
0
0
0
0
0
0
0
0
0
0
0
0
0
0
0
0
0
0
0
0
0
0
0
0
0
0
0
0
0
0
0
0
0
0
0
0
0
0
0
0
0
0
0
0
0
0
0
0
0
0
0
0
0
0
0
0
0
0
0
0
0
0
0
0
0
0
0
0
0
0
0
0
0
0
0
0
0
0
0
0
0
0
0
0
0
0
0
0
0
0
0
0
0
0
0
0
0
0
0
0
0
0
0
0
0
0
0
0
0
0
0
0
0
0
0
0
0
0
0
0
0
0
0
0
0
0
0
0
0
0
0
0
0
0
0
0
0
0
0
0
0
0
0
0
0
0
0
0
0
0
0
0
0
0
0
0
0
0
0
0
0
0
0
0
0
0
0
0
0
0
0
0
0
0
0
0
0
0
0
0
0
0
0
0
0
0
0
0
0
0
0
0
0
0
0
0
0
0
0
0
0
0
0
0
0
0
0
0
0
0
0
0
0
0
0
0
0
0
0
0
0
0
0
0
0
0
0
0
0
0
0
0
0
0
0
0
0
0
0
0
0
0
0
0
0
0
0
0
0
0
0
0
0
0
0
0
0
0
0
0
0
0
0
0
0
0
0
0
0
0
0
0
0
0
0
0
0
0
0
0
0
0
0
0
0
0
0
0
0
0
0
0
0
0
0
0
0
0
0
0
0
0
0
0
0
0
0
0
0
0
0
0
0
0
0
0
0
0
0
0
0
0
0
0
0
0
0
0
0
0
0
0
0
0
0
0
0
0
0
0
0
0
0
0
0
0
0
0
0
0
0
0
0
0
0
0
0
0
0
0
0
0
0
0
0
0
0
0
0
0
0
0
0
0
0
0
0
0
0
0
0
0
0
1
1
1
1
1
1
1
1
1
1
1
1
1
1
2
2
2
2
2
2
2
2
2
2
2
2
2
2
2
2
2
2
2
2
2
2
2
2
2
2
2
2
2
2
2
2
2
2
2
2
2
2
2
2
2
2
2
2
2
2
2
2
2
2
2
2
2
2
2
2
2
2
2
2
2
2
2
2
2
2
2
2
2
2
2
2
2
2
2
2
2
2
2
2
2
2
2
2
2
2
2
2
2
2
2
2
2
2
2
2
2
2
2
2
2
2
2
2
2
2
2
2
2
2
2
2
2
2
2
2
2
2
2
2
2
2
2
2
2
2
2
2
2
2
2
2
2
2
2
2
2
2
2
2
2
2
2
2
2
1
1
1
1
1
1
0
0
0
0
0
0
0
0
0
0
0
0
0
0
0
0
0
0
0
0
0
0
0
0
0
0
0
0
0
0
0
0
0
0
0
0
0
0
0
0
0
0
0
0
0
0
0
0
0
0
0
0
0
0
0
0
0
0
0
0
0
0
0
0
0
0
0
0
0
0
0
0
0
0
0
0
0
0
0
0
0
0
0
0
0
0
0
0
0
0
0
0
1
1
1
2
2
2
2
2
2
2
2
2
2
2
2
2
2
2
2
2
2
2
2
2
2
2
2
2
2
2
2
2
2
2
2
2
2
2
2
2
2
2
2
2
2
2
2
2
2
2
2
2
2
2
2
2
2
2
2
2
2
2
2
2
2
2
2
2
2
2
2
2
2
2
2
2
2
2
2
2
2
3
3
3
4
4
4
4
4
4
4
4
4
4
4
4
4
4
4
4
4
4
4
4
4
4
4
4
4
4
4
4
4
4
4
4
4
4
4
4
4
4
4
4
4
4
4
4
4
4
4
4
4
4
4
4
4
4
4
4
4
4
4
4
4
4
4
4
4
4
4
4
4
4
4
4
4
4
4
4
4
4
4
4
4
4
4
4
4
4
4
4
4
4
4
4
4
4
4
4
4
4
4
4
4
4
4
4
4
4
4
4
4
4
4
4
4
4
4
4
4
4
4
4
2
2
2
2
2
2
2
2
2
2
2
2
2
2
2
2
2
2
2
2
2
2
2
2
2
2
2
2
2
2
1
1
1
1
1
0
0
0
0
0
0
0
0
0
0
0
1
1
1
1
1
1
1
1
1
1
1
1
2
2
2
2
2
2
2
2
2
2
2
2
2
2
2
2
2
2
2
2
2
2
2
2
2
2
2
2
2
2
2
2
2
2
2
2
2
2
2
2
2
2
2
2
2
2
2
2
2
2
2
2
2
2
2
2
2
2
2
2
2
2
2
2
2
2
2
2
2
2
2
2
2
2
2
2
2
2
2
2
2
2
2
2
2
2
2
2
2
2
2
2
2
2
2
2
2
2
2
2
2
2
2
2
2
2
2
2
2
2
2
2
2
2
2
2
2
2
2
2
2
2
2
2
2
2
2
2
2
2
2
2
2
2
2
2
2
2
2
2
2
1
1
1
1
1
1
1
1
1
1
1
1
1
0
0
0
0
0
0
0
0
0
0
0
0
0
0
0
0
0
0
0
0
0
0
0
0
0
0
0
0
0
0
0
0
0
0
0
0
0
0
0
0
0
0
0
0
0
0
0
0
0
0
0
0
0
0
0
0
0
0
0
0
0
0
0
0
0
0
0
0
0
0
0
0
0
0
0
0
0
0
0
0
0
0
0
0
0
0
0
0
0
0
0
0
0
0
0
0
0
0
0
0
0
0
0
0
0
0
0
0
0
0
0
0
0
0
0
0
0
0
0
0
0
0
0
0
0
0
0
0
0
0
0
0
0
0
0
0
0
0
0
0
0
0
0
0
0
0
0
0
0
0
0
0
0
0
0
0
0
0
0
0
0
0
0
0
0
0
0
0
0
0
0
0
0
0
0
0
0
0
0
0
0
0
0
0
0
0
0
0
0
0
0
0
0
0
0
0
0
0
0
0
0
0
0
0
0
0
0
0
0
0
0
0
0
0
0
0
0
0
0
0
0
0
0
0
0
0
0
0
0
0
0
0
0
0
0
0
0
0
0
0
0
0
0
0
0
0
0
0
0
0
0
0
0
0
0
0
0
0
0
0
0
0
0
0
0
0
0
0
0
0
0
0
0
0
0
0
0
0
0
0
0
0
0
0
0
0
0
0
0
0
0
0
0
0
0
0
0
0
0
0
0
0
0
0
0
0
0
0
0
0
0
0
0
0
0
0
0
0
0
0
0
0
0
0
0
0
0
0
0
0
0
0
0
0
0
0
0
0
0
0
0
0
0
0
0
0
0
0
0
0
0
0
0
0
0
0
0
0
0
0
0
0
0
0
0
0
0
0
1
1
1
1
1
1
1
1
1
2
2
2
2
2
2
2
2
2
2
2
2
2
2
2
2
2
2
2
2
2
2
2
2
2
2
2
2
2
2
2
2
2
2
2
2
2
3
3
4
4
4
4
4
4
4
4
4
4
4
4
4
4
4
4
4
4
4
4
4
4
4
4
4
4
4
4
4
4
4
4
4
4
4
3
3
3
3
3
3
3
3
3
3
3
3
3
3
3
3
3
3
3
3
3
3
3
3
3
3
3
3
3
3
3
3
3
3
3
3
3
3
3
3
3
3
3
3
3
3
3
3
3
3
3
3
3
3
3
3
3
3
3
3
3
3
3
3
3
3
3
3
3
3
3
3
3
3
3
3
3
3
3
3
3
3
3
3
3
3
3
3
3
3
3
2
2
2
2
2
2
2
2
2
0
0
0
0
0
0
0
0
0
0
0
0
0
0
0
0
0
0
0
0
0
0
0
0
0
0
0
0
0
0
0
0
0
0
0
0
0
0
0
0
0
0
0
0
0
0
0
0
0
0
0
0
0
0
0
0
0
0
0
0
0
0
0
0
0
0
0
0
0
0
0
0
0
0
0
0
0
0
0
0
0
0
0
0
0
0
0
0
0
0
0
0
0
0
0
0
0
0
0
0
0
0
0
0
0
0
0
0
0
0
0
0
0
0
0
0
0
0
0
0
0
0
0
0
0
0
0
0
0
1
1
1
2
2
2
2
2
2
2
2
2
2
2
2
2
2
2
2
2
2
2
2
2
2
2
2
2
2
2
2
2
2
2
2
2
2
2
2
2
2
2
2
2
2
2
2
2
2
2
2
2
2
2
2
2
2
2
2
2
2
2
2
2
2
2
2
2
2
2
2
2
2
2
2
2
2
2
2
2
2
2
2
2
2
2
2
2
2
2
2
2
2
2
2
2
2
2
2
2
2
2
2
2
2
2
2
2
2
3
3
3
3
3
3
3
3
3
3
3
3
3
3
4
4
4
4
4
4
3
3
3
4
4
4
5
6
6
6
6
6
6
7
7
7
7
7
7
7
8
8
8
8
8
8
8
8
8
8
8
8
8
8
8
8
8
8
8
7
7
7
7
7
7
7
7
7
7
7
7
7
7
7
7
7
7
7
7
7
7
7
7
7
7
7
7
7
7
7
7
7
7
7
7
7
7
7
7
7
7
7
7
7
7
7
7
7
7
7
7
7
7
7
7
7
7
7
7
7
7
7
7
7
7
7
7
7
7
7
7
7
7
7
7
7
7
7
7
7
7
7
7
7
7
6
6
6
6
6
6
6
6
6
6
6
6
6
6
6
6
6
6
6
6
6
7
7
7
7
7
7
7
7
7
7
7
7
7
7
7
8
8
8
8
8
8
8
8
8
8
8
8
8
8
7
7
7
7
7
7
7
7
6
6
6
5
5
5
5
5
5
5
5
5
5
5
5
5
5
5
5
5
5
5
5
5
5
5
5
5
5
5
5
5
4
4
4
4
4
4
4
4
4
4
4
4
4
4
3
3
3
3
3
3
2
2
2
2
2
2
3
3
3
4
4
4
4
4
4
4
4
4
4
4
4
4
4
4
4
4
4
4
4
4
4
4
4
4
4
4
4
4
4
4
4
4
4
4
3
3
3
3
3
3
3
3
3
3
3
3
3
3
3
3
3
3
3
3
3
3
3
3
3
3
3
3
3
3
3
3
3
3
3
3
3
3
3
3
3
3
3
3
3
3
3
3
3
3
3
2
2
2
2
2
2
2
2
2
2
2
2
2
2
2
2
2
2
2
2
2
2
2
2
2
2
2
2
2
2
2
2
2
2
2
2
2
2
2
2
2
2
2
2
2
2
2
2
1
1
1
1
1
1
1
1
1
1
1
1
0
0
0
0
0
0
0
0
0
0
0
0
0
0
0
0
0
0
0
0
0
0
0
0
0
0
0
0
0
0
0
0
0
0
0
0
0
0
0
0
0
0
0
0
0
0
0
0
0
0
0
0
0
0
0
0
0
0
0
0
0
0
0
0
0
0
0
0
0
0
0
0
0
0
0
0
0
0
0
0
0
0
0
0
0
0
0
0
0
0
0
0
0
0
0
0
0
0
0
0
0
0
0
0
0
0
0
0
0
0
0
0
0
0
0
0
0
0
0
0
0
0
0
0
0
0
0
0
0
0
0
0
0
0
0
0
0
0
0
0
0
0
0
0
0
0
0
0
0
0
0
0
0
0
0
0
0
0
0
0
0
0
0
0
0
0
0
0
0
0
0
0
0
0
0
0
0
0
0
0
0
0
0
0
0
0
0
0
0
0
0
0
0
0
0
0
0
0
0
0
0
0
0
0
0
0
0
0
0
0
0
0
0
0
0
0
0
0
0
0
0
0
0
0
0
0
0
0
0
0
0
0
0
0
0
0
0
0
0
0
0
0
0
0
0
0
0
0
0
0
0
0
0
0
0
0
0
0
0
0
0
0
0
0
0
0
0
0
0
0
0
0
0
0
0
0
0
0
0
0
0
0
0
0
0
0
0
0
0
0
0
0
0
0
0
0
0
0
0
0
0
0
0
0
0
0
0
0
0
0
0
0
0
0
0
0
0
0
0
0
0
0
0
0
0
0
0
0
0
0
0
0
0
0
0
0
0
0
0
0
0
0
0
0
0
0
0
0
0
0
0
0
0
0
0
0
0
0
0
0
0
0
0
0
0
0
0
0
0
0
0
0
0
0
0
0
0
0
0
0
0
0
0
0
0
0
0
0
0
0
0
0
0
0
0
0
0
0
0
0
0
0
0
0
0
0
0
0
0
0
0
0
0
0
0
0
0
0
0
0
0
0
0
0
0
0
0
0
0
0
0
0
0
0
0
0
0
0
0
0
0
0
0
0
0
0
0
0
0
0
0
0
0
0
0
0
0
0
0
0
0
0
0
0
0
0
0
0
0
0
0
0
0
0
0
0
0
0
0
0
0
0
0
0
0
0
0
0
0
0
0
0
0
0
0
0
0
0
0
0
0
0
0
0
0
0
0
0
0
0
0
0
0
0
0
0
0
0
0
0
0
0
0
0
0
0
0
0
0
0
0
0
0
0
0
0
0
0
0
0
0
0
0
0
0
0
0
0
0
0
0
0
0
0
0
0
0
0
0
0
0
0
0
0
0
0
0
0
0
0
0
0
0
0
0
0
0
0
1
1
1
1
1
1
1
1
1
1
1
1
1
1
1
1
1
1
1
1
1
1
2
2
2
2
2
2
2
2
2
2
2
2
2
2
2
2
2
2
2
2
2
2
2
2
2
2
2
2
2
2
2
2
2
2
2
2
2
2
2
2
2
2
2
2
2
2
2
2
2
2
2
2
2
2
2
2
2
2
2
2
2
2
2
2
2
2
2
2
2
2
2
2
2
2
2
2
2
2
2
2
2
2
2
2
2
2
2
2
2
2
2
2
2
2
2
2
2
2
2
2
2
2
2
2
2
2
2
2
2
2
2
2
2
2
2
2
2
2
2
2
2
2
2
2
2
2
2
2
2
2
2
2
2
2
2
2
2
2
2
2
2
2
2
2
2
2
2
2
2
2
2
2
2
2
2
2
2
2
2
2
2
2
2
2
2
2
2
2
2
2
2
2
2
2
2
2
2
2
1
1
1
1
1
1
1
1
1
1
1
1
1
1
1
1
1
1
1
1
1
1
1
1
1
1
1
1
1
1
1
1
1
1
1
1
1
1
1
1
1
1
1
1
1
1
1
1
1
1
1
1
1
1
1
1
1
0
0
0
0
0
0
0
0
0
0
0
0
0
0
0
0
0
0
0
0
0
0
0
0
0
0
0
0
0
0
0
0
0
0
0
0
0
0
0
0
0
0
0
0
0
0
0
0
0
0
0
0
0
0
0
0
0
0
0
0
0
0
0
0
0
0
0
0
0
0
0
0
0
0
0
0
0
0
0
0
0
0
0
0
0
0
0
0
0
0
0
0
0
0
0
0
0
0
0
0
0
0
0
0
0
0
0
0
0
0
0
0
0
0
0
0
0
0
0
0
0
0
0
0
0
0
0
0
0
0
0
0
0
0
0
0
0
0
0
0
0
0
0
0
0
0
0
0
0
0
0
0
0
0
0
0
0
0
0
0
0
0
0
0
0
0
0
0
0
0
0
0
0
0
0
0
0
0
0
0
0
0
0
0
0
0
0
0
0
0
0
0
0
0
0
0
0
0
0
0
0
0
0
0
0
0
0
0
0
0
0
0
0
0
0
0
0
0
0
0
0
0
0
0
0
0
0
0
0
0
0
0
0
0
0
0
0
0
0
0
0
0
0
0
0
0
0
0
0
0
0
0
0
0
0
0
0
0
0
0
0
0
0
0
0
0
0
0
0
0
0
0
0
0
0
0
0
0
0
0
0
0
0
0
0
0
0
0
0
0
0
0
0
0
0
0
0
0
0
0
0
0
0
0
0
0
0
0
0
0
0
0
0
0
0
0
0
0
0
0
0
0
0
0
0
0
0
0
0
0
0
0
0
0
0
0
0
0
0
0
0
0
0
0
0
0
0
0
0
0
0
0
0
0
0
0
0
0
0
0
0
0
0
0
0
0
0
0
0
0
0
0
0
0
0
0
0
0
0
0
0
0
0
0
0
0
0
0
0
0
0
0
0
0
0
0
0
0
0
0
0
0
0
0
0
0
0
0
0
0
0
0
0
0
0
0
0
0
0
0
0
0
0
0
0
0
0
0
0
0
0
0
0
0
0
0
0
0
0
0
0
0
0
0
0
0
0
0
0
0
0
0
0
0
0
0
0
0
0
0
0
0
0
0
0
0
0
0
0
0
0
0
0
0
0
0
0
0
0
0
0
0
0
0
0
0
0
0
0
0
0
0
0
0
0
0
0
0
0
0
0
0
0
0
0
0
0
0
0
0
0
0
0
0
0
0
0
0
0
0
0
0
0
0
0
0
0
0
0
0
0
0
0
0
0
0
0
0
0
0
0
0
0
0
0
0
0
0
0
0
0
0
0
0
0
0
0
0
0
0
0
0
0
0
0
0
0
0
0
0
0
0
0
0
0
0
0
0
0
0
0
0
0
0
0
0
0
0
0
0
0
0
0
0
0
0
0
0
0
0
0
0
0
0
0
0
0
0
0
0
0
0
0
0
0
0
0
0
0
0
0
0
0
0
0
0
0
0
0
0
0
0
0
0
0
0
0
0
0
0
0
0
0
0
0
0
0
0
0
0
0
0
0
0
0
0
0
0
0
0
0
0
0
0
0
0
0
0
0
0
0
0
0
0
0
0
0
0
0
0
0
0
0
0
0
0
0
0
0
0
0
0
0
0
0
0
0
0
0
0
0
0
0
0
0
0
0
0
0
0
0
0
0
0
0
0
0
0
0
0
0
0
0
0
0
0
0
0
0
0
0
0
0
0
0
0
0
0
0
0
0
0
0
0
0
0
0
0
0
0
0
0
0
0
0
0
0
0
0
0
0
0
0
0
0
0
0
0
0
0
0
0
0
0
0
0
0
0
0
0
0
0
0
0
0
0
0
0
0
0
0
0
0
0
0
0
0
0
0
0
0
0
0
0
0
0
0
0
0
0
0
0
0
0
0
0
0
0
0
0
0
0
0
0
0
0
0
0
0
0
0
0
0
0
0
0
0
0
0
0
0
0
0
0
0
0
0
0
0
0
0
0
0
0
0
0
0
0
0
0
0
0
0
0
0
0
0
0
0
0
0
0
0
0
0
0
0
0
0
0
0
0
0
0
0
0
0
0
0
0
0
0
0
0
0
0
0
0
0
0
0
0
0
0
0
0
0
0
0
0
0
0
0
0
0
0
0
0
0
0
0
0
0
0
0
0
0
0
0
0
0
0
0
0
0
0
0
0
0
0
0
0
0
0
0
0
0
0
0
0
0
0
0
0
0
0
0
0
0
0
0
0
0
0
0
0
0
0
0
0
0
0
0
0
0
0
0
0
0
0
0
0
0
0
0
0
0
0
0
0
0
0
0
0
0
0
0
0
0
0
0
0
0
0
0
0
0
0
0
0
0
0
0
0
0
0
0
0
0
0
0
0
0
0
0
0
0
0
0
0
0
0
0
0
0
0
0
0
0
0
0
0
0
0
0
0
0
0
0
0
0
0
0
0
0
0
0
0
0
0
0
0
0
0
0
0
0
0
0
0
0
0
0
0
0
0
0
0
0
0
0
0
0
0
0
0
0
0
0
0
0
0
0
0
0
0
0
0
0
0
0
0
0
0
0
0
0
0
0
0
0
0
0
0
0
0
0
0
0
0
0
0
0
0
0
0
0
0
0
0
0
0
0
0
0
0
0
0
0
0
0
0
0
0
0
0
0
0
0
0
0
0
0
0
0
0
0
0
0
0
0
0
0
0
0
0
0
0
0
0
0
0
0
0
0
0
0
0
0
0
0
0
0
0
0
0
0
0
0
0
0
0
0
0
0
0
0
0
0
0
0
0
0
0
0
0
0
0
0
0
0
0
0
0
0
0
0
0
0
0
0
0
0
0
0
0
0
0
0
0
0
0
0
0
0
0
0
0
0
0
0
1
1
1
1
1
1
1
1
1
1
1
1
1
1
1
1
1
1
1
1
1
1
1
1
1
1
1
1
1
1
1
1
1
1
1
1
1
1
1
1
1
1
1
1
1
1
1
1
1
1
1
1
1
1
1
1
1
1
1
1
1
1
1
1
1
1
1
1
1
1
1
1
1
1
1
1
1
1
1
1
1
1
1
1
1
1
1
1
1
1
1
1
1
1
1
1
1
1
1
1
1
1
1
1
1
1
1
1
1
1
1
1
1
1
1
1
1
1
1
1
1
1
1
1
1
1
1
1
1
1
1
1
1
1
1
1
1
1
1
1
1
1
1
0
0
0
0
0
0
0
0
0
0
0
0
0
0
0
0
0
0
0
0
0
0
0
0
0
0
0
0
0
0
0
0
0
0
0
0
0
0
0
0
0
0
0
0
0
0
0
0
0
0
0
0
0
0
0
0
0
0
0
0
0
0
0
0
0
0
0
0
0
0
0
0
0
0
0
0
0
0
0
0
0
0
0
0
0
0
0
0
0
0
0
0
0
0
0
0
0
0
0
0
0
0
0
0
0
0
0
0
0
0
0
0
0
0
0
0
0
0
0
0
0
0
0
0
0
0
0
0
0
0
0
0
0
0
0
0
0
0
0
0
0
0
0
0
0
0
0
0
0
0
0
0
0
0
0
0
0
0
0
0
0
0
0
0
0
0
0
0
0
0
0
0
0
0
0
0
0
0
0
0
0
0
0
0
0
0
0
0
0
0
0
0
0
0
0
0
0
0
0
0
0
0
0
0
0
0
0
0
0
0
0
0
0
0
0
0
0
0
0
0
0
0
0
0
0
0
0
0
0
0
0
0
0
0
0
0
0
0
0
0
0
0
0
0
0
0
0
0
0
0
0
0
0
0
0
0
0
0
0
0
0
0
0
0
0
0
0
0
0
0
0
0
0
0
0
0
0
0
0
0
0
0
0
0
0
0
0
0
0
0
0
0
0
0
0
0
0
0
0
0
0
0
0
0
0
0
0
0
0
0
0
0
0
0
0
0
0
0
0
0
0
0
0
0
0
0
0
0
0
0
0
0
0
0
0
0
0
0
0
0
0
0
0
0
0
0
0
0
0
0
0
0
0
0
0
0
0
0
0
0
0
0
0
0
0
0
0
0
0
0
0
0
0
0
0
0
0
0
0
0
0
0
0
0
0
0
0
0
0
0
0
0
0
0
0
0
0
0
0
0
0
0
0
0
0
0
0
0
0
0
0
0
0
0
0
0
0
0
0
0
0
0
0
0
0
0
0
0
0
0
0
0
0
0
0
0
0
0
0
0
0
0
0
0
0
0
0
0
0
0
0
0
0
0
0
0
0
0
0
0
0
0
0
0
0
0
0
0
0
0
0
0
0
0
0
0
0
0
0
0
0
0
0
0
0
0
0
0
0
0
0
0
0
0
0
0
0
0
0
0
0
0
0
0
0
0
0
0
0
0
0
0
0
0
0
0
0
0
0
0
0
0
0
0
0
0
0
0
0
0
0
0
0
0
0
0
0
0
0
0
0
0
0
0
0
0
0
0
0
0
0
0
0
0
0
0
0
0
0
0
0
0
0
0
0
0
0
0
0
0
0
0
0
0
0
0
0
0
0
0
0
0
0
0
0
0
0
0
0
0
0
0
0
0
0
0
0
0
0
0
0
0
0
0
0
0
0
0
0
0
0
0
0
0
0
0
0
0
0
0
0
0
0
0
0
0
0
0
0
0
0
0
0
0
0
0
0
0
0
0
0
0
0
0
0
0
0
0
0
0
0
0
0
0
0
0
0
0
0
0
0
0
0
0
0
0
0
0
0
0
0
0
0
0
0
0
0
0
0
0
0
0
0
0
0
0
0
0
0
0
0
0
0
0
0
0
0
0
0
0
0
0
0
0
0
0
0
0
0
0
0
0
0
0
0
0
0
0
0
0
0
0
0
0
0
0
0
0
0
0
0
0
0
0
0
0
0
0
0
0
0
0
0
0
0
0
0
0
0
0
0
0
0
0
0
0
0
0
0
0
0
0
0
0
0
0
0
0
0
0
0
0
0
0
0
0
0
0
0
0
0
0
0
0
0
0
0
0
0
0
0
0
0
0
0
0
0
0
0
0
0
0
0
0
0
0
0
0
0
0
0
0
0
0
0
0
0
0
0
0
0
0
0
0
0
0
0
0
0
0
0
0
0
0
0
0
0
0
0
0
0
0
0
0
0
0
0
0
0
0
0
0
0
0
0
0
0
0
0
0
0
0
0
0
0
0
0
0
0
0
0
0
0
0
0
0
0
0
0
0
0
0
0
0
0
0
0
0
0
0
0
0
0
0
0
0
0
0
0
0
0
0
0
0
0
0
0
0
0
0
0
0
0
0
0
0
0
0
0
0
0
0
0
0
0
0
0
0
0
0
0
0
0
0
0
0
0
0
0
0
0
0
0
0
0
0
0
0
0
0
0
0
0
0
0
0
0
0
0
0
0
0
0
0
0
0
0
0
0
0
0
0
0
0
0
0
0
0
0
0
0
0
0
0
0
0
0
0
0
0
0
0
0
0
0
0
0
0
0
0
0
0
0
0
0
0
0
0
0
0
0
0
0
0
0
0
0
0
0
0
0
0
0
0
0
0
0
0
0
0
0
0
0
0
0
0
0
0
0
0
0
0
0
0
0
0
0
0
0
0
0
0
0
0
0
0
0
0
0
0
0
0
0
0
0
0
0
0
0
0
0
0
0
0
0
0
0
0
0
0
0
0
0
0
0
0
0
0
0
0
0
0
0
0
0
0
0
0
0
0
0
0
0
0
0
0
0
0
0
0
0
0
0
0
0
0
0
0
0
0
0
0
0
0
0
0
0
0
0
0
0
0
0
0
0
0
0
0
0
0
0
0
0
0
0
0
0
0
0
0
0
0
0
0
0
0
0
0
0
0
0
0
0
0
0
0
0
0
0
0
0
0
0
0
0
0
0
0
0
0
0
0
0
0
0
0
0
0
0
0
0
0
0
0
0
0
0
0
0
0
0
0
0
0
0
0
0
0
0
0
0
0
0
0
0
0
0
0
0
0
0
0
0
0
0
0
0
0
0
0
0
0
0
0
0
0
0
0
0
0
0
0
0
0
0
0
0
0
0
0
0
0
0
0
0
0
0
0
0
0
0
0
0
0
0
0
0
0
0
0
0
0
0
0
0
0
0
0
0
0
0
0
0
0
0
0
0
0
0
0
0
0
0
0
0
0
0
0
0
0
0
0
0
0
0
0
0
0
0
0
0
0
0
0
0
0
0
0
0
0
0
0
0
0
0
0
0
0
0
0
0
0
0
0
0
0
0
0
0
0
0
0
0
0
0
0
0
0
0
0
0
0
0
0
0
0
0
0
0
0
0
0
0
0
1
1
1
1
1
1
1
1
1
1
1
1
1
1
1
1
1
1
1
1
1
1
1
1
1
1
1
1
1
1
1
1
1
1
1
1
1
1
1
1
1
1
2
2
2
2
2
2
2
2
2
2
2
2
2
2
2
2
2
2
2
2
2
2
2
2
2
2
2
2
2
2
2
2
2
2
2
2
2
2
2
2
2
2
2
2
2
2
2
2
1
1
1
1
1
1
1
1
1
1
1
1
1
2
2
2
2
2
2
2
2
2
2
2
2
2
2
2
2
2
2
2
2
2
2
1
1
1
1
1
1
1
1
1
1
1
1
1
1
1
1
1
1
1
1
1
1
1
1
1
1
1
1
1
1
1
1
1
1
1
1
1
1
1
1
1
1
1
1
1
1
1
1
1
1
1
1
1
1
1
1
1
1
1
1
1
1
1
1
1
1
1
1
1
1
1
1
1
1
1
1
1
1
1
1
1
1
1
1
1
1
1
1
1
1
1
1
1
1
1
1
1
1
1
1
1
1
1
1
1
1
1
1
0
0
0
0
0
0
0
0
0
0
0
0
0
0
0
0
0
0
0
0
0
0
0
0
0
0
0
0
0
0
0
0
0
0
0
0
0
0
0
0
0
0
0
0
0
0
0
0
0
0
0
0
0
0
0
0
0
0
0
0
0
0
0
0
0
0
0
0
0
0
0
0
0
0
0
0
0
0
0
0
0
0
0
0
0
0
0
0
0
0
0
0
0
0
0
0
0
0
0
0
0
0
0
0
0
0
0
0
0
0
0
0
0
0
0
0
0
0
0
0
0
0
0
0
0
0
0
0
0
0
0
0
0
0
0
0
0
0
0
0
0
0
0
0
0
0
0
0
0
0
0
0
0
0
0
0
0
0
0
0
0
0
0
0
0
0
0
0
0
0
0
0
0
0
0
0
0
0
0
0
0
0
0
0
0
0
0
0
0
0
0
0
0
0
0
0
0
0
0
0
0
0
0
0
0
0
0
0
0
0
0
0
0
0
0
0
0
0
0
0
0
0
0
0
0
0
0
0
0
0
0
0
0
0
0
0
0
0
0
0
0
0
0
0
0
0
0
0
0
0
0
0
0
0
0
0
0
0
0
0
0
0
0
0
0
0
0
0
0
0
0
0
0
0
0
0
0
0
0
0
0
0
0
0
0
0
0
0
0
0
0
0
0
0
0
0
0
0
0
0
0
0
0
0
0
0
0
0
0
0
0
0
0
0
0
0
0
0
0
0
0
0
0
0
0
0
0
0
0
0
0
0
0
0
0
0
0
0
0
0
0
0
0
0
0
0
0
0
0
0
0
0
0
0
0
0
0
0
0
0
0
0
0
0
0
0
0
0
0
0
0
0
0
0
0
0
0
0
0
0
0
0
0
0
0
0
0
0
0
0
0
0
0
0
0
0
0
0
0
0
0
0
0
0
0
0
0
0
0
0
0
0
0
0
0
0
0
0
0
0
0
0
0
0
0
0
0
0
0
0
0
0
0
0
0
0
0
0
0
0
0
0
0
0
0
0
0
0
0
0
0
0
0
0
0
0
0
0
0
0
0
0
0
0
0
0
0
0
0
0
0
0
0
0
0
0
0
0
0
0
0
0
0
0
0
0
0
0
0
0
0
0
0
0
0
0
0
0
0
0
0
0
0
0
0
0
0
0
0
0
0
0
0
0
0
0
0
0
0
0
0
0
0
0
0
0
0
0
0
0
0
0
0
0
0
0
0
0
0
0
0
0
0
0
0
0
0
0
0
0
0
0
0
0
0
0
0
0
0
0
0
0
0
0
0
0
0
0
0
0
0
0
0
0
0
0
0
0
0
0
0
0
0
0
0
0
0
0
0
0
0
0
0
0
0
0
0
0
0
0
0
0
0
0
0
0
0
0
0
0
0
0
0
0
0
0
0
0
0
0
0
0
0
0
0
0
0
0
0
0
0
0
0
0
0
0
0
0
0
0
0
0
0
0
0
0
0
0
0
0
0
0
0
0
0
0
0
0
0
0
0
0
0
0
0
0
0
0
0
0
0
0
0
0
0
0
0
0
0
0
0
0
0
0
0
0
0
0
0
0
0
0
0
0
0
0
0
0
0
0
0
0
0
0
0
0
0
0
0
0
0
0
0
0
0
0
0
0
0
0
0
0
0
0
0
0
0
0
0
0
0
0
0
0
0
0
0
0
0
0
0
0
0
0
0
0
0
0
0
0
0
0
0
0
0
0
0
0
0
0
0
0
0
0
0
0
0
0
0
0
0
0
0
0
0
0
0
0
0
0
0
0
0
0
0
0
0
0
0
0
0
0
0
0
0
0
0
0
0
0
0
0
0
0
0
0
0
0
0
0
0
0
0
0
0
0
0
0
0
0
0
0
0
0
0
0
0
0
0
0
0
0
0
0
0
0
0
0
0
0
0
0
0
0
0
0
0
0
0
0
0
0
0
0
0
0
0
0
0
0
0
0
0
0
0
0
0
0
0
0
0
0
0
0
0
0
0
0
0
0
0
0
0
0
0
0
0
0
0
0
0
0
0
0
0
0
0
0
0
0
0
0
0
0
0
0
0
0
0
0
0
0
0
0
0
0
0
0
0
0
0
0
0
0
0
0
0
0
0
0
0
0
0
0
0
0
0
0
0
0
0
0
0
0
0
0
0
0
0
0
0
0
0
0
0
0
0
0
0
0
0
0
0
0
0
0
0
0
0
0
0
0
0
0
0
0
0
0
0
0
0
0
0
0
0
0
0
0
0
0
0
0
0
0
0
0
0
0
0
0
0
0
0
0
0
0
0
0
0
0
0
0
0
0
0
0
0
0
0
0
0
0
0
0
0
0
0
0
0
0
0
0
0
0
0
0
0
0
0
0
0
0
0
0
0
0
0
0
0
0
0
0
0
0
0
0
0
0
0
0
0
0
0
0
0
0
0
0
0
0
0
0
0
0
0
0
0
0
0
0
0
0
0
0
0
0
0
0
0
0
0
0
0
0
0
0
0
0
0
0
0
0
0
0
0
0
0
0
0
0
0
0
0
0
0
0
0
0
0
0
0
0
0
0
0
0
0
0
0
0
0
0
0
0
0
0
0
0
0
0
0
0
0
0
0
0
0
0
0
0
0
0
0
0
0
0
0
0
0
0
0
0
0
0
0
0
0
0
0
0
0
0
0
0
0
0
0
0
0
0
0
0
0
0
0
0
0
0
0
0
0
0
0
0
0
0
0
0
0
0
0
0
0
0
0
0
0
0
0
0
0
0
0
0
0
0
0
0
0
0
0
1
1
1
1
1
1
1
1
1
1
1
1
1
1
1
1
1
1
1
1
1
1
1
1
1
1
1
1
1
1
1
1
1
1
0
0
0
0
0
0
0
0
0
0
0
0
0
0
0
0
0
0
0
0
0
0
0
0
0
0
0
0
0
0
0
0
0
0
0
0
0
0
0
0
0
0
0
0
0
0
0
0
0
0
0
0
0
0
0
0
0
0
0
0
0
0
0
0
0
0
0
0
0
0
0
0
0
0
0
0
0
0
0
0
0
0
0
0
0
0
0
0
0
0
0
0
0
0
0
0
0
0
0
0
0
0
0
0
0
0
0
0
0
0
0
0
0
0
0
0
0
0
0
0
0
0
0
0
0
0
0
0
0
0
0
0
0
0
0
0
0
0
0
0
0
0
0
0
0
0
0
0
0
0
0
0
0
0
0
0
0
0
0
0
0
0
0
0
0
0
0
0
0
0
0
0
0
0
0
0
0
0
0
0
0
0
0
0
0
0
0
0
0
0
0
0
0
0
0
0
0
0
1
1
1
2
2
2
2
2
2
2
2
2
2
2
2
2
2
2
2
2
2
2
2
2
2
2
2
2
2
2
2
2
2
2
2
2
2
2
2
2
2
2
2
2
2
2
2
2
2
2
2
2
2
2
2
2
2
2
2
2
2
2
2
2
2
2
2
2
2
2
2
2
2
2
2
3
3
3
3
3
3
3
3
3
4
4
4
4
4
4
4
4
4
4
4
4
4
4
4
4
4
4
4
4
4
4
4
4
4
4
4
4
4
4
5
5
5
5
5
5
4
4
4
4
4
4
4
4
4
4
4
4
4
4
4
4
4
4
4
4
4
4
4
4
4
4
4
4
4
4
4
4
4
4
4
4
4
4
4
4
4
4
4
4
4
4
4
4
4
4
4
4
4
4
4
4
4
4
4
4
4
4
4
4
4
4
4
4
4
4
4
4
4
4
4
4
4
4
4
4
4
4
4
4
4
4
4
4
4
4
5
5
5
5
5
5
5
5
4
4
4
3
3
1
1
1
1
1
1
1
1
1
1
1
1
1
1
1
1
1
1
1
1
1
1
1
1
1
1
1
1
1
1
1
1
1
1
1
1
1
1
1
1
1
1
1
1
1
1
1
1
1
1
1
1
1
1
1
1
1
1
0
0
0
0
0
0
0
0
0
0
0
0
0
0
0
0
0
0
0
0
0
0
0
0
0
0
0
0
0
0
0
0
0
0
0
0
0
0
0
0
0
0
0
0
0
0
0
0
0
0
0
0
0
0
0
0
0
0
0
0
0
0
0
0
0
0
0
0
0
0
0
0
0
0
0
0
0
0
0
0
0
0
0
0
0
0
0
0
0
0
0
0
0
0
0
0
0
0
0
0
0
0
0
0
0
0
0
0
0
0
0
0
0
0
0
0
0
0
0
0
0
0
0
0
0
0
0
0
0
0
0
0
0
0
0
0
0
0
0
0
0
0
0
0
0
0
0
0
0
0
0
0
0
0
0
0
0
0
0
0
0
0
0
0
0
0
0
0
0
0
0
0
0
0
0
0
0
0
0
0
0
0
0
0
0
0
0
0
0
0
0
0
0
0
0
0
0
0
0
0
0
0
0
0
0
0
0
0
0
0
0
0
0
0
0
0
0
0
0
0
0
0
0
0
0
0
0
0
0
0
0
0
0
0
0
0
0
0
0
0
0
0
0
0
0
0
0
0
0
0
0
0
0
0
0
0
0
0
0
0
0
0
0
0
0
0
0
0
0
0
0
0
0
0
0
0
0
0
0
0
0
0
0
0
0
0
0
0
0
0
0
0
0
0
0
0
0
0
0
0
0
0
0
0
0
0
0
0
0
0
0
0
0
0
0
0
0
0
0
0
0
0
0
0
0
0
0
0
0
0
0
0
0
0
0
0
0
0
0
0
0
0
0
0
0
0
0
0
0
0
0
0
0
0
0
0
0
0
0
0
0
0
0
0
0
0
0
0
0
0
0
0
0
0
0
0
0
0
0
0
0
0
0
0
0
0
0
0
0
0
0
0
0
0
0
0
0
0
0
0
0
0
0
0
0
0
0
0
0
0
0
0
0
0
0
0
0
0
0
0
0
0
0
0
0
0
0
0
0
0
0
0
0
0
2
2
2
2
2
2
2
2
2
2
2
2
2
2
2
2
2
2
2
2
2
2
2
2
2
2
2
2
2
2
2
2
2
2
2
2
2
2
2
2
2
2
2
2
2
2
2
2
2
2
2
2
2
2
2
2
2
2
2
2
2
2
2
2
2
2
2
2
2
2
2
2
2
2
2
2
2
2
2
2
2
2
2
2
2
2
2
2
2
2
2
2
2
2
3
3
3
3
3
3
3
2
2
2
2
2
2
2
2
2
3
3
3
3
3
3
3
3
3
3
3
4
4
4
4
4
4
4
4
4
4
4
4
4
4
4
4
4
4
4
4
4
4
5
5
5
5
5
5
5
5
5
5
5
5
5
5
6
6
5
5
5
5
5
5
5
5
5
5
5
5
5
5
5
5
5
5
5
5
5
5
5
5
5
5
5
5
5
5
8
8
8
8
8
8
8
8
8
8
8
8
8
8
8
8
8
8
8
8
8
8
8
8
8
8
8
8
8
8
8
8
8
8
8
8
8
8
8
8
8
8
8
8
8
8
8
8
8
8
8
9
11
11
11
11
11
11
11
11
11
11
11
11
11
11
11
11
11
11
11
11
11
11
11
11
11
11
11
12
12
12
12
12
12
12
12
12
12
12
12
12
11
12
12
12
11
11
11
11
11
11
11
11
11
11
11
11
11
11
11
11
11
11
11
11
11
11
11
11
10
10
10
10
10
10
10
10
10
10
10
10
10
10
11
11
11
11
11
11
11
11
11
13
13
12
11
11
11
11
13
13
13
14
15
16
16
16
16
16
16
16
17
17
17
17
17
17
17
17
17
17
17
17
17
17
18
18
18
18
18
17
17
18
18
19
18
18
18
18
19
19
20
20
20
20
20
20
20
19
19
19
19
20
21
21
21
21
21
22
22
21
21
21
21
21
21
21
19
19
19
19
19
19
19
19
19
19
19
20
21
21
21
22
22
22
22
22
22
22
22
22
22
22
22
22
22
22
22
22
22
22
21
21
21
21
22
22
22
22
22
22
22
22
22
22
22
22
22
22
22
22
22
22
22
22
25
25
28
27
27
27
26
25
25
25
25
25
24
24
24
25
25
25
25
25
25
25
25
25
25
24
24
24
23
23
23
23
22
22
22
22
22
22
22
22
22
22
25
25
27
27
28
28
30
30
30
30
30
30
29
29
29
30
30
30
31
32
33
36
37
38
38
41
40
41
47
48
48
49
49
49
50
50
50
50
50
49
49
49
49
49
49
49
49
49
48
47
47
47
47
47
47
47
47
47
48
48
48
48
49
50
50
50
50
50
50
50
50
50
50
50
50
50
50
50
50
51
56
59
59
69
71
70
70
69
69
69
69
69
69
69
69
69
69
69
69
69
69
69
69
68
68
68
68
68
68
68
68
68
66
66
66
66
66
66
64
64
64
64
65
64
64
64
63
63
63
63
63
63
63
63
63
63
63
63
62
62
62
62
62
62
58
58
58
55
55
55
55
54
54
54
54
54
55
55
56
56
55
55
55
55
54
54
54
54
54
54
55
48
48
48
48
49
49
49
47
47
46
46
46
47
47
47
47
48
47
49
49
49
50
50
50
50
50
50
50
50
50
51
51
52
52
52
51
52
50
53
53
55
57
58
56
56
56
56
59
59
59
61
61
61
61
61
61
62
62
60
58
58
58
56
56
55
55
55
54
52
52
52
53
53
54
57
57
60
59
59
60
60
60
59
59
59
59
59
58
58
58
55
55
55
55
55
55
58
60
60
60
59
69
69
70
74
75
75
75
75
75
75
75
75
75
75
75
75
75
75
75
75
75
75
75
75
75
75
75
75
75
75
75
78
78
80
80
80
80
80
81
83
82
83
83
83
88
93
102
102
111
112
112
111
110
114
114
117
117
116
117
118
117
117
117
117
117
117
117
117
118
121
122
121
120
120
122
122
122
122
122
123
122
122
119
118
118
116
114
114
118
118
134
142
144
163
166
166
169
170
172
175
177
178
178
180
180
180
181
181
180
179
179
179
179
179
178
178
179
179
179
178
174
174
173
173
179
186
201
201
206
209
207
208
208
208
210
213
213
213
214
214
209
209
209
210
214
228
230
234
237
250
255
256
270
274
294
291
290
290
290
291
291
291
292
295
295
294
295
295
293
294
294
294
294
294
298
298
295
295
295
295
295
295
297
298
297
295
293
292
292
295
295
295
294
294
293
289
289
289
289
289
291
291
292
292
289
287
290
289
290
295
294
281
281
279
279
280
281
280
281
281
275
273
273
270
269
269
266
267
267
270
268
268
273
273
273
271
274
273
275
278
278
277
275
276
279
286
286
288
288
288
287
288
289
288
288
288
287
281
281
281
281
281
280
278
273
259
258
254
254
253
252
251
251
250
247
246
242
235
233
233
233
233
234
234
232
226
225
226
223
222
222
221
219
219
214
211
212
212
211
211
211
208
208
206
195
195
195
195
191
192
191
187
184
184
184
183
183
183
183
181
178
175
175
180
209
222
222
227
239
251
259
298
317
335
344
344
342
341
343
343
343
349
348
349
351
346
345
345
344
344
344
344
342
340
339
339
338
334
334
333
333
333
333
331
330
330
328
328
328
328
328
328
328
325
324
323
321
321
320
320
322
324
323
323
323
323
319
319
319
319
317
316
317
323
323
323
322
316
312
313
313
311
311
311
310
307
306
306
305
303
303
302
300
300
300
299
299
299
299
299
299
297
297
293
293
293
292
292
291
291
291
290
289
288
286
286
286
281
278
278
275
273
270
267
266
265
264
262
261
261
261
261
259
254
253
253
236
235
232
231
230
228
228
214
214
214
215
217
217
218
217
214
212
203
200
201
197
192
179
179
178
178
177
177
167
166
164
158
156
153
148
147
143
130
128
124
124
120
114
114
107
104
47
47
34
29
22
21
20
20
19
19
19
19
19
19
19
19
19
19
19
19
19
19
19
19
19
19
19
19
19
19
19
19
18
19
19
19
19
19
19
19
19
19
19
19
19
19
19
19
19
19
19
19
19
19
19
19
19
18
18
18
17
17
17
17
17
17
17
17
17
17
17
17
17
17
17
17
17
17
17
17
17
17
17
17
16
16
16
16
16
15
15
15
15
13
13
13
13
13
13
13
13
13
13
13
13
13
12
12
12
12
12
12
12
12
12
12
11
11
11
11
11
11
11
11
11
11
11
11
10
10
10
10
10
10
10
10
10
10
10
10
10
8
8
7
5
5
5
2
2
2
2
2
2
2
2
2
2
2
2
2
2
2
2
2
2
2
1
1
1
1
1
2
2
2
2
2
2
2
2
1
1
1
1
1
1
1
1
1
1
1
1
1
1
1
1
1
1
1
1
1
1
1
1
1
1
1
1
1
1
1
1
1
1
1
1
1
1
1
1
1
1
0
0
0
0
0
0
0
0
0
0
0
0
0
0
0
0
0
0
0
0
0
0
0
0
0
0
0
0
0
0
0
0
0
0
0
0
0
0
0
0
0
0
0
0
0
0
0
0
0
0
0
0
0
0
0
0
0
0
0
0
0
0
0
0
0
0
0
0
0
0
1
1
1
1
1
1
1
1
1
1
1
1
1
1
1
1
1
1
1
1
1
1
1
1
1
1
1
1
1
1
1
1
1
1
1
1
1
1
1
1
0
0
0
0
0
0
0
0
0
0
0
0
0
0
0
0
0
0
0
0
0
0
0
0
0
0
0
0
0
0
0
0
0
0
0
0
0
0
0
0
1
1
1
1
1
1
1
1
1
1
1
1
1
1
1
1
1
1
1
1
1
1
1
1
1
1
1
1
1
1
1
1
1
1
1
1
1
1
1
1
1
1
1
1
1
1
1
1
1
1
1
1
1
1
1
1
1
1
1
1
1
0
0
0
0
0
0
0
0
0
0
0
0
0
0
0
0
0
0
0
0
0
0
0
0
0
0
0
0
0
0
0
0
0
0
1
1
1
1
1
1
1
1
1
1
1
1
1
1
1
1
1
1
1
1
1
1
1
1
1
1
1
1
1
1
1
1
1
1
1
1
1
1
0
0
0
0
0
0
0
0
0
0
0
0
0
1
1
1
1
1
1
1
1
1
1
1
1
1
1
1
1
1
1
2
2
2
2
2
2
2
2
2
2
2
2
2
2
2
2
2
2
2
2
2
2
2
2
2
2
2
2
2
2
2
2
2
2
2
2
2
2
2
2
2
2
2
2
2
2
2
2
2
2
2
2
2
2
2
2
2
2
2
1
1
1
1
1
1
1
1
1
1
1
1
1
1
1
1
1
1
1
1
1
1
1
1
1
1
1
1
1
1
1
1
1
1
1
1
1
1
1
1
1
1
1
1
1
1
1
1
1
1
1
1
1
1
1
1
0
0
0
0
0
2
2
2
2
2
2
2
2
2
2
2
2
3
3
4
4
4
4
4
4
4
5
5
5
5
5
5
5
5
5
5
5
5
5
5
5
5
5
5
5
5
5
5
5
5
5
5
5
5
5
5
5
5
5
5
5
5
5
5
5
5
5
5
5
5
5
6
6
6
6
7
7
7
7
7
7
7
7
7
7
7
7
7
7
7
7
7
7
7
6
6
6
6
6
6
6
6
6
6
6
6
6
6
6
6
6
6
6
6
6
6
6
6
6
6
6
6
7
7
7
6
7
8
8
8
9
9
9
9
9
9
10
10
10
10
11
11
11
13
14
14
14
14
14
14
15
15
15
15
14
14
15
16
16
16
16
16
17
19
19
19
19
19
19
19
19
19
19
17
17
16
18
22
23
28
30
30
31
32
33
33
33
33
33
33
34
35
35
35
35
34
34
34
34
34
34
35
35
35
35
35
35
35
35
35
35
35
35
36
36
36
36
36
36
36
36
36
36
36
37
37
38
38
38
38
38
39
41
50
62
65
79
81
81
83
83
85
87
87
88
88
88
89
89
89
90
89
91
91
91
91
91
91
91
95
97
99
99
101
101
101
101
101
101
101
101
101
101
101
101
101
101
101
101
101
100
100
100
100
100
99
99
99
99
99
99
97
97
97
97
97
97
97
97
97
97
96
98
98
97
97
97
96
95
95
96
96
97
97
97
96
99
99
99
106
105
104
105
105
105
105
105
106
105
105
105
105
103
103
102
100
99
99
99
99
99
98
99
98
98
98
98
97
97
98
99
100
99
100
91
91
86
86
86
89
91
86
83
81
78
72
72
74
75
75
74
74
74
74
75
75
75
74
75
75
76
76
77
79
78
77
77
72
71
71
71
71
70
71
71
71
71
71
70
70
70
70
70
70
70
70
69
69
69
69
69
69
69
71
72
72
72
72
72
70
70
70
70
70
70
70
70
70
69
69
68
68
68
68
69
69
69
69
69
67
66
66
66
66
66
66
66
66
65
65
64
64
64
64
64
64
64
64
64
64
64
64
64
62
61
60
60
60
60
59
60
60
54
54
54
53
53
53
53
53
53
54
52
52
51
51
51
51
53
54
54
57
60
61
61
61
62
62
62
63
61
61
61
61
61
61
61
61
59
59
59
58
58
55
55
55
55
55
55
55
56
56
55
54
53
52
52
52
52
50
49
49
49
49
49
49
47
47
47
47
47
44
44
44
42
42
44
44
44
44
46
45
45
45
45
45
46
47
47
48
48
48
48
47
47
47
47
47
47
47
47
46
44
44
44
44
43
42
42
42
42
42
42
42
41
41
39
38
37
37
37
37
36
36
36
36
36
36
36
36
36
36
36
36
36
36
36
36
36
36
36
36
35
35
34
34
34
33
33
33
34
35
35
35
34
34
33
33
33
32
32
32
32
31
32
31
31
30
30
28
27
26
26
27
27
27
26
25
25
25
25
25
23
23
23
23
23
23
23
25
25
25
26
27
27
26
26
26
26
26
26
25
25
25
25
25
25
25
24
24
23
23
23
22
22
22
22
22
22
20
20
20
20
20
20
20
20
20
20
19
19
19
19
18
17
17
17
17
17
16
16
16
16
16
16
16
16
16
16
15
15
15
15
15
15
15
13
13
13
12
12
13
13
13
13
14
14
15
15
15
16
18
18
17
18
18
19
19
19
19
19
19
19
18
18
17
17
17
17
17
17
17
17
17
17
17
17
17
17
16
16
16
16
16
16
16
16
16
16
16
16
16
16
16
15
15
15
15
15
15
15
13
13
12
12
12
12
12
13
12
11
11
11
13
13
13
13
14
16
16
17
17
19
19
19
20
21
21
21
21
21
21
22
22
22
22
22
22
22
22
22
22
22
22
22
22
22
22
22
21
21
20
20
20
20
20
20
20
20
20
19
19
19
19
19
19
19
20
20
20
20
20
20
21
21
21
23
24
24
24
24
24
24
24
21
21
21
21
20
20
20
20
20
20
20
20
20
20
20
20
20
23
23
24
25
25
27
30
30
30
30
30
30
30
30
30
29
29
29
29
29
29
29
29
29
29
30
31
32
31
31
31
31
31
31
31
31
32
32
32
32
32
32
32
32
32
32
32
32
32
32
32
32
31
31
31
31
31
31
31
31
31
31
32
32
33
33
33
33
31
31
32
32
32
32
33
33
33
36
36
38
38
37
37
37
39
41
41
41
45
46
47
47
47
47
47
47
46
46
44
44
44
44
45
54
55
55
57
61
62
64
64
64
65
66
68
69
69
68
68
68
68
69
69
69
69
69
69
69
69
69
69
69
69
78
81
82
82
83
83
80
80
81
89
89
89
88
88
87
89
89
92
92
92
92
91
91
90
90
90
89
89
90
91
91
91
91
90
90
90
91
91
91
91
91
89
89
89
89
89
89
89
89
89
89
89
89
89
89
89
89
89
89
89
89
89
89
87
87
86
86
86
87
87
86
83
80
80
79
80
80
80
82
83
86
87
88
88
88
91
91
91
90
91
93
96
98
98
98
98
97
100
99
101
100
101
101
100
100
101
101
101
98
98
98
98
98
99
99
99
96
96
96
94
94
94
94
94
93
92
91
91
91
91
89
89
89
88
86
86
86
86
86
85
85
85
78
78
78
78
78
78
78
78
78
78
78
78
78
78
68
68
68
66
66
66
66
65
65
65
64
62
62
62
61
61
60
59
58
60
61
61
61
60
61
60
60
61
61
61
61
63
64
64
64
63
63
62
62
61
61
61
61
60
60
60
61
60
60
59
58
58
57
57
57
57
57
55
54
53
53
53
53
52
52
51
51
51
51
51
51
52
53
53
52
52
50
49
43
43
44
45
44
44
43
44
45
45
45
44
44
46
50
52
53
61
63
66
66
68
68
69
68
69
69
69
69
69
68
68
68
68
67
68
68
68
68
68
68
67
66
65
64
64
64
64
64
64
64
64
64
64
62
61
61
60
59
59
59
57
57
61
63
64
66
66
67
67
67
67
65
65
65
64
64
64
62
62
62
62
63
63
64
64
64
63
63
68
69
69
69
68
69
69
69
69
69
69
69
69
69
69
69
69
69
69
69
69
69
69
69
69
70
70
70
70
69
68
68
68
68
68
68
68
67
67
66
66
66
66
70
72
72
74
73
74
75
75
75
76
75
77
77
78
80
80
81
81
82
82
82
81
81
81
81
82
80
80
80
79
79
79
79
79
80
80
79
77
77
77
76
76
75
75
75
75
75
75
72
71
70
70
69
69
69
69
69
69
69
70
70
69
69
66
66
66
65
64
62
62
61
60
60
61
61
63
64
64
64
64
63
64
64
64
61
58
58
57
56
56
56
55
55
55
69
72
78
78
79
80
80
86
86
87
87
87
87
88
88
88
87
87
86
86
84
83
83
84
84
83
83
79
78
78
79
82
79
79
79
78
78
83
83
83
84
84
83
81
81
82
82
83
83
83
85
88
86
87
86
84
86
85
85
86
86
86
86
86
86
86
86
86
86
86
86
85
84
83
83
82
82
82
82
82
82
82
82
82
82
82
82
82
82
82
82
82
81
81
81
81
81
80
80
80
83
83
83
83
81
81
81
81
81
81
81
81
81
81
81
80
80
80
80
80
80
80
80
80
80
77
73
72
72
72
72
71
71
70
66
66
65
64
65
65
66
65
65
65
63
63
63
63
63
61
61
59
59
54
52
52
52
52
52
52
50
48
48
48
48
48
48
48
48
48
48
47
47
48
47
47
46
45
44
43
27
26
25
18
16
11
11
11
11
11
11
10
10
10
10
10
10
10
10
10
10
10
10
10
10
10
10
9
9
9
9
9
9
9
9
9
9
9
9
9
8
8
8
8
8
8
8
8
8
8
8
8
8
8
8
8
8
8
8
8
6
6
6
6
5
3
3
3
3
3
3
2
2
2
2
2
2
2
2
2
2
2
2
1
1
1
1
1
1
1
1
1
1
1
1
1
1
1
1
1
1
1
1
1
1
1
1
0
0
0
0
0
0
0
0
0
0
0
0
0
0
0
0
0
0
0
0
0
0
0
0
0
0
0
0
0
0
0
0
0
0
0
0
0
0
0
0
0
0
0
0
0
0
0
0
0
0
0
0
0
0
0
0
0
0
0
0
0
0
0
0
0
0
0
0
0
0
0
0
0
0
0
0
0
0
0
0
0
0
0
0
0
0
0
0
0
0
0
0
0
0
0
0
0
0
0
0
0
0
0
0
0
0
0
0
0
0
0
0
0
0
0
0
0
0
0
0
0
0
0
0
0
0
0
0
0
0
0
0
0
0
0
0
0
0
0
0
0
0
0
0
0
0
0
0
0
0
0
0
0
0
0
0
0
0
0
0
0
0
0
0
0
0
0
0
0
0
0
0
0
0
0
0
0
0
0
0
0
0
0
0
0
0
0
0
0
0
0
0
0
0
0
0
0
0
0
0
0
0
0
0
0
0
0
0
0
0
0
0
0
0
0
0
0
0
0
0
0
0
0
0
0
0
0
0
0
0
0
0
0
0
0
0
0
0
0
0
0
0
0
0
0
0
0
0
0
0
0
0
0
0
0
0
0
0
0
0
0
0
0
0
0
0
0
0
0
0
0
0
0
0
0
0
0
0
0
0
0
0
0
0
0
0
0
0
0
0
0
0
0
0
0
0
0
0
0
0
0
0
0
0
0
0
0
0
0
0
0
0
0
0
0
0
0
0
0
0
0
0
0
0
0
0
0
0
0
0
0
0
0
0
0
0
0
0
0
0
0
0
0
0
0
0
0
0
0
0
0
0
0
0
0
0
0
0
0
0
0
0
0
0
0
0
0
0
0
0
0
0
0
0
0
0
0
0
0
0
0
0
0
0
0
0
0
0
0
0
0
0
0
0
0
0
0
0
0
0
0
0
0
0
0
0
0
0
0
0
0
0
0
0
0
0
0
0
0
0
0
0
0
0
0
0
0
0
0
0
0
0
0
0
0
0
0
0
0
0
0
0
0
0
0
0
0
0
0
0
0
0
0
0
0
0
0
0
0
0
0
0
0
0
0
0
0
0
0
0
0
0
0
0
0
0
0
0
0
0
0
0
0
0
0
0
0
0
0
0
0
0
0
0
0
0
0
0
0
0
0
0
0
0
0
0
0
0
0
0
0
0
0
0
0
0
0
0
0
0
0
0
0
0
0
0
0
0
0
0
0
0
0
0
0
0
0
0
0
0
0
0
0
0
0
0
0
0
0
0
0
0
0
0
0
0
0
0
0
0
0
0
0
0
0
0
0
0
0
0
0
0
0
0
0
0
0
0
0
0
0
0
0
0
0
0
0
0
0
0
0
0
0
0
0
0
0
0
0
0
0
0
0
0
0
0
0
0
0
0
0
0
0
0
0
0
0
0
0
0
0
0
0
0
0
0
0
0
0
0
0
0
0
0
0
0
0
0
0
0
0
0
0
0
0
0
0
0
0
0
0
0
0
0
0
0
0
0
0
0
0
0
0
0
0
0
0
0
0
0
0
0
0
0
1
1
1
1
1
1
1
1
1
1
1
2
2
2
2
2
3
3
3
3
3
3
3
3
3
3
3
3
3
3
3
3
3
3
3
3
3
3
3
3
3
3
3
3
3
4
4
4
4
4
4
4
4
4
4
4
4
4
4
4
4
4
4
4
4
4
4
4
4
4
4
4
4
4
4
4
4
4
4
4
4
4
4
4
4
4
4
4
4
4
4
4
4
4
4
4
4
4
4
4
4
4
4
4
4
4
4
4
4
4
4
4
4
4
4
4
4
4
4
4
3
3
3
3
3
3
3
3
3
3
3
3
3
3
3
3
3
3
3
3
3
2
2
2
2
2
2
2
2
2
2
2
2
2
2
2
2
2
2
2
2
2
2
2
2
2
2
2
2
2
2
2
2
2
2
2
1
1
1
1
1
1
1
1
1
0
0
0
0
0
0
0
0
0
0
0
0
0
0
0
0
0
0
0
0
0
0
0
0
0
0
0
0
0
0
0
0
0
0
0
0
0
0
0
0
0
0
0
0
0
0
0
0
0
0
0
0
0
0
0
0
0
0
0
0
0
0
0
0
0
0
0
0
0
0
0
0
0
0
0
0
0
0
0
0
0
0
0
0
0
0
0
0
0
0
0
0
0
0
0
0
0
0
0
0
0
0
0
0
0
0
0
0
0
0
0
0
0
0
0
0
0
0
0
0
0
0
0
0
0
0
0
0
0
0
0
0
0
0
0
0
0
0
0
0
0
0
0
0
0
0
0
0
0
0
0
0
0
0
0
0
0
0
0
0
0
0
0
0
0
0
0
0
0
0
0
0
0
0
0
0
0
0
0
0
1
1
1
1
1
1
1
1
1
1
1
1
1
1
1
1
1
1
1
1
1
1
1
1
1
1
1
1
1
1
1
1
1
1
1
1
1
1
1
1
1
1
1
1
1
1
1
1
1
1
1
1
1
1
1
1
1
1
1
1
1
1
1
1
1
1
1
1
1
1
1
1
1
1
1
1
1
1
1
1
1
1
1
1
1
1
1
1
1
1
1
1
1
1
1
1
1
1
1
1
1
1
1
1
1
1
1
1
1
1
1
1
1
1
1
1
1
1
1
1
1
1
1
1
1
1
1
1
1
1
1
1
1
1
1
1
1
1
1
1
1
1
1
1
1
1
1
1
1
1
1
0
0
0
0
0
0
0
0
0
0
0
0
0
0
0
0
0
0
0
0
0
0
0
0
0
0
0
0
0
0
0
0
0
0
0
0
0
0
0
0
0
0
0
0
0
0
0
0
0
0
0
0
0
0
0
0
0
0
0
0
0
0
0
0
0
0
0
0
0
0
0
0
1
1
1
1
1
1
1
1
1
1
1
1
1
1
1
1
1
1
1
1
1
1
1
1
1
1
2
2
2
2
2
2
2
2
2
2
2
2
2
2
2
2
2
2
2
2
2
2
2
2
2
2
2
2
2
2
2
2
2
2
2
2
2
2
2
2
2
2
2
2
2
2
2
2
2
2
2
2
2
2
2
2
2
2
2
2
2
2
2
2
2
2
2
2
2
2
2
2
2
2
2
2
2
2
2
2
2
2
2
2
2
2
2
2
2
2
2
2
2
2
2
2
2
2
2
2
2
2
2
2
2
2
3
3
3
3
3
3
3
3
3
3
3
2
2
2
2
2
2
2
2
2
2
2
2
2
2
2
2
2
2
2
2
2
2
2
2
2
2
2
2
2
2
2
2
2
2
2
2
2
2
1
1
1
1
1
1
1
1
1
1
1
1
1
1
1
1
1
1
1
0
0
0
0
0
0
0
0
0
0
0
0
0
0
0
0
0
0
0
0
0
0
0
0
0
0
0
0
0
0
0
0
0
0
0
0
0
0
0
0
0
0
0
0
0
0
0
0
0
0
0
0
0
0
0
0
0
0
0
0
0
1
1
1
2
2
2
2
2
2
2
2
2
2
2
2
2
2
2
2
2
2
2
2
2
2
2
2
2
2
2
2
2
2
2
2
2
2
2
2
2
2
2
2
2
2
2
2
2
2
2
2
2
2
2
2
3
3
3
3
3
3
3
3
3
3
3
3
3
3
3
3
3
3
3
3
3
3
3
3
3
3
3
3
3
3
3
3
3
3
3
3
4
4
4
4
4
4
4
4
4
4
4
3
3
3
4
6
6
8
8
8
8
8
8
8
8
8
8
9
11
11
11
11
11
11
11
11
11
11
11
10
10
10
10
10
10
10
10
10
10
10
10
10
10
10
10
11
11
11
11
12
13
13
13
13
13
13
13
13
13
13
12
12
14
15
15
15
15
15
15
15
15
15
15
15
15
15
15
15
15
15
15
15
15
15
15
15
15
16
16
16
16
16
16
16
16
16
16
16
16
16
16
16
16
16
16
16
16
16
16
16
16
16
17
17
17
17
17
17
16
16
16
16
16
16
16
16
16
16
15
15
15
15
17
17
18
18
17
17
17
18
17
16
16
16
16
16
16
16
16
16
16
14
14
14
14
14
14
14
15
16
17
18
18
18
18
18
18
18
18
19
19
20
20
20
20
20
20
20
20
20
20
20
20
20
19
19
19
19
19
19
19
19
19
19
19
19
19
19
18
17
17
17
17
17
17
17
17
17
17
17
17
17
17
17
17
17
17
17
17
17
17
17
17
17
17
17
17
17
17
17
18
18
18
17
18
18
18
18
18
18
18
18
17
16
17
17
18
17
17
17
17
17
17
17
17
17
17
17
17
17
17
19
18
18
18
18
18
18
17
18
18
17
16
16
16
16
16
16
16
14
16
16
16
16
15
15
16
16
16
16
16
16
16
16
16
16
15
15
15
16
16
16
16
16
16
16
16
16
16
16
16
16
16
16
16
16
16
16
13
13
13
13
13
13
13
13
12
12
11
10
10
10
10
10
10
10
11
11
11
11
11
11
11
11
12
12
12
12
12
12
12
12
12
12
12
12
12
12
12
12
12
12
11
11
11
11
11
11
11
11
11
11
11
11
9
9
9
9
9
10
9
9
9
9
9
9
9
9
9
9
8
8
8
8
8
8
8
8
8
7
7
7
7
7
7
7
6
6
6
6
6
7
7
7
7
8
8
8
7
7
6
6
6
6
6
6
6
6
6
6
6
7
7
7
6
6
6
8
7
7
8
8
8
8
8
8
8
8
8
8
8
8
8
8
8
8
8
8
8
8
8
8
8
8
8
9
9
9
9
9
9
9
9
9
9
9
8
8
8
8
8
8
8
8
8
8
8
8
8
8
8
8
8
8
8
8
8
8
8
8
8
9
9
9
10
10
10
10
10
10
10
10
10
10
10
10
10
9
9
9
9
9
11
11
12
12
11
11
11
11
11
11
11
11
11
11
12
12
12
12
12
11
11
11
11
11
11
11
11
11
11
10
10
10
10
10
10
10
10
10
10
10
10
10
10
11
13
14
14
14
14
13
14
14
14
14
14
14
14
14
14
13
13
13
13
13
13
13
13
13
13
13
13
13
13
13
13
13
13
13
13
13
13
13
13
13
13
13
13
12
12
12
12
12
12
12
12
12
12
12
12
11
12
12
13
13
13
13
13
13
13
13
13
13
13
13
13
13
13
13
13
13
13
16
16
16
19
19
19
19
19
21
21
22
22
22
22
22
22
22
22
23
23
25
25
25
25
25
25
25
25
25
25
25
25
25
25
25
25
24
24
24
24
24
24
24
23
22
22
21
21
22
22
22
22
22
22
22
22
22
22
22
22
22
22
22
22
21
21
21
21
21
21
21
21
21
21
21
21
21
22
22
21
21
21
21
21
21
20
21
21
20
19
19
19
19
19
19
18
18
18
17
17
17
17
17
17
17
17
16
16
16
16
16
16
16
16
16
16
16
16
16
16
16
16
15
14
14
14
15
15
15
15
15
14
14
14
14
15
14
14
14
14
13
13
13
12
12
13
13
13
13
13
13
13
13
12
12
12
11
11
11
11
11
11
11
11
11
11
10
9
9
9
9
9
9
8
8
8
8
8
7
7
7
7
7
7
7
7
6
6
6
6
7
7
7
7
7
7
7
7
7
7
7
7
6
6
6
6
6
6
6
6
6
6
5
5
5
5
5
5
5
5
5
5
5
5
5
5
4
4
4
5
5
5
5
5
5
4
4
4
4
4
4
4
4
4
4
4
4
4
4
4
4
4
4
4
4
4
4
4
4
4
4
4
5
5
5
5
5
4
4
4
4
4
4
4
4
4
4
4
4
4
4
4
4
4
4
4
4
4
4
4
4
4
4
4
4
4
4
3
3
3
3
3
3
3
3
3
3
3
3
3
3
3
3
3
3
2
2
2
2
2
2
2
2
2
2
2
2
2
2
2
2
2
2
2
2
2
2
2
2
2
1
1
1
1
1
1
1
1
1
1
1
0
0
0
0
0
0
0
0
0
0
0
0
0
0
0
0
0
0
0
1
1
1
1
1
1
1
1
1
1
2
2
2
2
2
2
2
2
2
2
2
2
2
2
2
2
2
2
2
2
2
2
2
2
2
2
2
2
2
2
2
2
2
2
2
2
2
2
2
2
2
1
1
1
1
1
1
1
1
1
1
1
1
1
2
2
2
2
2
2
2
2
3
3
3
3
3
3
3
3
3
3
3
3
3
3
3
3
3
3
3
3
3
3
4
4
4
4
4
4
4
4
4
4
4
4
4
4
4
4
4
4
4
4
4
4
4
4
4
4
4
4
4
4
4
4
4
4
4
4
4
4
4
4
4
4
4
4
4
4
4
4
4
4
4
4
4
4
4
4
4
4
4
4
4
4
4
4
4
4
4
4
4
4
4
4
4
4
4
4
4
3
3
3
3
3
3
3
3
3
3
3
3
3
3
3
3
3
3
3
4
4
4
4
4
4
4
4
3
3
3
3
3
3
3
2
2
2
2
2
2
2
2
2
2
2
2
2
2
2
2
2
2
2
1
1
1
1
1
1
1
1
1
1
1
1
1
1
1
1
1
1
1
1
1
1
1
1
1
1
0
0
0
0
0
0
0
0
0
0
0
0
0
0
0
0
0
0
0
0
0
0
0
0
0
0
0
0
0
0
0
0
0
0
0
0
0
0
0
1
1
1
1
1
1
1
1
1
1
1
1
1
1
1
1
1
1
1
1
1
1
1
1
1
2
2
2
2
2
2
2
2
2
2
2
2
2
2
2
2
2
2
2
2
2
2
2
2
2
2
2
2
2
2
2
2
2
2
2
2
2
2
2
2
2
2
2
2
2
2
2
2
3
3
3
4
4
4
4
4
4
3
3
3
3
3
3
3
3
3
3
3
3
3
3
3
3
3
3
3
3
3
3
3
3
3
3
3
3
3
3
3
3
3
3
3
3
3
3
3
3
3
3
3
3
3
3
3
3
3
3
3
3
3
3
3
3
3
3
3
3
2
2
2
2
2
2
2
2
2
2
2
2
2
2
2
2
2
2
2
2
2
2
2
2
2
2
2
2
2
2
2
2
2
2
2
2
2
2
3
3
3
3
4
4
4
4
4
4
4
4
4
4
4
4
5
5
5
5
5
6
6
5
5
5
5
5
5
5
5
5
5
5
5
5
5
5
5
5
5
5
5
5
4
4
4
4
4
4
4
4
4
4
4
4
4
4
4
4
4
4
4
4
4
4
4
4
4
4
4
4
4
4
4
4
4
4
4
4
4
4
4
4
4
4
4
5
5
5
5
5
5
5
5
6
6
5
5
5
6
6
6
6
6
6
6
6
7
7
7
7
7
7
7
7
7
7
7
7
7
7
7
7
7
7
7
7
7
7
7
7
7
7
7
7
7
7
7
7
7
7
7
7
7
7
7
7
7
7
7
7
7
8
8
8
8
8
8
8
6
6
6
6
6
6
6
6
6
6
6
6
6
6
5
5
5
6
5
5
5
5
5
5
5
6
6
6
6
6
6
6
6
6
6
6
6
6
6
6
6
6
6
6
6
6
6
6
6
6
6
6
6
6
6
6
6
6
6
6
6
6
6
6
6
6
6
6
6
6
6
5
5
5
5
5
5
5
4
3
3
3
3
3
3
3
3
3
3
3
3
3
3
3
3
3
3
3
3
3
3
3
3
3
3
2
2
2
2
2
2
2
2
2
2
2
2
2
2
2
2
2
2
2
2
2
2
2
2
3
3
3
3
3
3
3
3
3
3
3
3
3
2
2
2
2
2
2
2
2
2
2
2
2
2
2
2
2
2
2
2
2
2
2
2
2
2
1
1
1
1
1
1
1
1
1
1
1
1
1
1
1
1
1
1
1
1
0
0
0
0
0
0
0
0
0
0
0
0
0
0
0
0
0
0
0
0
0
0
0
0
0
0
0
0
0
0
0
0
0
1
1
1
1
1
1
1
1
1
1
1
1
1
1
1
1
1
1
1
1
1
1
1
1
1
1
1
1
1
1
1
1
1
1
1
1
1
1
1
1
1
1
1
1
1
1
1
1
1
1
1
1
1
1
1
1
1
1
1
1
1
1
1
1
1
1
1
1
1
0
0
0
0
0
0
1
1
1
1
2
2
2
2
2
2
2
2
2
2
2
2
2
2
2
2
2
2
2
2
2
2
2
2
2
2
3
4
4
4
5
5
5
7
7
7
7
7
9
9
11
11
11
11
11
11
11
11
11
11
12
12
12
12
12
12
12
12
12
12
12
12
12
13
13
13
13
13
13
13
13
13
13
13
13
13
13
13
13
13
13
13
13
13
14
14
14
14
14
14
14
14
14
14
14
14
14
14
14
14
14
14
14
14
14
14
14
14
14
13
13
13
13
13
13
13
13
13
13
13
13
13
14
14
15
15
18
18
18
18
18
18
18
19
19
19
19
19
19
19
19
19
19
19
19
19
19
19
19
19
18
18
18
18
18
19
19
19
19
19
19
18
19
19
19
19
19
20
22
26
27
27
29
28
29
29
29
30
30
31
35
35
35
36
36
34
34
33
34
34
34
34
33
35
36
36
37
37
37
37
37
38
39
39
42
44
44
44
44
44
44
44
44
44
45
45
45
45
45
45
45
45
45
45
44
44
43
43
42
42
41
41
42
41
41
41
41
42
43
43
43
44
44
44
44
44
44
45
45
45
45
45
45
45
44
44
44
44
44
44
45
45
45
45
45
45
45
45
45
44
44
44
44
44
44
44
44
44
44
44
44
44
44
44
44
44
45
45
47
46
45
45
45
44
44
44
44
44
44
44
44
44
44
44
44
44
44
44
44
44
44
44
45
44
44
44
44
46
47
50
46
52
56
56
56
58
61
61
61
61
59
59
59
60
60
60
60
58
58
57
55
55
55
54
54
54
54
54
53
53
53
53
53
53
53
53
52
52
52
52
51
50
50
50
50
50
49
49
48
48
48
48
45
45
44
44
44
44
44
44
44
44
44
42
44
44
44
43
42
42
42
42
42
42
42
42
42
41
41
41
41
41
41
42
42
42
41
41
41
41
41
41
40
40
39
39
40
40
40
39
39
39
39
39
39
39
40
40
40
39
39
39
39
39
39
38
37
36
36
36
36
35
34
34
34
34
32
32
32
32
32
32
31
31
31
30
28
28
28
28
27
27
27
25
25
25
25
22
22
22
22
21
20
19
19
19
19
19
19
19
19
19
19
19
19
19
19
19
20
20
20
20
20
20
20
20
20
19
19
17
18
18
18
18
17
17
18
17
16
16
16
16
16
16
16
16
16
15
15
15
15
15
15
15
16
16
16
14
14
14
14
14
14
13
13
12
12
13
13
13
13
13
11
11
11
11
13
13
14
16
16
16
16
16
16
16
16
16
16
16
17
17
16
16
16
16
16
16
16
16
16
16
16
16
16
15
15
15
18
19
19
20
20
21
21
21
21
22
22
22
24
25
27
27
27
27
27
27
27
27
27
29
29
29
29
30
30
31
32
32
32
31
32
32
32
32
32
32
32
32
32
32
32
32
32
32
32
32
32
32
32
33
33
33
33
33
33
33
33
34
37
37
37
47
62
65
67
71
71
73
74
75
77
77
78
80
83
83
83
83
83
83
83
83
83
83
83
85
85
86
86
86
86
86
86
86
89
92
95
97
99
98
98
99
100
100
100
101
102
101
101
101
101
102
101
101
102
102
102
103
103
105
113
114
114
115
115
120
122
122
126
127
126
127
128
130
130
130
131
131
132
135
132
132
131
132
132
132
132
132
130
130
130
130
130
128
128
128
127
127
127
126
126
126
126
125
125
125
125
125
125
125
125
125
125
124
124
123
123
123
122
125
125
125
124
120
119
119
119
119
117
117
117
117
117
116
114
114
113
114
113
113
114
113
111
113
112
111
111
110
109
108
108
108
108
108
108
108
111
105
106
106
107
104
100
101
101
103
103
103
103
103
103
103
103
104
104
102
100
98
94
94
95
97
97
97
97
97
96
96
95
94
93
93
93
92
89
88
86
83
82
82
81
81
80
78
79
79
78
78
78
78
78
79
75
75
74
72
72
72
72
74
74
75
77
80
81
81
81
80
74
74
74
73
73
72
72
69
69
69
69
66
65
64
64
64
64
64
64
65
65
64
64
64
65
65
66
66
66
64
64
64
64
64
64
64
64
66
66
66
64
61
61
61
61
60
58
59
58
63
64
68
68
67
69
73
73
71
70
70
70
70
70
69
69
69
69
69
69
69
69
69
69
69
69
69
69
69
69
69
69
69
69
69
69
69
69
69
69
69
69
69
69
69
69
68
69
68
68
67
66
66
65
65
65
65
64
62
62
62
62
64
62
62
61
61
61
61
60
60
60
59
60
61
61
60
59
59
59
60
61
61
61
59
58
58
57
56
55
55
55
53
53
53
53
52
52
52
51
51
50
52
51
50
51
50
50
50
49
49
49
50
50
50
50
50
50
50
50
50
49
49
52
52
52
52
52
51
51
52
52
52
51
50
50
51
51
51
51
51
50
50
49
48
48
48
48
47
47
45
44
44
44
44
44
42
41
41
41
41
39
39
39
39
39
39
38
39
38
38
38
38
37
37
37
37
37
37
36
36
36
36
36
36
36
36
36
36
35
36
36
36
36
36
36
36
36
36
35
35
35
35
35
35
33
33
32
32
33
32
32
32
32
31
31
31
31
31
31
31
31
31
31
30
30
30
30
30
30
30
31
32
32
33
33
32
32
33
33
33
33
32
32
32
31
30
29
29
29
27
27
27
27
27
25
26
25
25
25
23
23
22
22
22
20
20
20
18
18
18
18
17
17
17
17
16
16
16
16
16
16
15
13
13
13
13
13
13
13
13
13
13
13
13
13
13
13
13
13
13
13
13
13
13
13
13
13
13
14
15
16
16
18
20
21
21
19
21
22
22
22
22
22
22
22
22
22
23
23
24
26
26
29
32
33
33
33
33
32
32
33
34
34
34
35
35
34
34
34
34
34
34
34
34
34
34
34
34
35
35
36
36
36
37
37
37
38
38
38
38
37
36
36
36
36
36
36
36
37
37
37
37
37
37
37
37
37
37
37
37
37
37
37
37
37
37
37
37
37
37
37
37
37
37
37
37
37
37
37
37
37
36
36
36
36
36
36
35
35
35
35
35
35
35
34
34
34
34
34
34
34
34
34
34
34
33
33
33
33
33
33
33
33
33
33
33
33
32
32
31
30
30
30
31
30
30
30
28
29
29
29
29
28
28
27
26
26
26
25
25
25
25
25
25
25
25
25
24
24
24
25
25
25
25
25
25
25
25
25
26
26
27
26
25
25
25
25
25
24
24
22
22
22
22
22
22
22
21
21
20
21
21
21
21
21
21
21
19
19
19
19
17
17
17
16
16
16
16
16
16
16
16
15
15
15
15
15
14
14
14
16
16
16
17
19
19
23
25
25
25
25
25
25
25
25
25
25
25
25
25
25
25
25
25
25
26
27
27
27
27
27
39
72
76
83
86
90
91
91
94
100
100
100
101
101
102
102
102
102
103
104
106
106
107
108
109
109
108
108
108
120
121
128
128
128
131
133
134
134
135
136
138
137
138
139
139
139
139
137
137
137
137
136
136
137
136
136
136
136
136
136
139
139
141
141
142
142
142
142
142
142
142
142
142
142
142
142
142
142
142
142
142
142
142
142
142
143
142
142
143
143
143
145
146
147
147
147
147
147
150
149
149
148
148
149
148
148
148
148
148
148
148
148
149
149
156
157
158
153
153
153
154
154
154
154
154
154
152
152
153
156
156
156
156
153
152
152
150
150
150
150
150
144
140
139
139
140
140
138
138
137
133
133
133
133
131
132
132
131
130
128
127
124
123
122
121
121
122
122
121
119
119
119
119
125
125
139
142
136
133
129
128
129
129
128
122
122
122
123
123
123
123
123
119
119
119
119
119
119
119
116
116
116
115
114
116
116
114
112
112
113
110
111
109
108
108
108
108
108
108
108
106
101
100
100
99
99
99
100
100
98
99
98
98
98
100
99
98
99
100
100
100
100
101
100
100
100
100
99
99
99
98
98
98
97
97
96
98
98
100
100
100
100
100
100
100
102
105
105
103
100
100
100
100
100
100
100
100
100
100
97
98
99
100
101
100
97
100
100
101
105
105
106
105
104
104
104
108
107
108
109
110
110
110
110
110
110
110
109
115
117
120
122
128
130
131
130
130
130
130
132
129
129
129
129
129
126
126
126
126
127
128
128
127
128
125
121
119
119
118
119
120
120
120
120
120
120
119
120
120
120
120
119
118
119
119
119
119
117
117
116
116
116
116
115
117
117
116
114
115
114
114
114
114
113
117
125
133
156
161
162
161
164
168
170
172
174
175
175
181
183
183
185
192
192
197
197
232
235
242
242
239
239
240
238
238
238
238
239
238
239
239
239
239
239
239
236
236
234
234
234
231
231
231
231
231
231
231
230
229
229
227
226
231
232
234
232
230
228
225
225
226
228
236
242
245
245
253
254
266
268
289
288
289
287
287
288
288
288
287
283
282
281
282
281
281
281
282
284
284
284
284
282
281
281
281
280
280
278
278
278
278
278
275
273
270
270
270
270
271
272
274
274
269
267
263
263
261
261
261
260
261
260
259
257
257
256
254
255
255
259
260
252
249
244
245
244
243
243
243
243
242
234
232
232
232
231
232
232
231
231
229
228
228
228
225
226
226
226
226
224
225
218
217
217
214
214
212
211
211
205
206
205
205
205
203
200
203
203
203
203
201
200
199
197
197
198
198
196
195
191
190
184
183
182
182
184
178
178
174
173
171
167
159
158
157
158
159
160
162
163
163
158
144
142
142
141
137
139
139
139
144
143
143
142
142
142
142
144
142
144
147
151
152
150
157
164
164
164
166
166
166
167
167
164
166
162
159
153
153
153
154
153
153
152
153
151
148
147
147
146
147
146
147
147
145
144
146
146
147
146
144
142
140
138
139
141
138
136
136
136
136
136
136
136
137
136
142
145
146
147
176
178
190
216
220
234
236
240
239
241
247
247
249
249
248
247
245
245
241
240
240
240
241
239
239
239
239
239
239
239
239
239
238
238
238
238
238
238
238
238
238
237
231
231
231
231
230
229
229
229
229
229
229
228
228
226
226
222
222
222
222
222
222
222
221
221
221
222
221
220
220
221
221
222
221
221
217
219
222
221
226
228
222
225
228
230
238
239
244
245
252
259
259
261
268
264
264
265
264
261
261
264
263
261
263
264
262
259
259
259
257
256
258
258
260
258
254
253
243
245
264
271
281
281
281
292
294
292
288
289
285
284
309
309
309
310
310
306
310
311
308
305
309
303
301
301
306
294
280
278
277
276
275
276
275
274
274
273
272
270
270
270
269
269
270
272
272
271
268
268
268
268
267
267
267
267
266
264
264
265
259
259
258
259
256
256
254
252
251
250
246
246
246
245
243
243
243
239
237
234
234
234
232
234
237
245
248
248
246
247
266
265
287
284
284
284
281
277
276
274
274
273
273
270
270
270
270
272
272
273
266
265
262
263
262
261
259
258
257
250
249
248
248
248
247
245
243
242
241
241
239
232
232
231
231
230
228
228
223
223
223
222
220
220
219
220
217
216
211
206
206
200
197
197
199
193
190
189
186
189
189
192
194
194
193
192
184
184
183
182
180
180
176
174
173
172
172
172
172
173
174
172
167
167
166
174
176
180
178
178
177
175
173
170
169
169
168
167
169
172
172
168
163
161
164
164
164
164
164
164
163
162
162
162
161
158
154
153
153
151
149
148
147
148
148
149
146
144
144
142
138
138
136
133
130
129
129
127
126
125
122
122
122
122
122
122
122
122
122
122
121
122
122
114
115
114
113
113
112
112
111
111
111
110
108
105
102
101
101
102
100
100
97
97
94
94
97
98
101
104
103
102
100
97
98
98
97
98
98
98
95
96
96
98
99
98
97
95
91
91
90
89
89
89
89
86
86
84
84
84
84
84
84
84
84
84
83
83
83
83
83
83
83
83
80
81
80
80
80
79
76
75
74
73
71
71
70
70
69
69
67
64
63
62
66
67
69
72
72
74
75
73
73
73
72
73
73
72
72
69
69
69
69
69
72
73
72
72
72
72
71
69
69
69
69
68
68
69
69
72
78
79
83
83
82
80
80
83
83
87
89
88
88
88
86
86
86
86
86
86
86
83
83
83
82
82
82
83
83
85
89
89
89
87
87
84
84
84
85
85
86
86
88
91
91
92
95
96
99
98
98
100
102
102
104
105
105
105
104
102
101
101
101
100
100
100
100
100
100
100
99
99
100
101
107
111
113
112
110
110
111
111
111
112
112
112
112
112
112
113
114
114
114
114
114
112
112
112
112
112
112
111
110
107
107
108
109
109
107
106
106
106
106
106
105
105
102
101
100
100
100
100
99
97
97
97
98
100
100
100
100
99
99
99
99
99
99
99
103
104
104
105
105
106
106
106
106
107
107
108
108
107
106
106
105
105
104
103
103
103
103
103
103
103
103
103
100
99
98
96
93
93
93
92
91
89
86
87
87
86
86
86
86
84
83
84
84
83
83
84
83
79
79
79
80
78
79
79
79
80
82
85
85
86
86
85
84
84
84
83
85
84
81
81
80
80
81
81
82
80
80
80
80
80
80
79
79
79
79
79
79
78
77
77
76
76
74
73
73
72
72
71
69
64
66
64
61
60
60
60
58
58
58
58
58
58
68
73
74
74
74
74
74
74
74
74
74
74
74
72
72
72
72
73
73
73
72
71
69
69
67
67
67
67
67
67
67
66
67
67
69
69
69
69
69
67
67
67
66
66
66
66
65
66
69
68
61
63
62
66
67
67
69
72
75
78
78
78
82
86
86
86
87
87
86
87
88
88
88
86
86
93
99
141
161
169
178
181
184
188
188
192
192
195
203
206
206
206
208
208
208
208
208
207
205
204
203
203
204
204
204
203
203
204
206
206
208
208
207
207
206
206
206
206
206
206
206
206
206
206
206
203
200
200
200
200
201
201
200
200
200
200
201
203
202
202
202
203
203
203
204
204
204
203
203
202
202
201
200
200
200
202
203
203
201
201
200
200
199
199
199
199
198
198
198
197
198
196
196
197
201
205
206
206
211
212
213
214
214
214
214
214
214
214
214
212
207
206
206
206
206
206
206
202
201
200
200
198
198
198
200
200
197
190
186
186
187
190
206
206
203
211
214
250
264
267
270
269
270
268
267
268
267
264
265
264
260
259
253
253
247
246
244
242
243
244
244
242
236
235
231
235
236
236
237
267
269
275
281
281
276
275
270
270
271
270
268
267
266
267
267
267
266
261
261
261
261
260
260
259
261
260
258
259
256
255
250
250
250
247
247
247
248
249
250
250
248
247
246
245
245
245
245
245
243
243
243
244
244
244
244
242
242
242
242
242
242
242
239
238
238
238
237
236
236
234
234
231
231
231
231
232
231
228
227
227
227
226
225
225
225
223
222
222
222
221
221
221
222
222
220
217
213
208
208
200
199
198
198
197
194
192
191
190
188
187
190
196
194
197
199
193
180
181
181
182
177
180
183
186
191
191
191
191
189
191
192
192
192
192
192
189
178
177
169
167
164
160
163
162
163
162
158
160
158
158
154
154
150
150
148
145
119
111
98
97
93
93
92
92
91
94
97
97
97
99
99
99
99
98
99
100
100
100
100
100
100
100
100
100
100
100
100
100
100
100
99
99
98
98
97
97
97
97
97
97
97
97
97
97
96
96
96
96
95
95
96
96
96
96
94
94
94
94
93
93
94
93
93
93
93
93
92
93
93
93
93
92
92
91
91
91
91
89
90
87
86
86
86
86
86
86
86
86
86
85
85
77
76
76
76
76
76
76
76
76
75
74
75
75
75
75
75
70
70
66
66
67
67
66
64
64
64
63
63
63
62
61
60
60
58
57
55
55
54
45
45
45
48
52
58
61
62
62
62
61
61
61
62
62
58
57
56
56
56
54
52
52
51
52
52
53
51
51
51
50
50
50
50
51
52
52
52
52
50
50
50
50
52
52
52
52
50
50
50
50
50
50
50
50
48
47
47
47
47
47
46
46
46
45
45
44
45
44
44
44
44
44
44
44
44
44
44
44
45
45
44
44
45
45
45
45
45
45
45
45
45
46
46
46
46
46
45
46
47
47
47
47
47
47
46
47
47
47
47
47
47
47
47
47
46
46
46
45
44
44
44
44
44
44
44
44
44
44
45
45
45
45
45
46
44
42
43
42
43
41
41
41
41
41
42
42
42
42
42
42
42
41
41
41
42
45
45
43
39
39
39
39
39
39
39
39
38
36
35
35
35
34
34
34
33
33
33
33
33
33
31
30
30
30
29
29
28
27
27
26
26
26
26
26
26
26
26
27
27
27
27
26
26
23
23
25
25
25
25
25
25
25
25
25
24
24
24
24
24
23
24
24
24
23
26
26
27
27
27
29
29
29
29
27
27
27
30
35
34
47
55
60
68
75
97
105
106
107
108
115
115
114
115
117
117
117
119
119
119
119
119
119
119
119
119
120
120
122
120
120
120
120
120
120
122
122
123
123
122
122
122
125
125
125
125
128
128
128
130
130
130
130
128
127
127
127
128
128
128
128
128
129
129
129
129
129
129
129
128
128
128
128
128
128
128
127
127
127
127
127
127
127
127
127
127
127
127
127
126
125
125
125
125
124
127
128
133
136
137
139
142
142
143
142
142
142
141
141
141
141
141
142
141
141
141
141
141
140
139
139
139
139
139
139
139
139
139
139
138
133
132
131
127
126
124
124
124
123
123
122
121
117
117
117
117
119
120
118
115
113
113
113
113
112
112
114
112
111
110
110
110
110
110
109
105
105
101
102
100
100
102
101
101
102
100
100
100
99
91
90
90
89
85
85
84
83
83
83
80
80
80
80
80
78
78
78
78
78
78
78
80
78
78
78
78
78
75
72
69
65
64
63
62
58
58
58
54
54
53
55
58
59
59
57
56
56
56
56
56
56
56
56
56
56
56
55
55
55
55
55
53
52
52
52
52
50
45
45
45
44
44
44
44
44
44
44
43
41
41
41
41
41
41
41
41
41
40
40
40
40
39
39
38
38
37
36
36
37
38
37
37
36
36
36
37
37
37
37
38
38
38
38
38
36
36
36
36
36
36
36
36
37
37
37
36
36
36
36
36
36
36
36
36
36
33
33
33
33
33
33
33
33
33
33
33
33
31
32
32
33
33
33
33
33
32
30
30
30
29
29
29
29
28
28
27
26
26
26
26
26
26
26
26
26
25
23
22
22
22
22
22
23
24
24
25
24
23
23
22
22
22
22
22
22
22
22
22
22
22
22
22
23
23
23
23
23
24
24
24
24
24
24
24
28
28
31
33
33
33
33
33
32
32
32
32
32
32
32
32
32
32
32
32
31
30
30
31
32
33
33
33
33
34
34
33
33
33
33
33
33
33
33
33
33
33
33
33
33
33
33
33
33
33
33
33
33
33
33
33
33
31
31
31
31
31
31
31
31
32
32
32
31
30
30
30
30
31
33
33
32
32
32
32
36
36
36
36
38
39
36
36
37
37
37
37
37
37
37
37
36
36
36
36
36
36
36
36
36
36
36
37
37
36
36
36
36
36
34
34
34
34
34
34
36
36
36
36
36
36
36
36
36
36
36
36
36
36
36
36
36
36
35
35
34
34
34
34
34
34
34
33
33
33
33
33
33
33
33
33
33
33
32
32
31
30
30
30
30
30
30
30
30
30
30
30
30
29
28
28
28
28
28
27
27
27
27
27
27
27
27
26
26
26
26
25
27
26
27
27
27
27
26
26
26
26
26
26
26
26
26
26
26
26
26
26
25
25
25
25
25
25
25
25
26
26
26
25
29
27
27
28
31
32
32
32
32
32
31
32
30
30
30
30
30
30
30
30
30
30
29
29
28
28
27
27
27
27
27
26
26
26
26
26
26
26
26
25
25
24
24
24
24
24
24
23
23
23
22
22
22
22
21
21
20
20
21
20
21
21
21
21
21
21
22
22
23
23
23
23
23
23
23
23
23
23
23
23
27
27
30
30
30
30
30
30
30
30
31
31
31
31
31
31
31
31
31
31
31
31
30
30
30
30
31
31
31
31
31
31
32
32
32
32
32
30
30
30
30
30
31
31
32
33
33
32
31
32
32
33
33
33
33
32
32
32
32
32
32
31
30
30
30
29
29
29
29
29
29
29
28
28
28
28
29
30
30
32
32
32
32
31
31
31
31
34
34
34
35
35
35
35
35
35
34
34
34
34
33
33
33
34
34
34
35
35
34
35
35
35
36
36
38
39
38
38
39
40
40
40
40
39
38
38
38
37
37
37
36
36
36
36
36
36
36
35
35
35
35
34
34
34
33
33
32
31
30
30
30
30
30
30
32
32
32
32
32
33
31
31
34
34
33
33
33
32
32
32
32
31
31
31
31
31
31
30
30
30
30
30
30
30
30
30
30
29
28
28
28
27
27
27
27
27
27
27
27
27
27
27
27
26
26
26
26
26
26
26
26
26
25
25
25
25
25
25
25
25
25
25
25
25
25
25
25
25
25
25
25
26
26
26
26
25
24
24
24
24
24
24
24
24
24
25
25
25
24
24
24
24
23
22
21
21
22
22
22
21
21
20
20
22
22
22
22
22
22
22
22
21
21
21
21
21
22
22
22
22
22
22
22
22
22
22
22
22
22
22
22
22
22
22
22
22
19
19
19
19
19
19
19
19
19
19
19
19
19
19
19
19
19
19
19
19
19
19
19
19
19
18
18
18
18
18
18
18
18
18
18
18
18
18
18
18
18
19
22
27
27
27
30
31
30
30
31
31
31
30
31
32
35
35
34
35
36
37
39
41
42
43
45
49
55
60
69
68
72
73
77
80
83
83
83
83
83
83
83
82
83
83
83
83
82
82
81
81
81
81
81
81
81
81
81
82
82
82
82
82
82
82
81
81
81
81
81
82
82
81
81
81
81
81
82
83
85
85
85
84
83
83
84
84
84
85
83
83
83
83
83
83
83
83
83
83
83
83
83
84
84
85
85
85
85
85
85
85
86
86
86
86
86
85
83
83
83
82
82
82
81
81
81
82
82
81
81
80
80
80
80
80
80
80
89
89
89
89
89
89
89
89
87
87
87
87
87
87
86
86
86
86
86
86
83
83
83
83
83
83
83
80
81
79
78
77
76
76
77
77
73
73
71
70
69
69
68
69
69
69
69
69
68
67
64
64
64
64
64
63
64
63
63
63
61
61
60
60
60
60
60
60
60
60
60
60
60
60
60
60
60
60
60
60
60
60
60
60
60
60
60
61
61
61
58
58
55
55
55
55
55
55
55
55
53
52
51
50
50
50
51
52
55
55
53
53
53
56
57
58
57
53
50
49
48
49
50
50
51
51
51
51
52
52
52
52
51
51
50
49
49
49
49
49
49
48
48
47
47
45
45
44
41
41
41
41
41
41
41
41
41
42
40
40
40
38
38
39
39
39
39
39
39
39
39
39
39
39
38
38
38
38
38
37
37
37
37
36
36
36
36
34
34
34
35
34
34
34
34
33
33
33
33
33
33
33
33
33
36
36
36
36
35
34
34
34
34
34
34
34
34
34
33
30
30
31
32
34
35
34
34
34
33
33
33
33
33
33
33
33
33
31
31
31
30
30
30
30
30
30
30
28
28
28
28
28
28
27
27
27
27
27
25
23
22
25
29
29
30
30
32
32
32
31
31
31
31
31
31
31
31
30
30
30
30
30
30
30
30
30
30
30
30
30
30
30
30
30
30
30
30
30
30
30
29
29
28
28
28
28
28
27
27
27
27
27
27
27
27
27
27
27
27
27
27
26
26
26
27
27
27
28
28
27
27
27
27
27
27
29
29
29
29
29
29
29
27
27
27
27
27
27
27
27
27
27
28
30
30
32
31
31
31
30
31
31
32
32
31
31
32
32
31
31
31
31
33
33
33
33
33
33
33
33
33
33
33
33
33
33
34
34
33
32
32
32
32
32
32
30
30
30
29
29
29
28
29
30
30
30
31
31
31
30
30
30
30
30
30
30
30
30
32
34
34
34
35
36
38
39
39
39
39
39
39
38
38
39
39
40
41
41
41
41
41
41
42
43
44
44
44
44
44
44
43
43
43
41
41
41
41
40
40
40
40
40
40
40
40
40
40
41
41
41
42
45
45
45
45
45
50
51
54
54
54
53
52
52
53
54
54
54
51
50
51
52
52
52
52
57
56
56
56
56
56
55
55
55
55
56
55
55
55
55
55
55
55
55
54
54
53
53
53
53
53
53
53
54
55
55
55
55
54
54
52
52
52
52
52
53
53
53
53
52
52
52
52
52
52
52
50
50
52
51
50
50
50
50
50
50
55
55
55
55
55
53
53
53
53
53
52
52
50
50
50
50
50
50
50
50
50
50
50
50
50
50
50
50
50
50
50
50
48
48
48
47
47
47
47
47
47
47
47
47
46
46
46
46
47
47
46
46
44
43
42
42
41
39
39
39
39
39
39
39
39
39
39
39
39
40
41
39
39
40
40
40
40
39
39
39
39
39
38
38
37
34
32
32
32
32
32
32
32
32
32
32
33
33
33
30
30
30
29
30
30
30
29
29
29
30
30
30
30
30
30
30
30
30
30
30
30
30
30
30
30
30
30
29
28
26
26
25
25
25
25
25
24
23
22
22
21
21
25
25
37
39
39
39
39
39
39
39
39
39
39
40
40
40
40
40
41
41
40
42
41
41
42
43
43
43
43
43
42
46
46
45
45
45
46
46
46
46
46
46
46
46
46
46
47
45
48
48
50
50
50
51
51
50
51
52
53
53
57
58
60
63
64
67
68
69
69
70
70
71
71
71
71
70
70
70
70
69
69
69
70
72
73
74
75
75
76
76
76
76
77
78
77
76
76
76
76
76
76
76
76
76
77
77
77
77
77
77
77
77
77
77
77
75
75
75
75
75
75
75
75
75
74
74
75
75
76
76
76
76
75
75
75
75
75
74
73
72
71
71
71
71
71
71
71
70
70
71
69
68
68
65
65
65
65
65
65
65
64
64
64
63
63
62
61
58
58
58
58
52
52
52
52
49
49
49
48
47
46
44
44
44
44
44
43
43
43
43
43
42
41
39
41
39
39
39
39
39
38
38
39
39
37
38
39
40
41
41
41
42
41
42
39
39
41
46
46
44
44
44
47
47
47
47
45
45
44
44
44
44
44
43
43
43
43
43
43
43
42
42
41
41
41
41
41
41
41
41
41
41
41
41
41
41
41
41
41
41
40
39
39
39
39
39
38
37
37
37
37
37
38
38
38
38
38
38
39
40
41
40
40
40
40
40
40
40
40
40
40
40
40
40
40
40
40
40
39
39
39
39
39
39
39
39
38
38
38
38
38
38
38
38
38
38
39
39
39
39
40
40
40
40
41
41
42
42
41
41
41
39
39
40
40
43
44
46
46
45
46
46
45
45
45
45
45
45
45
44
44
44
44
44
44
44
45
45
44
44
44
43
43
43
43
42
42
43
42
42
42
41
41
41
41
41
41
41
41
41
41
41
40
41
42
43
44
44
42
41
48
48
49
49
49
52
52
52
52
52
50
50
51
53
55
58
71
72
73
72
72
80
81
84
84
86
86
85
85
85
86
86
86
86
86
84
83
83
86
86
87
87
87
87
88
91
92
97
97
100
105
105
110
111
111
111
111
111
111
111
111
110
110
110
110
110
110
110
110
110
109
109
108
108
107
107
107
107
107
107
107
107
108
107
107
107
107
107
105
104
104
104
104
104
104
104
103
103
102
102
102
100
100
100
100
99
94
92
91
91
93
94
94
95
95
95
95
94
94
94
94
94
94
94
94
94
93
93
93
93
92
91
91
89
89
89
89
89
89
88
88
88
88
88
88
86
86
86
86
86
86
85
83
83
83
80
80
80
80
80
79
78
77
76
76
76
76
76
76
77
79
80
80
79
79
79
79
79
79
78
76
75
74
74
74
74
73
69
67
66
66
65
66
65
64
64
64
62
61
61
61
61
61
52
52
52
52
50
49
50
51
52
55
58
61
62
62
69
70
68
68
67
65
66
68
68
68
70
69
69
68
68
69
69
68
68
68
67
67
65
65
65
64
64
62
62
62
62
63
63
64
64
63
63
64
64
63
62
61
61
61
61
61
61
61
61
61
61
61
61
64
65
63
63
63
63
64
64
64
64
66
66
66
66
64
64
64
64
64
64
64
64
64
65
65
65
64
64
64
64
64
64
64
64
64
64
64
64
64
64
64
64
64
64
63
63
64
62
61
62
63
64
64
64
64
64
64
64
64
64
64
64
64
64
64
64
63
63
63
63
63
63
62
60
58
57
55
55
55
55
54
54
54
54
54
54
54
54
52
52
52
52
52
51
51
49
49
47
47
47
47
47
47
47
47
47
47
47
47
47
47
46
46
46
45
47
47
47
47
47
47
47
47
46
46
46
46
44
44
44
44
44
42
42
41
41
41
41
41
41
41
41
39
39
41
43
43
43
43
44
43
43
42
41
42
42
43
44
44
42
39
40
40
41
41
41
40
40
41
41
40
40
41
42
43
45
45
43
44
47
47
47
47
42
42
41
41
41
41
41
41
41
41
41
41
41
41
41
41
42
42
42
42
42
42
42
43
43
43
43
42
41
41
42
42
42
43
42
42
42
42
42
42
42
42
42
42
42
42
42
42
42
42
42
42
42
42
42
41
41
41
41
41
40
40
40
40
39
39
39
39
40
40
40
40
40
40
40
40
39
39
39
39
39
39
38
38
39
39
39
39
39
36
36
36
36
36
36
36
36
36
36
36
38
37
38
38
36
36
35
36
36
34
33
33
33
33
33
33
32
32
32
32
32
31
30
30
30
30
30
30
30
30
30
30
30
31
31
31
31
31
31
31
31
32
31
31
31
30
28
28
28
28
28
28
27
27
27
27
27
27
27
27
26
26
26
26
26
25
24
24
23
22
20
19
19
19
19
19
19
19
18
18
16
16
16
16
16
16
16
16
17
16
19
19
19
19
19
19
19
27
29
37
39
40
47
47
47
48
48
48
47
48
48
48
48
48
48
48
48
48
48
48
47
47
47
47
47
46
46
47
47
46
45
45
44
45
47
48
48
48
50
50
50
50
50
50
50
50
51
51
52
52
52
52
52
52
52
52
52
52
52
52
53
54
54
54
54
54
54
54
54
54
54
54
54
54
55
55
55
55
55
55
55
55
55
55
54
54
54
54
54
54
54
54
54
53
54
55
57
57
58
58
58
58
58
58
58
58
58
57
57
55
52
52
52
52
52
52
52
50
50
49
48
48
48
47
47
47
47
47
44
44
44
44
44
44
44
46
46
47
47
49
45
46
44
44
43
43
43
43
42
42
41
41
41
40
40
39
39
39
39
39
41
40
40
39
38
37
37
37
37
37
37
36
34
34
33
33
33
33
33
33
33
30
30
31
31
31
31
31
31
31
31
31
33
34
36
39
39
39
39
38
38
38
38
38
36
36
35
35
35
35
35
35
36
36
36
37
37
37
37
37
37
37
37
37
37
37
37
37
34
34
33
33
33
33
33
36
36
38
40
40
45
45
46
45
46
47
47
47
50
50
50
53
53
53
57
59
59
60
62
62
62
65
65
65
69
69
69
67
67
67
67
67
66
66
67
67
67
67
67
69
69
69
69
69
67
66
64
64
64
63
63
63
63
62
62
62
62
62
62
62
62
62
62
62
62
62
62
62
62
62
62
61
61
61
61
61
61
59
59
59
59
59
58
58
58
58
58
58
58
56
57
57
57
57
57
57
56
56
56
56
56
56
56
55
55
55
55
55
55
55
55
55
56
56
56
56
56
56
57
58
59
59
59
58
57
57
57
56
56
56
55
55
55
55
55
55
55
55
55
55
55
55
55
53
52
52
52
52
53
53
54
55
55
55
55
55
55
55
55
55
55
55
55
55
55
54
54
53
53
52
52
52
52
50
49
51
49
49
47
47
44
44
43
42
42
42
41
41
41
41
41
39
39
39
39
38
38
34
34
34
34
34
34
34
34
34
34
33
33
33
32
32
32
30
30
30
30
30
30
30
30
30
30
28
28
28
28
28
28
28
28
28
27
27
27
26
26
26
25
25
25
25
25
25
25
25
25
25
25
24
24
24
24
24
24
24
24
23
23
23
23
23
24
24
24
23
23
21
20
20
20
20
21
20
20
20
20
20
20
20
20
21
21
20
19
19
19
19
19
19
19
19
18
18
18
18
18
18
18
16
16
16
16
16
15
15
15
14
13
13
13
13
13
13
11
11
11
11
11
11
12
12
12
13
13
13
13
16
13
13
14
13
13
13
13
13
13
13
16
16
16
16
15
16
16
18
18
18
18
18
18
18
18
19
19
19
20
20
21
21
21
21
21
21
21
21
21
21
21
21
21
21
21
21
20
20
20
21
21
21
21
21
21
21
21
20
20
20
20
20
20
20
20
20
20
20
20
20
20
20
20
20
21
21
21
21
21
21
21
21
21
21
20
20
20
20
20
20
20
20
20
20
20
20
20
20
20
20
20
20
20
20
20
20
20
20
20
20
20
20
20
20
20
20
20
20
20
20
20
20
20
20
20
20
20
20
20
19
19
19
19
19
19
19
19
19
19
19
18
18
18
17
17
17
18
18
19
19
19
19
18
19
20
21
21
21
22
21
19
19
19
19
19
20
21
20
20
24
23
25
26
26
26
25
25
25
25
26
26
26
26
26
27
27
27
26
26
26
26
26
26
26
26
26
26
26
26
26
26
26
26
26
26
26
27
27
26
26
26
26
25
25
25
24
25
24
24
25
26
26
27
27
27
27
27
28
28
28
28
28
28
28
28
28
28
28
28
27
27
27
27
27
27
27
27
28
28
28
28
28
28
29
29
29
29
30
30
31
33
33
33
33
34
34
36
36
36
36
36
35
36
36
39
39
41
41
40
40
40
40
40
40
40
39
39
39
39
39
38
38
38
37
37
37
38
38
38
39
38
38
39
39
39
39
38
38
37
37
37
37
37
37
37
37
37
36
36
35
35
35
34
34
33
35
35
35
35
35
36
36
36
36
36
36
36
36
36
36
36
36
36
36
36
35
35
35
36
35
33
33
33
33
33
33
33
33
33
33
33
33
33
33
33
33
33
33
33
33
33
33
32
32
32
32
32
32
30
29
29
28
28
28
28
28
28
28
27
27
27
27
27
26
26
26
26
26
26
26
26
26
25
25
25
25
25
25
26
27
27
26
26
26
23
24
24
24
24
24
23
22
22
22
22
22
22
22
22
22
22
21
21
20
20
22
22
22
21
21
21
21
22
22
20
20
20
20
20
21
21
20
20
20
20
20
20
20
20
19
19
19
19
19
19
19
19
19
19
19
18
19
19
19
19
19
19
18
18
17
17
16
16
16
16
16
16
17
17
17
17
16
18
20
22
24
25
24
26
26
27
27
27
27
27
27
27
27
27
27
27
27
27
27
27
27
27
27
27
27
27
26
25
25
25
25
25
25
25
25
25
25
25
25
25
24
24
24
25
25
25
26
26
26
26
26
26
27
27
27
27
27
27
27
27
28
28
28
29
29
29
30
30
30
29
30
30
30
30
30
29
29
29
29
28
28
28
28
28
27
27
27
27
27
27
27
27
27
27
27
28
28
28
27
27
27
27
27
27
27
27
27
27
28
29
29
28
28
28
27
27
27
27
27
27
27
27
27
27
27
27
27
27
27
27
26
27
27
27
30
30
30
30
28
29
29
29
29
29
30
30
32
37
39
39
37
41
41
42
42
42
43
44
44
44
44
44
44
44
44
44
43
43
43
43
42
42
42
42
42
42
43
42
42
42
42
44
44
44
44
44
45
45
45
45
45
45
45
43
43
42
42
41
41
41
41
41
41
40
39
39
39
39
39
39
39
39
39
39
39
40
38
37
37
37
37
37
37
37
37
37
37
37
36
36
36
36
36
36
36
36
36
36
36
36
36
36
35
35
35
35
34
34
34
34
34
34
34
34
34
33
33
33
33
33
33
33
32
32
30
30
30
28
28
28
26
26
26
26
26
26
31
31
31
31
32
33
33
33
34
36
36
33
32
30
29
29
29
29
30
30
29
29
29
29
29
29
29
29
29
29
29
29
29
28
28
27
27
29
29
28
28
27
27
27
26
26
26
26
26
24
24
24
24
23
23
23
23
24
24
25
25
25
25
25
25
25
25
25
25
25
25
25
25
25
25
24
24
23
23
23
23
23
24
24
24
24
25
26
25
25
25
25
25
25
25
25
25
25
25
25
25
25
25
25
24
24
24
22
22
22
22
22
21
21
21
20
20
20
20
20
20
20
19
19
19
19
19
19
19
19
19
19
19
19
18
18
17
18
17
17
18
18
19
19
19
19
19
19
19
19
19
19
19
19
18
18
18
18
18
18
18
18
18
18
18
18
18
18
18
18
18
18
18
18
18
18
16
16
16
16
16
16
16
16
16
16
17
17
17
17
17
17
17
17
17
17
17
17
16
16
16
16
17
17
17
17
16
16
15
15
15
15
14
14
14
14
14
13
13
13
13
13
13
13
14
14
14
14
15
15
15
14
14
14
14
14
14
14
14
14
14
14
14
14
14
14
15
14
13
13
13
13
13
13
11
11
11
11
11
11
11
11
11
11
11
11
11
11
11
11
11
11
11
11
11
12
12
13
13
13
13
13
13
13
13
13
13
13
13
13
13
13
13
13
13
13
13
13
13
14
15
15
15
16
15
15
13
13
13
13
13
13
13
13
13
13
13
13
13
14
15
15
15
15
15
15
15
14
14
14
14
14
14
15
16
17
17
17
17
17
17
17
17
17
17
16
17
17
17
17
17
17
17
17
16
16
17
17
18
18
18
17
17
17
17
18
22
23
24
24
25
25
27
27
33
34
34
34
34
34
34
34
34
34
34
34
34
36
36
37
37
37
37
36
37
37
37
37
37
37
37
37
37
37
37
37
37
37
37
37
37
37
36
36
35
35
35
35
35
35
35
34
34
34
34
34
34
33
33
33
33
33
33
33
34
34
32
32
32
32
32
32
32
32
32
32
32
32
32
32
32
32
32
32
32
32
31
31
31
31
31
32
31
31
31
31
31
31
32
31
31
33
33
33
37
38
38
37
37
38
39
39
39
39
39
39
38
38
37
36
36
35
35
35
35
34
34
34
34
34
34
33
32
31
31
31
31
31
30
30
30
30
30
29
29
29
29
29
28
28
26
26
26
25
25
25
24
22
23
23
24
25
25
25
25
25
25
25
25
25
25
24
24
24
23
24
24
24
24
24
24
24
24
24
24
24
24
25
27
28
28
29
29
28
30
31
34
34
34
33
34
34
36
36
35
36
36
35
35
34
33
33
33
36
36
38
43
43
43
41
41
41
41
41
41
41
39
39
39
39
39
39
39
39
39
39
39
39
39
39
39
39
39
39
39
39
39
41
41
44
44
43
43
43
43
43
43
43
44
44
44
44
45
45
45
45
45
45
45
45
45
45
44
44
48
48
48
49
49
49
49
49
49
49
49
49
49
49
49
49
49
49
47
47
47
46
46
46
47
47
47
47
47
46
46
47
47
47
47
47
49
47
47
47
47
47
47
47
47
47
47
47
47
47
47
47
45
45
45
45
45
45
45
45
45
45
42
41
41
39
39
39
39
39
39
39
39
39
39
39
39
38
38
35
35
34
35
34
33
33
34
34
34
34
34
34
33
33
33
33
33
33
33
34
34
33
33
34
34
36
36
36
36
36
36
33
32
32
32
32
31
30
30
30
30
30
29
29
29
29
29
29
29
29
28
28
28
28
28
28
28
28
27
28
27
27
27
27
27
27
26
26
25
25
25
25
25
26
26
25
25
25
25
25
25
25
25
25
25
25
25
22
22
22
22
22
20
20
20
20
18
16
16
16
16
18
18
19
18
18
19
19
19
19
19
19
19
19
19
16
16
16
16
16
16
16
15
15
15
15
15
15
15
15
15
15
14
14
14
14
14
14
13
13
13
13
13
13
15
15
15
14
14
14
14
14
14
14
14
14
15
15
15
15
15
15
16
16
16
16
16
16
16
16
16
15
15
15
15
15
15
15
16
15
15
15
16
16
16
18
19
19
19
19
19
18
18
18
19
19
19
19
17
17
17
17
17
17
17
17
17
16
16
16
16
16
16
16
15
15
15
15
15
13
13
13
13
12
12
12
12
12
12
12
12
12
12
12
12
12
13
13
13
13
13
13
13
13
13
13
13
13
13
13
13
13
13
13
13
13
13
14
14
14
14
13
13
13
13
13
14
15
15
15
16
16
16
16
17
17
17
18
18
19
19
19
22
20
20
22
22
22
22
23
23
23
23
23
23
23
23
23
22
22
22
22
22
22
22
22
22
22
22
22
22
22
22
22
22
22
22
22
22
22
22
22
22
21
21
21
21
21
21
21
21
21
21
20
20
20
20
20
19
20
20
20
20
20
20
20
20
19
19
19
19
19
19
19
19
19
19
19
19
19
19
19
19
19
19
19
19
19
19
19
19
19
19
19
19
19
19
19
19
19
19
19
19
19
19
19
21
21
22
22
22
23
23
23
23
23
23
23
23
23
23
23
22
22
22
22
22
22
22
22
20
20
20
20
20
19
19
19
19
19
19
19
19
19
18
18
18
18
18
18
18
18
18
17
17
17
17
17
17
17
17
17
16
15
15
15
15
15
15
15
15
15
15
14
14
14
14
13
13
13
13
13
13
13
14
13
13
13
13
13
13
13
13
13
13
13
12
12
12
12
12
12
12
12
11
11
11
11
11
11
11
11
11
11
11
11
11
12
12
12
12
13
13
13
12
12
12
12
12
11
11
11
11
11
11
11
11
11
11
11
11
11
10
10
10
10
10
10
10
10
10
10
10
10
10
10
10
10
10
10
9
9
9
9
9
9
9
10
11
11
11
14
15
17
17
19
19
19
19
21
21
21
20
21
21
21
22
22
22
22
22
22
22
23
24
24
25
25
25
26
26
26
26
26
26
27
27
27
27
27
27
28
28
28
29
29
29
29
29
30
30
30
30
30
30
30
30
30
30
30
28
28
27
27
27
27
27
28
28
28
28
28
27
27
27
27
27
27
27
27
27
27
27
27
27
27
27
27
27
27
27
27
27
27
27
27
27
28
28
28
28
28
28
28
28
28
28
28
28
28
28
28
28
27
27
28
28
28
28
27
27
27
27
27
28
28
27
26
26
26
25
25
25
25
25
25
25
25
25
25
25
25
25
25
27
27
25
25
25
27
28
31
31
31
31
32
31
31
31
31
30
30
29
29
28
28
28
28
28
28
27
25
25
25
25
25
25
25
25
25
25
25
25
25
24
24
24
24
24
24
23
23
23
23
23
23
23
23
23
22
22
22
22
22
23
22
22
22
22
22
22
22
23
23
23
24
25
25
25
24
24
24
24
24
24
24
24
24
24
23
23
23
23
22
22
22
22
22
22
22
22
22
22
22
22
22
22
22
22
22
22
22
22
22
24
24
22
22
22
22
22
22
22
23
23
23
23
22
22
21
21
20
20
20
20
20
20
20
20
20
20
20
20
20
20
20
20
20
20
20
20
20
19
19
19
19
18
18
18
19
19
19
18
18
18
18
18
17
17
17
16
16
16
16
16
16
16
16
16
15
15
15
15
15
15
16
17
18
18
18
16
16
17
17
17
17
16
17
15
15
15
15
15
15
15
16
16
16
17
17
17
17
17
17
17
17
17
17
17
16
16
16
16
17
16
16
16
17
17
17
16
16
16
16
16
16
16
16
16
16
16
16
16
16
16
16
16
17
17
17
20
26
29
29
29
28
28
29
30
30
30
31
31
31
31
31
33
34
36
36
36
35
35
42
44
46
50
50
51
51
50
51
51
51
51
51
51
51
51
51
51
52
50
50
50
50
50
50
50
50
50
50
50
50
50
50
50
50
50
50
50
50
49
49
49
49
49
48
48
48
48
48
48
48
48
48
48
48
48
48
48
47
47
47
47
47
47
47
47
47
47
47
47
47
47
47
47
47
47
47
47
48
48
48
48
48
48
48
48
48
48
48
47
47
47
48
49
47
47
48
51
51
52
51
50
49
49
49
49
50
50
50
48
47
47
47
47
47
46
45
44
44
44
43
42
42
42
41
41
41
41
41
41
41
41
41
41
41
41
41
41
41
41
41
41
40
39
39
39
38
37
36
36
36
36
36
33
30
28
28
28
29
29
29
30
30
30
30
30
27
27
27
27
27
27
27
28
27
27
27
27
27
27
27
27
27
27
26
27
26
26
27
27
26
25
25
25
25
25
25
25
25
23
23
24
25
25
25
25
26
26
26
26
26
26
25
25
25
24
23
23
23
23
22
22
22
22
22
22
22
22
22
22
22
22
22
22
22
21
20
20
20
20
19
21
21
24
24
24
24
24
24
24
25
25
25
25
23
23
23
23
23
23
23
24
24
24
24
25
25
25
25
25
25
25
24
23
23
23
24
24
24
24
23
25
25
26
29
29
29
29
30
30
30
31
31
31
31
30
30
30
30
30
30
30
30
30
30
30
30
29
28
28
28
27
27
27
27
27
26
25
25
25
25
25
25
25
24
24
24
23
23
22
22
22
22
22
22
24
25
25
25
25
25
25
25
25
25
25
25
26
26
26
26
25
25
25
26
26
25
26
27
27
27
27
29
29
29
29
29
30
30
31
30
30
30
30
30
30
30
30
30
29
29
29
29
29
27
27
26
25
25
25
25
25
25
24
23
23
23
23
23
23
23
23
23
23
23
23
23
24
24
24
23
23
23
23
23
23
23
22
22
22
22
22
21
21
21
21
21
20
19
19
19
19
19
19
20
20
20
20
20
19
19
19
19
19
19
19
19
19
19
19
18
18
18
19
19
19
18
16
16
16
16
16
16
16
16
16
16
16
16
16
16
16
16
14
14
13
13
13
13
13
13
15
15
15
16
16
16
15
15
16
16
17
19
22
23
23
23
24
23
23
23
22
22
21
21
21
21
21
21
21
21
22
22
23
25
25
25
25
24
24
24
24
23
23
23
23
23
23
23
23
22
22
22
22
22
22
22
22
22
22
20
20
20
20
20
20
20
20
21
21
21
21
21
21
21
21
21
21
21
21
21
21
21
21
21
21
21
21
21
21
21
21
21
21
21
21
21
21
21
21
21
21
21
21
21
21
21
21
21
22
22
24
24
25
25
25
25
25
25
25
25
25
25
25
25
25
25
26
26
26
26
26
26
27
27
27
27
27
26
26
26
26
26
26
26
26
26
25
25
25
25
25
25
25
25
25
25
25
25
25
25
25
25
25
25
25
25
26
27
27
27
25
22
24
24
24
22
21
21
22
23
23
24
24
25
25
24
24
25
25
27
24
24
24
24
25
25
25
26
25
25
25
24
24
24
24
24
24
24
24
24
24
24
24
24
24
25
25
25
27
27
27
26
27
27
27
27
27
27
27
27
27
27
27
27
27
27
27
27
27
26
26
26
26
26
26
26
26
25
25
25
25
25
25
25
25
25
25
25
25
25
25
25
25
26
25
25
26
25
25
25
25
25
25
25
25
25
25
25
25
24
24
24
24
24
24
24
24
24
24
24
24
24
24
24
24
24
25
25
25
27
27
27
27
27
27
27
27
27
27
27
26
26
25
25
25
25
25
24
24
24
23
22
22
22
22
22
22
22
22
22
22
22
22
22
22
22
22
22
22
22
22
22
22
22
22
22
22
21
20
20
20
19
19
19
18
18
18
18
19
19
19
19
19
19
18
18
18
18
18
17
16
16
16
16
16
16
16
17
17
17
17
17
17
17
17
18
19
19
19
19
19
19
19
19
19
19
18
17
17
17
17
16
16
16
16
16
15
15
16
16
18
18
19
19
19
19
19
19
19
19
19
19
19
19
19
19
19
19
21
21
21
21
21
21
21
21
21
21
22
22
22
21
21
21
21
21
21
21
21
21
21
21
21
21
21
21
21
21
21
21
21
21
21
21
20
20
19
19
19
19
19
19
19
19
19
19
18
18
17
17
17
17
17
16
16
16
16
16
16
16
17
17
17
17
17
17
17
17
17
17
17
18
17
17
19
23
23
26
30
30
30
30
30
30
30
30
30
30
30
30
30
30
30
30
30
32
33
33
34
36
37
38
38
43
44
44
45
45
46
46
45
44
44
44
46
45
48
49
52
54
55
61
61
61
61
61
61
61
61
61
61
60
60
60
60
61
61
61
60
59
59
59
59
59
58
58
58
58
58
58
58
58
58
58
58
58
58
57
57
57
57
57
57
57
57
57
57
58
58
58
58
58
58
58
61
61
61
61
64
64
64
63
63
62
62
62
61
61
61
59
59
59
59
59
59
59
59
59
59
59
59
59
59
59
59
59
59
59
58
58
56
56
55
55
55
55
55
55
55
53
53
53
53
53
53
53
53
53
53
55
55
56
52
52
50
49
49
49
48
48
44
43
43
43
42
41
41
41
41
41
40
39
39
39
39
38
38
36
35
34
31
31
31
31
31
32
34
34
36
36
36
35
35
34
33
33
33
32
32
31
29
29
29
28
28
28
28
28
28
27
27
27
27
27
27
27
27
27
27
27
27
25
25
25
25
24
23
23
24
24
25
25
24
24
25
25
25
25
25
25
26
26
25
26
26
27
27
25
27
27
27
26
27
27
27
27
27
27
28
28
28
29
30
30
30
30
30
30
30
29
29
32
33
32
32
32
32
32
32
32
32
32
31
31
31
31
31
31
31
31
31
31
32
31
32
33
33
32
31
31
31
31
31
31
31
32
32
32
32
31
31
31
31
31
31
31
31
31
31
31
31
31
31
31
31
31
31
31
30
30
30
30
30
28
28
28
28
29
28
27
27
27
27
28
28
36
39
41
41
41
39
39
40
40
39
39
39
37
37
37
38
38
38
38
39
39
39
39
39
39
39
37
37
37
37
37
37
37
37
36
36
36
37
37
37
37
36
36
36
36
36
36
36
37
37
36
36
36
36
36
38
39
39
39
38
38
39
39
38
39
39
39
39
39
41
41
41
41
41
41
40
39
39
39
39
40
40
40
40
40
40
39
39
39
39
39
39
39
38
39
39
39
39
39
39
39
39
39
39
39
39
39
39
39
38
36
36
36
36
36
36
36
36
36
36
36
36
36
36
36
36
35
35
35
35
35
35
33
33
33
33
33
33
33
32
32
32
32
31
31
30
28
27
27
27
28
28
28
28
29
29
29
29
27
27
27
27
27
27
27
27
27
27
27
27
27
27
27
25
25
25
25
26
25
27
28
28
27
29
31
32
33
33
34
36
36
37
38
38
38
39
39
39
39
39
39
39
36
36
36
36
37
36
36
35
35
35
35
35
35
34
33
33
33
32
31
31
31
31
31
31
31
31
31
31
31
31
31
31
31
31
31
31
30
30
30
30
30
30
29
29
29
28
28
29
29
30
31
31
32
32
32
32
32
32
32
32
32
32
32
32
32
32
31
31
31
31
31
30
30
30
30
29
27
27
27
27
27
27
28
28
29
28
28
28
28
28
28
27
27
27
27
27
27
27
27
27
27
26
26
26
27
27
27
27
27
27
27
27
27
28
29
29
30
31
31
32
32
33
33
32
32
32
32
32
32
33
33
34
34
34
34
33
32
34
34
35
34
34
35
37
37
38
37
37
36
36
36
36
36
36
36
36
36
36
36
34
35
34
34
35
34
34
34
34
32
31
31
31
31
30
30
30
30
30
30
30
30
30
30
30
30
30
30
30
30
30
29
28
28
28
28
28
27
27
27
27
27
26
27
27
27
27
27
28
29
30
35
36
35
36
36
36
36
36
36
37
37
37
36
36
37
37
37
37
39
39
39
38
38
38
39
39
39
39
39
40
41
40
40
40
41
40
40
40
40
40
40
40
40
40
40
40
39
39
39
39
39
39
39
39
40
40
40
39
38
37
37
37
38
39
39
39
39
39
37
34
33
33
33
33
33
32
32
32
32
32
32
32
32
32
32
30
30
29
29
30
31
31
31
31
31
30
30
30
30
30
30
30
30
30
30
30
30
30
30
29
28
30
30
30
30
30
30
29
29
29
30
30
30
30
30
30
30
30
28
28
28
28
28
28
28
28
28
28
28
28
28
28
27
27
27
27
27
25
24
24
23
23
22
20
21
21
21
20
19
19
19
19
19
19
19
19
19
19
19
19
19
19
19
19
19
19
19
19
18
18
18
18
18
18
17
17
16
16
16
16
16
16
16
16
16
16
16
16
16
16
16
16
16
16
16
16
16
16
15
15
15
15
15
15
15
15
15
15
15
14
13
13
13
13
13
13
13
12
12
12
12
12
11
11
11
11
11
11
11
11
11
11
11
11
11
11
11
12
12
12
12
12
12
12
12
11
11
11
11
11
11
11
11
11
11
11
12
11
11
10
10
10
10
10
11
12
12
12
11
11
11
11
10
10
10
10
10
10
9
8
8
8
8
9
9
9
9
9
9
8
8
8
8
8
8
10
11
13
13
12
11
11
11
12
12
11
11
11
11
11
12
12
12
12
12
12
12
12
12
12
12
12
12
12
12
12
12
12
12
12
12
12
12
12
12
12
12
12
12
12
12
12
12
12
12
12
12
12
12
12
12
12
12
12
12
12
12
12
12
12
12
12
12
12
12
12
12
11
11
11
11
11
11
11
11
11
11
11
11
11
11
11
11
11
11
11
11
11
11
11
11
11
11
11
11
11
12
12
13
12
12
12
12
12
12
12
12
12
12
12
12
12
11
11
11
11
11
11
11
11
11
11
11
11
11
11
11
11
11
12
12
12
12
12
11
11
11
11
11
11
11
11
10
10
10
10
10
10
9
9
9
8
8
8
8
8
8
8
8
8
8
8
8
8
8
8
7
7
7
7
7
7
7
6
6
6
6
6
5
5
5
5
5
5
5
6
6
6
5
5
5
5
5
5
5
5
5
5
5
5
5
5
5
5
5
5
4
4
4
4
4
4
4
6
6
6
6
7
7
7
8
8
8
9
10
10
10
11
13
13
17
17
17
18
18
22
23
25
27
36
37
37
36
36
38
39
39
39
39
41
41
41
41
41
41
41
41
41
41
41
41
41
41
41
41
41
41
41
41
41
41
41
41
41
41
41
41
41
41
41
41
41
41
41
41
41
41
41
41
41
41
41
41
41
41
41
41
41
41
41
41
41
41
41
41
41
41
41
41
41
41
41
41
41
41
41
41
41
41
41
41
41
41
41
44
44
45
45
45
45
45
45
44
44
44
44
44
44
44
44
44
44
43
42
42
41
41
41
40
40
39
40
39
37
36
36
36
33
33
34
33
33
33
31
31
32
31
31
31
31
31
31
35
38
39
39
38
43
44
44
48
48
49
49
48
49
49
49
49
49
49
49
49
50
50
48
48
48
48
48
48
48
48
49
49
48
48
48
48
48
47
47
47
47
47
47
47
47
46
46
46
47
47
47
47
47
47
47
47
47
47
46
46
46
41
41
41
41
41
41
40
39
39
39
39
39
39
39
39
39
39
39
39
39
39
38
39
39
39
39
39
38
37
36
36
36
36
36
37
36
37
36
36
36
36
36
38
39
39
42
41
41
41
41
41
41
42
43
43
44
45
44
44
44
44
44
44
44
43
43
42
42
42
42
42
42
42
42
42
42
42
40
40
40
40
40
41
41
41
41
41
41
41
41
40
40
39
38
37
37
36
36
36
36
36
33
33
33
33
33
33
33
33
33
35
36
36
36
35
36
34
34
34
34
36
37
37
38
39
39
39
39
39
39
39
39
37
35
35
35
36
36
36
36
36
36
36
36
36
36
36
35
35
35
36
38
39
41
41
41
41
41
41
40
40
40
40
40
40
39
39
39
39
39
37
37
36
36
36
36
35
35
35
33
33
33
33
33
33
33
32
34
34
34
36
43
49
49
49
50
49
49
49
49
49
49
49
48
48
49
49
49
49
49
48
48
48
48
48
48
48
48
49
50
50
51
49
49
49
49
49
49
49
49
48
48
48
48
48
48
48
47
47
47
47
47
47
47
47
46
44
44
44
44
44
44
44
44
44
43
43
43
41
41
41
41
41
41
41
41
39
39
39
39
39
39
39
39
39
38
38
38
37
37
37
37
37
38
38
38
38
38
38
38
38
38
38
38
38
38
38
37
37
37
35
35
35
35
35
35
35
35
35
34
33
33
33
33
33
33
33
33
33
33
33
33
33
33
33
32
31
31
31
31
31
30
30
30
30
30
30
30
29
29
27
27
27
27
26
26
26
26
25
25
25
24
24
24
24
23
23
22
21
19
18
18
16
16
16
17
17
17
17
17
16
15
14
14
13
13
12
12
12
12
12
12
12
11
11
11
11
11
11
8
8
5
5
4
4
4
4
4
4
4
4
4
4
4
4
4
4
4
3
3
3
3
3
2
2
2
2
2
2
2
2
2
2
2
2
2
2
2
2
2
2
2
2
2
2
2
2
2
2
2
2
2
2
2
2
2
2
2
2
2
2
2
2
2
2
2
2
2
2
2
2
2
2
2
2
2
2
2
2
2
2
2
2
2
2
2
2
2
2
2
2
2
2
2
2
2
2
2
2
2
2
2
2
2
2
2
2
2
2
2
2
2
2
2
2
2
2
2
2
0
0
0
0
0
0
0
0
0
0
0
0
0
0
0
0
0
0
0
0
0
0
0
0
0
0
0
0
0
0
0
0
0
0
0
0
0
0
0
0
0
0
0
0
0
0
0
0
0
0
0
0
0
0
0
0
0
0
0
0
0
1
1
1
1
1
1
1
1
1
1
1
1
1
1
1
1
1
1
1
1
1
1
1
1
1
1
1
1
1
1
1
1
1
1
1
1
1
1
1
1
1
1
1
1
1
1
1
1
1
1
1
1
1
1
1
1
1
1
1
1
1
1
1
1
1
1
1
1
1
1
1
1
1
1
1
1
1
1
1
1
1
1
1
1
1
1
1
1
1
1
1
1
1
1
1
1
1
1
1
1
1
1
1
1
1
1
1
1
1
1
1
1
1
1
1
1
1
1
1
1
1
1
1
1
1
1
1
1
1
1
1
1
1
1
1
1
1
1
1
1
1
1
1
2
2
2
2
2
2
2
2
2
2
2
2
2
2
2
2
2
2
2
2
2
2
2
2
2
2
2
2
2
2
2
2
2
2
2
2
2
2
2
2
2
2
2
2
2
3
4
5
5
5
6
7
7
8
8
8
8
8
8
8
8
8
8
8
8
8
9
9
9
9
9
9
9
9
9
9
9
9
9
9
9
9
9
9
9
9
9
9
9
9
9
9
9
9
9
9
9
9
9
10
10
10
10
10
10
10
10
10
10
10
10
10
10
10
10
10
10
10
11
11
11
11
11
11
11
11
11
11
11
11
11
11
13
14
14
14
14
14
14
14
14
15
16
16
16
16
16
16
16
16
16
16
16
17
17
17
19
21
20
22
22
22
22
22
22
22
23
22
22
22
22
24
24
24
24
24
24
24
24
24
24
24
24
23
23
23
23
23
23
23
22
22
22
22
22
22
22
22
23
23
22
22
22
22
22
22
22
21
21
21
21
21
21
21
21
21
21
21
20
20
20
20
20
20
20
20
20
20
20
21
22
22
22
22
22
22
21
21
21
21
21
21
21
21
21
21
21
21
20
20
20
20
20
20
20
20
20
20
19
19
19
19
19
19
18
18
18
18
18
17
16
16
16
16
16
16
16
16
16
15
13
13
13
13
13
13
13
14
14
14
13
12
12
12
12
11
11
8
8
8
8
8
8
8
8
8
8
8
8
8
8
8
8
9
9
10
10
10
10
10
9
9
8
8
8
8
8
8
8
8
8
8
8
8
8
8
8
8
8
8
8
7
7
7
7
7
7
7
6
6
6
6
6
6
6
6
6
6
6
6
6
6
6
6
6
6
6
6
6
6
6
6
6
6
6
6
6
6
6
6
6
6
6
7
7
7
7
7
7
7
7
7
7
7
7
7
7
7
7
7
7
7
7
7
7
7
7
8
8
9
10
10
10
9
9
10
11
11
12
13
13
14
16
17
18
18
17
17
17
18
19
19
19
19
19
19
19
20
20
20
20
20
22
22
22
23
25
25
25
25
25
24
24
25
25
25
26
26
26
26
25
25
25
25
25
25
25
25
25
25
25
25
25
25
25
25
27
27
29
29
29
29
29
30
30
30
30
30
30
32
33
33
34
34
34
34
35
36
36
36
36
36
36
36
36
36
36
36
36
36
36
36
36
36
36
36
36
36
36
36
36
36
36
36
35
35
35
35
35
34
34
34
35
35
35
35
35
35
35
35
35
35
35
35
34
33
33
33
33
33
33
33
33
33
34
34
34
34
34
34
34
34
34
33
33
33
33
33
33
33
34
34
35
34
36
37
38
39
39
38
38
34
34
36
36
36
36
36
36
36
40
41
40
41
45
45
45
47
47
47
47
45
44
44
44
44
44
45
46
46
45
45
45
45
44
44
44
44
44
42
41
41
41
41
41
41
41
41
41
42
41
41
42
42
42
42
42
42
42
42
42
42
42
42
42
42
42
42
42
41
41
41
41
41
41
41
41
41
41
41
41
41
41
41
41
41
41
41
41
41
41
44
44
44
44
43
43
43
42
41
41
41
41
41
41
41
41
41
39
39
39
39
39
39
39
37
37
37
37
37
38
38
41
41
41
41
41
41
41
41
42
42
42
42
42
41
41
41
41
40
40
40
40
40
40
39
39
39
40
40
40
40
40
40
40
39
39
39
39
39
38
37
37
38
39
41
47
50
50
52
52
53
53
54
54
54
52
52
52
52
52
52
50
50
49
48
48
47
47
47
47
47
47
46
47
47
47
47
48
48
48
47
47
47
47
47
47
47
47
48
49
49
49
49
48
49
49
49
49
48
48
47
47
47
47
47
47
46
47
47
49
48
49
49
49
50
50
49
49
49
48
48
49
49
47
47
47
47
48
49
50
54
57
62
62
64
64
64
65
68
69
72
73
72
72
72
72
71
71
71
69
69
70
72
76
81
81
86
86
86
86
85
84
84
84
85
85
85
85
85
85
85
85
85
85
85
85
85
87
86
87
87
87
86
85
84
84
83
84
86
86
86
87
88
88
88
87
87
89
97
97
97
101
100
98
97
97
97
97
97
97
97
98
98
97
97
97
97
97
97
97
97
97
97
97
97
97
97
97
97
97
96
96
96
97
97
97
97
97
97
100
100
104
104
104
104
104
106
108
122
122
128
137
137
139
150
162
180
180
180
180
180
179
178
178
181
181
181
181
180
191
192
193
223
226
235
234
235
235
234
236
236
238
238
237
236
236
235
235
235
234
231
231
231
231
231
231
231
231
233
236
239
239
239
239
233
233
232
233
231
231
232
233
233
232
231
231
231
231
231
230
230
231
232
232
231
231
231
236
236
236
240
242
248
253
254
255
256
256
255
255
255
255
256
254
251
250
248
248
250
250
250
251
250
248
247
247
247
244
244
236
236
236
235
235
234
234
237
238
236
239
237
237
236
236
236
235
234
234
235
236
236
228
228
222
222
222
222
220
220
218
218
218
217
217
205
206
203
202
201
196
195
192
186
186
186
185
177
172
172
171
169
167
166
163
163
162
162
161
161
160
159
159
159
159
159
159
159
158
158
151
151
150
149
149
147
148
147
148
148
138
136
132
130
149
161
174
178
191
202
203
248
253
262
266
268
268
266
267
268
268
268
258
258
258
258
259
259
259
259
258
259
261
261
261
261
261
261
261
261
261
261
260
259
257
256
256
256
256
256
256
256
256
254
254
254
253
253
252
252
250
250
250
250
250
250
240
240
245
292
298
354
400
469
487
517
528
534
535
539
543
637
841
897
969
986
988
987
992
995
997
1000
1000
1002
1000
1002
1008
1008
1008
1009
1008
1010
1006
1004
1004
1002
1002
1003
1008
1008
1008
1007
1007
1007
1007
1008
1008
1008
1008
1006
1005
1005
1005
1004
1001
999
999
1001
1000
1002
1000
997
997
991
992
995
997
997
998
996
997
994
994
1014
1072
1092
1092
1090
1087
1089
1078
1078
1075
1072
1073
1070
1063
1050
1052
1052
1052
1053
1055
1060
1060
1060
1058
1058
1058
1056
1053
1052
1050
1040
1038
1032
1031
1030
1029
1027
1025
1022
1020
1018
997
977
977
977
973
969
960
959
954
948
945
943
941
924
922
922
922
921
902
892
830
827
819
821
819
812
808
807
800
796
801
799
799
799
799
792
760
756
735
732
709
707
704
704
704
732
749
755
755
753
771
774
816
825
830
888
903
924
927
961
1039
1113
1176
1192
1202
1203
1197
1197
1179
1181
1175
1169
1161
1152
1158
1198
1199
1189
1182
1178
1163
1163
1178
1199
1261
1269
1278
1277
1330
1326
1328
1331
1321
1319
1317
1278
1283
1291
1289
1292
1276
1282
1283
1289
1292
1305
1309
1310
1304
1300
1298
1294
1311
1304
1309
1343
1329
1326
1332
1342
1342
1346
1346
1344
1346
1347
1339
1345
1353
1352
1351
1378
1387
1388
1383
1383
1375
1371
1368
1367
1364
1364
1361
1342
1339
1339
1339
1338
1334
1332
1331
1328
1323
1308
1298
1305
1309
1308
1300
1309
1309
1307
1308
1323
1333
1300
1306
1299
1287
1285
1287
1287
1289
1292
1303
1309
1303
1334
1314
1325
1342
1342
1358
1370
1371
1372
1371
1369
1340
1337
1349
1358
1415
1406
1392
1339
1327
1306
1314
1301
1299
1315
1339
1398
1413
1418
1420
1423
1394
1404
1408
1403
1399
1398
1390
1378
1375
1361
1349
1351
1359
1360
1362
1362
1363
1380
1376
1373
1348
1348
1348
1345
1344
1328
1316
1314
1313
1301
1301
1300
1300
1290
1256
1257
1261
1317
1321
1319
1316
1312
1296
1298
1327
1326
1375
1371
1346
1323
1323
1322
1322
1320
1318
1303
1295
1293
1280
1276
1260
1260
1259
1259
1259
1257
1256
1256
1255
1250
1245
1230
1222
1216
1215
1186
1186
1180
1180
1170
1167
1163
1157
1156
1151
1134
1133
1132
1128
1128
1097
1087
1036
1033
1030
1028
1025
1025
1025
1024
1021
1021
1005
1005
999
997
995
995
975
974
965
961
960
956
908
869
869
861
841
835
832
812
807
807
806
806
806
806
805
804
800
795
785
777
771
757
756
754
748
709
678
673
666
662
650
633
606
590
580
571
461
376
344
341
326
323
298
285
220
162
33
13
5
3
2
2
2
2
2
2
2
2
2
2
2
2
2
2
2
2
1
1
1
1
1
1
1
1
1
1
1
1
1
1
1
1
1
1
1
1
1
1
1
1
1
1
1
1
1
1
1
1
1
1
1
1
1
1
0
0
0
0
0
0
0
0
0
0
0
0
0
0
0
0
0
0
0
0
0
0
0
0
0
0
0
0
0
0
0
0
0
0
0
0
0
0
0
0
0
0
0
0
0
0
0
0
0
0
0
0
0
0
0
0
0
0
0
0
0
0
0
0
0
0
0
0
0
0
0
0
0
0
0
0
0
0
0
0
0
0
0
0
0
0
0
0
0
0
0
0
0
0
0
0
0
0
0
0
0
0
0
0
0
0
0
0
0
0
0
0
0
0
0
0
0
0
0
0
0
0
0
0
0
0
0
0
0
0
0
0
0
0
0
0
0
0
0
0
0
0
0
0
0
0
0
0
0
0
0
0
0
0
0
0
0
0
0
0
0
0
0
0
0
0
0
0
0
0
0
0
0
0
0
0
0
0
0
0
0
0
0
0
0
0
0
0
0
0
0
0
0
0
0
0
0
0
0
0
0
0
0
0
0
0
0
0
0
0
0
0
0
0
0
0
0
0
0
0
0
0
0
0
0
0
0
0
0
0
0
0
0
0
0
0
0
0
0
1
1
1
1
1
1
1
1
1
1
1
1
1
1
1
1
1
1
1
1
1
1
1
1
1
1
1
1
1
1
1
2
2
2
2
2
2
2
2
2
2
2
2
2
2
2
2
2
2
2
2
2
2
3
3
3
3
3
3
3
3
3
3
3
3
3
3
3
3
3
3
3
3
3
3
3
3
3
3
3
3
3
3
3
3
4
4
4
4
4
4
4
4
4
4
4
4
4
4
4
4
4
4
4
4
4
4
4
4
4
5
5
5
6
6
6
6
6
6
6
6
6
6
6
6
6
6
6
6
6
6
6
6
6
6
6
6
6
6
6
6
6
6
6
6
6
6
6
6
6
6
6
6
6
6
6
6
6
6
6
6
6
6
6
6
6
6
6
6
6
6
6
6
6
6
6
6
6
6
6
6
6
6
6
6
6
6
6
6
6
8
7
7
7
7
7
7
7
7
7
8
8
8
8
8
10
10
10
11
11
11
11
11
12
12
12
13
15
16
16
16
15
15
16
16
15
15
15
16
16
16
16
16
16
17
17
17
17
17
18
18
18
18
18
18
19
19
19
19
19
19
19
19
19
19
19
19
19
19
19
19
19
19
19
19
18
18
18
18
18
18
18
18
18
18
17
17
17
17
17
17
17
18
18
18
17
16
17
17
17
17
17
17
17
17
18
19
19
19
19
19
19
19
19
19
19
19
19
19
19
19
19
19
19
19
19
19
18
17
17
17
18
18
18
18
18
18
17
17
17
17
17
17
17
17
16
16
16
16
16
16
16
16
16
16
16
16
16
16
16
16
16
16
16
16
16
16
14
13
13
13
14
16
17
17
17
17
17
18
16
16
16
18
18
18
18
18
18
18
17
17
17
16
16
16
17
17
18
18
18
18
18
18
18
17
17
17
17
16
16
15
14
13
13
13
13
13
14
13
14
15
15
15
15
15
15
15
15
15
15
15
15
16
16
16
16
16
16
16
16
16
16
16
16
16
16
16
16
16
16
16
16
16
16
16
16
16
16
16
16
16
16
16
15
14
14
14
14
14
14
14
14
14
14
14
14
14
14
14
14
14
14
14
14
14
14
14
14
15
15
15
15
15
15
13
13
13
13
13
13
13
13
13
13
13
13
13
13
13
13
13
13
13
13
13
13
13
13
13
13
13
13
13
13
13
13
13
13
13
13
13
13
13
13
11
11
11
11
11
11
11
11
11
11
11
11
11
12
12
12
13
14
16
16
16
16
17
17
17
17
17
16
17
19
19
19
19
18
18
18
18
17
17
17
17
16
16
16
16
16
16
16
16
17
17
17
17
16
15
15
15
16
16
16
16
16
16
17
17
17
17
17
17
17
17
17
17
17
17
17
17
18
18
18
18
18
18
18
18
18
18
18
18
18
17
17
17
16
16
16
16
16
16
16
16
16
16
16
16
16
15
15
15
15
15
15
15
15
15
15
15
15
15
15
14
14
14
15
15
15
15
14
14
16
16
16
16
16
15
15
15
15
15
15
15
15
15
15
15
15
15
14
14
14
14
14
14
14
14
14
14
14
13
13
13
13
13
13
13
13
13
13
13
13
13
13
13
13
13
13
13
13
13
13
13
13
13
13
13
13
13
13
13
13
13
13
13
13
13
13
13
13
13
13
13
13
13
14
14
14
14
14
14
14
14
14
14
15
15
15
15
13
13
13
13
13
13
13
13
13
13
13
13
13
13
13
13
12
12
12
12
12
12
11
11
11
11
8
8
8
8
8
8
8
8
8
8
8
8
8
8
8
8
8
7
7
7
7
8
8
7
8
9
9
11
11
11
11
11
11
11
11
11
11
11
11
11
11
11
11
10
10
8
8
8
8
8
8
8
8
8
8
8
8
8
8
8
8
8
8
8
8
8
8
8
8
9
9
9
9
9
9
9
9
9
9
10
10
10
10
10
10
10
10
10
10
10
10
10
10
10
10
10
10
10
10
10
10
10
10
10
10
10
10
10
10
10
10
10
10
10
10
10
10
10
10
10
10
10
10
10
10
9
10
10
10
10
10
10
10
10
10
10
10
10
10
10
10
10
10
10
10
10
10
10
10
10
10
10
10
10
10
10
10
10
10
10
10
10
10
10
10
10
10
10
11
11
11
11
11
11
11
11
11
11
11
11
11
11
11
11
11
11
11
11
11
11
11
11
11
11
11
11
11
11
11
11
11
11
11
11
10
10
10
10
10
10
8
8
8
9
9
9
8
8
8
8
7
7
7
7
7
7
7
7
7
7
7
6
6
5
5
5
5
5
5
5
5
6
6
6
6
6
6
7
7
7
7
8
9
9
10
10
10
10
10
11
11
11
11
11
11
11
11
11
11
11
11
11
11
11
11
11
11
12
12
12
12
12
13
13
13
13
13
13
13
13
13
13
13
16
16
16
15
15
16
17
17
17
17
18
19
19
20
21
22
22
22
23
23
25
25
25
25
25
25
25
25
25
25
25
25
25
25
25
25
25
25
25
25
25
25
25
25
25
25
25
25
25
25
25
25
25
25
25
25
27
27
26
26
26
26
26
26
26
25
25
25
25
25
25
25
25
25
25
25
25
25
25
25
25
25
25
25
25
25
25
25
25
25
25
25
25
25
26
27
27
28
28
28
29
29
29
28
28
29
28
28
28
28
28
28
28
28
28
28
28
27
27
27
27
27
27
26
25
25
25
25
23
22
22
22
22
22
22
22
22
22
22
22
22
22
22
22
22
22
22
22
22
20
19
18
18
18
18
18
18
18
18
18
18
18
18
18
17
17
17
17
17
17
17
16
16
16
16
15
15
15
15
15
15
14
13
13
13
13
13
12
12
12
12
12
12
12
10
10
10
10
10
10
10
10
10
10
10
10
10
9
9
8
8
8
8
8
8
7
7
6
6
6
6
6
5
5
5
5
5
5
5
5
3
3
3
3
3
2
2
2
2
2
2
2
2
2
2
2
2
2
2
2
2
2
2
1
1
1
1
1
1
1
1
1
1
1
1
1
1
1
1
1
1
1
1
1
1
1
1
1
1
1
1
1
1
1
1
1
1
1
1
2
1
1
0
0
0
0
0
0
0
0
0
0
0
0
0
0
0
0
0
0
0
0
0
0
0
0
0
0
0
0
0
0
0
0
0
0
0
0
0
0
0
0
0
0
0
0
0
0
0
0
0
0
0
0
0
0
0
0
0
0
0
0
0
0
0
0
0
0
0
0
0
0
0
0
0
0
0
0
0
0
0
0
0
0
0
0
0
0
0
0
0
0
0
0
0
0
0
0
0
0
0
0
0
0
0
0
0
0
0
0
0
0
0
0
0
0
0
0
0
0
0
0
0
0
0
0
0
0
0
0
0
0
0
0
0
0
0
0
0
0
0
0
0
0
0
0
0
0
0
0
1
1
1
1
1
1
1
1
1
1
1
1
1
1
1
1
1
1
1
1
1
1
1
1
0
0
0
0
0
0
0
0
0
0
0
0
0
0
0
0
0
0
0
0
0
0
0
0
0
0
0
0
0
0
0
0
0
0
0
0
0
0
0
0
0
0
0
0
0
0
0
0
0
0
0
0
0
0
0
0
0
0
0
0
0
0
0
0
0
0
0
0
0
0
0
0
0
0
0
0
0
0
0
0
0
0
0
0
0
0
0
0
0
0
0
0
0
0
0
0
0
0
0
0
0
0
0
0
0
0
0
0
0
0
0
0
0
0
0
0
0
0
0
0
0
0
0
0
0
0
0
0
0
0
0
0
0
0
0
0
0
0
0
0
0
0
0
0
0
0
0
0
0
1
1
1
1
1
1
1
1
1
1
1
1
1
1
1
1
1
1
1
0
0
0
0
0
0
0
0
0
0
0
0
0
0
0
0
0
0
0
0
0
0
0
0
0
0
0
0
0
0
0
0
0
0
0
0
0
0
0
0
0
0
0
0
0
0
0
0
0
0
0
0
0
0
0
0
0
0
0
0
0
0
0
0
0
0
0
0
0
0
0
0
0
0
0
0
0
0
0
0
0
0
0
0
0
0
0
0
0
0
0
0
0
0
0
0
0
0
0
0
0
0
0
0
0
0
0
0
0
0
0
0
0
0
0
0
0
0
0
0
0
0
0
0
0
0
0
0
0
0
0
0
0
0
0
0
1
1
1
1
1
1
1
1
1
1
1
2
2
2
2
2
2
2
2
2
2
2
2
2
2
2
2
2
2
2
2
2
2
2
2
2
2
2
2
2
2
2
2
2
2
2
2
2
2
2
2
2
2
2
2
2
2
2
2
2
2
2
2
2
2
2
2
2
2
2
2
2
2
2
2
2
2
2
2
2
2
2
2
2
2
2
2
2
2
2
2
2
2
2
2
2
2
2
2
2
2
2
2
2
2
2
2
2
2
2
2
2
2
2
2
2
2
2
2
2
2
2
2
2
2
2
2
2
2
2
2
2
2
2
2
2
2
2
2
2
2
2
2
2
2
2
2
2
2
2
2
2
2
2
2
2
2
2
2
2
2
2
2
2
2
2
2
2
2
2
2
2
2
2
2
2
2
2
2
2
2
2
2
2
2
2
2
2
2
2
2
2
2
2
2
2
2
2
2
2
2
2
2
2
2
2
2
2
2
2
2
2
2
2
2
2
2
2
2
2
2
2
2
2
3
3
3
3
3
3
3
4
4
4
4
4
4
4
4
4
3
3
3
3
3
3
3
3
3
3
3
3
3
3
3
3
3
3
3
3
3
3
3
3
3
3
3
3
3
3
3
3
3
3
3
3
3
3
3
3
3
3
3
3
3
4
4
4
4
4
4
4
4
4
4
4
4
4
4
4
4
4
4
4
4
4
4
4
4
4
4
4
4
4
4
4
4
4
4
4
4
4
4
4
4
4
4
4
4
5
5
5
5
5
5
5
5
5
5
5
5
5
5
6
6
5
5
5
5
5
5
5
6
6
6
6
6
6
6
6
6
6
6
5
5
5
5
5
5
5
5
5
5
5
5
5
5
4
4
4
4
4
4
4
4
4
4
4
4
4
4
4
4
4
4
4
4
4
4
4
4
4
4
4
4
4
4
4
4
4
4
4
4
4
5
7
8
8
8
8
8
8
8
8
8
8
8
8
8
8
8
8
8
8
8
8
8
8
8
8
8
8
8
8
8
8
9
9
10
11
11
11
11
11
11
11
11
11
11
11
11
11
10
10
10
10
10
10
10
10
10
10
10
10
10
10
10
10
10
10
10
10
10
10
10
9
9
9
9
9
9
9
9
9
9
9
9
9
9
9
9
9
9
9
9
9
9
9
9
9
9
9
9
9
9
9
9
9
9
9
9
9
9
9
9
9
9
9
9
9
9
9
9
9
9
9
9
9
9
9
9
9
9
9
9
9
9
9
8
8
8
8
8
8
8
8
8
9
9
9
9
9
9
9
8
8
8
9
9
10
10
10
9
9
9
9
9
9
9
9
9
9
9
8
8
8
8
8
8
8
8
7
7
7
7
7
7
6
6
6
6
6
6
6
6
6
6
6
6
6
6
6
5
5
5
5
5
5
6
6
6
6
6
7
7
7
7
7
7
7
7
7
7
7
7
7
7
6
6
6
6
6
5
6
6
6
6
6
6
6
6
6
6
6
6
5
5
5
5
5
5
5
5
5
5
5
5
5
5
5
5
5
5
5
5
6
6
6
6
6
6
6
6
6
6
6
6
6
6
6
6
6
6
6
6
6
6
6
6
6
6
6
5
5
5
5
5
5
5
5
5
5
5
5
5
5
5
5
5
5
5
5
5
5
5
5
5
5
5
5
5
5
5
5
5
5
5
5
5
5
5
5
5
5
5
5
5
5
5
5
5
5
5
5
4
4
4
4
4
4
4
4
5
6
7
7
7
7
7
8
8
8
8
8
8
8
8
8
8
8
7
7
7
7
7
7
7
7
7
7
7
7
7
7
7
7
7
7
6
6
5
5
5
5
5
5
5
5
5
5
5
5
5
5
5
5
5
5
5
5
5
5
5
5
4
4
4
4
4
4
4
4
4
4
4
4
4
4
4
4
4
4
4
4
4
4
4
4
4
4
4
4
4
4
4
4
4
4
4
4
4
4
4
5
5
5
5
5
5
5
5
5
5
5
5
5
5
5
5
5
5
5
5
5
5
5
5
5
5
5
5
5
5
5
5
5
5
5
5
5
5
5
5
5
5
5
5
5
5
5
5
5
5
5
5
5
5
5
5
5
5
5
5
5
5
5
4
4
4
4
4
4
4
4
4
4
4
4
4
4
4
4
4
4
4
4
4
4
4
4
4
4
4
4
4
4
4
4
4
3
3
3
3
3
3
3
3
3
3
3
3
3
3
3
3
3
3
3
3
4
4
4
4
4
4
4
4
4
4
4
5
5
5
5
5
5
5
5
5
5
5
5
5
5
5
4
4
4
4
4
4
4
4
4
4
4
4
2
2
2
2
2
2
2
2
2
2
2
2
2
2
2
2
2
2
2
2
2
2
2
2
2
2
2
2
2
2
2
2
2
2
2
2
2
2
2
2
2
2
2
2
2
2
2
2
2
2
2
2
2
2
2
2
2
2
2
2
2
2
2
2
2
2
2
2
2
2
2
2
2
2
2
3
3
3
3
3
3
3
2
2
2
2
2
2
2
2
2
2
2
2
2
2
2
2
2
2
2
2
2
2
2
2
2
2
2
2
3
3
3
4
4
4
3
3
3
3
3
3
3
3
3
3
3
2
2
2
2
2
2
2
2
2
2
2
2
2
2
2
2
2
2
2
2
2
2
2
2
2
2
2
2
2
2
2
2
2
2
2
2
2
2
2
2
2
2
2
2
2
2
3
3
3
3
3
3
3
4
4
4
4
4
4
4
4
4
4
4
4
4
4
4
4
4
4
4
4
4
4
4
4
4
4
4
4
4
4
4
4
4
4
4
5
5
5
5
5
5
5
5
5
5
5
5
5
5
5
5
5
5
5
5
5
5
5
5
5
5
5
5
5
5
5
5
5
4
4
4
4
4
4
4
4
4
4
4
4
4
4
4
4
4
4
4
4
4
4
4
4
4
4
4
4
4
4
4
4
4
4
3
3
3
3
3
3
3
3
3
3
3
3
3
3
3
3
3
4
4
4
4
4
4
4
4
4
4
4
4
4
4
4
4
4
4
4
4
4
4
4
4
4
4
4
4
4
4
4
4
4
4
4
4
4
3
3
3
3
3
2
2
2
1
1
1
1
1
1
1
1
1
1
1
1
1
1
1
1
1
1
1
1
1
1
1
1
1
1
1
1
1
1
1
0
0
0
0
0
0
0
0
0
0
0
0
0
0
0
0
0
0
0
0
0
0
0
0
0
0
0
0
0
0
0
0
0
0
0
0
0
0
0
0
0
0
0
0
0
0
0
0
0
0
0
0
0
0
0
0
0
0
0
0
0
0
0
0
0
0
0
0
0
0
0
0
0
0
0
0
0
0
0
0
0
0
0
0
0
0
0
0
0
0
0
0
0
0
0
0
0
0
0
0
0
0
0
0
0
0
0
0
0
0
0
0
0
0
0
0
0
0
0
0
0
0
0
0
0
0
0
0
0
0
0
0
0
0
0
0
0
0
0
0
0
0
0
0
0
0
0
0
0
0
0
0
0
0
0
0
0
0
0
0
0
0
0
0
0
0
0
0
0
0
0
0
0
0
0
0
0
0
0
0
0
0
0
0
0
0
0
0
0
0
0
0
0
0
0
0
0
0
0
0
0
0
1
1
1
1
1
1
1
1
1
1
1
1
1
1
1
1
1
1
1
1
1
1
1
1
1
1
1
1
1
1
1
1
1
1
1
1
1
1
1
1
1
1
1
1
1
1
1
1
1
1
1
1
1
1
1
1
2
2
2
2
2
2
2
2
2
2
2
2
2
2
2
2
2
2
2
2
2
2
2
2
2
2
2
2
2
2
2
2
2
2
2
2
2
2
2
2
2
2
2
2
2
2
2
2
2
2
2
2
2
2
2
2
2
2
2
2
2
2
2
2
2
2
2
2
2
2
2
2
2
2
2
2
2
2
2
2
2
2
2
2
2
2
2
2
2
2
2
1
1
1
1
1
1
1
1
1
1
1
1
1
1
1
1
1
1
1
1
1
1
1
1
1
1
1
1
1
1
1
1
1
1
1
1
1
1
1
1
2
3
3
3
4
4
4
5
5
5
5
5
6
6
6
6
6
6
6
6
6
6
6
6
6
6
6
6
6
6
6
6
6
6
6
6
5
5
5
5
5
5
5
5
5
5
5
5
5
5
5
5
5
5
5
5
5
5
5
5
5
5
5
5
5
5
5
5
5
5
5
5
5
5
5
5
5
5
5
5
5
5
5
5
5
5
5
5
5
5
5
5
5
5
5
5
5
5
5
5
5
5
6
6
6
6
6
6
6
6
6
6
6
6
6
6
7
7
7
6
6
6
6
7
7
7
7
8
8
8
8
8
11
12
12
13
13
13
13
13
13
13
13
13
13
12
12
12
12
12
12
12
13
13
12
12
12
12
13
12
12
12
12
12
13
13
13
13
15
15
15
21
21
24
27
29
30
30
30
31
32
32
32
33
33
34
34
34
35
36
36
37
37
37
37
37
37
37
38
38
38
38
38
38
38
38
39
39
39
39
39
39
39
39
39
39
39
39
39
39
39
39
39
39
39
39
39
39
39
39
39
39
39
39
39
39
39
39
40
41
41
41
41
41
41
41
41
41
41
41
42
43
44
45
45
47
47
47
47
47
47
48
48
48
48
49
50
55
58
59
59
58
60
61
62
61
66
67
67
68
72
73
75
78
77
77
77
77
77
78
78
77
75
75
75
75
75
75
78
78
78
79
79
79
80
80
79
78
78
78
78
78
78
78
78
78
78
78
79
79
78
78
78
78
79
81
83
86
88
89
94
96
97
100
100
100
100
100
100
100
100
102
103
111
111
114
117
118
133
139
144
144
150
148
149
149
149
149
150
149
149
149
149
148
149
148
148
148
148
148
148
148
148
148
148
147
147
147
147
147
146
146
146
145
145
145
144
144
144
144
142
136
136
136
136
135
135
135
135
134
133
133
133
133
133
133
133
132
132
132
132
131
129
129
129
129
129
128
125
122
121
119
119
118
118
118
117
116
115
115
115
115
115
115
115
114
114
114
114
115
114
118
120
122
128
131
132
131
129
132
138
138
139
140
140
141
142
142
140
140
140
136
135
134
134
130
131
130
126
125
129
128
123
124
125
124
124
125
129
130
130
129
130
131
130
128
129
128
130
131
127
136
137
138
138
138
135
133
135
133
133
134
136
134
134
133
131
132
130
130
130
130
130
129
130
130
133
138
139
136
139
143
183
202
208
217
225
220
226
228
229
230
235
234
234
234
235
236
234
233
232
231
231
231
231
231
237
238
238
238
238
240
240
240
242
240
240
242
241
239
239
239
239
239
239
239
239
238
238
238
238
238
237
237
236
236
236
235
233
232
230
230
230
231
231
231
228
229
229
227
227
228
236
238
247
267
277
278
278
275
275
275
275
277
277
277
277
277
277
277
277
277
277
278
280
281
281
281
281
281
281
284
284
284
284
285
284
285
284
283
283
283
282
281
281
281
280
279
279
279
279
274
273
271
272
264
264
263
261
261
259
259
259
258
259
258
258
258
262
262
260
256
256
256
255
254
254
254
253
250
247
246
245
245
239
235
235
234
231
231
234
233
231
229
224
222
222
223
222
218
220
223
221
224
225
222
216
220
218
220
226
223
302
300
303
310
320
316
314
316
317
318
320
318
319
321
320
320
318
318
317
319
318
317
314
313
310
307
300
300
300
297
292
283
282
282
282
281
279
278
281
281
281
280
279
276
276
275
275
273
273
272
272
270
268
267
267
267
265
260
257
257
257
256
256
256
255
255
254
254
254
253
251
253
250
249
245
242
242
242
242
241
241
241
241
239
239
239
236
236
236
236
234
234
233
231
229
229
230
235
233
243
243
245
242
242
244
244
244
245
245
244
243
241
240
240
240
239
239
235
234
234
228
229
231
239
242
247
245
245
233
234
228
225
225
228
226
225
225
223
220
217
214
215
216
217
217
217
213
206
203
200
200
192
189
184
184
183
183
183
182
178
175
173
173
173
172
172
172
171
169
174
173
175
173
175
179
182
181
180
179
180
181
175
173
172
172
172
169
159
158
158
157
158
158
158
158
158
158
158
158
159
158
150
150
150
151
152
150
150
146
146
145
146
150
149
151
150
148
148
148
148
142
142
142
141
135
131
129
129
129
129
125
127
126
128
130
129
127
127
126
126
125
125
125
125
125
124
124
123
124
124
123
123
123
122
122
120
119
119
119
119
119
119
118
117
116
116
116
116
115
115
115
115
115
114
114
115
115
115
115
115
113
105
103
103
103
103
98
98
98
99
106
108
104
101
110
108
106
106
105
105
108
117
125
131
132
135
131
139
139
139
141
136
136
136
136
135
133
133
128
127
127
127
127
127
126
126
125
125
125
125
125
125
125
125
125
125
125
124
124
121
121
120
119
119
119
119
119
117
119
119
128
128
127
130
130
131
133
133
133
131
132
130
130
130
127
127
126
129
130
130
129
128
128
128
128
128
128
123
122
120
121
128
133
137
140
141
142
142
143
143
143
142
142
142
144
142
142
142
140
141
140
141
139
137
137
136
136
136
136
136
137
138
138
138
138
139
139
139
136
128
128
127
125
123
122
122
121
120
120
120
120
119
121
121
121
120
121
122
121
118
119
121
122
123
124
122
122
122
122
122
122
122
119
119
119
119
118
118
119
118
118
119
117
114
113
113
109
109
108
108
107
108
109
109
110
110
109
110
117
117
119
119
119
121
118
114
114
114
114
118
120
123
133
143
144
144
155
155
156
157
158
157
160
155
155
154
154
155
158
160
161
162
161
160
160
159
158
158
158
159
159
160
159
158
158
156
156
156
156
156
156
158
158
156
156
156
156
156
156
156
156
156
156
151
150
149
149
149
148
148
148
148
148
147
147
147
147
147
147
145
144
145
146
147
147
145
146
146
146
144
144
144
144
144
144
144
144
146
147
146
144
147
147
149
149
153
151
153
154
154
153
153
153
158
159
162
162
169
169
166
166
164
164
164
162
161
161
161
161
161
161
159
159
153
153
154
152
152
147
147
147
147
147
147
148
149
149
149
149
149
149
149
149
149
149
149
150
150
150
150
152
152
153
153
152
150
150
150
146
144
144
143
143
142
142
139
139
139
139
141
142
141
141
140
140
140
139
139
139
139
139
138
136
133
128
128
129
130
130
130
130
131
130
130
128
128
128
129
128
128
128
128
121
120
121
118
118
118
116
116
116
117
116
116
115
114
114
113
111
111
109
108
108
108
108
109
107
107
106
106
103
101
101
101
101
100
100
100
100
100
100
98
94
83
83
83
82
81
80
79
75
73
69
66
66
66
66
65
63
63
62
62
63
58
58
58
58
49
49
47
47
47
47
47
47
47
46
46
45
45
45
45
45
42
42
41
41
40
39
39
39
39
37
37
36
36
36
36
36
36
36
35
34
34
33
33
33
31
31
31
31
31
31
30
30
30
30
30
30
30
30
29
28
26
22
16
13
9
8
7
6
5
2
1
1
1
1
1
1
1
1
1
1
1
1
1
1
1
1
1
1
1
1
1
1
1
1
1
1
1
1
1
1
1
1
1
1
1
1
1
1
1
1
1
1
1
1
1
1
1
1
1
1
1
1
1
1
1
1
1
1
1
1
1
1
1
1
1
1
1
1
1
1
1
1
1
1
1
1
1
0
0
0
0
0
0
0
0
0
0
0
0
0
0
0
0
0
0
0
0
0
0
0
0
0
0
0
0
0
0
0
0
0
0
0
0
0
0
0
0
0
0
0
0
0
0
0
0
0
0
0
0
0
0
0
0
0
0
0
0
0
0
0
0
0
0
0
0
0
0
0
0
0
0
0
0
0
0
0
0
0
0
0
0
0
0
0
0
0
0
0
0
0
0
0
0
0
0
0
0
0
0
0
0
0
0
0
0
0
0
0
0
0
0
0
0
0
0
0
0
0
0
0
0
0
0
0
0
0
0
0
0
0
0
0
0
0
0
0
0
0
0
0
0
0
0
0
0
0
0
0
0
0
0
0
0
0
0
0
0
0
0
0
0
0
0
0
0
0
0
0
0
0
0
0
0
0
0
0
0
0
0
0
0
0
0
0
0
0
0
0
0
0
0
0
0
0
0
0
0
0
0
0
0
0
0
0
0
0
0
0
0
0
0
0
0
0
0
0
0
0
0
0
0
0
0
0
0
0
0
0
0
0
0
0
0
0
0
0
0
0
0
0
0
0
0
0
0
0
0
0
0
0
0
0
0
0
0
0
0
0
0
0
0
0
0
0
0
0
0
0
0
0
0
0
1
1
1
1
1
1
1
1
1
1
1
1
1
1
1
1
1
1
1
1
1
1
1
1
1
1
1
1
1
1
1
1
1
1
1
1
1
0
0
0
0
0
0
0
0
0
0
0
0
0
0
1
1
1
1
1
2
2
2
2
2
2
2
2
2
2
2
2
2
2
2
2
2
2
2
2
2
2
2
2
2
2
2
2
2
2
2
2
2
2
2
2
2
2
2
2
2
2
2
2
2
2
2
2
2
2
2
2
2
2
2
2
2
2
2
2
2
2
2
2
2
2
2
2
2
2
2
2
2
2
2
2
2
2
2
2
2
2
2
2
2
2
2
2
2
2
2
2
2
2
2
2
2
2
2
2
2
2
2
2
2
2
2
2
2
2
2
2
2
2
2
2
2
2
2
2
1
1
1
1
1
1
1
1
1
1
1
0
0
0
0
0
0
0
0
0
0
0
0
0
0
0
0
0
0
0
0
0
0
0
0
0
0
0
0
0
0
0
0
0
0
0
0
0
0
0
0
0
0
0
0
0
0
0
0
0
0
0
0
0
0
0
0
0
0
0
0
0
0
0
0
0
0
0
0
0
0
0
0
0
0
0
0
0
0
0
0
0
0
0
0
0
0
0
0
0
0
0
0
0
0
0
0
0
0
0
0
0
0
0
0
0
0
0
0
0
0
0
0
0
0
0
0
0
0
0
0
0
0
0
0
0
0
0
0
0
0
0
0
0
0
0
0
0
0
0
0
0
0
0
0
0
0
0
0
0
0
0
0
0
0
0
0
0
0
0
0
0
0
0
0
0
0
0
0
0
0
0
0
0
0
0
0
0
0
0
0
0
0
0
0
0
0
0
0
0
0
1
1
1
1
1
1
1
1
1
2
2
2
2
2
2
2
2
2
2
2
2
2
2
2
2
2
2
2
2
2
2
2
2
2
2
2
2
2
2
2
2
2
2
2
2
2
2
2
2
2
2
2
2
2
2
2
2
2
2
2
2
2
2
2
2
2
2
2
2
2
2
2
2
2
2
2
2
2
2
2
2
2
2
2
2
2
2
2
2
2
2
3
3
3
3
3
3
3
3
3
3
3
3
3
3
3
3
3
3
3
3
2
2
2
2
2
2
2
2
2
2
2
2
2
2
2
2
2
2
2
2
2
2
2
2
2
2
2
2
2
2
2
2
2
2
2
2
2
2
2
2
2
2
2
2
2
2
2
2
2
2
2
2
2
2
2
2
2
2
2
2
2
2
2
2
2
2
2
2
2
3
3
3
3
3
3
3
3
3
3
3
3
3
3
3
3
3
3
3
3
3
3
3
3
3
3
3
3
3
2
2
2
2
2
2
2
2
2
2
2
2
2
2
2
2
2
2
2
2
2
2
2
2
2
2
2
2
2
2
2
2
2
2
2
2
2
2
2
2
1
1
1
1
1
1
1
0
0
0
0
0
0
0
0
0
0
0
0
0
0
0
0
0
0
0
0
0
0
0
0
0
0
0
0
0
0
0
0
0
0
0
0
0
0
0
0
0
0
0
0
0
0
0
0
0
0
0
0
0
0
0
0
0
0
0
0
0
0
0
0
0
0
0
0
0
0
0
0
0
0
0
0
0
0
0
0
0
0
0
1
1
1
1
1
1
1
1
1
1
1
1
1
1
1
1
1
1
1
1
1
1
2
2
2
2
2
2
2
2
3
3
4
4
4
5
5
7
8
8
8
8
8
8
8
8
8
8
8
8
8
8
8
8
8
8
8
8
8
8
8
8
8
8
8
8
8
8
8
8
8
8
8
8
8
8
8
8
8
8
8
8
8
8
8
8
8
8
8
8
8
8
8
8
8
8
8
8
8
8
8
8
8
8
8
8
8
8
8
8
8
8
8
8
8
8
8
8
8
8
8
8
8
8
8
8
8
8
8
8
8
8
8
8
8
8
7
7
7
7
7
7
7
7
7
7
7
7
5
5
5
5
5
5
5
5
5
5
5
5
5
5
5
5
5
5
5
5
5
5
5
5
5
5
5
5
5
5
4
2
2
2
2
2
2
2
2
2
2
2
2
2
2
2
2
2
2
2
2
2
2
2
2
2
2
2
2
2
2
2
1
1
1
1
1
1
1
1
1
1
1
1
1
0
0
0
0
0
0
0
0
0
0
1
1
1
1
1
1
1
1
1
1
1
1
1
1
1
1
1
1
1
1
1
1
1
1
1
0
0
0
0
0
0
0
0
0
0
0
0
0
0
0
0
0
0
0
0
0
0
0
0
0
0
0
0
0
0
0
0
0
0
1
2
2
2
2
2
2
2
2
2
2
2
2
2
2
2
2
2
2
2
2
2
2
2
2
2
2
2
2
2
2
2
2
2
2
2
2
2
2
2
2
2
2
2
2
2
2
2
2
2
2
2
2
2
2
2
2
2
2
2
2
2
2
2
2
2
2
2
2
2
2
2
2
2
2
2
2
2
2
2
2
2
2
2
2
2
2
2
2
2
2
2
2
2
2
2
2
2
2
2
2
2
2
2
2
2
2
2
2
2
2
2
2
2
2
2
2
2
2
2
2
2
2
2
2
2
2
2
2
2
2
2
2
2
2
2
2
2
2
2
2
2
2
2
2
2
2
2
2
2
2
2
2
2
2
2
2
2
2
2
2
2
2
2
2
2
2
2
2
2
2
2
2
2
2
3
3
2
2
2
2
2
2
2
2
2
2
2
2
2
2
2
2
2
2
2
2
2
2
2
3
3
3
3
3
3
3
3
3
3
3
3
3
3
3
3
3
3
3
3
3
3
5
5
6
7
8
8
8
8
8
6
5
5
5
5
6
6
6
6
6
6
6
6
6
6
6
6
6
6
6
6
6
6
6
6
6
6
6
6
7
8
8
9
9
10
10
10
10
10
10
10
10
10
10
10
11
11
11
11
11
11
11
11
11
11
11
11
11
11
11
11
11
11
11
11
11
11
11
11
11
11
11
11
11
11
11
11
11
11
11
11
11
11
11
11
11
11
11
11
11
11
11
11
11
11
11
11
11
11
11
11
11
11
11
11
11
11
11
11
11
11
11
11
11
11
11
12
13
13
13
14
14
14
14
15
15
16
16
16
16
15
16
16
16
16
16
16
16
16
16
16
16
15
15
15
15
15
15
15
15
15
15
15
14
13
13
13
13
13
13
13
13
13
13
13
13
13
13
13
13
12
12
13
13
13
13
13
12
12
12
12
13
13
13
13
13
13
13
13
13
13
14
15
15
16
16
16
16
16
16
16
17
16
16
16
16
16
16
16
16
16
16
16
16
16
16
16
16
15
15
15
15
15
14
14
14
15
15
16
16
16
17
18
19
21
24
30
31
34
36
39
41
46
48
50
52
53
53
58
58
58
61
61
61
61
61
61
61
61
61
61
61
61
61
61
63
63
63
65
65
64
66
69
69
68
69
68
70
73
73
74
74
74
74
75
75
75
75
75
75
75
75
76
79
82
83
86
87
87
87
87
87
87
87
86
89
89
89
89
89
89
89
89
89
89
90
90
91
91
94
94
100
102
102
105
105
105
107
111
122
123
125
127
127
129
131
131
131
133
136
136
136
137
137
137
136
136
136
136
137
137
137
137
137
137
137
137
136
136
135
135
134
133
132
132
132
131
130
129
129
128
123
119
117
117
114
114
111
111
111
110
111
111
111
111
111
111
111
111
111
111
111
110
109
108
108
108
105
105
105
105
105
105
105
105
105
102
101
101
100
97
97
94
94
94
91
91
90
91
91
89
89
87
86
86
84
82
83
80
80
78
75
75
75
74
77
77
77
72
72
72
72
72
72
72
72
72
73
72
72
72
70
69
69
67
67
67
68
68
66
66
67
66
65
59
59
58
57
57
57
57
57
57
57
57
57
57
57
57
56
55
55
55
55
55
55
55
55
55
48
47
46
46
46
47
44
44
43
42
42
43
43
43
41
41
41
40
40
38
36
36
36
35
33
33
33
32
32
31
30
30
30
30
30
30
28
27
27
27
27
27
27
27
26
26
25
25
25
25
25
25
24
24
24
24
24
24
24
24
25
25
25
25
25
24
24
20
20
20
20
24
24
22
22
23
25
24
27
27
27
27
27
27
27
27
27
26
26
27
28
28
28
28
28
28
28
28
28
28
28
28
28
28
28
28
28
28
27
27
27
27
26
26
25
25
25
23
22
22
22
22
22
23
23
24
24
24
24
24
24
25
23
23
23
23
22
22
22
22
21
21
22
25
24
24
24
23
23
23
23
23
23
23
23
23
23
24
25
25
25
25
26
26
26
26
26
26
26
26
26
26
26
25
25
25
25
25
25
25
25
25
25
24
24
25
25
25
25
25
25
25
25
25
25
23
23
23
23
23
23
23
22
22
22
22
22
22
22
22
22
22
22
22
22
22
22
22
22
21
21
21
22
22
22
22
22
22
22
22
22
22
22
22
21
21
21
20
20
19
19
19
19
19
19
19
19
19
19
19
19
19
19
19
18
18
18
22
23
22
22
22
23
23
23
23
23
23
24
27
26
26
31
32
33
38
39
41
41
42
43
43
43
43
43
43
42
39
39
41
41
41
41
41
41
41
41
41
41
41
40
40
40
39
39
39
39
39
39
40
40
40
41
42
42
42
43
42
42
41
41
41
44
46
45
45
45
47
47
47
49
47
48
47
47
47
47
47
47
47
48
48
49
49
49
49
50
50
50
51
51
54
54
54
54
54
54
54
54
53
53
53
53
53
53
53
53
53
53
53
53
53
52
52
52
55
56
56
57
58
58
58
58
58
58
58
58
58
58
58
58
58
58
59
59
60
59
57
57
57
57
57
57
57
57
55
54
54
53
52
52
49
50
50
50
50
50
50
50
50
50
50
50
49
49
48
47
47
47
47
47
47
46
45
44
44
44
44
44
44
41
39
39
39
39
39
39
39
39
39
39
39
39
40
39
39
39
39
36
36
36
36
36
36
36
36
36
37
36
33
33
33
33
33
32
33
31
31
32
31
31
32
33
33
33
33
31
31
31
31
31
31
31
31
31
31
31
30
30
30
29
29
29
29
29
29
29
29
29
28
28
28
27
27
27
27
27
27
27
27
27
27
26
26
26
26
26
26
26
26
26
25
25
25
25
25
23
23
24
24
24
25
25
25
23
23
23
22
22
22
22
22
22
22
22
22
22
22
22
22
22
22
22
22
21
19
19
19
18
18
19
19
19
19
19
19
19
19
19
19
16
16
17
16
16
16
17
17
17
17
17
17
16
16
17
17
17
17
16
16
16
16
16
16
16
16
16
15
15
15
15
15
16
16
16
16
16
16
16
16
16
16
16
16
16
16
16
16
16
15
15
15
15
15
16
16
16
16
16
16
16
16
16
17
17
18
18
19
19
19
20
20
20
20
20
20
20
20
20
20
20
20
20
20
20
20
19
19
19
19
19
20
20
21
21
21
22
23
24
25
25
25
25
25
25
25
24
24
24
23
24
24
24
24
24
24
24
24
23
23
23
22
22
22
22
22
21
21
21
21
21
19
19
18
18
18
18
18
18
18
18
18
18
18
18
18
18
18
18
18
18
18
17
17
17
17
17
17
17
17
17
17
17
17
17
17
17
17
17
17
17
17
17
17
17
17
17
17
17
17
16
16
16
16
16
16
17
17
17
17
17
16
16
16
16
16
16
16
18
18
19
19
18
18
18
18
18
19
18
18
18
19
19
19
23
25
25
26
26
26
26
27
28
27
29
30
30
30
30
31
33
33
34
34
34
34
34
34
34
34
34
33
33
33
32
32
32
33
33
32
32
32
33
33
32
32
30
30
30
30
29
28
28
28
28
28
28
28
28
28
28
28
28
29
29
30
30
30
31
32
32
32
33
33
33
33
33
33
33
33
33
33
33
33
34
34
34
34
34
35
35
34
34
34
34
34
34
34
34
34
34
34
34
34
33
33
33
33
33
33
33
33
33
33
33
33
33
33
33
33
33
31
32
32
32
32
32
32
32
32
32
32
32
31
31
32
33
33
33
38
38
38
38
38
37
37
39
38
38
38
36
35
35
36
36
36
36
36
35
44
45
47
47
47
47
47
47
48
48
49
49
48
49
49
49
49
50
49
49
49
48
48
47
46
46
46
46
46
50
52
51
54
55
56
57
58
58
58
58
66
66
68
69
69
68
69
69
69
69
69
70
70
70
69
69
69
69
68
68
68
68
68
68
67
66
66
66
66
66
66
66
66
66
66
66
64
64
64
64
65
65
65
66
67
67
67
67
67
67
67
69
68
68
67
65
65
65
65
64
64
61
61
61
61
61
61
61
61
61
61
61
61
61
61
61
61
59
59
59
59
58
58
58
58
58
57
57
56
56
56
56
56
56
56
56
55
55
55
55
55
55
55
55
55
52
52
52
52
50
50
50
50
50
50
50
49
49
49
49
48
48
48
48
47
47
47
47
47
47
47
45
44
39
39
39
39
39
39
37
37
37
36
35
34
33
33
33
32
32
31
31
31
31
27
27
27
27
27
27
27
27
26
26
19
19
19
19
19
19
19
19
19
19
18
18
18
18
18
18
17
17
16
16
16
16
16
16
16
16
16
16
16
16
16
16
15
14
13
13
14
14
14
11
11
11
11
11
11
11
11
11
11
10
10
9
9
9
9
9
10
10
11
11
11
11
11
11
11
11
11
11
11
11
12
12
12
12
12
12
12
11
11
11
11
11
11
11
11
11
11
11
11
11
11
11
11
11
11
10
10
10
10
10
11
11
11
10
10
10
10
11
10
9
8
8
8
8
9
9
10
13
13
13
13
13
13
13
14
14
14
14
13
13
13
14
17
18
19
19
19
19
19
19
19
19
19
19
19
19
18
19
19
19
19
19
19
19
19
19
19
19
19
19
19
19
19
19
19
19
19
19
19
19
19
19
19
19
19
19
19
19
19
19
19
19
19
19
19
19
19
19
19
19
19
19
20
18
18
19
18
18
18
18
18
19
19
19
19
19
19
19
19
19
19
19
19
19
19
19
19
19
19
19
19
19
20
20
20
20
20
20
20
20
20
20
20
20
20
20
20
20
20
19
19
19
19
19
19
19
19
19
19
19
19
19
19
19
19
19
19
19
19
19
19
19
19
19
19
19
19
19
19
19
19
19
19
19
19
19
19
19
18
17
17
17
17
17
17
17
17
17
19
19
19
19
19
19
19
19
19
19
20
18
13
13
14
22
27
27
27
27
28
28
29
29
30
30
30
29
29
29
29
29
30
32
32
32
32
33
33
33
33
33
33
33
33
33
33
32
32
32
32
32
32
32
31
31
31
33
34
34
34
34
34
34
34
33
33
33
33
33
33
33
33
33
32
32
32
33
33
34
34
33
33
33
33
33
33
33
33
33
34
35
35
34
34
35
35
35
35
35
35
35
35
35
35
35
35
35
35
35
35
35
35
35
35
35
35
35
34
34
34
33
33
33
33
33
32
32
32
32
32
32
32
32
32
32
31
31
31
31
30
30
29
29
29
27
27
27
27
27
27
26
26
24
24
22
22
21
21
19
17
17
16
16
16
16
16
16
16
16
16
16
16
16
17
17
17
15
15
15
15
15
15
15
15
15
15
15
15
15
16
16
16
16
16
16
16
16
16
16
16
16
16
16
15
15
15
15
15
15
15
15
14
14
14
13
13
13
13
13
13
11
11
11
11
11
11
11
11
11
11
11
11
11
11
11
11
11
11
11
11
11
11
11
11
11
11
11
10
10
10
10
10
10
10
10
10
10
10
10
10
10
9
9
8
8
8
8
8
7
7
7
7
7
7
6
6
5
5
5
6
6
6
6
6
6
6
6
6
8
8
8
8
10
10
10
10
10
10
10
10
10
10
10
10
10
10
10
10
10
10
10
10
10
10
10
10
10
10
10
10
10
10
10
10
10
10
10
10
10
10
10
10
10
10
10
10
9
9
8
8
9
9
10
10
10
10
10
8
8
8
9
11
11
12
12
12
13
13
13
13
13
13
13
13
13
13
13
13
13
13
13
15
15
15
15
15
15
15
15
15
15
15
15
14
14
14
14
14
15
15
15
15
15
15
15
15
14
15
15
14
14
14
14
14
14
14
14
14
13
13
13
13
13
13
13
13
13
13
13
13
13
13
14
14
13
14
14
14
14
14
14
14
14
14
14
14
15
15
15
15
15
14
14
14
14
14
14
14
13
13
13
13
13
13
13
13
14
14
14
14
14
14
14
14
13
13
13
13
13
14
14
15
15
15
15
15
15
15
15
16
16
16
16
15
15
15
15
15
15
15
13
10
10
10
10
10
10
10
10
10
10
10
10
10
10
10
11
11
11
10
9
9
9
9
9
9
8
8
8
8
9
8
10
11
11
12
13
13
15
15
16
16
16
16
16
16
16
15
14
15
16
16
16
18
19
18
18
18
18
19
19
19
19
19
19
19
19
19
19
19
19
19
19
19
19
19
19
19
19
19
19
19
19
19
19
19
19
19
19
19
19
19
19
19
19
19
20
20
20
20
20
20
20
20
20
21
22
22
22
22
22
22
22
22
22
22
22
22
22
24
25
25
24
23
22
22
22
22
23
25
36
38
39
39
39
41
42
46
50
55
57
58
58
59
59
59
59
59
59
60
60
60
60
59
59
59
59
59
59
59
59
59
59
59
59
58
58
58
58
59
59
59
59
59
60
60
60
60
60
60
60
60
60
60
60
60
60
60
59
58
58
58
58
58
58
58
56
55
55
55
55
55
55
55
55
55
55
55
55
55
54
54
52
52
52
52
52
51
51
51
51
51
50
49
49
49
49
49
48
48
47
46
46
46
46
46
45
44
44
44
44
44
44
44
44
44
44
42
42
41
41
41
40
40
39
38
38
37
36
35
35
35
34
33
32
33
30
31
32
31
31
30
25
23
23
22
21
22
21
17
13
13
12
12
11
11
11
11
10
10
10
10
10
11
16
25
28
28
28
28
28
28
28
28
28
30
30
33
35
36
40
41
41
47
50
51
52
51
51
51
51
51
51
52
53
54
55
55
55
55
55
56
56
56
56
56
57
57
57
57
58
58
58
59
59
61
69
69
72
74
75
75
75
75
75
75
75
75
75
75
75
75
75
75
76
77
77
77
77
77
76
76
76
76
76
76
76
76
76
76
76
76
76
76
76
75
75
75
75
75
75
75
75
75
75
75
75
75
75
75
75
75
75
75
75
75
75
75
75
73
73
73
73
74
74
74
73
72
72
72
72
72
72
73
75
77
86
92
94
94
90
91
97
111
111
111
111
114
117
119
120
121
121
120
118
119
119
119
116
116
114
114
112
112
112
112
112
112
112
112
112
112
113
112
112
112
112
112
112
112
112
111
110
109
108
108
108
108
107
107
107
106
106
106
105
100
100
100
100
101
100
99
99
98
95
94
96
96
97
96
96
92
91
91
91
91
89
89
88
87
86
86
86
86
86
86
86
84
83
83
83
81
81
81
81
80
80
80
80
80
80
80
80
80
79
74
74
74
74
74
74
74
74
74
73
73
72
72
72
72
72
72
74
73
73
73
73
72
70
68
68
68
68
68
67
69
69
69
67
67
67
67
67
67
67
68
68
68
68
68
67
67
67
67
66
64
57
56
55
54
52
52
55
55
55
52
53
52
52
52
52
52
53
50
60
62
64
68
68
67
67
67
68
68
68
69
69
69
69
69
69
70
70
69
69
69
69
70
70
70
70
70
70
69
68
68
68
68
69
69
68
66
65
64
64
64
64
65
66
66
66
66
66
66
66
66
66
66
66
66
64
63
63
63
63
62
62
62
62
62
62
62
62
62
62
62
62
60
60
59
58
59
59
58
58
57
57
57
57
55
55
55
55
55
55
55
55
55
55
55
55
55
55
55
55
55
54
54
54
53
53
53
53
53
53
53
50
50
50
50
49
48
48
47
47
49
49
48
47
47
46
45
45
45
45
43
43
42
42
42
41
41
41
44
44
40
39
39
39
39
39
39
39
39
38
37
36
36
36
36
35
35
34
35
34
34
34
34
34
33
33
33
33
33
31
30
30
30
28
28
28
28
28
28
27
27
27
28
28
30
31
32
32
34
33
33
33
33
33
35
35
33
33
33
31
30
29
29
30
30
30
30
30
30
30
33
33
33
32
31
35
36
40
40
40
41
39
39
39
39
40
40
40
40
40
40
39
39
39
39
39
39
39
39
39
39
39
39
39
39
39
39
39
38
38
38
38
38
38
38
38
38
38
39
39
39
37
37
37
37
37
37
37
37
37
38
38
38
38
37
37
36
37
39
39
45
44
44
44
44
44
44
45
45
47
47
47
47
47
47
47
47
47
47
47
46
46
46
46
46
46
46
46
47
47
47
47
47
47
47
47
47
48
48
49
50
49
49
49
49
50
50
50
49
47
47
44
44
44
44
44
44
44
44
46
46
46
45
45
45
45
45
50
51
52
52
52
52
52
52
52
52
52
52
53
53
53
52
52
49
49
49
49
49
49
47
47
47
47
47
47
46
46
47
47
47
47
47
47
47
50
50
50
50
50
47
47
46
46
47
47
47
48
48
47
47
47
47
47
46
45
44
44
44
44
44
44
45
44
44
45
46
47
46
45
45
44
46
46
48
50
47
47
46
46
46
47
47
47
47
47
45
44
44
44
45
45
45
46
47
47
47
47
47
47
47
46
46
46
46
44
44
45
44
44
44
43
43
43
43
42
42
42
41
41
41
41
41
40
40
41
41
40
40
40
40
41
41
41
41
41
41
41
41
41
41
41
41
41
41
41
40
40
39
39
39
38
38
37
38
37
36
36
36
35
36
36
35
37
37
39
39
39
39
39
39
39
39
39
39
38
38
38
38
36
36
36
36
36
37
38
38
36
35
36
36
36
36
41
41
42
41
42
44
44
44
44
46
47
48
50
50
49
49
50
50
50
50
50
50
50
50
50
49
49
50
50
50
50
50
50
49
50
50
48
48
47
47
47
47
47
47
45
45
45
45
45
45
45
45
45
45
45
45
45
45
45
44
44
44
44
44
44
44
44
44
44
44
42
42
42
42
42
42
42
42
42
43
43
43
43
43
43
43
41
41
41
41
41
42
42
42
42
42
42
41
42
42
42
42
42
41
41
41
41
41
41
40
42
44
44
44
43
43
43
43
43
43
44
44
44
42
41
39
39
38
38
36
36
36
36
34
34
34
35
36
37
38
35
33
33
33
33
33
33
33
33
33
33
33
33
33
33
33
33
33
32
32
32
32
33
33
33
33
33
33
33
32
32
31
31
31
31
31
31
31
31
31
30
30
30
30
30
30
30
30
30
30
30
30
30
30
30
30
30
29
29
29
29
27
27
27
28
28
28
28
28
28
27
30
30
30
30
30
30
30
30
30
30
30
30
31
31
31
30
30
30
30
30
30
30
30
30
30
30
29
29
28
29
30
30
30
30
30
30
30
31
31
30
27
27
27
28
31
30
30
30
30
30
30
30
31
32
31
27
25
25
26
26
25
25
25
25
24
24
24
24
24
24
24
24
24
24
24
24
24
24
24
24
24
24
23
23
24
23
23
23
23
23
23
22
21
21
21
21
21
20
20
20
20
19
19
19
19
19
19
19
19
19
19
19
19
19
19
19
19
19
19
19
19
19
19
18
18
18
18
18
18
18
18
18
18
16
16
16
16
16
16
16
16
16
16
16
16
16
16
16
16
16
16
16
16
16
17
17
17
17
17
17
17
16
15
15
15
15
15
15
15
14
14
13
14
14
14
14
14
14
14
14
14
14
14
14
13
13
13
13
13
13
13
13
13
13
13
13
13
13
13
13
13
13
13
11
11
11
11
11
11
11
11
11
11
11
11
11
11
11
10
10
9
9
9
9
9
9
9
9
9
9
9
9
8
8
8
8
8
9
8
8
8
8
10
10
10
11
11
11
11
11
16
21
30
35
36
36
36
37
37
37
37
38
39
39
39
39
39
40
40
40
40
40
40
40
40
40
40
40
41
41
40
40
40
40
41
41
44
44
45
47
47
47
50
51
51
52
53
59
60
60
60
60
60
60
60
59
59
58
58
59
60
60
60
60
60
60
60
60
60
60
60
60
61
61
62
62
62
62
62
61
61
61
61
63
63
67
70
72
75
77
79
86
87
87
91
94
94
94
94
94
94
94
94
94
94
94
94
94
94
94
94
92
92
92
92
92
91
91
91
91
90
89
89
89
92
95
99
100
104
103
103
101
101
103
103
103
103
103
103
104
101
101
100
100
100
100
99
99
99
98
97
97
97
97
97
97
97
96
95
95
95
95
94
94
94
94
94
94
94
93
91
91
91
90
89
89
89
86
86
86
84
84
84
86
86
86
86
86
86
86
84
84
84
85
85
85
85
85
85
85
85
85
84
83
82
82
82
82
82
82
81
81
80
78
75
75
74
74
72
72
72
72
71
69
70
70
69
69
68
64
61
61
61
61
55
51
50
50
47
46
46
46
46
46
44
46
49
49
48
48
50
50
50
50
51
51
52
52
52
52
52
52
52
52
53
53
53
54
54
54
53
52
52
53
53
53
50
50
49
48
48
49
48
48
49
49
49
49
49
49
49
50
50
50
50
52
54
55
57
58
59
59
62
62
64
65
67
69
70
70
70
69
69
69
69
70
70
71
72
72
72
71
71
71
70
70
70
70
70
70
70
69
69
69
69
69
69
69
70
68
69
69
69
69
69
72
72
70
70
70
73
76
78
78
80
80
84
88
100
100
103
106
106
106
108
108
108
108
105
105
105
105
105
104
104
104
104
104
104
103
102
102
102
101
101
100
101
101
101
99
98
98
98
98
98
99
99
99
99
97
97
97
97
94
94
94
94
94
94
94
93
86
85
86
89
94
95
99
99
100
100
100
103
112
114
117
122
130
145
149
150
149
149
149
147
147
146
147
147
146
145
145
145
144
144
144
144
141
140
140
140
141
140
139
137
136
136
136
136
135
135
135
134
133
133
133
136
136
135
136
135
135
135
134
134
134
132
130
132
133
133
133
133
133
130
129
130
133
137
137
137
137
137
136
136
136
132
132
132
132
132
132
132
132
132
131
131
129
129
129
129
129
129
130
128
127
125
125
123
124
124
123
122
122
125
125
124
124
123
122
122
122
123
123
125
125
125
125
123
118
118
119
119
120
122
128
134
136
139
139
139
138
138
136
136
135
134
134
133
128
128
130
132
136
139
137
130
126
130
129
133
133
136
134
133
132
130
130
130
130
131
131
130
145
147
152
153
153
153
153
153
153
154
156
154
153
149
150
153
153
156
156
164
166
165
171
174
175
180
180
178
181
184
189
193
192
189
188
187
188
187
188
189
188
185
185
185
185
186
186
186
186
186
186
186
186
186
186
186
184
183
181
181
181
181
181
181
181
181
181
180
180
179
179
179
179
178
178
178
175
175
175
173
173
172
172
172
172
172
172
172
172
172
172
172
170
169
167
167
164
161
161
161
161
161
158
154
152
150
149
146
145
144
144
143
143
143
143
142
133
130
128
128
129
129
127
127
129
128
133
134
135
136
135
141
140
136
138
136
128
128
126
126
125
125
125
120
119
119
119
118
119
122
120
121
119
119
122
123
125
127
127
127
127
125
126
128
127
121
120
118
114
114
113
113
119
119
119
122
114
114
114
114
115
114
114
111
111
111
111
111
111
112
119
122
123
122
120
119
118
118
118
117
117
117
114
114
113
114
117
116
116
116
116
116
117
115
115
115
114
117
113
112
111
111
111
111
110
110
109
110
108
109
111
111
111
110
108
108
116
116
117
117
117
118
119
117
117
116
116
112
112
113
114
114
115
115
114
114
114
114
114
114
113
112
112
112
112
113
115
115
119
121
120
121
120
122
122
122
122
122
122
121
122
125
126
127
128
130
131
126
128
128
128
129
129
128
128
125
122
122
122
132
132
132
133
133
133
133
133
133
133
132
132
132
133
133
133
134
133
133
133
132
130
130
130
130
129
125
125
123
124
123
123
123
122
121
121
122
121
121
124
125
126
125
126
122
122
122
125
128
129
129
128
126
125
126
126
123
122
122
121
120
119
119
119
119
120
120
119
119
117
117
117
117
117
114
114
110
108
108
107
107
104
103
103
103
103
102
100
100
100
100
100
98
97
95
95
95
94
94
94
94
91
91
90
88
88
89
89
88
87
86
81
81
83
86
87
89
86
84
83
84
83
83
83
82
82
81
83
83
82
80
80
77
77
77
78
76
77
77
75
76
74
74
72
75
76
75
82
83
83
86
85
85
84
86
86
86
87
84
81
80
80
80
79
79
79
78
78
78
76
76
75
75
75
75
75
75
75
75
75
74
73
73
73
73
72
72
73
73
72
72
72
73
73
73
73
73
73
72
69
69
72
72
71
78
94
110
117
117
122
127
126
130
132
133
135
137
134
135
136
135
134
133
134
135
137
137
136
136
136
135
134
134
133
133
133
133
133
133
133
133
133
133
131
130
130
130
130
130
130
130
128
128
127
126
126
126
126
126
126
125
125
121
121
121
120
120
120
119
119
119
118
119
119
122
122
122
122
120
121
120
120
121
123
124
124
124
123
122
122
123
126
126
125
130
129
129
130
130
130
130
129
128
128
129
128
125
125
125
125
125
125
125
128
129
128
126
128
128
128
128
128
129
126
125
122
121
119
120
114
113
114
115
117
116
117
117
116
119
118
114
114
114
114
114
114
114
113
112
111
110
109
109
109
105
105
105
105
105
107
108
108
108
108
106
105
105
105
106
107
106
106
103
101
100
101
102
104
104
103
103
101
99
98
97
97
97
94
91
91
90
90
90
89
86
86
86
85
83
83
83
83
83
84
84
84
83
78
78
78
78
78
78
78
78
78
78
79
78
81
89
93
91
92
89
90
90
90
90
90
89
89
89
89
88
89
89
89
89
89
89
89
87
86
85
85
86
84
85
83
83
85
84
84
84
84
85
80
78
78
78
78
78
77
77
77
75
78
83
84
84
84
86
86
94
97
97
100
101
103
105
103
103
104
105
105
108
108
108
108
108
106
107
107
106
105
105
103
103
103
103
103
103
103
102
102
103
106
106
106
107
107
105
105
107
108
105
104
102
97
96
95
97
96
97
96
96
93
93
92
92
92
92
93
97
101
119
123
125
125
125
125
128
128
129
129
129
129
128
130
130
130
130
129
126
125
126
126
126
126
126
126
126
126
125
125
125
125
125
125
124
123
122
119
119
119
119
119
117
117
115
111
111
111
111
111
111
111
110
109
109
108
108
108
107
107
107
106
106
106
106
106
106
105
105
105
105
105
104
104
99
101
102
103
103
100
97
97
97
97
97
97
97
97
97
97
97
96
96
94
90
90
91
91
91
93
93
94
94
94
93
91
91
90
89
86
86
86
82
80
80
80
80
81
81
81
83
84
84
90
91
93
91
90
90
90
90
94
96
95
103
107
106
110
114
114
117
118
118
117
115
109
106
105
105
103
103
103
103
103
103
105
105
105
105
105
105
106
105
105
105
105
105
103
103
103
103
102
102
101
101
101
101
101
100
100
100
99
99
98
98
97
97
97
97
97
97
97
97
97
97
95
95
96
95
94
93
91
91
88
89
91
91
91
91
91
91
91
90
90
89
89
88
88
88
88
88
88
88
88
87
87
86
86
86
86
85
85
85
86
86
89
90
93
92
89
89
89
89
88
91
91
91
91
101
102
102
101
99
98
98
99
99
99
98
99
99
99
100
100
91
92
91
91
91
91
91
89
86
86
81
81
81
80
80
80
80
80
80
80
80
79
80
80
80
80
80
78
78
76
77
76
75
72
72
70
69
70
70
74
73
70
68
67
67
67
67
67
68
68
66
64
65
64
66
66
66
65
65
61
62
63
65
64
64
64
65
64
64
64
64
66
66
66
66
66
66
66
71
74
75
76
76
85
86
89
89
87
87
86
86
86
86
86
85
85
85
85
85
85
85
84
86
86
85
83
83
83
83
86
87
89
89
87
84
84
84
84
84
86
86
83
83
83
83
84
84
84
84
84
83
79
79
79
79
80
80
80
80
79
79
78
80
80
80
80
80
80
79
79
79
78
78
78
78
75
75
75
75
75
75
75
75
75
75
76
75
73
73
73
73
72
72
70
69
69
69
69
69
69
69
68
68
67
67
67
67
67
67
67
67
67
67
67
66
67
66
66
66
66
64
63
62
62
61
61
60
60
60
59
58
55
55
55
55
55
55
55
55
55
52
52
53
53
54
54
53
52
52
52
50
50
50
50
50
50
50
50
50
50
50
50
50
50
50
50
50
50
50
50
50
50
50
50
50
52
51
51
51
51
50
50
50
50
49
50
51
51
50
50
47
46
44
44
45
45
45
45
44
47
53
59
61
62
66
66
66
66
69
70
69
69
69
69
70
69
69
68
68
69
68
68
68
68
68
68
68
67
64
64
66
66
66
66
69
70
70
77
79
79
80
79
80
83
85
86
86
86
87
91
95
94
98
103
105
110
110
110
110
110
110
110
110
109
108
108
108
109
109
109
109
109
109
109
109
109
109
109
109
109
109
109
108
108
109
109
109
109
108
108
108
108
108
108
108
108
108
109
109
109
111
109
109
109
109
109
109
109
109
108
108
108
109
108
107
107
107
108
105
109
109
109
111
117
121
123
123
123
123
123
124
124
125
125
127
126
122
121
121
121
122
124
125
127
127
125
127
128
128
125
125
123
124
125
124
124
123
123
121
121
120
120
120
119
119
118
118
118
118
118
117
115
114
114
114
114
114
114
114
112
106
103
102
103
102
103
103
104
101
100
99
100
104
104
104
104
105
103
104
103
103
103
104
105
108
108
108
108
102
103
103
102
102
101
101
98
98
97
97
97
97
94
94
94
94
94
94
94
94
94
94
94
91
91
91
90
90
89
89
88
87
86
86
86
86
86
84
83
83
82
82
82
82
82
82
82
82
82
82
82
81
80
80
80
79
79
86
87
86
85
80
80
80
80
80
88
89
89
85
89
87
87
87
89
92
96
96
101
103
97
100
101
104
111
111
111
117
126
126
135
137
136
135
132
130
130
131
133
131
133
139
145
150
154
153
153
152
152
153
152
152
152
151
152
152
152
152
152
151
150
150
150
150
150
150
150
149
149
149
148
148
148
149
149
147
147
148
149
149
149
149
149
148
148
146
146
147
147
148
149
150
151
148
148
148
148
148
148
147
147
147
147
146
146
146
146
146
147
146
146
147
147
147
147
147
147
147
146
144
143
143
143
143
143
143
141
141
140
141
141
140
140
140
140
140
141
142
142
142
142
141
142
141
140
140
139
139
137
128
127
127
127
126
125
125
125
125
125
121
120
114
113
111
111
112
111
112
112
112
112
111
105
105
105
105
105
105
105
106
108
103
104
104
103
100
100
99
99
99
99
99
97
97
96
95
94
93
93
93
93
93
92
89
89
89
89
87
87
87
89
89
89
87
85
86
94
107
119
126
127
133
128
133
133
133
136
144
147
186
189
192
192
194
192
192
210
212
212
213
214
214
214
215
213
213
213
210
211
211
211
211
208
208
208
208
208
208
208
208
207
206
206
206
200
200
200
200
200
200
200
200
200
203
204
205
227
236
239
240
239
241
240
240
236
237
238
234
233
233
233
233
233
233
232
232
232
233
233
233
232
231
231
231
230
231
231
231
234
234
235
235
234
236
236
236
236
236
234
234
234
234
234
234
235
234
234
234
234
234
233
225
225
225
225
225
225
225
223
224
225
227
225
225
224
222
222
221
220
210
209
208
205
204
200
181
179
177
176
175
170
145
143
142
142
141
140
140
140
138
139
139
138
137
137
139
139
138
138
138
138
136
134
134
136
133
132
126
126
125
125
123
122
119
118
117
114
114
114
113
113
113
113
112
112
111
111
111
107
106
106
104
102
101
100
101
102
103
102
102
102
102
99
97
97
97
96
97
94
92
90
87
86
83
82
81
81
81
81
81
81
83
84
84
84
84
86
87
94
95
99
103
103
105
105
105
105
105
105
103
103
103
103
103
103
102
102
101
101
100
100
100
100
100
99
99
99
99
102
101
100
100
100
98
98
97
96
94
93
93
93
93
94
94
94
95
96
96
95
95
95
96
96
95
94
94
94
95
94
94
94
93
92
92
92
92
92
91
85
83
83
83
83
83
82
82
82
82
86
86
86
87
89
86
83
79
83
84
84
83
84
83
83
83
83
83
83
83
83
83
83
83
81
81
81
80
80
80
81
81
80
82
83
85
85
85
86
84
83
83
82
80
80
80
79
77
77
77
77
77
77
76
75
75
74
74
75
76
76
76
77
75
72
73
73
71
69
69
69
69
69
69
69
69
69
69
68
66
66
66
66
66
66
66
64
64
64
63
62
61
61
60
60
59
59
60
54
53
54
55
61
61
61
61
62
64
66
66
66
65
65
66
69
69
72
72
72
71
71
71
71
71
69
66
66
66
67
65
65
65
64
64
64
64
64
61
61
61
61
61
60
60
60
59
59
58
58
56
56
56
56
56
56
55
55
55
55
55
55
58
60
61
60
60
60
59
60
60
60
60
60
60
59
58
58
58
58
58
57
58
57
58
59
58
60
59
58
58
58
58
58
60
59
60
61
61
61
60
60
64
65
70
70
75
72
73
75
75
75
78
78
83
82
86
128
131
131
131
130
130
130
132
130
131
130
131
133
133
133
133
131
131
132
132
132
133
133
133
133
133
133
132
132
128
127
122
121
121
122
122
121
120
120
120
120
120
120
120
120
120
119
119
117
117
117
117
117
117
117
116
116
116
116
116
116
116
116
116
115
115
114
114
114
115
115
115
115
115
115
115
114
114
114
114
114
114
114
114
113
113
111
111
111
111
111
111
111
111
111
111
111
111
111
110
109
108
107
107
106
106
106
106
106
104
104
104
101
101
99
98
98
97
96
91
90
90
90
90
90
89
87
86
86
84
83
83
82
82
82
80
80
80
80
80
80
80
80
78
78
78
77
76
76
76
75
71
69
69
69
67
66
65
65
65
65
65
63
62
61
61
60
59
59
56
56
57
56
56
55
53
49
47
46
43
41
42
43
44
46
48
54
56
56
57
57
58
58
59
59
59
58
58
58
57
57
53
52
52
52
52
51
51
51
51
48
48
47
47
47
47
46
46
46
46
43
43
43
43
43
42
41
41
41
41
41
40
37
36
36
35
35
35
35
35
34
34
33
33
32
30
30
30
30
29
30
30
30
30
30
30
31
31
32
33
35
35
36
37
38
38
38
39
40
41
41
42
42
43
44
44
44
44
46
66
78
82
99
102
102
115
115
116
118
119
121
120
120
120
121
122
122
122
122
122
122
126
126
126
128
128
128
128
127
127
128
128
126
126
124
125
125
124
125
137
139
144
150
150
155
158
167
169
173
172
175
175
175
176
177
178
178
178
177
180
180
180
182
182
184
185
183
185
189
189
196
200
200
203
203
204
205
213
215
217
222
222
226
231
231
234
234
235
236
236
236
236
236
236
237
237
237
237
236
235
234
234
234
234
234
234
234
234
234
234
233
232
232
232
232
232
231
231
228
222
222
220
219
215
213
213
217
215
219
221
222
219
219
217
218
220
219
221
221
221
220
221
220
219
222
222
222
219
218
218
218
216
216
216
217
214
209
209
209
209
209
208
208
206
207
203
203
206
209
212
211
206
200
200
200
201
203
203
200
199
198
200
200
200
200
207
206
205
202
201
195
194
194
194
194
194
192
175
177
176
176
175
175
175
175
170
166
165
165
166
161
156
155
153
151
151
150
150
150
154
160
156
155
156
155
156
156
157
156
156
155
151
149
146
146
146
146
146
146
142
140
136
136
134
133
133
133
136
135
134
136
136
133
133
133
132
127
127
128
129
128
128
128
129
129
129
128
126
126
122
116
115
115
115
116
117
117
115
111
108
108
108
108
106
105
100
97
97
97
97
97
97
97
95
95
95
96
95
95
94
94
94
94
91
86
81
80
80
82
83
85
86
86
86
86
86
86
86
86
86
86
86
87
87
86
93
93
93
94
93
93
94
95
101
102
105
105
107
112
113
117
117
116
117
116
118
120
120
124
125
125
124
125
125
125
125
125
124
124
122
120
119
118
118
118
117
116
116
116
117
119
119
119
119
117
115
114
115
115
114
116
121
123
129
136
138
143
153
150
150
158
158
157
161
161
160
159
160
162
162
164
165
159
158
158
162
166
169
175
179
183
182
183
189
192
192
195
195
194
194
197
195
198
201
200
202
201
202
202
202
202
200
200
200
199
199
197
197
197
196
195
195
195
195
195
195
195
194
195
196
195
193
192
192
192
191
191
192
192
192
192
191
191
189
189
189
189
189
189
188
188
188
187
186
186
186
186
185
184
183
183
182
183
181
180
179
178
179
178
178
178
177
179
180
181
181
180
178
177
177
178
178
178
176
176
175
175
175
175
169
169
166
164
164
163
163
160
160
161
164
163
162
161
156
156
156
155
146
146
145
145
144
142
142
142
142
141
131
130
130
130
132
129
129
129
128
125
125
125
125
125
124
124
124
124
123
119
117
117
117
114
114
114
111
109
108
108
109
105
105
105
101
101
100
100
95
92
91
91
91
89
89
89
89
89
88
87
86
86
84
84
84
84
85
85
85
83
83
82
81
81
80
78
78
76
75
72
71
69
66
66
69
69
69
69
69
69
69
69
69
69
69
69
69
69
69
69
68
68
67
66
63
63
61
61
61
61
61
60
57
57
57
56
54
53
52
52
52
52
52
50
52
52
51
51
50
52
54
52
53
53
54
50
49
48
46
46
41
39
39
39
39
33
33
33
33
33
33
33
33
33
33
33
32
32
32
32
32
30
30
30
30
30
30
30
30
30
30
30
29
29
27
28
30
30
30
30
30
30
30
30
30
30
30
30
30
30
30
31
33
33
35
36
36
36
36
36
36
36
36
36
36
35
36
36
36
36
36
36
36
36
36
36
36
36
34
34
34
34
34
35
35
36
36
36
36
36
35
35
35
35
35
35
35
34
34
34
34
34
34
34
34
33
33
33
33
33
33
33
33
32
32
31
33
33
33
33
34
35
36
35
34
34
34
33
33
33
33
33
33
31
33
35
35
35
38
38
38
38
38
38
37
37
37
37
36
38
38
39
39
41
43
45
47
47
50
51
52
52
52
52
52
53
53
53
53
55
55
55
55
55
54
52
52
53
54
54
54
53
53
53
53
52
50
50
50
50
50
53
54
58
58
61
62
62
62
62
62
66
69
72
117
120
120
123
123
127
128
130
130
130
129
129
129
129
129
129
128
128
128
128
128
128
128
128
128
128
128
128
128
128
129
130
130
130
130
130
130
130
130
130
130
133
132
132
131
131
130
130
130
130
130
130
130
130
130
130
130
130
130
130
130
127
127
127
127
128
128
128
128
128
128
127
127
125
125
125
125
124
123
124
124
124
122
122
122
122
123
124
124
125
125
125
125
125
124
126
126
124
124
117
115
119
120
123
122
122
123
123
125
125
125
125
125
125
125
122
120
120
120
120
121
119
119
116
108
108
111
119
119
120
122
124
117
116
117
117
117
117
117
117
116
117
114
115
114
112
111
111
109
104
104
103
101
102
101
103
103
103
104
105
105
104
104
104
100
100
100
99
99
95
95
95
95
95
95
95
94
93
93
93
92
91
91
91
90
87
88
87
87
87
87
87
88
89
89
89
96
103
104
104
108
108
108
111
111
112
118
122
122
122
122
122
122
122
122
122
123
123
124
124
124
124
124
124
124
124
124
124
123
122
122
121
121
120
119
118
117
115
115
115
115
115
115
115
115
117
115
117
117
117
119
119
116
117
116
116
117
118
118
120
120
117
120
122
125
127
128
128
127
127
127
127
127
127
124
125
128
125
126
129
130
133
132
132
133
134
134
134
134
134
133
131
131
130
131
131
130
125
125
125
124
124
123
123
122
122
122
122
122
122
122
122
120
119
118
118
117
114
114
111
111
111
111
111
111
111
111
111
111
111
111
111
110
108
108
108
107
107
107
107
107
107
105
105
105
105
105
105
105
105
106
107
108
107
106
105
105
105
105
105
103
103
103
103
102
102
102
102
102
102
102
102
101
100
99
96
96
96
97
97
93
93
86
83
78
77
78
80
81
78
77
75
68
67
67
65
64
64
61
58
52
51
51
50
50
50
50
50
50
50
50
50
50
49
47
44
44
44
45
47
47
47
50
49
50
48
48
48
47
48
47
47
47
44
44
44
44
44
44
44
44
39
39
39
39
39
37
33
31
31
31
31
30
30
30
30
29
29
29
26
25
25
24
25
25
25
25
25
25
25
25
27
27
30
27
28
28
28
27
27
28
28
28
28
27
27
27
27
27
27
27
27
27
27
27
27
27
27
27
27
27
27
27
27
27
27
27
27
27
27
27
27
27
27
27
27
27
27
27
27
27
27
27
28
29
29
29
28
28
27
27
27
27
27
27
27
28
28
28
30
30
30
30
30
30
30
30
30
30
30
32
32
33
33
33
33
33
33
33
32
32
32
32
32
30
30
30
30
30
30
30
30
30
29
29
29
27
27
27
29
29
28
28
28
29
28
28
28
28
28
28
28
28
28
28
28
28
27
27
27
27
27
27
27
27
27
26
26
25
25
24
24
24
24
24
24
24
24
23
23
23
23
23
23
23
23
23
22
22
22
22
22
22
22
22
22
22
21
20
20
20
20
21
21
21
21
21
21
21
21
15
14
15
14
14
16
18
19
18
18
19
19
19
19
19
19
19
19
19
19
19
19
19
19
19
19
19
18
18
18
18
18
18
18
18
18
18
18
18
18
18
17
17
17
17
17
19
19
19
19
19
15
15
15
15
16
19
20
20
20
20
19
19
19
19
19
19
19
19
19
19
22
23
24
24
24
24
24
24
24
24
23
23
23
23
23
23
23
23
23
23
23
23
22
22
22
22
22
22
22
22
22
22
22
22
22
22
22
22
22
22
22
22
22
22
22
22
22
22
22
22
22
22
22
22
22
22
22
22
22
20
20
19
19
19
19
19
20
20
20
20
20
20
19
19
19
19
19
19
19
19
19
19
19
19
19
19
20
20
20
20
20
20
20
19
19
19
19
19
18
18
18
18
18
18
18
18
16
16
16
16
16
16
16
16
16
16
16
16
16
16
14
14
14
13
12
11
11
10
10
10
11
11
11
11
10
10
11
11
11
11
11
11
11
11
11
11
11
11
11
12
11
11
11
11
11
11
11
11
11
11
11
11
11
11
11
11
11
11
11
11
11
11
10
10
10
10
10
10
10
10
10
10
10
10
10
10
10
10
10
10
10
10
10
10
10
10
10
10
10
10
10
10
10
10
9
9
9
9
9
8
8
9
10
10
10
10
10
10
10
10
9
9
9
9
9
9
9
9
9
9
9
9
9
8
8
8
8
8
8
8
8
8
8
8
8
8
8
8
8
8
8
8
8
8
8
8
8
8
8
8
8
8
8
8
8
8
7
7
8
8
8
8
8
8
8
8
8
8
7
7
6
6
6
5
5
5
5
5
5
5
5
5
5
5
5
5
5
5
5
5
5
5
5
5
5
5
5
5
5
5
4
4
4
4
4
4
4
4
4
4
4
4
4
4
4
4
4
3
3
3
3
3
3
3
3
3
3
3
3
3
3
3
3
3
3
3
3
3
3
3
3
3
3
2
2
2
2
2
2
2
2
2
2
2
2
2
2
2
2
2
2
2
2
2
2
2
2
2
2
2
2
2
2
2
2
2
2
2
2
2
2
2
2
2
2
2
2
2
2
2
2
2
2
2
1
1
0
0
0
0
0
0
0
0
0
0
0
0
0
0
0
0
0
0
0
0
0
0
0
0
0
0
0
0
0
0
0
0
0
0
0
0
0
0
0
0
0
0
0
0
0
0
0
0
0
0
0
0
0
0
0
0
0
0
0
0
0
1
1
1
1
1
1
1
1
1
1
1
1
1
1
1
1
1
1
1
1
1
1
1
1
1
1
1
2
2
2
2
2
2
2
2
2
2
2
2
2
2
2
2
2
2
2
2
2
2
2
2
2
2
2
2
2
2
2
2
2
2
3
3
3
4
4
4
4
4
4
4
4
4
4
4
4
4
4
4
4
4
4
4
4
4
4
4
4
4
4
4
4
4
4
4
4
4
4
4
4
5
5
5
5
5
5
5
5
5
5
5
5
5
5
5
5
5
5
6
7
7
8
8
8
8
8
8
8
7
7
7
8
8
8
8
8
8
8
8
8
8
8
8
8
8
8
8
8
8
8
8
8
8
8
8
8
8
8
8
8
8
8
8
8
8
8
8
8
8
8
8
8
8
8
8
8
8
8
8
8
8
8
8
8
8
8
8
8
8
8
8
8
8
8
8
8
8
8
7
7
7
7
7
7
7
7
7
7
7
6
6
6
5
5
5
5
5
5
5
5
5
5
5
4
4
4
4
4
4
4
4
4
4
4
3
3
3
3
3
3
3
4
4
4
5
5
5
5
5
5
5
5
5
5
5
5
5
5
5
5
5
5
5
5
5
5
5
5
5
5
5
5
5
5
5
5
5
5
5
5
4
4
4
4
4
4
5
5
5
5
5
5
5
5
5
5
5
5
5
5
5
5
5
5
5
5
5
5
5
5
5
5
5
5
5
5
5
5
5
5
5
5
5
5
5
5
5
5
5
5
5
5
5
5
5
5
5
5
5
5
5
5
5
5
5
5
5
5
5
5
5
5
5
5
5
5
5
5
5
5
5
5
5
5
5
5
5
5
5
5
4
4
4
4
7
7
8
8
8
8
8
8
8
11
11
11
11
11
11
11
12
11
11
11
11
11
11
11
11
11
11
11
11
11
11
10
10
10
10
10
11
11
14
15
15
15
15
15
15
15
15
15
16
16
16
16
16
16
16
16
16
16
16
16
16
16
16
16
16
16
16
16
16
16
16
16
16
16
16
16
16
16
16
16
16
16
16
16
16
16
16
16
16
17
17
17
19
19
19
19
19
19
19
19
19
19
20
20
21
21
20
20
20
19
19
19
19
19
19
19
21
21
21
22
22
22
22
22
22
22
22
22
22
22
22
22
22
22
22
22
22
22
22
22
22
22
22
22
22
22
22
22
22
22
22
22
22
22
22
21
21
21
22
22
22
22
22
19
19
19
19
19
19
19
19
19
20
20
19
19
19
19
19
19
19
19
19
19
19
19
19
19
19
19
19
22
22
32
32
35
39
39
39
39
39
39
39
39
39
39
39
38
38
37
37
37
37
37
37
37
38
38
38
38
38
38
38
38
38
38
38
38
38
37
37
36
36
36
36
36
36
36
36
36
36
36
36
36
36
35
35
35
35
35
35
35
33
33
33
33
33
33
33
33
33
33
33
33
33
33
33
33
33
33
33
33
33
33
33
33
33
33
33
33
33
32
32
32
32
32
32
32
32
32
32
31
31
31
31
31
31
31
31
31
31
30
30
30
30
30
30
30
30
30
30
30
30
30
30
30
29
29
29
29
29
29
29
29
28
28
28
28
29
28
27
27
27
27
27
27
26
26
25
23
23
22
21
21
19
19
19
17
17
17
17
17
17
17
17
15
9
9
6
5
5
4
3
0
0
0
0
0
0
0
0
0
0
0
0
0
1
1
1
1
1
1
1
1
1
1
1
1
1
1
1
1
1
1
1
1
1
1
1
1
1
1
1
1
1
1
1
1
1
2
2
2
2
2
2
2
2
2
2
2
2
2
2
2
2
2
2
2
2
2
2
2
2
2
2
2
2
2
2
2
2
2
2
2
2
2
3
3
3
3
3
3
3
3
3
3
3
3
3
3
3
3
3
3
3
3
3
3
3
3
3
3
4
4
4
4
4
4
4
4
4
4
4
4
4
4
4
4
4
4
4
4
4
4
4
3
3
3
3
3
3
3
3
3
3
3
3
3
3
3
3
3
3
3
3
3
3
3
3
3
3
3
3
3
3
3
3
3
3
3
3
3
3
3
3
3
3
3
3
3
3
3
3
3
3
2
2
2
2
2
2
2
2
2
2
2
2
2
2
2
2
2
2
2
2
2
2
2
2
2
2
2
2
2
2
2
2
2
2
2
2
2
2
2
2
2
2
2
2
2
2
2
2
2
2
2
2
2
2
2
1
1
1
1
1
1
1
1
1
1
0
0
0
0
0
0
0
0
0
0
0
0
0
0
0
0
0
0
0
0
0
0
0
0
0
0
0
0
0
0
0
0
0
0
0
1
1
1
1
1
1
1
1
1
1
1
1
1
1
1
1
1
1
1
1
1
2
2
2
2
2
2
2
2
2
2
2
2
2
2
2
2
2
2
2
2
2
2
2
2
2
2
2
2
2
2
2
2
2
2
2
2
2
1
1
1
1
1
1
1
1
1
1
1
1
1
1
1
1
1
1
1
1
1
1
1
1
1
1
1
1
1
1
1
1
1
1
1
1
1
1
1
1
1
1
1
1
1
1
1
1
1
1
1
1
1
1
1
1
1
1
1
1
1
1
1
1
1
1
1
1
1
1
1
1
1
0
0
0
0
0
0
0
0
0
0
0
0
0
0
0
0
0
0
0
0
0
0
0
0
0
0
0
0
0
0
0
0
0
0
0
0
0
0
0
0
0
0
0
0
0
0
0
0
0
0
0
0
0
0
0
0
0
0
0
0
0
0
0
0
0
0
0
0
0
0
0
0
0
0
0
0
0
0
0
0
0
0
0
0
0
0
0
0
0
0
0
0
0
0
0
0
0
0
0
0
0
0
0
0
0
0
0
0
0
0
0
0
0
0
0
0
0
0
0
0
0
0
0
0
0
0
0
0
0
0
0
0
0
0
0
0
0
0
0
0
0
0
0
0
0
0
0
0
0
0
0
0
0
0
0
0
0
0
0
0
0
0
0
0
0
0
0
0
0
0
0
0
0
0
0
0
0
0
0
0
0
0
0
0
0
0
0
0
0
0
0
0
0
0
0
0
0
0
0
0
0
0
0
0
0
0
0
0
0
0
0
0
0
0
0
0
0
0
0
0
0
0
0
0
0
0
0
0
0
0
0
0
0
0
0
0
0
0
0
0
0
0
0
0
0
0
0
0
0
0
0
0
0
0
0
0
1
1
1
1
1
1
1
1
1
1
1
1
1
1
1
1
1
1
1
1
1
1
1
1
1
1
1
1
1
1
1
1
1
1
1
1
1
1
1
1
1
1
1
1
1
1
1
1
1
1
1
1
1
1
1
1
1
1
1
1
1
1
1
1
1
1
1
1
1
1
1
1
1
1
1
1
1
1
1
1
1
1
1
1
1
1
1
1
2
2
2
2
2
2
2
2
2
2
1
1
1
1
1
1
1
1
1
1
1
1
1
1
1
1
1
1
1
1
1
1
1
1
1
1
1
1
1
1
1
1
1
1
1
1
1
1
1
1
1
1
1
1
1
1
1
1
1
1
1
1
1
1
1
1
1
1
1
1
1
1
1
1
1
1
1
0
0
0
0
0
0
0
0
0
0
0
0
0
0
0
0
0
0
0
0
0
0
0
0
0
0
0
0
0
0
0
0
0
0
0
0
0
0
0
0
0
0
0
0
0
0
0
0
0
0
0
0
0
0
0
0
0
0
0
0
0
0
0
0
0
0
0
0
0
0
0
0
0
0
0
0
0
0
0
0
0
0
0
0
0
0
0
0
0
0
0
0
0
0
0
0
0
0
0
0
0
0
0
0
0
0
0
0
0
0
0
0
0
0
0
0
0
0
0
0
0
0
0
0
0
0
0
0
0
0
0
0
0
0
0
0
0
0
0
0
0
0
0
0
0
0
0
0
0
0
0
0
0
0
0
0
0
0
0
0
0
0
0
0
0
0
0
0
0
0
0
0
0
0
0
0
0
0
0
0
0
0
0
0
0
0
0
0
0
0
0
0
0
0
0
0
0
0
0
0
0
0
0
0
0
0
0
0
0
0
0
0
0
0
0
0
0
0
0
0
0
0
0
0
0
0
0
0
0
0
0
0
0
0
0
0
0
0
0
0
0
0
0
0
0
0
0
0
0
0
0
0
0
0
0
0
0
0
0
0
0
0
0
0
0
0
0
0
0
0
0
0
0
0
0
0
0
0
0
0
0
0
0
0
0
0
0
0
0
0
0
0
0
0
0
0
0
0
0
0
0
0
0
0
0
0
0
0
0
0
0
0
0
0
0
0
0
0
0
0
0
0
0
0
0
0
0
0
0
0
0
0
0
0
0
0
0
0
0
0
0
0
0
0
0
0
0
0
0
0
0
0
0
0
0
0
0
0
0
0
0
0
0
0
0
0
0
0
0
0
0
0
0
0
0
0
0
0
0
0
0
0
0
0
0
0
0
0
0
0
0
0
0
0
0
0
0
0
0
0
0
0
0
0
0
0
0
0
0
0
0
0
0
0
0
0
0
0
0
0
0
0
0
0
0
0
0
0
0
0
0
0
0
0
0
0
0
0
0
0
0
0
0
0
0
0
0
0
0
0
0
0
0
0
0
0
0
0
0
0
0
0
0
0
0
0
0
0
0
0
0
0
0
0
0
0
0
0
0
0
0
0
0
0
0
0
0
0
0
0
0
0
0
0
0
0
0
0
0
0
0
0
0
0
0
0
0
0
0
0
0
0
0
0
0
0
0
0
0
0
0
0
0
0
0
0
0
0
0
0
0
0
0
0
0
0
0
0
0
0
0
0
0
0
0
0
0
0
0
0
0
0
0
0
0
0
0
0
0
0
0
0
0
0
0
0
0
0
0
0
0
0
0
0
0
0
0
0
0
0
0
0
0
0
0
0
0
0
0
0
0
0
0
0
0
0
0
0
0
0
0
0
0
0
0
0
0
0
0
0
0
0
0
0
0
0
0
0
0
0
0
0
0
0
0
0
0
0
0
0
0
0
0
0
0
0
0
0
0
0
0
0
0
0
0
0
0
0
0
0
0
0
0
0
0
0
0
0
0
0
0
0
0
0
0
0
0
0
0
0
0
0
0
0
0
0
0
0
0
0
0
0
0
0
0
0
0
0
0
0
0
0
0
0
0
0
0
0
0
0
0
1
1
1
1
1
1
1
1
1
1
1
1
2
1
1
1
1
1
1
1
1
1
1
1
1
1
1
1
1
2
2
2
2
2
2
2
2
2
2
2
2
2
2
2
2
2
2
2
2
2
2
2
2
2
2
2
2
2
2
2
2
2
2
2
2
2
2
2
2
2
2
2
2
2
2
2
2
2
2
2
2
2
2
2
2
2
2
2
2
2
2
2
2
2
2
2
2
2
2
2
2
2
2
2
2
2
2
2
2
2
2
2
2
2
2
2
2
2
2
2
2
2
2
2
2
2
2
2
2
2
2
2
2
2
2
2
2
2
2
2
2
2
2
2
2
2
2
2
2
2
2
2
2
2
1
1
1
1
1
1
1
1
1
1
1
1
1
1
1
0
0
0
0
0
0
0
0
0
0
0
0
0
0
0
0
0
0
0
0
0
0
0
0
0
0
0
0
0
0
0
0
0
0
0
0
0
0
0
0
0
0
0
0
0
0
0
0
0
0
0
0
0
0
0
0
0
0
0
0
0
0
0
0
0
0
0
0
0
0
0
0
0
0
0
0
0
0
0
0
0
0
0
0
0
0
0
1
1
1
1
1
1
1
1
1
1
1
1
1
1
1
1
1
1
1
1
1
1
1
1
1
1
1
1
1
1
1
1
1
1
1
1
1
1
1
1
1
1
1
1
1
1
1
1
1
1
1
1
1
1
1
1
1
1
1
1
1
1
1
1
1
1
1
1
1
1
1
1
1
1
1
1
1
1
1
1
1
1
1
1
1
1
1
1
1
1
1
1
1
1
1
1
1
1
1
1
1
1
1
1
1
1
1
1
1
1
1
1
1
1
1
1
1
1
1
1
1
1
1
1
1
1
1
1
1
1
1
1
1
0
0
0
0
0
0
0
0
0
0
0
0
0
0
0
0
0
0
0
0
0
0
0
0
0
0
0
0
0
0
0
0
0
0
0
0
0
0
0
0
0
0
0
0
0
0
0
0
0
0
0
0
0
0
0
0
0
0
0
0
0
0
0
0
0
0
0
0
0
0
0
0
0
0
0
0
0
0
0
0
0
0
0
0
0
0
0
0
0
0
0
0
0
0
0
0
0
0
0
0
0
0
0
0
0
0
0
0
0
0
0
0
0
0
0
0
0
0
0
0
0
0
0
0
0
0
0
0
0
0
0
0
0
0
0
0
0
0
0
0
0
0
0
0
0
0
0
0
0
0
0
0
0
0
0
0
0
0
0
0
0
0
0
0
0
0
0
0
0
0
0
0
0
0
0
0
0
0
0
0
0
0
0
0
0
0
0
0
0
0
0
0
0
0
0
0
0
0
0
0
0
0
0
0
0
0
0
0
0
0
0
0
0
0
0
0
0
0
0
0
0
0
0
0
0
0
0
0
0
0
0
0
0
0
0
0
0
0
0
0
0
0
0
0
0
0
0
0
0
0
0
0
0
0
0
0
0
0
0
0
0
0
0
0
0
0
0
0
0
0
0
0
0
0
0
0
0
0
0
0
0
0
0
0
0
0
0
0
0
0
0
0
0
0
0
0
0
0
0
0
0
0
0
0
0
0
0
0
0
0
0
0
0
0
0
0
0
0
0
0
0
0
0
0
0
0
0
0
0
0
0
0
0
0
0
0
0
0
0
0
0
0
0
0
0
0
0
0
0
0
0
0
0
0
0
0
0
0
0
0
0
0
0
0
0
0
0
0
0
0
0
0
0
0
0
0
0
0
0
0
0
0
0
0
0
0
0
0
0
0
0
0
0
0
0
0
0
0
0
0
0
0
0
0
0
0
0
0
0
0
0
0
0
0
0
0
0
0
0
0
0
0
0
0
0
0
0
0
0
0
0
0
0
0
0
0
0
0
0
0
0
0
0
0
0
0
0
0
0
0
0
0
0
0
0
0
0
0
0
0
0
0
0
0
0
0
0
0
0
0
0
0
0
0
0
0
0
0
0
0
0
0
0
0
0
0
0
0
0
0
0
0
0
0
0
0
0
0
0
0
0
0
0
0
0
0
0
0
0
0
0
0
0
0
0
0
0
0
0
0
0
0
0
0
0
0
0
0
0
0
0
0
0
0
0
0
0
0
0
0
0
0
0
0
0
0
0
0
0
0
0
0
0
0
0
0
0
0
0
0
0
0
0
0
0
0
0
0
0
0
0
0
0
0
0
0
0
0
0
0
0
0
0
0
0
0
0
0
0
0
0
0
0
0
0
0
0
0
0
0
0
0
0
0
0
0
0
0
0
0
0
0
0
0
0
0
0
0
0
0
0
0
0
0
0
0
0
0
0
0
0
0
0
0
0
0
0
0
0
0
0
0
0
0
0
0
0
0
0
0
0
0
0
0
0
0
0
0
0
0
0
0
0
0
0
0
0
0
0
0
0
0
0
0
0
0
0
0
0
0
0
0
0
0
0
0
0
0
0
0
0
0
0
0
0
0
0
0
0
0
0
0
0
0
0
0
0
0
0
0
0
0
0
0
0
0
0
0
0
0
0
0
0
0
0
0
0
0
0
0
0
0
0
0
0
0
0
0
0
0
0
0
0
0
0
0
0
0
0
0
0
0
0
0
0
0
0
0
0
0
0
0
0
0
0
0
0
0
0
0
0
0
0
0
0
0
0
0
0
0
0
0
0
0
0
0
0
0
1
1
1
1
1
1
1
1
1
1
1
1
1
1
1
1
1
1
1
1
1
1
1
1
1
1
1
1
1
1
1
1
1
1
1
1
1
1
1
1
1
1
1
1
1
1
1
1
1
1
1
1
1
1
1
1
1
1
1
1
1
1
1
1
1
1
1
1
1
1
1
1
1
1
1
1
1
1
1
1
1
1
1
1
1
1
2
2
2
2
2
2
2
2
2
2
2
2
2
2
2
2
2
2
2
2
2
2
2
2
2
2
2
2
2
2
2
2
2
2
2
2
2
2
2
2
2
2
2
1
1
1
1
1
1
1
1
1
1
1
1
1
1
1
1
1
1
1
1
1
1
1
1
1
1
1
1
1
1
1
1
1
1
1
1
1
1
1
1
1
1
1
1
1
1
1
1
1
1
1
1
1
1
1
1
1
1
1
1
1
1
1
1
1
1
1
1
1
1
1
1
1
1
1
1
1
1
1
1
1
1
0
0
0
0
0
0
0
0
0
0
0
0
0
0
0
0
0
0
0
0
0
0
0
0
0
0
0
0
0
0
0
0
0
0
0
0
0
0
0
0
0
0
0
0
0
0
0
0
0
0
0
0
0
0
0
0
0
0
0
0
0
0
0
0
0
0
0
0
0
0
0
0
0
0
0
0
0
0
0
0
0
0
0
0
0
0
0
0
0
0
0
0
0
0
0
1
1
1
1
1
1
1
1
1
1
1
0
0
0
0
0
0
0
0
0
0
0
0
0
0
0
0
0
0
0
0
0
0
0
0
0
0
0
0
0
0
0
0
0
0
0
0
0
0
0
0
0
0
0
0
0
0
0
0
0
0
0
0
0
0
0
0
0
0
0
0
0
0
0
0
0
0
0
0
0
0
0
0
1
1
1
1
1
1
1
1
1
1
1
1
1
1
1
1
1
1
1
1
1
1
1
1
1
1
1
1
1
1
1
1
1
1
1
1
1
1
1
1
1
1
1
1
1
1
1
1
1
1
1
1
1
1
1
1
1
1
1
1
1
1
1
1
1
1
1
1
1
1
1
1
2
2
2
2
2
2
2
2
2
2
2
2
2
2
2
2
2
2
2
2
2
2
2
2
2
2
2
2
2
2
2
2
2
2
2
2
2
2
2
2
2
2
2
2
2
2
2
2
2
2
2
2
2
2
2
2
2
1
1
1
1
1
1
1
1
1
1
1
1
1
1
1
1
1
0
0
0
0
0
0
0
0
0
0
0
0
0
0
0
0
0
0
0
0
0
0
0
0
0
0
0
0
0
0
0
0
0
0
0
0
0
0
0
0
0
0
0
0
0
0
0
0
0
0
0
0
0
0
0
0
0
0
0
0
0
0
0
0
0
0
0
0
0
0
0
0
0
0
0
0
0
0
0
0
0
0
0
0
0
0
0
0
0
0
0
0
0
0
0
0
0
0
0
0
0
0
0
0
0
0
0
0
0
0
0
0
0
0
0
0
0
0
0
0
0
0
0
0
0
0
0
0
0
0
0
0
0
0
0
0
0
0
0
0
0
0
0
0
0
0
0
0
0
0
0
0
0
0
0
0
0
0
0
0
0
0
0
0
0
0
0
0
0
0
0
0
0
0
0
0
0
0
0
0
0
0
0
0
0
0
0
0
0
0
0
0
0
0
0
0
0
0
0
0
0
0
0
0
0
0
0
0
0
0
0
0
0
0
0
0
0
0
0
0
0
0
0
0
0
0
0
0
0
0
0
0
0
0
0
0
0
0
0
0
0
0
0
0
0
0
0
0
0
0
0
0
0
0
0
0
0
0
0
0
0
0
0
0
0
0
0
0
0
0
0
0
0
0
0
0
0
0
0
0
0
0
0
0
0
0
0
0
0
0
0
0
0
0
0
0
0
0
0
0
0
0
0
0
0
0
0
0
0
0
0
0
0
0
0
0
0
0
0
0
0
0
0
0
0
0
0
0
0
0
0
0
0
0
0
0
0
0
0
0
0
0
0
0
0
0
0
0
0
0
0
0
0
0
0
0
0
0
0
0
0
0
0
0
0
0
0
0
0
0
0
0
0
0
0
0
0
0
0
0
0
0
0
0
0
0
0
0
0
0
0
0
0
0
0
0
0
0
0
0
0
0
0
0
0
0
0
0
0
0
0
0
0
0
0
0
0
0
0
0
0
0
0
0
0
0
0
0
0
0
0
0
0
0
0
0
0
0
0
0
0
0
0
0
0
0
0
0
0
0
0
0
0
0
0
0
0
0
0
0
0
0
1
1
1
1
1
1
1
1
1
1
1
1
1
1
1
1
1
1
1
1
1
1
1
1
1
1
1
1
1
1
1
1
1
1
1
1
1
1
1
1
1
1
1
1
1
1
1
1
1
1
1
1
1
1
1
1
1
1
1
1
1
1
1
1
1
1
1
1
1
1
1
1
1
1
1
1
1
1
1
1
1
1
1
1
1
1
1
1
1
1
1
1
1
1
1
1
1
1
1
1
1
1
1
0
0
0
0
0
0
0
0
0
0
0
0
0
0
0
0
0
0
0
0
0
0
0
0
0
0
0
0
0
0
0
0
0
0
0
0
0
0
0
0
0
0
0
0
0
0
0
0
0
0
0
0
0
0
0
0
0
0
0
0
0
0
0
0
0
0
0
0
0
0
0
0
0
0
0
0
0
0
0
0
0
0
0
0
0
0
0
0
0
0
0
0
0
0
0
0
0
0
0
0
0
0
0
0
0
0
0
0
0
0
0
0
0
0
0
0
0
0
0
0
0
0
0
0
0
0
0
0
0
0
0
0
0
0
0
0
0
0
0
0
0
0
0
0
0
0
0
0
0
0
0
0
0
0
0
0
0
0
0
0
0
0
0
0
0
0
0
0
0
0
0
0
0
0
0
0
0
0
0
0
0
0
0
0
0
0
0
0
0
0
0
0
0
0
0
0
0
0
0
0
0
0
0
0
0
0
0
0
0
0
0
0
0
0
0
0
0
0
0
0
0
0
0
0
0
0
0
0
0
0
0
0
0
0
0
0
0
0
0
0
0
0
0
0
0
0
0
0
0
0
0
0
0
0
0
0
0
0
0
0
0
0
0
0
0
0
0
0
1
1
1
1
1
1
1
1
1
1
1
1
1
1
1
1
1
1
1
1
1
1
1
1
1
1
1
1
1
1
1
1
1
1
1
1
1
1
1
1
1
1
1
1
1
1
1
1
1
1
1
1
1
1
1
1
1
1
1
1
1
1
1
1
1
1
1
1
1
1
0
0
0
0
0
0
0
0
0
0
0
0
0
0
0
0
0
0
0
0
0
0
0
0
0
0
0
0
0
0
0
0
0
0
0
0
0
0
0
0
0
0
0
0
0
0
0
0
0
0
0
0
0
0
0
0
0
0
0
0
0
0
0
0
0
0
0
0
0
0
0
0
0
0
0
0
0
0
0
0
0
0
0
0
0
0
0
0
0
0
0
0
0
0
0
0
0
0
0
0
0
0
0
0
0
0
0
0
0
0
0
0
0
0
0
0
0
0
0
0
0
0
0
0
0
0
0
0
0
0
0
0
0
0
0
0
0
0
0
0
0
0
0
0
0
0
0
0
0
0
0
0
0
0
0
0
0
0
0
0
0
0
0
0
0
0
0
0
0
0
0
0
0
0
0
0
0
0
0
0
0
0
0
0
0
0
0
0
0
0
0
0
0
0
0
0
0
1
1
1
1
1
1
1
1
1
1
1
1
1
1
1
1
1
1
1
1
1
1
1
1
1
1
1
1
1
1
2
2
2
2
2
2
2
2
2
2
2
2
2
2
2
2
2
2
2
2
2
2
2
2
2
2
2
2
2
2
2
2
2
2
2
2
2
2
2
2
2
2
2
2
2
2
2
2
2
2
2
2
2
2
2
2
2
2
2
2
2
2
2
2
2
2
2
2
2
2
2
2
2
2
2
2
2
2
2
2
2
2
2
2
2
2
2
2
2
2
2
2
2
2
2
2
2
2
2
2
2
2
2
2
2
2
2
2
2
1
1
1
1
1
1
1
1
1
1
1
1
1
1
1
1
1
1
1
1
1
1
1
1
1
1
1
1
1
1
1
1
1
1
1
1
1
1
1
1
1
1
1
1
1
1
1
1
1
1
1
1
1
1
1
1
1
1
1
1
1
1
1
1
1
1
1
1
1
1
1
1
1
1
1
1
1
1
1
1
1
1
0
0
0
0
0
0
0
0
0
0
0
0
0
0
0
0
0
0
0
0
0
0
0
0
0
0
0
0
0
0
0
0
0
0
0
0
0
0
0
0
0
0
0
0
0
0
0
0
0
0
0
0
0
0
0
0
0
0
0
0
0
0
0
0
0
0
0
0
0
0
0
0
0
0
0
0
0
0
0
0
0
0
0
0
0
0
0
0
0
0
0
0
0
0
0
0
0
0
0
0
0
0
0
0
0
0
0
0
0
0
0
0
0
0
0
0
0
0
0
0
0
0
0
0
0
0
0
0
0
0
0
0
0
0
0
0
0
0
0
0
0
0
0
0
0
0
0
0
0
0
0
0
0
0
0
0
0
0
0
0
0
0
0
0
0
0
0
0
0
0
0
0
0
0
0
0
0
0
0
0
0
0
0
0
0
0
0
0
0
0
0
0
0
0
0
0
0
0
0
0
0
0
0
0
0
0
0
0
0
0
0
0
0
0
0
0
0
0
0
0
0
0
0
0
0
0
0
0
0
0
0
0
0
0
0
0
0
0
0
0
0
0
0
0
0
0
0
0
0
0
0
0
0
0
0
0
0
0
0
0
0
0
0
0
0
0
0
0
0
0
0
0
0
1
1
1
1
1
1
1
1
2
2
2
2
2
2
2
2
2
2
2
2
2
2
2
2
2
2
2
2
2
2
2
2
2
2
2
2
2
2
2
2
2
2
2
2
2
2
2
2
2
2
2
2
2
2
2
2
2
2
2
2
2
2
2
2
2
2
2
2
2
2
2
2
2
2
2
2
1
1
1
1
1
1
1
1
1
1
1
1
1
1
1
1
1
1
1
1
1
1
1
1
0
0
0
0
0
0
0
0
0
0
0
0
0
0
0
0
0
0
0
0
0
0
0
0
0
0
0
0
0
0
0
0
0
0
0
0
0
0
0
0
0
0
0
0
0
0
0
0
0
0
0
0
0
0
0
0
0
0
0
0
0
0
0
0
1
1
1
1
1
1
1
1
1
1
1
1
1
1
1
1
1
1
1
1
1
1
1
1
1
1
1
1
1
1
1
1
1
1
1
1
1
1
1
1
1
1
1
1
1
1
1
1
1
1
1
1
1
0
0
0
0
1
1
1
1
1
1
1
1
1
1
1
1
1
1
1
1
1
1
1
1
1
1
1
1
1
1
1
1
1
1
1
1
1
1
1
1
1
1
1
1
1
1
1
1
1
1
1
1
1
1
1
1
1
1
1
1
1
1
1
1
1
1
1
1
1
1
1
1
1
1
1
1
1
1
1
1
1
1
1
1
1
1
1
1
1
1
1
1
1
1
1
1
1
1
1
1
1
1
1
1
1
1
1
1
1
1
1
1
1
1
0
0
0
0
0
0
0
0
0
0
0
0
0
0
0
0
0
0
0
0
0
0
0
0
0
0
0
0
0
0
0
0
0
0
0
1
1
1
1
1
1
1
1
1
1
1
1
1
1
1
1
1
1
1
1
1
1
1
1
1
1
1
1
1
1
1
1
1
1
1
1
1
1
1
1
1
1
1
1
1
1
1
1
1
1
1
1
1
1
1
1
1
1
1
1
1
1
1
1
1
1
1
1
1
1
1
1
1
1
1
1
1
1
1
1
1
1
1
1
1
1
1
1
1
1
1
1
1
1
0
0
0
0
0
0
0
0
0
0
0
0
0
0
0
0
0
0
0
0
0
0
0
0
0
0
0
0
0
0
0
0
0
0
0
0
0
0
0
0
0
0
0
0
0
0
0
0
0
0
0
0
0
0
0
0
0
0
0
0
0
0
0
0
0
0
0
0
0
0
0
0
0
0
0
0
0
0
0
0
0
0
0
0
0
0
0
0
0
0
0
0
0
0
0
0
0
0
0
0
0
0
0
0
0
0
0
0
0
0
0
0
0
0
0
0
0
0
0
0
0
0
0
0
0
0
0
0
0
0
0
0
0
0
0
0
0
0
0
0
0
0
0
0
0
0
0
0
0
0
0
0
0
0
0
0
0
0
0
0
0
0
0
0
0
0
0
0
0
0
0
0
0
0
0
0
0
0
0
0
0
0
0
0
0
0
0
0
0
0
0
0
0
0
0
0
0
0
0
0
0
0
0
0
0
0
0
0
0
0
0
0
0
0
0
0
0
0
0
0
0
0
0
0
0
0
0
0
0
0
0
0
0
0
0
0
0
0
0
0
0
0
0
0
0
0
0
0
0
0
0
0
0
0
0
0
0
0
0
0
0
0
0
0
0
0
0
0
0
0
0
0
0
0
0
0
0
0
0
0
0
0
0
0
0
0
0
0
0
0
0
0
0
0
0
0
0
0
0
0
0
0
0
0
0
0
0
0
0
0
0
0
0
0
0
0
0
0
0
0
0
0
0
0
0
0
0
0
0
0
0
0
0
0
0
0
0
0
0
0
0
0
0
0
0
0
0
0
0
0
0
0
0
0
0
0
0
0
0
0
0
0
0
0
0
0
0
0
0
0
0
0
0
0
0
0
0
0
0
0
0
0
0
0
0
0
0
0
0
0
0
0
0
0
0
0
0
0
0
0
0
0
0
0
0
0
0
0
0
0
0
0
0
0
0
0
0
0
0
0
0
0
0
0
0
0
0
0
0
0
0
0
0
0
0
0
0
0
0
0
0
0
0
0
0
0
0
1
1
1
1
1
1
1
1
1
1
1
1
1
1
0
0
0
0
0
0
0
0
0
0
0
0
0
0
0
0
0
0
0
0
0
0
0
0
0
0
0
0
0
0
0
0
0
0
0
0
0
0
0
0
0
0
0
0
0
0
0
0
0
1
1
1
1
1
1
1
1
1
1
1
1
1
1
1
1
1
1
1
1
1
1
1
1
1
1
1
1
1
1
1
1
1
1
1
1
1
1
1
1
1
1
1
1
1
1
1
1
1
1
1
1
1
1
1
1
1
1
1
1
1
1
1
1
1
1
1
1
1
1
1
1
1
1
1
1
1
1
1
1
1
1
1
1
1
1
1
1
1
1
1
1
1
1
1
1
1
1
1
1
1
1
1
1
1
1
0
0
0
0
0
0
0
0
0
0
0
0
0
0
0
0
0
0
0
0
0
0
0
0
0
0
0
0
0
0
0
0
0
0
0
0
0
0
0
0
0
0
0
0
0
0
0
0
0
0
0
0
0
0
0
0
0
0
0
0
0
0
0
0
0
0
0
0
0
0
0
0
0
0
0
0
0
0
0
0
0
0
0
0
0
0
0
0
0
0
0
0
0
0
0
0
0
0
0
0
0
0
0
0
0
0
0
0
0
0
0
0
0
0
0
0
0
0
0
0
0
0
0
0
0
0
0
0
0
0
0
0
0
0
0
0
0
0
0
0
0
0
0
0
0
0
0
0
0
0
0
0
0
0
0
0
0
0
0
0
0
0
0
0
0
0
0
0
0
0
0
0
0
0
0
0
0
0
0
0
0
0
0
0
0
0
0
0
0
0
0
0
0
1
1
1
1
1
1
1
1
1
1
1
1
1
1
1
1
1
1
1
1
1
1
1
1
1
1
1
1
1
1
1
1
1
1
1
1
1
1
1
1
1
1
1
1
1
1
1
1
1
1
1
1
1
1
1
2
2
2
2
2
2
2
2
2
2
2
2
2
2
2
2
2
2
2
2
2
2
2
2
1
1
1
1
1
1
1
1
1
1
1
1
1
1
1
1
1
1
1
1
1
1
1
1
1
1
1
1
1
1
1
1
1
1
1
1
1
1
1
1
2
2
2
2
2
2
2
2
2
2
2
2
2
2
2
2
2
2
2
2
2
2
1
1
1
1
1
1
1
1
1
1
1
1
1
1
1
1
1
1
1
1
1
1
1
1
1
1
1
1
1
1
1
1
1
1
1
1
1
1
1
1
1
1
1
1
1
1
1
1
1
1
1
1
1
1
2
2
2
2
2
3
3
3
3
3
3
3
3
3
2
2
2
2
2
2
2
2
2
2
2
2
2
2
2
2
2
2
2
2
2
2
2
2
2
2
2
2
2
2
2
2
2
2
2
2
2
2
2
2
2
2
2
2
2
2
2
2
2
2
2
2
2
2
2
2
2
3
3
3
3
3
3
3
3
3
3
3
3
3
3
3
3
3
2
2
2
2
2
2
2
2
2
2
2
2
2
2
2
2
2
2
2
2
2
2
2
2
2
2
2
2
2
2
2
2
2
2
2
2
2
2
2
2
2
2
2
2
2
2
2
2
2
2
2
2
2
2
2
2
2
2
2
2
2
2
2
2
2
2
2
2
2
2
2
2
2
2
2
2
2
2
2
2
2
2
2
2
2
2
2
2
2
2
2
2
2
2
2
2
2
2
2
2
2
2
2
2
2
2
2
2
2
2
2
2
2
1
1
1
1
1
1
1
1
1
1
1
1
1
1
1
1
1
1
1
1
1
1
1
1
0
0
0
0
0
0
0
0
0
0
0
0
0
0
0
0
0
0
0
0
0
0
0
0
0
0
0
0
0
0
0
0
0
0
0
0
0
0
0
0
0
0
0
0
0
0
0
0
0
0
0
0
0
0
0
0
0
0
0
0
0
0
0
0
0
0
0
0
0
0
0
0
0
0
0
0
0
0
0
0
0
0
0
0
0
0
0
0
0
0
0
0
0
0
0
0
0
0
0
0
0
0
0
0
0
0
0
0
0
0
0
0
0
0
0
0
0
0
0
0
0
0
0
0
0
0
0
0
0
0
0
0
0
0
0
0
0
0
0
0
0
0
0
0
0
0
0
0
0
0
0
0
0
0
0
0
0
0
0
0
0
0
0
0
0
0
0
0
0
0
0
0
0
0
0
0
0
0
1
1
1
1
1
1
1
1
1
1
1
2
2
2
4
4
5
5
5
5
5
5
5
5
5
5
5
5
5
5
5
5
5
5
5
5
5
5
5
5
5
5
5
5
4
4
4
4
4
4
4
4
4
4
4
4
4
4
4
4
4
4
4
4
4
4
4
4
4
4
4
4
4
4
4
4
4
4
4
4
4
4
4
4
4
4
4
4
4
4
4
4
4
4
4
4
4
4
4
4
4
4
4
4
3
3
3
3
3
3
3
3
3
3
3
3
3
3
3
3
3
3
3
3
3
3
3
3
3
3
3
3
3
4
4
3
3
3
3
3
3
3
3
3
3
3
3
3
2
2
2
2
2
2
2
2
2
2
2
2
2
2
2
2
2
2
2
2
2
2
2
2
2
2
2
2
2
2
2
2
2
2
2
2
2
2
2
1
1
1
1
1
1
1
1
1
1
1
1
1
1
1
1
1
1
1
1
1
1
1
1
1
1
1
1
1
1
1
1
1
1
1
1
1
1
1
1
1
1
0
0
0
0
0
0
0
0
0
0
0
0
0
0
0
0
0
0
0
0
0
0
0
0
0
0
0
0
0
0
0
0
0
0
0
0
0
0
0
0
0
0
0
0
0
0
0
0
0
0
0
0
0
0
0
0
0
0
0
0
0
0
0
0
0
0
0
0
0
0
0
0
0
0
0
0
0
0
0
0
0
0
0
0
0
0
0
0
0
0
0
0
0
0
0
0
0
0
0
0
0
0
0
0
0
0
0
0
0
0
0
0
0
0
0
0
0
0
0
0
0
0
0
0
0
0
0
0
0
0
0
0
0
0
0
0
0
0
0
0
0
0
0
0
0
0
0
0
0
0
0
0
0
0
0
0
0
0
0
0
0
0
0
0
0
0
0
0
0
0
0
0
0
0
0
0
0
0
0
0
0
0
0
0
0
0
0
0
0
0
0
0
0
0
0
0
0
0
0
0
0
0
0
0
0
0
0
0
0
0
0
0
0
0
0
0
0
0
0
0
0
0
0
0
0
0
0
0
0
0
0
0
0
0
0
0
0
0
0
0
0
0
0
0
0
0
0
0
0
0
0
0
0
0
0
0
0
0
0
0
0
0
0
0
0
0
0
0
0
0
0
0
0
0
0
0
0
0
0
0
0
0
0
0
0
0
0
0
0
0
0
0
0
0
0
0
1
1
1
1
1
1
1
1
1
1
1
1
1
1
1
1
1
1
1
1
1
1
1
1
1
1
1
1
1
1
1
1
1
1
1
1
1
1
1
1
1
1
2
2
2
2
2
2
2
2
2
2
2
2
2
2
2
2
2
2
2
2
2
2
2
2
2
2
2
2
2
2
2
2
2
2
2
2
2
2
2
2
2
2
2
2
2
2
2
2
2
1
1
1
1
1
1
1
1
1
1
0
0
0
0
0
0
0
0
0
0
0
0
0
0
0
0
0
0
0
0
0
0
0
0
0
0
0
0
0
0
0
0
0
0
0
0
0
0
0
0
0
0
0
0
0
0
0
0
0
0
1
1
1
1
1
1
1
1
1
1
2
2
2
1
1
1
1
1
1
1
1
1
1
1
1
1
2
2
2
2
2
2
2
2
2
2
2
2
2
2
2
2
2
2
2
2
2
2
2
2
2
2
2
2
2
2
2
2
2
2
2
2
2
2
2
2
2
2
2
2
2
2
2
2
2
2
2
2
2
2
2
2
2
2
2
2
2
2
2
2
2
2
2
2
2
2
2
2
2
2
2
2
2
2
2
2
2
2
2
2
2
2
2
2
2
2
2
2
2
2
3
3
3
3
3
3
3
3
3
3
3
3
3
3
3
3
3
3
3
2
2
2
2
2
2
2
2
2
2
2
2
2
2
2
2
2
2
2
2
2
2
2
2
2
2
2
2
2
2
2
2
2
2
2
2
2
2
2
2
2
2
2
2
2
2
2
2
2
2
2
2
2
2
2
2
2
2
2
2
1
1
1
1
1
1
1
1
1
1
1
1
1
1
1
1
1
1
0
0
0
0
0
0
0
0
0
0
0
0
0
0
0
0
0
0
0
0
0
0
0
0
0
0
0
0
0
0
0
0
0
0
0
0
0
0
0
0
0
0
0
0
0
0
0
0
0
0
0
0
0
0
0
0
0
0
0
0
0
0
0
0
0
0
0
0
0
0
0
0
0
0
0
0
0
0
0
0
0
0
0
0
0
0
0
0
0
0
0
0
0
0
0
0
0
0
0
0
0
0
0
0
0
0
0
0
0
0
0
0
0
0
0
0
0
0
0
0
1
1
1
1
1
1
1
1
1
1
1
1
1
1
1
1
1
1
1
1
1
1
1
1
1
1
1
1
1
1
1
1
1
1
1
1
1
1
1
1
1
1
1
1
1
1
1
1
1
1
1
1
1
1
1
1
1
1
1
1
1
1
1
1
1
1
1
1
1
1
1
1
1
1
1
1
1
1
1
1
1
1
1
1
1
1
1
1
1
1
1
1
1
1
1
1
1
1
1
1
1
1
1
1
1
1
1
1
1
1
1
1
1
1
1
1
1
1
1
1
1
1
1
1
1
1
1
1
1
1
1
1
1
1
1
1
1
1
0
0
0
0
0
0
0
0
0
0
0
0
0
0
0
1
1
1
1
1
1
1
1
1
1
1
1
1
1
1
1
1
1
1
1
1
1
1
1
1
1
1
1
1
1
1
1
1
1
1
1
1
1
1
1
1
1
1
1
1
1
1
1
1
1
1
1
1
1
2
2
2
2
2
2
2
2
2
2
2
2
2
2
2
2
2
2
2
2
2
2
2
2
2
2
2
2
2
2
2
2
2
2
2
2
2
2
2
2
2
2
2
2
2
2
2
2
2
2
2
2
2
2
2
2
2
2
2
2
2
2
2
2
2
2
2
2
2
2
2
2
2
2
2
2
2
2
2
3
3
3
3
3
3
3
3
3
3
3
3
3
3
3
2
2
2
2
2
2
2
2
2
2
2
2
2
2
2
2
2
2
2
2
2
2
2
2
2
2
2
2
2
2
2
2
2
2
2
2
2
2
2
2
2
2
2
2
2
2
2
2
2
2
2
2
2
2
2
2
2
2
2
2
2
2
2
2
2
2
2
2
2
2
2
2
2
2
2
2
2
2
2
2
1
1
1
1
1
1
1
1
1
1
1
1
1
1
1
1
1
1
1
1
1
2
2
2
2
2
2
2
2
2
2
2
2
2
2
2
2
2
2
2
2
2
2
2
2
2
2
1
1
1
1
1
1
1
1
1
1
0
0
0
0
0
0
0
0
0
0
0
0
0
0
0
0
0
0
0
0
0
0
0
0
0
0
0
0
0
0
0
0
0
0
0
0
0
0
0
0
0
0
0
0
0
0
0
0
0
0
0
0
0
0
0
0
0
0
0
0
0
0
0
0
0
0
0
0
0
0
0
0
0
0
0
0
0
0
0
0
0
0
0
0
0
0
0
0
0
0
0
0
0
0
0
0
0
0
0
0
0
0
0
0
0
0
0
0
0
0
0
0
0
0
0
0
0
0
0
0
0
0
0
0
0
0
0
0
0
0
0
0
0
0
0
0
0
0
0
0
0
0
0
0
0
0
0
0
0
0
0
0
0
0
0
0
0
0
0
0
0
0
0
0
0
0
0
0
0
0
0
0
0
0
0
0
0
0
0
0
0
0
0
0
0
0
0
0
0
0
0
0
0
0
0
0
0
0
0
0
0
0
0
0
0
0
0
0
0
0
0
0
0
0
0
0
0
0
0
0
0
0
0
0
0
0
0
0
0
0
0
0
0
0
0
0
0
0
0
0
0
0
0
0
0
0
0
0
0
0
0
0
0
0
0
0
0
0
0
0
0
0
0
0
0
0
0
0
0
0
0
0
0
0
0
0
0
0
0
0
0
0
0
0
0
0
0
0
0
0
0
0
0
0
0
0
0
0
0
0
0
0
0
0
0
0
0
0
0
0
0
0
0
0
0
0
0
0
0
0
0
0
0
0
0
0
0
0
0
0
0
0
0
0
0
0
0
0
0
0
0
0
0
0
0
0
0
0
0
0
0
0
0
0
0
0
0
0
0
0
0
0
0
0
0
0
0
0
0
0
0
0
0
0
0
0
0
0
0
0
0
0
0
0
0
0
0
0
0
0
0
0
0
0
0
0
0
0
0
0
0
0
0
0
0
0
0
0
0
0
0
0
0
0
0
0
0
0
0
0
0
0
0
0
0
0
0
0
0
0
0
0
0
0
0
0
0
0
0
0
0
0
0
0
0
0
0
0
0
0
0
0
0
0
0
0
0
0
0
0
0
0
0
0
0
0
0
0
0
0
0
0
0
0
0
0
0
0
0
0
0
0
0
0
0
0
0
0
0
0
0
0
0
0
0
0
0
0
0
0
0
0
0
0
0
0
0
0
0
0
0
0
0
0
0
0
0
0
0
0
0
0
0
0
0
0
0
0
0
0
0
0
0
0
0
0
0
0
0
0
0
0
0
0
0
0
0
0
0
0
0
0
0
0
0
0
0
0
0
0
0
0
0
0
0
0
0
0
0
0
0
0
0
0
0
0
0
0
0
0
0
0
0
0
0
0
0
0
0
0
0
0
0
0
0
0
0
0
0
0
0
0
0
0
0
0
0
0
0
0
0
0
0
0
0
0
0
0
0
0
0
0
0
0
0
0
0
0
0
0
0
0
0
0
0
0
0
0
0
0
0
0
0
0
0
0
0
0
0
0
0
0
0
0
0
0
0
0
0
0
0
0
0
0
0
0
0
0
0
0
0
0
0
0
0
0
0
0
0
0
0
0
0
0
0
0
0
0
0
0
0
0
0
0
0
1
1
1
1
1
1
1
1
1
1
1
1
1
1
1
1
1
1
1
1
1
1
1
1
1
1
1
1
1
2
2
2
2
2
2
2
2
2
2
2
2
2
2
2
2
2
2
2
2
2
2
2
2
2
2
2
2
2
2
2
2
2
2
2
2
2
2
2
2
2
2
2
2
2
2
2
2
2
2
3
3
3
3
3
3
3
3
3
3
3
3
3
3
3
3
3
3
3
3
3
3
3
3
3
3
3
3
3
3
3
3
3
3
3
3
3
3
3
3
3
3
3
3
3
3
3
3
3
3
3
3
3
3
3
3
3
3
3
3
3
3
3
3
3
3
3
3
3
3
3
3
3
3
3
3
3
3
3
3
3
3
3
3
3
3
3
3
3
3
3
3
3
3
2
2
2
2
2
2
2
2
2
2
2
2
2
2
2
2
2
2
2
2
2
2
2
2
2
2
2
2
2
2
2
2
2
2
2
2
2
2
0
0
0
0
0
0
0
0
0
0
0
0
0
0
0
0
0
0
0
0
0
0
0
0
0
0
0
0
0
0
0
0
0
0
0
0
0
0
0
0
0
0
0
0
0
0
0
0
0
0
0
0
0
0
0
0
0
0
0
0
0
0
0
0
0
0
0
0
0
0
0
0
0
0
0
0
0
0
0
0
0
0
0
0
0
0
0
0
0
0
0
0
0
0
0
0
0
0
0
0
0
0
0
0
0
0
0
0
0
0
0
0
0
0
0
0
0
0
0
0
0
0
0
0
0
0
0
0
0
0
0
0
0
0
0
0
0
0
0
0
0
0
0
0
0
0
0
0
0
0
0
0
0
0
0
0
0
0
0
0
0
1
1
1
1
1
1
1
1
1
1
1
1
1
1
1
1
1
1
1
1
1
1
1
1
1
1
1
1
1
1
1
1
1
1
1
1
1
1
1
1
1
1
1
1
1
1
1
1
0
0
0
0
0
0
0
0
0
0
0
0
0
0
0
0
0
0
0
0
0
0
0
0
0
0
0
0
0
0
0
0
0
0
0
0
0
0
0
0
0
0
1
1
1
1
1
1
1
1
1
1
1
1
1
1
1
1
1
1
1
1
1
1
1
1
1
1
1
1
1
1
1
1
1
1
2
2
2
2
2
2
2
2
2
2
2
2
2
2
2
2
2
2
2
2
2
2
2
2
2
2
2
2
2
2
2
2
2
2
2
2
2
2
2
2
2
2
2
2
2
2
2
2
2
2
2
2
2
2
2
2
2
2
2
2
2
2
2
2
2
2
2
1
1
1
1
1
1
1
1
1
1
1
1
1
1
1
1
1
1
1
1
1
1
1
1
1
1
1
1
1
1
1
1
1
1
1
1
1
1
1
1
1
1
1
1
1
1
1
1
1
1
1
1
1
1
1
1
1
1
1
1
1
1
1
1
1
1
1
1
1
1
1
1
1
1
1
1
1
1
1
1
1
1
1
1
1
1
1
1
1
1
1
1
1
1
0
0
0
0
0
0
0
0
0
0
0
0
0
0
0
0
0
0
0
0
0
0
0
0
0
0
0
0
0
0
0
0
0
0
0
0
0
0
0
0
0
0
0
0
0
0
0
0
0
0
0
0
0
0
0
0
0
0
0
0
0
0
0
1
1
1
1
1
1
1
1
1
1
1
1
1
1
1
1
1
1
1
1
1
1
1
1
1
1
1
1
1
1
1
1
1
1
1
1
1
1
1
1
1
1
1
1
1
1
1
1
1
1
1
1
1
1
1
1
1
1
1
1
1
1
1
1
1
1
1
1
1
1
1
1
1
1
1
1
1
1
1
1
1
1
1
1
1
1
1
1
1
2
2
2
2
2
2
2
2
2
2
2
2
2
2
2
2
2
2
2
2
2
2
2
2
2
2
2
2
2
2
2
2
2
2
2
2
2
2
2
2
2
2
2
2
2
2
2
2
2
2
2
2
2
2
2
2
2
2
2
1
1
1
1
1
1
1
1
1
1
1
1
1
1
1
1
1
1
1
1
1
1
1
1
1
1
1
1
1
1
1
1
1
1
1
1
1
1
1
1
1
1
1
1
1
1
1
1
1
1
1
1
1
1
1
1
1
1
1
1
1
1
1
1
1
0
0
0
0
0
0
0
0
0
0
0
0
0
0
0
0
0
0
0
0
0
0
0
0
0
0
0
0
0
1
1
1
1
1
1
1
1
1
1
1
1
1
1
1
1
1
1
1
1
1
1
1
1
1
1
1
1
1
1
1
1
1
1
1
1
1
1
1
1
1
1
1
1
1
1
1
1
1
1
1
1
1
1
1
1
1
1
1
1
1
1
1
1
1
1
1
0
0
0
0
0
0
0
0
0
0
0
0
0
0
0
0
0
0
0
0
0
0
0
0
0
0
0
0
0
0
0
0
0
0
0
0
0
0
0
0
0
0
0
0
0
0
0
0
0
0
0
0
0
0
0
0
0
0
0
0
0
0
0
0
0
0
0
0
0
0
0
0
0
0
0
0
0
0
0
0
0
0
0
0
0
0
0
0
0
0
0
0
0
0
0
0
0
0
0
0
0
0
0
0
0
0
0
0
0
0
0
0
0
0
0
0
0
0
0
0
0
0
0
0
0
0
0
0
0
0
0
0
0
0
0
0
0
0
0
0
0
0
0
0
0
0
0
0
0
0
0
0
0
0
0
0
0
0
0
0
0
0
0
0
0
0
0
0
0
0
0
0
0
0
0
0
0
0
0
0
0
0
0
0
0
0
0
0
0
0
0
0
0
0
0
0
0
0
0
0
0
0
0
0
0
0
0
0
0
0
0
0
0
0
0
0
0
0
0
0
0
0
0
0
0
0
0
0
0
0
0
0
0
0
0
0
0
0
0
0
0
0
0
0
0
0
0
0
0
0
0
0
0
0
0
0
0
0
0
0
0
0
0
0
0
0
0
0
0
0
0
0
0
0
0
0
0
0
0
0
0
0
0
0
0
0
0
0
0
0
0
0
0
0
0
0
0
0
0
0
0
0
0
0
0
0
0
0
0
0
0
0
0
0
0
0
0
0
0
0
0
0
0
0
0
0
0
0
0
0
0
0
0
0
0
0
0
0
0
0
0
0
0
0
0
0
0
0
0
0
0
0
0
0
0
0
0
0
0
0
0
0
0
0
0
0
0
0
0
0
0
0
0
0
0
0
0
0
0
0
0
0
0
0
0
0
0
0
0
0
0
0
0
0
0
0
0
0
0
0
0
0
0
0
0
0
0
0
0
0
0
0
0
0
0
0
0
0
0
0
0
0
0
0
0
0
0
0
0
0
0
0
0
0
0
0
0
0
0
0
0
0
0
0
0
0
0
0
0
0
0
0
0
0
0
0
0
0
0
0
0
0
0
0
0
0
0
0
0
0
0
0
0
0
0
0
0
0
0
0
0
0
0
0
0
0
0
0
0
0
0
0
0
0
0
0
0
0
0
0
0
0
0
0
0
0
0
0
0
0
0
0
0
0
0
0
0
0
0
0
0
0
0
0
0
0
0
0
0
0
0
0
0
0
0
0
0
0
0
0
0
0
0
0
0
0
0
0
0
0
0
0
0
0
0
0
0
0
0
0
0
0
0
0
0
0
0
0
0
0
0
0
0
0
0
0
0
0
0
0
0
0
0
0
0
0
0
0
0
0
0
0
0
0
0
0
0
0
0
0
0
0
0
0
0
0
0
0
0
0
0
0
0
0
0
0
0
0
0
0
0
0
0
0
0
0
0
0
0
0
0
0
0
0
0
0
0
0
0
0
0
0
0
0
0
0
0
0
0
0
0
0
0
0
0
0
0
0
0
0
0
0
0
0
0
0
0
0
0
0
0
0
0
0
0
0
0
0
0
0
0
0
0
0
0
0
0
0
0
0
0
0
0
0
0
0
0
0
0
0
0
0
0
0
0
0
0
0
0
0
0
0
0
0
0
0
0
0
0
0
0
0
0
0
0
0
0
0
0
0
0
0
0
0
0
0
0
0
0
0
0
0
0
0
0
0
0
0
0
0
0
0
0
0
0
0
0
0
0
0
0
0
0
0
0
0
0
0
0
0
0
0
0
0
0
0
0
0
0
0
0
0
0
0
0
0
0
0
0
0
0
0
0
0
0
0
0
0
0
0
0
0
0
0
0
0
0
0
0
0
0
0
0
0
0
0
0
0
0
0
0
0
0
0
0
0
0
0
0
0
0
0
0
0
0
0
0
0
0
0
0
0
0
0
0
0
0
0
0
0
0
0
0
0
0
0
0
0
0
0
0
0
0
0
0
0
0
0
0
0
0
0
0
0
0
0
0
0
0
0
0
0
0
0
0
0
0
0
0
0
0
0
0
0
0
0
0
0
0
0
0
0
0
0
0
0
0
0
0
0
0
0
0
0
0
0
0
0
0
0
0
0
0
0
0
0
0
0
0
0
0
0
0
0
0
0
0
0
0
0
0
0
0
0
0
0
0
0
0
0
0
0
0
0
0
0
0
0
0
0
0
0
0
0
0
0
0
0
0
0
0
0
0
0
0
0
0
0
0
0
0
0
0
0
0
0
0
0
0
0
0
0
0
0
0
0
0
0
0
0
0
0
0
0
0
0
0
0
0
0
0
0
0
0
0
0
0
0
0
0
0
0
0
0
0
0
0
0
0
0
0
0
0
0
0
0
0
0
0
0
0
0
0
0
0
0
0
0
0
0
0
0
0
0
0
0
0
0
0
0
0
0
0
0
0
0
0
0
0
0
0
0
0
0
0
0
0
0
0
0
0
0
0
0
0
0
0
0
0
0
0
0
0
0
0
0
0
0
0
0
0
0
0
0
0
0
0
0
0
0
0
0
0
0
0
0
0
0
0
0
0
0
0
0
0
0
0
0
0
0
1
1
1
1
1
1
1
1
1
1
1
1
1
1
1
1
2
2
2
2
2
2
2
2
2
2
2
2
2
2
2
2
2
2
2
2
2
2
2
2
2
2
2
2
2
2
2
2
2
2
2
2
2
2
2
2
2
2
2
2
2
2
2
2
2
2
2
2
2
2
2
2
2
2
2
2
2
2
2
2
2
2
2
2
2
2
2
2
2
2
2
2
2
2
2
2
2
2
2
2
2
2
2
2
2
2
2
2
2
2
2
2
2
2
2
2
2
2
2
2
2
1
1
1
1
1
1
1
1
1
1
1
1
1
1
1
1
1
1
1
1
1
1
1
1
1
1
1
1
1
1
0
0
0
0
0
0
0
0
0
0
0
0
0
0
0
0
0
0
0
0
0
0
0
0
0
1
1
1
0
0
0
0
0
0
0
0
0
0
0
0
0
0
0
0
0
0
0
0
0
0
0
0
0
0
1
1
1
1
1
1
1
1
1
1
1
1
1
1
1
1
1
1
1
1
1
1
1
1
1
1
1
1
1
1
1
1
1
1
1
1
1
1
1
1
1
1
1
1
1
1
1
1
1
1
1
1
1
1
1
1
1
1
1
1
1
1
1
1
1
1
1
1
1
1
1
1
1
1
1
1
1
1
1
1
1
1
1
1
1
1
1
1
1
1
1
1
1
1
1
1
2
2
2
3
3
3
4
4
4
4
4
4
4
5
5
5
5
5
5
5
5
5
5
5
5
5
5
5
5
5
5
5
4
4
4
4
4
4
4
4
4
4
4
4
4
4
4
4
4
4
4
4
4
4
4
4
4
4
4
4
4
4
5
5
5
5
5
5
5
5
5
5
5
5
5
5
6
6
6
6
6
6
6
6
6
6
6
6
6
6
6
6
6
6
6
6
6
6
6
6
6
6
6
6
6
6
6
6
6
6
6
6
6
6
6
6
6
6
6
6
6
6
6
6
6
6
6
6
6
6
6
6
6
6
6
6
6
6
6
6
6
6
6
6
6
6
6
5
5
5
5
5
5
5
5
5
5
5
5
5
5
5
5
5
5
5
5
5
5
5
5
5
5
5
5
5
5
5
5
5
5
5
5
5
5
5
5
5
5
5
6
6
6
7
8
8
8
8
8
8
8
8
8
8
7
7
7
7
7
7
7
7
7
7
7
8
8
8
8
8
8
8
8
8
7
7
7
7
7
7
7
7
7
7
6
6
6
6
6
6
6
6
5
5
5
5
5
5
5
5
5
5
5
5
5
5
5
5
5
5
5
5
5
5
5
5
5
5
5
5
5
5
5
5
5
5
5
5
5
5
5
5
5
5
5
5
5
5
5
5
5
5
5
5
5
5
5
5
5
5
5
5
5
5
5
5
5
5
5
5
5
5
5
5
5
5
3
2
2
2
2
2
2
2
1
1
1
1
1
1
1
1
1
1
0
0
0
0
0
0
0
0
0
0
0
0
0
0
0
0
0
0
0
0
0
0
0
0
0
0
0
0
0
0
0
0
0
0
0
0
0
0
0
0
0
0
0
0
0
0
0
0
0
0
0
0
0
0
0
0
0
0
0
0
0
0
0
0
0
0
0
0
0
0
0
0
0
0
0
0
0
0
0
0
0
0
0
0
0
0
0
0
0
0
0
0
0
0
0
0
0
0
0
0
0
0
0
0
0
0
0
0
0
0
0
0
0
0
0
0
0
0
0
0
0
0
0
0
0
0
0
0
0
0
0
0
0
0
0
0
0
0
0
0
0
0
0
0
0
0
0
0
0
0
0
0
0
0
0
0
0
0
0
0
0
0
0
0
0
0
0
0
0
0
0
0
0
0
0
0
0
0
0
0
0
0
0
0
0
0
0
0
1
1
1
1
1
1
1
1
1
1
1
1
1
1
1
1
1
1
1
1
1
1
1
1
1
1
1
1
1
1
1
1
1
1
1
1
1
1
1
1
1
1
1
1
1
1
1
1
1
1
1
1
1
1
1
1
1
1
1
1
1
1
1
1
1
1
1
1
1
1
1
1
1
1
1
1
1
1
1
1
1
1
1
1
1
1
1
1
1
1
1
1
1
1
1
1
1
1
0
0
0
0
0
0
0
0
0
0
0
0
0
0
0
0
0
0
0
0
0
0
0
0
0
0
0
0
0
0
0
0
0
0
0
0
0
0
0
0
0
0
0
0
0
0
0
0
0
0
0
0
0
0
0
0
0
0
0
0
0
0
0
0
0
0
0
0
0
0
0
0
0
0
0
0
0
0
0
0
0
0
0
0
0
0
0
0
0
0
0
0
0
0
0
0
0
0
0
0
0
0
0
0
0
0
0
0
0
0
0
0
0
0
0
0
0
0
0
0
0
0
0
0
0
0
0
0
0
0
0
0
0
0
0
0
0
0
0
0
0
0
0
0
0
0
0
0
0
0
0
0
0
0
0
0
0
0
0
0
0
0
0
0
0
0
0
0
0
0
0
0
0
0
0
0
0
0
0
0
0
0
0
0
0
0
0
0
0
0
0
0
0
0
0
0
0
0
0
0
0
0
0
0
0
0
0
0
0
0
0
0
0
0
0
0
0
0
0
0
0
0
0
0
0
0
0
0
0
0
0
0
0
0
0
0
0
0
0
0
0
0
0
0
0
0
0
0
0
0
0
0
0
0
0
0
0
0
0
0
0
0
0
0
0
0
0
0
0
0
0
0
0
0
0
0
0
0
0
0
0
0
0
0
0
0
0
0
0
0
0
0
0
0
0
0
0
0
0
0
0
0
0
0
0
0
0
0
0
0
0
0
0
0
0
0
0
0
0
0
0
0
0
0
0
0
0
0
0
0
0
0
0
0
0
0
0
0
0
0
0
0
0
0
0
0
0
0
0
0
0
0
0
0
0
0
0
0
0
0
0
0
0
0
0
0
0
0
0
0
0
0
0
0
0
0
0
0
0
0
0
0
0
0
0
0
0
0
0
0
0
0
0
0
0
0
0
0
0
0
0
0
0
0
0
0
0
0
0
0
0
0
0
0
0
0
0
0
0
0
0
0
0
0
0
0
0
0
0
0
0
0
0
0
0
0
0
0
0
0
0
0
0
0
0
0
0
0
0
0
0
0
0
0
0
0
0
0
0
0
0
0
0
0
0
0
0
0
0
0
0
0
0
0
0
0
0
0
0
0
0
0
0
0
0
0
0
0
0
0
0
0
0
0
0
0
0
0
0
0
0
0
0
0
0
0
0
0
0
0
0
0
0
0
0
0
0
0
0
0
0
0
0
0
0
0
0
0
0
0
0
0
0
0
0
0
0
0
0
0
0
0
0
0
0
0
0
0
0
0
0
0
0
0
0
0
0
0
0
0
0
0
0
0
0
0
0
0
0
0
0
0
0
0
0
0
0
0
0
0
0
0
0
0
0
0
0
0
0
0
0
0
0
0
0
0
0
0
0
0
0
0
0
0
0
0
0
0
0
0
0
0
0
0
0
0
0
0
0
0
0
0
0
0
0
0
0
0
0
0
0
0
0
0
0
0
0
0
0
0
0
0
0
0
0
0
0
0
0
0
0
0
0
0
0
0
0
0
0
0
0
0
0
0
0
0
0
0
0
0
0
0
0
0
0
0
0
0
0
0
0
0
0
0
0
0
0
0
0
0
0
0
0
0
0
0
0
0
0
0
0
0
0
0
0
0
0
0
0
0
0
0
0
0
0
0
0
0
0
0
0
0
0
0
0
0
0
0
0
0
0
0
0
0
0
0
0
0
0
0
0
0
0
0
0
0
0
0
0
0
0
0
0
0
0
0
0
0
0
0
0
0
0
0
0
1
1
1
1
1
1
1
1
1
1
1
1
1
1
1
1
1
1
1
1
1
2
2
2
2
2
2
2
2
2
2
2
2
2
2
2
2
2
2
1
1
1
1
1
1
1
1
1
1
1
1
1
1
1
1
1
1
1
1
1
1
1
1
1
1
1
1
1
1
1
1
1
1
1
1
1
1
1
1
1
1
1
1
1
1
1
1
1
1
1
1
1
1
1
1
1
1
1
1
1
1
1
1
1
1
1
1
1
1
2
2
2
2
2
2
2
2
2
2
2
2
2
2
2
2
2
2
2
2
2
2
2
2
2
2
2
2
2
2
2
2
2
2
2
2
2
2
2
2
2
2
2
2
2
2
2
2
2
2
2
2
2
2
2
2
2
2
2
2
2
2
2
2
2
2
2
2
2
2
2
2
2
2
2
2
2
2
2
2
2
2
2
2
2
2
2
2
2
2
2
2
2
2
2
2
2
2
2
2
2
2
2
2
2
2
2
2
2
2
2
2
2
2
2
2
2
2
2
2
2
2
2
2
1
1
1
1
1
1
1
1
1
1
1
1
1
1
1
1
1
1
1
1
1
1
0
0
0
0
0
0
0
0
0
0
0
0
0
0
0
0
0
0
0
0
0
0
0
0
0
0
0
0
0
0
0
0
0
0
0
0
0
0
0
0
0
0
0
0
0
0
0
0
0
0
0
0
0
0
0
0
0
0
0
0
0
0
0
0
0
0
0
0
0
0
0
0
0
0
0
0
0
0
0
0
0
0
0
0
0
0
0
0
0
0
0
0
0
0
0
0
0
0
0
0
0
0
0
0
0
0
0
0
0
0
0
0
0
0
0
0
0
0
0
0
0
0
0
0
0
0
0
0
0
0
0
0
0
0
0
0
0
0
0
0
0
0
0
0
0
0
0
0
0
0
0
0
0
0
0
0
0
0
0
0
0
0
0
0
0
0
0
0
0
0
0
0
0
0
0
0
0
0
0
0
0
0
0
0
0
0
0
0
0
0
0
0
0
0
0
0
0
0
0
0
0
0
0
0
0
0
0
0
0
0
0
0
0
0
0
0
0
0
0
0
0
0
0
0
0
0
0
0
0
0
0
0
0
0
0
0
0
0
0
0
0
0
0
0
0
0
0
0
0
0
0
0
0
0
0
0
0
0
0
0
0
0
0
0
0
0
0
0
0
0
0
0
0
0
0
0
0
0
0
0
0
0
0
0
0
0
0
0
0
0
0
0
0
0
0
0
0
0
0
0
0
0
0
0
0
0
0
0
0
0
0
0
0
0
0
0
0
0
0
0
0
0
0
0
0
0
0
0
0
0
0
0
0
0
0
0
0
0
0
0
0
0
0
0
0
0
0
0
0
0
0
0
0
0
0
0
0
0
0
0
0
0
0
0
0
0
0
0
0
0
0
0
0
0
0
0
0
0
0
0
0
0
0
0
0
0
0
0
0
0
0
0
0
0
0
0
0
0
0
0
0
0
0
0
0
0
0
0
0
0
0
0
0
0
0
0
0
0
0
0
0
0
0
0
0
0
0
0
0
0
0
0
0
0
0
0
0
0
0
0
0
0
0
0
0
0
0
0
0
0
0
0
0
0
0
0
0
0
0
0
0
0
0
0
0
0
0
0
0
0
0
0
0
0
0
0
0
0
0
0
0
0
0
0
0
0
0
0
0
0
0
0
0
0
0
0
0
0
0
0
0
0
0
0
0
0
0
0
0
0
0
0
0
0
0
0
0
0
0
0
0
0
0
0
0
0
0
0
0
0
0
0
0
0
0
0
0
0
0
0
0
0
0
0
0
0
0
0
0
0
0
0
0
0
0
0
0
0
0
0
0
0
0
0
0
0
0
0
0
0
0
1
2
2
2
2
2
2
2
2
2
2
2
2
2
2
2
1
1
1
2
2
2
2
2
2
2
2
2
2
3
3
3
3
3
3
3
3
3
3
3
3
3
3
3
3
3
3
3
3
3
3
3
3
3
3
3
3
3
3
3
3
3
3
3
3
3
3
3
3
3
3
3
3
3
3
3
3
3
3
3
3
3
3
3
3
3
3
3
3
3
3
3
3
3
3
3
3
3
3
3
3
3
3
3
3
3
3
3
3
3
3
3
3
3
3
3
4
4
4
4
4
4
4
4
4
4
4
4
4
5
5
5
5
5
5
5
5
5
5
5
5
5
5
5
5
4
4
4
4
3
3
3
3
3
3
3
3
3
3
3
3
3
2
2
2
2
2
2
2
2
2
2
2
2
2
2
2
2
2
2
2
2
2
2
2
2
2
2
2
2
2
2
3
3
3
3
3
3
3
3
3
3
3
3
3
3
3
3
3
3
3
3
3
3
3
3
3
3
3
3
3
3
3
3
3
3
3
2
2
2
2
2
2
2
2
2
2
2
2
2
2
2
2
2
2
2
2
2
2
2
2
2
2
2
2
2
2
2
2
2
2
2
2
2
2
2
2
2
2
2
2
2
2
2
2
2
2
2
2
2
2
2
2
2
2
2
2
2
2
2
2
2
2
2
2
2
2
2
2
2
2
2
2
2
2
2
2
2
2
2
2
2
2
1
0
0
0
0
0
0
0
0
0
0
0
0
0
0
0
0
0
0
0
0
0
0
0
0
0
0
0
0
0
0
0
0
0
0
0
0
0
0
0
0
0
0
0
0
0
0
0
0
0
0
0
0
0
0
0
0
0
0
0
0
0
0
0
0
0
0
0
0
0
0
0
0
0
0
0
0
0
0
0
0
0
0
0
0
0
0
0
0
0
0
0
0
0
0
0
0
0
0
0
0
0
0
0
0
0
0
1
2
3
5
5
5
5
5
5
5
5
5
5
5
5
5
5
5
5
5
5
5
5
5
5
5
6
6
6
6
6
6
6
6
6
6
6
6
6
6
6
6
6
6
6
6
6
6
6
6
6
6
6
6
6
6
6
6
6
6
7
7
7
7
7
7
7
7
7
7
7
7
7
7
7
7
7
7
7
7
7
7
7
7
7
7
7
7
7
7
7
7
7
7
7
7
7
7
7
7
7
7
7
7
7
7
7
7
7
7
7
7
7
6
6
6
6
6
6
6
6
6
6
6
6
6
6
6
6
6
6
6
6
6
6
6
6
5
5
5
5
5
5
5
5
5
5
5
5
5
5
5
5
5
5
5
5
5
5
5
5
5
5
3
2
2
2
2
2
1
1
1
1
1
1
1
1
0
0
0
0
0
0
0
0
0
0
0
0
0
0
0
0
0
0
0
0
0
0
0
0
0
0
0
0
0
0
0
0
0
0
0
0
0
0
0
0
0
0
0
0
0
0
0
0
0
0
0
0
0
0
0
0
0
0
0
0
0
0
0
0
0
0
0
0
0
0
0
0
0
0
0
0
0
0
0
0
0
0
0
0
0
0
0
0
0
0
0
0
0
0
0
0
0
1
1
2
3
3
3
4
4
4
4
4
4
4
4
4
4
4
4
4
4
4
4
4
4
4
4
4
4
4
4
4
4
4
5
5
5
5
5
5
5
5
5
5
5
5
5
5
5
5
5
5
5
6
6
7
7
7
7
8
8
8
8
9
9
9
9
10
11
11
11
11
11
11
11
11
11
11
11
11
11
11
11
11
11
11
11
11
11
11
11
11
10
10
10
10
10
10
10
10
10
10
10
10
10
10
10
10
11
11
11
11
10
10
10
10
10
10
10
10
10
12
12
12
11
11
11
11
11
11
11
11
11
11
11
11
11
11
11
11
11
11
11
11
11
12
13
13
13
15
15
15
15
15
15
15
15
15
15
15
15
15
15
15
15
15
16
16
16
15
15
15
15
15
15
15
15
15
15
15
15
15
15
15
15
15
15
15
15
14
14
13
13
13
13
13
13
13
13
13
13
13
13
13
13
13
13
13
13
13
13
13
13
13
13
11
11
11
11
11
12
12
12
12
13
13
13
13
13
13
13
13
13
13
12
11
11
11
11
11
11
11
11
11
10
10
10
10
10
10
10
10
10
10
10
10
10
10
10
10
10
9
9
8
8
8
8
8
8
8
5
5
5
5
5
5
5
5
5
4
4
4
4
4
4
4
4
4
4
4
4
5
4
4
4
4
4
4
4
4
4
4
4
4
4
4
4
4
4
4
4
4
4
4
4
4
4
4
4
4
4
4
4
4
4
4
4
4
4
4
4
4
3
3
3
3
3
3
3
3
3
3
3
3
3
3
3
3
3
3
3
3
3
3
3
3
3
3
4
4
4
4
4
4
4
4
4
4
4
4
4
4
4
4
4
5
5
5
6
6
6
6
5
5
5
5
5
5
5
5
5
5
5
5
5
5
5
5
5
5
5
5
5
5
5
5
5
5
5
5
5
5
5
5
5
5
5
5
5
5
5
5
5
5
5
5
4
4
4
4
4
4
4
4
4
4
4
4
5
5
5
5
5
5
5
5
5
5
5
5
5
5
5
5
5
5
5
5
5
5
5
5
5
5
5
5
5
5
5
5
5
5
5
5
5
4
4
4
4
4
5
5
5
5
5
5
5
5
5
5
5
5
5
5
5
5
5
5
5
5
5
5
5
5
5
5
5
5
5
5
5
5
5
5
5
5
5
4
5
5
5
6
6
6
6
6
6
6
6
6
6
6
6
5
5
5
5
5
5
5
5
6
6
6
6
6
6
6
6
6
6
6
6
6
6
6
6
6
6
6
6
6
7
8
11
11
13
13
13
13
13
13
13
13
13
13
13
14
14
14
14
14
14
14
15
15
15
15
15
15
15
15
15
15
15
15
15
15
15
15
15
15
15
15
14
14
14
14
14
14
14
14
14
14
14
13
13
13
13
13
13
13
13
13
13
13
13
13
13
13
13
13
13
13
13
13
13
13
13
13
13
13
13
13
13
13
13
13
13
13
13
13
13
13
13
13
13
13
13
13
13
13
13
13
13
13
13
13
13
13
13
13
13
13
13
13
12
12
11
11
11
11
11
11
11
11
11
11
11
11
11
11
11
11
11
11
11
11
11
11
11
11
11
11
11
11
11
11
11
11
11
11
11
11
11
11
11
11
11
10
10
11
11
11
11
11
11
11
11
10
10
10
10
10
10
10
10
10
10
10
10
10
10
10
10
8
8
8
8
8
8
8
8
8
8
7
7
7
7
7
7
7
7
7
7
7
7
7
7
7
7
7
6
6
6
6
6
6
6
6
5
5
5
5
5
5
5
5
5
5
5
5
5
3
3
3
3
3
3
3
3
3
3
3
3
3
3
3
3
3
3
3
3
3
3
3
3
3
3
3
3
3
3
3
3
4
5
4
5
5
5
8
8
8
8
8
8
8
8
10
10
10
11
11
11
11
11
11
11
11
11
11
11
12
12
12
12
12
12
12
12
12
15
16
16
17
18
18
18
18
18
19
19
19
19
19
19
19
19
19
19
19
18
18
18
18
18
18
18
18
18
18
18
18
18
18
18
18
18
18
18
18
18
18
18
18
18
18
18
18
18
18
18
18
18
18
18
18
18
18
18
18
18
18
18
18
18
18
18
18
17
17
17
17
17
17
17
17
17
16
16
16
16
16
16
16
16
16
16
16
16
16
16
16
16
17
17
17
17
17
17
17
17
19
20
22
22
22
22
22
22
22
22
22
22
22
22
22
21
21
21
21
21
21
21
21
21
19
18
18
18
18
18
18
18
18
18
17
17
17
17
17
17
17
16
15
14
14
14
14
14
14
14
13
13
13
13
13
13
13
12
11
11
11
11
11
11
11
11
11
11
11
11
11
11
11
11
11
11
11
11
11
11
11
11
11
11
11
11
11
11
11
11
11
11
11
11
11
11
11
11
11
11
11
11
11
11
10
10
10
10
10
10
10
10
10
10
10
10
10
10
10
10
9
9
9
9
10
9
9
9
9
9
9
9
9
8
8
8
8
8
9
10
10
10
10
10
10
10
10
10
10
10
10
10
10
11
11
11
10
10
10
10
10
10
10
10
10
10
10
10
10
10
10
10
10
10
10
10
10
8
8
8
8
8
8
7
7
7
7
7
7
7
7
5
5
5
5
5
5
5
5
5
5
4
4
4
4
4
3
3
3
3
3
3
3
3
3
3
3
3
2
2
2
2
2
2
2
2
2
2
2
2
2
3
3
3
3
3
3
3
4
4
4
4
4
3
3
3
3
3
3
3
3
3
3
3
3
3
3
3
3
3
3
3
3
3
3
3
3
3
3
3
3
3
4
4
4
4
4
4
4
5
5
5
5
5
5
5
5
5
5
5
5
5
5
5
5
5
5
5
5
5
5
5
5
4
3
3
3
3
3
3
3
3
3
3
3
3
3
3
3
3
3
3
3
3
3
3
3
3
3
3
2
2
2
2
2
2
2
2
2
2
2
2
2
2
2
2
2
2
2
2
2
2
2
2
2
2
2
2
2
2
2
2
2
2
2
2
2
2
2
2
2
2
2
2
2
2
2
2
2
2
2
2
2
2
2
1
1
1
1
2
2
2
2
2
2
2
2
2
2
2
2
2
2
2
2
2
2
2
2
2
2
2
2
2
2
2
2
2
2
2
2
2
2
2
2
2
2
2
2
4
4
4
4
4
4
4
4
4
4
4
4
4
4
4
4
4
4
4
4
4
4
4
4
5
5
5
5
5
5
5
5
5
5
5
5
5
5
5
5
5
5
5
5
5
5
5
5
4
4
4
4
4
4
4
4
4
4
4
4
4
4
4
4
4
4
4
4
4
4
4
4
4
4
4
4
4
4
4
4
4
4
4
4
5
5
5
5
5
5
5
5
6
6
6
5
5
5
5
5
5
5
5
5
5
5
5
5
5
5
5
5
5
5
5
5
5
5
5
5
5
5
5
5
5
5
5
5
5
5
5
5
5
5
5
5
5
5
5
5
5
5
5
5
5
5
5
5
5
5
5
5
5
5
5
5
5
5
5
5
5
5
5
5
5
5
5
5
5
5
5
5
5
5
5
5
5
5
5
5
5
5
5
5
5
5
5
5
5
5
5
5
5
5
5
5
4
4
4
4
4
4
4
4
4
4
4
4
4
4
4
4
4
4
4
4
4
4
4
4
4
4
4
4
4
4
4
4
4
4
4
2
2
2
5
5
5
5
6
6
6
6
6
7
7
7
8
9
9
9
9
9
9
9
9
9
9
9
9
9
9
9
9
9
10
10
10
10
10
10
10
10
10
11
11
11
11
11
11
11
11
11
11
11
11
11
11
11
11
11
11
11
10
10
10
10
10
10
10
9
9
8
8
8
8
8
8
8
8
8
8
8
8
8
8
8
8
8
8
8
8
8
8
8
8
8
8
8
8
8
8
8
8
8
8
8
8
9
9
9
9
9
10
10
10
10
10
10
10
10
10
10
10
11
11
11
11
11
11
10
10
10
10
10
10
10
10
10
10
10
10
10
10
10
10
10
10
10
10
10
10
10
10
10
10
10
10
10
10
10
11
11
11
11
11
11
11
11
11
10
10
10
10
10
10
8
8
8
8
8
8
7
7
7
7
7
7
7
6
6
6
6
6
6
6
5
5
5
5
5
5
5
5
5
5
5
5
5
5
5
4
4
4
4
4
4
4
4
4
4
4
4
4
4
3
3
2
2
2
2
2
2
2
2
2
2
2
2
2
2
2
2
2
2
2
2
2
2
2
2
2
2
2
2
2
2
2
2
2
2
2
2
2
3
3
3
3
3
3
3
3
3
3
3
3
3
3
3
3
3
3
3
3
5
5
5
5
5
5
5
5
5
5
5
5
5
5
5
5
5
5
5
5
5
5
5
5
5
5
5
5
5
5
5
5
5
5
5
5
4
4
4
4
4
4
4
4
4
4
4
4
4
4
4
4
4
4
4
4
4
4
4
4
4
4
4
4
4
4
4
4
4
4
4
4
4
4
4
4
4
4
4
4
4
4
4
4
4
4
4
4
4
4
4
4
4
4
4
4
4
4
4
4
4
4
4
4
4
4
5
5
5
5
5
5
5
5
5
5
5
5
5
5
5
5
5
4
4
4
4
4
4
4
4
4
4
4
4
4
4
3
3
3
3
3
3
3
3
3
3
3
2
2
2
2
2
2
2
2
2
2
2
2
2
2
2
2
2
2
2
2
2
2
2
2
2
2
2
2
2
2
3
3
3
3
3
3
3
3
3
3
3
3
3
3
3
3
3
3
3
3
2
2
2
2
2
2
2
2
2
1
1
1
1
1
1
1
1
1
1
1
1
1
1
1
1
1
1
1
1
1
1
1
1
1
1
1
1
1
1
1
1
1
1
1
1
1
1
1
1
1
1
1
1
1
1
1
1
1
1
0
0
0
0
0
0
0
0
0
0
0
0
0
0
0
0
0
0
0
0
0
0
0
0
0
0
0
0
0
0
0
0
0
0
0
0
0
0
0
0
0
0
0
0
0
0
0
0
0
0
0
0
0
0
0
0
0
0
0
0
0
0
0
0
0
0
0
0
0
0
0
0
0
0
0
0
0
0
0
0
0
0
0
0
0
0
0
0
0
0
0
0
0
0
0
0
0
0
0
0
0
0
0
0
0
0
0
0
0
0
0
0
0
0
0
0
0
0
0
0
0
0
0
0
0
0
0
0
0
0
0
0
0
0
0
0
0
0
0
0
0
0
0
0
0
0
0
0
0
0
0
0
0
0
0
0
0
0
0
0
0
0
0
0
0
0
0
0
0
0
0
0
0
0
0
0
0
0
0
0
0
0
0
0
0
0
0
0
0
0
0
0
0
0
0
0
0
0
0
0
0
0
0
0
0
0
0
0
0
0
0
0
0
0
0
0
0
0
0
0
0
0
0
0
0
0
0
0
0
0
0
0
0
0
0
0
0
0
0
0
0
0
0
0
0
0
0
0
0
0
0
0
0
0
0
0
0
0
0
0
0
0
0
0
0
0
0
0
0
0
0
0
0
0
0
0
0
0
0
0
0
0
0
0
0
0
0
0
0
0
0
0
0
0
0
0
0
0
0
0
0
0
0
0
0
0
0
0
0
0
0
0
0
0
0
0
0
0
0
0
0
0
0
0
0
0
0
0
0
0
0
0
0
0
0
0
0
0
0
0
0
0
0
0
0
0
0
0
0
0
0
0
0
0
0
0
0
0
0
0
0
0
0
0
0
0
0
0
0
0
0
0
0
0
0
0
0
0
0
0
0
0
0
0
0
0
0
0
0
0
0
0
0
0
0
0
0
0
0
0
0
0
0
0
0
0
0
0
0
0
0
0
0
0
0
0
0
0
0
0
0
0
0
0
0
0
0
0
0
0
0
0
0
0
0
0
0
0
0
0
0
0
0
0
0
0
0
0
0
0
0
0
0
0
0
0
0
0
0
0
0
0
0
0
0
0
0
0
0
0
0
0
0
0
0
0
0
0
0
0
0
0
0
0
0
0
0
0
0
0
0
0
0
0
0
0
0
0
0
0
0
0
0
0
0
0
0
0
0
0
0
0
0
0
0
0
0
0
0
0
0
0
0
0
0
0
0
0
0
0
0
0
0
0
0
0
0
0
0
0
0
0
0
0
0
0
0
0
0
0
0
0
0
0
0
0
0
0
0
0
0
0
0
0
0
0
0
0
0
0
0
0
0
0
0
0
0
0
0
0
0
0
0
0
0
0
0
0
0
0
0
0
0
0
0
0
1
1
1
1
1
1
1
1
1
1
1
1
1
1
1
1
1
1
1
1
1
1
1
1
1
1
1
1
1
1
1
1
1
1
1
1
2
2
2
2
2
2
2
2
2
2
2
2
2
2
2
2
2
2
2
2
2
2
2
2
2
2
2
2
2
2
2
2
2
2
2
2
2
2
2
2
2
2
2
2
2
2
2
2
2
2
2
2
2
2
2
2
2
2
2
2
2
2
2
2
2
2
2
2
2
2
2
2
2
2
2
2
2
2
2
2
2
2
2
2
2
2
2
2
2
2
2
2
2
2
2
2
3
3
3
3
3
3
3
3
3
3
3
3
3
3
3
3
3
3
3
3
3
3
3
3
4
3
3
3
3
3
3
3
3
3
3
3
3
3
3
3
4
5
5
4
4
4
4
4
4
4
4
4
4
4
4
4
4
4
4
4
4
4
4
4
4
4
4
4
4
5
5
5
5
5
5
5
5
5
4
4
4
4
5
5
5
5
5
5
5
5
5
5
5
5
5
5
5
6
6
7
7
7
7
7
7
7
7
7
7
7
7
7
7
7
7
7
7
8
8
8
8
8
8
8
9
12
12
12
13
13
13
13
15
15
15
15
15
15
15
15
16
16
17
19
19
19
24
24
24
24
24
24
24
24
24
24
24
24
24
25
25
25
25
25
26
26
26
26
26
26
26
26
26
26
25
25
25
25
25
25
25
25
25
25
25
25
25
25
25
25
25
25
25
25
25
25
25
25
25
25
25
24
24
24
24
25
25
25
25
25
25
24
24
24
24
24
24
24
24
24
23
23
23
23
23
23
22
23
23
23
23
23
23
23
23
25
25
25
25
25
25
25
26
26
27
27
26
25
25
25
25
25
25
25
25
25
25
25
25
25
25
25
25
25
24
24
24
25
25
24
24
24
24
24
24
24
24
24
24
24
25
25
26
26
26
25
25
29
28
30
31
29
28
30
30
30
30
30
30
30
31
29
29
29
29
27
27
27
27
27
27
26
26
27
29
29
33
34
36
35
35
35
35
36
36
36
36
35
35
36
36
36
42
45
48
50
50
50
49
49
49
50
50
50
51
52
51
52
54
54
55
55
55
55
56
55
55
55
55
55
55
55
56
58
58
58
58
58
59
60
60
60
60
59
59
59
59
59
59
60
60
60
60
59
60
60
61
61
61
63
63
64
64
64
64
63
64
64
64
64
64
64
64
64
65
65
65
65
64
64
68
69
69
69
70
70
70
69
69
70
70
70
69
69
70
71
72
75
76
76
76
75
74
75
75
78
75
75
75
75
75
75
75
75
75
75
75
75
75
76
76
75
75
75
75
75
75
75
73
72
70
69
67
70
71
75
79
79
80
80
81
80
80
80
81
81
82
82
82
82
81
82
83
83
83
83
82
83
80
79
79
79
79
80
80
80
78
78
78
75
75
75
75
75
73
73
73
73
72
72
71
72
71
72
72
72
73
72
72
72
72
72
72
72
72
72
74
75
76
75
75
75
72
72
72
72
72
72
72
73
75
78
78
78
77
74
74
74
74
72
73
73
72
72
72
72
73
73
73
73
75
75
76
77
78
73
75
75
74
73
73
71
70
69
69
69
69
69
69
69
69
69
69
68
67
66
66
67
67
67
67
66
66
65
61
60
60
60
60
58
58
58
55
54
53
53
52
50
50
50
50
50
50
50
50
50
50
50
50
50
50
49
48
48
48
49
50
47
42
41
41
41
41
41
41
41
41
41
41
41
41
41
41
41
41
41
41
41
39
40
40
40
39
39
39
39
38
36
36
36
35
34
33
33
31
31
31
31
32
32
35
35
35
35
35
35
36
36
36
36
35
34
33
35
35
35
41
44
44
44
44
44
44
44
44
43
43
43
43
43
43
43
43
44
43
42
43
43
43
43
42
42
42
41
39
39
39
39
38
38
37
36
33
32
32
32
32
31
30
30
30
30
30
30
30
30
30
29
29
29
29
29
29
29
29
29
29
30
29
29
29
29
29
29
30
30
30
30
30
30
30
29
29
30
30
30
31
32
33
33
34
39
39
39
41
42
45
45
46
46
46
46
46
47
46
46
45
46
46
46
46
45
44
44
44
43
43
43
43
42
42
42
41
40
41
41
41
41
42
42
41
41
41
41
41
41
41
42
42
42
42
40
40
40
40
39
39
38
37
37
37
37
37
37
37
37
37
37
37
37
37
37
37
37
37
38
39
39
40
40
43
43
44
44
44
46
49
49
49
49
48
47
47
47
46
46
46
45
45
45
46
46
46
47
47
51
52
52
51
52
51
50
50
50
50
50
49
49
47
47
47
47
47
47
47
47
48
47
47
47
47
47
47
47
47
47
47
47
47
47
48
47
47
47
47
44
44
44
44
44
44
44
45
45
44
42
41
41
41
41
41
41
41
41
41
40
40
40
40
42
42
43
43
45
44
44
44
44
44
44
44
44
45
45
47
46
46
47
46
47
47
47
47
47
48
47
47
47
46
42
41
42
41
44
46
46
46
46
46
47
48
48
48
48
47
47
47
47
47
47
47
49
49
50
50
48
47
47
46
46
46
45
45
46
46
45
44
44
44
44
44
44
44
44
44
44
44
45
45
45
45
45
45
45
45
44
44
44
44
44
45
45
45
45
45
45
45
45
44
44
44
43
41
40
40
40
41
41
41
41
41
41
41
41
41
41
41
40
41
40
41
39
37
37
37
45
45
44
44
45
45
45
45
45
45
45
45
45
45
45
45
44
44
44
44
44
44
44
47
47
44
47
46
48
54
55
58
58
64
69
71
72
72
71
71
80
80
99
102
104
106
106
107
107
108
108
108
108
108
108
109
109
108
107
107
108
111
111
111
111
111
111
111
109
109
109
109
109
108
107
107
106
107
107
107
107
107
107
107
107
107
105
105
105
105
105
105
105
105
105
105
104
103
101
101
101
100
101
101
101
101
101
101
101
101
100
100
100
100
98
98
98
98
98
98
97
97
97
97
97
97
97
97
97
97
97
97
97
95
95
95
95
95
95
95
95
94
94
94
94
94
94
94
94
94
94
93
91
89
89
89
89
89
88
88
86
76
76
76
76
76
75
75
75
72
72
70
69
69
69
69
69
67
63
57
50
47
41
6
5
5
4
4
4
4
4
4
4
4
4
3
3
3
2
2
1
1
1
1
1
0
0
0
0
0
0
0
0
0
0
0
0
0
0
0
0
0
0
0
0
0
0
0
0
0
0
0
0
0
0
0
0
0
0
0
0
0
0
0
0
0
0
0
0
0
0
0
0
0
0
0
0
0
0
0
0
0
0
0
0
0
0
0
0
0
0
0
0
0
0
0
0
0
0
0
0
0
0
0
0
0
0
0
0
0
0
0
0
0
0
0
0
0
0
0
0
0
0
0
0
0
0
0
0
0
0
0
0
0
0
0
0
0
0
0
0
0
0
0
0
0
0
0
0
0
0
0
0
0
0
0
0
0
0
0
0
0
0
0
0
0
0
0
0
0
0
0
0
0
0
0
0
0
0
0
0
0
0
0
0
0
0
0
0
0
0
0
0
0
0
0
0
0
0
0
0
0
0
0
0
0
0
0
0
0
0
0
0
0
0
0
0
0
0
0
0
0
0
0
0
0
0
0
0
0
0
0
0
0
0
0
0
0
0
0
0
0
0
0
0
0
0
0
0
0
0
0
0
0
0
0
0
0
0
0
0
0
0
0
0
0
0
0
0
0
0
0
0
0
0
0
0
0
0
0
0
0
0
0
0
0
0
0
0
0
0
0
0
0
0
0
0
0
0
0
0
0
0
0
0
0
0
0
0
0
0
0
0
0
0
0
0
0
0
0
0
0
0
0
0
0
0
0
0
0
0
0
0
0
0
0
0
0
0
0
0
0
0
0
0
0
0
0
0
0
0
0
0
0
0
0
0
0
0
0
0
0
0
0
0
0
0
0
0
0
0
0
0
0
0
0
0
0
0
0
0
0
0
0
0
0
0
0
0
0
0
0
0
0
0
0
0
0
0
0
0
0
0
0
0
0
0
0
0
0
0
0
0
0
0
0
0
0
0
0
0
0
0
0
0
0
0
0
0
0
0
0
0
0
0
0
0
0
0
0
0
0
0
0
0
0
0
0
0
0
0
0
0
0
0
0
0
0
0
0
0
0
0
0
0
0
0
0
0
0
0
0
0
0
0
0
0
0
0
0
0
0
0
0
0
0
0
0
0
0
0
0
0
0
0
0
0
0
0
0
0
0
0
0
0
0
0
0
0
0
0
0
0
0
0
0
0
0
0
0
0
0
0
0
0
0
0
0
0
0
0
0
0
0
0
0
0
0
0
0
0
0
0
0
0
0
0
0
0
0
0
0
0
0
0
0
0
0
0
0
0
0
0
0
0
0
0
0
0
0
0
0
0
0
0
0
0
0
0
0
0
0
0
0
0
0
0
0
0
0
0
0
0
0
0
0
0
0
0
0
0
0
0
0
0
0
0
0
0
0
0
0
0
0
0
0
0
0
0
0
0
0
0
0
0
0
0
0
0
0
0
0
0
0
0
0
0
0
0
0
0
0
0
0
0
0
0
0
0
0
0
0
0
0
0
0
0
0
0
0
0
0
0
0
0
0
0
0
0
0
0
0
0
0
0
0
0
0
0
0
0
0
0
0
0
0
0
0
0
0
0
0
0
0
0
0
0
0
0
0
0
0
0
0
0
0
0
0
0
0
0
0
0
0
0
0
0
0
0
0
0
0
0
0
0
0
0
0
0
0
0
0
0
0
0
0
0
0
0
0
0
0
0
0
0
0
0
0
0
0
0
0
0
0
0
0
0
0
0
0
0
0
0
0
0
0
0
0
0
0
0
0
0
0
0
0
0
0
0
0
0
0
0
0
0
0
0
1
1
1
1
1
1
1
1
1
1
1
1
1
1
1
1
0
0
0
0
0
0
0
0
0
0
0
0
0
0
0
0
0
0
0
0
0
0
0
0
0
0
0
0
0
0
0
0
0
0
0
0
0
0
0
0
0
0
0
0
0
0
0
0
0
0
0
0
0
0
0
0
0
0
0
0
0
0
0
0
0
0
0
0
0
0
0
0
0
0
0
0
0
0
0
0
0
1
1
1
1
1
1
1
1
1
1
1
1
1
1
1
1
1
1
1
1
1
1
1
1
1
1
1
1
1
1
1
1
1
1
1
1
1
1
1
1
1
1
1
1
1
1
1
1
1
1
1
1
1
1
1
1
1
1
1
1
1
1
1
1
1
1
1
1
1
1
1
1
1
1
0
0
0
0
0
0
0
0
0
0
0
0
0
0
0
0
0
0
0
0
0
0
0
0
0
0
0
0
0
0
0
0
0
0
0
0
0
0
0
0
0
0
0
0
0
0
0
0
0
0
0
0
0
0
0
0
0
0
0
0
0
0
0
0
0
0
0
0
0
0
0
0
0
0
0
0
0
0
0
0
0
0
0
0
0
0
0
0
0
0
0
0
0
0
0
0
0
0
0
0
0
0
0
0
0
0
0
0
0
0
0
0
0
0
0
0
0
0
0
0
0
0
0
0
0
0
0
0
0
0
0
0
0
0
0
0
0
0
0
0
0
0
0
1
2
2
2
2
2
2
2
2
2
2
2
2
2
2
2
2
2
2
2
2
2
4
5
8
8
9
11
11
11
13
13
13
13
14
14
15
15
15
16
16
16
16
18
21
24
27
29
31
34
34
34
34
34
35
36
39
39
39
39
40
40
40
40
40
40
40
40
40
40
40
40
40
40
40
40
44
47
48
48
49
49
49
50
50
50
50
51
51
52
52
51
51
54
55
57
57
58
58
58
58
58
58
58
58
60
60
60
60
60
60
60
60
60
60
60
60
60
60
60
60
60
60
60
60
60
60
60
60
60
60
60
60
60
60
60
59
59
59
59
59
59
58
58
58
58
58
58
58
58
58
58
58
58
57
56
56
56
56
56
57
58
57
57
55
55
54
54
54
55
55
54
54
53
53
53
54
53
51
51
51
51
51
52
52
53
53
53
54
54
55
55
55
55
55
55
52
52
52
52
52
52
51
51
52
51
51
52
54
55
53
53
52
52
52
52
53
58
66
67
66
66
67
66
66
67
68
68
67
67
63
63
64
62
63
63
62
60
60
62
61
61
64
63
63
62
61
61
60
59
59
58
59
59
59
59
59
59
59
59
59
59
60
60
60
60
60
59
59
59
59
59
60
63
65
66
67
83
82
83
94
96
99
108
108
110
111
112
114
114
115
114
114
114
114
114
114
114
114
114
114
114
113
113
113
113
113
112
112
112
113
113
112
112
112
112
112
112
112
113
114
114
114
114
114
112
112
112
112
112
112
112
112
112
114
113
113
111
111
111
111
111
111
111
112
112
113
111
111
111
111
111
110
109
108
108
108
108
108
106
105
105
103
104
103
103
100
99
97
97
97
97
94
93
92
93
93
94
94
89
89
89
89
89
87
86
87
87
91
91
91
92
90
90
90
90
91
94
96
91
90
91
91
94
94
98
99
97
103
103
104
100
99
100
100
100
101
107
108
108
105
102
101
101
101
101
100
100
99
98
97
97
97
97
97
97
97
95
94
94
91
91
91
91
91
91
91
91
91
92
92
94
94
94
93
91
91
91
91
91
91
91
91
91
91
91
91
91
90
90
90
90
91
90
91
91
91
91
91
91
91
91
91
91
91
90
88
88
88
88
88
88
88
88
87
88
88
88
88
88
88
87
86
86
86
85
85
84
84
84
84
84
79
77
77
78
79
79
78
77
78
81
82
83
83
83
80
80
80
80
77
79
81
80
81
81
80
78
78
79
85
83
83
82
83
83
83
81
80
80
80
80
80
81
80
79
79
80
78
77
77
75
74
72
72
72
72
72
72
74
76
72
72
73
73
75
76
76
76
77
78
75
75
76
77
77
78
78
78
78
77
77
76
77
77
78
78
78
78
75
74
74
74
73
72
73
74
75
75
75
69
69
69
71
71
70
70
72
72
72
72
71
71
71
72
72
72
72
71
71
71
71
71
71
71
70
70
69
68
68
68
67
66
66
66
66
66
66
66
66
66
66
66
67
66
66
66
66
64
62
62
62
63
61
61
61
61
61
58
58
58
57
57
58
58
58
57
56
55
56
56
57
57
57
56
56
56
56
56
56
58
58
58
58
56
54
52
52
52
52
52
52
52
53
53
53
54
54
53
53
52
52
52
52
52
51
51
51
49
49
47
46
46
46
45
44
47
47
47
46
44
44
44
44
44
44
44
44
44
41
44
44
44
47
47
47
48
54
54
54
54
54
53
54
54
54
53
53
52
50
50
52
52
52
52
52
50
50
51
52
52
52
52
52
52
51
51
51
51
52
50
50
48
47
48
48
48
48
48
47
47
47
52
55
55
55
55
55
55
55
55
55
55
55
56
54
53
53
54
54
55
55
56
56
56
55
55
55
55
55
55
55
55
57
56
56
56
56
56
56
55
55
54
54
54
54
54
55
55
55
54
54
54
54
55
55
57
57
58
57
56
55
55
58
61
64
64
65
67
67
67
67
67
67
67
67
67
68
68
68
70
70
70
69
69
69
70
70
69
70
69
69
70
70
69
69
69
68
68
68
69
67
66
65
65
65
64
69
69
69
69
69
69
69
70
70
74
75
75
72
72
69
69
69
69
69
69
70
72
72
72
72
72
72
72
72
72
72
72
72
66
66
66
66
66
64
64
66
68
67
65
68
66
66
66
69
69
73
73
72
72
72
72
72
72
72
71
71
69
67
66
68
66
68
69
69
69
71
71
72
77
77
77
76
75
78
78
78
81
82
83
83
82
82
81
81
81
80
80
80
80
80
80
80
79
77
76
76
75
75
76
76
76
75
74
74
74
74
74
74
74
74
73
73
73
72
72
72
72
72
72
72
72
72
72
72
72
72
72
72
72
72
72
72
72
72
72
72
72
72
72
71
73
73
73
73
73
76
81
83
83
78
78
78
79
80
80
81
81
80
83
83
83
83
83
80
80
78
78
80
80
79
79
79
79
79
78
76
73
72
68
68
67
68
67
66
66
66
66
65
65
64
64
63
63
63
63
62
62
65
65
65
65
65
65
65
65
64
64
64
63
63
61
61
61
59
58
59
59
61
61
62
64
61
62
62
62
62
63
63
65
65
64
63
64
67
68
69
69
70
71
73
73
73
73
75
75
76
76
76
76
72
72
72
72
72
72
71
71
71
71
72
72
72
73
73
73
68
68
67
69
72
87
97
100
100
101
101
102
101
101
101
101
100
98
98
98
98
98
97
99
99
99
99
95
95
95
97
97
97
98
98
100
100
100
100
100
100
100
100
101
100
99
97
97
97
96
96
96
96
95
90
90
90
90
90
94
95
98
100
100
103
103
106
106
106
108
108
108
108
108
108
107
107
107
107
107
107
107
106
106
106
105
104
103
103
103
103
100
100
100
100
101
101
101
101
101
100
101
100
102
102
100
99
99
100
100
100
100
100
100
100
100
100
100
99
99
98
98
98
98
97
97
97
97
95
94
94
94
91
91
91
88
85
85
85
82
81
80
78
75
75
75
75
78
78
78
75
75
75
74
73
73
73
73
69
69
69
69
70
70
75
74
75
73
73
73
73
72
72
72
71
71
71
71
72
71
72
72
76
77
76
75
75
90
93
105
105
108
113
112
113
114
114
114
115
117
115
115
116
116
117
116
116
116
115
115
114
116
117
114
114
113
113
113
113
113
112
112
112
111
109
109
108
108
109
109
109
109
110
110
110
109
109
109
109
108
108
108
108
107
107
107
107
106
106
105
105
105
105
105
108
108
108
108
110
110
110
110
110
109
109
109
109
109
109
108
107
106
106
106
105
105
105
103
103
103
103
103
105
106
106
106
106
107
107
105
105
105
106
105
105
105
105
104
104
104
104
104
104
103
103
103
103
103
103
103
103
103
103
103
103
102
102
100
99
97
96
96
96
96
96
97
96
96
97
96
93
93
93
93
94
94
93
94
94
87
88
88
88
88
86
80
80
77
77
77
77
75
75
74
74
74
73
73
73
73
73
73
73
68
66
61
59
59
59
61
61
61
61
62
62
61
62
61
61
61
60
60
60
59
60
60
60
59
61
62
62
63
63
58
58
56
54
54
54
54
52
52
55
57
58
58
58
59
59
58
57
57
58
58
58
58
58
58
58
58
58
56
56
55
55
53
53
52
52
51
49
49
49
49
49
49
49
49
49
49
48
48
48
48
48
49
49
49
48
48
47
47
47
46
46
46
46
46
47
45
46
47
47
47
49
50
50
50
51
51
51
48
47
50
52
49
50
70
75
75
79
79
79
79
79
79
79
83
82
86
89
90
90
90
91
93
95
96
99
99
100
99
99
99
99
100
100
98
97
97
97
96
96
96
97
99
97
97
97
97
97
97
98
101
103
108
111
112
112
113
114
115
120
120
121
121
122
120
122
122
122
122
122
121
122
122
122
124
125
125
125
125
125
125
125
125
124
124
124
124
125
125
126
125
125
125
124
123
123
123
123
123
123
123
123
124
124
123
122
120
119
118
117
118
118
118
118
118
118
118
118
117
117
117
119
120
122
122
122
122
119
119
120
120
120
119
119
118
118
117
117
117
117
117
117
117
117
117
117
117
116
116
114
114
115
116
117
117
116
116
115
114
113
113
113
113
114
114
114
114
111
108
108
108
108
108
108
108
108
108
106
106
106
106
105
105
103
103
100
100
97
96
94
94
94
94
97
95
95
94
94
94
92
88
89
91
93
88
92
95
95
94
97
98
100
100
100
97
96
96
92
91
94
94
100
104
105
108
108
108
109
104
105
103
104
104
105
105
97
97
97
97
97
98
98
97
99
99
98
99
100
100
101
100
100
98
97
97
97
97
97
97
97
95
93
92
93
93
93
92
92
92
92
92
92
92
92
91
91
89
90
89
89
89
89
89
89
89
90
90
92
91
89
90
93
97
102
103
103
103
101
101
101
101
102
102
104
101
103
103
104
103
103
103
103
103
103
103
103
103
103
104
105
105
105
105
104
104
104
104
104
104
104
104
104
104
105
105
111
114
111
108
108
105
105
105
105
105
105
105
103
101
102
102
99
98
97
97
97
97
97
96
95
95
95
94
94
94
94
94
94
94
94
94
94
94
94
94
98
100
105
112
111
111
108
106
101
103
103
105
108
107
107
107
107
106
105
105
102
102
102
102
102
101
100
98
98
97
97
96
96
98
97
97
97
97
94
94
94
94
92
92
93
95
98
99
99
100
100
101
99
98
97
97
97
95
95
97
97
94
94
93
93
92
92
91
91
91
91
90
88
88
88
87
87
88
88
89
89
88
89
89
91
91
91
94
94
93
91
91
89
89
89
91
91
91
91
91
91
89
89
88
88
87
87
87
85
83
82
82
81
81
81
81
81
81
80
80
81
81
78
77
72
68
68
68
68
69
70
71
72
72
72
71
71
71
71
71
70
70
70
69
69
69
69
69
68
68
69
69
69
73
80
80
80
78
80
80
80
80
80
80
80
82
82
80
80
80
78
73
73
73
71
71
70
69
72
73
72
71
71
70
70
70
68
68
68
68
67
67
66
66
66
66
67
73
72
72
71
70
71
71
70
70
69
69
68
69
72
73
73
74
75
75
74
75
75
75
76
76
76
76
76
76
76
75
75
74
73
73
73
73
73
73
73
73
73
73
73
72
71
71
70
71
71
72
72
72
72
72
72
72
73
72
72
72
72
72
71
71
71
71
71
71
71
70
70
70
69
69
68
68
68
66
67
66
67
67
66
66
66
66
66
66
65
64
65
64
64
64
64
64
64
64
68
67
66
66
66
70
72
74
75
75
75
75
75
74
74
74
74
73
73
72
72
72
71
70
70
70
70
69
69
69
67
67
67
64
64
63
64
63
63
61
61
62
62
61
61
61
60
59
57
58
58
58
57
57
57
57
57
56
57
56
56
56
54
52
54
52
52
53
52
52
52
52
51
51
50
52
52
52
52
50
50
50
49
47
46
46
46
45
45
49
52
53
55
55
58
58
58
64
63
66
66
66
67
69
69
69
69
71
69
70
71
69
70
70
68
68
69
69
72
70
70
70
69
69
67
67
67
67
67
66
66
66
66
66
66
66
66
66
66
66
66
66
65
65
61
61
59
59
59
58
58
58
58
58
58
59
59
59
59
59
59
59
59
59
59
60
61
61
61
61
61
60
60
61
60
60
60
60
59
59
59
59
59
59
58
58
57
57
57
58
56
56
56
58
57
58
58
58
58
57
57
57
57
57
56
56
56
56
55
55
55
55
55
55
56
55
55
55
55
55
55
55
55
56
56
55
55
56
55
55
54
52
52
52
52
50
50
50
49
47
46
45
45
45
45
47
47
47
47
46
44
43
42
42
41
43
43
43
43
43
41
39
39
39
40
39
39
39
39
39
39
39
39
39
39
38
38
39
41
39
36
38
39
39
38
44
44
44
44
44
43
43
43
43
43
43
43
43
43
44
45
44
44
43
54
54
55
55
60
58
61
61
61
60
61
60
61
61
61
62
64
64
66
66
68
70
71
71
71
71
71
71
70
70
70
70
70
70
69
69
69
69
69
69
69
69
69
69
69
69
69
69
69
69
67
66
66
66
66
66
66
66
66
65
65
64
64
64
64
64
64
64
64
64
64
64
64
64
64
64
64
64
65
65
65
66
66
66
66
65
65
65
66
67
66
66
64
64
64
64
64
64
64
63
63
63
64
63
61
64
64
67
68
69
70
71
71
71
70
70
69
69
69
69
69
69
69
69
69
69
69
69
69
66
64
64
64
63
63
63
63
63
63
63
63
63
60
58
58
58
58
58
56
55
55
55
55
55
55
55
55
54
53
52
52
52
53
53
52
50
50
50
50
49
49
48
47
47
46
44
43
42
42
41
41
41
41
41
43
43
44
44
46
46
47
47
46
46
45
45
45
45
45
44
44
44
44
44
44
44
44
44
44
45
45
48
47
47
46
47
48
47
47
47
47
46
45
45
44
44
43
43
43
43
43
43
42
42
41
41
40
40
39
39
39
39
41
41
41
41
41
40
40
39
39
39
39
39
39
40
41
42
41
41
41
40
40
39
39
39
39
39
39
36
38
41
44
46
56
60
61
66
67
66
66
68
93
115
117
117
115
116
115
118
121
120
133
134
134
152
158
180
195
206
206
206
206
206
206
207
213
214
215
222
223
223
225
228
242
248
251
251
251
250
250
250
250
250
250
250
250
250
250
251
251
251
251
251
251
251
251
251
251
251
251
250
250
250
250
250
249
249
250
250
250
250
250
250
250
251
252
252
252
252
252
252
253
253
253
253
253
252
253
253
253
252
250
250
250
253
254
254
253
254
254
254
253
252
252
256
256
256
256
256
256
258
253
256
254
255
256
256
257
259
257
257
255
255
255
255
256
256
260
256
257
259
253
253
248
247
247
242
236
236
236
235
234
233
232
231
231
230
218
218
218
215
215
210
212
208
209
208
207
206
205
205
202
195
193
191
191
191
191
184
184
183
183
180
180
180
179
178
176
176
172
172
171
170
170
170
164
163
160
160
159
158
156
156
153
153
153
153
150
149
149
142
141
140
139
139
139
139
136
130
127
126
126
122
123
124
123
124
122
125
121
122
121
121
119
121
121
119
119
121
121
122
121
117
117
117
114
110
109
107
104
101
99
97
97
100
103
105
111
120
120
120
120
122
122
125
125
125
124
116
114
115
122
130
127
130
132
136
137
138
137
137
137
139
139
139
139
137
133
133
133
131
130
130
130
129
130
136
136
138
140
141
143
144
147
147
147
147
147
147
147
148
151
150
150
150
150
148
148
149
149
149
149
150
153
159
161
161
183
188
198
215
218
222
222
228
228
228
229
229
231
234
233
232
233
233
234
231
231
232
234
234
234
233
233
233
241
242
250
248
245
247
247
247
247
247
246
243
243
243
243
243
242
241
240
239
239
239
239
239
239
236
236
234
233
232
233
234
234
236
237
245
245
251
251
253
253
253
257
255
267
267
269
270
267
263
263
266
275
274
275
273
270
270
270
270
269
270
266
259
259
258
256
259
260
260
261
261
263
264
265
269
270
270
268
259
257
257
261
267
268
282
282
279
274
273
275
273
274
273
261
262
262
262
260
260
259
250
249
247
247
247
247
247
247
247
247
246
234
234
232
232
232
232
231
230
230
229
228
228
228
229
232
231
233
230
225
224
223
223
223
224
225
225
225
225
224
222
222
222
215
214
214
214
214
211
208
208
208
208
206
203
200
200
200
200
193
189
189
188
188
188
185
185
185
185
184
181
179
178
177
175
175
173
172
170
169
169
161
160
158
158
155
153
152
152
147
147
145
144
142
142
142
142
142
141
137
137
127
127
126
125
125
124
124
119
119
119
118
118
118
117
114
108
105
103
100
99
99
93
86
86
83
79
72
72
70
70
68
68
66
66
66
64
63
63
63
63
63
63
63
63
62
60
58
58
57
52
52
51
51
50
49
47
44
41
40
39
34
31
30
30
30
30
29
28
27
26
24
22
20
16
16
16
16
13
11
8
5
4
2
2
1
1
1
1
1
1
1
1
1
1
2
2
3
3
3
4
4
4
4
4
4
4
5
5
5
5
5
5
5
5
5
5
5
5
5
5
5
5
5
5
5
5
6
6
6
6
6
6
6
6
6
7
8
8
8
8
8
8
8
8
8
8
8
8
8
8
8
8
8
8
8
8
8
8
8
8
8
8
8
8
8
8
8
8
8
8
8
8
8
8
8
8
8
8
8
8
8
8
8
8
8
8
8
8
8
8
8
8
7
7
7
7
7
6
6
6
6
6
6
6
6
6
6
6
6
6
6
6
6
6
6
6
6
6
6
6
6
6
6
6
6
6
6
6
6
6
6
5
5
5
6
6
6
6
6
6
6
6
6
6
6
5
5
5
5
5
5
5
5
5
5
5
5
5
5
5
5
5
5
5
5
5
5
5
5
5
5
5
4
4
4
4
4
3
2
2
2
2
2
2
2
2
2
2
2
2
1
1
1
1
1
1
1
1
1
1
1
1
2
2
2
2
2
2
2
2
2
2
2
2
2
2
2
2
2
2
2
2
2
2
2
2
2
2
2
2
2
2
2
2
2
2
2
2
2
2
2
2
2
2
2
2
2
2
2
2
2
2
2
2
2
2
2
2
2
2
2
2
2
2
2
2
2
2
2
2
2
2
2
2
2
2
2
2
2
2
2
3
3
3
3
3
3
3
3
3
3
2
3
3
3
3
3
3
3
3
3
3
3
3
3
3
3
3
3
3
3
3
3
3
3
3
3
3
3
3
3
3
3
3
3
3
3
3
3
3
3
3
3
3
3
3
3
3
3
3
2
2
2
2
2
2
2
2
2
2
2
2
2
2
2
2
2
2
2
2
2
2
2
2
2
2
2
2
2
2
2
2
2
2
2
2
2
2
2
2
2
2
2
2
2
2
2
2
2
2
2
2
2
2
2
2
2
2
2
2
1
1
1
1
1
0
0
0
0
0
0
0
0
0
0
0
0
0
0
0
0
0
0
0
0
0
0
0
0
0
0
0
0
0
0
0
0
0
0
0
0
0
0
0
0
0
0
0
0
0
0
0
0
0
0
0
0
0
0
0
0
0
0
0
0
0
0
0
0
0
0
0
0
0
0
0
0
0
0
0
0
0
0
0
0
0
0
0
0
0
0
0
0
0
0
0
0
0
0
0
0
0
0
0
0
0
0
0
0
0
0
0
0
0
0
0
0
0
0
0
0
0
0
1
1
1
1
1
1
1
1
1
1
1
1
1
1
1
1
1
1
1
1
1
1
2
2
2
2
2
4
4
4
4
4
4
4
4
4
4
4
4
4
4
4
4
4
4
4
4
4
4
4
4
4
4
4
4
4
4
4
4
4
4
4
4
4
4
4
4
4
4
4
4
4
4
4
4
4
4
4
4
4
4
4
3
3
3
3
3
3
3
3
3
3
3
3
3
3
3
3
3
3
3
3
3
3
3
3
4
4
4
4
4
4
4
4
4
4
4
4
4
4
4
4
4
4
4
4
4
4
4
4
4
4
4
4
4
4
4
4
4
4
4
4
4
4
4
4
4
4
3
3
3
3
3
3
3
3
3
3
3
3
3
3
3
3
3
3
3
3
3
3
3
3
3
3
3
3
3
5
5
5
5
5
5
4
4
2
2
2
2
2
2
2
2
2
2
2
2
2
2
2
2
2
2
2
2
2
2
2
2
2
2
2
2
2
2
2
2
2
2
2
2
2
2
1
1
1
1
1
1
1
1
1
1
1
1
1
1
1
1
1
1
1
1
1
1
1
1
1
1
1
1
1
1
1
1
1
1
1
1
1
1
1
1
1
1
1
1
1
1
1
1
1
1
1
1
1
1
1
1
1
1
1
1
1
1
1
1
1
1
1
1
1
1
1
1
1
1
1
1
1
1
2
2
2
2
2
2
2
2
2
2
2
2
2
2
2
2
2
2
2
2
2
2
2
2
1
1
1
1
1
2
2
2
1
1
1
1
1
1
1
1
1
1
1
1
1
1
1
1
1
1
1
1
2
2
2
2
2
2
2
2
2
2
2
2
2
2
2
2
2
2
2
2
2
2
2
2
2
2
2
2
2
2
2
2
2
2
2
2
2
2
2
2
2
2
2
2
2
2
2
2
2
2
2
2
2
2
2
2
2
2
2
2
2
2
2
2
2
2
2
2
2
2
2
2
2
2
2
2
2
2
2
2
2
2
2
3
3
3
3
3
3
3
3
3
3
3
3
3
3
3
3
3
3
3
3
3
3
3
3
3
3
3
3
3
3
3
3
3
2
2
2
2
2
2
2
2
2
2
2
3
3
3
3
3
3
3
3
3
3
3
3
3
3
3
3
3
3
3
3
3
3
4
4
4
4
4
4
4
4
4
4
4
4
4
4
4
4
4
4
4
4
4
4
4
4
4
4
4
4
4
4
4
4
4
4
4
4
4
4
4
4
4
4
4
4
4
4
4
4
4
4
4
4
4
4
4
4
4
4
4
4
4
5
5
5
5
5
5
5
5
5
5
5
5
5
5
5
5
5
5
5
5
5
5
5
5
5
5
5
5
6
6
6
6
6
7
6
6
6
6
6
6
6
6
6
6
6
6
6
6
6
6
6
6
6
6
6
5
5
5
5
5
5
5
5
5
5
5
5
5
5
5
5
5
5
5
5
5
5
5
5
5
5
5
5
5
5
5
5
5
4
4
4
4
3
3
3
3
3
3
3
3
3
3
3
3
3
3
3
3
3
3
3
3
3
3
3
3
3
3
3
3
3
3
3
3
3
3
3
3
3
3
3
3
3
3
3
3
3
3
3
3
3
3
3
3
3
3
3
3
3
3
3
3
3
3
3
3
4
4
4
4
4
4
4
5
5
5
5
5
5
5
5
5
6
6
6
5
5
5
5
5
5
5
5
4
4
4
4
4
4
4
4
4
4
4
4
4
4
4
4
4
4
4
4
4
4
4
4
4
4
4
4
4
4
4
4
4
4
4
4
4
4
4
4
4
4
4
4
4
4
4
4
4
4
4
4
4
4
4
4
4
4
4
4
4
4
4
4
4
4
4
4
4
4
4
5
5
5
5
5
5
5
5
5
5
5
5
5
5
4
4
4
4
4
4
3
4
4
4
4
5
4
4
4
4
4
4
4
4
4
4
4
4
2
2
2
2
2
2
2
2
2
2
2
2
2
2
2
2
2
2
2
2
2
2
2
2
2
2
2
2
2
2
2
2
2
2
2
2
2
2
2
2
2
2
2
2
2
2
2
2
2
2
2
2
2
2
2
2
2
2
2
2
2
2
2
2
2
2
2
2
2
2
2
2
2
2
2
2
2
2
2
2
2
2
2
2
2
2
2
2
2
2
2
2
2
2
2
2
2
2
2
2
2
2
2
2
2
2
2
2
2
2
2
2
2
2
2
2
2
2
2
2
1
1
1
1
1
1
1
0
0
0
0
0
0
0
0
0
0
0
0
0
0
0
0
0
0
0
0
0
0
0
0
0
0
0
0
0
0
0
0
0
0
0
0
0
0
0
0
0
0
0
0
0
0
0
0
0
0
0
0
0
0
0
0
0
0
0
0
0
0
0
0
0
0
0
0
0
0
0
0
0
0
0
0
0
0
0
0
0
0
0
0
0
0
0
0
0
0
0
0
0
0
0
0
0
0
0
0
0
0
0
0
0
0
0
0
0
0
0
0
0
0
0
0
0
0
0
0
0
0
0
0
0
0
0
0
0
0
0
0
0
0
0
0
0
0
0
0
0
0
0
0
0
0
0
0
0
0
0
0
0
0
0
0
0
0
0
0
0
0
0
0
0
0
0
0
0
0
0
0
0
0
0
0
0
0
0
0
0
0
0
0
0
0
0
0
0
0
0
0
0
0
0
0
0
0
0
0
0
0
0
0
0
0
0
0
0
0
0
0
0
0
0
0
0
0
0
0
0
0
0
0
0
0
0
0
0
0
0
0
0
0
0
0
0
0
0
0
0
0
0
0
0
0
0
0
0
0
0
0
0
0
0
0
0
0
0
0
0
0
0
0
0
0
0
0
0
0
0
0
0
0
0
0
0
0
0
0
0
0
0
0
0
0
0
0
0
0
0
0
0
0
0
0
0
0
0
0
0
0
0
0
0
0
0
0
0
0
0
0
0
0
0
0
0
0
0
0
0
0
0
0
0
0
0
0
0
0
0
0
0
0
0
0
0
0
0
0
0
0
0
0
0
0
0
0
0
0
0
0
0
0
0
0
0
0
0
0
0
0
0
0
0
0
0
0
0
0
0
0
0
0
0
0
0
0
0
0
0
0
0
0
0
0
0
0
0
0
0
0
0
0
0
0
0
0
0
0
0
0
0
0
0
0
0
0
0
0
0
0
0
0
0
0
0
0
0
0
0
0
0
0
0
0
0
0
0
0
0
0
0
0
0
0
0
0
0
0
0
0
0
0
0
0
0
0
0
0
0
0
0
0
0
0
0
0
0
0
0
0
0
0
0
0
0
0
0
0
0
0
0
0
0
0
0
0
0
0
0
0
0
0
0
0
0
0
0
0
0
0
0
0
0
0
0
0
0
0
0
0
0
0
0
0
0
0
0
0
0
0
0
0
0
0
0
0
0
0
0
0
0
0
0
0
0
0
0
0
0
0
0
0
0
0
0
0
0
0
0
0
0
0
0
0
0
0
0
0
0
0
0
0
0
0
0
0
1
1
1
1
1
1
1
1
1
1
1
1
1
1
1
1
1
1
1
1
1
1
1
1
1
1
1
1
1
1
1
1
1
1
1
2
2
2
2
2
2
2
2
2
2
2
2
2
2
2
2
2
2
2
2
2
2
2
2
2
2
2
2
2
2
2
2
2
2
2
2
2
2
2
2
2
2
2
2
2
2
2
2
2
2
2
2
2
2
2
2
2
2
2
2
2
2
2
2
2
2
2
2
2
2
2
2
2
2
2
2
2
2
2
2
2
2
2
2
2
2
2
2
2
2
2
2
2
2
2
2
2
2
2
2
2
2
2
2
2
2
2
2
2
2
2
2
2
2
2
2
2
2
2
2
2
2
2
2
2
2
2
2
2
2
2
2
2
2
2
2
2
2
2
2
2
2
2
2
2
2
2
2
2
2
2
2
2
2
2
2
2
2
2
2
2
2
2
2
2
2
2
2
2
2
2
2
2
2
2
2
2
2
2
2
1
1
1
1
1
1
1
2
5
5
7
7
8
8
8
7
7
7
7
8
8
8
8
8
8
8
8
8
8
8
8
8
8
10
11
11
11
11
11
11
11
11
11
11
11
11
11
11
11
11
11
11
11
11
11
11
11
11
11
11
11
11
11
11
11
11
11
11
11
11
11
11
11
11
11
11
11
11
11
11
11
11
11
11
11
11
11
11
11
11
11
11
11
11
11
11
11
11
11
11
11
11
11
11
11
11
11
11
11
11
11
11
11
12
12
12
13
13
13
13
13
13
13
13
13
13
13
13
13
13
13
13
13
13
13
13
13
12
12
11
11
11
11
11
11
11
11
11
11
11
11
11
11
11
11
11
11
9
9
9
8
8
8
8
8
8
8
8
8
8
8
6
6
6
6
6
6
6
5
4
4
4
4
4
4
4
4
4
4
3
3
3
3
3
3
2
2
2
2
2
2
2
2
2
2
2
2
2
2
2
2
2
2
2
2
2
2
2
2
2
2
2
2
2
2
2
2
3
4
5
5
5
5
5
5
5
5
5
5
5
5
5
5
5
5
5
5
5
5
5
5
5
5
5
5
5
5
5
5
5
5
5
5
5
5
5
5
5
5
5
5
6
7
7
8
8
8
8
8
8
8
8
8
8
8
8
8
8
8
8
8
8
8
8
8
8
8
8
8
8
8
8
8
8
8
7
7
7
7
7
7
7
7
7
7
7
7
7
6
6
6
6
6
6
6
6
6
6
6
6
6
6
6
6
6
6
6
5
5
5
5
5
5
5
5
5
5
5
5
5
5
5
5
4
4
4
4
4
4
4
4
4
4
4
4
4
4
4
4
4
4
4
4
4
4
4
4
4
4
4
4
4
4
4
4
4
4
4
4
4
4
4
4
4
4
3
3
3
3
3
3
3
3
3
3
3
3
3
3
3
3
3
3
3
3
3
3
3
3
3
3
3
3
3
3
3
2
2
2
2
1
1
1
1
1
1
1
1
1
1
1
1
1
1
1
1
1
1
1
1
1
0
0
0
0
0
0
0
0
0
0
0
0
0
0
0
0
0
0
0
0
0
0
0
0
0
0
0
0
0
1
1
1
1
2
2
2
2
2
2
2
2
2
2
2
2
2
2
2
2
2
2
2
2
2
2
1
1
1
1
1
1
2
2
2
2
2
2
2
3
3
3
3
3
3
3
3
3
3
3
3
3
3
3
3
3
3
3
3
3
3
3
3
3
3
3
3
3
3
3
3
3
3
3
3
3
3
3
3
3
3
3
3
3
3
3
3
3
3
3
3
3
3
3
3
3
3
3
3
3
3
3
3
3
3
3
3
3
3
3
3
3
3
3
3
3
3
3
3
4
4
4
4
4
5
5
5
5
5
5
5
8
8
8
8
8
8
8
8
8
8
8
8
8
8
8
9
9
9
10
11
11
11
11
11
11
11
11
13
13
13
15
16
16
16
16
16
16
16
16
16
16
16
16
16
16
16
16
16
16
16
16
16
16
16
16
17
17
17
17
19
19
19
19
19
19
19
18
18
18
18
17
17
17
17
17
17
17
17
17
17
17
17
17
17
17
17
17
17
17
17
17
17
17
17
17
17
17
17
17
17
17
17
17
17
17
17
17
17
17
17
17
16
16
16
16
16
16
16
16
16
16
16
16
16
16
16
16
16
16
16
16
16
16
16
16
16
16
16
16
16
16
16
16
16
16
16
15
15
15
14
14
14
14
14
14
14
14
13
13
13
13
12
12
11
11
11
11
11
11
11
11
11
9
9
9
9
9
9
9
9
9
9
8
8
8
8
8
8
8
8
8
8
8
8
8
8
8
8
7
7
7
7
7
7
7
7
6
5
5
5
5
5
5
5
5
5
4
4
4
4
3
3
3
3
3
1
1
0
0
0
0
0
0
0
0
0
0
0
0
0
0
0
0
0
0
0
0
0
0
0
0
0
0
0
0
0
0
0
0
0
0
0
0
0
0
0
0
0
0
0
0
0
0
0
0
0
0
0
0
0
0
0
0
0
0
0
0
0
0
0
0
0
0
0
0
0
0
0
0
0
0
0
0
0
0
0
0
0
0
0
0
0
0
0
0
0
0
0
0
0
0
0
0
0
0
0
0
0
0
0
0
0
0
0
0
0
0
0
0
0
0
0
0
0
0
0
0
0
0
0
0
0
0
0
0
0
0
0
0
0
0
0
0
0
0
0
0
0
0
0
0
0
0
0
0
0
0
0
0
0
0
0
0
0
0
0
0
0
0
0
0
0
0
0
0
0
0
0
0
0
0
0
0
0
0
0
0
0
0
0
0
0
0
0
0
0
0
0
0
0
0
0
0
0
0
0
0
0
0
0
0
0
0
0
0
0
0
0
0
0
0
0
0
0
0
0
0
0
0
0
0
0
0
0
0
0
0
0
0
0
0
0
0
0
0
0
0
0
0
0
0
0
0
0
0
0
0
0
0
0
0
0
0
0
0
0
0
0
0
0
0
0
0
0
0
0
0
0
0
0
0
0
0
0
0
0
0
0
0
0
0
0
0
0
0
0
0
0
0
0
0
0
0
0
0
0
0
0
0
0
0
0
0
0
0
0
0
0
0
0
0
0
0
0
0
0
0
0
0
0
0
0
0
0
0
0
0
0
0
0
0
0
0
0
0
0
0
0
0
0
0
0
0
0
0
0
0
0
0
0
0
0
0
0
0
0
0
0
0
0
0
0
0
0
0
0
0
0
0
0
0
0
0
0
0
0
0
0
0
0
0
0
0
0
0
0
0
0
0
0
0
0
0
0
0
0
0
0
0
0
0
0
0
0
0
0
0
0
0
0
0
0
0
0
0
0
0
0
0
0
0
0
0
0
0
0
0
0
0
0
0
0
0
0
0
0
0
0
0
0
0
0
0
0
0
0
0
0
0
0
0
0
0
0
0
0
0
0
0
0
0
0
0
0
0
0
0
0
0
0
0
0
0
0
0
0
0
0
0
0
0
0
0
0
0
0
0
0
0
0
0
0
0
0
0
0
0
0
0
0
0
0
0
0
0
0
0
0
0
0
0
0
0
0
0
0
0
0
0
0
0
0
0
0
0
0
0
0
0
0
0
0
0
0
0
0
0
0
0
0
0
0
0
0
0
0
0
0
0
0
0
0
0
0
0
0
0
0
0
0
0
0
0
0
0
0
0
0
0
0
0
0
0
0
0
0
0
0
0
0
0
0
0
0
0
0
0
0
0
0
0
0
0
0
0
0
0
0
0
0
0
0
0
0
0
0
0
0
0
0
0
0
0
0
0
0
0
0
0
0
0
0
0
0
0
0
0
0
0
0
0
0
0
0
0
0
0
0
0
0
0
0
0
0
0
0
0
0
0
0
0
0
0
0
0
0
0
0
0
0
0
0
0
0
0
0
0
0
0
0
0
0
0
0
0
0
0
0
0
0
0
0
0
0
0
0
0
0
0
0
0
0
0
0
0
0
0
0
0
0
0
0
0
0
0
0
0
0
0
0
0
0
0
0
0
0
0
0
0
0
0
0
0
0
0
0
0
0
0
0
0
0
0
0
0
0
0
0
0
0
0
0
0
0
0
0
0
0
0
0
0
0
0
0
0
0
0
0
0
0
0
0
0
1
1
1
1
1
1
1
1
1
1
1
1
1
1
1
0
0
0
0
0
0
0
0
0
0
0
0
0
0
0
0
0
0
0
0
0
0
0
0
0
0
0
0
0
0
0
0
0
0
0
0
0
0
0
0
0
0
0
0
0
0
0
1
2
2
2
2
2
2
2
2
2
2
2
2
2
2
2
2
2
2
2
2
2
2
2
2
2
2
2
2
2
2
2
2
2
2
2
2
2
2
2
2
2
2
2
2
2
2
2
2
2
2
3
3
3
3
3
3
3
5
6
6
6
6
6
6
6
6
6
6
6
6
6
6
6
6
6
6
6
6
6
6
6
6
6
6
6
6
6
6
6
7
8
8
8
9
9
9
9
9
9
9
9
9
9
9
8
8
8
8
9
9
9
9
9
9
9
9
9
9
9
9
9
9
9
10
10
10
10
10
10
10
10
10
10
12
12
14
15
15
15
15
16
16
16
15
15
15
15
15
15
15
15
15
15
16
16
16
16
16
16
16
16
16
16
16
16
16
16
16
16
16
16
16
16
16
16
16
16
16
16
16
16
16
16
16
16
16
16
16
16
16
16
16
16
16
15
15
15
15
15
15
15
15
15
15
15
15
15
15
15
15
15
15
15
15
15
15
15
15
15
15
15
15
13
13
13
13
13
13
13
13
13
12
12
11
11
11
11
11
11
11
11
11
10
10
10
10
10
9
8
7
7
7
7
7
6
6
6
6
6
6
6
6
6
6
6
5
4
1
1
1
1
1
1
1
1
1
1
1
1
1
1
1
1
1
1
1
1
1
1
1
1
1
1
1
1
1
1
1
1
1
1
1
1
1
1
1
1
1
1
1
1
1
1
1
1
1
1
1
1
1
1
1
1
1
1
1
1
1
0
0
0
0
0
0
0
0
0
0
0
0
0
0
0
0
0
0
0
0
0
0
0
0
0
0
0
0
1
2
2
2
2
2
2
2
2
2
2
2
2
2
2
2
2
2
2
2
2
2
2
2
2
2
2
2
2
2
2
2
2
2
2
2
2
2
2
2
2
2
2
2
2
2
2
2
2
2
2
2
2
2
2
3
3
3
3
3
3
3
3
3
3
3
3
2
2
2
2
2
2
2
2
2
2
2
2
2
2
2
2
2
2
2
2
2
2
2
2
2
2
2
2
2
2
2
2
2
2
2
2
2
2
2
2
2
2
2
2
2
2
2
2
2
2
2
2
2
2
3
3
3
3
3
3
3
3
3
3
3
3
4
4
4
4
4
4
4
4
4
4
4
4
4
4
4
4
4
3
3
3
3
3
3
3
3
3
3
3
3
2
2
2
2
2
2
2
2
2
2
3
3
3
3
3
3
3
3
3
4
4
4
4
4
4
4
4
4
4
4
4
4
4
4
4
4
4
4
4
4
4
5
5
5
5
5
5
5
5
5
5
5
5
5
5
5
5
5
5
5
5
5
5
5
5
5
5
5
5
5
5
5
5
5
5
5
5
5
5
5
5
6
7
6
6
6
6
6
6
6
5
5
5
5
5
5
6
6
6
6
6
6
5
5
5
5
5
5
6
6
8
12
16
19
20
21
21
24
24
24
24
24
26
26
26
26
26
26
26
26
26
27
27
27
27
28
29
31
33
33
33
35
35
35
36
36
37
36
36
36
36
36
36
36
36
36
36
36
36
36
36
36
36
36
36
36
36
36
36
36
36
36
36
36
36
36
36
36
36
36
36
36
36
36
36
36
36
36
36
36
36
36
36
36
36
36
36
36
36
36
39
39
39
39
39
39
39
39
39
39
41
41
41
42
42
42
42
41
42
50
58
58
58
58
58
58
58
58
58
58
58
58
58
58
59
58
58
58
58
58
61
63
64
64
64
66
69
71
72
72
72
72
72
72
74
74
75
75
75
75
77
79
83
83
89
88
87
88
88
91
93
96
96
97
99
99
99
98
98
98
97
97
99
100
100
98
102
105
110
110
111
112
112
114
130
133
135
135
135
134
133
133
133
133
142
150
158
162
165
169
169
165
164
166
167
167
169
172
186
192
205
207
207
207
207
208
208
209
209
209
209
209
209
209
209
209
208
208
208
208
208
208
206
206
206
206
206
205
204
204
204
204
204
203
204
204
206
206
206
205
208
208
208
211
211
211
210
210
210
211
214
217
218
218
218
218
217
217
217
217
217
221
224
227
239
247
248
249
249
249
248
248
248
249
249
249
249
248
249
249
250
250
249
248
247
248
245
245
245
245
243
241
241
241
240
236
228
225
225
225
222
213
209
208
208
208
208
207
203
203
200
194
192
192
191
187
184
182
182
182
181
182
176
176
176
177
178
175
178
182
176
173
169
166
164
165
165
161
165
164
166
166
165
164
164
164
165
165
167
166
163
158
158
157
153
150
150
147
147
148
149
146
144
144
145
143
143
141
140
141
143
144
145
147
148
150
147
147
147
146
145
145
144
144
143
136
136
136
136
135
134
134
135
136
134
134
134
135
136
135
136
133
130
130
128
125
125
126
126
128
128
130
129
126
125
125
125
125
126
126
128
127
127
125
122
122
122
122
126
125
119
117
117
117
117
117
118
121
120
120
120
120
121
121
132
135
144
147
147
142
141
141
142
143
144
144
143
139
139
138
138
138
138
138
138
137
139
140
140
139
136
136
136
138
137
138
138
134
130
128
127
126
126
126
127
125
121
122
122
122
125
127
128
125
125
125
128
122
122
122
122
119
119
119
122
122
122
122
119
119
119
119
119
119
119
119
119
119
120
119
119
119
118
118
117
117
118
119
119
119
119
119
118
119
119
119
119
119
119
119
118
118
119
128
129
129
129
129
129
131
132
132
134
135
131
130
130
128
128
127
127
125
125
125
124
124
125
125
124
124
123
122
122
122
121
121
124
123
125
122
122
122
119
117
117
117
117
115
113
111
114
119
120
121
177
197
198
237
243
247
251
252
255
255
257
260
262
267
272
279
294
301
312
319
318
332
333
335
339
339
340
340
345
359
382
391
390
398
402
411
416
427
429
435
434
433
436
437
445
444
443
445
445
445
445
445
445
445
445
443
443
443
445
444
445
443
443
443
442
442
443
443
443
443
443
441
438
438
437
437
436
436
436
437
437
437
437
436
437
435
431
431
430
431
432
432
433
436
430
429
430
430
431
437
440
437
441
442
442
443
445
442
441
440
440
440
442
442
441
445
445
445
443
443
442
442
444
443
444
444
440
440
435
429
430
429
429
426
426
424
420
422
422
424
423
422
414
401
400
401
401
401
387
387
384
378
379
377
373
367
367
367
363
349
349
325
324
321
322
324
328
329
328
331
331
326
321
320
321
325
324
317
306
303
303
303
303
299
295
294
285
284
275
271
267
267
265
264
259
253
252
250
244
244
244
241
241
241
240
234
230
221
213
211
211
211
210
209
208
207
206
206
203
200
200
200
198
195
195
189
188
186
185
185
183
185
185
184
184
181
178
169
169
168
169
168
168
168
165
166
164
164
164
162
161
158
155
153
153
152
150
151
151
150
150
148
148
147
147
146
146
146
146
147
144
141
138
137
136
134
134
134
134
133
132
136
136
132
129
129
131
131
131
134
137
133
125
125
124
122
122
122
123
125
124
122
119
119
119
119
121
121
120
119
119
120
121
125
126
125
117
110
105
105
105
105
105
105
105
103
105
104
111
117
116
116
117
119
121
121
122
124
124
127
121
120
120
121
121
121
120
120
120
119
119
119
119
117
117
117
117
116
114
114
114
114
114
113
112
111
111
111
111
111
110
109
109
109
109
109
109
108
108
108
108
107
106
105
105
105
105
105
105
105
105
105
105
105
103
104
104
104
105
108
108
109
109
112
117
118
117
117
117
117
116
114
114
114
114
114
116
123
125
123
122
122
125
126
128
129
129
130
133
133
134
137
138
136
139
139
139
139
139
139
139
140
139
139
139
139
139
139
138
138
138
138
138
138
138
138
138
138
138
137
136
136
136
133
133
130
130
130
131
131
130
129
128
123
124
125
127
130
133
136
139
140
142
142
141
140
139
137
139
139
141
141
139
139
136
136
140
139
140
144
144
146
149
149
150
150
150
150
150
150
149
149
148
146
146
142
142
140
140
139
138
138
138
138
138
138
138
137
136
136
136
136
136
136
136
133
133
129
129
129
129
130
130
131
130
129
129
129
124
124
124
125
125
123
123
117
117
114
114
114
114
114
114
114
114
113
113
113
112
111
108
108
108
108
108
110
107
107
103
103
103
103
103
105
103
105
103
103
101
101
103
103
108
108
108
114
117
121
123
125
125
125
125
125
127
126
126
125
129
128
128
128
124
127
125
128
127
128
142
142
168
175
178
187
182
183
197
200
210
207
210
211
212
222
225
225
228
220
224
221
221
221
221
222
229
234
235
239
242
240
240
239
239
247
247
250
251
250
250
249
248
249
247
250
249
249
249
249
249
249
250
250
250
254
255
257
256
256
256
254
256
261
262
261
262
262
267
267
267
267
268
268
267
268
268
268
268
267
267
267
267
267
267
268
268
268
268
267
267
267
267
267
267
267
261
260
260
264
267
268
269
273
275
276
277
280
278
280
282
282
285
284
284
281
282
281
280
279
280
280
278
278
276
267
264
264
264
263
263
265
268
269
264
260
256
256
255
255
253
253
252
250
250
245
243
242
241
226
225
225
222
222
222
217
217
218
219
220
215
215
214
214
211
211
210
210
209
209
205
203
197
197
197
194
192
187
182
181
181
181
181
181
186
189
189
186
189
189
189
186
184
182
181
180
220
258
264
267
266
259
258
279
281
281
291
297
295
292
291
292
288
288
284
284
284
281
281
281
280
280
280
281
280
279
278
277
277
278
278
276
275
271
269
269
269
268
267
267
267
266
266
266
265
262
261
260
260
260
256
255
251
251
251
250
251
247
247
247
245
247
246
247
247
246
247
247
249
249
249
248
249
248
243
242
242
242
241
240
240
240
241
239
236
236
235
236
236
236
233
233
233
233
234
234
231
231
230
229
229
229
230
235
237
236
236
233
234
232
233
234
236
238
237
242
245
245
247
250
250
248
247
249
247
249
249
245
237
241
240
242
242
245
247
245
245
243
241
239
238
234
242
245
244
239
236
236
232
231
225
225
225
223
223
223
222
221
219
219
220
220
216
214
212
211
206
203
199
199
195
199
197
200
203
200
200
193
209
212
221
240
242
253
254
254
255
253
258
255
269
277
276
284
283
283
283
285
292
288
288
284
295
297
303
369
367
364
363
355
356
353
353
354
355
355
353
354
356
356
356
357
351
360
357
362
380
387
422
424
425
423
417
417
417
418
420
420
422
420
422
427
428
427
428
428
427
426
425
424
423
418
417
415
414
412
412
409
409
409
409
409
409
409
409
408
408
408
404
403
403
403
403
402
402
396
396
396
390
390
389
390
392
394
393
394
395
395
395
395
394
392
392
392
392
390
391
390
390
390
392
391
389
389
390
385
375
372
373
372
370
363
352
342
344
345
362
381
395
432
434
440
445
448
448
451
462
465
472
488
501
501
563
564
587
583
584
584
589
595
596
594
601
601
607
603
603
618
618
623
624
620
614
634
634
633
632
631
626
624
626
628
629
629
624
596
594
592
590
588
588
587
583
581
581
579
576
575
574
572
572
565
563
561
560
557
551
551
550
550
550
549
549
548
543
537
554
560
609
663
698
707
702
709
707
731
733
737
738
741
750
749
750
752
752
753
753
745
745
746
747
743
741
738
738
738
735
735
734
731
729
727
727
726
726
725
724
723
721
721
716
715
715
715
709
709
706
704
703
703
703
702
702
702
701
700
692
691
683
681
682
668
668
660
660
655
648
647
649
647
652
654
653
654
653
656
649
649
648
646
637
635
625
623
623
617
607
594
591
604
606
607
590
588
582
579
582
585
571
564
559
558
555
552
547
543
543
544
542
531
530
527
523
522
518
502
495
491
488
484
470
457
452
451
451
451
449
435
404
404
404
404
403
400
401
401
398
398
395
373
366
362
362
361
360
361
359
354
346
341
331
324
322
323
324
305
303
295
282
277
277
271
245
241
237
232
227
229
229
228
227
225
224
222
221
227
226
226
225
220
220
219
219
220
220
219
216
208
208
204
202
200
200
197
192
189
186
185
185
183
182
178
179
178
178
175
162
151
150
150
150
150
145
141
138
138
138
142
138
139
144
139
138
130
132
130
133
140
141
136
137
137
136
136
136
136
135
135
136
131
131
131
131
131
131
130
130
130
127
127
123
124
124
123
123
124
122
122
117
114
114
114
113
113
113
113
113
112
113
112
112
113
113
111
111
108
108
105
106
107
109
109
111
116
122
124
125
123
122
122
122
122
122
128
127
128
128
128
129
130
129
130
121
122
122
120
123
125
125
124
123
128
139
139
142
174
178
185
184
181
181
181
181
181
181
181
182
182
183
182
181
181
181
181
181
186
188
189
189
199
220
250
253
256
259
260
259
264
298
306
319
320
334
332
337
337
337
342
347
347
347
348
347
346
343
343
341
341
341
341
341
340
340
342
342
342
342
342
343
349
349
351
352
354
353
354
356
356
356
356
356
356
357
354
356
356
356
356
353
362
367
369
370
376
373
373
374
374
373
375
381
382
383
381
381
379
379
379
376
376
378
378
381
381
384
384
391
394
393
393
391
394
393
393
393
395
396
396
395
395
392
394
394
392
395
398
398
399
398
397
397
399
402
403
404
404
403
402
406
413
440
448
454
453
459
466
470
470
455
449
451
455
466
493
505
508
507
534
530
531
535
534
530
528
520
520
520
521
516
515
518
518
516
517
516
509
509
509
507
507
506
499
498
496
497
495
493
493
493
492
492
491
485
485
480
477
478
477
477
478
478
478
478
473
456
455
457
465
459
478
482
479
479
480
480
477
479
479
479
479
478
477
476
476
473
473
472
470
470
467
471
470
472
470
454
454
442
440
441
441
441
439
439
438
438
436
436
430
431
422
423
423
425
431
435
450
449
462
448
446
442
442
446
446
446
444
428
430
431
465
471
472
470
461
459
459
456
456
454
455
451
410
409
407
410
409
409
409
403
401
399
396
390
389
389
389
387
390
403
420
468
470
468
423
434
429
430
432
435
440
440
437
430
426
427
426
423
443
442
448
448
445
445
437
437
437
437
436
431
420
412
409
407
407
409
410
412
409
408
408
408
408
409
411
415
418
425
424
423
426
428
431
429
429
425
429
433
434
435
434
434
439
432
431
430
429
428
427
426
428
429
427
427
427
427
426
424
423
422
423
420
420
417
414
411
408
408
407
408
408
407
408
404
403
402
400
394
383
380
380
379
384
386
387
389
387
386
387
387
400
401
401
398
380
379
378
377
376
372
371
367
366
364
361
356
351
352
356
361
370
370
370
370
365
361
359
358
358
356
355
335
323
322
317
317
317
317
317
317
315
314
312
311
311
311
312
311
309
310
309
311
317
318
318
319
313
313
309
311
308
306
307
313
315
316
320
323
320
312
305
307
309
311
310
317
315
345
348
368
373
372
376
373
379
378
377
380
407
422
425
428
428
428
425
423
422
422
425
424
418
413
411
411
413
408
407
403
404
398
396
397
397
395
393
386
380
378
378
377
369
370
371
369
368
368
366
360
363
362
368
371
367
371
370
370
372
374
367
367
367
370
370
370
371
374
377
377
377
376
373
372
372
372
370
371
370
371
370
369
368
367
367
367
364
364
363
362
362
362
362
361
362
362
365
375
374
371
370
367
367
367
367
366
366
362
362
361
362
367
369
373
374
367
368
367
355
349
347
344
339
339
336
335
334
340
343
337
337
337
335
334
333
320
320
317
311
298
292
289
289
289
287
280
275
272
269
269
268
265
260
260
258
255
253
245
247
248
260
268
270
271
262
256
257
261
263
264
262
256
255
250
247
248
245
242
242
236
234
233
232
232
228
228
228
225
227
227
226
226
226
232
237
238
234
229
225
225
220
217
217
219
267
265
267
261
258
259
260
260
260
260
260
259
255
253
253
252
252
257
269
267
267
268
267
270
270
272
271
269
269
264
259
259
259
259
260
267
268
275
278
284
307
306
323
316
331
331
331
387
401
425
435
445
447
446
440
440
455
493
512
515
545
610
674
682
685
691
689
691
707
712
729
757
766
771
770
766
770
777
789
787
789
793
793
793
793
792
796
796
798
797
794
794
795
788
792
794
797
797
800
794
794
791
788
793
796
794
793
795
793
791
790
789
787
785
785
783
782
780
780
780
779
778
778
778
777
777
777
776
776
777
777
778
778
778
780
783
783
782
783
782
782
778
778
777
777
777
777
777
776
776
776
776
776
772
771
770
765
763
761
758
757
755
755
747
744
741
740
741
741
742
746
741
741
742
705
703
703
704
706
706
704
699
685
677
673
661
657
651
651
652
651
646
643
627
626
625
618
616
614
613
612
610
612
611
607
591
562
557
556
554
551
550
552
556
557
573
575
604
606
582
608
612
612
616
614
604
602
596
582
529
522
517
515
515
515
514
514
513
514
513
501
501
498
496
495
492
476
459
451
426
417
412
404
400
386
384
375
373
373
359
349
351
350
350
353
384
412
453
464
464
466
467
468
462
463
471
473
475
473
473
473
480
482
487
487
486
484
479
476
482
490
509
512
507
502
503
522
531
560
565
571
573
571
568
573
585
583
595
604
615
619
636
663
671
668
668
660
660
660
657
657
658
659
658
657
653
654
654
654
651
649
649
647
639
640
639
640
635
632
627
615
615
617
621
614
618
612
604
602
604
613
613
618
617
607
608
606
601
601
601
599
599
596
596
593
596
592
577
573
573
574
577
579
580
581
582
582
583
583
583
586
587
587
587
591
593
593
594
595
641
646
656
660
646
640
646
644
645
645
643
640
637
634
635
644
646
641
634
633
635
635
637
643
653
651
649
643
618
618
614
612
602
592
582
579
571
569
569
564
562
558
547
541
540
537
535
534
532
542
556
559
558
550
548
541
540
535
525
515
506
492
482
480
479
475
475
469
461
459
459
459
456
456
454
445
425
425
423
410
403
399
403
403
406
409
410
410
408
406
406
405
402
402
392
388
380
377
379
378
373
372
364
362
356
353
353
353
349
351
351
351
351
350
348
345
339
335
330
330
328
327
322
323
314
313
312
309
307
306
309
308
310
309
295
292
290
289
290
288
289
283
285
284
297
300
301
296
297
296
294
293
294
294
294
292
289
284
281
281
281
281
281
281
273
272
241
242
239
239
232
229
229
229
228
223
215
217
208
186
186
186
186
186
186
186
186
186
187
187
187
188
189
189
192
189
193
192
192
192
196
197
198
196
194
192
192
192
192
193
195
195
191
193
192
191
189
186
185
186
185
184
183
183
186
186
182
171
170
170
170
169
167
166
167
167
167
167
167
167
166
166
152
152
147
147
138
138
137
134
133
131
128
127
126
125
122
122
122
125
117
115
117
116
116
113
113
113
114
114
113
111
111
110
105
103
103
103
105
105
105
105
105
105
104
104
104
104
104
103
104
106
106
105
103
93
91
91
91
94
94
101
110
107
110
113
116
117
117
119
121
122
126
125
127
127
128
126
124
124
124
125
126
125
125
125
127
126
128
130
131
138
137
136
138
137
138
138
137
137
137
137
137
137
138
138
141
140
139
139
138
134
134
133
135
134
131
130
132
130
131
128
128
128
127
127
126
126
126
126
123
123
123
124
124
124
124
122
124
126
127
128
129
130
127
126
127
128
128
128
128
127
127
128
127
128
128
130
131
131
130
130
130
130
130
130
130
130
130
130
130
130
130
128
128
134
138
139
144
145
146
144
145
144
144
144
144
144
144
144
144
144
144
144
144
144
143
142
137
135
135
135
135
136
135
135
136
136
136
136
136
136
136
138
138
138
138
138
138
138
138
138
138
138
137
136
134
134
134
134
133
135
138
139
139
136
139
136
136
135
133
131
131
128
128
128
128
130
130
130
130
130
130
128
128
125
125
125
130
132
133
134
133
133
130
129
129
128
128
125
125
125
125
122
122
121
120
119
120
120
121
124
124
123
122
122
120
120
120
120
117
116
113
112
111
111
111
110
110
109
106
104
103
103
103
103
103
102
105
105
103
106
108
111
114
114
115
117
117
117
116
115
114
114
114
114
116
116
115
114
111
111
111
111
111
111
111
111
113
113
117
117
117
128
125
126
125
124
126
134
158
172
177
196
201
200
213
215
225
233
236
239
242
265
286
302
364
373
382
400
406
436
448
450
453
453
456
456
456
456
456
456
456
456
456
455
455
454
453
448
448
451
452
456
457
467
481
511
545
554
567
582
587
587
589
590
593
601
600
601
601
602
604
606
657
714
779
803
813
813
825
826
826
835
835
838
838
838
842
845
849
852
855
863
870
870
880
881
883
885
884
884
884
884
890
899
902
901
902
899
900
907
909
911
914
913
914
914
917
912
912
923
929
964
980
983
988
985
1007
1062
1079
1083
1089
1100
1114
1117
1129
1125
1125
1125
1125
1118
1121
1122
1125
1128
1128
1125
1124
1121
1122
1137
1145
1141
1136
1145
1142
1143
1144
1142
1147
1150
1142
1142
1142
1142
1136
1132
1133
1132
1129
1128
1117
1114
1101
1099
1097
1092
1089
1087
1083
1064
1053
1044
1036
1030
1012
1009
1004
1000
994
983
981
981
980
973
972
977
972
972
968
952
947
946
946
946
943
922
919
908
899
891
887
877
871
870
860
858
855
855
854
847
840
838
832
832
830
835
849
843
833
816
807
746
746
732
713
686
679
682
766
830
836
828
792
791
791
823
872
881
947
953
976
933
931
909
913
914
908
858
892
893
903
943
927
919
909
910
910
911
910
908
908
908
908
911
913
913
897
891
878
875
874
874
874
856
855
855
857
856
849
849
845
841
837
837
834
829
826
823
819
819
818
816
807
807
807
807
803
803
800
799
799
796
796
793
791
785
784
783
781
771
770
767
767
767
764
764
765
764
763
760
753
747
746
746
745
743
743
743
742
740
738
739
741
738
736
742
740
736
726
722
724
734
741
754
776
782
782
786
814
816
816
818
819
819
819
820
820
820
821
821
821
821
817
804
803
798
797
799
799
796
792
782
770
770
769
767
766
766
748
747
742
727
715
676
675
656
655
652
651
641
631
614
607
586
576
567
562
561
560
559
553
551
548
536
502
494
493
487
487
485
485
485
484
483
478
465
449
440
437
434
434
437
434
433
424
423
417
414
412
405
401
401
398
398
398
395
398
412
407
421
406
422
425
424
425
417
427
421
417
414
404
402
388
399
409
420
440
448
448
465
452
456
489
492
512
549
551
558
563
588
591
593
607
605
604
606
585
577
571
569
570
570
572
571
568
571
573
573
571
571
571
573
569
571
568
568
573
584
580
589
588
588
589
588
585
583
583
582
586
588
587
591
590
586
585
585
585
565
565
565
562
562
560
561
563
566
565
565
555
555
555
571
573
581
634
649
651
651
652
655
659
717
724
732
739
782
780
781
792
795
800
800
790
787
787
788
785
782
782
782
782
782
778
778
777
774
776
774
780
782
777
778
775
794
794
809
805
802
800
798
788
787
786
787
790
789
788
787
787
786
785
786
783
782
779
761
764
767
795
791
790
787
784
783
784
789
789
788
782
776
768
769
768
754
746
747
742
735
724
722
722
721
728
727
764
768
768
766
755
752
749
749
750
742
735
732
713
713
716
717
706
693
692
692
686
685
685
671
670
662
645
645
645
643
642
641
639
637
637
637
635
632
622
621
610
610
604
603
599
598
585
582
582
579
577
575
575
549
543
523
522
521
511
509
508
501
495
484
472
457
454
451
447
439
426
422
420
417
415
413
412
406
405
401
401
401
401
393
386
376
375
376
376
373
364
351
348
337
335
330
328
323
320
313
313
312
305
297
289
289
287
286
285
282
283
280
280
281
279
278
276
274
274
270
269
269
269
269
244
243
243
232
228
210
208
200
199
201
203
203
203
192
192
193
194
193
192
185
172
170
163
162
161
158
158
158
157
157
156
152
150
146
142
140
142
141
139
140
139
139
136
136
135
135
135
135
134
134
133
133
130
130
130
130
130
130
130
130
128
126
124
124
124
125
124
122
122
122
122
120
119
117
115
115
118
118
119
122
129
129
129
128
119
119
118
118
118
118
119
120
120
121
119
118
118
118
117
116
116
115
111
112
114
115
117
120
121
120
117
117
121
120
121
122
122
121
120
121
119
122
122
121
121
123
124
124
124
122
121
121
122
122
122
122
122
120
117
117
119
118
118
118
118
117
118
117
117
117
117
117
117
117
117
117
114
114
112
111
111
111
111
111
108
107
106
106
106
106
106
106
106
106
106
106
106
106
105
105
105
105
104
104
102
102
102
102
101
100
98
97
97
97
97
100
100
100
100
101
100
103
103
103
103
102
102
102
102
101
101
102
103
101
103
102
103
102
103
102
105
105
104
103
101
100
100
102
100
101
102
103
100
98
100
93
93
93
98
105
107
108
108
108
103
102
101
101
105
121
125
125
132
133
133
136
136
136
136
136
153
153
161
163
172
171
175
177
178
177
177
176
178
177
177
175
176
176
181
193
275
356
409
448
473
475
479
507
509
511
513
513
516
516
512
516
517
527
534
542
543
542
542
542
540
541
541
543
543
542
542
540
540
541
541
542
542
543
542
542
542
541
540
540
543
543
544
545
545
545
546
546
544
544
543
543
543
542
542
542
542
542
541
541
541
539
537
534
534
534
534
533
530
528
524
524
524
524
523
523
522
521
521
521
520
520
522
520
519
517
515
507
507
505
504
504
499
498
498
497
497
494
494
478
478
477
481
480
488
491
482
479
473
452
448
440
440
437
429
427
430
432
432
432
431
431
422
421
398
397
396
398
396
384
371
359
356
356
356
346
341
332
322
319
314
312
312
311
310
304
304
301
300
286
286
285
284
284
281
279
271
267
268
268
266
266
266
263
252
256
243
242
242
242
241
235
234
233
225
221
221
219
214
211
209
204
203
203
204
200
210
211
211
211
209
217
218
219
220
219
219
218
218
215
212
209
206
200
197
196
196
195
191
189
184
178
175
175
177
175
173
174
175
170
168
168
167
163
161
161
162
165
165
164
164
162
160
156
149
149
146
142
141
140
142
142
138
132
132
132
132
132
132
130
130
130
129
128
130
131
130
127
129
129
130
136
136
132
131
130
130
130
131
130
130
129
129
128
131
132
138
140
141
141
137
138
138
138
138
138
139
138
138
138
136
136
136
135
136
137
144
149
157
174
175
193
192
193
192
192
193
192
197
214
222
235
236
233
237
242
244
245
245
247
245
242
240
240
240
240
238
238
236
236
236
234
234
234
232
234
235
235
232
229
224
224
224
224
223
222
222
221
220
219
220
220
220
220
219
219
219
219
217
219
219
217
217
215
216
215
214
214
212
212
212
211
212
212
211
208
208
210
210
211
211
211
211
211
211
211
211
210
211
211
211
211
210
209
208
206
205
205
204
203
203
195
195
193
191
193
205
214
213
214
216
224
229
254
255
259
260
262
264
264
267
265
262
281
281
289
289
288
286
286
285
285
285
284
281
281
282
280
278
280
279
273
272
272
271
270
270
270
271
271
270
269
267
266
266
265
265
266
267
266
256
251
247
242
243
244
242
242
240
243
243
246
247
247
247
247
248
250
250
255
256
256
268
266
269
279
279
278
278
277
274
272
271
271
271
271
267
267
267
267
267
267
265
264
264
265
265
264
264
261
264
263
267
270
271
270
270
267
267
267
267
267
270
270
271
271
276
280
282
286
292
294
295
284
283
281
279
278
278
277
278
277
278
277
277
277
277
276
276
276
275
275
275
275
273
277
278
286
286
286
287
283
276
276
275
276
274
273
273
273
270
268
264
263
263
270
274
274
275
273
270
267
267
261
261
261
261
261
261
261
258
257
257
257
257
257
255
250
250
250
250
250
250
247
248
249
248
247
247
238
235
232
232
227
228
232
243
253
252
247
245
252
251
261
266
266
267
267
270
269
270
269
264
265
264
263
261
262
264
264
264
257
257
258
259
258
258
259
258
253
253
247
236
233
234
237
234
234
241
242
246
249
250
246
246
249
247
248
247
245
245
245
248
249
254
255
250
253
250
250
255
255
256
255
248
248
247
247
243
242
241
237
237
236
232
233
233
233
232
230
230
230
229
229
229
226
225
217
217
217
217
214
214
215
215
214
213
211
206
206
206
206
206
205
198
198
197
199
202
202
202
189
189
190
192
189
190
192
193
193
193
194
195
195
196
197
196
200
205
206
206
206
208
210
211
211
211
211
210
209
208
213
214
220
216
217
216
215
218
221
217
220
225
225
225
225
225
224
222
220
220
220
221
220
217
217
213
206
205
201
201
198
198
197
193
191
191
192
192
192
193
184
182
182
181
183
181
182
184
187
203
219
231
231
235
247
250
251
257
258
265
269
272
275
276
277
277
274
273
272
271
268
268
267
267
266
264
261
260
260
261
261
263
262
262
262
263
264
265
264
263
263
261
261
261
261
261
256
255
254
254
254
254
254
254
250
247
245
245
239
239
238
238
236
235
234
234
234
232
234
236
237
248
259
277
278
281
282
283
282
281
281
278
269
266
266
266
265
265
263
262
261
263
263
264
263
264
265
265
264
261
259
259
258
261
259
259
259
250
249
249
250
250
250
249
245
245
243
236
236
236
236
232
230
229
228
227
222
221
217
216
214
214
211
208
208
207
208
203
207
204
211
211
213
213
210
210
209
207
207
206
206
207
206
204
203
202
202
202
202
205
198
198
195
200
203
202
202
200
200
200
200
195
194
192
191
191
191
191
192
195
195
194
193
192
186
185
184
195
204
230
236
253
258
272
281
289
298
300
305
307
330
331
339
384
384
391
401
404
406
416
417
420
420
419
419
418
416
415
415
416
414
413
412
412
411
411
405
405
397
395
395
397
394
389
391
390
390
389
392
396
398
396
395
395
397
408
413
418
419
418
423
462
515
526
525
531
534
534
539
534
533
534
537
536
536
535
536
534
535
538
538
536
540
542
540
543
542
544
545
548
550
550
548
547
543
534
534
534
532
532
532
533
534
543
547
545
560
564
569
572
576
582
590
610
610
619
621
623
644
660
687
695
703
712
713
714
710
729
732
733
735
732
729
739
736
738
744
745
746
727
713
767
834
927
998
1021
1081
1097
1097
1095
1101
1136
1141
1147
1147
1142
1142
1142
1146
1150
1150
1150
1147
1142
1143
1136
1135
1135
1132
1122
1121
1114
1114
1115
1116
1117
1103
1104
1104
1100
1093
1086
1080
1050
1053
1061
1066
1153
1177
1188
1223
1282
1281
1323
1323
1460
1481
1490
1492
1494
1501
1499
1500
1500
1500
1500
1499
1493
1493
1490
1490
1487
1485
1477
1476
1474
1473
1473
1473
1470
1467
1466
1464
1456
1456
1456
1456
1454
1451
1450
1448
1448
1448
1445
1431
1417
1417
1416
1379
1370
1348
1344
1343
1341
1339
1332
1329
1329
1328
1328
1328
1328
1328
1328
1328
1328
1328
1328
1328
1328
1328
1328
1328
1326
1326
1326
1326
1326
1326
1326
1326
1326
1326
1326
1326
1326
1326
1326
1326
1326
1328
1328
1325
1323
1322
1314
1306
1305
1303
1303
1281
1263
1231
1218
1217
1214
1201
1176
1131
1125
1119
1106
1105
1022
1021
1019
1014
1009
1009
986
978
972
975
968
950
938
938
933
918
884
892
888
887
888
875
866
828
829
821
805
805
794
788
749
750
756
760
755
808
773
769
757
751
749
745
747
753
732
727
715
713
718
712
710
696
682
679
665
664
668
667
664
634
632
618
622
621
620
617
605
599
598
597
593
585
585
585
585
585
585
584
568
566
563
562
562
561
561
558
555
551
507
507
504
506
504
503
503
503
502
498
500
503
500
501
497
490
487
479
475
473
474
475
476
478
476
474
471
484
477
478
475
475
469
465
465
462
462
462
460
456
456
456
454
448
447
448
447
447
445
445
451
450
450
449
442
442
425
407
406
403
403
395
393
389
377
391
392
403
404
426
424
426
423
427
487
532
535
541
555
621
718
739
754
756
755
764
756
755
756
768
770
763
761
754
752
754
762
765
865
869
898
966
969
958
961
959
980
986
998
1005
1007
1008
1005
1036
1037
1038
1041
1040
1038
1036
1035
1040
1050
1055
1064
1072
1088
1097
1100
1105
1099
1099
1101
1101
1102
1104
1104
1104
1091
1092
1089
1089
1089
1092
1089
1089
1089
1089
1089
1089
1094
1093
1092
1092
1076
1073
1072
1071
1073
1073
1084
1164
1211
1313
1319
1323
1327
1334
1335
1337
1342
1342
1343
1345
1343
1345
1349
1353
1352
1330
1337
1339
1345
1351
1352
1351
1355
1353
1354
1353
1356
1351
1354
1348
1350
1348
1349
1350
1349
1349
1341
1330
1328
1314
1312
1310
1303
1305
1305
1300
1309
1314
1314
1312
1303
1306
1318
1319
1326
1328
1331
1334
1334
1328
1328
1328
1327
1321
1306
1297
1289
1283
1281
1274
1285
1279
1274
1275
1267
1264
1251
1242
1236
1232
1228
1220
1247
1234
1234
1251
1250
1219
1214
1199
1203
1154
1153
1128
1122
1126
1104
1108
1192
1214
1239
1231
1223
1183
1183
1183
1177
1176
1172
1147
1156
1158
1147
1149
1139
1119
1089
1083
1083
1073
1072
1072
1025
1025
1002
997
997
990
1000
1013
1012
1013
1009
1005
1005
1004
1002
1002
1001
997
972
944
910
910
910
907
901
894
887
883
860
860
858
857
860
851
851
825
815
809
810
807
803
801
798
792
765
765
752
744
741
733
726
707
696
682
679
675
673
668
665
688
692
688
673
664
663
663
670
671
674
682
679
680
637
639
637
624
629
629
627
626
615
607
585
583
581
582
579
577
577
576
569
566
552
552
552
542
542
525
512
493
490
485
492
495
496
495
497
493
493
491
488
476
476
472
476
479
480
457
444
442
438
421
423
416
411
406
406
402
398
395
393
392
392
392
390
393
389
374
370
370
372
372
386
386
385
385
384
384
382
380
378
378
379
371
365
352
352
348
347
344
347
348
378
398
420
421
422
423
425
426
429
439
467
523
626
698
726
735
738
739
740
743
771
771
770
766
769
768
772
770
772
782
786
784
785
784
784
782
779
773
772
771
772
774
774
771
774
767
763
782
802
813
817
820
818
816
815
832
836
860
862
848
849
844
847
850
856
860
855
853
847
847
847
847
849
849
849
850
851
851
840
839
838
838
838
840
839
843
843
838
825
819
819
819
819
828
832
844
845
846
849
848
839
836
835
840
838
841
836
830
830
828
819
820
819
826
826
824
821
818
814
812
810
813
813
813
812
806
806
807
807
802
805
806
821
824
831
832
824
816
803
805
794
792
791
788
782
775
766
752
754
769
773
771
768
763
756
750
751
763
764
783
794
800
796
801
791
791
777
776
770
765
754
735
733
731
726
720
720
716
704
704
696
693
693
685
682
682
683
675
670
663
654
654
652
650
650
646
646
645
636
625
621
610
604
604
602
601
608
615
611
632
629
628
633
640
631
630
628
631
626
626
618
612
603
604
602
602
602
596
617
650
767
834
977
997
1064
1234
1273
1334
1443
1553
1547
1576
1576
1593
1607
1611
1635
1640
1641
1639
1618
1616
1615
1616
1615
1612
1613
1612
1604
1604
1599
1596
1593
1592
1591
1590
1582
1585
1583
1580
1577
1573
1567
1563
1555
1549
1544
1573
1674
1721
1725
1760
1787
1796
1815
1821
1863
1877
1927
1924
1933
1933
1931
1925
1910
1907
1906
1911
1917
1918
1918
1916
1911
1911
1906
1906
1908
1907
1906
1905
1905
1904
1900
1899
1899
1899
1897
1888
1889
1885
1880
1876
1869
1867
1864
1860
1859
1858
1856
1854
1858
1868
1872
1876
1872
1872
1857
1869
1869
1872
1873
1874
1850
1848
1833
1832
1827
1827
1818
1810
1810
1817
1821
1830
1819
1791
1760
1749
1745
1737
1729
1728
1726
1718
1713
1715
1714
1713
1708
1700
1657
1651
1654
1651
1650
1682
1685
1671
1660
1653
1589
1590
1590
1590
1596
1599
1620
1597
1593
1586
1586
1582
1567
1559
1557
1544
1542
1532
1522
1507
1500
1484
1381
1329
1276
1266
1236
1214
1186
1167
1166
1164
1164
1163
1163
1161
1134
1097
1078
1054
1051
1044
1044
1019
1021
1020
1022
1014
994
990
984
946
930
915
891
884
847
807
805
800
799
798
796
794
782
774
772
772
770
755
652
647
621
588
569
561
568
561
555
545
529
495
480
465
462
456
451
445
428
428
422
420
405
406
405
404
405
405
404
404
403
403
403
396
382
379
370
369
368
368
367
365
364
361
356
348
313
303
293
293
292
284
260
223
221
220
214
206
156
147
146
142
112
106
104
78
45
44
44
43
43
43
43
43
43
43
42
42
43
43
43
43
42
42
42
42
42
42
42
42
42
41
41
41
41
41
40
39
39
39
39
39
38
38
38
38
38
37
37
37
34
33
33
33
31
31
30
30
30
28
28
28
28
28
28
28
28
28
28
27
27
27
26
25
24
24
25
25
25
25
24
23
23
23
22
22
22
22
22
22
22
22
22
22
22
20
20
20
20
20
20
19
19
19
19
17
17
17
17
17
17
17
17
17
17
17
17
17
17
17
17
17
17
15
15
15
15
15
15
16
16
16
15
15
14
14
14
13
13
13
13
13
13
13
13
13
13
13
13
11
11
11
12
11
11
11
11
11
11
11
11
11
11
11
11
11
11
11
11
12
13
12
12
15
15
15
15
16
16
16
16
16
16
16
16
15
15
15
15
15
15
15
16
16
16
15
16
16
16
16
16
16
16
15
15
15
15
15
15
15
15
15
15
15
15
15
15
14
14
14
14
14
14
14
14
13
13
13
13
13
13
13
13
13
13
13
13
13
13
13
13
13
13
13
13
13
13
13
13
13
13
13
13
13
13
13
13
13
13
13
13
13
13
13
13
13
13
13
13
13
13
13
13
13
13
13
13
13
13
13
13
13
13
13
13
13
13
13
12
11
11
11
11
11
11
11
11
11
11
11
12
12
12
11
11
11
11
11
11
11
10
7
2
1
0
0
0
0
0
0
0
0
0
0
0
0
0
0
0
0
0
0
0
0
0
0
0
0
0
0
0
0
0
0
0
0
0
0
0
0
0
0
0
0
0
0
0
0
0
0
0
0
0
0
0
0
0
0
0
0
0
0
0
0
0
0
0
0
0
0
0
0
0
0
0
0
0
0
0
0
0
0
0
0
0
0
0
0
0
0
0
0
0
0
0
0
0
0
0
0
0
0
0
0
0
0
0
0
0
0
0
0
0
0
0
0
0
0
0
0
0
0
0
0
0
0
0
0
0
0
0
0
0
0
0
0
0
0
0
0
0
0
0
1
1
1
1
1
1
1
1
1
1
1
1
1
2
2
2
2
2
2
2
2
2
2
2
2
2
2
2
2
2
2
2
2
2
2
2
2
2
2
2
2
2
2
2
2
2
2
2
2
2
2
2
1
1
1
1
1
1
1
1
1
1
1
1
1
1
1
1
1
1
1
1
1
1
1
1
1
1
1
1
1
1
1
1
1
1
1
1
1
1
1
1
1
1
1
1
1
1
1
1
1
1
1
1
1
1
1
1
1
1
1
1
1
1
1
1
1
1
1
1
1
1
1
1
1
1
1
1
1
1
1
1
1
1
1
1
1
1
1
1
1
1
1
1
1
1
1
1
1
1
1
1
1
1
1
1
1
1
1
0
0
0
0
0
0
0
0
0
0
0
0
0
0
0
0
0
0
0
0
0
0
0
0
0
0
0
0
0
0
0
0
0
0
0
0
0
0
0
0
0
0
0
0
0
0
0
0
0
0
0
0
0
0
0
0
0
0
0
0
0
0
0
0
0
0
0
0
0
0
0
0
0
0
0
0
0
0
0
0
0
0
0
0
0
0
0
0
0
0
0
0
0
0
0
0
0
0
0
0
0
0
0
0
0
0
0
0
0
0
0
0
0
0
0
0
0
0
0
0
0
0
0
0
0
0
0
0
0
0
0
0
0
0
0
0
0
0
0
0
0
0
0
0
0
0
0
0
0
0
0
0
0
0
0
0
0
0
0
0
0
0
0
0
0
0
0
0
0
0
0
0
0
0
0
0
0
0
0
0
0
0
0
0
0
0
0
0
0
0
0
0
0
0
0
0
0
0
0
0
0
0
0
0
0
0
0
0
0
0
0
0
0
0
0
0
0
0
0
0
0
0
0
0
0
0
0
0
0
0
0
0
0
0
0
0
0
0
0
0
0
0
0
0
0
0
0
0
0
0
0
0
0
0
0
0
0
0
0
0
0
0
0
0
0
0
0
0
0
0
0
0
0
0
0
0
0
0
0
0
0
0
0
0
0
0
0
0
0
0
0
0
0
0
0
0
0
0
0
0
0
0
0
0
0
0
0
0
0
0
0
0
0
0
0
0
0
0
0
0
0
0
0
0
0
0
0
0
0
0
0
0
0
0
0
0
0
0
0
0
0
0
0
0
0
0
0
0
0
0
0
0
0
0
0
0
0
0
0
0
0
0
0
0
0
0
0
0
0
0
0
0
0
0
0
0
0
0
0
0
0
0
1
2
2
2
2
2
2
2
2
2
2
2
2
2
2
2
2
2
2
2
2
2
2
1
1
1
1
1
1
2
2
2
2
2
2
2
2
2
2
2
2
2
2
2
2
2
2
2
2
2
2
2
2
2
2
2
2
2
2
2
2
2
2
2
2
2
2
2
2
2
2
2
2
2
2
2
2
2
2
2
2
2
2
2
2
2
2
2
2
2
2
2
2
2
2
2
2
2
2
2
2
2
2
2
2
2
2
2
2
2
2
2
2
2
2
2
2
2
2
2
2
2
2
2
2
2
2
2
2
2
2
2
2
2
2
1
1
1
1
1
1
1
1
1
1
1
1
1
1
1
1
1
1
1
1
1
1
1
0
0
0
0
0
0
0
0
0
0
0
0
0
0
0
1
1
1
1
1
1
1
1
0
0
0
0
0
0
0
0
0
0
0
0
0
0
0
0
0
0
0
0
0
0
0
0
0
0
1
2
2
2
2
2
2
2
2
2
2
2
2
2
2
2
2
2
2
2
2
2
2
2
2
2
2
2
2
2
2
2
2
2
2
2
2
2
2
2
2
2
2
2
2
2
2
2
2
2
2
2
2
2
2
2
2
2
2
2
2
2
2
2
2
2
2
2
2
2
2
2
2
2
2
2
2
2
2
2
2
2
2
2
2
2
2
2
2
2
2
2
2
2
2
2
2
2
2
2
2
2
2
2
2
2
2
2
2
2
2
2
2
2
2
2
2
2
2
2
2
1
1
0
0
0
0
0
0
0
0
0
1
1
1
1
1
1
1
1
1
1
1
1
1
1
1
1
1
1
1
2
2
2
2
2
2
2
2
2
2
2
2
2
2
2
2
2
2
2
2
2
2
2
2
2
2
2
2
2
2
2
2
2
2
3
3
3
3
3
3
3
3
3
3
3
3
3
4
4
4
4
4
4
4
4
4
4
4
4
4
4
4
4
4
4
4
4
4
4
4
4
4
4
4
4
4
4
4
4
4
4
4
4
4
4
4
4
4
4
4
4
4
4
4
3
3
3
3
3
3
3
3
3
3
3
3
3
3
3
3
3
2
2
2
2
2
2
2
2
2
2
2
2
2
2
2
2
2
2
2
2
2
2
2
2
2
2
2
2
2
3
3
3
3
3
3
3
3
3
3
3
3
3
3
3
3
3
3
3
3
3
3
3
3
3
3
3
2
2
2
2
2
2
2
2
2
2
2
3
3
5
5
6
7
7
7
7
7
7
7
7
7
7
6
6
6
6
6
6
6
6
6
6
6
6
6
6
6
6
6
6
6
6
6
6
6
6
6
6
6
6
6
6
6
6
6
6
6
6
6
6
6
6
6
6
6
6
6
6
6
6
6
6
6
6
6
6
6
6
6
6
6
6
6
8
9
10
10
10
10
10
10
10
10
10
10
10
10
10
10
10
10
10
10
10
10
10
10
10
9
9
9
9
9
9
10
10
10
10
10
10
10
10
10
10
10
10
10
10
10
10
10
10
10
9
9
9
10
10
10
10
11
11
11
11
11
11
11
11
11
11
11
11
11
11
11
11
11
11
11
11
11
10
10
10
10
10
10
10
10
10
10
9
9
8
8
8
8
8
8
8
8
8
8
8
8
8
8
8
8
8
8
8
8
8
8
8
8
8
8
9
9
9
10
10
11
11
11
11
11
11
12
13
13
13
13
13
13
13
13
13
13
13
13
13
13
13
13
13
13
13
13
13
12
13
13
13
13
13
13
13
13
13
13
13
13
13
13
13
13
16
16
16
16
18
18
18
18
18
19
19
19
19
19
19
18
18
18
18
17
18
18
18
19
19
19
19
19
19
19
19
19
19
19
18
18
18
18
18
18
18
18
18
18
18
18
18
19
19
19
18
18
18
18
18
18
18
18
18
18
18
18
18
18
18
18
18
18
18
18
18
18
18
18
18
18
17
17
17
17
17
17
17
17
17
17
17
17
17
16
16
16
16
16
16
16
16
16
16
16
16
16
16
16
16
16
16
16
16
16
15
13
13
13
13
13
13
13
13
13
13
13
13
13
13
13
13
13
12
12
12
12
12
12
12
12
12
12
12
12
12
11
11
11
11
11
11
11
11
11
11
11
11
11
10
10
10
9
9
9
9
9
9
9
9
9
9
9
9
8
8
8
8
8
7
6
6
5
5
5
5
6
7
8
7
6
8
11
12
16
16
16
16
16
16
16
16
16
16
16
16
16
16
18
18
17
17
16
16
16
15
15
15
15
15
15
15
15
16
16
16
16
16
16
16
16
16
16
16
16
16
16
16
16
16
16
16
16
16
16
16
16
16
16
16
16
16
16
16
16
16
16
16
16
16
16
16
16
16
16
16
16
16
16
16
16
16
16
16
16
16
16
16
16
16
16
16
16
16
16
16
16
16
16
16
16
16
16
16
16
16
16
16
16
16
15
15
15
15
15
15
15
15
15
14
14
14
14
14
14
14
14
13
13
14
14
14
14
14
15
15
15
15
16
16
16
16
16
16
16
16
16
16
17
16
16
16
16
16
16
16
16
16
15
15
13
13
13
16
17
18
18
17
17
18
18
18
18
18
18
19
19
19
19
19
19
19
19
19
20
19
19
19
19
18
18
18
18
18
19
19
19
19
19
19
19
19
19
19
19
19
20
20
20
20
20
20
22
22
22
22
22
22
22
22
22
22
22
23
23
23
23
23
22
22
22
22
22
22
22
22
22
22
22
22
22
22
22
22
23
24
24
25
26
28
30
30
31
31
33
33
34
34
36
37
38
38
38
38
39
39
39
45
45
46
47
47
47
50
50
55
59
62
66
67
68
68
69
71
71
72
72
72
71
71
71
70
70
70
70
70
69
69
69
69
69
69
69
69
69
68
68
68
69
69
69
70
70
70
70
70
71
70
70
70
70
69
69
69
69
69
69
69
69
69
69
69
69
69
69
69
68
68
68
68
69
68
68
67
68
66
65
65
65
65
65
65
64
64
64
65
65
65
65
65
66
66
66
65
65
64
64
64
64
65
65
65
65
64
62
62
62
62
62
62
61
61
61
61
61
57
55
55
55
55
55
54
54
54
54
54
54
53
53
50
50
51
51
50
48
48
48
49
49
47
45
44
42
42
41
41
42
52
58
58
58
58
58
58
58
64
64
64
69
72
74
78
80
81
78
80
80
78
85
90
93
95
97
101
101
108
108
108
109
109
109
110
112
114
114
114
113
114
114
114
116
116
116
116
116
116
116
117
116
116
115
115
114
114
114
115
114
114
117
118
118
119
119
119
119
119
124
123
125
125
125
125
124
124
125
125
126
127
127
127
127
127
126
126
126
126
126
126
126
126
126
126
126
126
127
127
127
127
127
126
126
126
126
126
126
126
126
126
126
126
126
127
128
128
128
128
128
127
127
126
126
126
125
125
125
122
121
121
121
122
122
125
125
125
123
122
121
119
119
119
119
119
121
119
120
121
124
125
125
125
124
124
122
121
122
120
114
114
113
113
112
111
110
108
108
106
105
103
101
101
101
99
95
89
85
85
85
83
82
82
81
80
79
74
73
73
76
75
78
75
75
84
94
95
93
100
99
99
98
108
111
108
104
104
111
113
113
114
114
114
115
112
112
113
113
113
114
114
114
114
113
112
112
112
111
111
111
111
111
111
111
110
110
110
110
109
108
105
106
106
106
106
106
106
104
103
103
103
103
103
103
103
102
102
102
101
101
101
101
102
104
104
105
106
106
106
106
106
107
110
111
112
114
120
120
122
125
130
141
140
140
140
139
139
142
147
167
177
192
192
192
198
197
209
210
212
235
235
235
236
234
245
246
247
246
246
259
259
259
260
259
259
259
259
260
261
266
267
270
266
265
259
255
253
251
251
250
247
246
250
251
252
252
252
252
251
252
251
250
251
249
247
247
245
246
247
254
261
267
267
267
265
264
264
265
267
266
266
267
267
266
266
266
266
264
264
264
266
264
264
265
264
264
262
261
261
261
261
260
260
260
261
260
260
259
259
259
259
259
259
255
253
250
250
250
250
250
250
250
250
248
248
246
245
245
245
241
236
236
237
236
242
241
242
243
244
242
240
241
237
239
239
238
236
236
236
235
234
232
225
225
225
225
224
223
222
222
221
221
217
217
216
221
220
221
221
220
218
217
217
215
214
215
214
209
203
198
195
188
187
181
178
174
172
170
167
167
165
166
164
164
164
163
164
154
151
153
152
151
143
142
141
140
140
139
138
136
136
134
134
133
133
133
129
126
125
124
124
119
119
118
117
114
114
111
105
106
106
105
105
104
103
103
102
101
96
96
96
96
96
96
96
95
87
87
86
86
85
85
84
84
83
83
82
82
81
80
79
76
75
72
71
70
70
69
69
69
68
67
65
58
58
57
50
49
53
61
62
78
81
81
81
81
81
81
81
81
80
80
79
77
78
80
80
88
93
97
96
97
96
96
96
95
96
96
96
96
95
97
97
97
97
96
96
95
94
93
93
93
93
93
92
91
91
91
94
94
95
95
94
91
91
91
91
91
91
91
91
91
92
91
91
91
91
91
91
91
91
92
92
92
93
93
92
92
93
96
97
103
108
112
111
109
109
109
109
109
108
108
109
108
110
111
112
113
114
114
114
114
114
114
114
114
114
112
113
114
114
114
112
112
112
111
111
113
113
113
113
113
113
113
113
113
112
112
112
111
111
111
111
109
109
109
110
110
110
110
111
111
111
111
111
111
111
109
107
108
108
108
110
111
112
109
106
105
105
105
105
105
105
103
102
102
102
99
98
98
98
98
95
92
91
91
89
86
86
86
84
84
82
78
77
77
78
77
79
80
80
80
80
80
82
82
83
89
97
97
97
96
93
93
111
114
118
123
124
122
117
112
112
114
114
114
114
114
116
112
114
111
111
111
114
113
113
113
112
114
114
117
119
121
121
129
126
132
131
130
131
130
130
130
130
135
138
147
148
148
152
153
164
165
166
168
172
181
184
185
185
185
184
184
184
184
184
184
184
181
181
181
181
181
181
181
181
181
180
179
179
179
179
179
179
178
177
177
178
178
178
178
178
178
178
178
178
178
178
178
178
178
178
178
178
178
178
177
177
177
177
177
177
176
176
176
176
176
175
175
175
174
174
173
174
172
172
169
169
169
169
167
167
166
166
165
161
159
160
161
162
163
163
163
162
161
158
158
158
158
158
159
158
158
158
158
158
158
158
157
155
151
150
150
150
150
150
150
149
147
147
147
147
146
146
146
144
144
144
143
143
142
142
140
140
139
133
133
129
126
126
126
125
124
122
122
120
120
120
120
120
120
120
119
119
119
118
116
116
115
114
114
114
110
108
103
103
99
97
92
91
91
78
75
72
72
77
79
77
78
79
75
75
75
75
75
75
75
67
68
67
68
78
80
83
107
111
119
200
200
203
221
217
236
241
236
231
234
228
225
224
224
225
225
223
222
222
222
223
222
222
222
222
220
220
220
221
221
221
220
218
218
218
218
217
217
217
217
216
216
216
216
216
216
216
215
215
215
214
214
214
214
214
214
214
214
214
214
214
214
214
214
214
214
214
213
213
213
211
211
211
211
211
211
211
211
211
211
211
211
211
211
211
211
211
211
211
213
216
218
218
218
218
218
218
218
219
220
222
222
222
222
224
227
237
240
239
237
241
240
242
250
250
266
276
261
267
267
264
265
267
265
264
267
267
267
267
267
266
265
261
260
255
255
255
253
253
253
252
252
251
245
245
243
236
236
231
227
226
225
225
225
224
221
220
222
221
221
221
220
220
220
222
220
220
220
214
214
211
204
204
203
203
203
203
201
198
195
195
195
195
194
194
193
192
191
191
190
189
188
187
186
185
181
161
161
160
161
161
161
160
158
156
155
150
149
149
148
147
147
147
147
144
144
144
144
144
141
142
142
142
142
142
141
139
135
135
135
133
133
130
130
126
127
128
130
130
132
131
133
134
130
128
126
124
122
122
122
122
122
121
120
119
118
117
115
114
114
113
113
113
112
111
107
105
103
115
115
130
134
130
124
122
122
123
123
123
124
125
125
122
120
120
122
122
121
121
122
122
129
130
131
132
136
143
144
145
147
145
145
143
143
143
144
143
144
142
142
143
143
144
145
146
146
146
147
147
146
145
144
144
144
144
144
144
144
141
141
142
143
144
144
144
144
143
142
140
139
139
139
139
139
139
138
138
137
137
138
138
138
137
136
136
137
139
138
139
141
143
144
142
144
144
143
143
140
140
140
139
139
131
130
133
141
142
144
144
143
152
152
153
156
156
161
167
172
172
171
173
170
171
172
176
177
178
176
176
173
173
175
175
175
175
175
175
175
171
170
169
167
166
166
165
165
164
164
164
164
164
164
164
163
158
157
157
157
157
156
156
156
154
154
153
152
152
146
146
145
145
142
142
139
139
139
139
139
139
137
132
132
130
130
130
130
130
129
129
126
125
124
124
122
121
121
121
120
119
118
118
117
115
114
114
113
112
109
111
111
109
109
111
113
114
115
114
114
114
114
116
117
119
117
117
117
117
117
117
113
113
112
110
108
109
111
114
124
130
133
135
136
135
133
133
133
133
132
128
124
122
119
114
109
107
106
106
105
105
106
105
105
106
112
111
110
111
110
111
111
110
111
111
111
111
107
107
107
106
105
108
104
107
107
108
110
110
111
115
115
114
115
117
117
117
118
118
119
118
117
115
115
115
115
115
115
115
115
115
113
111
114
111
111
111
111
113
111
111
111
111
111
110
108
107
108
111
113
114
114
113
114
114
114
113
116
116
117
119
114
114
114
114
114
116
122
123
127
125
125
125
125
125
122
122
122
122
122
122
121
121
121
121
120
119
119
119
119
119
120
117
112
112
112
112
111
110
110
108
108
108
108
107
105
105
103
103
103
103
103
103
103
104
98
98
98
98
98
98
98
99
99
99
95
93
93
93
94
94
91
91
89
89
87
87
86
86
86
86
86
85
84
84
85
81
83
86
87
86
85
84
84
84
82
81
81
80
80
80
79
79
80
79
79
81
82
83
82
81
81
82
82
81
80
79
77
74
70
72
71
71
71
71
71
69
66
64
64
63
62
62
61
61
61
61
61
61
61
60
58
56
56
56
55
55
55
55
54
52
47
47
47
46
46
45
45
45
46
46
47
50
50
50
50
50
50
50
50
50
50
50
50
50
50
50
50
50
48
48
47
47
47
47
47
47
47
45
45
45
45
45
44
44
44
43
43
43
43
43
43
43
43
42
42
42
42
42
42
41
40
40
40
40
40
40
40
40
39
39
39
39
39
39
39
39
40
40
39
39
39
39
39
39
39
39
39
39
40
40
39
37
37
36
41
41
48
51
49
52
52
52
54
54
54
55
56
59
59
59
61
61
59
59
58
59
58
56
57
55
55
56
58
56
58
58
58
58
59
59
58
57
55
63
64
66
71
69
69
69
69
69
69
69
70
70
69
69
69
68
68
68
68
69
69
69
69
68
68
68
68
68
67
67
67
67
67
67
66
66
66
66
65
65
65
65
65
66
66
66
66
66
66
66
66
66
66
66
66
67
69
69
72
73
75
80
80
83
86
86
86
87
87
87
87
88
87
89
89
89
90
92
97
95
95
94
94
94
94
93
93
91
83
82
82
83
83
86
86
86
86
86
87
87
87
87
87
87
86
86
86
86
86
86
86
86
86
86
86
86
86
86
86
86
85
85
85
85
83
83
80
79
78
76
78
75
75
77
76
76
77
79
79
78
80
78
78
79
77
78
78
80
86
91
92
94
94
95
94
94
94
94
94
94
95
95
95
95
96
96
94
94
94
94
94
94
94
94
94
94
93
92
92
89
87
86
85
85
85
83
78
76
72
69
69
67
67
67
67
66
66
64
64
64
63
61
58
57
57
57
58
58
55
56
55
55
55
55
55
55
55
55
55
55
56
58
59
59
59
60
61
61
61
62
62
61
58
58
58
58
58
57
57
57
57
57
57
56
55
55
55
55
52
52
52
52
52
54
54
54
54
54
54
55
54
54
54
54
53
53
53
52
52
51
50
50
50
50
50
50
50
50
50
50
50
50
50
50
49
49
47
53
61
69
70
69
72
72
72
80
81
80
81
81
80
78
79
79
79
79
79
78
79
80
79
75
75
75
76
75
75
75
76
76
76
77
77
76
75
76
76
76
76
76
76
76
75
75
75
75
75
74
73
72
72
72
72
72
72
73
74
74
74
74
74
74
74
74
74
74
73
74
72
73
73
73
72
73
73
72
72
72
72
72
72
72
72
72
72
72
72
72
73
73
72
72
69
69
69
69
69
68
68
69
66
66
66
66
66
66
66
66
67
67
67
66
68
68
68
67
66
66
66
69
67
66
66
66
66
66
66
66
66
66
66
64
64
63
61
61
59
57
57
56
55
55
55
55
52
52
52
52
53
55
59
62
61
59
60
61
63
62
62
62
63
64
65
66
66
67
67
67
69
69
69
69
66
66
65
65
64
64
64
62
61
61
61
61
61
61
61
61
60
58
58
56
56
56
56
56
56
55
55
54
54
53
53
53
52
52
50
50
50
50
50
50
50
50
50
50
50
51
54
53
53
53
53
52
52
52
52
53
53
52
51
50
50
50
50
50
50
48
48
48
49
49
47
47
47
46
46
46
46
45
45
45
45
46
47
47
46
44
44
44
44
44
44
44
44
44
44
44
44
44
44
44
44
44
44
41
41
41
41
41
41
41
41
41
41
41
40
39
39
40
37
39
38
36
36
36
36
36
36
36
37
39
39
39
39
39
39
38
38
37
37
34
34
30
30
30
30
30
30
30
30
30
30
31
32
31
26
26
26
26
26
27
26
26
26
26
26
26
26
25
25
25
24
24
24
24
24
25
24
25
25
25
25
25
25
25
25
25
25
25
24
25
25
23
23
25
25
25
25
25
25
25
25
25
25
25
25
25
25
25
25
25
25
25
25
25
25
25
25
25
25
25
25
25
25
25
25
25
25
25
25
25
25
25
25
25
24
24
25
24
24
24
24
25
25
25
25
25
25
25
25
25
25
25
25
25
25
25
22
22
21
21
21
21
21
21
21
21
21
20
20
21
21
21
21
19
19
19
19
23
25
25
26
26
27
26
26
27
27
27
26
25
25
25
25
25
25
25
25
23
23
23
23
24
24
24
24
24
24
24
24
24
24
25
25
25
25
25
25
25
25
25
25
24
24
23
23
23
23
25
25
25
25
25
25
25
25
25
25
25
25
25
25
25
25
25
25
25
25
25
25
25
25
24
23
23
22
22
22
22
22
22
22
22
23
25
25
25
25
25
25
25
25
25
25
25
25
27
27
27
27
27
27
27
29
29
29
29
28
27
27
27
27
27
27
27
27
27
27
27
27
27
27
28
28
27
27
27
27
30
30
30
30
30
32
32
34
34
34
34
34
34
34
34
34
34
35
35
34
34
33
33
33
33
36
36
39
40
42
43
41
41
41
41
41
44
44
43
43
43
43
43
43
42
41
41
41
41
42
42
42
42
42
41
41
41
41
41
41
41
41
42
44
44
44
44
45
45
45
45
45
45
45
45
47
49
50
50
50
50
50
51
51
51
51
51
51
52
52
54
52
52
52
52
53
53
53
53
53
53
53
52
52
52
52
52
52
52
51
51
50
49
49
49
47
47
46
46
46
46
46
46
46
46
46
46
46
46
46
45
45
45
44
44
44
44
44
44
44
44
44
44
42
42
42
41
41
40
40
40
40
40
40
40
38
38
34
31
30
30
30
30
30
30
30
30
30
30
30
30
30
30
30
30
29
28
28
27
27
27
27
27
27
27
27
26
26
27
27
27
27
27
27
28
27
23
22
22
23
22
23
25
26
25
24
22
22
22
22
22
22
22
22
22
22
21
21
21
20
19
19
19
19
19
19
19
19
20
20
19
19
19
19
19
19
19
19
19
19
19
19
19
19
18
18
18
18
18
18
18
16
16
16
16
16
16
16
16
16
16
16
16
13
13
13
13
12
12
12
12
11
11
11
11
11
11
11
11
11
11
11
11
11
11
11
11
11
11
11
11
11
11
11
11
11
11
11
11
11
11
11
11
11
11
11
11
11
11
9
9
9
8
8
8
8
8
8
8
8
8
8
8
8
8
7
7
8
8
8
10
11
12
12
12
12
12
11
11
11
11
11
11
11
11
11
11
11
11
11
11
11
11
11
11
12
12
11
11
11
11
11
11
10
10
10
10
10
10
10
9
8
8
8
8
8
8
8
8
8
9
9
9
8
8
8
8
8
8
8
8
8
8
8
8
8
8
8
8
8
9
9
9
9
10
10
11
11
11
11
11
11
11
11
11
11
11
11
11
11
11
11
11
11
11
11
11
11
11
11
11
11
11
11
11
11
11
11
11
11
11
11
11
11
12
12
12
12
12
13
13
13
13
13
13
13
13
13
13
13
14
16
16
16
16
16
16
17
17
18
17
17
17
16
17
17
18
17
17
16
16
16
16
18
18
18
18
18
18
18
18
19
19
19
19
19
19
19
18
17
17
17
19
19
20
20
19
19
19
19
19
19
19
19
19
19
19
19
19
19
19
19
19
19
19
19
19
19
19
19
19
19
19
19
18
18
18
18
18
18
17
17
17
17
17
17
17
17
17
17
17
17
17
17
17
17
17
16
16
16
16
16
17
17
16
16
16
16
16
16
16
16
16
16
16
16
16
16
16
16
15
15
15
15
16
16
16
16
16
16
15
15
15
15
15
15
15
15
15
15
14
14
14
13
13
13
13
12
12
12
11
11
11
11
11
11
11
11
11
11
11
11
11
11
11
11
10
10
10
11
13
13
13
12
12
11
11
11
11
11
11
11
11
11
11
11
11
11
11
11
11
11
11
11
11
11
11
11
11
11
12
13
13
13
15
15
15
15
15
15
15
15
15
16
16
16
16
16
16
16
16
16
16
16
16
16
16
16
16
16
16
16
15
15
15
15
15
16
17
17
17
16
16
15
15
16
16
16
16
16
16
16
16
15
14
14
13
13
13
13
14
14
15
15
15
15
15
14
14
14
14
14
14
14
14
14
14
14
14
16
22
31
32
32
32
32
32
32
32
32
32
32
33
33
33
33
33
33
33
33
33
34
34
34
33
33
33
33
33
31
31
33
33
33
33
33
32
32
32
32
32
32
32
32
32
32
33
33
33
33
33
33
33
33
33
33
33
33
33
33
33
33
33
33
33
33
33
33
33
33
33
33
33
33
33
34
34
34
33
33
34
34
34
34
34
34
34
34
34
34
34
34
33
33
33
33
33
33
33
33
33
33
33
33
33
33
33
32
30
28
28
29
32
33
33
33
33
33
34
34
38
41
41
40
40
40
40
40
41
42
44
46
47
47
47
47
46
46
46
47
47
50
52
52
53
55
55
55
55
55
53
53
53
54
54
54
53
53
52
52
52
52
52
52
52
51
51
51
51
51
50
49
49
47
47
47
47
47
47
47
47
45
45
45
45
45
45
45
44
44
44
44
44
44
44
44
44
44
44
44
43
43
42
42
43
43
44
43
43
42
42
41
41
41
42
43
44
44
44
46
46
47
47
47
46
46
46
45
45
45
45
44
44
44
44
45
51
57
58
61
65
65
65
65
65
65
65
64
64
64
63
63
63
62
62
62
62
61
61
61
61
61
60
60
60
60
60
60
59
59
58
58
58
58
58
59
61
61
65
65
65
64
64
64
65
66
71
71
72
72
72
73
72
74
73
75
75
75
74
72
72
73
75
78
79
80
80
80
80
78
80
80
81
83
84
84
84
86
86
86
89
89
91
91
91
92
92
93
98
100
102
103
103
102
102
102
101
101
103
103
103
103
103
103
103
103
102
100
101
102
102
100
99
99
99
98
97
97
97
97
98
98
98
97
97
97
97
97
96
96
96
95
95
95
97
97
97
97
97
97
97
97
97
97
94
94
92
92
92
92
92
93
93
94
94
95
95
95
96
94
94
93
92
92
91
91
91
91
90
89
89
89
89
89
89
88
87
87
87
86
86
83
83
82
80
80
80
80
80
80
78
79
78
75
75
75
75
73
72
70
70
70
70
70
70
70
69
69
69
69
67
67
67
67
67
68
68
68
68
67
67
67
67
67
67
67
68
66
66
67
67
67
67
66
66
66
65
64
64
64
63
64
64
64
64
64
64
64
64
64
64
64
63
63
62
62
62
62
58
58
58
58
58
57
56
56
55
52
50
47
47
47
47
47
46
46
46
46
47
47
41
41
41
41
40
40
41
40
40
40
39
39
38
35
33
33
32
31
27
27
27
26
25
22
22
18
16
11
11
11
11
11
11
11
11
11
11
12
13
13
15
15
15
15
15
15
15
15
15
15
15
15
16
16
16
16
16
16
16
16
16
16
16
16
16
17
18
18
18
18
18
18
18
20
20
20
21
22
22
22
21
22
22
22
22
22
22
22
22
22
22
22
22
22
22
22
20
20
20
19
19
19
19
19
19
19
19
21
21
21
21
20
20
20
20
20
20
20
19
20
21
21
21
21
21
21
21
21
21
21
20
20
20
20
20
20
20
20
20
20
20
20
20
20
19
19
19
19
19
19
18
18
18
18
18
18
18
18
18
18
18
18
17
17
17
17
17
16
16
16
16
16
16
16
16
16
16
16
16
16
16
16
16
16
16
16
16
16
16
16
16
16
16
16
16
16
15
14
14
12
12
12
12
12
12
12
11
11
11
11
11
11
11
11
11
11
11
11
11
11
11
11
8
7
7
6
6
6
6
7
7
7
7
8
8
7
7
7
7
7
7
7
7
7
7
7
7
7
8
8
8
8
5
5
5
5
6
6
5
5
5
5
5
5
5
5
5
5
5
5
5
5
5
5
5
5
5
5
5
5
5
5
5
5
5
5
5
5
5
5
5
5
5
3
3
3
3
3
3
3
3
3
3
3
3
3
3
3
3
3
3
3
3
3
3
3
3
3
3
4
5
5
5
5
5
5
5
5
5
5
5
5
5
5
5
5
5
5
5
6
6
6
6
6
6
6
6
6
6
6
6
6
5
5
5
5
5
5
5
5
5
5
5
5
5
5
5
5
5
5
5
5
5
5
5
5
5
5
5
5
5
5
5
5
5
5
5
5
5
5
5
5
5
5
5
5
5
5
5
5
5
5
5
5
5
5
5
5
5
5
5
5
5
5
5
5
5
5
5
5
5
5
5
5
5
5
5
5
5
5
5
5
5
5
5
5
6
6
6
6
6
6
6
6
6
5
5
5
5
5
5
5
5
5
5
5
5
5
5
5
5
5
5
5
5
5
5
5
5
5
5
5
5
5
5
5
5
5
5
4
4
4
4
2
2
2
2
2
2
2
2
2
2
2
2
2
3
3
3
3
3
3
3
3
3
3
3
3
3
3
3
3
3
4
4
5
5
8
8
8
8
9
9
10
10
11
11
11
13
13
13
13
13
13
13
13
13
13
13
13
13
14
13
13
13
13
14
15
16
18
18
18
18
18
18
18
18
18
19
19
19
19
20
20
19
19
19
20
20
21
22
23
25
27
27
30
32
34
36
35
35
35
38
39
39
39
39
39
40
40
40
40
40
40
40
40
40
40
40
40
40
40
40
41
41
41
41
41
41
41
41
41
41
41
41
41
41
41
41
41
41
41
41
41
41
41
40
40
40
40
40
40
40
40
41
41
40
40
40
40
40
40
40
39
39
38
38
39
39
39
39
38
38
38
38
38
38
38
38
38
38
38
38
38
38
38
38
37
37
38
38
38
38
37
36
36
36
36
36
36
34
35
34
35
35
35
35
35
35
35
35
34
34
34
34
34
32
32
32
32
32
30
30
30
30
29
29
28
28
28
28
28
29
28
28
27
26
26
25
25
26
25
25
25
23
23
22
22
22
22
22
22
20
20
20
20
22
22
25
25
25
25
25
25
25
25
25
24
24
23
23
22
22
22
21
21
21
21
20
20
20
20
20
20
20
20
20
20
20
20
20
20
20
20
20
20
20
20
20
19
18
17
17
17
17
17
17
16
16
16
16
16
16
15
15
15
15
15
15
15
15
15
13
13
13
13
13
13
13
13
13
13
13
13
13
13
13
13
13
12
12
12
12
12
12
12
12
12
12
12
12
12
12
12
12
12
12
12
12
12
12
12
12
12
12
12
12
11
11
11
11
11
11
11
11
11
11
11
11
11
11
11
11
11
10
9
9
9
9
10
10
11
11
11
11
11
11
11
11
11
12
12
12
12
12
12
12
12
12
12
12
12
12
12
13
13
12
12
12
11
11
11
11
12
12
11
10
10
10
10
10
10
10
11
11
11
11
11
11
11
11
11
11
11
11
11
11
11
11
11
11
11
11
11
11
11
11
11
10
10
10
10
10
10
10
10
10
10
10
10
10
10
10
10
10
10
10
9
9
9
9
9
9
9
9
9
9
9
8
8
8
8
8
8
9
9
8
8
8
8
8
8
7
7
7
7
7
7
7
7
7
7
7
7
7
7
6
6
6
6
6
6
6
6
6
8
8
8
8
8
8
8
8
8
8
8
8
7
6
6
6
6
6
6
5
5
4
4
4
4
4
4
4
4
4
4
4
3
3
3
3
3
3
3
3
3
3
3
3
3
3
3
3
3
3
3
3
3
3
3
3
3
3
3
3
3
3
3
3
3
3
3
3
3
3
3
3
3
3
3
3
3
3
3
3
3
3
3
3
3
3
3
3
3
3
3
3
3
3
3
3
3
3
3
3
3
3
3
3
3
3
3
3
3
3
3
3
3
3
3
3
3
3
3
2
2
2
0
0
0
0
0
0
0
0
0
0
0
0
0
0
0
0
0
0
0
0
0
0
0
0
0
0
0
0
0
0
0
0
0
0
0
0
0
0
0
0
0
0
0
0
0
0
0
0
0
0
0
0
0
0
0
0
0
0
0
0
0
0
0
0
0
0
0
0
0
0
0
0
0
0
0
0
0
0
0
0
0
0
0
0
0
0
0
0
0
0
0
0
0
0
0
0
0
0
0
0
0
0
0
0
0
0
0
0
0
0
0
0
0
0
0
0
0
0
0
0
0
0
0
0
0
0
0
0
0
0
0
0
0
0
0
0
0
0
0
0
0
0
0
0
0
0
0
0
0
0
0
0
0
0
0
0
0
0
0
0
0
0
0
0
0
0
0
0
0
0
0
0
0
0
0
0
0
0
0
0
0
0
0
0
0
0
0
0
0
0
0
0
0
0
0
0
0
0
0
0
0
0
0
0
0
0
0
0
0
0
0
0
0
0
0
0
0
0
0
0
0
0
0
0
0
0
0
0
0
0
0
0
0
0
0
0
0
0
0
0
0
0
0
0
0
0
0
0
0
0
0
0
0
0
0
0
0
0
0
0
0
0
0
0
0
0
0
0
0
0
0
0
0
0
0
0
0
0
0
0
0
0
0
0
0
0
0
0
0
0
0
0
0
0
0
0
0
0
0
0
0
0
0
0
0
0
0
0
0
0
0
0
0
0
0
0
0
0
0
0
0
0
0
0
0
0
0
0
0
0
0
0
0
0
0
0
0
0
0
0
0
0
0
0
0
0
0
0
0
0
0
0
0
0
0
0
1
1
1
1
1
1
1
1
1
1
1
1
1
1
1
1
1
1
1
1
1
1
1
1
1
1
1
1
1
1
1
1
1
1
1
1
1
1
1
1
1
1
1
1
1
1
1
1
1
1
1
1
1
1
1
1
1
1
1
1
1
1
1
1
1
1
1
1
1
1
1
1
1
1
1
1
1
1
1
1
1
1
1
1
1
1
1
1
1
1
1
1
1
1
1
1
1
1
1
1
1
1
1
1
1
1
2
2
2
2
2
2
2
2
2
2
2
2
2
2
2
2
2
2
2
2
2
2
2
2
2
2
2
2
2
2
2
2
2
2
2
2
2
2
2
2
2
2
2
2
2
2
2
2
2
2
2
2
2
2
2
2
2
2
2
2
2
2
2
2
2
2
2
2
2
2
2
2
2
2
2
2
2
2
2
2
2
2
2
2
2
2
2
2
2
2
2
2
2
2
2
2
2
2
2
2
2
2
2
2
2
2
2
2
2
2
2
2
2
2
2
2
2
2
2
2
2
2
2
2
2
2
2
2
2
2
2
2
2
2
2
2
2
2
2
2
2
2
2
2
2
2
2
2
2
2
2
2
2
2
2
2
2
2
2
2
2
2
2
2
2
2
2
2
2
2
2
2
2
2
2
2
2
2
2
2
2
2
2
2
2
2
2
2
2
2
3
3
2
2
2
2
2
2
2
2
2
2
2
2
2
2
2
2
2
2
2
2
2
2
2
2
2
2
2
2
2
2
2
2
2
2
2
2
2
2
2
2
2
2
2
2
2
2
2
2
2
2
2
2
2
2
2
2
2
2
2
2
2
2
2
2
2
2
2
1
1
1
1
1
0
0
0
0
0
0
0
0
0
0
0
0
0
0
0
0
0
0
0
0
0
0
0
0
0
0
0
0
0
0
0
0
0
0
0
0
0
0
0
0
0
0
0
0
0
0
0
0
0
0
0
0
0
0
0
0
0
0
0
0
0
0
0
0
0
0
0
0
0
0
0
0
0
0
0
0
0
0
0
0
0
0
0
0
0
0
0
0
0
0
0
0
0
0
0
0
0
0
0
0
0
0
0
0
0
0
0
0
0
0
0
0
0
0
0
0
0
0
0
0
0
0
0
0
0
0
0
0
0
0
0
0
0
0
0
0
0
0
0
0
0
0
0
0
0
0
0
0
0
0
1
1
1
1
1
1
1
1
1
1
1
1
1
2
2
2
2
2
2
2
2
2
2
2
2
2
2
2
2
2
2
2
2
2
2
2
2
2
2
2
2
2
2
2
2
2
2
2
2
2
2
2
2
2
2
2
2
2
2
2
2
2
2
2
2
3
3
3
3
3
3
3
3
3
3
3
3
3
3
3
3
3
3
3
3
3
3
3
3
3
3
3
3
3
3
3
3
3
3
3
3
3
3
3
3
3
3
3
3
3
3
3
3
3
3
3
3
3
3
3
3
3
3
3
3
3
3
3
3
2
2
2
2
2
2
2
2
2
2
2
2
2
2
2
2
2
2
2
2
2
2
2
2
2
2
2
2
2
2
2
2
2
1
1
1
1
1
1
1
1
1
1
1
1
1
1
1
1
1
1
1
1
1
1
1
1
1
1
1
1
1
1
1
1
1
1
1
1
1
1
1
1
1
1
1
1
1
1
1
1
1
1
1
1
1
1
1
1
1
1
2
2
2
2
2
2
2
3
3
3
3
3
3
3
3
3
3
3
3
3
3
5
5
5
5
5
5
5
5
5
5
5
5
5
5
5
5
5
5
5
5
5
5
5
5
5
5
5
5
5
5
5
5
5
5
5
5
5
5
5
5
5
5
5
5
5
5
5
5
5
5
5
5
5
5
5
5
5
5
5
5
3
3
3
3
3
3
3
3
4
4
4
4
4
4
4
4
4
4
4
4
4
4
4
4
4
4
4
4
4
4
4
4
4
4
4
4
4
3
2
2
2
2
2
2
2
2
1
1
1
1
1
1
1
1
1
1
1
1
1
1
1
1
1
1
1
1
1
1
1
1
1
1
1
1
1
1
1
1
1
1
1
1
1
1
1
1
1
1
1
1
1
1
1
1
1
1
1
1
1
1
1
1
1
1
1
1
1
1
1
1
1
1
1
1
1
1
1
1
1
1
1
1
1
0
0
0
0
0
2
2
2
2
2
2
2
2
2
2
2
2
2
2
2
2
2
2
2
2
2
2
2
2
2
2
2
2
2
2
2
2
2
2
2
2
2
2
2
2
2
2
2
2
2
2
2
2
2
2
2
2
2
2
2
2
2
2
2
2
2
2
2
2
2
2
2
2
2
2
2
2
2
2
3
3
3
3
3
3
3
3
5
5
5
5
5
5
5
5
5
5
5
5
5
5
5
5
5
5
5
5
5
5
5
5
5
5
5
5
5
5
5
5
5
5
5
5
5
5
5
5
5
5
5
4
4
4
4
4
4
4
4
4
4
4
4
4
4
4
4
4
4
4
4
4
4
4
4
4
4
4
4
4
4
4
4
4
4
4
4
4
4
4
4
4
4
4
4
4
4
4
4
4
4
4
4
4
4
4
4
4
4
4
5
4
4
4
4
4
4
4
4
4
4
4
4
4
4
4
3
3
3
3
3
3
2
2
2
2
2
2
2
2
3
2
2
2
2
2
2
2
2
2
2
2
2
2
2
2
2
2
2
2
2
2
2
2
2
2
2
2
2
2
2
2
2
2
2
2
2
2
2
2
2
2
2
2
2
2
2
2
2
2
2
2
2
2
2
2
2
2
2
2
2
2
2
2
2
2
2
2
2
2
2
2
2
2
2
2
2
2
2
2
2
2
2
2
2
2
2
2
2
2
2
2
2
2
2
2
2
2
2
2
2
2
2
2
2
1
0
0
0
0
0
0
0
0
0
0
0
0
0
0
0
0
0
0
0
0
0
0
0
0
0
0
0
0
0
1
1
2
2
1
1
1
1
1
1
1
1
1
1
1
1
1
1
1
1
1
1
1
1
1
1
1
1
1
1
1
1
1
1
1
1
1
1
1
1
1
1
1
1
1
1
1
1
1
1
1
1
1
1
1
1
1
1
1
1
1
1
1
2
2
2
2
2
2
2
2
2
2
2
2
2
2
2
2
2
2
2
2
2
2
2
2
2
2
2
2
2
2
2
2
2
2
2
2
2
2
2
2
2
2
2
2
2
2
2
2
2
2
2
2
2
2
2
2
2
2
2
2
2
2
2
2
2
2
2
2
2
2
2
2
3
3
3
3
2
2
2
2
2
2
2
2
2
2
2
2
2
2
2
2
3
3
3
3
3
3
3
3
3
3
3
3
3
3
3
3
3
3
3
3
3
3
3
3
3
3
3
3
3
3
3
3
3
3
3
3
3
3
3
3
3
3
3
3
3
3
3
3
3
3
3
3
3
3
3
3
3
3
3
3
3
3
3
3
3
3
3
3
3
3
3
3
3
3
3
3
3
3
3
3
3
3
3
3
3
3
3
3
3
3
3
4
4
4
4
4
4
4
4
4
4
4
4
3
3
3
3
3
3
3
3
3
3
3
3
3
3
3
3
3
3
3
3
3
3
3
3
3
2
2
2
2
2
2
2
2
2
2
2
2
2
2
2
2
2
2
2
2
2
2
2
2
2
2
2
2
2
2
2
2
2
2
2
2
2
2
2
2
2
2
2
2
2
2
2
2
2
2
2
2
2
2
2
2
2
2
2
2
2
2
2
2
2
2
2
2
2
2
2
2
2
2
2
2
2
2
2
2
2
2
2
2
2
2
2
2
2
2
2
2
2
2
2
2
2
2
2
2
2
2
2
2
2
2
2
2
2
2
2
2
2
2
2
2
2
2
2
2
2
2
2
2
2
2
2
2
2
2
2
2
2
2
3
3
3
3
3
3
3
3
3
3
3
3
3
3
3
3
3
3
3
3
3
3
3
3
3
3
3
3
3
3
3
3
3
3
3
3
3
3
3
3
3
3
3
3
3
3
3
3
3
3
3
2
2
2
2
2
2
2
2
2
2
2
2
2
2
2
2
2
2
2
2
2
2
2
2
2
2
2
2
2
2
2
2
2
2
2
2
2
2
2
2
2
2
2
2
2
2
2
2
2
2
2
2
2
2
2
2
2
2
2
2
2
2
2
2
2
2
2
2
2
2
2
2
1
1
0
0
0
0
1
1
1
1
1
1
1
1
1
1
1
1
1
1
1
1
1
1
1
1
1
1
1
1
1
1
1
1
1
1
1
1
1
1
1
1
1
1
1
1
1
1
1
1
1
1
1
1
1
1
1
1
1
1
1
1
1
1
1
1
1
1
1
1
1
1
1
1
1
1
1
1
1
1
1
1
1
1
1
1
1
1
1
1
1
1
1
1
1
1
1
1
1
1
1
1
1
1
1
1
1
1
1
1
1
1
1
1
1
1
1
1
1
1
1
1
1
1
1
1
1
1
1
1
1
1
1
1
1
1
1
1
1
1
1
1
1
1
1
1
1
1
1
1
1
1
1
1
1
1
1
1
1
1
1
1
1
1
1
1
1
1
1
1
1
1
1
1
1
1
1
1
1
1
1
1
1
0
0
0
0
0
0
0
0
0
0
0
0
0
0
0
0
0
0
0
0
0
0
0
0
0
0
0
0
0
0
0
0
0
0
0
0
0
0
0
0
0
0
0
0
0
0
0
0
0
0
0
0
0
0
0
0
0
0
0
0
0
0
0
0
0
0
0
0
0
0
0
0
0
0
0
0
0
0
0
0
0
0
0
0
0
0
0
0
0
0
0
0
0
0
0
0
0
0
0
0
0
0
0
0
0
0
0
0
0
0
0
0
0
0
0
0
0
0
0
0
0
0
0
0
0
0
0
0
0
0
0
0
0
0
0
0
0
0
0
0
0
0
0
0
0
0
0
0
0
0
0
0
0
0
0
0
0
0
0
0
0
0
0
0
0
0
0
0
0
0
0
0
0
0
0
0
0
0
0
0
0
0
0
0
0
0
0
0
0
0
0
0
0
0
0
0
0
0
0
0
0
0
0
0
0
0
0
0
0
0
0
0
0
0
0
0
0
0
0
0
0
0
0
0
0
0
0
0
0
0
0
0
0
0
1
1
1
1
2
2
2
2
1
1
1
1
1
1
1
1
1
1
2
2
2
2
2
2
2
2
2
2
2
2
2
2
2
2
2
2
2
2
2
2
2
2
2
2
2
2
2
2
2
2
2
2
2
2
2
2
2
2
2
2
2
2
2
2
2
2
2
2
2
2
2
2
2
2
2
2
2
2
2
2
2
2
2
2
2
2
2
2
2
2
2
2
2
2
2
2
2
2
2
2
2
2
2
2
2
2
2
2
2
2
2
2
2
2
2
2
2
2
2
2
2
2
2
2
2
2
2
2
2
2
2
2
2
2
2
2
2
2
2
2
1
1
1
1
1
1
1
1
1
0
0
0
0
0
0
0
0
0
0
0
0
0
0
0
0
0
0
0
0
0
0
0
0
0
0
0
0
0
0
0
0
0
0
0
0
0
0
0
0
0
0
0
0
0
0
0
0
0
0
0
0
0
0
0
0
0
0
0
0
0
0
0
0
0
0
0
0
0
0
0
0
0
0
0
0
0
0
0
0
0
0
0
0
0
0
0
0
0
0
0
0
0
0
0
0
0
0
0
0
0
0
0
0
0
0
0
0
0
0
0
0
0
0
0
0
0
0
0
0
0
0
0
0
0
0
0
0
0
0
0
0
0
0
0
0
0
0
0
0
0
0
0
0
0
0
0
0
0
0
0
0
0
0
0
0
0
0
0
0
0
0
0
0
0
0
0
0
0
0
0
0
0
0
0
0
0
0
0
0
0
0
0
0
0
0
0
0
0
0
0
0
0
0
0
0
0
0
0
0
0
0
0
0
0
0
0
0
0
0
0
0
0
0
0
0
0
0
0
0
0
0
0
0
0
0
0
0
0
0
0
0
0
0
0
0
0
0
0
0
0
0
0
0
0
0
0
0
0
0
0
0
0
0
0
0
0
0
0
0
0
0
0
0
0
0
0
0
0
0
0
0
0
0
0
0
0
0
0
0
0
0
0
0
0
0
0
0
0
0
0
0
0
0
0
0
0
0
0
0
0
0
0
0
0
0
0
0
0
0
0
0
0
0
0
0
0
0
0
0
0
0
0
0
0
0
0
0
0
0
0
0
0
0
0
0
0
0
0
0
0
0
0
0
0
0
0
0
0
0
0
0
0
0
0
0
0
0
0
0
0
0
0
0
0
0
0
0
0
0
0
0
0
0
0
0
0
0
0
0
0
0
0
0
0
0
0
0
0
0
0
0
0
0
0
0
0
0
0
0
0
0
0
0
0
0
0
0
0
0
0
0
0
0
0
0
0
0
0
0
0
0
0
0
0
0
0
0
0
0
0
0
0
0
0
0
0
0
0
0
0
0
0
0
0
0
0
0
0
0
0
0
0
0
0
0
0
0
0
0
0
0
0
0
0
0
0
0
0
0
0
0
0
0
0
0
0
0
0
0
0
0
0
0
0
0
0
0
0
0
0
0
0
0
0
0
0
0
0
0
0
0
0
0
0
0
0
0
0
0
0
1
1
1
1
1
1
2
2
2
2
2
2
2
2
2
2
2
2
1
1
1
1
1
1
1
1
1
1
1
1
1
1
1
1
1
1
1
1
1
1
1
2
2
2
2
2
2
2
2
2
2
2
2
2
2
2
2
2
2
2
2
2
2
2
2
2
2
2
2
2
2
2
2
2
2
2
2
2
2
2
2
2
2
2
2
2
2
2
2
2
2
2
2
2
2
2
2
2
2
2
2
2
2
2
2
2
2
2
2
2
2
2
2
2
2
2
2
2
2
2
2
2
2
2
2
2
2
2
2
2
2
2
2
2
2
2
2
2
2
2
2
2
2
2
2
2
2
2
2
2
2
2
2
2
1
1
1
1
1
1
1
1
1
1
1
1
1
1
1
1
1
1
1
1
1
1
1
1
1
1
1
1
1
1
1
1
1
1
2
2
2
2
2
2
2
2
2
2
2
3
3
3
4
4
4
4
4
4
4
4
5
5
5
5
5
5
5
5
5
5
5
5
5
5
5
5
5
5
5
5
5
5
5
5
5
5
5
5
5
5
5
5
5
5
5
5
5
5
5
5
5
5
5
5
5
5
5
5
5
5
5
5
7
7
7
8
8
8
8
8
8
8
8
8
8
8
9
9
9
9
9
9
9
9
9
9
9
9
9
9
9
9
9
9
9
9
9
10
10
10
10
10
10
10
10
9
9
9
9
9
9
9
9
8
8
8
8
9
9
9
9
9
9
9
9
9
9
9
9
9
9
9
9
9
8
8
8
8
8
8
8
8
8
8
8
8
8
8
8
8
8
8
8
8
8
8
8
8
8
8
8
8
8
8
8
8
8
8
8
8
8
8
8
8
8
8
8
8
8
8
8
8
8
8
8
8
8
8
11
18
19
20
25
25
27
47
48
48
48
47
47
48
48
48
48
48
49
50
50
52
52
53
53
53
54
54
55
60
60
60
60
60
61
61
61
60
60
61
63
64
66
67
69
71
74
75
75
75
75
75
78
80
83
84
83
85
86
86
86
88
88
88
88
88
88
88
88
88
89
89
90
90
90
90
90
90
90
91
91
91
91
91
91
91
91
91
91
91
91
91
91
91
91
91
91
91
91
93
92
92
92
92
96
96
96
97
97
97
98
98
100
100
100
100
100
100
99
98
99
97
97
97
97
97
97
97
97
93
92
92
94
94
94
93
93
93
93
93
93
93
93
88
88
88
88
88
88
88
88
88
87
86
86
86
85
84
83
81
81
81
80
80
80
84
85
86
86
86
88
88
89
88
88
97
98
100
103
102
108
108
108
122
128
164
175
213
212
218
225
228
231
231
231
234
239
241
242
241
239
239
239
238
238
236
236
235
236
235
238
237
270
319
324
328
333
341
345
348
355
355
362
362
348
352
351
350
351
354
358
362
380
381
394
393
398
400
401
401
401
400
398
398
398
399
400
401
401
410
441
474
487
493
517
514
519
518
519
521
527
528
528
532
533
534
534
534
537
537
537
538
538
538
546
551
573
582
589
587
588
588
590
593
593
593
593
593
587
587
587
586
585
582
577
577
577
578
578
577
576
573
573
573
571
571
573
575
577
579
581
580
581
587
595
599
608
607
601
604
598
600
601
665
682
696
709
696
697
686
685
679
679
679
673
671
651
646
640
640
637
632
631
631
631
631
629
629
629
626
625
624
624
621
619
618
619
618
618
615
615
615
615
612
611
611
611
607
592
576
576
579
576
576
576
576
570
560
551
548
548
548
544
540
540
539
538
534
530
526
525
524
522
520
520
520
520
512
504
486
486
484
479
475
465
467
466
459
451
453
450
458
459
458
442
442
440
440
456
455
478
501
490
491
485
484
482
483
483
482
475
466
441
436
434
434
434
437
434
429
429
429
422
418
415
413
413
409
403
395
385
384
384
384
383
383
383
383
378
369
358
357
359
353
341
340
340
342
345
344
345
356
362
361
356
342
335
334
334
329
328
327
325
328
325
322
314
312
312
312
319
326
348
371
374
376
375
385
385
392
393
394
392
387
387
384
386
386
384
377
374
374
375
376
376
374
373
367
367
367
367
367
364
363
361
358
358
358
359
358
356
353
353
350
350
349
345
346
348
351
349
348
339
332
328
328
337
337
359
362
353
352
350
351
349
360
362
361
359
359
359
359
361
361
361
364
364
362
362
359
360
359
358
359
359
366
367
364
362
360
361
363
362
362
362
362
354
354
354
355
355
355
356
358
358
360
361
362
362
361
359
357
357
356
354
355
353
353
353
352
351
351
351
342
338
333
327
323
315
315
314
305
304
303
299
299
301
303
303
304
304
304
303
303
302
300
300
297
293
290
286
285
285
286
286
284
283
279
279
278
278
270
266
254
253
251
241
240
238
235
234
234
236
233
234
234
236
235
235
236
236
237
242
250
251
253
253
251
251
250
250
250
250
250
248
247
247
248
250
252
246
221
220
220
216
215
218
217
214
210
211
209
209
208
209
208
208
208
203
203
200
196
195
192
185
185
179
178
178
179
176
175
167
164
161
161
160
158
159
160
156
153
149
144
144
145
147
147
150
182
186
187
186
185
185
186
185
185
185
183
175
173
173
178
180
186
187
186
183
185
188
187
189
189
190
189
190
193
193
193
194
192
193
192
192
192
192
194
189
190
188
187
185
185
184
185
185
189
191
190
192
193
193
193
193
202
205
201
203
204
205
205
204
204
206
216
221
223
233
236
231
233
225
225
227
227
226
228
227
227
225
225
225
227
231
235
234
238
237
236
234
232
234
236
233
233
233
233
234
234
233
231
231
232
232
229
228
227
228
224
223
231
231
227
227
231
273
282
323
346
345
375
403
405
406
409
410
410
412
416
420
420
420
418
422
431
434
434
436
445
454
456
456
456
456
457
461
461
462
464
464
461
460
460
461
459
462
457
460
460
452
465
469
484
487
501
511
518
527
528
535
536
536
526
523
522
520
519
519
515
515
512
512
512
510
509
509
507
506
506
505
508
507
507
508
509
509
509
509
511
510
512
512
512
509
508
500
500
500
499
499
499
499
500
499
501
498
496
496
495
495
495
490
490
490
489
489
489
488
486
486
486
485
486
478
476
476
474
471
474
473
476
483
482
475
481
479
480
477
475
470
473
458
459
468
459
457
457
454
452
449
439
439
437
437
430
420
420
419
420
421
418
415
389
387
372
367
369
380
380
389
402
404
398
397
392
389
389
378
376
373
390
401
398
401
393
392
387
387
381
380
379
378
374
371
373
370
364
362
363
361
362
369
363
357
342
339
340
339
339
339
339
339
339
337
337
338
338
331
330
320
319
319
343
363
371
374
370
369
365
367
367
366
366
365
365
364
365
366
366
365
362
353
355
355
355
358
358
353
353
346
345
345
345
339
331
328
327
325
325
325
332
351
370
376
375
375
370
370
369
367
366
370
376
380
379
380
379
378
376
375
377
378
385
399
398
418
417
429
430
424
423
426
425
426
429
431
431
430
422
420
418
416
415
415
415
414
414
415
415
414
413
410
408
406
406
409
409
410
410
406
406
405
404
398
398
398
395
394
392
392
391
391
390
390
390
387
381
378
377
377
377
376
376
374
373
373
373
362
360
359
358
356
356
361
363
369
371
367
367
367
367
367
365
365
364
364
364
363
360
353
353
373
367
365
373
369
361
358
364
371
377
390
392
389
388
379
379
370
373
371
375
373
374
412
408
418
426
420
420
408
406
398
398
389
367
322
318
314
314
311
276
275
274
278
276
276
281
289
296
295
294
293
293
291
287
286
284
284
283
284
281
283
283
283
284
286
286
287
298
298
305
306
316
312
313
312
310
310
310
309
308
308
307
306
306
306
306
305
305
305
305
304
304
304
303
301
301
301
301
299
299
299
299
299
299
299
299
299
299
299
299
299
299
298
294
292
292
292
292
292
292
290
289
289
288
288
287
287
285
281
278
278
278
275
275
274
275
275
276
276
275
261
265
262
262
264
264
264
269
266
268
265
267
265
265
263
263
261
260
258
253
248
248
248
248
246
246
245
244
244
241
236
222
213
211
208
206
205
205
205
206
203
202
200
199
195
195
190
189
184
184
183
181
181
186
186
183
171
171
170
169
169
166
159
155
153
146
144
139
138
127
128
128
128
125
125
119
119
115
114
114
113
108
103
103
103
101
100
98
96
96
95
94
94
94
94
92
92
92
92
91
91
91
91
91
86
86
86
83
83
83
83
83
85
86
86
86
88
88
89
90
89
89
88
88
88
88
88
86
86
88
92
92
99
98
100
98
100
101
102
103
103
103
101
100
97
97
97
97
97
97
96
96
95
95
95
92
88
85
85
84
83
82
79
79
79
79
79
84
83
86
87
88
88
89
89
89
89
89
90
89
89
89
89
87
87
87
87
87
89
89
89
89
89
89
97
100
99
103
105
107
108
111
111
111
111
111
111
113
113
112
112
111
111
111
111
111
112
112
112
111
114
114
114
113
113
113
112
112
111
111
111
112
110
109
109
109
109
109
108
108
108
108
108
107
104
105
105
105
104
104
103
103
103
104
105
105
104
101
100
97
97
99
99
99
98
97
97
97
97
97
97
97
97
96
91
91
90
89
89
85
85
85
85
83
83
83
82
83
84
84
85
86
86
86
86
89
89
89
88
87
87
89
89
89
89
89
90
91
91
93
93
92
90
89
89
89
89
89
90
91
92
91
92
92
91
91
89
89
89
88
88
88
88
86
86
84
84
83
81
82
79
79
78
77
75
75
70
70
70
69
69
69
69
69
67
67
68
64
64
64
64
64
63
63
62
62
62
62
61
61
61
60
59
58
56
56
56
57
55
60
61
62
61
61
61
61
62
62
61
61
61
61
61
61
61
61
61
61
61
58
58
58
58
58
58
55
55
57
57
56
56
55
55
52
52
52
52
52
52
51
51
51
51
51
51
51
52
52
52
51
50
49
49
49
49
49
49
49
49
49
49
48
48
48
48
46
46
47
48
50
49
48
49
48
47
47
46
45
45
43
43
42
44
45
46
45
44
45
45
45
44
44
44
44
48
44
43
41
41
41
41
41
41
41
41
41
41
41
41
41
41
41
41
41
41
41
41
41
41
39
39
39
39
39
38
38
37
36
35
35
35
35
35
35
35
34
34
33
33
33
33
33
33
33
33
34
36
37
38
38
38
38
39
39
39
39
38
38
38
37
36
36
36
36
36
36
37
37
36
38
37
37
38
37
37
37
37
38
39
38
39
39
41
41
43
43
43
43
43
43
43
43
43
43
43
43
42
42
42
43
44
45
45
45
45
44
45
45
46
46
46
46
45
45
45
44
44
44
44
44
44
44
44
44
44
44
44
44
44
44
44
44
44
44
44
44
44
43
48
52
59
60
61
61
61
62
61
61
62
61
61
61
58
62
64
69
69
69
69
71
71
71
69
69
69
70
70
70
70
70
70
70
70
70
69
69
69
69
69
69
69
69
69
69
69
69
69
69
69
69
69
69
69
69
69
69
68
68
68
69
69
69
69
69
70
70
70
70
70
70
70
70
70
70
69
69
69
69
69
69
68
69
69
69
76
80
85
100
103
103
104
104
104
105
105
105
106
109
107
107
107
106
105
106
106
108
109
109
109
109
109
109
109
109
109
109
108
105
106
106
106
105
105
104
103
103
103
103
103
103
102
102
100
97
96
96
96
96
96
96
96
96
96
96
96
96
96
96
94
95
96
94
92
91
91
97
98
100
100
100
96
96
94
94
94
94
91
91
91
91
91
89
89
88
85
85
85
85
85
85
83
83
82
81
84
84
92
98
97
97
97
97
97
96
97
97
96
94
94
94
94
94
93
92
90
89
89
89
90
90
90
89
89
89
89
89
89
89
89
87
86
85
85
83
82
82
78
78
75
71
70
73
72
80
82
84
88
87
87
87
89
90
94
94
94
89
89
88
88
88
88
88
86
86
84
84
84
84
84
84
83
83
84
83
82
81
81
80
78
79
80
80
80
82
82
82
83
83
83
85
85
85
86
87
86
89
90
102
105
110
110
111
114
115
117
118
118
117
122
122
122
128
132
132
132
132
132
132
132
132
133
133
133
133
132
132
132
132
132
131
131
131
131
131
131
131
131
130
130
130
130
130
130
130
130
130
130
130
130
131
131
131
131
131
132
132
132
132
132
132
132
133
133
133
133
133
133
133
133
133
135
133
133
130
130
127
129
128
128
128
122
123
124
122
120
119
118
118
119
118
117
117
115
115
114
113
113
110
108
108
108
108
106
105
105
105
105
104
104
104
103
102
102
102
99
97
97
96
96
96
94
91
90
90
89
89
88
88
88
87
86
86
86
86
86
86
83
83
82
83
84
81
79
79
76
78
81
81
80
77
77
77
80
82
82
82
83
83
82
82
82
80
80
80
78
78
77
77
77
77
75
77
83
82
80
78
76
75
76
76
76
76
76
75
74
74
75
75
74
74
72
71
68
68
67
67
68
69
70
70
69
69
69
68
68
64
61
59
59
55
55
55
55
55
58
61
63
78
84
81
79
79
78
78
78
80
80
83
83
82
81
80
80
80
80
80
80
80
80
80
80
80
80
80
80
80
80
79
79
78
78
78
78
79
79
80
80
81
81
84
84
83
85
86
86
87
87
86
87
89
91
91
91
91
89
89
89
89
89
89
89
90
89
90
90
90
90
90
90
90
90
89
87
87
87
87
87
87
87
87
87
87
87
87
87
87
87
87
87
87
87
89
89
89
89
89
90
91
91
91
91
91
91
91
91
91
91
91
91
91
91
91
91
91
91
92
92
92
92
92
92
92
92
91
91
91
91
91
91
89
88
86
86
86
88
105
124
130
133
162
164
164
164
164
163
164
164
162
163
162
158
158
158
158
158
156
153
153
152
152
152
150
150
147
147
145
145
144
144
144
147
147
147
147
150
150
150
150
148
148
149
147
147
136
138
144
150
152
156
156
156
158
158
158
158
158
158
157
156
157
156
156
156
156
155
155
156
155
155
155
155
155
155
155
155
155
155
154
154
154
152
152
152
152
151
155
155
155
156
156
156
156
157
157
155
153
154
153
151
148
148
147
148
148
148
148
148
146
146
148
143
142
144
144
145
152
156
155
156
156
156
156
156
159
161
161
156
153
143
143
143
143
136
135
128
122
121
121
120
120
119
117
112
112
112
111
110
110
106
105
103
102
102
103
103
103
103
105
104
104
104
101
101
100
100
97
97
97
97
96
97
97
97
97
97
96
96
96
96
95
95
95
95
94
94
94
94
93
92
92
92
92
92
92
90
89
89
88
83
83
83
83
83
82
82
82
82
82
81
80
80
79
80
81
81
81
81
79
79
78
78
77
77
77
77
77
77
77
76
76
76
76
76
76
76
76
76
76
75
76
75
75
73
73
73
72
69
69
65
64
62
62
61
61
61
62
62
62
61
61
57
57
57
57
57
56
55
54
54
51
51
51
51
51
51
51
51
50
50
50
50
50
48
44
42
42
41
41
43
44
43
44
42
41
40
40
38
38
37
39
39
39
39
36
36
36
36
36
36
36
36
35
35
35
35
35
35
35
35
34
33
33
33
31
33
32
31
31
31
31
31
31
31
31
31
31
31
31
31
31
31
31
31
30
30
30
30
33
36
39
39
40
41
40
40
38
38
37
37
38
38
44
44
45
46
47
46
46
47
47
47
47
47
47
47
46
46
46
47
47
47
47
47
47
47
47
46
44
43
43
44
44
45
47
47
47
47
47
47
49
51
51
50
50
50
50
50
51
50
49
49
49
49
49
49
49
48
49
49
48
48
48
48
49
49
49
49
49
49
48
48
48
48
49
48
48
48
48
48
48
48
47
46
46
46
46
46
46
46
46
46
44
44
44
40
40
39
39
39
39
39
38
37
38
38
39
39
39
39
41
41
41
41
41
41
41
41
39
38
36
37
39
41
43
43
44
46
44
44
44
44
44
44
44
45
45
45
44
44
44
44
43
43
43
41
41
41
41
42
42
41
41
41
41
41
41
41
41
41
41
41
41
41
41
41
41
41
41
41
41
41
41
41
41
41
41
41
41
41
41
39
39
39
39
39
39
38
38
39
39
39
39
39
38
37
37
37
37
37
37
37
36
36
36
35
32
32
30
30
30
31
31
31
31
31
30
30
30
30
30
30
30
30
30
30
30
29
29
31
33
34
35
35
35
33
33
33
33
35
36
41
41
41
42
41
41
41
42
43
44
44
44
44
44
44
44
44
44
44
44
44
44
41
41
41
41
42
44
44
44
44
41
41
39
39
41
41
41
41
41
44
45
47
47
47
47
48
48
49
49
49
50
50
50
50
50
50
50
50
50
50
50
50
50
50
50
50
50
50
50
50
50
50
50
49
49
49
49
49
47
47
50
50
51
51
51
50
50
50
50
50
50
50
50
50
50
50
50
50
50
50
50
51
51
51
52
52
52
52
52
51
51
51
51
51
51
50
51
50
50
51
54
55
59
60
60
61
61
62
64
64
62
65
66
68
67
67
67
67
67
67
68
68
68
68
64
64
64
64
64
64
64
63
62
62
62
62
62
61
61
61
61
61
61
63
66
67
65
65
64
64
64
64
63
62
61
58
58
57
58
58
57
58
56
56
56
56
57
57
56
56
55
55
55
55
55
55
54
54
54
54
52
52
52
52
52
52
52
52
52
52
52
52
52
52
52
52
52
52
52
50
50
50
47
47
46
46
46
46
47
47
47
47
47
47
47
48
48
51
50
50
51
55
55
55
55
55
55
55
55
55
55
55
55
55
56
55
55
58
58
57
56
55
55
54
54
54
54
54
54
54
52
52
52
51
50
50
50
50
50
50
50
50
50
50
49
48
48
48
46
46
45
43
43
43
44
44
47
48
48
61
64
70
75
80
88
89
89
90
94
94
94
94
94
94
93
93
93
93
94
94
93
92
91
89
89
89
88
87
87
87
87
89
89
91
91
94
95
96
100
100
100
101
101
103
103
103
103
103
104
105
105
105
106
105
111
113
116
133
139
143
143
143
144
147
149
149
150
150
146
146
150
153
155
168
168
170
189
192
195
195
194
194
194
195
195
206
208
209
209
209
209
210
213
213
213
213
213
213
213
214
214
214
215
216
216
216
216
216
216
216
216
214
213
211
211
211
209
208
208
207
207
204
204
204
203
203
202
203
203
203
203
203
202
201
200
200
200
197
197
197
197
197
197
197
196
195
190
189
188
191
192
189
188
189
188
187
187
185
185
185
185
183
181
180
180
180
177
173
172
172
170
168
168
168
168
168
168
167
166
162
162
162
161
161
161
158
156
147
147
143
142
142
142
138
138
138
138
137
137
138
136
133
133
133
131
130
130
130
129
125
122
122
119
119
119
117
115
115
113
111
111
115
117
117
119
118
118
116
115
114
114
113
111
111
111
111
110
109
109
101
101
101
101
102
102
99
93
91
91
91
91
91
91
91
91
91
91
91
90
86
86
85
83
83
83
83
83
82
81
78
75
75
72
70
70
69
69
69
68
67
67
66
66
64
63
63
62
62
62
62
59
58
58
58
58
57
57
57
59
61
66
68
67
66
67
68
68
69
74
70
70
70
68
68
69
69
69
69
70
71
71
70
69
65
65
68
69
69
69
66
66
66
66
66
66
66
66
66
67
66
65
64
61
60
59
59
60
61
61
63
64
64
64
63
61
61
61
61
61
61
61
62
62
62
61
58
58
58
58
58
58
58
58
58
58
60
60
60
60
60
60
59
59
59
59
59
60
59
61
62
63
67
67
66
67
69
69
69
69
69
69
69
69
69
69
69
69
66
67
67
67
66
66
66
65
66
66
66
66
66
66
66
66
65
65
65
65
65
65
66
66
65
64
64
64
64
63
64
63
63
62
61
61
63
64
64
63
63
61
61
61
61
64
67
71
70
70
69
69
69
69
70
70
69
70
72
109
125
128
128
125
125
124
126
125
125
128
125
125
125
124
125
125
125
125
126
126
126
125
125
125
125
125
124
124
124
124
124
124
124
124
124
124
124
124
124
124
123
122
122
121
121
119
119
118
118
118
117
117
117
117
117
117
117
117
117
117
117
117
117
117
117
116
115
114
114
114
112
111
111
111
111
111
111
111
111
111
113
113
113
113
113
113
112
111
111
111
111
111
110
110
110
110
108
108
108
108
106
107
105
102
101
100
101
100
100
100
100
98
98
98
98
98
97
95
92
92
92
92
91
92
92
89
90
90
91
92
96
96
102
105
105
108
109
117
118
119
120
119
118
118
113
113
112
111
111
111
111
111
111
108
108
107
106
105
103
102
97
97
97
97
95
95
93
92
92
91
89
88
88
88
85
82
81
79
78
78
78
78
76
73
71
70
68
68
66
67
66
66
66
66
66
67
68
68
67
66
67
68
68
68
68
68
69
66
66
66
66
66
65
65
65
66
66
66
66
64
64
63
64
64
64
62
62
62
62
62
62
62
62
62
62
62
61
58
58
58
57
57
56
56
56
58
58
57
56
55
55
52
52
54
55
55
55
55
55
55
55
55
55
55
55
55
51
51
51
51
49
48
50
50
46
46
45
43
42
42
42
42
42
42
41
41
41
40
40
40
40
40
39
39
37
37
37
37
37
37
37
37
37
38
38
38
38
37
35
35
35
34
34
33
33
33
33
32
31
31
31
31
30
30
30
30
30
30
30
30
30
30
30
29
29
27
27
27
27
27
27
27
26
25
25
25
25
25
25
25
25
25
25
24
24
24
23
22
22
23
23
24
24
25
27
27
27
27
27
27
25
25
23
23
23
23
23
23
23
25
25
25
25
25
23
23
23
23
23
24
24
25
27
29
28
29
28
27
27
27
27
28
29
31
34
35
35
36
36
36
36
34
33
33
33
33
33
33
33
33
33
33
33
33
33
33
33
33
33
35
35
35
35
35
35
35
35
35
35
35
35
35
35
35
35
35
35
35
35
35
35
35
35
35
35
35
35
35
35
35
35
35
35
35
35
35
35
35
35
34
34
34
34
34
33
33
33
32
31
31
31
31
31
31
32
32
32
32
31
31
31
31
30
30
30
30
30
30
30
30
30
30
29
29
30
30
30
30
30
30
30
30
30
30
30
30
30
30
30
30
31
40
43
43
44
44
43
43
43
43
43
43
43
42
41
41
41
42
41
41
40
39
39
39
39
39
39
39
39
39
39
39
39
39
39
39
39
39
39
38
38
38
37
37
37
36
36
36
37
39
39
40
40
40
39
39
39
39
39
39
39
39
38
38
37
37
37
37
38
38
39
39
39
39
39
39
39
39
37
36
36
36
35
35
35
35
34
33
33
33
33
33
33
32
32
32
33
37
50
54
56
56
55
55
55
56
56
56
56
56
62
62
65
65
65
64
68
71
72
72
72
72
72
72
72
72
73
75
75
75
75
75
75
75
75
75
75
75
75
75
75
73
71
71
70
69
70
70
70
69
69
69
69
69
69
69
69
68
68
68
69
69
68
68
67
67
67
67
67
67
67
67
66
66
66
66
66
65
65
65
65
65
65
65
65
65
65
65
65
64
64
64
64
64
64
64
64
64
64
64
64
64
63
63
63
63
63
63
63
63
62
61
61
61
61
61
61
61
61
61
60
58
57
57
57
55
55
54
54
54
55
55
55
55
55
55
57
58
58
58
58
61
61
61
61
61
61
61
61
61
61
61
61
61
61
63
64
66
65
64
63
62
64
78
83
83
83
83
80
79
79
78
76
76
77
81
83
82
80
80
80
80
79
79
79
79
78
78
78
78
79
79
79
79
79
79
79
79
78
78
78
78
74
74
75
75
75
76
76
75
75
75
75
75
75
75
72
72
71
69
68
68
68
68
69
69
71
71
75
75
75
73
74
74
74
74
74
74
75
75
75
75
73
73
73
73
73
72
72
71
69
69
69
69
68
68
68
66
66
67
67
69
70
72
80
83
83
83
83
83
83
83
83
83
83
82
83
83
83
83
83
85
86
86
86
86
86
86
87
88
89
86
86
87
86
86
86
86
85
84
83
84
81
83
81
81
81
81
80
80
89
91
94
95
94
94
93
93
93
92
92
91
89
88
87
87
87
86
83
80
80
80
80
80
79
78
79
79
80
80
80
83
83
83
82
83
83
82
82
80
80
82
82
82
83
82
80
79
79
78
78
78
78
77
76
79
80
80
77
78
78
78
79
78
78
78
78
78
78
78
78
76
76
76
75
75
75
75
74
74
73
73
73
70
69
69
69
69
66
65
64
64
64
62
62
61
61
61
61
64
64
64
64
64
63
64
64
64
63
62
62
62
58
58
58
55
55
55
55
55
55
57
57
74
76
76
75
75
77
76
76
76
76
74
73
68
68
68
68
66
65
65
65
65
64
62
62
62
62
62
61
61
59
56
54
54
54
54
54
54
54
54
54
52
52
52
53
52
52
52
52
52
52
52
52
51
51
50
50
50
51
50
50
50
50
50
50
50
50
50
49
48
48
48
48
47
47
47
49
48
48
48
47
47
47
47
47
47
47
47
47
47
47
47
47
47
47
47
47
47
47
47
47
47
47
47
50
50
51
51
51
51
51
51
51
51
50
49
49
49
49
49
49
49
46
46
46
46
46
47
47
47
47
47
44
44
44
44
45
45
45
45
45
45
45
45
45
45
45
45
45
44
44
44
44
44
44
44
44
44
44
44
43
43
43
43
42
42
42
41
41
41
41
39
39
39
38
37
38
39
38
38
38
38
38
38
38
37
37
36
36
36
36
36
36
35
35
33
33
33
33
30
30
30
33
33
34
34
33
31
30
30
30
28
27
27
24
25
24
25
25
25
25
24
24
23
23
24
24
25
24
24
24
24
24
25
25
25
25
25
25
25
25
25
24
24
24
23
23
23
24
24
23
23
22
22
22
22
22
21
21
21
20
20
20
20
20
21
22
22
22
23
23
22
22
23
24
25
25
25
26
26
26
26
26
26
27
28
30
30
30
28
28
27
27
27
27
27
27
27
27
26
26
26
26
27
27
27
27
30
29
29
29
31
31
33
34
33
33
33
33
33
32
32
32
31
32
32
34
34
35
33
33
33
33
33
33
33
33
33
31
31
31
31
30
30
30
30
31
31
31
31
31
31
31
31
31
31
31
31
31
31
31
31
31
31
30
30
30
30
30
30
30
30
30
30
30
30
30
30
30
30
28
28
28
28
28
28
28
28
29
29
29
29
29
29
29
29
29
29
29
29
29
29
29
28
28
28
28
28
28
28
27
27
27
26
26
26
26
26
26
26
26
26
26
26
26
26
26
27
27
27
26
26
25
25
25
25
25
25
25
25
25
25
24
25
25
25
25
24
24
24
24
24
24
24
24
24
24
25
26
26
25
25
25
25
26
30
32
33
33
30
31
31
31
31
33
33
33
33
32
32
32
30
30
30
30
30
30
30
30
30
30
30
30
30
29
29
30
30
30
30
30
30
29
29
29
29
29
29
29
29
29
28
28
28
28
28
27
27
27
27
27
24
24
24
24
24
24
24
25
26
26
25
25
25
25
25
25
25
26
26
26
26
25
25
25
25
26
30
41
44
46
48
48
45
45
45
45
46
47
47
50
50
50
54
55
55
58
59
62
66
66
69
69
76
80
82
83
89
89
90
91
91
91
91
91
91
91
97
99
100
100
100
100
100
100
100
100
100
100
100
100
100
100
100
100
100
100
100
100
100
100
100
100
100
100
100
99
98
97
100
100
100
100
100
100
100
100
100
98
97
97
100
100
100
100
99
100
99
100
100
100
101
100
102
103
104
103
104
104
104
104
103
103
103
103
103
103
103
103
103
103
103
102
102
102
102
102
102
102
101
101
101
100
100
100
97
97
98
98
97
96
96
96
96
97
97
94
94
93
93
93
100
99
99
98
99
98
98
98
98
95
94
94
94
94
95
94
94
96
97
98
98
97
98
99
99
99
99
99
97
97
96
96
94
94
94
91
92
89
89
86
86
86
87
87
88
86
86
84
82
82
83
78
80
79
79
79
79
72
72
73
73
73
73
74
73
73
73
72
72
72
72
71
71
71
71
71
69
69
68
66
65
65
65
65
66
66
66
66
66
66
65
64
63
63
63
63
63
62
62
61
61
63
63
65
63
62
62
61
63
64
64
65
65
66
66
66
67
67
68
67
68
67
66
66
66
66
66
66
66
67
67
66
66
67
66
66
69
69
72
73
73
73
74
74
73
73
73
75
74
71
66
66
66
66
66
66
66
68
64
64
64
62
61
64
64
65
67
71
72
72
79
79
80
80
80
80
80
80
80
80
80
80
80
80
80
80
82
82
82
83
82
83
85
85
86
86
86
86
85
85
86
86
86
86
86
88
88
88
84
84
83
83
83
83
82
82
80
79
78
78
78
79
78
79
80
89
88
88
92
92
92
92
92
91
91
92
94
94
94
94
94
94
92
92
92
91
91
91
91
91
91
91
90
90
90
90
90
89
89
87
87
86
86
86
86
86
87
87
86
86
87
86
88
87
86
82
81
81
81
82
83
82
82
82
83
85
84
86
86
85
85
84
84
84
85
83
77
77
78
78
78
78
75
75
75
74
72
72
72
72
71
71
71
71
71
70
70
70
69
66
66
66
66
65
64
64
64
64
64
64
64
63
62
62
64
65
65
65
65
66
63
63
64
63
62
61
61
61
61
60
60
60
60
60
59
59
59
59
58
55
55
51
51
52
55
55
55
55
55
55
55
52
52
52
52
52
50
50
50
50
51
50
50
50
50
55
55
56
55
55
55
55
57
57
57
57
56
57
56
56
55
55
55
55
55
56
55
56
55
55
56
57
58
57
57
57
57
56
56
56
56
60
60
61
62
64
64
64
57
57
58
58
58
57
57
57
57
57
57
57
57
57
58
57
57
57
56
56
56
56
56
56
58
58
58
57
55
55
56
56
56
56
54
53
54
55
57
57
57
57
57
58
58
58
58
58
58
55
56
58
58
60
59
58
58
58
63
65
65
66
66
66
66
66
66
66
66
66
65
65
65
65
65
65
65
65
65
65
64
64
64
61
61
61
61
61
61
61
61
61
59
59
58
58
58
56
56
56
56
56
56
60
61
61
60
59
58
58
58
58
56
56
54
49
49
49
50
48
48
48
48
48
48
49
49
49
49
50
50
50
50
50
48
47
47
47
47
47
46
46
46
46
46
47
47
46
42
41
40
40
39
40
40
41
41
41
41
41
41
41
41
41
41
41
41
42
41
41
40
40
39
39
39
39
39
39
39
39
39
39
39
39
39
39
39
39
39
39
39
39
38
34
34
34
34
34
34
33
33
32
32
32
32
32
32
32
32
32
32
31
31
30
30
30
30
28
27
27
27
27
26
25
25
25
25
25
25
24
22
22
22
20
19
19
19
19
19
19
19
19
19
18
18
17
17
17
17
17
17
17
16
17
17
18
18
18
18
18
18
18
18
17
16
16
16
16
16
16
16
16
16
16
16
16
16
16
16
16
16
16
16
16
16
16
16
16
16
15
15
15
15
15
15
15
15
15
16
16
16
19
18
18
18
18
17
17
17
17
17
17
18
19
19
19
19
19
19
19
19
19
19
19
20
22
25
28
28
28
30
34
35
33
33
36
38
38
38
38
37
37
37
36
36
36
36
36
36
37
36
36
36
36
36
36
37
39
40
41
41
41
41
41
41
41
44
44
47
47
47
48
48
49
50
50
50
50
48
48
48
48
47
47
47
47
47
47
47
47
47
47
47
47
47
47
47
47
47
50
50
50
50
50
50
50
51
51
51
52
52
52
52
52
52
52
52
52
51
51
51
51
52
51
52
59
59
63
64
64
64
65
65
64
64
64
64
64
64
64
64
64
65
65
65
64
64
64
64
64
64
64
64
63
61
60
58
58
58
58
58
59
59
59
59
59
59
59
58
58
57
57
57
55
55
54
53
53
52
52
52
52
53
55
55
55
52
52
55
55
57
57
57
58
67
66
68
69
69
71
83
85
86
87
86
86
86
85
85
89
89
94
96
96
97
97
100
100
101
101
101
101
101
101
100
100
100
100
98
98
98
98
99
99
99
99
99
100
97
97
97
95
94
94
94
94
94
94
93
92
92
92
91
91
93
93
96
96
96
95
94
94
93
92
92
93
93
94
94
94
94
94
95
97
97
100
100
97
97
98
99
100
100
100
100
100
100
100
98
98
98
98
98
99
99
99
98
98
97
97
97
98
98
98
98
97
97
97
97
96
92
92
92
92
91
91
91
90
90
90
90
89
89
87
87
87
87
87
86
86
85
85
83
83
83
81
81
80
80
79
79
79
79
78
78
78
76
76
76
72
72
71
71
71
71
71
71
69
68
65
65
66
66
66
66
66
66
66
66
65
64
64
64
63
62
60
60
58
58
52
52
52
52
52
48
47
46
44
42
39
39
39
39
39
39
39
39
39
38
36
36
36
34
33
33
33
32
32
32
32
32
32
33
33
29
29
28
28
28
27
27
27
25
22
22
22
22
19
19
19
19
19
19
19
19
17
17
17
17
17
17
16
16
16
16
16
16
15
15
15
15
15
14
13
12
11
11
11
11
9
8
5
5
5
5
5
4
4
2
2
2
2
2
2
2
2
2
2
2
2
2
2
2
2
2
2
2
2
2
2
2
2
2
2
2
2
2
2
2
2
2
2
2
2
2
2
2
2
2
2
2
2
2
2
2
2
2
2
2
2
1
1
1
1
1
1
1
1
1
1
1
1
1
1
1
1
1
1
1
1
1
1
1
1
1
1
1
0
0
0
0
0
0
0
0
0
0
0
0
0
0
0
0
0
0
0
0
0
0
0
0
0
0
0
0
0
0
0
0
0
0
0
0
0
0
0
0
0
0
0
0
0
0
0
0
0
0
0
0
0
0
0
0
0
0
0
0
0
0
0
0
0
0
0
0
0
0
0
0
0
0
0
0
0
0
0
0
0
0
0
0
0
0
0
0
0
0
0
0
0
0
0
0
0
0
0
0
0
0
0
0
0
0
0
0
0
0
0
0
0
0
0
0
0
0
0
0
0
0
0
0
0
0
0
0
0
0
0
0
0
0
0
0
0
0
0
0
0
0
0
0
0
0
0
0
0
0
0
0
0
0
0
0
0
0
0
0
0
0
0
0
0
0
0
0
0
0
0
0
0
0
0
0
0
0
0
0
0
0
0
0
0
0
0
0
0
0
0
0
0
0
0
0
0
0
0
0
0
0
0
0
0
0
0
0
0
0
0
0
0
0
0
0
0
0
0
0
0
0
0
0
0
0
0
0
0
0
0
0
0
0
0
0
0
0
0
0
0
0
0
0
0
0
0
0
0
0
0
0
0
0
0
0
0
0
0
0
0
0
0
0
0
0
0
0
0
0
0
0
0
0
0
0
0
0
0
0
0
0
0
0
0
0
0
0
0
0
0
0
0
0
0
0
0
0
0
0
0
0
0
0
0
0
0
0
0
0
0
0
0
0
0
0
0
0
0
0
0
0
0
0
0
0
0
0
0
0
0
0
0
0
0
0
0
0
0
0
0
0
0
0
0
0
0
0
0
0
0
0
0
0
0
0
0
0
0
0
0
0
0
0
0
0
0
0
0
0
0
0
0
0
0
0
0
0
0
0
0
0
0
0
0
0
0
0
0
0
0
0
0
0
0
0
0
0
0
0
0
0
0
0
0
0
0
0
0
0
0
0
0
0
0
0
0
0
0
0
0
0
0
0
0
0
0
0
0
0
0
0
0
0
0
0
0
0
0
0
0
0
0
0
0
0
0
0
0
0
0
0
0
0
0
0
0
0
0
0
0
0
0
0
0
0
0
0
0
0
0
0
0
0
0
0
0
0
0
0
0
0
0
0
0
0
0
0
0
0
0
0
0
0
0
0
0
0
0
0
0
0
0
0
0
0
0
0
0
0
0
0
0
0
0
0
0
0
0
0
0
0
0
0
0
0
0
0
0
0
0
0
0
0
0
0
0
0
0
0
0
0
0
0
0
0
0
0
0
0
0
0
0
0
0
0
0
0
0
0
0
0
0
0
0
0
0
0
0
0
0
0
0
0
0
0
0
0
0
0
0
0
0
0
0
0
0
0
0
0
0
0
0
0
0
0
0
0
0
0
0
0
0
0
0
0
0
0
0
0
0
0
0
0
0
0
0
0
0
0
0
0
0
0
0
0
0
0
0
0
0
0
0
0
0
0
0
0
0
0
0
0
0
0
0
0
0
0
0
0
0
0
0
0
0
0
0
0
0
0
0
0
0
0
0
0
0
0
0
0
0
0
0
0
0
0
0
0
0
0
0
0
0
0
0
0
0
0
0
0
0
0
0
0
0
0
0
0
0
0
0
0
0
0
0
0
0
0
0
0
0
0
0
0
0
0
0
0
0
0
0
0
0
0
0
0
0
0
0
0
0
0
0
0
0
0
0
0
0
0
0
0
0
0
0
0
0
0
0
0
0
0
0
0
0
0
0
0
0
0
0
0
0
0
0
0
0
0
0
0
0
0
0
0
0
0
0
0
0
0
0
0
0
0
0
0
0
0
0
0
0
0
0
1
1
1
1
1
1
1
2
3
5
6
7
7
7
7
7
7
7
7
7
7
7
7
8
8
8
8
8
8
8
8
8
9
9
9
9
9
9
9
9
9
9
9
9
10
10
10
10
10
10
10
10
10
10
10
10
10
10
11
11
11
11
11
11
11
11
11
11
11
11
11
11
11
11
12
13
13
13
13
13
14
14
14
14
14
14
14
14
14
14
14
14
14
14
14
14
14
14
14
14
14
14
14
14
14
15
15
15
16
16
16
16
17
17
17
17
17
17
17
17
17
17
17
17
17
17
17
17
17
17
19
19
19
19
20
21
21
21
22
22
22
22
22
22
23
23
23
23
22
22
22
22
22
22
22
22
22
22
22
22
22
23
24
25
25
25
25
25
25
25
25
25
25
25
25
25
26
26
26
26
27
26
26
26
27
27
27
27
26
26
26
26
26
26
26
26
26
26
26
26
25
25
25
25
25
25
25
23
23
23
23
23
23
23
23
22
22
22
22
21
21
21
21
21
21
21
21
21
20
20
20
20
20
20
20
20
19
19
19
19
19
19
19
19
19
19
19
19
19
19
19
19
18
18
18
18
18
18
18
17
17
17
16
16
16
16
16
16
16
16
16
16
18
18
18
18
18
17
17
17
16
16
17
17
17
17
17
17
17
17
17
18
18
17
16
16
17
17
17
17
18
17
18
18
18
18
18
18
18
17
17
17
17
16
16
16
16
15
15
15
15
15
15
15
15
15
15
15
13
13
12
12
12
13
13
13
13
13
13
13
13
13
13
13
13
13
13
13
13
13
13
12
12
13
13
13
13
13
13
11
11
11
11
11
11
11
11
10
10
10
10
10
10
10
10
10
10
10
10
11
11
11
11
11
11
11
11
11
11
11
11
11
11
11
11
11
12
12
12
12
12
12
12
12
12
11
11
11
11
11
11
11
11
11
11
11
11
11
11
11
11
11
11
11
11
12
12
12
12
12
12
12
13
13
13
13
13
14
14
14
14
14
15
15
14
14
14
14
14
14
14
16
16
16
15
15
15
15
15
15
15
15
16
16
16
16
16
16
16
16
16
16
16
16
16
16
16
16
16
16
16
15
16
16
16
16
16
16
16
17
18
23
25
27
28
30
32
32
32
33
33
33
33
33
33
33
33
33
33
34
34
34
35
35
35
35
35
35
35
35
33
33
33
33
33
33
33
33
33
33
33
33
32
32
32
32
32
31
31
31
31
31
31
31
31
31
31
31
31
31
31
32
32
32
31
31
31
30
30
30
30
30
30
30
30
30
30
29
29
29
29
29
29
29
29
29
29
29
28
28
28
28
28
28
28
28
27
27
26
26
26
26
26
26
26
26
26
26
26
26
26
25
25
25
25
25
25
25
25
25
24
24
24
24
24
24
22
22
22
22
21
21
21
21
21
21
21
20
19
19
16
16
16
16
16
17
17
18
18
18
18
18
18
18
18
19
19
16
13
11
11
11
11
11
9
8
7
6
4
5
5
5
5
5
6
6
6
6
6
6
6
6
6
6
7
7
7
7
7
7
7
7
7
7
7
7
7
7
7
7
7
7
7
7
7
7
7
7
7
7
7
7
7
7
7
7
6
6
6
6
6
6
6
6
6
6
6
6
6
6
6
6
6
6
6
6
6
6
6
6
6
6
6
6
6
6
6
6
6
6
6
6
6
6
6
6
6
6
6
6
6
6
6
6
6
6
6
6
6
6
6
6
6
6
6
5
5
5
5
5
5
5
5
5
5
5
5
5
5
5
5
5
5
5
5
5
3
2
2
2
2
2
2
2
2
2
2
2
2
2
1
1
1
1
1
1
1
1
1
1
1
1
1
1
1
1
1
1
1
1
1
1
1
1
1
1
1
1
1
1
1
1
1
1
1
1
1
1
1
1
1
1
1
1
2
2
2
2
2
2
2
2
2
2
2
2
2
2
2
2
2
2
2
2
2
2
2
2
2
2
2
1
1
1
1
1
1
1
1
1
1
1
1
1
1
2
2
2
2
2
2
2
2
2
2
2
2
2
2
2
2
2
2
1
1
1
1
1
1
1
1
1
1
1
1
1
1
1
1
1
1
1
1
1
1
1
1
1
1
1
1
1
1
1
1
1
1
1
1
1
1
1
1
1
1
1
1
1
1
1
1
1
1
1
1
1
1
1
1
1
1
1
1
1
1
1
1
1
1
1
1
1
1
1
1
1
1
1
1
1
1
1
1
1
1
1
0
0
0
0
0
0
0
0
0
0
0
0
0
0
0
0
0
0
0
0
0
0
0
0
0
0
0
0
0
0
0
0
0
0
0
0
0
0
0
0
0
0
0
0
0
0
0
0
0
0
0
0
0
0
0
0
0
0
0
0
0
0
0
0
0
0
0
0
0
0
0
0
0
0
0
0
0
0
0
0
0
0
0
0
0
0
0
0
0
0
0
0
0
0
0
0
0
0
0
0
0
0
0
0
0
0
0
0
0
0
0
0
0
0
0
0
0
0
0
0
0
0
0
0
0
0
0
0
0
0
0
0
0
0
0
0
0
0
0
0
0
0
0
0
0
0
0
0
0
0
0
0
0
0
0
0
0
0
0
0
0
0
0
0
0
0
0
0
0
0
0
0
0
0
0
0
0
0
0
0
0
0
0
0
0
0
0
0
0
0
0
0
0
0
0
0
0
0
0
0
0
0
0
0
0
0
0
0
0
0
0
0
0
0
0
0
0
0
0
0
0
0
0
0
0
0
0
0
0
0
0
0
0
0
0
0
0
0
0
0
0
0
0
0
0
0
0
0
0
0
0
0
0
0
0
0
0
0
0
0
0
0
0
0
0
0
0
0
0
0
0
0
0
0
0
0
0
0
0
0
0
0
0
0
0
0
0
0
0
0
0
0
0
0
0
0
0
0
0
0
0
0
0
0
0
0
0
0
0
0
0
0
0
0
0
0
0
0
0
0
0
0
0
0
0
0
0
0
0
0
0
0
0
0
0
0
0
0
0
0
0
0
0
0
0
0
0
0
0
0
0
0
0
0
0
0
0
0
0
0
0
0
0
0
0
0
0
0
1
1
1
1
1
1
1
1
1
1
1
1
1
1
1
1
1
1
1
1
1
1
1
1
1
1
1
1
1
1
1
1
1
1
2
2
2
2
2
2
2
2
2
2
2
2
2
2
2
2
2
2
2
2
2
2
2
2
2
2
2
2
2
2
2
2
2
2
2
2
2
2
2
2
2
2
2
1
1
1
1
1
1
1
1
1
1
1
1
1
1
1
1
1
1
1
1
1
1
1
1
1
1
1
1
1
1
1
1
1
1
1
1
1
1
1
1
1
1
1
1
1
1
1
1
1
1
1
1
1
1
1
1
1
1
1
1
1
1
1
1
1
1
1
1
1
1
1
1
1
1
1
1
1
1
1
1
1
1
1
1
1
1
1
1
1
1
1
1
1
1
0
0
0
0
0
0
0
0
0
0
0
0
0
0
0
0
0
0
0
0
0
0
0
0
0
0
0
0
0
0
0
0
0
0
0
0
0
0
0
0
0
0
0
0
0
0
0
0
0
0
0
0
0
0
0
0
0
0
0
0
0
0
0
0
0
0
0
0
0
0
0
0
0
0
0
0
0
0
0
0
0
0
0
0
0
0
0
0
0
0
0
0
0
0
0
0
0
0
0
0
0
0
0
0
0
0
0
0
0
0
0
0
0
0
0
0
0
0
0
0
0
0
0
0
0
0
0
0
0
0
0
0
0
0
0
0
0
0
0
0
0
0
0
0
0
0
0
0
0
0
0
0
0
0
0
0
0
0
0
0
0
0
0
0
0
0
0
0
0
0
0
0
0
0
0
0
0
0
0
0
0
0
0
0
0
0
0
0
0
0
0
0
0
0
0
0
0
0
0
0
0
0
0
0
0
0
0
0
0
0
0
0
0
0
0
0
0
0
0
0
0
0
0
0
0
0
0
0
0
0
0
0
0
0
0
0
0
0
0
0
0
0
0
0
0
0
0
0
0
0
0
0
0
0
0
0
0
0
0
0
0
0
0
0
0
0
0
0
0
0
0
0
0
0
0
0
0
0
0
0
0
0
0
0
0
0
0
0
0
0
0
0
0
0
0
0
0
0
0
0
0
0
0
0
0
0
0
0
0
0
0
0
0
0
0
0
0
0
0
0
0
0
0
0
0
0
0
0
0
0
0
0
0
0
0
0
0
0
0
0
0
0
0
0
0
0
0
0
0
0
0
0
0
0
0
0
0
0
0
0
0
0
0
0
0
0
0
0
0
0
0
0
0
0
0
0
0
0
0
0
0
0
0
0
0
0
0
0
0
0
0
0
0
0
0
0
0
0
0
0
0
0
0
0
0
0
0
0
0
0
0
0
0
0
0
0
0
0
0
0
0
0
0
0
0
0
0
0
0
0
0
0
0
0
0
0
0
0
0
0
0
0
0
0
0
0
0
0
0
0
0
0
0
0
0
0
0
0
0
0
0
0
0
0
0
0
0
0
0
0
0
0
0
0
0
0
0
0
0
0
0
0
0
0
0
0
0
0
0
0
0
0
0
0
0
0
0
0
0
0
0
0
0
0
0
0
0
0
0
0
0
0
0
0
0
0
0
0
0
0
0
0
0
0
0
0
0
0
0
0
0
0
0
0
0
0
0
0
0
0
0
0
0
0
0
0
0
0
0
0
0
0
0
0
0
0
0
0
0
0
0
0
0
0
0
0
0
0
0
0
0
0
0
0
0
0
0
0
0
0
0
0
0
0
0
0
0
0
0
0
0
0
0
0
0
0
0
0
0
0
0
0
0
0
0
0
0
0
0
0
0
0
0
0
0
0
0
0
0
0
0
0
0
0
0
0
0
0
0
0
0
0
0
0
0
0
0
0
0
0
0
0
0
0
0
0
0
0
0
0
0
0
0
0
0
0
0
0
0
0
0
0
0
0
0
0
0
0
0
0
0
0
0
0
0
0
0
0
0
0
0
0
0
0
0
0
0
0
0
0
0
0
0
0
0
0
0
0
0
0
0
0
0
0
0
0
0
0
0
0
0
0
0
0
0
0
0
0
0
0
0
0
0
0
0
0
0
0
0
0
0
0
0
0
0
0
0
0
0
0
0
0
0
0
0
0
0
0
0
0
0
0
0
0
0
0
0
0
0
0
0
0
0
0
0
0
0
0
0
0
0
0
0
0
0
0
0
0
0
0
0
0
0
0
0
0
0
0
0
0
0
0
0
0
0
0
0
0
0
0
0
0
0
0
0
0
0
0
0
0
0
0
0
0
0
0
0
0
0
0
0
0
0
0
0
0
0
0
0
0
0
0
0
0
0
0
0
0
0
0
0
0
0
0
0
0
0
0
0
0
0
0
0
0
0
0
0
0
0
0
0
0
0
0
0
0
0
0
0
0
0
0
0
0
0
0
0
0
0
0
0
0
0
0
0
0
0
0
0
0
0
0
0
0
0
0
0
0
0
0
0
0
0
0
0
0
0
0
0
0
0
0
0
0
0
0
0
0
0
0
0
0
0
0
0
0
0
0
0
0
0
0
0
0
0
0
0
0
0
0
0
0
0
0
0
0
0
0
0
0
0
0
0
0
0
0
0
0
0
0
0
0
0
0
0
0
0
0
0
0
0
0
0
0
0
0
0
0
0
0
0
0
0
0
0
0
0
0
0
0
0
0
0
0
0
0
0
0
0
0
0
0
0
0
0
0
0
0
0
0
0
0
0
0
0
0
0
0
0
0
0
0
0
0
0
0
0
0
0
0
0
0
0
0
0
0
0
0
0
0
0
0
0
0
0
0
0
0
0
0
0
0
0
0
0
0
0
0
0
0
0
0
0
0
0
0
0
0
0
0
0
0
0
0
0
0
0
0
0
0
0
0
0
0
0
0
0
0
0
0
0
0
0
0
0
0
0
0
0
0
0
0
0
0
0
0
0
0
0
0
0
0
0
0
0
0
0
0
0
0
0
0
0
0
0
0
0
0
0
0
0
0
0
0
0
0
0
0
0
0
0
0
0
0
0
0
0
0
0
0
0
0
0
0
0
0
0
0
0
0
0
0
0
0
0
0
0
0
0
0
0
0
0
0
0
0
0
0
0
0
0
0
0
0
0
0
0
0
0
0
0
0
0
0
0
0
0
0
0
0
0
0
0
0
0
0
0
0
0
0
0
0
0
0
0
0
0
0
0
0
0
0
0
0
0
0
0
0
0
0
0
0
0
0
0
0
0
0
0
0
0
0
0
0
0
0
0
0
0
0
0
0
0
0
0
0
0
0
0
0
0
0
0
0
0
0
0
0
0
0
0
0
0
0
0
0
0
0
0
0
0
0
0
0
0
0
0
0
0
0
0
0
0
0
0
0
0
0
0
0
0
0
0
0
0
0
0
0
0
0
0
0
0
0
0
0
0
0
0
0
0
0
0
0
0
0
0
0
0
0
0
0
0
0
0
0
0
0
0
0
0
0
0
0
0
0
0
0
0
0
0
0
0
0
0
0
0
0
0
0
0
0
0
0
0
0
0
0
0
0
0
0
0
0
0
0
0
0
0
0
0
0
0
0
0
0
0
0
0
0
0
0
0
0
0
0
0
0
0
0
0
0
0
0
0
0
0
1
1
1
1
1
1
1
1
1
1
1
1
1
1
1
1
1
1
1
1
1
1
1
1
1
1
1
1
1
1
1
1
1
1
1
1
1
1
1
1
1
1
1
1
1
1
1
1
1
1
1
1
1
1
1
1
1
1
1
1
2
2
2
2
2
2
2
2
2
2
2
2
2
2
2
2
2
2
2
2
2
2
2
2
2
2
2
2
2
2
2
2
2
2
2
2
2
2
2
2
2
2
2
2
2
2
2
2
2
2
2
2
2
2
2
1
1
1
1
2
2
2
2
2
2
2
2
2
2
2
2
2
2
2
2
2
2
2
2
2
2
2
2
2
2
2
2
2
2
2
2
2
2
2
2
2
2
2
2
2
2
2
2
2
2
2
2
2
2
2
2
2
2
2
2
2
2
2
2
2
2
2
2
2
2
2
2
2
2
1
1
1
1
1
1
1
1
1
1
1
1
1
1
1
1
1
1
1
1
1
1
1
1
1
1
1
1
1
1
1
1
1
1
1
1
1
1
1
1
1
1
1
1
1
1
1
1
1
1
2
2
2
2
2
2
2
2
2
2
2
2
2
2
2
2
2
2
2
2
2
2
2
2
2
2
2
2
2
2
2
2
2
2
2
2
2
2
2
2
2
2
2
2
2
3
4
4
4
4
4
4
4
4
4
4
4
4
4
4
4
4
4
4
4
4
4
4
4
4
4
4
4
4
4
4
4
4
5
5
5
5
5
5
5
4
4
4
4
4
4
4
4
4
4
4
4
4
4
4
4
4
4
4
4
4
4
4
4
4
4
4
4
4
4
4
4
4
4
4
4
4
4
4
4
4
4
4
4
4
4
4
4
4
4
4
4
4
4
4
4
4
4
4
4
3
3
3
3
3
3
3
3
3
3
3
3
3
3
3
3
3
3
3
3
3
3
3
3
3
3
3
3
2
2
2
2
2
2
2
2
2
2
2
2
2
2
2
2
2
2
2
2
2
2
2
2
2
2
2
2
2
2
2
2
2
2
2
2
1
1
1
0
0
0
0
0
0
0
0
0
0
0
0
0
0
0
0
0
0
0
0
0
0
0
0
0
0
0
0
0
0
0
0
0
0
0
0
0
0
0
0
0
0
0
0
0
0
0
0
0
0
0
0
0
0
0
0
0
0
0
0
0
0
0
0
0
0
0
0
0
0
0
0
0
0
0
0
0
0
0
0
0
0
0
0
0
0
0
0
0
0
0
0
0
0
0
0
0
0
0
0
0
0
0
0
0
0
0
0
0
0
0
0
0
0
0
0
0
0
0
0
0
0
0
0
0
0
0
0
0
0
0
0
0
0
0
0
0
0
0
0
0
0
0
0
0
0
0
0
0
0
0
0
0
0
0
0
0
0
0
0
0
0
0
0
0
0
0
0
0
0
0
0
0
0
0
0
0
0
0
0
0
0
0
0
0
0
0
0
0
0
0
0
0
0
0
0
0
0
0
0
0
0
0
0
0
0
0
0
0
0
0
0
0
0
0
0
0
0
0
0
0
0
0
0
0
0
0
0
0
0
0
0
0
0
0
0
0
0
0
0
0
0
0
0
0
0
0
0
0
0
0
0
0
0
0
0
0
0
0
0
0
0
0
0
0
0
0
0
0
0
0
0
0
0
0
0
0
0
0
0
0
0
0
0
0
0
0
0
0
0
0
0
0
0
0
0
0
0
0
0
0
0
0
0
0
0
0
0
0
0
0
0
0
0
0
0
0
0
0
0
0
0
0
0
0
0
0
0
0
0
0
0
0
0
0
0
0
0
0
0
0
0
0
0
0
0
0
0
0
0
0
0
0
0
0
0
0
0
0
0
0
0
0
0
0
0
0
0
0
0
0
0
0
0
0
0
0
0
0
0
0
0
0
0
0
0
0
0
0
0
0
0
0
0
0
0
0
0
0
0
0
0
0
0
0
0
0
0
0
0
0
0
0
0
0
0
0
0
0
0
0
0
0
0
0
0
0
0
0
0
0
0
0
0
0
0
0
0
0
0
0
0
0
0
0
0
0
0
0
0
0
0
0
0
0
0
0
0
0
0
0
0
0
0
0
0
0
0
0
0
0
0
0
0
0
0
0
0
0
0
0
0
0
0
0
0
0
0
0
0
0
0
0
0
0
0
0
0
0
0
0
0
0
0
0
0
0
0
0
0
0
0
0
0
0
0
0
0
0
0
0
0
0
0
0
0
0
0
0
0
0
0
0
0
0
0
0
0
0
0
0
0
0
0
0
0
0
0
0
0
0
0
0
0
0
0
0
0
0
0
0
0
0
0
0
0
0
0
0
0
0
0
0
0
0
0
0
0
0
0
0
0
0
0
0
0
0
0
0
0
0
0
0
0
0
0
0
0
0
0
0
0
0
0
0
0
0
0
0
0
0
0
0
0
0
0
0
0
0
0
0
0
0
0
0
0
0
0
0
0
0
0
0
0
0
0
0
0
0
0
0
0
0
0
0
0
0
0
0
0
0
0
0
0
0
0
0
0
0
0
0
0
0
0
0
0
0
0
0
0
0
0
0
0
0
0
0
0
0
0
0
0
0
0
0
0
0
0
0
0
0
0
0
0
0
0
0
0
0
0
0
0
0
0
0
0
0
0
0
0
0
0
0
0
0
0
1
1
1
1
1
1
2
2
2
2
2
2
2
2
2
2
2
2
2
2
2
2
2
2
2
2
2
2
2
2
2
2
2
2
2
2
2
2
2
2
2
2
2
2
2
2
2
2
2
2
2
2
2
2
2
2
2
2
2
2
2
2
2
2
2
2
2
2
2
2
2
2
2
2
2
2
2
2
2
2
2
2
2
2
2
2
2
2
2
2
2
2
2
2
2
2
2
2
2
2
2
2
2
2
2
2
2
2
2
2
2
2
2
2
2
2
2
2
2
2
2
2
2
2
2
2
2
2
2
2
2
2
2
2
2
1
1
1
1
1
1
1
1
1
1
1
1
1
1
1
1
1
1
1
1
1
1
1
1
1
1
1
1
1
1
1
1
1
1
1
1
1
1
1
1
1
1
1
1
1
1
1
1
1
1
1
1
0
0
0
0
0
0
0
0
0
0
0
0
0
0
0
0
0
0
0
0
0
0
0
0
0
0
0
0
0
0
0
0
0
0
0
0
0
0
0
0
0
0
0
0
0
0
0
0
0
0
0
0
0
0
0
0
0
0
0
0
0
0
0
0
0
0
0
0
0
0
0
0
0
0
0
0
0
0
0
0
0
0
0
0
0
0
0
0
0
0
0
0
0
0
0
0
0
0
0
0
0
0
0
0
0
0
0
0
0
0
0
0
0
0
0
0
0
0
0
0
0
0
0
0
0
0
0
0
0
0
0
0
0
0
0
0
0
0
0
0
0
0
0
0
0
0
0
0
0
0
0
0
0
0
0
0
0
0
0
0
0
0
0
0
0
0
0
0
0
0
0
0
1
2
2
2
2
2
2
2
2
2
2
2
2
2
2
2
2
2
2
2
2
2
2
2
2
2
2
2
2
2
2
2
2
2
2
2
2
2
2
2
2
2
2
2
2
2
2
2
2
2
2
2
2
2
2
2
2
2
2
2
2
2
2
2
2
2
2
2
2
2
2
2
2
2
2
2
2
2
2
2
2
2
2
2
2
2
2
2
2
2
2
3
3
3
3
3
3
3
3
3
3
3
3
3
3
3
3
3
3
3
3
3
3
3
3
3
3
3
3
3
3
2
2
2
2
2
2
2
2
2
2
2
2
2
2
2
2
2
2
2
2
2
2
2
2
2
3
5
6
6
6
6
5
5
5
5
5
6
6
6
6
6
6
6
6
6
6
7
7
7
7
7
7
6
6
6
6
6
6
6
6
6
6
6
6
7
7
7
7
7
7
7
7
7
7
7
7
7
7
7
7
7
7
7
7
7
7
7
7
7
7
7
7
7
7
7
7
7
7
7
7
7
7
7
7
7
7
7
7
7
7
7
7
7
7
7
7
7
7
7
7
7
7
7
7
7
7
7
7
7
7
7
7
7
7
7
7
7
7
7
7
7
7
7
7
7
7
7
7
7
7
8
8
8
8
8
8
8
8
8
8
8
7
6
5
5
5
5
5
5
5
5
5
5
5
4
4
4
4
4
4
4
4
3
3
4
4
4
4
4
4
4
4
4
4
4
2
2
2
2
2
2
2
2
2
2
2
2
2
2
2
2
2
2
2
2
2
2
2
2
2
2
1
1
1
1
1
1
1
1
1
1
1
1
2
2
2
2
2
2
2
2
2
2
2
2
2
2
2
2
2
2
2
2
2
2
2
2
2
2
2
2
2
2
2
2
2
2
2
2
2
2
2
2
2
2
2
2
2
2
2
2
2
2
2
2
2
2
2
2
2
2
2
2
2
2
2
2
2
2
2
2
2
2
2
2
2
2
2
2
2
2
2
2
2
2
2
2
2
2
2
2
2
2
2
2
2
2
2
2
2
2
2
2
2
1
1
1
1
1
1
1
1
1
1
1
1
1
1
1
1
1
1
1
1
1
1
0
0
0
0
0
0
0
0
0
0
0
0
0
0
0
0
0
0
0
0
0
0
0
0
0
0
0
0
0
0
0
0
0
0
0
0
0
0
0
0
0
0
0
0
0
0
0
0
0
0
0
0
0
0
0
0
0
0
0
0
0
0
0
0
0
0
0
0
0
0
0
0
0
0
0
0
0
0
0
0
0
0
1
1
1
1
1
1
1
1
1
1
1
1
1
1
1
1
1
1
1
1
1
1
1
1
1
1
1
1
1
2
2
2
2
2
3
3
3
3
3
3
3
3
3
3
3
3
3
3
3
3
3
3
3
3
3
3
3
3
3
3
3
3
3
3
3
3
3
3
3
3
3
3
3
3
3
3
3
3
3
3
3
3
3
3
3
3
3
3
3
3
3
3
3
3
3
3
3
3
3
3
3
3
3
3
3
3
3
3
3
3
3
3
3
3
4
4
4
4
4
4
4
4
4
4
3
2
2
2
2
2
3
3
3
3
3
4
4
4
4
4
4
4
4
4
4
4
4
4
3
3
3
3
3
3
3
4
4
4
4
4
5
5
7
7
7
7
7
7
7
7
7
7
7
7
7
7
7
7
7
7
7
7
7
7
7
7
7
7
7
7
7
7
7
7
7
7
7
7
7
7
7
7
7
7
7
7
7
7
7
7
7
6
6
6
6
6
6
6
6
6
6
6
6
6
6
6
6
6
6
6
6
6
6
6
6
6
5
5
5
5
5
5
5
5
5
5
5
5
5
5
5
5
5
5
5
5
5
5
5
5
5
5
5
5
5
5
5
5
5
5
5
5
5
5
5
5
5
5
5
5
4
4
4
4
4
4
4
4
4
4
4
3
3
3
3
3
3
3
3
3
3
3
3
3
2
2
2
1
1
1
1
1
1
1
1
1
1
1
1
1
1
1
1
1
1
1
1
1
1
1
1
1
1
1
1
1
1
1
1
1
1
1
1
1
1
1
1
1
1
1
1
1
1
1
1
1
1
1
1
1
1
1
1
1
1
1
1
1
1
1
1
1
1
1
1
1
1
1
1
1
1
1
1
1
1
1
1
1
1
1
1
1
1
1
1
1
1
1
1
1
1
1
1
1
1
1
1
1
1
1
1
1
1
1
1
1
1
1
1
2
2
2
2
2
2
2
2
2
2
2
2
2
2
2
2
1
1
1
1
1
1
1
1
1
1
1
1
1
1
1
1
0
0
0
0
0
0
0
0
0
0
0
0
0
0
1
1
1
1
1
1
1
1
1
1
1
1
1
1
1
1
1
1
1
1
1
1
1
1
1
1
1
1
1
1
1
1
1
1
1
1
1
1
1
1
1
1
1
1
1
1
1
1
1
1
1
1
1
1
1
1
1
1
1
1
2
2
2
2
2
2
2
2
2
2
2
2
2
2
2
2
2
2
2
2
2
2
2
2
2
2
2
2
2
2
2
2
2
2
2
2
2
2
2
2
2
2
2
2
2
2
2
2
2
2
2
2
2
2
2
2
2
2
2
2
2
2
2
2
2
2
2
2
2
2
2
2
2
2
2
2
2
2
2
2
2
2
2
2
2
2
2
2
2
2
2
2
2
2
2
2
2
2
2
2
2
2
2
2
2
2
2
2
2
2
3
3
3
3
3
3
3
3
3
3
3
2
2
2
2
2
2
2
2
2
2
2
2
2
2
2
2
2
2
2
2
1
1
1
1
1
1
1
1
1
1
1
1
1
1
1
1
1
1
1
1
1
1
1
1
1
1
1
2
2
2
2
2
2
2
2
2
2
2
2
2
2
2
2
2
2
2
1
1
1
1
1
1
1
1
2
2
2
2
2
2
1
1
1
1
1
1
1
1
1
1
1
1
1
1
1
1
1
1
1
1
1
1
1
1
1
1
1
1
1
1
1
1
1
1
1
1
1
1
1
1
1
1
1
1
1
1
1
1
1
1
1
2
2
2
2
2
2
2
2
2
2
2
2
2
2
2
2
2
2
2
2
2
2
2
2
2
2
2
2
2
2
2
2
2
2
2
2
2
2
2
2
2
2
2
2
2
2
2
2
2
2
2
2
2
2
2
2
2
2
2
2
2
2
2
2
2
2
2
2
2
2
2
2
2
2
2
2
2
2
2
2
2
2
2
2
2
2
2
2
2
2
2
2
2
2
2
2
2
2
2
2
2
2
2
2
2
2
2
2
2
2
2
2
2
2
2
2
2
2
2
2
2
2
2
2
2
2
2
2
2
2
2
1
1
0
0
0
0
0
0
0
0
1
1
1
1
1
1
1
1
1
1
1
1
1
1
1
1
1
1
1
1
2
2
2
2
3
3
6
6
6
6
6
6
6
6
6
7
7
7
7
7
7
7
7
8
8
8
8
8
8
8
8
8
8
8
8
8
8
8
8
8
8
8
8
8
8
8
8
8
8
8
8
8
8
8
8
8
8
8
8
8
8
8
8
8
8
8
8
8
8
8
8
8
8
8
8
8
8
8
8
8
8
8
8
8
8
8
8
8
8
8
8
8
8
8
8
8
8
8
8
8
8
8
8
8
8
8
8
8
9
9
9
9
9
11
11
11
11
11
11
11
11
11
11
11
11
11
11
11
10
11
11
11
11
11
11
11
10
10
10
8
8
8
8
8
10
11
11
12
12
11
11
11
11
11
13
12
11
11
11
11
11
11
13
13
13
13
13
13
13
13
13
13
13
13
13
13
13
13
13
13
13
13
13
13
13
14
14
14
14
13
13
14
14
15
15
15
15
15
15
15
15
15
15
15
15
15
15
15
16
16
16
16
16
16
16
16
16
15
15
15
15
15
15
15
15
15
15
15
15
15
15
15
16
16
16
17
17
17
17
17
17
17
17
17
17
17
17
17
17
17
17
17
17
17
17
17
17
17
17
17
17
17
17
17
16
16
16
16
16
16
16
16
16
16
16
16
16
16
16
16
16
13
13
13
13
13
13
12
11
10
9
9
9
9
8
8
8
8
8
8
8
8
8
8
9
9
9
9
9
9
9
9
9
9
9
9
9
9
9
9
9
9
9
9
8
8
8
8
8
8
8
8
8
8
8
8
8
8
9
9
9
9
9
8
8
8
8
8
9
9
9
9
9
8
8
8
8
8
8
8
8
8
8
8
8
8
7
7
7
5
5
5
5
6
6
5
6
6
6
6
6
6
6
7
7
7
7
7
7
7
7
7
7
7
7
7
7
7
8
8
9
9
8
8
8
8
11
12
15
16
17
18
19
19
19
19
20
22
22
22
22
22
23
23
26
28
29
30
30
31
33
33
34
34
34
34
34
36
36
38
38
39
39
41
45
47
47
48
50
51
58
64
69
72
73
75
75
75
75
75
75
75
75
75
75
75
75
75
75
75
75
75
76
76
76
76
76
76
76
76
76
76
77
76
76
76
76
76
78
80
80
80
80
80
80
80
80
80
80
82
82
82
82
82
82
82
82
83
83
83
83
83
82
81
81
82
82
82
82
82
81
81
83
83
83
83
81
81
81
80
80
80
80
80
80
80
80
80
80
80
80
81
80
80
80
80
80
78
78
78
78
78
78
78
78
78
77
77
76
76
75
75
75
91
92
95
97
100
113
113
113
114
112
112
111
109
107
106
106
108
105
108
108
107
103
103
103
103
104
105
113
114
118
124
127
134
136
135
135
135
135
135
135
136
140
139
139
139
139
139
140
139
139
137
137
136
137
137
136
136
135
134
134
134
134
133
133
133
133
133
133
132
132
132
131
131
131
132
130
131
131
133
135
139
140
139
137
136
159
169
175
176
196
196
200
205
210
211
212
212
213
213
213
213
213
214
214
214
214
214
214
214
214
214
214
214
214
214
213
213
213
213
213
213
213
213
213
213
213
215
216
217
217
216
215
216
215
215
215
215
215
217
217
218
219
219
218
217
217
217
217
217
217
219
225
250
264
268
268
268
270
270
271
270
271
271
271
265
259
258
259
259
260
261
261
262
254
256
256
255
250
249
248
248
247
248
248
247
247
246
247
245
242
244
242
245
244
244
245
245
246
244
219
219
219
222
223
223
223
224
223
223
222
221
239
242
242
240
236
235
236
236
236
236
237
238
234
234
230
230
227
227
233
244
245
247
251
241
240
239
245
251
256
270
273
266
266
263
264
267
273
278
275
275
274
273
273
273
273
274
275
278
279
277
278
278
278
280
278
276
274
276
276
281
280
275
272
272
272
272
272
272
272
270
273
271
271
270
270
269
269
268
268
267
267
267
268
267
267
267
265
265
265
264
263
263
258
257
253
254
272
275
276
283
284
290
293
289
289
289
292
292
292
292
291
291
291
287
287
288
295
297
304
314
318
325
325
326
328
328
326
326
328
328
328
325
325
325
325
325
324
323
323
324
325
325
326
327
323
320
321
321
320
318
318
317
314
309
308
305
298
298
299
301
307
311
309
317
319
326
327
323
329
325
328
342
331
334
335
323
323
327
329
328
338
339
333
332
331
331
331
332
332
334
335
335
331
330
327
328
326
326
324
324
326
326
326
323
323
323
323
321
321
321
320
319
315
315
304
306
303
314
314
314
316
308
326
367
393
410
412
432
438
438
442
441
440
438
438
438
437
437
436
432
431
429
431
431
432
433
431
432
434
432
429
429
422
423
423
424
425
424
426
427
428
426
421
422
421
422
422
423
422
421
418
415
413
412
412
409
408
406
406
406
407
401
398
395
396
396
418
421
439
438
444
446
438
438
436
445
446
444
445
443
444
444
445
448
458
462
459
459
452
444
427
427
426
425
425
424
423
423
420
417
415
409
408
408
407
403
403
402
403
397
394
397
410
423
418
419
419
409
408
408
400
399
400
399
396
398
398
398
398
397
394
392
390
376
364
359
353
352
352
353
353
350
349
351
353
354
347
345
347
353
353
355
356
357
356
352
345
339
339
348
349
376
384
390
394
393
395
391
387
390
387
387
387
386
381
379
378
376
374
373
373
372
372
372
372
370
360
367
369
375
376
380
387
389
393
389
390
394
394
396
407
412
426
428
428
430
430
433
436
440
445
442
441
440
440
440
439
437
434
432
432
434
434
444
445
439
438
436
434
434
434
432
432
433
431
431
430
426
412
412
412
413
413
412
412
415
406
409
412
413
412
412
403
403
402
401
403
402
402
403
398
395
392
386
383
382
378
369
362
363
356
351
349
349
349
349
349
353
356
357
356
356
356
356
356
356
357
357
353
354
353
352
352
352
357
368
379
379
381
378
381
381
384
381
381
379
377
387
387
385
384
372
368
368
376
377
378
380
369
362
359
357
355
356
355
352
348
345
342
342
342
341
335
334
331
329
327
327
327
323
322
322
323
323
323
321
312
306
309
317
312
309
306
306
302
302
302
305
305
301
297
290
289
279
279
275
274
273
273
268
267
267
267
266
262
257
257
254
254
247
247
245
246
248
249
250
249
254
259
259
261
264
274
278
278
281
282
283
282
278
278
278
277
282
283
284
281
279
276
273
292
296
303
302
306
305
300
297
297
297
297
298
298
296
295
295
295
289
287
283
281
281
277
276
276
275
275
271
270
267
267
265
266
265
264
259
259
259
256
256
256
253
253
255
255
255
256
256
255
255
256
256
256
256
255
254
254
250
247
245
244
244
239
240
239
240
239
240
235
234
234
231
228
228
228
226
225
225
222
222
222
217
216
219
217
219
220
228
233
248
261
264
268
306
308
309
317
317
317
317
300
300
300
301
299
298
297
298
298
296
295
296
294
291
292
289
283
284
284
284
283
284
283
285
284
284
285
283
282
282
282
283
283
284
284
284
281
279
277
277
282
285
293
293
292
291
294
303
304
306
309
319
341
349
348
345
345
346
348
348
349
348
349
347
347
346
346
344
345
342
342
342
342
342
340
336
334
335
335
335
334
334
332
331
331
331
331
328
328
328
327
326
326
323
323
323
325
325
321
321
322
320
319
319
319
318
317
317
309
306
306
307
300
303
312
307
309
309
309
306
306
303
301
300
290
286
286
286
286
288
287
288
290
289
289
288
286
286
285
283
283
277
277
273
269
269
269
270
268
265
256
256
260
261
261
261
260
258
258
259
259
257
256
252
241
241
239
235
238
233
224
225
221
217
223
224
234
239
240
241
242
251
253
258
259
264
261
259
247
246
246
245
244
242
242
245
244
242
241
234
225
225
223
222
222
221
220
220
220
219
219
220
218
211
212
211
211
209
209
209
208
210
210
211
214
225
232
234
234
233
238
241
248
247
251
312
325
403
444
444
568
602
604
617
619
618
618
628
623
629
632
629
624
627
641
643
652
658
659
661
661
660
663
664
669
670
670
673
672
672
669
669
670
668
670
669
668
670
669
667
663
664
664
665
664
664
663
663
662
663
667
667
668
668
668
671
671
676
686
686
685
687
684
683
683
685
682
681
676
671
670
670
669
668
665
665
661
661
660
660
660
656
656
653
653
653
651
650
649
645
640
637
633
631
630
630
637
645
653
656
655
654
646
643
644
646
644
649
649
638
639
643
643
643
637
629
632
633
632
631
632
633
632
635
634
624
624
621
615
621
620
622
626
612
567
551
548
542
530
529
520
509
502
495
483
481
482
482
476
469
469
468
468
470
446
440
439
440
440
440
437
429
426
427
415
412
407
408
407
406
382
379
379
379
378
375
374
373
362
352
353
350
349
348
346
344
334
332
327
327
327
327
325
323
323
327
323
322
321
316
317
317
317
317
316
321
323
323
319
319
316
315
307
314
314
310
312
350
385
406
406
411
406
458
459
487
491
484
485
484
526
542
557
615
732
758
764
767
770
770
770
771
777
780
778
780
780
769
768
766
766
766
766
766
766
766
764
763
762
771
768
775
777
776
768
768
775
775
774
776
774
777
772
771
768
766
766
763
764
764
766
766
766
766
766
760
760
760
760
760
760
760
759
760
757
758
754
754
752
747
747
747
746
749
749
749
744
740
737
738
738
738
738
738
739
735
734
732
732
732
731
731
729
730
730
731
729
722
721
718
719
710
700
699
698
698
696
696
695
692
694
692
688
688
667
649
647
665
671
704
711
712
690
685
676
676
669
665
656
656
642
640
635
623
623
620
618
618
617
619
617
615
596
588
573
572
604
595
641
636
601
596
596
596
598
598
599
597
589
560
555
554
546
546
542
499
494
473
468
459
458
454
454
442
441
436
431
431
427
427
427
427
427
426
426
425
420
417
417
417
417
416
415
403
399
380
380
380
381
380
378
376
369
368
368
360
360
360
359
356
366
367
366
367
365
366
364
359
356
355
356
364
367
371
379
425
417
408
426
426
428
433
445
446
451
452
451
456
454
459
469
473
472
469
468
468
470
470
464
463
463
462
462
460
459
459
459
459
457
454
454
452
440
440
438
438
435
435
436
434
434
429
431
432
433
434
431
429
426
425
426
424
418
419
420
420
420
420
423
412
413
413
415
414
415
409
409
405
405
406
406
406
406
406
402
392
370
369
368
368
368
367
363
362
347
348
349
349
348
344
342
340
340
342
341
339
336
337
336
336
336
336
336
332
332
332
330
329
327
324
323
320
318
316
314
314
314
315
314
311
311
307
303
296
295
296
295
291
291
290
289
287
292
294
298
298
298
297
292
300
300
300
302
302
303
301
301
298
297
295
289
280
279
278
278
277
275
275
269
264
256
252
252
250
242
240
236
244
244
245
245
242
241
236
234
234
235
231
227
228
223
214
212
214
214
213
211
211
208
206
200
201
200
198
195
190
188
187
186
186
185
184
183
183
181
181
181
181
182
182
182
182
182
181
178
178
178
173
178
179
189
202
203
208
214
219
209
208
211
211
211
211
210
209
211
211
211
212
211
208
197
200
200
199
199
199
199
197
197
200
200
200
200
200
197
196
196
195
195
194
192
191
211
215
214
215
214
221
225
231
231
232
232
231
229
230
230
229
228
228
228
230
234
234
236
231
236
236
241
241
243
256
257
261
260
259
259
258
264
283
319
325
326
329
328
328
331
333
331
334
334
335
335
331
333
332
334
336
345
352
352
362
381
382
383
387
392
394
398
398
398
399
400
398
396
396
395
393
396
398
401
401
401
398
392
395
393
395
395
395
393
388
386
387
384
382
384
385
387
387
388
390
392
394
398
400
429
428
432
431
431
429
434
434
434
437
440
434
436
434
437
442
440
449
449
448
450
455
460
456
456
460
467
465
462
483
529
551
565
566
565
565
566
566
566
604
604
607
607
617
637
656
665
670
671
678
676
681
687
688
697
694
693
695
698
700
710
718
725
727
727
724
722
714
707
705
703
702
702
700
696
693
689
688
680
680
676
670
670
666
665
662
662
673
683
702
707
711
710
713
715
731
745
760
761
752
776
806
866
873
878
882
880
880
882
882
881
880
869
868
863
860
860
861
861
861
860
860
860
855
852
852
852
852
849
848
836
828
826
825
824
822
821
818
813
806
805
800
800
793
771
773
770
759
759
756
756
757
757
755
750
749
741
740
733
735
732
727
716
713
709
708
710
710
713
709
710
704
703
704
695
693
692
691
688
682
658
656
655
653
646
637
630
627
625
615
607
612
613
613
606
588
574
576
585
587
584
581
582
585
579
578
579
579
581
574
571
569
569
568
566
555
554
551
551
539
544
554
551
541
520
505
516
524
534
547
548
572
566
568
561
559
554
551
548
548
546
546
534
525
525
520
518
516
515
515
516
516
514
504
501
485
434
434
428
425
417
408
402
395
386
380
372
357
349
344
328
328
308
298
293
292
290
280
278
276
273
263
263
263
262
261
260
259
256
256
256
251
251
251
251
250
249
247
247
247
246
246
244
243
243
242
240
240
240
240
242
240
238
238
239
239
238
237
234
228
228
228
228
228
226
222
220
220
220
219
217
212
211
211
211
212
207
204
200
197
195
197
195
190
182
180
179
179
178
178
168
164
164
164
160
159
161
164
164
167
169
172
169
169
172
170
168
168
156
157
158
154
149
133
131
130
130
130
132
140
148
136
142
143
141
144
144
146
148
147
156
158
158
160
158
158
156
156
156
158
158
158
158
156
155
153
154
155
155
154
150
150
150
150
147
147
150
154
158
157
154
153
153
153
154
161
163
166
164
164
165
165
172
172
172
176
188
189
189
188
189
189
190
191
192
191
190
184
184
185
185
185
185
185
188
189
189
189
193
195
195
195
197
197
198
198
198
198
198
200
201
206
207
208
208
206
205
211
211
211
210
208
208
211
211
211
215
216
225
231
232
241
244
243
245
250
249
249
247
245
244
245
245
246
247
247
247
247
245
244
244
244
244
246
249
255
259
263
264
262
262
260
263
263
261
260
259
259
266
273
273
271
270
269
270
271
270
271
271
270
268
267
268
271
276
300
320
331
339
341
339
341
340
339
339
338
339
339
341
342
340
341
337
336
338
340
342
339
342
344
350
351
362
364
363
363
363
361
361
360
359
359
359
357
342
342
345
345
346
377
391
394
394
392
392
392
392
392
390
387
387
384
380
381
381
384
384
384
390
392
395
397
400
398
398
401
397
392
390
387
387
383
381
381
382
382
381
381
381
384
381
373
367
367
365
365
364
363
362
362
359
359
359
359
358
358
359
356
356
356
353
355
354
350
350
342
341
342
341
335
332
331
329
327
323
322
321
325
325
325
327
325
334
326
325
323
321
321
320
323
323
323
319
314
313
308
308
306
306
307
309
308
297
295
289
288
286
286
281
283
278
277
277
275
272
264
264
264
262
260
260
259
256
254
259
252
257
252
253
252
252
264
268
281
280
281
278
270
270
271
271
272
273
269
263
260
259
259
259
258
250
252
252
254
253
251
250
251
251
249
250
249
249
246
246
246
247
246
251
261
260
262
262
261
260
261
256
260
270
280
282
278
267
262
263
263
264
266
270
274
273
270
287
289
289
288
293
326
328
328
326
331
331
330
325
324
324
323
326
343
354
361
362
359
362
359
360
360
361
361
359
353
353
352
352
351
352
352
351
348
343
339
339
339
339
337
337
337
336
337
353
364
372
374
373
374
373
376
376
374
373
371
371
376
373
374
375
370
370
366
366
367
368
369
367
367
363
362
360
360
360
360
356
355
354
353
353
353
353
353
353
353
353
353
353
355
356
355
352
352
346
343
342
340
340
340
339
337
335
333
325
323
323
322
322
319
319
314
313
311
311
309
308
306
303
303
306
305
303
303
302
303
297
296
296
298
305
307
304
299
295
295
295
295
295
295
295
295
290
288
288
288
281
278
278
269
263
257
256
254
253
252
256
256
275
283
295
288
289
297
302
316
317
328
332
327
323
323
325
325
325
325
316
317
318
323
322
331
333
333
334
334
321
317
316
312
307
310
335
387
391
407
412
411
409
406
406
403
403
404
403
400
398
398
390
396
396
397
397
398
396
393
394
394
394
395
392
391
394
395
392
389
387
382
380
379
400
407
410
410
409
406
406
406
405
402
403
464
481
532
548
556
592
593
603
735
743
748
749
770
771
776
793
815
819
836
838
845
846
849
851
861
867
880
881
883
880
871
867
864
866
866
871
883
892
902
906
905
902
902
901
897
897
897
895
894
886
887
886
883
883
881
880
880
884
884
872
872
872
871
871
870
868
868
868
867
865
855
849
839
839
821
819
819
820
819
816
816
814
810
808
808
808
806
805
805
805
805
803
795
789
788
791
790
790
782
773
767
768
766
767
771
773
778
805
804
805
803
798
798
798
797
796
799
793
792
762
767
757
757
756
750
747
739
737
733
729
729
727
727
725
725
722
710
708
701
688
684
660
651
647
648
647
634
628
624
624
625
627
626
634
593
610
605
570
542
518
514
517
515
516
519
509
496
495
491
498
494
487
454
454
452
453
455
449
457
459
445
448
421
406
404
402
401
401
398
394
390
397
402
395
383
384
389
419
420
421
422
423
424
427
428
431
433
434
434
434
434
434
434
434
434
434
434
433
432
428
427
424
429
429
431
431
426
430
429
428
425
437
439
431
428
426
429
420
417
414
412
412
417
423
423
425
428
428
424
422
422
420
415
415
413
410
409
409
406
409
409
407
412
407
412
409
404
408
403
402
401
399
402
412
412
413
413
410
421
423
423
430
432
430
424
423
417
417
398
398
395
408
412
414
418
417
415
411
410
411
412
415
413
409
408
409
401
401
399
398
397
399
390
390
388
390
390
394
398
399
401
401
403
399
398
400
395
395
391
389
389
390
407
406
406
403
399
393
393
392
392
420
434
447
448
452
458
454
462
465
464
464
466
465
465
469
467
463
465
464
465
472
472
471
468
468
465
460
447
444
445
445
445
445
446
446
447
447
448
448
448
448
444
444
445
440
439
440
449
453
455
456
451
446
447
445
445
445
445
446
446
445
441
441
441
437
432
430
431
431
429
427
422
420
423
426
423
431
431
426
420
420
417
417
417
413
412
412
414
415
412
410
406
398
396
396
395
395
395
395
393
384
384
384
381
381
374
374
374
374
374
373
373
371
370
370
368
368
368
367
366
365
353
353
353
353
352
348
348
345
345
341
339
337
337
335
325
321
312
312
311
309
308
308
299
298
295
289
286
286
284
283
282
281
274
273
273
270
267
259
256
252
249
247
246
246
243
240
228
221
208
203
203
203
203
200
198
197
196
196
196
192
191
185
178
175
175
165
164
160
154
152
132
127
125
125
125
125
122
121
119
118
118
117
117
117
117
113
111
102
81
22
6
5
4
3
3
2
2
2
2
1
1
1
1
1
1
1
1
1
1
1
1
1
1
1
1
1
1
1
1
1
1
1
0
0
0
0
0
0
0
0
0
0
0
0
0
0
0
0
0
0
0
0
0
0
0
0
0
0
0
0
0
0
0
0
0
0
0
0
0
0
0
0
0
0
0
0
0
0
0
0
0
0
0
0
0
0
0
0
0
0
0
0
0
0
0
0
0
0
0
0
0
0
0
0
0
0
0
0
0
0
0
0
0
0
0
0
0
0
0
0
0
0
0
0
0
0
0
0
0
0
0
1
1
1
1
1
1
1
1
1
1
1
1
1
1
1
1
1
1
1
1
1
1
1
1
1
1
1
1
1
1
1
1
1
1
1
1
1
1
1
1
1
1
1
1
1
1
1
1
1
1
1
1
1
1
1
1
1
1
1
1
1
1
1
1
1
1
1
1
1
1
1
1
1
1
1
1
1
1
1
1
1
1
1
1
1
1
1
1
1
1
1
1
1
1
1
1
1
1
1
1
1
1
1
1
1
1
1
1
0
0
0
0
0
0
0
0
0
0
0
0
0
0
0
0
0
0
0
0
0
0
0
0
0
0
0
0
0
0
0
0
0
0
0
0
0
0
0
0
0
0
0
0
0
0
0
0
0
0
0
0
0
0
0
0
0
0
0
0
0
0
0
0
0
0
0
0
0
0
0
0
0
0
0
0
0
0
0
0
0
0
0
0
0
0
0
0
0
0
0
0
1
1
1
1
1
1
1
1
1
1
1
1
1
1
1
1
1
1
1
1
1
1
1
1
1
1
1
1
1
1
1
1
1
1
1
1
1
1
1
1
1
1
1
1
1
1
1
1
1
1
1
1
1
1
1
1
1
1
1
1
1
1
1
1
1
1
1
1
1
1
1
1
1
1
1
1
1
1
1
1
1
1
1
1
1
1
1
1
1
1
1
1
1
1
1
1
1
1
1
1
1
1
1
1
1
1
1
1
1
1
1
1
1
1
1
1
1
1
1
1
1
1
1
1
1
1
1
1
1
1
1
1
1
1
1
1
1
1
1
1
1
1
1
1
1
1
1
1
1
1
1
1
1
1
1
1
1
1
1
1
1
1
1
1
1
1
1
1
1
1
1
1
1
1
1
1
1
1
1
0
0
0
0
0
0
0
0
0
0
0
0
0
0
0
0
0
0
0
0
0
0
0
0
0
0
0
0
0
0
0
0
0
0
0
0
0
0
0
0
0
0
0
0
0
0
0
0
0
0
0
0
0
0
0
0
0
0
0
0
0
0
0
0
0
0
0
0
0
0
0
0
0
0
0
0
0
0
0
0
0
0
0
0
0
0
0
0
0
0
0
0
0
0
0
0
0
0
0
0
0
0
0
0
0
0
0
0
0
0
0
0
0
0
1
1
1
1
1
1
1
1
1
1
1
1
1
1
1
1
1
1
1
1
1
1
1
1
1
1
1
1
1
1
1
1
1
1
1
1
1
1
1
1
1
1
1
1
1
1
1
1
1
1
1
1
1
1
1
1
1
1
1
1
1
1
1
1
1
1
1
1
1
1
1
1
1
1
1
1
1
1
1
1
1
1
1
1
1
1
1
1
1
1
1
1
1
1
1
1
1
1
1
1
1
1
1
1
1
1
1
1
1
1
1
1
1
1
1
1
1
1
1
1
1
1
1
1
1
1
1
1
1
1
1
1
1
0
0
0
0
0
0
0
0
0
0
0
0
0
0
0
0
0
0
0
0
0
0
0
0
0
0
0
0
0
0
0
0
0
0
0
0
0
0
0
0
0
0
0
0
0
0
0
0
0
0
0
0
0
0
0
0
0
0
0
0
0
0
0
0
0
0
0
0
0
0
0
0
0
0
0
0
0
0
0
0
0
0
0
0
0
0
0
0
0
0
0
0
0
0
0
0
0
0
0
0
0
0
0
0
0
0
0
0
0
0
0
0
0
0
0
0
0
0
0
0
0
0
0
0
0
0
0
0
0
0
0
0
0
0
0
0
0
0
0
0
0
0
0
0
0
0
0
0
0
0
0
0
0
0
0
0
0
0
0
0
0
0
0
0
0
0
0
0
0
0
0
0
0
0
0
0
0
0
0
0
0
0
0
0
0
0
0
0
0
0
0
0
0
0
0
0
0
0
0
0
0
0
0
0
0
0
0
0
0
0
0
0
0
0
0
0
0
0
0
0
0
0
0
0
0
0
0
0
0
0
0
0
0
0
0
0
0
0
0
0
0
0
0
0
0
0
0
0
0
0
0
0
0
0
0
0
0
0
0
0
0
0
0
0
0
0
0
0
0
0
0
0
0
0
0
0
0
0
0
0
0
0
0
0
0
0
0
0
0
0
0
0
0
0
0
0
0
0
0
0
0
0
0
0
0
0
0
0
0
0
0
0
0
0
0
0
0
0
0
0
0
0
0
0
0
0
0
0
0
0
0
0
0
0
0
0
0
0
0
0
0
0
0
0
0
0
0
0
0
0
0
0
0
0
0
0
0
0
0
0
0
0
0
0
0
0
0
0
0
0
0
0
0
0
0
0
0
0
0
0
0
0
0
0
0
0
0
0
0
0
0
0
0
0
0
0
0
0
0
0
0
0
0
0
0
0
0
0
0
0
0
0
0
0
0
0
0
0
0
0
0
0
0
0
0
0
0
0
0
0
0
0
0
0
0
0
0
0
0
0
0
0
0
0
0
0
0
0
0
0
0
0
0
0
0
0
0
0
0
0
0
0
0
0
0
0
0
0
1
1
1
1
1
1
1
1
1
1
1
1
1
1
1
1
1
1
1
1
1
1
1
1
1
1
1
1
2
2
2
2
2
2
2
2
2
2
2
2
2
2
2
2
2
2
2
2
2
2
2
2
2
2
2
2
2
2
2
2
2
2
2
2
2
2
2
2
2
2
2
2
2
2
2
2
2
2
2
2
2
2
2
2
2
2
2
2
2
2
2
2
2
2
2
2
2
2
2
2
2
2
2
2
2
2
2
2
2
2
2
2
2
2
2
2
2
2
2
2
2
2
2
2
2
2
2
2
2
2
2
2
2
2
2
2
2
2
2
2
2
2
2
2
2
2
2
2
2
2
2
2
2
2
2
2
2
2
2
2
2
2
2
2
2
2
1
1
1
1
1
1
1
1
1
1
1
1
1
0
0
0
0
0
0
0
0
0
0
0
0
0
0
0
0
0
0
0
0
0
0
0
0
0
0
0
0
0
0
0
0
0
0
0
0
0
0
0
0
0
0
0
0
0
0
0
0
0
0
0
0
0
0
0
0
0
0
0
0
0
0
0
0
0
0
0
0
0
0
0
0
0
0
0
0
0
0
0
0
0
0
0
0
0
0
0
0
0
0
0
0
0
0
0
0
0
0
0
0
0
0
0
0
0
0
0
0
0
0
0
0
0
0
0
0
0
0
0
0
0
0
0
0
0
0
0
0
0
0
0
0
0
0
0
0
0
0
0
0
0
0
0
0
0
0
0
0
0
0
0
0
0
0
0
0
0
0
0
0
0
0
0
0
0
0
0
0
0
0
0
0
0
0
0
0
0
0
0
0
0
0
0
0
0
0
0
0
0
0
0
0
0
0
0
0
0
0
0
0
0
0
0
0
0
0
0
0
0
0
0
0
0
0
0
0
0
0
0
0
0
0
0
0
0
0
0
0
0
0
0
0
0
0
0
0
0
0
0
0
0
0
0
0
0
0
0
0
0
0
0
0
0
0
0
0
0
0
0
0
0
0
0
0
0
0
0
0
0
0
0
0
0
0
0
0
0
0
0
0
0
0
0
0
0
0
0
0
0
0
0
0
0
0
0
0
0
0
0
0
0
0
0
0
0
0
0
0
0
0
0
0
0
0
0
0
0
0
0
0
0
0
0
0
0
0
0
0
0
0
0
0
0
0
0
0
0
0
0
0
0
0
0
0
0
0
0
0
0
0
0
0
0
0
0
0
0
0
0
0
0
0
0
0
0
0
0
0
0
0
0
0
0
0
0
0
0
0
0
0
0
0
0
0
0
0
0
0
0
0
0
0
0
0
0
0
0
0
0
0
0
0
0
0
0
0
0
0
0
0
0
0
0
0
0
0
0
0
0
0
0
0
0
0
0
0
0
0
0
0
0
0
0
0
0
0
0
0
0
0
0
0
0
0
0
0
0
0
0
0
0
0
0
0
0
0
0
0
0
0
0
0
0
0
0
0
0
0
0
0
0
0
0
0
0
0
0
0
0
0
0
0
0
0
0
0
0
0
0
0
0
0
0
0
0
0
0
0
0
0
0
0
0
0
0
0
0
0
0
0
0
0
0
0
0
0
0
0
0
0
0
0
0
0
0
0
0
0
0
0
0
0
0
0
0
0
0
0
0
0
0
0
0
0
0
0
0
0
0
0
0
0
0
0
0
0
0
0
0
0
0
0
0
0
0
0
0
0
0
0
0
0
0
0
0
0
0
0
0
0
0
0
0
0
0
0
0
0
0
0
0
0
0
0
0
0
0
0
0
0
0
0
0
0
0
0
0
0
0
0
0
0
0
0
0
0
0
0
0
0
0
0
0
0
0
0
0
0
0
0
0
0
0
0
0
0
0
0
0
0
0
0
0
0
0
0
0
0
0
0
0
0
0
0
0
0
0
0
0
0
0
0
0
0
0
0
0
0
0
0
0
0
0
0
0
0
0
0
0
0
0
0
0
0
0
0
0
0
0
0
0
0
0
0
0
0
0
0
0
0
0
0
0
0
0
0
0
0
0
0
0
0
0
0
0
0
0
0
0
0
0
0
0
0
0
0
0
0
0
0
0
0
0
0
0
0
0
0
0
0
0
0
0
0
0
0
0
0
0
0
0
0
0
0
0
0
0
0
0
0
0
0
0
0
0
0
0
0
0
0
0
0
0
0
0
0
0
0
0
0
0
0
0
0
0
0
0
0
0
0
0
0
0
0
0
0
0
0
0
0
0
0
0
0
0
0
0
0
0
0
0
0
0
0
0
0
0
0
0
0
0
0
0
0
0
0
0
0
0
0
0
0
0
0
0
0
0
0
0
0
0
0
0
0
0
0
0
0
0
0
0
0
0
0
0
0
0
0
0
0
0
0
0
0
0
0
0
0
0
0
0
0
0
0
0
0
0
0
0
0
0
0
0
0
0
0
0
0
0
0
0
0
0
0
0
0
0
0
0
0
0
0
0
0
0
0
0
0
0
0
0
0
0
0
0
0
0
0
0
0
0
0
0
0
0
0
0
0
0
0
0
0
0
0
0
0
0
0
0
0
0
0
0
0
0
0
0
0
0
0
0
0
0
0
0
0
0
0
0
0
0
0
0
0
0
0
0
0
0
0
0
0
0
0
0
0
0
0
0
0
0
0
0
0
0
0
0
0
0
0
0
0
0
0
0
0
0
0
0
0
0
0
0
0
0
0
0
0
0
0
0
0
0
0
0
0
0
0
0
0
0
0
0
0
0
0
0
0
0
0
0
0
0
0
0
0
0
0
0
0
0
0
0
0
0
0
0
0
0
0
0
0
0
0
0
0
0
0
0
0
0
0
0
0
0
0
0
0
0
0
0
0
0
0
0
0
0
0
0
0
0
0
0
0
0
0
0
0
0
0
0
0
0
0
0
0
0
0
0
0
0
0
0
0
0
0
0
0
0
0
0
0
0
0
0
0
0
0
0
0
0
0
0
0
0
0
0
0
0
0
0
0
0
0
0
0
0
0
0
0
0
0
0
0
0
0
0
0
0
0
0
0
0
0
0
0
0
0
0
0
0
0
0
0
0
0
0
0
0
0
0
0
0
0
0
0
0
0
0
0
0
0
0
0
0
0
0
0
0
0
0
0
0
0
0
0
0
0
0
0
0
0
0
0
0
0
0
0
0
0
0
0
0
0
0
0
0
0
0
0
0
0
0
0
0
0
0
0
0
0
0
0
0
0
0
0
0
0
0
0
0
0
0
0
0
0
0
0
0
0
0
0
0
0
0
0
0
0
0
0
0
0
0
0
0
0
0
0
0
0
0
0
0
0
0
0
0
0
0
0
0
0
0
0
0
0
0
0
0
0
0
0
0
0
0
0
0
0
0
0
0
0
0
0
0
0
0
0
0
0
0
0
0
0
0
0
0
0
0
0
0
0
0
0
0
0
0
0
0
0
0
0
0
0
0
0
0
0
0
0
0
0
0
0
0
0
0
0
0
0
0
0
0
0
0
0
0
0
0
0
0
0
0
0
0
0
0
0
0
0
0
0
0
0
0
0
0
0
0
0
0
0
0
0
0
0
0
0
0
0
0
0
0
0
0
0
0
0
0
0
0
0
0
0
0
0
0
0
0
0
0
0
0
0
0
0
0
0
0
0
0
0
1
1
1
1
1
1
1
1
1
1
1
1
1
1
1
1
1
1
1
1
1
1
1
1
1
1
1
1
1
1
1
1
1
1
1
1
1
1
1
1
1
1
1
1
1
0
0
0
0
0
0
0
0
0
0
0
0
0
0
0
0
0
0
0
0
0
0
0
0
0
0
0
0
0
0
0
0
0
0
0
0
0
0
0
0
0
0
0
0
0
0
0
0
0
0
0
0
0
0
0
0
0
0
0
0
0
0
0
0
0
0
0
0
0
0
0
0
0
0
0
0
0
0
0
0
0
0
0
0
0
0
0
0
0
0
0
0
0
0
0
0
0
0
0
0
0
0
0
0
0
0
0
0
0
0
0
0
0
0
0
0
0
0
0
0
0
0
0
0
0
0
0
0
0
0
0
0
0
0
0
0
0
0
0
0
0
0
0
0
0
0
0
0
0
0
0
0
0
0
0
0
0
0
0
0
0
0
0
0
0
0
0
0
0
0
0
0
0
0
0
0
0
0
0
0
0
0
0
0
0
0
0
0
0
0
0
0
0
0
0
0
0
0
0
0
0
0
0
0
0
0
0
0
0
0
0
0
0
0
0
0
0
0
0
0
0
0
0
0
0
0
0
0
0
0
0
0
0
0
0
0
0
0
0
0
0
0
0
0
0
0
0
0
0
0
0
0
0
0
0
0
0
0
0
0
0
0
0
0
0
0
0
0
0
0
0
0
0
0
0
0
0
0
0
0
0
0
0
0
0
0
0
0
0
0
0
0
0
0
0
0
0
0
0
0
0
0
0
0
0
0
0
0
0
0
0
0
0
0
0
0
0
0
0
0
0
0
0
0
0
0
0
0
0
0
0
0
0
0
0
0
0
0
0
0
0
0
0
0
0
0
0
0
0
0
0
0
0
0
0
0
0
0
0
0
0
0
0
0
0
0
0
0
0
0
0
0
0
0
0
0
0
0
0
0
0
0
0
0
0
0
0
0
0
0
0
0
0
0
0
0
0
0
0
0
0
0
0
0
0
0
0
0
0
0
0
0
0
0
0
0
0
0
0
0
0
0
0
0
0
0
0
0
0
0
0
0
0
0
0
0
0
0
0
0
0
0
0
0
0
0
0
0
0
0
0
0
0
0
0
0
0
0
0
0
0
0
0
0
0
0
0
0
0
0
0
0
0
0
0
0
0
0
0
0
0
0
0
0
0
0
0
0
0
0
0
0
0
0
0
0
0
0
0
0
0
0
0
0
0
0
0
0
0
0
0
0
0
0
0
0
0
0
0
0
0
0
0
0
0
0
0
0
0
0
0
0
0
0
0
0
0
0
0
0
0
0
0
0
0
0
0
0
0
0
0
0
0
0
0
0
0
0
0
0
0
0
0
0
0
0
0
0
0
0
0
0
0
0
0
0
0
0
0
0
0
0
0
0
0
0
0
0
0
0
0
0
0
0
0
0
0
0
0
0
0
0
0
0
0
0
0
0
0
0
0
0
0
0
0
0
0
0
0
0
0
0
0
0
0
0
0
0
0
0
0
0
0
0
0
0
0
0
0
0
0
0
0
0
0
0
0
0
0
0
0
0
0
0
0
0
0
0
0
0
0
0
0
0
0
0
0
0
0
0
0
0
0
0
0
0
0
0
0
0
0
0
0
0
0
0
0
0
0
0
0
0
0
0
0
0
0
0
0
0
0
0
0
0
0
0
0
0
0
0
0
0
0
0
0
0
0
0
0
0
0
0
0
0
0
0
0
0
0
1
1
1
1
1
1
1
1
1
1
1
1
1
1
1
2
2
2
2
2
2
2
2
2
2
2
2
2
2
2
2
2
2
2
2
2
2
2
2
2
2
2
2
2
2
2
2
2
2
2
2
2
2
2
2
2
2
2
2
2
2
2
2
2
2
2
2
2
2
2
2
2
2
2
2
2
2
2
2
2
2
2
2
2
2
2
2
2
2
2
2
2
2
2
2
2
2
2
2
1
1
1
1
1
1
1
1
1
1
1
1
1
1
1
1
1
1
1
1
1
1
1
1
1
1
1
0
0
0
0
0
0
0
0
0
0
0
0
0
0
0
0
0
0
0
0
0
0
0
0
0
0
0
0
0
0
0
0
0
0
0
0
0
0
0
0
0
0
0
0
0
0
0
0
0
0
0
0
0
0
0
0
0
0
0
0
0
0
0
0
0
0
0
0
0
0
0
0
0
0
0
0
0
0
0
0
0
0
0
0
0
0
0
0
0
0
0
0
0
0
0
0
0
0
0
0
0
0
0
0
0
0
0
0
0
0
0
0
0
0
0
0
0
0
0
0
0
0
0
0
0
0
0
0
0
0
0
0
0
0
0
0
0
0
0
0
0
0
0
0
0
0
0
0
0
0
0
0
0
0
0
0
0
0
0
0
0
0
0
0
0
0
0
0
0
0
0
0
0
0
0
0
0
0
0
0
0
0
0
0
0
0
0
0
0
0
0
0
0
1
1
1
2
2
2
2
2
2
2
2
2
2
2
2
2
2
2
2
2
2
2
2
2
2
2
2
2
2
2
2
2
2
2
2
2
2
2
2
2
2
2
2
2
2
2
2
2
2
3
3
4
4
4
4
4
4
4
4
4
4
4
4
4
4
4
4
4
4
4
4
4
4
4
4
4
4
4
4
4
4
4
4
4
4
4
4
4
4
4
4
4
4
4
4
4
4
4
4
4
4
4
4
4
4
4
4
4
4
4
4
4
4
4
4
4
4
4
4
4
4
4
4
4
4
4
4
4
4
4
4
4
4
4
4
4
5
5
5
5
5
5
5
5
5
5
5
5
5
5
5
5
5
5
5
5
5
5
5
6
6
6
6
6
6
6
6
6
6
6
6
6
6
6
6
6
6
6
6
6
6
6
6
6
6
6
6
6
6
6
6
6
6
6
6
6
6
6
6
6
6
6
5
5
5
5
5
5
5
5
5
5
5
5
5
4
4
4
4
4
4
4
4
4
4
3
3
3
3
3
3
3
3
3
5
5
5
5
5
5
5
5
5
5
5
5
5
5
5
5
5
5
5
5
5
5
5
5
5
5
5
5
5
5
5
5
5
5
5
5
5
5
5
5
5
5
5
5
5
5
5
5
5
5
5
5
5
5
5
5
5
5
5
5
5
5
5
5
5
5
5
5
5
5
5
5
5
7
7
7
7
7
7
7
7
7
7
7
7
7
7
7
7
7
7
7
7
7
7
7
7
8
8
8
8
8
8
8
8
8
8
8
8
8
8
8
8
8
8
8
8
8
8
8
8
8
8
8
8
8
8
8
8
8
8
8
8
8
8
8
8
7
7
7
7
7
7
6
5
5
5
5
5
5
5
5
5
5
5
5
5
5
5
5
5
5
4
4
4
4
4
3
3
3
3
3
3
3
3
3
2
2
2
2
2
2
2
2
2
2
2
2
2
2
3
3
3
3
3
3
3
3
3
3
3
3
3
3
3
3
3
3
3
1
0
0
0
0
0
0
0
0
0
0
0
0
0
0
0
0
0
0
0
0
0
0
0
0
0
0
0
0
0
0
0
0
0
0
0
0
0
0
0
0
0
0
0
0
0
0
0
0
0
0
0
0
0
0
0
0
0
0
0
0
0
0
0
0
0
0
0
0
0
0
0
0
0
0
0
0
0
0
0
0
0
0
0
0
0
0
0
0
0
0
0
0
0
0
0
0
0
0
0
0
0
0
0
0
0
0
0
0
0
0
0
0
0
0
0
0
0
0
0
0
0
0
0
0
0
0
0
0
0
0
0
0
0
0
0
0
0
0
0
0
0
0
0
0
0
0
0
0
0
0
0
0
0
0
0
0
0
0
0
0
0
0
0
0
0
0
0
0
0
0
0
0
1
1
1
1
1
1
1
1
1
1
1
1
1
1
1
1
1
1
1
1
1
1
1
1
1
1
1
1
1
1
0
0
0
0
0
0
0
0
0
0
0
0
0
0
0
0
0
0
0
0
0
0
0
0
0
0
0
0
0
0
0
0
0
0
0
0
0
0
0
0
0
0
0
0
0
0
0
0
0
0
0
0
0
0
0
0
0
0
0
0
0
0
0
0
0
0
0
0
0
0
0
0
0
0
0
0
0
0
0
0
0
0
0
0
0
0
0
2
2
2
2
2
2
2
2
2
2
2
2
2
2
2
2
2
2
2
2
2
2
2
2
2
2
2
2
2
2
2
2
2
2
2
2
2
2
2
2
2
2
2
2
2
2
2
2
2
2
2
2
2
2
2
2
2
2
2
2
2
2
2
2
2
2
2
2
2
2
2
2
2
2
2
2
2
2
2
2
2
2
2
2
2
2
2
2
2
2
2
2
2
2
2
2
2
2
2
2
2
2
1
1
1
1
1
2
2
2
3
3
3
3
3
4
4
4
4
4
4
4
4
4
4
4
5
5
6
6
6
6
6
6
6
6
6
6
6
6
6
6
6
6
6
6
6
6
6
6
6
6
6
6
6
6
6
6
6
6
6
5
5
5
5
5
5
5
5
5
5
5
5
5
5
5
5
5
5
5
5
5
5
5
5
5
5
5
5
5
5
5
5
5
5
5
5
6
6
6
6
6
6
6
6
8
8
8
8
8
8
8
8
8
8
8
8
8
8
8
8
8
8
8
8
8
8
8
8
8
8
8
8
8
8
8
8
8
8
8
8
8
8
8
8
8
8
7
7
7
7
7
7
7
7
7
7
7
7
7
7
7
7
8
8
8
7
6
6
6
6
6
6
6
6
6
6
7
8
8
8
8
8
8
8
8
8
8
8
8
11
11
13
15
15
15
16
16
16
16
16
16
16
16
16
16
16
16
16
16
16
16
16
16
16
16
16
16
16
16
16
16
16
16
16
16
16
16
16
16
16
16
16
16
16
16
16
16
16
16
16
18
18
17
17
17
17
17
17
17
17
17
17
17
17
18
19
19
19
19
19
19
19
19
19
19
19
19
19
19
20
22
22
22
22
22
22
22
22
22
22
22
22
21
20
20
20
20
20
20
20
20
20
20
19
19
19
19
19
19
19
19
19
19
19
19
19
18
18
19
18
18
16
16
15
15
15
15
15
15
15
15
15
15
15
15
15
15
15
15
15
15
15
15
15
15
15
15
15
15
15
15
15
15
15
15
15
15
15
15
15
15
15
15
15
15
15
15
15
15
15
15
15
15
15
15
14
14
14
14
14
14
14
13
13
13
13
13
12
12
12
12
12
12
12
12
12
12
12
11
11
11
11
11
11
11
11
11
11
11
11
7
6
0
0
0
0
0
0
0
0
0
0
0
0
0
0
0
0
0
0
0
0
0
0
0
0
0
0
0
0
0
0
0
0
0
0
0
0
0
0
0
0
0
0
0
0
0
0
0
0
0
0
0
0
0
0
0
0
0
0
0
0
0
0
0
0
0
0
0
0
0
0
0
0
0
0
0
0
0
0
0
0
0
0
0
0
0
0
0
0
0
0
0
0
0
0
0
0
0
0
0
0
0
0
0
0
0
0
0
0
0
0
0
0
0
0
0
0
0
0
0
0
0
0
0
0
0
0
0
0
0
0
0
0
0
0
0
0
0
0
0
0
0
0
0
0
0
0
0
0
0
0
0
0
0
0
0
0
0
0
0
0
0
0
0
0
0
1
1
1
1
1
1
1
1
1
1
1
1
1
1
1
1
1
1
1
1
1
1
1
1
1
1
1
1
1
1
1
1
1
1
1
1
1
1
1
1
1
1
1
1
1
1
1
1
1
1
1
1
1
1
1
1
1
1
1
1
1
1
1
2
2
2
2
2
2
2
2
2
2
2
2
2
2
2
2
2
2
2
2
2
2
2
2
2
2
2
2
2
2
2
2
2
2
2
2
2
2
2
2
2
2
2
2
2
2
2
2
2
2
2
2
2
2
2
2
2
2
2
2
2
2
2
2
2
2
2
2
2
2
2
2
2
2
2
2
2
1
1
1
1
1
1
1
1
1
1
1
1
1
1
1
1
1
1
1
0
0
0
0
0
0
0
0
0
0
0
0
0
0
0
0
0
0
0
0
0
0
0
0
0
0
0
0
0
0
0
0
0
0
0
1
1
1
1
1
1
1
1
1
1
1
1
1
1
1
1
1
1
1
1
1
1
1
1
1
1
1
1
1
1
1
1
1
1
1
1
1
1
1
1
1
1
1
1
1
1
1
0
0
0
0
0
0
0
0
0
0
0
0
1
1
1
1
1
1
1
1
1
1
1
1
1
1
1
1
1
1
1
1
1
1
1
1
2
2
2
2
2
2
4
4
4
4
4
4
4
4
5
5
5
5
5
5
5
5
5
5
5
5
5
5
5
5
5
5
6
6
6
6
6
7
7
7
7
7
7
7
6
6
6
6
6
6
6
6
6
6
6
6
6
6
6
6
6
6
6
6
6
6
6
6
6
6
6
6
6
6
6
6
6
6
6
6
6
6
6
6
6
6
6
6
6
6
6
6
6
6
6
6
6
6
6
6
6
6
6
6
6
6
6
6
6
6
6
6
6
6
6
6
6
6
6
6
6
6
6
6
6
6
6
6
6
6
6
6
6
6
6
6
6
6
6
5
5
5
5
5
5
6
5
5
5
6
7
7
7
7
7
7
7
7
7
7
7
7
7
8
8
8
8
8
8
8
7
7
7
7
6
6
6
6
6
6
6
6
6
6
6
6
6
6
6
6
6
6
6
6
6
6
6
6
6
6
6
6
6
6
5
5
5
5
5
5
5
5
5
5
5
5
5
5
5
5
5
5
5
5
5
5
5
5
5
5
5
5
5
5
5
5
5
5
5
5
5
5
5
5
5
5
5
5
5
5
5
5
5
5
5
5
3
3
3
3
3
3
3
3
3
3
3
3
3
3
3
3
3
3
3
3
3
3
3
3
3
3
3
3
3
2
2
2
2
2
2
2
2
2
2
2
2
2
2
2
2
2
2
2
2
2
2
2
2
2
2
2
2
2
2
2
2
2
2
2
2
2
2
2
2
1
1
1
1
1
1
1
1
1
1
1
1
1
1
1
1
1
1
1
1
2
1
1
1
1
1
1
1
1
1
1
1
1
1
1
1
1
1
1
1
1
1
1
1
1
1
1
1
1
1
1
1
1
1
1
1
1
1
1
1
1
1
1
1
1
1
1
1
1
1
1
1
1
1
1
1
1
1
1
1
1
1
1
1
1
1
1
1
1
1
1
1
1
1
1
1
1
1
1
1
1
1
1
1
1
0
0
0
0
1
1
1
1
1
1
1
1
1
1
1
1
1
1
1
1
1
1
1
1
1
1
1
2
2
2
2
2
2
2
2
2
2
2
2
2
2
2
2
2
2
2
2
2
2
2
2
2
2
2
2
2
2
2
2
2
2
2
2
2
2
2
2
2
2
2
2
2
2
2
2
2
2
2
2
2
2
2
2
2
2
2
2
2
2
2
2
2
2
2
2
2
2
2
2
2
2
2
2
2
2
2
2
2
2
2
2
2
2
2
2
2
2
2
2
2
2
2
2
2
2
2
2
2
2
2
2
2
2
2
2
2
2
2
2
2
2
2
2
2
2
2
2
2
2
2
2
2
2
2
2
2
1
1
1
1
1
1
2
2
2
2
2
2
2
2
2
2
2
2
2
2
2
2
2
2
2
2
2
2
2
2
2
2
2
2
2
2
2
2
2
2
2
2
2
2
2
2
2
2
2
2
2
2
2
2
2
2
2
2
2
2
2
2
2
2
2
2
2
2
2
2
2
2
2
2
2
2
2
2
2
2
2
2
2
2
2
2
2
2
2
2
2
2
2
2
2
2
2
2
2
2
2
2
2
2
2
2
2
2
2
2
2
2
2
2
2
3
4
4
4
4
4
4
4
4
4
4
4
4
4
4
4
4
4
4
4
4
4
4
4
3
3
3
3
3
2
2
2
2
2
2
2
2
2
3
3
2
3
3
3
3
3
3
3
3
3
3
3
3
3
3
3
3
3
3
3
3
3
3
3
3
3
3
3
3
3
3
3
3
3
3
3
3
3
3
3
3
3
3
3
3
3
3
3
3
3
3
3
3
3
3
3
3
3
3
3
3
3
3
3
3
3
3
3
3
3
3
4
4
4
4
4
4
4
4
4
4
4
4
4
4
4
4
3
3
2
2
2
2
2
2
3
3
3
3
3
3
3
3
3
3
3
3
3
3
3
3
3
3
3
3
2
2
2
2
2
2
2
2
2
2
2
2
2
2
2
2
2
2
2
2
2
2
2
2
2
2
2
2
2
2
2
2
2
2
2
2
2
2
2
2
2
2
2
2
2
3
3
3
3
3
3
3
3
3
3
3
3
3
3
3
3
3
3
3
3
3
3
3
3
3
3
3
3
3
3
3
3
3
3
3
3
3
3
2
2
2
2
2
2
2
2
2
2
2
2
2
2
2
2
2
2
2
2
2
2
2
2
2
2
2
2
2
2
2
2
2
2
2
2
2
2
2
2
2
2
2
2
2
2
2
2
2
2
2
2
2
2
2
2
2
2
2
2
2
2
2
2
2
2
2
2
2
2
2
2
2
1
1
1
1
1
1
1
1
1
1
1
1
1
1
1
1
1
1
1
1
1
1
1
1
1
1
1
1
1
1
1
1
1
1
1
1
1
1
1
1
1
1
1
1
1
1
1
1
1
1
1
1
1
1
1
1
1
0
0
0
0
0
0
0
0
0
0
0
0
0
0
0
0
0
0
0
0
0
0
0
0
0
0
0
0
0
0
0
0
0
0
0
0
0
0
0
0
0
0
0
0
0
0
0
0
0
0
0
0
0
0
0
0
0
0
0
0
0
0
0
0
0
0
0
0
0
0
0
0
0
0
0
0
0
0
0
0
0
0
0
0
0
0
0
0
0
0
0
0
0
0
0
0
0
0
0
0
0
0
0
0
0
0
0
0
0
0
0
0
0
0
0
0
0
0
0
0
0
0
0
0
0
0
0
0
0
0
0
0
0
0
0
0
0
0
0
0
0
0
0
0
0
0
0
0
0
0
0
0
0
0
0
0
0
0
0
0
0
0
0
0
0
0
0
0
0
0
0
0
0
0
0
0
0
0
0
0
0
0
0
0
0
0
0
0
0
0
0
0
0
0
0
0
0
0
0
0
0
0
0
0
0
0
0
0
0
0
0
0
0
0
0
0
0
0
0
0
0
0
0
0
0
0
0
0
0
0
0
0
0
0
0
0
0
0
0
0
0
0
0
0
0
0
0
0
0
0
0
0
0
0
0
0
0
0
0
0
0
0
0
0
0
0
0
0
0
0
0
0
0
0
0
0
0
0
0
0
0
0
0
0
0
0
0
0
0
0
0
0
0
0
0
0
0
0
0
0
0
0
0
0
0
0
0
0
0
0
0
0
0
0
0
0
0
0
0
0
0
0
0
0
0
0
0
0
0
0
0
0
0
0
0
0
0
0
0
0
0
0
0
0
0
0
0
0
0
0
0
0
0
0
0
0
0
0
0
0
0
0
0
0
0
0
0
0
0
0
0
0
0
0
0
0
0
0
0
0
0
0
0
0
0
0
0
0
0
0
0
0
0
0
0
0
0
0
0
0
0
0
0
0
0
0
0
0
0
0
0
0
0
0
0
0
0
0
0
0
0
0
0
0
0
0
0
0
0
0
0
0
0
0
0
0
0
0
0
0
0
0
0
0
0
0
0
0
0
0
0
0
0
0
0
0
0
0
0
0
0
0
0
0
0
0
0
0
0
0
0
0
0
0
0
0
0
0
0
0
0
0
0
0
0
0
0
0
0
0
0
0
0
0
0
0
0
0
0
0
0
0
0
0
0
0
0
0
0
0
0
0
0
0
0
0
0
0
0
0
0
0
0
0
0
0
0
0
0
0
0
0
0
0
0
0
0
0
0
0
0
0
0
0
0
0
0
0
0
0
0
0
0
0
0
0
0
0
0
0
0
0
0
0
0
0
0
0
0
0
0
0
0
0
0
0
0
0
0
0
0
0
0
0
0
0
0
0
0
0
0
0
0
0
0
0
0
0
0
0
0
0
0
0
0
0
0
0
0
0
0
0
0
0
0
0
0
0
0
0
0
0
0
0
0
0
0
0
0
0
0
0
0
0
0
0
0
0
0
0
0
0
0
0
0
0
0
0
0
0
0
0
0
0
0
0
0
0
0
0
0
0
0
0
0
0
0
0
0
0
0
0
0
0
0
0
0
0
0
0
0
0
0
0
0
0
0
0
0
0
0
0
0
0
0
0
0
0
0
0
0
0
0
0
0
0
0
0
0
0
0
0
0
0
0
0
0
0
0
0
0
0
0
0
0
0
0
0
0
0
0
0
0
0
0
0
0
0
0
0
0
0
0
0
0
0
0
0
0
0
0
0
0
0
0
0
0
0
0
0
0
0
0
0
0
0
0
0
0
0
0
0
0
0
0
0
0
0
0
0
0
0
0
0
0
0
0
0
0
0
0
0
0
0
0
0
0
0
0
0
0
0
0
0
0
0
0
0
0
0
0
0
0
0
0
0
0
0
0
0
0
0
0
0
0
0
0
0
0
0
0
0
0
0
0
0
0
0
0
0
0
0
0
0
0
0
0
0
0
0
0
0
0
0
0
0
0
0
0
0
0
0
0
0
0
0
0
0
0
0
0
0
0
0
0
0
0
0
0
0
0
0
0
0
0
0
0
0
0
0
0
0
0
0
0
0
0
0
0
0
0
0
0
0
0
0
0
0
0
0
0
0
0
0
0
0
0
0
0
0
0
0
0
0
0
0
0
0
0
0
0
0
0
0
0
0
0
0
0
0
0
0
0
0
0
0
0
0
0
0
0
0
0
0
0
0
0
0
0
0
0
0
0
0
0
0
0
0
0
0
0
0
0
0
0
0
0
0
0
0
0
0
0
0
0
0
0
0
0
0
0
0
0
0
0
0
0
0
0
0
0
0
0
0
0
0
0
0
0
0
0
0
0
0
0
0
0
0
0
0
0
0
0
0
0
0
0
0
0
0
0
0
0
0
0
0
0
0
0
0
0
0
0
0
0
0
0
0
0
0
0
0
0
0
0
0
0
0
0
0
0
0
0
0
0
0
0
0
0
0
0
0
0
0
0
0
0
0
0
0
0
0
0
0
0
0
0
0
0
0
0
0
0
0
0
0
0
0
0
0
0
0
0
0
0
0
0
0
0
0
0
0
0
0
0
0
0
0
0
0
0
0
0
0
0
0
0
0
0
0
0
0
0
0
0
0
0
0
0
0
0
0
0
0
0
0
0
0
0
0
0
0
0
0
0
0
0
0
0
0
0
0
0
0
0
0
0
0
0
0
0
0
0
0
0
0
0
0
0
0
0
0
0
0
0
0
0
0
0
0
0
0
0
0
0
0
0
0
0
0
0
0
0
0
0
0
0
0
0
0
0
0
0
0
0
0
0
0
0
0
0
0
0
0
0
0
0
0
0
0
0
0
0
0
0
0
0
0
0
0
0
0
0
0
0
0
0
0
0
0
0
0
0
0
0
0
0
0
0
0
0
0
0
0
0
0
0
0
0
0
0
0
0
0
0
0
0
0
0
0
0
0
0
0
0
0
0
0
0
0
0
0
0
0
0
0
0
0
0
0
0
0
0
0
0
0
0
0
0
0
0
0
0
0
0
0
0
0
0
0
0
0
0
0
0
0
0
0
0
0
0
0
0
0
0
0
0
0
0
0
0
0
0
0
0
0
0
0
0
0
0
0
0
0
0
0
0
0
0
0
0
0
0
0
0
0
0
0
0
1
1
1
1
1
1
1
1
1
1
1
1
1
1
1
1
1
1
1
1
1
1
1
1
1
1
1
1
1
1
1
1
1
1
1
1
1
1
1
1
1
1
1
1
1
1
1
1
1
1
1
1
1
1
1
1
1
1
1
1
1
1
1
1
1
1
1
1
1
1
1
1
1
1
1
1
1
1
1
1
1
1
1
1
1
1
1
1
1
1
1
1
1
1
1
1
1
1
1
1
1
1
1
1
1
1
1
1
1
1
1
1
1
1
1
0
0
0
0
0
0
0
0
0
0
0
0
0
0
0
0
0
0
0
0
0
0
0
0
0
0
0
0
0
0
0
0
0
0
0
0
0
0
0
0
0
0
0
0
0
0
0
0
0
0
0
0
0
0
0
0
0
0
0
0
0
0
0
0
0
0
0
0
0
0
0
0
0
0
0
0
0
0
0
0
0
0
0
0
0
0
0
0
0
0
0
0
0
0
0
0
0
0
0
0
0
0
0
0
0
0
0
0
0
0
0
0
0
0
0
0
0
0
0
0
0
0
0
0
0
0
0
0
0
0
0
0
0
0
0
0
0
0
0
0
0
0
0
0
0
0
0
0
0
0
0
0
0
0
0
0
0
0
0
0
0
0
0
0
0
0
0
0
0
0
0
0
0
0
0
0
0
0
0
0
0
0
0
0
0
0
0
0
0
0
0
0
0
0
0
0
0
0
0
0
0
0
0
0
0
0
0
0
0
0
0
0
0
0
0
0
0
0
0
0
0
0
0
0
0
0
0
0
0
0
0
0
0
0
0
0
0
0
0
0
0
0
0
0
0
0
0
0
0
0
0
0
0
0
0
0
0
0
0
0
0
0
0
0
0
0
0
0
0
0
0
0
0
0
0
0
0
0
0
0
0
0
0
0
0
0
0
0
0
0
0
0
0
0
0
0
0
0
0
0
0
0
1
1
1
1
1
1
1
1
1
1
1
1
1
1
1
1
1
1
1
1
1
1
1
1
1
1
1
1
1
1
1
1
1
1
1
1
1
1
1
1
1
1
1
1
1
1
1
1
1
1
1
1
1
2
2
2
2
2
2
2
2
2
2
2
2
2
2
2
2
2
2
2
2
2
2
2
2
2
2
2
2
2
2
2
2
2
2
2
2
2
2
2
2
2
2
2
2
2
2
2
2
2
2
2
2
2
2
2
2
2
2
2
2
2
2
2
2
2
2
2
2
2
2
2
2
2
2
2
2
2
2
2
2
2
2
2
2
2
2
2
2
1
1
1
1
1
1
1
1
1
1
1
1
1
1
1
1
1
1
1
1
1
1
1
1
1
1
0
0
0
0
0
0
0
0
0
0
0
0
0
0
0
0
0
1
1
1
1
1
1
1
1
1
1
1
1
1
1
1
1
1
1
1
1
1
1
1
1
1
1
1
1
1
1
1
1
1
1
1
1
1
1
1
1
1
1
1
1
1
1
1
1
1
1
1
1
1
1
1
1
1
1
1
1
1
1
1
1
1
1
1
1
1
1
1
1
1
1
1
1
1
1
1
1
1
1
1
1
1
1
1
1
1
1
1
1
1
1
1
1
1
1
1
1
1
1
1
0
0
0
0
0
0
0
0
0
0
0
1
1
1
1
1
1
1
1
1
1
1
1
1
1
1
1
1
1
1
1
1
1
1
1
1
1
1
1
1
1
1
0
0
0
0
0
0
0
0
0
0
0
0
0
0
0
0
0
0
0
0
0
0
0
0
0
0
0
0
0
0
0
0
0
0
0
0
0
0
0
0
0
0
0
0
0
0
0
0
0
0
0
0
0
0
0
0
0
0
0
0
0
0
0
0
0
0
0
0
0
0
0
0
0
0
0
0
0
0
0
0
0
0
0
0
0
0
0
0
0
0
0
0
0
0
0
0
0
0
0
0
0
0
0
0
0
0
0
0
0
0
0
0
0
0
0
1
1
1
1
1
2
2
2
2
2
2
2
2
2
2
2
2
2
2
2
2
2
2
2
2
2
2
2
2
2
2
2
2
2
2
2
2
2
2
2
2
2
2
2
2
2
2
2
2
2
2
2
2
2
2
2
2
2
2
2
2
2
2
2
2
2
2
2
2
2
2
2
2
2
2
2
2
2
2
2
2
2
2
2
2
2
2
2
2
2
2
2
2
2
2
2
2
2
2
2
2
2
2
2
2
2
2
2
2
2
2
2
2
2
2
2
1
1
1
1
1
1
1
1
1
1
1
1
1
1
1
1
1
1
1
1
1
1
1
1
1
1
1
1
1
1
1
1
1
1
1
1
1
1
1
1
2
2
2
2
2
2
2
2
2
2
2
2
2
2
2
2
2
2
2
2
2
2
2
2
2
2
2
2
2
2
2
2
2
2
2
2
1
2
2
2
2
2
2
2
2
2
2
2
2
2
2
2
2
2
2
2
2
2
2
2
2
2
2
2
2
2
2
2
2
2
2
2
2
2
2
2
2
2
2
2
2
2
2
2
2
2
2
2
2
2
2
2
2
2
2
2
2
2
2
2
2
2
2
2
2
2
2
2
2
2
2
2
2
2
2
2
2
2
2
2
2
2
2
2
2
2
2
2
2
2
2
2
2
2
2
2
2
2
2
2
2
2
2
2
2
2
2
2
2
2
2
2
2
2
2
2
2
2
2
2
2
2
2
2
2
2
2
2
2
2
2
2
2
2
2
2
2
2
2
2
2
2
2
1
1
1
1
1
1
1
1
1
1
1
1
1
1
1
1
1
1
1
1
1
1
1
1
1
1
1
1
1
1
1
1
1
1
1
1
1
1
1
1
1
1
1
1
1
1
1
1
1
1
1
1
1
1
1
1
1
1
1
1
1
1
1
1
0
0
0
0
0
0
0
0
0
0
0
0
0
1
1
1
1
1
1
1
1
1
1
1
1
1
1
1
1
1
1
1
1
1
1
1
1
1
1
1
1
1
1
1
1
1
1
1
1
1
1
1
1
1
1
1
1
1
1
1
1
1
1
1
1
1
1
1
1
1
1
1
1
1
1
1
1
1
1
1
1
1
1
1
1
1
1
1
1
1
1
1
1
1
1
1
1
1
1
1
1
1
1
1
1
1
1
1
1
1
0
0
0
0
0
0
0
0
0
0
0
0
0
0
0
0
0
0
0
0
0
0
0
0
0
0
0
0
0
0
0
0
0
0
0
0
0
0
0
0
0
0
0
0
0
0
0
0
0
0
0
0
0
0
0
0
0
0
0
0
0
0
0
0
0
0
0
0
0
0
0
0
0
0
0
0
0
0
0
0
0
0
0
0
0
0
0
0
0
0
0
0
0
0
0
0
0
0
0
0
0
0
0
0
0
0
0
0
0
0
0
0
0
0
0
0
0
0
0
0
0
0
0
0
0
0
0
0
0
0
0
0
0
0
0
0
0
0
0
0
0
0
0
0
0
0
0
0
0
0
0
0
0
0
0
0
0
0
0
0
0
0
0
0
0
0
0
0
0
0
0
0
0
0
0
0
0
0
0
0
0
0
0
0
0
0
0
0
0
0
0
0
0
0
0
0
0
0
0
0
0
0
0
0
0
0
0
0
0
0
0
0
0
0
0
0
0
0
0
0
0
0
0
0
0
0
0
0
0
0
0
0
0
0
0
0
0
0
0
0
0
0
0
0
0
0
0
0
0
0
0
0
0
0
0
0
0
0
0
0
0
0
0
0
0
0
0
0
0
0
0
0
0
0
0
0
0
0
0
0
0
0
0
0
0
0
0
0
0
0
0
0
0
0
0
0
0
0
0
0
0
0
0
0
0
0
0
0
0
0
0
0
0
0
0
0
0
0
0
0
0
0
0
0
0
0
0
0
0
0
0
0
0
0
0
0
0
0
0
0
0
0
0
0
0
0
0
0
0
1
1
1
1
1
1
1
1
1
1
1
1
1
1
1
1
1
1
1
1
1
1
1
1
1
1
1
1
1
1
1
1
1
1
1
1
1
1
1
1
1
1
1
1
1
1
1
1
1
1
1
1
1
1
1
1
1
1
1
1
1
1
1
1
1
1
1
1
1
1
1
1
1
0
0
0
0
0
0
0
0
0
0
0
0
0
0
0
0
0
0
0
0
0
0
0
0
0
0
1
1
1
1
1
1
1
1
1
1
1
1
1
1
1
1
1
1
1
1
1
1
1
0
0
0
0
0
0
0
0
0
0
0
0
0
0
0
0
0
0
0
0
0
0
0
0
0
0
0
0
0
0
0
0
0
0
0
0
0
0
0
0
0
0
0
0
0
0
0
0
0
0
0
0
0
0
0
0
0
0
0
0
0
0
0
0
0
0
0
0
0
0
0
0
0
0
0
0
0
0
0
0
0
0
0
0
0
0
0
0
0
0
0
0
0
0
0
0
0
0
0
0
0
0
0
0
0
0
0
0
0
0
0
0
0
0
0
0
0
0
0
0
0
0
0
0
0
0
0
0
0
0
0
0
0
0
0
0
0
0
0
0
0
0
0
0
0
0
0
0
0
0
0
0
0
0
0
0
0
0
0
0
0
0
0
0
0
0
0
0
0
0
0
0
0
0
0
0
0
0
0
0
0
0
0
0
0
0
0
0
0
0
0
0
0
0
0
0
0
0
0
0
0
0
0
0
0
0
0
0
0
0
0
0
0
0
0
0
0
0
0
0
0
0
0
0
0
0
0
0
0
0
0
0
0
0
0
0
0
0
0
0
0
0
0
0
0
0
0
0
0
0
0
0
0
0
0
0
0
0
0
0
0
0
0
0
0
0
0
0
0
0
0
0
0
0
0
0
0
0
0
0
0
0
0
0
0
0
0
0
0
0
0
0
0
0
0
0
0
0
0
0
0
0
0
0
0
0
0
0
0
0
0
0
0
0
0
0
0
0
0
0
0
0
0
0
0
0
0
0
0
0
0
0
0
0
0
0
0
0
0
0
0
0
0
0
0
0
0
0
0
0
0
0
0
0
0
0
0
0
0
0
0
0
0
0
0
0
0
0
0
0
0
0
0
0
0
0
0
0
1
1
1
1
1
1
1
1
1
1
1
1
1
1
1
1
1
1
1
1
1
1
1
1
1
1
1
1
1
1
1
1
1
1
1
1
1
1
1
1
1
1
1
1
1
1
1
1
1
1
1
1
1
1
1
1
1
1
1
1
1
1
1
1
1
1
1
1
1
1
1
1
1
1
1
1
1
1
1
1
1
1
1
1
1
1
1
1
1
1
1
1
1
1
1
1
1
1
1
1
1
1
1
1
1
1
1
1
1
1
1
1
1
1
1
1
1
1
0
0
0
0
0
0
0
0
0
0
0
0
0
0
0
1
1
1
1
1
1
0
0
0
0
0
0
0
0
0
0
0
0
0
0
0
0
0
0
0
0
0
0
0
0
0
0
0
0
0
0
0
0
0
0
0
0
0
0
0
0
0
0
0
0
0
0
0
0
0
0
0
0
0
0
0
0
0
0
0
0
0
0
0
0
0
0
0
0
0
0
0
0
0
0
0
0
0
0
0
0
0
0
0
0
0
0
0
0
0
0
0
0
0
0
0
0
0
1
1
1
1
1
1
1
1
1
1
1
2
2
2
2
2
2
2
2
2
2
2
2
2
2
2
2
2
2
2
2
2
2
2
2
2
2
2
2
2
2
2
2
2
2
2
2
2
2
2
2
2
2
2
2
2
2
2
2
2
2
2
2
2
2
3
3
3
3
3
3
3
3
3
3
3
2
2
2
2
2
2
2
2
2
2
2
2
2
2
2
2
2
2
2
2
2
2
2
2
2
2
2
2
2
3
3
3
3
3
3
3
3
3
3
3
3
3
3
3
3
3
3
3
3
3
3
3
3
3
3
3
3
3
4
4
4
4
4
4
4
4
4
4
4
4
4
4
4
4
4
4
4
4
4
4
4
4
4
4
4
4
4
4
4
4
4
4
4
4
4
4
4
4
4
4
4
4
4
4
4
4
4
4
4
4
4
4
4
4
5
5
5
5
5
5
5
5
5
4
4
4
4
4
4
4
4
4
4
4
4
4
5
5
5
5
5
5
5
4
4
4
4
4
4
4
4
4
4
4
4
4
4
4
4
4
4
4
4
4
4
3
4
4
4
4
4
4
3
3
3
3
3
3
3
3
3
3
3
3
3
3
3
4
4
3
3
3
3
3
3
3
3
3
3
3
3
3
3
3
3
3
3
3
3
3
3
3
3
3
3
3
3
3
3
3
3
3
3
3
3
3
3
3
3
3
3
3
3
3
3
3
3
3
3
3
3
3
3
3
3
2
2
2
2
2
2
2
2
2
2
2
2
2
2
2
2
2
2
2
2
2
2
2
3
4
4
4
4
4
3
3
3
3
3
3
3
3
3
3
3
3
3
3
3
3
3
3
3
3
3
3
3
3
3
3
3
2
2
2
2
2
2
2
2
2
2
1
1
1
1
1
1
1
1
1
1
1
1
1
1
1
1
1
1
1
1
1
1
1
1
1
1
1
1
1
1
1
1
1
1
1
1
2
2
2
2
2
2
2
2
2
2
2
2
2
2
2
2
2
2
2
2
2
2
2
2
2
2
2
2
2
2
2
2
2
2
2
2
2
2
2
2
2
2
2
2
2
2
2
2
2
2
2
2
2
2
2
2
2
2
2
2
2
2
2
2
2
2
2
2
2
2
2
2
2
2
2
2
2
2
2
2
2
2
1
1
1
1
1
1
1
1
1
1
1
1
1
1
1
1
1
1
1
1
1
1
1
1
1
1
1
1
1
1
1
1
1
1
1
1
1
1
1
1
1
1
1
1
1
1
1
1
1
1
1
1
1
1
1
1
1
1
1
1
1
1
1
1
1
1
1
1
1
1
1
1
1
1
1
1
1
1
0
0
0
0
0
0
0
0
0
0
0
0
0
0
0
0
0
0
0
0
0
0
0
0
0
0
0
0
0
0
0
0
0
0
0
0
0
0
0
0
0
0
0
0
0
0
0
0
0
0
0
0
0
0
0
0
0
0
0
0
0
0
0
0
0
0
0
0
0
0
0
0
0
0
0
0
0
0
0
0
0
0
0
0
0
0
0
0
0
0
0
0
0
0
0
0
0
0
0
0
0
0
0
0
0
0
0
0
0
0
0
0
0
0
0
0
0
0
0
0
0
0
0
0
0
0
0
0
0
0
0
0
0
0
0
0
0
0
0
0
0
0
0
0
0
0
0
0
0
0
0
0
0
0
0
0
0
0
0
0
0
0
0
0
0
0
0
0
0
0
0
0
0
0
0
0
0
1
1
1
1
1
1
1
1
1
1
1
1
1
1
1
1
1
1
1
1
1
1
1
1
1
1
1
1
1
1
1
1
1
1
1
1
1
1
1
1
1
1
1
1
1
1
1
1
1
1
1
1
2
2
2
2
2
2
2
2
2
2
2
2
2
2
2
2
2
2
2
2
2
2
2
2
2
2
2
2
2
2
2
2
2
2
2
2
2
2
2
2
2
2
2
2
2
2
2
2
2
2
2
2
2
2
2
2
2
2
2
2
2
2
2
2
2
2
2
2
2
2
2
2
2
2
2
2
2
2
2
2
2
2
2
2
2
2
2
2
2
2
2
2
2
2
2
2
2
2
2
2
2
2
2
2
2
2
2
2
2
2
2
2
2
2
2
2
2
2
2
2
2
2
2
2
2
2
2
2
2
2
2
2
2
2
2
2
2
2
2
2
2
2
2
2
2
2
2
2
2
2
2
2
2
2
2
2
2
2
2
2
2
2
2
2
2
2
2
2
2
2
2
2
2
2
2
2
2
2
2
2
2
2
2
2
2
2
2
2
2
2
2
2
2
2
2
2
2
2
2
2
2
2
2
2
2
2
2
2
2
2
2
2
2
2
2
2
2
2
2
2
2
2
2
2
2
2
2
2
2
2
2
2
2
1
1
1
1
1
1
1
1
1
2
2
2
2
2
2
2
2
2
2
2
1
1
1
1
1
1
1
1
1
1
1
1
1
1
1
1
1
1
1
1
1
1
1
1
1
1
1
1
1
1
1
1
1
1
1
1
1
1
1
1
1
1
1
1
1
1
0
0
0
0
0
0
0
0
0
0
0
0
0
0
0
0
0
0
0
0
0
0
0
0
0
0
0
0
0
0
0
0
0
0
0
0
0
0
0
0
0
0
0
0
0
0
0
0
0
0
0
0
0
0
0
0
0
0
0
1
1
1
2
2
2
2
2
2
2
2
2
2
2
1
1
1
1
1
1
1
1
1
1
1
1
1
1
1
1
1
1
1
1
1
1
1
1
1
1
1
1
1
1
1
1
1
1
1
1
1
1
1
1
1
1
1
1
1
1
1
1
1
1
1
1
1
1
1
1
1
1
1
1
1
1
1
1
1
2
2
2
2
2
2
2
2
2
2
2
2
2
2
2
2
2
2
2
2
2
2
2
2
2
2
2
2
2
2
2
2
2
2
2
2
2
2
2
2
2
2
2
2
2
2
2
2
2
2
2
2
1
1
1
1
1
1
1
1
1
1
1
1
1
1
1
1
1
1
1
1
1
1
1
1
1
1
1
1
1
1
1
1
1
1
1
1
1
1
1
1
1
1
1
1
1
1
1
1
1
1
1
1
1
1
1
1
1
1
1
1
1
1
1
1
1
1
1
1
1
1
1
1
1
1
1
1
1
1
1
1
1
1
1
1
1
1
1
1
1
1
1
1
1
1
1
1
1
1
1
1
1
1
1
0
0
0
0
0
0
0
0
0
0
0
0
0
1
2
2
2
2
2
2
2
2
2
2
2
2
2
2
2
2
2
2
2
2
2
2
2
2
2
2
2
2
2
2
2
2
2
2
2
2
2
2
2
2
2
2
2
2
2
2
2
2
2
2
2
2
2
2
3
3
3
3
3
4
4
4
4
4
4
4
4
4
4
4
4
4
4
4
4
4
4
4
3
3
3
3
3
3
3
3
3
3
3
3
3
3
3
3
3
3
3
3
3
3
3
3
3
3
3
3
3
3
3
3
3
3
3
4
4
4
4
4
4
4
4
4
4
4
4
4
4
4
4
4
4
4
4
4
4
4
4
4
4
4
4
4
4
4
4
4
4
4
4
4
4
4
4
4
4
4
4
4
4
4
4
4
4
4
4
4
4
4
4
4
4
4
4
4
4
4
4
4
4
3
3
3
3
3
3
3
3
3
3
3
4
4
5
5
5
5
5
5
5
5
5
5
5
5
5
5
5
5
5
5
5
5
5
5
5
5
5
5
5
4
4
4
4
4
4
4
4
4
4
4
4
4
4
4
4
4
4
4
4
2
2
2
2
2
2
2
2
2
2
2
2
2
2
2
2
2
2
2
2
2
2
2
2
3
3
3
3
3
3
3
3
3
3
3
3
3
3
3
3
3
3
3
3
3
3
3
4
4
4
3
3
3
3
3
3
3
3
3
3
3
3
4
4
4
4
4
4
4
4
4
4
4
4
4
4
4
4
4
3
3
3
3
3
3
3
3
3
3
3
3
3
3
3
3
3
3
3
3
3
3
3
3
4
3
3
3
3
3
3
3
3
3
3
3
3
3
3
3
3
3
3
3
3
3
3
3
3
3
3
3
3
3
3
3
3
3
3
3
3
3
3
3
3
2
2
2
2
2
2
2
2
2
2
2
2
2
2
2
2
2
2
2
2
2
2
2
2
2
2
2
2
2
2
2
2
2
2
2
2
2
2
2
2
2
2
2
2
2
2
3
3
3
3
3
3
3
3
4
6
6
6
6
6
6
6
6
6
6
5
5
5
5
5
5
5
5
5
5
5
5
5
5
5
5
5
5
5
5
5
5
5
5
5
5
5
5
5
5
5
5
5
5
5
5
5
5
5
5
5
5
5
5
5
5
5
5
5
5
5
5
5
5
5
5
5
5
5
5
5
5
5
5
5
5
5
5
7
7
7
7
7
7
7
7
7
7
7
7
7
7
7
7
7
7
7
7
7
7
7
7
7
7
7
7
7
7
7
7
7
7
7
6
6
6
6
7
7
7
7
7
5
5
5
5
5
5
5
5
5
5
5
5
5
5
5
5
5
5
5
5
5
5
5
5
5
5
5
5
5
4
4
4
4
4
4
4
4
4
4
4
4
4
4
5
5
5
6
6
6
6
6
6
6
6
6
6
6
8
8
8
8
8
8
8
8
8
8
8
11
13
13
13
13
13
13
13
13
13
13
13
13
13
13
12
12
12
12
12
12
12
12
12
12
12
12
12
13
13
13
13
13
13
13
13
13
13
13
13
13
13
13
13
13
13
14
14
14
14
14
14
15
15
15
15
15
15
15
15
15
15
15
15
16
16
16
16
16
16
16
16
16
17
17
17
17
17
17
16
16
16
16
16
16
16
16
16
16
16
16
16
16
16
16
16
16
16
16
16
16
16
17
17
17
17
17
18
18
19
20
20
20
19
19
19
19
19
20
20
25
28
28
28
28
28
28
28
29
29
29
28
27
27
27
27
27
27
27
27
27
27
27
27
27
27
27
27
27
27
27
27
27
27
27
27
27
28
28
28
28
28
30
30
30
31
31
31
32
32
33
33
33
33
36
39
41
41
41
45
45
45
45
47
47
48
50
50
50
50
50
50
50
50
50
50
48
48
48
48
49
49
49
49
49
49
49
49
49
49
49
49
48
48
47
47
47
47
47
47
47
47
47
47
47
46
46
46
46
47
47
46
46
46
49
50
52
52
52
54
61
61
62
64
63
62
62
63
62
64
64
64
64
63
63
63
63
63
63
62
62
63
62
62
62
61
61
62
62
62
62
62
62
62
62
62
62
62
62
62
62
61
61
61
61
61
61
61
61
61
61
61
61
61
61
60
55
55
55
55
54
54
53
53
52
51
50
50
50
50
50
50
50
50
50
50
47
45
45
45
46
45
45
47
47
47
46
46
46
46
46
46
46
46
45
45
45
44
45
45
46
46
46
44
44
44
44
44
44
46
47
46
47
45
45
44
44
44
44
44
44
43
43
43
43
43
43
41
41
41
41
41
41
41
41
41
41
39
38
36
36
36
36
33
33
31
32
33
33
31
31
31
30
30
32
33
32
30
31
30
30
30
30
30
30
30
30
29
28
28
28
28
28
28
28
27
29
28
28
28
28
30
30
30
30
30
31
31
31
33
33
33
32
33
33
33
33
32
32
32
33
34
36
37
37
38
38
38
38
39
42
48
64
71
75
81
81
82
82
83
84
85
89
89
91
92
92
93
93
94
95
94
94
94
94
93
93
92
92
92
91
91
91
91
91
91
91
91
91
92
91
92
92
92
92
92
92
92
92
92
92
92
92
91
91
91
91
91
92
94
95
96
95
95
95
95
95
95
95
94
94
94
94
94
94
95
94
94
94
95
94
95
94
94
92
90
90
91
91
91
91
94
94
93
95
94
94
94
94
94
94
94
92
92
91
91
91
91
91
91
89
89
89
89
88
88
88
88
88
89
89
89
89
88
88
88
88
88
88
92
93
90
87
86
86
86
86
86
85
85
84
84
84
83
83
83
83
81
81
75
76
75
75
74
74
76
76
75
75
73
70
70
70
70
71
70
70
69
66
61
61
59
59
59
58
58
58
58
58
58
58
57
56
56
53
51
51
50
50
50
50
50
50
50
50
50
50
50
52
50
50
51
51
51
48
45
44
44
44
44
45
42
41
40
39
39
37
37
37
37
37
38
38
39
37
37
36
36
36
36
36
36
35
36
34
34
33
34
36
36
36
36
36
36
36
36
36
36
35
34
34
34
33
32
30
30
30
30
30
28
27
27
27
27
27
27
27
27
26
26
26
26
26
25
25
25
25
25
25
25
25
25
25
25
25
25
26
27
27
27
27
27
27
27
27
27
27
27
27
27
27
28
28
30
30
28
27
27
27
27
27
27
26
26
26
26
26
26
26
26
26
25
25
25
25
25
24
24
23
22
22
22
22
22
22
20
20
20
20
22
22
22
23
23
25
26
26
26
26
26
26
26
26
26
25
25
24
24
22
23
22
22
21
21
21
21
21
21
21
21
21
21
21
21
21
21
21
21
21
21
21
21
22
23
24
24
24
25
25
25
25
25
25
25
25
25
25
25
25
25
25
25
25
25
25
25
25
25
25
25
24
24
24
24
23
23
23
23
28
29
29
30
33
33
34
34
35
35
35
35
35
36
36
44
50
53
69
69
70
71
71
72
72
75
75
75
75
75
75
75
75
75
75
75
75
75
74
74
74
74
75
74
74
74
74
74
74
74
74
74
74
74
74
74
74
74
74
72
72
72
72
72
72
72
72
71
72
72
72
70
70
70
70
70
71
69
69
69
69
69
69
69
71
71
71
70
70
69
69
69
69
69
69
69
66
66
66
66
65
65
65
65
65
65
65
65
65
65
65
65
64
64
64
64
63
63
63
64
65
65
64
64
64
64
64
61
61
58
58
58
56
56
55
55
55
54
54
54
54
54
54
54
54
54
54
54
54
53
50
50
48
48
48
48
45
45
45
43
43
41
41
41
41
41
41
41
41
41
41
41
39
39
39
39
39
39
41
41
41
40
40
40
40
40
40
40
40
40
40
40
39
39
39
39
39
39
38
38
37
35
35
35
35
35
33
33
33
33
32
30
28
28
27
27
27
27
27
27
27
27
27
27
31
33
42
44
44
45
44
45
46
47
50
50
52
53
53
54
54
54
53
53
52
52
52
52
51
51
51
50
50
50
50
50
49
50
51
51
50
47
47
47
46
46
46
46
46
45
47
48
49
48
55
55
58
59
61
60
60
60
60
59
59
60
59
59
59
58
58
58
58
58
59
59
59
62
61
61
61
61
61
62
62
62
62
64
64
64
64
63
62
62
62
62
62
62
62
62
62
62
62
62
62
62
62
62
62
62
62
62
62
61
61
61
61
61
61
61
61
61
61
61
60
60
60
60
60
60
60
60
59
58
58
58
58
58
58
58
58
58
57
57
58
58
57
57
57
57
57
57
57
57
56
57
56
55
52
52
52
52
52
52
50
50
49
49
49
49
49
50
50
52
51
50
50
50
50
51
51
51
50
50
51
50
49
49
50
50
51
51
51
51
51
50
50
54
58
65
69
69
69
69
69
70
70
70
70
69
69
69
71
72
75
76
76
76
77
78
78
78
78
78
78
78
78
77
77
77
76
75
75
75
75
74
74
72
69
67
67
67
67
68
68
66
64
64
64
63
62
62
62
62
62
62
62
63
63
68
69
69
69
70
70
71
77
78
78
78
78
78
77
77
76
76
76
75
75
75
75
75
75
73
73
73
73
73
73
73
74
73
72
72
72
71
71
71
71
71
71
71
69
69
69
69
69
69
69
68
67
67
68
67
67
67
67
68
68
68
67
67
67
67
68
69
70
69
70
69
66
67
68
63
63
63
64
64
63
64
62
62
62
62
62
62
64
64
64
61
61
61
61
60
60
61
59
55
56
56
56
56
57
56
56
58
57
57
56
55
54
55
52
52
46
46
46
46
46
48
50
50
50
50
50
52
52
53
54
54
54
55
55
53
54
50
50
47
47
48
48
47
47
49
46
46
44
44
42
44
44
44
43
43
43
42
42
42
42
42
42
41
41
41
41
41
41
41
40
40
40
40
40
41
41
41
41
41
41
41
41
41
41
41
41
41
41
40
40
40
40
40
40
40
40
40
40
40
40
40
39
39
39
39
39
39
39
39
39
39
38
38
36
36
36
35
35
35
34
34
34
34
34
34
34
33
33
33
32
31
31
31
31
30
30
30
30
30
29
29
29
27
27
25
25
25
25
25
25
25
25
24
24
24
25
25
24
22
22
22
22
22
22
22
22
22
20
20
21
21
22
22
22
22
19
19
16
13
5
3
2
2
2
2
2
2
2
2
2
2
2
2
2
2
2
2
2
2
2
2
2
2
2
2
2
2
2
2
2
2
2
2
2
2
2
2
2
2
2
2
2
2
2
3
3
3
3
3
3
3
3
3
3
3
3
5
6
7
8
8
8
8
9
9
10
10
10
10
10
10
10
10
10
10
10
10
11
11
11
11
11
11
11
11
11
11
11
11
11
11
11
11
11
11
11
11
11
11
11
13
14
15
15
16
16
16
16
16
16
19
19
19
18
18
18
18
18
18
18
18
18
18
18
18
18
18
18
18
18
17
17
17
17
17
17
17
17
17
17
17
17
17
17
17
17
17
17
17
16
16
16
16
16
16
16
16
16
16
16
16
16
16
16
16
16
16
16
16
16
16
16
16
16
16
16
16
16
16
16
16
16
16
16
16
16
16
16
16
16
16
16
16
16
16
16
16
16
16
16
16
16
15
15
15
13
13
13
13
13
13
13
12
12
12
12
12
12
12
12
11
12
12
12
12
12
12
12
12
12
12
12
12
13
13
13
13
12
11
11
11
11
11
11
11
11
11
11
11
11
11
11
11
11
11
11
11
11
11
11
6
6
6
6
6
6
6
6
6
7
7
7
7
7
7
7
7
7
7
7
7
7
7
7
7
7
7
7
7
7
6
5
5
5
5
5
5
5
5
5
5
5
5
5
5
5
5
5
5
5
5
5
5
5
5
5
5
4
4
4
4
5
4
5
7
7
7
7
7
7
7
7
7
11
12
12
12
12
12
12
12
12
12
12
15
16
16
16
16
16
16
16
16
16
16
16
16
17
17
17
17
17
17
17
17
17
17
17
17
17
17
17
17
17
17
17
17
17
16
16
16
16
16
16
16
17
17
17
17
17
17
17
17
17
18
18
19
19
20
20
20
20
20
20
20
20
20
20
20
21
21
21
21
21
21
21
21
21
21
21
21
21
20
20
20
20
20
20
20
20
20
20
20
20
20
20
20
20
20
20
20
20
20
20
20
20
19
20
21
21
21
23
23
23
23
24
24
24
24
22
22
22
21
19
19
19
19
19
19
19
19
19
19
15
15
15
15
15
14
14
14
14
14
13
13
13
13
13
13
13
13
13
13
13
13
13
13
13
13
13
13
13
13
13
13
13
13
13
13
13
13
13
13
13
13
13
13
13
13
13
13
13
13
13
13
13
13
13
13
13
13
13
13
13
13
13
13
13
13
13
13
13
13
13
11
11
12
12
12
12
12
12
12
12
12
12
12
13
12
12
12
12
12
12
12
12
12
12
12
11
11
11
11
11
8
7
7
7
6
6
6
6
6
6
6
6
6
6
6
6
6
5
5
5
5
5
5
5
5
5
5
5
5
5
5
5
5
2
2
2
2
2
2
2
2
2
2
2
2
2
2
2
2
2
2
2
2
2
2
2
2
2
2
2
2
2
2
2
2
2
2
2
2
2
2
2
2
2
2
2
2
2
2
2
2
2
2
2
2
2
2
2
2
2
2
2
2
2
2
2
2
2
2
2
2
2
2
2
2
2
2
2
2
2
2
2
2
2
2
2
2
2
2
2
2
2
2
2
2
2
2
2
2
2
2
2
2
2
2
2
2
2
2
2
2
2
2
2
2
2
2
2
2
2
2
2
2
2
2
2
2
2
2
2
2
2
2
1
1
1
1
1
1
1
1
1
1
1
1
1
1
1
1
1
1
1
1
0
0
0
0
0
0
0
0
0
0
0
0
0
0
0
0
0
0
0
0
0
0
0
0
0
0
0
0
0
0
0
0
0
0
0
0
0
0
0
0
0
0
0
0
0
0
0
0
0
0
0
0
0
0
0
0
0
0
0
0
0
0
0
0
0
0
0
0
0
0
0
0
0
0
0
0
0
0
0
0
0
0
0
0
0
0
0
0
0
0
0
0
0
0
0
0
0
0
0
0
0
0
0
0
0
0
0
0
0
0
0
0
0
0
0
0
0
0
0
0
0
0
0
0
0
0
0
0
0
0
0
0
0
0
0
0
0
0
0
0
0
0
0
0
0
0
0
0
0
0
0
0
0
0
0
0
0
0
0
0
0
0
0
0
0
0
0
0
0
0
0
0
0
0
0
0
0
0
0
0
0
0
0
0
0
0
0
0
0
0
0
0
0
0
0
0
0
0
0
0
0
0
0
0
0
0
0
0
0
0
0
0
0
0
0
0
0
0
0
0
0
0
0
0
0
0
0
0
0
0
0
0
0
0
0
0
0
0
0
0
0
0
0
0
0
0
0
0
0
0
0
0
0
0
0
0
0
0
0
0
0
0
0
0
0
0
0
0
0
0
0
0
0
0
0
0
0
0
0
0
0
0
0
0
0
0
0
0
0
0
0
0
0
0
0
0
0
0
0
0
0
0
0
0
0
0
0
0
0
0
0
0
0
0
0
0
0
0
0
0
0
0
0
0
0
0
0
0
0
0
0
0
0
0
0
0
0
0
0
0
0
0
0
1
2
2
2
2
2
2
2
2
2
2
2
2
2
2
2
2
2
2
2
2
2
2
2
2
2
2
2
2
2
2
2
2
2
2
2
2
2
2
2
2
2
2
2
2
2
2
2
2
2
2
2
2
2
2
2
2
2
2
2
2
2
2
2
2
2
2
2
2
2
2
2
2
2
2
2
2
2
2
2
2
2
2
2
2
2
2
2
2
2
2
2
2
2
2
2
2
2
2
2
2
2
2
2
2
2
2
2
2
2
2
2
2
2
2
2
2
2
1
1
1
1
1
1
1
1
1
1
1
1
1
1
1
1
1
1
1
1
1
0
0
0
0
0
0
0
0
0
0
0
0
0
0
0
0
0
0
0
0
1
2
2
2
2
2
2
2
2
2
2
2
2
2
2
2
2
2
2
2
2
2
2
2
2
2
2
2
2
2
2
2
2
2
2
2
3
3
5
5
5
5
5
5
5
5
7
7
7
7
7
7
7
7
7
7
7
7
7
7
8
8
8
8
8
8
8
8
8
8
8
9
9
9
9
9
10
10
10
10
10
10
10
10
10
10
10
10
10
10
10
10
10
10
10
10
10
10
10
10
10
10
10
11
11
11
11
11
11
11
11
11
11
11
11
11
11
11
11
11
11
11
11
11
11
11
11
11
11
11
11
11
11
11
11
12
12
12
12
12
12
12
12
12
12
12
12
12
12
12
12
12
12
12
12
12
12
12
13
13
13
13
13
13
13
13
13
13
14
14
14
14
14
14
14
14
14
14
14
14
15
16
16
16
15
16
16
16
16
16
15
14
13
13
13
13
13
13
13
13
13
13
12
11
11
12
11
11
11
11
13
13
13
14
14
14
14
14
14
14
14
14
14
14
14
15
15
15
15
15
15
15
15
15
15
15
15
15
15
15
15
15
15
15
15
15
15
15
15
15
15
15
15
14
14
14
14
14
14
14
15
15
15
15
14
14
14
14
14
14
14
14
14
14
14
13
13
13
13
13
13
13
13
12
12
12
12
12
12
12
12
12
12
12
12
12
12
12
11
11
11
10
10
10
10
10
10
10
10
10
10
9
8
8
9
9
8
8
8
8
8
8
8
8
8
8
8
7
7
7
7
7
7
7
7
7
7
7
7
7
7
7
7
7
7
7
6
5
4
4
4
4
4
3
3
3
3
3
3
3
3
3
3
3
3
2
2
2
2
2
2
2
2
2
2
2
2
2
2
2
2
2
2
2
2
2
2
2
2
2
2
2
2
2
2
2
2
2
2
2
2
2
2
2
2
2
2
2
2
2
2
2
2
2
2
2
2
2
2
2
2
2
2
2
2
2
2
2
2
2
2
2
2
2
2
2
2
2
2
2
2
2
2
2
2
2
2
2
2
2
2
2
2
2
2
2
2
1
1
1
1
1
1
1
1
1
1
1
1
1
1
1
1
1
1
1
0
0
0
0
0
0
0
0
0
0
0
0
0
0
0
0
0
0
0
0
0
0
0
0
0
0
0
0
0
0
0
0
0
0
0
0
0
0
0
0
0
0
0
0
0
0
0
0
1
1
1
1
1
1
1
1
1
1
1
1
1
1
1
1
1
1
1
1
1
1
1
1
1
1
1
1
1
1
1
1
1
1
1
1
1
1
1
1
1
1
1
1
1
1
1
1
1
1
1
1
1
1
1
1
1
1
1
1
1
1
1
1
1
1
1
1
1
1
1
1
1
1
1
1
1
1
1
1
1
1
1
1
1
1
1
1
1
1
1
1
1
1
1
1
1
1
1
1
1
1
1
1
1
1
1
1
1
1
1
1
1
1
1
1
1
1
1
1
1
1
1
1
1
1
1
1
1
1
1
1
1
1
1
1
1
1
1
1
1
1
1
1
1
1
1
1
1
1
1
1
1
1
1
1
1
1
1
1
0
0
0
0
0
0
0
0
0
0
0
0
0
0
0
0
0
0
0
0
0
0
0
0
0
0
0
0
0
0
0
0
0
0
0
0
0
0
0
0
0
0
0
0
0
0
0
0
0
0
0
0
0
0
0
0
0
0
0
0
0
0
0
0
0
0
0
0
0
0
0
0
0
0
0
0
0
0
0
0
0
0
0
0
0
0
0
0
0
0
0
0
0
0
0
0
0
0
0
0
0
0
0
0
0
0
0
0
0
0
0
0
0
0
0
0
0
0
0
0
0
0
0
0
0
0
0
0
0
0
0
0
0
0
0
0
0
0
0
0
0
0
0
0
0
0
0
0
0
0
0
0
0
0
0
0
0
0
0
0
0
0
0
0
0
0
0
0
0
0
0
0
0
0
0
0
0
0
0
0
0
0
0
0
0
0
0
0
0
0
0
0
0
0
0
0
0
0
0
0
0
0
0
0
0
0
0
0
0
0
0
0
0
0
0
0
0
0
0
0
0
0
0
0
0
0
0
0
0
0
0
0
0
0
0
0
0
0
0
0
0
0
0
0
0
0
0
0
0
0
0
0
0
0
0
0
0
0
0
0
0
0
0
0
0
0
0
0
0
0
0
0
0
0
0
0
0
0
0
0
0
0
0
0
0
0
0
0
0
0
0
0
0
0
0
0
0
0
0
0
0
0
0
0
0
0
0
0
0
0
0
0
0
0
0
0
0
0
0
0
0
0
0
0
0
0
0
0
0
0
0
0
0
0
0
0
0
0
0
0
0
0
0
0
0
0
0
0
0
0
0
0
0
0
0
0
0
0
0
0
0
0
0
0
0
0
0
0
0
0
0
0
0
0
0
0
0
0
0
0
0
0
0
0
0
1
1
1
1
1
1
1
1
1
1
1
1
1
1
1
1
1
1
1
1
1
1
1
1
1
1
1
1
1
1
1
1
1
1
1
1
1
1
1
1
1
1
1
1
1
1
1
1
1
1
1
1
1
1
1
1
1
1
1
1
1
1
1
1
1
1
1
1
1
1
1
1
1
1
1
1
1
1
1
1
1
1
1
1
1
1
1
1
1
1
1
1
1
1
1
1
1
1
1
1
1
1
1
1
1
1
1
1
1
1
1
1
1
1
1
1
0
0
0
0
0
0
0
0
0
0
0
0
0
0
0
0
0
0
0
0
0
0
0
0
0
0
0
0
0
0
0
0
0
0
0
0
0
0
0
0
0
0
0
0
0
0
0
0
0
0
0
0
0
0
0
0
0
0
0
0
0
0
0
0
0
0
0
0
0
0
0
0
0
0
0
0
0
0
0
0
0
0
0
0
0
0
0
0
0
0
0
0
0
0
0
0
0
0
0
0
0
0
0
0
0
0
0
0
0
0
0
0
0
0
0
0
0
0
0
0
0
0
0
0
0
0
0
0
0
0
0
0
0
0
0
0
0
0
0
0
0
0
0
0
0
0
0
0
0
0
0
0
0
0
0
0
0
0
0
0
0
0
0
0
0
0
0
1
1
1
1
1
1
1
1
2
2
2
2
2
2
3
3
3
3
3
3
3
3
3
3
3
3
3
3
3
3
3
3
3
3
3
3
3
3
3
3
3
3
3
3
3
3
3
3
3
3
3
3
3
3
3
3
3
3
3
3
3
3
3
3
3
3
3
3
3
3
3
3
3
3
3
3
3
3
3
3
3
3
3
3
3
3
3
3
3
3
3
3
3
3
4
4
4
4
4
4
4
4
4
4
4
3
3
3
3
3
3
3
3
3
3
3
3
3
3
3
3
3
3
3
3
3
3
2
2
2
3
3
3
2
2
2
2
2
2
2
4
5
5
5
5
5
5
5
5
5
6
6
6
7
7
7
7
7
7
7
7
7
7
7
7
7
7
7
7
6
6
6
6
5
5
5
5
5
5
5
5
5
5
5
5
5
5
5
5
5
6
6
6
6
6
6
6
6
6
6
6
6
7
7
7
7
7
7
7
7
7
7
7
7
7
7
7
7
7
7
7
7
7
7
7
7
7
7
7
7
7
7
7
7
7
7
7
7
7
7
7
7
7
7
7
7
7
7
7
7
7
7
7
7
7
7
7
7
7
7
7
7
6
6
6
6
6
5
5
5
6
6
6
6
6
6
6
6
6
6
6
6
5
5
5
5
5
5
5
5
5
5
5
5
5
5
4
4
4
4
4
4
4
4
4
4
4
4
4
4
4
4
4
4
4
4
4
3
3
3
3
2
2
2
2
2
2
2
2
2
2
2
2
2
2
2
2
2
2
2
2
2
2
2
2
2
2
2
2
2
3
3
2
2
2
2
2
2
2
2
2
2
3
3
3
3
3
3
3
3
3
3
3
3
3
2
2
2
2
2
2
2
2
2
2
2
3
3
3
3
3
3
3
3
3
3
3
2
2
2
2
2
2
2
2
2
2
2
2
2
2
2
2
2
2
2
2
2
2
2
2
2
2
2
2
2
2
2
2
2
2
2
2
2
2
2
2
2
2
2
2
2
2
2
2
2
2
2
2
2
3
3
3
3
3
3
3
3
3
3
3
3
3
3
3
3
3
3
3
2
2
2
2
2
2
2
2
2
2
2
2
2
2
2
2
2
2
2
2
2
2
2
2
2
2
2
2
2
2
2
2
2
2
2
2
2
2
2
2
1
1
1
1
1
1
1
1
0
0
0
0
0
0
0
0
0
0
0
0
0
0
0
0
0
0
0
0
0
0
0
0
0
0
0
0
0
0
0
0
0
0
0
0
0
0
0
0
0
0
0
0
0
0
0
0
0
0
0
0
0
0
0
0
0
0
0
0
0
0
0
0
0
0
0
0
0
0
0
0
0
0
0
0
0
0
0
0
0
0
0
0
0
0
0
0
0
0
0
0
0
0
0
0
0
0
0
0
0
0
0
0
0
0
0
0
0
0
0
0
0
0
0
0
0
0
0
0
0
0
0
0
0
0
0
0
0
0
0
0
0
0
0
0
0
0
0
0
0
0
0
0
0
0
0
0
0
0
0
0
0
0
0
0
0
0
0
0
0
0
0
0
0
0
0
0
0
0
0
0
0
0
0
0
0
0
0
0
0
0
0
0
0
0
0
0
0
0
0
0
0
0
0
0
0
0
0
0
0
0
0
0
0
0
0
0
0
0
0
0
0
0
0
0
0
0
0
0
0
0
0
0
0
0
0
0
0
0
0
0
0
0
0
0
0
0
0
0
0
0
0
0
0
0
0
1
1
1
1
1
1
1
1
1
1
1
1
1
1
1
1
1
1
1
1
1
1
1
1
1
1
1
1
1
1
1
1
1
1
1
1
0
0
0
0
0
0
0
0
0
0
0
0
0
0
0
0
0
1
1
1
1
1
1
1
1
1
1
1
1
1
1
1
1
1
1
1
1
1
1
1
1
1
1
1
1
1
1
1
1
1
1
1
1
1
1
1
1
1
1
1
1
1
1
1
1
1
1
1
1
1
1
1
1
1
1
1
1
1
1
1
1
1
1
1
1
1
1
1
1
1
1
1
1
1
1
1
1
1
1
1
1
1
1
1
1
1
1
1
1
1
1
1
1
1
1
1
1
1
1
1
1
1
1
1
1
1
1
1
1
1
1
1
1
1
1
1
1
1
1
1
1
1
1
1
1
1
1
1
0
0
0
0
0
0
0
0
0
0
0
0
0
0
0
0
0
0
0
0
0
0
0
0
0
0
0
0
0
0
0
0
0
0
0
0
0
0
0
0
0
0
0
0
0
0
0
0
0
0
0
0
0
0
0
0
0
0
0
0
0
0
0
0
0
0
0
0
0
0
0
0
0
0
0
0
0
0
0
0
0
0
0
0
0
0
0
0
0
0
0
0
0
0
0
0
0
0
0
0
0
0
0
0
0
0
0
0
0
0
0
0
0
0
0
0
0
0
0
0
0
0
0
0
0
1
2
2
2
3
3
3
5
5
5
5
5
5
5
6
6
6
6
6
6
6
6
6
6
6
6
6
6
6
6
6
6
6
6
6
6
6
6
6
7
7
7
7
7
7
7
7
7
7
7
7
7
7
7
7
8
8
8
8
8
8
8
8
8
8
8
8
8
8
8
8
8
8
8
8
8
8
8
8
8
8
8
8
8
8
8
8
8
8
8
8
8
8
8
8
8
8
8
8
8
8
8
7
7
5
5
5
4
4
4
4
3
3
3
3
3
3
3
3
3
3
3
3
3
3
3
3
3
3
3
3
3
3
3
3
3
3
3
3
3
3
3
3
3
3
3
3
3
3
3
2
2
2
2
2
2
2
2
2
2
2
2
3
3
3
3
4
4
4
4
5
5
5
5
5
5
5
5
5
5
5
5
5
5
6
6
6
7
7
7
7
7
7
7
7
7
7
7
7
7
7
7
7
7
7
7
7
7
8
9
9
9
9
9
8
8
8
8
8
8
8
8
8
8
8
8
8
8
8
8
8
8
8
8
8
8
8
8
8
8
8
8
8
8
8
8
8
8
8
8
8
8
8
8
8
8
8
8
8
8
8
8
8
8
8
8
8
8
8
8
8
8
8
8
8
8
8
8
8
8
8
8
8
8
8
8
8
8
8
7
7
7
7
8
8
8
8
8
7
7
7
6
6
6
6
6
6
6
6
6
6
5
5
5
5
5
5
5
5
5
5
5
5
5
5
5
5
5
5
5
5
5
5
5
5
5
5
5
5
5
5
5
4
4
4
3
3
4
4
4
4
4
4
4
4
5
5
5
5
5
5
5
5
5
5
5
5
5
5
5
5
5
5
5
5
5
5
5
4
4
4
4
4
4
4
4
4
4
4
4
4
4
3
3
3
3
3
2
2
2
2
2
2
2
2
2
2
2
2
2
2
2
2
2
2
2
2
2
2
2
2
2
2
2
2
2
2
2
2
2
2
2
2
2
2
2
2
2
2
2
2
2
2
2
2
2
2
2
2
2
2
2
2
2
2
2
2
2
3
3
3
3
3
3
3
3
3
3
3
3
3
3
3
3
3
3
3
3
3
3
3
3
3
4
4
4
4
4
4
4
4
4
4
4
4
4
4
3
3
2
2
2
2
2
2
2
2
2
2
2
2
2
2
2
2
2
2
2
2
2
2
2
2
2
2
2
2
2
2
2
2
2
2
2
2
2
2
2
2
2
2
2
2
2
2
2
2
2
2
2
2
2
2
2
2
2
2
2
2
2
2
2
2
2
2
2
2
2
2
2
2
2
2
2
2
2
2
2
2
2
2
2
2
2
2
2
2
2
2
2
2
2
2
2
2
2
2
2
2
2
2
2
2
2
2
2
2
2
1
1
1
1
1
1
1
1
1
1
1
1
1
0
0
0
0
0
0
0
0
0
0
0
0
0
0
0
0
0
0
0
0
0
0
0
0
0
0
0
0
0
0
0
0
0
0
0
0
0
0
0
0
0
0
0
0
0
0
0
0
0
0
0
0
0
0
0
0
0
0
0
0
0
0
0
0
0
0
0
0
0
0
0
0
0
0
0
0
0
0
0
0
0
0
1
1
1
1
2
2
2
2
2
2
2
2
3
3
3
3
3
3
3
3
3
3
3
3
3
4
4
4
4
4
4
4
4
4
4
4
4
4
4
4
4
4
4
4
4
4
4
4
4
4
4
4
4
4
4
4
4
4
4
4
4
4
4
4
5
5
5
5
5
5
5
5
5
5
5
5
5
5
5
5
5
5
5
5
5
5
5
5
5
5
5
5
5
5
5
5
5
5
5
5
5
5
5
5
5
5
5
5
5
5
5
5
5
5
5
5
5
5
5
5
5
5
5
5
5
5
5
5
5
5
5
5
5
5
5
5
5
5
5
5
5
5
5
5
5
5
5
5
5
4
4
4
4
4
4
4
3
3
3
3
3
3
3
3
2
2
2
2
2
2
2
2
2
2
2
2
2
2
3
3
3
3
3
3
3
3
3
3
3
3
3
3
3
3
3
3
3
3
2
2
2
2
2
2
2
2
2
2
2
2
2
2
2
2
2
1
1
1
1
1
1
1
1
1
1
1
1
1
1
1
2
2
2
2
2
2
2
2
2
2
2
2
2
2
2
2
2
2
2
2
2
2
2
2
2
2
2
3
2
2
3
3
3
3
3
3
3
3
3
3
3
3
3
3
3
3
3
3
3
3
3
3
3
3
3
3
3
3
3
3
3
3
3
3
3
3
3
3
3
3
3
3
3
3
3
3
3
3
3
3
3
3
3
3
3
3
3
3
3
3
3
3
3
3
3
3
3
3
3
3
3
2
2
2
2
2
2
2
2
2
2
2
2
2
2
2
2
2
2
2
2
2
4
4
3
3
3
3
3
3
4
4
4
4
4
5
5
5
5
5
5
5
5
5
5
5
4
4
5
5
5
5
5
5
4
4
4
4
4
4
4
4
4
5
5
5
5
5
5
5
5
5
5
5
5
5
5
5
5
5
5
5
5
5
5
5
5
5
5
5
5
5
5
5
5
5
5
5
5
5
5
5
5
5
5
5
5
5
5
5
5
5
5
6
6
6
6
6
6
6
6
6
6
6
6
6
6
6
6
6
6
6
6
6
6
6
6
6
6
7
7
7
7
7
7
7
7
7
7
7
7
7
7
7
7
7
7
7
7
8
8
8
8
8
8
8
8
8
8
8
8
7
7
7
7
7
7
7
7
6
6
5
5
5
5
5
5
5
5
5
5
5
5
5
5
5
5
5
5
5
5
5
5
5
5
5
5
5
5
5
5
5
5
5
5
5
5
5
5
5
5
5
5
5
5
5
5
5
5
4
4
4
4
4
4
4
4
4
4
4
4
5
5
4
4
4
4
4
4
4
4
4
4
4
4
4
4
4
4
5
5
5
5
5
5
5
5
5
5
5
5
5
5
5
5
5
5
5
5
5
5
5
5
5
5
5
5
5
5
5
5
5
5
5
5
5
5
5
5
5
5
5
5
5
4
4
4
4
4
4
4
4
4
4
4
4
4
4
4
4
4
4
4
4
4
4
4
4
4
4
4
4
4
4
4
4
4
4
4
4
4
4
4
4
4
4
4
4
4
4
4
4
4
4
4
4
4
4
4
4
4
3
3
3
3
3
3
2
2
2
2
2
2
2
2
2
2
2
2
2
2
2
2
2
1
1
1
1
1
1
1
1
1
1
1
1
1
1
1
1
1
1
1
1
1
2
2
2
2
2
2
2
2
2
2
2
2
2
2
2
2
2
2
2
2
2
1
1
1
1
1
1
1
1
1
1
1
1
1
1
1
1
1
1
1
1
1
1
1
1
1
1
1
1
1
1
1
1
1
1
1
1
1
1
1
1
1
1
1
1
1
1
1
1
1
1
1
1
1
1
1
1
1
1
1
1
1
1
1
1
1
1
1
1
1
1
1
1
1
2
2
2
2
2
2
2
2
2
2
2
2
2
2
2
2
2
2
2
2
2
2
2
2
2
2
2
2
2
2
2
2
2
2
2
2
2
2
2
2
2
2
2
2
2
2
2
2
2
2
2
2
2
2
2
2
2
2
2
2
2
2
2
3
3
3
3
3
3
3
3
3
3
3
3
3
3
3
3
3
3
3
3
3
3
3
3
3
3
3
3
3
3
3
2
2
2
2
2
2
2
2
2
2
2
2
2
2
2
2
2
2
2
2
2
2
2
2
2
2
2
2
2
2
2
2
2
2
2
2
2
2
2
2
2
2
2
2
2
2
2
3
3
3
3
3
3
4
4
4
4
4
5
5
5
5
8
8
8
8
8
8
9
9
9
9
9
9
9
9
9
9
9
9
9
9
9
9
9
9
9
9
9
9
9
9
9
9
9
9
9
9
9
9
9
9
9
9
9
9
9
9
9
9
9
9
9
9
9
9
9
9
9
9
9
9
9
9
9
9
9
9
9
9
9
9
9
9
9
9
9
9
9
9
9
9
9
9
9
9
9
9
9
9
9
9
9
9
9
9
9
9
9
9
9
9
9
9
9
9
9
9
9
9
9
9
9
9
9
9
9
9
9
9
9
9
9
10
10
11
11
11
11
11
11
11
11
11
11
11
11
12
13
13
13
13
13
13
14
14
14
14
14
15
15
15
15
15
15
15
15
15
14
14
13
13
13
13
13
13
13
13
13
13
11
11
11
11
11
11
11
11
11
11
11
11
11
11
11
11
11
11
11
10
10
10
11
11
11
11
11
11
11
10
10
10
10
10
10
10
11
12
12
12
12
12
12
12
12
12
12
12
12
12
12
12
12
12
12
12
12
12
12
12
11
11
11
11
12
12
12
13
13
12
12
12
13
13
13
13
13
13
13
13
12
12
12
12
12
12
12
12
12
12
12
12
12
12
12
12
11
11
12
12
12
12
12
13
13
13
13
13
13
14
15
15
15
15
14
14
13
13
13
13
13
13
13
13
13
13
13
12
12
12
12
12
12
12
12
13
13
13
13
12
12
12
13
13
13
13
14
17
18
18
19
19
19
19
19
19
19
19
18
18
18
18
18
18
18
18
18
18
18
18
18
18
18
18
18
18
18
18
18
18
18
18
18
19
19
19
20
20
21
21
21
21
21
21
21
22
22
22
22
22
22
22
22
22
22
21
21
21
21
21
21
20
20
20
20
21
20
20
21
21
21
21
21
21
21
21
21
21
21
21
21
21
21
21
21
21
21
21
21
21
21
19
19
19
19
19
19
19
19
19
19
20
20
20
20
20
20
20
19
19
19
19
19
19
19
19
19
19
19
19
19
19
19
19
19
19
19
19
18
18
18
18
17
17
16
16
16
16
16
16
16
16
16
16
15
15
14
14
13
13
13
13
13
13
13
13
13
13
13
15
15
16
16
16
15
15
15
15
15
15
15
16
16
16
15
16
21
24
25
25
26
26
26
26
26
26
27
27
27
27
27
27
27
27
28
27
27
27
27
27
27
27
27
27
29
29
29
28
28
28
28
28
28
28
28
28
29
29
29
28
28
28
28
27
27
27
27
28
29
29
28
28
28
28
28
28
27
27
27
27
26
26
26
26
26
26
26
26
26
26
26
26
26
26
26
26
26
26
26
26
26
26
26
26
26
25
25
25
25
25
25
25
26
26
27
27
27
27
27
27
27
26
26
26
25
25
25
25
27
28
28
28
28
28
28
28
30
30
30
30
30
31
31
31
31
31
31
30
30
30
32
32
33
33
33
33
32
30
30
30
30
30
30
30
30
30
30
25
25
25
25
25
26
25
24
23
23
23
23
23
23
24
25
25
27
27
27
27
27
26
26
26
26
26
25
25
25
25
24
24
24
24
25
25
25
25
25
25
25
25
25
25
24
25
25
25
25
25
25
25
24
24
24
24
24
24
24
24
24
24
24
24
24
24
24
24
24
25
25
25
24
24
24
24
23
25
25
25
25
25
25
24
24
24
24
24
24
24
24
24
24
24
24
24
24
24
24
24
23
22
22
22
22
22
22
22
22
22
22
22
22
22
22
22
22
22
22
22
22
22
22
22
23
23
22
22
22
22
22
20
20
20
20
20
20
20
19
19
19
19
16
16
17
18
18
18
18
18
18
18
18
17
16
16
16
16
16
17
17
16
16
16
16
16
16
16
16
16
16
16
16
15
15
15
15
14
13
13
13
14
15
15
16
16
16
16
16
17
17
17
17
17
17
17
17
17
17
17
17
17
15
12
12
12
12
12
12
12
12
12
13
13
13
15
15
20
21
22
25
27
29
30
30
29
29
29
29
29
29
29
29
29
30
30
30
30
30
30
30
30
30
30
30
31
31
31
31
31
31
31
31
31
31
31
31
31
31
30
31
31
32
32
32
32
32
34
34
35
36
36
36
35
35
36
36
36
35
36
36
36
36
36
36
35
35
35
35
35
35
35
35
36
36
37
37
37
38
38
38
38
37
37
37
37
36
36
36
36
37
38
38
37
37
38
38
37
39
39
43
44
48
51
51
52
52
52
52
52
52
53
53
53
53
53
52
53
53
52
52
52
52
52
52
52
52
52
52
52
52
52
52
52
52
52
52
52
52
52
52
53
52
53
55
55
55
55
56
56
56
55
55
65
66
66
66
65
65
65
64
64
64
64
64
63
63
62
62
62
62
62
61
61
60
60
60
60
60
60
60
60
60
60
60
60
60
60
58
56
56
57
57
58
59
59
60
60
59
59
59
58
58
60
61
61
61
64
66
65
65
66
67
67
68
74
75
74
74
72
73
72
73
73
72
72
71
69
69
69
69
69
68
69
69
69
69
67
66
66
65
65
64
64
64
64
65
65
65
65
65
66
66
66
66
65
65
64
61
61
61
61
60
60
58
58
58
58
58
58
58
57
57
55
55
54
53
53
52
52
52
52
52
54
55
57
57
57
56
56
55
55
53
53
54
54
55
55
57
58
58
58
58
56
56
55
55
54
54
54
54
53
53
53
53
53
53
52
52
52
53
53
53
52
52
52
52
51
51
50
50
50
50
50
50
50
49
49
50
50
50
50
50
50
50
50
50
49
49
47
47
47
47
46
47
47
46
45
45
45
45
44
44
43
43
43
43
42
42
42
42
41
41
41
38
38
38
37
36
36
36
36
36
36
36
36
36
36
33
32
32
32
32
32
32
33
30
30
30
30
27
27
28
28
27
26
26
26
26
26
26
26
25
25
25
25
25
25
25
25
25
25
25
25
26
26
27
27
27
27
27
27
27
27
27
25
25
25
24
23
24
24
24
24
24
24
23
23
23
23
23
23
23
23
23
23
23
24
23
25
25
25
25
24
22
22
22
22
22
22
21
21
21
21
21
21
21
21
20
19
19
19
17
17
18
18
18
18
18
18
18
18
18
18
18
17
15
15
15
15
15
15
14
13
13
14
14
14
14
13
13
13
13
13
14
14
14
14
14
14
14
14
14
14
13
13
13
13
13
13
13
13
13
13
13
13
13
13
13
13
12
12
12
12
12
12
12
11
11
11
11
10
10
10
10
10
9
9
9
9
9
8
8
7
7
7
6
6
6
5
5
5
5
5
5
5
5
5
4
4
4
4
4
4
4
4
4
4
4
4
4
4
4
4
4
4
4
4
4
4
4
4
5
5
4
4
4
4
4
4
4
4
4
4
4
4
4
4
4
4
4
4
4
4
4
4
5
8
8
8
7
7
7
7
8
8
8
8
9
9
9
11
11
11
11
11
11
11
11
11
11
11
11
11
11
10
10
10
10
10
10
11
11
11
11
11
11
11
11
11
11
10
11
12
12
12
12
12
12
12
12
12
13
13
13
13
13
13
13
13
13
13
13
13
13
13
13
13
13
13
13
13
13
13
13
13
13
13
13
13
13
13
13
14
14
14
14
14
13
13
13
13
13
14
14
14
14
14
14
14
14
14
16
16
16
17
17
17
17
17
17
17
17
17
17
17
17
17
17
17
17
17
17
17
17
17
17
17
17
17
17
17
17
17
17
17
16
16
16
16
16
15
14
14
12
12
12
12
12
12
12
12
12
12
12
12
12
11
11
11
11
11
11
11
11
11
11
11
11
11
11
11
11
11
11
11
11
11
11
11
9
9
9
9
9
9
9
9
8
8
8
8
8
8
8
8
8
8
8
8
8
8
9
9
9
9
9
9
9
9
9
9
9
9
9
9
9
9
8
8
8
8
7
7
7
6
6
5
5
5
5
5
5
5
5
4
4
4
3
3
3
3
0
0
0
0
0
0
0
0
0
0
0
0
0
0
0
0
0
0
0
0
0
0
0
0
0
0
0
0
0
0
0
0
0
0
0
0
0
0
0
0
0
0
0
0
0
0
0
0
0
0
0
0
0
0
0
0
0
0
0
0
0
0
0
0
0
0
0
0
0
0
0
0
0
0
0
0
0
0
0
0
0
0
0
0
0
0
0
0
0
0
0
0
0
0
0
0
0
0
0
0
0
0
0
0
0
0
0
0
0
0
0
0
0
0
0
0
0
0
0
0
0
0
0
0
0
0
0
0
0
0
0
0
0
0
0
0
0
0
0
0
0
0
0
0
0
0
0
0
0
0
0
0
0
0
0
0
0
0
0
0
0
0
0
1
1
1
1
1
1
1
1
2
2
2
2
2
2
2
3
3
3
3
3
3
3
3
3
3
3
3
3
3
3
3
3
3
3
3
3
3
3
3
3
3
3
3
3
3
3
3
3
3
3
4
4
4
4
4
4
4
4
4
4
4
4
5
5
5
5
5
5
5
5
5
5
5
5
5
5
5
5
5
5
5
5
5
5
5
5
5
5
5
5
5
5
5
5
5
5
5
5
5
5
5
5
5
5
5
5
5
5
5
5
5
5
5
5
5
5
5
5
5
5
5
5
5
5
5
5
5
5
5
5
5
5
5
5
5
5
5
5
5
5
5
5
5
5
5
5
5
5
5
5
5
5
5
5
5
5
5
5
5
5
5
5
5
5
5
5
5
5
5
5
5
5
5
5
5
5
5
5
5
5
5
5
5
5
5
5
5
5
5
5
5
4
4
4
4
4
4
4
4
4
4
4
4
4
4
4
4
4
4
4
4
4
4
4
3
3
2
2
2
2
2
2
2
1
1
1
1
1
1
1
1
1
1
1
1
1
1
0
0
0
0
0
0
0
0
0
0
0
0
0
0
0
0
0
0
0
0
0
0
0
0
0
0
0
0
0
0
0
0
0
0
0
0
0
0
0
0
0
0
0
0
0
0
0
0
0
0
0
0
0
0
0
0
0
0
0
0
0
0
0
0
0
0
0
0
0
0
0
0
0
0
0
0
0
0
0
0
0
0
0
0
0
0
0
0
0
0
0
0
0
0
0
0
0
0
0
0
0
0
0
0
0
0
0
0
0
0
0
0
0
0
0
0
0
0
0
0
0
0
0
0
0
0
0
0
0
0
0
0
0
0
0
0
0
0
0
0
0
0
0
0
0
0
0
0
0
0
0
0
0
0
0
0
0
0
0
0
0
0
0
0
0
0
0
0
0
0
0
0
0
0
0
0
0
0
0
0
0
0
0
0
0
0
0
0
0
0
0
0
0
0
0
0
0
0
0
0
0
0
0
0
0
0
0
0
0
0
0
0
0
0
0
0
0
0
0
0
0
0
0
0
0
0
0
0
0
0
0
0
0
0
0
0
0
0
0
0
0
0
0
0
0
0
0
0
0
0
0
0
0
0
0
0
0
0
0
0
0
0
0
0
0
0
0
0
0
0
0
0
0
0
0
0
0
0
0
0
0
0
0
0
0
0
0
0
0
0
0
0
0
0
0
0
0
0
0
0
0
0
0
0
0
0
0
0
0
0
0
0
0
0
0
0
0
0
0
0
0
0
0
0
0
0
0
0
0
0
0
0
0
0
0
0
0
0
0
0
0
0
0
0
0
0
0
0
0
0
0
0
0
0
0
0
0
0
0
0
0
0
0
0
0
0
0
0
0
0
0
0
0
0
0
0
0
0
0
0
0
0
0
0
0
0
0
0
0
0
0
0
0
0
0
0
0
0
0
0
0
0
0
0
0
0
0
0
0
0
0
0
0
0
0
0
0
0
0
0
0
0
0
0
0
0
0
0
0
0
0
0
0
0
0
0
0
0
0
0
0
0
0
0
0
0
0
0
0
0
0
0
0
0
0
0
0
0
0
0
0
0
0
0
0
0
0
1
1
1
1
1
1
1
1
1
1
1
1
1
1
1
0
0
0
0
0
0
0
0
0
0
0
0
0
0
0
0
0
0
0
0
0
0
0
0
0
0
0
0
0
1
1
1
1
1
1
1
1
1
1
1
1
1
1
1
1
1
1
1
1
1
1
1
1
1
1
1
1
1
1
1
1
1
1
1
1
1
1
1
1
1
1
1
1
1
1
1
1
1
1
1
1
1
1
1
1
2
2
2
2
2
2
2
2
2
2
2
2
2
2
2
2
2
2
2
2
2
2
2
2
2
2
2
2
2
2
2
2
2
2
2
2
2
2
2
2
2
2
2
2
2
2
2
2
2
2
2
2
2
2
2
2
2
2
2
2
2
2
2
2
2
2
2
2
2
2
2
2
2
2
2
2
2
2
2
2
2
2
2
2
2
2
2
2
2
2
2
2
2
2
2
2
2
2
2
2
2
2
2
2
2
2
2
2
2
2
2
2
2
2
2
2
2
2
2
2
2
2
2
2
2
2
2
2
2
2
2
2
2
2
2
2
2
2
2
2
2
2
2
2
2
2
2
2
2
2
2
2
2
2
2
2
2
2
2
2
2
2
2
2
2
2
2
2
2
2
2
2
2
2
2
2
2
2
2
2
2
2
2
2
2
2
2
2
2
2
2
2
2
2
2
2
2
2
2
2
2
1
1
1
1
1
1
1
1
1
1
1
1
1
1
1
1
1
1
1
1
1
1
1
1
2
2
2
2
2
2
2
2
2
2
2
2
2
2
2
2
2
2
2
2
2
2
2
2
2
2
2
2
2
2
2
2
2
2
2
2
2
2
2
2
2
2
2
2
2
2
2
2
2
2
2
2
2
2
2
2
2
2
2
2
2
2
2
2
2
2
2
2
2
2
2
1
1
1
1
1
1
1
1
1
1
1
1
1
1
1
1
1
1
1
1
1
1
1
1
1
1
1
1
1
1
1
1
1
1
1
1
1
1
1
1
1
1
1
1
1
0
0
0
0
0
0
0
0
0
0
0
0
0
0
0
0
0
0
0
0
0
0
0
0
0
0
0
0
0
0
0
0
0
0
0
0
0
0
0
0
0
0
0
0
0
0
0
0
0
0
0
0
0
0
0
0
0
0
0
0
0
0
0
0
0
0
0
0
0
0
0
0
0
0
0
0
0
0
0
0
0
0
0
0
0
0
0
0
0
0
0
0
0
0
0
0
0
0
0
0
0
0
0
0
0
0
0
0
0
0
0
0
0
0
0
0
0
0
0
0
0
0
0
0
0
0
0
0
0
0
0
0
0
0
0
0
0
0
0
0
0
0
0
0
0
0
0
0
0
0
0
0
0
0
0
0
0
0
0
0
0
0
0
0
0
0
0
0
0
0
0
0
0
0
0
0
0
0
0
0
0
0
0
0
0
0
0
0
0
0
0
0
0
0
0
0
0
0
0
0
0
0
0
0
0
0
0
0
0
0
0
0
0
0
0
0
0
0
0
0
0
0
0
0
0
0
0
0
0
0
0
0
0
0
0
0
0
0
0
0
0
0
0
0
0
0
0
0
0
0
0
0
0
0
0
0
0
0
0
0
0
0
0
0
0
0
0
0
0
0
0
0
0
0
0
0
0
0
0
0
0
0
0
0
1
1
1
1
1
1
1
2
2
2
2
2
2
2
2
2
2
2
2
3
3
3
3
5
5
5
5
5
5
5
5
5
5
5
5
5
5
5
5
5
5
5
5
5
5
5
5
5
5
5
5
5
5
5
5
5
5
5
5
5
5
5
5
5
5
5
5
5
5
5
5
5
5
5
5
5
5
5
5
5
5
5
5
5
5
5
5
5
5
5
5
5
5
5
5
5
5
5
5
5
5
5
5
5
5
5
5
5
5
5
5
5
6
6
6
6
6
6
6
7
7
7
7
7
7
7
7
7
7
7
7
7
8
8
8
8
8
8
8
8
8
8
7
7
7
7
6
6
6
6
6
6
6
6
6
6
6
6
6
6
6
6
6
6
5
5
5
5
5
5
5
5
5
5
5
5
5
5
5
5
5
5
5
5
5
5
5
5
5
5
5
5
5
5
5
5
5
5
5
5
5
5
5
5
5
5
5
5
5
4
4
3
3
2
2
2
2
2
2
2
2
2
2
2
2
2
2
2
2
2
2
2
2
2
2
2
2
2
2
2
2
2
2
2
2
2
2
2
2
2
2
2
2
2
2
2
2
2
2
2
2
2
2
2
2
2
2
2
2
2
2
1
1
1
1
1
1
1
1
1
1
1
1
1
1
1
1
1
1
1
1
1
1
1
1
1
1
1
1
1
1
1
1
1
1
1
1
1
1
1
1
1
1
0
0
0
0
0
0
0
0
0
0
0
0
0
0
0
0
0
0
0
0
0
0
0
0
0
0
0
0
0
0
0
0
0
0
0
0
0
0
0
0
0
0
0
0
0
0
0
0
0
0
0
0
0
0
0
0
0
0
0
0
0
0
0
0
0
0
0
0
0
0
0
0
0
0
0
0
0
0
0
0
0
0
0
0
0
0
0
0
0
0
0
0
0
0
0
0
0
0
0
0
0
0
0
0
0
0
0
0
0
0
0
0
0
0
0
0
0
0
0
0
0
0
0
0
0
0
0
0
0
0
0
0
0
0
0
0
0
0
0
0
0
0
0
0
0
0
0
1
1
1
1
1
1
1
1
1
1
1
2
2
2
2
2
2
2
2
2
2
2
2
2
2
2
2
2
2
2
2
2
2
2
2
2
2
2
2
2
2
2
2
2
2
2
2
2
2
2
2
2
2
2
2
2
2
2
2
2
2
2
2
2
2
2
2
2
2
2
2
2
2
2
2
2
2
2
2
2
2
2
2
2
2
2
2
2
2
2
2
2
2
2
2
2
2
2
2
2
2
2
2
2
2
2
2
2
2
2
2
2
2
2
2
2
2
2
2
2
2
2
2
2
2
2
2
2
2
2
2
2
2
2
2
2
2
2
2
2
2
2
2
2
2
2
2
3
3
3
3
3
3
2
2
2
2
2
2
2
2
2
2
2
2
2
2
2
2
2
2
2
2
2
2
2
2
2
2
2
2
2
2
2
2
2
2
2
2
2
2
2
2
2
2
2
2
2
2
2
2
2
2
2
2
2
2
2
2
2
2
2
2
2
2
2
2
2
2
2
2
2
2
2
2
2
2
2
2
2
2
2
2
2
2
2
2
2
2
2
2
2
2
2
2
2
3
3
3
3
2
2
2
2
2
2
2
2
2
2
2
2
2
2
2
2
2
2
2
2
2
2
3
3
3
3
3
3
3
3
3
3
3
3
3
3
3
3
3
3
3
3
2
2
2
2
2
2
2
2
2
2
2
2
2
2
2
2
2
2
2
2
2
2
2
2
2
2
2
2
2
2
2
2
2
2
2
2
2
2
2
2
2
2
2
2
2
2
2
2
2
2
2
2
2
2
2
2
2
2
2
2
2
2
2
2
2
2
2
2
2
2
2
2
2
2
2
2
2
2
2
2
2
2
2
2
2
2
2
2
2
2
2
2
2
2
2
2
2
2
2
2
1
1
1
1
1
1
1
1
1
1
1
1
1
1
1
1
1
1
1
1
1
1
1
1
1
1
1
1
1
2
2
2
2
2
2
2
2
2
2
2
2
2
2
2
2
2
2
2
2
2
2
2
2
2
2
2
2
2
2
2
2
2
2
2
2
2
2
2
2
2
2
2
2
2
2
2
2
2
2
2
2
2
2
2
2
2
2
2
2
2
2
2
2
2
2
2
2
2
2
2
1
1
1
1
1
1
0
0
0
1
1
1
1
1
1
1
1
1
1
1
1
1
1
1
1
1
1
1
1
1
1
1
1
1
1
1
1
1
1
1
1
1
1
1
1
1
1
1
2
2
2
2
2
2
2
2
2
2
2
2
2
2
2
2
2
2
3
5
5
5
5
5
5
5
5
5
5
5
5
5
5
5
5
5
5
5
5
5
5
5
5
5
5
5
5
5
5
5
5
5
5
5
5
4
4
4
4
4
4
4
4
4
4
4
4
4
4
4
4
4
4
4
4
4
4
4
4
4
4
4
4
4
4
4
4
4
4
4
4
4
4
4
4
4
4
4
4
4
4
4
4
4
4
4
4
4
4
4
4
4
4
4
4
4
3
3
3
3
3
3
3
3
4
4
4
4
4
4
4
4
4
4
4
4
4
4
4
4
4
4
4
5
5
5
5
5
5
5
4
4
4
4
4
4
4
3
2
2
2
2
2
2
2
2
2
2
2
2
2
2
2
2
2
2
2
2
2
2
2
2
2
2
2
2
2
2
2
2
2
2
2
2
2
2
2
2
2
2
2
2
2
2
2
2
2
2
2
2
2
2
2
2
2
2
2
2
2
2
2
2
2
2
2
2
2
2
2
2
2
2
2
2
2
2
2
2
2
2
2
2
2
2
2
2
2
2
2
2
2
2
2
2
3
3
4
4
4
4
4
4
4
4
4
4
4
4
4
4
4
4
4
4
4
4
4
4
4
4
4
4
4
4
4
4
4
4
4
4
4
4
4
4
4
5
5
5
5
5
5
5
5
5
5
5
5
5
5
5
5
5
5
5
5
5
5
5
5
5
5
5
5
5
5
5
5
5
5
5
5
5
5
5
5
5
5
5
5
5
5
5
5
5
5
5
5
5
5
5
5
5
5
5
5
5
5
5
5
5
5
5
5
5
6
6
6
6
6
6
6
6
6
6
6
6
6
6
6
6
6
6
6
6
7
7
7
7
7
7
8
13
13
13
14
13
13
13
13
13
13
13
13
13
13
13
13
13
13
13
13
13
13
13
13
13
13
13
12
12
12
12
12
12
12
12
12
12
12
12
12
12
12
12
12
12
12
12
12
12
12
12
12
12
12
12
12
12
12
12
12
12
12
12
12
12
12
12
12
12
12
12
14
14
15
19
22
22
22
22
22
22
22
21
21
21
21
22
22
22
22
22
22
22
23
23
23
23
23
23
23
23
23
22
22
22
22
22
22
22
22
22
22
22
22
22
22
22
22
22
22
22
22
22
22
22
22
22
22
22
22
22
22
22
22
22
23
23
23
23
24
25
25
25
25
24
24
24
24
24
24
24
22
22
22
24
25
27
27
27
27
27
27
29
29
28
28
28
28
28
28
28
28
28
28
28
28
29
30
30
30
31
29
29
30
30
30
30
32
31
31
31
33
33
32
33
33
33
30
30
31
31
32
32
31
31
31
30
30
30
30
30
29
29
27
25
25
25
25
25
25
25
25
24
24
24
24
24
24
24
24
24
24
24
24
24
24
24
23
23
23
23
23
23
23
23
23
23
23
23
24
24
24
24
24
24
24
24
24
24
24
24
24
24
24
23
23
23
22
22
22
22
22
21
21
21
21
21
21
21
21
21
21
21
21
21
21
22
22
22
23
26
26
26
27
28
28
28
29
29
29
29
29
29
29
29
29
28
28
30
30
30
30
30
30
30
30
30
30
30
30
30
30
30
30
30
50
50
50
55
55
60
66
69
71
78
78
77
77
77
76
75
75
76
76
76
77
77
77
77
77
78
78
78
78
77
77
77
77
76
75
75
76
75
75
77
77
78
78
78
78
80
80
80
80
83
83
84
85
85
85
85
84
86
86
86
86
87
87
86
87
87
88
88
88
87
86
89
93
93
94
95
98
103
103
105
105
105
106
107
108
108
108
108
108
108
107
106
105
105
105
105
105
105
105
106
105
105
105
105
105
105
105
105
105
104
106
108
109
109
110
111
114
115
118
118
119
119
119
119
119
117
117
117
117
117
117
117
117
117
116
115
115
115
115
112
112
111
108
108
106
108
108
107
106
107
106
109
114
117
117
117
116
116
114
114
114
114
114
111
110
110
110
111
109
111
111
111
110
111
111
113
114
114
114
113
112
111
111
116
115
115
127
125
125
124
124
124
122
122
122
122
124
123
123
123
123
123
121
121
121
121
121
121
121
118
117
117
117
117
117
117
117
117
116
117
117
116
114
114
113
113
114
114
115
114
114
112
112
111
111
111
112
113
113
113
114
110
110
108
108
107
106
105
105
104
105
105
106
105
105
105
103
103
103
103
103
104
105
104
97
97
98
98
97
97
97
97
97
94
91
91
91
91
91
91
89
89
89
86
86
85
97
97
104
105
105
105
104
104
104
104
104
100
100
100
100
101
101
101
102
102
101
100
100
100
99
97
94
93
92
93
93
93
94
91
88
81
79
79
78
79
80
81
81
80
79
78
75
75
75
75
75
72
72
72
71
71
70
67
65
65
65
65
65
65
65
65
65
64
64
63
63
63
63
63
63
63
63
63
64
64
64
64
63
63
63
63
64
64
64
64
63
63
64
64
64
64
64
64
64
61
61
61
61
61
61
61
61
61
62
64
64
64
64
61
61
62
62
61
61
61
60
58
58
57
56
56
56
55
55
55
55
55
55
55
55
54
53
52
52
52
52
52
52
51
47
44
44
44
44
44
44
44
44
44
44
44
44
43
43
43
43
43
43
41
41
41
41
40
39
38
39
39
39
38
38
36
37
39
39
40
41
40
38
37
35
35
35
36
36
37
38
38
38
36
35
34
35
36
36
36
36
36
38
38
39
40
39
39
39
38
39
39
42
44
44
44
47
47
55
58
56
56
55
55
55
55
54
54
57
70
82
83
83
83
83
83
84
85
85
85
85
83
83
83
83
83
83
83
83
83
83
84
87
87
87
87
87
87
86
86
87
87
87
88
88
88
87
87
87
87
87
86
86
86
86
86
86
88
90
91
97
110
113
114
114
114
114
116
115
115
117
117
117
117
117
117
118
119
118
117
119
119
119
119
119
119
119
119
119
119
119
119
119
119
118
118
117
114
114
114
117
116
116
115
115
117
117
117
117
117
117
117
117
117
117
117
116
116
116
114
114
114
111
110
108
107
107
107
106
105
100
99
99
99
99
99
99
99
98
94
94
94
94
94
94
94
94
92
92
91
91
90
90
89
85
84
84
84
84
83
79
79
78
76
76
76
78
78
75
75
73
73
73
72
72
72
70
69
69
68
68
67
67
67
66
64
64
64
61
63
63
63
63
63
62
62
62
62
62
62
62
60
60
60
60
56
56
56
55
55
55
54
54
53
52
52
52
51
51
51
51
51
50
50
48
47
45
45
45
47
47
47
48
47
47
47
46
45
46
47
47
49
47
47
47
47
47
47
47
47
46
46
45
44
43
40
38
36
36
35
36
36
36
39
40
41
41
41
40
41
65
64
88
90
91
93
94
94
95
97
108
108
124
144
142
145
150
150
151
151
156
161
175
177
181
181
182
183
182
182
183
183
183
184
184
181
181
181
181
181
181
181
181
181
184
185
184
186
186
187
187
187
187
187
189
190
189
189
187
187
187
187
188
187
187
187
187
187
187
187
187
186
186
186
186
186
186
186
186
187
187
187
186
186
186
186
186
186
186
186
186
186
185
185
184
184
184
184
184
184
184
183
183
183
183
182
181
181
181
181
181
181
181
181
181
181
181
180
179
176
169
169
168
168
169
169
168
171
172
172
163
163
163
164
164
165
166
167
169
170
165
165
165
158
158
159
158
160
156
154
150
146
148
150
147
143
141
139
134
134
134
134
133
134
134
134
135
132
133
137
137
139
139
138
138
137
137
137
137
136
138
137
137
136
136
135
133
131
126
123
123
123
123
120
119
119
115
115
114
113
111
111
111
105
108
108
108
108
107
105
102
102
101
97
100
101
99
100
100
100
103
103
100
103
103
103
103
103
103
103
103
102
102
103
101
101
100
99
97
90
90
90
91
92
93
93
92
91
89
87
87
90
91
94
101
108
111
111
109
109
108
108
109
111
111
111
111
113
110
111
111
111
111
110
109
110
110
110
111
111
110
110
110
110
111
111
108
107
105
105
105
105
105
105
103
101
101
101
101
101
101
101
101
101
100
100
100
101
101
102
100
98
97
97
97
96
97
97
97
95
94
93
90
90
90
91
94
94
95
94
94
91
91
91
89
91
93
91
94
100
104
105
105
114
114
114
117
117
117
118
126
130
130
136
145
150
150
168
187
188
189
198
200
202
202
202
201
201
201
200
200
200
201
200
199
198
198
198
199
200
200
197
197
197
197
197
197
197
199
199
198
195
195
195
194
194
194
193
192
192
192
192
192
191
191
192
192
192
192
189
189
189
192
193
195
193
193
193
192
190
189
186
186
186
188
189
192
195
197
195
196
195
195
195
196
215
217
217
217
219
214
214
214
215
214
214
214
213
213
212
210
205
203
203
203
203
203
202
201
199
199
199
199
199
198
198
198
199
198
197
195
193
195
195
194
192
181
181
181
181
180
179
176
176
176
177
181
181
181
186
184
181
178
177
176
175
176
172
167
166
165
165
161
161
161
158
158
158
156
155
150
149
147
148
148
148
148
148
147
147
146
146
144
144
144
143
143
144
144
144
142
141
140
141
142
146
143
143
143
143
142
142
142
143
144
144
144
136
136
136
139
144
145
144
144
141
144
144
144
144
144
144
144
142
142
141
141
142
141
141
142
140
139
139
139
136
136
136
136
134
133
119
117
118
117
117
114
111
107
108
105
104
104
106
106
106
106
106
106
106
105
106
106
106
110
110
104
101
99
99
99
99
99
99
99
97
97
97
97
97
97
95
94
94
91
91
90
89
89
89
89
89
88
88
88
86
86
86
86
86
86
86
81
80
79
79
76
75
74
74
74
74
74
74
74
73
75
78
78
80
80
80
78
77
77
78
78
78
77
80
82
81
81
80
79
79
78
78
78
78
78
77
83
83
85
85
85
86
87
87
89
87
86
85
85
87
86
88
86
86
83
83
83
84
88
100
102
103
103
103
103
103
103
102
101
101
100
97
97
98
99
98
98
100
100
100
100
99
99
98
98
98
98
97
96
96
96
96
95
95
96
96
96
95
95
94
94
96
97
100
101
101
100
100
100
100
100
100
100
100
99
98
97
96
94
94
94
94
94
94
93
102
106
105
114
114
117
118
116
117
118
117
117
117
117
117
118
118
119
120
122
124
124
124
124
124
124
122
122
122
122
122
122
123
121
121
121
122
122
119
119
119
118
118
118
117
117
117
114
112
112
112
116
116
116
118
117
117
117
117
117
117
117
117
117
117
117
117
117
117
117
118
119
119
119
119
119
119
119
119
119
118
118
118
118
118
117
114
114
113
113
113
109
109
111
111
108
105
105
105
108
113
113
114
114
108
107
106
106
106
106
106
106
105
105
105
105
102
102
103
102
102
102
102
102
102
103
103
102
102
102
101
101
101
101
101
101
101
96
96
96
96
96
92
92
92
95
97
97
97
97
95
93
93
93
93
93
90
89
89
88
88
88
87
86
83
83
83
85
85
84
84
83
82
80
80
80
80
80
80
80
80
80
80
78
74
72
72
90
117
118
130
139
139
139
141
144
144
144
146
146
148
150
148
145
146
145
146
145
144
146
146
146
146
144
144
144
141
139
138
136
136
136
139
144
144
145
144
143
141
141
142
140
140
139
139
138
138
137
137
138
137
136
136
137
135
135
135
135
137
138
139
139
139
139
139
139
139
139
139
139
139
139
140
140
140
140
139
139
138
136
136
136
136
141
144
145
147
159
161
161
161
161
161
163
165
165
165
166
167
163
166
166
167
168
174
180
180
189
197
200
200
200
200
200
200
200
201
200
208
217
217
217
219
217
217
217
213
213
212
210
209
206
206
206
206
205
205
205
205
205
205
204
203
203
203
203
203
201
199
198
197
197
187
185
185
185
182
182
183
181
181
181
180
179
179
180
186
186
186
184
176
172
172
169
171
175
176
175
172
169
169
169
169
168
169
169
167
169
167
170
172
172
173
174
173
172
172
172
172
177
178
176
176
172
169
169
169
169
170
170
166
164
160
160
159
158
158
159
159
158
158
159
158
158
155
155
155
154
154
154
151
151
153
153
154
154
154
153
154
145
145
145
144
144
142
142
139
135
135
135
135
135
135
134
131
134
133
136
130
129
128
128
129
131
131
132
135
133
133
133
133
127
125
125
125
130
130
129
129
129
129
128
128
127
126
127
126
127
128
128
128
125
122
121
122
122
121
125
126
125
125
126
126
123
126
124
124
125
128
128
125
125
126
129
125
126
125
124
128
125
125
122
122
122
122
121
121
121
120
120
118
118
118
117
117
117
117
114
114
114
114
114
114
114
114
114
114
114
113
114
114
114
114
114
111
111
111
111
111
111
111
111
111
111
111
111
111
116
116
116
116
116
111
112
113
114
113
112
111
108
108
108
111
111
114
111
112
111
112
112
113
113
114
112
111
111
110
110
110
110
110
110
111
109
112
111
108
107
105
105
105
105
105
106
106
106
103
98
98
96
96
94
93
93
93
92
92
92
89
89
87
85
85
84
83
83
83
83
83
82
80
79
79
79
79
78
78
77
76
76
76
76
76
74
71
71
69
69
66
68
68
66
66
71
68
72
74
75
75
74
90
91
92
93
100
103
108
105
104
103
103
104
104
104
104
105
105
105
103
103
103
103
103
104
104
104
103
104
105
105
105
105
104
104
104
103
101
101
101
101
101
101
101
101
101
100
100
100
96
95
95
95
94
94
94
94
94
94
93
92
92
92
92
92
92
92
91
91
91
89
89
91
91
90
90
89
89
88
88
89
94
95
95
94
94
93
94
93
94
96
96
99
100
100
100
100
100
100
103
103
103
103
103
103
103
103
104
104
102
104
102
111
112
122
122
243
248
271
287
286
312
314
355
359
370
370
372
372
373
373
375
375
375
373
373
370
370
370
370
369
362
360
360
356
356
356
356
356
356
355
353
353
353
353
353
353
353
353
353
351
348
348
348
348
347
346
346
345
345
345
345
343
345
346
350
351
350
349
349
350
350
349
349
350
349
349
349
349
349
349
348
348
348
348
348
348
348
347
345
345
341
339
339
339
339
337
335
334
334
335
338
338
339
339
342
342
342
344
344
345
345
345
346
348
348
348
348
344
349
349
349
348
338
334
330
331
337
337
337
340
344
343
343
343
339
339
337
332
332
330
331
328
324
323
316
316
312
305
306
303
303
301
296
295
292
293
289
285
284
284
280
277
275
268
267
262
247
248
247
246
250
253
253
247
245
242
243
245
244
242
236
229
229
231
228
231
232
245
246
242
242
241
242
243
242
243
243
244
243
239
239
238
234
233
232
232
231
231
230
230
229
225
224
221
218
217
217
215
207
203
203
199
199
199
202
202
201
198
192
189
189
187
186
186
186
184
183
183
181
176
175
174
174
174
174
175
171
159
156
154
155
151
152
153
155
153
153
148
147
147
146
145
144
144
144
144
143
143
142
142
141
139
139
139
139
138
138
138
138
136
135
135
135
135
133
133
135
134
133
133
133
132
134
137
139
141
142
140
138
138
137
137
133
132
131
130
130
128
128
128
128
128
128
128
128
128
128
126
126
127
128
127
124
122
120
119
119
119
118
119
120
120
117
119
125
125
126
126
125
125
152
156
178
181
184
184
185
184
184
184
185
185
185
181
180
178
178
178
179
176
175
172
171
169
169
169
169
171
175
176
177
177
177
177
173
173
175
177
177
178
178
183
186
189
190
190
190
190
190
191
191
191
191
192
193
200
201
200
200
196
193
196
204
208
207
207
200
200
206
207
208
208
209
211
223
225
230
229
230
230
230
231
231
234
234
233
234
234
233
233
233
234
231
231
230
230
229
229
229
228
228
227
225
225
225
225
225
225
225
225
225
225
220
219
219
219
214
214
213
213
209
208
206
206
204
204
202
201
200
199
200
201
201
202
203
204
206
204
203
203
202
202
199
198
198
201
197
196
195
197
200
200
207
228
234
236
241
239
245
245
245
245
245
244
244
239
239
237
239
237
236
237
237
238
236
236
236
235
233
217
217
217
217
213
208
208
208
208
208
206
203
203
203
203
201
199
193
194
195
189
187
187
184
184
186
186
186
186
184
178
171
171
171
171
169
169
167
166
164
163
166
169
167
170
178
178
178
180
180
181
181
181
179
179
179
178
180
180
181
181
180
175
174
174
174
173
173
173
173
173
173
172
170
169
169
168
168
167
167
167
167
167
166
166
166
163
163
163
163
163
162
162
162
162
161
161
158
157
154
144
143
142
142
142
142
143
142
144
144
142
138
137
137
136
136
136
135
133
133
126
124
122
122
122
117
119
119
119
122
127
186
206
214
216
214
215
216
225
225
222
227
227
234
236
236
241
243
245
245
245
245
242
242
238
238
238
238
236
236
232
227
226
225
225
225
225
224
224
224
223
223
223
223
225
225
227
228
225
225
220
218
218
220
220
222
222
222
221
217
217
218
217
218
217
217
213
213
213
213
214
217
219
222
225
227
228
228
228
228
231
231
231
231
230
230
230
230
231
229
229
229
228
226
226
226
225
225
225
225
225
222
222
217
216
214
214
214
214
211
210
210
209
209
209
209
218
218
221
221
220
220
220
220
217
217
218
216
215
214
213
216
216
216
214
214
209
206
206
206
206
204
203
203
202
201
200
200
200
199
197
197
192
186
185
181
181
179
179
178
174
174
172
172
167
161
161
161
161
158
157
156
153
156
155
161
161
161
158
148
147
146
143
143
137
137
137
138
138
137
136
133
132
130
126
125
126
127
127
127
124
123
122
122
120
120
116
111
108
108
108
108
105
103
98
94
94
94
93
92
89
89
88
83
82
80
80
80
80
80
81
83
87
86
86
86
86
84
84
83
82
80
79
72
72
71
77
78
81
83
79
80
80
80
80
80
81
81
84
87
86
87
86
87
86
86
86
86
86
86
86
86
86
86
84
84
83
83
83
83
83
83
83
83
83
83
83
81
72
72
72
74
73
73
74
74
73
73
72
72
70
70
69
69
69
69
69
69
70
71
71
71
70
69
72
72
92
91
94
94
95
97
98
100
100
97
100
101
109
111
111
111
112
113
113
113
113
111
109
108
108
106
105
105
104
104
104
104
104
104
104
104
103
104
104
105
105
105
105
105
107
108
111
112
113
111
111
111
111
111
111
111
110
109
109
109
109
109
109
107
107
106
105
105
108
107
108
117
114
114
112
113
115
116
115
117
116
116
114
112
112
112
112
112
112
111
112
111
111
111
111
111
111
112
112
112
111
109
108
108
108
107
108
109
109
109
110
111
109
109
105
105
105
105
105
105
105
103
104
103
102
102
101
100
100
100
100
103
104
112
116
116
115
115
115
114
114
115
115
114
114
113
110
110
110
110
110
110
109
108
108
105
103
101
100
98
99
98
98
95
94
98
101
109
121
125
128
133
144
144
144
144
143
144
141
142
140
140
140
139
140
136
143
148
153
195
193
195
200
247
239
238
243
240
248
249
250
253
254
255
256
256
253
259
259
259
259
281
284
325
348
356
360
360
399
401
416
446
449
449
449
449
449
449
449
448
448
447
447
445
445
445
445
445
445
445
445
445
445
443
443
443
443
443
443
442
442
442
441
441
441
441
440
440
440
440
440
440
440
440
440
440
440
440
440
440
440
440
440
440
440
440
440
440
440
440
440
440
440
440
440
440
440
440
440
440
440
440
440
440
440
440
440
442
444
444
444
444
445
445
445
444
444
444
444
444
441
441
441
440
439
437
434
434
434
429
429
424
424
424
423
423
423
422
420
420
420
413
395
390
384
383
382
382
381
374
364
359
348
346
347
347
347
346
344
336
335
334
332
316
303
276
272
273
273
275
276
268
261
259
260
263
264
264
263
264
264
260
259
258
258
257
247
246
245
241
241
240
223
222
222
205
168
167
163
160
159
158
158
154
153
149
148
147
147
147
147
147
146
146
144
137
136
136
133
129
128
126
117
117
117
117
118
114
114
109
105
104
103
95
95
95
94
92
88
87
86
83
82
80
79
75
74
74
75
73
75
74
75
75
74
69
66
66
66
65
64
64
62
62
61
61
61
60
60
60
59
57
56
56
56
56
56
55
51
50
48
47
47
47
47
47
47
47
47
46
44
44
44
44
44
44
44
44
43
43
44
44
45
46
46
47
47
47
47
43
43
44
44
44
43
43
43
43
42
42
42
41
41
41
41
40
38
38
38
39
39
39
39
39
39
39
39
39
39
39
39
40
41
43
43
42
41
41
40
41
41
41
41
41
41
41
41
41
41
41
40
40
40
40
40
40
39
39
39
39
39
39
39
40
40
40
40
41
41
43
41
41
41
40
41
41
41
41
42
44
44
47
47
47
47
47
47
46
46
46
46
46
44
43
43
44
44
44
42
42
42
42
42
42
42
41
41
41
42
41
41
40
38
38
38
38
39
39
39
39
39
38
38
36
36
36
36
36
36
36
36
36
36
34
34
34
34
34
33
32
32
32
32
31
31
31
31
31
31
30
30
30
31
31
31
31
31
32
34
34
34
34
34
33
34
34
34
34
34
33
33
33
32
32
32
32
32
32
32
32
32
32
32
32
32
31
31
30
30
30
30
30
28
26
26
25
25
24
24
24
25
25
27
27
25
24
24
24
24
24
24
24
23
23
23
23
23
23
23
23
24
24
24
23
23
23
23
22
22
22
22
22
22
25
27
27
27
27
27
27
27
27
27
27
27
27
27
27
25
25
25
25
25
25
25
27
27
28
28
28
28
28
28
27
27
28
28
28
27
29
31
32
32
33
35
35
35
36
36
36
36
36
36
36
36
36
37
37
38
38
38
38
37
38
38
38
38
38
38
38
38
38
39
39
39
39
39
40
40
40
40
40
40
40
39
38
39
39
39
39
39
39
39
38
38
38
38
38
38
38
39
40
41
41
40
40
40
41
41
41
40
40
40
41
41
41
52
52
52
55
55
55
55
55
54
55
55
55
54
55
55
59
61
61
61
61
66
68
78
78
78
83
85
86
90
91
94
96
96
95
94
94
94
94
94
95
95
94
94
94
94
94
94
94
94
95
95
94
95
95
95
94
94
94
94
96
96
96
97
97
96
96
96
96
96
95
94
93
93
93
93
93
93
93
90
89
89
88
88
88
88
88
88
88
87
87
87
86
86
86
86
86
85
86
86
86
86
86
86
86
86
87
89
89
89
89
89
89
89
89
89
89
89
89
90
92
92
91
91
90
88
88
87
87
87
86
86
86
85
85
85
85
84
83
83
83
83
83
83
83
81
81
80
80
78
75
69
69
68
68
67
66
66
66
66
66
64
60
58
58
58
56
56
55
55
55
54
55
54
54
53
53
53
52
53
50
50
51
50
47
48
47
48
49
50
50
50
50
52
52
51
45
46
47
47
47
48
47
47
50
50
52
54
55
56
56
55
55
55
55
54
54
53
52
52
52
52
52
52
51
52
51
51
51
51
51
51
51
51
51
51
51
51
51
49
49
49
49
49
49
47
48
50
51
51
50
50
51
50
48
48
48
47
47
47
47
47
47
47
47
47
47
47
47
47
47
47
47
47
47
47
47
47
47
47
47
47
47
47
47
47
47
47
47
47
47
44
44
44
44
44
44
44
44
44
44
42
42
42
42
42
42
43
42
44
43
41
41
41
41
41
41
42
44
44
44
41
41
41
41
41
43
43
44
43
52
52
53
53
56
56
58
58
56
56
56
58
57
57
58
58
58
58
57
57
58
58
56
56
56
56
56
55
55
55
55
55
55
55
55
55
55
55
55
53
53
53
52
52
52
52
52
52
51
51
51
51
51
50
50
50
48
47
47
47
46
46
46
46
46
46
46
46
46
46
46
46
46
45
46
47
47
48
48
48
49
52
52
52
52
52
52
52
58
58
59
61
61
96
101
129
129
129
129
129
130
130
129
128
133
134
133
133
133
133
133
133
133
133
134
134
133
133
133
133
134
136
137
136
137
140
144
150
150
150
152
164
173
174
177
183
184
185
188
195
195
214
216
221
224
225
225
226
226
231
231
231
231
231
231
231
230
230
230
228
228
228
227
227
228
228
230
234
242
244
252
252
256
264
264
267
271
271
272
272
275
276
281
280
279
279
278
277
277
277
277
277
278
279
279
280
278
278
278
280
278
279
280
281
281
281
279
279
279
279
277
276
275
275
272
272
272
272
272
272
267
267
262
261
260
258
258
256
253
250
246
246
245
245
244
244
245
242
242
242
242
240
240
235
235
234
234
234
232
232
231
231
229
228
228
228
227
225
220
219
219
218
217
214
207
200
197
197
197
197
195
193
193
192
184
175
175
175
174
173
173
160
158
156
152
151
151
150
147
147
147
144
143
142
141
141
133
126
124
122
122
121
121
120
119
119
119
119
121
121
115
115
114
113
108
106
96
97
97
97
98
97
95
94
93
91
86
86
83
83
83
83
75
74
63
58
58
58
58
59
58
60
53
56
55
55
55
55
55
63
65
66
66
67
66
66
65
66
66
66
65
64
64
64
65
64
64
62
61
61
61
61
60
61
61
61
61
62
61
61
61
61
60
68
72
72
72
72
78
78
78
77
76
76
76
74
74
74
74
74
74
72
71
71
71
72
72
82
82
88
91
91
94
94
95
96
96
97
97
97
97
97
97
97
98
100
100
102
102
102
102
103
103
105
105
110
111
111
112
114
114
114
116
117
124
126
125
125
126
125
126
127
125
128
128
128
128
128
128
128
128
128
128
128
128
127
125
126
126
126
126
127
127
127
128
125
128
127
133
133
133
133
132
133
135
150
158
164
169
186
192
200
201
206
209
210
213
214
213
213
208
208
208
208
208
208
209
209
209
209
209
210
209
208
206
203
203
203
203
200
199
200
200
197
197
197
196
196
194
195
195
196
195
195
195
196
197
198
197
194
193
192
191
191
190
190
190
189
188
181
181
181
181
177
176
175
175
179
181
183
187
189
186
186
184
189
189
189
188
187
190
188
189
190
195
204
222
225
227
228
229
228
228
230
230
231
233
238
240
241
241
234
233
230
229
229
229
229
228
228
228
228
228
228
227
226
227
222
224
222
222
222
222
222
224
231
231
228
223
216
215
215
215
216
216
215
214
211
213
213
214
214
212
211
208
208
211
217
220
219
218
220
218
222
222
223
222
222
222
221
220
220
220
220
220
222
222
219
219
220
220
219
218
218
217
214
211
211
211
212
212
209
208
208
208
207
208
207
208
207
208
207
220
220
222
227
225
225
228
228
228
229
230
230
231
231
233
235
236
240
240
239
242
243
244
242
242
239
239
238
238
238
236
236
235
230
229
229
229
229
228
228
228
226
225
225
223
222
222
221
219
219
220
220
219
218
217
217
214
211
211
208
207
204
204
204
200
195
192
191
189
189
189
189
189
189
189
189
188
188
189
189
189
188
188
188
186
185
184
184
175
172
168
167
166
165
164
157
157
156
153
151
151
151
150
147
147
143
142
142
140
139
140
141
142
140
139
139
139
139
139
139
138
137
137
130
129
129
131
131
131
131
130
128
128
128
128
127
127
128
128
128
128
129
126
124
124
123
123
123
119
117
115
111
109
105
103
102
101
96
93
93
94
94
94
93
95
94
94
94
94
95
95
94
89
91
92
92
91
90
90
90
91
94
104
105
103
89
88
86
87
87
87
87
86
84
84
83
81
81
83
83
82
82
82
82
82
83
85
86
88
89
89
89
89
90
89
89
89
89
89
89
87
93
94
93
92
100
99
100
101
101
105
105
114
114
114
114
114
114
116
116
118
117
139
167
168
170
169
169
169
166
166
166
166
171
172
173
173
175
175
175
175
173
173
173
173
173
173
174
174
174
174
174
174
172
172
172
172
172
169
169
169
169
169
168
168
167
167
167
167
166
166
167
167
167
168
168
167
167
167
169
169
171
172
173
172
169
168
167
168
169
180
185
188
187
186
185
184
186
187
187
187
187
186
186
186
186
187
188
188
188
189
187
187
189
189
189
189
189
187
187
187
187
187
185
184
182
182
181
180
179
177
177
177
175
175
175
175
175
175
173
172
164
165
166
164
159
160
158
156
156
156
155
153
152
152
152
159
169
169
168
167
168
169
169
168
167
167
167
160
159
158
157
156
156
157
142
142
141
141
140
139
139
136
136
137
137
138
139
139
140
139
139
133
131
131
131
135
136
141
144
145
143
142
142
143
144
145
146
145
144
142
141
140
139
140
136
139
154
175
192
203
206
211
225
224
224
226
246
249
251
253
251
250
250
256
253
256
259
259
259
259
261
264
264
265
259
258
257
257
258
259
258
258
259
258
257
257
256
254
254
253
250
250
250
250
249
249
248
248
248
247
247
247
247
246
245
246
246
246
246
245
242
236
235
235
235
235
234
237
236
234
233
233
236
236
236
236
233
233
234
234
234
234
234
232
231
230
230
232
234
234
233
234
232
231
231
234
234
233
233
233
231
231
231
228
225
225
223
222
221
221
221
217
217
208
207
206
206
206
205
203
203
203
200
200
200
200
199
197
197
193
192
184
181
172
170
164
156
155
153
150
147
147
147
148
146
146
146
146
145
145
144
143
142
139
130
130
128
125
124
125
125
120
119
119
117
117
114
114
113
113
114
114
111
106
96
93
93
87
86
85
86
89
91
94
92
89
83
82
82
84
84
83
83
84
84
84
83
83
83
83
83
83
83
83
85
88
89
89
89
89
89
89
87
87
86
83
80
80
80
80
80
80
80
80
80
80
80
80
80
80
80
80
79
79
78
77
77
77
77
76
77
75
75
75
74
75
72
72
71
70
70
69
70
69
71
77
79
79
78
80
82
83
83
86
85
96
94
94
95
95
96
97
100
107
108
113
112
112
111
112
111
111
111
113
114
118
120
120
120
117
116
117
119
120
123
126
126
128
125
124
124
123
123
125
125
133
137
137
140
145
143
143
143
144
144
144
145
146
149
149
148
148
148
148
148
148
149
149
149
149
147
146
148
149
151
151
151
151
154
154
155
155
155
155
155
154
154
154
154
153
153
154
153
153
153
153
151
151
150
150
150
150
150
150
150
150
150
149
148
147
147
147
147
147
147
150
151
152
153
155
158
159
158
158
156
156
157
157
156
156
156
155
147
147
147
147
147
152
149
150
150
147
148
143
142
142
144
144
147
148
149
147
146
144
141
141
142
142
143
143
143
139
138
138
138
138
137
137
136
137
136
130
130
130
130
130
128
127
127
126
127
127
126
120
121
119
119
120
119
118
118
119
119
118
118
113
113
109
107
104
104
104
101
100
100
99
99
101
101
100
95
95
94
94
93
93
92
88
86
85
83
83
83
82
81
80
79
79
79
79
79
79
79
79
78
75
73
73
73
73
71
71
70
70
70
69
69
66
66
68
69
65
67
71
75
75
76
78
79
79
80
79
79
79
78
78
77
76
78
75
76
76
76
78
78
78
78
78
78
78
78
79
79
79
76
76
75
74
74
75
76
80
80
80
80
81
80
80
78
77
78
77
77
77
76
76
75
75
75
75
75
75
75
75
75
75
75
75
73
73
72
71
71
72
71
70
71
71
69
67
66
66
65
66
66
66
66
68
68
68
69
69
69
69
69
70
71
70
70
66
66
66
66
66
66
66
66
66
66
66
66
66
66
66
66
66
66
66
65
66
66
67
67
67
66
64
63
63
63
63
64
64
65
65
64
63
63
65
65
68
68
69
73
75
75
74
74
75
75
75
75
77
75
73
72
72
72
74
75
75
75
72
71
73
74
74
77
78
86
91
91
92
89
89
91
94
94
94
94
97
132
142
175
198
208
215
214
224
225
228
234
240
247
259
295
296
297
300
300
299
315
319
320
323
338
338
344
345
345
345
346
346
346
346
346
345
345
348
356
362
362
364
364
364
364
364
364
364
364
364
364
364
364
364
364
364
364
364
364
364
364
364
368
372
371
373
373
375
373
377
376
384
387
388
386
386
387
387
390
390
391
392
392
392
392
393
394
393
392
392
394
393
392
392
397
396
401
401
399
401
402
401
401
403
403
403
403
406
406
406
407
406
403
402
401
401
400
400
400
399
399
399
399
394
392
387
384
374
371
369
368
365
363
360
356
356
356
356
348
348
345
340
340
340
339
328
326
326
322
321
320
320
320
320
320
318
312
312
312
312
306
306
307
306
305
303
293
292
292
292
291
286
282
281
278
273
268
261
255
251
251
253
256
257
254
252
256
256
254
252
245
244
244
245
246
250
261
260
255
253
251
250
250
250
250
245
242
228
228
228
228
226
225
217
217
211
208
205
211
213
214
214
213
233
238
242
245
246
249
251
250
256
259
257
258
259
258
257
263
262
263
259
260
249
249
253
254
255
255
254
253
252
253
247
244
243
239
238
239
239
247
265
267
263
257
254
256
256
259
260
260
262
265
266
267
265
265
265
265
264
264
264
265
265
265
264
261
263
260
261
259
259
259
259
259
259
259
258
257
256
255
256
254
253
253
253
252
250
249
249
250
250
245
245
245
243
243
241
242
240
237
235
235
234
234
234
233
233
234
234
234
234
231
230
229
229
229
231
234
232
230
222
221
220
217
222
224
225
222
214
213
213
213
213
212
212
204
201
200
195
195
194
195
192
193
194
192
193
195
195
189
186
186
174
173
173
173
173
173
173
172
171
169
167
167
164
159
158
150
147
143
144
145
144
142
142
144
149
151
158
160
156
153
163
161
161
179
179
172
171
169
169
171
171
174
174
174
175
174
173
172
172
169
168
167
164
164
163
161
162
164
164
164
163
164
161
164
165
166
166
166
165
164
164
164
164
164
161
160
160
160
160
160
160
157
157
157
156
156
154
153
151
152
151
150
150
146
145
145
143
143
144
144
144
143
142
139
139
139
139
139
139
141
141
141
140
139
139
138
138
136
135
136
135
135
135
134
133
130
130
130
130
128
128
129
130
132
133
133
136
133
133
131
131
133
131
135
136
145
147
147
147
146
148
151
150
152
156
159
162
164
167
168
169
169
164
164
164
168
167
168
168
164
160
161
158
158
168
167
161
164
161
160
158
159
161
161
160
160
161
161
162
164
164
164
164
162
163
164
164
167
169
169
167
167
165
165
164
164
162
163
163
160
160
160
160
160
160
160
160
158
158
158
159
160
160
163
164
164
164
166
168
168
168
169
169
167
165
186
190
201
210
214
217
217
217
217
217
216
217
218
219
220
220
220
220
217
216
215
217
216
215
215
211
213
215
215
215
213
213
204
204
205
206
206
206
206
205
205
203
203
202
201
201
201
201
201
201
200
200
199
199
200
200
200
200
200
198
197
197
198
198
198
200
217
226
245
247
250
300
320
320
317
322
324
322
323
325
330
331
332
327
328
328
327
326
326
325
325
325
326
328
326
326
325
325
325
325
325
324
324
323
323
323
322
320
320
317
317
314
314
313
313
313
312
311
311
311
310
310
309
307
305
303
300
300
297
297
297
297
297
297
296
294
290
290
290
290
290
291
291
289
289
288
287
287
287
287
284
284
281
283
283
283
284
284
276
274
270
270
264
267
266
265
266
266
274
274
275
286
286
284
284
284
282
281
281
275
275
274
273
270
267
264
261
255
250
242
240
240
236
236
236
241
226
208
175
154
146
146
143
136
125
125
123
121
121
119
124
124
122
122
117
105
105
100
98
96
96
96
96
94
94
86
86
86
86
85
86
87
90
91
91
91
91
90
90
90
90
90
91
91
91
91
91
91
91
91
91
91
91
91
91
91
91
91
91
91
91
91
91
91
91
91
89
89
89
89
89
87
86
86
86
83
83
84
84
82
80
78
78
77
75
73
72
72
72
70
69
71
72
94
100
100
102
103
105
105
108
113
113
114
114
116
116
116
116
116
115
116
116
116
116
117
116
114
113
113
113
113
113
114
115
115
116
117
117
117
117
118
118
119
120
122
123
124
123
122
122
122
122
120
120
119
117
117
118
118
117
114
115
117
113
112
112
112
111
112
119
121
128
128
128
129
129
130
131
138
139
138
136
135
135
135
134
134
131
131
130
130
132
131
131
131
130
129
128
129
129
133
133
133
134
134
134
133
133
133
133
132
132
132
132
127
127
127
128
126
130
130
130
131
133
133
133
133
133
133
131
126
126
130
130
126
127
125
127
127
126
126
128
128
128
128
126
126
126
124
124
123
123
123
120
120
119
117
116
114
114
114
114
114
114
114
111
111
109
107
104
104
103
103
105
105
105
103
102
102
100
102
101
103
103
102
101
107
110
111
112
122
122
122
124
125
125
125
124
123
122
122
123
123
118
118
117
117
117
117
117
116
117
119
118
118
119
119
118
117
116
114
114
114
111
111
109
109
109
109
109
109
108
99
99
99
99
99
98
96
96
96
94
93
91
89
86
86
85
85
84
86
85
86
87
87
86
86
86
87
88
93
97
96
97
93
93
92
93
94
94
94
94
94
94
94
94
94
94
94
94
93
93
93
93
94
94
94
91
91
93
91
91
90
90
90
90
89
88
86
86
83
83
82
82
82
82
82
84
85
83
83
83
83
80
79
79
79
78
78
78
78
78
78
78
75
74
74
74
72
72
72
72
72
72
72
71
71
71
71
70
70
70
70
72
72
72
72
72
72
67
66
66
66
66
67
67
64
63
63
63
62
61
61
61
59
59
58
56
55
56
53
55
60
60
61
61
68
79
78
80
79
78
75
76
76
75
75
75
73
72
73
69
69
68
66
65
67
69
69
69
69
69
66
66
67
68
68
68
68
69
69
68
66
66
66
66
66
66
66
66
66
65
65
64
64
63
63
63
63
64
64
64
64
64
64
64
64
64
64
65
65
66
66
66
66
66
66
66
66
66
66
66
65
65
65
65
65
64
64
64
64
65
65
65
62
62
62
62
62
63
63
62
62
61
60
60
60
60
60
62
63
63
61
61
61
61
59
59
58
57
56
55
55
55
55
55
52
51
50
50
50
50
50
50
51
51
51
51
51
48
48
48
47
47
46
46
46
46
46
46
47
46
46
46
44
46
46
46
45
45
45
45
43
43
43
43
44
43
42
42
42
42
44
44
49
52
52
52
52
52
51
52
52
53
52
52
52
52
52
52
52
52
52
52
52
52
51
51
51
51
51
47
47
47
47
47
46
45
45
44
44
44
45
46
48
48
48
45
45
45
44
44
43
51
51
57
59
59
59
60
64
64
65
66
68
66
66
66
66
69
73
78
80
82
89
89
95
94
94
94
94
95
97
97
97
97
95
93
91
91
91
91
92
95
95
97
97
106
108
111
111
111
111
111
111
111
111
111
111
111
111
111
111
111
111
110
110
110
110
109
110
110
109
109
109
109
109
109
109
109
109
109
109
108
108
108
108
107
107
108
107
107
108
108
108
108
108
108
108
108
108
108
109
109
109
109
109
108
108
108
108
108
108
106
105
105
105
106
110
109
108
108
108
108
111
114
116
117
118
118
117
116
115
115
114
114
114
114
114
114
113
112
111
110
110
105
105
106
109
114
120
119
115
115
121
122
121
121
121
120
119
119
119
119
119
119
118
117
116
111
110
107
106
106
105
105
105
107
108
108
108
108
107
106
107
107
105
105
105
106
105
103
106
107
111
111
111
108
107
107
108
111
111
111
112
111
111
111
111
111
111
111
110
107
106
106
106
106
106
106
107
104
103
118
125
128
130
130
133
132
133
135
135
135
135
135
135
136
136
136
134
136
136
135
135
135
135
135
134
135
136
136
137
138
138
136
136
136
137
136
136
136
136
136
136
135
133
133
132
132
130
129
129
128
128
128
128
127
125
125
124
123
123
123
122
120
119
119
119
116
114
114
114
113
113
113
113
113
113
113
113
113
113
113
113
111
111
111
109
109
109
108
106
106
102
100
99
99
99
99
98
92
92
92
92
92
92
92
91
90
90
88
88
85
85
85
85
81
80
72
70
66
66
65
63
63
62
61
60
60
60
60
59
59
58
57
56
55
54
53
53
52
50
41
41
39
37
36
36
34
30
30
28
24
20
20
20
19
13
12
2
2
1
0
0
0
0
0
0
0
0
0
0
0
0
0
0
0
0
0
0
0
0
0
0
0
0
0
0
0
0
0
0
0
0
1
1
1
1
1
1
1
1
1
1
1
1
1
1
1
1
1
1
1
1
1
1
1
1
1
1
1
1
1
1
1
1
1
1
1
1
1
1
1
1
1
1
1
1
1
0
0
0
0
0
0
0
0
0
0
0
0
0
0
0
0
0
0
0
0
0
0
0
0
0
0
0
0
0
0
0
0
0
0
0
0
0
0
0
0
0
0
0
0
0
0
0
0
0
0
0
0
0
0
0
0
0
0
0
0
0
0
0
0
0
0
0
0
0
0
0
0
0
0
0
0
0
0
0
0
0
0
0
0
0
0
0
0
0
0
0
0
0
0
0
0
0
0
0
0
0
0
0
0
0
0
0
0
0
0
0
0
0
0
0
0
0
0
0
0
0
0
0
0
0
0
0
0
0
0
0
0
0
0
1
1
1
1
1
1
1
1
1
1
1
1
1
1
1
1
1
1
1
1
1
1
1
1
1
1
1
1
1
1
1
1
1
1
1
1
1
1
1
1
1
1
1
1
1
1
1
1
1
1
1
1
1
1
1
1
1
1
1
1
1
1
1
1
1
1
1
1
1
1
1
1
1
1
1
1
1
1
1
1
1
1
1
1
1
1
1
1
1
1
1
1
1
1
1
1
1
1
1
1
1
1
1
1
1
1
1
1
1
1
1
1
1
1
1
1
1
1
1
1
1
1
1
1
1
1
1
1
1
1
1
1
1
1
1
1
1
1
1
1
1
1
1
1
2
2
2
2
2
2
2
2
2
2
2
2
2
2
2
2
2
2
1
1
1
1
2
2
2
2
2
2
2
2
2
2
2
2
2
2
2
2
1
1
1
2
2
3
4
4
4
4
4
4
4
4
4
4
4
4
4
4
4
4
4
4
4
4
4
4
4
4
4
4
4
4
4
4
4
4
4
4
4
4
4
4
4
4
4
4
4
4
4
4
4
4
4
4
4
4
4
4
5
5
5
5
5
5
5
5
5
5
5
5
5
5
5
5
5
5
5
7
7
7
7
7
7
8
8
8
8
8
8
8
8
8
8
8
8
8
8
8
8
8
8
8
8
8
8
8
8
8
8
8
8
8
8
8
8
8
8
8
8
8
8
8
8
7
7
7
7
7
7
7
7
7
7
6
6
6
6
6
6
6
6
6
6
6
6
6
7
8
8
8
8
8
8
8
8
8
8
8
8
8
8
8
8
7
7
7
7
7
7
7
7
7
7
8
8
8
8
8
8
8
8
8
8
8
8
8
8
8
8
8
8
8
8
6
6
6
6
6
6
6
6
6
6
6
6
6
6
6
6
6
6
6
6
6
6
5
5
5
5
5
5
5
5
5
5
5
5
5
5
5
6
6
6
6
5
5
4
4
4
4
4
4
4
4
4
4
4
4
4
4
4
4
4
4
4
4
4
4
4
4
4
4
4
4
4
4
4
4
4
4
4
4
4
4
4
4
4
4
4
4
4
4
4
4
4
4
4
4
4
4
4
4
4
4
4
4
4
4
4
4
4
4
4
4
4
4
4
4
4
4
4
4
4
3
3
3
3
3
3
3
3
3
3
3
3
4
4
4
4
4
4
4
4
4
4
4
4
4
4
4
4
4
4
4
4
5
5
5
5
5
5
5
5
5
5
5
5
5
5
5
5
5
5
5
5
5
5
5
5
5
5
5
5
4
4
4
4
4
4
4
4
4
4
4
4
5
5
5
5
5
5
5
5
5
5
5
5
5
6
6
6
6
6
6
6
6
6
6
6
6
6
6
6
6
6
6
6
6
6
6
6
6
6
7
7
6
6
6
6
6
6
6
6
6
6
6
6
6
6
5
5
5
5
6
6
6
6
6
6
6
6
6
6
6
6
6
6
6
6
6
6
6
6
6
6
6
6
6
6
6
6
6
6
6
6
6
6
6
5
5
5
5
5
5
5
5
5
5
5
5
5
5
5
5
5
5
5
5
5
5
5
5
5
5
5
5
5
5
5
5
5
5
5
5
5
5
5
5
5
5
5
5
5
5
5
5
5
5
5
5
5
5
5
5
5
4
4
4
4
4
4
4
4
4
4
4
4
4
4
4
4
4
4
4
5
5
5
5
5
5
5
5
5
5
5
5
5
5
5
5
5
5
5
5
5
5
5
5
5
5
5
5
5
5
5
5
4
4
4
4
4
4
3
3
3
3
3
3
3
3
3
3
3
3
3
3
3
3
3
3
3
3
3
3
3
3
5
5
5
5
4
4
4
4
4
4
4
4
4
4
4
4
4
4
4
4
4
4
4
4
4
4
4
4
4
4
4
4
4
4
4
4
4
4
4
4
4
4
2
2
2
2
2
2
3
3
3
3
3
3
3
3
3
3
3
3
3
3
3
3
3
3
3
3
3
3
3
3
3
3
3
3
3
3
3
3
3
3
3
3
3
3
3
3
3
3
3
3
3
3
3
3
3
4
4
4
4
4
4
4
4
4
4
4
4
4
4
4
4
4
4
4
4
4
4
5
5
5
5
6
6
6
6
6
6
6
8
8
8
8
8
8
8
8
8
8
8
8
8
8
7
7
7
7
8
8
8
8
9
13
15
16
16
16
16
16
16
16
17
17
17
17
17
17
17
17
17
17
17
16
16
17
17
18
18
18
18
18
18
18
18
19
19
19
19
19
19
19
20
20
20
20
20
20
20
20
22
22
23
25
25
25
26
26
26
26
26
26
26
26
26
26
26
26
26
26
26
26
25
25
25
25
25
25
25
25
25
25
25
25
25
25
25
25
25
25
25
25
25
25
25
25
25
25
25
25
25
25
25
25
24
24
24
24
24
25
25
25
25
25
25
25
25
25
23
23
23
23
23
23
23
22
22
22
22
22
22
22
22
22
22
22
20
20
20
20
20
20
20
20
20
20
20
21
24
25
27
27
27
26
26
26
26
27
27
27
27
29
33
33
33
34
35
34
34
35
35
33
33
34
35
35
35
35
35
35
35
35
35
35
35
35
35
35
35
34
34
34
34
33
33
31
31
32
33
33
33
33
33
33
33
33
33
33
33
33
34
35
35
35
35
35
35
35
35
35
35
34
34
32
32
32
31
31
30
30
30
30
30
30
30
30
30
29
29
29
29
29
29
29
29
29
29
29
29
29
29
29
29
29
29
30
30
30
30
30
31
32
33
34
39
40
41
40
39
39
39
39
39
38
37
37
41
43
43
44
46
48
53
55
56
59
67
69
69
69
69
69
69
69
69
69
69
69
69
69
69
70
72
72
72
73
72
72
73
73
72
72
72
72
73
74
74
74
74
74
74
74
73
73
73
73
73
73
73
73
75
78
78
78
77
77
77
77
83
84
84
85
83
100
102
127
136
136
139
142
143
145
146
146
144
143
144
144
144
144
142
140
139
139
139
139
139
137
137
138
138
138
137
137
137
137
137
137
137
136
136
136
134
133
133
133
133
130
128
128
128
128
128
128
128
128
128
128
130
133
135
136
136
136
144
144
144
144
144
144
142
142
142
142
142
145
145
147
147
150
151
151
151
151
150
150
150
148
145
145
144
144
144
144
144
144
143
142
142
142
142
140
140
139
139
139
139
139
139
139
139
138
138
137
137
142
146
147
152
152
153
155
154
154
155
159
162
158
163
166
171
182
182
181
183
184
185
186
186
187
187
186
184
184
181
181
180
178
176
176
176
175
174
174
173
175
176
176
176
177
178
177
181
183
183
192
194
197
195
196
200
198
200
205
206
211
211
213
212
215
215
217
225
243
282
287
291
293
294
298
301
300
300
300
300
300
304
304
304
306
312
309
299
300
298
298
298
349
364
377
460
485
490
496
498
510
510
514
522
529
532
532
527
527
530
530
531
538
538
543
544
543
544
542
540
540
539
539
537
536
536
536
537
538
537
538
538
538
536
536
536
536
532
532
532
532
530
529
529
527
526
524
524
523
523
523
521
520
509
509
508
508
508
509
505
505
505
502
503
499
498
498
498
498
498
492
491
488
486
483
481
480
480
479
478
477
476
476
476
475
474
474
471
470
470
468
467
465
465
458
458
456
452
450
429
423
423
421
421
420
419
418
418
410
407
406
402
395
394
390
385
384
378
376
351
347
345
345
342
327
325
320
312
310
309
286
235
214
131
127
126
122
108
94
93
87
86
81
80
76
76
76
63
63
60
4
4
4
4
4
4
4
4
4
4
4
4
4
4
4
4
4
4
4
4
4
4
4
4
4
4
4
4
4
3
3
3
3
3
3
3
3
3
3
3
3
3
3
3
3
3
3
3
3
3
3
3
3
3
3
3
3
3
3
3
3
3
3
3
3
3
3
3
3
3
3
3
3
3
3
3
3
3
3
3
2
2
2
2
2
2
2
2
2
2
2
2
2
2
2
2
2
2
2
2
2
2
2
2
2
2
2
2
2
2
2
2
2
2
2
2
2
2
2
2
2
2
2
2
2
2
2
2
2
2
2
2
2
2
2
2
2
2
2
2
2
2
2
2
2
2
1
1
1
1
0
0
0
0
0
0
0
0
0
0
0
0
0
0
0
0
0
0
0
0
0
0
0
0
0
0
0
0
0
0
0
0
0
0
0
0
0
0
0
0
0
0
0
0
0
0
0
0
0
0
0
0
0
0
0
0
0
0
0
0
0
0
0
0
0
0
0
0
0
0
0
0
0
0
0
0
0
0
0
0
0
0
0
0
0
0
0
0
0
0
0
0
0
0
0
0
0
0
0
0
0
0
0
0
0
0
0
0
0
0
0
0
0
0
0
0
0
0
0
0
0
0
0
0
0
0
0
0
0
0
0
0
0
0
0
0
0
0
0
0
0
0
0
0
0
0
0
0
0
0
0
0
0
0
0
0
0
0
0
0
0
0
0
0
0
0
0
0
0
0
0
0
0
0
0
0
0
0
0
0
0
0
0
0
0
0
0
0
0
0
0
0
0
0
0
0
0
0
0
0
0
0
0
0
0
0
0
0
0
0
0
0
0
0
0
0
0
0
0
0
0
0
0
0
0
0
0
0
0
0
0
0
0
0
0
0
0
0
0
0
0
0
0
0
0
0
0
0
0
0
0
0
0
0
0
0
0
0
0
0
0
0
0
0
0
0
0
0
0
0
0
0
0
0
0
0
0
0
0
0
0
0
0
0
0
1
1
1
1
1
1
1
1
1
1
1
1
1
1
1
1
1
1
1
1
1
1
1
1
1
1
1
1
1
1
1
1
1
1
1
1
1
1
1
1
1
1
1
1
1
1
1
1
1
1
1
1
1
1
2
2
2
2
2
2
2
2
2
2
2
2
2
2
2
2
2
2
2
2
2
2
2
2
2
2
2
2
2
2
2
2
2
2
2
2
2
2
2
2
2
2
2
2
2
2
2
2
2
2
2
2
2
2
2
2
2
2
2
2
2
2
2
2
2
2
2
2
2
2
2
2
2
2
2
2
1
1
1
1
1
1
1
1
1
1
1
1
1
1
1
1
1
1
1
1
1
1
1
1
1
1
1
1
1
1
1
2
2
2
2
2
2
2
2
2
2
2
2
2
2
2
2
2
2
2
2
2
2
2
2
2
2
2
2
2
2
2
2
2
2
2
2
2
2
2
2
2
2
2
2
2
2
2
2
2
2
2
2
2
2
2
2
2
2
2
2
2
2
2
2
2
2
2
2
2
2
4
5
5
5
5
5
5
5
5
5
5
5
5
5
5
5
5
5
5
5
5
5
5
5
5
5
5
5
5
5
5
5
5
5
5
5
5
5
5
5
5
5
5
5
5
5
5
5
5
5
5
7
7
8
8
8
8
8
8
8
8
8
8
8
8
8
8
8
8
8
8
8
8
8
8
8
8
8
8
8
8
8
8
8
8
8
8
8
8
8
8
8
8
8
8
8
8
8
8
8
8
8
8
8
8
8
8
8
8
9
9
9
9
9
9
9
10
10
10
10
10
10
10
10
10
15
16
15
14
19
21
22
23
23
23
23
23
25
25
25
25
25
25
25
25
25
25
25
25
25
25
25
25
25
25
25
25
25
25
25
25
25
25
25
25
25
25
25
25
25
25
25
25
25
25
25
25
25
25
25
25
25
24
24
24
24
24
24
24
24
24
24
24
24
24
24
24
24
25
25
25
25
25
25
25
25
25
29
30
30
30
30
30
30
30
30
30
30
30
31
33
35
36
36
36
39
39
41
41
41
41
41
42
42
44
45
44
44
44
44
43
44
44
46
47
47
48
48
48
48
48
48
47
47
47
46
47
48
48
48
48
47
47
47
47
47
47
47
47
47
47
47
46
45
45
46
45
44
44
46
47
47
52
54
54
54
53
53
52
52
52
52
52
51
51
52
52
52
52
52
52
52
52
52
52
52
52
52
52
53
53
54
54
54
54
54
53
53
53
53
53
53
55
55
55
53
53
53
52
53
55
57
58
58
59
60
59
59
59
59
61
61
61
62
61
62
63
63
64
66
66
67
69
69
69
69
69
67
67
67
67
67
69
69
69
69
71
73
72
74
76
78
79
80
80
80
80
79
78
78
78
81
85
86
86
86
85
88
87
91
91
93
93
91
91
92
93
93
93
93
92
92
94
94
91
89
88
86
84
86
85
86
89
89
99
105
105
108
108
108
108
108
109
109
105
105
105
105
104
104
105
106
106
106
109
109
111
113
113
113
112
114
114
114
114
114
114
115
115
115
115
115
115
114
114
114
114
114
114
114
114
114
114
113
112
112
111
111
111
111
111
110
109
109
111
111
111
111
112
114
114
114
114
114
113
113
113
113
113
113
113
113
113
113
111
111
111
110
110
109
109
107
107
108
108
105
105
105
105
105
105
106
104
104
104
103
103
101
101
99
98
97
97
97
86
86
84
82
80
80
80
80
80
80
80
80
80
80
72
72
72
72
71
71
71
70
70
69
70
69
70
70
70
71
71
71
72
72
72
72
69
69
69
69
69
69
69
69
69
69
64
64
65
64
64
64
67
66
66
66
66
66
64
59
59
59
59
55
55
55
54
54
54
53
53
53
54
56
58
56
55
53
52
52
52
52
52
52
51
52
52
52
51
51
51
50
52
50
50
50
50
50
50
50
50
50
50
49
49
49
49
48
48
50
50
50
50
50
50
48
48
48
47
47
47
47
46
46
45
45
45
45
46
46
46
46
46
47
47
47
47
47
47
47
47
47
47
47
47
47
48
52
57
57
57
57
57
56
56
55
55
56
56
56
58
58
58
58
58
58
57
57
57
57
57
57
56
56
56
56
56
57
57
56
55
55
55
55
55
55
56
54
54
55
58
58
63
65
66
65
66
65
66
84
97
105
103
99
106
111
115
119
123
126
129
130
132
132
134
134
134
134
133
133
133
133
133
133
133
133
133
133
133
133
133
134
134
133
134
134
134
134
134
134
135
134
134
135
138
139
139
138
138
138
138
138
138
139
139
139
137
137
136
135
134
134
134
137
137
138
141
141
142
141
141
141
141
141
137
138
144
147
147
147
147
147
147
146
146
147
147
148
149
153
158
166
168
168
169
169
170
171
172
175
175
175
174
172
172
172
172
171
171
170
170
170
170
170
170
170
169
167
167
166
165
164
163
163
164
161
160
159
159
159
159
157
157
156
155
153
152
152
150
149
148
147
147
147
147
147
147
147
142
142
130
129
128
128
128
128
128
127
127
127
126
126
126
126
123
123
123
119
106
106
103
101
101
100
99
97
97
100
100
102
103
103
107
108
109
112
112
113
113
111
105
105
105
104
104
102
102
101
100
100
100
100
97
97
97
97
97
97
97
96
97
95
95
94
95
93
89
90
91
91
91
89
90
92
92
94
95
97
107
107
108
109
108
109
108
108
109
110
108
109
110
110
109
109
109
108
108
106
106
106
106
105
105
105
103
103
102
102
102
102
102
101
102
102
102
102
102
102
102
101
101
100
100
100
100
99
99
99
99
99
97
97
96
96
96
96
96
96
97
98
97
97
95
95
92
94
95
94
94
96
95
92
92
91
92
94
94
94
94
94
95
96
113
114
114
129
130
133
147
147
147
147
147
148
148
148
148
148
147
145
145
145
145
146
144
144
142
142
141
139
140
139
139
140
140
141
142
142
144
143
141
141
140
140
139
139
139
140
141
141
139
130
130
134
138
138
139
147
145
148
149
149
150
150
150
153
161
164
163
161
163
167
174
175
181
186
191
192
192
193
195
193
205
205
208
208
208
209
208
208
208
208
210
208
209
209
209
209
209
209
209
209
209
207
206
206
205
205
206
205
205
205
203
200
199
198
197
195
194
194
193
192
192
192
192
190
190
190
189
189
189
187
184
184
181
180
176
176
177
178
181
197
204
203
203
196
195
195
195
194
194
194
192
192
190
190
190
191
195
192
192
191
192
190
192
192
192
194
195
186
181
181
181
181
183
183
185
186
186
183
182
181
181
180
179
179
178
176
174
172
160
158
154
154
148
146
140
140
139
139
140
139
139
136
134
133
130
130
127
124
123
125
125
130
133
135
135
135
135
133
136
136
136
150
151
170
174
176
181
181
179
180
180
180
178
178
178
177
177
177
177
177
177
173
173
172
172
172
171
171
171
171
169
166
166
166
166
166
166
167
166
167
166
167
167
167
167
167
167
161
160
158
158
158
158
158
158
157
153
150
150
150
151
151
151
154
153
152
152
150
149
148
148
148
147
146
139
139
138
139
137
137
138
138
138
138
136
136
136
136
136
136
136
135
134
134
131
130
130
130
130
130
130
130
129
125
122
122
121
121
120
120
119
118
117
115
112
111
112
113
111
109
107
105
105
105
104
100
98
98
94
94
94
90
86
86
86
86
86
86
86
86
83
83
87
87
88
88
88
86
86
83
83
86
86
85
84
83
83
83
83
83
83
83
82
82
79
79
80
80
81
81
81
81
81
81
81
81
81
81
80
79
80
81
81
76
69
68
69
72
73
81
91
107
108
108
125
129
150
153
153
157
156
156
156
155
155
156
153
153
153
153
153
153
153
152
151
150
150
150
150
150
150
150
150
150
149
145
145
145
145
147
146
143
143
143
150
150
150
151
150
150
150
150
151
150
150
152
152
152
153
153
155
153
154
156
156
158
168
169
166
167
164
164
165
164
167
172
178
178
179
181
185
187
189
190
190
190
189
191
191
192
192
192
191
191
193
195
195
195
195
193
192
192
192
192
192
191
189
189
189
189
189
189
189
189
188
188
184
184
183
183
183
183
183
183
183
183
183
183
183
182
179
176
171
170
169
164
162
164
161
160
160
159
158
158
158
156
153
152
149
147
148
147
147
147
146
144
144
144
144
143
144
142
142
142
141
133
133
134
134
134
134
133
132
132
131
131
129
129
128
127
127
124
126
128
128
144
151
153
152
156
156
156
158
156
153
153
153
150
150
150
150
148
148
148
148
148
148
148
145
138
139
139
136
135
133
133
134
133
131
132
128
126
122
122
122
118
113
113
114
128
136
134
135
143
147
149
150
178
186
197
205
206
208
236
236
244
247
248
250
248
246
247
256
259
262
261
261
265
265
275
275
274
274
274
275
275
275
274
274
273
272
272
271
271
272
273
273
273
272
271
270
270
270
270
270
269
270
270
270
286
290
302
303
300
300
300
300
300
299
299
298
296
291
291
291
290
289
287
285
284
284
284
284
284
284
284
284
284
281
279
279
278
276
276
276
275
274
274
274
273
273
280
278
278
278
278
278
278
280
280
278
279
278
278
279
281
281
283
285
286
298
305
305
304
296
301
304
317
317
323
324
324
318
314
314
314
316
320
314
309
306
304
308
307
307
306
305
303
300
292
290
291
288
288
281
259
253
247
244
252
256
262
255
250
229
226
212
217
225
222
245
267
320
325
326
328
335
334
361
362
364
373
373
373
372
372
372
370
370
370
370
370
370
369
366
365
364
364
364
364
364
364
362
362
362
362
362
362
361
361
360
359
359
360
359
359
359
358
357
358
369
371
373
373
374
374
374
373
372
373
373
373
373
373
369
368
366
364
365
365
366
366
367
367
367
367
367
367
366
365
362
358
358
358
357
357
357
356
353
351
351
341
341
339
339
341
356
356
375
378
378
376
375
376
370
360
360
361
359
360
359
359
359
362
363
360
360
359
364
362
364
366
367
364
362
362
362
362
362
362
361
353
352
351
345
345
341
337
337
335
332
331
336
338
337
334
334
342
348
350
346
345
339
322
322
320
322
323
322
319
314
313
313
312
312
309
303
300
285
285
284
280
272
270
269
268
268
267
267
266
265
266
264
253
254
253
252
245
242
239
240
234
236
233
231
231
231
228
228
221
221
221
220
214
214
208
210
208
206
207
205
204
204
204
203
201
200
199
200
200
202
199
193
194
195
195
186
186
183
181
181
181
180
180
180
177
177
178
176
176
178
178
175
174
171
171
170
170
171
172
170
172
171
169
165
160
153
151
152
147
147
147
142
141
139
136
136
136
136
134
133
132
128
128
128
128
128
128
129
129
128
128
125
124
123
122
122
120
117
108
108
109
109
109
108
108
104
101
102
100
100
100
101
101
106
106
103
103
107
108
108
110
110
108
108
105
103
103
104
106
105
113
114
112
110
105
105
105
106
106
111
114
112
114
117
117
119
119
118
117
118
118
115
116
116
115
113
114
116
117
117
117
119
120
130
131
132
132
131
130
129
129
130
130
130
130
131
131
131
132
132
132
133
134
136
136
136
138
137
137
138
141
148
148
148
147
147
149
150
152
152
165
170
174
175
176
181
183
187
192
193
195
196
211
211
211
212
214
211
210
208
208
207
207
206
204
205
205
205
210
218
231
234
234
261
264
275
277
277
289
289
286
283
283
283
281
279
279
279
279
279
278
278
278
278
276
276
276
275
275
274
273
273
273
272
272
272
272
272
272
271
267
266
266
265
265
263
264
264
264
264
264
264
261
259
259
256
255
254
256
256
256
256
261
261
266
264
271
273
273
275
275
275
274
274
274
274
273
270
270
270
270
268
267
267
268
267
261
259
259
256
256
256
253
253
253
252
253
253
252
251
245
245
242
242
242
243
242
240
239
245
254
267
268
269
264
261
260
260
255
254
245
245
241
229
234
250
251
256
263
264
286
300
312
319
321
320
320
320
320
321
319
312
311
304
304
306
314
310
310
304
301
300
299
295
295
292
291
291
295
293
294
297
295
295
291
285
286
286
286
285
284
284
273
273
271
270
270
266
264
264
263
263
259
256
254
247
242
241
241
232
232
225
214
214
215
215
214
214
214
213
213
213
213
211
211
213
214
217
217
216
216
214
214
214
214
214
215
215
215
214
216
220
220
218
220
219
220
220
220
220
220
220
218
218
217
217
215
213
211
211
209
208
208
203
203
203
203
201
195
192
188
187
186
186
185
182
181
181
178
175
175
175
176
177
175
173
171
174
172
175
178
182
186
188
187
186
183
182
181
175
175
174
177
178
178
175
177
172
172
172
172
171
170
169
169
168
169
169
169
170
170
171
171
167
167
166
166
165
165
164
162
161
155
155
154
154
146
144
138
135
135
135
137
136
136
136
135
133
133
133
133
133
133
133
133
132
132
133
133
128
130
128
129
129
129
129
126
128
129
128
126
125
125
125
125
125
125
125
125
125
122
122
118
118
117
117
116
114
114
113
112
111
111
110
108
108
108
108
108
109
110
110
110
109
111
112
112
111
111
111
111
112
112
111
111
110
108
108
108
107
107
105
105
105
103
102
102
97
94
94
91
91
90
90
88
82
86
87
89
89
97
97
97
123
123
144
145
144
144
144
144
142
138
138
138
138
139
142
143
148
148
150
149
147
148
147
147
147
146
147
147
150
151
154
156
153
150
149
148
149
149
147
145
142
142
142
142
142
142
144
144
144
144
144
142
141
140
139
139
139
139
141
141
146
147
147
152
153
153
156
164
170
171
171
171
169
167
167
167
167
167
167
167
167
166
166
169
171
172
171
171
173
172
172
172
172
172
172
172
172
172
172
172
172
172
172
172
172
172
172
173
172
173
171
168
168
164
163
158
157
156
156
155
155
155
158
159
158
161
161
161
161
161
162
163
158
157
155
152
151
151
151
151
153
154
156
154
149
148
148
148
147
147
144
146
145
144
143
142
142
142
142
142
139
139
139
139
139
137
137
128
128
128
125
128
128
128
130
130
130
130
126
125
130
130
131
133
139
139
138
138
135
133
133
126
125
124
124
125
123
123
123
123
121
117
116
115
114
114
114
111
111
110
110
108
108
108
108
107
107
108
108
108
108
108
108
107
107
107
108
108
108
108
109
110
110
108
107
107
106
106
106
106
105
105
105
105
105
105
104
104
103
103
103
103
103
103
101
100
100
102
100
100
98
97
98
97
97
97
97
99
98
93
92
91
91
91
91
91
91
91
91
91
88
86
88
89
89
88
88
88
88
86
86
85
82
82
78
78
78
78
76
77
78
78
78
77
73
66
57
56
55
53
53
47
45
45
41
40
31
33
25
25
25
25
25
26
27
27
27
27
27
27
29
29
30
30
30
30
30
30
30
30
30
30
30
30
30
30
30
30
30
30
30
30
30
29
29
29
29
29
29
29
29
29
29
29
29
29
29
29
28
28
28
28
28
28
28
28
28
28
28
28
29
28
27
27
27
27
27
27
27
27
28
28
28
28
27
27
27
27
27
26
26
26
26
25
25
25
25
25
25
25
25
25
25
25
25
25
25
25
25
25
25
25
24
24
24
23
23
23
23
23
23
23
22
22
22
22
22
22
23
22
22
22
25
27
25
25
25
25
25
25
25
25
25
26
26
26
26
26
26
26
26
27
25
25
25
23
24
25
25
25
24
24
24
24
24
25
24
22
22
22
22
22
22
22
21
20
19
17
17
17
17
17
17
17
17
17
17
17
17
17
17
17
17
17
17
16
16
16
16
16
16
16
16
16
16
16
16
16
16
16
15
14
14
14
14
14
14
14
14
14
13
13
13
13
14
14
14
14
15
15
15
15
15
15
15
16
15
15
15
16
16
16
16
16
16
16
16
16
16
16
16
16
16
15
15
14
14
14
14
14
14
14
14
14
13
13
13
13
14
14
15
15
15
16
15
14
14
14
14
14
13
13
13
13
13
12
12
12
12
12
12
12
11
11
11
11
11
11
10
10
10
10
10
10
10
10
10
10
10
10
10
10
10
10
10
11
11
11
11
11
11
11
11
11
11
11
11
11
11
11
11
11
11
10
10
10
10
10
10
10
10
10
10
10
10
10
10
10
10
10
10
10
10
10
10
10
10
10
10
10
10
10
10
10
10
10
10
10
10
10
9
9
10
11
11
11
11
10
11
11
11
11
11
11
11
11
11
11
11
11
11
11
11
11
11
11
11
11
11
11
10
10
10
10
9
10
9
9
9
9
9
9
9
9
9
9
9
9
9
9
9
9
9
9
8
8
8
8
8
8
8
8
8
8
8
8
8
8
8
8
8
8
8
8
7
7
7
7
8
8
8
8
8
8
8
9
9
9
9
8
8
8
8
8
8
8
8
8
8
8
8
8
8
8
8
8
8
8
8
9
9
9
9
9
9
9
9
9
9
9
9
9
9
9
9
9
9
10
10
10
10
10
10
11
11
11
11
11
12
12
13
13
13
13
13
13
13
13
13
13
13
13
12
12
12
12
11
11
11
11
11
11
11
10
9
9
8
8
8
8
9
9
9
9
9
8
8
8
8
8
8
8
8
9
9
9
9
9
9
9
9
9
9
9
9
9
9
9
10
10
10
10
10
11
11
11
11
11
11
11
11
11
12
12
13
13
14
14
14
14
14
14
14
17
17
17
17
19
19
22
22
22
22
22
22
22
22
23
22
22
22
22
22
23
23
23
23
23
23
23
23
23
23
23
23
23
23
23
23
23
23
23
23
23
23
23
23
23
23
22
22
22
21
21
21
21
22
22
22
21
21
21
21
21
21
21
21
21
20
20
20
20
20
20
20
20
20
19
19
19
19
19
20
21
22
22
20
21
20
21
21
21
21
21
21
21
21
21
21
20
20
20
20
20
20
20
20
20
20
20
20
20
20
20
20
20
20
20
19
19
19
19
19
19
19
19
19
19
19
19
19
18
18
19
19
18
18
18
17
17
17
16
15
14
14
14
13
13
13
13
13
13
13
13
13
13
13
13
13
13
13
14
14
15
15
14
14
14
14
15
15
15
15
15
15
15
14
14
14
14
15
16
16
16
16
18
18
17
17
17
17
18
18
18
18
18
18
17
17
17
17
16
16
16
16
16
16
16
16
16
16
16
16
16
16
16
16
15
15
15
15
15
15
14
14
14
14
14
14
14
14
16
19
20
20
25
27
30
30
31
31
33
35
35
36
36
36
36
36
36
36
36
36
36
36
36
36
36
36
36
35
35
35
35
35
35
35
35
35
35
35
34
34
34
34
35
35
35
35
35
35
35
35
35
35
35
35
35
35
35
34
34
34
34
34
34
34
33
33
33
33
33
33
33
33
33
33
33
33
33
33
33
33
33
33
33
33
33
33
33
33
33
32
32
32
32
32
32
32
32
30
30
30
30
30
30
30
30
30
30
30
30
30
30
30
30
30
30
30
30
30
30
30
30
30
30
30
30
30
29
29
29
29
27
27
27
27
27
27
27
27
27
27
27
27
27
27
27
27
26
26
25
25
25
25
25
24
24
23
23
23
22
22
21
21
21
20
19
19
19
16
13
11
10
7
7
7
6
5
5
2
1
0
0
0
0
0
0
0
0
0
0
0
0
0
0
0
0
0
0
0
0
0
0
0
0
0
0
0
0
0
0
0
0
0
0
0
0
0
0
0
0
0
0
0
0
0
0
0
0
0
0
0
0
0
0
0
0
0
0
0
0
0
0
0
0
0
0
0
0
0
0
0
0
0
0
0
0
0
0
0
0
0
0
0
0
0
0
0
0
0
0
0
0
0
0
0
0
0
0
0
0
0
0
0
0
0
0
0
0
0
0
0
0
0
0
0
0
0
0
0
0
0
0
0
0
0
0
0
0
0
0
0
0
0
0
0
0
0
0
0
0
0
0
0
0
0
0
0
0
0
0
0
0
0
0
0
0
0
0
0
0
0
0
0
0
0
0
0
0
0
0
0
0
0
0
0
0
0
0
0
0
0
0
0
0
0
0
0
0
0
0
0
0
0
0
0
0
0
0
0
0
0
0
0
0
0
0
0
0
0
0
0
0
0
0
0
0
0
0
0
0
0
0
0
0
0
0
0
0
0
0
0
0
0
0
0
0
0
0
0
0
0
0
0
0
0
0
0
0
0
0
0
0
0
0
0
0
0
0
0
0
0
0
0
0
0
0
0
0
0
0
0
0
0
0
0
0
0
0
0
0
0
0
0
0
0
0
0
0
0
0
0
0
0
0
0
0
0
0
0
0
0
0
0
0
0
0
0
0
0
0
0
0
0
0
0
0
0
0
0
0
0
0
0
0
0
0
0
0
0
0
0
0
0
1
1
1
1
1
1
1
1
1
1
1
1
1
1
1
1
1
1
1
1
1
1
1
1
1
1
1
1
1
1
1
1
1
1
1
1
1
1
1
1
1
1
1
1
1
1
1
1
1
1
1
1
1
1
1
1
1
1
1
1
1
1
1
1
0
0
0
0
0
0
0
0
0
0
0
0
0
0
0
0
0
0
0
0
0
0
0
0
0
1
1
2
2
2
2
2
2
2
2
2
2
2
2
2
2
2
2
2
2
2
2
2
2
2
2
2
2
2
2
2
2
2
2
2
2
2
2
2
2
2
2
2
2
2
2
2
2
2
2
2
2
2
2
2
2
2
2
2
2
2
2
2
2
2
2
2
2
2
2
2
2
2
2
2
2
2
2
2
2
2
3
3
3
3
3
3
3
3
3
3
3
3
3
3
3
3
3
3
3
4
4
4
4
4
4
4
4
4
4
4
4
4
4
3
3
3
2
2
2
2
2
3
3
3
3
4
4
4
4
4
4
4
4
4
4
4
4
4
4
4
4
4
4
4
3
3
3
3
3
3
4
4
4
4
4
4
4
4
4
4
4
4
4
4
4
4
4
4
4
4
4
4
4
4
4
4
4
4
4
4
4
4
4
4
4
4
4
4
4
4
4
4
4
4
4
4
4
4
4
4
4
4
4
3
3
3
3
4
4
4
4
4
4
4
4
4
4
4
4
4
4
4
4
4
4
4
4
4
4
4
4
4
4
4
4
4
4
4
4
4
4
4
4
4
4
3
2
2
2
2
2
2
2
2
2
2
2
2
2
2
2
2
2
2
2
2
2
2
2
2
2
2
3
3
3
3
3
3
3
3
3
3
3
3
3
3
3
3
3
3
3
3
2
2
2
2
2
2
2
2
2
2
2
2
2
2
2
2
2
2
2
2
2
2
2
2
2
2
2
2
2
2
2
2
2
2
2
2
2
1
1
1
1
1
1
1
1
1
1
1
1
1
1
1
1
1
1
1
1
1
1
1
1
1
1
1
1
1
1
1
1
1
1
1
1
1
1
1
1
2
2
2
2
2
2
2
2
2
2
2
2
2
2
2
2
2
2
2
2
2
2
2
2
2
2
2
2
2
2
2
2
2
3
3
3
3
3
3
3
3
3
3
3
3
3
3
3
3
3
3
3
3
3
3
3
3
3
3
3
3
3
3
3
3
3
3
3
3
3
3
3
3
3
3
3
2
2
2
2
2
2
2
3
4
4
4
3
3
3
3
3
4
4
4
4
4
4
4
5
5
5
5
5
5
5
6
7
7
7
7
7
7
7
8
8
8
8
8
8
9
9
9
9
9
9
9
9
9
9
9
9
9
9
9
9
9
9
9
9
9
9
9
8
8
8
8
8
8
8
8
8
8
8
8
8
8
8
8
8
8
8
8
8
8
8
8
8
8
8
8
8
8
8
9
9
10
11
11
11
11
12
12
12
12
12
12
12
12
12
12
12
12
12
12
12
12
12
12
12
12
12
12
13
13
13
13
13
13
13
13
13
13
13
13
14
14
15
16
16
17
17
17
17
17
17
17
17
17
17
17
17
17
17
17
17
17
17
17
17
16
16
16
16
18
18
19
19
19
19
19
19
19
19
20
20
20
20
20
20
20
20
20
20
20
19
19
19
19
18
19
19
19
19
19
19
19
19
19
19
19
19
19
19
19
19
19
19
19
19
19
19
19
19
19
19
19
19
21
22
23
24
24
23
23
23
23
23
23
23
23
23
23
23
23
23
23
23
23
22
23
22
22
22
22
22
22
20
20
20
20
22
21
22
21
25
26
27
27
27
27
27
27
27
27
27
27
27
27
27
27
27
26
26
26
26
26
26
26
26
25
25
25
25
24
24
24
24
24
24
24
24
24
23
23
23
23
23
23
23
23
23
23
23
23
23
23
23
23
23
23
23
23
23
23
22
22
22
22
22
22
22
22
22
22
22
22
20
20
18
17
17
15
15
14
13
13
13
11
11
10
10
10
9
10
10
10
10
10
10
10
10
10
10
9
9
9
9
9
10
10
10
10
10
10
10
10
10
10
10
10
10
10
11
11
11
11
11
11
11
11
11
11
11
11
11
11
11
11
11
10
10
10
10
10
10
8
7
7
7
7
7
7
7
7
7
7
7
6
6
6
5
5
5
5
5
5
5
5
5
4
3
3
3
3
3
3
3
3
3
3
3
3
3
3
2
2
2
2
2
2
2
2
2
2
2
2
2
2
2
2
2
2
2
2
2
2
2
2
2
2
2
2
2
2
2
2
2
2
2
2
2
2
2
2
2
2
2
2
2
2
2
2
2
2
2
2
2
2
2
2
2
2
2
2
2
2
2
2
2
2
2
2
2
2
1
1
1
1
1
1
1
1
1
1
1
1
1
1
1
1
1
1
1
1
1
1
1
1
1
1
1
1
1
1
1
1
1
1
0
0
0
0
0
0
0
0
0
0
0
0
0
0
0
0
0
0
0
0
0
0
0
0
0
0
0
0
0
0
0
0
0
0
0
0
0
0
0
0
0
0
0
0
0
0
0
0
0
0
0
0
0
0
0
0
0
0
0
0
0
0
0
0
0
0
0
0
0
0
0
0
0
0
0
0
0
0
0
0
0
0
0
0
0
0
0
0
0
0
0
0
0
0
0
0
0
0
0
0
0
0
0
0
0
0
0
0
0
0
0
0
0
0
0
0
0
0
0
0
0
0
0
0
0
0
0
0
0
0
0
0
0
0
0
0
0
0
0
0
0
0
0
0
0
0
0
0
0
0
0
0
0
0
0
0
0
0
0
0
1
1
1
1
1
1
1
1
1
1
1
1
1
1
1
1
1
1
1
1
1
1
1
1
1
1
1
1
1
1
1
1
1
1
1
1
1
1
1
1
1
1
1
1
1
1
1
1
1
1
1
1
1
1
1
1
1
1
1
1
1
1
1
1
1
1
1
1
1
1
1
1
1
1
1
1
1
1
1
1
1
1
1
1
1
1
1
1
1
1
1
1
1
1
1
1
1
1
1
1
1
1
1
1
1
1
1
1
1
1
1
1
1
1
1
1
1
1
1
1
1
1
1
1
1
1
1
1
1
1
1
1
1
1
1
1
1
1
1
1
1
1
1
1
1
1
1
1
1
1
1
1
1
1
1
1
1
1
1
1
1
1
1
1
1
1
1
1
0
0
0
0
0
0
0
0
0
0
0
0
0
0
0
0
0
0
0
0
0
0
0
0
0
0
0
0
0
0
0
0
0
0
0
0
0
0
0
0
0
0
0
0
0
0
0
0
0
0
0
0
0
0
0
0
0
0
0
0
0
0
0
0
0
0
0
0
0
0
0
0
0
0
0
0
0
0
0
0
0
0
0
0
0
0
0
0
0
0
0
0
0
0
0
0
0
0
0
0
0
0
0
0
0
0
0
0
0
0
0
0
0
0
0
0
0
0
0
0
0
0
0
0
0
0
0
0
0
0
0
0
0
0
0
0
0
0
0
0
0
0
0
0
0
0
0
0
0
0
0
0
0
0
0
0
0
0
0
0
0
0
0
0
1
1
1
1
1
1
1
1
1
1
1
1
1
1
1
1
1
1
1
1
1
1
1
1
1
1
1
1
1
1
1
1
1
1
1
1
1
1
1
1
1
1
1
1
1
1
1
1
1
1
1
1
1
1
1
1
1
1
1
1
1
1
1
1
1
1
1
1
1
1
1
1
1
1
1
1
1
1
1
1
1
1
1
1
1
1
1
1
1
1
1
1
1
1
1
1
1
1
1
1
1
1
0
0
0
0
0
0
0
0
0
0
0
0
0
0
0
0
0
0
0
0
0
0
0
0
0
0
0
0
0
0
0
0
0
0
0
0
0
0
0
0
0
0
0
0
0
0
0
0
0
0
0
0
0
0
0
0
0
0
0
0
0
0
0
0
0
0
0
0
0
0
0
0
0
0
0
0
0
0
0
0
0
0
0
0
0
0
0
0
0
0
0
0
0
0
0
0
0
0
0
0
0
0
0
0
0
0
0
0
0
0
0
0
0
0
0
0
0
0
0
0
0
0
0
0
0
0
0
0
0
0
0
0
0
0
0
0
0
0
0
0
0
0
0
0
0
0
0
0
0
0
0
0
0
0
0
0
0
0
0
0
0
0
0
0
0
0
0
0
0
0
0
0
0
0
0
0
0
0
0
0
0
0
0
0
0
0
0
0
0
0
0
0
0
0
0
0
0
1
1
1
2
2
2
2
2
2
2
2
2
2
2
2
2
2
2
2
2
2
2
2
2
2
2
2
2
2
2
2
2
2
2
2
2
2
2
2
2
2
2
2
2
2
2
2
2
2
2
2
2
2
2
2
2
2
2
2
2
2
2
2
2
2
2
2
2
2
2
2
1
1
1
1
1
1
1
1
1
1
1
1
1
1
1
1
1
1
1
1
1
1
1
1
1
1
1
1
1
1
1
1
1
1
1
1
1
1
1
1
1
1
1
1
1
1
1
1
1
1
1
1
1
1
1
1
1
1
1
1
1
1
1
1
1
1
1
1
1
1
1
1
1
1
1
1
1
1
1
1
1
1
1
1
1
2
2
2
2
2
2
0
0
0
0
0
0
0
0
0
0
0
0
0
0
0
0
0
0
0
0
0
0
0
0
0
0
0
0
0
0
0
0
0
0
0
0
0
0
0
0
0
0
0
0
1
1
1
2
2
2
2
2
2
2
2
2
2
2
2
2
2
2
2
2
2
2
2
2
2
2
2
2
2
2
2
2
2
2
2
2
2
2
2
2
2
2
2
2
2
2
2
2
2
2
2
2
2
2
2
2
2
2
2
2
2
2
2
2
2
2
2
2
2
2
2
2
2
2
2
2
2
2
2
2
2
2
2
2
2
2
2
2
2
2
2
2
2
2
2
2
2
2
2
2
2
2
2
2
2
2
2
2
2
2
2
2
2
2
2
2
2
2
2
2
2
2
2
2
2
2
2
2
2
2
2
3
3
3
3
3
2
2
2
2
2
2
2
2
3
3
3
3
3
3
3
3
3
3
3
3
3
3
3
3
3
3
3
3
3
3
3
3
3
3
3
3
3
3
3
3
3
3
3
3
3
3
3
3
3
3
3
3
3
3
3
3
3
4
4
5
5
5
5
5
5
5
5
5
5
5
5
5
5
5
5
5
5
5
5
5
5
5
5
5
5
5
5
5
5
5
5
5
5
5
5
5
4
4
4
4
4
4
4
4
4
4
4
4
4
4
3
3
3
3
3
3
3
3
3
3
3
3
3
3
3
3
2
2
2
2
2
2
2
2
2
2
2
2
2
2
2
2
2
2
2
2
2
2
2
2
2
2
2
2
2
2
2
2
2
2
2
2
2
2
2
2
2
2
2
2
2
2
1
1
1
1
1
1
1
1
1
1
1
1
1
1
1
1
1
1
2
2
2
2
2
2
2
2
2
2
2
2
2
2
2
2
2
2
2
2
1
1
1
1
1
1
1
1
1
1
1
1
1
1
1
1
1
1
1
1
1
1
1
1
1
1
1
2
2
2
2
2
2
2
2
2
2
2
2
2
2
3
3
3
3
3
3
3
2
2
2
2
2
2
2
2
2
2
2
2
3
3
3
4
4
4
5
5
5
5
5
5
5
5
5
5
5
5
5
5
7
9
9
12
12
12
13
13
13
13
13
13
13
13
13
13
13
13
13
13
13
13
13
13
13
13
13
13
13
13
13
13
13
13
13
13
13
13
13
13
13
13
13
13
13
13
14
14
14
14
14
14
14
14
14
15
15
15
15
15
15
15
15
15
15
15
15
15
15
15
15
15
15
15
15
15
15
15
15
15
15
16
16
15
15
15
15
15
15
15
15
15
15
15
15
15
15
15
15
15
15
15
15
15
15
15
15
15
15
15
15
15
15
15
15
15
15
15
15
15
15
15
15
14
14
14
14
14
14
14
14
14
14
14
13
13
13
13
13
13
13
13
13
13
12
11
11
11
11
11
11
12
11
11
10
10
8
7
6
6
7
7
5
4
4
4
4
4
4
4
4
4
4
4
4
4
3
3
3
3
3
3
3
3
3
3
3
3
3
3
3
3
3
3
3
3
3
3
3
3
3
3
3
3
3
3
3
3
3
3
3
3
3
3
3
3
3
3
3
3
3
3
5
5
5
5
5
5
5
5
5
4
4
4
4
4
4
4
4
4
4
4
4
4
4
4
4
4
4
4
4
4
4
4
4
4
4
4
4
4
4
4
4
4
4
4
4
4
4
3
3
3
3
3
3
3
3
3
3
3
3
3
3
3
3
3
3
3
3
3
3
3
3
3
3
3
3
3
3
3
3
3
3
3
3
3
3
3
3
3
3
4
4
4
4
5
5
5
5
5
5
6
6
7
7
7
10
11
11
11
11
11
11
11
13
13
13
11
11
11
11
11
11
11
11
11
13
13
13
13
13
13
13
13
13
13
13
13
13
13
13
13
13
13
13
14
14
14
14
14
14
14
14
13
13
13
13
13
13
13
13
13
13
13
13
13
13
13
13
13
13
13
13
13
13
13
13
13
13
13
13
13
13
13
13
13
13
13
13
13
13
13
13
13
13
13
13
13
13
13
13
13
13
13
13
13
13
13
13
13
13
13
13
13
13
13
13
13
13
13
13
13
13
13
13
13
13
13
13
12
12
12
12
12
12
11
11
11
11
11
11
11
11
10
10
10
10
10
10
10
10
8
8
8
8
8
8
8
8
8
8
7
7
7
7
7
7
6
6
5
5
5
5
5
5
5
4
3
3
3
3
3
3
3
3
3
3
2
2
2
2
2
2
2
2
2
2
3
3
3
3
3
3
3
3
3
3
3
2
2
2
2
2
2
2
2
2
2
2
2
2
2
2
2
2
2
2
2
2
2
2
2
2
2
2
2
2
2
2
2
2
2
2
2
2
2
2
2
2
2
2
2
2
2
2
2
2
2
2
2
2
2
2
2
2
2
1
1
1
1
1
1
1
1
1
1
1
1
1
1
1
1
1
1
1
1
1
1
1
1
1
1
1
1
1
1
1
1
1
1
1
1
1
1
1
1
1
1
1
1
1
1
1
1
1
1
1
1
1
1
1
1
1
1
1
1
1
1
1
1
1
1
1
1
1
1
1
1
1
1
1
1
1
1
1
1
1
1
1
1
1
1
1
1
1
1
1
1
1
1
1
1
1
1
1
1
0
0
0
0
0
0
0
0
0
0
0
0
0
0
0
0
0
0
0
0
0
0
0
0
0
0
0
0
0
0
1
1
1
1
1
1
1
1
1
1
1
1
1
1
1
1
1
1
1
1
1
1
1
1
1
1
1
1
1
1
1
1
1
1
1
1
1
1
1
1
1
1
1
1
1
1
1
1
1
1
1
1
1
1
1
1
1
0
0
0
0
0
0
0
0
0
0
0
0
0
0
0
0
1
1
1
1
1
1
1
1
1
1
1
1
1
1
1
1
1
1
1
1
1
1
1
1
1
1
1
1
1
1
1
1
1
1
1
1
1
1
1
1
1
1
1
1
0
0
0
0
0
0
0
0
0
0
0
0
0
0
0
0
0
0
0
0
1
1
1
1
1
1
1
1
1
1
1
1
1
1
1
1
1
1
1
1
1
1
1
1
1
1
1
1
1
1
1
1
1
1
1
1
1
1
1
1
1
1
1
1
1
1
1
1
1
1
1
1
1
1
1
1
1
1
1
1
1
1
1
1
1
1
1
2
2
2
2
2
2
2
2
2
2
2
2
2
2
2
2
2
2
2
2
2
2
2
2
2
2
2
2
2
2
2
2
2
2
2
2
2
2
2
2
2
2
2
2
2
2
2
2
2
2
2
2
2
2
2
2
2
2
2
2
2
2
2
2
2
2
2
2
2
2
2
2
2
2
2
2
2
2
2
2
2
2
2
2
2
2
2
2
2
2
2
2
2
2
2
1
1
1
1
1
1
1
1
1
1
1
1
1
1
1
1
1
1
1
1
1
1
1
1
1
1
1
1
1
1
1
1
1
1
1
1
1
1
1
1
1
1
1
1
1
1
1
1
1
1
1
1
1
1
1
1
1
1
1
1
1
1
1
1
1
1
1
0
0
0
0
0
0
0
0
0
0
0
0
0
0
0
0
0
0
0
0
0
0
0
0
0
0
0
0
0
0
0
0
0
0
0
0
0
0
0
0
0
0
0
0
0
0
0
0
0
0
0
0
0
0
0
0
0
0
0
0
0
0
0
0
0
0
0
0
0
0
0
0
0
0
0
0
0
0
0
0
0
0
0
0
0
0
0
0
0
0
0
1
1
2
2
2
2
2
2
2
2
2
2
2
2
2
2
2
2
4
5
5
5
6
6
6
6
6
6
6
6
6
6
6
6
6
6
6
6
7
7
7
7
7
7
7
7
7
7
7
7
7
7
8
8
8
8
8
8
8
8
8
8
9
9
9
9
9
10
10
10
10
10
10
10
10
10
11
11
11
11
11
11
11
11
11
11
11
11
11
11
11
11
11
10
10
10
10
10
10
10
10
10
10
10
10
10
10
10
10
10
10
11
11
12
12
12
12
12
12
12
12
12
12
11
11
11
11
11
11
11
11
11
11
11
11
12
12
12
12
13
13
12
12
13
13
13
13
13
13
13
13
13
13
13
15
15
15
15
15
15
15
15
15
15
15
15
13
13
15
15
14
14
14
15
15
15
15
15
15
14
14
15
16
16
16
16
16
16
16
16
16
16
16
16
16
15
15
14
14
15
16
16
16
16
17
17
17
17
17
17
17
17
17
18
18
18
18
18
18
18
18
18
18
18
18
18
18
18
18
17
17
17
17
17
17
17
16
16
16
16
16
16
16
16
16
16
16
16
16
16
16
16
16
16
16
16
16
16
16
15
15
15
15
15
15
15
15
15
15
15
14
14
14
14
14
14
14
14
14
14
14
14
14
14
13
13
13
13
13
13
12
12
12
12
12
12
12
13
13
13
13
12
11
11
11
12
12
12
12
13
14
14
15
14
14
14
14
14
14
14
14
14
14
14
14
14
14
14
14
14
14
14
13
13
13
13
13
13
13
13
13
13
13
13
13
13
13
13
12
12
12
12
13
13
13
13
13
13
13
13
13
13
13
13
12
12
12
12
12
12
12
12
12
12
12
12
11
11
11
11
11
11
11
11
11
11
11
11
11
11
11
11
11
11
11
11
11
11
11
11
9
9
9
9
9
9
9
9
9
9
8
8
8
8
8
8
8
8
8
9
9
9
9
9
9
9
9
9
8
8
8
5
4
5
5
5
3
3
2
2
2
2
2
2
2
2
2
2
2
2
2
2
2
2
2
2
2
2
2
2
2
2
2
2
2
2
2
2
2
2
2
2
2
2
2
2
2
2
2
2
2
2
2
2
2
2
2
2
2
2
2
2
2
2
2
2
2
2
2
2
2
2
2
2
2
2
2
2
2
2
2
2
2
2
2
2
2
2
3
3
3
3
3
3
3
3
3
3
3
3
3
3
3
3
3
3
3
3
3
3
3
3
3
3
2
2
2
2
2
2
2
2
2
2
2
2
2
2
2
2
2
2
2
2
2
2
2
2
2
2
2
2
2
2
2
2
2
2
2
2
2
2
2
2
2
2
2
2
2
2
2
2
2
2
2
2
2
2
2
2
2
2
2
2
2
2
2
2
2
2
2
2
1
1
1
1
1
1
1
1
1
1
1
1
1
1
1
1
1
1
0
0
0
0
0
0
0
0
0
0
0
0
0
0
0
0
0
0
0
0
0
0
0
0
0
0
0
0
0
0
0
0
0
0
0
0
0
0
0
0
0
0
0
0
0
0
0
0
0
0
0
0
0
0
0
0
0
0
0
0
0
0
0
0
0
0
0
0
0
0
0
0
0
0
0
0
0
0
0
0
0
0
0
0
0
0
0
0
0
0
0
0
0
0
0
0
0
0
0
0
0
0
0
0
0
0
0
0
0
0
0
0
0
0
0
0
0
0
0
0
0
0
0
0
0
0
0
0
0
0
0
0
0
0
0
0
0
0
0
0
0
0
0
0
0
0
0
0
0
0
0
0
0
0
0
0
0
0
0
0
0
0
0
0
0
0
0
0
0
0
0
0
0
0
0
0
0
0
0
0
0
0
0
0
0
0
0
0
0
0
0
0
0
0
0
0
0
0
0
0
0
0
0
0
0
0
0
0
0
0
0
0
0
0
0
0
0
0
0
0
0
0
0
0
0
0
0
0
0
0
0
0
0
0
0
0
0
0
0
0
0
0
0
0
0
0
0
0
0
0
0
0
0
0
0
0
0
0
0
0
0
0
0
0
0
0
0
0
0
0
0
0
0
0
0
0
0
0
0
0
0
0
0
0
0
0
0
0
0
0
0
0
0
0
0
0
0
0
0
0
0
0
0
0
0
0
0
0
0
0
0
0
0
0
0
0
0
0
0
0
0
0
0
0
0
0
0
0
0
0
0
0
0
0
0
0
0
0
0
0
0
0
0
0
0
0
0
0
0
0
0
0
0
0
0
0
0
0
0
0
0
0
0
0
0
0
0
0
0
0
0
0
0
0
0
0
0
0
0
0
0
0
0
0
0
0
0
0
0
0
0
0
0
0
0
0
0
0
0
0
0
0
0
0
0
0
0
0
0
0
0
0
0
0
0
0
0
0
0
0
0
0
0
0
0
0
0
0
0
0
0
0
0
0
0
0
0
0
0
0
0
0
0
0
0
0
0
0
0
0
0
0
0
0
0
0
0
0
0
0
0
0
0
0
0
0
0
0
0
0
0
0
0
0
0
0
0
0
0
0
0
0
0
0
0
0
0
0
0
0
0
0
0
0
0
0
0
0
0
0
0
0
0
0
0
0
0
0
0
0
0
0
0
0
0
0
0
0
0
0
0
0
0
0
0
0
0
0
0
0
0
0
0
0
0
0
0
0
0
0
0
0
0
0
0
0
0
0
0
0
0
0
0
1
1
1
1
1
1
1
1
1
1
1
1
1
1
1
1
1
1
1
1
1
1
1
1
1
1
1
1
1
1
1
1
1
1
1
1
1
1
1
1
1
1
1
1
1
2
2
2
2
2
2
2
2
2
2
2
2
2
2
2
2
2
2
2
2
2
2
2
2
2
2
2
2
2
1
1
1
1
1
1
1
1
1
1
1
1
1
1
1
1
1
1
1
1
1
1
1
1
1
1
1
1
1
1
1
1
1
1
1
1
1
1
1
1
1
1
1
1
1
1
1
1
1
1
1
1
1
1
0
0
0
0
0
0
0
0
0
0
0
0
0
0
0
0
0
0
0
0
0
0
0
0
0
0
0
0
0
0
0
0
0
0
0
0
0
0
0
0
0
0
0
0
0
0
0
0
0
0
0
0
0
0
0
0
0
0
0
0
0
0
0
0
0
0
0
0
0
0
0
0
0
0
0
0
0
0
0
0
0
0
0
0
0
0
0
0
0
0
0
0
0
0
0
0
0
0
0
0
0
0
0
0
0
0
0
0
0
0
0
0
0
0
0
0
0
0
0
0
0
0
0
0
0
0
0
0
0
0
0
0
0
0
0
0
0
0
0
0
0
0
0
0
0
0
0
0
0
0
0
0
0
0
0
0
0
0
0
0
0
0
0
0
0
0
0
0
0
0
0
0
0
0
0
0
0
0
0
0
0
0
0
0
0
0
0
0
0
0
0
0
0
0
0
0
0
0
0
0
0
0
0
0
0
0
0
0
0
0
0
0
0
0
0
0
0
0
0
0
0
0
0
0
1
1
1
1
1
1
1
1
1
1
1
1
1
1
1
1
1
1
1
1
1
1
1
1
1
1
1
1
1
1
1
1
1
1
1
1
1
1
1
1
1
1
1
1
1
1
1
1
1
1
1
1
1
1
1
1
1
1
1
1
1
1
1
1
1
1
1
1
1
1
1
1
1
1
1
1
1
1
1
1
1
1
1
1
1
1
1
1
1
1
1
1
1
1
1
1
1
1
1
1
1
1
1
1
1
1
1
1
1
1
1
1
1
1
1
1
1
1
1
0
0
0
0
0
0
0
0
0
0
0
0
0
0
0
0
0
0
0
0
0
0
0
0
0
0
0
0
0
0
0
0
0
0
0
0
0
0
0
0
0
0
0
0
0
0
0
0
0
0
0
0
0
0
0
0
0
0
0
0
0
0
0
0
0
0
0
0
0
0
0
0
0
0
0
0
0
0
0
0
0
0
0
0
0
0
0
0
0
0
0
0
0
0
0
0
0
0
0
0
0
0
0
0
0
0
0
0
0
0
0
0
0
0
0
0
0
0
0
0
0
0
0
0
0
0
0
0
0
0
0
0
0
0
0
0
0
0
0
0
0
0
0
0
0
0
0
0
0
0
0
0
0
0
0
0
0
0
0
0
0
0
0
0
0
0
0
0
0
0
0
0
0
0
0
0
0
0
0
0
0
0
0
0
0
0
0
0
0
0
0
0
0
0
0
0
0
0
0
0
0
0
0
0
0
0
0
0
0
0
0
0
0
0
0
0
0
0
0
0
0
0
0
0
0
1
1
1
1
1
1
1
1
1
1
1
1
1
1
1
1
1
1
1
1
1
1
1
1
1
1
1
1
1
1
1
1
1
1
1
1
1
1
1
1
1
1
1
1
1
1
1
1
1
1
1
1
1
1
1
1
1
1
1
1
1
1
1
1
1
1
1
1
1
1
1
1
1
1
1
1
1
1
1
1
1
1
1
1
1
1
1
1
1
1
1
1
1
1
1
1
0
0
0
0
0
0
0
0
0
0
0
0
0
0
0
0
0
0
0
0
0
0
0
0
0
0
0
0
0
0
0
0
0
1
1
1
1
1
1
1
1
1
1
1
1
1
1
1
1
1
1
1
1
1
1
1
1
1
1
1
1
1
1
1
1
1
1
1
1
1
0
0
0
0
0
0
0
0
0
0
0
0
0
0
0
0
0
0
0
0
0
0
0
0
0
0
0
0
0
0
0
0
0
0
0
0
0
0
0
0
0
0
0
0
0
0
0
0
0
0
0
0
0
0
0
0
0
0
0
0
0
0
0
0
0
0
0
0
0
0
0
0
0
0
0
0
0
0
0
0
0
0
0
0
0
0
0
0
0
0
0
0
0
0
0
0
0
0
0
0
0
0
0
0
0
0
0
0
0
0
0
0
0
0
0
0
0
0
0
0
0
0
0
0
0
0
0
0
0
0
0
0
0
0
0
0
0
0
0
0
0
0
0
0
0
0
0
0
0
0
0
0
0
0
0
0
0
0
0
0
0
0
0
0
0
0
0
0
0
0
0
0
0
0
0
0
0
0
0
0
0
0
0
0
0
0
0
0
0
0
0
0
0
0
0
0
0
0
0
0
0
0
0
0
0
0
0
0
0
0
0
0
0
0
0
0
0
0
0
0
0
0
0
0
0
0
0
0
0
0
0
0
0
0
0
0
0
0
0
0
0
0
0
0
0
0
0
0
0
0
0
0
0
0
0
0
0
0
0
0
0
0
0
0
0
0
0
0
0
0
0
0
0
0
0
0
0
0
0
0
0
0
0
1
1
1
1
1
1
2
2
2
2
2
2
2
2
2
2
2
2
2
2
2
2
2
2
2
2
2
2
2
2
2
2
2
2
2
2
2
2
2
2
2
2
2
2
2
2
2
2
2
2
2
2
2
2
2
2
2
2
2
2
2
2
2
2
2
2
2
2
2
2
2
2
2
2
2
2
2
2
2
2
2
2
2
2
2
2
2
2
2
2
2
2
2
2
2
2
2
2
2
2
2
2
2
2
2
2
2
2
2
2
2
2
2
2
2
2
2
2
2
2
2
2
2
2
2
2
2
2
2
2
2
2
2
2
2
2
2
2
2
2
2
2
2
2
2
2
2
3
3
3
3
3
3
3
3
3
3
3
3
3
3
3
3
3
3
3
3
3
3
3
3
3
3
3
4
5
5
5
5
5
5
5
5
5
5
5
5
5
5
5
5
5
5
5
5
5
5
5
5
5
5
5
5
5
5
5
5
5
5
5
5
5
5
7
8
8
8
8
8
8
8
8
8
8
8
8
8
7
7
7
7
7
7
7
7
7
7
6
6
6
5
5
5
5
5
5
5
5
5
5
5
5
5
5
5
5
5
5
5
5
5
5
5
5
5
6
6
6
6
6
6
6
6
6
6
6
6
6
6
6
6
6
6
6
6
6
6
6
6
6
6
6
6
6
6
6
6
6
7
7
8
8
8
8
8
8
7
7
7
7
7
7
7
7
7
7
7
7
7
7
7
7
7
7
7
7
7
7
8
8
8
8
8
8
8
8
8
8
8
8
8
8
8
8
8
8
8
8
8
8
8
8
8
10
10
11
11
11
11
13
13
16
16
16
16
16
16
16
16
16
17
18
18
18
17
17
17
16
16
16
16
16
16
16
16
16
16
16
16
16
16
16
16
16
16
16
16
16
16
16
16
16
18
19
19
19
19
19
21
21
21
21
21
21
21
21
21
22
22
23
23
22
22
22
23
22
22
22
22
22
22
22
22
22
22
22
22
22
22
22
22
22
22
22
22
22
22
22
22
22
22
22
22
22
22
22
22
22
22
22
21
20
20
20
20
20
19
19
19
19
19
19
19
19
19
19
19
19
19
19
19
19
19
19
19
19
19
19
20
20
20
19
19
19
19
19
19
19
19
19
19
19
19
19
19
19
19
19
19
19
19
19
18
18
17
17
17
17
17
17
16
16
16
16
16
16
16
16
16
16
16
16
16
16
16
16
16
16
16
16
16
16
16
16
16
16
16
15
15
15
15
16
19
18
18
28
28
28
31
32
32
32
32
31
30
30
30
30
30
30
28
27
27
27
27
27
27
27
27
27
28
28
29
29
29
33
33
33
33
33
35
37
38
41
47
49
49
49
48
48
49
49
50
50
50
49
49
49
50
50
50
49
49
49
49
49
49
49
49
49
49
49
49
49
49
49
49
49
49
49
49
49
49
49
49
49
50
50
50
50
50
50
48
48
48
48
49
49
49
49
49
49
49
49
49
49
49
48
48
47
47
46
46
45
44
44
44
44
44
44
44
44
44
44
44
44
44
44
44
44
44
45
45
44
44
44
44
44
44
44
43
43
43
42
43
43
41
41
40
40
40
39
39
39
39
39
39
39
39
39
39
39
39
39
38
38
38
38
36
36
36
33
33
33
30
30
30
30
30
29
29
29
28
28
28
28
28
28
28
28
28
27
27
27
27
25
26
25
25
25
25
25
25
22
21
21
21
20
20
21
21
22
22
22
23
23
24
25
25
25
25
25
25
25
25
25
25
25
25
25
25
25
25
25
25
25
25
25
24
23
23
23
23
23
23
23
22
22
21
21
21
19
19
19
19
19
16
16
16
16
16
16
16
16
16
16
16
16
16
16
16
16
16
16
16
16
16
16
16
16
16
14
14
14
14
14
14
14
14
14
14
14
14
14
14
14
14
14
14
14
14
14
14
14
14
14
14
14
14
14
14
13
13
13
13
13
13
13
11
11
11
11
11
11
11
11
11
11
11
11
10
10
8
8
8
8
5
2
2
2
2
0
0
0
0
0
0
0
0
0
0
0
0
0
0
0
0
0
0
0
0
0
0
0
0
0
0
0
0
0
0
0
0
0
0
0
0
0
0
0
0
0
0
0
0
0
0
0
0
0
0
0
0
0
0
0
0
0
0
0
0
0
0
0
0
0
0
0
0
0
0
0
0
0
0
0
0
0
0
0
0
0
0
0
0
0
0
0
0
0
0
0
0
0
0
0
0
0
0
0
0
0
0
0
0
0
0
0
0
0
0
0
0
0
0
0
0
0
0
0
0
0
0
0
0
0
0
0
0
0
0
0
0
0
0
0
0
0
0
0
0
0
0
0
0
0
0
0
0
0
0
0
0
0
0
0
0
0
0
0
0
0
0
0
0
0
0
0
0
0
0
0
0
0
0
0
0
0
0
0
0
0
0
0
0
0
0
0
0
0
0
0
0
0
0
0
0
0
0
0
0
0
0
0
0
0
0
0
0
0
0
0
0
0
0
0
0
0
0
0
0
0
0
0
0
0
0
0
0
0
0
0
0
0
0
0
0
0
0
0
0
0
0
0
0
0
0
0
0
0
0
0
0
0
0
0
0
0
0
0
0
0
0
0
0
0
0
0
0
0
0
0
0
0
0
0
0
0
0
0
0
0
0
0
0
0
0
0
0
0
0
0
0
0
0
0
0
0
0
0
0
0
0
0
0
0
0
0
0
0
0
0
0
0
0
0
0
0
0
0
0
0
0
0
0
0
0
0
0
0
0
0
0
0
0
0
0
0
0
0
0
0
0
0
0
0
0
0
0
0
0
0
0
0
0
0
0
0
0
0
0
0
0
0
0
0
0
0
0
0
0
0
0
0
0
0
0
0
0
0
0
0
0
0
0
0
0
0
0
0
0
0
0
0
0
0
0
0
0
0
0
0
0
0
0
0
0
0
0
0
0
0
0
0
0
0
0
0
0
0
0
0
0
0
0
0
0
0
0
0
0
0
0
0
0
0
0
0
0
0
0
0
0
0
0
0
0
0
0
0
0
0
0
0
0
0
0
0
0
0
0
0
0
0
0
0
0
0
0
0
0
0
0
0
0
0
0
0
0
0
0
0
0
0
0
0
0
0
0
0
0
0
0
0
0
0
0
0
0
0
0
0
0
0
0
0
0
0
0
0
0
0
0
0
0
0
0
0
0
0
0
0
0
0
0
0
0
0
0
0
0
0
0
0
0
0
0
0
0
0
0
0
0
0
0
0
0
0
0
0
0
0
0
0
0
0
0
0
0
0
0
0
0
0
0
0
0
0
0
0
0
0
0
0
0
0
0
0
0
0
0
0
0
0
0
0
0
0
0
0
0
0
0
0
0
0
0
0
0
0
0
0
0
0
0
0
0
0
0
0
0
0
0
0
0
0
0
0
0
0
0
0
0
0
0
0
0
0
0
0
0
0
0
0
0
0
0
0
0
0
0
0
0
0
0
0
0
0
0
0
0
0
0
0
0
0
0
0
0
0
0
0
0
0
0
0
0
0
0
0
0
0
0
0
0
0
0
0
0
0
0
0
0
0
0
0
0
0
0
0
0
0
0
0
0
0
0
0
0
0
0
0
0
0
0
0
0
0
0
0
0
0
0
0
0
0
0
0
0
0
0
0
0
0
0
0
0
0
0
0
0
0
0
0
0
0
0
0
0
0
0
0
0
0
0
0
0
0
0
0
0
0
0
0
0
0
0
0
0
0
0
0
0
0
0
0
0
0
0
0
0
0
0
0
0
0
0
0
0
0
0
0
0
0
0
0
0
0
0
0
0
0
0
0
0
0
0
0
0
0
0
0
0
0
0
0
0
0
0
0
0
0
0
0
0
0
0
0
0
0
0
0
0
0
0
0
0
0
0
0
0
0
0
0
0
0
0
0
0
0
0
0
0
0
0
0
0
0
0
0
0
0
0
0
0
0
0
0
0
0
0
0
0
0
0
0
0
0
0
0
0
0
0
0
0
0
0
0
0
0
0
0
0
0
0
0
0
0
0
0
0
0
0
0
0
0
0
0
0
0
0
0
0
0
0
0
0
0
0
0
0
0
0
0
0
0
0
0
0
0
0
0
0
0
0
0
0
0
0
0
0
0
0
0
0
0
0
0
0
0
0
0
0
0
0
0
0
0
0
0
0
0
0
0
0
0
0
0
0
0
0
0
0
0
0
0
0
0
0
0
0
0
0
0
0
0
0
0
0
0
0
0
0
0
0
0
0
0
0
0
0
0
0
0
0
0
0
0
0
0
0
0
0
0
0
0
0
0
0
0
0
0
0
0
0
0
0
0
0
0
0
0
0
0
0
0
0
0
0
0
0
0
0
0
0
0
0
0
0
0
0
0
0
0
0
0
0
0
0
0
0
0
0
0
0
0
0
0
0
0
0
0
0
0
0
0
0
0
0
0
1
1
1
1
1
1
1
1
1
1
1
2
2
2
2
2
2
2
2
2
2
2
2
2
2
2
2
2
2
2
2
2
2
2
2
2
2
2
2
2
2
2
2
2
2
2
2
2
2
2
2
2
2
2
2
2
2
2
2
2
2
2
2
2
2
2
2
2
2
2
2
2
2
2
2
2
2
2
2
2
2
2
2
2
2
2
2
2
2
2
2
2
2
2
2
2
2
2
2
2
2
2
2
2
2
2
2
2
2
2
2
2
2
2
2
2
2
2
2
2
2
2
2
2
2
2
2
2
2
2
2
2
2
2
2
2
2
2
2
2
2
2
2
2
2
2
2
2
2
2
2
2
2
2
2
2
2
2
2
2
2
2
2
2
2
2
2
2
2
2
2
2
2
2
2
2
2
2
2
2
2
2
2
2
2
2
2
2
2
2
2
2
2
2
2
2
2
2
2
2
2
2
2
2
2
2
2
2
2
2
2
2
2
2
2
2
2
2
1
1
1
1
1
0
0
0
0
0
0
0
0
0
0
0
0
0
0
0
0
0
0
0
0
0
0
0
0
0
0
0
0
0
0
0
0
0
0
0
0
0
0
0
0
0
0
0
0
0
0
0
0
0
0
0
0
0
0
0
0
0
0
0
0
0
0
0
0
0
0
0
0
0
0
0
0
0
0
0
0
0
0
0
0
0
0
0
0
0
0
0
0
0
0
0
0
0
1
1
1
1
2
2
2
2
2
2
2
2
2
2
2
2
2
2
2
2
2
2
2
2
2
2
2
2
2
2
2
2
2
2
2
2
2
2
2
2
2
2
2
2
2
2
2
2
2
2
2
2
2
2
2
2
2
2
2
2
2
2
2
2
2
2
2
2
2
2
2
1
1
1
1
1
1
1
1
1
1
1
1
1
1
1
1
1
1
1
1
1
1
1
1
1
1
1
1
1
1
1
1
1
1
1
1
1
1
1
1
1
1
1
0
0
0
0
0
0
0
0
0
0
0
0
0
0
0
0
0
0
0
0
0
0
0
0
0
0
0
0
0
0
0
0
0
0
0
0
0
0
0
0
0
0
0
0
0
0
0
0
0
0
0
0
0
0
0
0
0
0
0
0
0
0
0
0
0
0
0
0
0
0
0
0
1
1
1
1
1
1
1
1
1
1
1
1
1
1
1
1
1
1
1
1
1
1
1
1
1
1
1
1
1
1
1
1
1
1
1
1
1
1
1
1
1
1
1
1
1
1
1
1
2
2
2
2
2
2
2
2
2
2
2
2
2
2
2
2
2
2
2
2
2
2
2
2
2
2
2
2
2
2
3
4
4
4
4
4
4
4
4
4
4
4
4
4
4
4
4
4
5
5
5
5
5
6
7
7
7
7
7
8
8
8
9
9
9
9
9
9
9
9
9
9
9
8
8
8
8
8
8
8
8
8
8
8
8
8
8
8
8
8
8
8
8
8
8
8
9
9
9
9
9
9
9
9
9
9
9
9
9
9
9
8
8
8
8
8
8
8
8
8
8
8
8
8
8
8
8
8
8
8
8
8
8
8
8
8
8
8
8
8
8
8
8
8
8
8
8
8
8
8
8
8
8
8
8
9
9
9
9
10
10
10
10
10
10
10
10
10
10
10
10
9
9
9
9
9
9
9
9
8
8
8
8
8
8
8
8
8
8
7
7
6
6
6
6
6
6
6
6
6
8
8
8
8
8
8
8
8
8
8
8
8
8
8
8
8
8
8
8
8
8
8
8
9
9
9
9
9
9
9
10
10
11
13
12
12
13
13
13
13
13
13
13
13
13
13
13
13
13
13
14
14
14
17
18
18
18
18
19
19
20
22
22
22
22
22
22
22
22
23
24
24
24
24
25
25
25
25
25
25
26
27
27
27
27
26
26
26
26
26
27
27
30
30
31
31
33
33
33
33
33
33
33
35
35
39
41
41
41
41
42
42
42
42
42
42
42
43
43
43
43
43
43
43
44
44
45
45
45
45
45
45
44
45
50
50
53
54
56
56
57
57
58
60
60
61
61
62
62
62
63
63
66
71
72
74
75
84
92
91
92
92
93
93
94
94
94
94
94
95
95
95
95
95
95
94
94
94
94
95
94
94
94
94
94
95
95
95
95
95
95
95
97
97
98
98
102
100
100
100
100
100
100
99
99
98
98
98
98
98
98
98
98
98
97
97
97
96
96
96
95
95
94
94
94
94
94
94
92
92
92
92
92
92
91
91
91
91
87
87
88
89
87
87
89
98
100
101
99
99
98
97
97
97
97
99
102
99
100
102
102
105
108
108
108
108
108
108
108
108
108
108
108
108
108
108
108
108
108
108
108
108
103
101
100
99
99
98
98
98
98
98
98
97
97
95
97
97
94
92
91
90
89
89
89
88
87
89
89
89
87
86
86
86
86
86
85
85
85
86
87
88
88
88
81
81
81
81
81
81
81
79
79
78
78
78
78
75
74
75
73
73
72
72
72
72
72
72
72
72
72
70
69
69
69
68
68
68
68
63
62
61
58
58
57
57
57
54
54
54
54
55
55
55
54
54
54
54
54
52
51
51
51
50
50
50
50
50
50
50
50
50
50
50
50
49
49
49
48
47
46
46
45
45
44
44
38
38
38
38
38
38
36
36
35
35
35
34
33
33
32
32
32
32
32
32
32
31
31
30
30
30
30
30
30
30
30
30
29
28
28
27
26
22
19
19
18
17
16
16
16
13
13
11
9
8
7
4
0
0
0
0
0
0
0
0
0
1
1
1
1
1
1
1
1
1
1
1
1
1
1
1
1
1
1
1
1
1
1
1
2
2
2
2
2
2
5
5
5
5
5
5
5
5
5
5
5
5
5
6
6
8
8
8
8
8
8
8
8
8
8
8
8
8
8
8
8
8
8
8
8
8
8
8
8
8
8
8
8
8
8
8
8
8
8
8
8
8
8
8
8
8
8
8
8
8
9
9
9
9
9
9
9
9
9
9
9
9
9
9
9
9
9
9
10
10
10
10
10
10
10
10
10
10
11
11
12
12
12
12
12
12
12
12
12
12
12
12
12
12
12
12
12
12
12
11
11
11
11
11
11
11
11
11
11
11
11
11
11
11
11
12
13
13
13
13
13
13
13
13
13
13
13
13
13
13
12
12
12
11
11
11
11
11
11
11
11
11
11
```
