## Supplemental Data S2 for "Transcriptome profiling of *Variovorax paradoxus* EPS under different growth conditions reveals regulatory and structural novelty in biofilm formation": TrimmomaticLog1-2_TrimmomaticLog1-1_NC_014931_v1_m15_l33_fr.minus.wig (part 3 of 17)

```
0
0
0
0
0
0
0
0
0
0
0
0
0
0
0
0
0
0
0
0
0
0
0
0
0
0
0
0
0
0
0
0
0
0
0
0
0
0
0
0
0
0
0
0
0
0
0
0
0
0
0
0
0
0
0
0
0
0
0
0
0
0
0
0
0
0
0
0
0
0
0
0
0
0
0
0
0
0
0
0
0
0
0
0
0
0
0
0
0
0
0
0
0
0
0
0
0
0
0
0
0
0
0
0
0
0
0
0
0
0
0
0
0
0
0
0
0
0
0
0
0
0
0
0
0
0
0
0
0
0
0
0
0
0
0
0
0
0
0
0
0
0
0
0
0
0
0
1
1
1
1
1
1
1
1
1
1
1
1
1
1
1
1
1
1
1
1
1
1
1
1
1
1
2
2
3
3
4
4
4
4
4
5
5
5
5
5
5
5
5
5
5
5
5
5
5
5
5
5
5
5
5
5
5
5
5
5
5
5
5
5
5
5
5
5
5
5
5
5
5
5
5
5
5
5
5
5
5
5
5
6
7
7
12
13
14
14
14
15
15
15
15
15
16
16
16
16
16
16
16
16
15
15
15
15
15
15
15
15
15
15
15
15
15
15
15
15
15
15
15
15
15
15
15
15
15
15
15
15
15
15
15
15
15
15
15
16
16
16
16
16
16
17
17
17
17
17
17
17
17
18
18
18
18
18
16
16
16
16
16
16
16
16
16
16
16
16
16
16
16
16
16
16
16
17
17
17
17
17
16
16
16
16
16
16
17
17
17
17
17
17
17
17
17
17
17
17
17
17
17
17
17
17
17
17
17
17
17
16
16
16
16
16
16
16
16
15
15
15
14
14
14
14
14
15
15
15
16
16
16
16
16
16
16
16
16
16
17
17
17
17
17
17
17
25
28
27
30
29
27
33
34
36
39
56
59
64
72
75
85
85
86
86
87
104
104
104
105
105
105
105
106
107
107
108
111
109
109
108
108
108
108
108
108
108
108
108
108
108
108
108
108
108
108
108
108
108
108
108
108
108
108
108
108
108
108
108
108
111
122
125
133
134
138
139
139
140
141
141
141
141
141
141
141
141
141
141
141
141
141
141
141
141
141
141
142
144
146
147
147
147
148
148
150
150
150
151
151
152
153
154
156
158
162
162
166
167
164
164
164
164
164
164
164
164
164
164
164
164
164
164
164
164
164
164
162
161
161
161
160
159
158
152
150
150
150
149
149
149
149
147
145
144
144
144
145
147
145
146
147
147
147
147
146
146
146
146
145
150
153
153
153
152
147
148
150
152
156
157
157
155
154
152
152
152
153
153
153
154
154
155
154
151
151
151
151
153
152
151
153
153
154
153
153
156
164
163
168
167
166
167
168
167
167
167
167
163
160
159
158
158
158
158
159
160
159
159
158
151
151
151
150
149
144
143
131
131
132
133
145
144
143
147
148
153
155
151
152
149
150
149
150
150
150
149
149
149
150
150
150
150
150
149
149
149
150
147
147
144
144
144
144
144
144
144
145
145
145
145
144
142
142
142
141
140
138
138
139
137
136
136
136
136
135
135
133
133
133
133
132
131
131
130
130
130
130
129
130
128
127
124
122
122
120
120
123
128
128
127
128
129
129
130
131
136
137
138
136
136
143
138
137
137
137
139
139
140
140
141
141
144
143
143
142
142
138
131
130
129
130
130
128
128
128
128
128
128
128
127
127
126
127
127
127
127
126
126
126
126
124
120
119
119
119
119
119
119
120
117
115
115
115
114
114
113
113
111
110
105
104
104
107
108
108
108
108
108
111
110
110
110
109
108
108
108
108
108
107
107
108
108
108
107
107
106
106
105
105
104
103
100
100
99
99
98
97
97
95
94
94
94
94
94
91
89
89
88
88
89
89
90
89
89
89
89
89
88
87
87
86
80
78
76
76
78
81
83
83
83
83
81
78
77
78
75
75
75
74
74
72
71
70
70
70
70
70
70
69
66
66
66
66
66
66
66
64
64
63
60
60
60
59
58
58
58
58
57
57
58
58
59
59
58
58
57
56
56
56
56
56
56
53
53
53
53
52
52
52
52
51
51
51
51
51
51
51
52
52
52
52
52
52
52
52
52
52
52
52
52
52
52
55
55
55
54
55
55
57
58
58
57
57
58
58
61
59
58
57
58
58
58
59
59
58
58
59
58
58
58
58
58
58
59
58
60
61
68
84
87
94
95
99
100
98
98
98
98
98
97
98
99
98
98
97
97
97
97
96
94
93
93
93
93
96
97
97
97
97
98
100
100
100
101
101
101
102
103
103
105
109
107
107
107
108
107
108
108
108
108
108
108
108
108
107
106
106
106
106
105
105
104
105
105
104
104
104
104
104
105
105
105
105
104
104
104
104
104
104
104
104
104
104
104
104
104
104
104
104
104
104
104
104
104
103
103
103
103
103
103
103
104
104
103
103
102
102
102
102
102
103
103
103
101
101
101
103
103
103
105
105
105
105
106
106
106
105
104
104
104
102
100
95
95
96
96
96
94
94
94
95
95
96
97
96
96
94
91
91
91
91
90
89
90
87
83
83
83
83
81
81
81
80
80
80
80
80
79
79
79
77
77
75
75
75
75
75
75
75
74
70
70
70
69
67
65
63
62
62
62
62
63
63
61
61
61
62
62
61
60
60
60
57
52
51
53
64
69
70
72
73
75
77
77
74
74
74
75
75
75
75
75
75
75
75
74
74
74
74
74
73
72
72
70
69
65
64
64
63
64
66
68
69
69
69
68
66
66
66
66
66
66
66
66
64
64
64
64
63
63
63
62
62
62
62
62
62
61
61
61
61
61
61
61
61
61
61
61
59
59
59
59
59
60
60
59
59
59
59
58
58
58
59
59
58
58
57
57
57
57
58
58
58
60
61
62
66
69
76
77
78
79
80
86
86
98
99
100
102
102
103
103
101
100
99
99
98
98
97
100
100
98
98
98
96
96
99
103
104
99
99
97
106
106
110
109
113
117
117
125
127
129
135
136
140
142
144
147
145
145
145
148
148
149
149
148
148
148
148
147
147
147
147
147
147
147
147
147
147
144
144
144
144
144
144
144
144
143
143
143
143
143
143
143
143
143
143
142
142
144
143
144
147
149
150
153
157
160
161
165
167
166
167
168
167
167
167
167
167
167
167
167
166
166
166
165
165
162
162
162
162
163
163
160
157
153
153
153
153
152
152
153
153
153
153
153
153
152
152
152
152
151
150
148
139
138
138
139
138
138
138
138
139
139
136
134
130
129
129
129
130
134
133
136
128
128
128
136
134
134
136
136
136
137
136
134
135
133
130
125
125
124
125
127
126
124
120
120
119
119
117
116
116
116
114
114
114
113
113
109
108
108
108
108
108
108
108
108
108
108
108
108
108
108
108
108
108
108
108
108
108
108
108
108
108
108
108
108
107
107
107
107
107
105
105
105
105
105
104
103
100
100
100
100
98
98
99
102
103
103
103
103
104
104
103
100
101
100
99
102
103
105
106
103
103
106
107
108
108
108
108
108
108
108
108
108
103
103
102
100
101
101
100
97
97
96
94
93
93
93
93
92
92
89
86
81
79
79
78
79
78
78
77
77
77
77
76
80
81
91
91
89
89
87
86
86
100
105
130
130
132
136
137
136
136
140
140
141
142
139
137
136
136
136
136
136
135
133
133
133
133
132
130
130
130
130
130
130
129
128
128
128
128
128
128
127
127
127
127
127
127
122
119
119
119
122
123
125
126
127
128
127
127
126
125
125
125
125
123
123
123
122
122
123
123
122
122
122
122
121
121
120
119
117
117
117
117
117
117
116
113
113
114
114
113
112
111
111
111
111
111
110
109
109
109
109
109
110
111
110
108
105
105
105
105
106
105
105
106
106
106
107
107
104
104
103
103
103
101
102
100
100
100
100
99
96
96
96
96
95
95
94
92
89
89
89
89
88
87
86
86
86
85
85
85
84
82
82
82
80
80
80
75
75
68
68
68
68
68
69
69
69
69
69
69
69
68
68
68
69
69
69
69
69
70
69
69
68
68
67
65
64
64
63
62
61
61
61
61
61
61
61
61
61
60
60
60
60
52
52
52
54
53
53
53
53
52
52
52
52
52
52
52
52
52
52
52
50
50
50
50
59
61
63
64
63
68
67
69
70
72
71
69
80
82
85
84
83
83
83
83
93
101
103
106
105
105
105
105
105
105
106
108
108
108
108
107
107
105
105
105
105
106
106
105
105
103
103
103
103
103
103
103
103
103
103
103
103
102
102
98
98
97
97
97
96
94
94
94
94
94
94
94
94
93
92
91
90
91
91
91
91
90
89
89
89
89
89
89
89
89
89
87
86
86
87
86
86
86
86
86
85
85
84
83
86
87
87
89
92
92
92
98
99
99
100
104
105
105
105
105
105
105
105
105
105
105
105
105
103
104
104
105
109
111
111
110
110
111
110
107
107
107
107
105
103
103
103
103
101
101
101
101
101
101
100
100
99
99
98
98
98
98
98
97
97
97
94
91
91
91
92
89
89
86
85
84
84
82
81
81
82
81
81
82
82
82
80
80
80
80
79
78
78
78
78
78
78
76
73
69
68
67
66
66
66
66
64
64
64
64
63
63
63
63
64
64
64
64
63
63
60
59
59
59
58
58
55
54
54
54
54
53
52
52
52
52
52
51
50
49
48
47
47
47
46
46
45
46
46
45
45
45
45
44
44
44
44
44
44
44
44
43
42
42
42
42
42
42
42
41
41
41
36
35
34
34
34
34
35
34
31
30
30
30
30
30
29
29
28
28
28
28
27
27
28
30
30
30
30
28
28
28
28
27
28
28
29
29
28
28
29
29
30
31
31
30
29
29
29
29
29
29
29
29
29
29
29
29
29
29
29
29
27
27
27
27
27
27
27
27
27
25
25
25
25
25
25
25
25
25
25
25
25
25
25
25
22
22
22
21
21
21
20
20
20
20
20
20
18
18
17
17
16
17
17
17
17
17
16
16
16
16
15
15
15
15
15
16
18
17
17
17
17
22
24
32
33
33
33
33
34
34
34
34
34
34
34
34
34
34
34
34
34
34
34
35
35
35
35
35
35
36
36
36
36
36
36
36
36
36
36
37
37
37
37
37
38
38
38
38
38
38
36
36
36
36
36
36
36
35
35
35
33
33
33
33
33
33
33
33
33
33
32
31
31
31
31
31
31
30
30
30
30
31
31
31
31
30
30
30
30
30
30
30
30
30
30
30
30
30
30
30
30
30
30
30
30
28
29
29
29
28
28
28
28
28
28
28
28
28
27
27
30
35
39
45
46
47
57
59
58
60
61
61
60
60
60
60
62
61
61
62
62
62
61
59
60
60
60
59
59
59
58
58
57
57
57
58
59
59
63
63
61
62
62
62
62
62
62
62
64
64
64
64
65
67
66
64
64
64
64
64
64
64
65
66
69
69
69
69
69
70
72
78
80
81
83
83
86
86
86
86
86
87
87
86
86
86
86
86
86
86
86
86
86
86
86
86
86
86
87
87
87
87
87
86
86
84
84
84
83
83
83
83
83
83
83
83
84
83
84
85
86
86
86
86
86
86
86
85
81
81
78
77
77
77
78
78
78
77
77
76
78
77
77
77
77
77
77
78
80
81
77
74
72
74
75
87
90
112
127
134
133
136
136
138
147
147
150
152
152
152
156
156
156
158
158
158
158
153
152
151
151
151
151
151
150
150
150
150
150
149
148
146
145
145
145
144
144
144
142
142
142
142
140
139
139
139
139
138
137
135
136
135
136
136
136
137
137
138
139
142
142
143
144
142
142
141
141
142
142
139
138
137
137
137
136
137
136
136
134
134
133
132
131
131
131
131
133
135
134
134
134
134
134
134
134
134
133
132
131
131
131
131
130
130
130
129
129
129
128
126
126
126
126
125
125
125
124
123
122
121
115
115
116
113
112
112
111
108
107
105
105
104
103
102
101
100
100
99
94
91
89
88
87
86
86
84
83
79
71
69
67
65
64
64
64
64
64
64
64
62
61
61
61
61
61
59
57
54
53
53
52
50
50
50
48
48
49
50
50
50
50
49
50
49
49
50
50
49
48
48
47
47
45
44
44
43
44
44
44
43
43
43
41
39
39
37
36
36
36
35
35
33
32
32
32
32
32
32
32
32
31
32
31
31
31
31
32
32
32
32
32
28
27
27
27
27
27
27
27
27
27
27
27
29
29
29
28
26
27
27
27
27
27
26
26
26
26
25
25
23
22
21
20
19
19
19
19
19
19
19
18
18
19
19
20
21
21
21
21
21
20
20
20
20
20
20
20
19
19
19
19
19
19
19
19
19
19
19
19
19
19
19
19
19
19
19
19
19
18
17
16
16
17
18
18
18
17
16
16
16
16
16
16
16
16
16
16
16
15
15
15
15
15
15
15
16
16
15
15
14
14
14
14
14
14
14
14
13
13
13
13
13
13
13
13
15
15
15
16
16
16
16
16
16
16
16
16
16
16
16
16
16
16
16
17
17
19
20
24
30
30
30
30
30
31
31
33
33
33
33
33
36
38
38
38
38
36
36
36
36
36
37
36
36
36
36
36
36
36
36
36
37
37
37
37
37
36
36
36
36
36
36
36
36
36
36
36
36
36
36
35
35
35
35
35
35
35
35
35
35
35
35
35
35
35
35
35
35
35
35
35
35
35
35
35
35
35
35
35
35
35
34
34
34
34
34
34
34
34
34
34
34
34
34
34
34
34
34
34
34
34
34
34
34
34
34
34
34
34
34
34
34
34
34
34
34
34
34
34
34
33
33
33
34
35
35
34
34
34
34
34
34
34
35
36
38
40
40
47
47
47
47
48
48
48
52
52
52
52
52
52
52
52
52
52
52
52
51
50
50
50
50
50
51
51
51
50
50
50
50
50
50
50
49
49
49
49
48
48
49
52
55
58
60
60
65
65
75
78
78
81
82
80
81
82
83
86
87
95
95
96
99
99
102
102
102
103
103
103
103
103
103
103
103
102
102
102
102
102
102
102
102
102
101
101
100
100
100
100
100
100
100
99
99
99
99
99
99
99
99
99
99
99
99
99
99
99
99
99
99
98
98
98
97
97
97
97
97
97
96
94
93
91
89
89
89
90
90
89
89
89
89
89
88
87
88
88
88
88
91
91
91
92
92
92
93
91
91
91
91
91
90
90
89
89
89
89
88
87
88
89
89
88
88
88
88
87
86
86
86
85
83
83
82
82
82
82
82
82
80
80
80
79
78
73
73
73
73
73
73
73
73
73
73
65
64
66
65
62
61
61
60
60
61
61
58
58
57
57
58
57
57
57
57
57
56
56
57
57
57
57
55
61
58
58
58
58
58
56
55
52
52
50
50
49
49
48
48
48
48
48
48
47
48
50
52
55
58
61
63
63
64
68
67
69
72
72
73
76
77
78
78
78
78
78
78
78
78
78
78
78
78
78
78
78
77
76
76
76
76
76
76
76
75
75
75
73
71
71
71
71
71
71
71
71
71
71
71
71
71
70
70
69
69
69
69
69
69
68
68
67
67
67
66
66
66
66
66
65
66
66
65
65
65
66
66
66
66
66
66
66
66
66
67
66
66
66
65
65
65
65
65
66
66
65
65
65
65
65
64
64
64
64
64
63
63
62
62
61
60
60
60
60
60
60
60
60
60
60
57
55
55
55
55
54
55
55
55
55
55
53
53
53
53
53
55
55
56
56
53
53
51
51
50
50
50
50
50
48
48
45
45
45
44
44
44
45
42
42
41
36
35
35
35
35
33
33
33
33
33
31
31
31
31
31
30
31
31
30
30
30
34
37
38
38
38
36
36
34
34
36
36
36
39
39
39
39
41
41
50
55
55
56
61
60
60
64
64
64
65
64
64
64
65
65
64
65
65
65
65
65
66
66
66
66
65
65
65
65
65
65
66
66
66
66
65
65
65
64
64
64
64
64
64
64
64
64
64
64
64
64
64
64
63
63
63
63
63
63
63
63
63
64
64
63
63
63
62
62
62
62
62
63
63
63
63
63
63
63
63
63
63
63
63
63
63
63
63
63
61
60
60
58
59
59
59
61
62
63
64
65
65
65
65
65
64
64
64
64
64
62
63
63
64
64
63
63
63
62
62
61
61
61
62
60
59
59
58
58
56
56
57
58
58
59
58
58
58
57
55
56
58
57
57
58
54
53
52
51
51
51
51
47
47
46
47
47
47
45
45
44
45
45
45
45
44
44
44
44
44
44
44
45
45
47
47
48
47
47
47
47
47
46
45
44
44
44
43
42
43
43
43
41
41
41
40
40
40
39
39
41
41
41
41
41
42
46
47
48
47
45
45
45
45
48
49
50
48
48
50
50
66
70
70
69
69
69
69
69
69
69
71
71
80
85
85
85
85
85
85
85
85
85
85
84
84
84
84
84
84
83
83
83
83
83
83
83
81
81
83
83
83
85
84
86
86
87
89
89
89
89
89
89
89
89
89
89
89
88
88
86
86
86
86
86
86
86
86
86
86
86
86
86
86
86
85
85
85
85
85
85
85
85
84
83
82
82
81
81
81
81
81
81
81
81
81
81
80
80
80
79
79
77
76
76
76
76
76
77
77
79
79
79
78
77
77
75
75
75
76
76
77
75
75
75
75
75
75
74
74
70
69
69
69
69
70
69
69
69
69
69
69
76
81
80
80
78
74
75
74
76
75
75
75
72
73
73
74
73
76
77
77
83
82
83
82
82
80
80
80
81
82
82
82
82
81
80
78
78
78
78
78
78
78
78
77
75
73
74
74
74
74
74
75
81
80
79
78
75
74
73
71
71
71
70
69
69
68
68
68
68
68
67
67
67
66
66
66
66
66
66
66
64
64
64
64
64
64
64
64
64
63
63
66
67
67
66
65
66
66
66
67
68
67
66
66
66
66
66
66
66
66
66
66
66
66
66
66
66
62
62
62
62
61
61
62
61
61
61
58
57
57
57
57
57
57
56
56
55
55
55
55
53
53
53
53
53
52
52
52
52
52
50
50
50
50
50
49
48
48
48
48
48
48
47
47
47
47
47
47
47
47
47
47
47
46
45
45
45
45
44
44
39
39
37
37
36
36
36
36
36
36
35
34
34
34
33
29
28
26
26
26
27
27
26
25
25
26
26
26
25
25
25
25
25
25
25
25
25
24
24
24
24
24
22
22
22
22
19
19
19
20
20
20
20
21
20
20
20
22
22
22
22
22
22
21
22
22
22
22
21
20
21
20
20
20
20
20
20
20
20
20
20
19
19
19
19
19
19
19
19
19
19
19
19
19
19
19
19
19
19
18
18
18
18
19
19
19
19
19
19
19
20
22
22
25
25
25
25
25
27
27
27
27
27
27
27
26
26
26
26
25
25
25
25
25
25
25
25
25
25
25
25
25
25
25
25
25
25
25
25
25
25
25
25
25
25
25
26
26
26
25
25
26
26
26
25
25
25
25
25
25
25
25
25
25
25
25
25
25
26
29
30
30
30
27
28
30
30
30
30
30
30
31
31
31
31
33
33
33
34
36
36
35
36
36
37
39
39
38
39
39
39
39
40
40
40
40
41
41
41
40
40
40
40
41
41
41
41
41
41
41
40
40
39
39
39
39
39
39
39
39
39
40
40
40
40
39
40
40
40
40
40
40
39
39
39
39
39
41
41
41
41
41
41
40
40
40
40
40
40
40
40
41
40
40
39
39
39
39
37
36
37
37
39
38
41
42
47
47
47
50
50
51
55
54
55
55
54
54
53
53
53
53
53
52
53
53
53
52
52
52
52
52
53
52
52
52
53
54
54
54
54
54
54
54
54
54
54
54
53
53
53
53
52
51
50
50
50
50
50
49
48
48
48
48
48
48
48
48
48
48
48
47
47
47
47
47
47
47
46
44
44
44
44
44
44
44
44
44
45
45
45
45
45
45
45
45
45
44
44
45
45
44
44
44
44
44
44
45
45
48
49
48
47
46
46
47
48
48
52
52
52
52
52
52
52
53
52
51
53
54
53
53
53
52
51
51
51
52
52
55
55
56
57
58
58
57
55
54
52
52
52
52
52
52
52
52
48
48
48
48
48
48
48
47
47
45
45
44
44
44
44
44
44
44
44
44
44
44
44
43
43
43
43
42
42
41
41
41
40
41
41
42
42
42
42
41
40
40
39
39
39
39
39
39
39
39
39
41
41
42
42
42
42
42
42
42
43
43
43
44
44
44
46
47
47
47
46
46
46
46
46
46
47
46
46
46
45
45
45
45
45
45
44
44
44
44
44
44
44
45
45
45
45
44
44
44
43
43
42
40
40
39
39
39
39
39
39
39
39
39
39
39
38
39
39
39
39
38
38
37
37
36
36
36
37
36
35
35
39
39
41
41
41
41
41
41
42
42
44
44
44
41
41
41
41
41
44
44
44
45
47
45
44
44
45
44
44
44
45
51
55
56
56
57
57
57
58
60
60
60
61
61
59
59
59
58
58
58
58
58
58
58
58
58
58
59
59
59
60
60
60
59
58
58
58
58
58
58
58
58
58
58
58
55
54
55
55
55
55
55
57
58
58
58
59
62
62
63
64
63
62
61
61
61
62
61
61
61
61
61
61
62
62
62
62
61
61
61
61
61
61
61
60
60
60
60
60
60
59
59
59
58
58
58
58
58
58
58
58
58
58
58
58
58
58
59
58
55
55
56
57
57
58
57
56
56
55
55
55
55
55
55
55
55
55
55
55
55
55
55
55
55
55
52
52
52
53
53
55
55
53
56
61
61
61
61
58
58
58
58
58
58
58
58
57
57
57
58
58
56
57
55
55
55
55
55
55
55
53
51
51
51
51
51
51
50
50
49
47
47
47
46
46
45
45
45
46
46
45
43
42
42
42
43
43
45
44
44
42
42
41
41
41
41
41
41
41
39
40
39
38
38
37
38
38
39
39
39
36
34
34
34
35
35
36
36
36
36
36
36
36
36
36
36
36
36
36
36
36
36
36
36
36
36
36
36
36
35
35
35
35
35
36
35
36
36
36
36
36
36
36
36
36
36
35
35
34
34
36
36
36
38
39
39
39
39
39
39
39
40
40
40
40
39
38
38
38
38
38
38
38
37
37
36
37
36
36
36
35
34
35
35
35
35
35
36
36
36
35
35
35
36
36
36
36
37
39
44
52
52
55
54
54
52
52
52
53
54
59
61
61
61
61
64
65
66
66
66
66
66
66
66
66
66
66
64
63
62
61
61
61
61
61
61
61
61
61
58
58
58
58
58
58
58
58
58
58
58
61
61
62
62
63
63
63
63
63
63
63
64
64
64
64
64
64
64
64
64
65
66
66
66
66
66
66
66
65
65
65
65
65
65
65
65
65
65
64
64
64
64
64
64
64
64
64
64
64
63
62
62
62
62
62
63
63
62
62
61
61
61
61
61
60
60
60
60
60
59
59
59
59
58
58
58
57
56
56
57
55
55
55
56
56
56
56
55
55
54
54
53
53
52
52
50
47
47
47
47
45
41
41
41
41
39
39
38
38
37
37
37
37
37
37
34
34
34
34
34
34
34
33
33
31
30
30
30
30
30
30
29
27
26
19
16
11
11
11
11
11
10
9
9
8
8
7
5
5
4
4
4
4
4
4
4
5
5
5
5
5
5
5
5
5
5
5
5
5
5
5
5
5
5
5
5
5
5
5
5
5
5
5
6
6
6
6
6
6
6
6
6
6
6
6
6
6
6
6
6
6
6
6
6
6
6
6
6
6
6
6
6
6
6
6
6
6
6
6
6
6
6
6
6
7
7
7
7
7
7
7
7
7
7
7
7
7
7
7
7
7
6
6
6
6
6
7
7
5
5
5
5
5
5
5
6
6
6
6
6
6
6
6
5
5
5
5
5
5
5
5
5
5
5
5
5
5
5
4
4
4
4
5
5
5
5
5
5
5
5
5
7
8
9
11
11
12
12
13
13
13
13
13
13
13
13
13
13
13
13
13
14
14
16
16
16
16
16
16
16
16
16
16
16
16
16
16
16
16
16
17
17
17
17
17
17
18
18
18
18
18
18
18
18
18
18
18
18
18
18
18
18
18
18
18
18
18
18
18
18
18
18
18
18
18
18
18
18
18
18
18
18
18
18
18
19
19
19
19
19
18
18
18
18
18
18
18
17
17
17
17
17
17
17
17
17
17
17
17
17
17
17
17
17
16
16
16
16
16
16
16
16
16
16
16
16
16
16
16
16
16
16
16
16
16
16
15
15
15
15
15
15
15
15
15
15
15
15
15
15
15
14
14
13
13
13
13
13
13
13
13
13
13
13
13
12
12
11
11
11
11
11
10
10
10
10
10
10
10
9
9
9
9
9
9
9
9
9
10
10
9
9
9
10
10
12
12
12
12
12
12
13
13
12
12
12
14
14
14
14
14
14
14
14
14
13
13
13
14
16
16
16
16
16
16
15
15
15
15
15
15
15
15
15
15
15
15
14
14
14
13
13
13
13
13
13
13
13
13
13
13
12
12
12
12
12
12
12
12
11
11
11
11
11
11
11
11
11
11
11
11
11
11
11
11
12
12
12
12
12
12
12
11
11
11
11
11
11
11
11
11
11
11
11
11
11
11
12
12
11
11
11
11
11
11
11
11
11
11
11
11
11
11
11
11
12
12
12
12
12
12
12
12
12
12
12
12
12
12
12
12
12
12
12
12
12
11
11
11
11
11
11
11
11
11
11
11
11
11
11
11
11
11
11
11
11
11
11
11
11
11
11
10
10
10
9
9
8
8
8
8
8
8
8
8
8
8
8
8
8
8
8
8
8
8
8
7
7
7
7
7
7
7
7
7
7
7
7
7
8
8
8
8
7
7
7
7
7
7
8
8
8
8
9
10
11
11
11
11
11
11
11
11
11
11
11
11
11
11
11
11
11
10
10
10
10
10
10
10
10
10
10
9
9
9
9
9
9
9
9
9
9
9
9
9
9
9
9
9
9
9
10
10
11
11
11
12
12
12
12
12
11
11
11
11
11
11
11
11
11
11
11
11
11
11
11
11
11
11
11
11
11
11
11
11
11
11
11
11
11
10
10
10
10
10
10
10
10
10
10
10
10
10
10
9
9
9
9
9
9
9
9
9
8
8
8
8
8
8
8
8
8
8
9
9
10
10
10
10
10
10
10
10
10
10
10
10
11
11
11
11
11
11
11
11
11
11
11
11
11
11
11
11
11
11
11
11
11
11
11
11
11
10
10
9
8
8
8
8
8
8
8
8
6
6
7
7
7
7
7
7
7
7
7
7
7
7
7
7
7
7
7
7
7
7
7
7
7
7
8
8
8
8
8
8
8
8
8
8
8
8
8
8
8
8
8
8
8
8
8
7
7
7
7
7
7
7
7
7
7
7
8
8
8
8
8
8
8
8
8
8
8
8
7
7
7
7
7
7
7
6
6
6
6
6
6
6
6
6
6
6
6
6
6
6
6
5
5
5
5
5
5
6
6
6
6
6
6
6
6
6
6
6
6
6
6
6
6
6
5
5
5
5
5
5
5
5
5
5
5
5
5
4
4
4
4
4
4
4
4
4
4
4
4
4
4
4
4
4
4
4
4
4
4
4
4
3
3
3
3
3
3
3
3
4
4
4
4
4
4
4
4
4
4
4
7
7
7
8
7
7
7
7
7
7
7
7
7
7
7
7
7
7
7
7
7
8
8
9
10
10
10
10
10
10
10
10
10
10
10
9
9
9
8
8
8
8
8
8
8
8
8
8
8
9
9
10
10
10
11
11
11
11
11
11
11
12
12
12
12
12
12
12
12
12
12
12
12
12
12
12
12
12
13
13
13
13
13
13
13
13
13
13
13
14
14
14
14
14
15
15
15
15
15
15
15
15
15
15
16
16
16
16
16
16
16
16
19
19
22
23
26
27
28
28
29
30
30
31
34
33
35
36
36
38
38
38
37
37
37
37
37
37
37
37
37
37
37
37
36
36
36
36
36
36
36
36
36
36
36
36
38
37
37
37
37
37
37
38
38
38
38
38
38
38
37
37
38
39
37
37
37
37
37
37
37
37
38
38
38
38
38
38
38
38
36
36
36
36
36
36
36
36
36
36
36
35
35
35
35
35
35
35
35
35
35
35
33
33
33
33
33
34
34
34
34
34
34
34
34
36
44
50
54
60
60
62
61
61
62
63
63
63
62
64
64
64
64
64
64
62
62
64
69
72
73
75
74
78
80
88
89
91
91
91
92
95
98
100
100
100
101
102
101
102
101
101
102
102
102
102
103
103
103
103
103
104
104
104
104
104
104
103
102
100
100
100
100
100
100
100
100
100
99
97
98
98
98
98
98
98
97
97
97
97
97
97
97
97
97
96
95
95
95
95
94
94
94
92
93
94
94
97
98
100
100
100
100
100
100
99
99
100
100
99
100
98
98
98
98
100
100
101
100
97
97
97
97
97
96
96
96
89
88
89
91
91
91
91
92
90
88
89
89
89
89
91
95
99
102
104
109
108
109
114
114
113
112
111
111
114
117
119
119
119
121
121
119
120
120
119
119
117
117
117
118
117
116
117
126
124
126
130
130
129
127
127
128
128
128
128
128
128
126
125
125
125
126
124
122
120
117
116
116
117
117
117
117
119
116
121
121
122
122
122
121
129
133
133
136
139
147
147
172
173
175
175
174
183
183
183
183
183
183
181
182
182
183
183
183
181
181
180
180
178
179
179
179
178
178
178
176
176
176
175
175
176
176
176
176
176
176
176
177
176
174
173
173
173
172
172
172
172
171
171
171
171
170
170
167
167
166
166
167
167
165
166
167
167
161
159
159
159
160
161
161
162
164
164
167
165
164
157
157
156
147
147
147
148
148
147
146
146
144
144
142
146
147
146
146
147
147
147
144
144
144
144
143
140
140
139
138
138
138
138
137
136
136
136
136
136
136
134
134
134
134
133
133
133
132
131
131
131
130
130
130
130
129
130
130
130
130
128
125
125
125
126
125
125
125
125
122
119
114
112
112
111
111
111
111
111
111
110
110
110
108
107
105
105
105
105
105
105
104
103
93
86
86
81
81
78
75
76
72
71
69
69
69
68
63
62
62
61
61
61
61
61
61
61
60
59
57
59
61
60
61
59
62
62
62
63
67
66
69
70
70
69
69
69
69
69
69
69
67
66
66
64
64
64
64
64
64
64
63
64
68
66
67
68
68
66
65
64
62
62
60
60
60
60
61
61
66
66
66
64
62
62
62
64
64
64
64
64
60
61
61
61
61
59
59
58
57
57
57
57
57
58
58
58
58
58
58
58
58
58
56
56
56
55
55
55
55
55
55
55
55
55
55
55
55
55
55
55
55
55
55
55
55
55
55
55
55
55
55
55
55
55
55
55
57
57
57
58
58
58
58
58
58
58
58
58
58
60
60
61
61
61
61
61
61
61
61
61
60
59
60
60
58
58
59
58
58
59
58
58
58
58
56
56
57
57
55
55
55
56
56
53
52
50
48
49
50
49
49
52
52
50
52
52
51
52
51
56
56
61
60
60
60
58
58
58
58
59
59
58
55
55
55
55
55
55
55
55
54
54
52
51
51
51
52
51
51
51
50
50
50
50
50
50
50
48
48
47
44
44
47
48
52
52
52
52
52
52
54
54
54
54
54
54
54
54
54
54
54
55
56
58
61
66
69
69
72
72
72
72
73
78
87
89
88
87
87
88
88
89
89
89
89
89
89
89
89
89
89
89
89
89
88
87
87
87
87
86
86
86
86
86
86
87
87
92
105
107
108
108
108
108
108
108
108
108
108
108
108
108
108
109
110
110
110
110
108
108
105
105
105
105
105
105
105
105
105
104
104
104
104
104
104
104
104
104
105
104
103
103
103
101
101
101
101
100
100
98
96
94
94
94
92
92
92
92
92
92
92
91
90
87
87
87
87
86
86
86
85
83
83
83
83
83
83
82
80
80
81
81
80
80
80
80
80
81
81
80
80
80
78
76
76
76
75
75
75
75
75
74
71
71
69
67
65
64
64
64
62
60
14
13
13
13
13
13
13
13
13
13
13
13
13
12
11
11
11
10
10
10
10
10
10
10
10
10
10
10
10
10
9
8
8
8
8
8
8
8
7
7
7
7
7
6
3
3
3
3
3
3
3
3
3
3
3
3
3
3
3
3
3
3
3
3
3
3
3
4
4
4
3
3
3
3
3
3
3
3
3
3
3
3
3
3
3
3
4
4
4
4
4
4
4
4
4
4
4
4
4
4
4
4
4
4
4
4
4
4
4
4
4
4
4
4
4
4
4
4
4
4
4
4
4
4
4
4
4
4
4
4
4
4
4
4
4
4
4
4
4
4
4
4
4
4
4
4
4
4
4
4
4
4
4
4
4
4
4
5
5
5
5
5
5
5
5
5
5
5
5
5
5
5
5
5
5
5
5
5
3
3
3
3
3
3
3
3
3
4
5
5
6
5
5
5
5
5
5
5
5
5
5
5
5
5
5
5
5
5
5
5
5
5
5
5
5
5
5
5
5
5
5
5
5
5
5
5
5
5
5
5
5
5
5
5
5
5
6
6
6
6
6
6
6
6
6
6
7
8
8
8
8
8
8
8
8
8
8
8
8
8
8
8
8
8
8
8
8
8
8
9
9
9
9
9
9
9
9
9
9
9
9
9
9
9
9
9
9
9
9
9
9
9
9
9
8
8
8
8
8
8
8
8
8
8
8
8
8
8
8
8
8
8
7
7
7
7
8
8
8
8
8
8
8
8
8
8
8
8
8
8
8
8
8
8
8
8
8
8
8
8
8
8
8
8
9
9
9
9
9
9
9
10
10
10
10
10
10
10
10
10
10
10
11
11
11
11
12
12
11
11
11
11
11
11
10
10
10
10
10
10
10
10
10
10
10
10
10
10
10
10
10
10
10
10
10
10
9
8
8
8
8
8
8
8
8
8
8
8
8
8
8
8
8
7
7
7
7
7
7
7
8
7
8
8
8
8
8
8
8
8
8
8
8
8
8
8
8
7
7
7
7
7
7
7
7
7
7
7
7
7
7
7
7
6
7
7
7
7
7
7
7
8
8
8
8
8
8
8
8
8
8
8
8
8
10
10
10
11
11
11
11
11
11
11
11
11
11
11
11
11
11
11
11
9
9
9
9
9
8
8
8
8
8
8
8
8
9
9
10
10
11
11
11
11
11
11
10
10
10
9
9
9
9
9
9
9
9
9
9
9
9
9
10
11
11
11
11
11
11
11
11
11
11
11
11
11
11
11
11
12
12
12
11
11
11
11
11
11
11
11
11
11
11
11
11
11
11
11
11
11
11
11
11
11
11
11
11
11
11
11
11
11
11
11
11
11
11
11
11
9
9
9
9
9
9
8
8
8
8
8
8
8
8
8
7
7
7
7
7
7
6
6
6
6
6
5
5
5
5
5
5
5
5
5
5
5
5
5
5
5
5
5
5
5
6
6
6
6
6
6
6
7
7
7
7
7
7
7
5
5
5
5
5
5
5
5
5
5
5
5
5
5
3
2
2
2
2
2
2
2
2
2
2
2
2
2
2
2
2
2
2
2
2
2
3
3
3
3
3
3
3
3
3
3
3
3
3
3
3
3
3
3
3
3
3
3
3
3
3
3
3
3
3
3
3
3
3
3
3
3
3
3
3
3
3
3
3
4
4
4
4
4
4
4
4
4
4
5
5
5
5
5
5
5
5
5
5
5
5
5
5
5
5
5
5
5
5
5
5
5
5
6
6
6
6
6
6
6
6
6
6
6
6
6
6
6
6
6
6
6
6
6
6
6
7
8
8
8
8
8
8
8
9
9
9
9
9
9
9
9
9
9
9
9
9
9
9
9
9
9
9
9
9
9
9
9
9
9
9
9
9
9
9
9
9
9
9
9
9
9
9
9
9
9
9
9
9
9
9
10
10
10
10
10
10
10
10
10
9
10
10
10
10
10
10
10
12
13
13
14
14
15
15
15
15
16
16
16
16
16
14
13
13
13
13
13
13
13
13
13
14
14
14
14
14
14
14
14
14
14
14
14
14
14
14
14
14
14
14
14
14
14
13
13
13
13
13
13
13
14
14
14
14
14
14
14
14
14
14
14
14
14
14
15
15
15
15
15
15
15
16
16
16
16
16
16
16
16
16
16
16
16
16
15
15
15
15
15
15
15
15
15
15
15
15
15
15
15
15
15
14
14
14
14
15
15
15
15
15
15
15
15
15
15
15
15
15
15
15
15
15
15
15
14
14
14
14
14
14
14
14
14
14
13
13
13
13
12
11
11
11
11
11
11
11
11
11
11
11
11
11
11
11
11
11
11
11
11
11
11
11
11
11
11
11
11
11
11
11
11
11
11
11
11
11
11
11
11
11
10
10
10
10
10
10
9
9
9
9
9
9
8
8
8
9
9
9
9
8
8
8
8
8
8
8
8
8
8
8
8
8
8
8
8
8
7
7
7
7
7
7
7
7
7
7
7
6
6
6
6
6
7
7
7
7
7
7
6
6
6
6
6
6
6
6
6
6
6
6
6
6
6
6
5
5
5
4
4
4
4
4
4
4
4
4
4
4
4
4
4
4
4
4
4
4
4
4
4
4
4
4
4
4
4
4
4
4
4
4
4
4
4
4
4
4
2
2
2
3
3
3
4
4
4
4
4
4
4
4
4
4
4
4
4
4
4
4
5
5
5
5
5
5
5
5
5
5
5
5
5
5
5
5
5
5
5
5
5
5
5
5
5
5
5
5
5
5
5
5
5
5
5
5
5
5
5
5
5
5
5
5
5
5
5
5
5
5
5
5
5
5
5
5
5
5
4
4
4
4
4
5
5
5
5
5
5
5
5
5
5
5
5
5
5
5
5
5
5
5
5
5
5
5
5
4
4
4
4
4
4
4
4
4
4
4
4
4
4
4
4
4
4
4
4
4
4
4
4
4
4
4
4
4
4
4
4
4
4
3
3
3
3
3
3
4
4
4
3
2
2
2
2
2
2
2
2
2
2
2
2
2
2
2
2
2
2
2
2
2
2
2
2
2
2
3
3
3
3
3
3
3
3
4
5
5
5
5
5
5
5
5
4
4
4
4
4
4
4
4
4
4
4
4
4
4
4
4
4
4
4
4
4
4
4
4
4
4
4
4
4
4
4
5
5
5
5
5
5
5
7
7
7
8
8
8
8
8
8
8
8
8
8
8
9
10
10
10
9
9
9
9
9
9
9
9
9
10
10
10
10
11
11
11
11
11
11
11
11
11
11
11
11
11
11
11
11
11
11
11
11
11
11
11
11
11
11
13
13
13
13
13
13
13
13
13
13
13
13
13
13
13
13
13
13
14
14
14
14
14
14
14
14
14
14
14
14
14
14
14
14
14
14
14
14
14
14
14
14
14
14
14
14
14
14
14
14
14
13
13
13
13
13
13
13
13
12
11
11
11
11
11
11
11
11
11
11
11
11
12
12
12
12
12
12
11
11
11
11
11
11
11
11
11
11
11
11
11
11
12
12
12
12
11
11
11
11
11
11
11
11
11
11
11
11
11
11
11
11
11
11
12
12
12
12
12
12
12
12
12
12
12
12
11
11
11
11
11
11
11
11
11
12
12
12
12
12
12
12
13
13
13
13
14
14
14
14
15
15
15
15
15
15
16
16
17
16
16
16
16
16
16
16
16
16
16
16
16
16
16
16
16
16
16
16
16
16
16
14
14
14
14
14
13
13
13
13
13
13
13
14
15
15
15
15
14
14
14
14
14
14
14
14
14
14
14
14
13
13
13
13
13
13
13
13
13
13
13
13
13
13
13
13
13
13
13
13
13
13
13
13
13
13
13
13
13
13
13
13
13
13
13
13
13
13
13
13
13
13
13
13
13
13
13
13
13
14
16
19
19
19
18
17
16
16
16
17
16
16
16
16
16
16
16
16
16
16
16
16
16
16
16
16
19
19
20
20
20
19
19
19
20
20
20
20
21
22
22
22
23
23
23
23
23
24
27
29
31
31
31
31
30
30
31
31
32
32
33
35
35
35
35
35
35
35
35
35
35
35
35
35
35
35
36
36
36
36
36
36
36
37
37
37
37
37
39
39
43
45
47
47
47
47
46
47
47
48
48
48
53
56
59
59
59
59
60
60
60
60
60
60
60
60
61
61
61
61
61
61
61
61
61
61
61
61
61
60
59
59
59
59
59
59
59
59
59
59
59
58
58
58
58
58
58
58
58
58
58
58
58
58
58
58
58
58
58
58
58
58
57
56
56
55
54
53
52
52
52
52
52
52
52
52
52
52
52
52
52
52
52
52
52
52
52
52
52
52
50
50
50
50
50
50
50
50
50
49
48
47
47
47
47
47
47
47
46
46
46
45
45
44
44
44
44
44
44
44
44
43
43
42
42
41
41
41
40
40
39
39
39
37
37
36
36
36
36
36
36
36
36
36
36
36
36
36
35
35
34
33
31
30
30
30
30
30
30
30
29
27
25
25
25
25
25
25
26
27
27
27
26
25
25
25
22
23
22
22
22
21
21
21
21
21
21
21
21
19
19
19
19
19
19
19
19
19
18
18
18
14
16
16
16
16
16
16
15
15
15
15
15
15
14
14
14
14
14
15
14
14
14
14
14
14
14
14
14
14
13
13
14
14
14
14
14
14
14
14
13
13
13
13
14
15
15
15
15
15
15
15
15
15
14
14
13
13
13
13
13
13
13
13
13
14
14
14
16
16
16
16
16
16
17
17
17
19
19
19
20
21
22
22
22
23
23
23
23
23
23
23
23
23
23
23
23
23
23
23
23
23
23
23
23
23
23
23
23
22
22
22
21
20
20
21
21
22
22
22
22
22
22
22
22
21
21
21
21
21
21
21
21
22
22
22
22
22
19
20
21
21
25
27
34
36
39
39
39
40
44
48
49
50
51
52
52
52
52
52
53
52
52
53
53
53
54
54
54
54
54
54
54
54
54
53
53
53
52
52
52
52
52
54
57
58
58
58
58
58
58
61
62
64
64
64
65
64
64
64
64
64
64
63
63
63
62
62
62
62
62
62
62
62
62
62
62
62
62
62
62
62
62
61
61
61
61
61
61
61
61
61
62
62
61
61
61
61
61
61
61
61
61
61
61
61
61
61
61
62
62
61
61
59
58
58
58
58
58
58
58
58
56
57
60
61
78
78
80
80
80
80
80
80
80
80
81
80
80
80
80
80
80
81
82
82
80
78
78
77
77
77
77
77
78
78
77
77
73
72
73
76
78
75
75
75
75
75
75
75
76
76
76
73
72
71
71
71
71
68
69
69
69
69
68
68
67
67
67
67
67
66
66
66
66
66
66
64
64
64
63
63
63
64
64
64
64
65
64
64
64
57
57
56
55
55
55
55
54
54
54
54
54
54
54
54
54
54
54
54
54
54
53
53
53
53
52
52
53
54
54
54
54
55
54
54
54
54
54
54
54
53
53
52
51
50
50
50
50
50
48
48
47
47
47
46
44
43
42
42
42
42
42
42
42
42
42
41
41
40
40
40
39
39
39
38
38
38
37
37
37
37
37
37
36
36
36
36
34
31
31
31
31
32
32
30
30
31
31
34
35
36
36
36
37
41
41
41
41
41
40
39
39
39
39
39
39
36
36
36
36
36
35
35
35
35
35
35
35
35
35
35
35
33
33
33
33
33
33
33
33
33
32
33
33
33
33
33
32
30
30
30
30
30
30
30
30
30
30
30
30
30
30
30
29
27
26
26
25
25
25
25
25
25
25
25
25
25
25
25
25
24
24
23
23
23
23
23
23
23
23
23
23
23
22
22
22
20
20
20
20
20
20
20
19
18
18
18
18
18
18
21
21
21
21
21
22
22
26
27
27
27
27
27
27
27
27
27
27
27
27
27
27
27
27
27
27
27
27
26
26
28
28
28
28
28
30
30
31
31
31
31
31
31
31
31
31
31
31
31
31
32
32
32
32
30
30
30
30
30
30
30
30
29
29
29
29
29
28
29
29
29
29
29
27
27
27
27
27
27
27
26
26
26
26
25
25
25
25
25
25
25
24
24
23
22
22
22
22
22
22
22
21
22
23
22
24
25
25
25
26
26
26
27
29
29
29
28
28
28
28
28
28
28
27
27
27
27
27
27
27
27
27
27
27
27
27
27
27
27
28
27
27
27
27
26
26
26
26
26
25
25
25
25
25
25
23
23
20
20
20
20
20
22
24
24
25
25
24
24
24
24
24
23
23
23
22
21
21
21
21
21
20
20
20
20
20
20
20
20
20
20
20
20
20
20
20
20
20
20
20
20
20
20
20
21
21
20
20
19
19
19
19
19
19
19
19
19
19
19
19
19
19
19
19
19
19
19
19
19
19
19
19
19
19
19
19
19
19
19
19
19
19
19
18
18
18
18
18
18
18
18
18
18
18
18
18
18
18
19
19
19
19
19
19
19
19
19
19
19
19
18
18
18
18
18
18
18
18
18
18
17
17
17
17
17
16
14
14
14
15
16
16
17
18
18
17
17
17
17
17
17
17
17
17
18
18
18
18
18
18
18
17
18
18
18
17
17
15
15
16
16
16
16
16
16
16
16
16
15
15
15
15
15
15
16
16
15
15
15
15
15
15
15
16
16
17
17
17
17
17
17
17
17
17
17
17
17
17
17
17
17
17
17
17
17
17
18
18
19
19
19
19
19
19
19
19
19
19
19
19
19
19
19
19
19
19
19
19
18
18
18
18
18
18
17
17
17
17
17
17
17
17
18
18
17
17
18
18
18
18
18
18
18
18
18
18
18
18
14
14
14
14
14
14
14
14
14
15
16
16
16
16
17
16
16
16
16
16
16
16
16
16
16
16
16
16
16
16
16
16
16
15
15
16
16
18
19
19
19
18
17
17
17
17
17
17
17
18
18
18
18
18
18
18
18
18
17
17
16
16
16
16
16
16
17
17
17
17
17
18
17
17
17
16
16
16
16
17
18
18
19
19
19
19
19
19
19
19
19
19
19
19
19
19
19
19
19
19
20
20
20
19
19
19
19
19
19
18
18
18
18
18
18
18
18
18
19
19
19
19
19
19
18
19
20
22
22
22
22
24
22
25
27
27
27
27
26
27
27
27
27
27
27
30
30
30
30
28
28
27
28
28
28
28
27
27
27
27
27
27
27
27
27
27
27
32
32
33
33
33
35
38
36
36
36
36
36
36
37
38
39
39
37
37
37
37
37
38
39
39
40
41
41
41
41
41
41
41
41
41
41
39
39
39
39
39
39
39
39
39
39
39
39
39
39
39
39
39
39
39
39
39
39
39
39
39
40
40
40
40
40
40
40
40
40
40
39
39
39
39
39
39
39
39
39
38
38
38
38
38
38
37
37
37
37
37
37
37
37
37
37
37
37
36
36
36
36
36
36
36
36
36
36
36
36
36
36
36
36
36
36
36
36
33
33
33
33
33
33
33
33
33
33
33
33
33
33
31
30
30
30
30
30
30
30
30
29
29
29
29
28
27
27
27
27
26
26
26
26
26
26
26
26
27
27
27
27
27
25
22
20
20
20
19
20
21
23
24
24
25
23
22
22
25
22
22
22
22
23
23
23
23
22
22
22
22
23
23
29
35
36
36
36
36
35
34
34
34
34
34
34
34
34
34
34
34
34
35
35
35
35
34
34
34
34
35
35
35
35
35
35
35
35
35
35
35
35
35
36
36
35
35
35
34
34
34
34
34
34
34
34
34
34
34
34
34
34
35
35
35
35
35
36
36
36
36
36
36
36
36
36
36
36
35
35
35
35
35
35
35
35
34
34
34
34
34
34
34
34
34
34
34
34
34
34
34
34
34
33
33
33
32
31
31
32
33
33
33
33
33
33
33
33
33
33
33
33
32
32
30
30
26
26
26
27
27
27
27
28
30
30
30
30
30
30
30
30
30
30
30
30
30
30
30
30
29
29
29
29
29
29
28
28
28
27
27
27
27
27
27
28
28
28
28
28
28
28
28
28
28
28
29
29
29
28
30
30
30
31
31
31
31
32
32
32
31
31
31
31
28
28
28
28
28
28
27
27
25
26
27
27
27
27
26
25
26
30
32
33
33
34
33
35
35
38
38
38
38
38
39
39
41
41
41
43
45
48
50
51
53
54
58
59
61
59
59
59
59
59
59
62
64
63
64
64
66
66
69
67
67
69
68
67
69
73
75
75
74
75
75
76
76
77
79
79
79
79
79
79
80
80
80
80
80
80
80
80
80
80
80
79
79
79
79
79
78
78
78
78
78
78
78
78
78
78
78
78
78
78
78
78
78
78
78
78
78
78
78
78
77
77
78
78
78
78
78
78
77
77
75
75
75
74
74
75
75
75
75
74
74
72
72
72
73
73
72
70
70
71
72
72
73
73
75
75
75
74
74
72
72
71
71
71
71
70
70
70
70
70
69
69
69
69
69
69
69
68
68
67
67
65
61
61
60
60
60
60
60
60
60
60
60
60
60
60
60
60
60
58
55
55
53
53
52
53
53
53
53
50
43
39
37
36
36
36
37
36
36
36
37
38
39
39
39
39
39
39
39
39
39
39
39
39
39
37
37
37
37
36
36
36
36
36
35
35
33
34
34
34
34
34
33
33
31
31
31
31
30
30
30
30
30
30
30
29
31
31
31
32
30
33
33
33
33
33
35
34
34
35
35
36
36
36
36
39
39
39
39
39
39
39
39
39
39
39
39
39
41
47
47
47
47
47
47
47
47
47
47
47
47
47
47
47
47
46
45
45
45
45
45
45
45
44
45
45
45
45
44
43
43
43
44
44
44
45
44
45
45
45
45
45
44
45
45
47
48
50
50
50
52
53
52
53
55
55
55
55
55
55
55
58
64
66
70
84
89
101
104
140
145
145
149
151
151
152
152
153
153
154
156
156
156
156
155
157
165
169
169
172
172
172
172
172
172
172
172
172
173
173
173
174
174
174
174
174
174
175
175
175
175
175
174
174
174
174
175
175
175
176
172
172
172
172
172
171
171
172
172
174
177
178
178
179
183
184
189
189
189
189
188
186
186
186
186
184
184
183
183
183
183
183
183
182
182
182
182
182
182
182
182
182
182
182
183
183
183
183
183
180
181
180
180
180
181
181
181
181
181
179
177
177
176
175
175
174
174
174
175
174
171
171
171
169
169
168
168
168
165
164
158
158
158
157
158
160
161
161
161
162
167
156
156
155
155
156
156
156
156
157
149
145
142
142
140
138
134
132
122
122
122
128
133
133
133
132
138
140
144
143
142
142
140
134
134
135
135
135
133
135
126
127
127
126
125
123
125
126
128
128
130
128
126
129
129
130
133
130
128
130
130
132
132
131
128
130
130
130
130
133
133
133
133
133
134
134
134
133
132
132
132
132
131
130
130
131
131
130
130
130
128
128
126
126
126
125
124
123
121
118
119
119
117
117
117
117
117
116
114
114
114
114
114
114
114
114
115
114
112
112
111
111
111
111
111
111
111
109
108
108
108
108
108
108
108
105
105
108
110
111
118
119
128
141
136
137
136
136
136
135
135
135
135
138
133
132
131
132
132
133
133
132
131
131
129
128
129
128
128
128
128
127
127
126
125
125
122
122
122
122
122
119
119
117
117
117
117
119
120
118
117
112
111
111
111
111
112
112
111
113
114
115
116
114
116
111
111
110
109
122
134
136
136
135
135
141
142
148
153
153
155
155
156
157
158
158
158
156
156
155
154
154
154
154
155
156
156
156
156
155
155
159
159
159
159
159
160
157
157
156
156
156
156
156
153
153
152
152
152
152
152
152
151
151
151
151
149
149
149
149
149
150
149
149
149
149
148
146
144
144
141
139
139
139
139
140
142
144
146
145
145
144
144
145
146
147
147
145
145
145
145
145
144
147
148
150
149
146
147
146
147
147
147
146
147
149
149
149
148
145
144
144
144
144
142
142
142
140
138
138
138
137
138
139
139
136
135
132
132
131
131
130
130
130
131
131
130
125
125
125
124
123
123
122
122
119
121
123
116
114
101
100
94
95
94
97
103
104
105
104
107
107
119
118
119
120
120
120
120
121
121
121
118
117
116
116
117
117
117
117
117
117
117
117
117
117
117
116
114
112
112
111
111
108
109
111
111
113
114
118
118
119
119
119
119
118
119
119
119
119
118
118
116
115
115
115
115
114
116
116
115
115
116
114
114
114
114
114
114
113
112
112
116
117
116
117
118
117
117
115
111
111
112
115
119
119
119
117
117
117
117
117
116
117
114
111
111
111
112
112
114
114
114
114
115
114
114
114
114
114
114
115
115
115
115
112
111
111
111
111
111
111
111
111
111
109
108
108
107
107
108
108
108
105
105
103
103
100
99
98
97
97
95
95
91
89
82
78
75
76
77
77
77
75
75
75
75
75
74
74
73
74
74
74
74
72
71
71
70
69
69
68
68
67
67
68
69
68
68
68
69
69
69
70
70
69
69
67
66
66
66
66
66
66
66
66
65
64
64
64
64
64
64
64
64
63
62
62
62
62
63
63
63
62
61
61
61
61
61
61
60
61
58
58
58
57
55
55
52
52
50
50
51
51
50
50
49
48
48
48
47
46
45
44
42
41
41
42
42
42
43
42
37
37
36
36
33
33
33
32
32
32
32
32
32
32
30
30
30
27
25
25
25
25
25
26
25
25
25
25
24
24
24
23
22
23
24
25
25
25
26
26
26
26
25
25
25
25
25
24
25
25
25
24
24
27
30
31
32
32
32
30
31
31
31
33
33
29
30
40
49
74
80
104
104
104
104
104
104
105
105
105
105
105
105
105
105
107
108
108
108
108
108
108
108
108
108
108
108
107
107
107
107
108
108
108
108
108
108
108
108
112
112
113
116
117
122
127
128
128
128
128
128
129
130
130
130
130
130
130
130
130
130
130
131
131
130
130
130
130
130
128
128
129
129
129
129
129
128
128
128
128
128
128
128
128
128
128
128
128
127
127
127
127
127
128
128
128
130
130
134
134
138
140
140
142
142
142
145
143
144
144
144
144
144
144
147
147
151
158
162
161
169
174
175
175
178
178
174
174
173
172
197
200
203
205
203
203
201
204
206
208
209
208
203
202
202
202
202
202
202
202
202
203
203
201
201
203
197
197
200
205
206
209
207
205
206
205
206
206
208
204
208
205
206
214
215
217
217
222
229
234
231
230
234
252
258
266
267
269
270
279
279
278
278
283
278
279
278
274
272
270
272
271
271
271
271
271
271
271
270
270
270
269
267
267
267
268
268
267
267
266
264
264
264
264
265
266
267
267
267
264
264
264
266
266
266
264
264
263
261
261
260
259
259
260
261
259
259
257
257
256
256
256
256
255
253
250
250
248
247
247
247
245
244
244
244
244
242
239
236
236
236
235
235
235
235
226
225
225
225
225
226
225
225
223
220
220
218
217
214
214
214
214
213
212
211
210
209
205
204
204
203
203
203
199
199
199
197
196
191
191
189
189
187
187
187
184
184
183
181
181
181
180
178
172
172
166
166
160
139
132
131
126
125
106
75
13
12
11
10
8
5
5
5
5
5
5
5
5
5
5
5
5
5
6
6
6
5
5
5
5
5
5
5
5
5
5
5
5
5
5
5
5
5
5
5
5
5
5
5
5
5
5
5
5
4
4
4
4
4
4
5
5
5
5
5
5
5
4
4
4
4
5
5
5
5
5
5
5
5
5
5
5
5
5
5
5
5
5
5
5
5
5
5
5
5
5
5
5
5
5
5
5
5
5
5
5
5
5
5
5
5
5
5
5
5
5
5
5
5
5
5
5
5
5
4
4
4
4
4
4
4
4
4
4
4
4
4
4
4
5
5
5
5
5
5
5
5
5
5
5
5
5
4
4
4
4
4
4
3
3
3
3
3
3
3
3
3
3
3
2
2
2
2
3
3
3
3
3
3
3
3
3
3
3
3
3
3
3
3
3
3
3
3
3
3
3
4
4
4
4
4
4
4
4
4
4
4
4
4
4
4
4
4
5
5
5
5
5
5
5
5
5
5
5
5
5
5
5
5
5
5
5
5
5
5
5
5
5
4
4
4
4
4
4
4
4
4
4
4
4
4
4
4
4
3
3
3
4
4
4
4
4
4
4
4
4
4
4
4
4
4
4
4
4
4
4
4
4
4
4
5
5
5
5
5
5
5
5
6
6
6
6
6
6
6
6
6
6
6
6
6
5
5
5
5
5
5
5
5
5
5
5
5
5
5
5
5
5
5
5
5
5
5
5
5
5
5
5
5
5
5
5
5
5
5
4
4
4
4
4
4
4
4
4
4
4
4
4
4
4
4
4
4
4
4
4
4
4
3
3
3
3
3
3
3
3
3
3
3
3
2
2
2
2
2
2
2
2
2
2
2
2
2
2
2
2
2
2
2
2
2
2
2
2
2
2
2
2
2
2
2
2
2
2
2
2
2
2
2
2
2
2
2
2
2
2
2
2
2
2
2
2
2
2
2
2
2
2
2
2
2
2
2
2
2
2
3
3
2
2
2
2
2
2
2
2
2
2
2
2
2
2
2
2
2
2
2
1
1
1
1
1
1
1
1
1
1
1
1
1
1
1
1
1
1
1
1
1
1
1
1
1
1
1
1
1
1
1
1
1
1
1
2
2
2
2
2
2
2
2
2
2
2
2
2
2
2
2
2
2
2
2
2
2
2
2
2
2
3
3
3
3
3
3
3
3
3
3
3
3
3
3
3
3
3
3
3
3
3
3
3
3
3
3
3
3
3
3
3
3
3
3
3
3
3
3
3
3
3
3
3
3
3
3
3
3
3
3
3
3
3
3
3
3
3
3
3
3
3
3
3
3
3
3
3
3
3
3
3
3
3
3
3
3
3
3
3
3
3
3
3
3
3
3
3
3
3
3
3
3
3
3
3
3
3
3
3
3
3
3
3
3
3
3
3
3
3
3
3
3
3
3
3
3
2
2
2
3
3
3
3
3
3
3
3
3
3
3
3
3
2
2
2
2
2
2
3
3
3
3
3
3
3
3
3
3
3
3
3
3
3
3
3
3
3
3
3
3
4
5
5
5
4
4
4
4
4
4
4
4
4
4
4
4
4
4
4
4
4
4
5
5
5
5
5
5
5
5
5
6
9
9
9
12
14
14
14
15
15
16
16
16
16
16
16
16
16
17
17
17
17
17
17
17
17
17
17
17
17
16
16
16
16
16
16
16
16
16
16
16
16
16
16
16
16
16
16
16
16
16
16
16
16
17
17
18
18
18
18
18
18
18
18
19
19
19
19
20
21
21
21
21
21
21
21
21
21
21
21
21
22
22
22
22
22
22
22
22
22
22
22
22
22
22
22
22
22
22
22
23
23
25
25
25
25
25
25
25
25
25
25
25
25
25
25
25
26
27
25
25
25
26
26
26
25
25
29
29
29
29
30
30
30
30
30
30
30
29
29
29
28
29
27
27
27
27
27
27
27
26
26
27
26
27
27
28
28
29
29
29
29
29
27
27
27
27
27
27
26
26
26
26
26
26
26
26
26
26
26
26
26
26
26
26
26
25
25
25
25
25
25
25
25
25
25
25
25
25
24
24
24
24
24
24
24
24
24
24
24
24
24
24
23
23
23
23
23
23
22
22
21
21
21
21
21
20
20
20
20
20
20
20
20
20
20
20
20
19
19
19
19
19
19
20
20
20
20
20
20
20
19
19
19
19
19
19
19
19
19
19
18
17
17
16
16
15
15
15
15
15
15
15
14
14
15
15
15
14
14
14
15
15
13
13
13
12
12
12
12
12
12
12
12
12
12
11
11
11
11
11
11
9
9
8
8
8
8
8
7
6
5
5
5
5
5
5
5
5
5
3
3
3
3
3
2
2
2
2
2
2
2
2
2
2
2
2
2
2
2
2
2
2
2
2
2
2
2
2
2
2
2
2
2
2
2
2
2
2
2
2
2
2
2
2
2
2
2
2
2
2
2
2
2
2
2
2
2
2
2
2
2
2
2
2
2
2
2
2
2
2
2
2
2
2
2
2
2
2
2
2
2
2
2
2
2
2
2
2
2
2
2
2
2
2
2
2
2
2
2
2
2
2
2
2
2
2
2
2
2
2
2
2
2
2
2
2
2
2
2
2
2
1
1
1
1
1
1
1
1
1
1
1
1
1
1
1
1
2
2
2
2
2
2
2
2
2
2
2
2
2
2
2
2
2
2
2
2
2
2
2
2
1
1
1
1
1
1
1
1
1
1
1
1
1
1
1
1
1
1
1
1
1
1
1
1
1
1
1
1
1
1
1
1
1
2
2
2
2
2
2
2
2
2
2
2
2
2
2
2
2
2
2
2
2
2
2
2
2
2
2
2
2
2
2
2
2
3
3
2
2
2
2
2
2
2
2
2
2
2
2
2
2
2
2
2
2
2
2
3
3
3
3
4
4
4
4
4
4
4
4
4
4
4
4
4
4
4
4
4
4
4
4
4
4
4
4
4
4
4
4
5
5
5
5
5
5
5
5
5
5
5
5
5
5
5
5
5
5
5
5
5
5
5
5
6
6
7
7
11
11
11
11
11
11
11
11
11
11
11
11
11
11
11
11
11
11
11
12
14
14
15
15
15
16
18
27
27
27
29
29
29
29
31
32
35
39
39
41
41
41
41
42
43
44
45
45
45
45
45
45
45
45
45
45
45
46
46
46
45
45
45
45
45
45
47
47
69
99
122
125
125
125
127
129
133
133
133
138
139
144
146
147
149
149
150
154
153
154
154
154
158
158
158
158
160
161
161
161
161
161
162
162
162
162
164
167
167
168
176
178
178
178
178
178
178
178
177
177
177
181
182
183
183
182
182
183
183
183
183
183
183
183
183
183
183
183
181
181
181
181
181
181
181
181
181
181
182
184
186
189
190
193
206
206
208
208
211
214
214
213
213
213
211
208
208
208
208
208
208
208
207
206
206
206
206
206
206
206
206
206
205
201
201
220
234
243
253
255
256
253
253
249
247
250
252
252
252
253
242
244
245
262
269
272
281
339
334
334
334
337
328
332
336
336
336
336
327
327
327
327
324
323
322
317
314
314
312
302
302
302
302
301
301
300
300
300
300
300
298
298
298
292
292
291
291
291
291
289
285
284
284
284
284
285
285
285
286
284
278
278
279
281
281
282
282
282
281
280
280
276
278
278
279
282
291
293
296
294
293
293
294
292
317
331
337
342
346
353
353
353
359
359
360
360
350
344
351
351
351
350
358
378
401
445
452
454
476
473
479
476
476
475
473
473
473
473
474
475
462
456
456
456
456
456
455
451
451
454
452
452
451
451
454
456
457
458
456
457
456
457
456
462
460
461
458
438
438
437
436
437
437
440
438
437
437
431
421
421
421
421
421
421
421
421
421
417
415
402
405
405
398
399
402
402
408
412
401
424
427
453
453
451
451
449
451
454
454
454
454
453
440
440
437
439
454
458
465
467
467
465
464
465
465
465
465
468
468
471
470
466
465
462
460
446
445
443
442
438
438
437
437
437
435
436
427
422
421
421
420
420
422
426
426
420
420
408
407
403
401
399
401
392
392
387
385
384
384
384
384
384
384
385
384
386
382
378
380
372
373
376
377
375
375
359
357
356
356
353
353
350
350
351
351
348
345
337
327
324
323
323
321
319
320
323
321
322
322
319
317
317
318
318
318
318
314
300
291
284
282
286
287
286
285
289
286
289
291
290
288
286
286
284
286
286
289
290
287
283
283
281
275
273
270
261
256
257
259
250
251
269
270
290
292
295
292
294
304
306
306
303
298
298
301
300
302
301
300
298
295
292
288
286
286
284
286
288
296
297
297
298
306
306
309
317
317
319
317
319
318
328
353
362
364
368
364
365
364
364
364
362
364
359
354
352
356
366
391
398
401
401
400
395
395
395
395
395
395
395
396
395
390
389
388
388
387
385
384
384
385
383
383
382
382
382
381
381
381
380
379
378
377
374
374
370
369
371
373
375
370
379
390
426
430
429
443
456
458
459
462
520
517
516
518
518
517
519
518
516
517
517
514
511
516
515
515
514
511
504
502
501
495
495
495
496
501
502
501
501
499
496
496
495
498
505
514
514
512
512
508
507
507
507
505
505
503
502
498
494
494
494
483
485
487
487
487
488
483
476
470
470
469
484
487
495
496
492
493
492
494
500
500
500
501
498
495
495
492
490
493
493
484
484
484
481
479
476
475
470
470
470
468
465
463
456
456
457
468
471
487
488
482
481
474
473
496
514
528
534
548
548
548
550
551
547
551
546
533
532
522
511
509
509
504
501
496
493
493
492
490
490
482
481
480
476
470
470
465
465
463
462
462
462
462
460
460
457
457
453
453
447
445
442
440
437
437
434
434
431
428
426
422
416
416
413
403
403
395
392
390
384
384
384
384
384
378
373
372
370
370
369
374
373
373
372
367
367
358
356
355
355
353
346
344
344
344
342
340
339
337
334
331
329
323
322
321
321
323
318
316
315
314
312
310
310
309
310
309
308
308
306
303
302
302
303
305
303
299
287
284
285
275
281
278
276
271
270
261
261
260
261
261
261
262
259
259
258
256
254
250
242
242
209
208
208
208
208
206
205
205
203
191
180
174
174
174
170
167
161
161
155
139
130
117
114
105
105
81
69
69
62
60
60
58
58
57
57
56
55
55
53
52
52
52
52
52
52
52
51
50
50
50
50
50
50
50
50
50
49
49
49
50
50
50
50
48
48
47
46
46
47
47
46
45
46
46
46
46
46
46
46
46
45
45
44
44
44
44
44
44
44
44
42
43
43
42
43
47
47
49
50
50
50
50
50
50
50
50
50
50
50
50
50
50
50
52
51
50
50
47
44
44
44
44
44
44
42
41
43
42
43
42
41
41
41
42
43
45
45
45
45
45
45
44
44
44
42
43
41
41
41
41
42
40
38
38
38
38
38
38
39
40
39
40
41
40
40
40
41
41
39
39
39
39
38
38
38
38
39
39
39
39
39
39
39
39
39
39
39
39
39
39
39
39
39
39
39
39
39
39
39
39
39
39
38
38
38
38
38
38
38
38
38
38
37
36
36
36
36
36
36
36
36
36
36
36
36
36
36
36
36
36
36
36
36
36
34
34
31
30
30
30
30
30
31
31
31
30
30
30
28
28
28
28
28
28
27
27
27
27
27
27
27
27
26
26
26
26
26
26
26
25
25
25
25
25
25
25
27
29
29
30
30
30
30
30
30
30
29
29
29
27
27
27
27
27
27
26
26
26
25
25
26
26
26
25
25
22
21
20
21
21
21
19
19
19
21
21
21
19
22
24
25
25
27
27
27
27
27
27
27
27
27
27
26
27
29
30
30
30
30
29
29
29
29
29
29
29
28
28
28
28
28
28
28
30
30
30
30
30
30
30
30
30
30
30
30
30
30
30
30
30
30
30
30
30
30
30
30
30
30
30
30
30
30
30
30
30
30
30
31
31
31
31
31
31
31
31
31
31
31
31
30
30
30
30
30
30
30
30
30
30
30
30
30
30
30
28
27
29
29
29
29
29
29
28
28
29
28
28
28
27
27
27
27
27
27
27
27
28
29
29
29
27
26
25
25
25
25
25
25
25
25
25
24
24
25
25
24
24
24
23
23
23
23
25
25
24
24
24
24
25
26
27
27
27
27
25
25
25
25
26
26
25
27
27
27
27
27
27
27
29
30
30
31
31
30
30
30
30
30
31
31
31
33
33
33
32
32
32
32
32
32
32
32
32
32
32
32
32
32
32
31
31
30
31
31
31
31
31
31
31
32
32
31
31
31
30
30
30
31
31
31
31
30
30
30
30
30
30
30
30
30
30
30
30
28
28
28
28
28
27
27
27
28
28
27
27
28
28
28
25
25
25
25
25
25
25
25
26
26
26
26
26
26
26
26
26
26
26
25
26
26
26
26
26
26
26
26
26
27
27
27
27
27
27
27
27
27
27
27
27
27
27
27
27
27
27
27
25
25
25
25
25
25
25
25
25
25
23
23
23
23
22
22
25
25
25
24
24
23
23
23
22
22
22
22
22
22
22
19
19
19
19
19
19
19
19
19
19
19
18
17
17
17
17
17
17
18
24
23
25
25
25
25
25
27
32
33
36
36
37
37
37
36
36
36
36
36
36
36
36
36
36
38
38
38
39
39
39
40
40
40
41
41
41
41
41
41
41
41
40
39
39
39
39
39
39
39
39
39
39
39
39
39
39
40
40
40
40
40
40
40
40
41
41
44
44
45
46
46
46
46
46
46
46
47
47
47
47
47
47
47
48
48
49
49
49
49
49
49
48
48
48
48
46
46
46
46
44
44
44
44
44
42
42
41
41
41
41
41
41
41
41
41
41
41
41
41
41
41
41
41
41
41
41
41
40
39
39
39
38
38
38
37
36
36
35
32
32
32
32
32
32
32
32
32
32
31
31
31
31
31
30
30
30
29
30
30
29
28
28
28
27
26
25
25
25
25
25
25
25
25
25
25
25
25
26
26
26
26
27
27
27
27
27
27
26
26
24
24
24
24
24
24
24
24
24
24
24
24
24
24
24
24
25
25
25
25
24
24
25
25
25
25
26
26
26
26
26
27
26
25
23
22
22
22
22
22
22
22
22
22
19
19
17
16
16
14
14
14
14
14
14
14
14
14
14
14
14
14
14
14
14
14
15
15
15
14
14
16
16
16
16
16
16
16
16
16
16
16
15
15
15
15
14
14
14
14
14
14
14
14
14
14
14
15
15
15
15
15
15
15
15
15
15
15
15
15
15
15
15
15
15
15
15
15
15
15
15
15
15
15
15
15
15
15
15
14
14
14
14
15
15
15
14
13
14
15
15
15
15
15
15
15
15
15
15
15
17
17
16
18
18
17
17
17
17
17
17
17
16
16
16
16
16
16
16
16
16
14
14
14
13
13
13
13
13
13
13
13
13
13
13
13
13
13
13
13
13
13
13
13
13
13
13
13
13
13
14
14
14
14
14
13
13
13
13
13
13
13
15
15
15
15
15
15
15
15
15
15
15
15
15
15
15
15
15
15
15
15
16
16
15
15
15
15
15
16
16
16
16
16
16
16
16
16
16
16
16
16
16
16
16
16
16
16
16
16
15
15
15
16
16
16
16
17
17
17
17
17
17
17
17
17
16
16
16
15
15
15
15
15
15
15
14
14
16
17
20
20
20
20
20
20
20
20
21
21
21
20
19
19
21
22
22
22
22
22
22
22
22
23
23
23
23
23
23
23
23
23
23
23
23
23
23
23
22
22
22
22
22
22
22
21
21
21
21
21
21
21
21
20
20
20
20
20
20
21
21
21
20
20
20
19
19
19
19
19
19
19
19
19
19
19
19
19
19
19
19
19
20
22
21
20
20
20
20
20
20
20
21
22
20
20
20
22
22
24
24
25
25
25
27
28
28
28
28
27
27
27
27
27
27
27
27
27
27
27
27
27
27
27
27
25
25
25
25
25
24
24
24
24
24
24
24
24
24
24
24
24
24
24
24
24
24
24
24
24
24
24
24
23
23
25
27
28
28
30
30
31
34
35
34
41
44
44
50
50
51
52
52
52
52
52
52
53
53
53
53
55
55
56
56
56
56
56
56
56
56
56
56
56
56
55
55
55
55
55
55
55
55
54
52
53
53
58
58
57
57
56
56
56
57
58
66
66
66
67
67
67
66
72
71
81
82
82
81
81
84
86
88
88
88
89
89
91
91
91
92
92
93
93
93
93
93
93
93
93
93
93
93
93
92
92
91
91
91
91
91
91
91
91
91
89
89
91
91
91
91
91
91
92
93
92
92
92
92
91
91
91
91
91
91
91
91
90
89
88
88
88
88
87
87
87
86
86
85
83
83
83
83
84
83
83
82
80
80
80
80
80
80
80
80
80
80
80
80
80
80
79
80
79
79
78
78
78
78
78
76
76
76
76
76
76
76
77
75
71
70
70
69
69
69
69
69
69
69
69
69
69
66
66
64
64
61
61
61
61
61
60
60
59
58
58
57
56
56
56
56
56
56
56
56
55
55
57
59
59
60
60
58
58
58
58
58
58
55
50
50
48
46
45
46
46
46
46
45
44
45
47
47
44
44
42
41
41
45
47
47
50
48
47
50
49
51
52
52
52
51
50
51
51
53
52
51
50
45
47
46
46
46
44
44
44
44
44
45
45
45
47
47
48
48
48
48
47
47
47
47
47
47
47
47
47
47
47
47
46
46
46
46
47
47
47
47
47
46
47
48
48
48
48
47
47
47
47
47
49
50
61
61
64
64
63
66
67
69
72
78
78
81
82
82
83
83
83
84
84
86
87
89
89
91
91
91
92
92
93
93
93
93
93
91
91
90
90
90
89
88
86
86
86
84
83
83
83
81
81
82
81
80
80
80
80
80
80
80
80
80
80
78
78
77
77
76
72
72
73
78
78
78
78
77
77
78
85
83
86
87
87
88
89
89
89
89
89
89
89
89
89
89
89
89
88
88
88
89
89
89
89
89
87
87
87
87
87
87
87
87
87
87
87
88
90
90
91
91
91
91
92
93
94
94
93
96
95
95
95
95
92
89
89
90
93
94
94
94
98
98
98
98
98
97
97
98
97
97
97
96
94
94
91
91
91
90
89
89
89
89
89
90
90
90
89
87
88
88
84
84
83
81
80
80
80
77
78
79
79
80
80
81
80
80
80
82
81
81
81
81
79
78
78
78
78
78
78
78
78
78
78
78
75
75
76
77
79
85
86
89
90
90
91
93
98
99
99
98
98
97
97
97
97
97
98
97
94
94
93
93
91
91
89
89
89
89
89
87
86
85
85
85
85
85
83
82
82
82
82
82
82
81
81
81
80
80
79
78
78
78
78
78
78
78
78
78
77
75
73
72
72
72
72
72
72
72
72
72
72
72
72
72
72
72
72
71
69
66
66
67
67
67
67
69
69
69
69
69
69
69
69
69
69
72
72
74
75
75
75
70
69
69
69
69
67
68
67
67
67
67
66
66
66
65
64
64
64
63
63
62
62
61
61
61
59
59
60
60
58
58
68
66
68
75
75
80
80
78
81
91
96
97
99
99
99
100
100
99
101
101
101
100
95
94
91
90
90
88
88
85
85
85
85
85
85
83
82
82
82
81
81
81
81
80
80
80
80
80
80
80
80
79
79
79
79
79
78
78
78
78
78
78
78
77
77
77
78
78
78
78
78
78
78
78
78
78
78
78
78
75
75
75
75
84
86
91
100
101
102
102
103
111
110
111
111
111
112
114
114
114
115
115
120
121
121
122
125
125
126
126
128
128
128
128
128
129
129
128
129
128
128
128
129
129
131
140
146
145
152
153
152
153
161
160
160
161
161
158
159
158
158
159
163
162
165
174
178
175
178
177
176
175
178
176
175
174
173
175
175
181
186
212
214
236
236
235
231
231
234
236
236
236
236
236
236
236
236
235
235
235
234
234
234
235
235
234
234
232
234
234
234
233
233
233
233
233
232
233
233
233
233
233
231
231
231
231
231
229
229
230
230
229
229
229
229
228
227
227
227
226
226
225
225
221
221
217
217
217
217
216
215
212
212
212
209
208
208
208
207
203
203
202
202
202
205
203
203
209
209
209
216
217
222
226
228
225
213
214
209
206
205
205
205
204
202
202
201
200
200
200
200
198
197
197
197
197
196
192
191
183
183
184
181
181
178
177
175
174
173
172
172
172
171
167
158
150
150
149
150
150
145
144
141
141
144
144
144
141
139
138
136
136
135
135
134
128
127
125
125
124
123
121
121
122
120
120
117
117
116
112
111
108
108
108
104
102
98
98
99
100
101
103
103
103
95
96
92
91
88
88
88
86
86
85
85
83
80
80
78
76
74
73
73
74
74
74
76
75
72
69
68
68
68
66
65
65
64
64
64
64
64
64
61
60
60
60
58
58
61
61
63
62
60
61
61
62
64
64
65
65
64
64
64
64
65
65
64
64
63
61
60
60
58
58
58
58
58
58
58
58
58
58
58
59
58
58
58
57
57
57
56
56
58
58
59
59
58
56
54
55
55
58
58
60
65
67
77
78
84
86
87
91
93
94
101
101
100
100
101
102
103
102
102
102
103
101
102
103
103
103
103
103
102
102
102
100
103
102
103
102
101
100
99
99
100
100
103
105
108
107
105
105
105
110
111
111
112
112
112
111
110
110
110
110
110
110
110
109
110
108
108
108
107
106
106
108
106
106
108
117
119
119
119
119
119
119
122
122
122
122
122
122
129
132
134
134
134
129
130
130
130
130
129
129
130
130
130
131
130
130
130
130
130
130
130
131
133
132
132
132
131
130
130
130
130
132
132
132
131
131
131
130
130
129
129
129
128
128
127
127
127
126
125
125
125
119
118
119
119
119
118
115
116
114
115
115
115
115
115
114
114
114
114
114
114
112
109
109
108
108
108
107
106
105
105
106
106
107
108
108
109
106
106
107
107
107
109
109
109
108
107
107
105
105
99
98
98
98
97
97
97
97
96
97
95
89
89
89
90
91
93
94
94
93
94
94
94
94
93
97
97
98
103
108
110
111
111
111
111
111
111
111
110
110
110
110
110
109
109
108
108
108
108
108
108
108
108
108
108
108
107
105
104
104
104
101
102
102
101
100
99
97
95
95
95
97
98
98
96
94
94
94
95
94
94
95
94
97
97
94
95
96
90
88
89
92
91
94
97
96
95
94
95
97
101
104
104
104
105
105
105
106
105
103
103
103
106
109
110
109
108
108
103
103
105
107
128
131
134
148
148
152
156
158
159
159
160
161
162
163
163
164
164
165
164
160
159
159
158
158
158
156
158
157
157
155
155
155
156
156
158
158
156
156
153
153
158
158
164
167
175
176
178
180
180
181
181
180
183
184
189
192
195
198
200
222
225
225
231
234
244
257
264
264
266
269
270
272
272
270
270
269
269
269
269
269
269
267
267
266
265
265
264
264
265
262
262
263
263
263
262
261
261
261
260
259
259
258
258
258
261
265
267
272
273
273
273
274
276
276
276
276
275
273
273
273
273
273
272
273
271
271
272
269
270
270
270
270
271
270
271
271
271
271
270
270
270
270
268
264
261
263
263
262
261
261
258
253
250
247
248
248
247
245
245
244
236
228
227
225
225
225
222
222
222
222
222
225
228
228
230
230
229
230
230
229
232
234
224
220
210
211
211
212
213
206
206
205
206
203
203
200
194
194
199
197
196
192
192
189
189
189
186
184
186
184
182
184
186
188
190
200
200
190
190
190
200
202
206
208
208
205
204
200
201
201
200
199
197
193
192
188
189
189
186
186
186
182
180
178
178
178
176
176
175
174
172
172
171
170
168
165
164
164
163
157
156
155
155
155
156
156
153
148
144
140
139
137
137
137
136
133
133
130
130
129
130
130
130
130
128
128
128
128
128
128
129
129
129
129
129
129
129
129
129
129
129
129
128
128
128
128
126
126
127
124
124
124
124
124
124
124
122
121
119
117
117
117
117
117
117
117
114
113
112
112
113
114
112
111
110
107
107
107
107
107
107
107
105
104
104
103
104
104
104
104
103
100
100
100
100
100
100
93
90
88
88
88
86
83
80
79
75
73
72
72
71
70
69
69
57
56
55
54
51
47
47
45
37
35
33
32
26
23
8
7
6
5
4
4
4
4
4
4
4
4
4
4
4
4
4
4
4
4
4
4
4
4
4
4
4
4
4
4
4
4
4
4
4
4
4
4
4
4
4
4
4
4
3
3
3
3
3
3
3
3
3
3
3
3
3
3
3
3
3
3
3
3
3
3
3
3
3
3
3
3
3
2
2
2
2
2
2
2
2
2
2
1
1
1
1
1
1
1
1
1
1
1
0
0
0
0
0
0
0
0
0
0
0
0
0
0
0
0
0
0
0
0
0
0
0
0
0
0
0
0
0
0
0
0
0
0
0
0
0
0
0
0
0
0
0
0
0
0
0
0
0
0
0
0
0
0
0
0
0
0
0
0
0
0
0
0
0
0
0
0
0
0
0
0
0
0
0
0
0
0
0
0
0
0
0
0
0
0
0
0
0
0
0
0
0
0
0
0
0
0
0
0
0
0
0
0
0
0
0
0
0
0
0
0
0
0
0
0
0
0
0
0
0
0
0
0
0
0
0
0
0
0
0
0
0
0
0
0
0
0
0
0
0
0
0
0
0
0
0
0
0
0
0
0
0
0
0
0
0
0
0
0
0
0
0
0
0
0
0
0
0
0
0
0
0
0
0
0
0
0
0
0
0
0
0
0
0
0
0
0
0
0
0
0
0
0
0
0
0
0
0
0
0
0
0
0
0
0
0
0
0
0
0
0
0
0
0
0
0
0
0
0
0
0
0
0
0
0
0
0
0
0
0
0
0
0
0
0
0
0
0
0
0
0
0
0
0
0
0
0
0
0
0
0
0
0
0
0
0
0
0
0
0
0
0
0
0
0
0
0
0
0
0
0
0
0
0
0
0
0
0
0
0
0
0
0
0
0
0
0
0
0
0
0
0
0
0
0
0
0
0
0
0
0
0
0
0
0
0
0
0
0
0
0
0
0
0
0
0
0
0
0
0
0
0
0
0
0
0
0
0
0
0
0
0
0
0
0
0
0
0
0
0
0
0
0
0
0
0
0
0
0
0
0
0
0
0
0
0
0
0
0
0
0
0
0
0
0
0
0
0
0
0
0
0
0
0
0
0
0
0
0
0
0
0
0
0
0
0
0
0
0
0
0
0
0
0
0
0
0
0
0
0
0
0
0
0
0
0
0
0
0
0
0
0
0
0
0
0
0
0
0
0
0
0
0
0
0
0
0
0
0
0
0
0
0
0
0
0
0
0
0
0
0
0
0
0
0
0
0
0
0
0
0
0
0
0
0
0
0
0
0
0
0
0
0
0
0
0
0
0
0
0
0
0
0
0
0
0
0
0
0
0
0
0
0
0
0
0
0
0
0
0
0
0
0
0
0
0
0
0
0
0
0
0
0
0
0
0
0
0
0
0
0
0
0
0
0
0
0
0
0
0
0
0
0
0
0
0
0
0
0
0
0
0
0
0
0
0
0
0
0
0
0
0
0
0
0
0
0
0
0
0
0
0
0
0
0
0
0
0
0
0
0
0
0
0
0
0
0
0
0
0
0
0
0
0
0
0
0
0
0
0
0
0
0
0
0
0
0
0
0
0
0
1
1
1
1
1
1
1
1
1
1
1
1
1
1
1
1
1
1
1
1
1
1
1
1
1
1
1
1
1
1
1
1
1
1
1
1
1
1
1
1
1
1
1
1
1
1
1
1
1
1
1
1
1
1
1
1
1
1
1
1
1
1
1
1
1
1
1
1
1
1
1
1
1
1
1
0
0
0
0
0
0
0
0
0
0
0
0
0
0
0
0
0
0
0
0
0
0
0
0
0
0
0
0
0
0
0
0
0
0
0
0
0
0
0
0
0
0
0
0
0
0
0
0
0
0
0
0
0
0
0
0
0
0
0
0
0
0
0
0
0
0
0
0
0
0
0
0
0
0
0
0
0
0
0
0
0
0
0
0
0
0
0
0
0
0
0
0
0
0
0
0
0
0
0
0
0
0
0
0
0
0
0
0
0
0
0
0
0
0
0
0
0
0
0
0
0
0
0
0
0
0
0
0
0
0
0
0
0
0
0
0
0
0
0
0
0
0
0
0
0
0
0
0
0
0
0
0
0
0
0
0
0
0
0
0
0
0
0
0
0
0
0
0
0
0
0
0
0
0
0
0
0
0
0
0
0
0
0
0
0
0
0
0
0
0
0
0
0
0
0
0
0
0
0
0
0
0
0
0
0
0
0
0
0
0
0
0
0
0
0
0
0
0
0
0
0
0
0
0
0
0
0
0
0
0
0
0
0
0
0
0
0
0
0
0
0
0
0
0
0
0
0
0
0
0
0
0
0
0
0
0
0
0
0
0
0
0
0
0
0
0
0
0
0
0
0
0
0
0
0
0
0
0
0
0
0
0
0
0
0
0
0
0
0
0
0
0
0
0
0
0
0
0
0
0
0
0
0
0
0
0
0
0
0
0
0
0
0
0
0
0
0
0
0
0
0
0
0
0
0
0
0
0
0
0
0
0
0
0
0
0
0
0
0
0
0
0
0
0
0
0
0
0
0
0
0
0
0
0
0
0
0
0
0
0
0
0
0
0
0
0
0
0
0
0
0
0
0
0
0
0
0
0
0
0
1
1
1
1
1
1
1
1
1
1
1
1
1
1
1
1
1
1
1
1
1
1
1
1
1
1
1
1
1
1
1
1
1
1
1
1
1
1
1
1
1
1
1
1
1
1
1
1
1
1
1
1
1
1
1
1
1
1
1
1
1
1
1
1
1
1
1
1
1
1
1
1
1
1
1
1
1
1
1
1
1
1
1
1
1
1
1
1
1
1
1
2
2
2
2
2
2
2
2
2
3
3
3
3
3
3
3
3
3
3
4
4
4
4
4
4
4
4
4
4
4
4
4
4
4
4
3
3
3
3
3
3
3
3
3
3
3
3
3
3
3
3
3
3
3
3
3
3
3
3
3
3
3
3
5
5
5
5
5
5
5
5
5
5
5
5
5
5
5
5
5
5
5
5
5
7
7
7
7
7
8
8
8
8
8
8
11
13
19
24
26
36
36
36
36
37
37
37
37
37
36
36
36
36
36
36
36
36
36
36
37
37
37
37
37
37
37
37
37
37
37
37
36
36
36
36
36
36
36
36
36
37
38
39
39
39
39
39
39
39
39
39
39
39
39
39
39
39
39
39
39
39
39
39
39
39
41
41
41
41
41
41
41
41
41
41
41
41
41
41
41
41
41
41
41
41
41
43
43
44
46
47
47
47
47
47
46
45
46
47
47
47
45
45
45
47
47
50
49
49
49
49
49
49
49
49
49
50
50
50
50
50
50
50
51
52
52
52
52
51
51
50
52
57
62
70
72
75
75
75
75
75
75
75
74
73
78
78
78
78
78
78
78
78
75
74
73
74
74
79
81
86
87
87
86
86
85
84
84
85
84
84
84
84
84
84
84
84
84
84
84
84
83
81
81
81
81
81
82
81
82
86
88
87
89
89
89
90
90
90
90
90
89
89
91
91
89
89
88
88
88
88
88
88
88
88
89
88
87
87
87
87
87
87
87
87
86
86
86
86
86
85
85
85
85
84
82
82
82
80
80
80
80
80
80
80
80
82
83
91
93
95
97
98
102
102
102
101
101
101
100
100
99
99
99
100
99
100
100
97
97
97
97
97
97
97
97
95
95
94
91
89
88
86
85
84
83
83
83
82
82
81
81
81
80
80
80
79
78
78
78
78
78
78
77
78
78
78
78
78
77
74
69
69
69
68
66
66
66
66
66
66
66
65
65
65
65
65
65
65
65
64
64
63
63
63
62
62
62
61
61
58
58
58
58
58
58
57
56
56
55
55
53
53
54
54
54
54
53
53
50
50
50
49
50
50
50
45
44
44
41
41
41
40
40
40
40
41
39
39
39
39
39
39
39
39
39
39
38
38
38
38
38
38
38
38
38
38
38
38
38
38
38
38
37
37
37
36
36
36
36
36
36
36
36
36
36
36
36
36
36
36
36
35
34
34
33
33
32
30
30
30
30
30
30
30
30
30
30
30
30
29
28
28
28
28
28
27
27
27
27
27
28
27
27
26
26
25
25
27
27
27
26
26
26
28
28
28
28
28
28
28
28
28
28
28
28
28
28
28
28
28
28
28
28
27
27
25
25
25
25
22
22
23
23
24
24
28
28
28
29
29
30
30
30
30
30
29
28
29
29
29
29
29
28
28
28
28
28
28
27
27
28
28
28
28
28
28
28
28
28
28
28
28
25
27
28
29
41
41
44
45
45
45
45
45
47
47
47
47
47
48
48
48
48
48
49
49
48
48
48
48
48
48
48
48
49
49
49
49
49
49
49
49
49
49
49
49
49
49
49
49
50
50
50
50
50
50
50
50
49
49
49
49
49
49
49
49
49
50
50
50
50
50
50
50
50
50
50
49
49
49
49
50
48
47
48
49
49
50
50
50
50
50
50
50
47
47
50
50
50
50
50
50
50
50
50
50
50
50
50
50
50
50
50
50
50
50
50
50
50
50
50
50
50
50
50
50
50
49
49
49
49
49
49
49
49
49
49
47
47
45
45
45
45
45
45
45
45
44
44
44
44
44
44
44
44
44
44
43
43
43
43
43
43
43
43
43
43
43
43
43
42
42
42
42
42
42
41
41
41
39
36
36
34
33
31
31
31
31
31
30
30
30
30
30
27
27
27
27
26
25
25
22
22
21
19
19
18
15
12
2
2
0
0
0
0
0
0
0
0
0
0
0
0
0
0
0
0
0
0
0
0
0
0
0
0
0
0
0
0
0
0
0
0
0
0
0
0
0
0
0
0
0
0
0
0
0
0
0
0
0
0
0
0
0
0
0
0
0
0
0
0
0
0
0
0
0
0
0
0
0
0
0
0
0
0
0
0
0
0
0
0
0
0
0
0
0
0
0
0
0
0
0
0
0
0
0
0
0
0
0
0
0
0
0
0
0
0
0
0
0
0
0
0
0
0
0
0
0
0
0
0
0
0
0
0
0
0
0
0
0
0
0
0
0
0
0
0
0
0
0
0
0
0
0
0
0
0
0
0
0
0
0
0
0
0
0
0
0
0
0
0
0
0
0
0
0
0
0
0
0
0
0
0
0
0
0
0
0
1
1
1
1
1
1
1
1
1
1
1
1
1
1
1
1
1
1
1
1
1
1
1
1
1
1
1
1
1
1
1
1
1
1
1
1
1
1
1
1
1
1
1
1
1
1
1
1
1
1
1
1
1
1
1
1
1
1
1
1
1
1
1
1
2
2
2
2
2
2
2
2
2
2
2
2
2
2
2
2
2
2
2
2
2
2
2
2
2
2
2
2
2
2
2
2
2
2
2
2
2
2
2
2
2
2
2
2
2
2
2
2
2
2
2
2
2
2
2
2
1
1
1
1
1
1
1
0
0
0
0
0
0
0
0
0
0
0
0
0
0
0
0
0
0
0
0
0
0
0
0
1
2
2
3
3
3
3
3
3
3
3
3
3
3
3
3
3
3
3
3
3
3
3
3
3
3
3
3
3
3
3
3
3
3
3
3
3
3
3
3
3
3
3
3
3
3
3
3
3
3
3
3
3
3
3
3
3
3
3
3
3
3
3
3
3
3
3
3
3
3
3
3
3
3
3
3
3
3
3
3
3
2
2
2
2
2
2
2
2
2
2
2
2
2
2
2
2
2
2
2
2
2
2
2
2
2
2
2
2
2
2
2
2
2
2
2
2
2
2
2
2
2
2
2
2
2
2
2
2
2
2
1
1
1
1
1
1
1
1
1
1
1
1
1
1
1
1
1
1
0
0
0
0
0
0
0
0
0
0
0
0
0
0
0
0
0
0
0
0
0
0
0
0
0
0
0
0
0
0
0
0
0
0
0
0
0
0
0
0
0
0
0
0
0
0
0
0
0
0
0
0
0
0
0
0
0
0
0
0
0
0
0
0
0
0
0
0
0
0
0
0
0
0
0
0
0
0
0
0
0
0
0
0
0
0
0
0
0
0
0
0
0
0
0
0
0
0
0
0
0
0
0
0
0
0
0
0
0
0
0
0
0
0
0
0
0
0
0
0
0
0
0
0
0
0
0
0
0
0
0
0
0
0
0
0
0
0
0
0
0
0
0
0
0
0
0
0
0
0
0
0
0
0
0
0
0
0
0
0
0
0
0
0
0
0
0
0
0
0
0
0
0
0
0
0
0
0
0
0
0
0
0
0
0
0
0
0
0
0
0
0
0
0
0
0
0
0
0
0
0
0
0
0
0
0
0
0
0
0
0
0
0
0
0
0
0
0
0
0
0
0
0
0
0
0
0
0
0
0
0
0
0
0
0
0
0
0
0
0
0
0
0
0
0
0
0
0
0
0
0
0
0
0
0
0
0
0
0
0
0
0
0
0
0
0
0
0
0
0
0
0
0
0
0
0
0
0
0
0
0
0
0
0
0
0
0
0
0
0
0
0
0
0
0
0
0
0
0
0
0
0
0
0
0
0
0
0
0
0
0
0
0
0
0
0
1
1
1
1
1
1
1
2
2
2
2
2
2
2
2
2
2
2
2
2
2
2
2
2
1
1
1
1
1
1
1
1
1
1
1
1
1
1
1
1
1
1
1
1
1
1
1
1
1
1
1
1
1
1
1
1
1
1
1
1
1
1
1
1
1
1
1
1
1
1
1
1
2
2
2
2
2
2
2
2
2
2
2
2
2
2
2
2
2
2
2
2
2
2
2
2
2
2
2
2
3
3
3
3
4
4
4
4
4
4
4
4
4
4
4
4
4
4
4
4
4
4
4
4
4
4
4
4
4
4
4
4
4
4
4
4
3
3
3
3
3
3
3
3
3
3
3
3
3
3
3
3
3
3
2
2
2
2
2
2
2
2
2
2
2
2
2
3
3
3
3
3
3
3
3
3
3
3
3
3
3
3
3
3
3
3
4
4
4
4
4
4
4
4
4
4
4
4
4
4
4
4
4
4
4
4
4
4
4
4
4
4
4
4
4
4
4
4
3
3
3
3
3
4
4
4
4
4
4
4
4
4
4
4
4
4
4
4
3
3
3
3
3
3
3
3
3
3
3
3
3
3
3
3
3
3
3
3
3
3
3
3
3
3
3
3
3
3
3
3
3
3
3
3
3
3
3
3
3
3
3
3
3
3
3
3
3
3
3
2
2
2
2
2
2
2
2
2
2
2
2
2
2
2
2
1
1
1
1
1
1
1
1
1
1
1
1
1
1
1
1
1
1
1
1
1
1
1
1
1
1
1
1
1
1
1
1
1
1
1
1
1
1
1
1
1
1
1
1
1
1
1
1
1
1
1
1
1
1
1
1
1
1
1
1
1
1
1
1
1
1
1
1
1
1
1
1
1
1
1
1
1
1
1
1
1
1
1
1
0
0
0
0
0
0
0
0
0
0
0
0
0
0
0
0
0
0
0
0
0
0
0
0
0
0
0
0
0
0
0
0
0
0
0
0
0
0
0
0
0
0
0
0
0
0
0
0
0
0
0
0
0
0
0
0
0
0
0
0
0
0
0
0
0
0
0
0
0
0
0
0
0
0
0
0
0
0
0
0
0
0
0
0
0
0
0
0
0
0
0
0
0
0
0
0
0
0
0
0
0
0
0
0
0
0
0
0
0
0
0
0
0
0
0
0
0
0
0
0
0
0
0
0
0
0
0
0
0
0
0
0
0
0
0
1
1
1
1
1
1
1
1
1
1
1
1
1
1
1
1
1
1
1
1
1
1
1
1
1
1
1
1
1
1
1
1
1
1
1
1
1
1
1
1
1
1
1
1
1
1
1
1
1
1
1
1
1
1
1
1
1
1
1
0
0
0
0
0
0
0
0
0
0
0
0
0
0
0
0
0
0
0
0
0
0
0
0
0
0
0
0
0
0
0
0
0
0
0
0
0
0
0
0
0
0
0
0
0
0
0
0
0
0
0
0
0
0
0
0
0
0
0
0
0
0
0
0
0
0
0
0
0
0
0
0
0
0
0
0
0
0
0
0
0
0
0
0
0
0
0
0
0
0
0
0
0
0
0
0
0
0
0
0
0
0
0
0
0
0
0
0
0
0
0
0
0
0
0
0
0
0
0
0
0
0
0
0
0
0
0
0
0
0
0
0
0
0
0
0
0
0
0
0
0
0
0
0
0
0
0
0
0
0
0
0
0
0
0
0
0
0
0
0
0
0
0
0
0
0
0
0
0
0
0
0
0
0
0
0
0
0
0
0
0
0
0
0
0
0
0
0
0
0
1
1
1
1
1
1
1
1
1
1
1
1
1
1
1
1
1
1
1
1
1
1
1
1
1
1
1
1
1
1
1
1
1
1
1
1
1
1
1
0
0
0
0
0
0
0
0
1
2
2
2
2
2
2
2
2
2
2
2
2
3
3
3
3
3
3
3
3
3
3
3
3
4
4
4
4
4
4
4
4
4
4
4
4
4
4
4
4
4
5
5
5
5
5
5
5
5
5
5
5
5
5
5
5
5
5
7
7
7
7
7
7
7
7
7
7
7
8
8
8
8
8
8
8
8
8
8
8
8
8
8
8
8
8
8
8
8
8
8
8
8
8
8
8
8
8
8
8
8
8
8
8
8
8
8
8
8
8
8
8
8
8
8
8
8
5
5
5
5
5
8
8
8
8
9
9
9
12
13
16
16
16
16
16
17
17
17
17
16
16
16
16
16
16
16
16
16
16
16
16
16
16
16
17
19
19
20
22
22
22
22
22
22
22
22
22
22
22
22
22
22
22
22
22
22
22
22
22
22
22
22
22
22
22
22
22
22
22
22
22
22
22
22
21
21
21
21
21
21
21
20
20
20
20
20
20
21
21
21
21
21
21
21
21
21
21
21
21
21
21
21
21
21
21
21
21
21
21
21
21
21
21
21
21
21
21
21
21
21
21
21
21
20
20
20
20
20
20
20
20
20
20
20
20
20
20
20
20
20
20
20
20
20
20
20
20
19
19
19
19
19
19
19
19
19
19
19
19
19
17
17
16
16
16
16
16
16
16
16
16
16
16
15
15
14
14
14
14
14
14
13
13
13
13
13
13
13
13
13
13
13
12
12
12
12
12
12
12
12
11
11
12
12
12
11
11
11
11
11
11
10
10
10
17
18
17
17
19
19
18
18
19
19
19
19
19
19
19
19
19
19
18
18
18
19
19
17
17
16
15
15
15
15
15
15
15
14
14
14
14
14
14
14
14
14
14
14
14
14
14
13
13
13
13
13
13
13
13
13
13
13
13
13
13
13
13
13
13
13
13
13
13
13
13
13
13
13
13
13
12
12
12
12
12
12
12
12
13
13
13
14
14
14
14
14
14
14
14
14
14
14
14
14
14
14
14
17
17
22
23
23
23
23
23
26
27
27
27
28
30
30
31
31
31
31
31
33
36
36
40
40
40
39
40
40
40
40
41
41
41
41
41
41
41
41
40
39
39
39
39
39
39
39
39
38
38
37
37
37
36
36
38
38
38
38
38
38
38
38
38
38
38
38
37
38
37
37
37
37
37
37
37
37
37
37
37
37
37
37
36
37
37
37
37
37
37
37
37
37
37
37
37
36
36
36
36
36
36
36
37
37
36
36
36
36
36
36
36
36
36
36
36
36
36
36
36
36
36
37
38
39
39
39
39
39
39
39
39
39
38
38
38
38
38
38
38
37
38
38
39
37
36
36
36
36
36
36
35
33
33
33
33
32
31
32
31
31
30
30
31
32
29
29
29
29
28
27
27
27
26
26
26
25
25
25
25
25
25
25
25
25
25
25
24
24
24
24
24
24
23
20
20
20
20
19
19
19
19
19
19
19
18
17
16
16
16
16
16
16
16
16
16
16
16
16
16
16
16
16
16
16
16
16
16
16
16
16
13
13
13
13
13
13
13
12
11
11
11
11
11
11
11
11
11
11
11
11
11
11
11
11
11
11
11
11
11
11
11
11
11
11
11
11
11
11
11
11
11
11
11
11
11
11
9
9
9
11
11
11
11
11
11
11
11
11
11
10
9
9
9
9
9
8
9
10
10
11
11
10
10
10
10
10
9
8
8
8
8
8
8
8
8
8
8
8
8
8
8
8
8
8
8
8
8
8
10
10
10
11
11
11
10
9
9
10
10
10
10
10
10
10
10
10
10
10
10
10
9
9
9
9
9
9
9
9
9
9
9
9
9
9
9
9
9
9
9
9
9
9
9
9
9
9
9
9
9
9
11
11
11
11
11
11
11
11
11
11
11
11
11
11
11
11
11
11
11
11
11
11
11
11
11
12
12
12
12
12
12
12
12
12
12
12
12
12
12
12
12
12
12
12
12
12
12
12
12
12
12
11
11
11
11
11
11
11
11
12
12
12
13
13
13
13
13
13
14
14
14
16
16
16
16
16
16
16
16
16
16
16
16
16
16
16
16
16
16
15
15
15
14
14
14
17
18
18
18
18
19
19
20
20
20
20
20
20
20
20
20
20
19
19
19
19
19
19
19
19
19
19
19
19
19
18
18
18
18
18
18
19
19
17
16
16
16
16
16
16
16
16
16
16
15
15
15
15
15
15
15
15
15
15
15
15
14
14
14
14
14
16
16
17
17
18
18
19
19
19
19
19
19
20
20
20
20
20
20
20
19
19
19
19
19
19
19
19
19
19
19
19
19
19
19
19
19
19
19
19
19
19
19
19
19
19
19
19
19
19
19
19
19
19
19
18
18
18
17
17
14
14
14
14
14
14
15
15
14
14
14
14
14
14
14
14
14
14
15
15
15
15
15
15
13
13
13
13
13
13
13
13
13
13
13
13
13
13
13
13
13
13
13
13
13
13
13
13
13
13
13
12
12
12
12
12
13
13
13
13
13
13
13
13
13
13
13
13
13
12
12
12
11
12
12
12
13
13
13
13
13
13
13
13
13
13
13
13
13
13
13
12
12
12
12
12
12
12
12
12
12
13
14
14
14
14
14
14
14
14
14
14
14
14
14
14
14
14
14
14
14
14
14
14
14
14
14
14
14
13
13
13
13
13
13
13
12
12
12
12
12
12
12
11
11
11
11
11
11
11
11
11
11
11
11
11
11
11
11
11
11
12
12
12
12
11
11
11
11
11
11
10
9
9
9
9
9
9
9
9
9
9
9
9
9
9
9
9
9
9
9
9
8
8
8
7
7
7
7
7
7
7
7
7
7
7
7
7
7
8
8
8
8
8
8
8
8
7
7
7
6
6
6
5
5
5
5
5
5
5
5
5
5
5
5
5
5
5
5
4
4
4
4
3
3
3
3
3
3
3
3
3
3
2
2
2
2
2
2
2
2
2
2
2
2
2
2
2
2
2
2
2
2
2
2
2
2
2
2
2
2
2
2
2
2
2
2
2
2
2
2
2
2
2
2
2
2
1
1
1
1
1
1
1
1
1
1
1
1
1
1
1
1
1
1
1
1
1
1
1
1
1
1
1
1
1
1
1
1
1
0
0
0
0
0
0
0
0
0
0
0
1
1
1
1
1
1
1
1
1
1
1
1
1
1
1
1
1
1
1
1
1
1
1
1
0
0
0
0
0
0
0
0
0
0
0
0
0
0
0
0
0
0
0
0
0
0
0
0
0
0
0
0
0
0
0
0
0
0
0
0
0
0
0
0
0
0
0
0
0
0
0
0
0
0
0
0
0
0
0
0
0
0
0
0
0
0
0
0
0
0
0
0
0
0
0
0
0
0
0
0
0
0
0
0
0
0
0
0
0
0
0
0
0
0
0
0
0
0
0
0
0
0
0
0
0
0
0
0
0
0
0
0
0
0
0
0
0
0
0
0
0
0
0
0
0
0
0
0
0
0
0
0
0
0
0
0
0
0
0
0
0
0
0
0
0
0
0
0
0
0
0
0
0
0
0
0
0
0
0
0
0
0
0
0
0
0
0
0
0
0
0
0
0
0
0
0
0
0
0
0
0
0
0
0
0
0
0
0
0
0
0
0
0
0
0
0
0
0
0
0
0
0
0
0
0
0
0
0
0
0
0
0
0
0
0
0
0
0
0
0
0
0
0
0
0
0
0
0
0
0
0
0
0
0
0
0
0
0
0
0
0
0
0
0
0
0
0
0
0
0
0
0
0
0
0
0
0
0
0
0
0
0
0
0
0
0
0
0
0
0
0
0
0
0
0
0
0
0
0
0
0
0
0
0
0
0
0
0
0
0
0
0
0
0
0
0
0
0
0
0
0
0
0
0
0
0
0
0
0
0
0
0
0
0
0
0
0
0
0
0
0
0
0
0
0
0
0
0
0
0
0
0
0
0
0
0
0
0
0
0
0
0
0
0
0
0
0
0
0
0
0
0
0
0
0
0
0
0
0
0
0
0
0
0
0
0
0
1
1
1
1
1
1
1
1
1
1
1
1
1
1
1
1
1
1
1
1
1
1
1
1
1
1
1
1
1
1
1
1
1
1
1
1
1
1
1
1
1
1
1
1
1
1
1
1
1
1
1
1
1
1
1
1
1
1
1
1
1
1
1
1
1
1
1
1
1
1
1
1
1
1
1
1
1
1
1
1
1
1
2
2
2
2
2
2
2
2
2
2
2
2
2
2
2
2
2
2
2
2
2
2
2
2
2
2
2
2
2
2
2
2
2
2
2
2
2
2
2
2
2
2
2
2
2
2
2
2
2
2
2
2
2
2
2
2
2
2
2
2
2
2
2
2
2
2
3
4
4
4
4
4
4
4
4
4
4
4
4
4
4
4
4
4
4
4
4
4
4
4
4
4
4
4
4
4
4
4
4
4
4
5
5
5
5
5
4
4
4
4
4
4
4
4
4
4
3
3
4
5
5
5
5
5
5
5
5
5
5
5
5
5
5
5
5
5
5
5
5
5
5
5
5
5
5
5
5
5
5
5
5
5
5
7
7
7
8
8
8
8
8
8
8
8
8
8
8
8
8
8
8
8
8
8
8
8
8
8
8
8
8
8
8
8
8
8
8
8
8
8
8
8
8
8
8
8
8
8
8
8
8
8
8
8
8
8
8
8
8
8
8
8
8
8
8
8
8
8
8
8
9
9
10
10
10
10
10
10
10
10
10
10
10
11
11
13
13
13
13
13
13
13
13
13
13
13
13
13
13
13
13
11
12
13
13
13
13
13
13
13
13
13
13
13
13
12
12
12
12
12
12
12
12
12
12
12
11
11
11
11
11
11
11
11
11
11
11
11
11
11
11
11
11
11
11
11
11
11
11
11
11
11
11
11
11
11
11
11
9
9
9
9
9
9
9
9
9
9
9
8
8
8
8
8
8
8
8
8
8
8
8
8
8
8
8
8
8
8
8
8
8
8
8
8
8
8
6
6
5
5
5
5
5
5
5
5
5
5
5
5
5
6
7
7
7
7
7
7
7
7
7
8
8
8
8
8
8
8
9
8
8
8
8
8
8
8
8
8
8
8
8
8
8
8
8
8
8
8
8
8
8
7
7
7
6
6
6
6
6
6
6
6
6
6
8
8
8
8
8
8
8
8
8
8
8
8
8
8
8
8
9
9
9
9
9
9
9
9
9
9
9
9
9
9
9
9
9
9
9
9
9
9
9
9
9
9
9
9
9
9
9
9
9
9
9
9
9
8
8
8
8
8
8
8
8
8
8
8
8
8
8
8
8
8
8
8
8
8
8
8
8
8
8
8
8
8
8
8
8
8
8
8
8
8
8
8
7
7
7
7
7
7
7
7
7
7
8
8
8
8
8
8
8
8
8
8
8
8
8
8
8
8
8
8
8
8
8
8
8
8
8
8
7
7
7
7
7
7
7
7
7
7
7
7
7
7
7
7
7
6
6
6
5
5
5
5
5
5
5
5
5
5
5
5
5
5
5
5
3
3
3
3
3
3
3
3
3
3
2
2
2
2
2
2
2
2
2
2
2
2
2
2
2
2
2
2
2
2
2
2
2
2
2
2
2
2
2
2
2
2
2
2
2
2
2
2
2
2
2
2
2
2
2
2
3
3
3
2
2
2
2
3
4
4
4
4
4
4
4
4
4
4
5
5
5
5
5
5
5
5
5
5
5
5
4
4
4
4
4
4
4
4
4
4
4
4
3
3
3
3
3
3
3
3
3
3
3
3
3
3
3
3
3
3
3
3
3
5
7
7
7
7
7
7
7
7
7
7
7
7
7
7
8
8
12
12
12
12
12
12
12
12
12
12
12
12
12
12
12
12
12
12
11
11
11
11
11
11
11
12
12
12
12
12
12
12
13
20
20
21
22
23
26
26
26
27
27
27
27
27
27
27
28
27
27
27
27
27
27
27
27
27
27
27
27
27
27
27
28
28
28
28
28
28
28
28
28
28
28
28
28
28
28
28
28
28
28
28
28
28
28
28
28
28
29
27
27
27
27
27
27
27
27
27
27
26
26
26
26
26
26
26
26
26
26
25
25
25
25
25
25
25
25
25
24
24
24
24
24
24
24
24
24
23
22
22
22
22
22
22
22
22
22
22
22
22
21
21
20
20
20
20
20
20
20
20
20
19
19
19
19
19
19
22
23
22
22
21
21
21
21
21
21
20
22
22
21
21
21
21
21
21
21
21
20
20
20
20
20
20
20
20
19
19
19
19
19
19
19
19
19
19
19
19
19
19
18
17
18
17
17
17
17
17
17
17
17
17
15
15
15
14
14
14
14
15
16
16
17
20
21
24
24
25
26
28
28
29
29
29
29
29
29
28
29
30
30
30
30
30
30
30
30
29
29
29
29
29
29
29
29
29
29
30
30
30
30
30
30
32
33
33
34
34
34
34
34
34
34
34
33
33
33
33
33
33
33
33
33
33
33
33
33
33
32
32
32
32
32
32
32
32
32
31
30
30
30
30
30
30
30
30
30
30
30
30
30
30
30
30
30
30
30
30
30
30
30
30
30
30
30
30
29
29
29
29
29
29
29
29
29
29
29
29
29
29
28
28
28
28
28
28
28
28
28
28
28
27
27
27
27
27
27
27
27
26
26
25
25
25
25
25
25
25
25
25
25
25
25
23
23
23
23
23
23
23
21
21
20
19
18
18
18
18
18
19
19
19
18
18
18
18
18
19
19
19
19
19
19
18
19
19
19
19
19
19
19
19
18
18
18
18
18
18
17
17
16
16
16
16
16
16
15
15
15
15
15
15
15
15
15
15
15
15
15
14
14
14
14
14
14
14
14
13
13
13
12
13
13
13
13
13
13
13
13
13
13
12
11
11
11
11
11
11
10
10
9
8
8
7
7
7
7
7
7
6
7
8
8
8
8
8
8
8
8
8
9
9
9
9
9
9
8
8
8
8
9
9
9
10
10
9
9
10
11
11
10
10
10
10
11
11
11
11
11
11
11
11
11
11
11
11
11
11
11
11
11
11
11
11
11
11
12
13
13
13
13
13
17
17
19
19
19
22
22
22
25
25
30
33
35
41
41
42
42
42
43
43
44
45
45
46
47
47
47
47
47
46
46
45
45
45
47
47
48
48
48
49
49
49
49
49
49
49
49
49
49
49
49
49
48
48
48
48
48
48
48
48
48
48
48
48
48
48
48
48
48
48
48
48
48
48
48
48
48
48
48
48
48
47
47
47
47
48
48
48
48
48
48
48
48
48
48
48
48
48
48
48
48
48
48
48
48
48
48
48
48
48
47
46
46
46
46
46
46
46
45
45
45
45
45
45
45
45
45
45
45
45
45
45
45
45
45
43
43
43
42
42
42
42
41
41
41
41
39
39
39
39
39
39
38
38
38
38
36
36
36
36
36
36
35
34
34
34
34
34
34
34
35
35
35
35
35
27
27
27
27
30
30
30
30
30
30
30
29
29
28
27
27
27
27
27
25
24
24
25
25
24
24
24
24
24
24
24
24
24
24
24
24
24
24
23
23
23
23
23
23
22
22
22
22
22
22
22
22
22
22
22
22
21
21
20
20
21
21
22
22
19
19
19
19
19
19
19
19
19
19
19
19
18
17
17
17
17
16
16
16
16
16
16
16
16
16
16
16
16
16
16
14
14
14
14
13
13
13
13
11
11
11
11
11
11
11
11
11
11
11
11
11
11
11
11
11
11
11
11
11
11
9
9
9
10
10
10
9
9
9
9
8
8
8
8
8
8
8
8
8
8
8
8
8
8
8
8
8
8
8
8
8
8
8
8
7
7
6
6
6
6
5
5
5
3
0
0
0
0
0
0
0
0
0
0
0
0
0
0
0
0
0
0
0
0
0
0
0
0
0
0
0
0
0
0
0
0
0
0
0
0
0
0
0
0
0
0
0
0
0
0
0
0
0
0
0
0
0
0
0
0
0
0
0
0
0
0
0
0
0
0
0
0
0
0
0
0
0
0
0
0
0
0
0
0
0
0
0
0
0
0
0
0
0
0
0
0
0
0
0
0
0
0
0
0
0
0
0
0
0
0
0
0
0
0
0
0
0
0
0
0
0
0
0
0
0
0
0
0
0
0
0
0
0
0
0
0
0
0
0
0
0
0
0
0
0
0
0
0
0
0
0
0
0
0
0
0
0
0
0
0
0
0
0
0
0
0
0
0
0
0
0
0
0
0
0
0
0
0
0
0
0
0
0
0
0
0
0
0
0
0
0
0
0
0
0
0
0
0
0
0
0
0
0
0
0
0
0
0
0
0
0
0
0
0
0
0
0
0
0
0
0
0
0
0
0
0
0
0
0
0
0
0
0
0
0
0
0
0
0
0
0
0
0
0
0
0
0
0
0
0
0
0
0
0
0
0
0
0
0
0
0
0
0
0
0
0
0
0
0
0
0
0
0
0
0
0
0
0
0
0
0
0
0
0
0
0
0
0
0
0
0
0
0
0
0
0
0
0
0
0
0
0
0
0
0
0
0
0
0
0
0
0
0
0
0
0
0
0
0
0
0
0
0
0
0
0
0
0
0
0
0
0
0
0
0
0
0
0
0
0
0
0
0
0
0
0
0
0
0
0
0
0
0
0
0
0
0
0
0
0
0
0
0
0
0
0
0
0
0
0
0
0
0
0
0
0
0
0
0
0
0
0
1
1
1
1
1
1
1
1
1
1
1
1
1
1
1
1
1
1
1
1
1
1
1
1
1
1
1
1
1
1
1
1
1
1
1
1
1
1
1
2
2
2
2
2
2
2
2
2
2
2
2
2
2
2
2
2
2
2
2
2
2
2
2
2
2
2
2
2
2
2
2
2
2
2
2
2
2
2
2
2
2
2
2
2
2
2
2
2
2
2
2
2
2
2
2
2
2
2
2
2
2
2
2
2
2
2
2
2
2
2
2
2
2
2
2
2
2
2
2
2
2
2
2
2
2
2
2
2
2
2
2
2
2
2
2
2
2
2
2
2
2
2
2
2
2
2
2
2
2
2
2
2
2
2
2
2
2
2
2
2
2
2
2
2
2
2
2
2
2
2
2
1
0
0
0
0
0
0
0
0
0
0
0
0
0
0
0
1
1
0
0
0
0
0
0
0
0
0
0
0
0
0
0
0
0
0
0
0
0
0
0
0
0
1
1
1
1
1
1
1
1
1
1
1
1
1
1
1
1
1
1
1
1
1
1
1
1
1
1
1
1
3
3
3
3
3
3
3
3
3
3
4
4
4
4
4
4
5
5
5
5
5
5
7
7
7
7
8
8
8
8
8
8
8
8
8
8
8
8
8
8
8
8
9
9
10
10
10
10
10
10
10
10
10
10
10
10
10
10
10
10
10
10
10
10
10
10
10
10
10
10
10
10
10
10
10
10
10
10
10
10
11
11
11
11
12
13
14
16
21
22
23
25
25
26
27
27
28
28
28
28
28
29
29
29
29
29
30
30
30
30
30
30
30
30
30
30
30
30
30
30
30
30
30
30
30
30
29
29
29
29
29
29
29
29
29
29
29
31
33
33
33
33
33
33
33
33
33
33
34
35
35
35
35
35
36
36
36
36
36
36
39
38
39
39
39
39
39
39
39
38
38
38
39
40
41
42
42
41
41
41
41
41
41
41
41
41
41
41
41
41
41
39
39
39
39
39
39
39
39
39
39
39
39
40
40
39
39
37
37
36
36
36
36
36
36
34
33
33
33
33
33
33
34
34
34
34
34
34
34
34
34
34
34
33
33
33
33
33
33
33
33
32
31
32
32
32
32
31
30
32
32
32
32
33
32
33
39
40
44
44
45
43
44
44
45
46
46
46
46
47
47
46
46
46
47
47
47
47
47
47
47
47
47
47
48
47
47
47
47
43
39
38
36
36
36
36
36
36
37
37
36
36
36
36
36
36
36
37
37
38
38
38
38
38
38
38
37
37
37
35
35
35
36
37
38
37
36
36
36
37
37
37
37
37
37
36
36
36
36
36
36
36
36
40
40
40
40
40
41
41
41
41
41
41
42
42
42
42
42
42
42
42
42
42
43
44
44
44
44
44
44
43
44
44
44
44
43
43
43
43
43
43
43
43
43
43
43
43
43
43
43
43
43
43
43
43
43
43
43
43
43
43
44
45
47
47
47
48
49
50
50
51
51
54
54
55
54
55
55
55
55
55
57
61
60
59
61
72
73
77
83
103
107
117
119
119
118
119
119
119
119
121
124
126
127
128
128
126
126
126
125
125
125
125
125
125
124
125
125
128
133
133
134
135
135
136
136
137
137
137
137
136
137
137
137
137
136
136
136
136
136
136
136
137
136
136
136
139
150
153
156
157
160
159
159
159
160
161
161
160
159
158
158
158
158
158
158
157
156
156
156
156
156
156
156
156
156
156
156
159
158
157
156
153
153
153
153
153
153
153
153
152
150
150
150
150
150
150
150
150
150
145
143
143
143
142
139
138
136
136
136
136
135
134
134
134
135
136
135
134
136
129
125
125
125
125
124
124
125
129
129
128
125
120
120
119
119
119
119
119
118
115
114
113
111
109
109
107
106
105
105
105
104
103
100
99
99
99
100
100
100
99
99
104
106
106
105
100
100
103
104
107
106
105
108
107
109
109
103
104
103
103
101
105
105
103
101
101
97
92
89
88
87
89
90
90
89
89
88
86
86
86
87
88
88
88
88
86
84
86
86
86
86
86
86
86
86
86
83
83
82
82
82
82
82
83
82
82
81
80
80
80
79
79
79
79
79
79
79
78
78
77
76
75
75
75
75
75
74
74
74
74
74
73
73
72
72
72
70
70
69
69
70
68
68
68
67
67
67
66
69
72
72
73
72
72
72
72
72
72
73
73
71
72
73
72
73
74
73
72
72
74
76
78
78
76
75
75
75
75
75
75
75
75
75
73
74
74
75
76
75
76
76
76
76
75
75
75
72
72
70
69
69
66
66
66
66
66
62
62
63
61
61
58
54
54
54
53
52
53
54
52
52
52
52
52
52
52
52
52
52
53
54
54
55
56
58
58
62
66
67
69
71
70
69
69
69
67
67
67
68
69
69
69
68
68
68
68
68
68
68
68
68
66
66
66
66
66
66
66
65
66
66
66
66
66
67
66
67
66
66
66
66
65
66
66
66
66
64
63
64
64
63
61
58
58
59
60
57
60
60
63
68
73
76
76
77
78
78
77
77
80
80
83
83
81
80
80
82
83
83
83
83
83
83
83
83
83
83
83
83
83
83
82
82
82
83
83
83
83
83
82
82
81
81
80
80
80
78
78
78
80
86
86
86
86
89
89
89
89
89
89
89
89
89
89
88
89
88
88
88
88
88
88
88
88
88
87
86
86
86
86
85
84
83
83
83
83
82
82
81
81
81
81
81
86
87
87
87
86
88
88
88
89
90
90
90
89
89
89
89
89
89
89
90
90
90
90
90
89
89
89
88
86
87
87
86
88
87
87
88
86
86
85
87
88
90
101
103
104
107
106
107
108
108
109
110
110
111
111
111
108
108
108
106
106
107
107
107
104
99
99
99
99
99
99
100
103
97
97
103
107
105
103
103
105
107
111
116
116
118
115
117
118
119
136
137
139
141
146
147
149
150
148
148
148
152
152
160
163
181
182
183
183
183
182
182
181
181
182
182
182
182
181
181
181
182
180
181
179
183
181
181
181
181
181
182
186
186
186
186
186
186
187
189
191
191
189
189
189
189
192
193
194
195
195
203
221
274
285
311
335
345
350
390
394
403
407
407
412
413
414
415
415
415
416
419
424
426
426
426
426
426
427
427
431
431
429
429
428
428
428
428
428
425
425
423
422
421
420
420
419
416
416
416
416
415
413
412
413
414
415
415
417
417
417
414
413
415
415
415
414
417
431
431
433
434
426
432
432
435
443
446
446
445
440
439
434
434
433
432
431
431
431
427
426
424
424
425
425
425
424
424
424
423
423
421
420
415
409
409
410
410
409
408
415
410
409
409
406
390
389
384
382
381
378
375
371
371
367
363
352
358
357
357
356
356
356
356
355
356
351
348
298
300
304
305
309
302
308
312
332
330
326
324
328
319
319
345
338
341
342
336
335
339
341
340
339
342
322
323
323
323
327
322
319
319
320
321
320
310
309
309
309
303
303
303
303
302
299
297
297
295
291
291
289
288
284
281
278
279
278
273
272
270
269
265
264
261
261
259
259
259
258
258
255
255
254
256
257
257
257
256
256
256
255
254
253
253
252
251
248
248
247
247
246
245
245
245
242
241
241
241
238
238
238
238
236
236
234
234
234
232
231
228
223
221
218
218
217
216
216
216
216
214
213
208
207
206
199
199
199
199
198
198
197
192
192
184
184
184
185
184
177
174
174
172
164
164
164
164
163
162
162
155
153
152
143
141
139
139
138
138
138
131
130
130
130
126
124
119
120
118
118
118
118
117
117
116
115
111
111
111
111
111
107
105
97
91
83
83
83
83
82
81
80
79
79
79
78
75
75
73
71
72
72
72
71
69
68
64
62
62
62
62
61
61
61
61
61
58
59
58
54
51
51
54
54
60
61
60
61
59
55
58
62
62
61
61
62
61
61
61
63
64
64
64
64
64
64
64
64
64
64
65
65
65
65
65
65
65
65
65
65
66
66
66
64
64
64
64
61
60
59
56
57
58
58
61
61
58
58
57
57
58
59
59
59
59
59
61
61
62
62
74
79
88
91
93
94
94
95
96
97
97
97
100
103
105
110
114
114
114
114
114
114
114
114
114
114
114
114
114
114
114
113
112
112
110
110
110
110
109
109
109
109
108
108
108
108
108
108
108
108
108
108
108
108
108
108
108
108
108
108
108
108
109
110
110
111
111
109
108
108
110
111
111
110
110
110
110
108
108
106
105
105
105
105
103
102
102
102
101
101
100
100
100
99
99
100
103
108
105
105
105
105
106
107
108
108
108
108
108
108
108
108
108
109
109
109
109
109
109
109
109
109
109
109
109
109
109
109
109
109
108
108
108
108
108
108
105
103
103
102
102
102
102
101
102
102
100
100
100
97
96
89
89
87
86
86
86
85
84
83
83
83
81
80
80
80
80
79
79
79
78
75
71
71
69
69
68
68
68
68
68
68
66
65
64
64
63
68
69
70
71
72
72
72
72
71
72
66
71
75
75
82
84
86
86
87
87
88
88
88
90
90
89
89
89
89
89
89
87
86
84
83
83
82
81
81
81
81
81
81
81
81
78
78
78
78
76
75
75
75
75
75
75
75
75
75
75
75
76
77
77
78
82
87
88
89
88
88
89
89
89
89
89
89
90
91
93
93
95
95
95
93
93
93
94
92
91
91
91
91
90
90
89
89
89
89
89
89
89
89
90
90
89
89
89
91
91
92
92
91
92
92
92
93
94
94
94
92
91
91
91
91
91
91
91
91
91
91
91
89
89
93
94
93
93
96
97
98
98
98
98
98
99
100
100
104
108
110
105
104
105
110
113
114
114
129
122
123
124
125
128
137
136
138
139
139
138
139
137
139
139
139
138
138
136
136
137
136
139
142
140
146
144
144
144
144
144
144
146
146
143
143
142
148
150
155
157
157
156
154
153
153
153
153
152
152
152
153
154
153
153
152
152
152
152
152
152
151
151
151
150
151
151
151
151
151
150
150
150
150
150
150
150
150
150
150
149
149
146
144
145
147
145
144
144
143
142
142
142
143
143
144
143
143
144
144
144
145
146
146
145
146
146
146
146
145
144
144
145
145
145
145
146
146
145
145
143
143
142
142
141
141
138
137
136
136
136
136
134
133
133
132
130
130
130
130
130
129
128
128
128
128
128
127
126
126
123
123
122
122
122
122
121
121
118
119
114
115
115
114
114
114
114
114
114
112
111
111
111
109
109
105
104
103
101
100
97
97
97
93
91
86
87
86
84
84
83
83
83
82
78
76
75
75
75
75
73
70
70
70
70
68
67
69
70
65
63
64
65
65
64
64
63
61
62
61
63
63
62
64
66
69
69
71
69
69
69
69
69
69
69
70
63
62
62
60
60
59
59
59
58
58
58
58
58
58
58
58
58
58
58
57
57
57
55
55
52
48
47
48
49
48
47
48
48
48
48
47
51
52
50
51
51
53
59
60
61
61
61
61
62
66
71
75
75
75
75
75
75
75
75
76
76
76
76
77
78
78
78
78
78
78
78
79
79
79
79
79
80
80
80
81
80
80
80
80
80
80
80
80
80
80
80
80
80
80
80
80
80
80
80
79
79
79
78
78
78
79
79
79
79
79
78
78
79
80
83
85
88
86
86
86
86
86
86
86
87
88
90
90
91
92
93
95
97
97
96
97
97
97
97
97
101
100
99
100
100
100
100
100
100
100
100
100
98
98
98
97
97
95
95
95
95
95
94
94
94
94
94
94
94
94
95
92
94
94
94
93
93
93
93
89
89
89
89
89
89
89
89
89
89
86
86
86
87
87
89
89
89
89
89
88
88
88
88
88
87
86
86
86
90
92
91
91
91
91
90
90
90
90
89
89
87
87
87
86
86
83
81
82
83
85
84
85
84
82
83
81
81
81
81
81
81
80
78
78
78
78
78
78
79
78
78
81
81
84
88
90
95
96
101
101
100
100
101
100
100
101
102
103
103
103
103
103
103
103
106
111
111
111
112
116
122
123
124
125
124
124
125
126
126
126
125
124
124
125
125
125
125
126
127
126
125
123
123
123
128
129
130
136
140
141
141
140
136
134
134
134
134
134
133
133
133
133
133
133
130
130
130
130
128
122
122
122
122
122
122
122
122
122
124
146
149
156
155
159
169
172
176
181
184
185
190
189
192
192
193
193
194
194
196
197
199
199
200
197
197
197
197
197
197
197
198
197
197
197
197
194
194
194
197
199
204
211
211
216
216
216
222
221
221
221
221
224
228
229
229
229
230
228
228
229
229
231
231
229
228
229
229
228
228
225
224
224
224
224
223
222
222
222
221
220
220
215
214
216
216
215
214
214
213
213
213
212
210
210
215
214
216
229
230
229
228
228
225
225
225
225
226
226
228
226
226
230
232
235
281
286
289
286
278
282
283
283
287
291
292
290
286
284
286
286
283
281
286
288
289
288
286
286
293
293
297
309
308
309
320
326
329
337
339
336
334
329
329
329
329
328
328
328
325
322
321
321
320
320
320
318
312
313
312
314
313
312
312
312
311
312
310
312
312
312
312
304
304
304
303
303
300
298
290
290
290
289
289
289
284
273
270
270
270
270
270
270
269
269
267
267
269
268
268
268
268
261
262
261
262
262
264
263
265
263
268
268
270
275
276
274
275
275
274
274
274
274
275
275
275
275
273
270
270
267
268
267
267
267
265
264
264
264
261
259
257
257
257
257
256
256
253
253
250
249
248
247
242
237
237
237
236
236
235
234
234
234
231
220
219
217
216
215
215
215
213
209
212
216
216
216
210
206
203
203
204
203
203
206
208
206
206
206
208
208
206
204
203
200
200
200
198
197
197
194
186
186
186
186
186
183
183
178
172
172
171
176
178
178
178
170
170
165
166
166
165
164
163
164
164
166
171
167
158
153
144
145
145
150
152
152
151
158
157
161
160
161
161
159
156
156
156
156
156
155
152
152
147
146
145
144
145
147
150
151
153
156
153
153
152
152
152
152
152
150
151
151
151
150
148
149
150
149
150
150
150
150
154
153
154
154
150
148
148
149
149
150
152
149
152
151
152
153
153
153
151
151
151
150
150
149
150
150
147
147
146
142
143
143
144
144
146
148
149
147
148
143
143
143
144
143
144
144
143
143
143
143
144
144
144
144
143
142
142
147
147
156
159
158
157
158
158
160
162
162
155
172
236
268
275
303
317
317
317
319
319
319
319
319
320
321
323
323
320
320
320
318
319
317
317
317
319
319
320
320
320
321
320
321
320
320
315
315
312
312
312
316
317
316
316
313
312
300
300
301
303
305
306
306
306
306
307
308
309
309
311
311
313
314
315
316
317
318
318
318
319
320
319
319
319
320
323
325
326
328
328
327
325
325
325
333
338
344
345
345
345
345
344
344
344
344
344
344
345
345
339
337
336
336
337
337
337
339
336
334
329
328
327
325
325
324
319
319
316
313
311
307
303
303
299
292
283
281
278
273
270
269
264
264
262
261
261
261
260
261
259
254
253
253
256
256
256
256
256
242
239
241
237
239
239
228
225
222
222
221
213
214
211
211
211
197
196
194
193
193
191
189
188
184
184
180
173
173
171
170
170
170
168
168
166
164
164
164
164
164
164
161
160
158
158
157
154
153
151
150
150
146
142
142
141
139
137
137
136
136
136
136
135
135
135
133
133
133
128
128
127
127
125
120
119
119
120
118
116
116
116
114
114
112
108
107
107
107
106
107
107
108
103
103
102
99
99
98
98
98
98
96
93
93
91
91
89
86
86
86
86
86
86
86
86
85
85
85
83
84
83
83
83
83
82
83
82
80
79
79
79
79
79
79
78
78
78
78
78
78
77
76
75
75
74
74
70
71
77
77
77
77
75
75
73
73
72
72
71
70
68
69
70
71
69
69
71
72
72
72
72
71
69
67
64
64
63
63
63
63
62
62
61
62
62
61
60
61
60
60
60
60
60
60
55
52
50
50
51
52
51
50
50
50
49
49
49
49
49
49
49
49
49
48
48
48
48
48
49
49
49
49
49
49
49
49
49
49
50
51
64
63
72
75
73
73
73
73
72
72
73
75
75
75
75
75
75
75
75
75
75
73
72
71
72
72
72
73
76
78
82
97
96
98
103
112
145
150
150
150
150
150
150
150
152
154
158
160
160
162
162
164
164
164
164
164
164
164
164
164
163
162
162
162
162
162
162
164
163
162
162
161
162
162
164
167
167
167
178
181
183
184
186
186
187
188
187
189
189
193
203
203
203
250
252
279
279
294
301
302
302
303
301
301
301
302
303
303
306
303
303
304
304
304
304
305
305
304
304
303
303
303
303
303
303
303
303
302
300
300
300
301
303
303
305
306
303
303
303
303
303
303
303
302
300
300
295
295
292
292
292
292
292
291
290
289
288
288
288
281
281
280
280
280
278
278
278
278
278
278
278
278
278
275
275
273
273
273
274
274
275
274
273
263
261
261
257
252
255
261
260
256
257
259
263
282
289
293
306
306
308
309
309
309
305
306
303
300
302
298
291
289
279
278
275
268
263
232
233
231
231
231
224
242
291
346
362
357
356
352
353
353
353
352
358
355
342
336
334
334
333
333
331
328
327
320
319
312
335
338
337
334
333
334
332
330
331
331
331
334
355
378
380
380
378
376
377
378
378
378
378
378
377
377
374
374
374
375
373
373
373
373
373
373
373
370
369
369
369
369
370
369
368
368
368
368
367
367
367
368
368
367
367
364
364
364
365
364
364
363
362
356
355
353
353
353
353
347
347
344
343
342
340
340
339
337
337
338
337
335
336
339
345
350
389
396
402
402
397
402
402
402
402
401
401
400
398
398
395
395
395
393
392
398
396
389
387
378
378
378
374
374
371
364
362
358
356
355
355
356
356
354
352
352
347
342
342
334
330
330
328
328
328
328
328
328
328
326
326
324
316
316
317
316
316
316
315
311
309
306
280
281
281
283
290
289
292
293
314
327
326
336
337
346
353
353
343
343
345
348
348
352
353
348
344
342
331
330
330
330
330
330
330
330
328
328
327
326
325
325
321
320
320
320
320
311
311
305
299
298
297
290
286
287
289
287
284
283
281
280
278
274
274
274
274
273
273
273
270
266
264
264
264
263
263
261
259
253
253
251
250
247
247
247
247
247
246
246
246
246
242
241
241
241
240
239
237
231
231
231
230
230
224
222
220
219
217
217
215
215
215
214
214
214
213
212
213
214
214
210
210
206
199
199
199
199
200
200
199
198
197
197
189
181
175
172
162
160
160
161
161
157
152
147
147
147
147
148
152
159
165
178
184
184
185
191
188
189
189
187
183
177
176
176
177
177
177
178
177
175
174
175
175
172
172
169
164
164
164
163
163
162
162
162
162
162
163
161
160
158
153
153
152
151
150
149
148
148
149
149
145
143
139
139
136
136
136
134
134
139
139
142
139
138
136
135
135
134
134
134
132
131
126
127
125
123
121
117
119
119
118
119
122
121
122
122
122
122
122
122
123
123
126
127
126
126
128
129
129
128
126
125
125
123
123
123
122
122
122
122
122
122
122
122
122
122
122
120
119
119
119
117
116
114
111
111
111
114
120
125
127
128
128
132
132
134
134
134
142
141
142
142
143
156
156
161
164
172
173
178
181
180
179
178
177
173
175
175
175
175
174
175
175
175
175
172
170
169
169
169
168
169
165
165
165
165
164
164
164
164
164
162
162
161
160
158
157
157
157
156
156
154
155
155
157
158
158
157
154
153
151
150
150
150
150
146
147
147
153
153
153
155
155
157
156
156
152
151
150
150
150
150
152
155
158
161
160
159
158
159
158
158
158
158
158
158
159
158
156
155
156
153
152
151
150
150
150
150
146
144
144
144
142
142
142
142
142
142
142
143
142
142
141
141
140
140
141
140
140
139
139
139
139
138
140
142
145
144
143
150
152
155
168
173
180
182
184
182
184
188
181
177
177
172
172
172
172
173
175
175
170
170
164
164
161
161
161
162
162
161
161
160
159
159
159
154
153
153
153
153
153
153
153
153
153
152
150
150
149
149
148
148
148
149
148
147
147
145
144
138
138
138
133
131
130
130
130
130
130
129
129
128
127
127
127
127
127
127
127
126
125
123
122
122
123
123
122
119
118
118
117
114
112
112
112
114
114
117
115
114
113
113
113
112
114
114
114
115
117
119
118
117
117
117
113
113
114
114
114
117
117
116
115
114
114
112
111
111
111
111
111
111
110
110
110
108
108
109
111
112
112
111
111
111
111
111
110
110
111
111
111
111
111
111
108
78
73
73
74
80
83
84
85
85
103
105
117
117
115
115
117
119
119
121
123
126
133
164
168
168
168
169
169
170
172
172
172
178
178
213
215
220
236
239
239
242
246
303
308
315
317
317
317
317
317
318
320
320
321
320
320
320
319
319
319
318
318
319
320
318
319
319
320
317
329
333
335
340
341
348
351
358
358
358
358
356
355
354
355
355
354
354
353
354
354
356
356
355
355
354
355
355
353
353
353
353
354
353
353
351
351
351
351
350
350
350
352
348
348
348
351
351
354
355
356
356
356
356
353
350
351
346
339
339
342
342
348
348
353
353
352
352
352
352
352
353
353
351
344
340
340
340
340
341
340
340
339
337
336
336
335
334
333
330
327
326
325
323
321
321
318
316
316
316
312
312
309
306
303
300
300
292
292
292
292
291
292
291
283
282
276
273
268
267
262
262
261
259
255
251
251
251
250
248
247
247
244
231
232
231
228
228
228
227
227
225
224
222
215
214
203
198
191
189
185
183
181
178
177
176
173
170
170
163
158
156
155
155
153
153
153
152
152
150
148
148
147
145
142
140
139
139
138
136
134
134
133
132
129
128
128
127
128
126
120
120
116
114
114
111
108
108
108
105
102
102
101
102
103
101
101
100
99
98
98
99
99
95
95
91
74
74
72
69
69
69
74
75
73
73
73
72
71
71
71
70
70
69
67
65
64
64
64
63
62
62
62
61
62
58
58
58
58
58
56
58
58
58
58
58
54
52
52
53
53
54
55
55
52
53
57
58
58
61
65
65
66
66
66
66
66
66
66
66
66
64
64
63
63
63
61
61
61
58
58
58
58
58
58
58
59
59
59
59
58
58
58
58
58
58
59
59
58
58
57
57
58
58
61
59
59
58
58
58
58
56
55
55
55
55
56
57
57
57
57
57
56
56
56
55
55
54
54
55
54
54
54
54
54
54
54
54
55
55
55
55
55
55
54
53
52
52
53
53
53
54
54
54
55
53
53
53
53
53
53
53
53
53
53
53
53
54
54
54
54
54
54
54
54
55
56
56
56
56
57
57
57
57
57
56
56
56
56
55
55
55
55
55
55
55
55
55
53
52
52
52
52
52
52
50
50
50
50
49
49
49
49
49
49
49
49
49
46
46
46
46
46
46
46
48
49
47
47
45
45
46
46
46
46
44
44
44
43
42
42
43
42
41
38
38
39
39
40
40
40
39
41
41
44
46
58
63
64
64
64
64
64
66
66
69
69
69
69
69
72
72
72
72
71
71
69
69
69
69
69
67
67
66
66
66
66
66
66
66
66
66
66
66
66
66
66
65
65
65
64
64
65
66
66
66
68
69
70
72
72
74
74
74
74
75
75
76
76
76
76
76
76
76
78
78
78
77
76
76
76
76
76
76
76
76
76
76
82
87
90
91
91
91
95
97
97
99
99
99
103
105
108
108
128
130
132
132
131
133
133
135
135
136
136
136
136
136
136
136
134
133
131
131
131
131
132
132
134
133
133
132
130
130
130
130
130
130
130
130
130
131
133
133
130
130
130
131
131
132
132
138
138
138
134
133
133
133
133
133
127
126
125
124
124
122
125
126
122
125
123
142
172
185
203
217
350
362
366
366
366
370
370
370
370
370
371
371
372
372
372
372
372
372
373
373
373
373
373
373
373
373
373
373
373
373
373
373
373
373
370
371
371
371
372
372
370
370
370
370
367
364
364
367
373
374
374
374
373
373
377
378
378
381
379
379
379
378
378
380
379
374
372
372
371
370
370
370
371
370
366
367
366
376
378
377
376
374
371
367
367
367
370
370
368
368
369
369
368
368
367
363
362
359
355
355
351
351
347
347
343
343
343
341
339
339
339
337
336
337
336
337
337
335
334
331
331
331
329
324
324
324
323
323
322
322
322
322
322
321
314
310
310
316
313
309
306
283
281
281
281
280
279
275
271
254
254
253
255
256
259
259
256
252
245
245
245
244
244
243
242
242
241
241
223
221
219
218
218
218
218
218
216
216
214
212
212
213
213
213
213
210
208
206
203
203
203
208
206
192
177
171
171
167
167
167
163
161
160
158
156
156
157
161
161
172
177
178
178
174
175
177
176
180
181
186
186
181
177
183
185
181
178
180
179
178
178
179
181
181
181
181
180
178
175
175
174
174
173
168
167
167
164
164
164
163
162
161
161
160
155
155
155
155
155
155
156
153
152
149
139
140
140
139
141
148
154
156
158
165
194
192
195
195
195
195
194
195
195
195
194
194
192
190
190
190
190
189
189
189
188
188
188
186
184
184
184
184
184
187
188
188
187
183
183
183
183
183
185
185
186
187
187
187
187
186
185
185
185
185
185
184
184
185
187
186
186
185
185
186
182
184
192
197
207
206
206
205
204
205
203
200
200
200
201
204
208
225
228
233
231
225
224
224
225
227
226
237
250
246
250
249
248
250
249
249
248
249
247
247
245
245
245
243
242
240
240
240
240
240
239
237
236
235
231
223
223
223
222
222
222
223
222
222
222
218
217
217
216
216
212
211
211
211
211
211
214
214
213
214
218
219
231
232
229
229
231
230
230
233
242
258
259
259
259
253
259
270
277
273
272
271
267
264
264
264
263
264
264
261
259
256
254
253
256
258
259
260
273
276
275
275
276
276
276
280
278
278
281
283
286
286
289
295
296
297
289
291
290
289
289
289
291
291
287
286
280
280
281
280
280
275
275
272
270
270
265
264
264
262
261
261
258
258
255
253
253
251
245
243
241
240
239
238
237
235
234
234
233
230
230
230
229
228
227
228
226
225
226
226
226
226
226
226
225
225
224
224
224
223
221
223
223
222
220
220
221
221
219
218
218
218
217
218
217
217
217
217
216
218
217
219
217
216
214
211
211
214
216
218
221
220
216
214
211
214
211
208
208
212
211
208
206
206
206
208
208
209
214
222
238
247
253
265
273
273
273
275
278
265
266
266
266
266
265
264
263
262
259
253
246
247
247
247
234
227
225
222
222
228
232
234
277
278
278
287
286
323
331
331
349
348
339
339
337
337
337
338
339
335
335
334
334
334
334
334
335
335
333
334
334
334
334
334
335
333
333
334
334
336
337
337
337
337
334
329
329
329
328
328
331
331
333
334
334
336
337
340
339
342
345
346
344
345
356
357
360
370
368
370
367
367
364
364
364
365
364
382
384
395
398
398
398
398
426
432
469
487
487
490
492
504
546
563
570
569
564
562
563
560
560
560
565
568
568
568
568
568
568
568
559
559
562
563
561
559
559
559
559
558
557
550
547
552
550
542
542
543
547
546
545
544
540
535
534
524
524
523
523
523
521
520
520
518
513
511
507
507
507
507
507
507
505
497
496
493
486
486
487
487
488
491
494
492
490
487
489
483
481
481
478
468
464
457
454
442
442
440
438
437
436
433
431
429
425
424
426
436
435
431
431
438
440
441
442
443
453
473
467
468
468
465
462
462
462
458
456
456
446
446
446
446
445
442
442
435
434
434
431
427
426
426
427
422
421
420
414
408
398
398
390
390
389
390
391
388
388
399
403
401
405
392
392
390
384
380
378
378
376
374
375
370
364
353
350
345
344
342
342
326
325
336
337
337
335
328
328
328
329
328
327
327
327
325
324
320
320
310
310
310
309
308
306
300
300
298
298
298
294
293
279
277
276
275
275
275
270
268
261
264
264
259
263
260
256
254
253
249
250
252
249
249
260
256
256
282
284
284
294
295
296
299
299
292
292
290
288
286
290
295
303
301
298
293
296
353
356
390
392
390
390
382
367
368
369
370
366
366
367
366
366
365
364
361
361
361
366
367
368
367
362
353
353
348
348
347
347
347
345
345
346
345
346
345
344
345
353
355
356
356
356
355
349
348
343
342
342
341
339
337
337
337
337
337
335
333
333
334
333
331
330
329
329
328
328
328
329
329
327
327
325
325
322
321
320
317
314
312
312
312
312
312
312
312
312
314
312
312
309
309
309
312
310
310
310
308
306
305
305
306
306
305
302
299
298
294
293
289
289
289
289
292
292
289
285
280
270
270
268
267
275
275
273
274
270
277
279
286
287
287
286
285
281
282
284
295
317
328
331
338
421
442
444
443
442
444
442
437
435
435
434
422
411
409
405
405
403
401
399
398
397
395
394
390
387
379
377
374
374
370
367
367
367
364
366
365
366
370
370
371
369
365
365
364
362
360
360
359
357
357
356
354
354
354
354
354
347
347
347
347
347
345
344
343
339
337
336
336
336
334
334
334
334
334
336
335
328
344
346
345
345
345
343
345
342
342
344
345
342
339
341
342
343
352
350
348
351
358
366
367
369
367
367
367
366
366
366
367
367
356
334
313
310
311
306
307
307
303
304
326
327
330
328
345
327
319
316
302
295
295
294
289
286
287
286
285
296
300
297
299
300
302
317
320
321
321
323
323
325
325
328
328
323
327
325
328
331
328
328
315
314
314
313
312
311
311
309
306
306
306
305
305
305
305
305
305
305
304
304
304
304
301
301
301
300
298
295
289
286
284
283
283
286
286
286
286
286
286
284
284
284
284
286
288
289
289
289
289
290
289
286
286
284
284
283
283
284
284
279
280
275
275
274
274
274
274
273
272
271
270
270
270
270
269
267
267
267
267
268
267
266
265
265
265
265
264
264
264
263
262
259
258
258
257
256
253
254
253
251
249
246
247
246
244
242
241
237
228
228
226
224
224
224
225
225
225
224
222
222
219
219
211
206
202
201
200
197
189
180
172
171
160
161
158
158
157
153
152
150
148
141
139
137
137
136
134
134
134
134
134
134
133
133
133
131
130
130
129
129
128
125
122
121
120
118
118
117
117
117
107
106
105
105
105
105
105
103
103
103
103
103
103
101
101
96
88
83
83
82
81
82
80
80
76
73
71
70
67
67
68
69
52
50
47
46
47
46
47
46
44
37
33
30
30
28
29
29
28
29
27
27
24
24
24
24
24
23
27
27
27
27
30
31
32
32
32
32
32
32
33
33
32
32
30
30
30
30
30
30
30
30
30
30
30
30
30
30
30
30
30
30
29
29
29
29
29
29
29
29
29
29
41
42
42
42
42
44
44
45
45
46
46
44
42
43
43
43
44
44
44
46
47
47
47
47
46
46
46
46
46
46
45
45
45
45
45
45
45
47
47
47
47
47
46
46
46
46
45
46
49
50
50
50
51
51
51
51
51
52
52
52
52
52
52
52
52
52
52
52
52
52
52
50
50
50
50
50
50
50
49
48
49
48
48
48
48
47
49
49
50
50
49
50
50
50
50
48
48
51
52
52
56
58
57
56
58
57
57
57
58
58
58
57
57
55
55
56
56
56
56
56
56
56
56
56
55
53
53
53
53
53
53
52
52
52
51
51
51
51
50
50
50
50
50
50
50
50
49
49
49
50
50
50
50
50
50
48
48
48
48
48
47
47
45
45
44
44
44
44
44
44
44
43
43
43
44
44
44
44
44
43
43
43
41
41
38
36
36
35
35
35
35
36
37
41
47
50
48
64
66
66
65
65
66
66
66
66
67
69
69
69
69
69
69
69
69
69
69
71
72
73
74
74
74
73
73
73
74
74
74
75
75
75
75
75
74
74
74
74
74
74
74
74
74
74
73
72
71
71
71
71
71
70
70
69
69
69
69
69
69
67
67
66
66
66
66
66
67
68
66
64
64
64
67
67
69
68
69
68
66
66
66
66
66
66
64
64
64
64
64
63
64
64
62
62
62
62
62
62
62
62
62
60
60
60
60
60
60
60
60
61
61
61
61
61
61
61
60
60
59
59
55
55
55
53
52
47
44
42
41
41
43
43
42
41
41
41
41
41
41
40
40
40
40
40
40
40
40
40
39
39
39
38
38
38
38
38
38
38
38
38
38
38
36
36
36
36
36
36
36
36
36
36
36
36
36
36
36
36
36
36
36
34
33
33
33
33
33
33
33
33
33
33
33
33
32
32
32
31
31
31
31
31
31
30
30
30
30
30
30
31
31
32
32
28
28
27
27
27
27
27
26
26
26
26
26
25
22
22
22
21
22
24
24
24
24
22
22
20
19
19
19
18
18
18
18
18
18
17
17
17
17
16
16
16
16
16
17
17
17
17
17
17
17
17
17
17
17
17
17
17
15
15
15
15
15
16
16
16
16
16
16
16
16
16
16
16
16
17
18
18
19
19
19
19
19
19
19
18
17
16
16
16
16
16
17
17
17
17
17
16
16
16
16
16
16
16
16
16
16
16
17
17
17
17
17
17
16
16
16
16
17
17
17
17
17
17
17
17
17
17
17
17
17
17
16
16
16
17
18
19
19
19
19
19
19
19
19
20
20
20
21
22
22
22
23
23
22
22
22
22
22
22
22
22
22
22
22
22
22
22
22
22
22
22
22
22
22
22
22
22
23
24
26
27
27
27
27
27
28
28
28
28
28
28
27
27
28
29
29
30
30
33
36
36
36
36
36
36
36
36
36
36
36
36
36
36
36
35
35
35
35
35
35
35
36
38
38
38
38
38
38
38
38
39
39
38
38
39
39
39
39
39
40
40
40
39
37
37
41
42
42
42
44
42
44
44
45
45
46
47
47
47
47
47
47
48
48
48
48
49
47
49
50
50
50
50
50
50
50
50
50
50
50
50
50
49
49
49
49
48
47
46
46
46
46
46
46
45
45
46
46
45
45
44
52
52
55
60
61
95
102
106
106
106
106
106
109
110
110
111
111
111
114
119
119
121
125
125
124
124
124
124
124
122
122
122
122
123
123
123
123
123
124
124
124
124
124
124
122
122
122
122
122
122
122
122
121
120
120
120
120
120
120
119
119
119
119
119
119
119
116
115
115
115
115
113
113
113
114
113
111
112
112
114
114
113
113
113
114
113
111
111
111
110
111
110
110
110
111
111
111
111
111
111
111
111
111
110
110
108
108
109
109
109
109
109
109
109
109
109
107
106
106
106
106
105
105
105
105
105
105
105
104
103
100
100
99
99
98
98
97
97
94
93
93
93
93
93
94
94
92
91
91
89
89
87
87
89
89
91
91
89
81
79
78
77
76
75
73
74
75
75
73
72
72
72
72
71
67
67
67
68
67
67
66
66
65
65
65
65
65
65
65
64
64
61
59
59
57
58
58
58
58
55
53
49
49
49
52
55
55
57
56
51
51
50
50
50
50
50
49
48
46
47
46
46
46
47
46
48
48
48
48
48
49
49
49
47
47
45
44
43
42
42
43
44
44
47
50
56
58
58
59
60
60
59
60
60
60
60
60
60
61
61
64
64
64
64
64
64
64
64
65
66
66
66
66
66
68
68
68
68
69
69
69
68
69
69
69
69
67
66
66
65
65
65
66
67
67
67
66
66
64
64
65
65
64
64
63
64
64
64
64
64
64
65
65
65
65
65
61
61
61
61
62
62
62
61
61
63
62
62
62
62
62
63
62
62
64
64
64
64
64
64
64
64
65
64
64
63
61
60
60
61
61
61
61
59
56
55
55
54
54
52
52
52
52
52
52
52
52
52
54
53
53
53
52
52
52
52
52
54
55
56
58
63
64
62
62
74
74
76
77
77
77
76
76
76
77
78
78
78
78
78
78
78
78
78
78
78
78
78
78
78
78
78
78
78
78
78
77
77
74
74
74
73
73
72
70
70
70
70
69
69
66
66
66
66
66
66
66
65
65
65
65
64
66
67
68
68
66
66
68
69
69
71
71
72
72
72
72
72
72
73
73
75
75
75
76
76
76
75
75
75
75
75
75
75
75
75
74
74
74
73
73
73
73
73
72
73
75
73
73
73
73
74
74
73
73
72
72
72
72
72
72
69
68
68
67
67
67
66
66
66
66
66
66
66
66
66
61
61
58
58
59
60
61
61
60
59
59
59
59
58
58
56
55
55
54
54
54
53
53
51
50
50
50
50
50
50
50
49
48
47
47
47
46
45
44
44
44
44
44
44
44
43
42
41
41
41
39
39
39
39
39
39
39
39
39
39
39
39
39
39
39
39
39
39
39
38
35
35
35
35
35
36
36
33
33
33
33
33
34
34
34
34
36
36
37
37
37
37
37
37
36
36
36
33
32
30
31
31
31
30
28
28
27
27
27
27
27
27
27
27
27
27
27
27
27
27
26
26
23
23
23
23
22
21
20
19
18
18
18
17
17
16
15
12
11
10
10
10
10
10
10
10
10
9
9
10
10
10
10
10
10
9
9
8
8
8
8
8
8
8
8
8
8
8
8
8
8
8
8
8
8
8
8
8
8
8
8
8
8
8
8
8
8
8
8
8
8
8
8
8
7
7
7
7
7
7
7
7
7
7
7
6
6
6
6
6
6
6
6
6
6
6
6
6
6
6
6
6
6
6
6
7
7
7
7
6
6
6
6
6
6
5
5
4
4
4
4
4
4
2
2
2
2
2
2
2
2
2
2
2
2
2
2
2
2
2
2
2
2
2
2
2
2
2
2
2
2
2
2
1
0
0
0
0
0
1
1
1
1
1
1
1
1
1
1
1
1
1
1
1
1
1
1
1
1
1
1
1
1
1
1
1
1
1
1
1
1
1
1
1
1
1
1
1
1
1
1
1
1
1
1
1
1
1
1
1
1
1
1
1
1
1
1
1
1
1
1
1
1
1
1
1
1
1
1
1
1
1
1
1
1
1
1
1
1
1
1
1
1
1
1
1
1
1
1
1
1
1
1
1
1
1
1
1
1
1
1
1
1
1
1
1
1
1
1
1
1
1
1
1
1
1
1
1
1
1
1
1
1
1
1
1
1
1
1
1
1
1
1
1
1
1
1
1
1
1
1
1
1
1
1
1
1
1
2
2
2
2
2
2
2
2
2
2
2
2
2
3
3
3
3
3
3
3
2
2
2
2
2
2
2
2
2
2
2
2
2
2
2
2
2
2
2
3
3
3
3
4
4
4
4
4
4
4
4
4
4
4
4
4
4
4
4
4
4
4
4
4
4
4
4
4
4
4
4
4
4
4
4
4
4
4
4
4
4
4
4
4
4
4
4
4
4
4
4
4
4
4
4
4
4
4
4
4
4
4
4
4
4
4
4
4
4
4
4
5
5
5
5
5
5
5
5
5
5
5
5
5
5
5
5
5
5
5
5
5
5
5
5
5
5
5
5
5
5
5
5
5
5
5
5
5
5
4
4
4
4
4
4
4
4
4
4
3
3
3
3
3
3
3
3
2
2
2
2
3
3
3
3
3
3
3
3
3
3
5
5
5
5
5
5
5
5
5
5
5
5
5
5
5
5
5
5
5
5
5
5
5
5
5
5
5
5
5
5
5
5
5
5
5
5
5
5
5
5
5
5
5
5
5
5
5
6
6
6
6
6
5
5
5
5
5
5
5
5
5
5
5
5
5
5
5
5
5
5
5
5
5
5
5
5
5
5
4
4
4
4
4
4
4
4
4
4
4
4
4
4
4
4
4
4
4
4
4
4
4
4
4
4
4
4
4
4
4
4
4
4
4
4
4
4
4
4
4
4
4
4
4
4
4
4
4
4
3
3
2
2
2
2
2
2
2
2
2
2
2
2
2
2
2
2
2
2
2
2
2
2
2
2
2
2
2
2
2
2
2
2
2
2
2
2
2
2
2
2
2
2
2
2
2
2
2
2
2
2
2
2
2
2
2
2
2
2
2
2
2
2
2
2
2
2
2
2
2
2
2
2
2
2
2
2
2
2
2
2
2
2
2
2
2
2
2
2
2
1
1
1
1
1
1
1
1
1
1
1
1
1
1
1
1
1
1
1
1
1
1
1
1
1
1
0
0
0
0
0
0
0
0
0
0
0
0
0
0
0
0
0
0
0
0
0
0
0
0
0
0
0
0
0
0
0
0
0
0
0
0
0
0
0
0
0
0
0
0
0
0
0
0
0
0
0
0
0
0
0
0
0
0
0
0
0
0
1
1
1
1
1
1
1
1
1
2
2
2
2
2
2
2
2
2
2
2
2
2
2
2
2
2
2
2
2
2
2
2
2
2
2
2
2
2
2
2
2
2
2
2
2
2
2
2
2
2
2
2
2
3
3
3
3
3
3
3
3
3
3
3
3
3
2
2
2
2
2
2
2
2
2
2
2
2
2
2
2
2
2
2
2
2
2
2
2
2
2
2
2
2
2
2
2
2
2
3
3
3
3
3
3
4
4
4
4
4
4
4
4
4
4
4
4
4
4
4
4
4
4
4
4
4
4
4
4
4
4
4
4
4
4
4
4
4
4
4
4
4
4
4
4
4
4
4
4
4
4
4
4
4
3
3
3
3
3
4
4
4
4
4
4
4
4
4
4
4
4
4
4
4
4
4
4
4
3
3
3
3
3
3
3
3
3
3
3
3
3
3
3
3
3
3
3
3
3
3
3
3
3
3
3
3
3
3
3
3
3
3
3
3
4
4
4
4
4
4
4
4
4
4
4
3
3
3
3
3
3
3
3
3
2
2
2
2
2
2
2
2
2
2
2
2
2
2
2
2
2
2
2
2
2
2
2
2
2
2
2
2
2
2
2
2
2
2
2
2
2
2
2
2
2
2
2
2
2
2
2
2
2
2
2
2
2
2
2
2
2
2
2
2
2
2
2
2
2
2
2
2
2
2
2
2
2
2
2
2
2
2
2
2
2
2
2
2
2
2
2
1
1
1
1
1
1
1
1
0
0
0
0
0
0
0
0
0
0
0
0
0
0
0
0
0
0
0
0
0
0
0
0
0
0
0
0
0
1
1
1
1
1
1
1
1
1
1
1
1
1
1
1
1
1
1
1
1
1
1
1
1
1
1
1
1
1
1
1
1
1
1
1
1
1
1
1
1
1
1
1
1
1
1
1
1
1
1
1
1
1
1
1
0
0
0
0
0
0
0
0
0
0
0
0
0
0
0
0
0
0
0
0
0
0
0
0
0
0
0
0
0
0
0
0
0
1
1
1
1
1
1
1
1
1
1
2
2
2
2
2
2
2
2
2
2
2
3
3
3
3
3
3
3
3
3
3
3
3
3
3
3
3
3
3
3
3
3
3
3
3
3
3
3
3
3
3
3
3
3
3
3
3
3
3
3
3
3
3
3
3
3
3
3
3
3
3
3
3
3
3
3
3
3
3
3
3
3
3
3
3
3
3
2
2
2
2
2
2
2
2
2
2
2
2
2
2
2
2
3
3
3
3
3
3
3
3
3
3
3
3
3
3
3
3
3
4
4
5
5
5
5
5
5
5
5
5
5
5
5
5
5
5
5
5
5
5
5
5
6
6
6
6
6
6
6
5
5
5
5
5
5
5
5
5
5
5
5
5
5
5
5
5
5
5
5
5
5
5
5
5
5
5
5
5
5
5
5
5
5
5
5
5
5
5
5
5
5
5
5
5
5
5
5
5
5
5
5
5
5
5
5
5
5
7
7
7
7
7
7
7
7
7
7
7
7
7
7
6
6
6
6
6
6
6
6
6
6
6
7
7
7
6
7
7
7
7
7
7
7
7
7
7
7
7
6
6
6
6
6
6
6
6
6
6
6
6
6
6
6
6
6
5
5
5
6
6
6
6
6
5
5
5
5
5
5
5
5
5
5
5
5
5
5
5
5
5
5
5
5
4
4
4
4
4
5
5
5
5
5
5
5
5
5
5
5
5
4
4
4
4
4
4
4
4
4
4
4
4
4
4
4
4
4
4
4
4
4
4
4
4
4
4
4
4
4
4
4
4
4
4
4
4
4
4
4
4
4
4
4
4
4
4
4
4
4
4
4
4
4
4
4
4
4
4
4
4
4
4
4
4
4
4
4
4
4
4
4
4
4
4
4
4
4
4
4
4
4
4
4
4
4
4
4
4
4
4
4
4
4
4
4
4
3
3
3
3
3
3
3
3
3
3
3
3
3
3
3
2
2
2
2
2
2
2
2
2
2
2
1
1
1
1
1
1
1
1
1
1
1
1
1
1
1
1
1
1
1
0
0
0
0
0
0
0
0
0
0
0
0
0
0
0
0
0
0
0
0
0
0
0
0
0
0
0
0
0
0
0
0
0
0
0
0
0
0
0
0
0
0
0
0
0
0
0
0
0
0
0
0
0
0
0
0
0
0
0
0
0
0
0
0
0
0
0
0
0
0
0
0
0
0
0
0
0
0
0
0
0
0
0
0
0
0
0
0
0
0
0
0
0
0
0
0
0
0
0
0
0
0
0
0
0
0
0
0
0
0
0
0
0
0
1
1
1
1
1
1
1
1
1
1
1
1
1
1
1
1
1
1
1
1
1
1
1
2
2
2
2
2
2
2
2
2
2
2
2
2
2
2
2
2
2
2
2
2
2
2
2
2
2
2
2
2
2
2
2
2
2
2
2
2
2
2
2
2
2
2
2
2
2
2
2
2
2
2
2
2
2
2
2
2
2
2
2
2
2
1
1
1
1
1
1
1
1
1
1
1
1
1
1
1
1
1
1
1
1
1
1
1
1
1
1
1
1
1
1
1
1
1
1
1
1
1
1
1
1
1
1
1
1
1
1
0
0
0
0
0
0
0
0
0
0
0
0
0
0
0
0
0
0
0
0
1
1
1
1
1
1
1
1
1
1
1
1
2
2
2
2
2
3
3
2
2
2
2
2
2
2
2
2
2
2
2
2
2
2
2
2
2
2
2
2
2
2
2
2
2
2
2
2
2
2
2
2
2
2
2
2
2
2
2
2
2
2
2
2
2
2
2
2
2
2
2
2
2
2
2
2
2
2
2
2
2
2
2
2
2
2
2
2
2
2
2
2
2
2
3
3
3
3
3
3
3
3
3
3
3
3
3
3
3
3
3
3
3
3
3
3
3
3
3
3
3
3
3
3
3
3
3
3
3
3
3
3
3
3
3
3
3
3
3
3
3
3
4
4
4
4
4
4
4
4
4
4
4
4
4
4
4
4
4
4
5
5
5
5
5
5
5
5
5
5
5
5
5
5
5
5
5
5
5
5
5
5
5
5
5
5
5
5
5
5
5
5
5
5
5
5
5
5
4
4
4
3
3
3
3
3
3
3
3
3
3
3
4
4
4
4
4
4
4
4
4
4
4
4
5
5
5
5
5
5
5
5
5
5
5
5
5
5
5
5
5
5
5
5
5
5
5
5
5
5
5
5
5
5
5
5
5
5
5
5
5
5
5
5
5
5
5
5
5
5
5
5
5
5
5
5
5
5
5
5
5
5
5
5
5
5
5
4
4
4
4
4
4
4
4
4
5
5
5
5
5
5
5
4
4
4
4
3
3
3
3
3
3
3
3
3
3
3
3
3
4
4
4
4
4
4
4
4
4
4
4
4
4
3
3
3
3
3
3
3
3
3
3
3
3
3
3
3
3
3
3
3
3
3
3
4
5
5
5
5
6
6
6
6
6
6
6
6
6
6
6
6
6
6
6
6
6
6
6
5
5
5
5
5
5
5
5
5
5
5
5
5
5
5
5
5
5
5
5
5
5
5
5
5
5
5
5
5
5
5
5
5
5
5
5
5
5
5
5
5
5
5
5
5
5
5
5
5
5
5
5
5
4
4
4
4
4
4
4
4
4
4
4
4
4
4
4
4
4
4
4
4
4
4
4
4
4
4
4
4
4
4
4
4
4
4
4
4
4
4
4
4
4
3
3
3
3
3
3
3
3
3
3
2
2
2
2
2
2
2
2
2
2
2
3
3
3
3
3
3
3
3
3
3
3
3
3
3
3
3
3
3
1
1
1
1
1
1
1
1
1
1
1
1
1
1
1
1
1
1
1
1
1
1
1
1
1
1
1
1
1
1
1
1
1
1
1
1
1
1
1
0
0
0
0
0
0
0
0
0
0
0
0
0
0
0
0
0
0
0
0
0
0
0
0
0
0
0
0
0
0
0
0
1
1
2
2
2
2
2
2
2
2
2
2
2
2
2
2
2
2
2
2
2
2
2
2
2
2
2
2
2
2
2
2
2
2
2
2
2
2
2
2
2
2
2
2
2
2
2
2
2
2
2
2
2
2
2
2
2
2
2
2
2
2
2
2
2
2
2
2
2
2
2
2
2
2
2
2
2
2
2
2
2
2
2
2
2
2
2
2
2
2
3
2
2
2
2
2
2
2
2
2
2
2
2
2
2
2
2
2
2
2
2
2
2
2
2
2
2
2
2
2
2
2
2
2
2
2
2
2
2
2
2
2
2
2
2
2
2
2
2
1
1
1
1
1
1
2
2
2
2
2
2
2
2
2
2
2
2
2
2
2
2
2
2
2
2
2
2
2
2
2
2
2
2
2
2
2
2
2
2
2
2
2
2
2
2
2
2
2
2
2
2
2
2
2
2
2
2
2
2
2
2
2
2
2
2
2
2
2
2
2
2
2
2
2
2
2
2
2
2
2
2
2
2
2
2
2
2
2
2
2
2
2
2
2
2
2
3
3
3
3
4
4
4
4
4
4
4
4
4
4
4
4
4
4
4
4
4
4
4
4
4
4
5
5
5
5
5
5
5
5
5
5
5
4
4
4
4
4
4
4
4
4
4
4
4
4
4
4
5
5
5
5
5
5
5
5
5
5
5
5
5
5
5
5
5
5
5
5
5
5
5
5
5
5
5
5
5
5
5
5
5
5
5
5
5
5
5
5
5
5
5
5
5
5
5
5
5
5
5
5
5
5
6
6
6
6
6
6
6
6
6
6
6
5
5
5
5
5
5
5
5
5
5
5
5
5
5
5
5
5
5
5
5
5
5
5
5
5
4
4
4
4
4
4
4
4
4
4
4
4
4
4
3
3
3
3
3
3
3
3
3
3
3
3
3
3
3
3
3
3
4
4
4
4
4
4
4
4
4
4
4
4
4
4
4
4
4
4
4
4
4
4
4
4
4
4
4
4
4
5
5
5
5
5
5
5
5
5
5
5
5
5
5
5
5
5
5
5
5
5
5
5
5
5
5
5
5
5
5
5
5
5
5
5
5
5
5
5
5
5
5
5
5
5
5
5
5
6
6
6
7
7
7
8
8
9
10
10
10
10
11
11
11
13
13
12
12
12
13
13
14
14
14
13
13
13
13
13
13
14
15
15
18
19
19
19
19
25
25
25
25
25
30
30
31
31
31
32
32
32
32
32
32
31
32
32
32
32
32
32
32
33
33
35
35
35
35
35
35
35
35
35
35
35
35
35
35
35
35
35
35
35
35
35
35
35
35
35
35
35
35
34
34
34
35
35
35
35
35
36
36
35
35
35
36
36
36
36
36
36
36
36
36
36
36
36
36
36
36
36
36
36
36
36
36
36
36
36
36
36
36
36
36
36
36
36
36
36
36
36
36
36
36
36
36
36
36
36
36
36
35
35
35
35
35
35
34
34
33
33
33
33
33
33
33
32
32
32
32
32
32
32
31
31
30
30
30
28
27
27
25
25
25
25
25
25
25
25
23
22
22
22
22
21
21
21
21
21
21
22
22
22
22
22
23
23
24
24
24
24
24
23
23
20
20
20
20
20
20
20
19
19
19
19
19
19
22
25
25
25
25
25
25
25
25
25
25
25
25
25
25
25
25
25
23
22
22
22
22
22
22
22
22
22
22
22
21
21
19
19
19
19
19
19
19
19
19
19
19
19
19
19
20
20
20
20
20
20
21
20
20
20
20
20
20
20
20
20
21
21
21
21
21
21
21
20
20
20
22
23
23
24
25
25
25
25
26
26
26
27
27
29
30
30
33
33
33
33
34
34
34
34
34
34
35
35
35
35
35
33
33
33
33
33
33
33
33
33
33
33
33
33
33
33
33
33
33
33
32
32
32
32
32
32
32
32
30
30
30
30
30
30
30
30
30
30
30
30
30
30
29
29
29
28
28
28
28
27
27
27
27
27
27
27
28
28
28
27
27
26
26
25
25
25
25
25
25
25
25
25
25
25
25
25
25
25
25
25
25
25
25
25
25
25
25
25
25
25
25
25
25
24
24
23
23
22
22
22
22
22
22
22
22
22
22
22
22
20
19
19
19
19
19
19
18
18
18
17
17
17
18
18
17
17
16
16
14
14
13
13
13
10
10
10
8
8
8
8
8
13
13
13
13
13
13
14
16
17
17
19
19
19
20
21
21
21
21
21
21
21
21
21
21
21
21
21
24
25
25
27
30
30
31
31
33
35
39
41
41
47
52
54
54
54
56
56
56
56
56
56
57
58
58
58
58
58
58
58
58
58
58
58
58
58
58
58
58
59
60
60
60
60
60
60
60
60
60
60
61
61
61
65
85
91
100
100
101
111
112
120
131
133
137
162
163
166
167
172
179
179
185
197
197
206
214
214
214
214
214
216
216
217
217
218
218
219
219
220
222
222
222
222
222
222
222
223
223
222
222
222
222
222
222
226
226
226
227
226
228
228
228
228
228
228
234
245
250
250
250
250
251
253
253
256
256
255
255
259
259
261
261
263
263
267
273
276
281
294
310
320
325
327
329
329
328
328
331
332
337
339
336
328
328
361
368
382
407
425
440
440
440
449
457
458
458
461
461
459
459
461
460
465
467
465
465
465
462
455
454
456
457
459
462
460
459
457
453
454
453
456
456
456
455
455
453
452
452
452
453
453
453
448
448
448
448
451
452
451
451
449
453
447
462
463
490
512
532
540
538
520
518
526
532
531
536
535
533
534
537
545
543
542
540
537
534
529
530
530
531
530
531
529
529
533
537
542
541
537
537
531
532
532
533
539
543
546
553
554
554
554
560
562
563
562
562
560
561
561
560
559
559
557
556
555
551
548
543
540
515
514
512
513
512
511
507
503
489
489
489
487
485
484
482
463
463
465
466
465
465
460
458
457
455
451
451
451
451
447
445
444
443
443
443
444
437
431
427
426
425
425
425
426
429
429
430
440
435
434
434
431
430
423
425
431
443
461
463
466
452
454
454
454
454
454
451
452
448
447
451
452
465
463
462
458
458
454
450
447
449
451
451
449
446
442
440
437
434
437
414
415
413
415
415
413
412
412
410
412
406
406
403
409
409
401
399
394
501
673
851
936
933
949
946
1102
1180
1199
1224
1227
1223
1250
1246
1255
1264
1268
1279
1298
1338
1358
1431
1495
1510
1516
1515
1534
1555
1557
1560
1560
1564
1554
1557
1554
1559
1561
1558
1555
1553
1554
1553
1552
1551
1555
1563
1564
1561
1561
1551
1551
1551
1550
1550
1552
1565
1566
1571
1575
1575
1576
1585
1582
1599
1632
1639
1638
1638
1646
1652
1657
1657
1654
1652
1653
1654
1657
1651
1648
1651
1649
1650
1651
1650
1649
1647
1645
1643
1640
1642
1639
1641
1640
1632
1632
1635
1641
1646
1645
1644
1642
1642
1646
1641
1646
1647
1634
1621
1616
1609
1607
1607
1612
1608
1604
1602
1594
1588
1586
1586
1582
1560
1554
1547
1534
1519
1518
1513
1512
1509
1491
1489
1470
1445
1431
1426
1426
1405
1404
1381
1372
1362
1359
1359
1354
1350
1348
1341
1338
1331
1327
1300
1268
1213
1209
1208
1197
1188
1183
1178
1175
1143
1094
1093
1079
1078
1069
1062
1044
1029
1023
1023
1022
989
871
846
843
841
832
819
816
810
797
775
759
743
730
720
712
692
692
691
691
680
668
584
571
567
566
564
559
558
556
534
501
473
473
467
466
464
449
442
429
413
403
359
313
312
310
309
303
279
259
238
213
213
213
212
212
211
197
171
152
147
147
147
148
151
189
201
204
207
207
207
207
207
208
209
214
214
215
236
331
337
341
346
348
353
367
379
390
425
430
482
507
515
534
537
590
590
594
617
627
630
630
631
632
632
636
640
661
663
679
689
752
758
763
765
770
769
769
771
771
771
777
784
785
791
791
791
795
798
799
799
799
799
799
799
799
799
799
799
799
799
799
799
799
796
796
791
785
785
780
777
776
775
771
759
757
757
756
757
756
754
753
752
749
738
735
734
734
734
733
733
735
742
748
767
774
783
780
774
774
777
781
782
783
782
781
779
777
777
778
777
781
782
779
779
772
771
752
752
752
751
757
757
748
752
753
763
758
763
768
769
768
765
743
742
741
713
701
701
696
699
697
690
683
683
684
684
682
683
683
683
683
682
679
671
668
651
647
651
648
648
645
643
637
623
623
626
631
637
645
665
660
648
649
647
648
669
679
694
699
749
1212
1242
1261
1290
1370
1373
1391
1451
1456
1482
1488
1571
1559
1582
1607
1603
1611
1612
1612
1613
1609
1614
1609
1609
1629
1723
1723
1746
1752
1729
1732
1731
1737
1731
1732
1732
1722
1726
1727
1727
1727
1726
1726
1721
1721
1720
1720
1716
1715
1711
1709
1713
1713
1713
1701
1699
1699
1687
1692
1684
1677
1674
1660
1644
1649
1672
1683
1682
1833
1830
1830
1844
1849
1874
1894
1902
1898
1897
1897
1897
1890
1890
1890
1889
1893
1891
1891
1889
1888
1890
1883
1877
1880
1877
1878
1879
1878
1880
1883
1883
1874
1872
1876
1864
1869
1872
1876
1876
1877
1866
1860
1860
1858
1856
1854
1852
1845
1842
1827
1827
1826
1825
1823
1821
1819
1814
1801
1787
1785
1785
1771
1767
1770
1747
1693
1707
1729
1731
1720
1687
1682
1673
1670
1665
1647
1640
1621
1610
1545
1541
1541
1540
1526
1516
1509
1504
1477
1470
1451
1425
1420
1417
1393
1387
1382
1380
1347
1331
1318
1311
1306
1298
1261
1247
1242
1207
1183
1150
1136
1134
1122
1123
1120
1110
1094
1064
1052
1042
1041
1041
1039
1039
1013
1003
936
936
912
909
906
905
907
914
917
908
901
891
801
798
768
757
757
757
752
679
675
654
645
623
610
601
593
594
597
600
604
603
595
579
557
556
529
524
523
524
523
516
514
507
501
498
488
487
487
489
490
489
484
484
479
481
480
479
488
494
524
593
600
612
614
613
613
612
612
612
604
580
574
537
536
534
538
537
534
533
535
527
523
520
517
517
505
529
538
539
537
554
557
556
556
555
530
531
538
523
525
526
521
513
524
536
547
553
643
632
634
652
657
705
758
774
783
783
783
789
791
795
787
785
777
771
770
771
801
816
860
878
883
871
873
882
878
880
893
910
914
911
906
919
918
931
931
925
929
934
928
928
932
933
938
952
995
993
1000
1002
999
1011
1027
1047
1051
1072
1079
1078
1086
1086
1085
1086
1086
1086
1084
1083
1084
1085
1089
1089
1089
1092
1092
1082
1078
1085
1088
1162
1214
1244
1282
1324
1339
1355
1370
1374
1377
1381
1389
1386
1389
1392
1390
1385
1384
1381
1378
1378
1375
1367
1369
1362
1354
1344
1344
1345
1346
1356
1367
1353
1344
1342
1334
1335
1336
1334
1337
1349
1347
1354
1355
1342
1339
1340
1338
1331
1325
1320
1312
1312
1321
1330
1335
1338
1334
1310
1331
1334
1336
1339
1336
1331
1333
1333
1331
1328
1334
1303
1297
1292
1281
1275
1271
1270
1257
1240
1234
1203
1192
1190
1191
1186
1181
1181
1158
1156
1145
1147
1139
1138
1128
1133
1131
1140
1145
1155
1145
1121
1093
1091
1112
1110
1138
1215
1245
1310
1381
1381
1375
1367
1373
1386
1390
1409
1408
1393
1393
1378
1373
1345
1346
1317
1303
1317
1335
1367
1381
1473
1489
1462
1479
1456
1465
1459
1451
1448
1449
1422
1424
1422
1420
1412
1404
1405
1406
1405
1402
1377
1377
1377
1378
1378
1378
1378
1378
1378
1378
1379
1379
1379
1379
1380
1382
1392
1412
1440
1448
1454
1476
1487
1519
1511
1513
1499
1503
1508
1501
1501
1511
1544
1581
1585
1604
1604
1604
1579
1585
1579
1582
1589
1594
1586
1588
1551
1554
1565
1565
1579
1575
1596
1607
1621
1615
1590
1561
1561
1559
1558
1557
1557
1554
1515
1516
1505
1504
1497
1498
1489
1495
1514
1578
1615
1622
1622
1622
1624
1641
1713
1710
1712
1733
1732
1736
1746
1766
1774
1774
1777
1787
1807
1816
1810
1784
1756
1755
1757
1755
1759
1758
1758
1732
1722
1729
1729
1735
1738
1734
1728
1733
1722
1688
1686
1681
1681
1699
1699
1718
1701
1713
1712
1711
1693
1698
1696
1694
1704
1799
1866
1916
1921
1908
1855
1869
1833
1890
2071
2165
2193
2276
2306
2316
2338
2384
2380
2436
2440
2441
2453
2486
2548
2547
2549
2504
2476
2470
2470
2452
2454
2453
2454
2451
2438
2420
2414
2411
2411
2330
2305
2280
2284
2284
2244
2248
2245
2244
2250
2244
2245
2246
2247
2241
2222
2223
2216
2185
2160
2159
2176
2177
2217
2267
2275
2273
2270
2271
2270
2272
2277
2275
2269
2267
2261
2255
2252
2250
2246
2234
2234
2234
2231
2226
2225
2139
2136
2136
2136
2130
2126
2119
2102
2057
1983
1978
1927
1913
1906
1872
1853
1870
1881
1866
1860
1830
1831
1826
1824
1826
1820
1824
1827
1816
1812
1810
1782
1787
1791
1794
1795
1791
1798
1795
1785
1771
1755
1755
1754
1747
1747
1743
1742
1738
1736
1728
1731
1738
1730
1711
1678
1649
1646
1618
1603
1599
1592
1578
1546
1521
1513
1512
1512
1509
1490
1478
1476
1436
1443
1486
1492
1449
1368
1409
1430
1517
1724
1894
1910
2002
1986
2120
2108
2122
2172
2163
2171
2165
2096
2095
2092
2092
2094
2094
2093
2071
2071
2029
2028
1997
1997
1996
1989
1982
1975
1960
1920
1919
1919
1920
1927
1919
1913
1904
1869
1837
1835
1837
1837
1832
1837
1854
1853
1843
1938
1927
1927
1936
1964
1975
1971
1940
1989
1989
1991
1994
1982
1961
1963
1961
1951
1950
1948
1950
1947
1946
1938
1930
1924
1918
1916
1916
1913
1913
1916
1918
1910
1904
1867
1874
1874
1884
1878
1872
1847
1860
1865
1866
1876
1863
1915
1902
1905
1902
1886
1890
1904
2008
2044
2065
2092
2278
2289
2295
2296
2292
2285
2285
2283
2278
2271
2269
2268
2249
2237
2234
2228
2209
2189
2188
2186
2181
2144
2144
2109
2055
2052
2028
2028
2025
2014
2002
1993
1980
1980
1977
1972
1962
1954
1954
1951
1941
1937
1934
1924
1924
1923
1833
1819
1811
1792
1652
1631
1596
1539
1539
1534
1515
1504
1503
1501
1479
1462
1462
1460
1460
1429
1424
1385
1385
1382
1364
1360
1351
1327
1323
1319
1319
1282
1281
1281
1280
1279
1272
1247
1235
1234
1234
1234
1226
1200
1198
1196
1195
1189
1185
1181
1175
1175
1172
1166
1105
1047
1002
919
853
827
814
792
676
615
554
460
167
132
5
2
2
0
0
0
0
0
0
0
0
0
0
0
0
0
0
0
0
0
0
0
0
0
0
0
0
0
0
0
0
0
0
0
0
0
0
0
0
0
0
0
0
0
0
0
0
1
1
1
1
1
1
1
1
1
1
1
1
1
1
1
1
1
1
1
1
1
1
1
1
1
1
1
1
1
1
1
1
1
1
1
1
1
1
1
1
1
1
1
1
1
1
1
1
1
1
1
1
1
1
1
1
1
1
1
2
2
2
2
2
2
2
2
2
2
2
2
2
2
2
2
2
2
2
2
2
2
2
2
2
2
2
2
2
2
2
2
2
2
2
2
2
2
2
2
2
2
2
2
2
2
2
2
2
2
2
2
2
2
2
2
2
2
2
2
2
2
2
2
2
2
2
2
2
2
2
2
2
2
2
2
2
2
2
2
2
2
2
2
2
2
2
2
2
2
2
2
2
2
2
2
2
2
2
2
2
2
2
2
2
2
2
2
2
2
2
2
2
2
2
2
2
2
2
2
2
2
2
2
2
2
2
2
2
2
2
2
2
2
2
2
2
2
2
2
2
2
2
2
2
2
2
1
1
0
0
0
0
0
0
0
0
0
0
0
0
0
0
0
0
0
0
0
0
0
0
0
0
0
0
0
0
0
0
0
0
0
0
0
0
0
0
0
0
0
0
0
0
0
0
0
0
0
0
0
0
0
0
0
0
0
0
0
0
0
0
0
0
0
0
1
1
1
1
1
1
1
1
1
1
1
1
1
1
1
1
1
1
1
1
1
1
1
1
1
1
1
1
1
1
1
1
1
1
0
0
0
1
1
1
1
1
1
1
1
1
1
1
1
1
1
1
1
1
1
1
1
1
1
1
1
1
1
1
1
1
1
1
1
1
1
1
1
1
1
1
1
1
1
1
1
1
1
1
1
1
1
1
1
1
1
1
1
1
1
1
1
1
1
1
1
1
1
1
1
1
1
1
1
1
1
1
1
1
1
1
1
1
1
1
1
1
1
1
1
1
1
1
1
1
1
1
1
1
1
1
1
1
1
1
1
1
1
1
1
1
1
1
1
1
1
1
1
1
1
1
1
1
0
0
0
0
0
0
0
0
0
0
0
0
0
0
0
0
0
0
0
0
0
0
0
0
0
0
0
0
0
0
0
0
0
0
0
0
0
0
0
0
0
0
0
0
0
0
0
0
0
0
0
0
0
0
0
0
0
0
0
0
0
0
0
0
0
0
0
0
0
0
0
0
0
0
0
0
0
0
0
0
0
0
0
0
0
0
0
0
0
0
0
0
0
0
0
0
0
0
0
0
0
0
0
0
0
0
0
0
0
0
0
0
0
0
0
0
0
0
1
1
1
1
1
1
1
1
1
1
1
1
1
1
1
1
1
1
1
1
1
1
1
1
1
1
1
1
1
1
1
1
1
1
1
1
1
1
1
1
1
1
1
1
1
1
1
1
1
1
1
1
1
1
1
1
1
1
1
1
1
1
1
1
1
1
1
1
1
1
1
1
1
1
1
1
1
1
1
1
1
1
1
1
1
1
1
1
1
1
1
1
1
1
1
1
1
1
0
0
0
0
0
0
0
0
0
0
0
0
0
0
0
0
0
0
0
1
1
1
1
0
0
0
0
0
0
0
0
0
0
0
0
2
2
2
2
2
2
2
2
2
2
2
2
2
2
2
2
2
2
2
2
2
2
2
2
2
2
2
2
2
2
2
2
2
2
2
2
2
2
2
2
2
2
2
2
2
2
2
2
2
2
2
2
2
2
2
2
2
2
2
2
2
2
2
2
2
2
2
2
2
2
2
2
2
2
2
2
2
2
2
2
2
2
2
2
2
2
2
2
2
2
2
2
2
2
3
3
3
3
3
3
3
3
3
3
3
3
3
3
3
3
3
3
3
3
3
3
3
3
3
3
3
3
3
3
3
3
3
3
3
3
3
3
3
3
3
3
3
2
2
2
2
2
2
2
2
2
2
2
2
2
2
2
2
2
2
2
2
2
2
2
2
2
2
2
2
2
2
2
2
2
2
2
2
2
2
2
2
2
2
2
2
2
2
2
2
2
2
2
2
2
2
2
2
2
2
2
2
2
2
2
2
2
2
2
2
2
2
2
2
2
2
2
2
2
2
2
2
2
2
2
2
2
2
2
2
2
2
2
2
2
2
2
2
2
2
2
1
1
1
1
1
1
1
1
1
1
1
1
1
1
1
1
1
0
0
0
0
0
0
0
0
0
0
0
0
0
0
0
0
0
0
0
0
0
0
0
0
0
0
0
0
0
0
0
0
0
0
0
0
0
0
0
0
0
0
0
0
0
0
0
0
1
1
1
1
1
1
1
1
1
1
1
1
1
1
1
1
1
1
1
1
1
1
1
1
1
1
1
1
1
1
1
1
1
1
1
1
1
1
1
1
1
1
1
1
1
1
1
1
1
1
1
1
1
1
1
1
1
1
1
1
1
1
1
1
1
1
1
1
1
1
1
1
1
1
1
1
1
1
1
1
1
1
1
1
1
1
1
1
1
1
1
1
1
1
1
1
1
1
2
2
2
2
2
2
2
2
2
2
2
2
2
2
2
2
2
2
2
2
2
2
2
2
2
2
2
2
2
2
2
2
2
2
2
2
2
2
2
2
2
2
2
2
2
2
2
2
2
2
2
2
2
2
2
2
1
1
1
1
1
1
1
1
1
1
1
1
1
1
1
1
1
1
1
1
1
1
1
1
1
1
1
0
0
0
0
0
0
0
0
0
0
0
0
0
0
0
0
0
0
0
0
0
0
0
0
0
0
0
0
0
0
0
0
0
0
0
0
0
0
0
0
0
0
0
0
0
0
0
0
0
0
0
0
0
0
0
0
0
0
0
0
0
0
0
0
0
0
0
0
0
0
0
0
0
0
0
0
0
0
0
0
0
0
0
0
0
0
0
0
0
0
0
0
0
0
0
0
0
0
0
0
0
0
0
0
0
0
0
0
0
0
0
0
0
0
0
0
0
0
0
0
0
0
0
0
0
0
0
0
0
0
0
0
0
0
0
0
0
0
0
0
0
0
0
0
0
0
0
0
1
1
1
1
1
1
1
1
1
1
1
1
1
1
1
1
1
1
1
1
1
1
1
1
1
1
1
1
1
1
1
1
1
1
1
1
1
1
1
1
1
1
1
1
1
1
1
1
1
1
1
1
1
1
1
1
1
1
1
1
1
1
1
1
1
1
1
1
1
1
1
1
1
1
1
1
1
1
1
1
1
1
1
1
1
1
1
2
2
2
2
2
2
2
2
2
2
2
2
2
2
2
2
2
2
2
2
2
2
2
1
1
1
1
1
1
1
1
1
1
1
1
1
1
1
1
1
1
1
1
1
1
1
1
1
1
1
1
1
1
1
1
1
1
1
1
1
1
1
1
1
1
1
1
1
1
1
1
1
1
1
1
1
1
1
1
1
1
1
1
1
1
1
1
1
1
1
1
1
1
1
0
0
0
0
0
0
0
0
0
0
0
0
0
0
0
0
0
0
0
0
0
0
0
0
0
0
0
0
0
0
0
0
0
0
0
0
0
0
0
0
0
0
0
0
0
0
0
0
0
0
0
0
0
0
0
0
0
0
0
0
0
0
0
0
0
0
0
0
0
0
0
0
0
0
0
0
0
0
0
0
0
0
0
0
0
0
0
0
0
0
0
0
0
0
0
0
0
0
0
0
0
0
0
0
0
0
0
0
0
0
0
0
0
0
0
0
0
0
0
0
0
0
0
0
0
0
0
0
0
0
0
0
0
0
0
0
0
0
0
0
0
0
0
0
0
0
0
0
0
0
0
0
0
0
0
0
0
0
0
0
0
0
0
0
0
0
0
0
0
0
0
0
0
0
0
0
0
0
0
0
0
0
0
0
0
0
0
0
0
0
0
0
0
0
0
0
0
0
0
0
0
0
0
0
0
0
0
0
0
0
0
0
0
0
0
0
0
0
0
0
0
0
0
0
0
0
0
0
0
0
0
0
0
0
0
0
0
0
0
0
0
0
0
0
0
0
0
0
0
0
0
0
0
0
0
0
0
0
0
0
0
0
0
0
0
0
0
1
1
1
1
1
1
1
1
1
1
1
1
1
1
1
2
2
2
2
2
2
2
2
2
2
2
2
2
2
2
2
2
2
2
2
2
2
2
2
2
2
2
2
2
2
2
2
2
2
2
2
2
2
2
2
2
2
2
2
2
3
3
3
3
3
3
3
3
4
4
4
5
5
5
5
5
5
5
5
5
5
5
5
5
5
5
5
5
5
5
5
5
5
5
5
5
5
5
5
5
5
5
5
6
6
6
6
6
6
6
6
6
6
6
6
6
6
6
6
6
6
7
7
7
7
7
7
7
7
7
7
7
7
7
7
7
7
8
8
9
9
8
8
8
8
8
8
8
8
8
8
8
8
8
8
8
8
8
9
9
9
9
9
9
9
9
9
9
9
8
8
8
8
8
8
8
8
8
8
8
8
8
8
8
8
8
8
8
8
8
9
9
9
10
10
10
10
10
10
10
11
11
11
11
11
11
11
11
11
11
11
11
11
11
11
11
11
11
11
11
11
11
11
10
10
10
10
9
9
9
9
9
9
9
9
9
9
9
9
9
8
8
8
8
8
8
8
8
8
8
7
7
7
7
8
8
8
8
8
8
8
8
8
8
8
8
8
8
8
8
8
8
8
8
8
8
8
8
8
8
8
8
8
8
8
8
8
8
8
8
7
7
7
7
7
7
7
7
7
7
6
6
6
6
6
6
6
5
5
5
5
5
5
5
5
4
4
4
4
4
4
4
4
5
5
5
5
5
5
5
5
5
5
5
5
5
5
5
5
5
5
5
5
5
5
5
5
5
5
5
5
5
5
5
5
5
5
5
5
5
5
5
5
5
5
5
5
5
5
5
5
5
5
5
5
5
5
5
5
5
5
5
5
5
5
5
5
5
5
5
5
5
5
5
5
5
5
5
5
5
5
5
5
5
5
5
5
3
3
3
3
2
2
2
2
2
2
2
2
2
2
2
2
2
2
2
2
2
2
2
2
2
2
2
2
2
2
2
2
2
2
2
2
2
2
2
2
2
2
2
2
2
2
2
2
2
2
2
2
2
2
2
2
2
2
2
2
2
2
2
2
2
2
2
2
2
2
2
2
1
1
1
1
1
1
1
1
1
1
1
1
1
1
1
1
1
1
1
1
1
1
1
1
1
1
1
1
1
1
1
1
1
1
1
1
1
1
1
1
1
1
1
1
1
1
1
1
1
1
1
1
1
1
2
2
2
1
1
1
1
2
2
2
2
2
2
2
2
2
2
2
2
2
2
2
2
2
2
2
2
2
2
2
2
2
2
2
2
2
2
2
2
2
2
2
2
2
2
2
2
2
2
2
2
2
2
2
2
2
2
2
2
2
2
2
2
2
2
2
2
2
2
2
2
2
2
2
2
2
2
2
2
2
2
2
2
2
2
2
2
2
2
2
2
2
2
2
2
2
2
2
2
2
2
2
2
2
2
2
2
2
2
2
2
2
2
2
2
2
2
2
2
1
1
1
1
1
1
1
1
1
1
1
1
1
1
1
1
1
1
1
0
0
0
0
0
0
0
0
0
0
0
0
0
0
0
0
0
0
0
0
0
0
0
0
0
0
0
0
0
0
0
0
0
0
0
0
0
0
0
0
0
0
0
0
0
0
0
0
1
1
1
1
1
1
1
1
1
1
1
1
1
1
2
2
2
2
2
2
2
2
2
2
2
2
2
2
2
2
2
2
2
2
2
2
2
2
2
2
2
2
2
2
2
2
2
2
2
2
2
2
2
3
3
3
3
3
3
3
3
3
3
3
3
3
3
3
3
3
3
3
3
3
3
3
3
2
2
2
2
3
3
3
3
3
3
3
3
3
3
3
3
3
3
3
3
3
3
3
3
3
3
3
3
3
3
3
3
3
3
3
3
3
3
3
3
3
3
3
3
3
3
3
3
3
3
3
3
3
3
3
3
3
3
3
3
3
3
3
3
3
3
3
3
3
2
2
2
2
2
2
2
2
2
2
2
2
2
2
2
2
2
2
2
2
2
2
2
2
2
2
2
2
2
2
2
2
2
2
2
2
2
2
2
2
2
2
2
2
2
2
2
2
2
2
2
2
2
2
1
1
1
1
1
1
1
0
0
0
0
0
0
0
0
0
0
0
0
0
0
0
0
0
0
0
0
0
0
0
0
0
0
0
0
0
0
0
0
0
0
0
0
0
0
0
0
0
0
0
0
0
0
0
0
0
0
0
0
0
0
0
0
0
0
0
0
0
0
0
0
0
0
0
0
0
0
0
0
0
0
0
0
0
1
1
1
1
1
1
1
1
1
1
1
1
1
1
1
1
1
1
1
1
1
1
1
1
1
1
1
1
1
1
1
1
1
1
1
1
1
1
1
1
1
1
1
1
1
1
1
1
1
1
1
1
1
1
1
1
2
2
2
2
2
2
2
2
2
2
2
2
2
2
2
2
2
2
2
2
2
2
2
2
2
2
2
2
2
2
2
2
2
2
2
2
2
2
2
2
2
2
2
2
2
2
2
3
3
3
3
3
3
3
3
3
3
3
3
3
3
3
3
3
3
3
3
3
3
3
3
3
3
3
3
3
3
3
3
3
2
2
2
2
2
2
2
2
2
2
2
2
2
2
2
2
2
2
2
2
2
2
2
2
2
2
2
2
2
2
2
2
2
2
2
2
2
2
2
2
2
2
2
2
2
2
2
2
2
2
1
1
1
1
1
1
1
1
1
1
1
1
1
1
1
1
1
1
1
1
1
1
1
1
1
1
1
1
1
1
1
1
1
1
1
1
1
1
1
1
1
1
1
1
1
1
0
0
0
0
0
0
0
0
0
0
0
0
0
0
0
0
0
0
0
0
0
0
0
0
0
0
0
0
0
0
0
0
0
0
0
0
0
0
0
0
0
0
0
0
0
0
0
0
0
0
0
0
0
0
0
0
0
0
0
0
0
0
0
0
0
0
0
0
0
0
0
0
0
0
0
0
0
0
0
0
0
0
0
0
0
0
0
0
0
0
0
0
0
0
0
0
0
0
0
0
0
0
0
0
0
0
0
0
0
0
0
0
0
0
0
0
0
0
0
0
0
0
0
0
0
0
0
0
0
0
0
0
0
0
0
0
0
0
0
0
0
0
0
0
0
0
0
0
0
0
0
0
0
0
0
0
0
0
0
0
0
0
0
0
0
0
0
0
0
0
0
0
0
0
0
0
0
0
0
0
0
0
0
0
0
0
0
0
0
0
0
0
0
0
0
0
0
0
0
0
0
0
0
0
0
0
0
0
0
0
0
0
0
0
0
0
0
0
0
0
0
0
0
0
0
0
0
0
0
0
0
0
0
0
0
0
0
0
0
0
0
0
0
0
0
0
0
0
0
0
0
0
0
0
0
0
0
0
0
0
0
0
0
0
0
0
0
0
0
0
0
0
0
0
0
0
0
0
0
0
0
0
0
0
0
0
0
0
0
0
0
0
0
0
0
0
0
0
0
0
0
0
0
0
0
0
0
0
0
0
0
0
0
0
0
0
0
0
0
0
0
0
0
0
0
0
0
0
0
0
0
0
0
0
0
0
0
0
0
0
0
0
0
0
0
0
0
0
0
0
0
0
0
0
0
0
0
0
0
0
0
0
0
0
0
0
0
0
0
0
0
0
0
1
1
1
1
1
1
1
1
1
1
1
1
1
1
1
1
1
1
1
1
1
1
1
1
1
1
1
1
1
1
1
0
0
0
0
0
0
0
0
0
0
0
0
0
0
0
0
0
0
0
0
0
0
0
0
0
0
0
0
0
0
0
0
0
0
0
0
0
0
0
0
0
0
0
0
0
0
0
0
0
0
0
0
0
0
0
0
0
0
0
0
0
0
0
0
0
0
0
0
0
0
0
0
0
0
0
0
0
0
0
0
0
0
0
0
0
0
0
0
0
0
0
0
0
0
0
0
0
0
0
0
0
0
0
0
0
0
0
0
0
0
0
0
0
0
0
0
0
0
0
0
0
0
0
0
0
0
0
0
0
0
0
0
1
1
1
1
1
1
1
1
1
1
1
1
1
1
1
1
1
1
1
1
1
1
1
1
1
1
1
1
1
2
2
2
2
2
2
2
2
2
2
2
2
2
2
2
2
2
2
2
2
2
2
2
2
2
2
2
2
2
2
2
2
2
3
3
3
3
3
3
3
3
3
3
3
3
3
3
3
3
3
3
3
3
3
3
3
3
3
3
3
3
3
3
3
3
3
3
3
3
3
3
3
3
3
4
4
4
4
4
4
4
4
4
4
4
4
4
4
4
4
4
4
4
4
4
4
4
4
4
4
4
4
4
4
4
4
4
4
4
4
4
4
4
4
4
4
4
4
4
4
4
4
4
3
3
3
3
3
3
3
3
3
4
4
4
4
4
4
4
4
4
4
4
4
5
5
5
4
4
4
4
4
5
5
5
5
5
5
5
5
5
5
5
5
5
5
5
5
5
5
5
5
5
5
5
5
5
5
4
4
4
4
4
4
4
4
4
4
4
4
4
4
4
4
4
4
4
4
4
4
4
4
4
4
4
4
4
4
4
4
4
4
4
4
4
4
4
4
4
4
4
4
4
3
3
3
3
3
3
3
3
3
3
3
3
3
4
4
4
4
4
4
4
4
4
3
3
2
2
2
2
2
2
2
2
2
2
2
2
4
5
5
5
5
5
5
5
5
5
5
5
5
5
5
5
5
5
4
4
4
4
4
4
4
4
4
4
4
4
4
4
4
4
4
4
4
4
4
4
4
4
4
4
4
4
4
4
4
4
4
4
4
4
4
4
4
4
4
4
4
4
4
4
4
4
4
4
4
4
4
4
4
4
4
4
4
4
4
4
4
3
3
3
3
3
3
3
3
3
3
2
2
2
2
2
2
2
2
2
2
2
2
2
2
2
2
2
2
2
2
2
2
2
2
2
2
1
1
1
1
1
1
1
1
1
1
1
1
1
1
1
1
1
1
1
0
0
0
0
0
0
0
0
0
0
0
0
0
0
0
0
0
0
0
0
0
0
0
0
0
0
0
0
0
0
0
0
0
0
0
0
0
0
0
0
0
0
0
0
0
0
0
0
0
0
0
0
0
0
0
0
0
0
0
0
0
0
0
0
0
0
0
0
0
0
0
0
0
0
0
0
0
0
0
0
0
0
0
0
0
0
0
0
0
0
0
0
0
0
0
0
0
0
0
0
0
0
0
0
0
0
0
0
0
0
0
0
0
0
0
0
0
0
0
0
0
0
0
0
0
0
0
0
0
0
0
0
0
0
0
0
0
0
0
0
0
0
0
0
0
0
0
0
0
0
0
0
0
0
0
0
0
0
0
0
0
0
0
0
0
0
0
0
0
0
0
0
0
0
0
0
0
0
0
0
0
0
0
0
0
0
0
0
0
0
0
0
0
0
0
0
0
0
0
0
0
0
0
0
0
0
0
0
0
0
0
0
0
0
0
0
0
0
0
0
0
0
0
0
0
0
0
0
0
0
0
0
0
0
0
0
0
0
0
0
0
0
0
0
0
0
0
0
0
0
0
0
0
0
0
0
0
0
0
0
0
0
0
0
0
0
0
0
0
0
0
0
0
0
0
0
0
0
0
0
0
0
0
0
0
0
0
0
0
0
0
0
0
0
0
0
0
0
0
0
0
0
0
0
0
0
0
0
0
0
0
0
0
0
0
0
0
0
0
0
0
0
0
0
0
0
0
0
0
0
0
0
0
0
0
0
0
0
0
0
0
0
0
0
0
0
0
0
0
0
0
0
0
0
0
0
0
0
0
0
0
0
0
0
0
0
0
0
0
0
0
0
0
0
0
0
0
0
0
0
0
0
0
0
0
0
0
0
0
0
0
0
0
0
0
0
0
0
0
0
0
0
0
0
0
0
0
0
0
0
0
0
0
0
0
0
1
1
1
1
1
1
1
1
1
1
1
1
1
1
1
1
1
1
1
1
1
1
1
1
1
1
1
0
0
0
0
0
0
0
0
0
0
0
0
0
0
0
0
0
0
0
0
0
0
0
0
0
0
0
0
0
0
0
0
0
0
0
0
0
0
0
0
0
0
0
0
0
0
0
0
0
0
0
0
0
2
2
2
2
2
2
2
2
2
2
2
2
2
2
2
2
2
2
2
2
2
2
2
2
2
2
2
2
2
2
2
2
2
2
2
2
2
2
2
2
2
2
2
2
2
2
2
2
2
2
2
2
2
2
2
2
2
2
2
2
2
2
2
2
2
2
2
2
2
2
2
2
2
2
2
2
2
2
2
2
2
2
4
4
4
5
5
5
5
5
5
5
5
5
5
5
5
5
5
5
5
5
5
5
5
5
5
5
5
5
5
5
5
5
5
5
5
5
5
5
5
5
5
5
5
5
5
5
5
5
4
4
4
4
4
4
4
4
4
4
4
4
4
4
4
4
4
4
4
4
4
4
4
4
4
4
4
4
4
4
4
4
4
4
4
4
4
4
4
4
4
4
4
4
4
4
4
4
4
4
4
4
4
4
4
4
4
4
4
4
4
4
4
4
4
4
4
4
4
4
4
4
4
4
4
4
4
4
4
4
4
4
4
4
4
3
3
2
1
1
0
0
0
0
0
0
0
0
0
0
0
0
0
0
0
0
0
0
0
0
0
0
0
0
0
0
0
0
0
0
0
0
0
0
0
0
0
0
0
0
0
0
0
0
0
0
0
0
0
0
0
0
0
0
0
0
0
0
0
0
0
0
0
0
0
0
0
0
0
0
0
0
0
0
0
0
0
0
0
0
0
0
0
0
0
0
0
0
0
0
0
0
0
0
0
0
0
0
0
0
0
0
0
0
0
0
0
0
0
0
0
0
0
0
0
0
0
0
0
0
1
2
2
2
2
2
2
2
2
2
2
2
2
2
2
2
2
2
2
2
2
2
2
2
2
2
2
2
2
2
2
2
2
2
2
2
2
2
2
2
2
2
2
2
2
2
2
2
2
2
2
2
2
2
2
2
2
2
2
2
2
2
2
2
2
2
2
2
2
2
2
2
2
2
2
2
2
2
2
2
2
2
2
2
2
2
2
2
2
2
2
2
2
2
2
2
2
2
2
2
2
2
2
2
2
2
2
2
2
2
2
2
2
2
2
2
1
1
1
1
1
1
1
1
1
1
1
1
1
1
1
1
1
1
0
0
0
0
0
0
0
0
0
0
0
0
0
0
0
0
0
0
0
0
1
1
1
1
1
1
1
1
0
0
0
0
0
0
0
0
0
0
0
0
0
0
0
0
0
0
0
0
0
0
0
0
0
0
0
0
0
0
0
0
0
0
0
0
0
0
0
0
0
0
0
0
0
0
0
0
0
0
0
0
0
0
0
0
0
0
0
0
0
0
0
0
1
1
1
1
1
1
1
1
1
1
1
1
1
1
1
1
1
1
1
1
1
2
2
2
2
2
2
2
2
2
2
2
2
2
2
2
2
2
2
2
2
2
2
2
2
2
2
2
2
3
3
4
4
4
4
4
4
4
4
4
4
4
4
4
4
4
4
4
4
4
4
4
4
4
4
4
4
4
4
4
4
4
4
4
4
4
4
4
4
4
4
4
4
4
4
3
3
3
3
3
3
3
3
3
3
3
3
3
3
3
3
3
3
3
3
3
3
3
3
3
3
3
3
3
3
3
3
4
4
4
4
4
4
4
4
4
4
4
4
4
4
4
4
4
4
4
4
3
3
3
3
3
3
3
3
3
3
3
3
3
3
3
3
3
3
3
3
3
3
3
3
3
3
3
3
3
3
4
4
4
4
4
4
4
4
4
4
4
4
4
4
4
4
4
4
4
4
4
4
4
4
5
5
6
6
8
8
8
8
8
8
8
8
8
8
8
8
8
8
8
8
8
8
8
8
8
8
7
7
7
6
6
6
6
6
6
6
6
6
6
6
6
6
6
6
6
6
6
6
6
6
6
6
6
6
6
6
6
6
7
7
7
7
7
7
7
7
7
7
7
7
7
7
7
7
7
7
7
7
7
7
7
7
7
7
7
7
7
7
7
7
7
7
7
7
7
8
8
8
8
9
9
10
11
11
11
11
11
11
11
10
10
10
10
10
10
10
9
9
9
9
9
9
10
10
10
10
11
11
11
11
11
11
11
11
11
11
11
11
11
12
12
12
12
12
12
12
12
12
12
12
12
11
11
11
11
11
11
12
12
12
12
12
12
11
11
11
11
11
11
10
10
10
10
10
10
11
11
11
11
11
11
11
9
9
9
9
9
9
9
9
9
9
9
9
9
9
9
9
9
9
9
9
9
9
9
9
9
9
9
9
9
9
9
9
9
9
9
9
9
9
9
9
9
9
9
9
9
9
8
8
8
8
8
8
8
8
8
8
8
8
8
8
8
8
8
8
8
8
8
6
6
6
6
6
6
6
6
5
5
5
5
5
5
5
5
5
5
5
5
5
5
5
5
5
5
4
4
4
0
0
0
0
0
0
0
0
0
0
0
0
0
0
0
0
0
0
0
0
0
0
0
0
0
0
0
0
0
0
0
0
0
0
0
0
0
0
0
0
0
1
1
1
1
1
1
1
1
1
1
1
2
2
2
2
2
2
2
2
2
2
2
2
2
2
2
2
2
2
2
2
2
2
2
2
2
2
2
2
2
2
2
2
2
2
2
2
2
2
2
2
2
2
2
2
2
2
2
2
2
2
2
2
2
2
2
2
2
2
2
2
2
2
2
2
2
2
2
2
2
2
2
2
2
2
2
2
2
2
2
2
2
2
2
2
2
2
2
2
2
2
2
2
2
2
2
2
2
2
2
2
2
2
2
2
2
2
2
2
2
2
1
1
1
1
1
1
1
1
1
1
1
1
1
1
1
1
1
0
0
0
0
0
0
0
0
0
0
0
0
0
0
0
1
1
1
1
1
1
1
1
1
1
1
1
1
1
1
1
1
1
1
1
1
1
1
1
1
1
1
1
1
1
1
1
1
1
1
1
1
2
2
2
2
2
2
2
2
2
2
2
2
1
1
1
1
1
1
1
1
1
1
1
1
1
1
1
1
1
1
1
1
1
1
1
1
1
1
1
1
1
1
1
1
1
1
2
2
2
2
2
2
2
2
2
2
2
2
2
2
2
2
2
2
2
2
2
2
2
2
2
2
2
2
2
2
2
2
2
2
2
2
2
2
2
2
2
2
2
2
2
2
2
2
2
2
2
2
2
2
2
2
2
2
2
2
2
2
2
2
2
2
1
1
1
1
1
1
1
2
2
2
2
2
2
2
2
2
2
2
2
2
2
2
2
2
2
2
2
2
2
2
2
2
2
2
2
2
2
2
2
2
2
2
2
2
2
2
2
2
2
2
2
2
2
2
2
2
2
2
2
2
2
2
2
2
2
2
2
2
2
2
2
2
2
2
2
2
2
2
2
2
2
2
3
3
4
4
4
4
4
4
4
4
4
4
4
4
4
4
4
4
4
4
4
4
4
4
4
4
4
4
4
4
4
4
4
3
3
3
3
3
3
3
3
3
3
3
3
3
3
3
3
3
3
3
3
3
3
3
2
2
2
2
2
2
2
2
2
2
2
2
2
2
2
2
2
2
2
2
2
2
2
2
2
2
2
2
2
2
2
2
2
2
2
2
2
2
2
2
2
2
2
2
2
2
2
2
2
2
2
2
2
2
2
2
2
2
2
2
2
2
2
2
2
2
2
2
2
2
2
2
2
2
2
2
2
1
0
0
0
0
0
0
0
0
0
0
0
0
0
0
0
0
0
0
0
0
0
0
0
0
0
0
0
0
0
0
0
0
0
0
0
0
0
0
0
0
0
0
0
0
0
0
0
0
0
0
0
0
0
0
0
0
0
0
0
0
0
0
0
0
0
0
0
0
0
0
0
0
0
0
0
0
0
0
0
0
0
0
0
0
0
0
0
0
0
0
0
0
0
0
0
0
0
0
0
0
0
0
0
0
0
1
1
1
1
1
1
1
1
1
1
1
1
1
1
1
1
1
1
1
1
1
1
1
1
1
2
2
2
2
2
2
2
2
1
1
1
1
1
1
1
1
1
1
1
1
1
1
1
1
1
1
1
1
1
1
1
1
1
1
1
1
1
1
1
1
1
1
1
1
1
1
1
1
1
1
1
1
1
1
1
1
1
2
2
2
2
2
2
2
2
2
2
2
2
2
2
2
2
2
2
2
2
2
2
2
2
2
2
2
2
2
2
2
2
2
2
2
2
2
2
2
2
2
2
2
2
2
2
2
2
2
2
2
2
2
2
2
2
1
1
2
2
2
2
2
2
2
2
2
2
2
2
2
2
2
2
2
2
2
2
2
2
2
2
2
2
2
2
2
2
2
1
1
1
1
1
1
1
1
1
1
1
1
1
1
1
1
1
1
1
1
1
1
1
1
1
1
1
1
1
1
1
1
1
1
1
1
1
1
1
1
1
1
1
1
1
1
1
1
1
1
1
1
1
1
1
1
1
1
1
1
1
1
1
1
1
1
1
1
1
1
1
1
1
1
1
1
1
1
1
1
1
1
1
1
1
1
1
1
1
1
1
1
1
1
1
1
1
1
1
1
1
0
0
0
0
0
0
0
0
0
0
0
0
0
0
0
0
0
0
0
0
0
0
0
0
0
0
0
0
0
0
0
0
0
0
0
0
0
0
0
0
0
0
0
0
0
0
0
0
0
0
0
0
0
0
0
0
0
0
0
0
0
0
0
0
0
0
0
0
0
0
0
0
0
0
0
0
0
0
0
0
0
0
0
0
0
0
0
0
0
0
0
0
0
0
0
0
0
0
0
0
0
0
0
0
0
0
0
0
1
1
1
1
1
1
1
1
1
1
1
1
1
1
1
1
1
1
1
1
1
1
1
1
1
1
1
1
1
1
1
1
1
1
1
1
1
2
2
2
2
2
2
2
2
2
2
2
2
2
2
2
2
2
2
2
2
2
2
2
2
2
2
2
2
2
2
2
2
2
2
2
2
2
2
2
2
2
2
2
2
2
2
2
2
2
2
2
2
2
2
2
2
2
2
2
2
2
2
2
2
2
2
2
2
2
2
2
2
2
2
2
2
2
2
2
2
2
2
2
2
2
2
2
2
2
2
2
2
2
2
2
2
2
2
2
2
2
2
2
2
2
2
2
2
2
2
2
2
2
2
2
2
2
2
2
2
2
2
2
2
2
1
1
1
1
1
1
1
1
1
1
1
1
1
1
1
1
1
1
1
1
1
1
1
1
1
1
1
1
1
1
1
1
1
1
1
1
1
1
1
1
1
1
1
1
1
1
1
1
1
1
1
1
1
1
1
1
1
1
1
1
1
1
1
1
1
1
1
1
1
1
1
1
1
1
1
1
1
0
0
0
0
0
0
0
0
0
0
0
0
0
0
0
0
0
0
0
0
0
0
0
0
0
0
0
0
0
0
0
0
0
0
0
0
0
0
0
0
0
0
0
0
0
0
0
0
0
0
0
0
0
0
0
0
0
0
0
0
0
0
0
0
0
1
1
1
1
1
1
1
1
1
1
1
1
1
1
1
1
1
1
1
1
1
2
2
2
2
2
2
3
3
3
3
3
3
3
3
3
3
3
3
3
3
3
3
3
3
3
3
3
3
2
2
2
2
2
2
2
2
2
2
2
2
2
2
2
2
2
2
2
2
2
2
2
2
2
2
2
2
2
2
2
2
2
2
2
2
2
2
2
2
2
2
2
2
2
2
2
2
2
2
2
2
2
2
2
2
2
2
2
2
2
2
2
2
2
2
2
2
2
2
2
2
2
2
2
2
2
2
2
2
2
2
2
2
2
2
2
2
2
2
2
2
2
2
2
2
2
2
2
2
2
2
2
2
2
2
2
2
2
2
2
2
2
2
2
2
2
2
2
2
2
2
2
2
2
2
2
2
2
2
2
2
2
2
2
2
2
2
2
2
2
2
2
2
2
2
2
2
2
2
2
2
2
2
2
2
2
2
2
2
2
2
2
2
2
2
2
2
2
0
0
0
2
2
2
5
6
6
7
7
7
7
7
7
7
7
7
7
7
7
7
7
7
7
7
7
7
7
7
7
7
7
7
7
7
7
7
7
7
7
7
7
7
7
7
7
7
7
7
7
7
8
8
8
8
8
8
8
8
8
8
8
8
8
8
8
8
8
8
8
8
8
8
8
8
8
8
9
9
8
8
8
8
8
8
8
8
9
9
9
9
9
9
9
9
9
9
9
9
9
9
9
9
9
9
9
9
9
9
9
9
9
9
9
9
9
9
9
9
9
8
8
7
7
7
7
7
7
7
7
6
6
6
6
6
6
7
7
8
8
8
8
8
8
8
8
8
8
8
7
7
7
7
7
7
7
7
7
7
7
7
7
7
7
7
7
7
7
7
7
6
6
6
6
6
6
6
6
6
6
6
6
6
6
6
6
6
6
6
6
6
6
6
6
7
7
7
7
7
7
7
7
7
7
7
7
6
6
6
6
5
5
5
5
5
5
5
5
5
5
5
5
7
7
7
7
7
7
7
7
7
6
6
6
6
6
6
6
6
6
6
6
6
6
6
6
6
6
6
6
5
5
5
5
5
5
5
5
5
5
5
5
5
5
5
5
5
5
5
5
2
2
2
2
2
2
2
2
2
2
2
2
2
2
2
2
2
2
2
2
2
2
2
2
2
2
2
2
2
2
2
2
2
2
2
2
2
2
2
2
2
2
2
2
2
2
2
2
2
2
2
2
2
2
2
2
2
2
2
2
2
2
2
2
2
2
2
2
2
2
2
2
2
2
2
2
2
2
2
2
2
2
2
2
2
2
2
2
2
2
2
2
2
2
2
2
2
2
2
2
2
2
2
2
2
2
2
2
2
3
3
3
3
3
3
3
3
3
3
3
3
3
3
3
3
3
3
3
3
3
3
3
3
3
3
3
3
3
3
3
3
3
3
3
3
3
3
3
3
3
3
3
3
3
3
3
3
2
2
2
2
2
2
3
3
3
3
3
3
3
3
3
3
3
3
3
3
3
3
3
3
3
3
3
3
3
3
3
2
3
3
3
3
3
3
3
3
3
3
3
3
3
3
3
3
3
3
3
3
3
3
3
3
3
3
3
3
3
3
3
3
3
3
3
3
3
3
3
3
3
3
3
3
3
3
3
3
3
3
3
3
3
2
2
3
4
4
4
4
4
4
5
5
5
5
5
5
5
5
5
5
5
5
5
5
5
5
5
5
5
5
5
5
5
5
5
5
5
5
5
5
5
5
5
5
5
5
5
5
5
5
5
5
5
5
4
4
4
4
4
4
4
4
4
4
4
4
4
4
4
4
4
4
4
4
4
4
4
4
4
3
3
2
2
2
2
2
2
2
2
2
2
2
2
2
2
2
2
2
2
2
2
2
2
2
3
3
3
3
3
3
3
3
3
3
3
3
3
3
3
3
3
3
3
3
3
3
3
3
3
3
3
3
3
4
4
3
3
3
3
3
3
3
3
3
3
3
3
3
3
3
3
3
3
3
3
3
3
3
3
3
3
3
3
3
3
5
5
5
5
5
5
5
5
5
5
5
5
5
5
6
6
6
6
6
6
6
6
6
6
6
6
6
6
6
6
5
5
5
5
5
5
5
5
5
5
5
5
5
5
5
5
5
5
5
5
5
5
4
4
4
4
5
5
5
5
5
5
5
5
5
5
5
5
5
5
5
5
5
5
5
5
5
5
5
5
5
5
5
5
5
5
5
5
5
5
5
5
5
5
4
4
4
3
3
3
3
3
3
3
3
3
3
3
4
4
4
3
3
3
3
3
3
3
3
3
3
3
3
3
3
3
3
3
3
3
3
3
3
3
3
3
3
3
3
3
3
2
2
2
2
2
2
2
2
2
2
2
2
2
2
2
2
2
2
2
2
2
2
2
2
2
2
2
2
2
2
2
2
2
2
2
2
2
2
2
2
2
2
2
2
2
2
2
2
2
2
2
2
2
2
2
2
2
2
2
2
2
2
2
2
2
2
2
2
2
2
3
3
3
5
5
5
5
5
5
5
5
5
5
5
5
5
5
5
5
5
5
5
5
5
5
5
5
5
5
5
5
5
5
5
5
5
5
6
6
6
6
6
6
6
6
7
7
7
7
7
7
7
7
7
7
7
7
7
7
8
8
8
8
7
7
7
8
8
8
8
8
8
8
8
8
8
8
8
8
8
8
8
8
8
7
7
7
7
7
7
7
7
7
7
7
7
7
7
7
7
7
7
7
7
7
7
7
7
7
7
7
7
7
7
7
7
7
7
7
7
7
7
7
7
7
7
7
7
7
7
7
7
7
7
7
7
7
7
7
7
7
7
7
7
7
7
7
7
7
7
7
7
7
7
7
7
7
7
7
7
6
6
6
6
6
6
6
6
6
6
6
6
6
6
5
5
5
4
4
2
2
2
2
2
2
2
2
2
2
2
2
0
0
0
0
0
0
0
0
0
1
1
1
1
1
1
1
1
1
1
1
1
1
1
1
1
1
1
1
1
1
1
1
1
1
1
1
1
1
1
1
1
1
1
1
1
1
1
1
1
1
1
1
1
1
1
1
1
1
1
1
1
1
1
1
1
1
1
1
1
1
1
1
1
1
1
1
1
1
2
2
2
2
2
2
2
2
2
2
2
2
2
2
2
2
2
2
2
2
2
2
2
2
2
2
2
2
2
1
1
1
1
1
1
1
0
0
0
0
0
0
0
0
0
0
0
0
0
0
1
1
1
1
1
1
1
1
1
1
1
1
1
1
1
1
1
1
1
1
1
1
1
1
1
1
1
1
1
1
1
1
1
1
1
1
1
1
1
1
1
1
1
1
1
1
1
1
1
1
1
0
0
0
0
0
0
0
0
0
0
0
0
0
0
0
0
0
0
0
0
0
0
0
0
0
0
0
0
0
0
0
0
0
0
0
0
0
0
0
0
0
0
0
0
0
0
0
0
0
0
0
0
0
0
0
0
0
0
0
0
0
0
0
0
0
0
0
0
0
0
0
0
0
0
0
0
0
0
0
0
0
0
0
0
0
0
0
0
0
0
0
0
0
0
0
0
0
0
0
0
0
0
0
0
0
0
0
0
0
0
0
0
0
0
0
0
0
0
0
0
0
0
0
0
0
0
0
0
0
0
0
0
0
0
0
0
0
0
0
0
0
0
0
0
0
0
0
0
0
0
0
0
0
0
0
0
0
0
0
0
0
0
0
0
0
0
0
0
0
0
0
0
0
0
0
0
0
0
0
0
0
0
0
0
0
0
0
0
0
0
0
0
0
0
0
0
0
0
0
0
0
0
0
0
0
0
0
0
0
0
0
0
0
0
0
0
0
0
0
0
0
0
0
0
0
0
0
0
0
0
0
0
0
0
0
0
0
0
0
0
0
0
0
0
0
0
0
0
0
0
0
0
0
0
0
0
0
0
0
0
0
0
0
0
0
0
0
0
0
0
0
0
0
0
0
0
0
0
0
0
0
0
0
0
0
0
0
0
0
0
0
0
0
0
0
0
0
0
0
0
1
1
1
1
2
2
2
2
2
2
2
2
2
2
2
3
5
5
5
5
5
5
5
5
6
6
6
6
6
6
6
6
6
6
6
6
6
6
6
6
6
6
6
6
6
6
6
6
6
6
6
6
7
7
8
8
8
8
8
8
8
8
8
8
8
8
8
8
8
8
8
8
8
8
8
8
8
8
8
8
8
8
8
8
8
8
8
8
8
8
8
8
8
8
8
8
8
8
8
8
8
8
7
7
7
7
7
7
7
7
7
7
7
7
7
7
7
7
7
7
7
7
7
7
7
7
7
7
7
7
7
7
7
7
7
7
7
7
7
7
7
6
6
6
6
6
6
6
6
6
6
6
6
6
6
6
6
5
5
5
5
5
5
5
5
5
5
5
5
5
4
4
4
4
4
5
4
4
3
3
3
3
3
3
2
2
2
2
2
2
2
2
2
2
2
2
2
2
2
2
2
2
2
2
2
1
1
1
1
1
0
0
0
0
0
0
0
0
0
0
0
0
1
1
1
1
1
1
1
1
1
1
1
1
1
1
1
1
1
1
1
1
1
1
1
1
1
1
1
1
1
1
1
1
1
1
1
1
1
1
1
1
1
1
1
1
1
1
1
1
1
1
1
1
1
1
1
1
1
1
1
1
1
1
1
1
1
1
1
1
1
1
1
1
2
2
2
2
2
2
2
2
2
2
2
2
2
2
2
2
2
2
2
2
2
3
3
3
3
4
4
4
4
5
5
6
6
6
6
6
6
6
6
6
6
6
6
6
6
6
6
6
6
5
5
5
6
7
7
7
7
7
7
7
7
8
8
8
8
8
9
9
9
9
9
9
9
9
9
9
9
9
9
9
9
9
9
9
9
9
9
9
9
9
9
9
9
9
9
9
9
9
9
8
8
8
8
8
8
8
8
8
8
8
8
8
8
8
9
9
11
11
12
15
16
17
18
20
21
21
21
21
21
21
21
21
21
21
21
21
21
21
21
21
21
21
21
21
21
21
21
21
21
21
21
21
22
22
22
22
22
22
23
22
22
22
22
22
22
22
22
22
22
22
22
22
22
22
22
22
22
22
22
22
22
22
22
22
22
22
22
22
22
22
22
22
22
22
22
19
19
19
17
17
18
18
18
18
17
17
17
19
19
19
19
19
19
19
19
19
19
18
18
18
18
18
18
17
17
17
17
17
17
17
17
17
17
17
17
19
19
19
19
19
19
19
19
19
19
19
19
19
19
19
19
19
19
19
19
19
19
17
16
16
16
16
15
15
15
14
14
14
14
14
14
14
14
13
13
13
13
13
14
14
13
13
13
14
14
14
14
14
13
13
12
12
12
12
12
12
12
12
12
12
12
11
11
11
11
11
11
11
11
11
11
11
11
11
11
12
12
12
12
12
12
12
12
12
12
12
13
13
13
13
13
13
13
13
13
13
13
13
13
13
13
12
12
11
11
9
9
9
9
9
10
10
10
10
12
11
11
11
10
10
10
10
9
9
9
9
9
9
9
9
9
9
9
9
9
9
9
9
9
9
9
9
9
9
9
9
9
9
9
9
9
9
9
9
9
8
8
8
8
8
8
8
8
8
8
8
8
8
8
8
8
8
8
8
8
8
8
8
8
8
8
8
8
8
8
8
8
8
8
8
8
8
8
8
8
8
8
8
8
8
8
8
7
7
7
7
7
7
7
7
8
8
8
8
8
8
8
8
7
7
7
7
7
7
7
6
6
6
6
6
6
6
6
6
6
6
6
6
6
6
6
6
6
6
6
5
5
5
5
5
5
5
3
3
3
3
3
3
3
3
3
3
3
3
3
3
2
2
2
2
2
2
2
2
2
2
2
2
2
2
2
2
2
2
2
2
2
2
2
2
2
2
2
2
2
2
2
1
1
1
1
1
1
1
1
1
1
1
1
1
1
1
1
1
1
1
1
1
1
1
1
1
1
1
1
1
1
1
1
1
1
1
1
1
1
1
1
1
1
1
1
1
1
1
1
1
1
1
1
1
1
1
1
1
1
1
0
0
0
0
0
0
0
0
0
0
0
0
0
0
0
0
0
0
1
1
1
1
1
1
1
1
1
1
1
1
1
1
1
1
1
1
1
1
1
1
1
2
2
2
2
2
2
2
2
2
2
2
2
2
2
2
2
2
2
2
2
2
2
2
2
2
2
2
2
2
2
2
2
2
2
2
2
2
2
2
2
2
2
2
2
3
3
3
3
3
3
3
3
3
3
3
3
3
3
3
3
3
3
3
3
3
3
3
3
3
3
3
3
3
3
3
3
4
4
4
4
4
4
4
4
4
4
4
4
4
4
4
4
4
4
4
4
4
4
4
4
4
4
4
4
4
4
4
4
4
4
4
4
4
4
4
4
4
4
3
3
3
3
3
3
3
2
2
2
2
2
2
2
2
2
2
2
3
4
4
5
5
5
5
5
5
5
5
5
5
5
5
5
5
5
5
5
5
5
5
5
5
5
5
5
5
5
5
5
5
5
5
5
5
5
5
5
5
5
5
5
5
5
5
5
5
5
5
5
5
5
5
5
5
5
4
4
4
4
4
4
4
4
4
4
4
4
4
4
4
4
4
4
4
4
4
4
4
4
4
4
4
4
4
4
4
4
4
4
4
4
4
4
4
4
4
4
4
4
4
4
4
4
4
4
4
3
3
3
3
3
3
3
3
3
3
3
3
3
3
3
3
3
3
3
3
3
3
3
3
3
3
3
3
3
3
3
4
4
4
3
2
3
3
3
3
3
3
3
3
3
3
3
3
3
3
3
3
3
3
3
4
4
4
4
4
4
4
4
3
4
4
4
4
5
5
5
5
5
5
5
5
5
5
5
5
5
5
5
5
5
5
5
5
5
5
5
5
5
5
5
5
5
5
5
5
5
5
5
5
5
5
5
5
5
5
5
5
4
4
4
4
4
4
4
4
4
4
4
4
4
4
4
4
4
4
4
4
4
4
4
4
4
4
4
4
4
4
4
4
4
4
4
5
5
5
5
5
5
5
5
5
5
5
5
5
5
5
5
5
5
5
5
5
5
5
5
5
5
5
5
5
5
5
6
6
7
7
7
7
7
8
8
8
8
8
8
8
8
8
8
8
8
8
8
8
8
8
8
8
8
8
8
8
8
8
8
8
8
8
8
8
8
8
8
8
8
8
8
8
8
8
8
8
8
8
8
8
8
8
8
8
8
8
8
8
8
8
8
8
8
8
8
8
8
8
8
8
8
8
8
8
8
8
8
8
8
8
8
8
8
8
8
8
8
8
8
8
8
8
8
8
8
8
8
8
8
7
7
7
7
7
7
7
7
7
7
7
7
7
7
7
7
7
7
7
7
7
7
7
7
7
7
7
7
7
7
7
7
7
7
7
7
5
5
5
5
5
5
5
4
4
2
2
1
1
1
1
0
0
0
0
0
0
0
0
0
0
0
0
0
0
0
0
0
0
0
0
0
0
0
0
0
0
0
0
1
1
1
1
0
0
0
0
0
0
1
1
1
1
1
1
1
1
1
1
1
1
1
1
1
1
1
1
1
1
1
1
1
1
1
1
1
1
1
1
1
1
1
1
1
1
1
1
1
1
1
1
1
1
1
1
1
1
1
1
1
1
1
1
1
1
1
1
1
1
1
1
1
1
1
1
1
1
1
1
1
1
1
1
1
1
1
1
1
1
1
1
1
1
1
1
1
1
1
1
1
1
1
1
1
1
1
1
1
1
1
1
1
1
1
1
1
1
1
1
1
1
1
1
1
1
1
1
1
1
1
1
1
1
1
1
1
1
1
1
1
1
1
1
2
2
2
2
2
2
2
2
2
2
2
2
2
2
2
2
2
2
2
2
2
2
2
2
2
2
2
2
2
2
1
1
1
1
1
1
1
1
1
1
1
1
1
1
1
1
1
1
1
2
2
2
2
2
2
2
2
2
2
2
2
2
2
2
2
2
2
2
2
2
2
2
1
1
1
1
1
1
1
1
1
1
1
1
1
1
1
1
1
1
1
1
1
1
1
1
1
1
1
1
1
1
1
1
1
1
1
1
1
1
1
1
1
1
1
1
1
1
1
1
1
1
1
1
1
1
1
1
1
1
1
1
1
1
1
1
1
1
1
1
1
1
1
0
0
0
0
0
0
0
0
0
0
0
0
0
0
0
0
0
0
0
0
0
0
0
0
0
0
0
0
0
0
0
0
0
0
0
0
0
0
0
1
1
1
1
1
1
1
1
1
1
1
1
1
1
1
1
1
1
1
1
1
1
1
1
1
1
1
1
1
1
1
1
1
1
1
1
1
1
1
1
1
1
1
1
1
1
1
1
1
1
1
1
1
1
1
1
1
1
1
1
1
1
1
1
1
1
1
1
1
1
1
1
1
1
1
1
1
1
1
1
1
1
1
1
1
1
1
1
1
1
1
1
1
1
1
1
1
1
1
1
1
1
1
1
1
1
1
1
1
1
1
1
1
1
1
1
1
1
1
1
1
1
1
1
1
1
1
1
1
1
1
1
1
1
1
1
1
1
1
1
1
1
1
1
1
1
1
1
1
0
0
0
0
0
0
0
0
0
0
0
0
0
0
0
0
0
0
0
0
0
0
0
0
0
0
0
0
0
0
0
0
0
0
0
0
0
0
0
0
0
0
0
0
0
0
0
0
0
0
0
0
0
0
0
0
0
0
0
0
0
0
0
0
0
0
0
0
0
0
0
0
0
0
0
0
0
0
0
0
0
0
0
0
0
0
0
0
0
0
0
0
0
0
0
0
0
0
0
0
0
0
0
0
0
0
0
0
0
0
0
0
0
0
0
0
0
0
0
0
0
0
0
0
0
0
0
0
0
0
0
0
0
0
0
0
0
0
0
0
0
0
0
0
0
0
0
0
0
0
0
0
0
0
0
0
0
0
0
0
0
0
0
0
0
0
0
0
0
0
0
0
0
0
0
0
0
0
0
0
0
0
0
0
0
0
0
0
0
0
0
0
0
0
0
0
0
0
0
0
0
0
0
0
0
0
0
0
0
0
0
0
0
0
0
0
0
0
0
0
0
0
0
0
0
0
0
0
0
0
0
0
0
0
0
0
0
0
0
0
0
0
0
0
0
0
0
0
0
0
0
0
0
0
0
0
0
0
0
0
0
0
0
0
0
0
0
0
0
0
0
0
0
0
0
0
0
0
0
0
0
0
0
0
0
0
0
0
0
0
0
0
0
0
0
0
0
0
0
0
0
0
0
0
0
0
0
0
0
0
0
0
0
0
0
0
0
0
0
0
0
0
0
0
0
0
0
0
0
0
0
0
0
0
0
0
0
0
0
0
0
0
0
0
0
0
0
0
0
0
0
0
0
0
0
0
0
0
0
0
0
0
0
0
0
0
0
0
0
0
0
0
0
0
0
0
0
0
0
0
0
0
0
0
2
2
2
2
2
2
2
2
2
2
2
2
2
2
2
2
2
2
2
2
2
2
2
2
2
2
2
2
2
2
2
2
2
2
2
2
2
2
2
2
2
2
2
2
2
2
2
2
2
2
2
2
2
2
2
2
2
2
2
2
2
2
2
2
2
2
2
2
2
2
2
2
2
2
2
2
2
2
2
2
2
2
2
2
2
2
2
4
4
4
4
4
4
4
4
4
4
4
4
4
4
4
4
4
4
4
4
3
3
3
3
3
3
3
3
3
3
3
3
3
3
3
3
3
3
3
3
3
3
3
3
3
3
3
3
3
3
3
3
3
3
3
3
3
3
3
3
3
3
3
3
3
3
3
4
5
5
6
6
6
6
6
6
6
6
6
6
5
5
5
5
5
5
5
5
5
5
5
5
5
5
5
5
5
5
5
5
5
5
5
5
5
5
5
5
5
5
5
5
5
5
5
5
5
5
5
5
5
5
5
5
5
5
5
5
5
5
5
5
5
5
5
5
5
5
5
5
5
5
5
5
5
5
5
5
5
5
5
5
5
5
5
5
5
5
5
5
5
5
5
5
5
5
5
5
5
5
5
5
5
5
5
5
5
5
4
4
4
4
4
4
4
4
4
4
4
3
3
4
4
4
4
4
4
4
4
4
3
3
3
3
3
3
3
3
3
3
2
2
2
3
3
3
3
3
3
3
3
3
4
4
4
4
4
4
4
4
4
4
4
4
4
4
4
4
4
4
4
4
4
4
4
4
4
3
3
3
3
3
3
3
3
3
3
3
3
3
3
3
3
3
3
3
3
3
3
3
3
3
2
2
2
2
2
2
2
2
2
2
2
2
2
2
2
2
2
2
2
2
2
3
3
3
3
3
3
2
2
2
2
2
2
2
2
2
2
2
2
2
2
2
2
2
2
2
2
2
2
2
2
2
2
2
2
2
2
2
2
2
2
2
2
2
2
2
2
2
2
2
2
2
2
1
1
1
1
1
1
1
1
1
1
1
1
1
1
1
1
1
1
1
1
1
1
1
1
1
1
1
1
1
1
1
1
1
1
1
1
1
1
1
0
0
0
0
0
0
0
1
1
1
1
1
1
1
1
1
1
1
1
1
1
1
1
1
1
1
1
1
1
1
1
1
1
1
1
1
1
1
1
1
1
1
1
1
1
1
1
1
1
1
1
1
1
1
1
1
1
1
1
1
1
1
1
1
1
1
1
1
1
1
1
2
2
2
2
2
2
2
2
2
2
2
2
2
2
2
2
2
2
2
2
2
2
2
2
2
2
2
2
2
2
2
2
2
2
1
1
1
1
1
1
1
1
1
2
2
3
4
4
4
4
4
4
4
4
5
5
5
5
5
5
5
5
5
5
5
5
5
5
5
5
5
5
5
5
5
5
5
5
5
5
5
5
5
5
5
5
5
5
5
5
5
5
5
5
5
6
6
6
6
6
6
6
7
7
8
8
8
8
8
8
9
9
9
9
9
9
9
9
8
8
8
8
8
8
8
8
8
8
8
8
8
8
8
8
8
8
8
8
8
8
8
8
8
8
8
8
8
8
8
8
8
8
8
8
8
9
9
9
9
9
9
9
9
9
9
9
9
9
9
9
9
9
9
9
9
9
9
9
9
9
9
9
9
9
9
9
9
9
9
9
9
9
9
8
8
8
8
8
8
8
8
8
8
8
8
8
8
8
8
8
8
8
8
8
8
8
8
8
8
8
8
8
7
7
7
7
7
7
7
7
7
7
7
7
7
7
7
7
7
7
7
7
6
6
5
5
5
5
4
4
4
4
2
2
2
2
2
2
2
2
2
2
2
2
1
1
1
1
1
1
1
1
1
1
1
1
1
1
1
1
1
1
1
1
1
1
1
1
1
1
1
1
1
0
0
0
0
0
0
0
0
0
0
0
0
0
0
0
0
0
0
0
0
0
0
0
0
0
0
0
0
0
0
0
0
0
0
0
0
0
0
0
0
0
0
0
0
0
0
0
0
0
0
0
0
0
0
0
0
0
0
0
0
0
0
0
0
0
0
0
0
0
0
0
0
0
0
0
0
0
0
0
0
0
0
0
0
0
0
0
0
0
0
0
0
0
0
0
0
0
0
0
0
0
0
0
0
0
0
0
0
0
0
0
0
0
0
0
0
0
0
0
0
0
0
0
0
0
0
0
0
0
0
0
0
0
0
0
0
0
0
0
0
0
0
0
0
0
0
0
0
0
0
0
0
0
0
0
0
0
0
0
0
0
0
0
0
0
0
0
0
0
0
0
0
0
0
0
0
0
0
0
0
0
0
0
0
0
0
0
0
0
0
0
0
0
0
0
0
0
0
0
0
0
0
0
0
0
0
0
0
0
0
0
0
0
0
0
0
0
0
0
0
0
0
0
0
0
0
0
0
0
0
0
0
0
0
0
0
0
0
0
0
0
0
0
0
0
0
0
0
0
0
0
0
0
0
0
0
0
0
0
0
0
0
0
0
0
0
0
0
0
0
0
0
0
0
0
0
0
0
0
0
0
0
0
0
0
0
0
0
0
0
0
0
0
0
0
0
0
0
0
0
0
0
0
0
0
0
0
0
0
0
0
0
0
0
0
0
0
0
0
0
0
0
0
0
0
0
0
0
0
0
0
0
0
0
0
0
0
0
0
0
0
0
0
0
0
0
0
0
0
0
0
0
0
0
0
0
0
0
0
0
0
0
0
0
0
0
0
0
0
0
0
0
0
0
0
0
0
0
0
0
0
0
0
0
0
0
0
0
0
0
0
0
0
0
0
0
0
0
0
0
0
0
0
0
0
0
0
0
0
0
0
0
0
0
0
0
0
0
0
0
0
0
0
0
0
0
0
0
0
0
0
0
0
0
0
0
0
0
0
0
0
0
0
0
0
0
0
0
0
0
0
0
0
0
0
0
0
0
0
0
0
0
0
0
0
0
0
0
0
0
0
0
0
0
0
0
0
0
0
0
0
0
0
0
0
0
0
0
0
0
0
0
0
0
0
0
0
0
0
0
0
0
0
0
0
0
0
0
0
0
0
0
0
0
0
0
0
0
0
0
0
0
0
0
0
0
0
0
0
0
0
0
0
0
0
0
0
0
0
0
0
0
0
0
0
0
0
0
0
0
0
0
0
0
0
0
0
0
0
0
0
0
0
0
0
0
0
0
0
0
0
0
0
0
0
0
0
0
0
0
0
0
0
0
0
0
0
0
0
0
0
0
0
0
0
0
0
0
0
0
0
0
0
0
0
0
0
0
0
0
0
0
0
0
0
0
0
0
0
0
0
0
0
0
0
0
0
0
0
0
0
0
0
0
0
0
0
0
0
0
0
0
0
0
0
0
0
0
0
0
0
0
0
0
0
0
0
0
0
0
0
0
0
0
0
0
1
1
1
1
1
1
1
1
1
1
1
1
1
1
2
2
2
2
2
2
2
2
2
2
2
2
2
2
2
2
2
2
2
2
2
2
2
2
2
2
2
2
2
2
2
2
2
2
2
2
2
2
2
2
2
2
2
2
2
2
2
2
2
2
2
2
2
2
2
2
2
2
2
2
2
2
2
2
2
2
2
2
2
2
2
2
2
2
2
3
3
3
6
6
6
6
6
6
6
6
6
6
6
6
6
6
6
6
6
6
6
6
6
6
6
6
6
6
6
6
6
6
6
6
5
5
5
5
5
5
5
5
5
5
6
6
6
6
6
6
6
6
6
6
6
6
6
6
6
6
6
7
7
6
6
6
6
6
7
7
7
7
7
7
7
7
7
7
7
7
7
7
7
7
7
8
8
8
8
8
8
8
8
8
8
8
8
8
8
8
8
8
8
8
8
8
8
8
8
8
8
8
8
8
8
8
8
8
8
8
8
8
8
8
8
8
8
8
8
8
7
6
6
6
6
6
6
6
6
6
6
6
6
6
6
6
6
6
6
6
6
6
6
6
6
6
6
6
6
6
8
8
8
8
8
8
8
8
8
8
8
8
8
8
8
8
8
8
8
8
8
8
8
8
8
8
8
8
8
8
8
8
8
8
7
7
6
6
6
6
6
6
5
5
5
5
5
5
5
5
5
5
5
5
5
5
5
5
4
4
4
4
5
4
4
4
4
4
4
4
4
4
4
4
4
4
4
4
4
5
5
5
5
5
5
5
5
5
5
5
5
5
5
4
4
4
4
4
4
4
4
4
4
4
4
4
4
4
4
4
4
4
4
4
4
4
4
4
4
4
4
4
4
4
4
4
4
4
4
4
4
4
4
4
4
4
4
4
4
4
4
4
4
4
4
4
4
4
4
4
4
4
4
4
4
4
4
4
4
4
4
4
4
4
4
4
4
4
4
4
4
4
2
2
2
2
2
2
2
2
2
2
2
2
2
2
2
2
2
2
2
2
2
2
2
2
2
2
2
2
2
2
2
2
2
2
2
2
2
2
2
1
1
1
1
1
1
1
1
1
1
1
1
1
1
1
1
1
1
1
1
1
1
1
1
1
1
1
1
1
1
1
1
1
1
1
1
1
1
1
1
1
1
1
1
1
1
1
1
1
1
1
1
1
1
1
1
1
1
1
1
1
1
1
1
1
1
1
1
1
1
1
1
1
1
1
0
1
1
2
2
2
2
2
2
2
2
2
2
2
2
2
2
2
2
1
1
1
1
1
1
1
1
1
1
1
1
1
1
1
1
1
1
1
1
1
1
1
1
1
1
1
1
1
1
1
1
1
1
1
1
1
1
1
1
1
1
1
1
1
1
1
1
1
1
1
1
1
1
1
1
1
1
1
1
1
1
1
1
1
1
1
1
1
1
1
1
1
1
1
1
1
1
1
1
1
1
1
1
1
0
0
0
0
0
0
0
0
0
0
0
0
0
0
0
0
0
0
0
0
0
0
0
0
0
0
0
0
0
0
0
0
0
0
0
0
0
0
0
0
0
0
0
0
0
0
0
0
0
0
0
0
0
0
0
0
0
0
0
0
0
0
0
0
0
0
0
0
0
0
0
0
0
2
2
2
2
2
2
2
2
2
2
3
3
3
3
3
3
3
3
3
3
3
3
3
3
3
3
3
3
3
3
3
3
3
3
3
3
3
3
3
3
3
3
3
3
3
3
3
3
3
3
3
3
3
3
3
3
3
3
3
3
3
3
3
3
3
3
3
3
3
3
3
3
4
4
4
4
4
4
4
4
4
4
4
4
4
4
4
4
4
4
4
4
4
4
4
4
4
5
5
5
5
5
5
5
5
5
5
5
5
5
5
5
6
8
8
8
8
8
8
8
8
8
8
8
8
7
7
7
7
7
7
7
7
7
7
7
8
8
8
8
9
9
11
11
12
12
13
13
13
13
13
13
14
15
15
15
15
15
15
15
15
15
15
15
15
15
16
17
17
17
17
17
17
17
18
18
17
17
17
17
16
16
16
16
16
16
16
16
16
16
16
16
16
16
16
16
16
16
16
16
16
16
16
16
16
16
16
16
16
16
16
16
17
17
17
17
17
22
22
22
22
22
22
22
22
22
22
22
22
22
22
22
22
22
22
22
22
22
22
22
22
22
22
22
22
22
22
22
22
22
22
22
22
22
22
22
22
22
22
22
22
22
22
22
22
21
21
20
20
20
20
20
20
20
20
20
20
20
21
21
21
20
21
22
22
22
22
22
22
22
22
22
22
22
20
19
19
19
18
18
18
18
18
18
18
18
17
17
17
16
16
16
16
16
16
16
16
16
15
15
15
15
15
15
15
15
14
14
14
14
14
14
12
12
12
12
12
12
12
12
11
11
14
15
15
16
18
19
18
18
19
19
19
19
19
19
19
19
19
19
19
19
19
19
19
18
18
18
18
18
17
16
16
16
15
15
15
15
15
15
15
15
15
16
22
25
25
25
25
25
25
24
25
24
24
24
24
24
25
25
25
25
25
25
24
24
24
24
24
24
24
24
24
24
24
24
24
24
24
24
24
24
24
24
24
24
23
23
23
23
23
22
22
22
22
22
22
22
22
22
22
22
22
22
22
22
22
22
23
24
24
24
24
24
24
24
24
24
24
25
25
25
25
26
26
26
26
25
25
25
25
25
25
25
25
26
28
32
35
38
41
41
41
41
41
41
41
41
41
41
41
41
40
40
40
39
39
38
38
38
38
38
36
36
36
36
36
36
36
36
36
36
36
36
36
34
35
35
34
34
34
34
34
34
35
35
35
35
35
35
35
35
35
34
34
34
34
34
34
34
34
34
34
34
34
35
35
34
34
34
34
34
34
34
34
34
34
34
33
33
33
33
33
33
33
33
33
33
33
32
32
32
32
33
36
36
36
36
36
36
36
36
36
35
35
35
35
35
35
35
35
35
35
35
34
34
34
33
33
33
32
32
32
32
32
32
32
32
32
32
32
32
32
32
32
32
32
32
32
32
30
30
30
30
30
30
30
30
27
27
27
27
27
27
27
27
27
27
26
26
26
25
24
24
25
24
24
24
24
24
23
23
23
23
23
22
22
20
20
16
16
16
16
16
16
16
16
16
16
16
16
15
15
15
14
14
14
14
14
14
14
14
14
14
14
13
13
13
13
13
12
12
11
11
11
11
8
2
2
2
2
2
2
2
2
2
2
2
1
1
1
1
1
1
1
1
0
0
0
1
1
1
1
1
2
2
2
2
2
2
2
2
2
2
2
2
2
2
2
2
2
2
2
2
2
2
2
2
2
2
2
2
2
2
2
2
2
2
2
2
2
2
2
2
2
2
2
2
2
2
2
2
2
2
2
2
2
2
2
2
2
2
2
2
2
2
2
2
2
2
2
2
2
2
2
2
2
2
2
2
2
2
2
2
2
2
2
2
2
2
2
2
2
2
2
2
2
2
2
2
2
2
2
2
2
2
2
2
2
2
2
2
2
2
2
2
2
2
2
2
3
3
3
3
3
3
3
3
3
3
3
3
3
3
3
3
3
3
3
3
3
3
3
2
2
2
2
2
2
2
2
2
2
2
2
3
3
3
3
3
3
3
3
3
3
3
3
3
2
2
2
2
2
2
2
2
2
2
2
2
2
2
2
2
2
2
2
2
2
2
2
2
2
2
2
2
2
2
2
2
2
2
2
2
2
2
2
2
2
2
2
2
2
2
2
2
2
2
2
2
2
2
2
2
2
2
2
2
2
2
2
2
2
2
2
2
2
2
2
2
2
2
2
2
2
2
2
2
2
2
2
2
2
2
2
2
1
1
1
1
1
1
1
1
1
1
1
1
1
1
1
1
1
1
1
1
1
1
1
1
1
0
0
0
0
0
0
0
0
0
0
0
0
0
0
0
0
0
0
0
0
0
0
0
0
0
0
0
0
0
0
0
0
0
0
0
0
0
0
0
0
0
0
0
0
0
0
0
0
0
0
0
0
0
0
0
0
0
0
0
0
0
0
0
0
0
0
0
0
0
0
0
0
0
0
0
0
0
0
0
0
0
0
0
0
0
0
0
0
0
0
0
0
0
0
0
0
0
0
0
0
0
0
0
0
0
0
0
0
0
0
0
0
0
0
0
0
0
0
0
0
0
0
0
0
0
0
0
0
0
0
0
0
0
0
0
0
0
0
0
0
0
0
0
0
0
0
0
0
0
0
0
0
0
0
0
0
0
0
0
0
0
0
0
0
0
0
0
0
0
0
0
0
0
0
0
0
0
0
0
0
0
0
0
0
0
0
0
0
0
0
0
0
0
0
0
0
0
0
0
0
0
0
0
0
0
0
0
0
0
0
0
0
0
0
0
0
0
0
0
0
0
0
0
0
0
0
0
0
0
0
0
0
0
0
0
0
0
0
0
0
0
0
0
0
0
0
0
0
0
0
0
0
0
0
0
0
0
0
0
0
0
0
0
0
0
0
0
0
0
0
0
0
0
0
0
0
0
0
0
0
0
0
0
0
0
0
0
0
0
0
0
0
0
0
0
0
0
0
0
0
0
0
0
0
0
0
0
0
0
0
0
0
0
0
0
0
0
0
0
0
0
0
0
0
0
0
0
0
0
0
0
0
0
0
0
0
0
0
0
0
0
0
0
0
0
0
0
0
0
0
0
0
0
0
0
0
1
1
1
1
2
2
2
2
2
2
2
2
2
2
2
2
2
2
2
2
2
2
2
2
2
2
2
2
2
2
2
2
2
2
2
2
2
2
2
2
2
2
2
2
2
2
2
2
2
2
2
2
2
2
2
2
2
2
2
2
2
2
2
2
2
2
2
2
2
2
2
3
3
3
3
3
3
3
3
3
3
3
3
3
3
3
3
3
3
3
3
3
4
4
4
4
4
4
4
4
4
4
4
4
4
4
4
3
3
3
3
3
3
3
3
3
3
2
2
2
2
2
2
2
2
2
1
1
1
1
1
1
1
1
1
1
1
1
1
1
1
1
1
1
1
1
1
1
1
1
1
1
1
1
1
1
1
1
1
1
1
1
1
1
1
1
1
1
2
2
2
2
2
2
2
2
2
2
2
2
2
2
2
2
2
2
2
2
2
2
2
2
2
2
2
2
2
2
2
2
2
2
2
2
2
2
2
2
2
2
2
2
2
2
2
2
2
2
2
2
2
2
2
2
2
2
2
2
2
2
2
2
2
2
2
2
2
2
2
2
2
2
2
2
2
2
2
2
2
2
2
2
2
2
2
2
2
2
2
2
2
1
1
1
1
1
1
1
1
1
1
1
1
1
1
1
1
1
1
1
1
1
1
1
1
0
0
0
0
0
0
0
0
0
0
0
0
0
0
0
0
0
0
0
0
0
0
0
0
0
0
0
0
0
0
0
0
0
0
0
0
0
0
0
0
0
0
0
0
0
0
0
0
0
0
0
0
0
0
0
0
0
0
0
0
0
0
0
0
0
0
0
0
0
0
0
0
0
0
0
0
0
0
0
0
0
0
0
0
0
0
0
0
0
0
0
0
0
0
0
0
0
0
0
0
0
0
0
0
0
0
0
0
0
0
0
0
0
0
0
0
0
0
0
0
0
0
0
0
0
0
0
0
0
0
0
0
0
0
0
0
0
0
0
0
0
0
0
0
0
0
0
0
0
0
0
0
0
0
0
0
0
0
0
0
0
0
0
0
0
0
0
0
0
0
0
0
0
0
0
0
0
0
0
0
0
0
0
0
0
0
0
0
0
0
0
0
0
0
0
1
1
1
1
1
1
1
1
1
1
1
1
1
1
1
1
1
1
1
1
1
1
1
1
1
1
1
1
1
1
1
1
1
1
1
1
1
1
1
1
1
1
1
1
1
1
1
1
1
1
1
1
1
1
1
1
1
1
1
1
1
1
1
1
1
1
1
1
1
1
1
1
1
1
1
1
1
1
1
1
1
1
1
1
1
2
2
2
2
2
2
2
2
2
2
2
2
2
2
2
2
2
2
2
2
2
2
2
2
2
2
2
2
2
2
2
2
2
2
2
2
2
2
2
2
2
2
2
2
2
2
3
3
3
3
3
3
3
2
2
2
2
2
3
3
3
3
3
3
3
3
3
3
3
3
3
3
3
3
3
3
3
3
3
3
3
3
3
3
3
3
3
3
3
3
3
3
3
3
3
3
3
3
3
3
3
3
3
3
3
3
3
3
2
2
2
2
3
3
3
4
4
4
4
5
5
5
5
5
5
5
5
5
5
5
5
5
5
5
5
5
5
5
5
5
5
5
6
6
6
7
7
10
10
11
12
12
12
12
13
13
13
13
13
13
13
13
13
13
14
14
14
14
14
14
14
14
14
14
14
13
13
13
13
13
13
13
13
13
13
13
13
13
13
13
13
13
13
13
13
13
13
13
13
13
13
13
13
13
13
13
13
13
13
13
13
13
13
13
13
13
14
14
14
14
14
14
16
17
17
17
19
19
19
19
19
19
19
19
19
19
19
19
19
19
19
19
19
19
19
19
19
19
19
19
19
19
19
19
19
18
18
18
18
17
17
16
16
16
16
15
15
14
15
15
15
15
15
15
15
15
15
15
15
16
16
16
16
16
16
16
16
16
16
16
16
16
15
15
15
14
14
14
14
14
13
13
13
13
13
12
12
11
11
11
11
11
11
11
11
11
11
11
11
11
11
11
11
11
10
9
9
9
9
9
11
11
10
10
10
10
10
10
10
10
10
10
9
10
10
10
10
10
10
10
10
10
10
10
10
10
10
10
10
10
10
10
10
10
10
10
10
9
9
9
9
9
9
9
9
9
9
9
10
10
10
11
10
8
8
8
8
8
8
8
8
8
8
8
8
8
8
8
8
8
8
8
8
8
8
8
8
8
8
8
8
8
8
8
8
8
8
8
8
8
8
8
8
8
8
8
8
8
8
7
7
7
7
7
7
7
7
7
7
7
7
7
7
7
7
7
7
6
6
6
6
6
6
6
6
6
4
4
4
4
4
4
4
4
4
4
4
4
4
4
4
4
4
4
4
4
4
3
3
3
3
3
3
3
3
3
3
3
3
3
3
3
3
3
3
3
3
3
3
3
3
3
3
3
3
3
3
3
3
3
3
3
3
3
3
3
2
2
2
2
2
2
2
2
2
2
2
2
2
2
2
2
2
2
2
2
2
2
1
1
1
1
1
1
1
0
0
0
0
0
0
0
0
0
0
0
0
0
0
0
0
0
0
0
0
0
0
0
0
0
0
0
0
0
0
0
0
0
0
0
0
0
0
0
0
0
0
0
0
0
0
0
0
0
0
0
0
0
0
0
0
0
0
0
0
0
0
0
0
0
0
0
0
0
0
0
0
0
0
0
0
0
0
0
0
0
0
0
0
0
0
0
0
0
0
0
0
0
0
0
0
0
0
0
0
0
0
0
0
0
0
0
0
0
0
0
0
0
0
0
0
0
0
0
0
0
0
0
0
0
0
0
0
0
0
0
0
0
0
0
0
0
0
0
0
0
0
0
0
0
0
0
0
0
0
0
0
0
0
0
0
0
0
0
0
0
0
0
0
0
0
0
0
0
0
0
0
0
0
0
1
1
1
1
1
1
1
1
1
1
1
1
1
1
1
1
1
1
1
1
1
1
1
1
1
1
1
1
1
1
1
1
1
1
1
1
1
1
1
1
1
1
1
1
1
1
1
1
1
1
1
1
1
1
1
1
1
1
1
1
1
1
1
1
1
1
1
1
1
1
1
1
1
1
1
1
1
1
1
1
1
1
1
1
1
1
1
1
1
1
1
1
1
1
1
1
1
1
1
1
1
1
1
1
1
1
2
2
2
2
2
2
2
2
2
2
2
2
2
2
2
2
2
2
2
2
2
2
2
2
2
2
2
2
2
2
2
2
2
2
2
2
2
2
2
2
2
2
2
2
2
2
2
2
2
2
2
2
2
2
2
1
1
1
1
1
1
1
1
1
1
1
1
1
1
1
1
1
1
1
1
1
2
2
2
2
2
2
2
2
2
2
2
2
2
2
2
2
2
2
2
2
2
2
2
2
2
2
2
2
2
2
2
2
2
2
2
3
3
3
3
3
3
3
3
3
3
3
3
3
3
3
3
3
3
3
3
3
3
3
3
3
3
3
3
3
3
3
3
3
3
3
3
3
3
3
3
3
3
3
3
3
3
3
3
3
3
3
3
3
3
3
3
3
3
3
3
3
3
3
3
3
3
3
3
3
3
3
3
3
3
2
2
2
1
1
1
1
1
1
1
1
1
1
1
1
1
1
1
1
1
1
1
1
1
1
1
1
1
1
1
1
1
1
1
1
1
1
1
1
1
1
1
1
1
0
0
0
0
0
0
0
0
0
0
0
0
0
1
1
1
1
1
1
1
1
1
1
1
1
1
1
1
1
1
1
1
1
1
1
1
1
1
1
1
1
1
1
1
1
1
1
1
1
1
0
0
0
0
0
0
0
0
0
0
0
0
0
0
0
0
0
0
0
0
0
0
0
0
0
0
0
0
0
0
0
0
0
0
0
0
0
0
0
0
0
0
0
0
0
0
0
1
1
2
2
2
2
2
2
2
2
2
2
2
2
2
2
2
2
2
2
2
2
2
2
2
2
2
2
2
2
2
2
2
2
2
2
2
2
2
2
2
2
2
2
2
2
2
2
2
2
2
2
2
2
2
2
2
2
2
2
2
2
2
2
2
2
2
2
2
2
2
2
3
3
3
3
3
3
3
3
3
3
3
3
4
4
5
5
5
6
6
6
6
6
6
6
6
6
6
6
6
6
6
6
6
6
6
6
6
6
6
6
6
6
6
6
6
6
6
6
6
6
6
6
6
6
6
6
6
6
6
6
6
6
6
6
6
6
6
6
6
6
6
5
5
5
5
5
5
5
5
5
5
5
5
5
5
5
5
5
5
5
4
4
4
4
4
4
4
4
4
4
4
4
4
4
4
4
4
4
4
4
4
4
4
4
4
4
4
4
4
4
4
4
3
3
3
3
3
3
3
3
3
3
3
3
3
3
3
3
3
3
2
2
2
2
2
2
2
2
2
2
2
2
2
2
2
2
2
2
2
2
2
2
2
2
2
2
1
1
1
1
1
1
1
1
1
1
3
6
6
6
6
6
6
6
6
6
6
6
6
9
9
10
10
10
10
11
11
11
11
11
11
11
11
11
11
11
9
9
9
9
9
9
9
9
9
9
9
9
9
9
9
9
9
9
9
9
9
9
9
9
9
9
9
9
9
9
9
9
9
9
9
9
9
9
9
9
9
9
9
9
9
9
9
9
9
9
9
9
9
9
9
9
9
9
9
9
9
9
9
9
9
9
9
9
9
9
9
9
9
9
9
9
9
9
10
11
11
11
11
11
11
11
11
11
11
11
11
11
11
11
11
11
11
11
11
11
11
11
11
11
11
11
11
11
11
11
11
11
11
11
11
11
11
11
11
11
11
11
11
11
11
11
11
11
11
11
11
11
11
11
10
10
9
8
8
8
8
8
8
8
7
7
7
7
7
7
7
8
8
8
8
8
8
8
8
8
8
8
8
8
8
8
8
8
8
8
8
8
8
8
8
8
8
8
8
8
8
8
8
8
8
8
8
8
8
8
8
8
8
8
8
8
8
8
8
8
8
8
8
8
8
8
8
6
6
6
6
5
5
5
5
5
5
5
5
5
5
5
5
5
5
5
5
5
5
5
5
5
5
5
5
5
4
4
4
4
3
3
3
4
4
4
4
4
4
4
4
4
4
4
3
5
5
5
5
5
5
5
5
5
5
5
5
5
5
5
5
5
5
5
5
5
5
5
5
5
5
5
5
5
5
5
5
5
5
5
5
5
5
5
5
5
5
5
5
5
5
5
5
6
5
5
5
5
5
5
5
6
6
6
6
6
6
6
6
6
6
6
6
6
6
6
6
6
6
6
7
7
8
8
8
8
8
8
8
8
8
8
8
8
10
10
10
10
10
10
10
10
10
10
10
10
11
11
11
11
11
11
11
11
11
11
11
11
11
11
11
11
11
11
11
11
11
11
11
12
12
13
13
13
13
13
13
13
13
15
15
15
15
15
15
15
15
15
15
15
15
15
15
15
15
15
15
15
15
15
15
15
15
15
15
15
14
14
14
14
14
14
13
13
13
13
13
13
13
13
13
13
13
13
13
13
13
13
13
13
13
13
13
13
13
13
13
13
13
13
13
13
13
13
13
13
13
13
13
13
13
13
12
12
11
11
11
11
11
11
11
10
10
10
10
10
10
10
10
10
10
10
10
10
10
11
10
10
10
10
9
9
9
9
10
10
10
11
12
13
12
13
13
16
16
16
16
16
16
16
16
16
16
16
16
16
16
16
16
16
16
16
16
16
16
14
15
15
17
18
22
22
24
31
33
33
33
33
33
33
33
33
33
33
33
33
33
34
34
34
33
33
33
33
33
33
33
33
33
33
33
33
33
33
33
33
33
33
33
33
33
33
33
37
38
38
38
38
41
44
47
49
50
52
52
52
52
52
52
53
55
55
55
55
55
55
55
55
55
55
55
55
55
55
55
55
55
55
55
55
55
55
55
55
55
55
55
55
55
55
55
54
54
53
53
53
53
54
54
53
54
54
55
55
55
55
55
55
55
55
55
56
57
57
55
55
55
56
57
57
56
56
54
54
53
53
54
55
59
61
61
64
64
64
61
59
59
58
58
58
61
61
66
66
66
68
69
69
67
67
69
68
67
67
67
69
69
69
69
71
71
74
73
73
73
73
71
71
71
72
73
73
72
72
72
72
72
72
72
73
75
75
75
75
74
75
77
77
77
86
89
91
91
94
97
99
97
98
98
97
100
100
100
102
102
102
103
103
104
105
105
105
106
105
105
105
105
105
107
105
106
106
106
106
105
105
105
105
105
105
105
105
105
105
105
105
105
108
111
111
111
114
114
115
115
115
114
114
114
114
114
114
114
114
114
114
114
114
114
114
112
112
112
112
112
114
116
116
117
117
119
120
122
122
122
122
122
124
124
125
124
123
119
115
114
114
114
114
114
114
113
112
111
108
108
108
107
106
106
105
103
102
100
100
100
100
99
98
98
98
98
98
98
98
97
94
94
94
93
90
89
89
89
89
89
89
87
86
85
85
85
85
86
86
86
86
84
83
82
82
79
78
77
77
77
77
75
73
72
72
71
71
71
70
70
69
66
66
66
65
64
64
64
62
62
62
61
61
61
61
61
61
61
60
60
60
60
59
57
57
57
52
49
35
22
21
19
17
17
17
17
17
16
16
16
16
16
14
13
13
13
12
12
10
9
9
9
8
8
8
6
6
6
6
5
4
4
4
4
4
4
3
3
3
3
3
3
3
3
3
3
3
3
3
3
3
3
3
3
3
3
3
3
3
3
3
4
4
3
4
4
4
4
4
4
4
4
4
4
4
4
4
4
3
3
3
3
3
2
2
2
2
2
2
2
2
2
2
2
2
2
2
2
2
2
2
2
2
2
2
2
2
2
2
2
2
2
2
2
2
2
2
2
2
2
2
3
3
3
3
3
3
3
3
3
3
3
3
3
3
3
3
3
3
3
3
3
3
3
3
3
3
3
3
3
3
3
3
3
3
3
3
3
3
3
3
3
3
3
3
3
3
3
3
3
3
3
3
3
3
3
3
3
3
3
3
3
3
3
3
3
3
3
3
3
3
3
3
3
3
3
3
4
4
4
4
4
4
5
5
5
4
4
4
4
4
4
4
4
4
4
3
3
3
3
3
3
3
3
3
3
3
3
3
3
3
3
3
3
3
3
3
3
3
3
4
4
4
4
4
4
4
4
5
5
5
6
6
6
6
6
6
6
6
6
6
6
6
6
6
6
6
6
6
6
6
6
6
5
5
5
5
5
5
6
6
6
6
6
7
7
7
7
7
7
7
7
7
7
8
8
8
8
9
9
9
9
9
8
8
8
8
8
8
9
9
9
9
9
9
9
9
9
9
9
10
10
10
10
10
11
11
11
11
11
11
11
11
11
11
11
11
11
11
11
11
11
11
11
11
11
11
11
11
11
11
11
11
11
11
11
11
11
11
11
11
11
11
11
11
11
11
11
11
11
11
11
11
11
11
11
11
11
10
10
10
10
10
10
10
10
9
9
9
9
9
9
8
8
8
8
8
8
8
8
8
8
8
8
8
8
8
8
8
8
7
7
7
7
7
7
7
6
5
5
5
2
1
1
0
0
0
0
0
0
0
0
0
0
0
0
0
0
0
0
0
0
0
0
0
0
0
0
0
0
0
0
0
0
0
0
0
0
0
0
0
0
0
0
0
0
0
0
0
0
0
0
0
0
0
0
0
0
0
0
0
0
0
0
0
0
0
0
0
0
0
0
0
0
0
0
0
0
0
0
0
0
0
0
0
0
0
0
0
0
0
0
0
0
0
0
0
0
0
0
0
0
0
0
0
1
1
1
1
1
1
1
1
1
1
1
1
1
1
1
1
1
0
0
0
0
0
0
1
1
1
1
1
1
1
1
1
1
1
1
2
2
2
2
2
2
2
2
2
2
2
2
2
2
2
2
2
2
2
2
2
2
2
2
2
2
2
2
2
2
2
2
2
2
2
2
2
2
2
2
2
2
2
2
2
2
3
3
3
3
3
3
4
4
5
5
5
5
5
5
5
5
5
5
5
5
5
5
5
5
5
5
5
5
5
5
5
5
5
5
5
5
5
5
5
5
5
5
5
5
5
5
5
5
5
5
5
5
5
5
5
5
5
5
5
5
5
5
5
5
5
5
5
5
5
5
5
5
5
5
5
5
5
5
5
5
5
5
5
5
5
5
5
5
5
5
5
5
5
5
5
5
5
5
5
5
5
5
5
5
5
5
5
5
5
5
5
5
5
5
5
5
5
5
5
5
5
5
5
5
5
5
5
5
5
5
5
5
5
4
4
4
4
4
4
4
4
4
4
4
4
4
4
4
3
3
3
3
3
3
2
2
2
2
2
2
2
2
2
1
1
1
1
1
0
0
0
0
0
0
0
0
0
0
0
0
0
0
0
0
0
0
0
0
0
0
0
0
0
0
0
0
0
0
0
0
0
0
0
0
0
0
0
0
0
0
0
0
0
0
0
0
0
0
0
0
0
0
0
0
0
0
0
0
0
0
0
0
0
0
0
0
0
0
0
0
0
0
0
0
0
0
0
0
0
0
0
0
0
0
0
0
0
0
0
0
0
0
0
0
0
0
0
0
0
0
0
0
0
0
0
0
0
0
0
0
0
0
0
0
0
0
0
0
0
0
0
0
0
0
0
0
0
0
0
0
0
0
0
0
0
0
0
0
0
0
0
0
0
0
0
0
0
0
0
0
0
0
0
0
0
0
0
0
0
0
0
0
0
0
0
0
0
0
0
0
0
0
0
0
0
0
0
0
0
0
0
0
0
0
0
0
0
0
0
0
0
0
0
0
0
0
0
0
0
0
0
0
0
0
0
0
0
0
0
0
0
0
0
0
0
0
0
0
0
0
0
0
0
0
0
0
0
0
0
0
0
0
0
0
0
0
0
0
0
0
0
0
0
0
0
0
0
0
0
0
0
0
0
0
0
0
0
0
0
0
0
0
0
0
0
0
0
0
0
0
0
0
0
0
0
0
0
0
0
0
0
0
0
0
0
0
0
0
0
0
0
0
0
0
0
0
0
0
0
0
0
0
0
0
0
0
0
0
0
0
0
0
0
0
0
0
0
0
0
0
0
0
0
0
0
0
0
0
0
0
0
1
1
1
1
1
1
1
1
1
1
1
1
1
1
1
1
1
1
1
1
1
1
1
1
1
1
1
1
1
1
1
1
1
1
1
1
1
1
1
1
1
1
1
1
1
1
1
1
1
1
1
1
1
1
1
1
1
1
1
1
1
1
1
1
1
1
1
1
1
1
1
1
1
1
1
1
1
1
1
1
1
1
1
1
1
1
1
1
1
1
1
1
1
1
1
1
1
1
1
1
1
1
1
1
1
1
1
1
1
1
1
1
1
1
1
1
1
1
1
1
1
1
1
1
1
1
1
1
1
1
1
1
1
1
1
1
1
1
1
1
1
1
1
1
1
1
1
1
1
1
1
1
1
1
1
1
1
0
0
0
0
1
1
1
1
1
1
1
1
1
1
1
1
1
1
1
1
1
1
1
1
1
1
1
1
1
1
1
1
1
1
1
1
1
1
1
1
1
1
0
0
0
0
0
0
0
0
0
0
0
0
0
0
0
0
0
0
0
0
0
0
0
0
0
0
0
0
0
0
0
0
0
0
0
0
0
0
0
0
0
0
0
0
0
0
0
0
0
0
0
0
0
0
0
0
0
0
0
0
0
0
0
0
0
0
0
0
0
0
0
0
0
0
0
0
0
0
0
0
0
0
0
0
0
0
0
0
0
0
0
0
0
0
0
0
0
0
0
1
1
1
1
1
1
1
1
0
0
0
0
0
0
0
1
1
1
1
1
1
1
1
1
1
1
1
1
1
1
1
1
1
1
1
1
1
1
1
1
1
1
1
1
2
2
2
2
2
2
2
2
2
4
4
4
4
4
4
4
4
4
4
5
5
5
5
5
5
5
5
5
5
5
5
5
5
5
5
5
5
5
5
5
5
5
5
5
5
5
5
5
5
5
5
5
5
5
5
5
5
5
5
5
5
5
5
5
5
5
5
5
5
5
5
5
5
5
5
5
5
5
5
5
5
5
5
5
5
5
5
5
5
5
5
5
5
5
5
6
6
6
6
6
6
6
6
6
6
6
6
6
6
6
6
6
6
6
6
6
6
6
6
5
5
5
5
5
5
5
5
5
5
5
5
5
6
7
7
6
6
6
6
6
6
6
6
6
6
7
7
7
7
6
6
6
6
6
6
6
6
6
6
6
6
6
6
7
7
8
8
8
8
8
8
8
8
8
8
7
8
8
8
8
8
8
7
7
7
7
7
7
7
7
7
7
7
7
6
6
6
6
6
6
6
6
6
6
7
7
7
7
7
7
7
7
7
7
7
7
7
7
7
7
7
7
7
7
7
7
7
7
7
7
7
7
7
7
7
7
7
7
7
7
7
7
7
7
7
7
7
7
7
7
7
7
7
7
7
7
7
6
6
6
6
6
6
6
6
6
6
6
6
7
7
7
7
7
7
7
7
7
7
7
7
7
7
7
7
7
6
6
6
5
5
4
4
3
3
3
3
3
3
3
3
3
3
3
3
3
2
2
2
2
2
2
2
2
2
2
2
2
2
2
2
2
2
2
2
2
2
2
2
2
2
2
2
2
2
2
2
2
2
2
2
2
2
2
3
3
3
3
3
3
3
3
3
3
3
3
3
3
3
3
4
4
4
4
4
4
4
4
4
4
4
4
4
4
4
4
4
4
4
4
4
4
4
4
4
4
4
4
4
4
4
4
4
4
4
5
5
5
5
5
5
5
5
5
6
6
6
6
6
6
6
6
6
6
6
6
6
6
6
6
6
6
6
6
6
6
6
6
6
6
6
6
6
6
6
6
6
6
6
6
6
6
6
6
6
6
6
6
6
6
6
6
6
6
6
6
5
5
5
5
5
5
5
5
5
4
4
4
4
4
4
4
4
4
4
4
4
4
3
3
3
3
3
3
3
3
3
2
2
2
2
2
2
2
2
2
2
2
2
2
2
2
2
2
2
2
2
2
2
2
2
2
2
2
2
2
2
2
2
2
2
2
2
2
2
2
2
2
2
2
2
2
2
2
2
2
2
2
2
2
2
2
2
2
2
2
2
2
2
2
2
2
2
2
2
2
2
2
2
2
2
2
2
2
2
2
2
2
2
2
3
3
3
3
3
4
4
4
4
3
3
3
3
3
2
2
2
2
2
2
2
2
2
2
2
2
2
2
2
2
2
2
2
2
2
2
2
2
2
2
2
2
2
2
2
2
2
2
2
2
2
2
2
2
2
2
2
2
2
2
2
2
2
2
2
2
2
2
2
2
2
2
2
2
2
2
2
2
2
2
2
2
2
2
2
2
2
2
2
2
2
2
2
2
2
2
2
2
2
5
5
5
5
5
5
5
5
5
5
5
5
5
5
5
5
5
5
5
5
4
4
4
4
4
4
4
4
4
4
4
4
4
4
4
4
4
4
4
4
4
4
3
3
3
3
3
3
3
3
3
3
3
3
3
3
2
2
2
2
2
2
2
2
2
3
3
3
3
3
3
3
3
3
3
3
3
3
3
3
3
3
3
3
3
3
3
3
3
3
3
3
3
3
3
3
3
3
3
3
3
3
3
3
3
3
3
3
3
3
3
3
3
3
3
3
3
3
3
3
3
3
3
3
3
3
3
3
3
3
3
3
3
3
3
3
3
3
2
2
2
2
2
2
2
2
2
2
2
2
2
2
2
2
2
2
2
2
2
2
3
3
3
3
3
3
3
3
2
2
2
2
2
2
2
2
2
2
2
2
2
2
2
2
2
2
3
3
3
2
2
2
2
2
2
2
2
2
2
2
2
5
5
5
5
5
5
5
5
5
5
5
5
5
5
5
5
5
5
5
5
5
5
5
5
5
5
5
5
5
5
5
5
5
5
5
5
5
5
5
5
5
5
5
5
5
5
5
5
5
5
5
5
5
5
5
5
5
5
5
5
5
5
5
5
5
5
7
7
8
8
8
8
8
8
8
8
8
8
8
8
8
8
8
8
8
8
8
8
8
8
8
8
8
8
8
8
8
8
8
8
8
8
8
8
8
8
8
8
8
8
8
8
8
8
8
8
8
8
8
8
8
8
8
8
6
6
6
6
6
6
6
6
6
5
5
5
5
5
5
5
5
5
5
5
5
5
5
5
5
5
5
5
5
5
5
5
5
5
5
5
5
5
5
5
5
5
5
5
5
5
5
5
5
5
5
5
5
5
5
5
5
5
5
5
5
5
5
5
5
5
5
5
5
5
5
5
5
5
5
5
5
5
6
6
5
6
6
6
7
7
7
7
7
7
7
7
7
8
8
8
7
7
7
7
7
7
7
8
8
8
8
8
9
9
9
9
9
9
9
9
9
9
9
9
9
8
8
8
8
8
8
8
8
8
8
8
8
8
8
8
8
8
8
8
8
8
8
8
8
8
8
8
8
8
8
8
8
8
9
9
9
9
9
9
9
9
9
9
9
9
9
9
9
9
11
12
12
12
12
12
12
12
12
12
12
13
13
13
13
13
13
13
13
12
12
13
13
13
13
13
13
13
13
13
12
12
12
12
13
13
12
12
12
12
12
12
12
12
11
11
11
11
11
11
11
11
11
11
11
11
11
11
11
11
11
11
11
11
11
11
11
11
10
11
11
11
11
11
11
11
11
11
11
11
11
10
10
10
10
10
10
10
10
10
10
10
10
9
9
9
9
9
9
9
9
9
8
8
8
8
8
8
8
8
8
8
8
8
8
8
8
8
8
8
8
8
8
8
8
8
8
8
8
7
6
5
5
5
5
6
7
7
8
8
8
8
8
8
8
8
8
8
8
8
8
8
8
8
8
8
7
7
7
7
7
7
7
8
7
7
7
7
7
7
7
7
7
7
7
7
7
7
7
7
7
7
7
7
8
8
8
8
8
8
8
8
8
8
8
8
7
7
7
7
7
7
7
7
7
7
7
7
7
7
8
8
8
8
8
8
8
8
8
8
8
8
8
8
8
8
8
8
8
8
8
8
8
8
10
10
10
10
11
11
11
11
11
11
11
11
11
10
10
10
10
10
10
10
10
10
10
10
10
10
10
10
10
10
10
10
10
9
9
9
9
9
8
8
8
8
8
8
8
8
8
8
8
8
13
13
13
13
13
13
13
13
13
13
13
13
13
13
13
13
13
13
13
13
13
13
12
12
13
12
12
12
12
12
12
13
13
13
12
13
14
14
14
14
15
18
21
21
21
21
21
21
21
21
21
21
21
21
21
21
21
21
21
21
21
21
21
21
21
22
24
24
25
26
27
27
27
27
27
27
27
27
27
27
27
27
27
27
27
27
27
27
27
27
27
27
27
27
27
27
27
27
27
27
27
27
27
27
27
26
26
26
25
25
25
25
25
25
25
25
25
25
25
25
25
25
25
25
25
25
25
24
24
24
24
24
24
24
24
27
27
28
30
30
30
30
30
30
28
28
27
27
27
27
27
27
27
27
27
27
27
27
27
27
27
25
25
25
24
24
24
24
22
22
22
22
22
22
22
22
22
22
22
22
22
22
22
22
24
24
24
25
22
22
22
22
22
22
22
22
22
22
23
23
22
21
21
21
22
20
21
21
22
22
22
22
22
22
21
20
20
20
21
21
21
21
20
21
21
22
22
22
29
29
29
29
30
30
30
30
30
30
29
29
29
29
30
30
30
30
30
30
30
30
30
30
30
30
30
30
30
30
30
31
31
30
32
31
31
31
31
36
36
37
37
37
37
38
38
39
39
39
39
40
40
41
41
39
39
39
39
39
39
39
39
39
39
39
39
39
39
39
39
39
39
39
39
39
39
39
39
39
39
38
38
38
37
37
37
37
36
35
34
33
33
35
36
36
38
38
39
39
39
39
39
39
39
39
39
39
39
39
39
39
39
39
39
39
39
39
39
39
39
38
38
38
38
38
38
37
36
36
35
35
35
34
34
34
34
34
34
34
34
33
33
33
33
33
33
33
32
31
29
29
29
30
32
34
34
34
33
33
32
32
32
32
32
33
33
33
33
34
34
35
35
35
35
33
33
33
31
31
31
31
31
31
31
31
31
31
31
31
31
30
30
30
29
27
27
27
27
27
27
26
25
25
25
25
23
24
23
23
23
23
23
23
23
23
23
23
22
22
22
22
22
22
22
22
22
22
22
22
22
22
21
21
21
21
19
19
19
19
21
21
20
21
21
21
21
22
22
22
22
22
22
22
22
22
22
22
22
21
20
19
19
19
19
17
16
16
16
16
15
15
15
15
15
14
14
13
13
13
13
13
13
13
13
11
11
11
11
11
11
10
10
10
10
10
10
9
9
9
9
9
9
9
9
9
9
8
8
8
8
8
8
8
8
8
8
8
8
8
8
8
8
8
8
7
6
6
6
6
6
6
6
6
6
6
6
6
6
6
6
6
6
6
6
7
7
7
6
6
6
6
6
6
6
6
6
5
5
5
5
5
5
5
5
5
5
5
5
5
5
5
5
5
5
5
5
5
5
5
5
5
5
5
5
5
5
5
5
5
5
5
5
5
5
5
5
5
5
5
5
5
5
5
5
5
5
5
5
7
7
7
7
7
7
7
7
7
7
7
7
6
6
6
6
6
6
6
6
6
6
6
6
6
6
8
8
8
8
8
8
8
8
8
8
8
8
8
8
8
8
8
8
8
8
8
8
6
6
6
6
6
6
6
6
6
6
5
5
5
5
5
5
5
5
5
5
5
5
5
5
5
5
5
5
5
5
5
5
6
6
8
8
8
8
7
7
7
7
7
7
7
7
7
7
7
7
7
7
8
8
11
11
11
11
11
12
12
13
13
13
13
13
13
13
13
13
13
13
13
13
13
13
13
13
13
13
13
13
13
13
13
13
13
13
13
13
13
13
13
13
13
13
13
13
12
12
12
12
12
12
12
12
12
12
12
12
12
12
12
12
12
12
12
12
12
11
11
11
11
10
10
10
10
11
11
11
11
11
11
11
11
11
11
11
11
11
11
11
11
11
11
11
11
11
11
11
10
10
10
10
10
11
11
11
11
11
11
11
11
11
11
11
11
11
11
11
11
11
9
9
9
9
9
9
9
9
8
8
8
8
8
8
8
8
8
8
10
11
11
11
10
10
10
10
10
9
9
9
9
9
9
8
8
8
8
8
8
8
8
8
8
8
8
8
8
8
8
8
8
8
8
8
8
8
8
8
8
8
8
8
7
7
7
7
7
7
7
7
7
7
7
7
7
7
7
8
8
8
8
8
8
8
8
8
8
8
8
8
8
8
8
8
8
8
8
8
8
8
7
7
7
7
7
7
7
7
7
7
7
7
7
7
7
7
7
8
8
8
8
7
7
7
7
7
7
7
7
7
7
7
7
7
6
6
6
6
6
6
6
6
6
6
6
6
5
5
5
5
5
5
4
4
4
2
2
1
1
1
1
1
1
1
1
1
1
1
1
1
1
1
1
1
1
1
1
1
1
2
2
2
2
2
2
2
2
2
2
2
2
2
2
2
2
2
2
2
2
2
2
2
2
2
2
2
2
2
2
2
4
4
4
4
4
4
4
4
4
4
4
6
6
6
6
6
6
6
6
7
7
7
7
7
7
7
8
8
8
8
8
8
8
8
9
9
9
9
9
9
9
9
9
9
9
9
9
11
12
13
13
13
13
13
13
13
13
13
13
13
13
13
13
13
13
13
13
13
13
13
13
13
13
13
13
13
13
13
13
13
14
14
14
14
13
13
13
13
13
13
13
13
13
13
13
13
13
14
14
14
14
14
14
14
14
14
14
14
14
14
14
13
13
13
13
13
13
13
13
13
13
13
13
13
13
13
13
13
13
13
13
13
13
11
11
11
11
11
11
11
11
11
11
11
12
12
12
12
12
11
10
10
10
10
10
10
10
10
10
10
10
10
10
8
8
8
8
8
8
8
9
8
10
10
10
11
11
11
11
11
11
11
11
11
11
11
11
11
11
11
11
11
11
11
11
11
11
11
11
11
11
11
11
11
11
11
11
11
11
11
11
11
11
11
11
11
11
11
11
11
11
11
11
11
11
11
11
11
11
11
11
11
11
11
11
11
11
11
11
11
11
11
11
11
11
12
12
12
12
12
12
12
13
13
13
14
13
13
12
12
12
11
11
11
11
11
11
11
11
11
11
11
11
11
11
11
11
11
10
10
8
8
8
8
8
8
8
8
8
8
8
8
8
8
8
8
8
9
9
9
9
8
8
8
8
8
8
11
11
11
11
11
11
11
11
11
11
11
11
11
11
11
11
11
11
12
12
12
12
12
12
12
12
12
12
12
12
12
12
12
12
12
12
12
12
12
12
12
12
12
11
11
12
13
19
19
19
19
19
20
20
20
20
21
22
22
22
22
22
22
22
22
22
22
22
22
22
22
22
22
25
25
25
25
25
25
25
25
25
25
25
25
25
25
27
27
27
27
27
27
27
27
27
27
27
27
27
27
27
27
27
27
27
27
30
30
33
33
33
33
33
33
33
33
33
33
33
33
33
33
32
33
32
32
32
32
32
32
32
31
31
30
30
30
30
30
30
30
30
30
30
30
30
30
30
30
30
30
30
31
30
30
30
30
30
32
33
33
34
34
33
33
32
32
32
32
32
32
32
32
32
33
32
33
33
33
32
32
32
33
33
33
33
33
33
33
33
33
32
32
33
33
34
33
33
33
33
33
33
33
33
33
31
31
33
34
35
36
36
38
39
39
39
39
39
39
39
39
39
39
39
39
39
39
39
39
39
40
40
39
38
39
36
36
36
38
38
38
38
38
38
37
36
36
36
36
35
35
35
35
34
33
33
33
33
33
32
32
31
31
31
32
33
33
33
33
33
33
33
33
33
33
33
33
33
33
33
33
33
33
33
33
34
33
33
33
33
33
34
34
34
34
34
34
33
33
32
32
32
31
31
31
31
31
31
31
31
31
31
31
31
31
30
29
29
29
29
29
27
27
27
27
27
27
27
26
26
26
25
25
25
25
26
25
25
25
25
25
25
25
25
25
25
25
25
25
24
25
23
22
22
22
21
21
21
21
21
21
15
14
13
13
14
13
13
13
13
13
13
13
13
13
13
13
13
13
13
13
13
13
13
13
13
13
13
13
13
12
12
12
12
12
12
13
13
13
13
13
13
13
14
14
14
14
14
13
13
13
14
13
13
13
13
13
13
13
13
13
13
13
13
13
13
13
13
13
13
13
13
13
13
13
13
13
13
13
13
13
13
13
13
13
13
13
13
13
13
13
13
13
13
13
13
13
13
13
12
12
12
12
12
11
11
11
11
11
12
12
11
11
11
11
11
11
11
11
11
11
11
11
11
11
11
11
11
11
11
11
11
12
12
11
11
11
11
11
11
11
13
13
13
13
13
13
13
13
13
13
13
13
13
13
13
13
13
13
13
13
13
13
13
13
13
13
13
13
13
13
13
12
12
12
11
11
11
11
11
11
11
10
10
9
9
9
9
9
9
9
9
9
9
9
9
9
9
9
9
9
9
10
10
10
10
10
10
10
10
10
10
10
9
10
10
10
10
10
10
10
10
10
10
10
8
8
8
8
8
8
8
8
8
8
8
8
8
8
8
8
8
8
8
8
8
8
8
8
8
8
8
8
8
8
8
8
9
9
10
9
9
9
9
8
8
8
8
8
8
7
8
6
6
6
6
6
6
6
6
6
6
6
6
6
6
6
6
6
6
6
6
6
6
6
6
6
6
7
7
7
8
8
8
8
8
8
8
8
8
8
8
8
8
8
8
8
8
8
9
9
9
9
9
9
9
9
9
9
9
9
10
11
11
11
11
11
11
11
12
13
13
13
13
13
13
15
16
16
16
16
15
15
15
15
15
15
15
15
15
15
15
15
14
14
14
14
14
14
14
14
14
14
14
14
14
14
14
14
14
14
14
14
14
14
14
14
14
14
14
14
14
14
14
14
15
15
15
16
16
16
16
16
16
16
16
14
14
14
14
14
14
14
14
14
14
14
14
14
14
14
14
14
13
13
15
14
14
15
15
15
15
15
15
15
15
15
15
15
15
15
15
15
15
15
15
15
15
14
14
14
14
13
13
13
13
13
13
13
13
13
13
13
13
12
12
12
12
12
12
12
11
11
11
12
13
13
13
12
11
11
11
11
11
11
11
11
11
11
11
11
11
11
11
11
11
11
11
11
12
13
13
13
12
12
12
12
12
12
12
12
12
12
11
11
11
11
11
11
11
11
11
10
10
10
10
10
10
10
10
11
11
11
11
11
11
11
11
11
11
11
11
11
11
11
11
11
11
11
10
9
9
9
9
9
9
9
9
9
9
9
9
9
9
9
9
9
9
9
9
9
9
9
9
9
9
9
7
5
5
5
5
6
6
6
6
6
6
6
6
6
6
6
6
6
6
6
6
6
6
6
6
6
6
6
6
6
6
6
6
6
6
6
6
6
6
6
6
6
6
6
5
5
5
4
4
5
6
6
6
6
6
6
6
6
6
6
6
6
6
6
6
6
6
6
6
6
6
6
6
6
6
6
6
6
6
6
6
6
6
6
6
6
6
6
6
5
5
5
5
5
5
4
4
4
4
4
4
5
6
6
6
6
6
7
7
7
7
7
7
7
7
7
7
7
7
7
7
7
7
7
7
7
7
7
7
7
7
7
7
7
7
7
7
7
7
7
7
7
7
7
7
7
7
7
7
7
7
8
8
8
8
8
8
8
8
7
7
7
7
7
7
7
7
7
7
7
7
7
7
7
7
7
7
7
7
7
7
7
7
7
7
7
7
7
7
8
8
8
8
8
8
8
8
8
8
8
8
8
8
8
9
9
8
8
8
8
8
8
8
8
8
8
8
8
8
8
8
8
8
8
8
8
9
9
9
9
9
9
9
9
9
9
9
9
9
8
8
8
8
8
8
8
8
8
8
8
8
8
7
7
7
7
7
6
6
5
5
5
5
5
5
5
5
5
5
5
5
5
5
5
5
5
5
5
5
5
5
5
5
5
5
5
5
5
5
5
5
5
5
5
5
5
5
5
5
5
5
5
5
5
5
5
5
5
5
5
5
5
5
5
5
5
5
5
5
5
5
5
5
5
5
5
5
5
5
4
4
4
4
4
4
4
4
4
4
4
4
3
3
3
3
3
3
3
3
3
3
4
4
4
4
4
4
3
3
3
3
3
3
3
3
3
3
3
3
3
3
3
3
3
3
3
3
3
2
2
2
2
2
2
2
2
2
2
2
2
2
2
2
2
2
2
2
2
2
2
2
2
2
2
1
1
1
1
1
1
1
1
1
1
1
1
1
1
1
1
1
1
1
1
1
1
1
1
1
1
1
1
1
1
1
1
1
1
1
1
1
1
1
1
1
1
1
1
1
1
1
1
1
1
1
2
2
2
2
2
2
2
2
3
3
3
3
3
3
4
4
4
4
5
5
5
5
5
5
4
4
4
4
4
4
4
4
4
4
4
4
4
4
4
4
4
4
4
4
4
4
4
4
4
4
4
4
4
4
4
4
4
4
4
4
4
4
4
4
4
4
4
4
4
4
4
4
4
4
4
4
4
4
4
4
4
4
4
4
4
4
4
4
4
4
4
4
4
4
4
4
4
4
4
4
4
4
4
4
5
5
5
5
5
5
5
5
5
5
5
5
5
5
5
5
5
5
5
5
5
5
5
5
5
5
5
5
5
5
5
5
5
6
5
5
5
5
5
5
5
5
5
5
5
5
5
5
5
5
4
4
4
4
4
4
4
4
4
4
4
4
4
4
4
4
4
4
4
4
4
4
3
3
3
3
3
3
3
3
3
3
3
3
2
2
2
2
2
2
2
2
2
2
2
2
2
2
2
2
2
2
2
2
2
2
2
2
2
2
2
2
3
5
5
5
5
5
5
5
5
5
5
5
5
5
5
5
5
5
5
5
5
5
5
5
5
5
5
5
6
6
6
6
5
5
5
5
5
5
5
5
5
5
6
6
6
6
6
6
6
6
6
6
6
6
6
6
6
6
6
6
6
6
6
6
6
6
6
6
6
6
5
5
5
5
5
5
5
5
5
5
5
5
5
5
5
5
5
5
5
6
6
6
6
6
6
6
6
6
6
6
6
6
6
6
6
6
6
6
6
6
6
6
6
6
6
6
6
6
6
6
6
6
6
6
6
6
6
6
6
6
6
6
6
6
6
6
5
5
5
5
5
5
5
5
5
5
5
5
5
5
5
5
5
5
5
5
5
5
5
5
5
5
5
5
5
5
5
5
5
5
5
6
6
8
10
11
11
11
15
15
16
23
23
25
25
26
30
30
30
30
31
31
30
30
30
30
30
30
30
30
30
30
30
30
30
30
30
30
30
30
30
30
30
30
30
30
30
30
30
30
30
30
30
30
30
30
30
30
30
30
30
30
30
30
30
31
31
34
36
37
37
39
39
39
39
39
39
39
41
41
41
41
41
41
41
41
41
41
41
41
41
41
41
41
41
41
41
42
44
45
47
48
49
48
48
48
48
48
49
49
49
50
50
49
49
49
49
50
50
50
50
50
50
50
50
50
50
50
50
50
50
50
50
50
49
47
47
47
47
47
47
47
46
46
46
46
46
46
46
47
46
46
44
42
41
41
41
41
41
41
40
40
39
39
39
39
39
40
40
41
41
41
41
41
41
41
41
41
42
43
44
46
49
49
49
49
49
49
48
47
47
47
47
46
46
46
46
45
44
44
44
44
44
44
47
47
47
49
49
49
50
50
51
52
53
52
52
52
48
47
47
47
47
45
44
43
41
42
44
42
44
46
46
47
47
47
47
48
48
50
50
50
49
49
49
49
48
48
48
49
50
50
50
50
50
50
50
50
50
50
50
50
51
52
52
52
52
52
52
52
52
52
52
52
52
52
52
52
52
52
53
53
53
53
53
53
53
53
52
52
53
55
55
55
55
55
55
55
55
54
54
55
55
59
59
61
62
64
64
64
64
64
66
66
66
65
66
66
66
67
68
69
66
66
66
66
63
61
62
64
63
63
63
62
61
61
58
58
58
58
58
58
58
58
58
58
58
61
65
70
72
78
79
78
86
89
91
91
93
91
93
93
93
92
92
92
92
92
92
92
92
91
89
89
89
89
89
89
89
88
88
89
89
89
89
89
89
89
91
91
91
91
93
94
93
94
100
99
103
103
103
105
105
105
110
111
111
113
113
113
113
113
114
114
115
115
115
115
113
113
112
112
112
114
116
117
117
115
114
114
114
114
114
115
117
114
114
114
113
114
116
117
119
119
120
121
120
120
120
124
126
126
127
128
132
133
134
136
136
136
136
136
136
136
136
136
135
135
134
134
134
134
135
132
133
132
131
129
128
128
128
128
127
126
134
129
139
133
134
144
158
160
158
156
157
156
157
157
156
156
156
156
157
165
167
169
171
165
165
165
167
168
171
171
171
171
169
169
170
169
170
171
170
170
170
169
170
171
171
171
169
169
169
171
169
167
166
167
167
170
172
170
169
168
168
169
172
171
170
170
168
165
164
164
163
163
163
163
162
162
161
161
160
160
160
158
158
158
158
158
155
156
153
151
150
150
150
149
149
149
147
145
144
144
144
141
142
142
144
147
147
147
146
146
142
142
142
142
142
142
142
142
141
139
136
136
136
136
136
133
133
133
130
129
129
128
128
127
127
127
127
126
126
126
125
124
125
122
122
122
120
119
115
116
117
117
117
119
117
118
116
115
113
113
114
113
112
113
111
111
112
112
112
111
111
106
106
106
105
105
104
103
103
103
103
102
102
102
102
101
99
99
95
93
93
91
89
78
79
78
74
72
72
72
72
74
74
69
69
69
67
67
66
66
64
61
72
72
87
89
85
86
81
86
86
86
86
90
88
88
89
87
87
87
87
90
90
91
91
91
91
91
93
93
91
91
92
91
91
92
91
91
97
97
97
97
97
97
96
96
96
96
94
94
94
94
94
94
94
92
92
92
93
93
93
92
92
92
92
92
92
92
92
92
93
97
100
106
111
111
121
121
122
124
123
123
122
122
122
122
124
122
122
122
125
122
122
121
122
122
125
125
128
129
130
130
129
129
129
127
128
130
132
133
136
142
140
140
139
139
139
139
139
139
138
137
137
137
137
137
137
137
141
141
142
143
143
140
142
142
142
143
147
145
146
143
143
139
139
139
139
139
139
139
139
139
139
139
139
139
139
139
139
141
141
142
142
141
141
140
136
136
136
136
136
144
145
146
147
147
141
140
140
141
142
142
142
141
140
140
139
139
139
139
139
138
138
138
138
138
135
133
133
133
133
129
129
128
128
128
129
129
132
134
134
133
131
130
130
130
130
130
129
128
125
122
122
122
122
122
122
122
122
113
108
105
105
105
103
100
100
98
96
95
92
90
90
89
89
90
93
95
99
102
101
101
102
103
104
105
108
108
105
105
100
99
98
100
100
100
99
94
94
94
94
94
94
91
90
90
90
90
89
89
89
86
84
83
83
84
89
91
91
91
91
88
89
92
93
105
107
115
114
114
114
114
115
117
119
119
120
119
119
118
118
118
118
118
119
118
108
108
108
108
108
109
109
108
108
107
105
103
103
103
103
103
103
103
105
107
109
109
110
108
106
106
108
108
108
109
111
111
112
112
111
111
111
111
111
111
110
110
109
109
109
109
109
109
109
108
108
108
105
97
97
96
97
98
98
98
98
97
103
105
105
105
105
104
105
105
107
106
106
102
100
100
100
100
102
106
107
107
108
105
105
108
115
125
130
130
125
125
125
125
125
125
125
124
124
124
125
125
125
125
125
125
126
125
125
125
125
125
125
125
124
123
122
120
118
117
116
117
117
115
115
115
113
111
111
111
110
110
109
107
104
104
105
107
107
105
105
103
103
103
103
103
102
102
101
93
93
92
92
92
92
91
91
91
91
91
91
91
91
89
89
89
89
91
89
91
91
94
94
94
101
101
103
103
106
106
107
107
107
105
105
103
101
101
101
101
101
101
102
102
102
102
101
101
103
103
106
106
106
106
104
101
100
100
100
100
100
99
98
100
100
99
100
101
101
101
101
101
101
101
100
100
94
94
93
89
86
86
87
96
97
97
97
97
98
98
98
98
98
97
97
101
102
103
103
103
100
100
99
99
98
97
94
94
96
97
97
95
95
95
95
96
96
96
96
96
95
95
94
94
93
92
92
95
94
96
98
98
96
97
94
97
105
117
122
126
129
134
135
138
139
142
151
153
154
154
154
154
155
156
156
157
156
156
156
156
156
155
154
153
153
153
153
153
153
150
150
150
150
149
149
149
149
149
149
149
147
147
147
147
144
144
144
143
142
141
141
142
142
142
148
154
153
154
154
154
154
154
156
156
156
156
156
156
160
161
161
165
164
161
161
161
164
164
166
166
164
164
164
161
161
161
160
160
161
158
158
158
158
161
161
163
162
166
167
167
165
165
163
163
163
163
162
162
163
162
162
159
159
158
158
158
158
158
159
159
159
159
159
159
163
165
186
180
177
178
177
177
177
185
192
199
202
196
194
194
195
195
195
193
189
189
188
187
186
183
178
178
172
168
167
164
164
163
163
163
163
163
163
164
162
161
158
158
155
155
155
155
155
155
152
149
149
149
149
149
146
147
144
144
144
139
139
139
139
141
140
139
135
133
133
130
130
130
130
130
130
129
128
128
128
125
125
126
125
125
125
122
122
122
121
118
118
117
117
116
117
116
122
122
123
128
130
133
134
139
142
146
158
158
156
156
153
153
153
151
150
150
150
150
148
149
149
149
149
148
148
147
146
146
146
144
142
139
139
140
136
135
130
128
120
118
118
118
112
112
111
99
100
97
97
97
98
96
94
91
91
89
89
90
91
91
91
91
91
92
97
100
103
103
103
104
105
106
105
106
106
106
106
107
115
114
114
114
114
114
114
114
114
114
114
114
112
112
112
112
111
111
111
113
113
114
114
113
113
113
113
112
111
111
111
110
110
110
111
111
111
111
109
108
108
108
107
107
106
106
106
105
106
106
105
105
105
103
103
103
102
102
100
99
98
97
97
97
97
97
99
102
102
103
101
102
102
101
101
101
101
101
100
100
99
99
99
96
96
95
95
95
94
92
92
91
91
91
89
87
86
86
86
83
83
81
79
79
80
87
86
87
90
89
89
91
94
98
98
98
98
97
99
108
108
108
110
110
110
113
114
120
122
122
117
119
117
119
119
119
118
117
114
114
114
114
114
111
111
110
110
108
108
108
105
105
103
104
108
110
112
112
111
108
108
108
105
105
105
108
108
109
110
109
109
110
109
108
105
105
105
105
105
104
104
105
107
108
109
110
110
109
110
111
111
112
111
109
108
107
107
107
107
107
108
108
111
111
110
110
109
109
111
111
111
111
111
110
109
109
109
109
110
110
110
110
110
110
110
110
109
108
107
107
106
105
105
105
106
105
103
103
102
98
97
97
97
94
94
94
93
93
93
93
92
92
92
91
90
89
84
85
86
85
84
81
82
82
80
80
80
80
80
80
80
78
78
78
78
82
86
93
94
94
92
89
87
90
90
90
93
91
89
90
89
95
104
111
113
114
114
114
114
115
116
116
116
116
115
115
115
115
114
114
113
113
114
114
114
111
111
111
111
111
111
111
111
111
111
111
110
110
110
110
110
109
109
108
108
108
107
107
105
105
105
105
105
105
105
106
106
105
103
104
105
105
105
106
106
106
105
97
95
95
95
94
94
95
94
93
93
94
94
95
96
97
97
97
97
97
97
97
97
98
98
98
97
94
94
94
94
94
94
94
92
86
86
83
83
82
82
83
83
82
84
84
84
84
83
82
82
82
81
81
81
78
66
66
66
66
66
65
64
64
64
63
64
65
64
63
63
63
63
63
62
59
60
60
60
61
61
61
61
61
61
61
61
61
61
59
59
58
58
58
57
58
60
61
57
57
54
56
61
63
66
66
67
64
65
70
75
80
82
82
81
82
83
83
83
83
83
81
80
76
78
78
78
77
77
77
78
77
77
77
75
75
75
74
74
74
74
74
74
75
75
75
73
73
73
73
71
70
70
70
69
69
68
67
67
66
66
66
66
67
67
67
67
66
66
66
66
66
66
66
66
66
66
65
65
65
64
64
64
64
64
64
66
66
66
66
66
66
66
66
66
66
66
69
73
73
73
74
74
75
75
75
73
74
75
75
75
75
77
77
77
77
78
87
86
86
87
88
88
88
89
89
90
91
95
98
102
102
100
101
101
101
101
102
102
105
105
106
107
107
105
105
104
104
103
102
101
101
103
102
102
103
100
95
94
94
97
100
109
111
111
118
119
123
125
125
125
124
125
125
128
130
130
130
130
128
128
128
128
130
130
130
130
130
130
130
130
128
128
128
128
130
130
130
128
128
128
128
128
128
128
128
129
127
123
123
123
127
133
134
135
135
135
136
136
136
136
138
136
136
135
135
135
135
135
135
135
135
136
134
136
137
136
136
136
136
136
136
136
134
134
134
133
133
133
133
130
129
128
128
128
128
128
128
128
128
128
128
127
127
127
127
127
126
128
128
128
128
128
129
129
128
128
124
122
119
113
111
111
111
110
108
107
106
106
106
106
105
106
106
104
105
104
104
104
105
103
99
98
98
103
100
101
102
102
102
102
101
100
100
98
97
97
96
91
95
94
95
97
100
98
100
96
96
94
94
94
93
93
86
85
85
86
89
89
89
89
89
89
89
86
86
85
85
84
83
84
84
84
82
77
77
72
72
72
73
73
74
80
82
81
80
80
80
80
80
82
82
81
81
79
77
77
77
76
76
76
76
76
76
76
75
75
75
75
75
75
75
73
73
73
73
72
76
77
77
77
77
77
77
77
75
75
75
76
77
77
78
78
78
77
75
75
75
75
71
71
72
72
72
72
72
72
72
72
72
72
72
72
72
72
75
75
75
75
76
78
78
82
83
82
81
83
80
82
83
80
80
80
80
80
80
80
80
80
80
80
80
81
80
80
83
85
86
86
87
86
89
89
89
89
89
87
87
87
87
87
87
87
83
83
83
83
83
84
83
79
79
78
78
78
77
75
75
75
75
74
74
72
72
72
72
71
71
71
71
71
71
72
72
72
72
70
70
69
69
69
69
69
69
68
69
69
68
67
66
66
67
67
67
67
69
68
64
66
66
65
65
65
65
64
65
64
63
63
64
72
72
75
75
72
105
105
117
131
136
136
133
131
131
131
132
132
132
131
131
131
130
130
130
130
130
130
128
129
129
131
133
134
132
132
139
139
139
140
139
139
139
139
137
137
136
137
139
139
139
139
139
140
141
143
142
142
142
140
140
139
139
139
139
139
141
141
141
141
140
139
139
139
139
139
139
138
138
136
136
136
136
136
135
134
134
133
130
130
130
129
130
129
130
132
132
134
135
138
147
150
154
160
173
171
171
171
171
170
169
171
171
172
173
173
170
169
169
169
170
171
171
169
169
170
175
178
180
181
176
175
175
175
173
172
172
173
173
171
167
167
165
161
161
158
158
158
156
156
156
153
153
153
151
151
150
150
148
144
144
142
142
142
141
140
140
140
140
140
139
136
136
133
132
132
130
131
132
130
132
136
139
141
139
136
136
136
136
136
134
135
139
139
138
136
136
132
130
130
129
128
128
128
128
126
127
127
127
125
125
125
125
125
125
123
121
120
119
119
118
118
118
116
117
117
117
117
116
113
111
108
106
103
102
100
99
98
96
95
93
91
90
89
89
87
87
87
86
82
82
81
83
81
80
80
83
84
84
84
84
84
84
84
83
83
84
89
89
86
87
93
96
97
94
96
95
95
94
91
90
92
91
91
93
92
92
92
89
88
88
88
87
86
86
86
85
85
85
85
84
84
84
82
82
82
83
82
83
83
83
81
80
79
80
79
78
77
73
73
73
74
75
75
75
76
75
75
75
74
72
72
72
72
68
69
69
69
70
79
83
84
85
85
84
86
86
86
86
86
85
86
83
83
83
86
89
91
89
89
89
89
89
94
107
108
111
124
125
128
128
128
128
129
131
130
130
138
138
138
137
137
137
139
142
142
142
148
150
156
160
166
166
166
166
165
166
166
166
168
167
167
164
162
161
161
161
161
160
159
158
158
158
158
158
151
151
151
151
151
150
150
150
149
149
149
148
148
148
148
148
148
148
147
147
147
147
146
146
147
147
147
147
147
147
147
147
146
146
146
146
146
144
144
142
142
142
141
139
139
137
137
137
137
136
136
136
136
133
133
133
133
133
142
147
152
157
165
164
161
162
165
168
174
175
173
173
172
171
171
167
167
165
164
162
162
162
162
159
159
158
157
157
158
158
157
156
155
155
154
150
146
145
145
144
143
142
139
139
137
137
136
136
136
136
130
130
130
131
134
133
138
136
136
136
139
139
139
141
139
139
140
140
139
137
131
130
130
130
131
133
133
135
135
133
133
139
152
155
156
156
170
166
164
165
165
164
165
168
168
169
169
167
166
166
167
167
167
167
170
172
172
176
198
197
201
205
206
230
228
231
234
242
246
245
247
247
250
261
262
275
288
288
290
293
307
309
336
337
337
337
337
337
338
333
334
334
339
340
339
338
337
337
338
338
338
338
339
335
334
334
333
333
333
334
334
335
337
335
336
335
336
334
334
335
335
334
333
329
328
328
328
328
325
324
323
323
317
317
317
317
317
317
317
317
317
317
314
311
310
310
310
309
308
307
307
307
307
306
307
306
305
302
300
300
299
297
296
296
295
295
295
292
289
289
283
280
278
278
271
271
271
270
269
269
259
249
247
230
229
228
227
227
223
220
214
210
203
203
200
200
197
197
197
197
197
196
189
187
185
183
178
175
175
175
172
164
159
151
140
131
118
110
105
102
100
98
91
91
88
83
80
80
74
72
71
65
61
60
54
45
42
40
37
36
30
23
16
16
16
11
11
11
11
8
8
6
6
6
6
6
6
6
6
6
6
6
6
6
6
6
6
6
6
6
6
6
6
6
6
6
7
7
7
6
5
5
5
5
5
5
5
5
5
5
5
5
5
5
5
5
5
5
5
5
5
5
5
5
5
5
5
5
5
5
5
5
5
5
5
5
5
5
5
5
5
5
4
4
4
4
4
4
4
4
4
4
4
4
4
4
4
4
4
4
3
3
3
3
3
3
3
2
2
2
2
2
2
2
2
2
2
2
2
2
2
2
2
2
2
2
2
2
2
2
2
3
3
3
3
3
2
2
2
2
2
2
2
2
2
1
1
1
1
1
1
1
1
1
1
2
2
2
2
2
2
2
2
2
2
2
2
2
2
2
2
2
2
2
2
2
2
3
3
3
4
4
4
4
5
5
5
4
4
4
4
4
4
4
4
4
4
4
4
4
4
4
4
4
4
4
4
4
4
4
4
4
4
4
4
4
4
4
4
4
4
4
4
4
4
4
4
4
4
4
4
4
4
4
4
4
4
4
4
4
4
4
4
4
4
4
4
4
4
4
4
4
4
4
4
4
4
4
4
4
4
4
4
4
3
3
3
3
3
3
3
3
3
3
3
3
3
3
3
3
3
3
3
3
3
4
4
4
4
4
5
5
6
6
6
6
6
6
6
6
7
7
7
7
7
7
6
6
6
7
7
7
7
7
7
7
7
7
8
8
8
8
8
8
8
8
8
8
8
8
8
8
8
8
7
7
8
8
11
14
14
14
14
14
14
14
15
15
15
15
15
14
14
14
14
14
14
14
14
14
14
14
14
15
15
16
16
16
16
16
16
16
16
16
16
16
16
16
16
16
16
16
16
16
16
16
16
16
16
16
16
16
16
16
16
16
16
16
16
15
15
15
15
15
15
15
15
15
15
15
15
15
15
14
14
14
14
14
14
14
14
14
13
13
13
13
13
13
13
13
13
13
13
13
13
13
12
12
12
12
12
12
12
12
12
12
12
12
12
12
12
12
12
12
12
12
12
12
12
12
12
11
9
9
9
8
7
4
4
4
3
3
3
1
1
1
1
1
1
1
1
1
1
1
1
0
0
0
0
0
0
0
0
0
0
0
0
0
0
0
0
0
0
0
0
0
0
0
0
0
0
0
0
0
0
0
0
0
0
0
0
0
0
0
0
0
0
0
0
0
0
0
0
0
0
0
0
0
0
0
0
0
0
0
0
0
0
0
0
0
0
0
0
0
0
0
0
0
0
0
0
0
0
0
0
0
0
0
0
0
0
0
0
0
0
0
0
0
0
0
0
0
0
0
0
0
0
0
0
0
0
0
0
0
0
0
0
0
0
0
0
0
0
0
0
0
0
0
0
0
0
0
0
0
0
0
0
0
0
0
0
0
0
0
0
0
0
0
0
0
0
1
1
1
1
1
1
1
1
1
1
1
1
1
1
1
1
1
1
1
1
1
1
1
1
1
1
1
1
1
1
1
1
1
1
1
1
1
1
1
1
1
1
1
1
1
1
1
1
1
1
1
1
1
1
1
1
0
0
0
0
0
0
0
0
0
0
0
0
0
0
0
0
0
0
0
0
0
0
0
0
0
0
0
0
0
0
0
0
0
0
0
0
0
0
0
0
0
0
0
0
0
0
0
0
0
0
0
0
0
0
0
0
0
0
0
0
0
0
0
0
0
0
0
0
0
0
0
0
0
0
0
0
0
0
0
0
0
1
1
1
1
1
1
1
1
1
1
1
1
1
1
1
0
0
0
0
0
0
0
0
0
0
0
0
0
0
0
0
0
0
0
1
1
1
1
1
1
1
1
1
1
1
1
1
1
1
1
1
1
1
1
1
1
1
1
1
1
1
1
1
1
1
1
1
1
1
1
1
1
1
1
1
1
1
1
1
1
1
1
1
1
1
1
1
1
1
1
1
1
1
1
1
1
1
1
1
1
1
1
1
1
1
1
1
1
1
1
1
1
1
1
1
1
1
1
1
1
1
1
1
1
1
1
1
1
1
2
2
2
2
2
2
2
2
2
2
2
2
2
2
2
2
2
2
2
2
2
2
2
2
2
2
4
5
7
8
8
9
9
9
9
9
9
9
9
9
9
9
9
9
9
9
9
9
9
9
9
8
8
8
8
8
8
8
8
8
8
8
8
8
8
9
9
9
9
9
9
9
9
9
9
9
9
9
10
10
10
10
10
10
10
10
10
10
10
10
10
10
10
11
11
11
11
11
11
11
11
11
11
11
11
11
11
11
11
11
11
11
11
11
11
11
12
12
12
12
12
12
12
12
12
12
11
11
11
11
11
11
11
11
11
11
11
11
11
11
11
11
11
11
11
11
11
11
11
11
11
11
11
11
11
11
11
11
11
11
11
11
11
10
10
10
10
10
10
10
10
10
10
10
10
10
10
10
10
10
8
8
8
8
9
9
9
9
9
9
9
9
9
9
9
9
9
9
9
9
9
9
9
9
9
9
9
9
9
9
9
9
9
9
10
9
9
9
9
9
9
9
9
9
9
9
9
9
10
10
10
10
9
9
9
9
9
9
9
9
9
8
8
8
8
8
8
8
7
7
7
7
7
7
6
6
6
6
5
5
5
5
5
5
5
5
5
5
5
5
4
4
4
4
3
3
3
3
3
3
3
3
3
3
3
2
2
2
2
2
2
2
2
2
2
2
2
2
2
2
2
2
2
2
2
2
2
2
2
2
2
2
2
1
1
1
1
1
1
1
1
1
1
1
1
1
1
1
1
1
1
1
0
0
0
0
0
0
0
0
0
0
0
0
0
0
0
0
0
0
0
2
2
2
2
2
2
2
2
2
2
2
2
2
2
2
2
2
2
2
2
2
2
2
2
2
2
2
2
2
2
2
2
2
2
2
2
2
2
2
2
2
2
2
2
2
2
2
2
2
2
2
2
2
2
2
2
3
3
3
3
3
3
3
3
3
3
3
3
3
3
3
3
3
3
3
3
3
3
3
3
3
3
3
3
3
4
4
4
4
4
4
4
4
4
4
4
4
4
4
4
3
3
3
3
3
3
3
3
3
3
3
3
3
3
3
3
3
3
3
3
3
3
3
3
3
3
3
3
3
3
3
3
2
2
2
2
2
2
2
2
2
2
2
2
2
2
2
2
2
2
2
2
2
2
2
2
2
2
2
2
2
2
2
2
2
2
2
2
2
2
2
2
2
2
2
2
2
2
2
2
2
2
2
2
2
2
2
2
2
2
1
1
1
1
1
1
1
1
1
1
0
0
0
0
0
0
0
0
0
0
0
0
0
0
0
0
0
0
0
0
0
0
0
0
0
0
0
0
0
0
0
0
0
0
0
0
0
0
0
0
0
0
0
0
0
0
0
0
0
0
0
0
0
0
0
0
0
0
0
0
0
0
0
0
0
0
0
0
0
0
0
0
0
0
0
0
0
0
0
0
0
0
0
0
0
0
0
0
0
0
0
0
0
0
0
0
0
0
0
0
0
0
0
0
0
0
0
0
0
0
0
0
0
0
0
0
0
0
0
0
0
0
0
0
0
0
0
0
0
0
0
0
0
0
0
0
0
0
0
0
0
0
0
0
0
0
0
0
0
0
0
0
0
0
0
0
0
0
0
0
0
0
0
0
0
0
0
0
0
0
0
0
0
0
0
0
0
0
0
0
0
0
0
0
0
0
0
0
0
0
0
0
1
1
1
1
1
1
1
1
1
1
1
1
1
1
1
1
1
1
1
1
1
0
0
0
0
0
0
0
0
0
0
0
0
0
0
0
0
0
0
0
0
0
0
0
0
0
0
0
0
0
0
0
0
0
0
0
0
0
0
0
0
0
0
0
0
0
0
0
0
0
0
0
0
0
0
0
0
0
0
0
0
0
0
0
0
0
0
0
0
0
0
0
0
0
0
0
0
0
0
1
1
1
1
1
1
1
2
2
2
2
2
2
2
2
2
2
2
2
2
2
3
3
3
3
3
3
4
4
4
4
4
4
4
4
4
4
4
4
4
4
4
4
4
4
4
4
3
3
3
3
3
3
3
3
3
3
3
3
3
3
3
3
3
3
3
3
3
3
3
3
3
3
3
3
3
3
3
3
3
3
3
3
3
3
3
3
3
3
3
3
3
3
3
3
3
4
4
4
4
4
4
4
4
4
4
4
4
4
4
4
4
4
4
4
4
5
5
5
5
5
5
5
5
5
5
5
5
5
5
5
5
5
5
5
5
5
5
5
4
4
4
3
3
5
5
5
5
5
5
5
5
5
5
5
5
5
5
5
5
5
5
5
5
5
5
5
5
5
5
5
5
5
5
5
5
5
5
5
5
5
5
5
5
5
5
5
5
5
6
7
7
7
7
7
7
7
7
7
7
7
7
7
7
7
7
7
7
7
7
7
7
7
7
7
7
7
7
7
7
8
8
9
9
9
9
9
9
9
9
9
10
10
10
10
10
11
11
11
11
11
11
11
11
11
11
11
11
11
11
11
11
11
11
11
11
11
11
11
11
11
11
11
11
11
11
11
11
11
11
11
11
11
11
11
10
10
10
10
10
10
10
10
10
10
10
10
10
10
10
10
9
9
9
9
9
9
9
9
9
9
9
9
8
9
8
8
8
8
8
8
9
11
11
12
11
11
10
10
10
11
11
11
11
11
11
10
10
11
11
11
11
12
12
12
12
12
12
12
12
12
13
13
14
15
18
18
22
22
22
22
22
23
23
23
22
22
22
22
23
24
24
24
25
25
28
30
30
30
30
30
30
30
30
30
30
30
30
31
32
33
33
33
34
35
35
35
35
35
35
35
36
36
36
36
36
36
39
45
48
50
51
55
56
59
59
59
59
59
59
59
59
59
59
59
59
59
59
59
59
59
59
59
59
59
59
59
59
59
59
59
59
59
59
60
60
60
60
60
60
60
60
60
60
60
60
60
60
60
60
59
59
59
59
59
59
59
59
59
59
58
59
59
59
59
59
60
61
61
61
61
61
60
58
58
58
59
59
59
59
59
59
60
59
59
59
59
60
60
58
58
58
58
59
61
61
62
63
63
63
63
61
62
62
62
62
62
62
62
62
62
63
63
63
63
63
63
64
63
61
58
57
58
58
58
59
59
60
59
59
59
59
60
60
60
59
60
60
58
58
57
55
55
55
55
55
55
54
54
54
54
54
51
51
50
50
50
49
49
50
50
50
48
48
49
49
48
48
48
48
47
47
47
47
47
47
47
47
47
47
46
46
46
45
44
46
46
47
50
50
49
50
51
50
51
52
50
50
50
50
50
50
50
49
49
49
49
48
49
49
49
49
49
50
50
52
52
50
50
50
50
50
50
50
50
50
49
49
47
46
45
46
46
45
45
45
42
42
39
39
36
36
36
36
36
36
36
36
35
36
35
34
34
35
34
34
35
34
34
34
34
35
35
36
36
36
36
36
35
35
36
36
36
36
36
36
36
36
36
36
36
36
36
36
36
36
36
36
36
36
36
38
38
38
38
38
38
38
38
37
37
37
36
36
36
36
36
36
36
36
36
34
34
34
34
34
34
35
35
35
32
33
33
33
33
33
33
33
33
33
33
32
32
32
32
32
31
31
31
31
31
31
31
31
31
30
30
30
30
30
29
28
27
25
25
25
25
25
25
25
24
24
24
24
24
24
25
25
25
25
24
24
24
24
24
25
26
26
27
24
23
22
22
22
22
23
25
24
25
23
23
24
25
26
26
26
25
25
25
26
25
24
24
25
25
25
26
27
27
27
27
27
27
27
27
27
27
27
27
27
27
26
26
26
26
26
26
26
27
27
27
27
27
27
27
27
27
27
28
28
28
28
28
27
27
27
27
27
27
27
27
27
28
29
30
30
30
31
32
33
33
33
33
33
33
33
33
33
33
33
33
32
32
32
32
32
32
32
32
32
31
32
32
32
32
31
31
33
32
31
31
31
31
31
31
31
31
32
31
31
31
31
30
30
30
30
30
31
31
31
31
29
29
29
29
29
29
29
29
29
29
27
27
27
27
27
27
27
28
28
28
28
29
30
30
30
30
30
30
30
31
31
32
34
34
34
35
35
44
48
49
52
55
55
55
55
55
55
56
56
56
56
57
58
57
57
56
56
58
58
58
61
63
64
63
61
61
61
61
61
61
64
63
63
63
63
64
64
64
67
69
70
69
70
75
74
75
74
74
73
75
75
80
80
80
80
80
80
80
80
80
80
80
80
80
80
80
80
80
80
80
79
79
78
78
78
78
78
78
78
77
77
77
77
77
78
78
78
78
77
77
77
77
77
77
77
76
76
76
76
76
76
76
76
76
75
74
74
74
74
74
74
73
73
73
73
73
73
72
70
70
70
70
70
70
70
69
68
68
64
65
65
65
65
64
63
63
62
62
61
61
61
59
59
59
58
58
58
58
57
57
57
57
56
56
55
52
52
53
50
47
47
47
46
46
44
44
44
42
42
42
42
41
41
41
41
41
41
40
40
40
41
41
40
38
37
37
37
36
35
35
35
34
34
32
31
30
30
30
30
30
30
30
30
28
27
27
27
27
27
27
27
27
27
27
27
27
27
27
27
27
27
26
26
26
25
26
26
26
25
25
25
25
25
25
25
25
25
25
25
23
22
22
22
22
22
20
20
20
20
20
20
19
19
19
19
21
21
22
23
23
23
22
22
22
22
22
22
22
23
22
22
22
21
21
21
21
21
21
21
20
20
20
20
20
22
22
22
22
22
21
21
21
21
21
21
20
20
19
19
19
19
19
19
19
18
18
17
17
19
18
18
16
19
19
19
17
17
17
17
17
18
19
19
19
19
19
19
19
19
19
19
19
19
19
19
19
19
19
19
19
19
19
19
19
19
19
19
19
19
22
22
21
21
21
20
20
20
20
19
20
19
19
19
19
19
19
19
19
19
20
20
20
20
22
22
22
24
25
27
33
33
33
36
41
41
45
46
44
44
46
48
49
49
49
49
52
55
55
55
55
57
57
57
56
56
56
56
56
58
58
58
58
58
58
58
58
58
57
57
56
56
56
56
57
57
57
57
56
56
56
56
56
56
56
56
56
56
57
57
57
57
55
55
55
54
54
54
54
54
54
54
53
53
53
53
53
53
53
53
53
53
52
52
52
52
52
52
52
52
52
52
52
52
52
52
52
52
52
52
52
52
51
51
51
51
51
51
51
51
51
51
52
52
52
52
52
52
49
49
49
49
49
48
52
55
56
61
64
69
69
70
72
72
71
71
66
66
66
66
66
66
67
66
66
65
65
65
63
63
63
63
61
61
59
59
58
58
58
58
57
57
58
58
55
54
53
53
52
52
52
52
52
52
52
52
51
51
52
52
51
51
51
51
51
51
51
51
51
51
51
50
50
50
47
48
48
48
47
47
47
44
44
43
43
43
42
46
46
46
47
47
47
47
47
47
46
46
46
46
45
45
45
44
44
44
44
43
43
43
42
42
42
42
43
43
43
43
43
43
43
43
43
42
42
42
42
45
44
43
42
39
39
39
39
39
39
39
39
36
36
36
36
36
36
36
36
36
36
34
34
34
34
34
34
33
33
31
31
29
29
29
29
30
33
33
33
33
33
33
33
33
34
34
34
34
34
34
34
33
33
32
31
31
30
30
29
29
29
29
29
28
28
28
28
28
28
27
30
29
29
29
29
29
29
29
30
30
30
30
29
29
29
29
30
31
35
44
44
47
45
45
45
45
44
44
44
47
47
46
47
50
52
50
50
50
48
48
48
48
50
52
53
55
57
58
58
58
59
59
59
59
59
59
59
59
59
59
59
59
59
60
60
60
60
60
59
59
59
61
64
69
72
73
72
75
75
75
75
75
75
78
78
78
75
75
75
75
75
75
75
75
75
74
73
73
73
73
73
73
72
72
72
72
72
72
72
71
71
71
71
70
70
69
69
69
69
69
69
69
66
66
65
66
66
66
66
65
66
66
66
65
65
64
64
64
64
64
64
64
65
59
58
59
59
59
59
61
61
61
63
63
64
64
64
64
64
64
64
64
64
64
63
61
60
60
61
61
61
61
59
59
55
55
54
54
53
52
52
52
52
52
52
52
53
52
50
50
50
50
50
52
51
51
51
51
51
48
47
47
47
47
47
47
47
47
47
44
44
44
44
44
44
44
44
43
43
41
41
41
41
42
41
42
42
42
39
39
39
39
39
39
39
39
39
39
39
39
39
39
39
39
38
38
38
38
38
38
38
33
33
33
34
34
36
36
36
34
31
31
31
31
31
31
31
31
30
30
29
32
31
30
30
28
30
30
27
27
27
25
24
24
23
25
26
28
28
28
28
29
30
30
30
34
33
33
33
33
33
33
33
33
33
34
33
33
33
33
33
33
33
33
33
33
33
33
33
33
31
31
31
31
31
30
30
30
30
30
30
30
30
30
30
30
30
30
31
31
31
31
31
31
31
31
31
32
33
33
33
33
33
33
33
33
33
33
33
33
34
33
33
33
33
33
33
33
33
33
33
33
33
33
33
33
33
33
33
31
31
30
30
33
33
33
36
36
44
47
47
50
50
48
48
48
50
50
50
50
50
50
50
49
49
49
49
48
47
47
47
47
47
47
46
46
46
46
46
46
46
45
45
45
45
45
45
45
45
45
45
45
45
45
45
45
45
45
45
45
46
48
47
47
45
43
41
41
41
41
41
43
44
44
45
47
46
46
46
47
47
47
47
46
46
46
46
46
47
50
50
51
51
52
52
52
52
52
52
52
50
51
51
51
51
51
51
51
51
51
51
51
51
51
51
51
51
51
51
47
47
47
46
46
45
45
45
45
45
45
45
45
44
44
44
44
44
43
43
44
44
44
43
42
43
42
41
41
44
46
47
47
45
44
43
43
44
47
48
52
52
53
53
53
54
54
55
54
54
53
53
53
53
53
53
53
55
54
53
53
52
52
52
52
51
51
51
52
51
51
51
51
51
51
51
51
51
50
50
50
50
48
48
48
48
48
47
46
46
46
46
45
45
45
45
45
45
45
45
41
41
41
41
42
41
43
45
46
47
46
46
46
46
46
46
46
46
45
44
44
44
44
43
43
42
41
41
41
42
42
42
44
43
44
44
44
44
44
44
44
44
47
48
49
48
47
47
48
49
50
49
49
47
47
47
44
44
43
43
43
43
41
41
40
40
39
39
37
37
37
37
37
37
40
41
43
43
44
44
44
44
44
44
44
44
46
44
44
46
44
44
45
45
47
47
47
47
47
47
47
50
51
51
51
50
50
51
51
51
51
52
54
54
55
55
55
55
55
55
55
55
55
55
55
55
56
56
56
56
55
55
55
55
55
56
56
56
58
58
58
56
56
56
55
55
55
55
55
55
55
55
55
58
59
59
59
59
59
59
59
58
58
59
58
58
59
60
60
60
60
59
60
60
60
61
62
62
63
63
63
62
61
61
61
61
61
61
61
61
61
60
60
60
60
60
60
60
60
60
61
61
62
61
63
63
63
63
63
57
57
58
57
60
60
62
63
64
65
66
66
66
66
69
69
69
69
72
72
74
75
75
78
79
79
78
78
79
78
81
84
99
103
106
108
108
111
112
112
112
112
110
109
109
109
111
111
111
111
111
111
114
121
122
122
123
127
126
128
132
131
133
137
134
134
138
136
136
147
148
153
164
160
162
169
167
168
169
169
169
172
172
171
171
172
170
176
178
178
178
178
178
178
180
180
178
178
173
174
173
175
175
175
173
172
172
172
172
172
172
174
175
181
181
183
184
181
178
178
178
178
178
178
179
180
180
180
179
178
178
178
178
176
175
175
174
174
174
172
172
172
171
171
171
169
169
169
169
169
169
169
167
167
168
168
168
168
168
168
167
166
165
165
164
162
162
162
161
159
160
160
161
161
157
155
155
156
155
155
155
155
156
154
145
144
144
144
144
144
144
142
139
138
136
135
134
133
132
132
131
131
130
130
130
129
129
129
122
108
107
105
103
102
100
98
98
98
98
97
97
94
94
95
95
94
88
88
90
87
89
86
86
85
83
86
86
86
86
86
83
83
83
83
83
83
82
83
83
83
81
80
77
77
77
77
77
75
75
75
73
72
72
71
72
72
72
72
72
70
70
69
70
72
74
75
78
78
80
83
83
83
81
81
81
82
82
82
81
81
81
81
81
80
79
79
78
77
77
76
76
76
76
71
71
71
71
71
70
70
69
69
69
69
69
69
69
69
69
66
66
66
66
66
66
66
66
64
65
61
61
60
59
58
58
58
58
58
57
58
58
58
58
57
55
54
54
57
57
58
58
58
57
54
52
52
51
51
58
58
55
56
57
58
58
58
61
61
61
61
61
61
60
60
60
61
60
58
58
58
59
59
58
58
58
58
58
58
58
59
58
58
58
58
58
58
59
60
61
61
60
60
60
60
61
60
59
59
59
59
59
59
58
58
58
58
58
58
57
57
57
58
57
57
57
57
57
57
56
56
56
56
55
54
52
52
52
51
50
50
50
50
50
50
50
50
50
49
49
49
48
48
47
49
49
49
49
49
49
49
49
47
44
44
44
43
43
43
42
43
44
44
43
43
41
41
41
40
41
40
40
40
40
39
39
39
39
39
32
31
30
30
30
30
30
31
31
31
31
31
30
30
30
30
30
30
30
30
30
30
30
30
27
27
27
27
27
27
27
27
27
27
27
27
27
27
27
27
28
28
28
28
28
29
28
28
31
36
39
39
36
39
41
41
45
44
45
45
44
44
44
47
56
64
68
72
74
74
74
74
76
77
77
79
80
79
80
80
81
81
81
81
81
81
80
80
80
80
80
84
85
85
85
85
85
86
89
89
89
89
89
89
89
89
89
89
89
89
89
89
89
89
89
89
89
89
89
89
89
89
89
89
89
89
89
89
89
90
89
89
89
89
89
89
89
89
91
91
94
94
94
93
92
92
92
92
93
93
91
92
94
94
93
92
91
91
91
91
91
91
91
91
91
91
91
91
91
90
89
89
89
87
87
87
87
86
86
86
83
83
83
83
85
84
87
85
86
89
91
91
96
95
96
91
92
93
93
91
92
92
86
86
86
86
86
85
84
83
78
78
80
80
80
80
80
83
84
86
88
86
85
83
83
83
83
83
82
80
81
82
83
84
86
86
85
85
84
84
83
83
83
83
83
83
82
83
90
95
99
103
103
103
103
103
103
104
104
108
108
110
110
111
110
109
110
109
110
111
115
117
125
126
128
128
151
156
181
186
186
186
185
185
185
186
186
186
186
185
183
183
183
183
183
183
183
183
183
183
183
183
183
182
182
182
182
182
182
182
182
182
182
182
180
180
180
181
182
182
182
180
180
177
176
175
175
175
175
175
175
174
174
173
173
172
172
172
172
172
172
171
171
169
169
169
170
170
170
170
169
169
169
169
169
169
169
169
169
169
168
168
166
166
165
165
161
160
161
161
161
161
157
155
154
153
153
150
150
150
149
147
144
144
142
142
142
141
138
136
133
133
133
131
130
130
128
126
118
115
114
112
112
112
112
111
111
106
104
105
104
103
78
75
74
67
66
66
64
64
65
64
62
56
54
55
55
55
55
55
52
47
42
40
28
27
20
19
17
17
16
16
14
13
13
13
13
13
13
13
13
13
13
13
13
13
13
13
13
12
12
12
12
12
11
11
11
10
10
10
10
10
10
10
9
9
9
9
8
8
8
8
6
5
5
5
5
5
5
5
5
5
5
3
3
3
3
3
3
3
3
3
3
3
3
3
3
3
3
3
3
3
3
3
3
3
3
3
3
3
3
3
3
3
3
3
3
3
3
3
3
3
3
3
3
3
3
3
3
3
3
3
2
2
2
2
2
2
2
2
1
1
1
1
1
1
1
1
1
1
1
1
1
1
1
1
1
1
1
1
1
1
1
1
1
1
1
1
1
1
1
1
1
1
1
1
1
1
1
1
1
1
1
1
1
1
1
1
1
1
1
1
1
1
1
1
1
2
2
2
2
2
2
2
2
2
2
2
2
2
2
2
2
2
2
2
2
2
2
2
2
2
2
2
2
2
2
2
2
1
1
1
0
0
0
0
0
0
0
0
0
0
0
0
0
0
0
0
0
0
0
1
1
2
2
2
2
2
2
2
2
2
2
2
2
2
2
2
2
2
2
2
2
2
2
2
2
2
2
2
2
2
2
2
2
2
2
2
2
2
2
2
2
2
2
2
2
3
3
3
3
3
3
3
3
3
3
3
3
3
3
3
3
3
3
3
3
3
3
3
3
3
3
3
3
3
3
3
3
3
3
3
3
3
3
3
3
3
3
3
3
3
3
3
2
2
2
2
2
2
2
2
2
2
2
2
2
2
2
2
2
2
2
2
2
2
2
2
2
2
2
2
2
2
2
2
2
2
2
2
2
2
2
2
2
2
2
2
2
2
2
2
2
2
2
2
2
2
2
2
2
2
2
2
2
2
2
2
1
1
1
1
1
1
1
1
1
1
1
1
1
2
2
2
2
2
2
2
2
2
2
2
2
2
2
2
2
2
2
2
2
2
2
2
2
2
2
2
2
2
2
2
2
2
2
2
2
2
2
2
2
2
2
2
2
2
2
2
2
2
2
2
2
2
2
2
2
2
2
2
2
2
2
2
2
2
2
2
2
2
2
2
2
2
2
2
2
2
2
2
2
2
2
2
2
2
2
2
2
2
2
2
1
1
1
1
1
1
1
1
1
1
1
1
1
1
1
1
1
1
1
1
1
1
1
1
1
1
1
1
1
1
1
1
1
1
1
1
1
1
1
1
1
1
1
1
1
1
1
0
0
0
0
0
0
0
0
0
0
0
0
0
0
0
0
0
0
0
0
0
0
0
0
0
0
0
0
0
0
0
0
0
0
0
0
0
0
0
1
1
1
1
1
1
1
1
2
2
2
2
2
2
2
2
2
2
2
2
2
2
2
2
2
2
2
2
2
2
2
2
2
2
2
2
2
2
2
2
2
2
2
2
2
2
2
2
2
2
2
2
2
2
2
2
2
2
2
2
2
2
2
2
2
2
2
2
2
2
2
2
2
2
2
2
2
2
2
2
2
3
3
3
3
3
3
3
3
3
3
3
3
3
3
3
3
3
3
3
3
3
3
3
3
3
3
2
2
2
2
2
2
2
2
2
2
2
2
2
2
2
2
2
2
2
2
2
2
2
2
2
2
2
2
2
2
2
2
2
2
2
2
2
2
2
2
2
2
2
2
2
2
2
2
2
2
2
2
2
2
2
2
2
2
2
2
2
2
2
2
2
2
2
2
2
2
2
2
2
2
2
2
2
2
2
2
2
2
2
2
2
2
2
2
2
2
2
2
2
2
2
2
2
2
2
1
0
0
0
0
0
0
0
0
0
0
0
0
0
0
0
0
0
0
0
0
0
0
0
0
0
0
0
0
0
0
0
0
0
0
0
0
0
0
0
0
0
0
0
0
0
0
0
0
0
0
0
0
0
0
0
0
0
0
0
0
0
0
0
0
0
0
0
0
0
0
0
0
0
0
0
0
0
0
0
1
1
1
1
1
1
1
1
1
1
1
1
1
1
1
1
1
1
1
1
1
1
1
1
1
1
1
1
1
1
1
1
1
1
1
1
1
1
1
1
1
1
1
1
1
1
1
1
1
1
1
1
1
1
1
1
1
1
1
1
1
1
1
1
1
1
1
1
1
1
1
1
1
1
1
1
1
1
1
1
2
2
2
2
2
2
2
2
2
2
2
2
2
2
2
2
2
2
2
2
2
2
2
2
2
2
2
2
2
2
2
2
2
2
2
2
2
2
2
2
2
2
1
1
1
1
1
1
1
1
1
1
1
1
1
1
1
1
1
1
1
1
1
1
1
1
1
1
1
1
1
1
1
1
1
1
1
1
1
1
1
1
1
1
1
2
2
2
2
2
2
2
2
2
2
2
2
2
2
2
2
2
2
2
2
2
2
2
2
2
2
2
2
2
2
2
2
2
2
2
2
2
2
2
2
2
2
2
2
2
2
2
2
2
2
2
2
2
2
2
2
2
3
3
2
2
2
2
2
2
2
2
2
2
2
2
2
2
2
2
2
2
2
2
2
2
2
2
2
2
2
2
2
2
2
2
2
2
2
2
2
2
2
2
2
2
2
2
2
2
2
2
2
2
2
2
2
2
2
2
2
2
2
2
2
2
2
2
2
2
2
2
2
2
2
2
2
2
2
2
2
2
2
2
2
2
2
2
2
2
2
2
2
2
2
2
2
2
2
2
2
2
2
2
2
2
2
2
2
2
2
2
2
1
1
1
1
1
1
1
1
1
1
1
1
1
1
1
1
1
1
1
1
1
1
1
1
1
1
1
1
1
1
1
1
1
1
1
1
1
1
1
1
1
1
1
1
1
1
1
1
1
1
1
1
1
1
1
1
1
1
1
1
1
1
1
1
1
1
1
1
1
1
1
1
1
1
1
1
1
1
1
1
1
1
1
1
1
1
1
1
1
1
1
1
1
1
1
1
1
1
1
1
1
1
1
1
1
1
1
1
1
1
1
1
1
1
1
1
1
1
1
1
1
1
1
1
1
1
1
1
1
1
1
1
1
1
1
1
1
0
0
0
0
0
0
0
0
0
0
0
0
0
0
0
0
0
0
0
0
0
0
0
0
0
0
0
0
0
0
0
0
0
0
0
0
0
0
0
0
0
0
0
0
0
0
0
0
0
0
0
0
0
0
0
0
0
0
0
0
0
0
0
0
0
0
0
0
0
0
0
0
0
0
0
0
0
0
0
0
0
0
0
0
0
0
0
0
0
0
0
0
0
0
0
0
0
0
0
0
0
0
0
0
0
0
0
0
0
0
0
0
0
0
0
0
0
0
0
0
0
0
0
0
0
0
0
0
0
0
0
0
0
0
0
0
0
0
0
0
0
0
0
0
0
0
0
0
0
0
0
0
0
0
0
0
0
0
0
0
0
0
0
0
0
0
0
0
0
0
0
0
0
0
0
0
0
0
0
0
0
0
0
0
0
0
0
0
0
0
0
0
0
0
0
0
0
0
0
0
0
0
0
0
0
0
0
0
0
0
0
0
0
0
0
0
0
0
0
0
0
0
0
0
0
0
0
0
0
0
0
0
0
0
0
0
0
0
0
0
0
0
0
0
0
0
0
0
0
0
0
0
0
0
0
0
0
0
0
0
0
0
0
0
0
0
0
0
0
0
0
0
0
0
0
0
0
0
0
0
0
0
0
0
0
0
0
0
0
0
0
0
0
0
0
0
0
0
0
0
0
0
0
0
0
0
0
0
0
0
0
0
0
0
0
0
0
0
0
0
0
0
0
0
0
0
0
0
0
0
0
0
0
0
0
0
0
0
0
0
0
0
0
0
0
0
0
0
0
0
0
0
0
0
0
0
0
0
0
0
0
0
0
0
0
0
0
0
0
0
0
0
0
0
0
0
0
0
0
0
0
0
0
0
0
0
0
0
0
0
0
0
0
0
0
0
0
0
0
0
0
0
0
0
0
0
0
0
0
0
0
0
0
0
0
0
0
0
0
0
0
0
0
0
0
0
0
0
0
0
0
0
0
0
0
0
0
0
0
0
0
0
0
0
0
0
0
0
0
0
0
0
0
0
0
0
0
0
0
0
0
0
0
0
0
0
0
0
0
0
0
0
0
0
0
0
0
0
0
0
0
0
0
0
0
0
0
0
0
0
0
0
0
0
0
0
0
0
0
0
0
0
0
0
0
0
0
0
0
0
0
0
0
0
0
0
0
0
0
0
0
0
0
0
0
0
0
0
0
0
0
0
0
0
0
0
0
0
0
0
0
0
0
0
0
0
0
0
0
0
0
0
0
0
0
0
0
0
0
0
0
0
0
0
0
0
0
0
0
0
0
0
0
0
0
0
0
0
0
0
0
0
0
0
0
0
0
0
0
0
0
0
0
0
0
0
0
0
0
0
0
0
0
0
0
0
0
0
0
0
0
0
0
0
0
0
0
0
0
0
0
0
0
0
0
0
0
1
1
1
1
1
1
1
1
1
1
1
1
1
1
1
1
1
1
1
1
1
1
1
1
0
0
0
0
0
0
0
0
0
0
0
0
0
0
0
0
0
0
0
0
1
1
1
1
1
1
1
1
1
1
1
1
1
1
1
1
1
1
1
1
1
1
1
1
1
1
1
1
1
1
1
1
1
1
1
1
1
1
1
1
1
1
1
1
1
1
1
1
1
1
1
1
1
1
1
1
1
1
1
1
1
1
1
1
1
1
1
1
1
1
1
1
1
1
1
1
1
1
1
1
1
1
1
1
1
1
1
1
1
1
1
1
1
1
1
1
1
1
1
1
1
1
1
1
1
1
1
1
1
0
0
0
0
0
0
0
0
0
0
0
0
0
0
0
0
0
0
0
0
0
0
0
0
0
0
0
0
0
0
0
0
0
0
0
0
0
0
0
0
0
0
0
0
0
0
0
0
0
0
0
0
0
0
0
0
0
0
0
0
0
0
0
0
0
0
0
0
0
0
0
0
0
0
0
0
0
0
0
0
0
0
0
0
0
0
0
0
0
0
0
0
0
0
0
0
0
0
0
0
0
0
0
0
0
0
0
0
0
0
1
1
1
1
1
1
1
1
1
1
1
1
1
1
1
1
1
0
0
0
1
1
1
1
1
1
1
1
1
1
1
1
1
1
1
1
1
1
1
1
1
1
1
1
1
1
1
1
1
1
1
1
1
1
1
1
1
1
1
1
1
1
1
1
1
1
1
1
1
1
1
1
1
1
1
1
1
1
1
1
1
1
1
1
1
1
1
1
1
1
1
1
1
1
1
1
1
1
1
1
1
1
1
1
1
1
1
1
1
1
1
1
1
1
1
1
1
1
1
1
1
1
1
1
1
1
1
1
1
1
1
1
1
1
1
1
1
1
1
1
1
1
1
1
2
2
2
2
2
2
2
2
2
2
2
2
2
2
2
2
2
2
2
2
2
2
2
2
2
2
2
2
2
2
2
2
2
2
2
2
2
2
2
2
2
2
2
2
2
2
2
2
2
2
2
2
2
2
2
2
2
2
2
2
1
1
1
1
1
1
1
1
1
1
1
1
1
1
1
1
1
1
1
1
1
1
1
1
1
1
1
1
1
1
1
1
1
1
1
1
1
1
1
0
0
0
0
0
0
0
0
0
0
0
0
0
0
0
0
0
0
0
0
0
0
0
0
0
0
0
0
0
0
0
0
0
0
0
0
0
0
0
0
0
0
0
0
0
0
0
0
0
0
0
0
0
0
0
0
0
0
0
0
0
0
0
1
1
1
1
1
1
1
1
1
1
1
1
1
1
1
1
1
1
1
1
1
1
1
1
1
1
1
1
1
1
1
1
1
1
1
1
1
1
1
2
2
2
2
2
2
2
2
2
2
2
2
2
2
2
2
2
2
2
2
2
2
2
2
2
2
2
2
2
2
2
2
2
2
2
2
2
2
2
2
2
2
2
2
2
2
2
2
2
2
2
2
2
2
2
2
2
2
2
2
2
2
2
2
2
2
2
2
2
2
2
2
2
2
2
2
2
2
2
2
2
2
2
2
2
2
2
2
2
2
2
2
2
2
2
2
2
2
2
2
2
2
2
2
2
2
2
2
2
2
2
2
4
4
4
4
4
4
5
5
5
5
5
5
5
5
5
5
5
5
5
5
5
5
5
5
5
5
5
5
5
5
5
5
5
5
4
4
4
4
4
4
4
4
4
5
5
6
6
6
6
6
6
6
6
6
6
6
6
6
6
6
6
6
6
6
6
6
6
6
6
6
6
6
6
6
6
6
6
6
7
8
8
8
7
8
8
8
8
8
7
7
7
7
8
8
8
8
8
8
8
8
8
8
8
8
8
8
8
8
8
8
8
8
8
8
8
8
8
9
11
11
13
13
13
14
15
15
15
15
15
15
15
15
15
15
15
15
15
15
14
14
14
14
14
14
14
14
14
14
14
14
14
14
14
14
14
14
14
14
14
14
14
14
14
14
14
14
14
14
14
14
14
14
14
14
14
14
14
14
14
14
13
13
13
13
13
13
13
13
13
13
13
13
13
13
13
13
13
13
13
12
12
12
12
12
11
11
11
11
11
11
11
11
10
10
10
10
10
10
10
9
9
9
9
9
9
9
9
9
9
9
9
9
9
9
9
10
10
11
11
10
10
10
10
10
10
10
10
10
11
11
11
12
12
11
11
11
11
11
11
11
11
11
11
10
10
10
10
10
10
10
10
10
10
10
10
10
11
11
11
11
11
11
11
11
11
11
11
11
11
12
11
12
12
14
15
16
17
17
17
17
17
17
17
17
17
17
18
19
19
19
19
19
19
19
19
19
19
19
19
19
19
19
19
19
19
19
19
19
19
19
19
19
19
19
19
19
19
19
19
19
19
20
20
20
20
20
20
20
20
20
20
20
21
21
21
21
21
21
20
19
19
19
19
19
19
19
19
19
19
19
19
19
19
19
19
19
19
19
19
19
19
19
18
18
18
18
18
18
18
18
19
19
19
19
19
19
19
19
19
19
19
19
18
18
18
18
18
18
18
18
18
18
18
18
18
18
18
18
18
17
17
16
16
16
16
16
16
19
22
22
22
22
22
22
22
24
24
24
23
24
24
24
24
23
23
24
24
23
23
24
24
24
24
22
22
22
22
22
22
21
21
20
20
19
19
20
20
22
22
22
21
21
21
21
21
21
21
21
21
21
21
21
22
22
22
22
22
22
21
21
21
21
21
21
21
21
19
19
19
19
19
19
19
19
19
19
19
19
19
19
19
19
20
20
20
20
19
19
19
19
19
20
20
20
20
20
20
20
20
20
20
20
20
21
20
20
19
19
20
20
20
20
20
20
20
20
20
20
20
20
20
20
20
21
21
20
20
20
20
20
20
20
20
20
20
20
20
20
20
20
20
20
20
19
19
19
19
19
18
19
19
19
19
19
19
19
19
19
19
19
19
19
19
19
18
17
17
17
18
18
18
18
18
19
19
19
19
19
19
19
19
19
19
19
19
19
19
19
19
18
18
18
18
18
18
18
18
18
17
17
18
18
18
19
19
19
19
19
19
19
19
19
19
19
19
19
18
18
18
18
17
17
17
17
17
17
17
19
19
19
19
19
20
19
19
19
20
20
20
20
21
19
19
19
19
19
19
19
18
19
18
18
18
18
18
18
19
20
21
21
21
21
19
19
19
19
19
19
19
19
19
19
19
19
19
19
19
19
19
19
19
19
19
18
18
18
18
18
18
17
18
17
17
17
17
17
17
17
17
17
17
17
17
17
17
17
17
17
17
16
16
16
16
16
16
16
16
16
16
16
16
16
16
16
16
16
16
16
16
16
16
16
16
16
16
15
16
16
16
16
16
16
16
16
16
16
16
16
16
14
14
14
14
14
14
14
14
14
14
14
14
14
13
13
13
13
13
13
13
13
13
13
13
13
13
13
13
13
13
13
13
13
13
13
13
12
12
12
12
12
12
12
10
11
11
11
11
11
11
11
11
11
11
11
11
11
13
13
13
13
13
13
13
13
13
13
12
12
12
11
11
11
10
9
9
9
9
9
9
9
9
8
8
8
8
8
8
8
8
8
8
8
8
8
8
8
8
8
8
8
8
8
8
8
8
8
8
8
8
8
8
8
8
8
8
8
8
8
8
8
8
9
9
9
9
8
8
8
8
8
8
8
8
8
8
8
8
8
8
8
8
8
8
8
8
8
8
8
8
8
8
8
8
8
8
8
8
8
8
8
8
8
8
8
8
8
8
8
8
9
9
9
8
8
8
8
9
10
11
11
11
11
11
11
11
11
11
11
11
11
11
11
11
11
11
11
11
11
11
11
11
11
11
11
11
11
11
11
11
11
11
11
11
11
11
11
11
11
11
11
11
11
11
11
11
11
11
11
11
12
16
18
17
17
18
18
18
18
18
18
18
18
17
17
16
16
16
16
16
16
16
16
16
16
16
16
15
15
15
15
15
15
15
16
16
16
16
16
16
16
16
16
16
16
16
16
15
15
15
15
15
15
15
15
15
15
15
15
15
15
15
15
15
15
15
15
17
17
19
20
21
21
21
21
22
22
22
22
22
22
22
22
22
22
22
22
22
22
22
22
22
22
22
22
21
21
21
21
21
21
21
21
21
21
21
21
21
21
21
21
21
21
21
21
21
21
20
20
20
20
19
19
18
18
18
18
18
18
18
18
18
18
18
18
18
18
18
18
17
17
17
17
17
16
16
16
16
16
17
16
16
16
16
16
16
16
16
16
16
16
19
19
19
19
19
19
19
19
19
22
25
25
25
25
26
26
26
26
26
26
26
25
27
36
38
37
37
37
38
39
39
39
39
39
39
39
39
39
38
38
38
38
37
37
37
37
37
37
37
38
38
37
37
37
37
39
39
39
39
39
38
38
38
38
38
38
38
38
38
37
36
36
36
36
36
36
36
36
36
36
37
39
39
39
39
38
38
38
38
39
39
39
39
39
39
39
39
39
39
39
40
41
41
41
41
41
41
41
41
41
41
41
41
41
40
40
40
39
40
40
40
40
40
40
40
41
41
41
50
50
50
51
51
52
50
50
50
51
51
51
51
51
51
49
50
44
46
47
48
48
48
49
49
49
52
50
50
49
48
47
47
47
47
47
47
47
47
47
47
47
46
46
46
46
46
46
46
46
46
46
44
44
44
43
44
44
44
44
42
42
42
42
42
42
42
42
42
43
46
46
46
44
47
47
47
48
48
48
48
45
45
45
44
44
42
42
42
42
42
42
42
42
42
42
42
42
41
41
41
41
41
41
41
41
41
41
39
39
39
38
38
36
36
36
36
36
35
35
35
35
35
35
35
35
35
35
35
34
34
34
34
34
34
34
34
34
34
34
34
34
30
30
30
30
30
30
33
33
33
33
34
33
37
38
38
38
42
42
42
42
41
41
41
41
41
41
41
41
41
40
40
40
40
41
41
42
42
42
42
41
41
44
44
44
44
43
43
42
42
42
42
42
41
41
41
41
40
41
41
41
41
41
41
41
40
39
39
39
39
39
38
38
38
38
38
38
39
39
39
39
37
37
37
37
37
37
37
37
37
38
36
36
36
36
35
34
34
34
34
34
34
34
34
34
34
34
34
33
33
33
33
33
33
33
33
33
33
33
33
33
31
31
31
31
31
31
31
31
31
31
30
30
30
30
30
30
30
30
30
30
30
30
30
30
30
30
30
30
30
30
30
30
31
31
31
32
32
30
30
30
30
30
30
27
27
26
26
25
25
25
25
24
24
24
24
24
22
22
22
22
22
22
22
22
22
22
21
23
22
23
23
23
22
22
22
22
24
24
36
37
41
44
44
41
41
41
41
41
41
41
41
41
41
41
41
41
37
37
37
37
37
36
36
36
36
36
36
36
36
36
36
35
35
35
35
34
34
34
33
33
33
33
33
33
33
33
33
33
34
34
34
34
34
33
33
33
33
33
33
34
34
36
36
36
36
36
36
36
37
37
36
36
36
36
36
36
36
36
36
36
36
36
35
35
35
35
36
37
37
37
37
38
39
39
39
38
38
38
38
38
38
39
39
40
40
40
40
39
39
39
39
39
39
39
39
39
39
39
39
39
39
39
39
39
39
39
38
36
36
36
36
36
36
35
35
34
33
33
33
33
33
33
33
32
32
33
33
33
32
32
32
32
33
31
30
30
30
30
30
30
30
31
31
31
31
31
30
30
30
30
30
30
30
30
30
30
30
30
29
28
28
27
27
27
27
27
27
25
25
24
23
22
22
22
21
21
21
20
19
16
16
16
16
16
16
16
16
15
16
15
15
14
15
15
16
16
16
16
16
20
20
20
20
19
19
19
18
18
18
18
18
18
18
18
18
18
18
18
19
19
20
21
22
22
22
22
22
22
21
21
21
21
20
20
20
20
20
20
20
20
20
20
20
20
20
20
20
20
20
21
22
22
22
23
23
24
24
25
25
26
27
27
27
27
27
27
27
27
27
27
27
27
27
27
27
27
27
27
27
27
27
27
27
27
27
27
27
28
29
29
29
29
29
28
28
28
28
28
28
27
27
27
27
27
27
27
27
27
27
26
26
26
26
26
26
26
26
26
26
26
27
27
26
26
26
27
27
28
28
29
29
30
30
30
31
31
31
31
32
33
33
33
33
32
32
32
31
31
31
31
31
31
31
31
31
31
31
31
31
33
33
33
33
33
33
33
33
33
34
34
34
33
33
34
32
33
33
33
34
34
34
34
34
34
33
33
32
33
32
31
31
31
31
31
31
31
32
33
33
32
32
32
34
35
36
34
34
33
33
31
30
30
30
30
30
30
30
30
30
30
30
30
30
30
30
30
30
30
30
30
29
29
29
29
29
29
29
29
29
29
29
29
28
28
28
28
28
28
28
27
27
27
27
27
27
27
27
27
27
27
27
27
27
27
27
27
27
27
26
26
26
25
25
25
25
26
26
26
25
25
25
25
25
25
25
25
25
25
25
25
25
25
25
25
25
25
23
23
23
23
23
25
25
29
30
30
29
29
29
29
29
31
31
31
31
30
31
31
32
32
32
32
32
33
33
33
33
30
28
28
28
28
28
28
28
27
27
27
27
27
27
27
27
27
26
26
25
25
23
23
23
22
23
24
24
24
24
24
23
23
23
23
23
22
22
22
22
22
23
23
23
23
23
22
22
24
24
25
27
26
26
29
29
29
29
29
29
27
27
27
27
27
26
26
26
26
28
28
28
28
27
27
27
27
27
27
27
27
27
27
27
27
27
27
27
27
27
27
27
27
27
27
27
27
27
27
27
26
26
25
25
25
25
25
25
25
25
25
25
25
25
25
25
25
25
24
24
24
24
23
22
22
21
20
19
19
19
19
19
19
19
18
18
18
18
18
18
18
18
18
17
17
17
17
17
17
17
17
17
17
17
17
17
16
16
16
16
16
16
16
16
16
16
16
16
16
16
16
16
16
16
15
15
14
13
13
13
13
13
13
12
12
12
12
11
11
11
11
11
11
11
11
11
11
11
11
11
11
11
11
10
10
8
8
8
5
5
5
5
5
5
5
5
5
5
5
5
5
5
5
5
5
5
5
5
4
4
4
4
4
4
4
4
4
4
4
4
4
4
4
5
5
5
5
5
5
5
4
4
4
4
4
4
4
4
4
4
4
3
3
3
3
3
3
3
3
2
2
2
2
2
2
2
2
2
2
2
2
2
2
2
2
2
2
2
2
2
2
2
2
2
2
2
2
2
2
2
2
2
2
2
2
2
2
2
2
2
2
2
2
2
2
2
2
2
2
2
2
2
2
2
2
2
2
2
2
2
2
2
2
2
2
2
2
2
2
2
2
2
2
2
2
2
2
2
2
2
2
2
2
2
2
2
2
2
2
2
2
2
2
2
2
2
2
2
2
2
2
2
2
2
2
2
2
2
2
2
2
2
2
2
2
2
2
2
2
2
2
2
2
2
2
2
2
2
2
2
2
2
2
2
2
2
2
2
1
1
2
2
2
2
2
2
2
3
4
4
5
5
5
5
5
5
5
5
5
5
5
5
5
5
5
5
5
5
5
5
5
5
5
5
5
5
5
5
5
5
5
4
4
4
4
4
4
4
4
4
4
5
5
5
5
5
5
5
5
5
5
5
5
5
5
5
5
5
5
5
5
5
5
5
5
5
5
5
5
5
5
5
5
5
5
5
5
5
6
6
6
7
7
7
8
8
8
8
8
8
8
8
8
8
8
8
8
8
8
8
8
8
8
8
8
8
8
8
8
8
8
8
8
8
8
8
8
8
8
8
8
8
8
8
8
8
8
8
8
7
7
7
7
7
7
7
7
7
7
6
6
6
6
6
6
6
6
6
7
7
7
7
7
7
7
7
7
7
7
6
6
5
5
5
5
5
5
5
5
8
9
9
9
9
8
8
8
8
8
8
8
8
8
8
8
8
8
8
8
8
8
8
8
8
8
8
8
8
8
8
8
8
8
8
7
7
7
7
8
8
8
8
8
8
8
8
8
8
7
8
8
8
8
8
8
8
8
8
8
8
8
8
8
8
8
8
8
8
8
8
8
6
6
6
6
6
7
7
7
7
7
7
7
7
7
7
7
7
7
7
7
7
7
7
7
7
7
7
7
7
7
7
7
7
7
7
7
7
7
7
7
7
7
6
6
6
6
6
6
6
6
6
6
6
6
6
6
6
6
6
6
6
6
6
6
6
6
5
5
5
5
5
5
5
5
5
5
5
5
5
5
5
5
5
5
5
5
5
5
5
5
5
4
4
4
4
4
4
4
4
4
4
4
4
4
4
4
4
3
3
3
3
3
3
3
3
3
2
2
2
2
2
2
2
2
2
2
2
2
2
2
2
2
2
2
2
2
2
2
2
2
2
2
2
2
2
2
2
2
2
2
2
2
2
2
2
2
2
2
2
2
2
2
2
2
0
0
0
0
0
0
0
0
0
0
0
0
0
0
0
0
0
0
0
0
1
2
2
3
3
3
3
3
3
3
4
4
4
4
4
4
5
5
5
5
5
5
5
5
5
5
5
5
5
5
5
5
5
5
5
5
5
5
5
5
5
5
5
5
5
5
5
5
5
5
5
5
5
5
5
5
5
5
5
5
5
5
5
5
5
5
5
5
5
5
5
5
5
5
5
5
5
5
5
5
5
5
5
5
5
5
5
5
5
5
5
5
5
5
5
9
11
13
13
13
13
13
13
13
13
13
13
13
13
13
13
13
13
14
14
14
14
14
14
14
14
14
14
14
14
14
14
14
14
13
13
13
13
13
13
13
13
13
14
14
14
14
14
14
13
13
13
13
13
13
13
13
13
13
13
13
13
13
13
13
13
13
13
13
13
13
13
13
13
13
13
13
13
13
13
13
13
13
13
13
13
13
13
13
13
13
13
13
13
13
13
13
13
13
13
13
14
13
13
13
13
13
13
13
13
13
13
13
13
13
13
13
13
12
13
13
13
13
11
10
10
9
11
13
13
13
13
13
12
12
13
11
12
12
12
13
13
13
13
13
12
12
11
11
11
11
10
10
10
10
10
10
10
10
10
10
10
10
10
10
10
11
11
11
11
11
11
11
11
11
11
11
11
11
11
11
11
11
11
11
11
11
11
11
11
11
11
11
11
11
11
11
11
11
11
11
11
11
11
11
11
11
11
10
10
10
10
10
10
10
10
10
10
10
10
10
10
10
10
10
10
10
10
11
11
11
11
11
11
11
11
11
11
11
11
11
11
11
11
11
11
11
11
11
11
11
11
11
11
11
11
11
11
11
11
11
10
10
10
10
10
10
10
10
10
10
10
10
10
10
9
9
8
8
8
8
8
8
8
8
8
8
8
8
8
8
8
8
8
8
8
8
8
8
8
8
8
8
8
8
8
8
8
8
8
8
8
8
8
8
8
8
7
7
7
7
7
6
5
5
5
5
5
5
5
5
5
5
5
5
5
6
6
6
6
6
6
6
6
6
6
7
7
7
8
8
8
8
8
7
7
7
7
7
7
7
7
7
7
7
7
7
6
6
6
6
6
6
6
6
6
6
6
6
6
6
6
6
6
6
6
6
6
6
6
6
6
6
6
6
6
5
5
5
5
5
5
5
6
7
7
7
7
8
8
8
8
8
8
8
8
8
8
8
7
7
6
6
6
6
6
5
5
5
5
5
5
5
5
5
5
5
5
5
5
5
5
5
5
5
5
5
5
5
5
5
5
5
5
5
5
5
5
5
5
5
5
5
5
5
5
5
5
5
5
5
5
4
4
4
4
4
4
4
4
4
4
4
4
4
4
4
4
4
4
4
3
3
3
3
3
3
3
3
3
3
3
3
3
3
3
3
3
3
3
3
3
3
3
3
3
3
3
3
3
3
3
3
3
4
4
4
4
5
5
5
5
5
5
5
6
6
6
7
7
7
7
7
7
7
7
7
7
7
7
7
7
7
7
7
7
6
6
6
6
6
6
6
6
6
6
6
6
7
7
7
7
7
7
7
7
7
7
7
7
7
7
7
7
7
7
7
7
7
7
7
7
7
7
7
7
6
6
6
6
6
6
6
6
6
6
6
6
6
5
5
5
5
5
5
5
5
5
5
5
5
5
5
5
5
5
5
5
5
5
5
5
5
5
5
5
5
5
5
5
5
5
5
5
5
5
5
5
5
5
5
5
5
5
5
5
5
5
5
5
5
5
5
5
5
5
5
5
5
5
5
5
5
5
5
5
4
4
4
4
4
4
4
4
4
4
4
3
3
3
3
4
4
3
3
3
3
2
2
2
2
2
2
2
2
2
2
2
2
2
2
2
2
2
2
2
2
1
1
1
1
1
1
1
1
1
1
1
1
1
1
2
2
2
2
2
2
2
2
2
2
2
2
2
2
2
2
2
2
2
2
2
2
2
2
2
2
2
2
2
2
2
2
2
2
2
2
2
2
2
2
2
2
2
2
2
2
2
2
2
2
2
2
2
2
2
2
2
2
2
2
2
2
2
2
2
2
2
2
2
2
2
2
2
2
2
2
2
2
2
2
2
2
2
2
2
2
2
2
2
2
2
2
2
2
2
2
2
2
2
2
2
2
2
2
2
2
2
2
2
2
2
3
3
3
3
3
3
3
3
3
3
3
3
2
2
2
2
2
2
2
2
2
2
2
2
2
2
2
2
2
2
2
2
2
3
3
3
3
3
3
3
3
3
3
3
3
3
3
3
4
4
4
4
4
4
4
4
4
4
4
4
4
4
4
4
4
4
4
4
4
4
4
3
3
3
3
3
3
3
3
3
3
3
3
3
3
3
3
3
3
3
3
3
4
4
3
3
3
3
3
3
3
3
3
2
2
2
2
2
2
2
2
2
2
2
2
2
2
2
4
4
4
3
3
3
3
3
3
3
3
3
3
3
3
4
4
4
4
4
4
4
4
4
4
4
4
4
4
4
4
4
4
4
4
3
3
3
3
3
3
3
3
3
3
3
3
3
3
3
3
3
3
3
3
3
3
3
3
3
3
3
3
3
4
4
4
4
4
4
4
4
4
4
4
4
4
4
4
4
4
4
4
4
4
4
4
4
4
4
4
5
5
5
5
5
5
5
5
5
5
5
5
5
5
5
5
5
5
5
5
5
5
5
5
5
5
5
5
5
5
5
5
5
5
6
6
6
6
6
6
6
6
6
6
6
6
6
7
7
8
11
11
11
13
13
13
14
16
16
16
16
16
16
16
16
16
16
16
16
16
15
15
15
15
15
15
16
17
19
19
19
19
19
19
19
19
19
19
19
19
19
19
19
19
19
19
19
19
19
19
19
19
19
19
19
19
19
19
19
18
18
18
19
19
19
19
19
19
19
19
19
19
20
20
20
20
20
20
20
20
20
20
20
20
20
20
20
20
20
20
20
19
19
19
19
19
19
19
19
19
19
19
19
19
19
19
19
19
19
19
19
19
20
20
20
20
20
20
20
20
20
20
20
20
20
22
22
22
21
21
21
21
22
22
22
21
19
19
19
19
20
22
22
22
22
21
21
21
19
19
19
19
19
19
19
17
17
16
16
16
16
15
15
14
14
13
13
13
13
13
11
11
11
11
11
11
11
13
13
13
13
13
13
13
13
13
13
15
15
15
15
15
15
15
15
15
15
15
15
15
15
15
14
14
14
14
14
14
14
13
13
13
13
14
14
14
14
15
15
15
15
15
15
15
15
14
14
14
15
15
15
14
14
14
14
14
14
14
14
14
14
14
14
14
14
14
14
13
13
13
13
14
15
15
15
15
15
15
15
15
15
14
14
14
14
14
14
14
14
14
14
14
14
14
13
13
13
13
13
13
13
13
13
13
13
13
13
13
13
13
13
13
14
14
14
14
14
14
14
14
14
14
14
14
14
13
13
13
12
12
12
12
12
12
12
12
12
12
12
12
11
11
11
11
11
11
11
13
15
16
16
16
16
16
16
16
16
16
16
16
16
15
16
16
16
16
16
16
16
16
18
18
18
18
16
16
16
16
16
16
16
15
15
15
15
15
15
15
15
15
15
15
15
15
15
15
15
15
15
16
16
16
16
16
16
16
16
16
16
16
16
16
16
16
16
16
16
16
16
16
16
16
16
16
15
14
15
15
15
15
15
15
15
16
16
16
16
16
16
16
16
16
16
16
19
19
23
23
25
25
25
27
27
27
27
27
27
27
27
27
27
27
27
27
27
27
27
27
27
27
27
27
27
26
25
26
25
25
25
25
25
25
25
25
24
24
25
25
25
25
25
25
25
25
25
25
26
27
26
26
26
27
27
27
27
26
26
25
25
25
25
25
25
25
25
25
25
25
24
24
24
24
24
24
24
23
23
23
23
23
23
23
23
23
23
23
23
23
23
23
23
23
23
22
22
22
22
22
22
23
23
24
24
24
23
23
23
23
23
23
23
24
27
33
36
38
39
39
39
39
39
41
41
41
42
42
42
42
43
43
43
42
42
41
41
41
40
40
40
40
41
41
41
41
41
39
39
39
39
39
39
38
37
36
36
36
36
37
37
37
37
37
37
37
37
37
37
37
37
37
37
37
36
36
36
37
37
37
37
36
36
36
36
36
36
36
36
36
36
36
36
36
36
37
37
36
35
34
36
36
36
36
36
36
35
35
35
35
34
34
34
33
33
33
33
33
33
33
33
31
31
31
31
31
31
31
32
32
32
31
31
31
30
30
30
30
30
30
30
30
30
30
30
30
30
29
29
29
29
29
27
27
27
27
27
27
27
27
27
27
26
25
25
25
25
25
25
25
25
25
24
24
24
23
23
23
23
23
23
23
23
22
22
22
22
22
22
22
22
22
22
22
22
22
22
22
21
20
20
20
20
20
20
20
20
20
20
20
20
20
20
20
20
20
19
18
18
18
18
18
16
16
16
16
16
13
13
13
13
12
12
11
11
11
11
11
10
8
8
8
8
8
8
8
8
8
8
7
7
7
7
7
9
10
10
10
9
9
9
9
10
10
10
10
10
10
11
11
11
11
11
11
10
9
9
9
9
9
9
9
9
9
9
9
9
9
9
9
9
10
10
10
10
10
9
9
9
9
9
9
9
9
9
9
9
10
10
10
11
11
11
11
11
11
11
11
11
11
11
11
11
11
11
11
11
11
11
11
11
11
11
11
11
11
11
11
11
11
11
11
11
11
11
10
10
10
10
10
10
10
11
12
12
12
12
12
12
12
12
12
12
12
11
13
13
13
14
14
14
14
13
13
13
13
13
13
13
13
13
13
13
13
13
13
13
13
13
13
13
13
13
13
13
14
14
14
13
13
13
13
13
13
13
13
13
13
13
12
12
12
13
16
16
16
16
16
16
16
16
16
16
16
16
16
16
16
16
16
16
16
16
16
16
16
16
16
16
16
16
16
16
16
16
16
16
16
16
15
15
15
15
15
15
15
15
15
14
14
14
14
14
14
14
14
14
14
13
13
13
13
13
13
13
15
15
15
15
14
14
14
14
13
15
15
15
12
12
12
12
12
12
12
11
11
11
11
11
11
11
11
11
11
11
11
11
11
11
11
11
11
11
11
11
11
11
11
11
11
11
11
12
12
12
12
12
12
12
12
12
12
12
12
12
12
12
12
11
11
11
11
11
11
11
11
10
10
10
10
10
10
10
9
9
8
8
8
8
8
8
8
8
8
8
8
8
8
8
8
8
8
8
9
9
10
10
10
10
9
9
9
9
9
9
8
8
8
9
9
9
8
8
8
8
8
8
8
8
8
8
8
8
8
8
8
8
8
8
8
8
8
8
8
8
8
8
8
8
8
8
8
7
7
7
7
7
7
7
7
7
7
7
7
7
7
8
8
8
8
8
8
8
8
8
9
10
10
10
10
10
10
10
10
10
9
9
9
9
9
9
10
10
10
10
10
10
10
9
10
9
9
10
11
11
11
12
12
13
13
13
13
13
13
13
13
14
14
15
15
15
15
15
15
15
15
15
15
15
15
15
15
16
16
16
16
16
16
16
16
16
16
16
16
16
16
16
16
16
16
16
16
16
16
16
16
16
16
16
16
16
16
16
16
16
16
16
16
16
16
16
16
16
16
16
16
16
16
16
16
15
15
15
15
15
15
15
16
16
16
16
16
16
16
16
16
16
16
16
17
17
17
17
17
17
17
17
17
17
16
16
16
16
16
16
16
16
15
14
14
16
16
15
16
16
16
16
16
16
16
16
16
16
16
17
17
17
16
16
16
15
15
15
15
15
15
15
15
16
16
15
14
14
14
13
13
13
13
13
13
13
13
13
13
13
13
13
13
13
13
13
13
12
12
12
11
11
11
11
11
11
11
11
11
11
11
11
11
11
12
12
11
11
11
11
11
11
11
11
11
11
11
11
11
11
11
11
11
11
11
11
11
11
11
11
11
11
11
11
11
11
11
12
12
12
12
12
13
13
13
13
14
14
15
15
16
16
16
16
16
16
16
17
18
18
18
18
18
18
18
18
18
18
18
18
18
18
18
19
19
19
19
19
20
20
20
20
20
20
20
21
22
22
25
25
26
26
25
27
27
27
27
27
27
27
27
28
28
28
28
28
28
28
28
28
28
28
28
28
27
27
28
28
28
28
28
28
28
28
28
28
28
28
28
28
28
28
28
28
28
28
27
27
27
27
27
27
27
28
28
27
27
27
27
27
27
27
27
27
27
27
27
27
27
27
27
27
27
27
27
27
27
31
33
37
37
37
36
36
36
36
36
36
36
36
34
34
34
34
34
34
34
34
34
34
34
33
32
32
31
31
31
32
33
33
33
33
33
33
33
33
33
35
36
36
36
36
36
36
36
36
35
35
34
34
33
33
33
33
30
30
32
33
33
32
30
28
28
28
28
30
31
31
30
30
32
31
31
31
31
31
31
31
31
31
31
30
30
30
30
30
30
29
29
29
29
36
35
36
39
41
41
42
42
43
43
43
43
43
44
44
44
44
44
45
45
44
44
44
44
44
44
44
43
43
43
43
43
43
43
43
43
43
43
43
43
42
42
43
43
42
41
42
42
42
43
43
43
44
44
44
44
44
45
44
42
42
42
42
42
42
42
42
42
41
41
50
52
55
55
55
55
55
54
53
53
53
53
53
52
52
53
53
52
52
52
52
52
52
52
52
52
52
52
52
52
53
53
52
55
55
58
59
59
58
55
55
55
55
54
53
53
52
52
52
52
52
52
52
53
53
53
52
52
52
52
50
50
50
50
50
50
50
50
49
50
51
51
51
51
51
52
52
52
52
52
52
52
52
52
52
51
51
50
50
50
51
51
50
50
47
47
47
47
50
52
52
52
52
53
53
52
52
53
53
55
56
58
64
66
67
67
66
66
65
65
66
84
88
105
106
113
119
119
122
126
126
126
126
123
123
123
123
123
123
123
123
123
123
123
121
121
122
122
123
123
124
124
124
125
125
125
125
125
125
125
125
125
124
124
125
124
124
124
123
122
122
122
121
124
124
124
124
125
125
124
127
127
126
126
128
128
129
129
130
130
130
130
130
130
130
130
130
130
130
130
129
129
130
130
128
128
128
128
128
128
127
127
127
125
125
125
125
125
126
125
125
125
125
125
126
126
125
125
125
123
122
122
121
122
122
120
120
119
119
119
119
118
114
113
113
114
114
114
114
112
112
111
111
111
110
110
109
105
105
105
105
104
102
102
101
101
101
100
99
98
97
94
93
93
92
92
90
89
88
88
87
87
87
86
86
86
86
80
80
78
78
78
78
77
77
77
77
75
75
73
73
70
72
72
72
72
70
69
68
67
68
68
66
64
55
55
54
54
54
52
55
55
55
56
58
61
61
61
61
61
59
55
55
55
55
57
54
51
51
50
50
49
49
50
49
49
48
46
46
46
46
46
45
45
45
45
45
45
42
40
41
41
41
41
41
41
41
41
40
40
40
39
39
38
38
36
36
36
36
37
37
40
41
41
38
38
38
38
38
39
41
46
46
52
52
55
58
58
59
59
59
59
59
59
59
59
58
58
57
57
57
57
57
57
56
55
55
55
55
56
56
57
56
56
56
55
55
55
55
55
55
52
52
54
54
53
53
52
52
52
52
52
52
52
51
50
49
49
49
47
47
47
48
49
50
50
50
50
50
46
47
48
50
50
50
50
51
53
53
55
55
55
55
55
55
55
55
58
57
57
56
56
56
56
56
56
56
55
55
55
55
55
56
57
56
56
56
56
56
56
58
57
57
56
55
55
55
56
53
53
54
53
55
53
53
52
52
52
52
53
52
52
52
52
51
51
51
52
52
52
52
52
52
52
51
51
51
51
51
51
50
50
50
50
47
46
46
46
46
47
47
47
47
45
44
44
44
43
43
43
43
44
44
44
44
44
44
43
43
43
44
47
47
48
48
47
48
47
47
47
47
47
47
47
47
47
47
47
46
46
45
44
44
44
44
44
44
44
44
44
44
44
44
44
44
44
44
43
43
43
42
42
41
42
42
42
42
41
41
40
39
39
39
39
37
34
34
34
34
33
33
33
33
33
32
32
32
32
32
30
30
30
30
27
27
27
26
25
25
27
27
28
28
30
30
30
31
31
31
30
30
30
32
34
39
37
37
37
36
36
37
37
37
37
37
37
37
37
37
37
37
37
38
39
39
39
39
37
44
50
52
54
52
55
55
55
55
55
56
56
56
55
55
56
56
58
62
64
64
63
64
64
64
64
64
64
64
64
64
64
64
64
64
64
64
64
64
64
64
64
64
64
64
64
64
64
64
64
64
64
64
64
64
64
64
64
64
65
64
65
65
65
65
65
65
65
65
64
64
64
64
64
65
65
66
66
66
66
66
66
66
65
65
65
65
64
64
64
64
64
64
64
63
59
59
59
60
60
59
59
59
58
58
58
57
57
57
57
58
58
59
63
63
62
62
62
61
61
61
61
61
61
61
61
60
60
60
60
61
61
61
62
61
61
61
61
60
60
60
61
61
62
63
68
70
70
70
70
70
70
71
71
72
75
76
76
77
77
77
75
75
75
75
78
76
77
77
76
76
76
76
77
78
79
79
79
79
78
78
78
78
78
78
78
77
77
77
76
76
75
75
75
74
72
72
72
72
72
70
70
67
67
68
68
69
71
71
71
69
68
66
68
72
75
79
80
83
91
95
98
97
97
97
97
102
103
106
108
106
104
105
108
108
108
109
109
107
107
107
108
108
108
110
110
122
121
123
130
130
137
160
160
163
168
169
168
169
170
170
171
171
171
171
171
171
171
172
172
172
169
170
171
178
178
178
177
178
178
178
178
178
178
180
179
178
180
180
180
186
186
186
191
197
200
201
201
202
202
202
203
206
206
206
206
206
206
206
206
206
206
206
204
204
204
204
204
204
203
203
203
202
201
201
201
199
199
199
199
199
197
196
195
192
191
191
189
189
189
190
191
192
195
194
192
192
192
197
200
201
201
206
208
220
222
227
227
229
222
222
222
223
225
225
223
223
223
224
223
222
221
220
219
217
216
214
214
210
210
210
209
208
205
204
203
203
203
201
201
201
198
198
199
198
197
198
191
186
180
177
178
178
177
174
175
174
175
174
173
169
167
167
167
166
166
165
166
166
166
166
163
160
158
158
156
157
156
142
141
141
140
140
139
136
130
130
128
128
128
126
126
126
127
125
123
123
121
121
119
119
117
117
117
117
117
117
117
117
118
117
114
114
112
111
111
111
111
111
111
108
103
101
101
101
102
101
98
95
94
94
94
94
94
94
93
92
92
92
92
92
91
91
89
78
75
74
74
72
72
72
71
70
71
70
64
64
52
50
50
49
49
49
50
47
47
47
48
47
47
47
46
46
46
48
49
50
50
50
48
47
50
50
52
55
55
55
56
55
56
56
56
57
55
55
55
55
55
55
55
53
52
52
52
52
52
53
53
53
52
52
52
52
52
52
53
53
55
56
56
56
57
58
58
58
58
57
57
58
58
58
58
58
59
59
59
59
59
59
59
60
60
61
58
58
57
57
57
57
56
55
55
55
55
55
55
55
54
54
54
54
52
52
52
52
52
52
53
53
53
53
53
54
54
54
54
54
54
55
55
55
55
55
56
56
56
57
57
57
57
57
57
57
56
56
56
55
55
55
55
55
55
53
53
52
52
52
52
52
52
52
52
52
52
52
50
50
50
49
49
49
49
48
47
47
45
45
45
44
44
44
44
43
43
43
43
42
42
42
42
44
44
44
43
44
44
45
46
47
47
47
47
47
46
46
46
46
44
44
44
44
43
42
40
40
39
39
39
39
38
38
37
37
38
38
39
39
41
41
40
39
39
39
39
39
39
34
34
34
33
33
33
33
34
34
35
34
33
33
33
33
33
33
34
34
33
33
33
33
37
42
43
43
43
42
41
41
41
41
41
41
39
37
37
36
36
36
36
36
36
36
36
36
36
36
36
36
36
36
35
35
35
35
35
35
35
35
35
35
35
35
35
35
35
35
34
34
31
31
31
31
32
32
31
31
34
34
34
34
34
34
34
34
33
33
33
31
31
31
31
31
33
33
33
34
34
34
34
34
34
35
35
35
35
35
35
35
35
37
39
39
44
43
43
44
46
46
46
46
46
47
47
47
47
47
45
43
44
44
44
44
44
44
44
44
44
44
44
44
44
44
44
44
44
44
44
42
42
42
42
42
41
41
39
39
39
40
40
39
40
41
41
41
41
41
44
41
45
45
45
46
47
47
47
47
48
47
47
47
47
47
47
47
47
47
47
47
47
47
47
47
47
48
48
48
48
48
48
48
48
48
48
48
48
48
48
48
47
47
47
47
47
47
47
47
47
47
47
47
47
47
47
48
48
50
49
48
48
48
48
49
48
48
50
49
49
49
49
49
49
49
49
50
50
49
49
47
47
46
46
45
45
45
45
44
44
44
44
42
43
43
43
43
43
43
43
43
43
43
43
43
41
41
41
41
39
39
39
39
39
39
39
39
39
38
38
37
37
37
37
37
36
36
36
36
36
36
36
36
33
33
33
33
34
35
38
39
39
39
37
37
36
36
36
36
36
36
36
36
34
34
33
33
33
33
32
32
32
31
31
30
30
30
30
30
30
30
30
30
30
30
30
30
28
28
28
28
28
28
29
29
31
32
33
36
37
37
37
36
35
34
34
34
33
33
33
33
33
33
33
33
33
33
30
30
30
30
29
29
29
29
27
27
26
26
26
26
26
26
25
25
25
26
26
25
25
25
25
25
25
25
26
26
26
25
25
25
25
25
25
25
25
25
25
25
25
25
25
25
24
24
24
24
24
24
24
24
24
24
25
25
25
25
25
25
26
27
27
25
25
25
25
25
25
25
25
27
27
26
26
27
27
27
30
33
39
39
38
39
39
41
41
42
42
42
42
42
42
42
45
46
46
46
46
46
47
47
47
46
46
46
45
45
45
46
46
46
46
46
45
45
44
44
44
43
43
44
44
44
44
42
42
42
43
40
39
39
39
39
39
39
39
39
39
39
38
38
38
38
38
38
37
37
38
38
38
39
39
39
39
39
39
39
39
39
39
39
39
39
39
39
39
39
38
38
38
38
38
38
38
38
37
37
37
37
37
37
37
37
37
37
37
37
36
35
34
33
33
33
34
33
33
33
34
34
34
33
33
33
33
33
32
31
31
31
31
31
30
30
31
31
31
31
32
31
31
33
33
32
32
31
31
31
31
30
30
30
30
30
30
30
30
30
30
30
30
30
29
29
30
30
31
31
31
30
30
29
28
29
29
30
30
30
29
30
30
30
30
30
30
30
29
30
29
29
28
30
30
30
30
30
30
30
31
31
31
31
31
31
31
30
30
30
30
30
28
28
30
29
28
28
27
27
27
27
27
27
27
27
32
38
38
38
38
38
38
38
38
39
40
41
40
40
40
40
40
40
40
40
40
40
39
39
39
39
39
39
42
44
47
47
49
48
50
51
52
52
52
52
52
52
52
50
50
50
50
50
50
50
50
50
50
50
50
50
50
50
49
48
48
48
48
48
47
47
47
47
46
46
46
46
47
48
48
48
47
47
47
47
47
47
47
47
47
45
45
45
44
44
44
44
44
44
44
47
47
47
47
47
47
47
47
47
47
48
48
47
48
48
48
48
48
48
48
48
48
49
49
49
49
49
49
47
47
46
46
45
44
45
45
45
45
45
45
45
43
43
43
43
43
43
43
43
42
41
41
41
41
41
41
41
40
40
40
39
39
39
39
39
39
39
39
39
39
39
39
39
38
36
36
36
36
36
36
36
36
36
35
34
34
34
33
33
30
30
30
30
30
28
28
28
28
28
28
28
28
28
27
26
25
25
25
26
26
24
23
23
23
22
22
22
21
21
21
21
21
23
23
23
23
23
23
24
25
25
24
24
24
25
25
25
25
25
25
24
25
25
24
24
21
21
21
22
23
23
23
23
23
23
23
25
24
24
24
24
24
24
24
24
24
24
25
25
24
24
24
24
24
23
22
22
22
22
22
22
22
22
22
22
22
22
22
22
22
21
21
21
21
21
21
21
21
21
21
21
22
24
24
24
25
25
25
26
26
26
27
28
28
28
28
29
29
29
29
29
29
29
29
29
28
29
29
29
28
27
27
27
27
27
27
27
27
27
27
27
27
27
27
26
26
25
25
25
25
25
25
25
25
25
25
25
25
25
25
25
25
25
25
25
25
26
26
26
27
27
27
27
27
27
27
26
25
25
25
25
25
25
25
25
25
23
22
22
22
21
21
21
21
21
21
21
21
21
20
20
20
20
18
18
18
18
18
18
17
17
17
17
16
16
16
16
16
16
16
16
16
16
16
16
16
15
15
14
14
14
14
14
14
13
11
11
11
11
11
11
11
11
12
13
13
12
13
11
11
11
11
11
11
13
11
13
14
13
13
13
13
13
15
15
15
15
15
16
15
15
15
15
15
16
16
17
17
18
20
20
20
20
20
20
20
20
21
21
21
22
22
22
22
22
22
22
22
22
22
22
22
22
22
22
22
22
22
22
22
22
22
22
22
22
22
22
22
22
22
22
22
22
22
22
22
22
22
22
22
22
22
22
22
22
22
22
22
22
22
22
22
20
20
20
20
21
21
21
21
21
21
21
21
21
21
21
21
21
21
21
21
21
21
21
21
21
21
20
19
19
19
19
19
19
19
19
19
19
18
18
18
18
18
18
18
18
18
18
17
17
17
17
17
17
17
17
17
17
17
16
16
16
16
16
16
16
16
16
16
16
15
15
15
15
15
15
14
14
14
14
14
14
14
15
15
15
13
13
13
13
13
13
11
11
12
12
12
12
11
11
11
11
11
11
11
11
11
11
12
12
11
11
11
11
11
11
11
11
11
10
10
10
9
9
8
8
8
8
8
8
7
7
7
7
7
7
7
7
7
7
7
7
7
7
7
7
7
7
7
7
6
6
6
6
6
6
6
6
7
7
7
7
8
8
8
8
8
8
8
8
8
8
8
8
8
8
8
8
8
8
8
8
9
8
8
8
8
8
8
8
9
9
9
9
9
9
9
9
8
8
8
8
8
8
8
8
8
8
8
9
9
9
9
9
9
9
9
9
9
9
9
9
9
9
9
8
8
8
8
8
8
8
8
8
8
8
8
8
8
8
8
8
8
8
8
8
8
8
8
8
8
8
9
9
9
9
13
13
13
13
13
13
14
15
15
15
15
15
15
15
15
13
13
13
13
13
13
13
13
13
13
13
13
13
13
14
14
14
14
14
14
14
14
14
14
14
14
13
13
13
13
13
13
13
13
13
13
13
13
13
13
13
13
13
13
13
14
14
14
13
13
13
14
15
16
16
16
16
16
16
16
16
16
16
16
16
16
16
16
16
16
16
16
16
16
16
16
16
16
16
16
16
16
16
16
15
15
15
15
15
15
16
16
16
16
16
16
16
16
16
16
16
16
16
16
16
16
16
16
16
16
16
16
16
15
16
16
16
16
16
16
16
16
16
16
16
16
16
16
15
15
15
15
15
15
15
15
15
15
14
14
14
14
14
14
14
14
14
14
14
14
14
14
14
14
13
13
13
13
13
13
12
12
12
12
12
12
12
12
12
13
14
14
13
13
13
12
12
12
12
11
11
11
10
10
10
10
10
11
11
11
11
11
11
11
11
11
11
11
11
11
11
11
11
11
11
11
12
12
12
12
12
13
13
13
13
12
11
11
12
12
11
11
11
11
11
11
11
11
11
11
11
11
11
11
11
11
11
11
11
11
11
11
11
12
12
12
12
12
12
12
12
12
12
12
12
11
11
11
11
11
11
11
11
11
11
11
11
11
11
11
11
11
11
11
11
11
10
10
10
10
10
10
10
10
10
11
11
11
11
11
11
11
11
11
11
11
11
11
11
11
11
11
11
11
11
11
11
11
11
11
11
11
11
11
11
11
11
11
11
11
11
11
11
11
11
11
11
11
11
11
11
11
11
10
9
8
8
8
8
8
6
6
6
6
6
6
6
6
6
6
6
6
6
6
6
6
6
6
6
6
6
6
6
6
6
6
6
6
6
6
6
6
7
7
7
7
7
7
7
7
7
7
7
7
7
7
7
7
7
7
7
7
7
7
7
7
7
7
7
7
7
7
7
7
7
7
7
7
7
7
7
6
6
6
7
7
7
7
8
8
8
8
7
7
6
6
6
6
6
6
6
6
6
6
6
6
6
6
6
6
6
6
6
6
6
6
6
6
6
6
6
6
6
6
6
6
6
6
6
6
6
6
6
6
6
6
6
6
6
6
6
6
6
6
6
6
6
6
6
6
6
6
6
6
6
6
6
6
6
7
11
12
12
12
13
12
12
12
12
12
12
12
12
12
12
12
12
11
11
11
11
11
11
11
11
11
11
11
11
11
11
11
11
11
11
11
11
11
11
11
11
11
11
10
10
10
10
9
9
9
9
9
9
9
9
9
9
9
9
9
9
9
9
9
9
9
9
9
9
9
9
9
9
9
9
9
9
8
8
8
9
10
10
10
10
10
10
10
10
10
11
11
13
13
13
13
13
13
13
13
14
16
15
14
14
14
14
14
14
14
15
15
15
15
14
14
14
14
14
14
14
14
14
14
14
15
15
15
15
15
15
15
15
15
15
15
15
15
15
15
15
15
15
15
15
15
15
15
15
15
15
15
15
15
15
15
15
14
14
15
15
15
15
15
15
16
15
15
15
15
14
14
14
14
14
14
13
13
13
13
13
13
13
13
13
13
13
13
14
13
13
14
14
14
14
14
14
14
14
14
14
14
14
13
13
13
13
13
13
13
13
13
13
13
13
13
13
13
13
13
13
13
13
13
13
13
13
13
13
13
13
13
13
13
13
12
12
12
12
12
12
12
11
11
11
11
11
11
11
11
11
11
10
11
11
11
11
11
10
8
8
8
8
9
8
8
8
8
8
8
8
8
8
8
8
7
7
7
7
7
7
7
7
7
7
7
7
7
7
8
8
8
8
8
8
7
7
7
7
7
7
7
7
7
7
7
7
7
7
6
6
6
6
6
6
6
6
6
6
6
6
6
6
6
6
6
6
6
6
7
7
7
7
7
7
8
8
8
8
8
8
7
7
7
7
5
5
6
6
7
8
8
8
9
9
9
9
9
9
9
9
9
9
9
9
9
10
10
10
10
10
10
10
10
11
11
11
11
11
11
11
11
11
12
12
11
12
12
12
12
13
13
13
13
13
13
13
13
13
13
13
13
13
13
13
13
13
13
13
13
13
13
13
13
13
13
13
13
13
13
13
13
13
13
12
12
12
12
12
12
12
13
13
13
13
13
13
13
13
13
13
13
13
13
13
12
12
12
12
12
12
12
12
12
12
12
11
11
11
11
11
11
11
11
11
11
11
11
11
11
11
11
11
11
11
11
11
11
11
11
11
11
11
11
11
11
11
11
11
11
11
11
11
11
11
11
11
11
11
11
11
11
11
11
11
11
11
10
10
10
10
9
9
9
9
9
8
8
7
7
5
5
5
5
5
5
5
5
5
5
5
5
6
6
5
5
5
5
5
5
5
5
5
5
5
5
5
5
5
5
5
5
5
5
5
5
5
5
5
5
5
5
5
5
5
5
5
5
4
4
4
4
4
8
8
11
12
12
12
12
12
13
13
14
15
19
19
20
20
20
21
21
21
21
21
21
21
21
21
21
21
21
21
21
21
21
21
21
21
21
21
21
21
20
20
20
20
20
20
20
20
20
21
21
21
21
21
21
21
21
21
21
21
21
21
21
21
21
21
21
21
21
21
21
21
21
21
21
21
21
21
21
21
21
21
21
21
21
21
21
21
21
21
21
21
21
21
21
21
21
21
20
20
20
19
19
19
19
19
19
19
19
19
19
19
19
18
17
18
18
18
18
18
18
18
18
18
18
18
18
19
17
16
16
16
16
16
16
14
14
14
14
14
14
13
13
13
13
13
13
13
13
13
13
13
13
13
13
13
13
12
12
12
12
12
12
12
12
12
12
12
11
11
11
11
11
11
11
11
11
11
12
12
11
11
10
10
10
10
10
10
10
10
10
9
10
10
10
10
10
11
13
13
13
13
13
13
13
13
13
13
13
12
12
12
12
11
11
11
11
11
11
11
11
11
11
13
12
12
12
11
11
11
11
11
11
11
11
11
11
11
11
11
11
11
11
11
11
11
11
11
11
11
11
11
11
11
11
11
11
11
11
11
11
11
11
11
11
11
11
11
11
11
11
11
11
11
11
11
11
11
11
11
11
11
11
11
11
11
11
11
11
12
12
12
12
12
12
11
11
11
11
11
11
11
11
10
10
10
11
12
12
13
14
14
15
16
22
22
23
23
23
23
23
23
22
22
22
22
22
22
22
22
22
22
22
22
22
22
22
22
22
22
22
22
22
22
22
22
22
20
20
19
19
19
19
19
19
19
19
19
19
19
19
19
19
19
19
19
19
19
19
18
18
18
18
18
18
17
17
17
17
17
17
17
17
17
17
17
17
17
17
17
17
17
17
17
17
17
17
17
17
17
17
17
17
17
17
18
17
18
18
19
19
19
19
19
19
19
19
19
19
19
19
19
19
19
18
18
19
19
19
18
17
17
17
17
17
17
17
17
17
19
19
17
16
16
16
16
16
16
16
16
16
16
16
16
16
16
16
16
16
16
16
16
16
16
16
15
15
15
14
14
13
11
11
12
12
12
13
13
13
13
13
13
12
12
10
10
10
10
10
10
10
10
10
10
10
10
10
10
10
10
10
10
10
10
10
10
10
10
10
10
10
10
10
10
10
10
10
10
10
9
10
10
10
10
10
10
10
10
10
10
10
10
10
10
10
9
9
10
9
8
8
8
8
8
8
6
7
7
7
7
7
7
7
8
8
8
8
9
9
8
8
8
8
10
10
10
10
10
10
10
11
11
11
11
11
11
11
11
11
11
11
12
12
12
12
12
13
13
12
12
13
13
13
15
15
15
15
15
15
15
15
15
15
15
14
14
14
14
14
14
14
14
14
14
14
14
14
14
13
13
13
13
13
14
15
17
18
21
20
22
22
22
22
23
23
23
23
24
24
25
26
26
26
26
26
26
26
26
26
26
26
26
26
27
26
26
26
26
26
26
26
27
27
27
27
27
27
27
27
27
27
27
27
28
28
28
28
28
27
27
27
27
27
27
27
27
27
27
26
26
26
26
26
26
26
26
25
25
25
25
25
25
25
25
25
25
24
24
24
24
24
24
24
23
23
23
23
23
23
23
23
23
22
23
22
22
23
23
23
23
23
23
22
22
22
22
22
22
22
22
22
22
22
22
22
22
22
22
22
22
22
22
21
21
21
21
21
21
21
21
21
21
21
20
20
20
19
19
19
19
19
19
19
19
18
17
17
16
16
16
16
16
16
16
16
16
16
15
15
15
15
15
14
14
13
13
13
13
13
12
13
11
11
11
11
11
10
10
9
9
9
9
9
9
9
9
9
9
9
10
10
10
8
8
7
7
7
7
7
7
7
7
7
7
7
7
7
7
7
7
7
7
7
7
7
6
6
6
6
6
6
6
5
5
5
5
5
5
5
5
5
5
5
5
5
5
5
5
5
5
5
5
6
6
7
8
8
8
8
8
8
8
8
8
8
7
7
7
7
7
7
8
8
7
7
8
8
8
8
8
8
8
8
8
8
8
7
7
7
7
7
7
7
7
7
7
7
7
7
7
7
7
7
7
7
7
7
7
7
7
7
7
7
7
7
7
7
7
7
7
7
7
7
7
7
7
8
8
8
8
9
11
11
11
11
11
11
11
11
11
11
11
11
11
11
11
11
11
11
11
11
11
11
13
13
14
14
14
17
17
17
17
18
18
18
18
18
18
18
18
18
18
18
18
18
18
18
18
18
18
18
18
18
18
18
18
18
18
18
18
18
18
18
18
18
18
18
18
18
18
18
18
18
17
17
17
17
17
17
17
17
17
17
17
17
17
17
17
17
17
17
17
17
16
16
16
16
16
16
16
16
16
16
16
16
16
16
16
16
16
16
16
16
16
16
16
16
16
16
16
16
16
14
14
14
15
15
14
14
14
14
14
14
14
14
14
15
15
15
15
15
14
14
14
14
14
14
14
16
16
15
16
16
16
15
15
15
16
16
16
16
16
16
16
16
16
16
16
15
15
15
13
13
13
13
13
13
13
13
13
13
13
13
13
13
13
13
11
11
11
11
11
11
11
11
11
11
11
11
11
11
11
11
11
11
11
11
11
11
11
11
11
11
11
11
10
10
9
9
9
9
8
9
10
10
11
11
11
10
10
11
11
11
11
11
12
12
12
12
12
12
12
11
11
11
11
11
11
11
11
11
11
11
11
11
11
11
11
10
10
10
10
10
10
10
10
10
10
10
10
10
10
10
10
10
10
10
10
10
9
9
9
9
9
9
9
10
10
10
10
10
10
10
10
11
12
13
13
13
12
12
12
12
13
13
13
13
13
12
12
12
12
12
12
12
12
12
12
12
12
12
12
12
12
12
12
12
12
12
12
12
12
12
12
12
11
12
12
12
12
12
12
12
11
11
11
11
11
10
10
10
10
10
10
10
10
10
10
10
10
10
10
10
9
9
9
9
9
9
9
9
9
9
9
9
9
8
8
8
8
8
8
8
8
8
8
8
8
8
8
8
8
8
8
8
8
8
8
8
8
8
8
8
8
8
8
7
7
8
9
9
9
9
9
9
9
8
8
10
11
11
11
11
11
11
11
11
11
11
11
11
11
11
11
11
11
11
11
11
11
11
11
11
11
11
11
11
11
11
11
11
11
11
11
11
11
11
13
13
13
13
13
14
16
16
16
16
16
17
17
17
16
16
16
17
17
18
19
20
20
19
19
19
19
19
19
19
19
19
19
19
18
17
17
17
17
17
17
17
17
17
17
17
17
17
17
17
17
17
17
17
17
17
17
17
17
17
17
17
17
17
16
16
16
16
16
16
16
16
16
16
16
16
16
16
16
16
14
14
14
14
14
14
14
14
14
14
14
14
14
14
14
14
14
14
14
14
14
14
14
14
14
15
15
17
17
18
18
19
19
19
19
18
17
17
17
17
17
17
16
16
16
16
16
16
16
16
16
16
16
16
16
16
16
16
16
16
16
16
16
16
16
16
16
16
16
16
16
16
16
16
16
16
16
16
16
16
16
16
16
16
16
16
16
15
15
15
15
15
15
15
15
15
15
15
15
15
16
16
16
16
16
17
17
17
17
16
16
16
16
16
16
16
16
14
15
15
15
15
15
15
16
16
16
16
16
16
16
16
16
16
19
19
19
19
19
21
21
21
22
22
21
21
21
21
21
21
20
20
20
20
20
20
20
20
20
19
19
18
18
18
17
17
17
17
17
16
16
16
17
17
17
17
16
16
16
16
16
16
16
16
15
15
16
16
16
16
16
16
16
16
15
15
15
15
14
14
14
14
13
13
13
13
13
13
13
13
13
13
12
12
12
12
12
12
12
12
12
12
12
12
12
12
12
12
12
12
12
12
12
12
12
12
12
12
12
12
12
12
12
12
12
12
12
12
12
11
11
11
10
10
10
10
10
10
10
11
11
11
11
11
11
11
11
11
11
11
11
11
11
11
11
11
11
11
11
11
11
11
11
11
11
11
11
11
11
11
11
11
11
11
11
11
11
11
11
11
10
10
10
10
10
10
10
10
10
10
11
11
11
10
10
10
9
9
9
9
9
9
9
9
9
9
9
9
9
9
9
9
9
9
9
9
9
9
9
6
6
6
6
6
7
7
7
8
8
8
8
8
8
8
8
8
8
8
8
8
8
8
8
8
8
8
8
7
7
7
7
7
7
7
7
7
7
6
6
5
5
5
6
6
6
5
5
5
5
5
5
5
5
5
5
5
5
5
5
5
5
5
5
5
5
5
5
5
5
5
5
5
5
5
5
5
5
5
5
5
5
5
5
5
5
5
5
5
5
5
5
5
5
5
5
5
5
5
5
5
5
5
5
5
5
5
5
5
5
5
5
5
5
5
5
5
5
5
5
5
5
5
5
5
5
5
4
4
4
4
4
5
5
5
5
5
5
3
3
3
3
2
2
2
2
2
2
2
2
2
2
2
2
2
2
2
2
2
2
2
2
2
2
2
2
2
2
2
2
2
2
2
2
2
2
2
2
2
2
2
2
2
2
2
2
2
2
2
2
2
2
2
2
2
2
2
2
2
2
2
2
2
2
2
2
2
2
2
2
2
2
2
2
2
2
2
2
2
2
2
2
2
2
2
2
2
2
2
2
2
2
2
2
2
2
2
2
2
2
2
2
2
2
2
2
2
2
2
2
2
2
2
2
2
2
2
2
2
2
2
2
2
2
2
2
2
2
2
2
2
1
1
1
1
1
1
1
1
1
1
1
1
1
1
1
1
1
1
1
1
1
1
1
1
1
1
1
1
1
1
1
1
1
1
1
1
1
2
2
2
2
2
2
2
2
2
2
2
2
2
2
2
2
2
2
2
2
2
2
2
2
2
2
2
2
2
2
2
2
2
2
2
2
2
2
2
2
2
2
2
2
2
2
2
2
2
2
2
2
2
2
2
2
2
2
2
2
2
2
2
2
2
2
2
2
2
2
2
2
2
2
2
2
2
2
2
2
2
2
2
2
2
2
2
2
2
2
2
2
2
3
3
3
3
3
3
3
3
3
3
3
3
3
3
3
3
3
3
2
2
2
2
2
2
2
2
2
2
2
2
2
2
2
2
2
2
2
2
4
4
4
4
4
4
4
4
4
4
4
4
4
4
4
4
4
4
4
4
4
4
4
4
4
4
4
4
4
4
4
5
5
5
5
5
5
5
5
5
5
5
5
5
5
5
5
5
5
5
5
5
5
5
5
5
5
5
5
5
5
5
5
5
5
5
5
5
5
5
5
5
5
5
5
5
5
5
5
5
5
5
4
4
4
4
4
4
4
4
4
3
3
3
3
3
3
3
3
3
3
3
3
3
3
3
3
3
3
3
3
3
3
3
3
3
3
2
2
2
2
2
2
2
2
2
2
2
2
2
2
2
2
2
2
2
2
2
2
2
2
2
2
2
2
2
2
2
2
2
2
2
2
1
1
1
1
1
0
0
0
0
0
0
0
0
0
0
0
0
0
0
0
0
0
0
0
0
0
0
0
0
0
0
0
0
0
0
0
0
0
0
0
0
0
0
0
0
0
0
0
0
0
0
0
0
0
0
0
0
0
0
0
0
0
0
0
0
0
0
0
0
0
0
0
0
0
0
0
0
0
0
0
0
0
0
0
0
0
0
0
0
0
0
0
0
0
0
0
0
0
0
0
0
0
0
0
0
0
0
0
0
0
0
0
0
0
0
0
0
0
0
0
0
0
0
0
0
0
0
0
0
0
0
0
0
0
0
0
0
0
0
0
0
0
0
0
0
0
0
0
0
0
0
0
0
0
0
0
0
0
0
0
0
0
0
0
0
0
0
0
0
0
0
0
0
0
0
0
0
0
0
0
0
0
0
0
0
0
0
0
0
0
0
0
0
0
0
0
0
0
0
0
0
1
1
1
1
1
1
1
1
1
1
1
1
1
1
1
1
1
1
1
1
1
1
1
1
1
1
1
1
1
1
1
1
1
1
1
1
1
1
1
1
1
1
1
1
1
1
1
1
1
1
1
1
1
1
1
1
1
1
1
1
1
1
1
1
1
1
1
1
1
1
1
1
1
1
1
1
1
1
1
1
1
1
1
1
1
1
1
1
1
1
1
1
1
1
1
1
1
1
1
1
1
1
1
1
1
1
1
1
1
1
1
1
1
1
1
1
1
1
1
1
1
1
1
1
1
1
1
1
1
1
1
1
1
1
1
1
1
1
1
1
1
1
1
1
1
1
1
1
1
1
1
1
1
1
1
1
1
1
1
1
1
1
1
1
1
0
0
0
0
0
0
0
0
0
0
0
0
0
0
1
1
1
0
0
0
0
0
0
0
0
0
0
0
0
0
1
1
1
1
1
1
1
1
1
1
1
1
1
1
1
1
1
1
1
1
1
1
1
1
1
1
1
1
1
1
1
1
1
1
1
1
1
1
1
1
1
1
1
1
1
1
1
1
1
1
1
1
1
1
1
1
1
1
1
1
1
1
1
1
1
1
1
1
1
1
1
1
1
1
1
1
1
1
1
1
1
1
1
1
1
1
1
1
1
1
1
1
1
1
1
1
1
1
1
1
1
1
1
1
1
1
1
1
1
1
1
1
1
0
0
0
0
0
0
0
0
0
0
0
0
0
0
0
0
0
0
0
0
0
0
0
0
0
0
0
0
0
0
0
0
0
0
0
0
0
0
0
0
0
0
0
0
0
0
0
0
0
0
0
0
0
0
0
0
0
0
0
0
0
0
0
0
0
0
0
0
0
0
0
0
0
0
0
0
0
0
0
0
0
0
0
0
0
0
0
0
0
0
0
0
0
0
0
0
0
0
0
0
0
0
0
0
0
0
0
0
0
0
0
0
0
0
0
0
0
0
0
0
0
0
0
0
0
0
0
0
0
0
0
0
0
0
0
0
0
0
0
0
0
0
0
0
0
0
0
0
0
0
0
0
0
0
0
0
0
0
0
0
0
0
0
0
0
0
0
0
0
0
0
0
0
0
0
0
0
0
0
0
0
0
0
0
0
0
0
0
0
0
0
0
0
0
0
0
0
0
0
0
0
0
0
0
0
0
0
0
0
0
0
0
0
0
0
0
0
0
0
0
0
0
0
0
0
0
0
0
0
0
0
0
0
0
0
0
0
0
0
0
0
0
0
0
0
0
0
0
0
0
0
0
0
0
0
0
0
0
0
0
0
0
0
0
0
0
0
0
0
0
0
0
0
0
0
0
0
0
0
0
0
0
0
0
0
0
0
0
0
0
0
0
0
0
0
0
0
0
0
0
0
0
0
0
0
0
0
0
0
0
0
0
0
0
0
0
0
0
0
0
0
0
0
0
0
0
0
0
0
0
0
0
0
0
0
0
0
0
0
0
0
0
0
0
0
0
0
0
0
0
0
0
0
0
0
0
0
0
0
0
0
0
0
0
0
0
0
0
0
0
0
0
0
0
0
0
0
0
0
0
0
0
0
0
0
0
0
0
0
0
0
0
0
0
0
0
0
0
0
0
0
0
0
0
0
0
0
0
0
0
0
0
0
0
0
0
0
0
0
0
0
0
0
0
0
0
0
0
0
0
0
0
0
0
0
0
0
0
0
0
0
0
0
0
0
0
0
0
0
0
0
0
0
0
0
0
0
0
0
0
0
0
0
0
0
0
0
0
0
0
0
0
0
0
0
0
0
0
0
0
0
0
0
0
0
0
0
0
0
0
0
0
1
1
1
1
1
1
1
1
1
1
1
1
1
1
1
1
1
1
1
1
1
1
1
1
1
1
1
1
1
1
1
1
1
1
1
1
1
1
1
1
1
1
1
1
1
1
1
1
1
1
1
1
1
1
1
1
1
1
1
1
1
1
1
1
1
1
1
1
1
1
1
1
1
1
1
1
1
1
1
1
1
1
1
1
1
1
1
1
1
1
1
1
1
1
1
1
1
1
1
1
1
1
1
1
1
1
1
1
1
1
1
1
1
1
1
1
1
1
1
0
0
0
0
0
0
0
0
0
0
0
0
0
0
0
0
0
0
0
0
0
0
0
0
0
0
0
0
0
0
0
0
0
0
0
0
0
0
2
2
2
2
2
2
2
2
2
2
2
2
2
2
2
2
2
2
2
2
2
2
2
2
2
2
2
2
2
2
2
2
2
2
2
2
2
2
2
2
2
2
2
2
2
2
2
2
2
2
2
2
2
2
2
2
2
2
2
2
2
2
2
2
2
2
2
2
2
2
2
2
2
2
2
2
2
2
2
2
2
2
2
2
2
2
2
2
2
2
2
2
2
2
2
2
2
2
2
2
2
2
2
2
2
2
2
2
2
2
2
2
2
2
2
2
2
2
2
2
2
2
2
2
2
2
2
2
2
2
2
2
2
2
2
1
1
1
1
1
1
1
1
1
1
1
1
1
1
1
1
1
1
1
1
1
1
1
1
1
1
1
1
1
1
1
1
1
1
1
1
1
1
1
1
1
1
1
1
1
1
1
1
1
1
1
1
1
1
0
0
0
0
0
0
0
0
0
0
0
0
0
0
0
0
0
0
0
0
0
0
0
0
0
0
0
0
0
0
0
0
0
0
0
0
0
0
0
0
0
0
0
0
0
0
0
0
0
0
0
0
0
0
0
0
0
0
0
0
0
0
0
0
0
0
0
0
0
0
0
0
0
0
0
0
0
0
0
0
0
0
0
0
0
0
0
0
0
0
0
0
0
0
0
0
0
0
0
0
0
0
0
0
0
0
0
0
0
0
0
0
0
0
0
0
0
0
0
0
0
0
0
0
0
0
0
0
0
0
0
0
0
0
0
0
0
0
0
0
0
0
0
0
0
0
0
0
0
0
0
0
0
0
0
0
0
0
0
0
0
0
0
0
0
0
0
0
0
0
0
0
0
0
0
0
0
0
0
0
0
0
0
0
0
0
0
0
0
0
0
0
0
0
0
0
0
0
0
0
0
0
0
0
0
0
0
0
0
0
0
0
0
0
0
0
0
0
0
0
0
0
0
0
0
0
0
0
0
0
0
0
0
0
0
0
0
0
0
0
0
0
0
0
0
0
0
0
0
0
0
0
0
0
0
0
0
0
0
0
0
0
0
0
0
0
0
0
0
0
0
0
0
0
1
1
1
1
1
1
1
1
1
1
1
1
1
1
1
1
1
1
1
1
1
1
1
1
1
1
1
1
1
1
1
1
1
1
1
1
1
1
1
1
1
1
1
1
1
1
1
1
1
1
1
1
1
1
1
1
1
1
1
1
1
1
1
1
1
1
1
1
1
1
1
1
1
1
1
1
1
1
1
1
1
1
1
1
1
1
1
1
1
1
1
1
1
1
1
1
1
1
1
1
1
1
1
1
1
1
1
1
1
1
1
1
1
1
1
1
1
1
1
1
1
1
1
1
1
1
1
1
1
1
1
1
1
1
1
1
1
1
1
1
1
1
1
1
1
1
1
1
1
1
1
1
1
1
1
0
0
0
0
0
0
0
0
0
0
0
0
0
0
0
0
0
0
0
0
0
0
0
0
0
0
0
0
0
0
0
0
0
0
0
0
0
0
0
0
0
0
0
0
0
0
0
0
0
0
0
0
0
0
0
0
0
0
0
0
0
0
0
0
0
0
0
0
0
0
0
0
0
0
0
0
0
0
0
0
0
0
0
0
0
0
0
0
0
0
0
0
0
0
0
0
0
0
0
0
0
0
0
0
0
0
0
0
0
0
0
0
0
0
0
0
0
0
0
0
0
0
0
0
0
0
0
0
0
0
0
0
0
0
0
0
0
0
0
0
0
0
0
0
0
0
0
0
0
0
0
0
0
1
1
1
1
1
1
1
1
1
1
1
1
1
1
1
1
1
1
1
1
1
1
1
1
1
1
1
1
1
1
1
1
1
1
1
1
1
1
1
1
1
1
1
1
1
1
1
1
1
1
1
1
1
1
1
1
1
1
1
1
1
1
1
1
1
1
1
2
2
2
2
2
2
2
2
2
2
2
2
2
2
2
2
2
2
2
2
2
2
2
2
2
2
2
2
2
2
2
2
2
2
2
2
2
2
1
1
1
1
1
1
1
1
1
1
1
1
1
1
1
1
1
1
1
1
1
1
1
1
1
1
1
1
1
1
1
1
1
1
1
1
1
1
1
1
1
1
1
1
1
1
1
1
1
1
1
1
1
1
1
1
1
1
1
1
1
1
1
1
1
1
1
1
1
1
1
1
1
1
1
1
1
1
1
1
1
1
1
1
1
1
1
1
1
1
1
1
1
1
1
1
1
1
1
2
2
2
2
2
2
2
2
2
2
2
2
2
2
2
2
2
2
2
2
2
2
2
2
2
2
2
2
2
2
2
2
2
2
2
2
2
2
2
2
2
2
2
2
2
2
2
2
2
2
2
2
2
2
2
1
1
1
1
1
1
1
1
1
1
1
1
1
0
0
0
0
0
0
0
0
0
0
0
0
0
0
0
0
0
0
0
0
0
0
0
0
0
0
0
0
0
0
0
0
0
0
0
0
0
0
0
0
1
1
1
1
1
1
1
1
1
1
1
1
1
1
1
1
1
1
1
1
1
1
2
2
2
2
2
2
2
2
2
2
2
2
2
2
2
2
2
2
2
2
2
2
2
2
2
2
2
2
2
2
2
2
2
2
2
2
2
2
2
2
2
2
2
2
2
2
2
2
2
2
2
1
1
1
1
1
1
1
1
1
1
1
1
1
1
1
1
1
1
1
1
1
1
1
1
1
1
1
1
1
1
1
1
1
1
1
1
1
1
1
1
1
1
1
1
1
1
1
1
1
1
1
1
1
1
1
1
1
1
1
1
1
1
1
1
1
1
1
1
1
1
1
1
1
1
1
0
0
0
0
0
0
0
0
0
0
0
0
0
0
0
0
0
0
0
0
0
0
0
0
0
0
0
0
0
0
0
0
0
0
0
0
0
0
0
0
0
0
0
0
0
0
0
0
0
0
0
0
0
0
0
0
0
0
0
0
0
0
0
0
0
0
0
0
0
0
0
0
0
0
0
0
0
0
0
0
0
0
0
0
0
0
0
0
0
0
0
0
0
0
0
0
0
0
0
0
0
0
0
0
0
0
0
0
0
0
0
0
0
0
0
0
0
0
0
0
0
0
0
0
0
0
0
0
0
0
0
0
0
0
0
0
0
0
0
0
0
0
0
0
0
0
0
0
0
0
0
0
0
0
0
0
0
0
0
0
0
0
0
0
0
0
0
0
0
0
0
0
0
0
0
0
0
0
0
0
0
0
0
0
0
0
0
0
0
0
0
0
0
0
0
0
0
0
0
0
0
0
0
0
0
0
0
0
0
0
0
0
0
0
0
0
0
0
0
0
0
0
0
0
0
0
0
0
0
0
0
0
0
0
0
0
0
0
0
0
0
0
0
0
0
0
0
0
0
0
0
0
0
0
0
0
0
0
0
0
0
0
0
0
0
0
0
0
0
0
0
0
0
0
0
0
0
0
0
0
0
0
0
0
0
0
0
0
0
0
0
0
0
0
0
0
0
0
0
0
0
0
0
0
0
0
0
0
0
0
0
0
0
0
0
0
0
0
0
0
0
0
0
0
0
0
0
0
0
0
0
0
0
0
0
0
0
0
0
0
0
0
0
0
0
0
0
0
0
0
0
0
0
0
0
0
0
0
0
0
0
0
0
0
0
0
0
0
0
0
0
0
0
0
0
0
0
0
0
0
0
0
0
0
0
0
0
0
0
0
0
0
0
0
0
0
0
0
0
0
0
0
0
0
0
0
0
0
0
0
0
0
0
0
0
0
0
0
0
0
0
0
0
0
0
0
0
0
0
0
0
0
0
0
0
0
0
0
0
0
0
0
0
0
0
0
0
0
0
0
0
0
0
0
0
0
0
0
0
0
0
0
0
0
0
0
0
0
0
0
0
0
0
0
0
0
0
0
0
0
0
0
0
0
0
0
0
0
0
0
0
0
0
0
0
0
0
0
0
0
0
0
0
0
0
0
0
0
0
0
0
0
0
0
0
0
0
0
0
0
0
0
0
0
0
0
0
0
0
0
0
0
0
0
0
0
0
0
0
0
0
0
0
0
0
0
0
0
0
0
0
0
0
0
0
0
0
0
0
0
0
0
0
0
0
0
0
0
0
0
0
0
0
0
0
0
0
0
0
0
0
0
0
0
0
0
0
0
0
0
0
0
0
0
0
0
0
0
0
0
0
0
0
0
0
0
0
0
0
0
0
0
0
0
0
0
0
0
0
0
0
0
0
0
0
0
0
0
0
0
0
0
0
0
0
0
0
0
0
0
0
0
0
0
0
0
0
0
0
0
0
0
0
0
0
0
0
0
0
0
0
0
0
0
0
0
0
0
0
0
0
0
0
0
0
0
0
0
0
0
0
0
0
0
0
0
0
0
0
0
0
0
0
0
0
0
0
0
0
0
0
0
0
0
0
0
0
0
0
0
0
0
0
0
0
0
0
0
0
0
0
0
0
0
0
0
0
0
0
0
0
0
0
0
0
0
0
0
0
0
0
0
0
0
0
0
0
0
0
0
0
0
0
0
0
0
0
0
0
0
0
0
0
0
0
0
0
0
0
0
0
0
0
0
0
0
0
0
0
0
0
0
0
0
0
0
0
0
0
0
0
0
0
0
0
0
0
0
0
0
0
0
0
0
0
0
0
0
0
0
0
0
0
0
0
0
0
0
0
0
0
0
0
0
0
0
0
0
0
0
0
0
0
0
0
0
0
0
0
0
0
0
0
0
0
0
0
0
0
0
0
0
0
0
0
0
0
0
0
0
0
0
0
0
0
0
0
0
0
0
0
0
0
0
0
0
0
0
0
0
0
0
0
0
0
0
0
0
0
0
0
0
0
0
0
0
0
0
0
0
0
0
0
0
0
0
0
0
0
0
0
0
0
0
0
0
0
0
0
0
0
0
0
0
0
0
0
0
0
0
0
0
0
0
0
0
0
0
0
0
0
0
0
0
0
0
0
0
0
0
0
0
0
0
0
0
0
0
0
0
0
0
0
0
0
0
0
0
0
0
0
0
0
0
0
0
0
0
0
0
0
0
0
0
0
0
0
0
0
0
0
0
0
0
0
0
0
0
0
0
0
0
0
0
0
0
0
0
0
0
0
0
0
0
0
0
0
0
0
0
0
0
0
0
0
0
0
0
0
0
0
0
0
0
0
0
0
0
0
0
0
0
0
0
0
0
0
0
0
0
0
0
0
0
0
0
0
0
0
0
0
0
0
0
0
0
0
0
0
0
0
0
0
0
0
0
0
0
0
0
0
0
0
0
0
0
0
0
0
0
0
0
0
0
0
0
0
0
0
0
0
0
0
0
0
0
0
0
0
0
0
0
0
0
0
0
0
0
0
0
0
0
0
0
0
0
0
0
0
0
0
0
0
0
0
0
0
0
0
0
0
0
0
0
0
0
0
0
0
0
0
0
0
0
0
0
0
0
0
0
0
0
0
0
0
0
0
0
0
0
0
0
0
0
0
0
0
0
0
0
0
0
0
0
0
0
0
0
0
0
0
0
0
0
0
0
0
0
0
0
0
0
0
0
0
0
0
0
0
0
0
0
0
0
0
0
0
0
0
0
0
0
0
0
0
0
0
0
0
0
0
0
0
0
0
0
0
0
0
0
0
0
0
0
0
0
0
0
0
0
0
0
0
0
0
0
0
0
0
0
0
0
0
0
0
0
0
0
0
0
0
0
0
0
0
0
0
0
0
0
0
0
0
0
0
0
0
0
0
0
0
0
0
0
0
0
0
0
0
0
0
0
0
0
0
0
0
0
0
0
0
0
0
0
0
0
0
0
0
0
0
0
0
0
0
0
0
0
0
0
0
0
0
0
0
0
0
0
0
0
0
0
0
0
0
0
0
0
0
0
0
0
0
0
0
0
0
0
0
0
0
0
0
0
0
0
0
0
0
0
0
0
0
0
0
0
0
0
0
0
0
0
0
0
0
0
0
0
0
0
0
0
0
0
0
0
0
0
0
0
0
0
0
0
0
0
0
0
0
0
0
0
0
0
0
0
0
0
0
0
0
0
0
0
0
0
0
0
0
0
0
0
0
0
0
0
0
0
0
0
0
0
0
0
0
0
0
0
0
0
0
0
0
0
0
0
0
0
0
0
0
0
0
0
0
0
0
0
0
0
0
0
0
0
0
0
0
0
0
0
0
0
0
0
0
0
0
0
0
0
0
0
0
0
0
0
0
0
0
0
0
0
0
0
0
0
0
0
0
0
0
0
0
0
0
0
0
0
0
0
0
0
0
0
0
0
0
0
0
0
0
0
0
0
0
0
0
0
0
0
0
0
0
0
0
0
0
0
0
0
0
0
0
0
0
0
0
0
0
0
0
0
0
0
0
0
0
0
0
0
0
0
0
0
0
0
0
0
0
0
0
0
0
0
0
0
0
0
0
0
0
0
0
0
0
0
0
0
0
0
0
0
0
0
0
0
0
0
0
0
0
0
0
0
0
0
0
0
0
0
0
0
0
0
0
0
0
0
0
0
0
0
0
0
0
0
0
0
0
0
0
0
0
0
0
0
0
0
0
0
0
0
0
0
0
0
0
0
0
0
0
0
0
0
0
0
0
0
0
0
0
0
0
0
0
0
0
0
0
0
0
0
0
0
0
0
0
0
0
0
0
0
0
0
0
0
0
0
0
0
0
0
0
0
0
0
0
0
0
0
0
0
0
0
0
0
0
0
0
0
0
0
0
0
0
0
0
0
0
0
0
0
0
0
0
0
0
0
0
0
0
0
0
0
0
0
0
0
0
0
0
0
0
0
0
0
0
0
0
0
0
0
0
0
0
0
0
0
0
0
0
0
0
0
0
0
0
0
0
0
0
0
0
0
0
0
0
0
0
0
0
0
0
0
0
0
0
0
0
0
0
0
0
0
0
0
0
0
0
0
0
0
0
0
0
0
0
0
0
0
0
0
0
0
0
0
0
0
0
0
0
0
0
0
0
0
0
0
0
0
0
0
0
0
0
0
0
0
0
0
0
0
0
0
0
0
0
0
0
0
0
0
0
0
0
0
0
0
0
0
0
0
0
0
0
0
0
0
0
0
0
0
0
0
0
0
0
0
0
0
0
0
0
0
0
0
0
0
0
0
0
0
0
0
0
0
0
0
0
0
0
0
0
0
0
0
0
0
0
0
0
0
0
0
0
0
0
0
0
0
0
0
0
0
0
0
0
0
0
0
0
0
0
0
0
0
0
0
0
0
0
0
0
0
0
0
0
0
0
0
0
0
0
0
0
0
0
0
0
0
0
0
0
0
0
0
0
0
0
0
0
0
0
0
0
0
0
0
0
0
0
0
0
0
0
0
0
0
0
0
0
0
0
0
0
0
0
0
0
0
0
0
0
0
0
0
0
0
0
0
0
0
0
0
0
0
0
0
0
0
0
0
0
0
0
0
0
0
0
0
0
0
0
0
0
0
0
0
0
0
0
0
0
0
0
0
0
0
0
0
0
0
0
0
0
0
1
4
4
5
6
6
6
6
6
6
6
6
6
6
6
6
6
6
6
6
6
6
6
6
6
6
6
6
6
6
6
6
6
6
6
6
6
6
6
6
6
6
6
6
6
6
7
7
7
7
7
7
7
7
7
7
7
7
7
7
7
7
7
7
7
7
7
7
7
7
7
7
7
7
7
7
7
7
7
7
7
7
7
7
7
7
7
7
7
7
7
7
7
7
7
7
7
7
7
7
7
7
7
7
7
7
7
7
7
7
7
7
7
7
7
7
7
7
7
7
7
7
7
7
7
7
7
6
6
6
6
5
5
5
5
5
5
5
5
5
5
5
5
5
5
5
5
5
5
5
5
5
5
5
5
5
5
5
5
5
5
5
3
3
2
3
3
3
3
3
3
3
3
3
3
3
3
3
3
3
3
3
3
3
3
3
2
2
2
2
2
2
2
2
2
2
1
1
1
1
0
0
0
0
0
0
0
0
0
0
0
0
0
0
0
0
0
0
0
0
0
0
0
0
0
0
0
0
0
0
0
0
0
0
0
0
0
0
0
0
0
0
0
0
0
0
0
0
0
0
0
0
0
0
0
0
0
0
0
0
0
0
0
0
0
0
0
1
1
1
1
1
1
1
1
1
1
1
1
1
1
1
1
1
1
1
1
1
1
1
1
1
1
1
1
1
1
1
1
1
1
1
1
1
1
1
1
1
1
1
1
1
1
1
1
1
1
1
1
1
0
0
0
0
0
0
0
0
0
0
0
0
0
0
0
0
0
0
0
0
0
0
0
0
0
0
0
0
0
0
0
0
0
0
1
1
1
1
2
2
2
2
2
2
2
2
2
2
2
2
3
3
3
3
3
3
3
3
3
3
3
3
3
3
3
3
3
3
3
3
2
2
2
2
2
2
2
2
2
2
2
2
2
2
2
2
2
2
2
2
2
2
2
2
2
2
2
2
2
2
2
2
2
2
2
2
2
2
2
2
2
2
2
2
2
2
2
2
2
2
2
2
2
2
2
2
2
2
2
2
2
2
2
2
2
2
2
2
2
2
2
2
2
2
2
2
2
2
2
2
2
2
2
2
2
2
2
2
2
2
2
2
2
2
2
2
2
2
2
2
2
2
2
2
2
2
2
2
2
2
2
2
2
2
2
2
2
2
2
2
2
2
2
2
1
1
1
0
0
0
0
0
0
0
0
0
0
0
0
0
0
0
0
0
0
0
0
0
0
0
0
0
0
0
0
0
0
0
0
1
1
1
1
1
1
1
1
1
1
1
1
1
1
1
1
1
1
1
1
1
1
1
1
1
1
1
1
1
1
1
1
1
1
1
1
1
1
1
1
1
1
1
1
1
1
1
1
1
1
1
1
1
1
1
1
1
1
1
1
1
1
1
1
1
1
1
1
1
1
1
1
1
1
1
1
1
1
1
0
0
0
0
0
0
0
0
0
0
0
0
0
0
0
0
0
0
0
0
0
0
0
0
0
0
0
0
0
0
0
0
0
0
0
0
0
0
0
0
0
0
0
0
0
0
0
0
0
0
0
0
0
0
0
0
0
0
0
0
0
0
0
0
0
0
0
0
0
0
0
0
0
0
0
0
0
0
0
0
0
0
0
0
0
0
0
0
0
0
0
0
0
0
0
0
0
0
0
0
0
0
0
0
0
0
0
0
0
0
0
0
0
0
0
0
0
0
0
0
0
0
0
0
0
0
0
0
0
0
0
0
0
0
0
0
0
0
0
0
0
0
0
0
0
0
0
0
0
0
0
0
0
0
0
0
0
0
0
0
0
0
0
0
0
0
0
0
0
0
0
0
0
0
0
0
0
0
0
0
0
0
0
0
0
0
0
0
0
0
0
0
0
0
0
0
0
0
0
0
0
0
0
0
0
0
0
0
0
0
0
0
0
0
0
0
0
0
0
0
0
0
0
0
0
0
0
0
0
0
0
0
0
0
0
0
0
0
0
0
0
0
0
0
0
0
0
0
0
0
0
0
0
0
0
0
0
0
0
0
0
0
0
0
0
0
0
0
0
0
0
0
0
0
0
0
0
0
0
1
1
1
1
1
1
1
1
2
2
2
2
2
2
2
2
2
2
2
2
2
2
2
2
2
2
2
2
2
2
2
2
2
2
2
2
2
2
2
2
2
2
2
2
2
2
2
2
2
2
2
2
2
2
2
2
2
2
2
2
2
2
2
2
2
2
2
2
2
2
2
2
2
2
2
2
2
2
2
2
2
2
2
2
2
2
2
2
2
2
2
2
2
2
2
2
2
2
2
2
2
2
2
2
1
1
1
1
1
1
1
1
1
1
1
1
1
1
1
1
1
1
1
1
1
1
1
1
1
1
1
1
1
1
1
1
1
1
1
1
1
1
1
1
1
1
1
1
1
1
1
1
1
1
0
0
0
0
0
0
0
0
0
0
0
0
0
0
0
0
0
0
0
0
0
0
0
0
0
0
0
0
0
0
0
0
0
0
0
0
0
0
0
0
0
0
0
0
0
0
0
0
0
0
0
0
0
0
0
0
0
0
0
0
0
0
1
1
1
1
1
1
1
1
1
1
1
1
1
1
1
1
1
1
1
1
1
1
1
1
1
1
1
1
1
1
1
1
1
1
1
1
1
2
2
2
2
2
2
2
2
2
2
2
2
2
2
2
2
2
2
2
2
2
2
2
2
2
2
2
2
2
2
2
2
2
2
2
2
2
2
2
2
2
2
2
2
2
1
1
1
1
1
1
1
1
1
1
1
1
1
1
1
1
1
1
1
1
1
1
1
1
1
1
1
1
1
1
1
1
1
1
1
1
1
1
1
1
1
1
1
1
1
1
1
1
1
1
1
1
1
1
1
1
1
1
0
0
0
0
0
0
0
0
0
0
0
0
0
0
0
0
0
0
0
0
0
0
0
0
0
0
0
0
0
0
0
0
0
0
0
0
0
0
0
0
0
0
0
0
0
0
0
0
0
0
0
0
0
0
0
0
0
0
0
0
0
0
0
0
0
0
0
0
0
0
0
0
0
0
0
0
0
0
0
0
0
0
0
0
0
0
0
0
0
0
0
0
0
0
0
0
0
0
0
0
0
0
0
0
0
0
0
0
0
0
0
0
0
0
0
0
0
0
0
0
0
0
0
0
0
0
0
0
0
0
0
0
0
0
0
0
0
0
0
0
0
0
0
0
0
0
0
0
0
0
0
0
0
0
0
0
0
0
0
0
0
0
0
0
0
0
0
0
0
0
0
0
0
0
0
0
0
0
0
0
0
0
0
0
0
0
0
0
0
0
0
0
0
0
0
0
0
0
0
0
0
0
0
0
0
0
0
0
0
0
0
0
0
0
0
0
0
0
0
0
0
0
0
0
0
0
0
0
0
0
0
0
0
0
0
0
0
0
0
0
0
0
0
0
0
0
0
0
0
0
0
0
0
0
0
0
0
0
0
0
0
0
1
1
1
1
1
1
1
1
1
1
1
1
1
1
1
1
1
1
1
1
1
1
1
1
1
1
1
1
1
1
1
1
1
1
1
1
1
1
1
1
1
2
2
2
2
2
2
1
1
1
1
1
1
1
1
1
1
1
1
1
1
1
1
1
1
1
1
1
1
1
1
1
1
1
1
1
1
1
1
1
1
1
1
1
1
1
1
1
1
1
1
1
1
1
1
1
1
1
1
1
1
1
1
1
2
2
2
2
2
2
2
2
2
2
2
2
2
2
2
2
2
2
2
2
2
2
2
2
2
2
2
2
2
2
2
2
2
2
2
2
2
2
2
2
2
2
2
2
2
2
2
2
2
2
2
2
2
2
2
2
2
2
2
2
2
2
2
2
1
1
1
1
1
1
1
1
1
1
1
1
1
1
1
1
1
1
1
1
1
1
1
1
1
1
1
1
1
1
1
1
1
1
1
1
1
1
1
1
1
1
1
1
1
1
2
2
2
2
2
2
2
2
2
2
2
2
2
2
2
2
2
2
2
2
2
2
2
2
2
2
2
1
1
1
1
1
1
1
1
1
1
1
1
1
1
1
1
1
1
1
1
1
1
1
1
1
1
1
1
1
1
1
1
1
1
1
1
1
1
1
1
1
1
1
1
1
1
1
1
1
1
1
1
1
1
1
1
1
1
1
1
1
1
1
1
1
1
0
0
0
0
0
0
0
0
0
0
0
0
0
0
0
0
0
0
0
0
0
0
0
0
0
0
0
0
0
0
0
0
0
0
0
0
0
0
0
0
0
0
0
0
0
0
0
0
0
0
0
0
0
0
0
0
0
0
0
0
0
0
0
0
0
0
0
0
0
0
0
0
0
0
0
0
0
0
0
0
0
0
0
0
0
0
0
0
0
0
0
0
0
0
0
0
0
0
0
0
0
0
0
0
1
1
1
1
1
1
1
1
1
1
1
1
0
0
0
0
0
0
0
0
0
0
0
0
0
0
0
0
0
0
0
0
0
0
0
0
0
0
0
0
0
0
0
0
0
0
0
0
0
0
0
0
0
0
0
0
0
0
0
0
0
0
0
0
0
0
0
0
0
0
0
0
0
0
0
0
0
0
0
0
0
0
0
0
0
0
0
0
0
0
0
0
0
0
0
0
0
0
0
0
0
0
0
0
0
0
0
0
0
0
0
0
0
0
0
0
0
0
0
0
0
0
0
0
0
0
0
0
0
0
0
0
0
0
0
0
0
0
0
0
0
0
0
0
0
0
0
0
0
0
0
0
0
0
0
0
0
0
0
0
0
0
0
0
0
0
0
0
0
0
0
0
0
0
0
0
0
0
0
0
0
0
0
0
0
0
0
0
0
0
0
0
0
0
0
0
0
0
0
0
0
0
0
0
0
0
0
0
0
0
0
0
0
0
0
0
0
0
0
0
0
0
0
0
0
0
0
0
0
0
0
0
0
0
0
0
0
0
0
0
0
0
0
0
0
0
0
0
0
0
0
0
0
0
0
0
0
0
0
0
0
0
0
0
0
0
0
0
0
0
0
0
0
0
0
0
0
0
0
0
0
0
0
0
0
0
0
0
0
0
0
0
0
0
0
0
0
0
0
0
0
0
0
0
0
0
0
0
0
0
0
0
0
0
0
0
0
0
0
0
0
0
0
0
0
0
0
0
0
0
0
0
0
0
0
0
0
0
0
0
0
0
0
0
0
0
0
0
0
0
0
0
0
0
0
0
0
0
0
0
0
0
0
0
0
0
0
0
0
0
0
0
0
0
0
0
0
0
0
0
0
0
0
0
0
0
0
0
0
0
0
0
0
0
0
0
0
0
0
0
0
0
0
0
0
0
0
0
0
0
0
0
0
0
0
0
0
0
0
0
0
0
0
0
0
0
0
0
0
0
0
0
0
0
0
0
0
0
0
0
0
0
0
0
0
0
0
0
0
0
0
0
0
0
0
0
0
0
0
0
0
0
0
0
0
0
0
0
0
0
0
0
0
0
0
0
0
0
0
0
0
0
0
0
0
0
0
0
0
0
0
0
0
0
0
0
0
0
0
0
0
0
0
0
0
0
0
0
0
0
0
0
0
0
0
0
0
0
0
0
0
0
0
0
0
0
0
0
0
0
0
0
0
0
0
0
0
0
0
0
0
0
0
0
0
0
0
0
0
0
0
0
0
0
0
0
0
0
0
0
0
0
0
0
0
0
0
0
0
0
0
0
0
0
0
0
0
0
0
0
0
0
0
0
0
0
0
0
0
0
0
0
0
0
0
0
0
0
0
0
0
0
0
0
0
0
0
0
0
0
0
0
0
0
0
0
0
0
0
0
0
0
0
0
0
0
0
0
0
0
0
0
0
0
0
0
0
0
0
0
0
0
0
0
0
0
0
0
0
0
0
0
0
0
0
0
0
0
0
0
0
0
0
0
0
0
0
0
0
0
0
0
0
0
0
0
0
0
0
0
0
0
0
0
0
0
0
0
0
0
0
0
0
0
0
0
0
0
0
0
0
0
0
0
0
0
0
0
0
0
0
0
0
0
0
0
0
0
0
0
0
0
0
0
0
0
0
0
0
0
0
0
0
0
0
0
0
0
0
0
0
0
0
0
0
0
0
0
0
0
0
0
0
0
0
0
0
0
0
0
0
0
0
0
0
0
0
0
0
0
0
0
0
0
0
0
0
0
0
0
0
0
0
0
0
0
0
0
0
0
0
0
0
0
0
0
0
0
0
0
0
0
0
0
0
0
0
0
0
0
0
0
0
0
0
0
0
0
0
0
0
0
0
0
0
0
0
0
0
0
0
0
0
0
0
0
0
0
0
0
0
0
0
0
0
0
0
0
0
0
0
0
0
0
0
0
0
0
0
0
0
0
0
0
0
0
0
0
0
0
0
0
0
0
0
0
0
0
0
0
0
0
0
0
0
0
0
0
0
0
0
0
0
0
0
0
0
0
0
0
0
0
0
0
0
0
0
0
0
0
0
0
0
0
0
0
0
0
0
0
0
0
0
0
0
0
0
0
0
0
0
0
0
0
0
0
0
0
0
0
0
0
0
0
0
0
0
0
0
0
0
0
0
0
0
0
0
0
0
0
0
0
0
0
0
0
0
0
1
1
1
1
1
1
1
1
1
1
1
1
1
1
1
1
1
1
1
1
1
1
1
1
1
1
1
1
1
1
1
1
1
1
1
1
1
1
1
1
1
1
1
1
1
1
1
1
1
1
1
1
1
1
1
1
1
1
1
1
1
1
1
1
1
1
1
1
1
1
1
1
1
1
1
1
1
1
1
1
1
1
1
1
1
1
1
1
1
1
1
1
1
1
1
1
1
1
2
2
2
2
2
2
2
2
2
2
2
2
2
2
2
2
2
2
2
2
2
2
2
2
2
2
1
1
1
1
1
1
1
1
1
1
1
1
1
1
1
1
1
1
1
1
1
1
1
0
0
0
0
0
0
0
0
0
0
0
0
0
0
0
0
0
0
0
0
0
0
0
0
0
0
0
0
0
0
0
0
0
0
0
0
0
0
0
0
0
0
0
0
0
0
0
0
0
0
0
0
0
0
0
0
0
0
0
0
0
0
0
0
0
0
0
0
0
0
0
0
1
2
2
2
2
2
2
2
2
2
2
2
2
2
2
2
2
2
2
2
2
2
2
2
2
2
2
2
2
2
2
2
2
2
2
2
2
2
2
2
2
2
2
2
2
2
2
2
2
2
2
2
2
2
2
2
2
2
2
2
2
2
2
2
2
2
2
2
2
2
2
2
2
2
2
2
2
2
2
2
2
2
2
2
2
2
2
2
2
2
2
2
2
2
2
2
2
2
2
2
2
2
2
2
2
2
2
2
2
2
2
2
2
2
2
2
2
2
2
2
2
2
2
2
2
2
2
2
2
2
2
1
1
1
1
1
1
1
1
1
1
1
1
1
1
1
1
1
1
1
1
1
1
1
1
1
1
1
1
1
1
1
1
1
1
1
1
1
1
1
1
1
1
1
1
1
1
1
1
1
1
1
1
1
1
1
1
1
1
1
1
1
1
1
1
1
1
1
1
1
1
1
1
1
1
1
1
1
1
1
1
1
1
1
1
1
1
1
1
1
1
1
1
1
1
1
1
1
1
1
1
1
0
0
0
0
0
0
0
0
0
0
0
0
0
0
0
0
0
0
0
0
0
0
0
0
0
0
0
0
0
0
0
0
0
0
0
0
0
0
0
0
0
0
0
0
0
0
0
0
0
0
0
0
0
0
0
0
0
0
0
0
0
0
0
0
0
0
0
0
0
0
0
0
0
0
0
0
0
0
0
0
0
0
0
0
0
0
0
0
0
0
0
0
0
0
0
0
0
0
0
0
0
0
0
0
0
0
0
0
0
0
0
0
0
0
0
0
0
0
0
0
0
0
0
0
0
0
0
0
0
0
0
0
0
0
0
0
0
0
0
0
0
0
0
0
0
0
0
0
0
0
0
0
0
0
0
0
0
0
0
0
0
0
0
0
0
0
0
0
0
0
0
0
0
0
0
0
0
0
0
0
0
0
0
0
0
0
0
0
0
0
0
0
0
0
0
0
0
0
0
0
0
0
0
0
0
0
0
0
0
0
0
0
0
0
0
0
0
0
0
0
0
0
0
0
0
0
0
0
0
0
0
0
0
0
0
1
1
1
1
1
1
1
1
1
1
1
1
1
1
1
1
1
1
1
1
1
1
1
1
1
1
1
1
1
1
1
1
1
1
1
1
1
1
1
1
1
1
0
0
0
0
0
0
0
0
0
0
0
0
0
0
0
0
0
0
0
0
0
0
0
0
0
0
0
0
0
0
0
0
0
0
0
1
1
1
1
1
1
1
1
1
1
1
1
1
2
2
2
2
2
2
2
2
2
2
2
2
2
2
2
2
2
2
2
2
2
2
2
2
2
2
1
1
1
1
1
1
1
1
1
1
1
1
1
1
1
1
1
1
1
1
1
1
1
1
1
1
1
1
1
1
1
1
1
1
1
1
1
1
1
1
1
1
1
1
1
1
1
1
1
1
1
1
1
1
1
1
1
2
2
2
2
2
2
2
2
2
1
1
1
1
1
1
2
2
2
2
2
2
2
2
2
2
2
2
1
1
1
1
1
1
1
1
1
1
1
1
1
1
1
1
1
1
1
1
1
1
1
1
1
1
1
1
1
1
1
1
1
1
1
1
1
1
1
1
1
1
1
1
1
1
1
1
1
1
1
1
1
1
1
1
1
1
1
1
1
1
1
1
1
1
1
1
1
1
1
1
1
1
1
1
1
1
1
1
1
1
1
1
1
1
1
1
1
1
1
1
1
1
1
1
1
1
1
1
1
1
1
1
1
1
1
1
1
1
1
0
0
0
0
0
0
0
0
0
0
0
0
0
0
0
0
0
0
0
0
0
0
0
0
0
0
0
0
0
0
0
0
0
0
0
0
0
0
0
0
0
0
0
0
0
0
0
0
0
0
0
0
0
0
0
0
0
0
0
0
0
0
0
0
0
0
0
0
0
0
0
0
0
0
0
0
0
0
0
0
0
0
0
0
0
0
0
0
0
0
0
0
0
0
0
0
0
0
0
0
0
0
0
0
0
0
0
0
0
0
0
0
0
0
0
0
0
0
0
0
0
0
0
0
0
0
0
0
0
0
0
0
0
0
0
0
0
0
0
0
0
0
0
0
0
0
0
0
0
0
0
0
0
0
0
0
0
0
0
0
0
0
0
0
0
0
0
0
0
0
0
0
0
0
0
0
0
0
0
0
0
0
0
0
0
0
0
0
0
0
0
0
0
0
0
0
0
0
0
0
0
0
0
0
0
0
0
0
0
0
0
0
0
0
0
0
0
0
0
0
0
0
0
0
0
0
0
0
0
0
0
0
0
0
0
0
0
0
0
0
0
0
0
0
0
0
0
0
0
0
0
0
0
0
0
0
0
0
0
0
0
0
0
0
0
0
0
0
0
0
0
0
0
0
0
0
0
0
0
0
0
0
0
0
0
0
0
0
0
0
0
0
0
0
0
0
0
0
0
0
0
0
0
0
0
0
0
0
0
0
0
0
0
0
0
0
0
0
0
0
0
0
0
0
0
0
0
0
0
0
0
0
0
0
0
0
0
0
0
0
0
0
0
0
0
0
0
0
0
0
0
0
0
0
0
0
0
0
0
0
0
0
0
0
0
0
0
0
0
0
0
0
0
0
0
0
0
0
0
0
0
0
0
0
0
0
0
0
0
0
0
0
0
0
0
0
0
0
0
0
0
0
0
0
0
0
0
0
0
0
0
0
0
0
0
0
0
0
0
0
0
0
0
0
0
0
0
0
0
0
0
0
0
0
0
0
0
0
0
0
0
0
0
0
0
0
0
0
0
0
0
0
0
0
0
0
0
0
0
0
0
0
0
0
0
0
0
0
0
0
0
0
0
0
0
0
0
0
0
0
0
0
0
0
0
0
0
0
0
0
0
0
0
0
0
0
0
0
0
0
0
0
0
0
0
0
0
0
0
0
0
0
0
0
0
0
0
0
0
0
0
0
0
0
0
0
0
0
0
0
0
0
0
0
0
0
0
0
0
0
0
0
0
0
0
0
0
0
0
0
0
0
0
0
0
0
0
0
0
0
0
0
0
0
0
0
0
0
0
0
0
0
0
0
0
0
0
0
0
0
0
0
0
0
0
0
0
0
0
0
0
0
0
0
0
0
0
0
0
0
0
0
0
0
0
0
0
0
0
0
0
0
0
0
0
0
0
0
0
0
0
0
0
0
0
0
0
0
0
0
0
0
0
0
0
0
0
0
0
0
0
0
0
0
0
0
0
0
0
0
0
0
0
0
0
0
0
0
0
0
0
0
0
0
0
0
0
0
0
0
0
0
0
0
0
0
0
0
0
0
0
0
0
0
0
0
0
0
0
0
0
0
0
0
0
0
0
0
0
0
0
0
0
0
0
0
0
0
0
0
0
0
0
0
0
0
0
0
0
0
0
0
0
0
0
0
0
0
0
0
0
0
0
0
0
0
0
0
0
0
0
0
0
0
0
0
0
0
0
0
0
0
0
0
0
0
0
0
0
0
0
0
0
0
0
0
0
0
0
0
0
0
0
0
0
0
0
0
0
0
0
0
0
0
0
0
0
0
0
0
0
0
0
0
0
0
0
0
0
0
0
0
0
0
0
0
0
0
0
0
0
0
0
0
0
0
0
0
0
0
0
0
0
0
0
0
0
0
0
0
0
0
0
0
0
0
0
0
0
0
0
0
0
0
0
0
0
0
0
0
0
0
0
0
0
0
0
0
0
0
0
0
0
0
0
0
0
0
0
0
0
0
0
0
0
0
0
0
0
0
0
0
0
0
0
0
0
0
0
0
0
0
0
0
0
0
0
0
0
0
0
0
0
0
0
0
0
0
0
0
0
0
0
0
0
0
0
0
0
0
0
0
0
0
0
0
0
0
0
0
0
0
0
0
0
0
0
0
0
0
0
0
0
0
0
0
0
0
0
0
0
0
0
0
0
0
0
0
0
0
0
0
0
0
0
0
0
0
0
0
0
0
0
0
0
0
0
0
0
0
0
0
0
0
0
0
0
0
0
0
0
0
0
0
0
0
0
0
0
0
0
0
0
0
0
0
0
0
0
0
0
0
0
0
0
0
0
0
0
0
0
0
0
0
0
0
0
0
0
0
0
0
0
0
0
0
0
0
0
0
0
0
0
0
0
0
0
0
0
0
0
0
0
0
0
0
0
0
0
0
0
0
0
0
0
0
0
0
0
0
0
0
0
0
0
0
0
0
0
0
0
0
0
0
0
0
0
0
0
0
0
0
0
0
0
0
0
0
0
0
0
0
0
0
0
0
0
0
0
0
0
0
0
0
0
0
0
0
0
0
0
0
0
0
0
0
0
0
0
0
0
0
0
0
0
0
0
0
0
0
0
0
0
0
0
0
0
0
0
0
0
0
0
0
0
0
0
0
0
0
0
0
0
0
0
0
0
0
0
0
0
0
0
0
0
0
0
0
0
0
0
0
0
0
0
0
0
0
0
0
0
0
0
0
0
0
0
0
0
0
0
0
0
0
0
0
0
0
0
0
0
0
0
0
0
0
0
0
0
0
0
0
0
0
0
0
0
0
0
0
0
0
0
0
0
0
0
0
0
0
0
0
0
0
0
0
0
0
0
0
0
0
0
0
0
0
0
0
0
0
0
0
0
0
0
0
0
0
0
0
0
0
0
0
0
0
0
0
0
0
0
0
0
0
0
0
0
0
0
0
0
0
0
0
0
0
0
0
0
0
0
0
0
0
0
0
0
0
0
0
0
0
0
0
0
0
0
0
0
0
0
0
0
0
0
0
0
0
0
0
0
0
0
0
0
0
0
0
0
0
0
0
0
0
0
0
0
0
0
0
0
0
0
0
0
0
0
0
0
0
0
0
0
0
0
0
0
0
0
0
0
0
0
0
0
0
0
0
0
0
0
0
0
0
0
0
0
0
0
0
0
0
0
0
0
0
0
0
0
0
0
0
0
0
0
0
0
0
0
0
0
0
0
0
0
0
0
0
0
0
1
1
1
1
1
1
1
1
1
1
1
1
1
1
1
1
1
1
1
1
1
1
1
1
1
1
1
1
1
1
1
1
1
1
1
1
1
1
1
1
1
1
1
1
1
1
1
1
1
1
1
1
1
1
1
1
1
1
1
1
1
1
1
1
1
1
1
1
1
1
1
1
1
1
1
1
1
1
1
1
1
1
1
1
1
1
1
1
1
1
1
1
1
1
1
1
1
1
1
1
1
1
1
1
1
1
1
1
1
1
1
1
1
1
1
1
1
1
1
1
1
1
1
1
1
1
1
1
1
1
1
1
1
1
1
1
1
1
1
1
1
1
1
1
1
1
1
0
0
0
0
0
0
0
0
0
0
0
0
0
0
0
0
0
0
0
0
0
0
0
0
0
0
0
0
0
0
0
0
0
0
0
0
0
0
1
1
1
2
2
2
2
2
2
2
2
2
2
2
2
2
2
2
2
2
2
2
2
2
2
2
2
2
2
2
2
2
2
2
2
2
2
2
2
2
2
2
2
2
2
2
2
2
2
2
2
2
2
2
2
2
2
2
2
2
2
2
2
2
2
2
2
2
2
2
2
2
2
2
2
2
2
2
2
3
3
4
4
4
4
4
4
4
4
4
5
5
5
4
4
4
4
4
4
4
4
4
4
4
4
4
4
4
4
4
4
4
4
4
4
3
3
3
3
3
3
3
3
3
3
3
3
3
3
3
3
3
3
3
3
3
3
3
3
3
3
3
3
3
3
3
3
3
3
3
3
3
3
3
4
4
4
4
3
3
3
3
3
3
3
3
3
3
3
3
3
3
3
3
3
3
3
3
3
3
3
3
3
3
3
3
3
3
3
3
3
3
2
2
2
2
2
2
2
2
2
2
2
2
2
2
2
2
2
2
2
2
2
2
2
2
2
2
2
2
2
2
2
2
2
2
2
2
2
2
2
2
2
2
2
2
2
2
2
2
2
1
0
0
0
0
0
0
0
0
0
0
0
0
0
0
0
0
0
0
0
0
0
0
0
0
0
0
0
0
0
0
0
0
0
0
0
0
0
0
0
0
0
0
0
0
0
0
0
0
0
0
0
0
0
0
0
0
0
0
0
0
0
0
0
0
0
0
0
0
0
0
0
0
0
0
0
0
0
0
0
0
0
0
0
0
0
0
0
0
0
0
0
0
0
0
0
0
0
0
0
0
0
0
0
0
0
0
0
0
0
0
0
0
0
0
0
0
0
0
0
0
0
0
0
0
0
0
0
0
0
0
0
0
0
0
0
0
0
0
0
0
0
0
0
0
0
0
0
0
0
0
0
0
0
0
0
0
0
0
0
0
0
0
0
0
0
0
0
0
0
0
0
0
0
0
0
0
0
0
0
0
0
0
0
0
0
0
0
0
0
0
0
0
0
0
0
0
0
0
0
0
0
0
0
0
0
0
0
0
0
0
0
0
0
0
0
0
0
0
0
0
0
0
0
0
0
0
0
0
0
0
0
0
0
0
0
0
0
0
0
0
0
0
0
0
0
0
0
0
0
0
0
0
0
0
0
0
0
0
0
0
0
0
0
0
0
0
0
0
0
0
0
0
0
0
0
0
0
0
0
0
0
0
0
0
0
0
0
0
0
0
0
0
0
0
0
0
0
0
0
0
0
0
0
0
0
0
0
0
0
0
0
0
0
0
0
0
0
0
0
0
0
0
0
0
0
0
0
0
0
0
0
0
0
0
0
0
0
0
0
0
0
0
0
0
0
0
0
0
0
0
0
0
0
0
0
0
0
0
0
0
0
0
0
0
0
0
0
0
0
0
0
0
0
0
0
0
0
0
0
0
0
0
0
0
0
0
0
0
0
0
0
0
0
0
0
0
0
0
0
0
0
0
0
0
0
0
0
0
0
0
0
0
0
0
0
0
0
0
0
0
0
0
0
0
0
0
0
0
0
0
0
0
0
0
0
0
0
0
0
0
0
0
0
0
0
0
0
0
0
0
0
0
0
0
0
0
0
0
0
0
0
0
0
0
0
0
0
0
0
0
0
0
0
0
0
0
0
0
0
0
0
0
0
0
0
0
0
0
0
0
0
0
0
0
0
0
0
0
0
0
0
0
0
0
0
0
0
0
0
0
0
0
0
0
0
0
0
0
0
0
0
0
0
0
0
0
0
0
0
0
0
0
0
0
0
0
0
0
0
0
0
0
0
0
0
0
0
0
0
1
1
1
1
1
1
1
1
2
2
2
2
2
2
2
2
2
2
2
2
2
2
2
2
2
2
2
2
2
2
2
2
2
2
2
2
2
2
2
2
2
2
2
2
2
2
2
2
2
2
2
2
2
2
2
2
2
2
2
2
2
2
2
2
2
2
2
2
2
2
2
2
2
2
2
2
2
2
2
2
2
2
2
2
2
2
2
2
2
2
2
2
2
2
2
2
2
2
2
2
2
2
2
2
2
2
2
2
2
2
2
2
2
2
2
2
2
2
2
2
2
2
2
2
2
2
2
2
2
2
2
2
2
2
2
2
2
2
2
2
2
2
1
1
1
1
1
1
1
1
1
1
1
0
0
0
0
0
0
0
0
0
0
0
0
0
0
0
0
0
0
0
0
1
1
1
1
1
1
1
1
1
1
1
1
1
1
1
1
1
1
1
1
1
1
1
1
1
1
1
1
1
1
1
1
1
1
1
1
1
1
1
1
1
1
1
1
1
1
1
1
1
1
1
1
1
1
1
2
2
2
2
2
2
2
2
2
2
2
2
2
2
2
2
2
2
2
2
2
2
2
2
2
2
2
2
2
2
2
2
2
2
2
2
2
2
2
2
2
2
2
2
2
2
2
2
2
2
2
2
2
1
1
1
1
1
0
0
0
0
0
0
0
0
0
0
0
0
0
0
0
0
0
0
0
0
0
0
0
0
0
0
0
0
0
0
0
0
0
0
0
0
0
0
0
0
0
0
0
0
0
0
0
0
0
0
0
0
0
0
0
0
0
1
1
1
1
1
1
1
1
1
1
1
1
0
0
0
0
0
0
0
1
1
1
1
1
1
1
1
1
1
1
1
1
1
1
1
1
1
1
1
1
1
1
1
1
1
1
1
1
1
1
1
1
1
1
1
1
1
1
1
1
1
1
1
1
1
1
1
1
1
1
1
1
1
1
1
1
1
1
1
1
1
1
1
1
1
1
1
1
1
1
1
1
1
1
1
1
1
1
1
1
1
1
1
1
1
1
1
2
2
2
2
2
2
2
2
2
2
2
2
2
2
2
2
2
2
2
2
2
2
2
2
2
2
2
2
2
2
2
2
2
2
2
2
2
2
2
2
2
2
2
2
2
2
2
2
2
2
2
2
2
2
2
2
2
2
2
2
2
2
2
2
2
2
2
2
2
2
2
2
2
2
2
2
2
2
2
2
2
2
2
2
2
2
2
2
2
2
2
2
2
2
2
2
2
2
2
2
2
2
2
2
2
2
2
2
2
2
2
2
2
2
2
2
2
2
2
2
2
2
2
2
2
2
2
2
2
2
2
3
3
3
3
3
3
3
3
3
3
3
3
3
3
3
3
3
3
3
3
3
3
3
3
3
3
3
3
3
3
3
3
3
3
3
3
3
3
2
2
2
2
2
2
2
2
2
2
2
2
2
2
2
2
2
2
2
2
2
2
2
2
2
2
2
2
2
2
2
2
2
2
2
2
2
2
2
2
2
2
2
2
2
2
2
2
2
2
2
2
2
2
2
2
2
2
2
2
2
2
2
2
2
2
2
2
2
2
2
2
1
1
1
1
1
1
1
1
1
1
1
2
1
1
1
1
1
1
1
1
1
1
1
1
1
1
1
1
1
1
1
1
1
1
1
1
1
1
1
1
1
1
1
1
1
1
1
1
1
1
1
1
1
1
1
1
1
1
1
1
1
1
1
1
1
1
1
1
1
1
1
1
1
0
0
0
0
0
0
0
0
0
0
0
0
0
0
0
0
0
0
0
0
0
0
0
0
0
0
0
0
0
0
0
0
0
0
0
0
0
0
0
0
0
0
0
0
0
0
0
0
0
0
0
0
0
0
0
0
0
0
0
0
0
0
0
0
0
0
0
0
0
0
0
0
0
0
0
0
0
0
0
0
0
0
0
0
0
0
0
0
0
0
0
0
0
0
0
0
0
0
0
0
0
0
0
0
0
0
0
0
0
0
0
0
0
0
0
0
0
0
0
0
0
0
0
0
0
0
0
0
0
0
0
0
0
0
0
0
0
0
0
0
0
0
0
0
0
0
0
0
0
0
0
0
0
0
0
0
0
0
0
0
0
0
0
0
0
0
0
0
0
0
0
0
0
0
0
0
0
0
0
0
0
0
0
0
0
0
0
0
0
0
0
0
0
0
0
0
0
0
0
0
0
0
0
0
0
0
0
0
0
0
0
0
0
0
0
0
0
0
0
0
0
0
0
0
0
0
0
0
0
0
0
0
0
0
0
0
0
0
0
0
0
0
0
0
0
0
0
0
0
0
0
0
0
0
0
0
0
0
0
0
0
0
0
0
0
0
0
0
0
0
0
0
0
0
0
0
0
0
0
0
0
0
0
0
0
0
0
0
0
0
0
0
0
0
0
0
0
0
0
0
0
0
0
0
0
0
0
0
0
0
0
0
0
0
0
0
0
0
0
0
0
0
0
0
0
0
0
0
0
0
0
0
0
0
0
0
0
0
0
0
0
0
0
0
0
0
0
0
0
0
0
0
0
0
0
0
0
0
0
0
0
0
0
0
0
0
0
0
0
0
0
0
0
0
0
0
0
0
0
0
0
1
1
1
1
1
1
1
1
1
1
1
1
1
1
1
1
1
1
1
1
1
1
1
1
1
1
1
1
1
1
1
1
1
1
1
1
1
1
1
1
1
1
1
1
1
1
1
1
1
1
1
1
1
1
1
1
1
1
1
1
0
0
0
0
0
0
0
0
0
0
0
0
0
0
0
0
0
0
0
0
0
0
0
0
0
0
0
0
0
0
0
0
0
0
0
0
0
0
0
0
0
0
0
0
0
0
0
0
0
0
0
0
0
0
0
0
0
0
0
0
0
0
0
0
0
0
0
0
0
0
0
0
0
0
0
0
0
0
0
0
0
0
0
0
0
0
0
0
0
0
0
0
0
0
0
0
0
0
0
0
0
0
0
0
0
0
0
0
0
0
0
0
0
0
0
0
0
0
0
0
0
0
0
0
0
0
0
0
0
0
0
0
0
0
0
0
0
0
0
0
0
0
0
0
0
0
0
0
0
0
0
0
0
0
0
0
0
0
0
0
0
0
0
0
0
0
0
0
0
0
0
0
0
0
0
0
0
0
0
0
0
0
0
0
0
0
0
0
0
0
0
0
0
0
0
0
0
0
0
0
0
0
0
0
0
0
0
0
0
0
0
0
0
0
0
0
0
0
0
0
0
0
0
0
0
0
0
0
0
0
0
0
0
0
0
0
0
0
0
0
0
0
0
0
0
0
0
0
0
0
0
0
0
0
0
0
0
0
0
0
0
0
0
0
0
0
0
0
0
0
0
0
0
0
0
0
0
0
0
0
0
0
0
0
0
0
0
0
0
0
0
0
0
0
0
0
0
0
0
0
0
0
0
0
0
0
0
0
0
0
0
0
0
0
0
0
0
0
0
0
0
0
0
0
0
0
0
0
0
0
0
0
0
0
0
0
0
0
0
0
0
0
0
0
0
0
0
0
0
0
0
0
0
0
0
0
0
0
0
0
0
0
0
0
0
0
0
0
0
0
0
0
0
0
0
0
0
0
0
0
0
0
0
0
0
0
0
0
0
0
0
0
0
0
0
0
0
0
0
0
0
0
0
0
0
0
0
0
0
0
0
0
0
0
0
0
0
0
0
0
0
0
0
0
0
0
0
0
0
0
0
0
0
0
0
0
0
0
0
0
0
0
0
0
0
0
0
0
0
1
1
1
1
1
1
1
1
1
1
1
1
1
1
1
1
1
1
1
1
1
1
1
1
1
1
1
1
1
1
1
1
1
1
1
1
1
1
1
1
1
1
1
1
1
1
1
1
1
1
1
1
1
1
1
1
1
1
1
1
1
1
1
1
1
1
1
1
1
1
1
1
1
1
1
1
1
1
1
1
1
1
1
1
1
1
1
1
1
1
1
1
1
1
1
1
1
1
1
1
1
1
1
1
1
1
1
1
1
1
1
1
1
1
1
1
1
1
1
1
2
2
2
2
2
2
2
2
2
2
2
1
1
1
1
1
1
1
1
1
1
1
1
1
1
1
1
1
1
1
1
1
1
1
1
1
1
1
1
1
1
1
1
1
1
1
1
1
1
1
1
1
1
1
1
1
1
1
1
1
1
1
1
1
1
1
2
2
2
2
2
2
2
2
2
2
2
2
2
2
2
2
2
2
2
2
2
2
2
2
2
2
2
2
2
2
2
2
2
2
2
2
2
2
2
2
2
2
2
2
2
2
1
1
1
1
1
1
1
1
1
1
1
1
1
1
1
1
1
1
1
1
1
1
1
1
1
1
1
1
1
1
1
1
1
1
1
1
1
1
1
1
1
1
1
1
1
2
2
2
2
2
2
2
2
2
2
2
2
2
2
2
2
2
2
2
2
2
2
2
2
2
2
2
2
2
2
2
1
1
1
1
1
1
1
1
1
0
0
0
0
0
0
0
0
0
0
0
0
0
0
0
0
0
0
0
0
0
0
0
0
0
0
0
0
0
0
0
0
0
0
0
0
0
0
0
0
0
0
0
0
0
0
0
0
0
0
0
0
0
0
0
0
0
0
0
0
0
0
0
0
0
0
0
0
0
0
0
0
0
0
0
0
0
0
0
0
0
0
0
0
0
0
0
0
0
0
0
0
0
0
0
0
0
0
0
0
0
0
0
0
0
0
0
0
0
0
0
0
0
0
0
0
0
0
0
0
0
0
0
0
0
0
0
0
0
0
0
0
0
0
0
0
0
0
0
0
0
0
0
0
0
0
0
0
0
0
0
0
0
0
0
0
0
0
0
0
0
0
0
0
0
0
0
0
0
0
0
0
0
0
0
0
0
0
0
0
0
0
0
0
0
0
0
0
0
0
0
0
0
0
0
0
0
0
0
0
0
0
0
0
0
0
0
0
0
0
0
0
0
0
0
0
0
0
0
0
0
0
0
0
0
0
0
0
0
0
0
0
0
0
0
0
0
0
0
0
0
0
0
0
0
0
0
0
0
0
0
0
0
0
0
0
0
0
0
0
0
0
0
0
0
0
0
0
0
0
0
0
0
0
0
0
0
0
0
0
0
0
0
0
0
0
0
0
0
0
0
0
0
0
0
0
0
0
0
0
0
0
0
0
0
0
0
0
0
0
0
0
0
0
0
0
0
0
0
0
0
0
0
0
0
0
0
0
0
0
0
0
0
0
0
0
0
0
0
0
0
0
0
0
0
0
0
0
0
0
0
0
0
0
0
0
0
0
0
0
0
0
0
0
0
0
0
0
0
0
0
0
0
0
0
0
0
0
0
0
0
0
0
0
0
0
0
0
0
0
0
0
0
0
0
0
0
0
0
0
0
0
0
0
0
0
0
0
0
0
0
0
0
0
0
0
0
0
0
0
0
0
0
0
0
0
0
0
0
0
0
0
0
0
0
0
0
0
0
0
0
0
0
0
0
0
0
0
0
0
0
0
0
0
0
0
0
0
0
0
0
0
0
0
0
0
0
0
0
0
0
0
0
0
0
0
0
0
0
0
0
0
0
0
0
0
0
0
0
0
0
0
0
0
0
0
0
0
0
0
0
0
0
0
0
0
0
0
0
0
0
0
0
0
0
0
0
0
0
0
0
0
0
0
0
0
0
0
0
0
0
0
0
0
0
0
0
0
0
0
0
0
0
0
0
0
0
0
0
0
1
1
1
1
1
1
1
1
1
1
1
1
1
1
1
1
1
1
1
1
1
1
1
1
1
1
1
1
1
1
1
1
1
1
1
1
1
1
1
1
1
1
1
1
1
1
1
1
1
1
1
1
1
1
1
1
1
1
1
1
1
1
1
1
1
1
1
1
1
1
1
1
1
1
1
0
0
0
0
0
0
0
0
0
0
0
0
0
0
0
0
0
0
0
0
0
0
0
0
0
0
0
0
0
0
0
0
0
0
0
0
0
0
0
0
0
0
0
0
0
0
0
0
0
0
0
0
0
0
0
0
0
0
0
0
0
0
0
0
0
0
0
0
0
0
0
0
0
0
0
0
0
0
0
0
0
0
0
0
0
0
0
0
0
0
0
0
0
0
0
0
0
0
0
0
0
0
0
0
0
0
0
0
0
0
0
0
0
0
0
0
0
0
0
0
0
0
0
0
0
0
0
0
0
0
0
0
0
0
0
0
0
0
0
0
0
0
0
0
0
0
0
0
0
0
0
0
0
0
0
0
0
0
0
0
0
0
0
0
0
0
0
0
0
0
0
0
0
0
0
0
0
0
0
0
0
0
0
0
0
0
0
0
0
0
0
0
0
0
0
0
0
0
0
0
0
0
0
0
0
0
0
0
0
0
0
0
0
0
0
0
0
0
0
0
0
0
0
0
0
0
0
0
0
0
0
0
0
0
0
0
0
0
0
0
0
0
0
0
0
0
0
0
0
0
0
0
0
0
0
0
0
0
0
0
0
0
0
0
0
0
0
0
0
0
0
0
0
0
0
0
0
0
0
0
0
0
0
0
0
0
0
0
0
0
0
0
0
0
0
0
0
0
0
0
0
0
0
0
0
0
0
0
0
0
0
0
0
0
0
0
0
0
0
0
0
0
0
0
0
0
0
0
0
0
0
0
0
0
0
0
0
0
0
0
0
0
0
0
0
0
0
0
0
0
0
0
0
0
0
0
0
0
0
0
0
0
0
0
0
0
0
0
0
0
0
0
0
0
0
0
0
0
0
0
0
0
0
0
0
0
0
0
0
0
0
0
0
0
0
0
0
0
0
0
0
0
0
0
0
0
0
0
0
0
0
0
0
0
0
0
0
0
0
0
0
0
0
0
0
0
0
0
0
0
0
0
0
0
0
0
0
0
0
0
0
0
0
0
0
0
0
0
0
0
0
0
0
0
0
0
0
0
0
0
0
0
0
0
0
0
0
0
0
0
0
0
0
0
0
0
0
0
0
0
0
0
0
0
0
0
0
0
0
0
0
0
0
0
0
0
0
0
0
0
0
0
0
0
0
0
0
0
0
0
0
0
0
0
0
0
0
0
0
0
0
0
0
0
0
0
0
0
0
0
0
0
0
0
0
0
0
0
0
0
0
0
0
0
0
0
0
0
0
0
0
0
0
0
0
0
0
0
0
0
0
0
0
0
0
0
0
0
0
0
0
0
0
0
0
0
0
0
0
0
0
0
0
0
0
0
0
0
0
0
0
0
0
0
0
0
0
0
0
0
0
0
0
0
0
0
0
0
0
0
0
0
0
0
0
0
0
0
0
0
0
0
0
0
0
0
0
0
0
0
0
0
0
0
0
0
0
0
0
0
0
0
0
0
0
0
0
0
0
0
0
0
0
0
0
0
0
0
0
0
0
0
0
0
0
0
0
0
0
0
0
0
0
0
0
0
0
0
0
0
0
0
0
0
0
0
0
0
0
0
0
0
0
0
0
0
0
0
0
0
0
0
0
0
0
0
0
0
0
0
0
0
0
0
0
0
0
0
0
0
0
0
0
0
0
0
0
0
0
0
0
0
0
0
0
0
0
0
0
0
0
0
0
0
0
0
0
0
0
0
0
0
0
0
0
0
0
0
0
0
0
0
0
0
0
0
0
0
0
0
0
1
1
1
1
1
1
2
2
2
2
2
2
2
2
2
2
2
2
2
2
2
2
2
2
2
2
2
2
2
2
2
2
2
2
2
2
2
2
2
2
2
2
2
2
2
2
2
2
2
2
2
2
2
2
2
2
2
2
2
2
2
2
2
2
2
2
2
2
2
2
2
2
2
2
2
2
2
2
2
2
2
2
2
2
2
2
2
2
2
2
2
2
2
2
2
2
2
2
2
2
2
2
2
2
2
2
2
2
2
2
2
2
2
2
2
2
2
2
2
2
2
2
2
2
2
2
2
2
2
2
2
2
2
2
2
2
2
2
2
2
2
3
3
3
3
3
3
3
3
3
3
3
3
3
3
3
3
3
3
3
3
3
3
3
3
3
3
3
3
2
2
2
2
2
2
2
2
2
3
3
3
3
3
4
4
4
4
4
4
4
4
4
4
4
4
5
5
5
5
5
5
5
5
5
5
5
5
5
5
5
5
5
5
5
5
5
5
5
5
5
5
5
4
4
4
4
4
5
5
5
5
5
5
4
4
4
4
4
4
4
4
4
4
4
4
4
5
5
5
5
5
5
5
5
5
5
5
5
5
5
5
5
5
5
5
5
5
5
5
5
5
5
5
5
5
5
5
5
5
5
5
5
5
5
5
5
5
5
5
5
5
6
6
6
6
6
6
7
7
7
7
7
6
6
6
6
6
7
7
7
7
7
7
7
7
7
7
7
7
7
7
7
7
7
7
7
7
7
7
7
7
7
7
7
7
7
7
7
7
7
7
7
7
7
7
7
7
7
7
7
7
7
7
7
7
7
7
7
7
7
7
7
7
7
6
6
6
6
6
6
6
6
6
6
6
6
6
6
6
6
6
6
6
6
6
5
5
5
5
5
5
5
5
5
5
5
5
5
5
5
5
5
5
5
5
5
5
5
5
5
5
5
5
5
5
5
5
4
4
4
4
4
4
4
4
4
3
2
2
2
2
2
2
2
2
2
2
2
2
2
2
2
2
2
2
2
2
2
2
2
1
1
1
1
0
0
0
0
0
0
0
0
0
0
0
0
0
0
0
0
0
0
0
0
0
0
0
0
0
0
0
0
0
0
0
0
0
0
0
0
0
0
0
0
0
0
0
0
0
0
0
0
0
0
0
0
0
0
0
0
0
0
0
0
0
0
0
0
0
0
0
0
0
0
0
0
0
0
0
0
0
0
0
0
0
0
0
0
0
0
0
0
0
0
0
0
0
0
0
0
0
0
0
0
0
0
0
0
0
0
0
0
0
0
0
0
0
0
0
0
0
0
0
0
0
0
0
0
0
0
0
0
0
0
0
0
0
0
0
0
0
0
0
0
0
0
0
0
0
0
0
0
0
0
0
0
0
0
0
0
0
0
0
0
0
0
0
0
0
0
0
0
0
0
0
0
0
0
0
0
0
0
0
0
0
0
0
0
0
0
0
0
0
0
0
0
0
0
0
0
0
0
0
0
0
0
0
0
0
0
0
0
0
0
0
0
0
0
0
0
0
0
0
0
0
0
0
0
0
0
0
0
0
0
0
0
0
0
0
0
0
0
0
0
0
0
0
0
0
0
0
0
0
0
0
0
0
0
0
0
0
0
0
0
0
0
0
0
0
0
0
0
0
0
0
0
0
0
0
0
0
0
0
0
0
0
0
0
0
0
0
0
0
0
0
0
0
0
0
0
0
0
0
0
0
0
0
0
0
0
0
0
0
0
0
0
0
0
0
0
0
0
0
0
0
0
0
0
0
0
0
0
0
0
0
0
0
0
0
0
0
0
0
0
0
0
0
0
0
0
0
0
0
0
0
0
0
0
0
0
0
0
0
0
0
0
0
0
0
0
0
0
0
0
0
0
0
0
0
0
0
0
0
0
0
0
0
0
0
0
0
0
0
0
0
0
0
0
0
0
0
0
0
0
0
0
0
0
0
0
0
0
0
0
0
0
0
0
0
0
0
0
0
0
0
0
0
0
0
0
0
0
0
0
0
0
0
0
0
0
0
0
0
0
0
0
0
0
0
0
0
0
0
0
0
0
0
0
0
0
0
0
0
0
0
0
0
0
0
0
0
0
0
0
0
0
0
0
0
0
0
0
0
0
0
0
0
0
0
0
0
0
0
0
0
0
0
0
0
0
0
0
0
0
0
0
0
0
0
0
0
0
0
0
0
0
0
0
0
0
0
0
0
0
0
0
0
0
0
0
0
0
0
0
0
0
0
0
0
0
0
0
0
0
0
0
0
0
0
0
0
0
0
0
0
0
0
0
0
0
0
0
0
0
1
1
1
1
1
1
1
1
1
1
1
1
1
1
1
1
1
1
1
1
1
1
1
1
1
1
1
1
1
1
1
1
1
1
1
1
1
1
1
1
1
1
1
1
1
1
1
1
1
1
1
1
1
1
1
1
1
1
1
1
1
1
1
1
1
1
1
1
1
1
1
1
1
1
1
1
1
1
1
1
1
1
1
1
1
1
1
1
1
1
1
1
1
1
1
1
1
1
1
1
1
1
1
1
1
1
1
1
1
1
1
1
1
0
0
0
0
0
0
0
0
0
0
0
0
0
0
0
0
0
0
0
0
0
0
0
0
0
0
0
0
0
0
0
0
0
0
0
0
0
0
0
0
0
0
0
0
0
0
0
0
0
0
0
0
0
0
0
0
0
0
0
0
0
0
0
0
0
0
0
0
0
0
0
0
0
0
0
0
0
0
0
0
0
0
0
0
0
0
0
0
0
0
0
0
0
0
0
0
0
0
0
0
0
0
0
0
0
0
0
0
0
0
0
0
0
0
0
0
0
0
0
0
0
0
0
0
0
0
0
0
0
0
0
0
0
0
0
0
0
0
0
0
0
0
0
0
0
0
0
0
0
0
0
0
0
0
0
0
0
0
0
0
0
0
0
0
0
0
0
0
0
0
0
0
0
0
0
0
0
0
0
0
0
0
0
0
0
0
0
0
0
0
0
0
0
0
0
0
0
0
0
0
0
0
0
0
0
0
0
0
0
0
0
0
0
0
0
0
0
0
0
0
0
0
0
0
0
0
0
0
0
0
0
0
0
0
0
0
0
0
0
0
0
0
0
0
0
0
0
0
0
0
0
0
0
0
0
0
0
0
0
0
0
0
0
0
0
0
0
0
0
0
0
0
0
0
0
0
0
0
0
0
0
0
0
0
0
0
0
0
0
0
0
0
0
0
0
0
0
0
0
0
0
0
0
0
0
0
0
0
0
0
0
0
0
0
0
0
0
0
0
0
0
0
0
0
0
0
0
0
0
0
0
0
0
0
0
0
0
0
0
0
0
0
0
0
0
0
0
0
0
0
0
0
0
0
0
0
0
0
0
0
0
0
0
0
0
0
0
0
0
0
0
0
0
0
0
0
0
0
0
0
0
0
0
0
0
0
0
0
0
0
1
1
1
1
1
1
1
1
1
1
1
1
1
1
1
1
1
1
1
1
1
1
1
1
1
1
1
1
1
1
1
1
1
1
1
1
1
1
1
1
1
1
1
1
1
1
1
1
1
1
1
1
1
1
1
1
1
1
1
1
1
1
1
1
1
1
1
1
1
1
1
1
1
1
1
1
1
1
1
1
1
1
1
1
1
1
1
0
0
0
0
0
0
0
0
0
0
0
0
0
0
0
0
0
0
0
0
0
0
0
0
0
0
0
0
0
0
0
0
0
0
0
0
0
0
0
0
0
0
0
0
0
0
0
0
0
0
0
0
0
0
0
0
0
0
0
0
0
0
0
0
0
0
0
0
0
0
0
0
0
0
0
0
0
0
0
0
0
0
0
0
0
0
0
0
0
0
0
0
0
0
0
0
0
0
0
0
0
0
0
0
0
0
0
0
0
0
0
0
0
0
0
0
0
0
0
0
0
0
0
0
0
0
0
0
0
0
0
0
0
0
0
0
0
0
0
0
0
0
0
0
0
0
0
0
0
0
0
0
0
0
0
0
0
0
0
0
0
0
0
0
0
0
0
0
0
0
0
0
0
0
0
0
0
0
0
0
0
0
0
0
0
0
0
0
0
0
0
0
0
0
0
0
0
0
0
0
0
0
0
0
0
0
0
0
0
0
0
0
0
0
0
0
0
0
0
0
0
0
0
0
0
0
0
0
0
0
0
0
0
0
0
0
0
0
0
0
0
0
0
0
0
0
0
0
0
0
0
0
0
0
0
0
0
0
0
0
0
0
0
0
0
0
0
0
0
0
0
0
0
0
0
0
0
0
0
0
0
0
0
0
0
0
0
0
0
0
0
0
0
0
0
0
1
1
1
1
1
1
1
1
1
1
1
1
1
1
1
1
1
1
1
1
1
1
1
1
1
1
1
1
1
1
1
1
1
1
1
1
1
1
1
1
1
1
1
1
1
1
1
1
1
1
1
1
1
1
1
1
1
1
1
1
1
1
1
1
1
1
1
1
1
1
1
1
1
1
1
1
1
1
1
1
1
1
1
1
1
1
1
1
1
1
1
1
1
1
1
1
1
1
1
1
1
1
1
1
1
1
1
1
1
1
1
1
1
1
1
1
1
1
1
1
1
1
0
0
0
0
0
0
0
0
0
0
0
0
0
0
0
0
0
0
0
0
0
0
0
0
0
0
0
0
0
0
0
0
0
0
0
0
0
0
0
0
0
0
0
0
0
0
0
0
0
0
0
0
0
0
0
0
0
0
0
0
0
0
0
0
0
0
0
0
0
0
0
0
0
0
0
0
0
0
0
0
0
0
0
0
0
0
0
0
0
0
0
0
0
0
0
0
0
0
0
0
0
0
0
0
0
0
0
0
0
0
0
0
0
0
0
0
0
0
0
0
0
0
0
0
0
0
0
0
0
0
0
0
0
0
0
0
0
0
0
0
0
0
0
0
0
0
0
0
0
0
0
0
0
0
0
0
0
0
0
0
0
0
0
0
0
0
0
0
0
0
0
0
0
0
0
0
0
0
0
0
0
0
0
0
0
0
0
0
0
0
0
0
0
0
0
0
0
0
0
0
0
0
0
0
0
0
0
0
0
0
0
0
0
0
0
0
0
0
0
0
0
0
0
0
0
0
0
0
0
0
0
0
0
0
0
0
0
0
0
0
0
0
0
0
0
0
0
0
0
0
0
0
0
0
0
0
0
0
0
0
0
0
0
0
0
0
0
0
0
0
0
0
0
0
0
0
0
0
0
0
0
0
0
0
0
0
0
0
0
0
0
0
0
0
0
0
0
0
0
0
0
0
0
0
0
0
0
0
0
0
0
0
0
0
0
0
0
0
0
0
0
0
0
0
0
0
0
0
0
0
0
0
0
0
0
0
0
0
0
0
0
0
0
0
0
0
0
0
0
0
0
0
0
0
0
0
0
0
0
0
0
0
0
0
0
0
0
0
0
0
0
0
0
0
0
0
0
0
0
0
0
0
0
0
0
0
0
0
0
0
0
0
0
0
0
0
0
0
0
0
0
0
0
0
0
0
0
0
0
0
0
0
0
0
0
0
0
0
0
0
0
0
0
0
0
0
0
0
0
0
0
0
0
0
0
0
0
0
0
0
0
0
0
0
0
0
0
0
0
0
0
0
0
0
0
0
0
0
0
0
0
0
0
0
0
0
0
0
0
0
0
0
0
0
0
0
0
0
0
0
0
0
0
0
0
0
0
0
0
0
0
0
0
0
0
0
0
0
0
0
0
0
0
0
0
0
0
0
0
0
0
0
0
0
0
0
0
0
0
0
0
0
0
0
0
0
0
0
0
0
0
0
0
0
0
0
0
0
0
1
1
1
1
1
1
1
1
1
1
1
1
1
1
1
1
1
1
1
1
1
1
1
1
1
1
1
1
1
1
1
1
1
1
1
1
1
1
1
1
1
1
1
1
1
1
1
1
1
1
1
1
1
1
1
1
1
1
1
1
1
1
1
1
1
1
1
1
2
2
2
2
2
2
2
2
2
2
2
2
2
2
2
2
2
2
2
2
2
2
2
2
2
2
2
2
2
2
2
2
2
2
2
2
2
2
2
2
2
2
2
2
2
2
2
2
2
2
2
2
2
2
2
2
2
2
2
2
2
2
2
2
2
2
2
2
2
2
2
2
2
2
2
2
2
2
2
2
2
1
1
1
1
1
1
1
1
1
1
1
1
1
1
1
1
1
1
1
1
1
1
1
1
1
1
1
1
1
1
1
1
1
1
1
1
1
1
1
0
0
0
0
0
0
0
0
0
0
0
0
0
0
0
0
0
0
0
0
0
0
0
0
0
0
0
0
0
0
0
0
0
0
0
0
0
0
0
0
0
0
0
0
0
0
0
0
0
0
0
1
1
1
1
1
1
1
1
1
1
1
1
1
1
1
1
1
1
1
1
1
1
1
1
1
1
1
1
0
0
0
0
0
0
0
0
0
0
0
0
0
0
0
0
0
0
0
0
0
0
0
0
0
0
0
0
0
0
0
0
0
0
0
0
0
0
0
0
0
0
0
0
0
0
1
2
2
2
2
2
2
2
2
2
2
2
2
2
2
2
2
2
2
2
2
2
2
2
2
2
2
2
3
3
3
3
3
3
4
4
4
4
4
4
4
4
4
4
4
4
4
4
4
4
4
4
4
4
4
4
4
4
4
4
4
4
4
4
4
5
5
5
5
5
5
5
5
5
5
5
5
5
5
5
5
5
5
5
5
5
5
5
5
5
5
5
5
5
5
5
5
5
5
5
5
5
5
5
5
5
5
5
5
4
4
4
4
4
4
4
4
4
4
4
4
4
4
4
4
4
4
4
4
4
4
4
4
4
4
4
4
4
4
4
4
4
4
4
4
3
3
3
3
3
3
3
3
3
2
2
2
2
2
2
2
2
4
5
5
5
5
5
5
5
5
5
5
5
5
5
5
5
5
5
5
5
5
4
4
4
4
4
4
4
4
4
4
4
4
4
4
4
4
4
4
4
4
4
4
4
4
3
3
3
3
3
3
3
3
3
3
3
3
3
3
3
3
3
3
2
2
2
2
2
2
2
2
2
2
2
2
2
2
2
2
2
2
2
2
2
2
2
2
2
2
2
2
3
3
3
3
3
3
3
3
3
3
4
4
4
4
4
4
4
4
4
4
4
4
4
4
4
4
4
4
4
4
4
5
5
5
5
5
5
5
5
5
5
5
5
5
5
5
5
5
5
5
5
5
5
5
5
5
5
5
5
5
5
5
5
5
5
5
5
5
5
5
5
5
5
5
5
5
5
5
5
5
5
5
5
5
5
5
5
5
5
5
5
5
5
5
5
5
5
5
5
5
5
5
5
5
5
5
5
5
5
5
5
5
5
5
5
5
5
5
5
5
5
5
5
5
5
5
5
5
5
5
5
5
5
5
5
5
5
5
5
4
4
4
4
4
4
4
3
3
3
3
3
3
3
3
3
3
3
3
3
3
3
3
3
2
2
2
2
2
2
2
2
2
2
2
2
2
2
2
2
2
2
2
2
2
2
2
2
2
2
2
2
2
2
2
2
2
2
2
2
2
1
1
1
1
1
0
0
0
0
0
0
0
0
0
0
0
0
0
0
0
0
0
0
0
0
0
0
0
0
0
0
0
0
0
0
0
0
0
0
0
0
0
0
0
0
0
0
0
0
0
0
0
0
0
0
0
0
0
0
0
0
0
0
0
0
0
0
0
0
0
0
0
0
0
0
0
0
0
0
0
0
0
0
0
0
0
0
0
0
0
0
0
0
0
0
0
0
0
0
0
0
0
0
0
0
0
0
0
0
0
0
0
0
0
0
0
0
0
0
1
1
1
1
1
1
1
1
1
1
1
1
1
1
1
1
1
1
1
1
1
1
1
1
1
1
1
1
1
1
1
1
1
1
1
1
1
1
1
1
1
1
1
1
1
1
1
1
1
1
1
1
1
1
1
1
1
1
1
1
1
1
1
1
1
1
1
1
1
1
1
1
1
1
1
1
1
1
1
1
1
1
1
1
1
1
1
1
1
1
1
1
1
1
1
1
1
1
1
1
2
2
2
2
2
2
2
2
2
2
2
2
2
2
2
2
2
2
2
2
2
2
2
2
2
2
2
2
2
2
2
2
2
2
2
2
2
2
2
2
2
2
2
1
1
1
1
1
1
1
1
1
1
1
1
1
1
1
0
0
0
0
0
0
0
0
0
0
0
0
0
0
0
0
0
0
0
0
0
0
0
0
0
0
0
0
0
0
0
0
0
0
0
0
0
0
0
0
0
0
0
0
0
0
0
0
0
0
0
0
0
0
0
0
0
0
0
0
0
0
0
0
0
0
0
0
0
0
0
0
0
0
0
0
0
0
0
1
2
2
2
2
2
2
2
2
2
2
2
2
2
2
2
2
2
2
2
2
2
2
2
2
2
2
2
2
2
2
2
2
2
2
2
2
2
2
2
2
2
2
2
2
2
2
2
2
2
2
2
2
2
2
2
2
2
2
2
2
2
2
2
2
2
2
2
2
2
2
2
2
1
1
2
2
2
2
2
2
2
2
2
2
2
2
2
2
2
2
2
2
2
2
2
2
2
2
2
2
2
2
2
2
2
2
2
2
2
2
2
2
2
2
2
2
2
2
2
2
2
2
2
2
2
2
2
2
1
1
1
1
1
1
1
1
1
1
1
1
1
1
1
1
1
1
1
1
1
1
1
1
1
1
1
1
1
1
1
1
1
1
1
1
1
1
2
2
2
2
2
2
2
2
2
2
2
2
2
2
2
2
2
2
2
2
3
3
3
3
3
3
3
3
3
3
3
3
3
3
3
3
3
3
3
3
3
3
3
3
3
3
3
3
3
3
3
3
3
3
3
3
3
3
3
3
3
3
3
3
3
3
3
3
3
3
3
3
3
3
3
3
3
3
3
3
3
3
3
3
3
3
3
3
3
3
4
4
4
4
4
4
4
4
4
4
4
4
4
4
4
5
5
5
5
5
5
5
5
5
5
5
5
5
5
5
5
5
5
5
5
5
5
5
5
5
5
5
5
5
5
5
5
5
5
5
4
4
4
4
4
5
5
5
5
5
5
5
5
5
3
3
3
3
3
3
3
3
3
3
3
3
3
3
3
3
3
4
4
4
4
4
4
4
4
4
4
4
4
4
4
4
4
4
4
4
3
3
3
3
3
3
3
3
3
3
3
3
3
3
3
3
3
3
3
3
3
3
3
3
3
3
3
3
3
3
3
3
3
3
3
3
3
3
2
2
2
2
2
2
2
2
2
2
2
2
2
2
2
2
2
2
2
2
2
2
2
2
2
2
2
2
2
2
2
2
2
1
1
1
1
1
1
1
1
1
1
1
1
1
1
1
1
1
1
1
1
1
1
1
1
1
1
0
0
0
0
0
0
0
0
0
0
0
0
0
0
0
0
0
0
0
0
0
0
0
0
0
0
0
0
0
0
0
0
0
1
2
2
2
2
2
2
1
1
1
1
1
1
1
1
1
1
1
1
1
1
1
1
1
1
1
1
1
1
1
1
1
1
1
1
1
1
1
1
1
2
2
2
2
2
2
2
2
2
2
2
2
2
2
2
2
2
2
2
2
2
2
2
2
2
2
2
2
2
2
2
2
2
2
2
2
2
2
2
2
2
2
2
2
2
2
2
2
2
2
2
2
2
2
2
2
2
2
2
2
2
2
2
2
2
2
2
2
2
2
2
2
2
2
2
2
2
2
2
2
2
2
2
2
2
2
2
2
2
4
4
4
4
4
4
4
4
4
4
5
5
5
5
5
5
5
5
5
5
5
5
5
5
5
5
5
5
5
5
5
5
5
5
5
5
5
5
5
5
5
5
5
5
5
5
5
5
5
5
5
5
5
5
5
5
5
5
5
5
5
5
5
5
5
5
5
5
5
5
5
5
5
5
5
5
5
5
5
4
4
4
4
4
4
4
4
4
4
4
4
4
4
4
4
4
3
3
3
3
3
3
3
3
3
3
3
3
3
3
3
3
3
2
2
2
2
2
2
2
2
2
2
2
2
2
2
2
2
2
2
2
2
2
2
2
2
2
2
2
2
2
2
2
2
2
2
3
4
4
4
3
3
3
3
3
3
3
3
3
3
3
3
3
3
3
3
3
3
3
3
3
3
3
3
3
3
3
3
3
3
3
3
3
3
3
3
3
3
3
3
3
3
3
3
3
3
3
3
3
3
3
3
3
3
3
2
2
2
2
2
2
2
2
2
2
2
2
2
2
2
2
2
2
2
2
2
2
2
2
2
2
2
2
2
2
2
2
2
2
2
2
2
2
2
2
2
2
2
2
2
2
2
2
2
2
2
2
2
2
2
2
2
2
2
2
2
2
2
2
2
2
2
2
2
2
2
2
2
2
2
2
2
2
2
2
2
2
2
2
2
2
2
2
2
2
2
2
4
5
5
5
5
5
5
5
5
5
5
5
5
5
5
5
5
5
5
5
5
5
5
5
5
5
5
5
5
5
5
5
5
5
5
5
5
5
5
5
5
5
5
5
5
5
5
5
5
5
5
5
5
5
5
5
5
5
5
5
5
5
5
5
5
5
5
5
5
5
5
5
5
5
5
5
5
5
5
5
5
5
5
5
5
5
5
5
5
5
5
5
5
5
5
5
5
5
5
5
5
5
5
5
5
5
5
5
5
8
8
8
9
10
10
10
10
10
10
10
11
11
10
10
10
10
10
10
10
10
10
10
10
10
10
10
10
10
10
10
10
10
10
10
10
10
10
10
10
10
10
10
10
10
10
10
10
10
10
10
10
10
10
10
10
10
10
10
9
9
9
9
10
10
10
10
10
10
10
10
10
10
9
9
9
9
9
9
9
9
9
9
9
9
9
9
9
9
9
8
8
8
8
8
8
8
8
8
8
8
8
8
8
8
8
8
8
8
8
8
8
8
8
8
7
7
7
7
7
7
7
7
7
7
7
7
7
7
7
7
7
7
7
7
7
7
7
7
7
7
7
7
5
5
5
5
5
4
4
4
4
4
4
4
4
4
4
4
4
4
4
4
5
5
5
5
5
5
3
3
3
3
3
3
3
3
4
4
3
3
3
4
4
5
5
5
5
5
5
5
5
5
5
5
5
5
5
5
5
5
5
5
4
4
4
4
4
3
3
3
3
3
3
3
3
3
3
3
3
3
3
3
3
3
3
3
3
3
3
3
3
3
3
3
3
3
3
3
3
3
3
3
3
3
3
3
3
3
3
3
3
3
3
3
3
3
3
3
3
3
3
3
3
3
3
3
3
3
3
3
3
3
3
3
3
3
3
3
3
3
3
3
3
2
2
2
2
2
2
2
2
2
2
2
2
2
2
2
2
2
2
2
2
2
2
2
2
2
2
2
2
2
2
2
2
2
2
2
2
2
2
2
2
2
2
2
2
2
2
2
2
2
2
2
1
1
1
2
2
2
2
2
2
2
2
2
2
2
2
2
2
2
2
2
2
2
2
2
2
2
2
2
2
2
2
2
2
1
1
1
1
1
1
1
1
1
1
1
1
1
1
1
1
1
1
1
1
1
1
1
1
1
1
1
1
1
1
1
1
1
1
1
1
1
1
1
1
1
1
1
1
1
1
1
1
1
1
1
1
1
1
1
1
1
1
1
1
1
1
1
1
1
1
1
1
1
1
1
1
1
1
1
1
1
1
1
1
1
1
1
1
1
1
1
1
1
1
1
1
1
1
1
1
1
1
1
1
1
1
1
1
1
1
1
1
0
0
0
0
0
0
0
0
0
0
0
0
0
0
0
0
0
0
0
0
0
0
0
0
0
0
0
0
0
0
0
0
0
0
0
0
0
0
0
0
0
0
0
0
0
0
0
0
0
0
0
0
0
0
0
0
0
0
0
0
0
0
0
0
0
0
0
0
0
0
0
0
0
0
0
0
0
0
0
0
0
0
0
0
0
0
0
0
0
0
0
0
0
0
0
0
0
0
0
0
0
0
0
0
0
0
0
0
0
0
0
0
0
0
0
0
0
0
0
0
0
0
0
0
0
0
0
0
0
0
0
0
0
0
0
0
0
0
0
0
0
0
0
0
0
0
0
0
0
0
0
0
0
0
0
0
0
0
0
0
0
0
0
0
0
0
0
0
0
0
0
0
0
0
0
0
0
0
0
0
0
0
0
0
0
0
0
0
0
0
0
0
0
0
0
0
0
0
0
0
0
0
0
0
0
0
0
0
0
0
0
0
0
0
0
0
0
0
0
0
0
0
0
0
0
0
0
0
0
0
0
0
0
0
0
0
0
0
0
0
0
0
0
0
0
0
0
0
0
0
0
0
0
0
0
0
0
0
0
0
0
0
0
0
0
0
0
0
0
0
0
0
0
0
0
0
0
0
0
0
0
0
0
0
0
0
0
0
0
0
0
0
0
0
0
0
0
0
0
0
0
0
0
0
0
0
0
0
0
0
0
0
0
0
0
0
0
0
0
0
0
0
0
0
0
0
0
0
0
0
0
0
0
0
0
0
0
0
0
0
0
0
0
0
0
0
0
0
0
0
0
0
0
0
0
0
0
0
0
0
0
0
0
0
0
0
0
0
0
0
0
0
0
0
0
0
0
0
0
0
0
0
0
0
0
0
0
0
0
0
0
0
0
0
0
0
0
0
0
0
0
0
0
0
0
0
0
0
0
0
0
0
0
0
0
0
0
0
0
0
0
0
0
0
0
0
0
0
0
0
0
0
0
0
0
0
0
0
0
0
0
0
0
0
0
0
0
0
0
0
0
0
0
0
0
0
0
0
0
0
0
0
0
0
0
0
0
0
0
0
0
0
0
0
0
0
0
0
0
0
0
0
0
0
0
0
0
0
0
0
0
0
0
0
0
0
0
0
0
0
0
0
0
0
0
0
0
0
0
0
0
0
0
0
0
0
0
0
0
0
0
0
0
0
0
0
0
0
0
0
0
0
0
0
0
0
0
0
1
1
1
1
1
1
1
1
1
1
1
1
1
1
1
1
1
1
1
1
1
1
1
1
1
1
1
1
1
1
1
1
2
2
2
2
1
1
1
1
1
1
1
1
1
1
1
1
1
1
1
1
1
1
1
1
1
1
1
1
1
1
1
1
1
1
1
1
1
1
1
1
1
1
1
1
1
1
1
1
1
1
1
1
1
1
1
1
1
1
1
1
1
1
1
1
1
1
1
1
1
1
1
1
1
1
1
1
1
1
1
1
1
1
1
0
0
1
2
2
2
2
2
2
2
2
2
2
2
2
2
2
2
2
2
2
2
2
2
2
2
2
2
2
2
3
3
4
4
4
4
4
4
3
3
4
4
4
4
4
4
4
4
4
4
4
4
4
4
4
4
4
4
4
4
5
5
5
5
5
5
5
5
5
5
5
5
5
5
5
5
5
5
5
5
5
5
5
5
5
5
5
5
5
5
5
5
5
5
5
5
5
5
5
5
5
5
5
5
5
6
6
6
6
6
6
6
6
6
6
6
6
6
6
5
5
5
5
5
5
5
5
5
5
5
5
5
5
5
5
5
5
5
5
5
5
5
5
5
5
5
5
5
5
7
7
6
6
6
6
6
6
6
6
6
6
6
5
5
5
5
5
5
5
5
5
5
5
5
5
5
5
5
5
5
5
5
5
5
5
5
5
5
5
5
5
5
5
5
5
5
5
5
5
5
5
5
5
5
5
5
5
5
5
5
5
5
5
5
5
5
5
5
5
5
5
5
5
5
5
5
4
4
4
4
4
4
4
4
4
3
3
3
3
3
3
3
3
3
2
2
2
2
2
2
2
2
2
2
2
2
2
2
2
2
2
2
2
2
2
2
2
2
2
2
2
2
2
2
2
2
2
2
2
2
2
2
2
2
2
2
2
2
2
2
2
2
2
2
2
2
2
2
2
2
2
2
2
2
2
2
2
2
2
2
2
3
3
2
2
2
2
2
2
2
2
2
1
1
1
1
1
1
1
1
1
1
1
1
1
2
2
2
2
2
2
2
2
2
2
2
2
2
2
2
2
2
2
2
2
2
2
3
3
3
4
4
4
5
5
5
5
5
5
5
5
5
5
5
5
5
5
5
5
5
5
5
5
5
6
6
6
6
6
6
6
6
6
6
6
6
6
6
6
6
6
7
7
7
7
7
7
7
8
8
8
8
8
8
8
8
8
9
9
9
9
9
9
9
9
9
9
9
10
10
10
10
10
10
10
10
10
10
11
11
11
11
11
12
12
12
12
12
12
12
12
12
12
12
13
13
13
13
13
13
13
13
13
13
13
13
14
14
14
14
13
13
13
13
13
13
13
13
13
13
14
14
14
14
14
14
14
14
14
14
14
14
14
13
13
13
13
13
12
12
12
12
12
12
12
12
12
12
11
11
11
11
11
11
11
11
11
11
11
11
11
11
11
11
11
11
11
11
11
11
11
11
11
11
11
11
11
11
11
11
13
13
13
13
13
13
13
13
13
13
13
13
13
13
13
13
13
13
13
13
13
13
13
13
13
13
13
13
13
13
13
13
13
13
13
13
13
13
13
13
12
12
12
12
12
12
12
12
12
12
12
12
12
12
12
12
12
12
12
12
12
12
12
12
12
12
12
12
11
11
11
11
11
11
11
11
11
11
10
10
8
8
8
9
9
9
9
9
10
10
10
10
10
10
10
10
10
10
11
11
11
11
11
11
11
11
11
11
11
12
12
12
12
12
12
11
11
12
12
11
11
11
11
11
11
11
11
11
11
11
11
11
11
11
11
11
11
11
11
11
11
11
11
11
11
11
11
11
11
10
10
10
10
9
10
10
10
10
10
10
10
10
10
10
10
10
10
10
10
10
9
8
8
8
8
8
8
8
8
8
8
8
8
8
8
8
8
8
8
8
8
8
8
8
8
6
6
6
6
6
6
6
6
6
6
6
6
5
5
5
5
5
5
5
5
5
5
5
5
5
5
5
5
5
5
5
5
5
5
4
3
2
2
2
2
2
2
3
3
3
3
3
3
3
3
3
3
3
3
3
4
4
4
4
4
5
5
5
5
5
5
5
5
6
6
6
6
6
6
6
6
6
6
6
6
6
6
6
6
6
6
6
6
6
6
6
7
7
7
7
7
7
7
7
7
7
7
7
7
7
7
7
7
7
7
7
7
7
6
6
6
6
6
6
6
6
6
6
6
6
6
6
6
6
6
5
5
5
5
5
5
5
5
5
5
5
5
5
5
5
5
5
5
5
5
5
5
5
5
5
5
5
5
5
5
5
5
5
5
5
5
5
5
5
5
5
6
6
6
6
6
6
6
6
6
6
6
6
5
5
5
5
5
5
5
5
5
5
5
6
6
6
6
6
6
6
6
6
6
6
6
6
6
6
6
6
6
6
7
7
7
7
6
6
6
6
6
6
6
6
6
6
5
5
5
5
5
5
5
5
5
5
5
5
5
5
5
5
5
5
5
5
5
5
5
5
5
5
5
5
5
5
5
5
5
5
5
5
5
5
5
5
5
5
5
5
5
5
5
5
5
5
5
5
5
5
5
4
4
4
4
4
4
4
3
3
4
4
4
4
4
4
5
5
5
5
5
5
5
5
5
5
5
5
5
5
5
5
5
5
5
5
5
4
4
4
3
3
3
3
3
3
3
3
3
3
3
3
3
3
3
3
3
3
3
3
4
4
4
5
5
5
5
5
5
5
5
5
5
5
5
5
5
5
5
5
5
5
5
5
5
4
4
4
5
5
5
5
5
5
5
5
5
5
5
5
5
5
5
5
5
5
5
6
6
6
6
6
6
6
6
6
6
6
6
6
6
6
6
6
6
6
6
6
6
6
6
6
6
6
6
6
7
7
7
7
7
7
7
7
7
7
7
7
6
6
6
6
6
6
6
6
6
6
5
5
5
5
5
5
6
6
6
6
6
6
6
6
5
5
5
5
5
5
5
5
5
5
5
5
5
5
5
5
5
5
5
5
5
5
5
5
5
5
5
5
5
5
5
5
5
5
5
5
5
5
5
5
5
5
5
5
5
4
4
4
4
4
4
4
4
4
4
4
4
5
5
5
5
5
5
5
5
5
5
5
5
5
5
4
4
4
5
5
5
5
5
5
5
5
5
5
5
5
5
5
5
5
5
5
5
5
6
6
6
6
6
6
6
5
5
5
6
6
7
7
7
7
8
8
8
8
8
8
10
11
11
11
11
11
11
11
11
11
11
11
11
11
12
12
13
13
13
13
13
13
13
13
13
13
13
13
13
13
13
13
13
12
12
12
13
13
15
16
16
16
16
17
16
17
17
17
17
17
17
17
17
17
17
17
17
17
17
17
17
17
17
17
17
17
17
17
17
17
17
17
17
17
21
21
22
22
24
24
24
25
25
25
25
25
25
25
26
26
26
26
27
27
27
27
27
27
27
27
27
27
27
27
27
27
27
27
27
26
26
26
26
26
26
26
26
26
26
26
26
26
26
26
26
25
25
25
25
25
26
26
27
27
27
27
27
27
26
26
26
26
26
25
25
25
25
25
25
25
25
25
25
25
25
25
25
25
25
25
24
24
24
24
22
22
22
22
22
22
22
22
22
22
22
22
22
22
22
22
22
21
19
19
19
19
19
19
19
19
19
19
19
19
19
19
18
18
16
16
16
18
18
18
17
17
17
17
17
17
17
17
17
17
17
17
17
17
18
18
18
18
18
17
17
16
16
16
16
16
16
16
16
16
16
15
12
11
7
7
7
5
4
4
4
4
4
4
4
3
3
3
3
3
3
3
3
3
3
3
3
3
3
3
3
3
3
3
3
3
3
3
3
3
3
3
3
3
3
3
4
4
4
4
4
4
5
5
5
5
5
5
5
5
5
5
5
5
5
5
5
5
5
5
5
5
5
5
5
5
5
5
5
5
5
5
5
5
5
5
5
5
5
5
5
5
5
5
5
5
5
5
5
5
5
5
5
6
6
6
6
6
6
6
6
6
6
5
5
5
5
5
5
5
5
5
5
5
5
5
5
5
5
5
5
5
5
5
5
5
4
4
4
4
3
2
2
2
2
2
2
2
2
2
2
2
2
2
2
2
2
2
2
2
2
2
2
2
2
2
2
2
2
2
2
2
2
2
2
2
2
2
2
2
2
2
2
2
2
2
2
2
2
2
2
2
2
2
2
2
2
2
2
2
3
3
3
3
3
3
3
3
3
3
3
3
4
3
3
3
4
4
5
5
5
5
5
5
5
5
5
5
5
5
5
5
5
5
5
5
5
5
5
5
5
5
5
5
5
5
5
5
5
5
5
5
5
5
5
5
5
5
5
5
5
5
5
5
5
5
5
5
5
6
6
6
6
6
6
6
6
6
6
6
6
6
6
6
6
6
6
6
6
6
6
6
5
5
5
5
5
5
5
5
5
5
5
5
5
5
5
5
5
5
5
5
5
5
6
6
6
6
6
6
6
6
6
5
5
5
5
5
5
5
5
5
5
5
5
5
5
5
5
5
5
5
5
5
5
5
4
4
4
4
4
4
4
4
4
4
4
3
3
3
3
2
2
2
2
2
2
2
2
2
2
2
2
2
2
1
1
1
1
1
1
1
1
1
1
1
1
1
1
1
1
1
1
1
1
1
1
1
1
1
1
1
1
1
1
1
1
1
1
1
1
1
1
1
1
1
1
1
1
1
1
1
1
1
1
1
1
1
1
1
1
1
1
1
1
1
1
1
1
1
1
1
1
1
1
1
1
1
1
1
1
1
1
1
1
0
0
0
0
0
0
0
0
0
0
0
0
0
0
0
0
0
0
0
0
0
0
0
0
0
0
0
0
0
0
1
1
1
1
1
1
1
1
1
1
1
1
1
1
1
1
2
2
2
2
2
2
2
2
2
2
2
2
2
2
2
2
2
2
2
2
2
2
2
2
2
2
2
2
2
2
1
2
2
2
2
2
2
2
2
2
2
2
2
2
2
2
2
2
2
2
2
2
2
2
2
2
2
2
2
2
2
2
2
2
2
2
2
2
2
2
2
2
2
2
2
2
2
2
2
2
2
2
2
2
2
2
2
2
2
2
2
2
2
2
2
2
2
2
2
2
2
2
2
2
2
2
2
2
2
2
2
2
2
2
2
2
2
2
2
2
2
2
2
2
2
2
2
2
2
2
2
2
2
2
2
2
2
2
2
2
2
2
2
2
2
2
2
2
2
2
2
2
2
2
2
2
2
2
2
2
2
2
2
2
2
2
2
2
2
2
2
2
2
2
2
2
2
2
2
2
2
2
1
1
1
1
1
1
1
1
1
1
1
1
1
1
1
1
1
1
1
1
1
1
1
1
1
1
1
1
1
1
1
1
1
1
1
1
1
1
1
1
1
1
1
1
1
1
1
1
1
1
1
1
1
1
1
1
1
1
1
1
1
1
1
1
1
1
1
1
1
1
0
0
0
0
0
0
0
0
0
0
0
0
0
0
0
0
0
0
0
0
0
0
0
0
0
0
0
0
0
0
0
0
0
0
0
1
2
2
2
2
2
2
2
2
2
2
2
2
2
2
2
2
2
3
3
3
3
3
3
3
3
3
3
3
3
3
3
3
3
3
3
3
3
2
2
2
2
2
2
2
2
2
2
2
2
2
2
2
2
2
2
2
2
2
2
2
2
2
2
2
2
2
2
2
2
2
2
2
2
2
2
2
2
2
2
2
2
2
2
2
2
2
2
2
2
2
2
2
2
2
2
2
2
2
3
3
3
3
3
3
3
3
3
3
3
3
3
3
3
2
2
2
2
2
2
2
2
3
3
3
3
3
3
3
3
3
3
3
3
3
3
3
3
3
3
3
3
3
3
3
3
4
4
5
5
5
5
5
5
3
3
3
3
3
3
3
3
3
4
4
4
4
4
4
4
5
5
5
5
5
5
5
5
5
6
6
6
6
6
6
6
6
6
6
6
6
6
6
6
6
6
6
6
6
6
6
6
6
6
6
6
6
6
6
6
6
6
6
6
6
6
6
7
7
7
7
7
8
9
9
9
10
11
11
11
11
11
11
11
11
11
11
11
11
11
11
11
11
11
11
11
11
11
11
11
11
11
11
11
11
11
11
11
11
11
11
11
12
12
12
12
12
12
12
12
12
12
12
12
12
12
12
12
12
12
12
12
12
12
12
12
12
12
12
12
12
12
12
12
12
12
12
12
12
12
12
12
12
12
11
11
11
11
11
11
12
12
12
12
12
13
13
13
13
13
13
13
13
13
12
12
12
12
12
12
12
12
12
11
11
11
11
11
11
11
11
11
11
11
11
11
11
11
11
11
11
11
11
10
10
10
10
10
10
11
11
11
11
10
10
10
10
10
10
10
10
10
10
10
10
10
10
10
10
10
10
9
10
9
9
9
9
9
9
8
8
8
9
10
13
13
13
13
13
13
13
13
13
13
13
13
13
13
13
13
15
15
16
16
16
16
16
16
16
16
16
16
16
16
16
16
16
16
16
16
16
16
16
16
16
16
15
15
15
15
15
15
15
15
15
15
15
15
15
15
15
15
15
15
15
14
14
14
14
14
14
14
14
14
14
14
14
14
14
14
14
14
14
14
14
14
14
14
14
14
14
13
13
13
13
13
13
13
13
13
13
13
12
11
11
11
11
11
11
11
11
11
11
11
11
11
11
11
11
11
10
10
10
10
10
10
10
10
10
10
10
10
10
10
11
12
13
13
13
12
12
12
13
13
13
12
12
12
12
10
9
9
9
9
9
9
9
9
9
9
9
9
9
9
9
9
9
9
9
9
9
9
9
9
9
9
9
9
9
9
9
8
8
8
8
8
8
8
8
8
8
8
8
8
8
8
8
8
8
8
8
8
8
8
8
8
8
8
7
7
7
7
7
7
7
7
7
7
8
8
7
7
7
7
8
8
8
8
8
8
8
8
8
8
8
8
8
8
8
8
8
8
8
8
8
8
8
8
8
8
8
8
8
8
8
8
8
8
8
8
8
8
8
8
8
8
8
8
8
8
8
8
8
8
8
8
8
8
8
8
8
8
8
8
8
8
8
8
8
8
8
8
8
8
8
8
8
8
8
8
8
8
8
8
8
8
8
8
8
8
8
8
8
8
8
8
8
8
8
8
8
8
8
8
8
8
8
8
8
7
7
7
7
7
7
7
7
7
7
7
7
7
6
5
5
6
6
6
6
6
6
6
5
6
6
6
6
6
6
6
6
6
6
6
5
5
5
5
5
5
5
5
5
5
5
5
6
6
7
7
7
7
7
7
7
7
6
6
6
6
6
6
6
6
6
6
6
6
6
6
5
5
5
5
5
6
6
6
6
6
6
7
7
8
8
8
8
8
8
8
9
9
11
11
11
11
13
13
14
14
15
15
16
16
16
17
18
17
17
17
18
18
18
18
18
18
18
18
18
19
19
19
19
19
19
19
19
19
19
19
19
19
19
19
19
19
19
19
19
19
19
19
19
19
19
19
19
19
19
19
19
19
19
19
19
19
19
19
19
19
19
19
19
19
19
19
19
19
19
19
19
19
19
19
19
19
19
19
19
19
19
19
19
19
19
19
18
18
18
19
19
19
19
19
19
19
19
19
19
19
19
19
19
20
20
20
20
20
20
19
19
19
19
19
19
19
19
19
19
19
19
19
20
21
21
21
21
21
21
21
21
19
19
19
18
17
17
17
17
17
17
17
18
18
18
19
19
19
19
19
19
19
19
19
19
19
19
19
18
16
16
16
16
15
16
16
16
16
16
16
16
16
17
17
17
17
17
17
17
17
17
17
17
17
17
17
16
16
16
16
15
15
15
15
15
14
14
14
14
14
13
13
14
14
13
12
12
12
12
12
11
11
11
11
11
11
11
11
11
11
11
11
11
11
11
11
11
11
11
11
11
11
11
11
11
11
11
11
11
11
11
11
11
11
11
12
11
13
13
13
13
13
15
16
16
16
16
15
14
14
15
15
15
15
15
15
15
16
16
16
16
16
16
16
16
16
16
17
17
17
17
17
17
17
17
18
18
18
16
16
16
16
16
16
16
16
16
16
16
16
16
16
16
16
16
16
16
16
16
16
15
15
14
14
14
15
15
14
14
14
14
14
14
14
14
14
14
14
14
14
14
14
14
14
14
14
14
14
15
15
15
15
15
15
14
14
14
14
14
14
14
14
14
14
13
13
13
13
13
13
13
13
13
13
13
13
13
13
13
13
13
13
13
13
13
13
13
13
13
12
12
12
12
12
12
12
12
12
12
12
12
12
12
12
12
12
12
12
12
13
13
13
13
13
13
13
13
13
13
12
12
12
12
12
12
13
12
12
12
12
12
12
12
12
11
11
11
11
11
11
11
9
9
8
8
8
8
8
7
7
7
7
7
7
7
7
7
7
8
10
11
11
10
10
10
10
10
10
10
10
11
11
11
11
11
11
11
11
11
11
11
11
12
12
12
12
12
12
12
12
12
12
12
12
12
12
11
12
11
11
11
11
11
11
11
11
11
11
11
11
11
11
11
11
11
11
11
11
11
11
11
11
11
11
11
11
10
9
8
8
8
8
8
8
8
8
8
8
8
8
8
8
8
8
8
8
8
8
8
8
8
8
8
8
8
8
8
9
9
9
9
10
9
9
9
9
9
9
9
9
9
9
9
9
9
9
9
9
9
9
9
9
9
9
9
8
8
8
8
7
6
6
6
6
6
6
6
5
5
5
5
5
5
5
5
5
5
5
5
5
5
5
5
5
5
5
4
4
4
4
4
4
4
4
4
4
4
4
4
4
4
4
4
4
4
4
4
4
3
2
2
2
2
2
2
2
3
3
3
3
3
3
3
3
3
3
3
3
3
3
3
3
3
3
3
3
3
3
3
3
3
2
2
2
2
2
2
2
2
2
2
2
2
2
2
2
2
2
2
2
2
2
2
2
2
2
2
2
2
2
2
2
3
3
3
3
3
3
3
3
3
3
3
3
3
3
3
3
3
3
3
3
3
3
3
3
4
4
4
4
4
4
4
4
4
5
5
5
5
4
4
4
4
4
4
4
4
4
4
4
4
4
4
4
4
4
4
4
4
4
4
3
3
4
4
4
4
4
4
5
5
5
5
5
5
5
5
5
5
5
4
4
4
4
4
4
4
4
4
4
5
5
5
6
6
6
6
6
6
6
6
6
6
6
6
7
7
8
8
8
8
8
8
8
8
8
8
8
8
8
8
8
8
8
8
8
8
8
8
8
8
8
8
8
8
8
8
6
6
6
5
5
6
7
8
10
11
11
11
11
11
11
11
14
14
14
15
15
15
15
15
15
15
15
15
15
15
15
15
16
16
16
16
16
16
16
16
16
17
17
17
17
17
17
17
17
17
17
17
17
17
17
17
16
16
16
16
16
16
16
16
16
16
16
16
16
16
16
16
16
16
16
16
16
16
16
16
16
16
16
16
16
16
16
16
16
17
17
17
17
17
17
18
19
19
19
19
19
20
19
19
19
19
19
19
19
19
19
19
19
19
19
19
19
19
19
19
19
19
19
19
19
19
19
19
19
18
18
18
18
18
19
19
19
19
19
20
21
22
22
22
22
22
22
22
22
22
21
21
21
21
20
20
20
19
19
19
19
19
19
19
18
17
17
16
16
16
16
16
16
16
16
16
15
13
13
13
13
11
11
10
10
10
10
10
10
11
11
11
11
11
11
11
11
11
11
11
11
12
12
12
12
12
12
12
12
12
12
14
14
14
14
14
14
15
16
16
15
15
16
15
15
15
15
15
15
15
15
15
15
15
14
14
14
14
14
14
14
13
13
13
13
13
13
13
13
13
13
13
13
13
13
13
13
13
13
13
13
13
13
13
13
13
13
13
13
13
13
13
13
13
16
16
16
16
16
16
16
16
16
15
15
15
15
15
15
15
15
15
15
15
15
16
16
16
16
16
16
16
16
15
15
15
15
15
13
13
13
11
11
10
10
10
8
8
8
8
8
8
8
8
8
8
11
11
11
11
10
10
10
10
10
10
10
10
10
11
11
11
11
11
11
11
11
11
11
11
11
10
10
10
10
10
10
10
10
10
10
10
10
9
9
9
10
10
10
10
10
10
10
10
9
9
9
9
11
11
11
11
11
11
11
11
11
11
11
11
11
11
11
11
11
11
11
11
11
11
11
11
10
10
10
10
10
10
10
10
10
10
10
10
10
10
10
10
10
10
10
10
10
10
10
10
10
10
10
10
10
10
10
10
10
10
10
9
9
9
9
9
9
9
9
9
9
9
9
9
8
8
8
8
8
8
8
8
8
8
8
8
8
8
8
8
8
8
8
8
8
8
8
8
8
8
8
8
7
7
7
6
7
7
7
8
8
8
8
8
8
8
8
8
7
7
7
7
7
7
7
8
11
15
14
14
14
14
14
14
14
14
14
14
14
15
16
16
16
16
17
17
17
16
16
16
16
16
16
16
16
16
16
16
16
16
16
16
16
16
16
16
16
16
16
16
16
16
16
17
17
17
17
17
17
17
17
17
17
17
21
23
27
30
30
30
30
30
30
30
30
30
30
29
29
29
29
29
29
29
29
29
29
29
29
29
29
29
29
29
29
29
29
29
29
29
29
29
29
29
29
29
29
29
29
29
29
29
29
29
29
29
29
29
29
28
29
29
29
28
28
28
28
28
28
28
28
27
27
26
26
26
26
26
26
26
26
26
26
26
26
26
26
25
25
25
25
25
25
25
25
25
25
25
25
25
25
25
25
25
25
24
23
23
23
23
22
22
21
20
20
20
20
20
20
20
20
20
19
19
19
19
19
19
19
17
16
16
17
16
14
14
13
10
8
8
5
3
2
2
2
2
2
2
2
2
2
2
2
2
2
2
2
2
2
2
2
2
2
2
2
2
2
2
2
2
2
2
2
2
2
2
2
2
2
2
2
2
2
2
2
2
2
2
2
2
2
2
2
2
2
2
2
2
2
2
2
2
2
2
2
2
2
2
2
2
2
2
2
2
2
2
2
1
1
1
1
1
1
1
1
1
1
1
1
1
1
1
1
1
1
1
1
1
1
1
1
1
1
1
1
1
0
0
0
0
0
0
0
0
0
0
0
0
0
0
0
0
0
0
0
0
0
0
0
0
0
0
0
0
0
0
0
0
0
0
0
0
0
0
0
0
0
0
0
0
0
0
0
0
0
0
0
1
1
1
1
0
0
0
0
0
0
0
0
0
0
0
0
0
0
0
0
0
0
0
0
0
0
0
0
0
0
0
0
0
0
0
0
0
0
0
0
0
0
0
0
0
0
0
0
0
0
0
0
0
0
0
0
0
0
0
0
0
0
0
0
0
0
0
0
0
0
0
0
0
0
0
0
0
0
0
0
0
0
0
0
0
0
0
0
0
0
0
0
0
0
0
0
0
0
0
0
0
1
1
1
1
1
1
1
1
1
1
1
1
1
1
1
1
1
1
1
1
1
1
2
2
2
2
2
2
2
2
2
2
2
2
2
2
2
2
2
2
2
2
2
2
2
2
2
2
2
2
2
2
2
2
2
1
1
1
1
1
1
1
1
1
1
1
1
1
1
1
1
1
1
1
1
1
1
2
2
2
2
2
2
2
2
2
2
2
2
2
2
2
3
3
3
3
3
3
3
3
3
3
3
3
3
3
3
3
3
3
3
3
3
3
3
3
3
3
3
3
3
3
3
3
3
3
3
3
3
3
3
3
3
3
3
3
3
3
3
3
3
3
3
3
3
3
3
3
3
3
3
3
3
3
3
3
3
3
3
3
3
3
3
3
3
3
3
3
2
2
2
2
2
2
2
2
2
2
2
2
2
2
2
2
2
2
2
2
2
2
2
2
2
2
2
2
2
2
2
2
2
2
2
2
2
2
2
2
2
2
2
2
2
2
2
2
2
2
2
2
2
2
2
2
2
2
2
2
2
2
2
2
2
2
2
2
2
2
2
2
2
2
2
2
2
1
1
1
1
1
1
1
1
1
1
1
1
1
1
1
1
1
1
1
1
0
0
0
0
0
0
0
0
0
1
2
2
2
2
2
2
2
2
2
2
2
2
2
2
2
2
2
2
2
2
2
2
2
2
2
2
2
2
2
2
2
2
2
2
2
2
2
2
2
2
2
2
2
2
2
2
2
2
2
2
2
2
2
2
2
2
2
2
2
2
2
2
2
2
2
2
2
2
2
2
2
2
2
2
2
2
2
2
2
2
2
2
2
2
2
2
2
2
2
2
2
2
2
2
2
2
2
1
1
1
1
1
1
1
1
1
1
1
1
1
1
1
1
1
1
1
1
1
1
1
0
0
0
0
0
0
0
0
0
0
0
0
0
0
0
0
0
0
0
0
0
0
0
0
0
0
0
0
0
0
0
0
0
0
0
0
0
0
0
0
0
0
0
0
0
0
0
0
0
0
0
0
0
0
0
0
0
0
0
0
0
0
0
0
0
0
0
0
0
0
0
0
0
0
0
0
0
0
0
0
0
0
0
0
0
0
0
0
0
0
0
0
0
0
0
0
0
0
0
0
0
0
0
0
0
0
0
0
0
0
0
0
0
0
0
0
0
0
0
0
0
0
0
0
0
0
0
0
0
0
0
0
0
0
0
0
0
0
0
0
0
0
0
0
0
0
0
0
0
0
0
0
0
0
0
0
0
0
0
0
1
1
1
1
1
1
1
1
1
1
1
1
1
1
1
1
1
1
1
1
1
1
1
1
1
1
1
1
1
1
1
1
1
1
1
1
1
1
1
1
1
1
2
2
2
2
2
2
2
2
2
2
2
2
2
2
2
2
2
2
2
2
2
2
2
2
2
2
2
2
2
2
2
2
2
2
2
2
2
2
5
5
8
8
8
9
9
9
9
10
10
10
11
11
11
11
11
11
11
11
11
11
11
11
11
11
11
11
11
11
11
11
11
11
11
11
11
11
11
11
11
11
11
11
11
11
11
11
11
11
11
11
11
11
11
11
11
11
11
10
10
10
10
10
10
10
10
10
10
10
11
11
11
11
11
11
11
11
11
11
11
11
11
11
11
11
11
11
11
11
11
11
11
11
11
11
11
11
11
11
11
11
11
11
11
11
11
11
11
11
10
10
10
10
10
10
10
10
10
10
10
10
10
10
9
9
9
9
9
9
9
9
8
8
8
8
8
8
8
8
8
8
8
8
8
8
8
8
8
8
8
8
8
8
8
8
8
8
8
6
5
5
5
5
5
5
5
5
5
5
5
5
5
5
5
5
5
5
5
5
5
5
5
5
5
5
5
5
5
5
5
5
4
3
3
3
3
3
3
3
3
3
3
3
3
3
3
3
3
3
3
3
3
3
3
3
3
3
3
3
2
2
2
2
2
2
2
2
2
2
2
2
2
2
2
2
2
2
2
2
2
2
2
2
2
2
2
2
2
2
2
2
2
2
2
2
2
2
2
2
2
2
2
2
2
2
2
2
2
2
2
2
2
2
2
2
1
1
1
0
0
0
0
0
0
0
0
0
0
0
0
0
0
0
0
0
0
0
0
0
0
0
0
0
0
0
0
0
0
0
0
0
0
0
0
0
0
0
0
0
0
0
0
0
0
0
0
0
0
0
0
0
0
0
0
0
0
0
0
0
0
0
0
0
0
0
0
0
0
0
0
0
0
0
0
0
0
0
0
0
0
0
0
0
0
0
0
0
0
0
0
0
0
0
0
0
1
1
2
2
2
2
2
2
3
5
5
5
5
5
5
5
5
5
5
5
5
5
5
5
5
5
5
5
5
5
5
5
5
5
5
5
5
5
5
5
5
5
5
5
5
5
5
5
5
5
5
5
5
5
5
5
5
5
5
5
5
5
5
5
5
5
5
5
5
5
5
5
5
5
5
5
5
5
5
5
5
5
5
5
6
6
6
6
6
5
5
5
5
5
5
5
5
5
5
5
5
5
5
5
5
5
5
5
5
5
5
5
5
5
5
5
5
5
5
5
5
5
5
5
5
5
4
4
4
4
4
4
4
4
4
4
4
4
4
4
4
4
4
4
4
4
4
4
4
3
2
2
2
2
2
2
2
2
2
2
2
2
2
2
2
2
2
2
2
2
2
2
2
2
2
2
2
2
2
2
1
1
1
1
1
1
1
1
1
1
1
1
1
1
1
1
1
1
1
1
1
1
1
1
1
1
2
2
2
2
2
2
2
2
2
2
2
2
2
2
2
2
2
2
2
2
2
2
2
2
2
2
2
2
2
2
2
2
2
2
2
2
2
2
2
2
2
2
2
2
2
2
2
2
2
2
2
2
2
2
2
2
2
2
2
2
2
2
2
2
2
2
2
2
2
2
2
2
2
2
2
2
2
2
2
2
2
2
2
2
2
2
2
2
2
2
2
1
1
1
1
1
1
1
1
1
1
1
1
1
1
1
1
1
1
1
1
1
1
1
1
1
1
1
1
1
1
1
1
1
1
1
1
1
1
1
1
1
1
1
1
1
1
1
1
1
1
1
1
1
1
1
1
1
1
1
1
1
1
1
1
1
1
1
1
1
0
0
0
0
0
0
0
0
0
0
0
0
0
0
0
0
0
0
0
0
0
0
0
0
0
0
0
0
0
0
0
0
0
0
0
0
0
0
0
0
0
0
0
0
0
0
0
0
0
0
0
0
0
0
0
0
0
0
0
0
0
0
0
0
0
0
0
0
0
0
1
1
1
1
1
1
1
1
1
1
1
1
1
1
1
1
1
1
1
1
1
1
1
1
1
1
1
1
1
1
1
1
2
2
2
2
2
2
2
2
2
2
2
2
2
2
2
2
2
2
2
2
2
2
2
2
2
2
2
2
2
2
2
2
2
2
2
2
2
2
2
2
2
2
2
2
2
2
2
2
2
2
2
2
2
2
2
2
2
2
2
2
2
2
2
2
2
2
2
2
2
2
2
2
2
2
2
2
2
2
2
2
2
2
2
2
2
2
2
2
2
2
2
2
2
2
2
2
2
2
2
2
2
2
2
2
2
2
2
2
2
2
2
2
2
2
2
2
2
2
2
2
2
2
2
2
2
2
2
2
2
2
2
2
2
2
2
1
1
0
0
0
0
0
0
0
0
0
0
0
0
0
0
0
0
0
0
0
0
0
0
0
0
0
0
0
0
0
0
0
0
0
0
0
0
0
0
0
0
0
0
0
0
0
0
0
0
0
0
0
0
0
0
0
0
0
0
0
0
0
0
0
0
0
0
0
0
0
0
0
0
0
0
0
0
0
0
0
0
0
0
0
0
0
0
0
0
0
0
0
0
0
0
0
0
0
0
0
0
0
0
0
0
0
0
0
0
0
0
0
0
0
0
0
0
0
0
0
0
0
0
0
0
0
0
0
0
0
0
0
0
0
0
0
0
0
0
0
0
0
0
0
0
0
0
0
0
0
0
0
0
0
0
0
0
0
0
0
0
0
0
0
0
0
0
0
0
0
0
0
0
0
0
0
0
0
0
0
0
0
0
0
0
0
0
0
0
0
0
0
0
0
0
0
0
0
0
0
0
0
0
0
0
0
0
0
0
0
0
0
0
0
0
0
0
0
0
0
0
0
0
0
0
0
0
0
0
0
0
0
0
0
0
0
0
0
0
0
0
0
0
0
0
0
0
0
0
0
0
0
0
0
0
0
0
0
0
0
0
0
0
0
0
0
0
0
0
0
0
0
0
0
0
0
0
0
0
0
0
0
0
0
0
0
0
0
0
0
0
0
0
0
0
0
0
0
0
0
0
0
0
0
0
0
0
0
0
0
0
0
0
0
0
0
0
0
0
0
0
0
0
0
0
0
0
0
0
0
0
0
1
1
1
1
1
1
1
1
1
1
1
1
1
1
1
1
1
2
2
2
2
2
2
2
2
2
2
2
2
2
2
2
2
2
2
2
2
2
2
2
2
2
2
2
2
2
2
2
2
2
2
2
2
2
2
2
2
2
2
2
2
2
2
2
2
2
2
2
2
2
2
2
2
2
2
2
2
2
2
2
2
2
2
2
2
2
2
2
2
2
2
2
2
2
2
2
2
2
2
2
2
2
2
2
2
2
2
2
2
2
2
2
2
2
2
2
2
2
2
2
2
2
2
2
2
2
2
2
2
2
2
2
2
2
2
2
2
2
2
2
2
2
2
2
2
2
2
2
2
2
2
2
2
2
2
2
2
2
2
2
2
2
2
2
2
2
2
2
2
2
2
2
2
2
2
2
3
3
3
2
2
2
2
2
2
2
2
2
2
2
2
2
2
2
2
2
2
2
2
2
2
2
2
2
2
2
2
1
1
1
1
1
1
1
1
1
1
1
1
1
1
1
1
1
1
1
1
1
1
1
1
1
1
1
1
1
1
1
1
1
1
1
1
1
1
1
1
1
1
1
1
1
1
1
1
1
1
1
1
1
1
1
1
1
1
1
1
1
1
1
1
1
1
1
1
1
1
1
1
1
1
1
1
1
1
1
1
2
2
2
2
2
2
2
2
2
2
2
2
2
2
2
2
2
2
2
2
2
2
2
2
2
2
2
2
2
2
2
2
2
2
2
2
2
1
1
1
1
1
1
1
1
1
1
1
1
1
1
1
1
1
1
1
1
1
1
1
1
1
1
1
1
1
1
1
1
1
1
1
1
1
1
1
1
1
1
1
1
1
1
1
1
1
1
1
1
1
1
1
1
1
1
1
1
1
1
1
1
1
1
1
1
1
1
1
1
1
1
1
1
1
1
1
1
1
1
1
1
1
1
1
1
1
1
1
1
1
1
1
1
1
1
0
0
0
0
0
0
0
0
0
0
0
0
0
0
0
0
0
0
0
0
0
0
0
0
0
0
0
0
0
0
0
0
0
0
0
0
0
0
0
0
0
0
0
0
0
0
0
0
0
0
0
0
0
0
1
1
1
1
1
1
1
1
1
1
1
1
1
1
1
1
1
1
1
1
1
1
1
1
1
1
1
1
1
1
1
1
2
2
2
2
2
2
2
2
2
2
2
2
2
2
2
2
2
1
1
1
1
1
1
1
1
1
1
1
1
1
1
1
1
1
1
1
1
1
1
1
1
1
1
1
1
1
1
1
1
1
1
1
1
1
1
1
1
1
1
1
1
1
1
1
1
1
1
1
1
1
1
1
1
1
1
1
1
1
1
1
1
1
1
1
1
1
1
1
2
2
2
2
2
2
2
2
2
2
2
2
2
2
2
2
2
2
2
2
2
2
2
2
2
2
2
2
2
2
2
2
2
2
2
2
2
3
3
3
3
3
3
3
3
3
3
2
2
2
2
2
2
2
2
2
2
2
2
2
2
2
2
2
2
2
2
2
2
2
2
2
2
2
2
2
2
2
2
2
2
2
2
2
2
2
2
2
2
2
2
2
2
2
2
2
2
2
2
2
2
2
2
2
2
2
2
2
2
2
2
2
2
2
2
2
2
2
2
2
2
2
2
2
2
1
1
1
1
1
1
1
1
2
2
2
2
2
2
2
2
2
2
2
2
2
2
2
2
2
2
2
2
2
5
5
5
5
5
5
5
5
5
5
5
5
5
5
5
5
5
5
5
5
5
5
5
5
5
5
5
5
5
5
5
5
5
5
5
5
5
5
5
5
5
5
5
5
5
5
5
5
5
5
5
5
5
5
5
5
5
5
5
5
5
5
5
5
5
5
5
5
4
4
4
4
4
4
4
4
4
4
4
4
4
4
4
4
4
4
4
4
4
4
4
4
4
4
4
4
4
4
4
4
4
4
4
4
4
4
4
4
4
4
4
4
3
2
2
1
1
1
1
1
1
1
1
1
1
1
1
1
1
1
1
1
1
1
1
1
1
1
0
0
0
0
0
0
0
0
0
0
0
0
0
0
0
0
0
0
0
0
0
0
0
0
0
0
0
0
0
0
0
0
0
0
0
0
0
0
0
0
0
0
0
0
0
0
0
0
0
0
0
0
0
0
0
0
0
0
0
0
0
0
0
0
0
0
0
0
0
0
0
0
0
0
0
0
0
0
0
0
0
0
0
0
0
0
0
0
0
0
0
0
0
0
0
0
0
0
0
0
0
0
0
0
0
0
0
0
0
0
0
0
0
0
0
0
0
0
0
0
0
0
0
0
0
0
0
0
0
0
0
0
0
0
0
0
0
0
0
0
0
0
0
0
0
0
0
0
0
0
0
0
0
0
0
0
0
0
0
0
0
0
0
0
0
0
0
0
0
0
0
0
0
0
0
0
0
0
0
0
0
0
0
0
0
0
0
0
0
0
0
0
0
0
0
0
0
0
0
0
0
0
0
0
0
0
0
0
0
0
0
0
0
0
0
0
0
0
0
0
0
0
0
0
0
0
0
0
0
0
0
0
0
0
0
0
0
0
0
0
0
0
0
0
0
0
0
0
0
0
0
0
0
0
0
0
0
0
0
0
0
0
0
0
0
0
0
0
0
0
0
0
0
0
0
0
0
0
0
0
0
0
0
0
0
0
0
0
0
0
0
0
0
0
0
0
0
0
0
0
0
0
0
0
0
0
0
0
0
0
0
0
0
0
0
0
0
0
0
0
0
0
0
0
0
0
0
0
0
0
0
0
0
0
0
0
0
0
0
0
0
0
0
0
0
0
0
0
0
0
0
0
0
0
0
0
0
0
0
0
0
0
0
0
0
0
0
0
0
0
0
0
0
0
0
0
0
0
0
0
0
0
0
0
0
0
0
0
0
0
0
0
0
0
0
0
0
0
0
0
0
0
0
0
0
0
0
0
0
0
0
0
0
0
0
0
0
0
0
0
0
0
0
0
0
0
0
0
0
0
0
0
0
0
0
0
0
0
0
0
0
0
0
0
0
0
0
0
0
0
0
0
0
0
0
0
0
0
0
0
0
0
0
0
0
0
0
0
0
0
0
0
0
0
0
0
0
0
0
0
0
0
0
0
0
0
0
0
0
0
0
0
0
0
0
0
0
0
0
0
0
0
0
0
0
0
0
0
0
0
0
0
0
0
0
0
0
0
0
0
0
0
0
0
0
0
0
0
0
0
0
0
0
0
0
0
0
0
0
0
0
0
0
0
0
0
0
0
0
0
0
0
0
0
0
0
0
0
0
0
0
0
0
0
0
0
0
0
0
0
0
0
0
0
0
0
0
0
0
0
0
0
0
0
0
0
0
0
0
0
0
0
0
0
0
0
0
0
0
0
0
0
0
0
0
0
0
0
0
0
0
0
0
0
0
0
0
0
0
0
0
0
0
0
0
0
0
0
0
0
0
0
0
0
0
0
0
0
0
0
0
0
0
0
0
0
0
0
0
0
0
0
0
0
0
0
0
0
0
0
0
0
0
0
0
0
0
0
0
0
0
0
0
0
0
0
0
0
0
0
0
0
0
0
0
0
0
0
0
0
0
1
1
1
1
1
1
1
1
1
1
1
1
1
1
1
1
1
1
1
1
1
1
1
1
1
1
1
1
1
1
1
1
1
1
1
1
1
2
2
2
2
2
2
2
2
2
2
2
2
2
2
2
2
2
2
2
2
2
2
2
2
2
2
2
2
2
2
2
2
2
2
2
2
2
2
2
2
2
2
2
2
2
2
2
2
2
2
2
2
2
2
2
2
2
2
2
2
2
2
2
2
2
2
2
2
2
2
2
2
2
2
2
2
2
2
2
2
2
2
2
2
2
2
2
2
2
2
2
2
2
2
2
2
2
2
2
2
2
2
2
2
2
2
2
2
2
2
2
2
2
2
2
2
2
2
2
2
2
2
2
2
2
2
2
2
2
2
2
2
2
2
2
2
2
2
2
2
2
2
2
2
2
2
2
2
2
2
2
2
2
2
2
2
2
2
2
2
2
2
2
2
2
2
2
2
2
2
2
2
2
2
2
2
2
2
2
2
2
2
2
2
2
2
2
2
2
2
2
2
2
2
2
2
2
2
2
2
2
2
2
2
2
2
2
2
2
2
2
2
2
2
2
1
1
1
1
1
1
1
1
1
1
1
1
1
1
1
1
1
1
1
1
1
1
1
1
1
1
1
1
1
1
1
1
1
1
1
1
1
1
1
1
1
1
1
0
0
0
0
0
0
0
0
0
0
0
0
0
0
0
0
0
0
0
0
0
0
0
0
0
0
0
0
0
0
0
0
0
0
0
0
0
0
0
0
0
0
0
0
0
0
0
0
0
0
0
0
0
0
0
0
0
0
0
0
0
0
0
0
0
0
0
0
0
0
0
0
0
0
0
0
0
0
0
0
0
0
0
0
0
0
0
0
0
0
0
0
0
0
0
0
0
0
0
0
0
0
0
0
0
0
0
0
0
0
0
0
0
0
0
0
0
0
0
0
0
0
0
0
0
0
0
0
0
0
0
0
0
0
0
0
0
0
0
0
0
0
0
0
0
0
0
0
0
0
0
0
0
0
0
0
0
0
0
0
0
0
0
0
0
0
0
0
0
0
0
0
0
0
0
0
0
0
0
0
0
0
0
0
0
0
0
0
0
0
0
0
0
0
0
0
0
0
0
0
0
0
0
0
0
0
0
0
0
0
0
0
0
0
0
0
0
0
0
0
0
0
0
0
0
0
0
0
0
0
0
0
0
0
0
0
0
0
0
0
0
0
0
0
0
0
0
0
0
0
0
0
0
0
0
0
0
0
0
0
0
0
0
0
0
0
0
0
0
0
0
0
0
0
0
0
0
0
0
0
0
0
0
0
0
0
0
0
0
0
0
0
0
0
0
0
0
0
0
0
0
0
0
0
0
0
0
0
0
0
0
0
0
0
0
0
0
0
0
0
0
0
0
0
0
0
0
0
0
0
0
0
0
0
0
0
0
0
0
0
0
0
0
0
0
0
0
0
0
0
0
0
0
0
0
0
0
0
0
0
0
0
0
0
0
0
0
0
0
0
0
0
0
0
0
0
0
0
0
0
0
0
0
0
0
0
0
0
0
0
0
0
0
0
0
0
0
0
0
0
0
0
0
0
0
0
0
0
0
0
0
0
0
0
0
0
0
0
0
0
0
0
0
0
0
0
0
0
0
0
0
0
0
0
0
0
0
0
0
0
0
0
0
0
0
0
0
0
0
0
0
0
0
0
0
0
0
0
0
0
0
0
0
0
0
0
0
0
0
0
0
0
0
0
0
0
0
0
0
0
0
0
0
0
0
0
0
0
0
0
0
0
0
0
0
0
0
0
0
0
0
0
0
0
0
0
0
0
0
0
0
0
0
0
0
0
0
0
0
0
0
0
0
0
0
0
0
0
0
0
0
0
0
0
0
0
0
0
0
0
0
0
0
0
0
0
0
0
0
0
0
0
0
0
0
0
0
0
0
0
0
0
0
0
0
0
0
0
0
0
0
0
0
0
0
0
0
0
0
0
0
0
0
0
0
0
0
0
0
0
0
0
0
0
0
0
0
0
0
0
0
0
0
0
0
0
0
0
0
0
0
0
0
0
0
0
0
0
0
0
0
0
0
0
0
0
0
0
0
0
0
0
0
0
0
0
0
0
0
0
0
0
0
0
0
0
0
0
0
0
0
0
0
0
0
0
0
0
0
0
0
0
0
0
0
0
0
0
0
0
0
0
0
0
0
0
0
0
0
0
0
0
0
0
0
0
0
0
0
0
0
0
0
0
0
0
0
0
0
0
0
0
0
0
0
0
0
0
1
1
1
1
1
1
1
2
2
2
2
2
2
2
2
2
2
2
2
2
2
2
2
2
2
2
2
2
2
2
2
2
2
2
2
2
2
2
2
2
2
2
2
2
2
2
2
2
2
2
2
2
2
2
2
2
1
1
1
1
1
1
1
1
1
1
1
1
1
1
1
1
1
1
1
1
1
1
1
1
1
1
1
1
1
1
1
1
1
1
1
1
1
1
1
1
1
1
1
1
1
1
1
1
1
1
1
1
1
1
1
1
1
1
1
1
1
1
1
1
1
1
1
1
1
1
1
1
1
1
1
1
1
1
1
1
1
1
1
1
1
1
1
1
1
1
1
1
1
1
0
0
0
0
0
0
0
0
0
0
0
0
0
0
0
0
0
0
0
0
0
0
0
0
0
0
0
0
0
0
0
0
0
0
0
0
0
0
0
0
0
0
0
0
0
0
0
0
0
0
0
0
0
0
1
2
2
1
1
1
1
1
1
1
1
1
1
1
1
1
1
1
1
1
1
1
1
1
1
1
1
1
1
1
1
1
1
1
1
1
1
1
1
1
1
1
1
1
1
1
1
1
1
1
1
1
1
1
1
1
1
1
1
1
1
1
1
1
1
1
1
1
1
1
1
1
1
1
1
1
1
1
1
1
1
1
1
1
1
1
1
1
1
1
1
1
1
1
1
1
1
1
1
1
1
1
1
1
1
1
1
1
1
1
1
1
1
1
1
1
1
2
2
2
2
2
2
2
2
2
2
2
2
3
4
4
4
4
5
5
5
5
5
5
5
5
5
5
5
5
5
5
5
5
5
5
5
5
5
5
5
5
5
5
5
5
5
5
5
5
5
5
5
5
5
5
5
5
5
5
5
5
5
5
5
5
5
5
5
5
5
5
5
5
5
5
5
5
5
5
5
5
5
5
5
5
5
5
5
5
5
5
5
5
5
5
5
5
5
5
5
5
5
5
5
5
5
5
5
5
5
5
5
5
5
5
5
5
5
5
5
5
5
5
5
5
5
5
5
5
5
5
5
5
5
5
5
5
5
5
5
5
4
4
4
4
4
4
4
2
2
2
2
2
2
2
2
2
2
2
2
2
2
2
2
2
2
2
2
2
2
2
2
2
2
2
2
2
2
1
1
1
1
1
1
1
1
1
1
1
1
1
1
1
1
1
1
1
1
1
1
0
0
0
0
0
0
0
1
1
1
1
1
2
2
2
2
2
2
2
2
2
2
2
2
2
2
2
3
3
3
3
3
4
4
4
4
4
4
4
4
4
4
4
4
4
4
4
4
4
4
4
4
4
4
4
4
4
4
4
4
4
4
4
4
4
4
4
4
4
4
4
4
4
4
4
4
4
4
4
4
4
4
4
4
4
4
4
4
4
4
4
4
5
5
5
5
5
5
5
4
4
4
4
4
4
4
4
4
4
4
4
4
4
4
4
4
4
4
4
4
4
4
4
4
3
3
3
3
3
3
3
3
3
2
2
2
2
2
2
2
2
2
2
2
2
2
2
2
2
2
2
2
2
2
2
2
2
2
2
2
2
2
2
2
2
2
2
2
2
2
2
2
2
2
2
2
2
2
2
2
2
2
2
2
2
2
2
2
2
2
2
2
2
2
2
2
2
2
2
2
2
2
2
2
2
2
2
2
3
3
3
3
3
3
3
3
3
3
3
3
3
3
4
6
7
7
7
7
7
7
7
7
7
7
7
7
7
7
7
7
7
7
7
7
7
7
7
7
7
7
7
7
7
7
7
7
7
7
7
7
7
7
7
7
7
7
7
7
7
7
7
7
7
5
5
5
5
5
5
5
5
5
5
5
5
5
5
5
5
5
5
5
5
5
5
5
5
5
5
5
5
5
5
5
5
5
5
5
5
5
5
5
5
5
5
5
5
5
5
5
5
5
5
5
5
5
5
5
5
5
4
4
4
4
3
3
2
2
1
1
1
1
1
1
1
1
1
1
1
1
1
1
1
1
1
1
1
1
2
2
2
2
2
2
2
2
2
2
2
2
2
2
2
2
2
2
2
2
2
2
2
2
2
2
3
3
3
3
3
3
3
3
4
4
4
4
4
4
4
4
4
4
4
4
4
4
4
4
4
4
4
4
4
4
4
4
4
4
4
4
4
4
4
4
4
4
3
3
3
3
3
3
3
3
3
3
3
3
3
3
3
3
3
3
3
3
3
3
3
3
3
3
3
3
3
3
3
3
3
3
3
3
3
3
3
3
3
3
3
3
3
3
3
3
3
3
3
3
3
2
2
2
2
2
2
2
2
2
2
2
2
2
2
2
2
2
2
2
2
2
2
2
2
2
2
2
3
3
3
3
3
3
3
3
3
3
2
2
2
2
3
3
3
3
3
3
3
3
2
2
2
2
3
3
3
3
3
3
3
3
3
3
3
3
3
2
2
2
2
2
2
2
2
2
2
2
2
2
2
2
2
2
2
2
2
2
2
2
2
2
2
2
2
2
2
2
2
2
2
2
2
2
2
2
2
2
2
2
2
2
2
2
2
2
2
2
2
2
2
2
2
2
2
2
2
2
2
2
2
2
2
2
2
2
2
2
2
2
2
2
2
2
2
2
2
2
2
2
2
2
2
2
2
2
2
2
2
2
2
2
2
2
2
2
2
2
2
2
2
2
2
2
2
2
2
2
2
2
2
2
2
2
2
2
2
2
2
2
3
3
3
3
3
3
3
3
3
3
3
3
3
3
3
3
3
3
3
3
3
3
3
3
3
3
3
3
3
3
3
3
3
3
3
3
3
3
3
3
3
3
3
3
3
2
2
2
2
2
2
2
2
2
2
2
2
1
1
1
1
1
1
1
1
1
1
1
2
2
2
2
2
2
2
2
2
2
2
2
2
2
2
2
2
2
2
2
2
2
2
2
2
2
2
2
2
2
2
2
2
2
2
2
2
2
2
2
2
2
2
2
2
2
2
2
2
2
1
1
1
1
1
1
1
1
1
1
1
1
1
1
1
1
1
1
1
1
1
1
1
1
1
1
1
1
1
1
1
1
0
0
0
0
1
1
1
1
1
1
1
1
1
1
1
1
1
1
1
1
1
1
1
1
1
1
1
1
1
1
1
1
1
1
1
1
1
1
1
1
1
1
1
1
1
1
1
1
1
1
1
1
1
1
1
1
1
1
1
1
1
1
1
1
1
1
1
1
1
1
1
1
1
1
1
1
2
1
1
1
1
1
1
1
1
1
1
1
1
1
1
1
1
1
1
1
1
1
1
1
1
1
1
1
1
1
1
1
1
1
1
1
1
1
1
1
1
1
1
1
1
1
1
1
1
1
1
1
1
1
1
1
1
1
1
1
1
1
1
1
1
1
1
1
1
1
1
1
1
1
1
1
1
1
1
1
1
1
1
1
1
1
1
0
0
0
0
0
0
0
0
0
0
0
0
0
0
0
0
0
0
0
0
0
0
0
0
0
0
0
0
0
0
0
0
0
0
0
0
0
0
0
0
0
0
0
0
0
0
0
0
0
0
0
0
0
0
0
0
0
0
0
0
0
0
0
0
0
0
0
0
0
0
0
0
0
0
0
0
0
0
0
0
0
0
0
0
0
0
0
0
0
0
0
0
0
0
0
0
0
0
0
0
0
0
0
0
0
0
0
0
0
0
0
0
0
0
0
0
0
0
0
0
0
0
0
0
0
0
0
0
0
0
0
0
0
0
0
0
0
0
0
0
0
0
0
0
0
0
0
0
0
0
0
0
0
0
0
0
0
0
0
0
0
0
0
0
0
0
0
0
0
0
0
0
0
0
0
0
0
0
0
0
0
0
0
0
0
0
0
0
0
0
0
0
0
0
0
0
0
0
0
0
0
0
0
0
0
0
0
0
0
0
0
0
0
0
0
0
0
0
0
0
0
0
0
0
0
0
0
0
0
0
0
0
0
0
0
0
0
0
0
0
0
0
0
0
0
0
0
0
0
0
0
0
0
0
0
0
0
0
0
0
0
0
0
0
0
0
0
0
0
0
0
0
0
0
0
0
0
0
0
0
0
0
0
0
0
0
0
0
0
0
0
0
0
0
0
0
0
0
0
0
0
0
0
0
0
0
0
0
0
0
0
0
0
0
0
0
0
0
0
0
0
0
0
0
0
0
0
0
0
0
0
0
0
0
0
0
0
0
0
0
0
0
0
0
0
0
0
0
0
0
0
0
0
0
0
0
0
0
0
0
0
0
0
0
0
0
0
0
0
0
0
0
0
0
0
0
0
0
0
0
0
0
0
0
0
0
0
0
0
0
0
0
0
0
0
0
0
0
0
0
0
0
0
0
0
0
0
0
0
0
0
0
0
0
0
0
0
0
0
0
0
0
0
0
0
0
0
0
0
0
0
0
0
0
0
0
0
0
0
0
0
0
0
0
0
0
0
0
0
0
0
0
0
0
0
0
0
0
0
0
0
0
0
0
0
0
0
0
0
0
0
0
0
0
0
0
0
0
0
0
0
0
0
0
0
0
0
0
0
0
0
0
0
0
0
0
0
0
0
0
0
0
0
0
0
0
0
0
0
0
0
0
0
0
0
0
0
0
0
0
0
0
0
0
0
0
0
0
0
0
0
0
0
0
0
0
0
0
0
0
0
0
0
0
0
0
0
0
0
0
0
0
0
0
0
0
0
0
0
0
0
0
0
0
0
0
0
0
0
0
0
0
0
0
0
0
0
0
0
0
0
0
0
0
0
0
0
0
0
0
0
0
0
0
0
0
0
0
0
0
0
0
0
0
0
0
0
0
0
0
0
0
0
0
0
0
0
0
0
0
0
0
0
0
0
0
0
0
0
0
0
0
0
0
0
0
0
0
0
0
0
0
0
0
0
0
0
0
0
0
0
0
0
0
0
0
0
0
0
0
0
0
0
0
0
0
0
0
0
0
0
0
0
0
0
0
0
0
0
0
0
0
0
0
0
0
0
0
0
0
0
0
0
1
1
1
1
1
1
1
1
1
1
1
1
0
0
0
0
0
0
0
0
0
0
0
0
0
0
0
0
0
0
0
0
0
0
0
0
0
0
0
0
0
0
0
0
0
0
0
0
0
0
0
0
0
0
0
0
0
0
0
0
0
0
0
0
0
0
0
0
0
0
0
0
0
0
0
0
0
0
0
0
0
0
0
0
0
0
0
0
0
0
0
0
0
0
0
0
0
0
0
0
0
0
0
0
0
0
0
0
0
0
0
0
0
0
0
0
0
0
0
0
0
0
0
0
0
0
0
0
0
0
0
0
0
0
0
0
0
0
0
0
0
0
0
0
0
0
0
0
0
0
0
0
0
0
0
0
0
0
0
0
0
0
0
0
0
0
0
0
0
0
0
0
0
0
0
0
0
0
0
0
0
0
0
0
0
0
0
0
0
0
0
0
0
0
0
0
0
0
0
0
0
0
0
0
0
0
0
0
0
0
0
0
0
0
0
0
0
0
0
0
0
0
0
0
0
0
0
0
0
0
0
0
0
0
0
0
0
0
0
0
0
0
0
0
0
0
0
0
0
0
0
0
0
0
0
0
0
0
0
0
0
0
0
0
0
0
0
0
0
0
0
0
0
0
0
0
0
0
0
0
0
0
0
0
0
0
0
0
0
0
0
0
0
0
0
0
0
0
0
0
0
0
0
0
0
0
0
0
0
0
0
0
0
0
0
0
0
0
0
0
0
0
0
0
0
0
0
0
0
0
0
0
0
0
0
0
0
0
0
0
0
0
0
0
0
0
0
0
0
0
0
0
0
0
0
0
0
0
0
0
0
0
0
0
0
0
0
0
0
0
0
0
0
0
0
0
0
0
0
0
0
0
0
0
0
0
0
0
0
0
0
0
0
0
0
0
0
0
0
0
0
0
0
0
0
0
0
0
0
0
0
0
0
0
0
0
0
0
0
0
0
0
0
0
0
0
0
0
0
0
0
0
0
0
0
0
0
0
0
0
0
0
0
0
0
0
0
0
0
0
0
0
0
0
0
0
0
0
0
0
0
0
0
0
0
0
0
1
2
2
2
2
2
2
2
2
2
2
2
2
2
2
2
2
2
2
2
2
2
2
2
2
2
2
2
2
2
2
2
2
2
2
2
2
2
2
2
2
2
2
2
2
2
2
2
2
2
2
2
2
2
2
2
2
2
2
2
2
2
2
2
2
2
2
2
2
2
2
2
2
2
2
2
2
2
2
2
2
2
2
2
2
2
2
2
2
2
2
2
2
2
2
2
2
2
2
2
2
2
2
2
2
2
2
2
2
2
2
2
2
2
2
2
2
2
2
2
2
2
2
2
2
2
2
2
2
2
2
2
2
1
1
1
1
1
1
1
1
1
1
0
0
0
0
0
0
0
0
0
0
0
0
0
0
0
0
0
0
0
0
0
0
0
0
0
0
0
0
0
0
0
0
0
0
0
0
0
0
0
0
0
0
0
0
0
0
0
0
0
0
0
0
0
0
0
0
0
0
0
0
0
0
0
0
0
0
0
0
0
0
0
0
0
0
0
0
0
0
0
0
0
0
0
0
0
0
0
0
0
0
0
0
0
0
0
0
0
0
0
0
0
0
0
0
0
0
0
0
0
0
0
0
0
0
0
0
0
0
0
0
0
0
0
0
0
0
0
0
0
0
0
0
0
0
0
0
0
0
0
0
0
0
0
0
0
0
0
0
0
0
0
0
0
0
0
0
0
0
0
0
0
0
0
0
0
0
0
0
0
0
0
0
0
0
0
0
0
0
0
0
0
0
0
0
0
0
0
0
0
0
0
0
0
0
0
0
0
0
0
0
0
0
0
0
0
0
0
0
0
0
0
0
0
0
0
0
0
0
0
0
0
0
0
0
0
0
0
0
0
0
0
0
0
0
0
0
0
0
0
0
0
0
0
0
0
0
0
0
0
0
0
0
0
0
0
0
0
0
0
0
0
0
0
0
0
0
0
0
0
0
0
0
0
0
0
0
0
0
0
0
0
0
0
0
0
0
0
0
0
0
0
0
0
0
0
0
0
0
0
0
0
0
0
0
0
0
0
0
0
0
0
0
0
0
0
0
0
0
0
0
0
0
0
0
0
0
0
0
0
0
0
0
0
0
0
0
0
0
0
0
0
0
0
0
0
0
0
0
0
0
0
0
0
0
0
0
0
0
0
0
0
0
0
0
0
0
0
0
0
0
0
0
0
0
0
0
0
0
0
0
0
0
0
0
0
0
0
0
0
0
0
0
0
0
0
0
0
0
0
0
0
0
0
0
0
0
0
0
0
0
0
0
0
0
0
0
0
0
0
0
0
0
0
0
0
0
0
0
0
0
0
0
0
0
0
0
0
0
0
0
0
0
0
0
0
0
0
0
0
0
0
0
0
0
0
0
0
0
0
0
0
0
0
0
0
0
0
0
0
0
0
0
0
0
0
0
0
0
0
0
0
0
0
0
0
0
0
0
0
0
0
0
0
0
0
0
0
0
0
0
0
0
0
0
0
0
0
0
0
0
0
0
0
0
0
0
0
0
0
0
0
0
0
0
0
0
0
0
0
0
0
0
0
0
0
0
0
0
0
0
0
0
0
0
0
0
0
0
0
0
0
0
0
0
0
0
0
0
0
0
0
0
0
0
0
0
0
0
0
0
0
0
0
0
0
0
0
0
0
0
0
0
0
0
0
0
0
0
0
0
0
0
0
0
0
0
0
0
0
0
0
0
0
0
0
0
0
0
0
0
0
0
0
0
0
0
0
0
0
0
0
0
0
0
0
0
0
0
0
0
0
0
0
0
0
0
0
0
0
0
0
0
0
0
0
0
0
0
0
0
0
0
0
0
0
0
0
0
0
0
0
0
0
0
0
0
0
0
0
0
0
0
0
0
0
0
0
0
0
0
0
0
0
0
0
0
0
0
0
0
0
0
0
0
0
0
0
0
0
0
0
0
0
0
0
0
0
0
0
0
0
0
0
0
0
0
0
0
0
0
0
0
0
0
0
0
0
0
0
0
0
0
0
0
0
0
0
0
0
0
0
0
0
0
0
0
0
0
0
0
0
0
0
0
0
0
0
0
0
0
0
0
0
0
0
0
0
0
0
0
0
0
0
0
0
0
0
0
0
0
0
0
0
0
0
0
0
0
0
0
0
0
0
0
0
0
0
0
0
0
0
0
0
0
0
0
0
0
0
0
0
0
0
0
0
0
0
0
0
0
0
0
0
0
0
0
0
0
0
0
0
0
0
0
0
0
0
0
0
0
0
0
0
0
0
0
0
0
0
0
0
0
0
0
0
0
0
0
0
0
0
0
0
0
0
0
0
0
0
0
0
0
0
0
0
0
0
0
0
0
0
0
0
0
0
0
0
0
0
0
0
0
0
0
0
0
0
0
0
0
0
0
0
0
0
0
0
0
0
0
0
0
0
0
0
0
0
0
0
0
0
0
1
2
2
2
2
2
2
2
2
2
2
2
2
2
2
2
2
2
2
2
2
2
2
2
2
2
2
2
2
2
2
2
2
2
2
2
2
2
2
2
2
2
2
2
2
2
2
2
2
2
2
2
2
2
2
2
2
2
2
2
2
2
2
2
2
2
2
2
2
2
2
2
2
2
2
2
2
2
2
2
2
2
2
2
2
2
2
2
2
2
2
2
2
2
2
2
2
2
2
2
2
2
2
2
2
2
2
2
2
2
2
2
2
2
2
2
2
2
2
2
2
2
2
2
2
2
2
2
2
2
2
2
2
2
2
2
2
2
2
2
2
2
2
2
2
2
2
2
2
2
2
2
2
2
2
2
2
2
2
2
2
2
2
2
2
2
2
2
2
2
2
2
2
2
2
2
2
1
1
1
1
1
1
1
1
1
1
1
1
1
1
1
1
0
0
0
0
0
0
0
0
0
0
0
0
0
0
0
0
0
0
0
0
0
0
0
0
0
0
0
0
0
0
0
0
0
0
0
0
0
0
0
0
0
0
0
0
1
1
1
1
1
1
1
1
1
1
1
1
1
1
1
1
1
1
1
1
1
1
1
1
1
1
1
1
1
1
1
1
1
1
1
1
1
1
1
1
1
1
1
1
1
1
2
2
2
2
2
2
3
3
3
3
3
3
3
3
3
3
3
3
3
3
3
3
3
3
3
3
3
3
3
3
3
3
3
3
3
3
3
2
2
2
2
2
2
2
2
2
2
2
2
2
2
2
2
2
2
2
2
2
2
2
2
2
2
2
2
2
2
2
2
2
2
2
2
2
2
2
2
2
2
2
2
2
2
2
2
2
2
2
2
2
2
2
2
2
2
2
2
2
2
2
2
2
2
2
2
2
2
2
2
2
2
2
2
2
2
2
2
2
2
2
2
2
2
2
2
2
2
1
1
1
1
1
1
1
1
1
1
1
1
1
1
1
1
1
1
1
0
0
0
0
0
0
0
0
0
0
0
0
0
0
0
0
0
0
0
0
0
0
0
0
0
0
0
0
0
0
0
0
0
0
0
0
0
0
0
0
0
0
0
0
0
0
0
0
0
0
0
0
0
0
0
0
0
0
0
0
0
0
0
0
0
0
0
0
0
0
0
0
0
0
0
0
0
0
0
0
0
0
0
0
0
0
0
0
0
0
0
0
0
0
0
0
0
0
0
0
0
0
0
0
0
0
0
0
0
0
0
0
0
0
0
0
0
0
0
0
0
0
0
0
0
0
0
0
0
0
0
0
0
0
0
0
0
0
0
0
0
0
0
0
0
0
0
0
0
0
0
0
0
0
0
0
0
0
0
0
0
0
0
0
0
0
0
0
0
0
0
0
0
0
0
0
0
0
0
0
0
0
0
0
0
0
0
0
0
0
0
0
0
0
0
0
0
0
0
0
0
0
0
0
0
0
0
0
0
0
0
0
0
0
0
0
0
0
0
0
0
0
0
0
0
0
0
0
0
0
0
0
0
0
0
0
0
0
0
0
0
0
0
0
0
0
0
0
0
0
0
0
0
0
0
0
0
0
0
0
0
0
0
0
0
0
0
0
0
0
0
0
0
0
0
0
0
0
0
0
0
0
0
0
0
0
0
0
0
0
0
0
0
0
0
0
0
0
0
0
0
0
0
0
0
0
0
0
0
0
0
0
0
0
0
0
0
0
0
0
0
0
0
0
0
0
0
0
0
0
0
0
0
0
0
0
0
0
0
0
0
0
0
0
0
0
0
0
0
0
0
0
0
0
0
0
0
0
0
0
0
0
0
0
0
0
0
0
0
0
0
0
0
0
0
0
0
0
0
0
0
0
0
0
0
0
1
1
1
1
1
1
1
1
1
1
1
1
1
1
1
1
1
1
1
1
1
1
1
1
1
1
1
1
1
1
1
1
1
1
1
1
1
1
1
1
1
1
1
1
1
1
1
1
1
1
1
1
1
1
1
1
1
1
1
1
2
2
2
2
2
2
2
2
2
2
2
2
2
2
2
2
2
2
2
2
2
2
2
2
2
2
2
2
2
2
2
2
2
2
2
2
2
2
2
2
2
2
2
2
2
2
2
2
2
2
2
2
2
2
2
2
2
2
2
2
2
2
2
2
2
2
2
2
2
2
2
2
2
2
2
2
2
2
2
2
2
2
2
2
2
2
2
2
2
2
2
2
2
2
2
2
2
3
3
3
3
3
3
3
3
3
3
2
2
2
2
2
2
2
2
2
2
2
4
4
4
4
4
4
4
4
4
4
4
4
4
4
4
4
4
4
4
4
4
3
3
3
3
3
3
3
3
3
3
3
3
3
3
3
3
3
3
3
3
3
3
3
3
3
3
3
3
3
3
3
3
3
3
3
3
3
3
3
3
3
3
3
3
3
3
3
3
3
3
3
3
3
3
3
3
3
3
3
3
3
3
3
3
3
3
3
3
3
3
3
3
3
3
3
3
3
3
3
3
3
3
3
3
3
2
2
2
2
2
2
2
2
2
2
2
2
2
2
2
2
2
2
1
1
1
1
1
1
1
1
1
1
1
1
1
1
1
1
1
1
1
1
1
1
1
0
0
0
0
0
0
0
0
0
0
0
0
0
0
0
0
0
0
0
0
0
0
0
0
0
0
0
0
0
0
0
0
0
0
0
0
0
0
0
0
0
0
0
0
0
0
0
0
0
0
0
0
0
0
0
0
0
0
0
0
0
0
0
0
0
0
0
0
0
0
0
0
0
0
0
0
0
0
0
0
0
0
0
0
0
0
0
0
0
0
0
0
0
0
0
0
0
0
0
0
0
0
0
0
0
0
0
0
0
0
0
0
0
0
0
0
0
0
0
0
0
0
0
0
0
0
0
0
0
0
0
0
0
0
0
0
0
0
0
0
0
0
0
0
0
0
0
0
0
0
0
0
0
0
0
0
0
0
0
0
0
0
0
0
0
0
0
0
0
0
0
0
0
0
0
0
0
0
0
0
0
0
0
0
0
0
0
0
0
0
0
0
0
0
0
0
0
0
0
0
0
0
0
0
0
0
0
0
0
0
0
0
0
0
1
1
1
1
1
1
1
1
1
1
1
1
1
1
1
1
1
1
1
1
1
1
1
1
1
1
1
1
1
1
1
1
1
1
1
1
1
1
1
1
1
1
1
1
1
1
1
1
1
1
1
1
1
1
1
1
1
1
1
1
1
1
1
1
1
1
1
1
1
1
1
1
1
1
1
1
1
1
1
1
1
1
1
1
1
1
1
1
1
1
1
1
1
1
1
1
1
1
1
1
1
1
1
1
1
1
1
1
1
1
1
1
1
1
1
1
1
1
1
0
0
0
0
0
0
0
1
1
1
1
1
1
1
1
1
1
1
1
1
1
1
1
1
1
1
1
1
1
1
1
1
1
1
1
1
1
1
1
1
1
1
1
1
1
1
1
1
1
1
1
1
1
1
1
1
1
1
1
1
1
1
1
1
1
1
1
1
1
1
1
1
1
1
1
1
1
1
1
1
1
1
1
1
1
1
1
1
1
1
1
1
1
1
1
1
1
1
1
1
1
1
1
1
1
1
1
0
0
0
0
0
0
0
0
0
0
0
0
0
0
0
0
0
0
0
0
0
0
0
0
0
0
0
0
0
0
0
0
0
0
0
0
0
0
0
0
1
1
1
1
1
1
1
1
1
1
1
1
1
1
0
0
0
0
0
0
0
0
0
0
0
0
0
0
0
1
1
1
1
1
1
1
2
2
2
2
2
2
2
2
2
2
2
2
2
2
2
2
2
2
2
2
2
2
2
2
2
2
2
2
2
2
2
2
2
2
2
2
2
2
2
2
2
2
2
2
2
2
2
2
2
2
2
2
2
2
2
2
2
2
2
2
2
2
2
2
2
3
3
3
3
3
3
3
3
3
3
3
3
3
3
3
3
3
3
3
3
3
3
3
3
3
3
3
3
3
3
3
2
2
2
2
2
2
2
2
2
2
2
2
2
2
2
2
2
2
2
2
2
3
3
4
4
4
4
4
4
4
4
3
3
3
3
3
3
3
3
3
3
3
2
2
2
2
2
2
3
3
3
3
3
3
3
3
3
3
3
3
3
3
3
3
3
3
3
3
3
3
3
3
3
3
3
3
3
3
3
3
3
3
3
3
3
3
3
2
2
2
2
2
2
2
2
2
2
2
2
2
2
2
2
2
2
2
2
2
2
2
2
2
2
2
2
2
2
2
2
2
2
2
2
2
2
3
3
3
3
3
3
3
3
3
3
3
3
3
3
3
3
3
3
3
3
3
3
4
4
4
4
4
3
3
3
3
3
3
3
3
3
3
3
3
3
3
3
3
3
3
3
3
3
3
3
3
3
3
2
2
2
2
2
2
2
2
2
2
2
2
2
3
3
5
5
5
6
6
6
6
6
6
6
6
6
6
6
6
6
6
6
6
6
6
6
6
6
6
7
7
7
7
7
7
7
7
7
7
7
7
7
7
7
7
7
7
7
7
7
7
7
7
7
7
7
7
7
7
7
7
7
7
7
7
7
7
8
8
8
8
8
8
8
8
8
8
8
8
8
8
8
8
8
8
8
8
8
8
8
8
8
8
8
8
8
9
9
9
9
8
8
8
8
8
8
8
8
8
8
8
8
8
8
8
8
7
6
6
6
6
6
6
6
6
6
6
5
5
5
4
4
4
4
4
4
4
4
4
4
4
4
4
4
4
4
4
4
4
4
4
4
4
4
4
4
4
4
4
4
4
4
4
4
4
4
4
4
4
4
4
4
4
4
4
4
4
4
4
4
4
4
4
4
4
4
4
4
4
4
4
4
4
3
3
3
3
3
3
3
3
3
3
3
3
3
3
3
3
3
3
3
3
3
3
3
3
3
3
3
3
3
3
3
3
3
3
3
3
3
3
3
3
3
3
3
3
3
3
2
2
2
2
2
2
2
2
2
2
2
2
2
2
2
2
2
2
2
2
2
2
2
2
2
2
2
2
2
2
2
2
2
2
2
2
1
1
1
1
1
1
1
1
1
0
0
0
0
0
0
0
0
0
0
0
0
0
0
0
1
1
1
1
1
1
1
1
1
1
1
1
1
1
1
1
1
1
1
1
1
1
1
1
1
1
1
1
1
1
1
1
1
1
1
1
1
1
1
1
1
1
1
0
0
0
0
0
0
0
0
0
0
0
0
0
0
0
0
0
0
0
0
0
0
0
0
0
0
0
0
0
0
0
0
0
0
0
0
0
0
0
0
0
0
0
0
0
0
0
0
0
0
0
0
0
1
1
1
1
1
1
1
1
1
1
1
1
1
1
1
1
1
1
1
1
1
1
1
1
1
1
1
1
1
1
1
1
0
0
0
0
0
0
0
0
0
0
0
0
0
0
0
0
0
0
0
0
0
0
0
0
0
0
0
0
0
0
0
0
0
0
0
0
0
0
0
0
0
0
0
0
0
0
0
0
0
0
0
0
0
0
0
0
0
0
0
0
0
0
0
0
0
0
0
0
0
0
0
0
0
0
0
0
0
0
0
0
0
0
0
0
0
0
0
0
0
0
0
0
0
0
0
0
0
0
0
0
0
0
0
0
0
0
0
0
0
0
0
0
1
1
1
1
1
1
1
1
1
1
1
1
1
1
1
1
1
1
1
1
1
1
1
1
1
1
2
2
2
2
2
2
2
2
2
2
2
2
2
2
2
2
2
2
2
2
2
3
3
3
3
3
3
3
3
3
3
3
3
3
3
3
3
3
3
3
3
3
3
3
3
3
3
3
3
3
3
3
3
3
3
3
3
3
3
3
3
3
3
3
3
3
3
3
3
3
3
3
3
3
3
3
3
3
3
3
3
3
2
2
2
2
2
2
2
2
2
2
2
2
2
2
2
2
2
2
2
2
2
2
3
3
3
3
3
3
3
3
3
3
3
3
3
3
3
3
3
3
3
3
3
3
3
3
3
3
2
2
2
2
2
2
2
2
2
2
2
2
2
2
2
2
2
2
2
2
2
2
2
2
1
1
1
1
1
1
1
1
1
1
1
1
1
1
1
1
1
1
1
1
1
1
1
1
1
1
0
0
0
0
0
0
0
0
0
0
0
0
0
0
0
0
0
0
0
0
0
0
0
0
0
0
0
0
0
0
0
0
0
0
0
0
0
0
0
0
0
0
0
0
0
0
0
0
0
0
0
0
0
0
0
0
0
0
0
0
0
0
0
0
0
0
0
0
0
0
0
0
0
0
0
0
0
0
0
0
0
0
0
0
0
0
0
0
0
0
0
0
0
0
0
0
0
0
0
0
0
0
0
0
0
0
0
0
0
0
0
0
0
0
0
0
0
0
0
1
1
1
0
0
0
0
0
0
0
0
0
0
0
0
0
0
0
0
0
1
1
1
1
1
1
1
2
2
2
2
2
2
2
2
2
2
2
2
2
2
2
2
2
2
2
2
2
2
2
2
2
2
2
2
2
2
2
2
2
2
2
2
2
2
2
2
2
2
2
2
2
2
2
2
2
2
3
3
3
3
3
3
3
3
3
3
3
3
3
3
3
3
3
3
3
3
3
3
3
3
3
3
3
3
3
3
3
3
3
3
3
3
3
3
3
3
3
3
3
3
3
3
3
3
3
3
3
3
4
4
4
4
5
5
5
5
5
5
5
5
5
5
5
5
5
5
5
5
5
5
5
5
5
5
5
5
5
5
5
5
5
5
5
5
5
5
5
5
5
5
5
5
5
5
5
5
5
5
5
5
5
5
5
5
5
5
5
5
5
4
4
4
4
4
4
4
4
4
3
3
3
3
3
3
3
3
3
3
3
3
3
3
3
3
3
3
3
3
3
3
3
3
3
3
3
3
3
3
3
3
3
3
3
3
3
3
3
3
3
3
2
2
2
2
2
2
2
2
2
2
2
2
2
3
5
5
5
5
5
5
5
5
5
5
5
5
5
5
5
5
5
5
5
5
5
5
5
5
5
5
5
5
5
5
5
5
5
5
5
5
4
4
4
4
4
4
4
4
4
4
4
4
4
4
4
4
4
4
4
4
4
4
4
4
4
4
4
4
4
4
4
4
4
4
4
4
4
4
4
4
4
3
3
3
3
3
3
3
3
3
4
4
5
5
5
5
5
5
5
5
5
5
5
5
5
5
5
5
5
5
5
4
3
3
3
3
3
3
3
3
3
3
3
3
3
3
3
3
3
3
3
3
3
2
2
2
2
2
2
2
2
2
3
3
4
4
4
4
4
4
4
4
4
4
4
4
4
4
4
4
4
4
4
4
4
4
4
4
4
4
4
4
4
4
4
4
4
4
4
4
4
4
4
4
4
4
4
4
4
4
4
4
4
4
3
3
3
3
3
3
3
3
3
3
3
3
3
3
3
3
3
3
3
3
3
3
3
3
4
4
4
4
4
4
4
4
4
4
4
4
4
4
4
4
4
4
4
4
4
4
4
4
4
4
4
4
4
4
4
4
4
4
4
4
4
4
4
4
4
3
3
2
2
2
2
2
2
2
3
3
3
3
3
3
3
3
3
3
3
3
3
3
3
3
3
3
3
3
3
3
3
3
3
3
3
4
4
3
3
3
3
3
3
3
3
3
3
3
3
3
3
3
3
3
3
3
3
3
3
3
3
3
3
3
3
3
2
2
2
2
2
2
2
2
2
2
2
2
2
2
2
2
2
2
2
2
2
2
2
2
2
2
2
2
2
2
2
2
2
2
2
2
2
2
2
2
2
2
2
2
2
2
2
2
2
2
2
2
2
2
2
2
2
2
2
2
2
2
2
2
2
2
2
2
2
2
2
2
2
2
2
2
2
2
2
2
2
2
2
2
2
2
2
2
2
2
2
2
2
2
2
2
2
2
2
2
2
2
2
2
2
2
2
2
2
2
2
2
2
2
2
2
2
2
2
2
2
2
2
2
2
2
2
2
2
2
2
2
2
2
2
2
2
2
2
2
2
2
2
1
1
1
1
1
1
1
1
1
1
1
1
1
1
1
1
1
1
1
1
1
1
1
1
1
1
1
1
1
1
1
1
1
1
1
1
1
1
1
1
1
1
1
1
1
1
1
1
1
1
1
1
1
1
1
1
1
0
0
0
0
0
0
0
0
0
0
0
0
0
0
0
0
0
0
0
0
0
0
0
0
0
0
0
0
0
0
0
0
0
0
0
0
0
0
0
0
0
0
0
0
0
0
0
0
0
0
0
0
0
0
0
0
0
0
0
0
0
0
0
0
0
0
0
1
1
1
1
2
2
2
2
2
2
2
2
2
2
2
2
2
2
2
2
2
2
2
2
2
2
2
2
2
2
2
2
2
2
2
2
2
2
2
2
2
2
2
2
2
2
2
2
2
2
2
2
2
2
2
2
2
2
2
2
2
2
2
2
2
2
2
2
2
2
2
2
2
2
2
2
2
2
2
2
2
2
2
2
2
2
2
2
2
2
2
2
2
2
2
2
2
2
2
2
2
2
2
2
2
2
2
3
3
3
3
3
3
3
3
3
3
3
3
3
3
3
3
3
3
3
3
3
3
4
4
4
4
4
5
5
4
4
4
4
4
4
4
4
4
4
4
4
4
4
4
4
4
4
4
4
4
4
4
4
4
4
4
4
4
4
4
4
4
4
4
4
4
4
4
4
4
4
4
4
4
4
4
4
4
4
4
4
4
4
4
4
4
4
4
4
4
4
4
4
5
5
5
5
5
5
5
5
5
5
5
5
5
5
5
5
5
6
6
6
6
6
6
6
6
6
6
6
6
6
6
6
6
6
6
6
6
6
6
6
6
7
8
8
8
8
8
10
10
11
12
15
16
16
16
16
16
19
18
19
19
19
19
19
19
19
19
19
19
19
19
21
21
21
21
20
20
20
20
20
21
21
21
21
21
21
21
21
21
21
21
22
22
22
22
22
22
23
24
27
27
27
30
31
31
31
31
31
32
33
33
33
33
33
33
33
34
34
36
36
36
36
36
36
36
36
36
36
36
36
36
36
36
36
36
36
36
36
36
36
36
36
36
36
36
36
36
38
38
39
39
39
39
39
39
39
39
39
39
39
39
39
39
39
39
39
39
39
39
39
39
39
39
39
39
39
39
37
37
37
36
33
35
35
36
37
38
37
37
37
36
36
36
34
34
34
34
34
34
34
34
33
34
34
33
33
33
33
33
33
31
31
31
31
31
30
30
30
30
30
31
30
30
30
30
30
30
30
30
30
30
30
30
30
30
31
31
30
30
30
30
30
30
30
30
30
30
27
27
27
27
28
28
31
32
32
32
32
32
33
38
38
38
39
37
37
37
37
36
35
35
35
33
33
33
35
36
36
39
40
41
41
41
41
41
46
46
52
63
64
66
66
65
66
69
69
69
69
69
69
69
69
69
69
70
70
69
69
69
70
72
71
72
73
73
72
72
70
70
71
71
71
72
73
74
73
73
73
74
74
74
74
74
79
82
86
91
94
97
97
99
100
103
104
105
105
106
107
106
106
105
105
105
105
105
105
105
105
104
104
104
104
104
104
103
102
102
102
102
101
101
101
101
101
100
100
100
102
102
102
102
103
103
103
101
101
100
100
100
99
99
99
99
98
98
98
98
96
96
96
96
96
95
95
95
97
97
98
101
105
105
106
105
102
102
102
102
102
103
103
103
104
103
103
103
103
101
100
100
103
103
107
107
108
106
105
101
100
98
95
91
91
91
91
91
97
99
99
99
103
106
117
119
119
119
120
122
119
119
120
119
119
119
118
119
119
117
113
111
113
120
126
127
129
128
125
126
125
125
124
123
123
123
119
119
119
120
122
121
121
121
121
122
122
122
122
122
122
121
118
118
119
119
119
120
128
128
129
129
128
128
128
128
128
128
128
128
127
124
124
124
122
122
122
122
121
121
121
128
128
134
136
136
136
136
138
139
139
139
138
136
134
132
132
132
132
131
132
132
133
135
139
144
146
148
147
147
147
146
146
146
147
147
147
146
146
142
142
141
141
141
141
141
141
140
139
139
138
134
133
131
131
130
128
128
123
122
122
122
121
121
121
121
119
117
117
117
117
117
117
117
117
117
117
117
117
115
115
115
115
115
115
114
114
113
113
113
112
112
111
111
111
105
98
97
94
94
93
92
92
91
91
86
84
84
84
84
81
81
78
78
78
78
77
75
72
72
66
65
64
64
59
58
58
55
55
55
55
53
52
52
52
51
50
49
47
45
44
44
37
34
29
29
25
25
25
25
25
25
18
16
12
8
6
4
4
3
2
0
0
0
0
0
0
0
0
0
0
0
0
0
0
0
0
0
0
0
0
0
0
0
0
0
0
0
0
0
0
0
0
0
0
0
0
0
0
0
0
0
0
0
0
0
0
0
0
0
0
0
0
0
0
0
0
0
0
0
0
0
0
0
0
0
0
0
0
0
0
0
0
0
0
0
0
0
0
0
0
0
0
0
0
0
0
0
0
0
0
0
0
0
0
0
0
0
0
0
0
0
0
0
0
0
0
0
0
0
0
0
0
0
0
0
0
0
0
0
0
0
0
0
0
0
0
0
0
0
0
0
0
0
0
0
0
0
0
0
0
0
0
0
0
0
0
0
0
0
0
0
0
0
0
0
0
0
0
0
0
0
0
0
0
0
0
0
0
0
0
0
0
0
0
0
0
0
0
0
0
0
0
0
0
0
0
0
0
0
0
0
0
0
0
0
1
1
1
1
1
1
1
1
1
1
1
1
1
1
1
1
2
2
2
2
2
2
2
2
3
3
3
3
3
3
3
3
3
3
3
5
5
5
5
5
5
5
5
5
5
5
5
5
5
5
5
5
5
5
5
5
5
5
5
5
5
5
5
5
5
5
5
5
5
5
5
5
5
5
5
5
5
5
5
5
5
5
5
5
5
5
5
5
5
5
5
5
5
5
5
5
5
5
5
5
5
5
5
5
5
5
5
5
5
5
5
5
5
5
5
5
5
5
5
5
5
5
5
5
5
5
5
5
5
5
5
5
5
5
5
5
5
5
5
5
5
5
5
4
4
4
4
4
4
4
3
3
4
4
4
3
3
3
3
3
4
4
4
4
4
4
4
3
3
3
3
3
3
3
3
3
3
3
3
3
3
3
3
3
3
3
3
3
3
3
2
2
2
2
2
2
2
2
2
2
2
2
2
2
2
2
2
2
2
2
2
2
2
2
2
2
2
2
2
2
2
2
2
2
2
2
2
2
2
2
2
2
2
2
2
2
2
2
1
1
1
1
1
1
1
1
1
1
1
1
1
1
1
1
1
1
1
1
1
1
1
1
1
1
1
1
1
1
1
1
1
1
1
1
1
0
0
0
0
0
0
0
0
0
0
0
0
0
0
0
0
0
0
0
0
0
0
0
0
0
0
0
0
0
0
0
0
0
0
0
0
0
0
0
0
0
0
0
0
0
0
0
0
0
0
0
0
0
0
0
0
0
0
0
0
0
0
0
0
0
0
0
0
0
0
0
0
0
0
0
0
0
0
0
0
0
0
0
0
0
0
0
0
0
0
0
0
0
0
0
0
0
0
0
0
0
0
0
0
0
0
0
0
0
0
0
0
0
0
0
0
0
0
0
0
0
0
0
0
0
0
0
0
0
0
0
0
0
0
0
0
0
0
0
0
0
0
0
0
0
0
0
0
0
0
0
0
0
0
0
0
0
0
0
0
0
0
0
0
0
0
0
0
0
0
0
0
0
0
0
0
0
0
0
0
0
0
0
0
0
0
0
0
0
0
0
0
0
0
0
0
0
0
0
0
0
0
0
0
0
0
0
0
0
0
0
0
0
0
0
0
0
0
0
0
0
0
0
0
0
0
0
0
0
0
0
0
0
0
0
0
0
0
0
0
0
0
0
0
0
0
0
0
0
0
0
0
0
0
0
0
0
0
0
0
0
0
0
0
0
0
0
0
0
0
0
0
0
0
0
0
0
0
0
0
0
0
0
0
0
0
0
0
0
0
0
0
0
0
0
0
0
0
0
0
0
0
0
0
0
0
0
0
0
0
0
0
0
0
0
0
0
0
0
0
0
0
0
0
0
0
0
0
0
0
0
0
0
0
0
0
0
0
0
0
0
0
0
0
0
0
0
0
0
0
0
0
0
0
0
0
0
0
0
0
0
0
0
0
0
0
0
0
0
0
0
0
0
0
0
0
0
0
0
0
0
0
0
0
0
0
0
0
0
0
0
0
0
0
0
0
0
0
0
0
0
0
0
0
0
0
0
0
0
0
0
0
0
0
0
0
0
0
0
0
0
0
0
0
0
0
0
0
0
0
0
0
0
0
0
0
0
0
0
0
0
0
0
0
0
0
0
0
0
0
0
0
0
0
0
0
0
0
0
0
0
0
0
0
0
0
0
0
0
0
0
0
0
0
0
0
0
0
0
0
0
0
0
0
0
0
0
0
0
0
0
0
0
0
0
0
0
0
0
0
0
0
0
0
0
0
0
0
0
0
0
0
0
0
0
0
0
0
0
0
0
0
0
0
0
0
0
0
0
0
0
0
0
0
0
0
0
0
0
1
1
1
1
1
0
0
0
0
0
0
0
0
0
0
0
0
0
0
0
0
0
0
0
0
0
0
0
0
0
0
0
0
0
0
0
0
0
0
1
1
1
1
1
1
1
1
1
1
1
1
1
1
1
1
1
1
2
2
2
2
2
2
2
2
2
2
2
2
2
2
2
2
2
2
2
2
2
2
2
2
2
2
2
2
2
2
2
2
2
2
2
2
2
2
2
2
2
2
3
3
3
3
3
3
3
3
3
3
3
3
3
3
3
3
3
3
3
3
3
3
3
3
3
3
3
3
3
3
3
3
3
3
3
3
3
3
3
3
3
3
3
3
3
3
3
3
3
3
3
3
3
3
3
3
3
3
3
3
3
3
3
3
3
3
3
3
3
3
3
3
3
3
3
3
3
3
3
3
3
3
3
3
3
3
3
3
3
3
3
3
3
3
3
3
3
3
3
3
3
3
3
3
3
3
3
3
3
3
3
3
3
3
3
3
4
4
4
3
3
3
3
3
3
4
4
4
4
4
4
4
5
5
5
5
5
5
5
5
5
5
5
5
5
5
5
5
5
5
5
5
5
4
4
4
4
4
4
4
3
3
3
3
3
3
3
3
3
3
3
3
3
2
2
2
2
2
2
2
2
2
2
2
2
2
2
2
2
2
2
2
2
2
2
2
2
2
2
2
2
2
2
2
2
2
2
2
2
2
2
2
2
2
2
2
2
2
2
2
2
2
2
2
2
2
2
2
2
2
2
2
2
2
2
2
2
2
2
2
2
2
1
0
0
0
0
0
0
0
0
0
1
1
1
1
1
1
1
1
1
1
1
1
1
1
1
1
1
1
1
1
1
1
1
1
1
1
1
1
1
1
1
1
1
1
1
1
1
1
1
1
1
1
1
1
1
1
1
1
1
1
1
1
1
1
1
1
1
1
1
1
1
1
1
1
1
1
1
1
1
1
1
1
1
1
1
1
1
1
1
1
1
1
1
1
1
1
1
1
1
1
1
1
1
1
1
1
1
1
1
1
1
1
1
1
1
1
1
1
1
1
1
1
1
1
1
1
1
1
1
1
1
1
1
1
1
1
1
1
1
1
1
1
1
1
1
1
1
1
1
0
0
0
0
0
0
0
0
0
0
0
0
0
0
0
0
0
0
0
0
0
0
0
0
0
0
0
0
0
0
0
0
0
0
0
0
0
0
0
0
0
0
0
0
0
0
0
0
0
0
0
0
0
0
0
0
0
0
0
0
0
0
0
0
0
0
0
0
0
0
0
0
0
0
0
0
0
0
0
0
0
0
0
0
0
0
0
0
0
0
0
0
0
0
0
0
0
0
0
0
0
0
0
0
0
0
0
0
0
0
0
0
0
0
0
0
0
0
0
0
0
0
0
0
0
0
0
0
0
0
0
0
0
0
0
0
0
0
0
0
0
0
0
0
0
0
0
0
0
0
0
0
0
0
0
0
0
0
0
0
0
0
0
0
0
0
0
0
0
0
0
0
0
0
0
0
0
0
0
0
0
0
0
0
0
0
0
0
0
0
0
0
0
0
0
0
0
0
0
0
0
0
0
0
0
0
0
0
0
0
0
0
0
0
0
0
0
0
0
0
0
0
0
0
0
0
0
0
0
0
0
0
0
0
0
0
0
0
0
0
0
0
0
0
0
0
0
0
0
0
0
0
0
0
0
0
0
0
0
0
0
0
0
0
0
0
0
0
0
0
0
0
0
0
0
0
0
0
0
0
0
0
0
0
0
0
0
0
0
0
0
0
0
0
0
0
0
0
0
0
0
0
0
0
0
0
0
0
0
0
0
0
0
0
0
0
0
0
0
0
0
0
0
0
0
0
0
0
0
0
0
0
0
0
0
0
0
0
0
0
0
0
0
0
0
0
0
0
0
0
0
0
0
0
0
0
0
0
0
0
0
0
0
0
0
0
0
0
0
0
0
0
0
0
0
0
0
0
0
0
0
0
0
0
0
0
0
0
0
0
0
0
0
0
0
0
0
0
0
0
0
0
0
0
0
0
0
0
0
0
0
0
0
0
0
0
0
0
0
0
0
0
0
0
0
0
0
0
0
0
0
0
0
0
0
0
0
0
0
0
0
0
0
0
0
0
0
0
0
0
0
0
0
0
0
0
0
0
0
0
0
0
0
0
0
0
0
0
0
0
0
0
0
0
0
0
0
0
0
0
0
0
0
0
0
0
0
0
0
0
0
0
0
0
0
0
0
0
0
0
0
0
0
0
0
0
0
0
0
0
0
0
0
0
0
0
0
0
0
0
0
0
0
0
0
0
0
0
0
0
0
0
0
0
0
0
0
0
0
0
0
0
0
0
0
0
0
0
0
0
0
0
0
0
0
0
0
0
0
0
0
0
0
0
0
0
0
0
0
0
0
0
0
0
0
0
0
1
1
1
1
1
1
1
1
1
1
1
1
1
1
1
1
1
1
1
1
1
1
1
1
1
1
1
1
1
1
1
1
1
1
1
1
1
1
1
1
1
1
1
1
1
1
1
1
1
1
1
1
1
1
1
1
1
1
1
1
1
1
1
1
1
1
1
1
1
1
1
1
0
0
0
0
0
0
0
0
0
0
0
1
1
1
1
1
1
1
1
1
1
1
1
1
1
1
1
1
1
1
1
1
1
1
1
1
1
1
1
1
1
1
1
1
1
1
1
1
1
1
1
0
0
0
0
0
0
0
0
0
0
0
0
0
0
0
0
0
0
0
0
0
0
0
0
0
0
0
0
0
0
0
0
0
0
0
0
0
0
0
0
0
0
0
0
0
0
0
0
0
0
0
0
0
0
0
0
0
0
0
0
0
0
0
0
0
0
0
0
0
0
0
0
0
0
0
0
0
0
0
0
0
0
0
0
0
0
0
0
0
0
0
0
0
0
0
0
0
0
0
0
0
0
0
0
0
0
0
0
0
0
0
0
0
0
0
0
0
0
0
0
0
0
0
0
0
0
0
0
0
0
0
0
0
0
0
0
0
0
0
0
0
0
0
0
0
0
0
0
0
0
0
0
0
0
0
0
0
0
0
0
0
0
0
0
0
0
0
0
0
0
0
0
0
0
0
0
0
0
0
0
0
0
0
0
0
0
0
0
0
0
0
0
0
0
0
0
0
0
0
0
0
0
0
0
0
0
0
0
0
0
0
0
0
0
0
0
0
0
0
0
0
0
0
0
0
0
0
0
0
0
0
0
0
0
0
0
0
0
0
0
0
0
0
0
0
0
0
0
0
0
0
0
0
0
0
0
0
0
0
0
0
0
0
0
0
0
0
0
0
0
0
0
0
0
0
0
0
0
0
0
0
0
0
0
0
0
0
0
0
0
0
0
0
0
0
0
0
0
0
0
0
0
0
0
0
0
0
0
0
0
0
0
0
0
0
0
0
0
0
0
0
0
0
0
0
0
0
0
0
0
0
0
0
0
0
0
0
0
0
0
0
0
0
0
0
0
0
0
0
0
0
0
0
0
0
0
0
0
0
0
0
0
0
0
0
0
0
0
0
0
0
0
0
0
0
0
0
0
0
0
0
0
0
0
0
0
0
0
0
0
0
0
0
0
0
0
0
0
0
0
0
0
0
0
0
0
0
0
0
0
0
0
0
0
0
0
0
0
0
0
0
0
0
0
0
0
0
0
0
0
0
0
0
0
0
0
0
0
0
0
0
0
0
0
0
0
0
0
0
0
0
0
0
0
0
0
0
0
0
0
0
0
0
0
0
0
0
0
0
0
0
1
1
1
1
1
1
1
1
1
2
2
2
2
2
2
2
2
2
2
2
2
2
2
2
2
2
2
2
2
2
2
2
2
2
2
2
2
2
2
2
2
2
2
2
2
2
2
2
2
2
2
2
2
2
2
2
3
3
3
3
3
3
3
3
3
3
3
3
3
3
3
3
3
3
3
3
3
3
3
3
3
3
3
3
3
4
6
6
7
7
7
7
7
7
7
7
7
7
7
7
7
7
7
7
8
8
8
8
8
8
8
8
8
8
8
8
8
9
10
10
10
11
11
11
11
11
11
11
11
11
11
11
11
11
11
11
11
11
11
11
11
11
11
11
11
11
11
11
11
11
11
11
11
11
11
11
11
11
11
12
12
12
13
14
19
19
21
25
26
26
30
30
32
33
36
39
43
43
43
43
44
47
47
47
47
47
47
47
47
47
47
48
48
47
47
47
47
47
47
47
47
47
47
47
47
47
47
47
47
47
47
47
47
47
46
46
46
46
46
46
44
44
44
44
44
44
44
44
44
44
44
44
44
44
44
44
44
44
44
44
44
44
44
44
44
44
44
44
44
44
44
44
44
44
44
44
44
44
44
44
44
44
44
44
44
44
44
44
44
44
44
44
44
43
43
43
43
42
41
41
41
41
41
40
40
39
39
39
39
39
39
39
39
39
39
39
39
39
38
37
37
36
36
36
37
37
37
36
36
36
35
35
35
35
33
33
31
30
30
30
30
29
26
26
24
24
24
22
20
19
18
18
18
18
18
18
17
17
17
17
17
17
17
17
17
17
17
17
17
17
17
17
17
17
17
18
17
17
17
17
17
18
18
18
18
18
17
16
16
16
16
16
16
16
17
17
17
18
18
18
18
19
19
19
23
22
22
25
26
26
26
26
26
26
26
26
26
25
25
25
25
24
24
24
24
24
24
25
25
25
25
25
25
25
25
25
25
25
25
22
22
22
22
22
22
22
22
22
22
30
36
37
38
40
41
41
41
41
41
41
41
41
41
41
41
41
41
41
41
41
40
40
40
39
39
39
39
39
39
39
39
39
39
39
39
39
39
39
39
39
39
39
39
39
39
39
39
39
39
39
39
39
39
39
39
39
39
39
40
40
41
41
41
42
42
41
44
46
47
47
47
48
48
55
55
56
56
56
55
55
55
55
55
55
55
54
54
53
52
52
52
52
52
52
51
50
50
50
50
53
53
54
54
54
53
53
53
53
53
53
53
53
53
53
53
53
52
52
55
53
55
55
55
55
55
55
55
55
55
54
54
54
54
53
53
58
57
56
55
52
53
53
53
53
50
50
51
50
50
50
50
50
50
50
50
50
50
50
50
49
49
48
48
47
47
47
47
47
48
48
47
47
47
47
47
47
46
45
46
46
46
46
46
46
47
49
52
53
52
50
51
51
52
53
53
53
53
53
53
53
53
53
53
52
51
51
51
51
51
51
51
51
50
50
50
49
47
44
44
44
44
44
44
44
44
44
43
43
43
43
44
43
42
42
42
42
42
42
42
42
42
39
39
39
39
41
41
41
40
39
40
40
44
47
47
47
46
46
47
47
47
48
48
48
45
46
47
47
47
46
47
48
50
52
52
51
52
52
52
52
53
53
53
53
52
53
53
53
52
51
51
51
51
51
52
52
51
51
51
51
49
49
49
49
48
49
49
49
49
49
49
50
50
50
50
50
50
50
50
50
49
49
49
49
49
49
49
49
47
47
46
46
44
44
44
44
44
44
44
44
44
43
43
42
42
42
42
42
42
42
42
42
42
42
42
42
42
42
42
44
44
44
44
44
44
44
44
44
44
44
44
43
43
43
43
43
43
43
43
41
42
42
42
41
41
41
41
41
41
41
41
41
39
39
39
39
39
39
38
38
37
36
36
36
36
36
36
36
36
36
36
33
33
33
31
31
31
30
30
30
30
31
31
32
32
31
31
31
31
32
32
32
32
32
31
31
30
30
29
27
27
27
27
27
27
27
27
26
26
26
26
26
27
28
28
29
27
24
23
23
23
24
23
23
23
23
23
23
23
23
22
23
23
22
22
22
21
19
19
19
19
19
19
19
19
19
19
19
19
19
19
19
19
19
19
19
19
19
19
19
19
19
19
19
19
18
18
18
18
18
18
18
18
18
18
19
19
21
22
22
23
23
24
24
23
24
24
23
22
22
22
22
22
23
23
23
23
22
22
22
22
22
22
22
22
20
20
20
21
22
23
23
23
24
24
24
24
24
24
24
23
23
23
23
23
23
22
24
25
25
25
25
25
22
22
22
22
22
22
22
22
22
22
22
22
22
22
22
22
23
22
22
22
22
22
23
24
24
24
24
24
24
24
24
24
24
24
24
25
25
25
25
25
25
24
24
24
24
24
24
24
24
24
24
23
25
25
25
26
26
26
26
26
26
26
26
26
26
26
25
25
25
24
24
23
23
23
23
24
24
24
23
23
23
23
23
23
23
22
22
22
22
20
20
20
20
20
20
20
20
20
20
20
20
20
20
20
19
19
19
20
20
20
20
20
22
22
22
22
22
22
22
22
22
22
22
22
22
22
22
22
22
22
22
22
22
22
22
22
22
22
22
22
22
22
22
22
22
22
22
22
22
21
21
24
24
24
24
23
23
24
25
24
25
25
25
26
26
26
26
25
25
25
25
25
27
29
28
27
26
25
26
26
26
26
27
27
26
26
26
26
26
25
25
26
27
27
26
26
27
27
27
27
27
28
28
27
27
27
27
27
27
27
27
27
27
27
27
27
27
27
27
27
27
27
27
25
25
25
25
25
25
25
25
25
25
25
25
25
25
25
25
25
25
25
25
25
25
25
25
25
25
25
24
23
24
24
24
24
25
25
25
25
25
25
25
25
25
25
25
26
26
27
27
27
27
27
27
27
28
28
29
32
32
31
31
31
31
31
30
30
30
30
30
30
30
29
29
36
39
38
36
39
39
38
38
39
41
41
41
41
40
39
39
39
39
39
39
37
37
37
39
40
40
40
41
42
42
44
46
47
47
47
45
46
46
46
46
46
46
47
47
47
47
47
47
49
49
50
50
56
56
56
57
57
64
64
64
64
64
64
65
65
65
66
66
66
66
66
66
66
66
66
66
66
66
66
66
66
66
66
66
66
66
66
66
66
66
66
66
66
66
66
66
66
68
69
69
69
69
69
69
69
69
69
69
69
69
69
69
69
70
71
71
71
71
70
70
71
72
72
72
72
72
72
72
71
71
71
70
70
70
70
70
69
69
69
69
69
69
69
69
69
69
68
68
66
66
66
66
66
65
65
64
64
64
64
64
64
63
62
62
61
61
58
58
58
57
56
56
56
55
57
54
53
53
53
53
53
54
54
53
53
54
51
50
50
50
50
47
47
46
46
47
45
44
44
44
44
44
43
41
41
41
41
42
41
40
38
37
37
34
33
33
33
33
32
32
31
30
30
30
30
29
29
29
28
28
28
28
27
27
27
27
27
26
26
25
25
25
25
25
25
25
25
25
25
24
24
24
24
24
24
24
22
22
22
22
22
22
22
22
21
21
21
21
22
22
22
22
22
22
22
22
22
22
22
24
24
25
25
25
25
25
25
25
25
26
25
25
25
25
25
25
26
26
26
26
25
24
24
25
25
25
25
25
26
27
26
26
29
36
38
38
38
38
37
37
37
37
37
37
37
37
37
37
37
37
37
37
37
37
37
37
37
37
37
37
37
37
37
37
36
36
36
36
36
36
36
36
36
36
36
36
36
36
36
36
36
36
36
36
36
36
36
36
35
35
35
35
35
35
35
35
35
35
35
35
35
35
35
34
33
33
33
32
32
32
32
32
32
32
31
31
31
31
31
29
29
28
28
27
27
27
27
27
27
27
27
27
27
27
27
27
27
27
27
27
27
27
26
26
26
25
25
24
23
22
21
21
21
21
19
18
18
16
16
16
16
13
11
9
9
8
7
4
2
2
1
1
1
1
1
1
1
1
0
0
0
0
0
0
0
0
0
0
0
0
0
0
0
0
0
0
0
0
0
0
0
0
0
0
0
0
0
0
0
0
0
0
0
0
0
0
0
0
0
0
0
0
0
0
0
0
0
0
0
0
0
0
0
0
0
0
0
0
0
0
0
0
0
0
0
0
0
0
0
0
0
0
0
0
0
0
0
0
0
0
0
0
0
0
0
0
0
0
0
0
0
0
0
0
0
0
0
0
0
0
0
0
0
0
0
0
0
0
0
0
0
0
0
0
0
0
0
0
0
0
0
0
0
0
0
0
0
0
0
0
0
0
0
0
0
0
0
0
0
0
0
0
0
0
0
0
0
0
0
0
0
0
0
0
0
0
0
0
0
0
0
0
0
0
0
0
0
0
0
0
0
0
0
0
0
0
0
0
0
0
0
0
0
0
0
0
0
0
0
0
0
0
0
0
0
0
0
0
0
0
0
0
0
0
0
0
0
0
0
0
0
0
0
0
0
0
0
0
0
0
0
0
0
0
0
0
0
0
0
0
0
0
0
0
0
0
0
0
0
0
0
0
0
0
0
0
0
0
0
0
0
0
0
0
0
0
0
0
0
0
0
0
0
0
0
0
0
0
0
0
0
0
0
0
0
0
0
0
0
0
0
0
0
0
0
0
0
0
1
1
1
1
1
1
1
1
1
1
1
1
1
1
1
1
1
1
1
1
1
1
1
1
1
1
1
1
1
1
1
1
1
1
1
1
1
1
1
1
1
1
1
1
1
1
1
1
1
1
1
1
1
1
1
1
1
1
1
1
1
1
1
1
1
1
1
1
1
1
1
1
1
1
2
2
2
2
2
2
2
2
2
2
2
2
2
2
2
2
2
2
2
2
2
2
2
2
2
2
2
2
2
2
2
2
2
2
2
2
2
2
2
2
2
2
2
2
2
2
2
2
2
2
2
2
2
2
2
2
2
2
2
2
2
2
2
2
2
2
2
2
2
2
2
2
2
2
2
2
2
2
2
2
2
2
2
2
2
2
2
2
2
2
2
2
2
2
2
2
2
2
2
2
2
2
2
2
2
2
2
2
2
2
2
2
2
2
2
2
2
2
2
2
2
2
2
2
2
2
2
2
2
2
2
2
2
2
1
1
0
0
0
0
0
0
0
0
0
0
0
0
0
0
0
0
0
0
0
0
0
0
0
0
0
0
0
0
0
0
0
0
0
0
0
0
0
0
0
0
0
0
0
0
0
0
0
0
0
0
0
0
0
0
0
0
0
0
0
0
0
0
0
0
0
0
0
0
0
0
0
0
0
0
0
0
0
0
0
0
0
0
0
0
0
0
0
0
0
0
0
0
0
0
0
0
0
0
0
0
0
0
0
0
0
0
0
0
0
0
0
0
0
0
0
0
0
0
0
0
0
0
0
0
0
0
0
0
0
0
0
0
0
0
0
0
0
0
0
0
0
0
0
0
0
0
0
0
0
0
0
0
0
0
0
0
0
0
0
0
0
0
0
0
0
0
0
0
0
0
0
0
0
0
0
0
0
0
0
0
0
0
0
0
0
0
0
0
0
0
0
0
0
0
0
0
0
0
0
0
0
0
0
0
0
0
0
0
0
0
0
0
0
0
0
0
0
0
0
0
0
0
0
0
0
0
0
0
0
0
0
0
0
0
0
0
0
0
0
0
0
0
0
0
0
0
0
0
0
0
0
0
0
0
0
0
0
0
0
0
0
0
0
0
0
0
0
0
0
0
0
0
0
0
0
0
0
0
0
0
0
0
0
0
0
0
0
0
0
0
0
0
0
0
0
0
0
0
0
0
0
0
0
0
0
0
0
0
0
0
0
0
0
0
0
0
0
0
0
0
0
0
0
0
0
0
0
0
0
0
0
0
0
0
0
0
0
0
0
0
0
0
0
0
0
0
0
0
0
0
0
0
0
0
0
0
0
0
0
0
0
0
0
0
0
0
0
0
0
0
0
0
0
0
0
0
0
0
0
0
0
0
0
0
0
0
0
0
0
0
0
0
0
0
0
0
0
0
0
0
0
0
0
0
0
0
0
0
0
0
0
0
0
0
0
0
0
0
0
0
0
0
0
0
0
0
0
0
0
0
0
0
0
0
0
0
0
0
0
0
0
0
0
0
0
0
0
0
0
0
0
0
0
0
0
0
0
0
0
0
0
0
0
0
0
0
0
0
0
0
0
0
0
1
1
1
1
1
1
1
1
3
3
4
4
4
4
4
4
4
4
4
5
5
5
5
5
5
5
5
5
5
5
5
5
5
5
5
5
5
5
5
5
5
5
5
5
5
5
5
5
5
5
5
5
5
5
5
5
5
5
5
5
5
5
5
5
5
5
5
5
5
5
5
5
5
5
5
5
5
5
5
5
5
5
5
5
5
5
5
5
5
5
5
5
5
5
5
5
5
5
5
5
5
5
5
5
5
5
5
5
5
5
5
5
5
5
5
5
5
5
5
5
5
5
5
5
5
5
5
5
4
4
3
3
3
3
3
3
3
3
3
3
3
3
3
3
3
3
3
3
2
2
2
2
2
2
2
2
2
2
2
2
2
2
2
2
2
2
1
1
1
2
2
2
2
2
2
2
2
2
2
2
2
2
2
2
2
2
2
2
2
2
2
2
2
2
2
2
2
2
2
2
2
2
2
2
2
2
2
2
2
2
2
2
2
2
2
2
2
2
2
2
2
2
2
2
2
2
2
2
2
2
2
2
2
2
2
2
2
2
2
2
2
2
2
2
2
2
2
2
2
2
2
2
2
2
2
2
2
2
2
2
2
2
2
2
2
2
2
2
2
2
2
2
2
2
2
2
2
2
2
2
2
2
2
2
2
2
2
2
2
2
2
2
2
2
2
2
2
2
2
2
2
2
2
2
2
2
2
2
2
2
2
2
2
2
2
2
2
2
2
2
2
2
1
1
1
1
1
1
1
1
1
1
1
1
1
1
1
1
1
1
1
1
1
1
1
1
1
1
1
1
1
1
1
1
1
1
1
2
2
2
2
2
1
1
1
1
1
1
1
1
1
1
1
1
1
1
1
0
0
0
0
0
0
0
0
0
0
0
0
0
0
0
0
0
0
0
0
0
0
0
0
0
0
0
0
0
0
0
0
0
0
0
0
0
0
0
0
0
0
0
0
0
0
0
0
0
0
0
0
0
0
1
1
1
2
2
2
2
2
2
2
2
2
2
2
2
2
2
2
2
2
2
2
2
2
2
2
2
2
2
2
2
2
2
2
2
2
2
2
2
2
2
2
2
2
2
2
2
2
2
2
2
2
2
2
2
2
2
2
2
2
2
2
2
2
2
2
2
2
2
2
2
2
2
2
2
2
2
2
2
2
2
2
2
2
2
2
2
1
1
1
1
1
1
1
1
1
1
1
1
1
2
2
2
2
2
2
2
2
2
2
2
2
2
2
2
2
2
2
2
2
2
2
2
2
2
2
2
2
2
2
2
2
2
2
2
2
2
2
2
2
2
2
2
2
2
2
2
2
2
2
2
2
2
1
1
1
1
1
1
1
1
1
1
1
1
1
1
1
1
1
1
1
1
1
1
1
1
1
1
1
2
2
2
2
2
2
2
2
2
2
2
2
2
2
1
1
1
1
1
1
1
1
1
1
2
2
2
2
2
2
2
2
2
2
2
2
2
2
2
2
2
2
2
2
2
2
2
2
2
2
2
2
2
2
2
2
2
2
2
2
2
2
2
2
2
2
4
4
4
4
4
4
3
3
3
3
3
3
3
3
3
3
3
4
4
4
4
4
4
4
4
4
4
5
5
5
5
5
5
5
5
5
5
5
5
5
5
5
5
5
5
5
5
5
5
5
5
5
5
5
5
5
5
5
5
5
5
5
5
5
5
5
5
5
5
5
5
5
5
5
5
5
5
5
5
5
5
5
5
5
5
5
5
5
5
5
5
5
5
5
5
5
5
5
5
5
5
5
5
5
5
5
5
5
5
5
5
5
5
5
5
5
5
5
5
5
5
5
5
5
5
5
5
5
5
5
5
5
5
5
5
5
5
5
5
5
5
5
5
5
5
5
4
4
4
4
4
4
4
4
4
4
4
4
4
4
4
4
2
2
1
1
1
1
0
0
0
0
0
0
0
0
0
0
0
0
0
0
0
0
0
0
0
0
0
0
0
0
0
0
0
0
0
0
0
0
0
0
0
0
0
0
0
0
0
0
0
0
0
0
0
0
0
0
0
0
0
0
0
0
0
0
0
0
0
0
0
0
0
0
0
0
0
0
0
0
0
0
0
0
0
0
0
0
0
0
0
0
0
0
0
0
0
0
0
0
0
0
0
0
0
0
0
0
0
0
0
0
0
0
0
0
0
0
0
0
0
0
0
0
0
0
0
0
0
0
0
0
0
0
0
0
0
0
0
0
0
0
0
0
0
0
0
0
0
0
0
0
0
0
0
0
0
0
0
0
0
0
0
0
0
0
0
0
0
0
0
0
0
0
0
0
0
0
0
0
0
0
0
0
0
0
0
0
1
1
1
1
1
1
1
1
1
1
1
1
1
1
1
1
1
1
1
1
1
1
1
1
1
1
1
1
1
1
1
1
1
1
1
1
1
1
1
1
1
1
1
1
1
2
2
2
2
2
2
2
2
4
5
7
7
8
8
8
8
8
8
8
8
8
8
8
8
8
8
8
8
8
8
8
8
8
8
8
8
8
8
8
8
8
8
8
8
8
8
8
8
8
8
8
8
8
8
8
8
8
8
8
8
8
8
8
8
8
8
8
8
8
8
8
8
8
8
8
8
8
8
8
8
8
8
8
8
8
8
8
8
8
8
8
8
8
8
8
8
8
8
8
8
8
8
8
8
8
8
8
8
8
8
8
8
8
8
8
8
8
8
8
8
8
8
8
8
8
8
8
8
7
7
7
7
7
8
8
8
8
8
8
8
8
8
7
7
7
7
7
7
7
7
7
7
6
6
6
6
7
7
7
7
7
7
5
5
5
5
5
5
5
5
5
5
5
5
5
5
5
5
5
5
5
5
5
5
5
5
5
5
5
5
5
4
4
4
4
4
4
4
4
4
4
4
4
4
4
4
4
4
4
4
4
4
4
4
4
4
4
4
4
4
4
4
4
4
4
4
4
4
4
4
4
3
3
3
3
3
3
3
3
3
3
3
3
3
3
3
3
3
3
2
2
2
2
2
2
2
2
2
1
0
0
0
0
0
0
0
0
0
0
0
0
0
0
0
0
0
1
1
1
1
1
1
1
1
1
1
1
0
0
0
0
0
0
0
0
0
1
1
1
2
2
2
2
2
2
2
2
2
2
2
2
2
2
2
2
2
2
2
2
2
2
2
2
2
2
2
2
2
2
2
2
2
2
2
2
2
2
2
2
2
2
2
2
2
2
2
2
2
2
2
2
2
2
2
2
2
2
2
2
2
2
2
2
2
3
4
4
4
4
4
5
5
5
5
5
5
5
6
6
6
6
6
6
6
6
6
6
6
6
6
6
6
6
6
6
7
7
7
7
7
7
7
7
8
8
8
8
8
8
8
8
7
7
7
7
7
7
7
7
7
8
8
7
7
7
7
7
7
7
7
7
7
7
7
7
7
7
7
7
7
7
7
7
7
7
7
7
7
7
7
7
7
7
7
7
7
7
7
7
7
7
7
7
7
7
7
7
7
7
7
7
7
7
7
7
7
7
7
7
7
7
7
7
7
7
7
7
7
7
7
7
7
7
7
7
7
7
7
7
7
7
7
7
7
7
7
7
7
6
6
6
6
6
5
5
5
5
5
5
5
5
5
5
5
5
5
5
5
5
6
6
5
5
6
6
7
8
8
8
8
8
8
8
8
8
8
8
8
8
8
8
8
8
8
8
8
8
7
7
8
8
8
8
8
8
8
8
8
8
8
8
8
8
8
8
8
9
9
9
9
8
8
9
9
9
9
9
9
9
9
9
9
9
9
9
9
9
9
9
9
9
9
9
9
9
9
9
9
9
9
10
11
11
12
15
13
13
13
13
13
13
13
13
13
14
15
15
16
16
16
16
16
16
16
16
16
16
16
16
16
16
16
17
17
17
17
17
17
17
17
17
17
17
17
17
17
17
17
17
17
17
17
17
17
17
17
18
18
18
18
18
18
18
18
18
18
18
17
17
17
17
17
17
17
17
17
17
17
17
17
17
17
17
17
19
20
21
22
22
22
22
22
22
22
22
22
22
22
22
22
22
22
22
22
22
21
21
21
20
21
21
21
20
21
26
27
33
36
36
36
34
33
33
33
33
33
33
33
33
33
33
33
33
33
33
33
33
33
33
33
33
33
41
41
43
44
44
47
47
47
47
47
47
47
47
47
47
48
49
49
49
53
54
54
53
53
53
53
51
51
51
51
51
52
51
51
51
52
51
51
51
50
50
50
50
50
50
50
50
50
50
50
50
50
50
50
50
50
50
50
50
50
49
49
49
49
50
50
50
49
49
49
50
50
50
50
50
50
50
50
50
50
50
49
49
49
49
49
49
49
47
46
46
46
46
46
46
46
44
44
43
42
41
41
41
41
41
41
40
39
39
40
40
40
37
37
37
37
36
36
36
36
35
34
34
34
34
34
35
35
35
34
33
33
33
33
33
33
33
30
30
30
30
30
28
28
24
21
19
19
19
18
16
15
15
14
14
14
14
14
14
15
15
15
15
15
14
14
15
15
14
14
14
13
12
12
12
12
12
11
11
11
11
11
11
11
11
11
11
11
11
11
11
11
11
11
11
10
10
10
10
10
10
10
10
10
10
10
10
10
10
9
9
8
8
8
7
5
3
3
3
3
3
2
2
2
2
2
2
2
2
2
2
2
2
2
2
2
2
2
2
2
2
2
2
2
2
2
2
2
2
2
2
2
2
2
2
2
2
2
2
2
2
2
2
2
2
2
2
2
2
2
2
2
2
2
2
2
2
2
2
2
2
2
2
2
2
2
2
2
2
2
2
2
2
2
2
2
2
2
2
2
2
2
2
2
2
2
2
2
2
2
2
2
2
2
2
2
2
2
2
2
2
2
2
2
2
2
2
2
2
2
2
2
2
2
2
2
2
2
2
2
2
2
2
2
2
2
2
2
2
2
2
2
2
2
2
2
2
2
2
2
2
2
2
2
2
2
2
2
2
2
2
2
2
2
2
2
2
2
2
2
2
2
2
2
2
2
2
2
2
2
2
2
2
2
2
2
2
2
2
2
2
2
1
1
1
1
2
2
2
2
2
2
2
2
2
2
2
2
2
2
2
2
2
2
2
2
2
2
2
2
2
2
2
2
2
2
2
2
2
2
2
2
2
2
2
2
2
2
2
2
2
2
2
2
2
2
2
2
2
2
2
2
2
2
3
3
3
3
3
3
3
3
3
3
3
3
3
3
3
3
3
3
2
2
2
2
2
2
2
3
2
2
2
2
2
2
2
2
2
2
2
2
2
2
2
2
2
2
2
2
2
2
2
2
2
2
2
2
2
2
2
2
2
2
2
2
2
2
2
2
2
2
2
2
2
2
3
4
4
4
5
5
5
5
5
5
5
5
5
5
5
5
5
5
5
5
5
5
7
7
7
7
7
7
7
7
7
7
7
7
7
7
7
7
7
7
7
7
7
7
7
7
7
7
7
7
7
7
7
7
7
7
7
7
7
7
7
7
7
7
7
7
7
7
7
7
7
7
7
7
7
7
7
7
7
6
6
6
6
6
6
6
6
6
6
6
6
6
6
5
5
5
5
5
5
5
5
5
5
5
5
5
4
4
4
4
4
4
4
4
4
4
4
4
4
4
4
4
4
4
4
4
4
4
3
3
3
3
3
3
3
3
3
3
3
3
3
3
3
3
3
3
3
3
3
3
3
3
3
3
3
3
3
3
3
3
3
3
2
2
2
2
2
2
2
2
2
2
2
2
0
0
1
1
1
1
1
1
1
1
1
1
1
1
1
1
1
1
1
1
1
1
1
1
1
1
1
1
1
1
1
1
1
1
1
1
1
1
1
1
1
1
1
1
1
1
1
1
1
1
1
1
1
1
1
1
1
1
1
1
1
1
1
1
1
1
1
1
1
1
1
1
1
1
1
1
1
1
1
1
1
1
1
1
1
1
1
1
1
1
1
1
2
2
2
2
2
2
2
2
2
2
2
2
2
2
2
2
2
2
2
2
2
2
2
2
2
2
2
2
2
2
2
2
2
2
2
2
2
2
2
2
2
2
2
2
2
2
2
2
2
2
2
2
2
2
2
2
2
2
2
2
2
2
2
2
2
2
2
2
2
2
2
2
2
2
3
3
3
3
3
3
3
3
3
3
3
3
3
3
3
3
3
2
2
2
2
2
2
2
2
2
2
2
2
2
2
2
2
2
2
2
2
2
2
2
2
2
2
1
1
1
1
1
1
1
1
1
1
1
1
1
1
1
1
1
1
1
1
1
1
1
1
1
1
1
1
1
1
1
1
1
1
1
1
1
1
1
1
1
1
1
1
1
1
1
1
1
1
1
1
1
1
1
1
1
1
1
1
1
1
1
1
1
1
1
1
1
1
1
1
1
1
1
1
1
1
1
1
1
1
1
1
1
1
1
1
1
2
2
2
2
2
2
2
2
2
2
2
1
1
1
1
1
1
1
1
1
1
1
1
1
1
1
1
1
1
1
1
1
1
1
1
1
1
1
1
1
1
1
1
1
1
1
1
1
1
1
0
0
0
0
0
0
0
0
0
0
0
0
0
0
0
0
0
0
0
0
0
0
0
0
1
1
1
1
1
1
1
1
1
1
1
1
1
1
1
1
1
1
1
1
1
1
1
1
1
1
1
1
1
1
1
1
1
1
1
1
1
1
1
1
1
1
0
0
1
1
1
1
1
1
1
1
1
1
1
1
1
1
1
1
1
1
1
1
1
1
2
2
2
2
2
2
2
2
2
2
2
2
2
2
3
3
3
3
3
4
4
4
4
4
4
4
4
4
4
4
4
4
4
4
4
4
4
4
4
4
4
4
4
4
4
4
4
4
4
4
4
4
4
4
4
4
4
4
4
4
4
4
4
4
4
4
3
3
3
4
4
4
4
4
4
4
4
4
4
5
5
8
8
8
8
8
8
8
8
8
8
8
9
9
9
9
9
9
9
9
9
9
9
9
9
9
9
9
9
9
9
9
9
11
11
11
11
11
11
11
11
11
11
11
11
11
11
11
12
12
12
12
12
12
12
12
12
13
13
13
13
13
13
13
13
13
13
13
13
13
13
13
13
13
15
15
15
15
15
14
14
14
14
14
14
14
14
14
14
14
13
13
13
13
13
13
13
13
13
15
15
16
16
17
19
21
21
21
22
22
22
22
22
22
24
27
27
27
28
30
29
29
29
29
29
27
27
27
27
27
27
28
29
29
29
30
30
29
29
29
28
28
28
28
28
28
28
28
28
28
28
28
28
28
28
28
28
28
28
28
28
28
28
28
28
28
28
28
28
28
28
28
28
28
28
28
28
28
28
28
28
28
28
28
28
27
27
27
26
26
26
26
25
25
25
25
25
25
25
25
25
25
25
25
26
25
24
24
24
25
25
25
25
25
26
26
25
25
24
24
22
22
22
22
22
22
22
22
22
22
22
22
22
21
21
21
21
21
21
21
20
19
19
19
19
19
19
19
19
19
20
20
19
19
19
18
18
18
18
18
18
16
15
15
14
13
13
13
13
13
13
13
13
13
13
13
13
11
11
11
9
8
8
8
8
8
8
8
8
8
7
7
7
7
7
7
7
7
7
7
7
7
7
7
7
7
7
7
7
7
7
8
8
8
8
8
8
8
8
8
8
8
8
8
8
8
8
8
9
9
9
9
12
12
12
12
12
12
12
12
13
13
13
13
12
13
13
13
13
13
14
14
14
14
14
14
14
13
13
13
13
13
13
13
13
13
13
13
13
13
13
13
13
13
14
14
14
14
14
14
14
14
14
14
14
14
14
14
14
14
14
14
14
14
14
14
14
15
15
15
15
15
15
15
15
15
15
15
15
15
14
14
14
14
14
14
14
15
15
16
16
16
15
15
15
16
16
16
16
16
18
18
18
18
19
19
19
20
20
19
19
20
24
25
25
25
25
24
24
25
25
25
25
25
24
23
23
23
23
23
23
23
23
23
23
23
23
23
23
23
23
23
23
23
23
23
24
24
24
24
23
23
23
23
23
23
23
23
23
23
23
24
24
24
24
24
24
24
25
25
25
25
25
25
25
25
25
25
25
24
24
24
24
24
24
24
24
24
24
24
24
24
21
21
21
20
20
21
23
22
22
22
22
22
22
22
23
23
23
23
22
22
22
22
22
22
22
22
22
22
22
22
22
22
22
22
22
22
22
22
22
22
22
22
21
21
20
19
19
19
19
19
19
19
19
19
19
19
19
19
19
19
19
19
19
19
19
19
19
19
19
19
19
19
21
18
18
17
17
17
17
17
18
19
19
21
22
22
22
22
21
21
21
21
21
21
21
20
19
19
19
19
19
19
19
19
19
19
19
19
18
18
18
18
18
18
18
19
19
19
18
18
17
17
17
17
16
16
17
19
19
20
20
20
20
20
20
20
20
20
20
20
19
19
19
19
19
19
19
19
19
19
19
19
19
18
18
18
18
18
18
18
18
18
18
18
18
18
18
18
18
18
16
16
16
16
16
16
16
17
18
18
20
21
21
21
21
21
22
22
22
22
22
22
22
22
22
22
22
22
21
21
21
21
21
22
22
22
22
22
22
22
22
22
22
22
22
22
22
22
22
22
22
22
22
22
22
22
22
22
22
21
21
21
21
21
21
21
21
21
21
21
22
22
22
22
22
22
22
23
25
25
25
27
27
27
27
26
24
24
23
23
23
23
23
22
22
22
22
23
23
23
23
23
24
24
23
23
23
25
25
25
25
25
25
25
25
25
25
25
25
23
23
23
23
23
23
22
22
22
22
22
22
22
22
22
22
21
21
21
21
21
21
22
22
22
22
22
22
22
22
22
22
22
23
23
24
25
25
25
25
25
25
25
25
25
25
24
24
24
24
25
25
25
25
25
25
25
25
27
27
27
27
26
27
27
27
27
27
27
27
27
27
27
27
28
28
28
28
25
25
25
25
25
25
24
24
24
24
24
27
31
30
29
29
29
29
29
29
29
30
30
30
29
29
28
28
28
28
28
28
28
28
28
30
30
30
30
30
31
31
31
30
30
30
30
30
30
30
28
28
27
27
27
28
27
27
27
27
27
27
26
26
26
25
25
25
25
25
25
25
25
25
25
25
25
25
25
25
25
25
25
25
25
25
26
28
27
27
27
27
27
27
28
28
28
28
28
28
28
28
28
28
28
28
28
28
28
28
28
28
28
28
28
28
28
28
28
27
27
27
27
27
27
27
27
27
25
25
25
25
25
25
25
25
25
25
25
25
25
24
24
24
24
24
24
24
24
24
25
25
25
25
25
25
25
25
25
25
25
24
24
24
23
24
24
24
25
25
25
25
25
24
24
24
22
21
21
22
20
20
19
19
19
19
19
19
19
19
19
18
18
18
18
18
18
18
18
18
18
18
18
18
18
19
19
19
20
21
20
20
20
19
19
17
17
17
17
17
17
17
17
16
16
16
16
16
16
16
16
16
16
15
16
15
15
15
15
15
16
15
15
15
15
15
15
15
15
15
15
15
15
15
15
15
13
13
13
13
13
13
13
13
14
14
14
14
15
15
15
16
16
16
16
16
16
16
15
14
14
14
13
13
13
13
13
13
13
13
13
13
13
13
13
13
13
13
12
11
11
11
11
13
13
13
13
13
13
13
13
13
13
13
13
13
13
13
13
13
13
13
13
12
12
12
12
12
12
12
12
12
11
11
11
11
11
11
11
11
11
11
12
11
12
11
13
11
14
14
14
14
14
14
14
14
14
14
14
14
15
16
16
16
16
16
16
16
16
16
16
17
19
19
19
19
19
19
19
19
19
19
19
19
19
19
19
19
19
19
18
18
18
18
18
19
19
19
19
19
19
19
19
19
20
20
20
20
19
19
19
19
19
22
25
25
25
25
25
25
25
25
25
25
23
23
23
23
23
23
23
23
23
23
23
23
23
24
23
23
23
23
23
23
23
22
22
22
22
22
22
22
22
22
22
22
24
25
25
25
25
25
25
25
26
25
25
27
27
28
28
30
29
28
30
30
32
32
32
32
32
32
33
33
33
33
33
33
33
33
33
33
33
33
32
32
31
31
31
31
31
31
31
31
31
30
30
30
30
30
30
30
30
30
30
30
30
30
30
30
30
30
30
30
30
30
29
29
29
29
29
29
27
28
28
28
28
28
28
30
30
30
30
30
30
30
30
30
30
30
29
29
30
30
30
30
30
30
30
30
30
30
30
27
27
27
26
25
25
25
25
25
25
25
25
25
25
25
25
25
30
30
30
30
30
30
30
30
26
26
26
25
25
25
25
25
25
26
26
26
25
25
25
25
25
25
25
24
24
24
24
24
24
23
23
23
23
22
22
22
23
23
23
23
23
23
23
23
23
22
22
22
22
22
22
22
22
22
22
22
22
20
20
20
20
21
21
21
21
21
21
21
21
21
21
21
22
22
22
22
22
22
22
22
22
21
21
21
21
21
22
22
21
20
20
20
20
20
20
20
20
20
19
19
19
19
19
19
19
19
19
19
19
19
22
22
19
19
22
22
22
22
21
21
21
21
21
21
21
21
21
21
21
21
21
21
21
21
21
21
21
20
20
20
21
21
20
20
20
20
19
19
19
19
19
19
18
19
19
19
19
19
19
19
19
19
19
19
19
18
18
18
18
18
17
17
17
16
16
17
17
22
23
26
27
27
27
27
27
27
27
27
27
27
27
27
27
27
27
27
29
29
30
30
30
30
30
30
30
29
29
29
29
29
29
28
28
28
28
28
28
29
29
29
29
29
29
29
29
29
29
30
30
29
29
29
28
28
28
28
28
28
27
27
27
26
27
26
26
26
26
27
27
27
27
26
26
26
27
27
27
29
30
30
31
31
31
31
32
32
32
32
32
32
33
34
34
34
34
34
34
34
34
33
33
33
33
32
32
32
33
33
33
33
33
33
33
33
33
33
33
33
33
33
34
34
33
33
33
33
33
33
33
33
34
34
34
34
34
33
33
33
33
33
33
33
33
33
33
34
33
33
33
33
33
32
33
33
33
33
33
33
32
30
30
29
29
28
28
28
28
27
27
27
27
26
26
26
26
26
26
26
26
26
26
26
26
27
27
29
30
30
30
35
35
35
39
40
41
41
41
41
41
41
41
41
42
42
42
41
39
39
41
41
41
41
41
41
41
39
38
38
38
38
37
37
37
37
37
37
37
40
41
42
42
42
42
42
42
43
43
43
43
43
43
43
43
43
43
44
44
44
44
47
48
50
50
50
50
50
50
49
49
49
49
47
47
47
46
46
46
46
46
46
46
45
44
44
44
44
44
44
44
44
44
44
44
44
44
44
44
44
44
44
44
44
44
44
44
44
45
46
46
47
47
47
47
47
47
48
47
47
47
46
47
46
48
48
50
51
51
51
50
50
50
50
50
49
49
50
50
50
50
50
48
49
49
50
50
50
50
50
50
50
48
48
48
51
50
50
51
52
52
52
52
52
52
52
52
52
52
52
52
52
52
51
50
47
48
48
48
48
47
48
48
48
48
48
48
48
48
47
47
47
47
47
47
47
47
47
45
45
45
44
44
44
44
44
44
45
45
45
45
44
46
47
49
64
77
88
88
89
89
89
89
89
89
88
91
92
94
97
98
114
116
125
128
158
158
162
163
163
169
169
178
184
186
186
186
186
192
192
192
192
192
192
192
195
195
195
196
197
197
197
197
197
197
197
195
195
195
201
201
200
201
201
201
202
202
202
203
204
204
203
202
203
203
204
204
203
203
203
200
200
206
211
211
236
245
256
258
259
256
256
256
257
257
256
256
260
259
262
263
261
261
261
261
263
265
266
266
266
266
266
266
265
265
264
264
264
264
265
265
265
265
265
265
264
261
256
255
254
254
254
253
254
254
253
253
253
250
250
250
250
250
251
252
255
256
256
257
257
257
259
259
259
259
259
259
259
259
260
260
260
258
255
253
253
250
245
242
240
236
237
230
228
227
224
224
225
225
227
225
221
222
220
226
225
226
225
220
221
220
220
218
216
214
210
204
203
204
204
204
199
197
195
194
194
194
193
192
192
192
193
190
191
191
189
189
186
185
185
179
178
166
166
167
159
159
158
161
161
159
157
156
155
155
153
153
152
153
162
162
161
150
150
149
147
148
147
148
145
146
149
150
153
153
151
152
152
152
152
148
150
150
147
148
151
165
187
213
224
229
228
230
234
234
234
245
250
255
266
270
270
268
270
268
270
273
274
275
273
274
273
274
274
273
272
271
268
268
263
263
263
261
259
259
259
259
259
258
258
258
257
259
259
259
259
256
255
255
255
255
254
253
250
247
248
247
247
247
246
242
242
242
243
241
241
240
244
247
247
249
246
245
246
246
246
246
245
246
245
245
246
246
246
246
245
247
246
246
246
245
246
247
246
245
246
247
247
243
244
245
246
261
260
264
285
287
291
300
300
351
352
353
370
375
385
395
398
397
399
401
409
413
415
417
417
420
423
438
437
440
438
436
437
437
439
437
435
434
428
434
440
440
439
439
439
437
445
452
487
492
497
505
515
557
559
562
564
562
563
563
562
562
561
562
561
561
559
559
559
559
554
547
543
540
540
540
540
545
545
548
549
549
539
530
528
528
526
528
528
528
527
525
526
525
529
531
532
532
532
532
532
532
531
532
533
529
529
526
525
525
526
526
530
532
532
526
518
518
520
525
529
533
534
532
518
518
517
517
518
517
519
523
534
548
552
546
553
555
551
551
551
549
548
548
543
541
541
540
534
521
519
521
521
520
518
515
513
513
512
512
510
512
511
509
509
508
507
507
507
504
504
500
496
492
487
487
487
486
480
480
479
479
476
460
448
442
428
425
427
429
445
452
449
443
445
445
450
447
449
451
442
440
423
423
424
428
430
426
397
396
394
392
394
407
406
410
410
410
399
399
398
398
396
384
382
364
363
362
362
360
356
354
354
353
343
343
343
340
339
339
339
338
338
334
334
331
329
325
324
323
320
316
309
304
304
303
302
304
303
306
309
314
315
320
328
328
328
327
329
331
331
331
331
328
325
323
384
432
474
507
514
514
524
527
537
540
542
540
540
532
546
546
554
562
555
568
573
565
562
557
557
557
556
548
539
527
523
523
524
531
532
530
528
532
535
541
537
534
538
543
544
585
601
603
650
696
732
735
752
752
749
747
746
741
737
735
730
729
729
727
727
729
731
733
734
731
718
716
715
715
713
713
708
710
706
706
705
706
704
703
704
706
708
704
699
698
698
697
696
697
708
710
715
714
720
716
719
715
712
709
709
710
712
713
722
724
723
731
729
737
749
753
753
752
757
760
754
754
752
755
757
757
760
758
759
757
752
751
739
735
734
740
746
747
751
748
738
727
729
738
740
782
793
791
791
776
775
774
787
786
796
797
841
863
871
871
874
870
857
846
844
841
841
836
832
832
832
830
831
830
830
830
823
823
820
816
815
815
816
816
816
816
817
812
808
804
806
827
835
837
832
810
798
798
800
799
800
804
805
805
804
793
789
773
774
766
764
759
752
750
745
740
729
727
728
732
727
721
707
703
701
695
689
678
676
662
655
654
650
649
650
649
646
642
622
615
615
612
604
604
604
604
601
602
599
591
590
582
579
585
605
607
641
652
649
638
638
630
621
621
622
611
607
601
600
598
601
601
594
590
590
590
585
585
585
585
585
585
582
571
570
565
564
564
564
559
559
553
547
543
526
522
512
500
500
491
491
487
487
485
482
489
496
501
501
495
489
522
521
540
537
520
518
515
512
512
512
512
515
512
509
490
488
482
485
485
486
487
488
487
486
490
488
484
490
493
494
501
500
510
516
521
522
526
523
523
518
515
518
520
517
512
501
503
505
503
513
508
529
534
534
547
548
548
546
543
546
554
559
558
557
562
559
559
559
554
554
554
543
541
543
541
541
535
535
534
536
536
532
532
526
514
493
492
492
491
491
491
490
487
480
476
475
473
473
474
470
470
470
470
464
461
462
456
453
454
454
450
447
447
448
437
432
429
409
406
406
406
404
402
399
399
397
395
392
389
389
387
386
386
385
385
383
379
376
370
365
363
362
361
361
359
350
348
348
347
333
324
323
319
312
312
302
295
295
290
276
270
265
225
50
47
45
41
39
37
36
33
33
33
33
33
33
33
33
33
33
33
33
32
32
32
31
31
32
32
32
30
30
30
29
29
28
27
27
27
27
26
26
26
26
23
23
23
23
23
22
22
22
22
21
21
21
21
21
21
20
20
20
20
19
19
19
19
19
19
18
18
18
18
18
17
17
16
16
16
16
16
16
15
15
14
14
13
13
13
13
13
12
12
12
11
10
9
9
5
4
3
3
2
2
2
2
1
1
1
1
1
1
1
1
1
1
1
1
1
1
2
3
5
5
5
6
6
6
6
6
6
7
7
7
7
7
7
7
7
7
7
7
7
7
7
7
7
7
7
7
7
7
7
7
7
7
7
7
7
7
7
7
7
7
7
7
7
7
7
7
7
7
7
7
7
7
8
10
11
11
11
13
13
13
13
14
14
16
16
16
19
20
20
20
21
21
21
21
21
21
21
21
20
20
20
20
22
22
22
22
22
22
23
23
23
25
25
25
25
25
25
25
28
30
35
40
41
44
47
47
47
48
48
48
48
48
48
50
58
58
59
75
83
85
90
94
96
97
97
98
98
98
100
105
105
105
106
106
106
106
106
106
106
106
106
106
106
106
106
105
105
105
106
106
106
105
105
105
105
105
105
106
106
106
105
105
105
105
105
105
105
106
106
106
105
108
108
108
108
108
108
109
109
109
109
110
111
110
110
111
111
111
111
111
111
111
111
111
111
111
111
110
110
110
110
110
110
110
110
110
110
109
109
109
109
109
109
109
109
111
111
111
111
111
111
111
111
111
111
111
111
111
111
110
108
108
109
109
109
111
112
112
111
111
112
111
110
109
108
104
103
103
101
99
95
92
90
90
90
90
99
103
106
109
110
107
103
103
102
102
102
100
100
95
94
93
93
93
93
96
96
97
93
94
94
94
113
117
127
127
133
140
139
139
139
139
139
139
137
136
137
135
136
134
136
136
136
138
139
139
136
136
133
133
133
133
135
136
137
136
135
136
136
139
145
147
145
142
144
144
144
146
150
151
152
151
151
151
151
151
151
151
151
151
150
150
150
150
149
149
149
149
149
149
149
147
147
147
147
146
146
146
146
145
145
143
142
142
142
143
144
144
144
142
141
139
139
139
139
139
139
139
137
136
133
133
131
134
134
134
134
134
135
135
135
136
137
138
135
130
132
132
132
131
131
128
128
126
124
123
123
123
120
119
119
119
118
117
117
114
108
108
108
110
111
110
109
107
97
97
97
97
97
97
101
117
118
125
125
124
125
123
123
130
130
136
137
137
136
133
133
124
121
121
120
118
117
117
121
122
124
125
125
123
122
119
122
130
130
129
127
125
126
125
125
125
125
125
124
122
122
122
122
119
119
119
119
120
120
121
122
122
122
122
124
135
139
140
140
158
158
158
165
164
164
164
161
161
161
161
160
161
161
161
161
161
161
160
160
161
161
161
161
161
161
161
161
161
161
161
161
162
162
162
162
162
163
164
164
164
164
164
163
161
158
158
158
158
160
162
162
162
163
163
164
163
163
163
164
164
164
164
163
168
167
171
169
169
169
171
170
170
171
171
171
169
169
169
168
172
170
172
175
175
177
176
176
176
175
175
172
172
175
175
176
176
175
168
168
167
167
167
167
167
168
168
168
168
168
157
156
153
152
148
147
147
147
146
156
163
166
167
167
166
166
166
166
165
164
164
153
153
152
158
161
163
163
163
161
161
159
159
159
161
161
164
163
161
161
159
158
153
153
151
150
150
150
157
169
171
189
189
183
186
210
216
217
219
218
217
219
214
215
242
267
269
269
271
272
277
277
277
276
276
273
272
272
273
273
273
272
272
270
270
270
270
269
268
267
266
265
265
265
265
265
265
265
265
265
264
266
261
261
257
255
253
253
253
256
281
295
295
306
306
307
306
306
305
305
306
307
308
312
312
312
312
317
318
320
320
320
320
320
320
320
322
325
331
324
324
319
325
326
329
328
328
328
328
327
327
328
328
328
328
329
329
329
328
324
324
324
324
323
322
317
315
312
311
307
300
300
300
302
303
303
302
295
289
273
272
274
278
281
279
279
278
264
262
261
260
260
262
262
262
262
262
262
259
257
263
261
264
261
257
258
260
260
260
259
260
263
262
261
261
262
265
263
261
259
261
258
249
241
241
240
239
230
230
230
230
224
224
223
223
223
218
217
217
214
214
213
211
211
211
211
211
211
211
207
204
194
188
187
186
186
186
186
183
179
177
176
177
174
174
174
172
171
167
166
166
166
165
159
159
159
158
158
158
157
156
155
155
155
155
152
151
150
145
145
145
144
144
143
143
144
148
148
139
137
134
134
133
128
130
130
129
129
128
126
125
125
125
124
124
124
124
124
124
122
119
106
106
105
103
104
107
108
108
106
99
98
97
97
97
97
140
150
150
150
150
151
150
151
151
153
153
147
145
147
147
145
150
152
148
149
150
151
150
156
158
163
169
176
177
178
176
178
177
177
176
175
175
172
172
172
172
172
172
172
174
175
173
175
178
179
179
179
179
179
179
178
179
178
178
175
175
174
173
173
173
173
173
174
174
174
174
175
173
174
173
172
174
176
177
177
179
179
180
179
178
178
178
178
178
178
177
177
177
179
178
178
177
178
177
177
176
176
175
173
172
172
174
175
178
178
178
179
180
179
179
178
178
178
178
178
178
178
177
175
172
172
172
172
171
167
163
160
160
160
159
158
158
158
158
158
158
157
157
157
155
155
153
153
152
152
152
150
150
149
148
147
147
146
144
139
139
140
139
136
133
128
128
122
122
122
121
121
121
120
118
114
114
114
113
113
111
108
108
108
105
99
96
93
91
79
79
78
81
85
86
86
86
85
85
83
83
83
83
82
75
72
71
70
70
70
56
57
52
52
50
43
39
36
32
32
31
25
25
25
25
25
25
24
24
23
23
22
22
22
22
21
21
21
21
20
21
21
21
19
19
19
19
19
19
19
19
18
18
18
18
18
18
18
18
18
18
18
18
18
16
16
16
16
18
18
18
18
18
19
19
19
19
19
19
19
19
19
19
19
18
18
18
18
18
18
18
18
18
18
18
18
18
18
16
16
16
16
16
16
16
16
16
16
16
16
16
16
16
16
16
16
16
16
16
16
13
13
12
12
12
12
12
12
13
13
13
13
13
13
13
13
13
13
12
11
11
11
11
11
11
11
11
11
11
11
11
11
11
11
10
10
10
10
10
10
10
10
10
10
10
10
10
10
10
10
10
10
10
10
8
8
8
7
7
7
7
7
7
7
7
7
7
7
7
7
7
7
6
6
6
6
5
5
5
5
5
5
5
5
3
3
3
3
3
3
3
3
3
3
3
3
3
3
3
3
3
3
3
3
3
3
3
3
3
3
3
3
3
3
2
2
2
2
2
2
2
2
2
2
2
2
2
2
2
2
2
2
2
2
2
2
2
2
2
2
2
2
2
2
2
2
2
2
2
2
2
1
1
1
1
1
1
1
1
1
2
4
4
4
5
5
8
8
8
8
9
9
9
10
10
10
10
10
10
10
9
9
9
9
9
9
9
9
9
9
9
9
8
8
8
8
8
8
9
10
10
11
11
11
11
11
11
11
11
11
11
11
11
11
11
11
11
11
11
11
11
11
11
11
11
11
11
11
11
11
11
11
11
11
11
11
11
11
11
11
11
11
11
11
11
11
11
11
11
11
11
11
11
11
11
11
11
11
11
11
11
11
11
11
11
11
11
11
11
11
11
11
11
11
11
11
11
11
11
11
11
13
13
13
13
13
13
13
13
13
12
12
11
11
11
11
11
11
11
11
10
10
10
10
10
10
10
10
10
8
8
8
9
11
10
12
11
11
11
11
11
11
11
10
10
10
10
10
10
10
10
10
9
9
9
9
9
9
9
9
9
9
9
9
9
9
8
8
8
8
9
9
9
9
9
9
9
9
9
8
8
8
8
8
8
8
8
8
8
8
8
8
8
8
8
8
7
7
7
7
7
7
7
7
7
7
7
7
7
7
7
7
7
7
7
7
7
7
7
7
7
7
7
7
7
7
7
7
7
7
7
7
7
8
8
8
8
8
8
8
8
8
8
8
8
8
8
8
8
8
8
8
8
8
8
8
8
8
8
8
8
7
7
7
7
7
7
7
7
7
7
7
8
8
9
12
12
13
13
13
14
13
13
13
13
13
13
13
13
13
13
13
13
12
12
12
12
12
12
12
12
12
12
12
12
12
12
12
12
12
12
12
12
11
11
11
11
11
11
11
11
11
11
11
11
11
11
11
11
11
11
11
11
11
11
11
11
11
11
11
11
11
11
11
11
11
11
11
11
11
11
11
11
11
11
11
11
11
11
11
11
11
11
11
11
11
11
11
11
11
11
11
11
11
11
11
11
11
11
11
11
11
10
10
10
10
10
10
10
10
10
10
10
10
10
10
10
10
10
10
10
10
10
10
8
8
8
8
8
8
8
8
8
8
8
8
8
8
8
8
8
8
8
8
8
7
7
5
5
5
5
5
5
5
5
5
5
5
5
5
5
5
5
5
5
5
5
5
5
5
5
5
5
5
5
5
5
5
5
5
5
5
5
6
7
9
9
10
11
11
11
11
11
11
11
11
11
11
11
11
11
11
11
11
10
10
10
10
10
10
10
10
10
9
9
9
9
9
9
9
9
9
9
9
9
9
9
9
9
9
9
10
10
11
11
11
11
11
11
11
11
11
11
11
11
11
11
11
11
11
11
11
11
11
11
11
11
11
11
11
11
11
11
11
11
11
11
11
11
11
11
11
11
11
11
11
11
11
11
11
11
11
11
11
11
11
11
11
11
11
11
11
11
11
11
11
11
11
11
11
11
11
11
11
11
10
9
9
9
9
9
9
8
8
10
11
11
11
11
11
11
11
11
11
11
11
10
10
10
10
10
10
10
10
10
10
10
10
10
10
10
10
10
10
10
10
10
10
10
10
10
10
10
10
10
10
10
9
9
9
9
9
8
8
8
8
8
8
8
8
8
8
8
8
8
8
8
8
8
8
8
8
8
8
8
8
8
8
8
8
8
8
8
8
8
8
8
8
8
8
8
7
7
7
7
7
7
7
7
7
7
7
7
7
7
7
7
7
7
7
7
7
7
7
7
7
7
8
7
7
7
7
7
7
6
6
6
6
6
6
6
6
6
6
6
6
6
6
6
5
5
5
5
5
6
6
6
6
6
6
6
6
6
6
6
5
5
5
5
5
4
4
4
4
4
4
4
4
4
4
4
4
4
4
4
4
4
4
4
4
4
4
4
4
4
4
4
4
4
5
5
5
6
6
6
5
5
5
5
5
5
5
5
5
5
5
5
5
5
5
5
5
5
5
5
5
5
5
5
5
4
4
4
4
4
4
4
4
4
4
4
4
4
4
4
4
3
3
3
3
3
3
3
3
3
3
3
3
3
3
3
3
3
3
3
3
3
3
3
3
3
3
3
3
3
3
3
2
2
2
2
2
2
2
2
2
2
3
4
4
4
4
4
4
4
4
4
4
4
4
4
4
4
5
5
5
5
5
5
5
5
5
5
5
5
5
5
5
5
5
5
7
7
7
7
7
7
7
7
7
7
7
7
7
7
7
7
7
7
7
7
7
7
7
7
7
7
7
7
7
7
8
8
8
8
8
8
8
8
7
7
7
7
7
7
7
9
12
12
13
13
13
13
13
13
13
16
16
17
17
17
19
19
19
20
20
21
21
21
21
21
21
21
21
21
21
21
21
21
21
21
21
21
21
21
21
22
22
22
22
22
22
22
22
22
22
22
22
22
21
21
21
21
21
21
21
21
21
21
21
21
21
21
21
21
21
21
21
21
21
21
21
21
21
21
21
21
21
21
21
21
21
21
21
21
21
21
21
21
21
21
21
21
21
21
21
21
21
24
25
31
32
37
45
45
47
47
47
47
47
47
45
45
45
45
45
45
45
46
46
46
47
49
49
49
49
49
50
50
50
52
52
52
53
55
55
55
55
57
59
62
61
64
69
72
72
73
73
76
78
78
77
78
78
78
78
78
78
78
78
79
78
78
77
77
77
76
76
76
76
77
77
78
78
78
78
80
79
78
79
79
80
80
81
81
81
80
80
80
80
80
80
80
80
80
80
80
80
80
80
80
80
80
80
80
80
80
80
80
80
80
80
80
80
80
80
80
80
80
79
79
79
79
79
78
78
78
77
76
75
75
74
73
73
72
72
72
72
70
70
69
71
70
69
69
69
69
69
69
66
65
65
64
61
61
61
60
59
59
59
58
57
56
56
56
56
56
56
56
55
53
51
50
49
49
49
49
49
49
49
48
48
47
46
45
45
45
45
45
44
44
42
41
42
40
40
40
39
39
38
38
37
36
35
35
36
30
30
29
29
29
27
27
27
27
27
27
27
27
25
25
25
24
24
24
24
24
24
24
24
22
20
20
20
19
16
16
16
17
17
18
17
18
16
16
16
16
16
16
16
16
16
16
16
16
16
16
15
14
14
14
14
14
14
13
13
13
11
11
11
10
10
10
10
10
10
10
10
10
10
10
10
11
11
11
11
11
11
11
11
11
11
11
11
11
11
11
11
11
11
11
11
11
11
11
12
12
12
12
12
12
12
12
12
12
12
12
12
12
12
12
12
12
12
12
12
12
12
12
12
12
12
12
12
12
12
13
13
13
13
14
14
14
14
14
14
14
14
13
13
13
13
13
13
13
13
13
13
12
12
12
12
12
12
11
11
10
10
10
10
10
10
10
11
11
10
10
10
10
10
10
10
10
10
10
10
11
10
10
10
10
10
10
10
10
10
10
11
11
11
11
10
10
10
10
10
9
9
9
9
8
8
8
8
8
8
8
8
8
8
8
8
8
8
8
8
8
8
8
8
8
8
8
8
8
8
8
8
8
8
8
8
7
7
7
7
7
7
7
7
7
8
8
9
14
14
16
16
16
16
16
16
16
16
16
16
16
16
16
16
16
16
16
16
16
16
16
16
16
16
16
15
15
15
15
15
16
16
16
16
16
16
16
16
16
16
16
16
17
16
16
16
16
16
16
16
18
19
18
18
18
19
19
19
19
20
20
20
20
20
20
20
20
21
21
22
22
27
29
29
31
38
39
39
39
41
40
41
43
48
49
49
51
53
53
53
54
53
53
53
53
53
53
53
52
52
52
52
53
53
53
53
53
53
53
53
53
54
55
55
55
55
55
55
54
54
54
54
54
54
54
52
52
52
52
51
52
53
54
54
54
54
54
54
54
54
54
54
54
54
54
54
54
53
53
53
53
53
53
53
53
53
53
52
52
52
52
52
52
52
52
52
52
52
52
52
52
52
52
52
52
52
52
52
52
52
52
52
51
51
51
51
51
51
51
51
51
50
50
50
50
49
49
49
49
48
48
47
47
45
45
45
44
44
44
41
39
39
39
34
30
20
19
16
14
12
8
6
5
3
3
2
2
2
2
2
2
2
2
2
2
2
2
2
2
2
2
2
2
2
2
2
2
2
2
2
2
2
2
2
2
2
2
2
2
2
2
2
2
2
2
3
3
3
3
3
3
3
3
5
5
5
5
5
7
7
7
7
7
7
7
7
7
7
7
7
7
8
8
8
8
8
9
9
9
9
9
9
9
9
9
8
9
9
10
10
10
10
9
9
8
8
8
8
8
8
8
8
8
8
8
8
8
8
8
8
8
8
8
8
8
8
8
8
8
8
8
8
8
8
8
8
8
8
8
8
8
8
8
8
8
8
8
8
8
8
8
8
8
8
8
8
8
8
8
8
10
10
9
9
9
9
9
9
9
9
9
9
9
9
9
9
9
9
9
9
9
9
9
9
9
9
9
9
9
9
9
9
9
9
9
9
9
9
9
9
9
9
9
9
9
9
9
9
9
9
9
9
9
9
9
9
8
9
9
9
8
8
8
8
9
10
16
19
19
19
23
23
25
26
26
25
25
26
26
26
33
35
36
37
37
38
38
38
37
37
37
37
37
37
38
38
39
40
42
42
42
42
42
42
42
42
42
42
42
44
44
44
44
44
44
44
43
43
44
44
45
46
47
48
48
50
50
50
50
50
50
50
50
50
50
50
50
50
50
50
50
50
50
50
50
50
50
50
50
52
53
53
60
59
59
59
59
60
60
60
60
60
60
60
60
60
60
60
60
60
60
60
60
60
60
60
60
61
62
62
61
61
61
61
64
64
64
65
64
62
61
61
61
61
62
61
61
60
58
56
52
52
52
52
52
52
52
52
52
52
52
52
52
52
52
52
50
50
50
50
50
50
50
50
50
50
47
47
46
46
47
47
46
46
46
46
46
46
45
44
44
44
44
44
44
44
44
44
44
44
44
44
44
44
42
42
41
41
40
40
40
38
38
38
38
36
36
36
36
36
35
33
33
32
33
33
33
33
33
32
32
31
31
30
30
31
31
30
30
31
32
32
32
32
32
31
28
27
27
27
27
27
27
27
27
27
27
27
27
27
27
26
26
26
26
26
26
26
26
25
25
25
25
25
24
27
27
27
27
26
29
29
30
30
30
30
30
33
33
33
33
33
34
34
34
34
35
35
35
35
35
35
35
35
34
33
32
32
32
31
31
31
31
31
30
30
30
30
30
30
30
30
30
30
30
30
32
30
30
30
30
30
32
39
42
42
42
42
42
42
43
43
42
42
42
42
42
42
42
42
42
41
41
40
39
39
39
39
39
39
39
41
41
41
42
42
42
42
43
43
43
43
42
42
41
41
41
41
41
41
41
41
41
40
40
41
40
42
44
47
46
46
44
44
44
44
43
44
47
46
46
47
48
49
50
49
49
49
49
50
50
50
52
52
51
50
50
50
50
52
54
55
55
56
56
56
56
56
56
56
56
56
57
58
58
58
58
58
58
57
57
58
58
58
58
58
58
58
56
56
56
57
55
55
54
54
55
55
55
55
55
55
55
55
55
55
54
54
53
52
52
51
51
54
54
53
53
54
55
56
56
61
61
61
61
61
61
61
61
61
61
61
61
61
61
60
58
58
57
57
57
55
55
55
59
60
60
61
61
61
60
60
59
59
59
58
58
58
57
57
57
57
57
57
57
57
56
55
55
55
55
55
55
55
55
55
55
55
51
50
50
52
51
51
52
52
51
51
51
50
50
50
50
50
49
49
49
49
49
49
49
49
49
49
48
50
50
50
50
49
49
48
48
48
49
49
47
47
50
50
50
50
50
50
49
50
52
55
54
54
54
58
59
60
64
66
66
65
65
69
69
68
68
67
67
67
69
70
70
70
70
69
69
69
69
69
69
69
69
68
68
68
68
68
68
68
67
66
66
66
66
65
64
64
64
62
62
61
61
61
59
55
55
55
55
55
60
61
62
64
64
64
64
62
62
62
62
62
61
61
62
61
61
60
60
58
58
58
58
59
58
58
58
57
57
58
60
60
59
59
59
59
59
59
60
60
62
63
64
66
66
67
67
66
66
66
66
66
65
65
63
63
63
63
62
62
62
61
61
61
61
61
61
61
61
62
62
62
62
60
60
58
58
57
57
56
55
54
52
51
50
48
48
48
48
47
47
47
49
47
47
47
47
47
47
47
47
47
47
47
47
47
45
45
44
44
44
44
43
42
42
42
42
42
41
39
39
39
38
37
37
37
40
47
50
50
50
50
50
52
53
54
55
55
54
54
51
50
50
48
50
49
48
49
49
49
49
47
46
45
45
45
45
45
45
45
44
44
44
44
44
44
44
44
44
44
44
44
44
44
44
44
43
43
43
43
43
43
43
42
42
42
42
42
43
43
44
41
40
39
39
41
44
44
46
46
46
45
45
53
62
63
64
64
64
64
65
65
65
65
65
65
65
66
66
68
69
69
69
70
71
71
71
70
71
71
70
70
70
71
71
74
75
74
74
73
72
72
73
74
74
73
73
73
73
74
74
74
74
74
74
73
73
74
74
74
74
74
76
82
84
85
85
85
85
84
84
84
84
84
84
85
84
83
83
83
83
83
81
81
81
81
81
80
80
80
80
80
79
79
78
78
78
78
78
78
78
77
76
75
75
75
75
75
75
75
75
75
75
71
70
71
80
86
91
92
93
93
94
94
92
92
92
91
89
87
87
87
87
87
86
86
86
87
86
86
81
80
80
80
80
80
81
81
80
80
80
78
78
78
78
78
78
78
78
77
77
75
75
69
69
69
68
69
70
70
69
69
69
69
69
69
69
69
69
68
68
68
68
68
67
66
64
64
63
63
61
61
61
60
60
60
59
59
59
59
59
58
58
58
58
58
57
58
55
55
55
56
56
57
58
58
57
57
57
57
56
56
57
58
62
64
64
65
64
65
64
65
65
65
66
66
66
66
66
67
67
66
64
64
64
64
64
64
62
59
55
55
55
52
52
52
52
52
51
51
50
50
50
50
50
50
48
48
47
47
50
49
50
49
49
49
49
50
49
49
49
48
47
50
51
51
51
51
49
51
52
53
52
53
53
53
53
53
53
52
52
51
48
46
46
46
47
47
48
47
47
47
47
47
45
45
45
44
44
44
43
43
45
44
44
47
50
50
48
50
50
50
50
55
55
55
54
55
55
55
55
55
55
55
55
55
55
55
55
55
55
55
54
54
54
55
53
53
53
54
54
52
52
52
52
52
53
53
58
58
57
58
59
60
60
60
60
59
59
59
59
59
59
59
59
59
59
59
58
58
58
58
61
58
57
56
55
56
58
58
58
58
58
58
59
58
58
61
61
61
61
61
61
61
61
61
61
61
63
64
64
64
69
69
70
70
69
69
72
72
72
77
84
93
97
100
101
102
102
102
101
101
100
100
99
99
99
98
98
98
98
99
98
98
99
97
99
100
100
100
102
103
104
105
105
105
105
105
106
106
106
105
105
105
105
107
108
108
108
108
108
109
109
107
107
107
107
107
107
105
105
104
105
105
105
105
103
103
103
102
101
101
102
100
100
100
100
100
100
99
99
99
99
100
99
99
99
99
99
99
97
97
97
97
97
97
95
95
95
95
95
94
94
94
94
93
91
91
91
91
90
89
88
88
88
88
89
89
89
89
88
87
87
87
86
86
86
83
81
81
80
78
77
77
77
77
77
77
77
76
76
76
76
76
73
73
72
72
69
67
64
59
59
58
58
57
56
53
48
47
47
45
39
38
15
13
13
13
13
13
13
13
13
13
13
13
11
11
11
9
9
9
9
9
9
9
8
8
8
8
9
9
8
8
8
8
8
8
8
8
8
8
8
8
8
8
8
8
8
8
8
6
6
6
6
6
7
7
7
7
7
7
8
8
8
8
8
7
7
7
7
7
7
7
7
7
7
7
7
7
7
6
6
6
6
6
6
6
7
7
7
7
7
7
7
7
7
7
7
7
7
7
7
7
7
7
7
7
7
7
6
5
5
5
5
5
5
5
5
5
5
5
5
5
5
5
5
4
4
4
4
4
4
4
4
4
4
3
3
3
3
3
3
3
3
3
3
3
3
3
3
3
3
3
3
3
3
3
3
3
3
3
3
3
3
3
3
3
3
3
3
3
3
3
3
3
2
2
2
2
2
2
1
1
1
1
1
1
0
0
0
0
0
0
0
0
0
0
0
0
0
0
0
0
0
0
0
0
0
0
0
0
0
0
0
0
0
0
0
0
0
0
0
0
0
0
0
0
0
0
0
0
0
0
0
0
0
0
0
0
0
0
0
0
0
0
0
0
0
0
0
0
0
0
0
0
0
0
0
0
0
0
0
0
0
0
0
0
0
0
0
0
0
0
0
0
0
0
0
0
0
0
0
0
0
0
0
0
0
0
0
0
0
0
0
0
0
0
0
0
0
0
0
0
0
0
0
0
0
0
0
0
0
0
0
0
0
0
0
0
0
0
0
0
0
0
0
0
0
0
0
0
0
0
0
0
0
0
0
0
0
0
0
0
0
0
0
0
0
0
0
0
0
0
0
0
0
0
0
0
0
0
0
0
0
0
0
0
0
0
0
0
0
0
0
0
0
0
0
0
0
0
0
0
0
0
0
0
0
0
0
0
0
0
0
0
0
0
0
0
0
0
0
0
0
0
0
0
0
0
0
0
0
0
0
0
0
0
0
0
0
0
0
0
0
0
0
0
0
0
0
0
0
0
0
0
0
0
0
0
0
0
0
0
0
0
0
0
0
0
0
0
0
0
0
0
0
0
1
1
1
1
1
1
1
1
1
1
1
1
1
1
1
1
1
1
1
1
1
1
1
1
1
1
1
1
1
1
1
1
1
1
1
1
1
1
1
1
1
1
1
1
1
1
1
1
1
1
1
1
1
1
1
1
1
1
1
1
1
1
1
1
1
1
1
1
1
1
1
1
1
1
1
1
1
1
1
1
1
1
1
1
1
1
1
1
1
1
1
1
1
1
1
1
1
1
1
1
1
1
1
1
1
1
1
1
1
0
0
0
0
0
0
0
0
0
0
0
0
0
0
0
0
0
0
0
0
0
0
0
0
0
0
0
0
0
0
0
0
0
0
0
0
0
0
0
0
0
0
0
0
0
0
0
0
0
0
0
0
0
0
0
0
0
0
0
0
0
0
0
0
0
0
0
0
0
0
0
0
0
0
0
0
0
0
0
0
0
0
0
0
0
0
0
0
0
0
0
0
0
0
0
0
0
0
0
0
0
0
0
0
0
0
0
0
0
0
0
0
0
0
0
0
0
0
0
0
0
0
0
0
0
0
0
0
1
1
1
1
1
1
1
1
1
1
1
1
1
1
1
1
1
1
2
2
2
2
2
2
2
2
2
2
2
2
2
2
2
2
2
2
2
2
2
2
2
2
2
2
2
2
2
2
2
2
2
2
2
3
3
5
5
5
5
5
5
5
5
5
5
5
5
5
6
6
6
6
6
7
8
8
8
8
10
10
10
10
10
10
10
10
10
10
10
10
10
10
10
11
11
11
11
11
11
11
11
11
11
11
11
11
11
11
11
11
11
11
11
11
11
11
11
11
11
11
11
11
11
11
11
11
11
11
11
11
11
11
11
11
11
11
11
11
11
11
11
11
11
11
11
11
11
11
11
11
11
11
11
11
11
11
11
11
11
11
11
11
11
11
10
10
9
9
9
9
9
8
8
8
8
8
8
8
8
8
8
8
8
8
8
8
8
8
8
7
6
5
5
5
4
4
3
3
3
3
3
3
3
3
3
3
3
3
3
3
3
2
2
2
2
4
4
4
4
4
4
4
4
4
3
3
3
3
3
3
3
3
3
2
2
2
2
2
2
2
2
2
2
2
2
2
2
2
2
2
2
2
2
2
2
2
2
2
2
2
2
2
2
2
2
2
2
2
2
2
2
2
2
2
2
2
2
2
2
2
2
2
2
2
2
2
2
2
2
2
2
2
2
2
2
2
2
2
2
2
2
2
2
2
2
2
2
2
2
2
2
2
2
2
2
2
2
2
2
2
2
2
2
2
2
2
2
2
2
2
2
2
2
2
2
2
2
2
2
2
2
2
2
2
2
2
2
2
2
2
2
2
2
2
2
2
2
2
2
2
2
2
2
2
2
2
2
2
2
2
2
2
2
2
2
2
2
2
2
2
2
2
2
2
2
2
2
2
2
2
2
2
2
2
2
2
2
2
2
2
3
3
3
3
3
3
3
3
3
3
3
3
3
3
3
3
3
3
3
3
3
3
3
3
3
3
3
3
3
3
3
3
3
3
3
3
3
3
3
3
3
3
3
3
3
3
3
3
3
3
3
3
3
3
3
3
3
3
3
3
3
3
3
3
3
3
3
3
3
3
3
3
3
3
3
3
3
3
4
4
4
4
4
4
4
4
4
4
4
3
3
3
3
2
2
2
1
1
1
1
1
1
1
1
1
1
2
2
2
2
2
2
2
2
2
2
2
2
2
2
2
2
2
2
2
2
2
2
2
2
2
2
2
2
2
2
2
2
2
2
2
2
2
2
2
2
2
2
2
2
2
2
2
2
2
2
2
2
2
2
2
2
2
2
2
2
2
2
2
2
2
2
2
2
2
2
2
2
2
2
2
2
2
2
2
2
2
2
2
2
2
2
2
2
2
2
2
2
2
2
2
3
5
5
5
5
5
5
5
5
5
5
5
5
5
5
5
5
5
5
5
5
5
5
5
5
5
4
4
4
4
4
4
4
4
4
4
4
4
4
4
4
4
4
4
4
4
4
4
4
4
4
4
4
4
4
4
4
4
4
4
4
4
4
4
4
4
4
4
4
4
4
4
4
4
4
4
4
4
4
4
4
4
4
4
4
4
4
4
4
4
4
4
4
4
4
4
4
4
4
4
4
4
4
4
4
4
4
4
4
4
4
4
4
4
4
4
4
4
4
4
4
4
4
4
4
4
4
4
4
4
4
4
4
4
5
5
5
5
4
3
3
3
3
3
3
3
3
3
3
3
3
3
3
3
3
3
2
2
2
1
1
1
1
1
1
1
1
1
1
1
1
1
1
1
1
1
1
1
1
1
1
1
1
1
1
1
1
1
1
1
1
1
1
0
0
0
0
1
1
1
1
1
1
1
1
1
1
1
1
1
1
1
1
1
1
1
1
1
1
1
1
1
1
1
1
1
1
1
1
1
1
1
1
1
1
1
1
1
1
1
1
1
1
1
1
1
1
1
1
1
1
1
1
1
1
1
1
1
1
1
1
1
1
0
0
0
0
0
0
0
0
0
0
0
0
0
0
0
0
0
0
0
0
0
0
0
0
0
0
0
0
0
0
0
0
0
0
0
0
0
0
0
0
0
0
0
0
0
0
0
0
0
0
0
0
0
0
0
0
0
0
0
0
0
0
0
0
0
0
0
0
0
0
0
0
0
0
0
0
0
0
0
0
0
0
0
0
0
0
0
0
0
0
0
0
0
0
0
0
0
0
0
0
0
0
0
0
0
0
0
0
0
0
0
0
0
0
0
0
0
0
0
0
0
0
0
0
0
0
0
0
0
0
0
0
0
0
0
0
0
0
0
0
0
0
0
0
0
0
0
0
0
0
0
0
0
0
0
0
0
0
0
0
0
0
0
0
0
0
0
0
0
0
0
0
0
0
0
0
0
0
0
0
0
0
0
0
0
0
0
0
0
0
0
0
0
0
0
0
0
0
0
0
0
0
0
0
0
0
0
0
0
0
0
0
0
0
0
0
0
0
0
0
0
0
0
0
0
0
0
0
0
0
0
0
0
0
0
0
0
0
0
0
0
0
0
0
0
0
0
0
0
0
0
0
0
0
0
0
0
0
0
0
0
0
0
0
0
0
0
0
0
0
0
0
0
0
0
0
0
0
0
0
0
0
0
0
0
0
0
0
0
0
0
0
0
0
0
0
0
0
0
0
0
0
0
0
0
0
0
0
0
0
0
0
0
0
0
0
0
0
0
0
0
0
0
0
0
0
0
0
0
0
0
0
0
0
0
0
0
0
0
0
0
0
0
0
0
0
0
0
0
0
0
0
0
0
0
0
0
0
0
0
0
0
0
0
0
0
0
0
0
0
0
0
0
0
0
0
0
0
0
0
0
0
0
0
0
0
0
0
0
0
0
0
0
0
0
0
0
0
0
0
0
0
0
0
0
0
0
0
0
0
0
0
0
0
0
0
0
0
0
0
0
0
0
0
0
0
0
0
0
0
0
0
0
0
0
0
0
0
0
0
0
0
0
0
0
0
0
0
0
0
0
0
0
0
0
0
0
0
0
0
0
0
0
0
0
0
0
0
0
0
0
0
0
0
0
0
0
0
0
0
0
0
0
0
0
0
0
0
0
0
0
0
0
0
0
0
0
0
0
0
0
0
0
0
0
0
0
0
0
0
0
0
0
0
0
0
0
0
0
0
0
0
0
0
0
0
0
0
0
0
0
0
0
0
0
0
0
0
0
0
0
0
0
0
0
0
0
0
0
0
0
0
0
0
0
0
0
0
0
0
0
0
0
0
0
0
0
0
0
0
0
0
0
0
0
0
0
0
0
0
0
0
0
0
0
0
0
0
0
0
0
0
0
0
0
0
0
0
0
0
0
0
0
0
0
0
0
0
0
0
0
0
0
0
0
0
0
0
0
0
0
0
0
0
0
0
0
0
0
0
0
0
0
0
0
0
0
0
0
0
0
0
0
0
0
0
0
0
0
0
0
0
0
0
0
0
0
0
0
0
0
0
0
0
0
0
0
0
0
0
0
0
0
0
0
0
0
0
0
0
0
0
0
0
0
0
0
0
0
0
0
0
0
0
0
0
0
0
0
0
0
0
0
0
0
0
0
0
0
0
0
0
0
0
0
0
0
0
0
0
0
0
0
0
0
0
0
0
0
1
1
1
1
1
2
2
2
2
2
2
2
2
2
2
2
2
2
2
2
2
2
2
2
2
2
2
2
2
2
2
2
2
2
2
2
2
2
2
2
2
2
2
2
2
2
2
2
2
2
2
2
2
2
2
2
2
2
2
2
2
2
2
2
2
2
2
2
2
2
2
2
2
2
2
2
2
2
2
2
2
2
2
2
2
2
2
2
2
2
2
2
2
2
2
2
2
2
2
2
2
2
2
2
2
2
2
2
2
2
2
2
2
2
2
2
2
2
2
2
2
2
2
2
2
2
2
2
2
2
2
2
2
2
2
2
2
2
2
2
2
2
2
2
2
2
2
2
2
2
2
2
2
2
2
1
0
0
0
0
0
0
0
0
0
0
0
0
0
1
1
1
1
1
1
1
1
1
1
1
1
1
1
1
1
1
1
1
1
1
1
1
1
1
1
1
1
1
0
0
0
0
0
0
0
0
0
0
0
0
0
0
0
0
0
0
0
0
0
0
0
0
0
0
0
0
0
0
0
0
0
0
0
0
0
0
0
0
0
0
0
0
0
0
0
0
0
0
0
0
0
0
0
0
0
0
0
0
0
0
0
0
0
0
0
0
0
0
0
0
0
0
0
0
0
0
0
0
0
0
0
0
0
0
0
0
0
0
0
0
0
0
0
0
0
0
0
0
0
0
0
0
0
0
0
0
0
0
0
0
0
0
0
0
0
0
0
0
0
0
0
0
0
0
0
0
0
0
0
0
0
0
0
0
0
0
0
0
0
0
0
0
0
0
0
0
0
0
0
0
0
0
0
0
0
0
0
0
0
0
0
0
0
0
0
0
0
0
0
0
0
0
0
0
0
0
0
0
0
0
0
0
0
0
0
0
0
0
0
0
0
0
0
0
0
0
0
0
0
0
0
0
0
0
0
0
0
0
0
0
0
0
0
0
0
0
0
0
0
0
0
0
0
0
0
0
0
0
0
0
0
0
0
0
0
0
0
0
0
0
0
0
0
0
0
0
0
0
0
0
0
0
0
0
0
0
0
0
0
0
0
0
0
0
0
0
0
0
0
0
0
0
0
0
0
0
0
0
0
0
0
0
0
0
0
0
0
0
0
0
0
0
0
0
0
0
0
0
0
0
0
0
0
0
0
0
0
0
0
0
0
0
0
0
0
0
0
0
0
0
0
0
0
0
0
0
0
0
0
0
0
0
0
0
0
0
0
0
0
0
0
0
0
0
0
0
0
0
0
0
0
0
0
0
0
0
0
0
0
0
0
0
0
0
0
0
0
0
0
0
0
0
0
0
0
0
0
0
0
0
0
0
0
0
0
0
0
0
0
0
0
0
0
0
0
0
0
0
0
0
0
0
0
0
0
0
0
0
0
0
0
0
0
0
0
0
0
0
0
0
0
0
0
0
0
0
0
0
0
0
0
0
0
0
0
0
0
0
0
0
0
0
0
0
0
0
0
0
0
0
0
0
0
0
0
0
0
0
0
0
0
0
0
0
0
0
0
0
0
1
1
1
1
1
1
1
1
1
1
1
1
1
1
1
1
1
1
1
1
1
1
1
1
1
1
1
1
1
1
1
1
2
2
2
2
2
3
3
3
3
3
3
3
3
3
3
3
3
3
3
3
3
3
3
3
3
3
3
3
3
3
3
3
3
3
3
3
3
3
3
3
3
3
3
3
3
3
3
3
3
3
3
3
3
3
3
3
3
3
3
3
3
3
3
3
3
3
3
3
3
3
3
3
3
3
3
3
3
3
3
3
3
3
3
3
3
3
3
3
3
3
3
3
3
3
3
3
3
3
3
3
3
3
3
3
3
3
3
3
3
3
3
3
3
3
3
3
2
2
2
2
2
2
2
2
2
2
2
2
2
2
2
2
2
2
2
2
2
2
1
1
1
1
1
1
1
1
1
1
1
1
1
1
1
1
1
1
0
0
0
0
0
0
0
0
0
0
0
0
0
0
0
0
0
0
0
0
0
0
0
0
0
0
0
0
0
0
0
0
0
0
0
0
0
0
0
0
0
0
0
0
0
0
0
0
0
0
0
0
0
0
0
0
0
0
0
0
0
0
0
0
0
0
0
0
0
0
0
0
0
0
0
0
0
0
0
0
0
0
0
0
0
0
0
0
0
0
0
0
0
0
0
0
0
0
0
0
0
0
0
0
0
0
0
0
0
0
0
0
0
0
0
0
0
0
0
0
0
0
0
0
0
0
0
0
0
0
0
0
0
0
0
0
0
0
0
0
0
0
0
0
0
0
0
0
0
0
0
0
0
0
0
0
0
0
0
0
0
0
0
0
0
0
0
0
0
0
0
0
0
0
0
0
0
0
0
0
0
0
0
0
0
0
0
0
0
0
0
0
0
1
1
1
1
1
1
1
1
1
1
1
1
1
1
1
1
1
1
1
1
1
1
1
1
1
1
1
1
1
1
1
1
1
1
1
1
1
1
1
1
1
1
1
1
1
1
1
1
1
1
1
2
2
2
2
2
2
2
2
2
2
2
2
2
2
2
2
2
2
2
2
2
2
2
2
2
2
2
2
2
2
2
2
2
2
2
2
2
2
2
2
2
2
2
2
2
2
2
2
2
2
2
2
2
2
2
2
2
2
2
2
2
2
2
2
2
2
2
2
2
2
2
2
2
2
2
2
2
2
2
2
2
2
2
2
2
2
2
2
2
2
2
2
2
2
2
2
2
2
2
2
2
2
3
3
3
3
3
3
3
3
3
3
3
3
3
3
3
3
3
3
3
3
3
3
3
3
3
3
3
3
3
3
3
3
3
3
3
3
3
3
3
3
3
3
3
2
2
2
2
3
3
3
3
3
3
3
3
3
3
3
3
3
3
3
3
3
3
3
3
3
3
3
3
3
3
3
3
3
3
3
3
3
3
3
3
2
2
2
2
2
2
2
2
2
2
2
2
2
2
2
2
2
2
2
2
2
2
2
2
2
2
2
2
2
2
2
2
2
2
2
2
2
2
2
2
2
2
2
2
2
2
2
2
2
2
2
2
2
2
2
2
2
2
2
2
2
2
2
2
2
2
2
1
1
1
1
1
1
1
1
1
2
2
2
2
2
2
2
2
2
2
2
2
3
3
3
3
3
3
3
3
3
3
3
3
3
3
3
3
3
3
3
3
3
3
3
3
3
3
4
4
5
5
5
5
5
5
5
5
5
5
5
5
5
5
5
5
5
5
5
5
5
5
5
5
5
5
5
5
5
5
5
5
5
5
5
5
5
5
5
5
5
5
5
5
5
5
5
5
5
5
5
5
6
6
6
6
6
6
6
6
6
6
6
6
5
5
5
5
5
5
5
5
5
5
5
5
5
5
5
5
5
5
5
5
5
5
5
5
5
5
5
5
5
5
5
5
5
5
5
5
5
5
5
5
5
5
5
5
5
8
8
8
8
8
8
8
8
8
8
8
8
8
8
8
8
8
7
7
7
7
7
7
7
6
6
6
6
6
6
6
6
6
6
6
5
5
5
5
5
5
5
5
5
5
5
5
5
3
3
3
3
3
3
3
3
3
3
3
3
3
3
3
3
3
4
4
4
4
4
4
4
4
4
4
4
4
4
4
4
4
4
4
4
4
4
4
4
4
4
4
4
4
4
4
4
3
3
3
3
3
3
3
3
3
3
3
3
3
3
3
3
3
3
3
3
3
3
3
3
3
3
3
3
3
3
3
3
3
3
3
1
1
1
1
1
1
1
1
1
1
1
1
1
1
1
1
1
1
1
1
1
1
1
1
1
1
1
1
1
1
1
1
1
1
1
1
1
1
1
1
1
1
1
1
1
1
1
1
1
1
1
1
1
1
1
1
1
1
1
2
2
2
2
2
2
2
2
2
2
2
2
2
2
2
2
2
2
2
2
2
2
3
3
3
3
3
3
3
2
2
2
2
2
2
2
2
2
2
2
2
2
2
2
3
3
3
3
3
3
3
3
3
3
3
3
3
3
3
3
3
3
3
3
3
3
3
3
3
3
3
3
3
3
3
3
3
3
3
3
3
3
3
3
3
3
3
3
3
3
3
3
3
3
3
3
3
3
3
3
3
3
3
3
3
3
3
3
3
2
2
2
2
2
2
2
2
2
2
2
2
2
2
2
2
2
2
2
2
2
2
2
2
2
2
2
2
2
2
2
2
2
2
2
2
2
2
2
2
2
2
2
2
2
2
2
2
2
2
2
2
2
2
2
2
2
2
2
3
4
5
5
5
5
6
7
7
8
8
8
8
8
8
8
8
8
8
8
7
7
7
7
7
7
7
7
7
7
7
7
7
7
7
7
7
7
7
7
7
7
7
7
7
7
7
7
7
7
7
8
8
8
8
8
8
8
8
8
8
8
8
8
8
8
8
8
8
8
8
8
8
8
8
8
8
8
8
8
8
8
8
8
8
8
8
8
8
8
8
8
8
8
8
8
8
8
8
8
8
8
8
8
8
8
8
9
9
9
9
9
9
9
10
10
10
10
10
10
10
10
10
10
10
10
10
10
10
10
10
10
10
10
10
10
10
10
10
10
11
11
11
11
11
11
10
10
10
10
11
11
11
11
11
11
11
11
11
11
11
11
11
11
11
11
8
8
8
8
8
7
7
6
6
6
6
6
6
6
6
6
6
6
6
6
6
6
6
6
6
5
5
5
5
5
5
5
5
5
5
5
5
5
5
5
6
6
6
7
7
8
8
8
8
9
9
9
9
9
9
9
9
9
9
9
9
9
9
9
9
9
9
9
9
9
9
9
10
10
10
10
10
9
9
9
9
9
9
9
9
9
9
9
9
9
9
8
8
8
8
8
8
8
8
8
8
8
8
8
8
8
8
8
8
8
8
8
8
8
8
8
8
8
8
8
8
8
8
8
8
8
8
8
8
8
8
8
8
8
8
8
8
8
8
8
7
7
7
6
5
5
5
5
5
5
5
5
5
5
5
5
5
5
5
5
5
5
5
5
5
5
5
5
5
5
5
5
5
5
5
5
5
5
5
5
5
5
5
5
5
5
5
4
4
3
3
3
3
3
3
3
3
3
3
3
3
3
3
3
4
3
3
3
3
3
3
3
3
3
3
3
3
3
3
3
4
5
5
5
5
5
6
6
6
6
6
6
6
5
5
5
5
5
5
5
5
5
5
5
5
5
5
5
5
7
7
7
8
8
8
8
8
8
8
8
8
8
8
8
8
8
8
8
8
8
8
8
8
8
8
8
8
8
8
8
8
8
8
8
9
9
9
9
9
10
11
11
11
11
11
11
11
11
11
11
11
11
11
11
11
12
12
12
12
12
12
12
12
12
12
12
12
12
12
12
12
12
12
12
12
12
12
12
12
12
12
12
12
12
12
12
12
12
12
12
12
12
12
12
12
12
12
12
12
12
12
12
11
11
11
11
11
11
11
11
11
11
11
11
11
11
12
12
12
12
12
12
12
13
13
11
11
11
11
11
11
11
11
12
12
12
12
12
12
12
12
12
12
12
12
12
12
12
11
11
11
11
11
11
11
11
11
11
11
11
11
10
10
9
9
9
9
9
9
9
9
9
9
9
8
8
7
6
6
6
5
5
5
4
4
4
4
4
4
4
4
4
4
4
4
4
4
4
4
4
4
4
4
4
4
4
4
4
4
4
4
4
4
4
4
5
5
5
5
5
5
5
5
5
5
5
5
4
4
4
4
4
4
4
4
4
4
4
4
4
4
4
4
4
4
3
3
3
3
4
4
4
4
4
4
4
4
4
4
4
4
4
3
2
2
2
2
2
2
2
2
2
2
2
2
2
2
2
2
2
2
2
2
2
2
2
2
2
2
2
2
2
2
2
2
2
2
2
2
2
2
2
2
2
2
2
2
2
2
2
2
2
2
2
2
2
2
2
2
2
2
2
2
2
2
2
2
2
2
2
2
2
2
2
2
2
2
2
2
2
2
2
2
2
2
2
2
2
2
2
2
2
2
2
2
2
2
2
2
2
2
2
2
2
2
2
2
2
2
2
2
2
2
2
2
2
2
2
2
1
1
1
1
1
1
1
1
1
1
1
1
1
1
1
1
1
1
1
1
1
1
1
1
1
0
0
0
0
0
0
0
0
0
0
0
0
0
0
0
0
0
0
0
0
0
0
0
0
0
0
0
0
0
0
0
0
0
0
0
0
0
0
0
0
0
0
0
0
0
0
0
0
0
0
0
0
0
0
0
0
0
0
0
0
0
0
0
0
0
0
0
0
0
0
0
0
0
0
0
0
0
0
0
0
0
0
0
0
0
0
0
0
0
0
0
0
0
0
0
0
0
0
0
0
0
0
0
0
0
0
0
0
0
0
0
0
0
0
0
0
0
0
0
0
0
0
0
0
0
0
0
0
0
0
0
0
0
0
0
0
0
0
0
0
0
0
0
0
0
0
0
0
0
0
0
0
1
1
1
1
1
1
1
1
1
1
1
1
1
1
1
1
1
1
1
1
1
1
1
1
1
2
2
2
2
2
2
2
2
2
2
2
2
2
2
2
2
2
2
2
2
2
2
2
2
2
2
2
2
2
2
2
2
2
2
2
2
2
2
2
2
2
2
2
2
2
2
2
2
2
2
2
2
2
2
2
2
2
2
2
2
2
2
2
2
2
2
2
2
2
2
2
2
2
2
2
2
2
2
2
2
2
2
2
2
2
2
2
2
2
2
2
2
2
2
2
2
2
2
2
2
2
2
2
3
3
3
3
2
2
2
2
2
2
2
2
2
2
2
2
2
2
2
2
2
2
2
2
3
3
5
5
5
5
5
5
5
6
6
6
6
6
6
6
6
8
8
8
9
11
11
13
13
13
13
13
13
13
13
13
13
13
13
13
13
13
13
13
13
13
13
13
13
13
13
13
13
13
13
13
13
13
13
13
13
13
13
13
13
13
13
13
13
13
13
13
13
13
13
13
13
13
13
13
13
13
13
13
13
13
13
13
13
13
13
13
13
13
13
13
13
13
13
13
13
13
13
13
13
13
13
13
13
13
13
13
13
13
13
13
13
13
13
13
13
13
13
13
13
13
13
12
12
11
11
11
11
11
11
10
10
10
10
10
10
9
9
8
8
8
8
8
8
8
8
8
8
8
8
8
8
8
8
8
8
8
8
8
8
8
8
8
8
8
8
8
8
8
8
7
7
7
7
7
7
6
6
6
6
6
6
6
6
6
6
6
6
6
5
5
5
5
5
5
5
6
6
6
6
6
6
6
6
5
5
5
5
5
5
5
5
5
5
5
5
5
5
5
5
5
5
5
5
5
5
5
5
5
5
5
5
5
5
5
5
5
5
3
3
2
2
2
2
2
2
2
3
3
3
3
3
3
3
3
3
3
3
3
3
3
3
3
3
3
3
3
3
3
3
3
3
3
3
3
3
3
3
4
4
4
4
4
4
4
4
4
4
4
4
5
5
5
5
4
4
4
4
4
4
4
4
4
4
4
4
4
4
4
4
4
4
5
5
5
5
5
5
5
5
5
5
5
5
5
5
5
5
5
5
5
5
5
5
5
5
5
5
5
5
5
5
5
5
5
5
5
5
5
5
5
5
5
5
5
7
8
8
8
8
8
8
8
8
8
8
8
8
8
8
8
8
8
8
8
8
8
8
8
8
8
8
8
8
8
8
8
8
8
8
8
8
8
8
8
8
8
8
8
8
8
8
8
8
8
8
8
8
8
12
13
13
14
15
15
16
16
16
16
16
16
16
15
14
13
13
13
13
13
13
14
14
14
14
14
14
14
14
14
14
14
14
14
14
14
14
14
14
14
15
15
15
15
15
15
14
14
14
14
13
13
13
13
14
15
15
17
17
17
17
17
18
18
18
18
18
18
18
18
18
18
18
18
18
18
18
18
18
18
18
18
18
18
18
18
18
18
18
18
19
19
19
19
19
19
19
19
19
19
19
19
19
19
19
19
19
19
19
19
18
17
17
17
18
19
18
18
18
19
19
19
19
19
18
18
17
17
17
16
16
16
16
15
15
15
14
14
13
13
13
13
13
13
13
13
13
13
13
12
12
12
12
12
12
13
13
13
13
13
13
13
13
13
13
13
13
13
13
13
13
13
13
13
13
13
13
12
12
12
12
13
14
14
13
13
13
15
19
19
19
19
20
20
19
20
20
20
20
19
19
19
19
19
19
19
19
19
19
19
19
19
18
18
17
17
17
16
16
16
17
17
17
17
16
16
16
16
16
16
17
17
17
17
17
17
17
20
20
21
21
21
21
20
21
21
21
23
23
23
23
23
22
22
22
22
22
22
22
22
24
24
24
24
24
24
23
23
23
23
23
23
24
27
27
27
27
30
30
30
30
29
31
31
31
31
31
31
31
31
31
30
30
30
30
30
30
30
30
30
29
29
29
29
29
29
29
29
29
29
29
29
29
29
29
29
29
29
30
30
30
30
28
28
28
28
28
28
28
28
29
30
30
30
30
30
30
30
30
30
30
30
30
29
29
29
29
28
27
27
27
27
25
25
25
24
24
24
24
24
24
24
24
24
24
24
24
23
23
23
23
23
23
23
23
22
22
22
22
22
22
22
22
22
22
22
21
21
20
20
20
20
20
20
19
19
19
19
17
17
16
16
16
16
15
9
7
4
4
5
5
5
5
5
6
7
7
7
8
8
8
9
9
9
9
9
9
9
9
9
9
9
9
9
9
9
9
9
10
10
10
10
10
10
10
11
11
12
13
14
14
16
16
16
18
18
19
19
19
19
19
19
19
19
19
19
19
19
19
20
21
20
20
20
22
22
22
22
22
22
21
21
21
21
21
21
21
21
21
21
21
21
21
21
21
21
22
22
22
22
22
21
22
22
22
22
22
22
22
22
22
22
22
22
23
23
23
23
23
23
23
23
23
23
23
23
23
23
23
23
22
22
22
22
22
22
22
22
22
22
22
22
22
22
22
22
22
22
22
22
22
22
21
21
21
21
22
22
22
22
22
22
21
21
20
20
20
20
19
19
19
19
19
19
19
19
19
19
18
18
18
18
18
18
18
18
18
18
18
18
18
17
17
17
16
14
14
14
13
11
11
11
11
11
11
11
11
11
11
11
11
11
11
11
11
11
11
11
11
11
11
10
9
9
9
9
9
9
9
10
10
10
10
11
13
13
13
13
12
13
11
11
11
11
11
11
11
11
11
11
12
12
12
12
12
11
11
11
11
13
13
13
13
13
13
13
13
14
16
16
16
15
15
15
16
16
16
16
16
16
16
16
16
16
17
18
18
19
19
19
19
19
19
19
19
19
19
19
19
19
19
19
19
19
19
19
18
18
18
24
24
25
26
27
27
27
27
27
27
27
27
27
27
27
27
27
27
27
27
27
27
27
27
27
27
27
27
27
30
32
39
39
39
39
39
39
39
41
43
44
45
46
47
46
46
48
48
48
52
52
52
64
64
66
67
72
81
86
91
91
96
100
102
101
101
101
101
100
100
102
107
108
108
108
108
108
108
108
111
111
111
111
111
112
112
112
112
112
112
112
112
112
111
111
111
111
111
111
111
111
111
111
111
111
110
110
110
110
110
111
111
111
111
111
111
111
110
110
109
108
106
106
106
107
107
106
107
108
110
111
111
111
111
111
112
112
112
112
112
112
112
112
112
112
112
112
112
112
112
112
112
110
109
109
109
110
110
111
111
111
108
108
108
108
108
109
109
109
108
108
104
100
99
97
97
97
97
96
96
96
96
96
96
95
95
95
95
95
96
97
95
87
86
86
84
85
85
85
90
89
89
89
89
89
89
89
88
88
88
86
86
84
80
78
78
78
78
78
78
76
75
74
74
73
68
67
66
66
66
66
69
69
68
68
66
67
67
66
64
64
63
63
61
62
62
62
62
60
59
58
59
59
56
55
54
54
54
53
52
52
52
50
50
50
48
48
48
48
48
48
47
45
44
44
44
44
44
41
41
40
42
42
43
44
45
46
46
46
45
46
46
47
47
47
47
47
47
47
49
52
52
52
52
51
51
51
49
50
48
49
49
50
49
50
49
48
48
47
47
47
47
47
47
47
46
45
44
44
44
43
43
43
43
43
43
43
43
43
43
43
43
43
42
42
42
42
44
44
44
43
43
43
43
43
43
44
44
44
44
44
43
41
41
40
40
39
39
39
39
39
39
38
36
36
36
38
39
39
39
41
41
42
42
42
43
44
44
44
44
44
44
44
44
42
42
41
41
41
47
52
52
53
52
52
54
54
55
53
53
53
53
55
55
53
53
53
53
52
52
52
52
52
50
49
49
49
49
49
49
49
47
47
47
47
46
47
47
47
47
47
47
47
46
46
46
45
45
45
44
44
44
44
44
44
44
44
44
44
44
44
44
44
44
44
43
43
43
43
43
41
40
39
39
39
39
38
38
38
39
39
39
39
39
40
40
40
40
40
40
40
40
41
41
41
41
41
42
41
41
41
41
41
40
38
39
39
39
39
39
39
39
39
39
37
37
36
36
36
35
33
33
33
33
33
33
33
32
32
32
32
32
32
30
30
31
31
30
30
31
29
26
26
26
21
19
17
16
16
16
16
16
16
16
16
16
16
16
16
16
16
16
16
16
16
16
16
16
16
16
16
16
16
16
16
16
16
16
16
16
16
16
16
16
16
15
15
15
14
14
14
16
16
16
16
15
15
15
15
15
15
15
13
13
14
15
15
16
16
16
16
16
16
15
15
14
14
14
14
14
14
14
14
15
15
15
15
15
15
15
15
15
14
14
14
14
14
14
14
14
14
14
14
14
14
14
14
14
14
14
14
14
14
13
13
13
13
13
13
13
13
13
13
13
13
13
13
14
14
14
14
14
14
14
14
14
14
13
13
13
13
13
13
13
11
11
11
11
11
11
11
11
11
11
11
11
11
11
11
11
11
11
11
11
11
11
11
11
11
11
11
11
11
11
10
9
8
8
8
8
8
8
8
8
8
8
8
8
8
8
8
7
7
6
3
3
3
3
3
2
2
2
2
2
2
2
2
2
2
2
2
2
2
2
2
2
2
2
2
2
2
2
2
2
2
2
2
2
2
2
2
2
2
2
2
2
2
2
2
1
1
1
1
1
1
1
1
1
1
1
1
1
1
1
1
1
1
1
1
1
1
1
1
1
1
1
1
1
1
1
1
1
1
1
1
1
1
1
1
1
1
1
1
1
1
1
1
1
0
0
0
0
0
0
0
0
0
0
0
0
0
0
0
0
0
0
0
0
0
0
0
0
0
0
0
0
0
0
0
0
0
0
0
0
0
0
0
0
0
0
0
0
0
0
0
0
0
0
0
0
0
0
0
0
0
0
0
0
0
0
0
0
0
0
0
0
0
0
0
0
0
0
0
0
0
0
0
0
0
0
0
0
0
0
0
0
0
0
0
0
0
0
0
0
0
0
0
0
0
0
0
0
0
0
0
0
0
0
0
0
0
0
0
0
0
0
0
0
0
0
0
0
0
0
0
0
0
0
0
0
0
0
0
0
0
0
0
0
0
0
0
0
0
0
0
0
0
0
0
0
0
0
0
0
0
0
0
0
0
0
0
0
0
0
0
0
0
0
0
0
0
0
0
0
0
0
0
0
0
0
0
0
0
0
0
0
0
0
0
0
0
0
0
0
0
0
0
0
0
0
0
0
0
0
0
0
0
0
0
0
0
0
0
0
0
0
0
0
0
0
0
0
0
0
0
0
0
0
0
0
0
0
0
0
0
0
0
0
0
0
0
0
0
0
0
0
0
0
1
1
1
1
1
1
1
1
1
1
1
1
1
1
1
1
1
1
1
1
1
1
1
1
1
1
1
1
1
1
1
1
1
1
1
1
1
1
1
1
1
1
1
1
1
1
1
1
1
1
1
1
1
1
1
1
1
1
1
1
1
1
1
1
1
1
1
1
1
1
1
1
1
1
2
2
2
2
2
2
2
2
2
2
2
2
2
1
1
1
2
2
2
2
2
2
2
2
2
2
2
2
2
2
2
2
2
2
2
2
2
2
2
2
2
2
2
2
2
2
2
2
2
2
2
2
2
2
2
2
2
2
2
2
1
1
1
1
1
1
1
1
1
1
1
1
1
1
1
1
1
1
1
1
1
1
1
1
1
1
1
1
1
1
1
1
1
1
1
1
1
1
1
1
1
1
1
1
1
1
1
1
1
1
1
1
1
1
1
1
1
1
1
1
1
1
1
1
1
1
1
1
1
1
1
1
1
1
1
1
1
1
1
1
1
1
1
1
1
1
1
1
1
1
1
1
1
1
1
1
1
1
1
1
1
1
1
1
1
1
1
1
1
1
1
1
1
1
1
1
1
1
1
1
1
1
1
1
2
2
2
2
2
2
1
2
2
2
2
2
2
2
2
2
2
2
2
2
2
2
2
2
2
2
2
2
2
2
2
2
2
2
2
2
2
2
2
2
2
2
2
2
2
2
2
2
2
2
2
2
2
2
2
2
2
2
2
2
2
2
2
2
2
2
2
2
2
2
2
2
2
2
2
2
2
2
4
4
4
4
4
4
4
4
4
5
5
5
5
5
5
5
5
5
5
5
5
5
5
5
5
5
5
5
5
5
5
5
5
6
6
6
6
5
5
5
5
5
5
5
5
5
5
5
5
5
5
5
5
5
5
5
5
5
5
5
5
5
5
5
5
5
5
5
5
5
5
5
5
5
5
5
5
5
5
5
5
5
5
5
5
5
5
5
5
5
5
5
5
5
5
5
5
5
5
5
5
5
5
5
5
5
5
5
5
5
5
5
5
5
5
4
4
4
4
4
4
4
4
4
4
4
4
4
4
4
4
4
4
4
4
4
4
4
5
5
4
4
4
4
4
4
4
4
5
5
4
4
5
5
5
5
4
3
3
3
4
5
5
4
4
4
4
4
4
4
4
4
4
4
4
4
4
4
4
4
4
4
4
4
4
4
4
4
4
4
5
5
5
5
5
5
5
5
5
6
6
6
6
6
6
6
6
6
6
6
6
6
6
6
6
6
6
6
6
6
6
6
6
6
6
6
7
7
7
7
7
7
7
7
7
7
7
8
8
8
8
8
8
9
9
10
10
11
11
11
11
11
11
11
11
11
11
11
11
11
11
11
12
12
12
12
12
12
12
11
11
11
11
11
11
11
11
11
11
11
11
11
11
10
10
10
10
10
10
10
10
10
10
10
10
10
10
10
10
10
10
10
10
10
10
10
10
10
10
10
11
11
11
11
11
11
11
11
11
11
11
11
11
11
11
11
11
11
11
11
13
13
14
14
14
14
14
14
14
14
14
14
14
14
14
14
14
15
15
15
15
15
15
15
15
15
15
16
15
15
15
15
15
14
15
15
13
13
13
12
12
12
12
10
8
8
7
7
7
7
7
8
8
8
8
8
8
8
8
8
8
8
8
8
8
8
8
8
8
8
8
8
8
8
8
8
8
8
8
8
8
8
8
8
8
8
8
8
8
8
8
8
8
8
8
8
8
8
8
8
8
8
8
8
8
8
8
8
8
8
8
7
7
7
7
7
7
7
7
7
6
6
6
6
6
6
6
6
6
6
5
5
5
6
6
6
6
6
6
6
6
6
6
6
6
6
6
6
6
6
6
6
6
6
6
6
6
6
6
6
6
6
5
5
5
5
5
5
6
6
6
6
6
6
6
6
6
6
6
5
5
5
5
5
5
5
5
5
5
5
5
5
5
5
5
5
5
5
5
4
4
4
4
4
4
4
4
4
4
4
4
4
4
4
4
5
5
5
5
5
4
4
4
4
4
4
4
4
4
4
4
4
4
4
4
4
4
4
4
4
4
5
5
5
5
5
5
5
5
5
5
5
5
6
6
6
7
8
8
8
8
8
8
8
8
8
7
7
7
7
7
7
7
7
7
10
10
10
10
10
11
12
13
19
20
21
22
22
23
24
24
23
23
24
25
25
25
25
27
30
30
30
30
32
33
33
33
33
33
33
33
34
34
35
35
35
35
35
35
35
35
35
35
35
35
35
35
35
35
36
36
36
36
36
36
36
36
37
38
38
38
38
39
41
41
41
41
41
41
41
41
41
42
42
44
50
50
50
50
50
50
50
50
50
50
50
50
50
50
50
50
50
50
50
50
50
50
50
50
50
49
49
49
49
49
49
49
49
49
49
49
49
48
48
48
47
47
47
47
48
48
48
48
48
48
48
48
47
47
47
47
47
47
47
49
49
50
47
47
45
45
44
44
44
44
44
41
41
41
41
41
41
41
40
40
38
38
36
36
36
36
36
36
37
37
39
38
38
39
39
39
39
36
36
36
36
38
38
41
41
41
41
41
41
41
41
42
42
42
42
42
42
42
42
41
41
41
41
41
41
41
41
41
41
41
41
41
41
41
41
40
39
38
37
37
37
37
37
37
37
36
34
34
34
34
35
37
37
37
38
39
42
42
41
41
41
41
41
41
41
41
41
40
40
39
39
39
39
40
40
40
44
44
44
44
44
44
44
44
46
46
44
46
44
44
44
44
44
46
46
47
47
47
47
47
47
47
47
48
47
47
47
47
47
48
48
49
49
50
50
50
52
53
52
50
50
50
50
49
49
49
49
49
50
50
50
49
47
47
47
47
47
47
47
47
47
45
45
44
45
45
46
47
47
47
47
47
47
47
47
46
46
46
46
46
46
46
45
45
47
47
47
47
47
45
44
44
44
44
44
43
43
43
41
41
41
40
40
40
40
40
40
41
41
44
44
47
47
49
50
50
50
50
50
50
64
66
66
69
72
68
67
68
69
69
69
69
69
69
69
69
69
66
68
68
68
69
69
69
68
67
67
67
67
67
67
67
67
67
67
67
67
67
67
66
66
64
64
65
65
65
65
65
68
68
68
68
68
68
68
65
66
67
67
68
67
67
67
67
67
66
66
66
66
66
66
66
66
65
65
65
65
65
65
65
65
65
64
64
64
64
64
64
64
64
64
63
63
63
63
63
62
62
62
62
62
62
62
59
60
60
60
61
62
62
62
62
62
62
64
65
66
66
66
66
65
65
65
65
65
64
64
64
64
63
63
62
60
59
58
58
58
58
58
58
58
58
57
58
58
58
56
55
55
55
55
55
55
55
54
53
53
53
53
52
52
52
52
50
50
49
49
50
50
50
48
48
48
48
49
49
50
47
46
44
44
41
41
41
41
39
39
39
36
36
36
36
36
36
34
33
33
33
33
33
33
33
33
32
31
31
31
31
31
31
30
30
30
29
28
27
27
27
27
27
27
26
26
26
26
25
25
25
25
25
25
23
23
23
22
22
22
22
22
21
21
20
19
19
19
19
19
19
19
19
19
19
19
19
18
17
17
16
16
16
16
16
16
16
16
16
16
16
15
15
15
15
14
14
14
14
14
14
14
15
15
15
15
13
13
13
14
14
14
14
14
14
14
14
14
15
22
21
25
24
24
24
24
25
25
25
25
33
36
38
38
39
39
39
39
39
39
39
39
39
39
39
39
39
39
39
39
40
40
39
39
39
39
40
41
41
41
41
42
42
42
42
42
42
44
45
44
44
44
43
43
43
43
42
42
41
42
44
48
52
52
52
52
57
57
57
57
57
58
58
58
58
58
58
58
58
58
58
58
58
58
58
58
58
58
58
58
58
58
58
58
58
58
58
58
58
58
58
58
58
58
58
58
57
57
57
57
57
58
57
58
58
58
58
60
60
60
60
60
60
60
62
62
63
61
60
60
60
60
61
61
61
60
60
58
58
58
58
60
66
69
69
72
72
75
73
73
75
80
80
81
81
81
83
83
84
86
86
86
86
87
86
87
93
99
100
100
100
100
97
97
97
97
97
97
96
96
96
97
98
98
98
98
97
97
97
100
100
100
99
94
94
94
91
91
91
91
91
91
92
92
93
91
91
91
91
92
92
91
92
93
97
97
97
97
94
94
92
92
92
93
93
91
91
91
90
90
90
91
91
92
92
92
92
92
92
92
92
92
92
92
92
92
92
92
92
91
91
91
91
91
91
91
91
91
91
91
91
90
90
89
89
88
88
88
88
84
86
86
86
86
85
83
83
83
83
83
80
80
80
84
86
86
86
84
84
85
86
83
83
84
84
83
84
84
84
80
80
80
82
82
81
80
80
79
79
78
78
78
78
78
77
76
75
77
76
78
78
78
76
69
69
69
71
72
74
73
72
74
73
76
76
76
76
76
75
75
77
78
78
78
75
73
74
75
74
74
73
73
69
69
69
69
69
69
69
69
69
69
69
69
68
68
68
67
67
66
65
65
64
63
63
62
62
60
59
59
59
58
58
58
58
58
58
58
56
56
56
55
55
55
55
55
55
55
55
55
55
55
55
55
55
55
55
55
55
55
55
55
55
55
55
54
55
55
55
55
55
55
54
54
53
53
53
53
53
55
57
58
59
58
57
58
58
58
64
64
67
71
69
71
75
73
74
77
75
75
75
75
75
75
77
77
76
74
74
73
73
73
73
73
74
75
73
72
72
72
72
72
72
72
75
75
73
69
66
66
66
68
68
67
68
68
67
67
66
66
66
66
66
65
64
62
62
62
62
63
62
62
62
61
62
62
61
61
59
59
59
59
59
59
58
59
58
58
58
58
58
58
58
58
58
58
58
58
59
58
61
61
62
62
62
66
66
66
66
66
65
64
64
64
66
66
74
74
75
75
73
73
75
75
75
75
75
75
75
75
75
75
75
75
75
75
74
74
73
73
73
73
73
74
74
74
75
76
76
76
76
76
76
76
76
76
76
76
75
75
75
75
75
76
77
76
79
79
79
79
79
79
79
79
78
78
78
78
78
73
72
70
69
69
69
69
69
69
69
69
68
66
64
64
64
64
64
63
61
61
61
61
61
61
60
60
59
58
58
58
59
58
58
58
57
57
57
57
57
57
58
58
58
59
59
59
59
58
58
58
58
57
56
56
56
56
56
55
55
55
55
55
54
54
54
54
54
54
52
52
51
50
50
50
49
47
47
47
47
47
47
47
46
46
46
46
44
44
44
43
43
43
47
46
44
47
49
47
47
50
50
50
52
52
52
51
52
48
50
55
61
64
83
84
87
97
97
98
103
104
105
105
106
106
106
106
105
103
102
102
102
101
100
100
100
100
100
97
97
97
97
97
97
97
97
97
97
97
96
96
95
95
94
94
94
94
96
96
95
95
94
95
95
95
95
94
94
95
94
94
94
94
93
93
93
93
94
94
94
94
94
94
94
94
94
94
94
94
95
95
95
95
95
94
94
93
92
92
91
91
91
91
91
91
90
89
96
101
101
104
104
105
104
105
105
104
104
104
103
103
103
103
102
102
102
101
101
100
99
97
97
98
94
99
104
105
105
105
105
104
105
105
105
106
107
107
106
106
107
108
107
107
107
105
104
104
105
103
102
102
102
101
100
99
100
100
100
100
100
100
100
100
100
100
100
102
104
105
106
105
105
105
105
105
98
95
95
95
93
91
90
89
89
86
86
86
86
86
86
87
89
90
90
90
89
88
86
88
88
85
85
85
82
83
87
88
108
110
115
114
114
114
110
110
110
110
110
110
110
108
106
106
106
105
105
105
105
105
105
105
105
105
105
103
103
103
103
103
103
103
103
103
98
96
94
94
94
94
94
94
94
94
94
91
91
91
92
94
94
94
94
94
92
92
92
95
97
97
97
97
102
105
108
110
110
111
111
108
108
108
108
108
108
105
104
103
105
108
110
111
111
109
113
112
113
113
111
112
111
112
114
114
114
114
114
114
114
114
122
124
125
139
144
169
167
175
175
175
183
182
182
183
182
184
182
182
182
182
182
182
182
183
183
183
178
178
178
177
177
177
177
177
177
177
176
176
176
176
175
173
172
172
167
167
167
166
164
166
164
164
164
162
161
158
159
160
159
161
161
161
156
156
155
155
155
155
156
158
158
158
157
156
153
150
151
152
151
151
150
150
150
149
148
148
148
148
148
148
148
147
147
144
144
144
144
144
142
142
142
142
143
140
140
141
140
139
139
139
139
140
141
139
136
136
136
136
136
134
133
134
132
132
132
130
130
129
129
126
123
122
119
122
128
128
126
123
123
116
115
114
115
117
116
110
110
111
111
111
111
111
111
111
111
107
106
105
104
104
104
104
103
101
100
100
99
97
97
95
93
89
89
89
89
87
87
85
85
85
85
85
84
84
84
84
83
83
84
83
81
81
80
81
81
81
80
80
80
83
83
86
86
83
83
78
77
74
74
77
77
77
78
76
78
73
73
73
72
72
73
74
73
75
76
75
71
73
73
83
83
82
83
82
85
96
98
100
106
107
107
105
105
105
106
106
105
105
105
107
107
111
113
114
119
118
119
119
119
119
117
117
117
117
117
115
115
115
115
115
116
115
117
119
119
136
135
136
137
137
138
138
138
138
137
137
135
131
131
130
130
130
130
129
128
128
128
128
128
127
126
126
124
124
124
124
124
124
124
124
123
123
123
123
122
122
122
122
121
120
119
119
119
119
119
119
119
119
118
117
117
117
114
114
114
114
111
110
111
113
114
115
115
114
114
116
116
116
116
115
114
114
114
114
114
114
113
113
113
113
113
111
112
113
113
111
110
108
105
105
107
107
106
106
104
103
101
101
101
100
97
97
91
90
90
88
88
86
85
85
84
84
82
82
80
80
80
80
80
80
78
76
75
75
75
75
74
74
74
74
74
74
74
74
72
72
71
71
71
72
72
71
65
64
63
64
65
64
63
64
64
65
66
66
66
66
64
64
64
64
64
64
64
65
66
66
66
66
67
67
67
68
67
67
67
67
67
66
66
66
66
66
64
64
64
63
63
62
62
62
61
61
60
61
61
60
59
59
59
59
61
61
61
61
61
61
62
61
58
57
56
55
55
55
56
55
55
58
57
61
62
62
62
62
62
64
63
62
62
61
61
63
63
63
62
64
68
85
85
97
98
97
104
103
103
103
103
103
103
103
103
103
103
103
103
103
103
103
103
103
103
103
103
103
102
101
101
100
100
100
99
100
102
102
103
100
99
99
99
98
98
97
97
97
97
97
96
96
96
96
96
96
96
96
95
95
94
94
94
94
93
91
92
93
93
93
93
93
93
93
93
94
98
100
95
95
97
98
108
108
107
108
108
110
110
110
110
110
109
109
108
108
108
108
108
108
108
108
108
108
108
108
108
108
108
108
109
111
111
109
109
108
108
111
111
111
114
115
115
115
116
116
115
114
112
114
113
113
113
113
114
114
112
112
112
112
112
108
108
107
106
104
103
104
105
108
108
104
104
104
101
101
100
100
100
100
100
101
101
101
100
99
99
99
100
99
100
97
97
94
95
93
93
92
90
90
89
88
88
88
88
88
88
88
86
85
84
84
84
84
84
84
84
83
83
81
77
77
77
75
75
75
75
75
74
72
72
70
69
67
67
67
67
68
69
68
67
67
67
66
69
68
70
73
74
72
72
72
72
71
75
75
75
75
75
75
75
75
75
74
74
74
73
74
74
73
73
72
72
72
72
72
72
72
70
69
69
69
69
69
68
66
66
65
64
63
63
63
63
62
62
62
62
62
62
62
62
62
59
58
56
55
55
56
58
58
57
57
57
57
57
57
57
57
57
57
55
54
54
54
54
54
52
52
52
51
50
50
50
50
50
50
50
50
50
49
49
48
48
49
49
49
49
47
47
47
47
47
47
47
47
47
47
47
47
51
52
52
53
53
53
53
53
53
53
53
53
51
51
51
51
51
50
50
50
50
49
47
47
47
46
46
45
44
43
41
41
41
41
40
39
39
39
39
39
39
39
39
39
39
39
36
36
36
36
36
36
35
34
34
30
30
30
30
27
28
27
27
27
27
27
27
27
27
27
28
27
27
27
27
27
27
27
27
27
27
27
27
27
27
26
25
25
25
25
25
25
25
25
25
23
22
22
22
22
22
22
22
22
22
22
21
20
20
19
19
19
19
18
18
18
18
18
17
17
17
17
18
18
16
16
16
16
16
16
16
16
16
16
16
16
16
16
16
16
16
16
16
16
16
16
16
16
16
16
16
13
13
13
10
10
10
9
9
11
16
15
15
15
15
18
21
23
24
24
24
24
24
24
24
24
23
23
23
22
22
25
35
35
35
36
43
43
43
43
43
44
45
47
47
47
47
47
47
47
47
47
46
46
46
46
46
46
46
46
46
46
45
45
45
45
47
47
47
47
48
48
48
48
48
48
48
48
48
48
48
48
48
48
48
48
48
50
50
50
50
51
51
51
51
51
51
51
51
51
51
51
52
52
52
53
54
54
55
55
54
54
54
54
54
55
55
55
55
55
56
56
56
57
57
57
58
58
58
58
59
59
58
58
58
56
57
57
57
56
56
56
56
56
55
55
54
53
53
53
54
54
53
54
54
54
54
54
52
52
52
52
52
51
51
51
50
48
48
49
49
47
49
49
49
48
48
46
45
45
45
44
44
43
42
42
41
40
39
39
38
39
39
39
37
36
36
36
36
36
37
37
38
38
38
38
36
36
36
36
36
34
36
36
37
37
36
36
37
36
36
36
36
38
39
39
38
39
39
39
39
39
38
38
36
34
34
34
34
33
30
30
30
30
30
30
30
29
29
29
29
29
29
29
29
28
28
28
28
28
29
29
29
29
29
29
29
29
29
29
29
29
28
28
28
28
28
28
28
28
29
28
28
28
27
27
27
27
27
27
26
26
26
26
26
25
25
25
25
25
25
25
25
24
23
23
23
22
22
22
21
21
21
21
21
21
21
20
19
19
19
19
19
19
19
19
19
19
19
19
19
19
19
19
19
19
19
19
19
19
19
19
19
19
19
19
18
18
18
18
18
18
17
17
17
17
17
17
17
16
16
16
16
15
14
13
13
13
13
14
13
13
12
14
15
15
15
14
13
13
14
14
15
15
17
16
16
17
18
18
19
18
18
18
18
18
18
19
19
19
19
19
19
19
19
19
17
17
17
17
17
17
17
17
18
19
19
20
20
20
20
20
20
20
21
21
22
21
21
21
21
21
21
21
21
21
21
25
25
26
31
31
33
33
33
33
33
33
33
33
33
34
35
35
34
34
34
34
34
34
34
34
33
33
33
33
33
33
33
33
33
34
38
39
39
41
47
49
49
49
48
48
49
49
50
50
50
50
49
49
50
50
50
50
50
50
50
49
48
48
47
50
50
50
50
50
50
50
50
50
50
50
50
50
50
50
50
50
50
50
50
50
50
50
50
50
50
50
50
50
50
50
50
50
48
48
47
47
46
46
46
46
46
46
46
46
46
46
46
46
46
46
46
47
47
47
47
46
46
46
46
46
46
46
46
46
47
46
47
47
47
45
44
44
44
44
43
44
43
43
43
42
42
42
42
42
42
44
44
43
41
40
40
40
39
38
38
38
37
37
38
39
39
38
37
38
38
38
38
38
36
36
36
36
36
36
36
36
36
36
36
36
36
36
36
35
35
35
35
35
33
33
33
33
32
32
32
32
32
32
32
32
32
30
30
29
27
26
26
27
27
28
28
27
27
27
27
27
27
27
27
27
27
27
28
28
28
28
28
28
27
27
27
27
27
27
27
27
25
25
25
25
25
25
25
23
25
25
29
30
27
26
31
46
50
50
52
52
52
52
52
53
53
53
53
55
55
57
57
58
58
58
58
58
59
61
62
62
63
62
65
65
66
66
66
66
66
66
66
66
65
65
65
65
65
65
65
65
65
65
65
65
64
64
64
64
64
64
64
64
64
64
64
64
64
64
64
64
64
64
64
64
64
64
64
64
64
66
66
66
66
66
66
66
66
66
66
65
65
65
65
65
65
65
65
65
65
65
65
65
64
65
65
65
65
65
64
64
64
64
64
64
63
63
63
62
59
58
57
55
55
55
55
55
55
55
55
55
55
55
55
57
55
56
56
51
51
50
50
50
50
50
50
50
50
50
50
50
50
50
50
49
47
46
46
45
44
44
44
44
45
45
43
40
40
39
38
38
37
36
36
35
34
35
34
36
36
36
36
35
34
34
34
34
34
33
33
33
33
33
33
33
33
33
33
33
33
33
33
33
33
32
31
30
30
30
28
28
28
28
27
27
27
27
27
27
27
27
27
27
27
27
27
27
27
25
25
25
25
25
23
23
23
22
22
22
22
22
22
22
22
22
22
22
22
22
22
21
21
20
19
19
19
19
19
19
18
17
17
17
17
17
17
16
16
16
16
16
16
16
16
16
16
16
16
16
16
16
16
16
15
14
14
14
14
13
13
13
13
15
14
17
17
16
17
17
17
17
17
17
17
18
18
18
18
16
16
16
16
16
16
16
16
16
15
15
15
15
15
15
15
15
14
14
16
17
17
17
16
16
16
17
17
17
16
20
23
23
23
23
22
23
27
34
39
50
54
55
55
56
61
65
64
77
76
76
76
76
76
75
79
79
78
78
78
80
79
80
80
81
81
83
83
83
83
83
83
83
83
83
83
83
83
83
83
83
83
84
84
84
84
84
86
86
86
86
86
86
86
86
86
86
86
86
86
86
86
86
86
86
86
86
86
86
86
86
86
86
86
86
86
86
86
86
86
86
86
86
86
86
86
86
86
86
86
84
84
84
84
84
84
84
84
83
83
83
83
81
83
83
83
83
83
81
81
81
81
82
82
82
82
82
82
81
80
80
80
80
80
80
80
79
78
78
78
73
72
68
68
68
68
68
67
66
66
66
65
65
65
60
60
60
60
60
59
58
51
51
51
51
51
51
51
50
47
47
47
47
44
44
44
43
42
38
38
37
37
37
37
36
35
35
35
35
35
35
33
34
34
34
34
35
35
33
33
31
31
31
30
32
32
32
31
31
31
31
28
28
28
28
28
27
27
26
26
26
26
24
24
23
23
22
22
22
22
21
21
21
21
21
21
21
20
20
19
19
19
19
18
18
17
17
17
17
17
17
17
17
17
17
16
16
16
16
15
15
15
15
13
13
13
13
13
13
13
13
13
13
13
13
13
13
13
12
11
11
11
13
13
19
19
20
22
22
22
22
26
27
28
28
28
28
29
29
29
29
30
30
30
30
30
30
30
28
28
28
28
28
28
28
28
28
27
27
27
27
27
27
27
27
27
27
27
26
26
26
26
26
26
26
26
26
26
26
26
26
26
26
26
26
27
26
27
27
27
27
29
30
30
30
30
30
30
30
30
28
28
28
30
29
29
29
29
29
29
29
29
29
29
29
29
29
29
29
29
29
29
29
29
29
30
30
30
30
30
29
28
30
30
30
30
30
30
31
31
31
31
31
30
30
30
30
30
30
30
29
29
28
29
29
31
31
30
30
30
30
30
30
30
30
30
30
30
30
30
30
30
30
28
28
28
28
28
28
28
28
28
28
28
28
28
28
27
27
27
27
27
27
27
27
27
27
27
27
27
27
27
27
27
27
27
27
26
27
27
27
27
27
27
26
26
26
26
26
26
26
25
24
24
24
24
24
24
24
24
24
24
23
23
22
22
22
22
22
22
22
22
22
22
22
22
22
22
22
22
22
22
22
22
22
22
22
22
22
20
20
20
20
20
22
22
21
22
24
27
27
28
29
30
30
30
30
30
28
27
27
27
27
27
27
30
32
33
33
33
33
34
35
35
35
35
35
35
35
35
35
35
35
35
35
35
35
35
35
35
35
35
34
34
34
33
33
33
33
33
34
34
34
34
34
33
33
33
33
33
36
36
34
34
34
34
34
34
34
35
35
34
33
34
34
34
34
36
36
36
36
36
36
36
36
36
36
36
36
36
37
37
38
39
39
39
38
38
38
38
37
36
35
34
33
33
34
34
34
34
34
34
34
34
34
34
35
35
35
35
35
35
35
36
36
36
36
35
35
34
31
30
30
30
30
30
30
29
27
27
27
27
26
26
26
26
26
26
26
25
25
25
25
23
23
23
22
22
23
23
23
22
22
22
22
22
22
26
26
26
26
26
26
26
26
26
26
27
27
27
27
27
27
27
25
25
25
25
25
22
22
22
22
22
22
22
21
21
21
21
21
22
22
22
22
22
22
22
22
22
22
22
22
22
20
20
20
20
20
19
19
19
19
19
18
18
18
18
18
18
18
17
16
16
16
16
15
15
14
14
14
14
13
13
13
13
13
13
13
13
13
13
13
12
12
12
12
12
12
11
11
10
10
9
9
9
11
11
11
11
11
11
11
11
11
11
11
11
11
11
11
10
10
10
10
10
10
10
10
10
9
10
10
9
10
11
11
11
12
12
12
12
12
12
12
13
13
13
13
13
13
13
13
13
13
13
13
13
13
13
14
14
14
14
14
14
14
14
14
14
14
14
14
14
14
14
16
20
20
20
19
22
21
21
21
22
22
22
22
22
22
22
22
22
22
23
23
23
23
25
25
25
25
25
24
24
24
24
24
24
25
24
24
24
24
24
24
24
24
24
24
24
24
24
24
24
23
23
23
23
23
23
23
23
23
23
23
23
23
23
23
23
23
23
23
23
23
23
23
23
22
22
22
22
22
22
22
23
24
25
26
27
27
26
26
26
25
27
28
29
29
29
29
29
28
28
30
30
30
30
32
33
33
33
36
38
37
36
36
36
36
36
36
36
36
36
36
36
36
36
35
35
35
35
35
35
34
34
34
34
34
34
34
34
34
34
34
34
34
33
33
33
33
33
33
33
33
33
33
33
33
33
33
33
33
32
32
32
31
31
30
30
30
30
30
30
30
30
30
30
30
30
30
28
28
28
26
26
26
26
27
26
25
25
25
24
24
24
24
25
22
22
22
22
22
22
22
22
22
22
22
22
22
22
22
21
21
21
21
21
21
21
21
20
20
20
19
19
19
19
19
19
20
20
20
20
19
19
19
19
19
18
16
16
16
16
16
16
16
15
15
13
13
14
16
16
16
16
16
16
16
16
14
14
14
14
14
14
14
14
14
14
14
14
14
14
14
14
14
14
15
14
14
14
14
15
15
16
16
16
16
16
16
16
16
16
16
16
16
16
15
15
15
14
14
14
14
14
14
14
14
14
14
15
14
13
13
12
12
12
12
12
12
12
12
12
12
12
12
12
12
12
12
12
13
13
14
14
14
14
15
16
17
17
17
17
17
17
17
17
17
18
19
19
18
19
19
19
19
19
19
19
18
18
18
19
19
19
19
19
19
19
19
19
19
19
19
19
19
19
19
19
19
19
19
19
19
19
19
19
19
19
19
19
19
19
19
19
19
19
19
19
19
19
19
19
20
19
19
20
20
20
20
20
19
19
19
19
19
21
21
21
21
21
21
21
21
21
22
22
22
22
22
22
22
22
22
22
22
23
23
23
24
25
26
28
28
28
28
29
29
29
29
30
32
32
32
32
32
32
33
32
32
32
32
31
31
31
31
31
31
32
32
31
32
32
32
32
32
33
34
35
36
36
36
36
36
36
36
36
36
36
35
33
33
33
33
33
32
32
32
32
32
32
32
32
32
33
34
34
36
37
37
37
37
37
36
36
36
36
36
36
36
37
37
37
37
36
36
36
36
36
36
36
36
36
36
36
36
36
36
37
37
37
37
35
33
33
33
33
33
33
33
33
33
33
33
33
33
33
32
32
32
32
32
31
31
31
31
31
30
30
30
30
30
30
30
30
30
30
30
30
30
30
30
30
30
30
30
30
30
30
31
30
30
30
30
30
30
30
30
30
30
30
29
29
29
28
28
28
28
28
27
27
27
27
27
27
27
25
26
25
25
27
27
26
25
26
25
25
25
24
24
24
23
23
23
23
22
22
22
22
22
22
22
22
22
22
22
21
21
19
19
19
19
18
18
18
18
17
17
17
17
17
17
17
17
17
16
16
16
16
16
16
17
17
17
16
16
16
15
15
15
15
15
15
15
15
15
15
15
15
15
15
15
15
15
15
15
15
15
15
15
15
15
15
15
15
15
15
15
15
15
15
15
15
15
15
14
15
15
15
16
16
16
16
16
16
16
16
16
16
16
18
19
19
20
22
22
22
24
23
23
23
24
24
24
23
23
23
23
24
24
24
24
26
26
27
26
27
27
27
27
27
27
27
27
27
27
27
27
27
27
27
27
27
27
27
25
25
25
25
24
24
24
24
25
24
25
25
25
25
25
27
27
28
28
28
29
30
31
32
33
33
39
41
41
43
43
42
43
43
43
43
43
44
44
44
44
44
44
44
44
44
44
44
44
44
44
44
44
43
43
43
43
43
44
44
44
44
46
46
46
46
46
46
47
47
48
48
48
48
48
48
48
48
47
47
47
47
48
47
48
48
52
56
65
66
66
66
66
66
66
66
66
66
66
66
64
64
65
65
65
66
67
67
67
68
68
68
70
70
70
70
70
70
71
71
70
70
70
69
72
74
79
79
83
83
83
85
86
86
86
86
88
88
89
89
87
87
87
87
87
87
87
87
86
86
86
86
86
86
85
85
85
85
84
84
84
84
84
83
83
83
83
80
80
80
80
79
80
80
80
80
80
79
78
78
78
78
78
78
78
77
77
78
76
77
78
78
78
78
78
78
77
76
73
72
72
72
72
72
72
72
67
69
70
70
70
70
70
70
69
69
69
69
69
69
68
68
66
66
66
66
66
66
66
66
65
64
63
63
63
62
61
61
61
61
61
61
61
61
60
59
59
59
61
61
61
59
59
59
58
58
58
58
58
57
57
57
59
59
60
58
58
58
58
58
57
57
56
54
53
53
52
52
52
55
56
52
52
52
52
52
52
53
54
53
52
52
52
53
52
52
50
50
50
50
49
47
46
45
45
43
42
41
41
41
41
45
44
44
45
49
50
50
50
50
50
50
50
50
50
50
50
50
52
53
53
55
55
55
55
55
57
57
58
60
58
58
60
61
63
68
67
67
73
72
73
80
81
87
89
89
97
101
100
104
105
114
114
114
113
113
113
113
114
118
118
122
124
128
129
129
129
129
128
128
128
128
128
128
128
128
126
127
126
125
125
122
122
122
122
122
122
122
122
122
122
121
121
121
120
120
120
122
122
122
122
122
122
122
122
122
122
122
122
122
122
122
122
123
121
121
119
119
119
119
119
119
119
119
119
119
122
122
122
121
120
120
119
119
119
119
117
116
115
115
116
116
115
118
119
119
119
119
117
117
117
116
114
113
111
110
110
110
108
108
109
108
108
107
107
107
107
105
103
102
102
99
99
97
97
95
94
91
91
91
91
90
89
87
86
86
86
83
83
83
83
83
79
78
78
76
76
76
76
77
77
76
75
74
74
72
72
72
72
72
69
66
66
66
65
65
64
63
63
63
63
62
61
58
58
58
57
57
55
52
50
50
50
50
49
48
48
48
47
46
44
44
42
42
41
38
38
38
36
36
36
36
36
36
36
35
35
34
34
35
34
33
30
30
30
30
30
29
24
24
24
24
24
24
24
24
22
22
22
22
21
19
19
19
19
19
18
18
18
18
18
18
19
19
17
16
16
16
17
17
17
17
17
17
17
17
17
17
17
17
16
16
16
16
16
16
16
16
16
16
16
15
15
15
14
14
14
14
14
13
13
13
13
13
13
13
13
13
13
13
13
13
13
13
13
13
13
13
13
13
13
13
13
13
13
13
13
13
13
13
13
13
11
11
11
11
11
11
11
11
10
10
10
10
10
10
10
10
10
10
10
10
10
9
9
9
9
9
9
9
9
9
9
9
9
9
9
9
9
9
9
9
8
8
7
7
7
7
7
8
8
8
8
8
8
8
8
8
8
8
8
8
8
7
7
7
7
7
6
6
6
6
7
7
7
6
6
6
6
6
6
6
6
6
5
5
5
5
5
5
5
5
5
5
5
5
5
5
5
5
5
5
5
5
5
5
5
4
4
4
4
3
3
3
3
3
2
2
2
2
2
2
2
2
2
2
2
2
2
2
2
2
2
2
2
2
2
2
2
2
2
2
2
2
2
2
2
2
2
2
2
2
2
2
2
2
2
2
2
2
2
2
2
2
2
2
2
2
2
2
2
2
2
2
2
2
2
2
2
2
2
2
2
2
2
2
1
1
1
1
1
1
1
1
1
1
1
1
1
1
1
1
1
1
1
1
1
1
1
1
1
1
1
1
1
1
1
1
1
1
1
1
1
1
1
1
1
1
1
1
1
1
1
1
1
1
1
1
1
1
0
0
0
0
0
0
1
1
2
2
2
2
2
2
2
2
2
2
2
2
2
2
2
3
3
3
3
3
3
3
3
3
3
3
3
3
3
3
3
3
3
3
3
3
3
3
3
3
3
3
3
3
3
3
3
3
3
3
4
4
4
4
4
4
4
5
5
5
5
5
5
5
6
6
6
6
6
6
6
6
6
6
7
8
8
8
8
8
8
8
8
8
8
8
8
8
8
8
8
8
8
8
7
7
7
7
7
7
7
7
7
7
7
7
7
7
7
7
7
7
7
7
7
7
7
7
7
7
7
8
8
8
9
11
13
13
13
12
12
12
12
12
12
13
13
13
13
13
13
13
13
13
13
14
14
14
14
16
18
18
19
19
19
21
21
22
22
22
23
24
24
25
25
25
25
25
25
27
27
27
26
26
26
26
26
27
27
27
27
27
27
27
26
26
27
27
27
27
27
27
29
28
28
28
29
28
28
28
28
28
28
28
28
28
28
28
28
28
28
28
28
28
28
28
28
28
28
28
28
28
28
28
29
29
30
30
30
30
30
30
30
30
30
30
30
30
30
30
30
30
30
30
30
30
30
30
30
30
30
29
29
29
29
29
29
29
28
28
28
28
29
28
28
28
27
27
27
27
27
27
28
28
28
30
30
30
30
28
29
29
29
28
28
28
28
33
36
36
36
36
36
36
36
36
36
36
36
33
33
32
32
32
32
31
31
31
31
31
30
30
30
30
30
30
30
30
29
29
29
29
29
29
29
29
29
29
29
29
29
28
27
27
27
27
27
27
27
27
27
27
27
26
25
25
25
24
24
24
24
24
24
23
23
23
23
23
23
22
22
22
22
22
22
22
22
22
22
22
22
22
22
22
22
22
22
22
22
22
22
22
22
22
21
21
21
21
21
20
19
19
19
19
19
19
19
19
19
19
19
19
18
17
17
17
17
17
16
16
16
16
16
16
16
18
17
17
17
17
17
17
17
17
17
17
17
16
16
16
16
16
16
16
16
16
17
17
17
17
17
17
17
17
16
16
16
16
16
15
15
15
14
14
13
13
13
13
13
13
13
13
13
13
14
15
15
15
15
15
14
14
14
15
15
15
15
15
15
15
15
14
14
14
14
14
14
14
14
14
13
13
13
13
13
13
13
13
12
12
12
13
16
16
18
18
18
18
18
19
19
19
19
19
19
18
19
22
22
22
22
23
22
22
22
22
22
23
23
24
24
24
24
25
25
27
28
30
30
30
30
30
30
31
31
31
31
32
32
31
31
30
30
30
30
30
30
30
30
30
30
30
30
30
29
29
29
29
29
30
30
29
29
29
29
29
29
29
29
29
28
26
25
25
25
25
25
25
25
25
25
25
25
25
25
26
26
26
26
26
26
26
26
26
26
28
28
29
29
29
29
29
29
29
29
30
30
30
31
32
32
32
32
32
32
32
32
32
32
32
32
32
32
31
31
31
30
30
30
30
30
30
30
30
28
28
28
28
27
27
28
29
29
29
29
29
29
29
29
29
27
27
26
26
26
26
26
26
26
26
26
26
26
26
26
26
25
25
25
25
25
24
23
23
23
23
22
22
22
22
22
21
21
21
19
19
19
19
19
19
19
19
19
18
18
18
18
17
17
16
16
16
16
16
16
16
16
16
16
16
16
15
13
13
13
13
13
13
13
13
13
11
11
12
12
12
12
13
13
13
13
13
13
13
14
14
14
14
14
14
13
13
13
13
12
12
12
11
11
11
11
11
11
11
11
11
11
11
11
11
11
11
11
10
10
9
9
8
8
8
8
8
8
8
8
8
8
8
8
8
8
8
8
8
8
8
8
8
8
7
7
7
6
6
6
6
6
6
6
6
6
6
6
6
6
6
6
6
6
6
6
6
6
6
5
8
8
8
9
9
9
10
10
10
10
10
10
10
10
10
11
11
11
11
11
11
11
11
11
11
11
11
11
11
11
11
11
11
15
15
15
15
15
15
15
15
15
14
14
14
15
16
16
17
17
18
18
18
18
18
18
18
18
19
19
19
19
19
19
19
19
19
19
19
19
19
19
19
19
19
19
19
19
19
19
19
19
19
19
19
18
18
18
19
19
19
19
19
19
19
20
20
20
20
23
23
25
26
27
27
27
27
27
27
27
27
27
27
27
27
28
28
28
28
28
28
28
28
28
28
27
27
27
27
27
27
27
25
25
25
25
25
25
25
25
25
25
26
26
26
26
26
25
25
25
25
25
25
25
25
25
26
26
26
26
25
25
25
25
25
25
25
25
25
25
25
24
24
24
24
22
22
22
22
21
22
22
22
22
22
22
22
22
22
22
22
21
21
21
21
21
19
19
19
19
19
19
19
19
19
19
19
19
19
19
19
19
18
17
17
17
17
17
18
18
18
18
18
18
18
18
19
17
17
18
15
17
17
19
20
20
20
20
20
20
22
22
22
22
22
22
22
22
22
22
22
22
21
21
21
21
21
20
20
21
22
22
22
22
22
23
23
23
23
23
22
22
22
22
22
22
22
22
22
22
22
22
22
22
22
22
22
22
20
22
22
22
22
22
22
21
21
22
23
26
29
32
33
34
36
36
36
36
36
37
36
36
36
37
37
37
37
37
37
37
37
37
37
37
37
37
37
37
39
39
39
39
39
39
39
39
39
39
39
39
39
38
37
37
38
38
39
39
39
38
39
39
39
41
42
44
44
47
47
47
48
47
47
47
47
47
47
47
47
47
47
47
47
47
47
47
47
47
47
46
46
47
47
47
47
47
47
47
47
46
46
47
47
47
47
47
47
47
48
48
48
48
48
48
48
48
48
48
50
50
50
52
51
52
51
51
51
51
51
51
51
51
50
50
50
50
49
49
47
47
47
47
47
47
47
46
46
45
44
44
44
42
42
42
42
42
42
42
43
44
44
42
43
43
43
53
53
53
53
53
54
56
55
55
56
56
56
55
55
55
55
55
55
55
53
52
52
52
52
52
52
52
52
52
51
51
51
50
49
49
48
48
48
48
47
47
47
47
47
48
48
48
47
48
48
48
47
47
47
47
47
47
47
46
46
46
46
46
46
46
45
45
45
46
46
46
47
46
46
47
47
47
47
50
49
50
50
56
60
70
70
73
72
73
75
77
75
75
76
75
77
77
77
76
76
76
76
76
76
76
76
75
74
73
72
72
72
72
72
72
70
70
69
70
70
70
70
70
70
69
69
69
69
69
69
69
69
69
69
69
69
69
69
69
69
68
67
67
66
66
64
64
64
64
62
62
62
62
62
62
62
62
62
62
63
62
62
61
61
61
60
50
50
52
50
56
62
65
65
64
64
64
64
64
64
64
64
64
64
65
66
66
66
65
64
63
63
63
63
64
64
63
61
61
61
60
60
60
59
59
59
59
59
59
59
60
58
58
58
57
57
57
57
57
57
58
58
58
57
56
55
54
54
54
53
52
54
54
53
52
52
51
51
52
54
54
57
57
55
55
55
55
55
55
55
53
52
52
52
52
52
52
52
52
51
51
51
51
51
51
51
51
52
52
50
49
48
49
49
50
50
50
50
50
49
48
48
49
49
50
49
50
50
50
50
50
50
50
48
47
47
47
50
54
53
53
55
55
55
55
55
55
54
54
54
54
54
54
54
54
54
54
54
53
53
52
50
50
50
52
51
51
52
52
53
53
52
55
55
56
56
56
55
54
55
55
55
56
55
55
55
54
52
52
50
50
50
50
50
50
50
50
50
50
49
50
50
49
49
48
48
47
46
44
44
44
44
43
42
42
42
42
42
42
42
42
42
42
42
42
42
42
43
44
44
44
44
44
44
44
44
44
43
42
42
42
42
43
43
43
43
43
43
42
42
42
42
42
41
40
40
39
40
40
40
40
39
39
38
38
38
40
41
41
40
44
44
44
44
44
43
43
45
46
45
45
43
43
44
44
44
44
44
43
42
42
41
41
41
41
41
41
39
39
39
39
39
39
38
39
39
39
39
39
38
37
37
37
37
37
37
38
37
36
36
36
36
36
38
38
38
38
38
39
40
40
42
43
44
48
50
52
52
52
52
52
52
52
52
52
51
51
50
50
51
51
50
50
50
50
50
50
50
51
50
48
48
48
48
48
48
48
48
48
47
46
48
49
48
50
50
50
50
51
51
50
50
51
61
61
63
69
69
69
69
69
69
72
72
72
72
72
72
72
72
72
72
72
72
72
72
72
72
73
73
72
72
72
72
72
72
72
72
72
72
71
71
71
71
70
70
69
69
69
69
69
69
69
69
69
69
69
69
69
69
72
72
72
73
73
73
72
71
71
71
71
72
73
73
73
72
72
72
72
72
72
72
72
72
70
70
69
68
66
66
64
64
64
65
66
66
64
64
65
65
65
65
66
66
65
64
63
63
64
64
64
64
64
68
67
72
75
75
75
72
82
81
84
88
91
94
96
96
97
100
98
97
97
97
97
99
100
100
98
99
99
100
98
98
99
97
97
97
97
97
96
96
96
95
95
92
94
94
94
96
98
96
96
96
96
96
96
96
96
96
96
94
94
94
94
94
94
93
93
93
92
92
92
92
92
91
92
91
91
91
92
92
92
92
92
90
89
88
88
88
88
88
89
89
89
88
86
86
86
86
86
86
87
87
87
86
86
87
83
83
82
82
82
82
82
82
83
82
82
80
80
78
77
77
76
73
74
74
75
75
74
74
71
71
69
69
66
66
66
66
66
64
64
59
58
58
58
58
58
58
58
57
56
55
55
53
55
55
55
55
55
53
55
55
54
54
53
51
52
53
53
52
55
55
55
56
55
54
54
54
55
55
55
55
55
55
54
53
53
53
53
53
53
53
52
50
50
50
50
47
47
47
47
47
47
46
46
47
47
49
49
47
47
46
46
46
45
45
44
44
44
44
43
43
42
42
42
42
42
42
41
41
40
40
40
39
39
39
38
38
38
39
39
39
39
37
36
36
36
36
36
36
36
35
33
33
33
33
33
33
33
33
33
33
32
32
32
31
30
30
30
29
29
29
29
29
29
29
28
28
27
27
27
27
27
27
26
27
27
27
27
27
27
27
27
27
27
27
27
27
27
24
22
22
22
22
22
22
22
22
22
22
22
22
22
22
22
22
22
21
20
20
20
20
20
19
19
19
19
19
19
19
19
19
19
19
19
19
19
18
17
17
17
16
16
16
18
18
18
19
18
17
17
17
17
17
16
16
16
16
16
16
18
18
18
18
17
15
16
16
16
14
14
14
14
14
14
14
15
16
15
15
15
15
15
15
15
15
15
15
15
15
15
15
15
15
15
15
15
15
15
15
15
15
15
15
15
15
15
15
16
16
16
16
16
16
16
16
19
19
19
19
19
19
19
19
19
20
20
20
20
20
20
21
21
21
21
21
21
20
20
19
19
19
19
19
19
19
19
19
19
19
19
19
19
19
21
21
22
22
22
22
22
22
22
22
22
22
22
21
19
19
19
19
19
19
19
19
19
19
19
18
18
18
18
18
18
18
18
18
18
18
18
18
18
18
18
18
18
18
18
18
18
18
18
18
18
18
18
18
18
18
18
18
19
19
19
19
19
19
19
19
19
19
19
19
19
19
19
19
19
19
19
19
19
19
19
19
19
18
18
18
18
18
18
18
18
17
17
17
17
17
18
18
17
16
16
16
16
16
16
16
16
16
16
16
16
16
16
17
16
13
13
13
13
14
14
14
15
16
15
16
19
21
21
21
22
22
22
22
24
24
25
26
26
26
25
25
25
27
27
39
52
56
58
58
58
60
60
60
61
61
61
61
61
61
61
61
61
61
61
61
61
61
61
61
62
62
62
62
64
64
64
64
64
64
64
64
64
66
66
66
66
66
66
66
66
66
66
66
66
65
66
66
64
64
65
66
67
67
67
67
67
67
67
67
68
68
68
68
68
68
68
68
68
68
68
68
68
68
68
68
68
68
68
67
67
67
67
67
67
67
67
67
69
68
69
69
69
70
70
70
70
70
70
70
74
74
75
84
92
91
91
94
94
94
96
95
95
95
97
96
95
95
95
94
94
94
94
94
94
93
93
91
91
91
91
91
91
91
91
88
88
87
89
91
91
90
90
83
83
83
83
83
83
83
86
86
88
91
91
91
91
91
91
91
91
92
92
92
91
85
85
86
86
85
83
83
84
85
86
91
91
93
93
97
97
99
99
102
103
108
108
108
108
114
113
113
114
114
114
114
114
116
116
116
111
111
111
111
110
109
108
108
108
107
108
108
108
109
109
109
109
108
108
105
105
105
105
105
106
105
106
106
106
108
119
121
121
123
122
126
133
134
139
142
142
137
136
136
136
136
136
134
134
134
133
133
133
133
132
130
130
130
130
131
131
132
132
132
133
133
133
129
127
125
125
125
125
124
124
124
123
123
121
121
119
119
119
119
118
117
117
119
120
120
120
122
122
122
123
125
120
121
121
121
120
119
117
115
115
115
114
114
114
113
114
114
114
113
107
107
106
106
106
106
106
105
104
103
104
104
105
104
104
104
104
104
103
103
102
98
97
97
97
97
96
95
95
95
95
95
95
95
94
94
92
91
89
88
88
87
86
85
85
83
82
82
82
82
82
82
80
78
77
76
76
79
78
77
77
72
74
72
72
72
72
72
72
72
72
71
72
66
63
66
65
65
65
64
64
62
61
60
60
59
58
58
57
57
57
57
57
57
57
56
56
54
52
49
49
49
48
48
48
49
47
47
46
46
46
47
46
46
44
43
44
44
44
44
46
47
47
47
47
47
46
46
45
44
44
44
44
44
44
44
44
44
44
43
43
43
43
43
43
43
43
43
43
43
43
43
43
43
43
43
42
41
41
41
41
41
41
41
41
40
40
39
39
39
39
39
37
36
36
36
36
36
36
35
34
33
32
31
31
31
31
31
31
31
31
31
31
30
30
31
32
32
33
33
32
32
33
33
33
34
33
33
33
33
32
32
32
30
29
29
29
29
28
28
27
27
29
29
29
28
29
29
30
30
30
31
31
33
33
32
31
33
32
31
32
32
31
31
30
31
30
31
31
31
31
30
30
30
29
29
29
29
29
29
29
29
28
28
28
28
30
30
30
30
29
29
29
29
29
29
28
28
28
28
28
28
29
28
28
29
29
27
27
27
27
27
27
27
27
27
27
27
28
28
28
28
33
40
41
41
43
42
43
42
44
46
52
52
54
55
57
57
57
57
57
57
57
57
57
56
56
56
56
56
56
56
55
55
55
55
55
55
55
55
56
56
56
56
56
56
56
56
56
56
55
55
55
55
55
55
55
55
55
55
55
55
56
56
55
55
55
55
55
58
58
58
58
58
58
58
58
58
58
58
58
58
58
58
58
58
58
58
57
57
57
57
56
56
56
55
55
55
55
55
55
55
55
53
53
54
54
55
54
55
55
54
54
53
53
53
52
52
52
52
52
52
51
50
50
50
49
49
48
48
48
48
48
48
48
48
47
47
46
46
45
45
45
45
45
44
44
44
44
43
43
43
43
43
42
41
39
39
39
39
39
39
40
40
40
40
39
39
39
39
39
39
39
39
39
39
39
39
38
38
38
38
36
36
36
36
36
36
36
36
35
35
34
34
33
33
33
33
33
33
34
36
36
36
36
35
34
33
33
33
33
32
31
30
30
30
30
30
30
30
30
30
30
30
30
31
32
32
31
30
30
28
27
28
28
28
28
28
27
29
28
28
28
28
29
30
30
30
30
30
30
30
30
30
30
31
33
33
32
32
32
28
27
27
27
27
26
26
26
26
27
27
27
27
27
27
27
27
27
27
27
27
25
25
25
25
25
25
25
25
25
25
26
27
27
27
28
28
28
28
28
28
28
28
28
28
28
28
28
28
28
28
28
27
27
27
27
27
27
26
26
26
26
26
25
25
25
25
25
24
23
23
25
25
25
25
25
25
25
25
25
25
25
25
25
25
23
23
23
23
24
24
24
24
25
25
28
28
28
29
29
29
29
30
30
30
30
30
30
30
30
31
35
36
38
38
51
52
52
52
52
51
51
52
57
57
57
58
58
61
63
64
64
65
66
66
66
66
66
66
66
66
66
66
66
66
66
66
66
66
66
66
66
65
65
65
65
65
65
64
64
64
64
64
64
64
64
66
64
64
64
63
63
63
63
63
63
64
64
64
64
64
64
64
64
65
65
65
65
66
66
66
66
64
64
64
64
64
64
64
64
64
64
64
64
63
62
62
60
60
59
60
60
60
61
61
61
61
61
61
61
61
61
61
61
61
59
59
59
59
58
58
55
55
54
53
52
52
52
52
51
51
51
51
50
50
48
48
48
48
48
48
48
48
42
42
42
42
42
42
42
42
41
41
41
39
39
38
38
37
36
36
36
35
31
30
30
31
31
30
28
30
30
30
30
30
27
26
25
25
25
24
24
24
24
24
24
24
24
24
24
24
24
23
21
20
19
19
19
18
18
17
16
16
16
16
16
16
16
16
16
16
16
16
16
16
15
16
16
16
16
16
16
16
16
16
16
16
16
16
16
16
16
16
16
16
16
16
16
16
15
15
15
15
16
16
17
17
18
17
17
17
17
17
17
17
18
18
18
18
18
18
18
18
18
19
19
20
20
20
20
19
19
19
19
19
20
20
19
16
17
17
17
17
17
17
18
18
18
18
18
18
17
19
19
19
19
19
19
19
19
19
19
19
19
19
19
19
19
19
19
19
20
20
20
20
20
19
19
19
19
18
18
18
18
18
18
18
17
17
17
17
17
17
17
18
19
19
19
21
20
20
20
21
21
22
22
22
22
24
24
24
24
24
24
24
24
24
25
25
26
26
26
26
26
25
25
25
25
24
24
24
24
25
25
25
25
25
25
25
25
25
25
25
25
25
25
31
32
33
33
33
33
33
33
33
33
33
33
32
32
32
31
31
32
33
32
33
33
33
34
34
34
34
34
34
34
34
36
37
37
37
36
36
36
36
36
36
36
36
36
36
36
36
36
35
35
35
35
34
35
35
35
35
35
37
40
49
48
50
50
51
52
52
53
55
56
57
55
55
55
56
56
56
56
56
56
56
55
55
55
55
55
55
56
56
55
55
55
55
55
56
58
61
69
73
71
71
78
92
92
94
94
94
94
94
94
94
94
94
94
94
94
94
94
95
94
94
94
94
94
93
93
93
93
93
93
93
93
92
91
91
91
92
93
93
93
94
94
94
94
94
94
94
91
91
91
91
91
90
90
89
89
89
89
89
89
89
89
89
89
89
89
86
86
86
86
87
87
87
87
87
86
86
86
86
85
85
86
86
85
86
86
86
86
86
86
83
84
84
84
84
84
84
84
84
82
82
82
83
83
83
83
81
80
80
79
79
78
78
78
77
76
74
74
74
74
74
73
72
72
72
72
72
71
69
70
71
75
75
75
76
77
75
75
75
72
72
72
69
68
66
66
66
63
64
64
64
63
62
61
61
61
61
61
61
60
50
50
49
52
52
52
51
50
50
50
50
50
50
50
49
49
49
48
48
48
48
46
45
45
43
46
47
47
47
47
47
47
47
46
47
46
46
46
45
45
45
44
44
44
44
44
44
44
41
41
40
39
39
39
39
39
39
39
39
40
40
40
39
39
39
39
40
40
41
41
41
41
42
43
44
44
44
53
52
55
61
60
68
73
74
73
75
75
77
77
78
81
83
83
83
83
83
86
87
89
88
88
88
88
88
88
88
89
89
89
89
90
90
90
89
89
89
89
89
89
89
89
89
88
87
87
87
87
87
87
88
88
88
89
88
88
90
91
97
100
100
101
101
101
101
99
99
99
97
95
95
95
95
94
95
95
95
94
91
91
91
90
90
90
89
89
89
89
89
89
89
89
89
89
89
89
89
89
89
89
89
89
89
89
89
89
89
89
90
90
86
86
86
86
86
86
86
85
85
84
85
84
85
85
82
82
81
81
81
80
80
80
80
80
79
79
78
72
72
72
71
71
71
70
70
69
69
68
68
68
68
68
68
69
69
69
69
69
69
69
69
69
66
66
65
66
66
66
66
67
67
66
64
64
64
64
63
63
63
64
64
64
64
64
62
61
56
53
53
53
53
52
53
50
48
49
49
52
50
49
52
50
53
53
53
55
55
55
55
56
59
58
58
58
58
55
55
55
57
57
56
56
53
52
52
53
52
52
52
52
52
52
51
50
50
50
50
50
52
53
53
53
53
53
53
53
54
54
53
53
56
56
56
56
57
56
56
55
55
55
55
55
55
55
55
55
54
54
54
54
54
54
54
54
55
54
54
55
55
55
54
54
53
53
53
53
53
55
56
58
58
58
58
58
57
57
56
56
56
56
56
56
55
55
55
54
54
54
54
55
55
55
55
55
55
55
56
57
58
60
60
61
62
63
63
63
63
63
63
63
63
62
62
62
62
62
62
62
61
61
61
61
61
61
60
58
56
52
51
50
50
50
50
50
48
46
47
47
48
47
47
47
47
46
47
46
47
46
47
46
46
46
46
46
46
46
47
47
47
47
47
47
48
48
48
48
48
48
49
51
54
54
63
65
65
64
64
66
65
65
66
67
67
67
67
67
67
66
66
64
64
64
64
64
64
64
64
62
61
61
61
61
62
62
64
64
64
64
64
65
65
65
66
65
65
61
61
61
61
61
61
61
61
61
61
65
72
84
88
88
89
92
94
97
102
104
104
105
104
104
104
104
103
103
103
102
101
101
101
102
102
103
103
104
104
103
103
103
103
103
103
103
103
103
100
99
99
99
99
99
98
97
97
97
96
96
96
96
96
96
96
96
96
96
96
95
95
96
97
97
95
95
95
95
96
97
97
94
92
92
92
92
91
90
89
89
89
89
89
88
88
88
86
86
85
84
84
84
84
85
84
84
83
83
83
84
84
85
85
85
85
84
84
84
84
84
84
83
82
80
80
79
78
75
75
75
75
75
75
74
72
72
72
70
70
70
70
70
70
70
66
64
64
64
64
64
64
64
64
64
63
63
62
62
61
61
61
61
61
61
60
60
58
55
50
49
49
49
49
47
47
47
47
47
46
44
43
43
43
42
43
43
41
41
40
39
39
39
39
38
37
37
37
37
36
36
34
34
34
34
34
34
35
35
36
35
34
33
33
33
33
33
34
34
32
31
29
30
29
28
28
28
30
30
31
31
31
32
29
31
33
33
33
33
32
31
31
29
29
29
29
27
26
26
26
26
25
25
25
25
25
25
25
25
24
24
24
23
23
23
23
23
22
22
22
22
23
22
22
22
22
22
22
22
22
21
22
22
22
22
22
22
22
23
22
22
22
23
23
24
24
25
25
25
24
24
24
24
24
23
23
24
24
25
26
26
26
26
26
25
25
25
25
25
25
25
25
26
26
26
26
26
26
26
26
26
26
25
25
26
25
25
25
25
23
23
23
24
25
25
25
25
25
26
26
26
27
28
29
29
29
29
29
28
28
28
28
28
28
28
28
28
28
28
29
29
29
29
29
29
29
29
29
29
29
29
28
28
28
27
27
27
27
27
27
27
27
28
28
28
28
28
28
28
28
27
28
28
28
30
30
30
30
31
31
31
31
31
31
31
32
32
32
32
32
31
30
30
30
30
30
30
29
30
30
30
30
30
30
30
29
29
28
28
29
28
27
29
28
28
30
30
30
30
30
35
36
36
36
36
38
39
39
39
39
37
39
38
38
38
38
37
36
36
37
37
37
36
36
36
36
37
37
37
37
37
37
37
37
37
37
37
37
37
37
37
36
35
34
34
34
35
35
35
35
35
36
37
37
39
39
39
39
39
39
40
40
39
39
39
39
39
39
39
39
39
39
39
39
39
39
39
39
39
39
39
39
39
39
39
39
39
39
39
38
38
38
38
38
38
38
38
38
38
36
36
36
36
36
36
36
36
36
35
35
35
35
35
35
35
35
35
35
33
33
33
33
33
33
32
32
32
32
32
32
32
31
31
30
29
29
29
29
27
27
27
27
27
27
27
27
27
27
27
26
26
26
27
27
27
27
27
27
27
27
26
26
26
26
28
29
29
29
29
30
30
30
30
30
30
30
29
29
29
29
27
28
28
27
27
27
27
27
27
29
29
29
30
31
30
30
30
30
30
30
30
30
30
30
30
30
30
30
30
30
30
30
30
31
31
32
32
31
32
32
31
31
31
31
31
31
31
31
31
31
31
31
31
31
31
31
31
31
31
30
30
30
30
30
30
29
28
28
28
28
28
28
28
33
36
36
36
36
36
36
36
35
35
36
34
34
35
36
39
39
39
39
39
39
39
39
39
39
38
38
38
38
38
38
38
38
38
38
38
38
38
38
37
37
36
35
35
35
35
35
35
36
36
36
36
36
36
36
36
36
35
34
34
32
32
32
31
31
31
31
31
31
31
31
31
31
31
31
31
31
31
31
31
31
31
32
32
30
30
30
30
30
30
30
30
30
30
30
30
30
32
32
31
31
33
33
33
34
35
35
36
36
37
37
39
39
39
39
39
38
38
38
38
36
36
36
36
36
36
36
35
35
35
35
35
35
35
35
35
35
35
35
36
36
37
39
40
40
40
40
40
40
40
40
40
40
41
41
41
41
41
41
41
41
41
41
41
39
39
39
39
39
39
39
40
41
37
37
38
38
39
39
39
39
39
39
38
36
36
36
35
34
34
33
32
32
32
32
32
32
31
32
32
34
37
42
42
42
42
42
42
42
42
42
42
43
43
43
43
43
43
43
40
41
41
41
42
42
45
47
47
47
47
48
49
49
49
49
49
49
49
49
49
49
49
49
49
49
50
50
47
46
46
46
46
46
47
47
47
47
50
51
51
51
51
51
50
50
50
51
52
52
52
52
52
53
54
54
55
55
59
60
60
58
60
61
61
61
61
62
66
67
70
73
74
78
78
78
79
81
83
85
86
87
87
91
91
91
92
91
94
94
95
95
95
95
95
94
94
94
93
94
94
94
94
94
94
94
94
94
94
94
93
93
93
93
93
91
91
91
91
91
91
91
91
91
91
91
91
91
94
94
94
96
95
96
95
96
97
97
96
96
96
94
96
96
95
95
95
95
97
96
96
97
95
95
95
95
103
105
107
109
109
112
114
115
115
114
114
113
112
112
113
114
119
119
117
117
119
119
119
119
119
119
120
119
119
119
119
117
115
115
114
112
112
112
113
114
114
114
111
101
101
101
103
103
105
107
107
105
105
106
106
106
106
106
108
109
108
108
108
108
102
102
102
103
103
103
103
102
101
101
101
101
102
103
103
102
99
98
98
97
97
97
97
97
97
95
92
92
92
92
90
89
89
87
87
87
87
86
86
86
85
84
83
83
83
83
80
80
80
80
80
80
78
78
78
76
69
69
69
69
74
74
76
75
73
72
72
75
75
75
73
72
72
70
69
69
69
69
65
65
64
64
64
64
64
64
64
64
64
66
71
71
73
72
73
73
73
73
73
74
76
75
75
74
73
73
71
71
71
69
69
67
68
68
64
67
68
69
69
69
69
70
71
70
69
69
69
68
68
69
69
68
68
67
67
66
66
66
66
66
65
65
66
66
65
64
64
64
66
66
66
64
64
67
68
67
67
66
66
66
66
66
66
66
66
66
66
65
65
65
64
64
64
64
64
64
64
64
63
62
62
61
61
61
61
61
61
58
58
58
58
58
58
58
58
58
58
57
57
57
56
56
56
56
55
55
55
55
55
54
54
54
54
54
54
52
52
52
52
52
52
52
52
52
52
52
52
52
52
52
52
52
52
52
52
52
51
51
51
51
51
51
51
50
50
48
48
48
48
48
52
51
47
47
49
52
53
55
54
54
53
53
53
54
54
55
55
54
55
55
55
55
53
52
52
52
53
53
53
55
55
55
55
53
52
52
52
53
52
52
51
51
51
51
51
51
49
47
47
49
49
50
50
50
50
50
50
49
49
49
47
46
46
46
47
46
46
46
46
46
46
48
51
52
52
51
50
50
50
50
50
50
51
53
55
55
56
56
57
57
54
56
55
56
56
55
54
54
53
53
53
52
52
52
52
52
51
51
51
51
51
51
51
51
51
51
51
50
50
50
50
50
50
50
49
49
49
50
49
49
49
49
49
49
49
50
55
55
55
55
55
56
56
56
56
56
56
56
56
55
55
55
55
55
55
55
55
55
55
55
55
55
54
54
54
54
52
52
52
52
52
52
52
52
52
52
52
52
52
52
52
52
52
52
51
50
50
50
50
50
48
46
46
46
47
47
47
50
50
50
52
53
69
68
68
67
67
84
84
84
84
83
82
82
80
80
80
81
81
80
80
79
79
80
80
80
81
81
80
81
81
81
81
80
80
80
83
84
84
78
78
78
78
78
80
82
83
83
83
83
85
86
87
88
89
89
89
88
88
86
86
87
88
88
86
86
86
85
86
86
86
86
86
86
86
86
86
89
89
88
88
88
88
87
87
86
85
85
85
83
83
83
83
83
85
85
85
94
97
100
99
98
106
106
107
114
111
111
111
111
112
112
113
113
115
117
115
115
115
115
115
117
117
117
118
118
119
119
122
125
124
124
123
123
122
122
121
117
117
116
114
116
116
116
116
114
114
114
114
113
113
113
111
111
111
111
107
105
105
105
105
105
105
105
106
105
105
105
105
105
105
105
103
103
103
102
102
102
102
102
102
100
99
93
93
93
91
92
93
93
91
90
90
91
91
91
91
92
91
91
91
91
91
91
91
91
92
91
92
92
92
92
83
83
82
83
83
83
83
82
82
82
80
80
79
79
77
77
77
77
77
76
70
69
63
63
63
63
63
62
62
63
62
61
61
63
64
73
76
78
78
78
77
76
76
76
75
76
76
76
77
76
72
72
71
70
69
69
68
66
66
66
64
63
63
63
64
64
64
63
61
61
61
61
61
61
60
58
52
51
51
51
51
51
51
52
52
55
55
55
56
56
57
57
57
58
58
58
59
59
59
59
59
59
59
58
58
58
58
58
57
55
54
54
54
54
54
54
54
54
53
53
53
53
53
53
52
52
52
52
52
52
52
52
52
52
52
52
52
52
50
50
50
51
50
50
48
47
50
49
49
49
49
48
48
47
47
47
47
45
45
45
45
44
44
42
39
36
36
36
36
36
36
36
36
36
36
36
36
36
36
36
36
36
36
36
35
35
34
33
30
30
30
30
30
30
30
30
30
30
30
30
30
30
30
30
29
29
29
29
29
29
29
29
29
29
29
27
28
28
28
28
26
25
24
24
24
24
24
24
25
25
25
25
26
27
28
28
28
28
26
26
26
26
26
26
26
26
26
25
25
25
25
25
25
26
27
27
26
25
25
25
25
25
25
25
25
25
25
25
26
26
26
25
25
25
25
25
26
26
27
27
25
26
27
29
36
36
35
37
38
39
41
44
43
48
54
55
55
55
57
59
60
61
61
61
61
62
61
63
63
63
63
61
61
62
63
63
63
64
64
64
63
62
62
62
62
62
62
62
62
62
62
62
62
62
61
61
61
61
61
61
61
61
61
61
60
60
60
60
60
60
60
60
60
60
60
60
60
60
60
59
58
58
58
58
58
59
59
59
59
59
59
60
60
60
61
61
61
63
63
66
66
66
64
64
64
65
65
65
65
64
65
65
65
65
65
65
65
65
64
64
65
65
64
64
64
63
61
61
60
60
60
60
61
61
59
59
59
59
59
59
59
58
58
58
58
58
58
58
58
58
58
58
58
58
58
58
58
57
56
55
56
55
55
54
52
52
52
52
50
50
50
50
49
48
48
47
47
47
44
43
43
44
44
44
44
44
44
44
44
43
41
40
39
39
39
39
40
42
43
44
44
45
50
53
50
52
52
51
52
52
52
52
52
51
51
52
54
54
54
53
53
53
53
53
53
52
54
52
51
53
52
53
54
54
53
53
53
53
53
54
54
54
53
53
53
53
53
53
54
54
54
55
55
54
54
54
53
48
48
48
47
47
47
48
48
48
47
47
47
47
47
47
47
47
47
46
46
46
45
46
46
46
46
46
46
46
46
46
46
46
46
46
47
47
47
47
47
47
47
47
46
46
46
46
46
46
46
46
46
44
44
44
44
44
44
43
46
46
46
46
47
48
47
47
47
47
47
47
47
47
47
44
41
41
41
41
41
41
39
39
39
39
39
39
38
38
38
38
38
36
36
36
36
36
36
36
36
35
35
36
36
36
36
34
34
34
33
33
33
33
33
33
33
32
32
33
32
30
30
30
30
29
29
30
30
30
29
29
29
29
29
30
30
29
29
30
30
30
30
29
27
27
27
25
24
22
24
24
24
22
22
22
25
25
27
30
30
30
30
30
30
30
30
30
30
30
29
29
28
28
28
28
28
27
27
27
27
27
27
27
27
27
27
27
27
27
28
29
29
29
29
29
29
29
29
29
27
27
27
27
27
27
27
25
25
25
25
25
25
25
26
26
26
26
26
26
26
26
27
30
33
38
40
40
40
41
41
43
43
43
43
43
43
43
45
46
46
45
45
45
46
48
48
47
47
47
47
47
47
47
48
47
48
48
48
48
47
48
49
49
49
49
49
49
49
48
48
48
48
49
49
50
50
49
48
48
48
47
47
47
47
47
47
46
46
46
46
47
47
49
48
46
46
46
47
47
46
46
46
47
47
47
47
47
47
47
47
47
50
50
50
50
50
50
50
50
50
51
51
51
50
50
50
50
50
50
50
50
50
50
49
49
49
50
50
50
50
50
50
46
44
44
44
44
44
44
43
43
43
42
42
40
40
40
40
40
40
41
41
41
41
41
40
39
39
39
39
39
39
39
39
39
39
39
39
39
39
40
40
41
40
39
39
39
39
39
39
40
39
39
38
38
38
38
38
38
38
37
38
37
37
37
37
36
36
36
36
36
35
34
34
35
35
35
35
35
35
36
36
36
36
36
36
34
34
34
34
34
36
37
38
39
39
36
36
35
31
30
30
30
30
30
30
31
31
31
31
31
31
31
30
30
30
30
30
30
30
30
30
30
30
30
30
30
29
29
29
28
28
27
27
27
27
27
28
27
27
26
26
26
27
26
27
27
28
28
27
27
27
27
27
27
27
27
27
27
27
27
27
27
27
26
25
25
24
23
23
23
25
25
25
25
25
25
25
25
25
25
25
25
25
25
25
25
25
25
25
24
24
24
24
23
23
23
23
23
23
24
24
24
24
24
24
24
24
24
24
24
24
25
25
25
25
25
25
25
25
25
23
23
22
22
22
22
22
26
30
32
44
44
44
44
44
44
44
44
45
45
45
44
44
44
44
44
44
44
44
44
44
42
46
46
47
47
48
46
46
50
50
50
50
50
51
53
54
56
56
58
58
58
58
58
58
58
58
58
58
58
57
56
56
55
55
55
55
55
55
55
55
55
55
55
55
55
55
55
55
55
55
56
61
63
66
66
67
67
67
69
69
69
69
70
71
71
71
71
72
71
71
71
70
70
69
70
70
70
70
70
70
72
72
72
71
69
69
69
69
69
69
69
69
69
69
69
69
69
69
69
69
69
69
68
68
68
68
67
66
64
64
64
64
62
61
61
61
60
59
58
58
58
58
58
58
58
58
57
57
55
55
55
55
55
54
54
54
54
54
54
51
51
50
50
50
48
49
48
47
47
44
44
44
44
44
44
42
41
41
41
41
41
41
39
39
37
36
36
36
36
36
36
36
35
35
35
35
35
35
34
34
33
33
33
33
33
32
33
35
35
35
36
36
37
35
35
34
34
35
34
36
39
41
45
45
46
47
62
64
66
67
71
72
72
69
70
73
78
78
78
77
77
75
75
75
75
73
73
72
72
72
73
73
73
73
72
72
73
76
75
77
79
80
80
80
80
80
79
79
80
80
80
80
80
80
79
78
78
78
78
78
78
78
78
77
77
77
76
76
76
76
76
76
76
76
76
76
76
76
76
76
76
76
76
76
76
76
76
76
76
76
76
76
76
76
76
76
76
76
76
76
76
76
76
76
76
76
76
76
77
77
77
77
77
76
76
75
75
75
75
75
75
75
75
75
75
73
72
72
72
72
72
72
72
72
72
72
69
68
68
68
68
68
67
66
64
64
64
64
62
58
57
57
57
57
58
57
57
56
55
57
56
56
55
54
55
55
52
52
52
52
53
52
52
52
52
51
50
50
50
50
50
49
46
44
44
44
43
41
41
41
41
41
41
41
41
42
41
40
34
34
34
33
34
33
34
34
34
33
35
35
35
35
35
35
35
35
35
35
33
33
33
33
33
30
30
30
33
32
31
32
30
30
30
30
30
30
30
30
30
30
30
30
29
29
29
30
29
29
29
29
29
28
28
28
28
28
28
28
27
27
27
27
27
27
26
26
26
26
26
26
26
26
26
26
26
27
27
27
26
26
26
26
26
26
27
27
27
27
27
27
27
25
25
25
25
25
25
25
25
26
26
26
25
25
25
25
25
27
26
27
27
27
27
29
29
29
30
30
30
33
33
34
37
38
40
41
41
42
43
43
43
43
44
44
46
45
45
45
44
44
44
44
44
44
44
43
43
43
43
43
43
43
44
44
44
44
44
44
44
44
44
44
44
41
41
41
42
42
42
42
42
42
42
42
42
41
41
41
41
40
40
41
42
41
40
40
40
39
39
39
39
39
39
39
39
39
39
38
38
38
38
38
38
38
38
38
38
38
38
39
39
39
39
39
39
39
39
40
39
40
39
39
39
39
39
39
39
39
38
38
38
38
38
38
38
38
38
38
38
38
38
37
37
37
37
37
36
36
36
35
35
35
35
35
35
34
33
33
33
33
33
33
33
33
33
34
34
34
34
33
33
33
33
34
34
34
34
33
33
33
33
33
33
33
33
30
30
30
30
30
30
30
29
29
29
29
29
29
28
27
27
27
27
27
27
28
27
27
27
27
27
27
27
26
25
26
25
25
25
25
25
25
25
25
25
25
25
23
23
24
24
24
24
24
24
24
24
23
23
23
23
23
23
23
25
25
25
24
24
24
24
24
24
24
24
24
23
23
23
23
23
23
23
23
23
23
23
23
23
23
22
22
22
22
23
23
25
26
27
27
30
30
30
30
29
28
28
28
28
28
28
28
28
28
27
28
29
29
32
31
34
34
36
37
38
47
50
79
118
120
123
125
130
133
135
149
150
153
153
150
150
150
152
152
153
153
155
155
155
156
156
156
156
156
156
156
156
156
156
156
156
156
155
155
155
155
155
155
155
155
156
156
155
155
154
154
154
154
154
154
153
153
153
153
153
152
152
152
152
152
153
153
153
153
152
152
152
152
152
151
151
151
151
151
151
151
151
151
151
151
151
151
151
151
150
150
150
150
150
150
150
150
150
150
150
147
147
147
147
147
147
147
147
147
147
147
147
145
144
144
144
143
143
142
141
141
141
141
139
136
136
136
133
133
133
133
130
130
127
127
127
127
127
127
127
126
126
125
123
106
106
103
102
101
99
99
93
78
41
36
24
20
4
4
3
2
2
2
1
1
1
1
0
0
0
0
0
0
0
0
0
0
0
0
0
0
0
0
0
0
0
0
0
0
0
0
0
0
0
0
0
0
0
0
0
0
0
0
0
0
0
0
0
0
0
0
0
0
0
0
0
0
0
0
0
0
0
0
0
0
0
0
0
0
0
0
0
0
0
0
0
0
0
0
0
0
0
0
0
0
0
0
0
0
0
0
0
0
0
0
0
0
0
0
0
0
0
0
0
0
0
0
0
0
0
0
0
0
0
0
0
0
0
0
0
0
0
0
0
0
0
0
0
0
0
0
0
0
0
0
0
0
0
0
0
0
0
0
0
0
0
0
0
0
0
0
0
0
0
0
0
0
0
0
0
0
0
0
0
0
0
0
0
0
0
0
0
0
0
0
0
0
0
0
0
0
0
0
0
0
0
0
0
0
0
0
0
0
0
0
0
0
0
0
0
0
0
0
0
0
0
0
0
0
0
0
0
0
0
0
0
0
0
0
0
0
0
0
0
0
0
0
0
0
0
0
0
0
0
0
0
0
0
0
0
0
0
0
0
0
0
0
0
0
0
0
0
0
0
0
0
0
0
0
0
0
0
0
0
0
0
0
0
0
0
0
0
0
0
0
0
0
0
0
0
0
0
0
0
0
0
0
0
0
0
0
0
0
0
0
0
0
0
0
0
0
0
0
0
0
0
0
0
0
0
0
0
0
0
0
0
0
0
0
0
0
0
0
0
0
0
0
0
0
0
0
0
0
0
0
0
0
0
0
0
0
0
0
0
0
0
0
0
0
0
0
0
0
0
0
0
0
0
0
0
0
0
0
0
0
0
0
0
0
0
0
0
0
0
0
0
0
0
0
0
0
0
0
0
0
0
0
0
0
0
0
0
0
0
0
0
0
0
0
0
0
0
0
0
0
0
0
0
0
0
0
0
0
0
0
0
0
0
0
0
0
0
0
0
0
0
0
0
0
0
0
0
0
0
0
0
0
0
0
0
0
0
0
0
0
0
0
0
0
0
0
0
0
0
0
0
0
0
0
0
0
0
0
0
0
0
0
0
0
0
1
1
1
1
1
1
1
1
1
1
1
1
1
1
1
1
1
1
1
1
1
1
1
1
2
2
2
2
2
2
2
2
2
2
2
2
2
2
2
2
2
2
2
2
2
2
2
2
2
2
2
2
2
2
2
2
2
2
2
2
2
2
2
2
2
2
2
2
2
2
2
2
2
2
2
2
2
2
2
2
2
2
2
2
2
2
2
2
2
2
2
2
2
2
2
2
2
2
2
2
2
2
2
2
2
2
2
2
2
2
2
2
2
2
2
2
2
2
2
2
2
2
2
2
2
2
2
2
2
2
2
2
2
2
2
2
2
2
2
2
2
2
2
2
2
1
1
1
1
1
1
1
1
1
1
1
1
1
1
1
1
1
1
1
1
1
1
1
1
1
1
1
1
1
1
1
1
1
1
1
1
1
1
1
1
1
1
1
1
1
1
1
1
1
1
1
1
1
1
1
1
1
1
1
1
1
1
2
2
2
2
2
2
2
3
3
3
3
3
3
3
3
2
2
2
3
3
4
4
3
3
3
3
3
4
4
4
4
4
4
5
5
5
8
8
9
11
11
13
15
15
15
15
15
16
16
16
16
16
16
17
18
19
19
19
19
20
20
20
20
21
22
23
23
23
23
23
23
23
23
24
24
24
24
24
24
24
24
24
24
24
24
24
24
24
24
24
24
24
24
24
24
24
24
24
24
24
24
24
24
24
24
24
24
25
25
25
25
25
25
27
29
29
29
29
30
30
30
30
31
31
31
32
32
32
32
32
32
33
33
34
34
34
34
34
34
34
35
34
34
33
33
37
37
37
38
38
38
38
38
38
38
38
38
38
38
38
38
38
38
39
39
39
39
39
39
39
39
39
39
39
40
40
40
40
39
39
39
39
39
39
38
38
38
38
38
38
38
37
37
36
36
37
37
36
36
36
36
34
34
34
33
33
33
33
32
31
29
29
29
29
29
29
29
28
28
28
29
28
29
30
30
27
26
27
28
27
27
27
27
27
27
27
27
27
27
27
27
28
29
28
29
29
29
29
30
30
30
30
30
30
30
30
30
30
30
30
29
29
32
35
35
34
33
33
32
32
32
33
33
33
32
32
32
32
31
31
31
31
32
32
32
32
33
33
33
33
34
34
34
35
35
35
35
35
35
34
34
34
34
34
34
33
33
33
33
33
31
30
30
30
30
33
33
33
33
33
33
33
33
33
32
34
34
36
37
38
39
44
46
47
48
48
49
50
51
51
51
52
51
51
51
51
51
52
52
52
53
53
53
53
53
53
53
53
53
53
56
57
57
56
56
58
60
62
63
62
61
61
61
61
61
62
62
62
58
58
58
58
57
58
58
57
58
58
58
57
56
56
56
56
56
56
57
58
58
58
55
55
55
56
57
57
57
57
56
58
60
60
60
60
60
59
60
64
83
94
107
108
110
112
124
125
125
127
127
127
128
128
128
128
128
127
125
125
125
125
125
128
128
128
128
128
129
128
132
150
154
154
155
154
156
156
156
156
156
156
154
153
156
157
158
161
164
164
164
165
164
167
168
177
178
177
177
177
177
177
177
177
176
178
179
178
178
178
181
181
182
183
182
181
181
181
181
181
181
181
181
181
181
181
181
181
181
180
179
179
179
179
180
180
180
183
180
179
177
179
178
182
182
180
179
179
187
193
196
208
210
210
209
207
207
201
202
202
201
201
201
201
200
207
210
212
213
215
221
221
222
222
222
225
227
231
230
234
234
228
230
228
230
231
229
227
226
225
225
224
224
222
220
216
213
213
214
212
211
211
208
207
198
197
189
187
185
183
183
184
184
189
189
217
217
217
226
235
236
243
239
238
233
233
233
229
234
242
245
245
245
239
239
237
237
237
237
238
239
235
232
232
231
233
233
232
232
232
231
228
221
215
214
214
216
214
213
212
212
211
206
206
206
206
205
202
203
202
202
202
201
201
201
200
198
190
189
191
196
196
201
204
214
214
214
214
220
221
220
221
221
222
222
220
217
217
217
216
215
216
214
214
213
210
210
211
212
214
214
213
208
204
204
204
205
204
205
203
203
203
203
201
201
200
200
197
197
197
197
197
195
195
195
194
194
195
195
194
192
189
189
189
189
187
187
187
183
176
175
172
171
169
164
161
160
159
158
156
153
152
152
150
148
147
146
142
142
142
140
139
139
139
139
138
137
136
136
122
122
122
122
122
122
122
121
117
118
115
113
114
115
115
117
118
114
109
108
105
103
102
102
101
103
103
106
105
106
105
104
103
103
103
104
103
103
102
100
100
99
92
91
91
92
91
91
91
91
91
89
89
89
89
89
89
89
89
91
91
91
91
92
93
94
94
93
93
93
94
94
97
94
94
94
92
93
93
94
93
91
90
90
91
91
92
91
91
92
92
92
93
94
92
92
92
92
92
90
90
91
90
87
84
81
83
87
102
105
104
103
102
100
99
100
100
100
100
99
100
101
102
103
104
104
106
105
105
105
105
105
106
104
104
103
103
102
102
102
103
103
103
103
105
104
105
104
103
103
103
103
104
103
103
101
102
102
102
102
101
100
100
100
100
100
100
99
99
99
96
96
95
95
95
94
94
95
95
95
97
97
97
97
97
95
94
94
94
94
95
96
94
93
91
91
91
91
94
91
93
93
93
92
92
93
93
94
92
92
87
87
87
86
86
85
83
83
83
86
87
86
86
86
86
86
86
87
87
88
86
86
86
85
85
84
83
83
83
82
81
82
82
82
82
82
81
81
81
81
81
81
81
80
79
79
79
81
82
81
80
80
80
75
74
73
72
73
82
97
113
114
114
114
114
114
114
114
115
116
117
117
114
114
114
114
114
114
114
114
113
113
113
112
112
111
110
111
111
112
111
111
111
111
112
114
113
114
114
116
114
115
114
114
114
114
117
117
117
117
117
117
117
119
121
122
122
121
119
119
119
119
119
119
119
119
119
119
119
119
119
122
122
122
121
119
118
118
118
117
117
117
117
117
117
118
117
116
115
114
114
114
115
115
116
115
115
115
115
115
114
114
114
115
117
116
118
119
118
117
117
117
115
116
115
115
115
114
114
118
122
122
118
115
115
112
112
111
111
112
111
108
109
107
108
110
116
119
121
123
126
124
135
130
142
130
130
133
135
139
146
142
139
143
147
147
154
158
159
159
167
167
172
189
189
192
198
197
197
202
205
205
206
206
205
206
206
204
203
203
203
203
202
202
201
201
197
197
197
200
200
200
200
201
206
206
207
207
208
207
208
208
208
208
208
209
209
209
209
208
208
208
207
207
206
207
207
206
208
211
212
212
214
214
214
214
214
214
214
214
214
214
214
214
214
214
213
211
211
209
209
209
208
207
208
208
207
206
206
206
206
205
205
204
203
203
203
206
211
211
211
211
209
203
203
202
202
201
201
202
202
201
201
199
199
198
197
195
195
195
197
197
196
192
187
185
183
183
180
180
180
179
176
175
174
169
167
167
166
166
166
165
165
165
165
161
161
160
158
153
153
147
147
147
147
147
144
143
142
142
141
139
131
129
114
114
114
113
113
113
112
111
108
107
107
107
105
104
103
103
103
102
101
100
100
98
91
86
86
84
76
76
76
75
78
74
72
71
69
74
80
80
81
81
83
83
83
83
85
89
87
89
90
89
91
92
93
93
95
96
96
94
93
92
91
91
91
90
89
89
89
89
87
86
86
85
83
83
83
83
83
83
83
83
83
81
81
81
81
81
81
81
81
81
81
81
80
79
79
78
78
77
77
77
76
77
77
76
75
75
75
75
75
75
74
73
72
72
72
70
67
68
68
68
66
66
66
66
66
66
65
65
65
64
64
64
64
64
64
64
64
63
62
62
62
62
62
61
61
61
60
58
55
55
55
55
55
53
53
53
53
52
51
50
50
50
48
47
47
47
47
47
47
41
40
33
25
25
21
16
13
3
2
2
2
2
2
2
2
2
2
2
2
2
2
2
2
2
2
2
2
2
2
2
2
2
2
2
2
2
2
2
2
2
2
2
2
2
2
2
2
2
1
1
1
1
1
1
1
1
1
1
1
0
0
0
0
0
0
0
0
0
0
0
0
0
0
0
0
0
0
0
0
0
0
0
0
0
0
0
0
0
0
0
0
0
0
0
0
0
1
1
1
1
1
1
1
1
1
1
1
1
1
1
1
1
1
1
1
1
1
1
1
1
1
1
1
1
1
1
1
1
1
2
2
2
2
2
2
2
2
2
2
2
2
2
2
2
2
2
1
1
1
1
1
1
1
1
1
1
1
1
1
1
1
1
1
1
1
1
1
1
1
1
1
1
1
1
1
1
1
1
1
1
1
1
1
1
1
1
1
1
1
1
1
1
1
1
1
1
1
1
1
1
1
1
1
1
1
1
1
1
1
1
1
1
1
1
1
1
1
1
1
1
1
1
1
1
1
1
1
1
1
1
1
1
1
1
1
1
1
1
1
1
1
1
1
1
1
1
1
1
2
2
2
2
2
2
2
2
2
2
2
2
2
2
2
2
2
2
2
2
2
2
2
2
2
2
2
2
2
2
2
2
2
2
2
2
2
2
2
2
2
2
2
2
2
2
2
2
2
2
2
2
2
2
2
2
2
2
2
2
2
2
2
2
2
2
2
2
2
2
2
2
2
2
2
2
2
2
2
2
2
2
2
2
2
3
3
3
3
3
3
3
3
3
3
3
3
3
3
3
3
3
3
3
3
3
3
3
3
3
3
3
3
3
3
3
2
2
2
2
2
2
2
2
2
2
2
2
2
2
2
2
2
2
2
2
2
2
2
2
2
2
2
2
2
2
2
2
2
2
2
2
2
2
2
2
2
2
2
2
2
2
2
2
2
2
2
2
2
2
2
2
2
2
2
2
1
1
1
1
1
1
1
1
1
1
1
2
2
2
2
2
2
2
2
1
1
1
1
1
1
1
1
1
1
1
1
1
1
1
1
1
1
1
1
1
2
1
1
1
1
1
1
1
1
1
1
1
1
1
1
1
1
1
1
1
1
1
1
1
1
1
1
1
1
1
1
1
1
1
1
1
1
2
2
2
2
2
2
2
2
2
2
2
2
2
2
2
2
2
2
2
2
2
2
2
2
2
2
2
2
2
2
2
2
2
2
2
2
2
2
2
2
2
2
2
2
2
2
2
2
2
2
2
2
2
2
2
2
2
2
2
2
2
2
2
2
2
2
2
2
2
2
2
2
2
2
2
2
2
2
2
2
2
2
2
2
2
2
2
2
1
1
1
1
1
1
1
1
1
0
0
0
0
0
0
0
0
0
0
0
0
0
0
0
0
0
0
0
0
0
0
0
0
0
0
0
0
0
0
0
0
0
0
0
0
0
0
0
0
0
0
0
0
0
0
0
0
0
0
0
0
0
0
0
0
0
0
0
0
0
0
0
0
0
0
0
0
0
0
0
0
0
0
0
0
0
0
0
0
0
0
0
0
0
0
0
0
0
0
0
0
0
0
0
0
0
0
0
0
0
0
0
0
0
0
0
0
0
0
0
0
0
0
0
0
0
0
0
0
0
0
0
0
0
0
0
0
0
0
0
0
0
0
0
0
0
0
0
0
0
0
0
0
0
0
0
0
0
0
0
0
0
0
0
0
0
0
0
0
0
0
0
0
0
0
0
0
0
0
0
0
0
0
0
0
0
0
0
0
0
0
0
0
0
0
0
0
0
0
0
0
0
0
0
0
0
0
0
0
0
0
0
0
0
0
0
0
0
0
0
0
0
0
0
0
0
0
0
0
0
0
0
0
0
0
0
0
0
0
0
0
0
0
0
0
0
0
0
0
0
0
0
0
0
0
0
0
0
0
0
0
0
0
0
0
0
0
0
0
0
0
0
0
0
0
0
0
0
0
0
0
0
0
0
0
0
0
0
0
0
0
0
0
0
0
0
0
0
0
0
0
0
0
0
0
0
0
0
0
0
0
0
0
0
0
0
0
0
0
0
0
0
0
0
0
0
0
0
0
0
0
0
0
0
0
0
0
0
0
0
0
0
0
0
0
0
0
0
0
0
0
0
0
0
0
0
0
0
0
0
0
0
0
0
0
0
0
0
0
0
0
0
0
0
0
0
0
0
0
0
0
0
0
0
0
0
0
0
0
0
0
0
0
0
0
0
0
0
0
0
0
0
0
0
0
0
0
0
0
0
0
0
0
0
0
0
0
0
0
0
0
0
0
0
0
0
0
0
0
0
0
0
0
0
0
0
0
0
0
0
0
0
0
0
0
0
0
0
0
0
0
0
0
0
0
0
0
0
0
0
0
0
0
0
0
0
0
0
0
0
0
0
0
0
0
0
0
0
0
0
0
0
0
0
0
0
0
0
0
0
0
0
0
0
0
0
0
0
0
0
0
0
0
0
0
0
0
0
0
0
0
0
0
0
0
0
0
0
0
0
0
0
0
0
0
0
0
0
0
0
0
0
0
0
0
0
0
0
0
0
0
0
0
0
0
0
0
0
0
0
0
0
0
0
0
0
0
0
0
0
0
0
0
0
0
0
0
0
0
0
0
0
0
0
0
0
0
0
0
0
0
0
0
0
0
0
0
0
0
0
0
0
0
0
0
0
0
0
0
0
0
0
0
0
0
0
0
0
0
0
0
0
0
0
0
0
0
0
0
0
0
0
0
0
0
0
0
0
0
0
0
0
0
0
0
0
0
0
0
0
0
0
0
0
0
0
0
0
0
0
0
0
0
0
0
0
0
0
0
0
0
0
0
0
0
0
0
0
0
0
0
0
0
0
0
0
0
0
0
0
0
0
0
0
0
0
0
0
0
0
0
0
0
0
0
0
0
0
0
0
0
0
0
0
0
0
0
0
0
0
0
0
0
0
0
0
0
0
0
0
0
0
0
0
0
0
0
0
0
0
0
0
0
0
0
0
0
0
0
0
0
0
0
0
0
0
0
0
0
0
0
0
0
0
0
0
0
0
0
0
0
0
0
0
0
0
0
0
0
0
0
0
0
0
0
0
0
0
0
0
0
0
0
0
0
0
0
0
0
0
0
0
0
0
0
0
0
0
0
0
0
0
0
0
0
0
0
0
0
0
0
0
0
0
0
0
0
0
0
0
0
0
0
0
0
0
0
0
0
0
0
0
0
0
0
0
0
0
0
0
0
0
0
0
0
0
0
0
0
0
0
0
0
0
0
0
0
0
0
0
0
0
0
0
0
0
0
0
0
0
0
0
0
0
0
0
0
0
0
0
0
0
0
0
0
0
0
0
0
0
0
0
0
0
0
0
0
0
0
0
0
0
0
0
0
0
0
0
0
0
0
0
0
0
0
0
1
1
1
2
2
2
2
2
2
2
2
2
2
2
2
2
2
2
2
2
2
2
2
2
2
2
2
2
2
2
2
2
2
2
2
2
2
2
2
2
2
2
2
2
2
2
2
2
2
2
2
2
2
2
2
2
2
2
2
2
2
2
2
2
2
2
2
2
2
2
2
2
2
2
2
2
2
2
2
2
2
2
2
2
2
2
2
2
2
2
2
2
2
2
2
2
2
3
3
3
3
3
3
3
3
3
3
3
3
3
3
3
3
3
3
2
2
2
2
2
2
2
2
2
2
2
2
2
2
2
2
2
2
2
2
2
2
2
2
2
2
2
2
2
2
2
2
2
2
2
2
2
2
2
2
2
2
2
2
2
2
2
2
2
2
2
2
2
2
2
2
2
2
2
2
2
2
2
2
2
2
2
2
2
2
2
2
2
2
2
2
2
2
2
2
2
2
2
2
2
2
2
2
2
2
2
2
2
2
2
2
2
2
2
2
2
2
2
2
2
2
2
2
2
2
2
2
1
1
1
1
1
1
1
1
1
1
1
1
2
2
2
2
2
2
2
2
2
2
2
2
2
2
2
2
2
2
2
2
2
2
2
2
2
2
2
2
2
2
2
2
2
2
2
2
2
2
2
2
2
2
2
2
2
2
1
1
1
1
1
1
1
1
1
1
1
1
1
1
1
1
1
1
1
1
1
1
1
1
1
1
1
1
1
1
1
1
1
1
1
1
0
0
0
0
0
0
0
0
0
0
0
0
0
0
0
0
0
0
0
0
0
0
0
0
0
0
0
0
0
0
0
0
0
0
0
0
0
0
0
0
0
0
0
0
0
0
0
0
0
0
0
0
0
0
0
0
0
0
0
0
0
0
0
0
0
0
0
0
0
0
0
0
0
0
0
0
0
0
0
0
0
0
0
0
0
0
0
0
0
0
0
0
0
0
0
0
0
0
0
0
0
0
0
0
0
0
0
0
0
0
0
0
0
0
0
0
0
0
0
0
0
0
0
0
0
0
0
0
0
0
0
0
0
0
0
0
0
0
0
0
0
0
0
0
0
0
0
0
0
0
0
0
0
0
0
0
0
0
0
0
0
0
0
0
0
0
0
0
0
0
0
0
0
0
0
0
0
0
0
0
0
0
0
0
0
0
0
0
0
0
0
0
0
0
0
0
0
0
0
0
0
0
0
0
0
0
0
0
0
0
0
0
0
0
0
0
0
0
0
0
0
0
0
0
0
0
0
0
0
0
0
0
0
0
0
0
0
0
0
0
0
0
0
0
0
0
0
0
0
0
0
0
0
0
0
0
0
0
0
0
0
0
0
0
0
0
0
0
0
0
0
0
0
0
0
0
0
0
0
0
0
0
0
0
0
0
0
0
0
0
0
0
0
0
0
0
0
0
0
0
0
0
0
0
0
0
0
0
0
0
0
0
0
0
0
0
0
0
0
0
0
0
0
0
0
0
0
0
0
0
0
0
0
0
0
0
0
0
0
0
0
0
0
0
0
0
0
0
0
0
0
0
0
0
0
0
0
0
0
0
0
0
0
0
0
0
0
0
0
0
0
0
0
0
0
0
0
0
0
0
0
0
0
0
0
0
0
0
0
0
0
0
0
0
0
0
0
0
0
0
0
0
0
0
0
0
0
0
0
0
0
0
0
0
0
0
0
0
0
0
0
0
0
0
0
0
0
0
0
0
0
0
0
0
0
0
0
0
0
0
0
0
0
0
0
0
0
0
0
0
0
0
0
0
0
0
0
0
0
0
0
0
0
0
0
0
0
0
0
0
0
0
0
0
0
0
0
0
0
0
0
0
0
0
0
0
0
0
0
0
0
0
0
0
0
0
0
0
0
0
0
0
0
0
0
0
0
0
0
0
0
0
0
0
0
0
0
0
0
0
0
0
0
0
0
0
0
0
0
0
0
0
0
0
0
0
0
0
0
0
0
0
0
0
0
0
0
0
0
0
0
0
0
0
0
0
0
0
0
0
0
0
0
0
0
0
0
0
0
0
0
0
0
0
0
0
0
0
0
0
0
0
0
0
0
0
0
0
0
0
0
0
0
0
0
0
0
0
0
0
0
0
0
0
0
0
0
0
0
0
0
0
0
0
0
0
0
0
0
0
0
0
0
0
0
0
0
0
1
1
1
1
1
1
1
1
1
1
1
1
1
1
1
1
1
1
2
2
2
2
2
3
3
3
3
3
4
4
4
4
4
4
4
4
4
4
4
4
4
4
4
4
4
4
4
4
4
4
4
4
4
4
4
4
4
4
4
4
4
4
4
4
4
4
4
4
4
4
4
4
4
4
4
4
4
4
4
4
4
4
4
4
4
4
4
4
4
4
4
4
4
4
4
4
4
4
4
4
4
4
4
4
4
4
4
4
4
4
4
4
4
4
4
4
4
4
4
4
4
3
3
3
3
3
3
3
3
3
3
3
3
3
3
3
3
3
3
3
3
3
3
3
3
3
3
3
3
4
4
4
4
4
4
4
4
4
4
3
3
3
3
3
3
3
3
3
5
5
5
5
5
5
5
5
6
6
6
6
6
8
8
8
8
8
8
8
8
8
8
8
8
8
8
8
8
10
11
11
11
11
11
11
11
11
11
11
10
10
10
10
10
10
9
9
9
9
9
9
9
9
9
9
9
10
11
11
11
11
11
11
11
11
11
11
11
11
11
11
11
11
11
11
13
15
15
16
17
21
21
21
23
23
23
24
24
24
24
25
25
25
25
25
25
25
25
25
25
25
25
25
25
24
24
24
24
24
25
25
25
25
25
25
25
25
25
25
25
25
25
26
26
26
26
26
26
26
26
25
25
25
25
25
25
25
25
25
25
25
25
24
23
23
23
23
23
23
23
24
24
24
24
24
24
24
25
25
25
25
25
25
25
25
25
25
25
25
25
25
25
25
25
25
25
25
25
25
25
25
25
26
26
25
27
27
27
27
27
27
27
27
27
27
27
27
27
27
26
25
25
25
25
25
25
25
24
24
25
25
25
25
25
23
24
25
25
25
27
27
27
27
27
26
27
27
27
27
27
27
27
27
27
27
26
26
26
25
25
24
24
24
24
24
24
24
24
24
24
25
28
28
28
27
28
27
27
27
27
27
27
27
27
27
27
26
25
25
25
25
25
25
25
25
24
24
23
23
23
23
23
24
24
23
23
23
23
24
24
24
24
24
25
25
25
25
25
25
25
25
26
25
25
25
25
25
25
25
25
25
25
25
25
25
25
25
25
25
25
26
26
27
27
27
27
27
27
27
27
27
27
27
28
28
28
27
27
27
27
27
27
27
27
27
26
26
26
26
26
26
26
26
27
27
29
29
29
28
28
28
28
28
28
28
28
28
28
28
28
28
29
29
29
29
29
29
29
28
28
28
27
29
37
39
39
39
38
37
37
38
38
39
39
39
39
39
39
39
39
38
38
39
39
39
39
38
38
39
39
38
37
39
40
40
41
41
42
43
43
42
42
42
44
44
45
45
45
45
44
43
43
43
43
43
43
44
44
44
43
42
42
42
42
42
42
43
43
43
42
42
42
43
43
42
42
42
42
41
41
41
41
41
41
41
41
41
41
41
41
41
41
41
41
41
41
41
42
42
43
43
43
43
43
43
43
43
43
43
43
42
42
42
43
43
41
41
41
41
40
40
40
41
41
41
41
41
39
38
36
37
37
37
36
36
38
39
39
39
38
38
38
37
38
38
40
40
43
46
46
46
47
46
46
46
46
46
46
46
46
46
46
46
46
46
46
46
45
44
44
43
43
43
43
41
41
41
41
41
43
43
42
43
43
42
41
41
41
41
41
41
41
41
41
41
41
40
40
40
39
39
40
43
44
43
44
44
45
45
45
46
46
44
46
46
47
47
47
47
47
47
47
48
47
47
47
47
47
47
49
50
50
50
49
49
49
49
49
49
49
49
48
49
49
48
48
48
48
48
48
48
48
48
48
48
47
47
45
44
44
44
44
44
43
40
40
38
39
39
37
38
38
38
39
36
36
36
35
34
33
33
36
41
61
69
75
78
80
86
94
94
100
105
105
109
112
112
112
115
115
119
119
119
119
119
118
117
117
117
117
117
118
118
118
118
118
118
117
117
116
115
114
114
114
114
114
114
114
114
114
114
114
114
115
115
114
113
113
112
112
112
112
112
112
112
112
112
112
112
112
112
111
111
111
111
111
111
111
111
111
112
112
110
112
112
113
113
113
112
112
113
114
115
114
114
114
115
114
114
114
114
114
114
113
113
113
112
112
109
109
110
111
112
113
112
112
111
111
110
110
109
109
110
111
111
112
112
113
113
112
111
111
111
111
111
109
108
107
111
113
113
117
119
118
117
111
111
110
108
108
107
106
97
97
97
96
95
95
94
94
94
94
94
94
93
93
93
93
94
91
88
87
86
84
85
85
82
81
82
83
82
82
82
82
80
81
81
81
81
80
80
79
79
79
80
84
84
88
89
89
84
83
84
84
85
85
82
78
78
78
77
75
75
75
75
79
80
82
81
82
81
81
83
82
83
80
81
81
81
81
81
80
78
78
76
76
76
76
76
77
77
77
79
79
79
79
78
78
78
78
75
75
75
75
74
72
72
70
70
70
70
70
70
70
70
70
70
70
70
70
70
70
70
69
67
67
69
69
69
69
68
70
67
67
67
67
66
66
66
66
66
65
65
64
64
65
64
64
64
64
64
64
64
64
65
65
67
67
67
67
67
66
66
65
65
65
65
65
65
65
65
65
65
65
66
64
64
64
64
69
69
69
69
69
64
64
65
64
67
67
66
69
69
68
66
67
69
70
70
70
70
72
72
72
71
71
71
72
72
71
71
70
69
69
69
69
69
69
71
70
70
71
71
71
70
70
69
71
71
71
71
71
71
71
71
71
71
71
71
69
69
68
68
67
67
67
66
64
64
64
64
64
64
64
63
63
63
63
62
62
62
62
61
64
63
62
63
63
63
63
63
63
63
63
61
61
62
60
61
61
59
59
59
59
60
59
59
58
58
60
65
69
70
70
69
69
69
69
69
69
68
67
66
65
64
64
64
67
69
69
72
71
71
70
70
70
69
69
68
68
68
67
68
68
72
72
73
74
74
69
69
69
70
70
70
70
67
67
66
66
66
64
55
50
48
45
45
45
45
45
45
45
45
45
45
45
44
44
44
44
44
44
44
44
44
43
43
43
43
42
42
42
42
42
42
42
41
41
41
41
41
41
41
41
41
41
41
41
40
39
39
39
39
39
39
39
39
39
39
39
39
39
39
39
41
41
41
41
40
39
39
39
39
39
39
39
39
39
39
37
36
36
36
36
36
34
33
33
33
33
33
31
31
31
31
31
30
30
30
30
30
30
30
30
30
27
27
28
28
30
31
30
31
30
30
30
30
30
30
30
29
29
29
30
30
30
30
30
30
30
30
31
30
30
30
30
30
30
30
30
30
30
30
30
30
30
30
30
30
30
30
30
30
30
30
30
30
30
27
27
27
25
25
25
24
24
23
23
23
23
23
22
22
22
22
22
22
22
22
22
22
22
22
22
22
22
22
22
22
22
22
22
21
21
20
20
19
19
19
19
19
19
19
19
19
19
19
19
19
19
19
19
19
19
19
17
17
17
17
16
16
16
16
16
16
16
16
16
16
16
16
16
19
22
25
24
23
22
22
22
22
22
22
22
22
22
22
22
22
22
22
22
22
22
22
22
22
22
22
22
22
22
22
22
22
22
22
22
22
22
22
22
22
22
22
22
22
22
20
20
20
20
22
22
22
21
20
19
19
19
22
22
22
22
21
21
20
20
20
20
20
21
22
22
22
22
22
22
22
22
22
21
22
22
22
22
22
22
22
22
23
24
24
24
24
24
24
24
25
25
25
25
25
25
25
25
25
25
25
25
25
24
24
24
24
24
25
25
25
25
25
25
23
24
24
24
24
24
24
24
24
22
22
22
22
22
22
22
22
22
22
22
22
22
21
21
21
21
21
20
21
22
22
22
23
23
23
23
23
23
23
22
22
22
22
23
23
23
23
23
23
23
23
23
23
23
23
23
23
23
23
23
23
22
22
22
22
22
22
22
22
22
22
22
22
22
22
22
22
22
24
24
24
24
24
24
25
27
27
28
29
28
28
28
28
28
29
29
30
30
30
30
30
30
30
30
30
31
30
27
28
29
32
32
32
34
36
37
37
37
36
39
39
39
39
39
39
39
38
38
38
38
37
37
35
35
34
34
32
32
32
32
32
33
33
33
34
34
34
34
34
34
34
34
34
34
34
34
34
34
34
34
34
34
34
34
34
33
33
35
35
35
36
36
36
36
36
36
36
36
36
36
36
36
36
36
36
36
36
36
36
36
36
35
35
35
35
35
35
35
35
35
34
33
33
33
33
33
33
33
33
33
33
33
33
33
33
33
33
33
32
32
32
32
32
32
32
32
32
32
32
32
32
32
32
32
31
31
31
31
31
31
31
31
31
31
31
31
30
31
31
31
29
29
28
27
27
27
26
26
26
26
26
26
26
26
25
25
25
25
25
25
24
22
22
22
22
22
22
22
22
21
21
21
21
20
20
19
15
16
16
16
16
16
16
15
15
13
13
13
13
13
12
12
12
12
12
12
12
12
13
13
13
13
13
13
13
13
14
14
14
14
14
14
14
14
14
13
13
13
13
13
13
13
13
13
13
13
12
12
12
11
11
11
11
11
11
11
10
8
8
8
8
8
8
8
8
8
8
8
8
8
8
8
8
8
8
8
8
8
8
8
8
8
8
8
9
9
9
9
9
9
9
9
9
9
9
9
9
9
9
9
9
9
9
12
12
12
12
12
12
12
13
13
13
14
15
15
16
16
16
16
16
16
16
16
16
16
16
16
16
16
16
16
16
16
16
16
16
16
16
16
16
16
16
16
16
16
16
16
16
16
16
16
16
16
16
16
16
16
16
16
16
16
16
16
16
16
16
16
16
15
15
15
15
14
15
15
15
17
17
17
17
18
18
17
16
16
17
17
18
18
18
19
19
19
19
19
19
19
19
19
19
19
19
19
19
19
19
22
23
25
25
25
25
25
29
29
30
31
33
33
35
37
37
37
37
37
37
37
36
36
36
36
36
36
36
37
37
37
37
37
38
38
38
38
38
38
36
36
36
36
36
36
36
36
36
36
36
36
35
35
34
34
33
33
33
33
33
33
33
33
33
33
33
33
33
33
33
33
33
33
33
33
33
32
32
32
32
32
32
32
32
32
32
31
32
32
32
32
33
33
33
33
32
32
32
32
31
31
30
30
30
30
30
30
30
30
30
30
30
30
30
30
30
30
30
30
30
30
31
31
31
31
30
30
30
30
30
32
31
30
30
30
30
30
30
30
30
30
30
30
30
30
30
30
30
30
29
28
27
27
29
30
30
31
28
28
28
28
28
27
27
28
27
27
27
27
27
27
27
27
27
27
27
26
26
25
25
24
23
23
22
21
21
21
21
21
20
20
20
20
20
20
20
20
20
20
20
20
19
19
19
19
19
19
17
17
17
16
16
16
16
16
16
14
14
14
15
16
17
17
17
17
17
17
17
17
17
17
17
17
17
17
17
17
16
16
16
16
16
16
16
16
16
16
16
16
16
16
16
16
16
16
16
16
16
16
16
16
16
16
16
16
16
16
16
16
16
14
14
14
13
13
13
13
13
13
13
13
13
13
13
13
13
13
13
13
13
13
13
13
13
12
12
12
11
11
11
11
11
11
11
11
11
11
11
11
11
11
11
11
11
11
11
11
11
11
11
11
11
11
11
11
11
11
11
11
11
11
11
11
11
11
10
10
10
10
10
10
10
10
9
8
8
8
8
8
8
8
7
8
8
8
8
8
8
8
8
8
8
7
8
8
8
7
7
7
7
7
7
7
6
5
5
5
5
5
5
5
5
5
5
5
5
5
5
5
5
5
5
5
5
5
5
5
5
5
5
5
5
5
5
5
5
5
5
5
5
5
5
5
5
5
5
5
5
5
5
5
5
5
5
5
5
5
5
5
5
5
5
5
5
5
5
5
5
5
5
5
5
5
5
5
5
4
4
3
3
3
3
4
4
4
4
4
4
4
3
3
1
1
1
1
1
1
1
1
1
1
1
1
1
1
1
2
2
2
2
2
2
2
2
2
2
2
2
2
2
2
2
2
2
2
2
2
2
2
2
2
2
2
2
2
2
2
2
2
2
2
2
2
2
2
2
2
2
2
2
2
2
2
2
2
2
2
2
2
2
2
2
2
2
2
2
2
2
2
2
2
2
2
2
2
2
2
2
2
2
2
2
2
2
2
2
2
2
2
2
2
2
2
2
2
2
2
2
2
2
2
2
2
2
2
2
2
2
2
2
2
2
2
2
2
2
2
2
2
1
1
1
1
1
1
1
1
1
1
1
0
0
0
0
0
0
0
0
0
0
0
0
0
0
0
0
0
0
0
0
0
0
0
0
0
0
0
0
0
0
0
0
0
0
0
0
0
0
0
0
0
0
0
0
0
0
0
0
0
1
1
1
1
1
0
0
0
0
0
1
1
1
1
1
1
1
1
1
1
1
1
1
1
1
1
1
1
1
2
2
2
2
2
2
2
2
2
2
2
2
2
2
2
2
2
2
2
2
2
2
2
2
2
2
2
2
2
2
2
2
2
2
2
2
2
2
2
2
2
2
2
2
2
2
2
2
2
2
2
2
2
2
2
2
2
2
2
2
2
2
2
2
2
2
2
2
2
2
2
2
2
2
2
2
2
2
2
2
2
2
2
2
2
2
2
2
2
2
2
2
2
2
2
2
2
2
2
2
2
2
2
2
2
2
2
2
2
2
2
2
2
2
2
2
2
2
2
2
2
2
2
2
2
2
2
2
2
2
2
2
2
2
2
2
2
2
2
2
2
2
2
2
2
2
2
2
2
2
2
2
2
2
2
2
2
2
2
2
2
2
2
2
2
2
2
2
2
2
2
2
2
2
2
2
2
2
2
2
2
2
2
2
2
2
2
2
2
2
2
2
2
2
2
2
2
2
2
2
2
2
2
2
2
2
2
2
2
2
2
2
2
2
2
2
2
2
2
2
2
2
2
2
2
2
2
2
2
2
2
2
2
2
2
2
2
2
2
2
2
2
2
2
2
2
2
2
2
2
2
2
2
2
2
2
2
2
2
2
2
2
2
2
2
2
2
2
2
2
2
2
1
1
1
1
1
1
1
1
1
1
1
1
1
1
1
1
1
1
1
1
1
1
1
1
1
1
1
1
1
1
1
1
1
1
1
1
1
1
1
1
1
1
1
1
1
0
0
0
0
0
1
1
1
1
1
1
1
1
1
1
1
1
1
1
1
1
1
1
1
1
1
1
1
1
1
1
1
1
1
1
1
1
1
1
1
1
1
1
1
1
1
1
1
1
1
1
1
1
1
1
1
1
1
1
1
1
1
1
1
1
1
1
1
1
1
1
1
1
1
1
1
1
1
1
1
1
1
1
1
1
1
1
1
1
0
0
0
0
0
0
0
0
0
0
0
0
0
0
0
0
0
0
0
0
0
0
0
0
0
0
0
0
0
0
0
0
0
0
0
0
0
0
0
0
0
0
0
0
0
0
0
0
0
0
0
0
0
0
0
0
0
0
0
0
0
0
0
0
0
0
0
0
0
0
0
0
0
0
0
0
0
0
0
0
0
0
0
0
0
0
0
0
0
0
0
0
0
0
0
0
0
0
0
0
0
0
0
0
0
0
0
0
0
0
0
0
0
0
0
0
0
0
0
0
0
0
0
0
0
0
0
0
0
0
0
0
0
0
0
0
0
0
0
0
0
0
0
0
0
0
0
0
0
0
0
0
0
0
0
0
0
0
0
0
0
0
0
0
0
0
0
0
0
0
0
0
0
0
0
0
0
0
0
0
0
0
0
0
0
0
0
0
0
0
0
0
0
0
0
0
0
0
0
0
0
0
0
0
0
0
0
0
0
0
0
0
0
0
0
0
0
0
0
0
0
0
0
0
0
0
0
0
0
0
0
0
0
0
0
0
0
0
0
0
0
0
2
2
2
2
2
2
2
2
2
2
2
2
2
2
2
2
2
2
2
2
2
2
2
2
2
2
2
2
2
2
2
2
2
2
2
2
2
2
2
2
2
2
3
3
3
3
3
3
3
3
3
3
3
3
3
3
3
3
3
3
3
3
3
3
3
3
3
3
3
3
3
3
3
3
3
3
3
3
3
3
3
3
3
3
3
3
3
3
3
3
2
2
2
2
2
2
2
2
2
2
2
2
2
2
2
2
2
4
4
4
4
4
4
4
4
4
4
4
4
4
4
4
5
5
5
5
5
5
5
5
5
5
7
7
7
8
8
8
8
8
8
8
8
8
8
8
8
8
8
8
8
8
8
8
8
8
8
8
8
8
8
8
8
8
7
7
7
7
7
7
7
7
7
7
7
7
7
7
7
7
7
7
7
7
7
7
7
7
7
7
7
7
7
7
7
7
7
7
7
7
7
7
7
7
7
7
7
7
7
7
7
7
7
7
7
7
7
7
7
7
7
7
6
6
6
6
6
6
6
6
6
6
6
6
6
6
6
6
6
6
6
6
6
6
6
6
6
6
6
6
6
6
6
6
6
6
6
6
6
6
6
5
5
5
5
5
5
5
5
5
5
5
5
5
5
5
5
4
4
4
4
4
4
4
4
4
4
4
4
4
4
4
4
4
4
4
3
3
3
3
3
3
3
3
3
2
2
2
2
2
2
2
2
2
2
2
1
1
1
1
1
1
1
1
1
1
0
0
0
0
0
0
0
0
0
0
0
0
1
2
2
2
2
2
2
2
2
3
3
4
4
4
5
5
5
5
5
5
5
5
5
5
5
5
5
5
5
5
5
5
5
5
5
5
5
5
5
5
5
5
5
5
5
5
5
5
5
5
5
5
5
5
5
5
5
5
5
5
5
5
5
5
5
5
5
5
5
5
5
5
5
5
5
5
5
5
5
5
5
5
5
5
5
5
5
5
5
5
5
5
5
5
5
5
5
5
5
5
5
5
5
5
5
5
5
5
5
5
5
5
5
5
5
5
5
5
5
6
6
6
6
6
6
6
6
5
5
5
5
5
5
5
5
5
5
5
5
5
5
5
5
5
5
5
5
5
4
4
4
4
4
4
4
4
4
4
4
4
4
4
3
3
3
3
3
3
4
4
4
4
3
3
3
3
3
3
3
3
3
3
3
3
3
3
3
3
3
3
3
3
3
3
2
2
2
2
2
2
2
2
2
2
2
2
2
2
2
2
2
2
2
2
2
2
2
2
2
2
2
3
3
3
3
3
3
3
3
3
3
3
3
3
3
3
3
3
3
3
3
3
3
3
2
2
2
2
2
2
2
2
2
2
2
2
2
2
2
2
2
2
2
2
2
2
2
2
2
2
1
1
1
1
1
1
1
1
1
1
1
1
1
1
1
1
1
1
1
1
1
1
1
1
1
1
1
1
1
1
1
1
1
1
1
1
1
1
1
1
1
1
1
1
1
1
1
0
0
0
0
0
0
0
0
0
0
0
0
0
0
0
0
0
0
0
0
0
0
0
0
0
0
0
0
0
0
0
0
0
0
0
0
0
0
0
0
0
0
0
0
0
0
0
0
0
0
0
0
0
0
0
0
0
0
0
0
0
0
0
0
0
0
0
0
0
0
0
0
0
0
0
0
0
0
0
0
0
0
0
0
0
0
0
0
0
0
0
0
0
0
0
0
0
0
0
0
0
0
0
0
0
0
0
0
0
0
0
0
0
0
0
0
0
0
0
0
0
0
0
0
0
0
0
0
0
0
0
0
0
0
0
0
0
0
0
0
0
0
0
0
0
0
0
0
0
0
0
0
0
0
0
0
0
0
0
0
0
0
0
0
0
0
0
0
0
0
0
0
0
0
0
0
0
0
0
0
0
0
0
0
0
0
0
0
0
0
0
0
0
0
0
0
0
0
0
0
0
0
0
0
0
0
0
0
0
0
0
0
0
0
0
0
0
0
0
0
0
0
0
0
0
0
0
0
0
0
0
0
0
0
0
0
0
0
0
0
0
0
0
0
0
0
0
0
0
0
0
0
0
0
0
0
0
0
0
0
0
0
0
0
0
0
0
0
0
0
0
0
0
0
0
0
0
0
0
0
0
0
0
0
0
0
0
0
1
1
1
1
1
1
1
1
1
1
1
1
1
1
1
1
1
1
1
1
1
1
1
1
1
1
1
1
1
1
1
1
1
1
1
1
1
1
1
1
1
1
1
1
1
1
1
1
1
1
1
1
1
1
1
1
1
1
1
1
1
1
1
1
2
2
2
2
2
2
2
2
2
3
3
3
3
3
3
2
2
2
2
2
2
2
2
2
2
2
2
2
2
2
2
2
2
2
2
2
2
2
2
2
2
2
2
2
2
2
2
2
2
2
2
2
2
2
2
2
2
2
2
2
2
2
2
2
2
2
2
2
2
2
2
2
2
2
2
2
2
2
2
2
2
2
2
2
2
2
2
2
2
2
2
2
2
2
2
2
2
2
2
2
2
2
2
2
2
2
2
2
2
2
2
2
2
2
2
2
2
2
2
2
2
2
2
2
2
3
3
3
3
3
3
3
4
4
4
3
3
3
3
3
3
3
2
2
2
2
2
2
2
2
2
2
2
2
2
2
2
2
2
2
2
2
2
2
2
2
2
2
2
2
2
2
2
2
2
2
2
2
2
2
2
2
2
2
2
2
2
2
2
2
2
2
2
2
2
2
2
2
2
2
2
2
2
2
2
2
2
2
2
2
2
2
2
2
2
2
2
2
2
2
1
1
1
1
1
1
1
1
1
1
1
1
1
0
0
0
0
0
0
0
0
0
0
0
0
0
0
0
0
0
0
0
0
0
0
0
0
0
0
0
0
0
0
0
0
0
0
0
0
0
0
0
0
0
0
0
0
0
0
0
0
0
0
0
0
0
0
0
0
0
0
1
1
1
1
1
1
1
1
1
1
1
1
1
1
1
1
1
1
1
1
1
1
1
1
1
1
1
1
1
1
1
1
1
1
1
1
1
1
1
1
1
1
1
1
1
1
1
1
1
1
1
1
1
1
1
1
1
1
1
1
1
1
1
1
1
1
1
1
1
1
1
1
1
1
1
1
1
1
1
1
0
0
0
0
0
0
0
0
0
0
0
0
0
0
0
0
0
0
0
0
0
0
0
0
0
0
0
0
0
0
0
0
0
0
0
0
0
0
0
0
0
0
0
0
0
0
0
0
0
0
0
0
0
0
0
0
0
0
0
0
0
0
0
0
0
0
0
0
0
1
1
1
1
1
1
1
1
1
1
1
1
1
1
1
1
1
1
1
1
1
1
0
0
0
0
0
0
0
0
0
0
0
0
0
0
0
0
0
0
0
0
0
0
0
0
0
0
0
0
0
0
0
0
0
0
0
0
0
0
0
0
0
0
0
0
0
0
0
0
0
0
0
0
0
0
0
0
0
0
0
0
0
0
0
0
0
0
0
0
0
0
0
0
0
0
0
0
0
0
0
0
0
0
0
0
0
0
0
0
0
0
0
0
0
0
0
0
0
0
0
0
0
0
0
0
0
0
0
0
0
0
0
0
0
0
0
0
0
0
0
0
0
0
1
1
1
1
1
1
1
1
1
1
1
1
1
1
1
1
1
1
1
1
1
1
1
1
1
1
1
1
1
1
1
1
1
1
1
1
1
1
1
1
1
1
1
1
1
0
0
0
0
0
0
0
0
0
0
0
0
0
0
0
0
0
0
0
0
0
0
0
0
0
0
0
0
0
0
0
0
0
0
0
0
0
0
0
0
0
0
0
0
0
0
0
0
0
0
0
0
0
0
0
0
0
0
0
0
0
0
0
0
0
0
0
0
0
0
0
0
0
0
0
0
0
0
0
0
0
0
0
0
0
0
0
0
0
0
0
0
0
0
0
0
0
0
0
0
0
0
0
0
0
0
0
0
0
0
0
0
0
0
0
0
0
0
0
0
0
0
0
0
0
0
0
0
0
0
0
0
0
0
0
0
0
0
0
0
0
0
0
0
0
0
0
0
0
0
0
0
0
0
0
0
0
0
0
0
0
0
0
0
0
0
0
0
0
0
0
0
0
0
0
0
0
0
0
0
0
0
0
0
0
0
0
0
0
0
0
0
0
0
0
0
0
0
0
0
0
0
0
0
0
0
0
0
0
0
0
0
0
0
0
0
0
0
0
0
0
0
0
0
0
0
0
0
0
0
0
0
0
0
0
0
0
0
0
0
0
0
0
0
0
0
0
0
0
0
0
0
0
0
0
0
0
0
0
0
0
0
0
0
0
0
0
0
0
0
0
0
0
0
0
0
0
0
0
0
0
0
0
0
0
0
0
0
0
0
0
0
0
0
0
0
0
0
0
0
0
0
0
0
0
0
0
0
0
0
0
0
0
0
0
0
0
0
0
0
0
0
0
0
0
0
0
0
0
0
0
0
0
0
0
0
0
0
0
0
0
0
0
0
0
0
0
0
0
0
0
0
0
0
0
0
0
0
0
0
0
0
0
0
0
0
0
0
0
0
0
0
0
0
0
0
0
0
0
0
0
0
0
0
0
0
0
0
0
0
0
0
0
0
0
0
0
0
0
0
0
0
0
0
0
0
0
0
0
0
0
0
0
0
0
0
0
0
0
0
0
0
0
0
0
0
0
0
0
0
0
0
0
0
0
0
0
0
0
0
0
0
0
0
0
0
0
0
0
0
0
0
0
0
0
0
0
0
0
0
0
0
0
0
0
0
0
0
0
0
0
0
0
0
0
0
0
0
0
0
0
0
0
0
0
0
0
0
0
0
0
0
0
0
0
0
0
0
0
0
0
0
0
0
0
0
0
0
0
0
0
0
0
0
0
0
0
0
0
0
0
0
0
0
0
0
0
0
0
0
0
0
0
0
0
0
0
0
0
0
0
0
0
0
0
0
0
0
0
0
0
0
0
0
0
0
0
0
0
0
0
0
0
0
0
0
0
0
0
0
0
0
0
0
0
0
0
0
0
0
0
0
0
0
0
0
0
0
0
0
0
0
0
0
0
0
0
0
0
0
0
0
0
0
0
0
0
0
0
0
0
0
0
0
0
0
0
0
0
1
1
2
2
2
2
2
2
2
2
2
2
2
2
2
2
2
2
2
2
2
2
2
2
2
2
2
2
2
2
2
3
3
4
4
4
4
4
4
4
4
4
4
4
4
4
4
4
4
5
5
5
5
5
6
6
7
7
7
7
7
7
7
7
7
7
7
7
7
7
7
7
7
8
8
8
8
8
8
8
8
8
8
8
8
8
8
8
8
8
8
8
8
8
8
8
8
8
8
8
8
8
8
8
8
8
8
8
8
8
8
8
8
8
8
8
7
7
7
7
7
7
7
7
7
7
7
7
8
8
8
8
8
8
8
8
8
8
8
8
8
8
8
8
8
7
7
7
7
7
7
7
7
7
7
7
7
7
7
7
8
8
8
8
8
8
8
8
8
8
8
8
8
8
8
8
8
8
8
8
8
8
8
8
8
8
8
8
7
7
7
7
7
7
7
7
7
7
7
7
7
7
7
7
7
7
6
6
6
6
6
6
6
6
6
6
6
6
6
5
5
5
5
5
5
5
5
5
5
5
5
5
5
5
5
5
5
5
5
4
3
3
2
2
2
2
2
1
1
1
1
1
1
1
1
1
1
1
1
1
1
1
1
1
1
1
1
1
1
1
1
1
1
1
1
1
1
1
1
1
1
1
1
1
1
1
1
1
1
1
1
1
1
1
1
1
1
1
1
1
1
1
1
1
1
1
1
1
1
1
1
1
1
1
1
1
1
1
1
1
1
1
1
1
1
1
1
1
1
1
1
1
1
1
1
1
1
1
1
1
1
1
1
1
1
1
1
1
1
1
1
1
1
1
1
1
1
1
1
1
1
1
1
1
1
1
0
0
0
0
0
0
0
0
0
0
0
0
0
0
0
0
0
0
0
0
0
0
0
0
0
0
0
0
0
0
0
0
0
0
0
0
0
0
0
0
0
0
0
0
0
0
0
0
0
0
0
0
0
0
0
0
0
0
0
0
0
0
0
0
0
0
0
0
0
0
0
0
0
0
0
0
0
0
0
0
0
0
0
0
0
0
0
0
0
0
0
0
0
0
0
0
0
0
0
0
0
0
0
0
0
0
0
0
0
0
0
0
0
0
0
0
0
0
0
0
0
0
0
0
0
0
0
0
0
0
0
0
0
0
0
0
0
0
0
0
0
0
0
0
0
0
0
0
0
0
0
0
0
0
0
0
0
0
0
0
0
0
0
0
0
0
0
0
0
0
0
0
0
0
0
0
0
0
1
1
1
1
1
1
1
1
1
1
1
1
1
1
1
1
1
1
1
1
1
1
1
1
1
1
1
1
1
1
1
1
1
1
1
1
1
1
1
1
1
1
1
1
1
1
1
1
1
1
1
1
1
1
1
1
1
1
1
1
1
1
1
1
1
1
1
1
1
1
1
1
1
1
1
1
1
1
1
1
1
1
1
1
1
1
1
1
1
1
1
1
1
1
1
1
1
1
1
1
1
1
1
1
1
1
1
1
1
1
1
1
1
1
1
1
1
1
1
1
1
1
1
1
1
1
1
1
1
1
1
0
0
0
0
0
0
0
0
0
0
0
0
0
0
0
0
0
0
0
0
0
0
0
0
0
0
0
0
0
0
0
0
0
0
0
0
0
0
0
0
0
0
0
0
0
0
0
0
0
0
0
0
0
0
0
0
0
0
0
0
0
0
0
0
0
0
0
0
0
0
0
0
0
0
0
0
0
0
0
0
0
0
0
0
0
0
0
0
0
0
0
0
0
0
0
0
0
0
0
0
0
0
0
0
0
0
0
0
0
0
0
0
0
0
0
0
0
0
0
0
0
0
0
0
0
0
0
0
0
0
0
0
0
0
0
0
0
0
0
0
0
0
0
0
0
0
0
0
0
0
0
0
0
0
0
0
0
0
0
0
0
0
0
0
0
0
0
0
0
0
0
0
1
1
1
2
2
2
2
2
2
2
2
2
2
2
2
2
2
3
3
3
3
3
3
3
3
3
3
3
3
3
3
3
3
3
3
3
3
3
3
3
3
3
3
3
3
3
3
3
3
3
3
3
3
3
3
3
3
3
3
3
3
3
3
3
3
3
3
3
3
3
3
3
3
3
3
3
3
3
3
3
3
3
3
3
3
3
3
3
3
3
3
3
3
4
4
4
4
4
4
4
4
4
4
4
4
4
4
4
4
4
4
4
4
4
4
4
4
4
4
4
5
4
4
4
4
4
4
4
3
3
3
3
3
3
3
3
3
3
3
3
3
3
3
3
3
3
3
2
2
2
2
2
2
2
2
2
2
2
2
2
2
2
2
2
2
2
2
2
2
2
2
2
2
2
2
2
2
2
2
2
2
2
2
1
1
1
1
1
1
1
1
1
1
1
1
1
1
1
1
1
1
1
1
1
1
1
1
1
1
1
1
1
1
1
1
1
1
1
1
1
1
1
1
1
1
1
1
1
1
1
1
1
1
1
1
1
1
1
1
1
1
1
1
1
1
1
1
1
1
1
1
1
1
1
2
2
1
1
1
1
1
1
1
1
1
1
1
1
1
1
1
1
1
1
1
1
1
1
1
1
1
1
1
1
1
1
1
0
0
0
0
0
0
0
0
0
0
0
0
0
0
0
0
0
0
0
0
0
0
0
0
0
0
0
0
0
0
0
0
0
0
0
0
0
0
0
0
0
0
0
0
0
0
0
0
0
0
0
0
0
0
0
0
0
0
0
0
0
0
0
0
0
0
0
0
0
0
0
0
0
0
0
0
0
0
0
0
0
0
0
0
0
0
0
0
0
0
0
0
0
0
0
0
0
0
0
0
0
0
0
0
0
0
0
0
0
0
0
0
0
0
0
0
0
0
0
0
0
0
0
0
0
0
0
0
0
0
0
0
0
0
0
0
0
0
0
0
0
0
0
0
0
0
0
0
0
0
0
0
0
0
0
0
0
0
0
0
0
0
0
0
0
0
0
0
0
0
0
0
0
0
0
0
0
0
0
0
0
0
0
0
0
0
0
0
0
0
0
0
0
0
0
0
0
0
0
0
0
0
0
0
0
0
0
0
0
0
0
0
0
0
0
0
0
0
0
0
0
0
0
0
0
0
0
0
0
0
0
0
0
0
0
0
0
0
0
0
0
0
0
0
0
0
0
0
0
0
0
0
0
0
0
0
0
0
0
0
0
0
0
0
0
0
0
0
0
0
0
0
0
0
0
0
0
0
0
0
0
0
0
0
0
0
0
0
0
0
0
0
0
0
0
0
0
0
0
0
0
0
0
0
0
0
0
0
0
0
0
0
0
0
0
0
0
0
0
0
0
0
0
0
0
0
0
0
0
0
0
0
0
0
0
0
0
0
0
0
0
0
0
0
0
0
0
0
0
0
0
0
0
0
0
0
0
0
0
0
0
0
0
0
0
0
0
0
0
0
0
0
0
0
0
0
0
0
0
0
0
0
0
0
0
0
0
0
0
0
0
0
0
0
0
0
0
0
0
0
0
0
0
0
0
0
0
0
0
0
0
0
0
0
0
0
0
0
0
0
0
0
0
0
0
0
0
0
0
0
0
0
0
0
0
0
0
0
0
0
0
0
0
0
0
0
0
0
0
0
0
0
0
0
0
0
0
0
0
0
0
0
0
0
0
0
0
0
0
0
0
0
0
0
0
0
0
0
0
0
0
0
0
0
0
0
0
0
0
0
0
0
0
0
0
0
0
0
0
0
0
0
0
0
0
0
0
0
0
0
0
0
0
0
0
0
0
0
0
0
0
0
0
0
0
0
0
0
0
0
0
0
0
0
0
0
0
0
0
0
0
0
0
0
0
0
0
0
0
0
0
0
0
0
0
0
0
0
0
0
0
0
0
0
0
0
0
0
0
0
0
0
0
0
0
0
0
0
0
0
0
0
0
0
0
0
0
0
0
0
0
0
0
0
0
0
0
0
0
0
0
0
0
0
0
0
0
0
0
0
0
0
0
0
0
0
0
0
0
0
0
0
0
0
0
0
0
0
0
0
0
0
0
0
0
0
0
0
0
0
0
0
0
0
0
0
0
0
0
0
0
0
0
0
0
0
0
0
0
0
0
0
0
0
0
0
0
0
0
0
0
0
0
0
0
0
0
0
0
0
0
0
0
0
0
0
0
0
0
0
0
0
0
0
0
0
0
0
0
0
0
0
0
0
0
0
0
0
0
0
0
0
0
0
0
0
0
0
0
0
0
0
0
0
0
0
0
0
1
1
1
1
1
1
1
1
1
1
1
1
1
1
1
1
1
1
1
1
1
1
1
1
1
1
1
1
1
1
1
1
1
1
1
1
1
1
1
1
1
1
1
1
1
1
1
1
1
1
1
1
1
1
1
1
1
1
1
1
1
1
1
1
1
1
1
1
1
1
1
1
1
1
1
1
1
1
1
1
1
1
1
1
1
1
1
1
1
1
1
1
1
1
1
1
1
1
1
1
1
1
1
1
1
1
1
1
1
1
1
1
0
0
0
0
0
0
0
0
0
0
0
0
0
0
0
0
0
0
0
0
0
0
0
0
0
0
0
0
0
0
0
0
0
0
0
0
0
0
0
0
0
0
0
0
0
0
0
0
0
0
0
0
0
0
0
0
0
0
0
0
0
0
0
0
0
0
0
0
0
0
0
0
0
0
0
0
0
0
0
0
0
0
0
0
0
0
0
0
0
0
0
0
0
0
0
0
0
0
0
0
0
0
0
0
0
0
0
0
0
0
0
0
0
0
0
0
0
0
0
0
0
0
0
0
0
0
0
0
0
0
0
0
0
0
0
0
0
0
0
0
0
0
0
0
0
0
0
0
0
0
0
0
0
0
0
0
0
0
0
0
0
0
0
0
0
0
0
0
0
0
0
0
0
0
0
0
0
0
0
0
0
0
0
0
0
0
0
0
0
0
0
0
0
0
0
0
0
0
0
0
0
0
0
0
0
0
0
0
0
0
0
0
0
0
0
0
0
0
0
0
0
0
0
0
0
0
0
0
0
0
0
0
0
0
0
0
0
0
0
0
0
0
0
0
0
0
0
0
0
0
0
0
0
0
0
0
0
0
0
0
0
0
0
0
0
0
0
0
0
0
0
0
0
0
0
0
0
0
0
0
0
0
0
0
0
0
0
1
1
1
1
1
1
1
1
1
1
1
1
1
1
1
1
1
1
1
1
1
1
1
1
1
1
1
1
1
1
1
1
1
1
1
1
1
0
0
0
0
0
0
0
0
0
0
0
0
0
0
0
0
0
0
0
0
0
0
0
0
0
0
0
0
0
0
0
0
0
0
0
0
0
0
0
0
0
0
0
0
0
0
0
0
0
0
0
0
0
0
0
0
0
0
0
0
0
0
0
0
0
0
0
0
0
0
0
0
0
0
0
0
0
0
0
0
0
0
0
0
0
0
0
0
0
0
0
0
0
0
0
0
0
0
0
0
0
0
0
0
0
0
0
0
0
0
0
0
0
0
0
0
0
0
0
0
0
0
0
0
0
0
0
0
0
0
0
0
0
0
0
0
0
0
0
0
0
0
0
0
0
0
0
0
0
0
0
0
0
0
0
0
0
0
0
0
0
0
0
0
0
0
0
0
0
0
0
0
0
0
0
0
0
0
0
0
0
0
0
0
0
0
0
0
0
0
0
0
0
0
0
0
0
0
0
0
0
0
0
0
0
0
0
0
0
0
0
0
0
0
0
0
0
0
0
0
0
0
0
0
0
0
0
0
0
0
0
0
0
0
0
0
0
0
0
0
0
0
0
0
0
0
0
0
0
0
0
0
0
0
0
0
0
0
0
0
0
0
0
0
0
0
0
0
0
0
0
0
0
0
0
0
0
0
0
0
0
0
0
0
0
0
0
0
0
0
0
0
0
0
0
0
0
0
0
0
0
0
0
0
0
0
0
0
0
0
0
0
0
0
0
0
0
0
0
0
0
0
0
0
0
0
0
0
0
0
0
0
0
0
0
0
0
0
0
0
0
0
0
0
0
0
0
0
0
0
0
0
0
0
0
0
0
0
0
0
0
0
0
0
0
0
0
0
0
0
0
0
0
0
0
0
0
0
0
0
0
0
0
0
0
0
0
0
0
0
0
0
0
0
0
0
0
0
0
0
0
0
0
0
0
0
0
0
0
0
0
1
1
1
1
1
1
1
1
1
1
1
1
1
1
1
1
1
1
1
1
1
1
1
1
1
1
1
1
1
1
1
1
1
1
1
1
1
1
1
1
1
0
0
0
0
0
0
0
0
0
0
0
0
0
0
0
0
0
0
0
0
0
0
0
0
0
0
0
0
0
0
0
0
0
0
0
0
0
0
0
0
0
0
0
0
0
0
0
0
0
0
0
0
0
0
0
0
0
0
0
0
0
0
0
0
0
0
0
0
0
0
0
0
0
0
0
0
0
0
0
0
0
0
0
0
0
0
0
0
0
0
0
0
0
0
0
0
0
0
0
0
0
0
0
0
0
0
0
0
0
0
0
0
0
0
0
0
0
0
0
0
0
0
0
0
0
0
0
0
0
0
0
0
0
0
0
0
0
0
0
0
0
0
0
0
0
0
0
0
0
0
0
0
0
0
0
0
0
0
0
0
0
0
0
0
0
0
0
0
0
0
0
0
0
0
0
0
0
0
0
0
0
0
0
0
0
0
0
0
0
0
0
0
0
0
0
0
0
0
0
0
0
0
0
0
0
0
0
0
0
0
0
0
0
0
0
0
0
0
0
0
0
0
0
0
0
0
0
0
0
0
0
0
0
0
0
0
0
0
0
0
0
0
0
0
0
0
0
0
0
0
0
0
0
0
0
0
0
0
0
0
0
0
0
0
0
0
0
0
0
0
0
0
0
0
0
0
0
0
0
0
0
0
0
0
0
0
0
0
0
0
0
0
0
0
0
0
0
0
0
0
0
0
0
0
0
0
0
0
0
0
0
0
0
0
0
0
0
0
0
0
0
0
0
0
0
0
0
0
0
0
0
0
0
0
0
0
0
0
0
0
0
0
0
0
0
0
0
0
0
0
0
0
0
0
0
0
0
0
0
0
0
0
0
0
0
0
0
0
0
0
0
0
0
0
0
0
0
0
0
0
0
0
0
0
0
0
0
0
0
0
0
0
0
0
0
0
0
0
0
0
0
0
0
0
0
0
0
0
0
0
0
0
0
0
0
0
0
0
0
0
0
0
0
0
0
0
0
0
0
0
0
0
0
0
0
0
0
0
0
0
0
0
0
0
0
0
0
0
0
0
0
0
0
0
0
0
0
0
0
0
0
0
0
0
0
0
0
0
0
0
0
0
0
0
0
0
0
0
0
0
0
0
0
0
0
0
0
0
0
0
0
0
0
0
0
0
0
0
0
0
0
0
0
0
0
0
0
0
0
0
0
0
0
0
0
0
0
0
0
0
0
0
0
0
0
0
0
0
0
0
0
0
0
0
0
0
0
0
0
0
0
0
0
0
0
0
0
0
0
0
0
0
0
0
0
0
0
0
0
0
0
0
0
0
0
0
0
0
0
0
0
0
0
0
0
0
0
0
0
0
0
0
0
0
0
0
0
0
0
0
0
0
0
0
0
0
0
0
0
0
1
1
1
1
1
1
1
1
1
1
1
1
1
1
1
1
1
1
1
1
1
1
1
1
1
1
1
2
2
2
2
2
2
2
2
2
2
2
2
2
2
2
2
2
2
2
2
2
2
2
2
2
2
2
2
2
2
2
2
2
2
2
2
2
2
2
2
2
2
2
2
2
2
2
2
2
2
2
2
2
2
2
2
2
2
2
2
2
2
2
2
2
2
2
2
2
2
2
2
2
2
3
3
3
3
3
3
3
3
3
3
3
3
3
2
2
2
2
2
2
2
2
2
2
2
2
2
2
2
2
2
2
2
3
3
3
3
4
4
5
5
5
5
5
5
6
6
6
6
6
6
6
6
6
6
6
6
6
6
6
6
6
6
6
6
6
6
6
6
6
6
6
6
6
6
6
6
6
6
6
6
8
8
8
8
8
8
8
8
8
8
8
8
8
8
8
8
8
8
8
8
8
8
8
8
8
8
8
8
8
8
8
8
8
8
9
9
8
8
8
8
8
8
8
8
8
8
8
8
8
8
8
8
8
8
8
8
8
8
8
8
8
8
8
8
8
10
9
9
9
9
9
9
9
9
9
9
9
9
9
9
9
9
8
8
8
8
8
7
7
7
7
7
7
7
6
6
6
6
6
6
6
6
6
6
5
5
5
5
5
5
5
5
5
5
5
5
5
5
5
5
5
5
5
5
5
5
5
5
5
5
5
5
5
5
5
5
5
5
5
5
5
5
5
5
5
5
5
5
5
5
5
5
5
5
5
5
5
5
5
5
5
5
5
5
5
5
5
5
5
5
5
5
5
5
5
5
5
5
5
5
5
5
5
5
5
5
5
5
5
5
5
5
5
5
5
5
5
4
4
4
4
4
4
4
4
4
4
4
4
4
4
4
4
4
4
4
4
3
2
2
0
0
0
0
0
0
0
0
0
0
0
0
0
0
0
0
0
0
0
0
0
0
0
0
0
0
0
0
0
0
0
0
0
0
0
0
0
0
0
0
0
0
0
0
0
0
0
0
0
0
0
1
1
1
1
1
1
1
1
1
1
1
1
2
2
2
2
2
2
2
2
2
2
2
2
2
2
2
2
2
2
2
2
2
2
2
2
2
2
2
2
2
2
2
2
2
2
2
2
2
2
2
2
2
2
2
2
2
2
2
2
2
2
2
3
3
3
3
3
2
2
2
2
2
2
2
2
2
2
2
2
2
2
2
2
2
2
2
2
2
2
2
2
2
2
2
2
2
3
3
3
3
3
3
3
3
3
3
3
3
3
3
3
3
3
3
3
3
3
3
3
3
3
3
3
3
3
3
3
3
3
3
3
3
3
3
3
3
3
3
3
3
3
3
3
3
3
3
3
2
2
2
2
2
2
2
2
2
2
2
2
2
2
2
2
2
2
2
2
2
2
2
2
2
2
2
2
2
2
2
2
2
2
2
2
2
2
2
2
2
2
2
2
2
2
2
2
2
2
2
2
2
2
2
2
2
2
2
2
2
2
2
2
2
2
2
2
2
1
1
1
1
1
1
1
1
1
1
1
1
1
1
1
1
1
1
1
1
1
1
1
1
1
1
1
1
1
1
1
1
1
1
1
1
1
1
0
0
0
0
0
0
0
0
0
0
0
0
0
0
0
0
0
0
0
0
0
0
0
0
0
0
0
0
0
0
0
0
0
0
0
0
0
0
0
0
0
0
0
0
0
0
0
0
0
0
0
0
0
0
0
0
0
0
0
0
0
0
0
0
0
0
0
0
0
0
0
0
0
0
0
0
0
0
0
0
0
0
0
0
0
0
0
0
0
0
0
0
0
0
0
0
0
0
0
0
0
0
0
0
0
0
0
0
0
0
0
0
0
0
0
0
0
0
0
0
0
0
0
0
0
0
0
0
0
0
0
0
0
0
1
1
1
1
1
1
1
1
1
1
1
1
1
1
1
1
1
1
1
1
1
1
1
1
1
1
1
1
1
1
1
1
1
1
1
1
1
1
1
1
1
1
1
1
1
1
1
1
1
1
1
1
1
1
1
1
1
1
1
1
1
1
1
1
1
1
1
1
1
1
1
1
1
1
1
1
1
1
1
1
1
1
1
1
1
1
1
1
1
1
1
1
1
1
1
1
1
1
1
1
1
1
1
1
1
1
1
1
1
1
1
1
1
1
1
1
1
1
1
1
1
1
1
1
1
1
1
1
1
1
1
1
1
1
0
0
0
0
0
0
0
0
0
0
0
0
0
0
0
0
0
0
0
0
0
0
0
0
0
0
0
0
0
0
0
0
0
0
0
0
0
0
0
0
0
0
0
0
0
0
0
0
0
0
0
0
0
0
0
0
0
0
0
0
0
0
0
0
0
0
0
0
0
0
0
0
0
0
0
0
0
0
0
0
0
0
0
0
0
0
0
0
0
0
0
0
0
0
0
0
0
0
0
0
0
0
0
0
0
0
0
0
0
0
0
0
0
0
0
0
0
0
0
0
0
0
0
0
0
0
0
0
0
0
0
0
0
0
0
0
0
0
0
0
0
0
0
0
0
0
0
0
0
0
0
0
0
0
0
0
0
0
0
0
0
0
0
0
0
0
0
0
0
0
0
0
0
0
0
0
0
0
0
0
0
0
0
0
0
0
0
0
0
0
0
0
0
0
0
0
0
0
0
0
0
0
0
0
0
0
0
0
0
0
0
0
0
0
0
0
0
0
0
0
0
0
0
0
0
0
0
0
0
0
0
0
0
0
0
0
0
0
0
0
0
0
0
0
0
0
0
0
0
0
0
0
0
0
0
0
0
0
0
0
0
0
0
0
0
0
0
0
0
0
0
0
0
0
0
0
0
0
1
1
1
2
2
2
2
2
2
2
2
2
2
2
2
2
2
2
2
2
2
2
2
2
2
2
2
2
2
2
2
2
2
2
2
2
2
2
2
2
2
2
2
2
2
2
2
2
2
2
2
2
2
2
2
2
2
2
2
2
2
2
2
2
2
2
2
2
2
2
2
2
2
2
2
2
2
2
2
2
2
2
2
2
2
2
2
2
2
1
1
1
1
1
1
1
1
1
1
1
1
1
1
1
1
1
1
1
1
1
1
1
1
1
1
1
1
1
1
1
1
1
1
1
1
1
1
1
1
1
1
1
1
1
1
1
1
1
1
1
1
1
1
1
1
1
1
1
1
1
1
1
1
1
0
0
0
0
0
0
0
0
0
0
0
0
0
0
0
0
0
0
0
0
0
0
0
0
0
0
0
0
0
0
0
0
0
0
0
0
0
0
0
0
0
0
0
0
0
0
0
0
0
0
0
0
1
2
2
3
3
3
3
3
3
3
3
3
3
3
3
3
4
4
4
4
4
4
4
4
4
4
4
4
4
4
4
4
4
4
4
4
4
4
4
4
4
4
4
4
4
4
4
4
4
4
4
4
4
4
4
4
4
4
4
4
5
5
5
5
5
5
5
5
5
5
5
5
5
5
5
5
5
5
5
5
5
5
5
5
5
5
5
5
5
5
5
5
5
5
5
5
5
5
5
5
5
5
5
5
5
5
5
5
5
5
5
5
5
5
5
5
5
5
5
5
5
6
6
6
6
7
7
7
7
7
7
7
7
7
7
7
7
7
7
8
8
8
8
8
8
8
8
8
8
6
6
6
6
6
6
6
6
6
6
5
5
5
5
5
5
5
5
5
5
5
5
5
5
5
5
5
5
5
5
5
5
5
5
5
5
5
5
5
5
5
5
5
5
5
5
5
5
5
5
5
5
5
5
5
5
5
5
5
5
5
5
5
5
5
5
5
5
5
5
5
5
5
5
5
5
5
5
5
5
5
5
5
5
5
4
4
4
4
4
4
4
4
4
4
4
4
5
5
5
5
5
5
5
3
3
3
3
3
3
3
3
3
3
3
3
3
2
2
2
2
2
2
2
2
2
2
2
2
2
2
2
2
2
2
2
2
2
2
2
2
2
2
2
2
2
2
1
1
1
1
1
1
1
1
0
0
0
0
0
0
0
1
1
2
2
2
2
2
2
2
2
2
2
2
2
2
2
2
2
2
2
2
2
2
2
2
2
2
2
2
2
2
2
2
2
2
2
2
2
2
2
2
2
2
2
2
2
2
2
2
2
2
2
2
2
2
5
6
6
6
6
6
6
6
6
6
6
6
6
6
6
6
6
6
6
6
6
6
6
6
6
6
6
6
6
6
6
6
6
6
6
6
6
6
6
6
6
6
6
6
6
6
6
6
6
6
6
6
6
6
6
6
6
6
6
6
6
6
6
6
6
6
6
6
6
6
6
6
6
6
6
6
6
6
6
6
6
6
6
6
6
6
6
6
6
6
6
6
6
5
6
5
5
5
5
5
5
5
5
5
5
5
5
5
5
5
5
5
5
6
6
6
6
6
6
6
6
6
6
6
6
5
5
5
5
5
5
5
5
5
5
5
5
5
5
5
5
5
5
4
4
4
4
4
3
3
3
3
3
2
2
2
2
2
2
2
2
2
2
2
2
2
2
2
2
2
2
2
2
2
2
2
2
2
2
2
2
2
2
2
2
2
2
2
2
2
2
2
2
2
2
2
2
2
2
2
2
2
2
2
2
2
2
2
2
2
2
2
2
2
2
2
2
2
2
2
2
2
2
2
2
2
2
2
2
2
2
2
2
2
2
2
2
2
2
2
2
2
2
2
2
2
2
2
2
2
2
2
2
2
2
2
2
2
2
2
2
2
2
1
1
1
1
1
1
1
1
1
1
1
1
1
1
1
1
1
1
1
1
1
1
1
1
1
1
1
1
1
1
1
1
0
0
0
0
0
0
0
0
0
0
0
0
0
0
0
0
0
0
0
0
0
0
0
0
0
0
0
0
0
0
0
0
0
0
0
0
0
0
0
0
0
0
0
0
0
0
0
0
0
0
0
0
0
0
0
0
0
0
0
0
0
0
0
0
0
0
0
0
0
0
0
0
0
0
0
0
0
0
0
0
0
0
0
0
0
0
0
0
0
0
0
0
0
0
0
0
0
0
0
0
0
0
0
0
0
0
0
0
0
0
0
0
0
0
0
0
0
0
0
0
0
0
0
0
0
0
0
0
0
0
0
0
0
0
0
0
0
0
0
0
0
0
0
0
0
0
0
0
0
0
0
0
0
0
0
0
0
0
0
0
0
0
0
0
0
0
0
0
0
0
0
0
0
0
0
0
0
0
0
0
0
0
0
0
0
0
0
0
0
0
0
0
0
0
0
0
0
0
0
0
0
0
0
0
0
0
0
0
0
0
0
0
0
0
0
0
0
0
0
0
0
0
0
0
0
0
0
0
0
0
0
0
0
0
0
0
0
0
0
0
0
0
0
0
0
0
0
0
0
0
0
0
0
0
0
0
0
0
0
0
0
0
0
0
0
0
0
0
0
0
0
0
0
0
0
0
0
0
0
0
0
0
0
0
0
0
0
0
0
0
0
0
0
0
0
0
0
0
0
0
0
0
0
0
0
0
0
0
0
0
0
0
0
0
0
0
0
0
0
0
0
0
0
0
0
0
0
0
0
0
0
0
0
0
0
0
0
0
0
0
0
0
0
0
0
0
0
0
0
0
0
0
0
0
0
0
0
0
0
0
0
0
0
0
0
0
0
0
0
0
0
0
0
0
0
0
0
0
0
0
0
0
0
0
0
0
0
0
0
0
0
0
0
0
0
0
0
0
0
0
0
0
0
0
0
0
0
0
0
0
0
0
0
0
0
0
0
0
0
0
0
0
0
0
0
0
0
0
0
0
0
0
0
0
0
0
0
0
0
0
0
0
0
0
0
0
0
0
0
0
0
0
0
0
0
0
0
0
0
0
0
0
0
0
0
0
0
0
0
0
0
0
0
0
0
0
0
0
0
0
0
0
0
0
0
0
0
0
0
0
0
0
0
0
0
0
0
0
0
0
0
0
0
0
0
0
0
0
0
0
0
0
0
0
0
0
0
0
0
0
0
0
0
0
0
0
0
0
0
0
0
0
0
0
0
0
0
0
0
0
0
0
0
0
0
0
0
0
0
0
0
0
0
0
0
0
0
0
0
0
0
0
0
0
0
0
0
0
0
0
0
0
0
0
0
0
0
0
0
0
0
0
0
0
0
0
0
0
0
0
0
0
0
0
0
0
0
0
0
0
0
0
0
0
0
0
0
0
0
0
0
0
0
0
0
0
0
0
0
0
0
0
0
0
0
0
0
0
0
0
0
0
0
0
0
0
0
0
0
0
0
0
0
0
0
0
0
0
0
0
0
0
0
0
0
0
0
0
0
0
0
0
0
0
0
0
0
0
0
0
0
0
0
0
0
0
0
0
0
0
0
0
0
0
0
0
0
0
0
0
0
0
0
0
0
0
0
0
0
0
0
0
0
0
0
0
0
0
0
0
0
0
0
0
0
0
0
0
0
0
0
0
0
0
0
0
0
0
0
0
0
0
0
0
0
0
0
0
0
0
0
0
0
0
0
0
0
0
0
0
0
0
0
0
0
0
0
0
0
0
0
0
0
0
0
0
0
0
0
0
0
0
0
0
0
0
0
0
0
0
0
0
0
0
0
0
0
0
0
0
0
0
0
0
0
0
0
0
0
0
0
0
0
0
0
0
0
0
0
0
0
0
0
0
0
0
0
0
0
0
0
0
0
0
0
0
0
0
0
0
0
0
0
0
0
0
0
0
0
0
0
0
0
0
0
0
0
0
0
0
0
0
0
0
0
0
0
0
0
0
0
0
0
0
0
0
0
0
0
0
0
0
0
0
0
0
0
0
0
0
0
0
0
0
0
0
0
0
0
0
0
0
0
0
0
0
0
0
0
0
0
0
0
0
0
0
0
0
0
0
0
0
0
0
0
0
0
0
0
0
0
0
0
0
0
0
0
0
0
0
0
0
0
0
0
0
0
0
0
0
0
0
0
0
0
0
0
0
0
0
0
0
0
0
0
0
0
0
0
0
0
0
0
0
0
0
0
0
0
0
0
0
0
0
0
0
0
0
0
0
0
0
0
0
0
0
0
0
0
0
0
0
0
0
0
0
0
0
0
0
0
0
0
0
0
0
0
0
0
0
0
0
0
0
0
0
0
0
0
0
0
0
0
0
0
0
0
0
0
0
0
0
0
0
0
0
0
0
0
0
0
0
0
0
0
0
0
0
0
0
0
0
0
0
0
0
0
0
0
0
0
0
0
0
0
0
0
0
0
0
0
0
0
0
0
0
0
0
0
0
0
0
0
0
0
0
0
0
0
0
0
0
0
0
0
0
0
0
0
0
0
0
0
0
0
0
0
0
0
0
0
0
0
0
0
0
0
0
0
0
0
0
0
0
0
0
0
0
0
0
0
0
0
0
0
0
0
0
0
0
0
0
0
0
0
0
0
0
0
0
0
0
0
0
0
0
0
0
0
0
0
0
0
0
0
0
0
0
0
0
0
0
0
0
0
0
0
0
0
0
0
0
0
0
0
0
0
0
0
0
0
0
0
0
0
0
0
0
0
0
0
0
0
0
0
0
0
0
0
0
0
0
0
0
0
0
0
0
0
0
0
0
0
0
0
0
0
0
0
0
0
0
0
0
0
0
0
0
0
0
0
0
0
0
0
0
0
0
0
0
0
0
0
0
0
0
0
0
0
0
0
0
0
0
0
0
0
0
0
0
0
0
0
0
0
0
0
0
0
0
0
0
0
0
0
0
0
0
0
0
0
0
0
0
0
0
0
0
0
0
0
0
0
0
0
0
0
0
0
0
0
0
0
0
0
0
0
0
0
0
0
0
0
0
0
0
0
0
0
0
0
0
0
0
0
0
0
0
0
0
0
0
0
0
0
0
0
0
0
0
0
0
1
1
1
1
1
1
1
1
2
2
2
2
2
2
2
2
2
2
2
2
2
2
2
2
2
2
2
2
2
2
2
2
2
2
2
2
2
2
2
2
2
2
2
2
2
2
2
2
2
2
2
2
2
3
3
3
3
3
3
3
3
3
3
3
3
3
4
4
4
4
4
4
4
4
4
4
4
4
4
4
4
4
4
4
4
4
4
4
4
4
4
4
4
4
4
5
5
5
5
5
5
5
5
5
5
5
5
5
5
5
5
5
5
5
5
5
5
5
5
5
5
5
5
5
5
5
5
5
5
5
5
5
5
5
5
5
5
5
4
4
4
4
4
4
4
4
2
2
2
2
2
2
2
2
2
2
2
2
2
2
2
2
2
2
2
2
2
2
2
2
2
2
2
2
2
2
2
2
2
2
3
3
3
3
3
3
3
3
3
3
3
3
3
2
2
2
2
2
2
2
2
2
2
2
2
2
2
2
2
2
2
2
2
2
2
2
2
2
2
2
2
2
2
2
2
2
2
2
2
3
3
3
3
3
3
3
3
3
3
3
3
3
3
3
3
3
3
3
3
3
3
3
3
3
2
2
1
1
1
1
1
1
1
1
1
1
1
1
1
1
1
1
2
2
2
2
2
2
2
2
2
2
2
2
3
3
3
3
4
4
4
4
4
4
4
4
4
4
4
4
4
4
4
4
4
4
4
4
4
4
4
4
4
4
4
4
4
4
4
4
4
4
4
4
4
4
4
4
4
4
4
4
4
4
4
4
4
4
4
4
4
4
4
4
4
4
4
4
4
4
4
4
4
4
4
4
4
4
4
4
4
4
4
4
4
4
4
4
4
4
4
4
4
4
4
4
4
4
4
4
4
4
4
4
4
4
3
3
3
3
3
3
3
3
3
3
3
3
3
3
3
4
4
4
3
3
3
3
3
3
3
2
2
2
2
2
2
2
2
2
2
2
2
2
2
2
2
2
2
2
2
2
2
2
2
2
2
2
2
2
2
2
2
2
2
2
2
2
2
2
2
2
2
2
2
2
2
2
2
2
2
2
2
2
2
2
2
2
2
2
2
2
2
2
2
2
2
2
2
2
2
2
2
2
1
1
1
1
1
1
1
1
1
1
1
1
1
1
1
1
1
1
1
1
1
1
1
1
1
1
1
1
1
1
0
0
0
0
0
0
0
0
0
0
0
0
0
0
0
0
0
0
0
0
0
0
0
0
0
0
0
0
0
0
0
0
0
0
0
0
0
0
0
0
0
0
0
0
0
0
0
0
0
0
0
0
0
0
0
0
0
0
0
0
0
0
0
0
0
0
0
0
0
0
0
0
0
0
0
0
0
0
0
0
0
0
0
0
0
0
0
0
0
0
0
0
0
0
0
0
0
0
0
0
0
0
0
0
0
0
0
0
0
0
0
0
0
0
0
0
0
0
0
0
0
0
0
0
0
0
0
0
0
0
0
0
0
0
0
0
0
0
0
0
0
0
0
0
0
0
0
0
0
0
0
0
0
0
0
0
0
0
0
0
0
0
0
0
0
0
0
0
0
0
0
0
0
0
0
0
0
0
0
0
0
0
0
0
0
0
0
0
0
0
0
0
0
0
0
0
0
0
0
0
0
0
0
0
0
0
0
0
0
0
0
0
0
0
0
0
0
0
0
0
0
0
0
0
0
0
0
0
0
0
0
0
0
0
0
0
0
0
0
0
0
0
0
0
0
0
0
0
0
0
0
0
0
0
0
0
0
0
0
0
0
0
0
0
0
0
0
0
0
0
0
0
0
0
0
0
0
0
0
0
0
0
0
0
0
0
0
0
0
0
0
0
0
0
0
0
0
0
0
0
0
0
0
0
0
0
0
0
0
0
0
0
0
0
0
0
0
0
0
0
0
0
0
0
0
0
0
0
0
0
0
0
0
0
0
0
0
0
0
0
0
0
0
0
0
0
0
0
0
0
0
0
0
0
0
0
0
0
0
0
0
0
0
0
0
0
0
0
0
0
0
0
0
0
0
0
0
0
0
0
0
0
0
0
0
0
0
0
0
0
0
0
0
0
0
0
0
0
0
0
0
0
0
0
0
0
0
0
0
0
0
0
0
0
0
0
0
0
0
0
0
0
0
0
0
0
0
0
0
0
0
0
0
0
0
0
0
0
0
0
0
0
0
0
0
0
0
0
0
0
0
0
0
0
0
0
0
0
0
0
0
0
0
0
0
0
0
0
0
0
0
0
0
0
0
0
0
0
0
0
0
0
0
0
0
0
0
0
0
0
0
0
0
0
0
0
0
0
0
0
0
0
0
0
0
0
0
0
0
0
0
0
0
0
0
0
0
0
0
0
0
0
0
0
0
0
0
0
0
0
0
0
0
0
0
0
0
0
0
0
0
0
0
0
0
0
0
0
0
0
0
0
0
0
0
0
0
0
0
0
0
0
0
0
0
0
0
0
0
0
0
0
0
0
0
0
0
0
0
0
0
0
0
0
0
0
0
0
0
0
0
0
0
0
0
0
0
0
0
0
0
0
0
0
0
0
0
0
0
0
0
0
0
0
0
0
0
0
0
0
0
0
0
0
0
0
0
0
0
0
0
0
0
0
0
0
0
0
0
0
0
0
0
0
0
0
0
0
0
0
0
0
0
0
0
0
0
0
0
0
0
0
0
0
0
0
0
0
0
0
0
0
0
0
0
0
0
0
0
0
0
0
0
0
0
0
0
0
0
0
0
0
0
0
0
0
0
0
0
0
0
0
0
0
0
0
0
0
0
0
0
0
0
0
0
0
0
0
0
0
0
0
0
0
0
0
0
0
0
0
0
0
0
0
0
0
0
0
0
0
0
0
0
0
0
0
0
0
0
0
0
0
0
0
0
0
0
0
0
0
0
0
0
0
0
0
0
0
0
0
0
0
0
0
0
0
0
0
0
0
0
0
0
0
0
0
0
0
0
0
0
0
0
0
0
0
0
0
0
0
0
0
0
0
0
0
0
0
0
0
0
0
0
0
0
0
0
0
0
0
0
0
0
0
0
0
0
0
0
0
0
0
0
0
0
2
9
11
13
16
16
16
16
16
16
16
16
16
18
22
24
25
29
30
39
39
41
44
44
44
44
44
44
44
44
44
44
44
44
44
44
44
44
44
44
44
45
45
46
46
46
46
46
46
46
47
47
47
47
47
47
47
47
47
48
49
49
49
49
49
49
49
50
50
50
50
50
51
51
51
51
51
51
51
51
51
51
51
51
51
51
51
52
52
52
52
52
51
51
51
51
51
51
51
51
51
51
51
51
51
51
51
51
51
51
51
51
51
51
51
51
52
52
52
53
53
53
53
54
54
54
54
54
54
54
54
54
54
54
54
54
54
54
54
54
54
54
54
54
54
55
55
55
55
56
56
56
56
56
56
56
56
56
58
58
59
61
61
60
61
61
61
61
61
60
59
59
58
58
60
59
57
57
57
56
56
55
56
56
56
55
55
52
52
52
52
53
54
54
54
54
55
55
55
55
52
52
52
52
52
53
53
53
53
52
52
52
52
53
53
53
53
52
52
52
52
52
52
52
52
52
52
52
52
52
52
51
51
50
50
50
50
50
49
47
47
47
47
48
48
48
48
48
47
47
46
47
47
46
47
47
47
47
46
44
45
44
44
46
46
46
44
44
44
44
45
45
44
44
44
44
41
39
39
39
39
39
39
39
39
39
39
40
39
38
37
36
36
36
39
39
39
39
40
39
39
39
39
39
39
38
37
37
37
37
37
36
36
36
35
35
35
35
35
35
35
35
34
34
33
33
33
33
32
32
32
32
32
32
32
32
29
29
29
29
29
29
29
25
25
25
25
25
25
24
24
24
22
22
22
22
22
22
22
22
23
23
22
22
22
22
22
22
22
22
22
22
22
22
20
20
20
20
20
20
20
20
20
20
21
22
22
22
22
22
22
22
22
22
22
24
24
24
25
28
30
33
35
35
34
39
39
43
52
51
51
55
55
55
55
55
58
58
58
61
64
67
69
72
74
74
76
78
80
80
80
81
82
83
83
83
83
82
81
81
81
85
90
90
90
90
91
91
91
91
90
91
91
91
91
91
91
91
91
91
91
90
89
91
91
91
90
90
91
91
91
91
91
91
91
90
90
90
89
89
89
89
89
90
90
90
90
90
90
90
89
89
89
89
89
89
89
89
89
89
91
91
91
91
91
90
90
89
89
89
89
89
89
89
89
89
89
89
89
89
88
88
88
88
88
88
88
88
87
87
87
87
87
87
86
86
86
87
87
88
88
89
91
92
92
92
89
88
89
84
83
83
83
78
77
76
76
76
77
77
72
69
69
68
69
69
69
67
66
64
62
62
63
64
64
64
64
64
64
65
66
66
66
66
66
66
62
64
66
66
69
64
60
58
58
57
58
58
60
61
61
62
62
62
61
61
61
61
61
61
61
61
61
60
60
58
58
58
58
56
56
57
57
57
57
56
52
52
52
52
52
51
51
50
50
50
50
50
50
50
50
50
50
48
47
47
47
47
47
47
46
46
45
45
45
42
43
44
46
49
49
50
49
49
50
50
50
50
50
50
50
50
50
50
50
49
49
49
49
49
49
49
49
48
48
47
47
48
48
58
60
60
61
69
69
70
70
71
71
72
72
73
73
73
73
73
73
73
73
73
73
71
71
70
72
73
79
79
81
81
80
83
89
91
96
97
99
100
105
103
105
108
113
118
120
123
123
125
124
124
123
124
125
125
125
125
122
122
122
122
122
122
120
119
119
119
119
119
119
119
119
119
119
119
119
120
119
119
119
119
119
119
119
119
117
120
120
121
121
122
123
123
123
123
124
124
125
125
125
125
125
124
124
124
125
125
123
123
123
123
123
123
123
123
123
123
123
123
122
123
122
122
122
123
124
122
120
116
114
114
116
118
119
119
121
119
117
117
117
117
117
117
119
118
114
111
111
113
113
113
112
111
109
111
111
111
111
110
108
107
107
106
108
108
108
108
106
108
105
107
106
106
106
106
106
106
106
106
105
103
103
101
101
101
100
100
100
102
101
102
101
100
99
99
97
97
97
97
96
96
96
96
94
94
94
92
89
89
89
89
89
88
87
87
86
83
83
83
82
82
82
80
80
79
79
79
79
79
78
78
78
77
77
77
78
77
77
77
75
75
73
72
71
71
71
69
69
69
69
69
69
67
66
66
64
64
64
64
64
64
63
63
63
61
61
61
61
61
62
64
64
63
61
62
62
63
63
63
61
62
62
62
62
63
59
60
60
60
60
60
60
59
60
59
58
56
55
55
55
54
55
55
55
53
53
51
52
52
52
51
51
51
51
51
50
50
48
48
50
50
50
50
49
41
41
41
42
42
41
38
37
36
33
33
33
33
33
33
33
35
35
35
35
36
36
37
37
38
38
38
38
38
38
38
38
37
37
37
37
37
37
37
37
37
36
36
36
36
36
36
36
36
36
33
32
32
32
31
31
30
27
26
27
27
25
25
25
24
24
24
24
24
24
24
22
22
22
22
22
21
21
21
21
21
23
23
25
27
27
27
26
25
25
25
25
25
25
25
25
25
25
25
23
23
23
23
23
22
23
24
24
25
25
25
25
25
25
25
25
25
25
25
25
25
25
25
25
25
25
25
25
25
25
25
25
25
25
25
25
23
22
22
22
22
21
21
21
21
20
20
21
21
22
22
21
22
22
22
22
22
22
22
22
22
22
21
21
21
21
21
21
20
19
19
19
19
19
19
19
19
19
19
19
19
19
19
19
19
19
19
18
18
18
18
18
17
17
17
17
18
18
18
18
17
17
18
17
17
17
17
17
16
16
16
16
16
16
16
16
16
16
16
16
16
16
16
16
16
16
16
16
16
16
16
16
16
16
16
16
16
16
15
15
15
15
15
15
15
15
15
13
13
13
13
13
13
13
13
13
13
13
13
13
12
12
12
11
10
10
10
10
11
11
11
11
10
10
10
10
10
10
10
8
8
8
8
8
8
8
8
8
8
9
9
9
9
9
9
9
9
9
9
9
9
9
9
9
9
8
8
8
8
8
8
8
8
8
8
8
8
8
10
10
10
10
10
10
10
10
10
10
10
10
10
10
10
10
10
10
10
10
10
10
10
10
10
10
10
10
10
10
10
9
9
9
9
9
9
9
9
9
9
9
9
9
9
9
9
9
9
8
8
8
8
9
9
9
10
10
10
10
10
9
9
9
9
9
9
9
8
8
8
8
7
7
7
7
7
7
7
8
8
7
7
7
7
8
8
8
8
8
8
8
8
8
9
9
9
9
9
9
9
9
9
9
9
9
9
9
9
9
9
9
9
9
9
9
9
9
9
9
9
9
9
8
8
8
9
9
12
12
12
11
11
11
11
12
12
12
13
13
15
15
15
16
16
16
16
18
18
18
18
18
18
18
18
18
18
18
18
18
18
18
18
18
18
18
18
18
18
18
18
18
18
18
18
18
18
17
17
17
17
18
19
19
19
21
21
27
27
27
27
27
28
28
28
29
29
29
29
30
33
33
33
34
34
34
35
35
35
35
35
35
34
33
33
33
33
34
36
38
41
41
41
41
41
41
41
41
41
40
40
40
40
40
40
39
39
38
38
37
37
37
37
37
36
36
36
36
36
36
36
35
35
35
35
35
35
35
35
35
35
35
34
34
33
33
33
33
33
33
33
33
33
33
33
33
33
33
33
33
33
33
33
33
33
33
33
33
33
33
33
33
33
33
34
34
34
34
34
33
33
33
33
33
33
34
35
35
35
35
35
33
33
33
33
31
31
31
31
30
30
30
34
33
31
31
30
31
29
29
27
26
25
25
25
25
27
27
27
27
27
27
27
27
27
28
28
29
29
27
28
30
31
30
31
30
29
29
28
27
27
27
27
27
27
26
26
26
26
26
26
25
25
25
25
25
25
25
25
25
25
25
25
25
25
25
25
25
25
25
25
25
25
25
25
25
24
24
24
24
24
24
24
24
24
24
24
24
24
24
24
24
24
24
24
23
23
23
23
22
22
22
22
22
22
22
22
22
22
22
22
22
21
21
21
21
20
20
20
20
20
20
19
19
19
19
19
19
19
19
19
19
18
18
18
18
18
18
18
18
18
18
18
18
18
18
18
18
17
17
16
15
15
15
15
15
15
15
15
15
15
15
15
15
15
14
14
14
13
13
13
13
13
13
13
13
13
12
10
10
10
10
10
10
10
10
10
10
10
8
8
8
4
3
3
3
3
3
3
3
2
2
2
2
2
2
2
2
2
2
2
2
2
2
2
2
2
2
2
2
2
2
2
2
2
2
2
2
2
2
2
2
2
2
2
2
2
2
2
2
2
2
2
2
2
2
2
2
1
1
1
1
1
1
1
1
1
1
1
1
1
1
1
1
1
2
2
2
2
2
2
2
2
2
2
2
2
2
3
3
3
3
3
3
3
4
4
6
6
8
8
7
7
7
7
8
9
10
10
10
10
10
10
10
11
11
12
12
12
13
15
16
16
16
16
16
16
16
16
16
16
16
16
16
16
16
16
16
16
16
16
16
16
16
16
16
16
16
16
16
16
16
16
16
16
16
16
16
16
16
16
16
16
16
16
16
16
16
16
16
16
16
16
16
16
16
16
17
17
17
18
18
18
18
18
18
18
18
18
18
18
18
18
18
18
18
18
18
18
18
18
18
18
18
18
18
18
18
17
17
17
17
17
17
17
17
17
17
17
17
17
17
17
17
17
17
17
17
17
17
17
17
17
17
17
17
17
18
18
18
18
17
19
19
19
19
19
19
19
18
18
18
19
19
19
19
19
18
17
16
15
13
13
13
14
14
14
13
13
13
13
13
13
13
13
13
13
13
13
13
13
13
13
13
12
12
11
11
11
11
11
11
11
11
11
11
11
11
11
11
11
10
11
11
11
11
11
11
11
11
11
11
11
11
11
10
9
9
9
9
8
8
8
8
8
8
8
8
8
9
9
10
10
10
10
10
11
10
10
10
10
10
10
10
9
9
9
9
9
9
9
9
9
9
9
9
10
10
10
10
10
10
10
10
10
10
10
10
10
10
10
10
10
10
9
9
9
9
9
9
9
9
10
10
10
11
11
11
11
11
11
11
11
11
16
15
15
15
14
14
14
15
14
15
15
15
15
15
15
15
15
15
15
15
15
15
15
16
16
16
16
16
16
16
16
16
16
16
17
17
17
17
18
18
19
19
19
19
19
17
17
17
17
16
15
15
15
15
15
15
15
15
15
15
15
15
15
15
15
15
15
15
15
16
16
16
16
16
16
16
16
16
16
16
16
16
16
16
16
16
16
16
15
15
15
15
15
15
15
15
15
16
16
15
15
15
15
14
14
14
14
14
15
15
15
15
14
14
14
14
15
15
15
18
18
19
19
19
19
19
18
18
18
18
18
18
18
18
18
18
18
17
16
16
16
16
16
15
15
15
15
15
15
15
15
15
15
15
15
15
16
16
16
16
16
16
16
16
14
14
14
14
14
13
13
13
16
16
19
19
19
19
19
19
19
19
19
18
18
18
18
18
18
18
19
19
19
19
19
19
19
19
19
19
19
19
19
19
19
19
19
20
20
20
20
20
20
20
21
21
21
22
22
22
22
22
22
22
22
22
22
22
22
22
22
22
22
20
20
20
20
20
20
19
19
19
19
19
19
19
19
19
19
17
17
17
17
17
17
17
17
17
17
16
16
16
16
16
16
16
16
16
16
16
16
16
16
16
16
16
16
16
16
16
16
17
17
18
18
18
18
18
18
18
18
18
17
17
17
17
16
16
16
16
16
16
16
16
16
16
16
16
16
16
16
16
16
16
16
16
15
16
14
15
15
15
15
15
15
16
16
16
16
16
16
16
17
17
17
17
19
19
20
22
27
27
29
29
28
28
28
27
27
27
27
26
27
30
30
30
33
33
33
33
33
33
34
34
34
34
35
35
35
36
37
37
37
37
38
38
38
38
38
38
38
38
38
38
38
38
38
38
38
38
39
39
39
39
39
39
40
40
40
40
40
40
40
39
39
39
39
39
39
39
39
39
39
39
39
39
39
39
39
39
39
39
39
39
39
39
39
39
38
39
39
39
39
39
41
43
43
45
45
45
45
47
47
48
49
50
50
50
52
52
52
52
52
51
51
51
51
50
50
50
50
50
50
50
50
55
55
55
55
55
53
53
53
53
53
54
54
52
52
52
52
52
52
52
52
52
52
52
52
52
52
52
50
47
46
46
46
45
45
45
44
44
44
44
44
44
42
41
41
41
41
41
42
42
43
43
43
43
43
43
43
44
43
43
43
42
41
40
39
39
39
39
39
39
39
39
39
39
39
39
39
39
39
39
39
39
39
39
39
40
41
38
39
38
38
38
38
38
37
37
37
38
38
38
35
35
35
35
35
35
36
39
39
39
39
37
37
37
37
39
39
41
41
40
40
40
40
40
40
40
40
40
40
40
40
39
39
40
39
39
39
39
39
38
38
38
36
36
36
36
36
36
36
36
36
36
36
35
35
33
32
32
32
31
31
31
31
31
31
31
31
31
31
30
30
29
29
28
28
28
28
28
27
27
27
27
27
27
27
27
27
27
27
27
27
27
27
27
26
26
26
26
26
27
27
27
27
27
27
28
27
27
27
27
26
25
25
25
25
25
25
26
27
27
27
27
26
25
25
26
26
26
27
27
27
27
25
25
25
26
26
26
26
25
26
26
26
25
24
24
24
23
23
22
22
22
22
22
22
22
22
22
22
22
22
22
22
22
22
22
22
22
22
22
22
22
22
22
22
22
22
22
22
22
22
22
21
21
21
22
22
22
22
22
22
23
23
22
22
22
22
22
22
22
22
22
22
22
23
22
22
21
21
21
21
21
21
21
21
21
21
21
20
20
20
20
20
20
20
20
20
21
21
21
21
21
20
19
19
18
21
21
21
21
20
21
22
25
25
25
25
25
25
25
25
25
25
25
25
25
25
25
25
25
25
25
25
25
25
25
25
25
25
25
25
25
25
25
25
25
25
24
24
24
23
23
23
23
23
23
23
22
22
22
22
22
22
22
21
21
21
20
20
20
20
20
20
20
20
19
19
19
19
19
19
19
19
19
19
19
19
19
19
19
22
22
22
22
23
23
22
22
22
25
25
25
25
25
25
25
25
25
25
25
25
25
26
26
25
24
24
24
24
27
27
27
27
27
27
27
27
27
27
27
27
26
26
26
26
25
25
25
25
25
26
27
27
28
28
27
27
27
27
27
27
27
27
27
27
27
27
27
27
26
26
25
25
25
25
25
25
25
25
25
25
25
25
25
25
25
25
25
25
25
25
25
25
24
24
24
24
24
23
23
23
21
21
21
21
21
21
21
21
21
21
20
20
19
19
19
18
19
20
22
22
22
22
22
22
21
22
22
22
22
22
21
21
21
21
21
19
19
19
19
19
19
19
19
17
16
16
16
16
16
16
17
17
17
17
17
18
17
17
18
18
18
18
18
18
18
18
18
18
18
19
18
18
18
18
18
18
18
18
18
17
17
16
18
18
19
19
19
17
17
17
17
16
16
16
16
16
16
16
16
16
16
16
16
16
16
16
16
16
15
15
16
17
19
19
20
20
20
20
20
20
20
20
20
20
20
21
22
23
23
23
23
23
23
23
23
23
23
23
23
23
23
24
24
24
24
24
24
24
24
24
24
24
24
25
25
26
25
23
26
26
27
26
26
26
26
26
26
26
26
26
26
26
26
26
26
26
26
26
27
27
27
27
28
28
28
29
29
30
32
32
32
32
32
32
32
32
30
30
30
29
29
29
29
28
28
28
28
28
27
27
27
27
27
27
27
27
27
27
27
27
27
27
27
25
25
25
25
25
25
25
27
28
30
31
33
34
36
36
36
36
36
36
36
36
36
36
36
35
35
35
35
35
35
34
34
33
33
33
33
32
32
32
33
32
32
31
31
30
30
33
33
33
33
34
34
33
33
33
33
34
34
34
34
33
32
32
32
32
32
32
32
32
32
32
33
33
34
36
36
36
36
37
37
37
37
36
35
35
34
34
34
34
34
34
34
34
35
35
36
36
36
36
36
35
35
35
35
34
34
34
34
34
34
34
34
34
34
34
34
34
34
34
34
34
34
34
33
33
33
33
31
31
31
31
31
31
31
31
31
31
31
30
30
30
30
30
30
30
30
30
29
29
29
29
28
27
27
27
26
26
26
26
25
25
25
27
27
27
27
27
27
27
27
27
27
27
27
27
27
27
30
30
30
30
30
30
30
30
29
28
29
28
30
30
30
33
33
35
35
36
35
35
36
36
37
38
40
40
39
39
39
40
40
40
40
43
41
45
47
49
46
51
66
70
71
72
71
71
71
73
75
75
75
73
70
69
69
73
77
81
83
84
85
85
86
86
86
86
86
86
86
87
87
87
87
87
86
86
86
86
86
86
86
86
86
86
86
86
86
86
86
86
86
86
86
86
86
86
85
85
85
85
84
84
84
83
83
83
83
83
83
83
83
83
83
83
83
82
82
81
81
81
81
81
81
81
81
81
82
82
82
82
82
81
81
81
81
80
81
81
81
78
80
79
79
79
80
80
80
80
79
79
80
79
79
79
79
79
78
78
78
78
78
79
78
78
78
78
78
78
77
78
77
73
72
72
72
72
72
72
69
69
66
66
66
67
67
67
68
65
64
64
64
64
63
65
63
63
64
64
63
63
63
63
62
62
61
60
58
59
59
60
66
68
69
69
69
69
71
71
70
70
70
69
68
68
67
68
68
68
68
68
68
68
67
67
67
67
67
68
68
68
66
66
66
61
61
62
63
64
64
63
66
69
75
73
73
74
74
74
75
75
75
73
74
74
74
75
75
74
70
69
69
69
69
68
68
68
68
64
59
58
58
57
57
57
57
57
57
57
57
57
55
55
56
55
55
54
52
52
52
52
52
52
52
52
53
52
52
52
52
53
57
57
57
57
56
56
56
57
57
57
57
58
58
59
60
60
59
59
59
60
60
61
61
61
61
61
61
61
61
62
61
61
61
60
60
61
62
64
66
68
66
67
69
69
69
69
71
72
71
70
70
69
69
69
69
68
68
66
67
70
70
71
70
69
68
68
68
67
67
66
66
69
69
69
70
70
70
69
69
69
69
69
69
69
68
68
68
70
70
70
72
72
72
71
72
72
70
71
72
72
73
74
73
72
70
71
71
73
74
72
72
72
81
82
86
87
87
88
92
91
91
91
91
91
91
92
91
91
91
90
89
88
88
88
88
88
86
86
86
86
86
86
86
86
86
86
86
86
85
85
84
84
83
82
82
83
83
83
83
83
84
84
83
83
83
84
84
84
82
82
81
81
81
81
81
81
81
81
81
80
80
79
78
76
76
76
77
78
78
78
78
78
78
78
75
75
75
75
75
75
75
75
78
78
78
78
78
78
78
78
78
79
80
86
83
82
83
83
83
85
84
84
88
96
95
95
95
93
93
91
92
90
90
92
92
96
96
94
94
91
91
91
91
93
94
96
98
94
101
101
101
101
106
107
110
111
111
111
116
115
113
113
114
111
111
111
110
110
110
110
109
109
108
108
108
107
107
108
108
108
107
105
105
105
107
107
107
110
108
109
110
109
125
124
138
139
138
142
142
142
142
147
150
150
150
150
150
150
150
150
149
149
149
149
148
148
148
148
148
148
147
147
147
146
146
148
149
152
152
153
152
152
153
154
155
155
153
153
152
153
153
153
153
153
153
153
153
154
154
154
153
151
150
147
147
148
148
149
149
147
147
147
145
144
144
144
144
142
142
141
141
141
140
140
139
136
136
136
136
136
136
136
133
127
126
125
125
125
125
123
122
119
115
114
113
111
111
110
111
111
107
107
106
106
105
106
108
109
119
121
121
122
123
124
125
124
123
123
123
119
119
119
117
117
117
117
117
117
117
117
117
118
115
114
114
115
115
115
114
111
110
108
103
102
102
101
101
100
100
100
102
100
111
111
111
112
106
105
105
102
100
100
100
100
100
100
100
100
99
99
98
98
98
98
98
98
98
98
97
97
95
94
92
92
93
93
93
93
94
97
99
97
97
97
97
96
97
95
99
100
106
112
119
119
120
119
119
118
118
117
117
116
115
114
114
113
113
113
113
111
111
111
111
111
112
112
112
111
110
109
109
109
109
109
108
109
108
109
109
108
108
105
102
105
112
133
169
174
181
192
202
206
220
251
257
261
259
258
257
257
255
257
258
259
266
264
267
265
265
265
265
266
267
267
267
267
265
264
263
263
263
263
263
261
258
258
264
272
274
275
277
278
280
282
281
281
280
280
280
280
280
282
281
277
276
281
285
288
296
305
312
317
315
315
316
317
320
320
321
327
324
325
324
324
324
323
323
322
322
322
321
320
320
320
320
320
320
318
318
318
319
319
319
318
317
317
319
320
319
320
320
320
320
319
320
316
313
313
314
315
315
315
312
310
307
306
304
304
321
326
327
327
325
320
319
314
316
316
313
309
309
305
306
306
303
301
300
296
295
291
289
288
285
285
285
284
283
283
279
271
271
271
271
273
274
275
275
261
260
254
250
250
249
248
247
243
242
240
239
239
239
238
238
237
236
225
215
215
213
211
208
207
202
200
193
192
192
192
192
190
189
189
189
183
180
178
176
176
176
176
176
176
176
176
174
169
169
168
168
164
161
161
161
161
161
161
160
159
149
149
148
148
149
147
146
145
145
145
145
144
143
142
142
142
139
135
134
133
133
132
128
127
127
127
123
122
122
122
124
124
125
128
128
128
125
128
128
127
126
125
126
122
121
122
123
123
124
123
123
117
117
117
118
124
125
128
131
130
129
123
120
120
119
119
119
116
114
114
112
113
113
113
113
110
110
111
110
111
109
108
105
104
104
105
105
105
106
105
108
108
107
107
106
105
105
105
104
102
102
100
100
100
100
101
100
100
99
100
100
100
100
102
106
107
105
105
106
106
106
106
105
104
104
101
102
101
101
101
101
101
101
101
101
100
100
100
100
100
100
100
99
98
98
97
97
94
94
91
91
91
91
91
91
91
91
90
89
89
89
89
88
87
87
87
87
86
86
86
86
85
83
82
82
81
80
80
80
81
80
80
77
75
75
75
72
72
70
69
68
64
64
63
62
62
64
64
65
64
66
65
61
61
61
61
61
61
60
60
59
58
60
59
60
57
57
58
58
58
58
57
56
56
56
55
55
55
55
52
51
51
50
47
43
43
42
42
42
42
40
39
34
30
25
24
17
17
17
16
16
16
16
16
16
16
16
16
16
17
17
17
17
17
17
17
17
17
17
17
17
17
17
17
17
17
17
17
17
17
17
17
17
17
17
17
17
17
17
17
17
17
18
18
18
18
18
18
17
17
17
18
18
18
18
18
18
18
18
18
18
18
18
18
18
18
18
18
17
17
17
17
17
17
17
17
17
17
17
17
17
17
17
17
17
17
17
16
16
16
16
16
16
16
13
13
13
11
10
10
10
10
10
10
10
10
10
10
10
10
10
10
9
8
8
8
8
8
8
8
8
8
8
6
5
5
5
5
5
5
5
5
5
5
5
5
5
4
4
4
4
4
4
4
4
4
4
4
4
4
4
4
4
4
4
4
4
4
4
4
4
4
4
4
4
4
4
4
3
3
3
3
3
3
3
3
3
2
2
2
1
1
1
1
1
1
1
1
1
1
1
1
1
1
1
1
1
1
1
1
1
1
1
1
1
1
1
1
1
1
1
1
1
1
1
1
1
1
1
1
1
1
1
1
1
1
1
1
1
1
1
1
1
1
1
1
1
1
1
1
1
1
1
1
1
1
1
0
0
0
0
0
0
0
0
0
0
0
0
0
0
0
0
0
0
0
0
0
0
0
0
0
0
0
0
0
0
0
0
0
0
0
0
0
0
0
0
0
0
0
0
0
0
0
0
0
0
0
0
0
0
0
0
0
0
0
0
0
0
0
0
0
0
0
0
0
0
0
0
0
0
0
0
0
0
0
0
0
0
0
0
0
0
0
0
0
0
0
0
0
0
0
0
0
0
0
0
0
0
0
0
0
0
0
0
0
0
0
0
0
0
0
0
0
0
0
0
0
0
0
0
0
0
0
0
0
0
0
0
0
0
0
0
0
0
0
0
0
0
0
0
0
0
0
0
0
0
0
0
0
0
0
0
0
0
0
0
0
0
0
0
0
0
0
0
0
0
0
0
0
0
0
0
0
0
0
0
0
0
0
0
0
0
0
0
0
0
0
0
0
0
0
0
0
0
0
0
0
0
0
0
0
0
0
0
0
0
0
0
0
0
0
0
0
0
0
0
0
0
0
0
0
0
0
0
0
0
0
0
0
0
0
0
0
0
0
0
0
0
0
0
0
0
0
0
0
0
0
0
0
0
0
0
0
0
0
0
0
0
0
0
0
0
0
0
0
0
0
0
0
0
0
0
0
0
0
0
0
0
0
0
0
0
0
0
0
0
0
0
0
0
0
0
0
0
0
0
0
0
0
0
0
0
0
1
1
1
1
1
1
1
1
1
1
1
1
1
1
1
1
1
1
1
1
1
1
1
1
1
1
1
1
1
1
1
1
1
1
1
1
1
1
1
1
1
1
1
1
1
1
1
1
1
1
1
1
1
1
1
1
1
1
1
1
1
1
1
1
1
1
1
1
1
1
1
1
1
1
1
1
1
1
1
1
1
1
1
1
1
1
1
1
1
1
1
1
1
1
1
1
1
1
1
1
1
1
1
1
1
1
1
1
1
1
1
1
1
1
1
1
1
1
1
1
1
0
0
0
0
0
0
0
0
0
0
0
0
0
0
0
0
0
0
0
0
0
0
0
0
0
0
0
0
0
0
1
1
2
2
2
2
2
2
2
2
2
2
2
2
2
2
2
2
2
2
2
2
2
2
2
2
2
2
2
2
2
2
2
2
2
2
2
2
2
2
2
2
2
2
2
2
2
2
2
2
2
2
2
2
2
2
2
2
2
2
2
2
2
2
2
2
2
2
2
2
2
2
2
2
2
2
2
3
3
3
3
3
3
4
4
4
4
4
4
4
4
4
4
4
4
4
4
4
4
4
4
4
4
4
4
4
5
5
5
5
5
5
5
5
5
5
5
5
5
5
5
5
5
5
5
5
5
5
5
5
5
5
5
5
5
5
5
5
5
5
5
5
5
5
5
5
5
5
5
5
5
5
5
5
5
5
5
5
5
5
5
5
5
5
5
5
5
5
5
5
5
5
5
5
5
5
5
5
5
5
5
5
5
5
5
5
5
5
5
5
5
5
5
5
5
5
5
5
5
5
5
5
5
5
5
5
5
5
5
5
5
5
5
4
4
3
3
3
3
3
3
3
3
3
3
3
3
2
2
2
2
2
2
2
2
2
2
2
2
2
2
1
1
1
1
1
1
1
1
1
1
1
1
1
1
1
1
1
1
1
1
1
1
1
1
1
1
1
1
1
1
1
1
1
1
1
1
1
1
1
1
1
1
1
0
0
0
0
0
0
0
0
0
0
0
0
0
0
0
0
0
0
0
0
0
0
0
0
0
0
0
0
0
0
0
0
0
0
0
0
0
0
0
0
0
0
0
0
0
0
0
0
0
0
0
0
0
0
0
0
0
0
0
0
0
0
0
0
0
0
0
0
0
0
0
0
0
0
0
0
0
0
0
0
0
0
0
0
0
0
0
0
0
0
0
0
0
0
0
0
0
0
0
0
0
0
0
0
0
0
0
0
0
0
0
0
0
0
0
0
0
0
0
0
0
0
0
0
0
0
0
0
0
0
0
0
0
0
0
0
0
0
0
0
0
0
0
0
0
0
0
0
0
0
0
0
0
0
0
0
0
0
0
0
0
0
0
0
0
0
0
0
0
0
0
0
0
0
0
0
0
0
0
0
0
0
0
0
0
0
0
0
0
0
0
0
0
0
1
1
1
1
1
1
1
1
1
1
1
1
1
1
1
1
1
1
1
1
1
1
1
1
1
1
1
1
1
1
1
1
1
1
0
0
0
0
0
0
0
0
0
0
0
0
0
0
0
0
0
0
0
0
0
0
0
0
0
0
0
0
0
0
0
0
0
0
0
0
0
0
0
0
0
0
0
0
0
0
0
0
0
0
0
0
0
0
0
0
0
0
0
0
0
0
0
0
0
0
0
0
0
0
0
0
0
0
0
0
0
0
0
0
0
0
0
0
0
0
0
0
0
0
0
0
0
0
0
0
0
0
0
0
0
0
0
0
0
0
0
0
0
0
0
0
0
0
0
0
0
0
0
0
0
0
0
0
0
0
0
0
0
0
0
0
0
0
0
0
0
0
0
0
0
0
0
0
0
0
0
0
0
0
0
0
0
0
0
0
0
0
0
0
0
0
0
0
0
0
0
0
0
0
0
0
0
0
0
0
0
0
0
0
0
0
0
0
0
0
0
0
0
0
0
0
0
0
0
0
0
0
0
0
0
0
0
0
0
0
0
0
0
0
0
0
0
0
0
0
0
0
0
0
0
0
0
0
0
0
0
0
0
0
0
0
0
0
0
0
0
0
0
0
0
0
0
0
0
0
0
0
0
0
0
0
0
0
0
0
0
0
0
0
0
0
0
0
0
0
0
0
0
0
0
0
0
0
0
0
0
0
0
0
0
0
0
0
0
0
0
0
0
0
0
0
0
0
0
0
0
0
0
0
0
0
0
0
0
0
0
0
0
0
0
0
0
0
0
0
0
0
0
0
0
0
0
0
0
0
0
0
0
0
0
0
0
0
0
0
0
0
0
0
0
0
0
0
0
0
0
0
0
0
0
0
0
0
0
0
0
0
0
0
0
0
0
0
0
0
0
0
0
0
0
0
0
0
0
0
0
0
0
0
0
0
0
0
0
0
0
0
0
0
0
0
0
0
0
0
0
0
0
0
0
0
0
0
0
0
0
0
0
0
0
0
0
0
0
0
0
0
0
0
0
0
0
0
0
0
0
0
0
0
0
0
0
0
0
0
0
0
0
0
0
0
0
0
0
0
0
0
0
0
0
0
0
0
0
0
0
0
0
0
0
0
0
0
0
0
0
0
0
0
0
0
0
0
0
0
0
0
0
0
0
0
0
0
0
0
0
0
0
0
0
0
0
0
0
0
0
0
0
0
0
0
0
0
0
0
0
0
0
0
0
0
0
0
0
0
0
0
0
0
0
0
0
0
0
0
0
0
0
0
0
0
0
0
0
0
0
0
0
0
0
0
0
0
0
0
0
0
0
0
0
0
0
0
0
0
0
0
0
0
0
0
0
0
0
0
0
0
0
0
0
0
0
0
0
0
0
0
0
0
0
0
0
0
0
0
0
0
0
0
0
0
0
0
0
0
0
0
0
0
0
0
0
0
0
0
0
0
0
0
0
0
0
0
0
0
0
0
0
0
0
0
0
0
0
0
0
0
0
0
0
0
0
0
0
0
0
0
0
0
0
0
0
0
0
0
0
0
0
0
0
0
0
0
0
0
0
0
0
0
0
0
0
0
0
0
0
0
0
0
0
0
0
0
0
0
0
0
0
0
0
0
0
0
0
0
0
0
0
0
0
0
0
0
0
0
0
0
0
0
0
0
0
0
0
0
0
0
0
0
0
0
0
0
0
0
0
0
0
0
0
0
0
0
0
0
0
0
0
0
0
0
0
0
0
0
0
0
0
0
0
0
0
0
0
0
0
0
0
0
0
0
0
0
0
0
0
0
0
0
0
0
0
0
0
0
0
0
0
0
0
0
0
0
0
0
0
0
0
0
0
0
0
0
0
0
0
0
0
0
0
0
1
1
1
1
1
1
1
2
2
2
2
2
2
2
2
2
2
2
2
2
2
2
2
2
2
2
2
2
2
2
2
2
2
2
2
3
3
3
3
3
3
3
3
3
3
3
4
4
5
5
5
5
5
5
5
5
5
5
5
5
5
5
5
5
5
5
5
5
5
5
5
5
5
5
5
5
5
5
5
5
6
6
6
6
6
6
6
6
6
6
6
6
6
6
6
6
6
6
6
6
6
6
6
6
6
6
6
6
6
6
6
6
6
6
6
6
6
6
6
6
6
6
6
6
6
6
6
6
6
6
6
6
6
6
6
6
6
6
6
6
5
5
5
5
5
5
5
5
6
6
6
6
6
6
6
6
6
6
6
5
5
5
5
5
5
5
5
5
5
5
5
5
5
5
5
5
5
5
5
5
5
5
5
5
5
5
5
5
5
4
4
4
4
4
4
4
4
4
4
4
4
4
4
4
4
4
4
4
4
4
4
4
4
4
4
4
4
3
3
3
3
3
3
2
2
2
2
2
2
2
2
2
2
2
2
2
2
2
2
2
2
2
2
2
2
2
2
2
2
1
1
1
1
1
1
1
0
0
0
0
0
0
0
0
0
0
0
0
0
0
0
0
0
0
0
0
0
0
0
0
0
0
0
0
0
0
0
0
0
0
0
0
0
0
0
0
0
0
0
0
0
0
0
0
0
0
0
0
0
0
0
0
0
0
0
0
0
0
0
0
0
0
0
0
1
2
2
2
5
5
5
5
5
5
5
7
8
8
8
9
9
9
9
9
9
10
10
10
10
10
10
10
11
11
11
11
11
11
11
11
11
11
11
11
11
12
12
12
12
12
12
12
12
13
13
14
14
14
15
15
16
16
16
16
16
16
16
16
16
16
16
16
16
16
17
17
17
17
17
17
17
17
17
17
18
18
18
18
18
18
18
18
18
18
18
18
18
18
19
19
19
19
19
19
18
18
19
19
19
19
19
19
19
19
19
19
19
19
19
19
19
19
19
19
19
19
19
19
19
19
19
19
19
19
19
19
19
19
19
19
19
19
20
21
21
21
19
19
19
19
19
19
19
19
18
18
18
18
18
18
17
17
17
17
17
17
17
17
17
17
17
17
17
17
17
17
17
17
17
18
18
18
18
18
18
18
18
18
18
18
18
18
18
18
18
18
18
18
17
17
17
17
17
16
16
15
15
15
15
13
13
12
11
12
12
11
10
8
8
8
8
8
8
8
8
8
8
8
8
8
8
8
8
8
8
8
8
8
8
7
7
7
7
7
7
7
7
7
7
7
7
7
7
7
7
7
7
7
7
7
7
7
7
7
7
7
7
7
7
7
7
7
7
7
7
7
7
7
7
7
7
7
7
7
7
7
7
7
7
7
7
7
7
6
4
4
4
4
4
4
4
4
4
4
4
4
3
3
3
3
3
3
3
3
3
3
3
3
3
3
3
3
3
3
3
3
3
3
3
3
3
3
3
3
3
3
3
3
2
2
2
2
2
2
2
2
1
1
1
0
0
0
0
0
0
0
0
0
0
0
0
0
0
0
0
0
0
0
0
0
0
0
0
0
0
1
1
1
1
1
1
1
1
1
1
1
1
1
1
1
1
1
1
1
1
1
1
1
1
1
1
1
1
1
1
1
1
1
1
1
1
1
1
1
1
1
1
1
1
1
1
1
1
1
1
1
1
1
1
1
1
1
1
1
1
1
1
1
1
1
1
1
1
1
1
1
1
1
1
1
1
1
1
1
1
1
1
1
1
1
1
1
1
1
1
1
1
1
1
1
1
1
1
1
1
1
1
1
1
1
1
1
1
1
1
1
1
1
1
1
1
1
1
1
1
1
1
1
1
1
1
1
1
1
1
1
1
1
1
1
1
1
1
1
1
1
1
1
1
1
1
1
1
1
1
1
1
1
1
1
1
1
1
1
1
1
1
1
1
1
1
1
1
1
1
1
1
1
1
1
0
0
0
0
0
0
0
0
0
0
0
0
0
0
0
0
0
0
0
0
0
0
0
0
0
0
0
0
0
0
0
0
0
0
0
0
0
0
0
0
0
0
0
0
0
0
0
0
0
0
0
0
0
0
0
0
0
0
0
0
0
0
0
0
0
0
0
0
0
0
0
0
0
0
0
0
0
0
0
0
0
0
0
0
0
0
0
0
0
0
0
0
0
0
0
0
0
0
0
0
0
0
0
0
0
0
0
0
0
0
0
0
0
0
0
0
0
0
0
0
0
0
0
0
0
0
0
0
0
0
0
0
0
0
0
0
0
0
0
0
0
0
0
0
0
0
0
0
0
0
0
0
0
0
0
0
0
0
0
0
0
0
0
0
0
0
0
0
0
0
0
0
0
0
0
0
0
0
0
0
0
0
0
0
0
0
0
0
0
0
0
0
0
0
0
0
0
0
0
0
0
0
0
0
0
0
0
0
0
0
0
0
0
0
0
0
1
1
1
1
1
1
1
1
1
1
1
1
1
1
1
1
1
1
1
1
1
1
1
1
1
1
1
1
1
1
1
1
1
1
1
1
1
1
1
1
1
1
1
1
1
1
1
1
1
1
1
1
1
1
1
1
1
1
1
1
1
1
1
1
1
1
1
1
1
1
1
1
0
0
0
0
0
0
0
0
0
0
0
0
1
1
1
1
1
1
1
1
1
1
1
1
1
1
1
1
1
1
1
1
1
1
1
1
1
1
1
1
1
1
1
1
1
1
1
1
1
1
1
1
1
1
1
1
1
1
1
1
1
1
1
1
1
1
1
1
1
1
1
1
1
1
1
1
1
1
1
1
1
1
1
1
1
1
1
1
1
1
2
2
2
2
2
2
1
1
1
1
1
1
1
1
1
1
1
1
1
1
1
1
1
1
1
1
1
1
1
1
1
1
1
1
1
1
1
1
1
1
1
1
1
1
1
1
1
1
1
1
1
1
1
1
1
1
1
1
1
1
1
1
1
1
1
1
1
1
1
1
1
1
1
1
1
1
1
1
1
1
1
1
1
1
1
1
1
1
1
1
1
1
1
1
1
1
1
1
1
1
1
1
1
1
1
1
1
1
1
1
1
1
1
1
1
1
1
1
1
1
1
1
1
1
1
1
1
1
1
1
1
1
1
1
1
1
1
1
1
1
1
1
1
1
1
0
0
0
0
0
0
0
0
0
0
0
0
0
0
0
0
0
0
0
0
0
0
0
0
0
0
0
0
0
0
0
0
0
0
0
0
0
0
0
0
0
0
0
0
0
0
0
0
0
0
0
0
0
0
0
0
0
0
0
0
0
0
0
0
0
0
0
0
0
0
0
0
0
0
0
0
0
0
0
0
0
0
0
0
0
0
0
0
0
0
0
0
0
0
0
0
0
0
0
0
0
0
0
0
0
0
0
0
0
0
0
0
0
0
0
0
0
0
0
0
0
0
0
0
0
0
0
0
0
0
0
0
0
0
0
0
0
0
0
0
0
0
0
0
0
0
0
0
0
0
0
0
0
0
0
0
0
0
0
0
0
0
0
0
0
0
0
0
0
0
0
0
0
0
0
0
0
0
0
0
0
0
0
0
0
0
0
0
0
0
0
0
0
0
0
0
0
0
0
0
0
0
0
0
0
0
0
0
0
0
0
0
0
0
0
0
0
0
0
0
0
0
0
0
0
0
0
0
0
0
0
0
0
0
0
0
0
0
0
0
0
0
0
0
0
0
0
0
0
0
0
0
0
0
0
0
0
0
0
0
0
0
0
0
0
0
0
0
0
0
0
0
0
0
0
0
0
0
0
0
0
0
0
0
0
0
0
0
0
0
0
0
0
0
0
0
0
0
0
0
0
0
0
0
0
0
0
0
0
0
0
0
0
0
0
0
0
0
0
0
0
0
0
0
0
0
0
0
0
0
0
0
0
0
0
0
0
0
0
0
0
0
0
0
0
0
0
0
0
0
0
0
0
0
0
0
0
0
0
0
0
0
0
0
0
0
0
0
0
0
0
0
0
0
0
0
0
0
0
0
0
0
0
0
0
0
0
0
0
0
0
0
0
0
0
0
0
0
0
0
0
0
0
0
0
0
0
0
0
0
0
0
0
0
0
0
0
0
0
0
0
0
0
0
0
0
0
0
0
0
0
0
0
0
0
0
0
0
0
0
0
0
0
0
0
0
0
0
0
0
0
0
0
0
0
0
0
0
0
0
0
0
0
0
0
0
0
0
0
0
0
0
0
0
0
0
0
0
0
0
0
0
0
0
0
0
0
0
0
0
0
0
0
0
0
0
0
0
0
0
0
0
0
0
0
0
0
0
0
0
0
0
0
0
0
0
0
0
0
0
0
0
0
0
0
0
0
0
0
0
0
0
0
0
0
0
0
0
0
0
0
0
0
0
0
0
0
0
0
0
0
0
0
0
0
0
0
0
0
0
0
0
0
0
0
0
0
0
0
0
0
0
0
0
0
0
0
0
0
0
0
0
0
0
0
0
0
0
0
0
0
0
0
0
0
0
0
0
0
0
0
0
0
0
0
0
0
0
0
0
0
0
0
0
0
0
0
0
0
0
0
0
0
0
0
0
0
0
0
0
0
0
0
0
0
0
0
0
0
0
0
0
0
0
0
0
0
0
0
0
0
0
0
0
0
0
0
0
0
0
0
0
0
0
0
0
0
0
0
0
0
0
0
0
0
0
0
0
0
0
0
0
0
0
0
0
0
0
0
0
0
0
0
0
0
0
0
0
0
0
0
0
0
0
0
0
0
0
0
0
0
0
0
0
0
0
0
0
0
0
0
0
0
0
0
0
0
0
0
0
0
0
0
0
0
0
0
0
0
0
0
0
0
0
0
0
0
0
0
0
0
0
0
0
0
0
0
0
0
0
0
0
0
0
0
0
0
0
0
0
0
0
0
0
0
0
0
0
0
0
0
0
0
0
0
0
0
0
0
0
0
0
0
0
0
0
0
0
0
0
0
0
0
0
0
0
0
0
0
0
0
0
0
0
0
0
0
0
0
0
0
0
0
0
0
0
0
0
0
0
0
0
0
0
0
0
0
0
0
0
0
0
0
0
0
0
0
0
0
0
0
0
0
0
0
0
0
0
0
0
0
0
0
0
0
0
0
0
0
0
0
0
0
0
0
0
0
0
0
0
0
0
0
0
0
0
0
0
0
0
0
0
0
0
0
0
0
0
0
0
0
0
0
0
0
0
0
0
0
0
0
0
0
0
0
0
0
0
1
1
1
1
1
1
1
1
1
1
1
1
1
1
1
1
1
1
1
1
1
1
1
1
1
1
1
1
1
1
1
1
1
1
1
1
1
1
1
1
1
1
1
1
1
1
1
1
1
1
1
1
1
1
1
1
1
1
1
1
1
1
0
0
0
0
0
0
0
0
0
0
0
0
0
0
0
0
0
0
0
0
0
0
0
0
0
0
0
0
0
0
0
0
0
0
0
0
0
0
0
0
0
0
0
0
0
1
1
2
2
2
2
2
2
2
2
2
2
2
2
2
2
2
2
2
2
2
2
2
2
2
2
2
2
2
2
2
2
2
2
2
2
2
2
2
2
2
2
2
2
2
2
2
2
2
2
2
2
2
2
2
2
2
2
2
2
2
1
1
1
1
1
1
1
1
1
1
1
1
1
1
2
2
2
2
2
2
2
2
2
2
2
2
2
2
2
2
2
2
2
3
3
3
3
3
3
3
2
2
2
2
2
2
2
2
2
2
2
2
2
2
2
2
2
2
2
2
2
2
2
2
2
2
2
2
2
3
3
3
3
3
3
3
4
5
5
6
6
6
6
6
6
6
6
6
6
6
6
6
6
6
6
6
6
6
6
6
6
6
6
6
6
6
6
6
6
6
6
6
6
6
6
6
6
5
5
5
5
5
5
5
5
5
5
5
5
5
5
5
5
5
5
5
5
5
5
5
5
5
5
5
5
5
5
5
5
5
5
5
5
5
5
5
5
4
4
4
4
5
5
5
5
5
5
5
5
5
5
5
6
6
6
7
7
8
7
7
7
7
7
7
7
7
7
7
7
7
7
7
7
7
7
7
7
7
7
7
7
7
7
7
7
7
6
6
6
6
6
6
6
6
7
7
6
6
6
6
6
6
6
6
6
6
6
6
6
6
6
6
6
6
6
6
6
6
6
6
6
6
6
5
5
5
5
5
5
5
5
5
5
5
5
5
5
5
5
5
5
5
5
5
5
5
5
5
5
5
5
5
5
5
4
4
4
4
4
4
4
4
4
4
4
4
4
4
4
4
3
3
3
3
3
3
3
3
3
3
3
3
3
2
2
2
2
2
2
2
2
2
2
2
2
2
2
2
2
2
2
1
1
1
1
1
0
0
0
0
0
0
0
0
0
0
0
0
0
0
0
0
0
0
0
0
0
0
0
0
0
0
0
0
0
0
0
0
0
0
0
0
0
0
0
0
0
0
0
0
0
0
0
0
0
0
0
0
0
0
0
0
0
0
0
0
0
0
0
0
0
0
0
0
0
0
0
0
0
0
0
0
0
0
0
0
0
0
0
0
0
0
0
0
0
0
0
0
0
0
0
0
0
0
0
0
0
0
0
0
0
0
1
1
1
1
1
1
1
1
1
1
1
1
1
1
1
1
1
1
1
1
1
1
1
1
1
1
1
1
1
1
1
1
1
1
1
1
1
1
1
1
1
1
1
1
1
1
1
1
1
1
1
1
1
1
1
1
1
1
1
1
2
2
2
2
2
2
2
2
2
2
2
2
2
2
2
2
2
2
2
2
2
2
2
2
2
2
2
2
2
2
2
2
2
2
2
2
2
2
2
2
2
2
2
2
2
2
2
2
2
2
2
2
2
2
2
2
2
2
2
2
2
1
1
1
1
1
1
1
1
1
1
1
1
1
1
1
1
1
1
1
1
1
1
1
1
1
1
1
1
1
1
1
1
1
1
1
1
1
1
1
1
1
1
1
1
1
1
1
1
1
1
1
1
1
1
1
1
1
1
1
1
1
1
1
1
1
1
1
1
1
1
1
1
1
1
1
1
1
1
1
1
1
1
0
0
0
0
0
0
0
0
0
0
0
0
0
0
0
0
0
0
0
0
0
0
0
0
0
0
0
0
0
0
0
0
0
0
0
0
0
0
0
0
0
0
0
0
0
0
0
0
0
0
0
0
0
0
0
0
0
0
0
1
1
1
1
1
1
1
1
1
1
1
1
0
0
0
0
0
0
0
0
0
0
1
1
2
2
2
2
2
2
2
2
2
2
2
2
2
2
2
2
2
2
2
2
2
2
2
2
2
2
2
2
2
2
2
2
2
2
2
2
2
2
2
2
2
2
2
2
2
2
2
2
2
2
2
2
2
2
2
2
2
2
2
2
2
2
2
2
2
2
2
2
2
2
2
2
2
2
2
2
2
2
2
2
2
2
2
2
2
2
2
2
2
2
2
2
2
2
2
2
2
2
2
2
2
2
2
2
2
2
2
2
2
2
2
2
2
2
2
2
2
2
2
2
2
2
2
2
2
2
2
2
2
2
2
2
2
2
2
2
2
2
2
2
2
2
2
2
2
2
2
2
2
2
2
1
1
1
1
1
1
1
1
1
1
1
1
1
1
1
1
1
1
1
1
1
1
1
1
1
1
1
1
1
1
0
0
0
0
0
0
0
0
0
0
0
0
0
0
0
0
0
0
0
0
0
0
0
0
0
0
0
0
0
0
0
0
0
0
0
0
0
0
0
0
0
0
0
0
0
0
0
0
0
0
0
0
0
0
0
0
0
0
0
0
0
0
0
0
0
0
0
0
0
0
0
0
0
0
0
0
0
0
0
0
0
0
0
0
0
0
0
0
0
0
0
0
0
1
1
1
1
1
1
1
1
1
1
1
1
1
1
1
1
1
1
1
1
1
1
1
1
1
1
1
1
1
1
1
1
1
1
1
1
1
1
1
1
1
1
1
1
1
1
1
1
1
1
1
1
1
1
1
1
1
1
1
1
1
1
1
1
1
1
1
1
1
1
1
1
1
1
1
1
1
1
1
1
1
1
1
1
1
1
1
1
1
1
1
1
1
1
1
1
1
1
1
1
1
1
1
0
0
0
0
0
0
0
0
0
0
0
0
0
0
0
0
0
0
0
0
0
0
0
0
0
0
0
0
0
0
0
0
0
0
0
0
0
0
0
0
0
0
0
0
0
0
0
0
0
0
0
0
0
0
0
0
0
0
0
0
0
0
0
0
0
0
0
0
0
0
0
0
0
0
0
0
0
0
0
0
0
0
0
0
0
0
0
0
0
0
0
0
0
0
0
0
0
0
0
0
0
0
0
0
0
0
0
0
0
0
0
0
0
0
0
0
0
0
0
0
0
0
0
0
0
0
0
0
0
0
0
0
0
0
0
0
0
0
0
0
0
0
0
0
0
0
0
0
0
0
0
0
0
0
0
0
0
0
0
0
0
0
0
0
0
0
0
0
0
0
0
0
0
0
0
0
0
0
0
0
0
0
0
0
0
0
0
0
0
0
0
0
0
0
0
0
0
0
0
0
0
0
0
0
0
0
0
0
0
0
0
0
0
0
0
0
0
0
0
0
0
0
0
0
0
0
0
0
0
0
0
0
0
0
0
0
0
0
0
0
0
0
0
0
0
0
0
0
0
0
0
0
0
0
0
0
0
0
0
0
0
0
0
0
0
0
0
0
0
0
0
0
0
0
0
0
0
0
0
0
0
0
0
0
0
0
0
0
0
0
0
0
0
0
0
0
0
0
0
0
0
0
0
0
0
0
0
0
0
0
0
0
0
0
0
0
0
0
0
0
0
0
0
0
0
0
0
0
0
0
0
0
0
0
0
0
0
0
0
0
0
0
0
0
0
0
0
0
0
0
0
0
0
0
0
0
0
0
0
0
0
0
0
0
0
0
0
0
0
0
0
0
0
0
0
0
0
0
0
0
0
0
0
0
0
0
0
0
0
0
0
0
0
0
0
0
0
0
0
0
0
0
0
0
0
0
0
0
0
0
0
0
0
0
0
0
0
0
0
0
0
0
0
0
0
0
0
0
0
0
0
0
0
0
0
0
0
0
0
0
0
0
0
0
0
0
0
0
0
0
0
0
0
0
0
0
0
0
0
0
0
0
0
0
0
0
0
0
0
0
0
0
0
0
0
0
0
0
0
0
0
0
0
0
0
0
0
0
0
0
0
0
0
0
0
0
0
0
0
0
0
0
0
0
0
0
0
0
0
0
0
0
0
0
0
0
0
0
0
0
0
0
0
0
0
0
0
0
0
0
0
0
0
0
0
0
0
0
0
0
0
0
0
0
0
0
0
0
0
0
0
0
0
0
0
0
0
0
0
0
0
0
0
0
0
0
0
0
0
0
0
0
0
0
0
0
0
0
0
0
0
0
0
0
0
0
0
0
0
0
0
0
0
0
0
0
0
0
0
0
0
0
0
0
0
0
0
0
0
0
0
0
0
0
0
0
0
0
0
0
0
0
0
0
0
0
0
0
0
0
0
0
0
0
0
0
0
0
0
0
0
0
0
0
0
0
0
0
0
0
0
0
0
0
0
0
0
0
0
0
0
0
0
0
0
0
0
0
0
0
0
0
0
0
0
0
0
0
0
0
0
0
0
0
0
0
0
0
0
0
0
0
0
0
0
0
0
0
0
0
0
0
0
0
0
0
0
0
0
0
0
0
0
0
0
0
0
0
0
0
0
0
0
0
0
0
0
0
0
0
0
0
0
0
0
0
0
0
0
0
0
0
0
0
0
0
0
0
0
0
0
0
0
0
0
0
0
0
0
0
0
0
0
0
0
0
0
0
0
0
0
0
0
0
0
0
0
0
0
0
0
0
0
0
0
0
0
0
0
0
0
0
0
0
0
0
0
0
0
0
0
0
0
0
0
0
0
0
0
0
0
0
0
0
0
0
0
0
0
0
0
0
0
0
0
0
0
0
0
0
0
0
0
0
0
0
0
0
0
0
0
0
0
0
0
0
0
0
0
0
0
0
0
0
0
0
0
0
0
0
0
0
0
0
0
0
0
0
0
0
0
0
0
0
0
0
0
0
0
0
0
0
0
0
0
0
0
0
0
0
0
0
0
0
0
0
0
0
0
0
0
1
1
1
1
1
1
1
1
1
1
1
1
1
1
1
1
1
1
1
1
1
1
1
1
1
1
1
1
1
1
1
1
1
1
1
1
1
1
1
1
1
1
1
1
1
1
1
1
1
1
1
1
1
1
1
1
1
1
1
1
1
1
1
1
1
1
1
1
1
1
1
1
1
1
1
1
1
1
1
1
1
1
1
1
1
1
1
1
1
1
1
1
1
1
1
1
1
1
1
1
1
1
1
1
1
1
1
1
1
1
1
1
1
1
1
1
1
1
1
1
1
1
1
1
1
1
1
1
1
1
1
1
1
1
1
1
1
1
1
1
0
0
0
0
0
0
0
0
0
0
0
0
0
0
0
0
0
0
0
0
0
0
0
0
0
0
0
0
0
0
0
0
0
0
0
0
0
0
0
0
0
0
0
0
0
0
0
0
0
0
0
0
0
0
0
0
0
0
0
0
0
0
0
0
0
0
0
0
0
0
0
0
0
0
0
0
0
0
0
0
0
0
0
0
0
0
0
0
0
0
0
0
0
0
0
0
0
0
0
0
0
0
0
0
0
0
0
0
0
0
0
0
0
0
0
0
0
0
0
0
0
0
0
0
0
0
0
0
0
0
0
0
0
0
0
0
0
0
0
0
0
0
0
0
0
0
0
0
0
0
0
0
0
0
0
0
0
0
0
0
0
0
0
0
0
0
0
0
0
0
0
0
0
0
0
0
0
0
0
0
0
0
0
0
0
0
0
0
0
0
0
0
0
0
0
0
0
0
0
0
0
0
0
0
0
0
0
0
0
0
0
0
0
0
0
0
0
0
0
0
0
0
0
0
0
0
0
0
0
0
0
0
0
0
0
0
0
0
0
0
0
0
0
0
0
0
0
0
0
0
0
0
0
0
0
0
0
0
0
0
0
0
0
0
0
0
0
0
0
0
0
0
0
0
0
0
0
0
0
0
0
0
0
0
0
0
0
0
0
0
0
0
0
0
0
0
0
0
0
0
0
0
0
0
0
0
0
0
0
0
0
0
0
0
0
0
0
0
0
0
0
0
0
0
0
0
0
0
0
0
0
0
0
0
0
0
0
0
0
0
0
0
0
0
0
0
0
0
0
0
0
0
0
0
0
0
0
0
0
0
0
0
0
0
0
0
0
0
0
0
0
0
0
0
0
0
0
0
0
0
0
0
0
0
0
0
0
0
0
0
0
0
0
0
0
0
0
0
0
0
0
0
0
0
0
0
0
0
0
0
0
0
0
0
0
0
0
0
0
0
0
0
0
0
0
0
0
0
0
0
0
0
0
0
0
0
0
0
0
0
0
0
0
0
0
0
0
0
0
0
0
0
0
0
0
0
0
0
0
0
0
0
0
0
0
0
0
0
0
0
0
0
0
0
0
0
0
0
0
0
0
0
0
0
0
0
0
0
0
0
0
0
0
0
0
0
0
0
0
0
0
0
0
0
0
0
0
0
0
0
0
0
0
0
0
0
0
0
0
0
0
0
0
0
0
0
0
0
0
0
0
0
0
0
0
0
0
0
0
0
0
0
0
0
0
0
0
0
0
0
0
0
0
0
0
0
0
0
0
0
0
0
0
0
0
0
0
0
0
0
0
0
0
0
0
0
0
0
0
0
0
0
0
0
0
0
0
0
0
0
0
0
0
0
0
0
0
0
0
0
0
0
0
0
0
0
0
0
0
0
0
0
0
0
0
0
0
0
0
0
0
0
0
0
0
0
0
0
0
0
0
0
0
0
0
0
0
0
0
0
0
0
0
0
0
0
0
0
0
0
0
0
0
0
0
0
0
0
0
0
0
0
0
0
0
0
0
0
0
0
0
0
0
0
0
0
0
0
0
0
0
0
0
0
0
0
0
0
0
0
0
0
0
0
0
0
0
0
0
0
0
0
0
0
0
0
0
0
0
0
0
0
0
0
0
0
0
0
0
0
0
0
0
0
0
0
0
0
0
0
0
0
0
0
0
0
0
0
0
0
0
0
0
0
0
0
0
0
0
0
0
0
0
0
0
0
0
0
0
0
0
0
0
0
0
0
0
0
0
0
0
0
0
0
0
0
0
0
0
0
0
0
0
0
0
0
0
0
0
0
0
0
0
0
0
0
0
0
0
0
0
0
0
0
0
0
0
0
0
0
0
0
0
0
0
0
0
0
0
0
0
0
0
0
0
0
0
0
0
0
0
0
0
0
0
0
0
0
0
0
0
0
0
0
0
0
0
0
0
0
0
0
0
0
0
0
0
0
0
0
0
0
0
0
0
0
0
0
0
0
0
0
0
0
0
0
0
0
0
0
0
0
0
0
0
0
0
0
0
0
0
0
0
0
0
0
0
0
0
0
0
0
0
0
0
0
0
0
0
0
0
0
0
0
0
0
0
0
0
0
0
0
0
0
0
0
0
0
0
0
0
0
0
0
0
0
0
0
0
0
0
0
0
0
0
0
0
0
0
0
0
0
0
0
1
1
1
1
1
1
1
1
1
1
1
1
1
1
1
1
1
1
1
1
1
1
1
1
1
1
1
1
1
1
1
1
1
1
1
1
1
1
1
1
1
1
1
1
1
1
1
1
1
1
1
1
1
1
1
1
1
1
1
1
1
1
1
1
1
1
1
1
1
1
1
1
1
1
1
1
1
1
1
1
1
1
1
1
1
1
1
1
1
1
1
1
1
1
1
1
1
1
1
1
1
1
1
1
1
1
1
1
1
1
1
1
1
1
1
1
1
1
1
1
1
1
1
1
1
1
1
1
1
1
1
1
1
1
1
1
1
1
1
1
1
1
1
1
1
1
1
1
1
1
1
1
1
1
1
1
1
1
1
1
1
1
1
1
1
1
1
1
1
1
1
1
1
1
1
1
1
1
0
0
0
0
0
0
0
0
0
0
0
1
1
1
1
1
1
1
1
1
1
1
1
1
1
2
2
2
2
2
1
1
1
1
1
1
1
1
1
1
1
1
1
1
1
1
2
2
2
2
2
2
2
2
2
2
2
2
2
2
2
2
2
2
2
2
2
2
2
2
2
2
2
2
2
2
2
2
2
2
2
2
2
2
2
2
2
2
2
2
2
2
2
2
2
2
2
2
2
2
2
2
2
2
2
2
2
2
2
2
2
2
2
2
2
2
2
2
2
2
2
2
2
2
2
2
2
2
2
2
2
2
2
2
2
2
2
2
2
2
2
2
2
2
2
2
2
2
2
2
2
2
2
2
2
2
2
2
2
2
2
2
2
2
2
2
2
2
2
2
2
2
2
2
2
2
2
2
2
2
2
2
2
2
2
2
2
2
2
2
2
2
2
2
3
3
3
3
3
3
3
3
3
3
3
3
3
4
4
4
4
4
4
4
4
3
3
3
3
3
3
3
3
3
3
3
2
2
2
2
2
2
2
2
2
2
2
2
2
2
2
2
2
2
2
2
2
2
2
2
2
2
2
2
2
2
2
2
2
2
2
2
2
2
2
2
2
2
2
2
2
2
2
2
2
2
2
2
2
2
2
2
2
2
2
2
2
2
2
2
2
2
2
2
2
2
2
2
2
2
2
2
2
2
2
2
2
2
2
2
2
2
2
2
2
2
2
2
2
2
2
2
2
2
2
2
2
2
2
2
2
2
2
2
2
2
2
2
2
2
2
2
2
2
1
0
0
0
0
0
0
0
0
0
0
0
0
0
0
0
0
0
0
0
0
0
0
0
0
0
0
0
0
0
0
0
0
0
0
0
0
0
0
0
0
0
0
0
0
0
0
0
0
0
0
0
0
0
0
0
0
0
0
0
0
0
0
0
0
0
0
0
0
0
0
0
0
0
0
0
0
0
0
0
0
0
0
0
0
0
0
0
0
0
0
0
0
0
0
0
0
0
0
0
0
0
0
0
0
0
0
0
0
0
0
0
0
0
0
0
0
0
0
0
0
0
0
0
0
0
0
0
0
0
0
0
0
0
0
0
0
0
0
0
0
0
0
0
0
0
0
0
0
0
0
0
0
0
0
0
0
0
0
0
0
0
0
0
0
0
0
0
0
0
0
0
0
0
0
0
0
0
0
0
0
0
0
0
0
0
0
0
0
0
0
0
0
0
0
0
0
0
0
0
0
0
0
0
0
0
0
0
0
0
0
0
0
0
0
0
0
0
0
0
0
0
0
0
0
0
0
0
0
0
0
0
0
0
0
0
0
0
0
0
0
0
0
1
1
1
1
1
1
1
1
1
1
1
1
1
1
1
1
1
1
1
1
1
1
1
1
1
1
1
1
1
1
1
1
1
1
1
1
1
1
1
1
1
1
1
1
1
1
1
1
1
1
1
1
1
1
1
1
1
1
1
1
1
0
0
0
0
0
0
0
0
0
0
0
0
0
0
0
0
0
0
0
0
0
0
0
0
0
0
0
0
0
0
0
0
0
0
0
0
0
0
0
0
0
0
0
0
0
0
0
0
0
0
0
0
0
0
0
0
0
0
0
0
0
0
0
0
0
0
0
0
0
0
0
0
0
0
0
0
0
0
0
0
0
0
0
0
0
0
0
0
0
0
0
0
0
0
0
0
0
0
0
0
0
0
0
0
0
0
0
0
0
0
0
0
0
0
0
0
0
0
0
1
1
1
1
1
1
1
1
1
1
1
1
1
2
2
2
2
2
2
2
2
2
2
2
2
2
2
2
2
2
2
2
2
2
2
2
2
2
2
2
2
2
2
2
2
2
2
2
2
2
2
2
2
2
2
2
2
2
2
2
2
2
2
2
2
2
2
2
2
2
2
2
2
2
3
3
3
3
3
3
3
3
3
3
3
3
3
3
3
3
3
3
3
3
3
3
3
3
3
3
3
3
3
3
3
3
3
3
3
3
3
3
3
3
3
3
3
3
3
3
3
3
3
3
3
3
3
3
3
3
3
3
3
3
3
3
3
3
3
3
3
3
3
2
2
2
2
2
2
2
2
2
2
2
2
2
2
2
2
2
2
2
2
2
2
2
2
2
2
2
2
1
1
1
1
1
1
1
1
1
1
1
1
1
1
0
0
0
0
0
0
0
0
0
0
0
0
0
0
0
0
0
0
0
0
0
0
0
0
0
0
0
0
0
0
0
0
0
2
2
2
2
2
2
2
2
2
2
2
2
2
2
2
2
2
2
2
2
2
2
2
2
2
2
2
2
2
2
2
2
2
2
2
2
2
2
2
2
2
2
2
2
2
2
2
3
3
3
3
3
3
3
3
3
3
3
3
3
3
3
3
3
3
3
3
3
3
3
3
3
3
3
3
3
3
3
3
3
3
3
3
3
3
3
3
3
3
3
3
3
3
3
3
3
3
3
3
3
2
2
2
2
2
2
2
2
2
2
2
2
2
2
2
2
2
2
2
2
2
2
2
2
2
2
2
2
2
2
2
2
2
2
2
2
2
2
2
2
2
2
2
2
2
2
2
2
2
2
2
2
2
2
2
2
2
2
2
2
2
2
2
2
2
2
2
2
2
2
2
2
2
2
2
2
2
2
2
2
2
2
2
2
2
2
2
3
3
3
3
3
3
3
3
3
4
4
4
4
4
4
4
4
4
4
4
4
4
4
4
4
4
4
2
2
2
2
2
2
2
2
2
2
2
2
2
2
2
2
2
2
2
2
2
2
2
2
2
2
2
2
2
2
2
2
2
2
2
2
2
2
2
2
2
2
2
2
2
2
2
2
2
2
2
2
2
2
2
2
2
2
2
2
2
2
2
2
2
2
2
2
2
2
2
2
2
2
2
2
2
2
2
2
2
2
2
2
2
2
2
2
2
2
2
2
2
2
2
2
2
2
2
2
2
2
2
2
2
3
3
3
2
2
3
3
5
5
5
5
5
5
5
5
5
5
5
5
8
8
8
9
9
9
9
9
8
8
8
8
8
9
10
10
10
10
10
11
11
13
13
13
13
13
13
13
13
13
13
13
13
13
13
13
13
13
13
13
13
13
13
13
13
13
13
13
13
13
13
13
13
14
15
15
15
15
15
15
15
15
16
16
16
16
16
16
16
16
16
17
17
18
18
19
19
19
19
19
22
22
22
22
22
22
22
22
22
24
25
25
25
25
27
27
27
27
28
28
28
28
28
28
28
29
29
30
30
31
30
30
30
30
30
31
30
30
31
31
31
33
33
33
33
33
33
33
33
33
33
33
33
33
33
32
31
31
31
31
31
31
31
31
31
31
31
31
31
31
31
31
31
31
31
31
31
31
31
30
29
29
29
29
29
29
30
30
30
30
30
30
30
30
30
28
28
28
28
28
28
28
28
28
28
28
28
28
27
27
27
27
27
26
26
26
26
26
26
26
26
26
26
26
26
26
26
25
25
25
25
25
25
25
24
24
24
25
25
25
25
25
25
25
25
25
25
26
26
23
23
24
26
26
26
25
25
25
25
25
25
25
25
25
25
25
25
25
27
27
27
28
29
28
28
28
27
27
27
27
28
27
27
27
26
26
26
26
26
26
26
26
26
26
25
25
24
24
24
24
24
24
24
24
24
23
23
22
22
22
22
23
23
23
23
23
22
22
22
22
22
22
22
22
22
22
22
22
22
22
22
21
22
22
22
22
22
22
22
22
22
21
21
21
19
19
20
20
20
20
20
19
19
19
20
19
19
19
19
21
22
22
22
24
24
27
27
27
36
41
51
59
63
65
65
66
69
72
78
78
78
78
78
78
78
78
78
79
78
78
77
77
77
78
78
78
78
79
79
79
79
78
78
78
78
78
78
78
78
78
78
78
78
78
79
82
83
83
83
83
83
83
83
83
83
83
83
83
83
83
83
83
83
83
83
83
83
83
83
83
83
83
83
83
83
83
83
83
83
83
83
83
83
83
83
83
83
83
83
83
83
82
82
83
84
86
86
87
87
87
88
88
88
86
86
86
89
91
91
91
91
92
92
92
92
92
92
92
92
92
93
93
92
91
91
91
91
91
91
91
91
91
90
89
89
89
89
89
89
89
89
88
89
88
85
84
83
83
82
82
80
80
76
75
72
72
71
71
71
71
70
70
70
70
70
70
70
69
70
69
69
68
69
69
69
69
69
68
69
72
71
69
68
63
62
58
52
50
51
51
52
53
53
52
48
47
47
47
47
48
48
49
49
49
47
46
46
46
45
45
46
45
45
44
44
42
42
43
42
42
43
43
42
44
44
44
43
41
41
41
42
42
42
42
40
40
40
39
39
39
39
39
39
39
39
39
39
38
39
39
39
39
39
39
39
39
39
39
39
39
39
39
39
37
37
37
37
37
37
37
37
38
39
41
42
43
43
42
43
43
43
43
43
43
43
43
43
43
43
44
44
44
44
44
44
44
44
44
44
44
45
46
45
45
45
46
46
46
45
44
44
44
44
44
44
44
44
44
44
44
44
44
44
44
44
44
44
44
43
43
42
41
41
41
40
40
39
39
39
39
39
39
39
39
39
39
39
38
38
38
38
38
37
36
36
36
36
36
36
36
35
35
35
35
35
35
35
33
33
33
33
33
33
34
39
41
42
44
47
50
52
52
53
54
57
64
71
71
73
79
78
78
82
83
83
83
81
80
80
80
80
80
80
82
82
82
83
86
94
94
96
94
94
94
95
97
98
100
100
97
100
100
100
100
100
100
100
100
100
100
100
98
97
98
98
98
98
98
98
98
98
98
98
98
98
98
98
98
98
98
98
98
98
98
99
99
100
100
100
100
100
100
100
100
100
98
98
98
97
97
97
98
101
103
104
108
109
111
116
125
128
139
145
147
148
160
162
164
172
173
178
178
179
181
183
183
186
184
186
186
186
185
184
184
186
185
188
187
186
192
196
196
196
195
194
194
195
195
196
196
195
195
195
195
195
197
192
192
192
191
191
191
187
186
186
187
186
185
185
184
183
183
183
183
185
185
185
181
178
177
175
175
173
173
173
174
173
172
170
168
164
162
162
161
161
161
161
161
161
161
161
161
160
160
160
159
158
158
156
156
156
156
156
156
154
153
153
151
151
150
150
150
149
148
148
149
149
150
150
151
151
150
150
150
150
150
150
150
147
146
144
138
138
136
136
136
136
135
133
134
133
129
122
123
123
121
118
116
111
111
109
109
108
108
104
102
102
102
102
103
102
102
99
98
91
91
90
89
86
85
82
80
83
84
84
83
82
82
83
82
82
82
80
80
80
80
80
80
80
80
79
78
78
77
77
77
75
75
73
72
69
71
69
77
78
77
80
79
80
79
80
80
80
80
80
80
80
79
76
75
75
75
74
73
73
72
71
69
69
69
69
69
68
68
67
66
65
65
64
64
64
64
64
64
65
64
64
64
64
64
63
63
63
64
64
64
64
64
63
61
59
59
59
58
58
58
57
57
56
56
55
55
55
54
52
52
52
53
53
55
55
56
58
65
66
66
66
66
66
66
66
64
64
64
64
64
64
64
64
64
64
64
64
64
64
64
64
64
63
63
64
64
64
64
64
64
64
64
65
69
69
69
69
69
66
65
64
64
64
65
66
68
69
68
67
66
66
66
66
66
68
68
68
64
64
63
62
62
62
62
62
61
61
61
60
60
60
66
77
82
83
82
82
81
81
81
81
81
81
82
82
81
78
78
78
78
78
78
78
78
77
77
77
77
77
77
77
77
76
76
73
73
73
75
75
75
74
73
69
69
69
69
69
68
68
71
71
72
74
74
75
75
75
75
74
74
74
72
72
72
75
74
72
74
75
75
76
80
81
82
83
83
82
83
83
86
88
94
94
94
94
95
95
95
94
94
93
93
92
92
92
91
91
91
89
91
92
92
92
92
92
91
91
91
91
91
91
90
90
90
89
89
89
88
87
86
86
86
86
86
86
86
86
86
86
87
87
87
86
86
85
85
87
88
89
89
89
89
86
86
86
90
91
91
90
90
87
88
88
88
88
88
88
86
86
87
86
85
85
81
80
79
80
78
78
78
78
80
79
78
78
78
78
78
78
78
78
78
78
78
79
78
78
78
78
78
76
76
76
75
75
72
71
71
71
71
71
71
71
72
73
71
72
73
80
80
80
81
80
80
80
80
80
77
72
69
67
66
66
66
65
65
64
64
63
63
63
63
64
64
62
63
65
66
66
66
66
64
64
65
65
66
66
64
63
59
61
61
61
62
62
63
63
62
61
59
59
59
60
60
62
62
63
61
61
61
61
61
62
62
62
61
59
59
58
58
58
58
58
58
57
57
57
57
57
57
56
55
55
55
55
54
54
54
55
54
55
55
55
55
55
54
54
54
52
50
50
50
50
50
50
50
49
49
49
49
49
49
49
49
49
49
49
48
48
47
47
47
47
47
47
47
46
46
46
46
46
46
46
45
45
45
45
44
44
43
42
42
41
41
41
41
41
41
40
39
39
39
39
39
39
39
39
39
39
39
39
39
39
39
41
42
50
51
51
52
53
50
50
50
49
52
52
52
53
54
55
60
61
62
64
73
72
73
80
83
84
98
98
97
96
97
97
100
100
100
102
105
106
109
111
111
115
114
117
118
122
122
125
128
128
138
142
139
153
156
155
161
163
163
168
170
171
171
173
173
177
176
177
176
176
175
175
175
175
175
175
175
175
175
175
176
176
176
176
175
175
175
175
175
174
175
175
175
175
175
175
175
175
175
176
176
176
176
176
177
178
178
178
178
178
177
177
176
175
175
175
175
175
175
175
175
175
175
175
175
175
175
174
175
175
176
176
175
175
173
174
172
173
174
173
173
173
174
167
169
170
170
170
170
168
168
167
167
166
166
165
166
165
165
163
162
162
162
162
161
161
161
161
161
161
161
159
160
158
157
155
155
153
153
153
151
148
148
147
147
147
147
144
141
141
133
127
124
124
124
124
124
123
121
121
119
118
113
110
110
110
110
110
110
108
103
103
102
102
102
102
100
91
89
89
89
88
87
86
83
82
81
80
80
80
80
78
78
76
76
76
76
75
74
74
73
73
73
70
69
65
65
65
65
65
64
62
61
61
61
61
59
58
58
58
58
58
57
57
57
56
52
52
51
51
51
51
49
47
47
45
43
41
41
43
41
43
42
42
48
50
50
52
51
51
50
50
50
51
52
52
52
52
51
51
51
48
48
48
47
47
47
48
48
47
47
46
45
42
42
42
42
44
42
42
42
42
41
41
41
41
40
41
41
41
40
41
41
43
43
44
44
44
43
43
44
44
45
44
44
44
43
43
44
47
49
51
52
52
53
53
53
52
54
54
54
54
54
52
52
52
52
52
54
55
55
55
54
54
54
54
54
54
54
55
53
53
53
53
52
52
52
52
52
52
53
54
54
53
52
52
52
52
52
52
52
51
51
51
51
52
50
50
52
52
51
51
50
50
50
50
50
50
50
50
50
50
48
50
52
53
54
59
58
58
58
58
59
58
58
59
59
59
59
58
58
58
58
58
59
60
60
60
60
60
59
61
61
64
70
71
70
75
80
80
83
84
85
85
83
84
85
85
85
85
89
90
91
91
92
94
94
94
93
93
93
94
94
94
95
94
96
97
98
100
101
101
101
108
116
119
121
143
146
150
150
150
153
153
154
154
154
153
153
153
153
151
151
151
151
151
150
149
149
149
149
153
153
156
177
183
188
190
191
192
193
193
194
195
195
194
194
194
193
193
192
193
193
193
195
195
193
192
192
192
192
192
192
192
192
192
192
191
189
189
189
188
187
188
189
189
189
189
191
192
192
192
191
192
192
192
192
191
191
190
189
189
189
188
188
188
187
186
186
184
186
186
183
180
180
180
180
178
178
178
176
172
169
168
167
166
166
164
161
161
163
162
162
159
159
159
157
156
156
158
161
161
161
162
160
167
167
169
169
183
183
184
187
187
191
192
191
190
190
187
186
186
186
186
186
185
181
181
180
176
176
175
175
174
175
175
172
167
165
162
161
161
161
160
159
160
159
157
153
149
147
142
142
144
144
147
147
144
144
143
143
143
143
143
142
142
142
142
141
141
131
131
128
128
128
127
127
127
126
126
126
126
125
125
125
124
123
122
122
123
122
122
121
119
117
116
115
115
115
114
111
111
111
110
111
111
110
108
107
103
100
99
98
97
100
100
102
103
104
103
102
101
100
100
104
117
117
124
125
123
123
122
119
119
119
119
118
115
113
111
111
110
110
110
110
108
102
101
101
100
100
100
99
99
99
98
98
95
94
94
94
94
94
92
91
89
89
86
87
83
83
83
78
69
65
65
64
64
63
63
63
63
63
63
63
62
62
62
62
63
64
69
69
69
69
71
69
69
69
69
71
71
71
70
71
71
71
71
70
69
68
67
67
67
67
67
67
67
67
65
64
65
65
65
66
66
66
66
66
66
66
67
66
66
66
66
65
65
64
62
61
61
61
61
61
61
61
61
60
61
59
59
59
59
59
58
58
57
57
56
56
56
56
58
58
58
59
60
61
58
58
57
57
56
55
55
55
55
55
54
50
50
50
50
50
50
51
50
49
49
47
47
48
47
47
47
48
47
47
44
44
47
47
48
50
52
52
57
56
58
61
63
64
62
62
62
62
62
62
63
63
63
61
61
61
61
60
60
60
60
59
58
58
58
57
57
57
57
57
57
58
58
58
58
58
58
58
57
56
56
56
56
56
56
56
57
57
57
57
57
57
56
55
55
55
54
55
55
55
54
54
55
55
55
54
54
54
54
54
54
54
53
52
52
52
52
53
53
53
54
54
55
55
55
55
56
57
55
55
57
57
57
58
58
58
58
59
59
59
59
59
60
59
59
59
59
59
59
58
57
57
57
57
57
56
56
56
56
56
58
59
59
58
58
57
57
56
55
56
56
56
56
55
53
52
52
51
50
50
50
49
47
44
44
43
43
42
41
40
40
40
41
41
40
39
39
40
41
41
41
41
41
41
40
40
40
40
40
39
38
38
38
38
38
38
38
35
33
32
33
33
33
31
33
33
33
35
38
41
44
45
45
44
44
44
44
44
44
45
47
47
47
47
47
47
47
45
45
45
45
44
43
43
43
43
43
43
43
43
43
43
44
44
44
44
44
44
44
44
44
44
42
41
41
42
42
45
47
46
44
47
46
46
45
46
46
46
46
46
46
46
46
46
46
46
47
48
48
49
49
49
49
47
47
48
48
48
47
47
47
48
49
49
52
52
52
52
50
50
50
48
48
48
48
48
48
48
48
48
48
48
48
48
48
47
47
47
49
49
49
48
48
48
48
48
48
49
49
49
49
48
48
48
48
48
48
48
48
48
48
48
48
47
46
47
45
45
45
45
44
44
43
43
41
39
39
37
40
40
39
39
38
38
40
40
41
41
41
41
42
42
45
45
43
42
42
41
41
41
42
41
41
41
41
41
41
41
41
41
41
41
41
40
40
40
40
39
39
39
39
39
39
38
38
39
39
38
37
37
37
36
36
36
36
36
36
36
36
36
36
36
36
36
36
36
36
36
36
35
36
36
36
36
35
35
33
33
34
38
39
39
48
50
50
50
50
50
50
50
50
50
50
51
52
52
55
55
55
55
55
53
54
53
53
53
53
53
53
53
53
53
51
51
50
50
50
50
50
51
52
52
54
52
52
51
51
50
50
55
56
58
61
61
64
64
64
65
65
66
66
65
65
64
64
64
65
65
64
64
64
64
64
64
64
64
64
64
63
63
63
62
62
62
62
62
62
62
62
62
62
61
61
61
60
60
61
61
61
61
61
61
61
61
60
60
60
60
60
60
60
60
60
60
59
59
59
59
58
58
58
58
58
58
58
58
58
56
56
53
53
54
55
55
57
56
56
56
59
59
62
66
73
72
72
72
71
71
72
72
74
74
72
73
72
75
75
75
72
72
69
68
68
68
68
67
71
71
72
72
73
78
81
83
84
86
86
87
87
87
87
87
85
83
83
83
86
86
84
83
83
83
82
82
82
81
81
81
81
81
81
81
81
80
80
78
77
75
75
73
73
73
74
75
72
72
73
73
74
75
76
75
75
75
75
75
75
72
72
72
73
72
72
72
73
73
73
73
72
72
72
72
72
72
72
72
72
72
72
72
72
72
72
72
71
71
71
69
69
69
69
68
69
68
75
76
75
77
77
77
77
77
77
77
77
77
77
76
74
74
74
72
72
71
70
70
70
70
71
72
72
73
73
73
73
72
72
72
72
72
72
69
69
68
68
68
68
68
68
68
67
66
66
66
65
65
64
64
65
65
65
67
67
68
68
68
66
65
65
65
65
65
64
64
66
66
66
65
64
64
61
63
63
65
65
63
63
58
62
63
64
67
71
77
80
82
84
86
85
84
83
85
83
83
81
82
82
82
82
81
81
86
83
80
80
80
78
78
78
78
77
77
77
76
76
76
76
76
76
76
76
76
76
76
75
75
75
75
75
75
75
75
75
75
75
75
75
75
75
75
74
74
74
72
72
72
72
72
72
72
72
72
72
72
72
72
72
72
72
72
72
72
72
72
72
72
72
71
71
71
71
71
71
71
71
71
71
71
71
71
70
69
69
70
71
71
72
74
71
71
71
71
71
71
71
71
71
70
70
69
69
68
68
68
67
65
65
63
62
62
62
60
55
50
50
50
48
48
47
44
43
40
39
38
36
34
33
33
33
28
26
16
16
16
16
16
14
14
9
9
9
9
9
9
9
9
9
9
9
9
9
9
10
12
13
13
13
14
14
14
14
14
14
14
15
14
15
16
16
16
16
16
16
16
17
19
20
19
19
19
19
19
20
20
20
21
21
21
21
21
21
22
22
22
22
22
22
22
22
22
22
22
22
22
22
22
22
22
22
22
22
22
22
22
22
23
23
23
23
23
23
23
23
23
23
23
23
22
22
22
22
22
22
22
22
22
22
22
22
22
22
22
22
22
22
21
21
21
21
21
20
20
20
20
20
20
20
20
19
19
19
19
19
18
18
18
18
18
18
17
17
17
17
17
17
17
16
16
16
16
16
16
16
16
16
16
16
16
15
15
15
15
15
15
15
15
15
15
15
15
15
15
15
15
15
15
15
15
15
15
15
15
15
14
14
14
13
13
13
13
13
13
13
13
13
12
12
12
12
12
13
13
13
13
13
13
13
13
12
12
12
12
12
12
12
12
11
11
11
11
11
11
11
11
11
11
10
11
11
11
11
9
9
8
8
6
6
6
6
6
6
6
7
7
6
6
6
6
5
5
5
5
5
5
5
4
4
4
4
4
4
4
4
4
4
4
4
4
4
4
4
4
4
4
4
4
4
4
4
4
4
4
4
4
4
4
4
4
4
4
4
4
4
4
4
4
5
5
5
5
5
5
5
5
4
4
4
4
4
4
4
3
3
3
3
3
3
3
3
3
3
3
3
3
3
3
3
3
3
3
3
3
2
2
2
2
2
2
2
2
2
2
2
2
2
2
2
2
2
2
2
2
2
2
2
2
2
2
2
2
2
3
3
4
5
5
5
5
5
5
5
5
5
5
5
5
5
5
5
5
5
5
5
5
5
5
5
5
5
5
4
4
4
4
4
4
4
4
4
4
4
4
4
4
4
4
4
4
4
4
4
4
4
4
4
4
4
4
4
4
4
4
4
4
4
4
4
4
4
4
4
3
3
3
3
3
3
3
3
3
3
3
3
3
2
2
2
2
2
2
2
2
2
2
2
2
2
2
2
2
2
2
2
2
2
2
2
2
2
2
2
2
2
2
2
2
2
2
2
2
2
2
2
2
2
2
2
2
2
2
2
2
2
2
2
2
2
2
2
2
2
2
2
2
2
2
2
2
2
2
2
2
2
2
2
2
2
2
2
2
2
2
2
2
2
2
2
2
2
2
2
2
2
1
1
0
0
0
0
0
0
0
0
0
0
0
0
0
0
0
0
0
0
0
0
0
0
0
0
0
0
0
0
0
0
0
0
0
0
0
0
0
0
0
0
0
0
0
0
0
0
0
0
0
0
0
0
0
0
0
0
0
0
0
0
0
0
0
0
0
0
0
0
0
0
0
0
0
0
0
0
0
0
0
0
0
0
0
0
0
0
0
0
0
0
0
0
0
0
0
0
0
0
0
0
0
0
0
0
0
0
0
0
0
0
0
0
0
0
0
0
0
0
0
0
0
0
0
0
0
0
0
0
0
0
0
0
0
0
0
0
0
0
0
0
0
0
0
0
0
0
0
0
0
0
0
0
0
0
0
0
0
0
0
0
0
0
0
0
0
0
0
0
0
0
0
0
0
0
1
1
1
1
1
1
1
1
1
1
1
1
1
1
1
1
1
1
1
1
1
1
1
1
1
2
2
2
2
2
2
2
2
2
2
2
2
2
2
2
2
2
2
2
2
2
2
2
2
2
2
2
2
2
2
2
2
2
2
2
2
2
2
2
2
2
2
2
2
2
2
2
2
2
2
2
2
2
2
2
2
2
2
2
2
2
2
2
2
2
2
2
2
2
2
2
2
2
2
2
2
2
2
2
2
2
2
2
2
2
2
2
2
2
2
2
1
1
1
1
1
1
1
1
1
1
1
1
1
1
1
1
1
1
1
1
1
1
1
1
1
1
1
1
1
1
1
1
1
1
1
1
1
1
1
1
1
1
1
1
1
1
1
1
1
1
1
1
1
1
1
1
1
1
1
1
1
1
1
1
1
1
1
1
1
1
1
1
1
1
1
1
1
1
1
1
1
1
1
1
1
1
1
1
1
1
1
1
1
1
1
1
1
1
1
1
1
1
1
1
1
0
0
0
0
0
0
0
0
0
0
0
0
0
0
0
0
0
0
0
0
0
0
0
0
0
0
0
0
0
0
0
0
0
0
0
0
0
0
0
0
0
0
0
0
0
0
0
0
0
0
0
0
0
0
0
0
0
0
0
0
0
0
0
0
0
0
0
0
0
0
0
0
0
0
0
0
0
0
0
0
0
0
0
0
0
0
0
0
0
0
0
0
0
0
0
0
0
0
0
0
0
0
0
0
0
0
0
0
0
0
0
0
0
0
0
0
0
0
0
0
0
0
0
0
0
0
0
0
0
0
1
1
1
1
1
1
1
1
1
1
1
1
1
1
1
1
1
1
1
1
1
1
1
1
1
1
1
1
1
1
1
1
1
1
1
1
1
1
1
1
1
1
1
1
1
1
1
1
1
1
1
1
1
1
1
1
1
1
1
1
1
1
1
1
1
2
2
2
2
2
2
2
2
2
2
2
2
2
2
2
2
2
2
2
2
2
2
2
2
2
2
2
2
2
2
2
2
2
2
2
2
2
2
2
2
2
2
2
2
2
2
2
2
2
2
2
2
2
1
1
1
1
1
1
1
1
2
2
2
2
2
2
2
2
2
2
2
2
2
2
3
3
3
3
3
3
3
3
3
3
3
3
3
3
3
3
3
3
3
3
3
3
3
3
3
3
3
3
3
3
3
3
3
3
3
3
3
3
3
3
3
3
3
3
3
3
3
3
3
3
3
3
4
4
4
4
4
4
4
4
4
5
6
6
6
5
5
5
5
5
5
5
5
5
5
5
5
5
5
5
5
5
5
5
5
5
5
5
5
5
5
5
5
5
5
5
5
5
5
5
5
5
5
5
5
5
6
6
6
6
6
6
6
6
6
6
6
6
6
6
6
6
6
6
6
6
6
6
6
6
6
6
6
6
6
6
6
6
5
5
5
5
5
5
5
5
5
5
5
5
5
5
5
5
5
5
5
5
5
5
5
5
5
5
5
5
5
5
5
5
5
5
5
5
5
5
5
5
6
6
5
5
5
5
5
5
5
5
5
5
5
5
5
5
5
5
5
5
5
5
5
5
5
5
5
5
4
4
4
4
4
4
4
4
4
4
4
4
4
4
4
4
4
4
4
4
4
4
4
4
4
4
4
4
4
4
4
4
3
3
3
3
3
3
3
3
3
3
3
3
3
3
3
3
3
3
3
3
3
3
3
4
4
4
2
3
3
3
3
3
3
3
2
2
2
2
2
2
2
2
2
2
2
2
2
2
2
2
2
2
2
2
2
2
2
3
3
3
3
3
3
3
3
3
3
3
3
3
3
3
3
3
3
3
3
3
3
3
3
3
3
3
3
3
2
2
2
2
2
2
2
2
2
2
2
2
2
2
2
2
2
2
2
2
2
2
2
2
2
2
2
2
2
2
2
2
2
2
2
2
2
2
2
2
2
2
2
2
2
2
2
2
2
2
2
2
2
2
2
2
2
2
2
2
2
2
1
1
1
1
0
0
0
0
0
0
0
0
0
0
0
0
0
0
0
0
0
0
0
0
0
0
0
0
0
0
0
0
0
0
0
0
0
0
0
0
0
1
1
1
1
1
1
1
1
1
1
1
1
1
1
1
1
1
1
1
1
1
1
1
1
1
1
1
1
1
1
1
1
1
1
1
1
1
1
1
1
1
1
1
1
1
1
1
1
1
1
1
1
1
1
1
1
1
1
1
1
1
2
2
2
2
2
2
2
2
2
2
2
2
2
2
2
2
2
2
2
2
2
2
2
2
2
2
2
2
2
2
2
2
2
2
2
2
2
2
2
2
2
2
2
2
2
2
2
2
2
2
2
2
2
2
2
2
2
2
2
2
2
2
2
2
2
2
2
2
2
2
2
2
2
2
2
2
2
2
2
2
2
2
2
2
2
2
2
2
2
2
2
2
2
2
2
2
2
2
2
2
2
2
2
2
2
2
2
2
2
2
2
2
2
2
2
2
2
2
2
2
2
2
2
2
2
2
2
2
2
2
2
2
2
2
2
2
2
2
2
2
2
2
2
2
2
2
2
2
2
2
2
2
2
2
2
2
2
2
2
2
2
2
2
2
2
2
2
2
2
2
2
2
2
2
2
2
2
2
2
2
2
2
2
2
1
1
1
1
1
1
1
1
1
1
1
1
1
1
1
1
1
1
1
1
0
0
0
0
0
0
0
0
0
0
0
0
0
0
0
0
0
0
0
0
0
0
0
0
0
0
0
0
0
0
0
0
0
0
0
0
0
0
0
0
0
0
0
0
0
0
0
0
0
0
0
0
0
0
0
0
0
0
0
0
0
0
0
0
0
0
0
0
0
0
0
1
1
1
1
1
1
1
1
1
1
1
1
1
1
1
1
1
1
1
1
1
1
1
1
1
1
1
1
1
1
1
1
1
1
1
1
1
1
1
1
1
1
1
1
1
1
1
1
1
1
1
1
1
1
1
1
2
2
2
2
2
2
2
2
2
2
2
2
2
2
2
2
2
2
2
2
2
2
2
2
2
2
2
2
2
2
2
2
2
2
2
2
2
2
2
2
2
2
1
1
1
1
1
1
1
1
1
1
1
1
1
1
1
1
1
1
1
1
1
1
1
1
1
1
1
1
1
1
1
1
1
1
1
2
2
2
2
2
2
2
2
2
2
2
2
2
2
2
2
2
2
2
2
2
2
2
2
2
2
2
2
2
2
2
2
2
2
2
2
2
2
2
2
2
2
2
2
2
2
2
2
2
2
2
2
2
2
2
2
2
2
2
2
2
2
2
2
2
2
2
2
2
2
2
2
2
2
2
2
2
2
2
2
2
2
2
2
2
2
2
2
2
2
2
2
2
2
2
2
2
2
2
2
2
2
2
2
2
2
2
2
2
2
2
2
2
2
2
2
2
2
2
2
2
2
2
2
2
2
2
2
2
2
2
2
2
2
2
2
2
2
2
2
2
2
2
1
1
1
1
1
1
1
1
1
1
1
1
1
1
1
1
1
1
1
1
1
1
1
1
1
1
1
1
1
1
1
1
1
1
1
1
1
1
1
1
1
1
1
0
0
0
0
0
0
0
0
0
0
0
0
0
0
0
0
0
0
0
0
0
0
0
0
0
0
0
0
0
0
0
0
0
0
0
0
0
0
0
0
0
0
0
0
0
0
0
0
0
0
0
0
0
0
0
0
0
0
0
0
0
0
0
0
0
0
0
0
0
0
0
0
0
0
0
0
0
0
0
0
0
0
0
0
0
0
0
0
0
0
0
0
0
0
0
0
0
0
0
0
0
0
0
0
0
0
0
0
0
0
0
0
0
0
0
0
0
0
0
0
0
0
0
0
0
0
0
0
0
0
0
0
0
0
0
0
0
0
0
0
0
0
0
0
0
0
0
0
0
0
0
0
0
0
0
0
0
0
0
0
0
0
0
0
0
0
0
0
0
0
0
0
0
0
0
0
0
0
0
0
0
0
0
0
0
0
0
0
0
0
0
0
0
0
0
0
0
0
0
0
0
0
0
0
0
0
0
0
0
0
0
0
0
0
0
0
0
0
0
0
0
0
0
0
0
0
0
0
0
0
0
0
0
0
0
0
0
0
0
0
0
0
0
0
0
0
0
0
0
0
0
0
0
0
0
0
0
0
0
0
0
0
0
0
0
0
0
0
0
0
0
0
0
0
0
0
0
0
0
0
0
0
0
0
0
0
0
0
0
0
0
0
0
0
0
0
0
0
0
0
0
0
0
0
0
0
0
0
0
0
0
0
0
0
0
0
0
0
0
0
0
0
0
0
0
0
0
0
0
0
0
0
0
0
0
0
0
0
0
0
0
0
0
0
0
0
0
0
0
0
0
0
0
0
0
0
0
0
0
0
0
0
0
0
0
0
0
0
0
0
0
0
0
0
0
0
0
0
0
0
0
0
0
0
0
0
0
0
0
0
0
0
0
0
0
0
0
0
0
0
0
0
0
0
0
0
0
0
0
0
0
0
0
0
0
0
0
0
0
0
0
0
0
0
0
0
0
0
0
0
0
0
0
0
0
0
0
0
0
0
0
0
0
0
0
0
0
0
0
0
1
1
1
1
1
1
1
1
1
1
1
1
1
1
1
1
1
1
1
1
1
1
1
1
1
1
1
1
1
1
1
1
2
2
2
2
2
2
2
2
2
2
2
2
2
2
2
2
2
2
2
2
2
2
2
2
2
2
2
2
2
2
2
2
2
2
2
2
2
2
2
2
2
2
2
2
2
2
2
2
2
2
2
2
2
2
2
2
2
2
2
1
1
1
1
1
1
1
1
1
1
1
1
1
1
1
1
1
1
1
1
1
1
1
1
1
1
1
1
1
1
1
1
1
1
1
1
1
1
1
1
1
1
1
1
1
1
1
1
1
1
1
1
1
1
1
1
1
1
1
1
1
1
1
1
1
1
1
1
1
1
1
1
1
1
1
0
0
0
0
0
0
0
0
0
0
0
0
0
0
0
0
0
0
0
0
0
0
0
0
0
0
0
0
0
0
0
0
0
0
0
0
0
0
0
0
0
0
0
0
0
0
0
0
0
0
0
0
0
0
0
0
0
0
0
0
0
0
0
0
0
0
0
0
0
0
0
0
0
0
0
0
0
0
0
0
0
0
0
0
0
0
0
0
0
0
0
0
0
0
0
0
0
0
0
0
0
0
0
0
0
0
0
0
0
0
0
0
0
0
0
0
0
0
0
0
0
0
0
0
0
0
0
0
0
0
0
0
0
0
0
0
0
0
0
0
0
0
0
0
0
0
0
0
0
0
0
0
0
0
0
0
0
0
0
0
0
0
0
0
0
0
0
0
0
0
0
0
0
0
0
0
0
0
0
0
0
0
0
0
0
0
0
0
0
0
0
0
0
0
0
0
0
0
0
0
0
0
0
0
0
0
0
0
0
0
0
0
0
0
0
0
0
0
0
0
0
0
0
0
0
0
0
0
0
0
0
0
0
0
0
0
0
0
0
0
0
0
0
0
0
0
0
0
0
0
0
0
0
0
0
0
0
0
0
0
0
0
0
0
0
0
0
0
0
0
0
0
0
0
0
0
0
0
0
0
0
0
0
0
0
0
0
0
0
0
0
0
0
0
0
0
0
0
0
0
0
0
0
0
0
0
0
0
0
0
0
0
0
0
0
0
0
0
0
0
0
0
0
0
0
0
0
0
0
0
0
0
0
0
0
0
0
0
0
0
0
0
0
0
0
0
0
0
0
0
0
0
0
0
0
0
0
0
0
0
0
0
0
0
0
0
0
0
0
0
0
0
0
0
0
0
0
0
0
0
0
0
0
0
0
0
0
0
0
0
0
0
0
0
0
0
0
0
0
0
0
0
0
0
0
0
0
0
0
0
0
0
0
0
0
0
0
0
0
0
0
0
0
0
0
0
0
0
0
0
0
0
0
0
0
0
0
0
0
0
0
0
0
0
0
0
0
0
0
0
0
0
0
0
0
0
0
0
0
0
0
0
0
0
0
0
0
0
0
0
0
0
0
0
0
0
0
0
0
0
0
0
0
0
0
0
0
0
0
0
0
0
0
0
0
0
0
0
0
0
0
0
0
0
0
0
0
0
0
0
0
0
0
0
0
0
0
0
0
0
0
0
0
0
0
0
0
0
0
0
0
0
0
0
0
0
0
0
0
0
0
0
0
0
0
0
0
0
0
0
0
0
0
0
0
0
0
0
0
0
0
0
0
0
0
0
0
0
0
0
0
0
0
0
0
0
0
0
0
0
0
0
0
0
0
0
0
0
0
0
0
0
0
0
0
0
0
0
0
0
0
0
0
0
0
0
0
0
0
0
0
0
0
0
0
0
0
0
0
0
0
0
0
0
0
0
0
0
0
0
0
0
0
0
0
0
0
0
0
0
0
0
0
0
0
0
0
0
0
0
0
0
0
0
0
0
0
0
0
0
0
0
0
0
0
0
0
0
0
0
0
0
0
0
0
0
0
0
0
0
0
0
0
0
0
0
0
0
0
0
0
0
0
0
0
0
0
0
0
0
0
0
0
0
0
0
0
0
0
0
0
0
0
0
0
0
0
0
0
0
0
0
0
0
0
0
0
0
0
0
0
0
0
0
0
0
0
0
0
0
0
0
0
0
0
0
0
0
0
0
0
0
0
0
0
0
0
0
0
0
0
0
0
0
0
0
0
0
0
0
0
0
0
0
0
0
0
0
0
0
0
0
0
0
0
0
0
0
0
0
0
0
0
0
0
0
0
1
1
1
1
1
1
1
1
1
1
1
1
1
1
1
1
1
1
1
1
1
1
1
1
1
1
1
1
1
1
1
1
1
1
1
1
1
1
1
1
1
1
1
1
1
1
1
1
1
1
1
1
1
1
1
1
1
1
1
1
1
1
1
1
1
1
1
1
1
1
1
1
1
1
1
1
1
1
1
1
1
1
1
1
1
1
1
1
1
1
1
1
1
1
1
1
1
1
1
1
1
1
1
1
1
1
1
1
1
1
1
1
1
1
1
1
1
1
1
1
1
1
1
1
1
1
1
1
1
1
1
1
0
0
0
0
0
0
0
0
0
0
0
0
0
0
0
0
0
0
0
0
0
0
0
0
0
0
0
0
0
0
0
0
0
0
0
0
0
0
0
0
0
0
0
0
0
0
0
0
0
0
0
0
0
0
0
0
0
0
0
0
0
0
0
0
0
0
0
0
0
0
0
0
0
0
0
0
0
0
0
0
0
0
0
0
0
0
0
0
0
0
0
0
0
0
0
0
0
0
0
0
0
0
0
0
0
0
0
0
0
0
0
0
0
0
0
0
0
0
0
0
0
0
0
0
0
0
0
0
0
0
0
0
0
0
0
0
0
0
0
0
0
0
0
0
0
0
0
0
0
0
0
0
0
0
0
0
0
0
0
0
0
0
0
0
0
0
0
0
0
0
0
0
0
0
0
0
0
0
0
0
0
0
0
0
0
0
0
0
0
0
0
0
0
0
0
0
0
0
0
0
0
0
0
0
0
0
0
0
0
0
0
0
0
0
0
0
0
0
0
0
0
0
0
0
0
0
0
0
0
0
0
0
0
0
0
0
0
0
0
0
0
0
0
0
0
0
0
0
0
0
0
0
0
0
0
0
0
0
0
0
0
0
0
0
0
0
0
0
0
0
0
0
0
0
0
0
0
0
0
0
0
0
0
0
0
0
0
0
0
0
0
0
0
0
0
0
0
0
0
0
0
0
0
0
0
0
0
0
0
0
0
0
0
0
0
0
0
0
0
0
0
0
0
0
0
0
0
0
0
0
0
0
0
0
0
0
0
0
0
0
0
0
0
0
0
0
0
0
0
0
0
0
0
0
0
0
0
0
0
0
0
0
0
0
0
0
0
0
0
0
0
0
0
0
0
0
0
0
0
0
0
0
0
0
0
0
0
0
0
0
0
0
0
0
0
0
0
0
0
0
0
0
0
0
0
0
0
0
0
0
0
0
0
0
0
0
0
0
0
0
0
0
0
0
0
0
0
0
0
0
0
0
0
0
0
0
0
0
0
0
0
0
0
0
0
0
0
0
0
0
0
0
0
0
0
0
0
0
0
0
0
0
0
0
0
0
0
0
0
0
0
0
0
0
0
0
0
0
0
0
0
0
0
0
0
0
0
0
0
0
0
0
0
0
0
0
0
0
0
0
0
0
0
0
0
0
0
0
0
0
0
0
0
0
0
0
0
0
0
0
0
0
0
0
0
0
0
0
0
0
0
0
0
0
0
0
0
0
0
0
0
0
0
0
0
0
0
0
0
0
0
0
0
0
0
0
0
0
0
0
0
0
0
0
0
0
0
0
0
0
0
0
0
0
0
0
0
0
0
0
0
0
0
0
0
0
0
0
0
0
0
0
0
0
0
0
0
0
0
0
0
0
0
0
0
0
0
0
0
0
0
0
0
0
0
0
0
0
0
0
0
0
0
0
0
0
0
0
0
0
0
0
0
0
0
0
0
0
0
0
0
0
0
0
0
0
0
0
0
0
0
0
0
0
0
0
0
0
0
0
0
0
0
0
0
0
0
0
0
0
0
0
0
0
0
0
0
0
0
0
0
0
0
0
0
0
0
0
0
0
0
0
0
0
0
0
0
0
0
0
0
0
0
0
0
0
0
0
0
0
0
0
0
0
0
0
0
0
0
0
0
0
0
0
0
0
0
0
0
0
0
0
0
0
0
0
0
0
0
0
0
0
0
0
0
0
0
0
0
0
0
0
0
0
0
0
0
0
0
0
0
0
0
0
0
0
0
0
0
0
0
0
0
0
0
0
0
0
0
0
0
0
0
0
0
0
0
0
0
0
0
0
0
0
0
0
0
0
0
0
0
0
0
0
0
0
0
0
0
0
0
0
0
0
0
0
0
0
0
0
0
0
0
0
0
0
0
0
0
0
0
0
0
0
0
0
0
0
0
0
0
0
0
0
0
0
0
0
0
0
0
0
0
0
0
0
0
0
0
0
0
0
0
0
0
0
0
0
0
0
0
0
0
0
0
0
0
0
0
0
0
0
0
0
0
0
0
0
0
0
0
0
0
0
0
0
0
0
0
0
0
0
0
0
0
0
0
0
0
0
0
0
0
0
0
0
0
0
0
0
0
0
0
0
0
0
0
0
0
0
0
0
0
0
0
0
0
0
0
0
0
0
0
0
0
0
0
0
0
0
0
0
0
0
0
0
0
0
0
0
0
0
0
0
0
0
0
0
0
0
0
0
0
0
0
0
0
0
0
0
0
0
0
0
0
0
0
0
0
0
0
0
0
0
0
0
0
0
0
0
0
0
0
0
0
0
0
0
0
0
0
0
0
0
0
0
0
0
0
0
0
0
0
0
0
0
0
0
0
0
0
0
0
0
0
0
0
0
0
0
0
0
0
0
0
0
0
0
1
1
1
1
1
1
1
1
1
1
1
1
1
1
1
1
1
1
1
1
1
1
1
1
1
1
1
1
1
1
1
1
1
1
1
1
1
1
1
1
1
1
1
1
1
1
1
1
1
1
1
2
2
2
2
2
2
2
2
2
2
2
2
2
2
2
2
2
2
2
2
2
2
2
2
2
2
2
2
2
2
2
2
2
2
2
2
2
3
3
5
5
5
5
5
5
5
5
5
5
5
5
5
5
5
5
5
5
5
5
5
5
5
5
5
5
5
5
5
5
5
5
5
5
5
5
5
5
5
5
5
5
5
6
6
6
6
6
6
6
6
6
6
6
6
5
5
5
5
5
5
5
5
5
5
5
5
5
5
5
5
5
5
5
5
5
5
5
5
5
5
5
5
5
5
5
5
5
5
5
5
5
5
5
5
5
5
5
5
5
5
5
5
5
5
5
5
5
5
5
5
5
5
5
5
5
5
5
5
5
5
5
5
5
5
5
5
5
5
5
5
5
5
5
5
5
5
5
5
5
5
5
5
5
5
5
5
5
6
6
6
6
6
6
6
6
6
6
6
6
6
6
6
6
6
6
6
6
6
6
6
6
6
6
6
6
6
7
7
7
7
7
7
7
7
7
7
6
6
6
5
5
5
5
5
5
5
5
5
3
3
3
3
3
3
3
3
3
3
3
3
3
4
4
4
4
4
4
4
4
4
4
4
4
5
5
5
5
5
5
5
7
7
7
7
7
7
7
7
7
7
7
7
7
7
7
8
8
8
8
8
8
8
8
8
8
8
8
8
8
8
8
7
6
6
6
6
5
5
5
5
5
5
5
5
5
5
5
5
5
5
5
5
5
5
5
5
5
5
5
5
5
5
5
5
5
5
5
5
5
5
5
5
5
5
5
5
5
5
5
5
5
5
5
5
5
5
5
5
5
5
5
5
5
5
5
5
5
5
5
5
5
5
5
5
5
5
5
5
4
4
4
4
4
4
4
3
4
4
4
4
4
4
4
4
4
4
4
4
4
4
4
4
4
4
4
4
4
4
4
4
4
4
4
4
4
4
4
4
4
4
4
4
4
4
3
3
3
3
3
3
3
3
3
2
2
2
2
2
2
2
2
2
2
2
2
2
2
2
2
2
2
2
2
2
2
2
2
2
2
2
2
2
2
1
1
1
1
1
1
1
1
1
1
1
1
1
1
1
1
1
1
1
1
1
1
1
1
1
1
1
1
1
1
1
1
1
1
1
1
1
1
1
1
2
2
2
2
2
2
2
2
2
2
2
2
2
2
2
2
2
2
2
2
2
2
2
2
2
2
2
2
2
2
2
2
2
2
2
2
2
2
2
2
2
2
2
2
2
2
2
2
2
2
1
1
1
1
1
1
1
1
1
1
1
1
1
1
1
1
1
1
1
1
1
1
1
1
1
1
1
1
1
1
1
1
1
1
1
1
1
1
1
1
1
1
1
1
2
2
2
2
2
2
3
4
4
4
4
4
4
4
4
4
4
4
4
4
4
4
4
4
4
5
5
5
5
5
5
5
5
5
5
5
5
5
5
5
5
5
5
5
5
5
5
5
5
5
5
5
5
5
5
5
5
5
5
4
4
4
4
4
4
4
4
4
5
5
5
5
5
5
5
5
5
5
5
5
5
5
5
5
5
5
5
7
8
8
8
8
8
8
8
8
8
8
8
8
8
8
8
8
8
8
8
8
8
8
8
8
8
8
8
8
8
8
8
8
8
8
8
8
8
8
8
8
8
8
8
8
8
8
8
8
8
8
8
8
8
8
8
8
8
8
8
8
8
8
8
8
8
8
8
8
8
8
8
8
8
8
8
8
8
8
8
8
8
8
8
8
8
8
8
8
8
8
8
8
8
8
8
8
8
9
9
9
9
9
9
9
9
9
9
9
9
9
9
9
13
13
15
15
16
16
16
16
16
16
16
16
16
19
19
19
19
19
19
19
19
19
20
20
20
20
20
20
20
20
20
20
20
20
20
19
19
19
19
19
19
19
19
19
19
19
19
19
20
20
20
20
20
20
20
20
20
20
20
20
20
20
20
20
20
20
20
20
20
20
20
20
20
20
19
19
19
19
19
19
19
19
19
19
19
18
18
18
18
18
18
18
18
18
18
18
18
18
18
19
19
19
19
19
19
19
19
19
19
19
20
20
20
21
22
22
22
22
22
22
21
21
21
21
20
20
20
20
20
20
20
20
19
18
18
17
17
18
18
18
18
17
16
16
16
16
16
16
16
19
19
19
19
19
19
19
19
19
19
22
22
25
26
27
27
27
27
27
27
27
27
27
27
27
27
26
26
26
26
26
26
25
25
25
25
25
25
25
25
25
24
23
23
23
23
23
23
23
23
23
23
23
22
22
23
23
23
23
23
23
23
23
23
23
23
23
23
23
23
23
23
23
23
22
22
22
22
22
22
22
22
22
22
22
22
22
22
22
22
21
21
21
21
21
21
21
21
21
21
21
20
20
19
19
19
19
19
19
19
19
19
19
19
19
19
19
19
19
19
19
19
19
19
19
19
19
19
19
16
16
16
16
14
13
13
12
10
10
10
8
6
6
6
6
6
6
5
5
5
5
5
5
2
2
2
2
2
2
2
2
2
2
2
2
2
2
1
1
1
1
1
1
1
1
1
1
1
1
2
2
2
2
2
2
2
2
2
2
2
2
2
2
2
2
2
2
2
2
2
2
2
2
2
2
2
2
2
2
2
2
2
2
2
2
2
2
2
2
2
2
2
2
2
2
2
2
2
2
2
2
2
2
2
2
2
2
2
2
2
2
2
2
2
2
2
2
2
2
2
2
2
2
2
2
2
2
2
2
2
2
2
2
2
2
2
2
2
2
2
2
2
2
2
2
2
2
2
2
2
2
2
2
2
2
2
2
2
2
2
2
2
2
2
2
2
2
2
2
2
2
2
2
2
2
2
2
2
2
2
2
2
2
2
2
2
2
2
2
2
2
2
2
2
2
2
2
2
2
2
2
2
2
2
2
2
2
2
2
2
2
2
2
2
2
2
2
2
2
2
2
1
1
1
1
1
1
1
1
1
1
1
1
1
1
1
1
1
1
1
1
1
1
0
0
0
0
0
0
0
0
0
0
0
0
0
0
0
0
0
0
0
0
0
0
0
0
0
0
0
0
0
0
0
0
0
0
0
0
0
0
0
0
0
0
0
0
0
0
0
0
0
0
0
0
0
0
0
0
0
0
0
0
0
0
0
0
0
0
0
0
0
0
0
0
0
0
0
0
0
0
0
0
0
0
0
0
0
0
0
0
0
0
0
0
0
0
0
0
0
0
0
1
1
1
1
1
1
1
1
1
1
1
1
0
0
0
0
0
0
0
0
0
0
0
0
0
0
0
0
0
0
0
0
0
0
0
0
0
0
0
0
0
0
0
0
0
0
0
0
0
0
0
0
0
0
0
0
0
0
0
0
0
0
0
0
0
0
0
0
0
0
0
0
0
0
0
0
0
0
0
0
0
0
0
0
0
0
0
0
0
0
0
0
0
0
0
0
0
0
0
0
0
0
0
0
0
0
0
0
0
0
0
0
0
0
0
0
0
0
0
0
0
0
0
0
0
0
0
0
0
0
0
0
0
0
0
0
0
0
0
0
0
0
0
0
0
0
0
0
0
0
0
0
0
0
0
0
0
0
0
0
0
0
0
0
0
0
0
0
0
0
0
0
0
0
0
0
0
0
0
0
0
0
0
0
0
0
0
0
0
0
0
0
0
0
0
0
0
0
0
0
0
0
0
0
0
0
0
0
0
0
0
0
0
0
0
0
0
0
0
0
0
0
0
0
0
0
0
0
0
0
0
0
0
0
0
0
0
0
0
0
0
0
0
0
0
0
0
0
0
0
0
0
0
0
0
0
0
0
0
0
0
0
0
0
0
0
0
0
0
0
0
0
0
0
0
0
0
0
0
0
0
0
0
0
0
0
0
0
0
0
0
0
0
0
0
0
0
0
0
0
0
0
0
0
0
0
1
1
1
1
1
1
1
1
1
1
1
1
1
2
2
2
2
2
2
2
2
2
2
2
2
2
3
3
3
3
3
3
3
3
3
3
3
3
3
3
3
3
3
3
3
3
3
3
3
3
3
3
3
3
3
3
3
3
3
3
3
3
3
3
3
3
3
3
3
3
3
3
3
3
3
3
3
3
3
3
3
3
3
3
3
3
3
3
3
3
3
3
3
3
3
3
3
3
3
3
3
3
3
3
3
3
3
3
3
3
3
3
3
3
3
3
3
3
3
3
3
3
3
3
3
3
3
2
2
2
2
2
2
2
2
2
2
2
2
2
2
2
2
2
2
2
2
2
2
2
2
2
2
2
2
2
2
2
2
2
2
2
2
0
0
0
0
0
0
0
0
0
0
0
0
0
0
0
0
0
0
0
0
0
0
0
0
0
0
0
0
0
0
0
0
0
0
0
0
0
0
0
0
0
0
0
0
0
0
0
0
0
0
0
0
0
0
0
0
0
0
0
0
0
0
0
0
0
0
0
0
0
0
0
0
0
0
0
0
0
0
0
0
0
0
0
0
0
0
0
0
0
0
0
0
0
0
0
0
0
0
0
0
0
0
0
0
0
0
0
0
0
0
0
0
0
0
0
0
0
0
0
0
0
0
0
0
0
0
0
0
0
0
0
0
0
0
0
0
0
0
0
0
0
0
0
0
0
0
0
0
0
0
0
0
0
0
0
0
0
0
0
0
0
0
0
0
0
0
0
0
0
0
0
0
0
0
0
0
0
0
0
0
0
0
0
0
0
0
0
0
0
0
0
0
0
0
0
0
0
0
0
0
0
0
0
0
0
0
0
0
0
0
0
0
0
0
0
0
0
0
0
0
0
0
0
0
0
0
0
0
0
0
0
0
0
0
0
0
0
0
0
0
0
0
0
0
0
0
0
0
0
0
0
0
0
0
0
0
0
0
0
0
0
0
0
0
0
0
0
0
0
0
0
0
0
0
0
0
0
0
0
0
0
0
0
0
0
0
0
0
0
0
0
0
0
0
0
0
0
0
0
0
0
0
0
0
0
0
0
0
0
0
0
0
0
0
0
0
0
0
0
0
0
0
0
0
0
0
0
0
0
0
0
0
0
0
0
0
0
0
0
0
0
0
0
0
0
0
0
0
0
0
0
0
0
0
0
0
0
0
0
0
0
0
0
0
0
0
0
0
0
0
0
0
0
0
0
0
0
0
0
0
0
0
0
0
0
0
0
0
0
0
0
0
0
0
0
0
0
0
0
0
0
0
0
0
0
0
0
0
0
0
0
0
0
0
0
0
0
0
0
0
0
0
0
0
0
0
0
0
0
0
0
0
0
0
0
0
0
0
0
0
0
0
0
0
0
0
0
0
0
0
0
0
0
0
0
0
0
0
0
0
0
0
0
0
0
0
0
0
0
0
0
0
0
0
0
0
0
0
0
0
0
0
0
0
0
0
0
0
0
0
0
0
0
0
0
0
0
0
0
0
0
0
0
0
0
0
0
0
0
0
0
0
0
0
0
0
0
0
0
0
0
0
0
0
0
0
0
0
0
0
0
0
0
0
0
0
0
0
0
0
0
0
0
0
0
0
0
0
0
0
0
0
0
0
0
0
0
0
0
0
0
0
0
0
0
0
0
0
0
0
0
0
0
0
0
0
0
0
0
0
0
0
0
0
0
0
0
0
0
0
0
0
0
0
0
0
0
0
0
0
0
0
0
0
0
0
0
0
0
0
0
0
0
0
0
0
0
0
0
0
0
0
0
0
0
0
0
0
0
0
0
0
0
0
0
0
0
0
0
0
0
0
0
0
0
0
0
0
0
0
0
0
0
0
0
0
0
0
0
0
0
0
0
0
0
0
0
0
0
0
0
0
0
0
0
0
0
0
0
0
0
0
0
0
0
0
0
0
0
0
0
0
0
0
0
0
0
0
0
0
1
1
1
1
1
1
1
1
1
1
1
1
1
1
1
1
1
1
1
1
1
1
1
1
1
1
1
1
1
1
1
1
1
1
1
1
1
1
1
1
1
1
1
1
1
1
1
1
1
1
1
1
1
1
1
1
0
0
0
0
0
0
0
0
0
0
0
0
0
0
0
0
0
0
0
0
0
0
0
0
0
0
0
0
0
0
0
0
0
0
0
0
0
0
0
0
0
0
0
0
0
0
0
0
0
0
0
0
0
0
0
0
0
0
0
0
0
0
0
0
0
0
0
0
0
0
0
0
0
0
0
0
0
0
0
0
0
0
0
1
1
1
1
1
1
1
1
1
1
1
1
1
1
1
1
1
1
1
1
1
1
1
1
1
1
1
1
1
1
1
1
1
1
1
1
1
1
1
1
1
1
1
1
1
1
1
1
1
1
1
1
1
1
1
1
1
1
1
1
1
1
1
1
1
1
1
1
1
1
1
1
1
1
1
1
1
1
1
1
1
1
1
1
1
1
1
1
1
1
1
1
1
1
1
1
1
1
0
0
0
0
0
0
0
0
0
0
0
0
0
0
0
0
0
0
0
0
0
0
0
0
0
0
0
0
0
0
0
0
0
0
0
0
0
0
0
0
0
0
0
0
0
0
0
0
0
0
0
0
0
0
0
0
0
0
0
0
0
0
0
0
0
0
0
0
0
0
0
0
0
0
0
0
0
0
0
0
0
0
0
0
0
0
0
0
0
0
0
0
0
0
0
0
0
0
0
0
0
0
0
0
0
0
0
0
0
0
0
0
0
0
0
0
0
0
0
0
0
0
0
0
0
0
0
0
0
0
0
0
0
0
0
0
0
0
0
0
0
0
0
0
0
0
0
0
0
0
0
0
0
0
0
0
0
0
0
0
0
0
0
0
0
0
0
0
0
0
0
0
0
0
0
0
0
0
0
0
0
0
0
0
0
0
0
0
0
0
0
0
0
0
0
0
0
0
0
0
0
0
0
0
0
0
0
0
0
0
0
0
0
0
0
0
0
0
0
0
0
0
0
0
0
0
0
0
0
0
0
0
0
0
0
0
0
0
0
0
0
0
0
0
0
0
0
0
0
0
0
0
0
0
0
0
0
0
0
0
0
0
0
0
0
0
0
0
0
0
0
0
0
0
0
0
0
0
0
0
0
0
0
0
0
0
0
0
0
0
0
0
0
0
0
0
0
0
0
0
0
0
0
0
0
0
0
0
0
0
0
0
0
0
0
0
0
0
0
0
0
0
0
0
0
0
0
0
0
0
0
0
0
0
0
0
0
0
0
0
0
0
0
0
0
0
0
0
0
0
0
0
0
0
0
0
0
0
0
0
0
0
0
0
0
0
0
0
0
0
0
0
0
0
0
0
0
0
0
0
0
0
0
0
0
0
0
0
0
0
0
0
0
0
0
0
0
0
0
0
0
0
0
0
0
0
0
0
0
0
0
0
0
0
0
0
0
0
0
0
0
0
0
0
0
0
0
0
0
0
0
0
0
0
0
0
0
0
0
0
0
0
0
0
0
0
0
0
0
0
0
0
0
0
0
0
0
0
0
0
0
0
0
0
0
0
0
0
0
0
0
0
0
0
0
0
0
0
0
0
0
0
0
0
0
0
0
0
0
0
1
1
1
1
1
1
1
1
1
1
1
1
1
1
1
1
1
1
1
1
1
1
1
1
1
1
1
1
1
1
1
1
1
1
1
1
1
1
1
1
1
1
1
1
1
1
1
1
1
1
1
1
1
1
1
1
1
1
1
1
1
1
1
1
1
1
1
1
1
1
1
1
1
1
1
1
1
1
1
1
1
1
1
1
1
1
1
1
1
1
1
1
1
1
1
1
1
1
1
1
1
1
1
1
1
1
1
1
1
1
1
1
1
0
0
0
0
0
0
0
0
0
0
0
0
0
0
0
0
0
0
0
0
0
0
0
0
0
0
0
0
0
0
0
0
0
0
0
0
0
0
0
0
0
0
0
0
0
0
0
0
0
0
0
0
0
0
0
0
0
0
0
0
0
0
0
0
0
0
0
0
0
0
0
0
0
0
0
0
0
0
0
0
0
0
0
0
0
0
0
0
0
0
0
0
0
0
0
0
0
0
0
0
0
0
0
0
0
0
0
0
0
0
0
0
0
0
0
0
0
0
0
0
0
0
0
0
1
1
1
1
1
1
1
1
1
1
1
1
1
1
1
1
1
1
1
1
1
1
1
1
1
1
1
1
1
1
1
1
1
1
1
1
1
1
1
1
1
1
1
2
2
2
2
2
2
2
2
2
2
2
2
2
2
2
2
2
2
2
2
2
2
2
2
2
2
2
2
2
2
2
2
2
2
2
2
2
2
2
2
2
2
3
3
3
3
3
3
3
3
3
3
3
3
3
3
3
3
3
3
3
3
3
3
3
3
3
3
3
3
3
3
3
3
3
3
3
3
3
3
3
4
4
4
4
5
5
5
5
5
5
5
5
5
5
5
5
5
5
5
5
5
5
5
5
5
5
5
5
5
5
6
6
7
7
7
7
7
7
7
7
7
7
7
7
7
7
7
7
7
7
7
7
7
7
7
7
7
7
7
7
7
8
8
8
8
8
8
8
8
8
8
8
8
8
8
8
8
8
8
8
8
8
8
8
8
8
8
8
8
7
7
7
7
7
7
7
7
7
7
7
7
7
7
7
7
6
6
6
6
6
6
6
6
6
6
6
6
6
6
6
6
5
5
5
5
5
5
5
5
4
3
3
3
3
3
3
3
3
3
3
3
3
2
2
2
2
2
2
2
2
2
2
2
2
2
2
2
2
2
2
2
2
2
2
2
2
2
2
2
2
2
2
2
2
2
2
2
2
2
3
3
5
5
8
8
8
8
8
8
8
8
8
8
8
8
8
8
8
8
8
8
7
7
7
7
7
7
7
7
7
7
7
7
7
7
7
7
7
7
7
7
7
7
7
7
7
7
7
7
7
7
7
7
7
7
7
7
7
7
7
7
7
7
7
7
7
7
7
7
7
7
7
7
7
7
7
7
7
7
7
7
7
7
7
7
8
8
8
8
8
8
8
8
8
8
8
8
8
8
8
8
8
8
8
8
8
8
8
8
8
8
8
8
8
8
8
8
8
8
8
8
8
8
8
8
8
8
8
8
8
8
8
8
9
9
11
11
11
11
12
11
11
11
11
11
11
11
12
12
12
13
13
13
13
13
13
13
13
14
14
15
15
14
14
13
13
13
13
14
14
14
14
13
14
14
15
15
15
15
15
15
15
15
15
15
15
15
15
15
16
16
17
17
17
17
17
17
17
17
17
17
17
17
17
17
17
17
17
16
16
16
16
16
16
16
16
16
16
16
16
16
16
16
16
16
16
16
16
16
16
16
16
16
16
16
16
17
17
17
17
17
16
16
16
16
16
16
16
16
16
16
16
16
16
16
16
17
17
16
16
18
17
17
18
18
18
18
18
18
18
18
19
19
19
18
18
18
18
18
17
17
17
17
17
17
17
16
16
16
16
16
16
16
18
18
18
18
18
18
18
18
18
18
18
18
18
18
18
18
18
18
18
18
18
18
17
17
17
17
16
16
16
16
16
18
19
19
19
19
19
19
19
19
19
18
18
16
16
16
16
16
14
15
15
15
15
15
15
15
15
15
14
14
14
14
14
14
14
14
14
14
14
14
14
14
14
14
14
13
13
13
13
13
13
13
13
13
12
12
12
11
11
11
11
11
11
11
11
10
10
10
10
10
10
10
10
10
10
10
10
10
10
10
10
10
10
10
10
10
10
10
10
8
8
8
8
8
8
8
8
8
8
8
8
8
8
8
6
6
6
5
5
5
5
5
5
5
5
6
6
6
6
6
6
6
8
8
8
8
8
8
8
8
8
8
8
8
8
8
7
7
7
7
7
7
7
7
7
6
5
5
5
5
5
5
5
5
5
5
5
5
5
5
5
5
5
5
5
5
5
5
5
5
5
5
5
5
5
6
6
6
6
6
6
6
6
6
6
6
6
6
6
7
7
7
7
7
7
7
7
8
8
8
8
8
8
8
8
8
8
8
8
9
11
11
12
12
12
13
13
13
13
14
14
14
14
13
13
13
14
14
14
14
14
14
14
14
14
14
14
14
14
14
14
14
14
14
14
15
18
18
19
19
19
19
19
19
19
19
19
19
19
19
19
19
19
19
19
19
19
19
19
18
18
18
18
18
18
17
17
17
17
17
17
17
18
18
18
18
18
18
18
17
16
16
16
17
18
19
19
19
19
19
19
21
21
21
21
22
22
22
22
22
22
25
25
25
25
25
25
25
25
25
25
25
25
25
25
25
25
25
25
25
25
25
25
25
24
24
24
24
24
24
24
23
22
22
22
22
22
22
22
22
22
22
22
22
22
22
22
22
22
22
22
21
21
21
21
21
19
19
18
18
18
18
16
16
16
16
16
16
16
16
16
16
16
16
16
16
16
16
16
16
16
16
16
16
16
16
17
17
16
16
16
16
16
16
16
16
16
16
16
16
16
16
16
16
16
16
16
16
14
14
14
12
12
12
12
12
11
11
12
12
12
12
12
12
12
11
11
11
11
11
12
12
12
12
12
12
11
11
11
10
10
10
10
10
11
11
11
11
11
11
11
11
11
10
10
10
10
10
10
10
9
8
8
8
8
8
8
8
8
8
8
8
8
8
8
8
8
8
8
8
8
8
8
8
8
8
8
8
8
8
8
8
8
8
8
8
8
8
8
8
8
8
8
8
8
12
12
12
13
14
14
14
14
14
14
14
14
14
14
14
14
14
14
14
14
14
14
15
15
15
15
15
14
14
14
14
14
14
14
14
14
14
14
14
14
14
14
14
14
14
14
14
14
14
14
14
14
13
13
13
13
13
13
13
13
13
13
13
13
13
14
14
16
16
14
14
14
14
17
22
22
22
22
23
23
25
27
27
35
37
38
38
38
38
38
38
38
38
38
38
38
38
37
37
36
36
36
36
36
36
36
36
36
36
37
37
38
38
37
37
37
37
36
36
36
36
38
39
39
39
39
39
39
39
39
39
39
39
39
39
39
39
39
39
39
39
39
38
38
38
38
38
38
38
38
38
38
38
38
38
38
39
39
39
39
39
39
39
39
39
39
39
39
39
39
39
39
39
39
39
39
39
39
39
39
39
39
39
39
39
39
38
38
37
37
37
37
37
36
36
35
35
34
34
34
34
34
34
34
33
32
32
31
31
31
31
30
30
30
30
28
27
27
27
27
27
27
27
26
26
25
25
25
25
25
25
25
23
23
22
22
22
22
22
21
19
19
17
16
16
16
16
16
16
16
16
16
15
15
15
15
15
15
11
10
9
9
9
9
8
8
8
8
8
8
8
8
8
8
8
2
2
1
1
0
0
0
0
0
0
0
0
0
0
0
0
0
0
0
0
0
0
0
0
0
0
0
0
0
0
0
0
0
0
0
0
1
1
2
2
2
2
2
2
2
2
2
2
2
1
1
1
1
1
1
1
1
2
2
2
2
2
2
2
2
2
2
2
2
2
2
2
2
2
2
2
2
2
2
2
2
2
2
2
2
2
2
2
2
2
2
2
2
2
2
2
2
2
2
2
2
2
2
2
2
2
2
2
2
2
2
2
2
2
2
2
2
2
2
2
2
2
2
2
2
2
2
2
2
2
2
2
2
2
2
2
2
2
2
2
2
2
2
2
2
2
2
2
2
2
2
2
2
2
2
2
2
2
2
2
2
3
3
3
3
3
3
3
3
4
4
4
4
4
4
4
4
4
4
4
4
4
4
4
4
4
4
4
4
4
4
4
4
4
3
3
3
4
4
4
4
4
4
4
4
4
4
4
4
4
3
2
2
2
2
2
2
2
2
2
2
2
2
2
2
2
2
2
2
2
2
2
2
2
3
3
3
3
3
3
3
3
3
4
4
4
4
4
5
5
7
7
7
7
7
7
7
7
7
7
7
7
7
7
7
7
7
7
7
7
7
7
7
6
6
6
6
6
6
6
6
6
6
6
6
6
6
6
6
7
7
7
8
8
8
8
8
8
8
9
10
10
10
10
10
10
10
10
10
10
10
9
9
10
10
10
10
10
10
11
11
11
11
11
11
11
11
11
11
11
11
11
11
11
11
11
11
11
11
11
11
11
11
10
10
10
10
10
10
10
10
10
10
10
10
10
10
10
10
10
10
10
10
10
10
10
10
10
10
10
10
10
11
11
11
9
9
10
10
10
11
11
11
11
11
11
11
11
11
11
11
11
11
11
11
11
11
11
11
11
11
11
11
10
10
10
10
10
10
10
10
9
8
8
8
8
8
8
8
8
7
7
7
7
7
7
7
7
7
7
7
7
7
7
7
7
7
7
7
7
7
7
7
7
7
7
6
6
6
6
6
6
6
6
6
6
6
6
6
7
7
7
7
7
7
7
7
7
7
7
7
7
7
7
7
6
6
5
5
5
5
5
5
5
5
5
5
6
6
5
5
5
5
5
5
5
5
5
5
5
4
4
4
4
4
4
4
4
5
5
5
5
5
5
5
5
5
5
5
5
5
5
5
6
6
6
6
6
6
7
7
8
8
8
8
8
8
8
8
8
7
7
7
7
7
7
7
7
7
7
6
6
6
6
6
6
6
6
6
6
6
6
8
9
9
9
9
9
9
8
8
8
8
8
8
8
8
8
8
8
8
8
8
9
9
9
9
9
9
10
10
10
10
10
10
10
10
10
10
10
10
10
10
10
10
10
10
10
10
10
10
10
10
10
10
11
11
11
11
11
12
12
12
12
12
12
12
12
12
12
12
12
12
12
12
12
12
12
11
11
12
12
12
12
12
12
12
12
12
12
12
11
11
11
11
11
11
11
11
11
11
10
10
10
11
11
11
11
11
11
11
11
11
11
11
11
11
11
11
11
9
9
9
10
10
11
11
11
11
12
12
12
12
12
12
12
12
11
11
11
10
9
9
9
9
9
9
10
10
9
8
8
8
8
8
8
8
9
9
9
9
9
10
10
10
10
9
9
9
9
9
9
9
8
8
8
8
8
8
8
8
8
8
8
8
8
8
8
8
8
8
8
8
8
8
8
8
8
8
8
8
8
8
8
8
8
8
8
8
8
8
8
8
8
8
8
8
8
8
8
8
8
8
8
8
8
8
8
7
7
7
7
7
7
7
7
7
7
7
7
7
7
7
7
7
7
6
6
6
6
6
6
6
6
6
6
6
6
6
6
6
6
6
6
6
6
6
6
6
6
6
6
6
6
6
6
6
6
6
6
6
5
5
5
5
5
5
5
5
5
5
5
4
4
4
4
4
4
4
4
4
4
2
2
2
2
2
2
2
2
2
2
3
2
2
2
3
3
3
3
4
4
4
4
4
4
4
4
4
4
4
4
4
4
4
3
3
3
3
4
4
4
4
4
4
3
4
4
4
4
4
4
4
4
4
4
4
4
4
4
4
4
4
4
4
4
4
4
4
4
4
4
4
4
4
4
4
4
4
4
4
4
4
4
4
4
4
4
4
4
4
4
4
4
4
4
4
4
4
4
4
4
4
4
4
4
4
4
4
4
4
4
4
4
4
4
4
4
4
4
4
4
4
4
4
4
4
4
4
4
4
4
4
4
4
4
4
4
4
4
4
3
3
3
3
3
3
3
3
3
3
3
3
3
3
3
3
3
2
2
2
2
2
2
2
2
2
2
2
2
2
2
2
2
2
2
2
2
2
2
2
2
2
2
2
2
2
2
2
2
2
2
2
2
2
2
2
2
2
2
2
2
2
2
2
1
0
0
0
0
0
0
0
0
0
0
0
0
0
0
0
0
0
0
0
0
0
0
0
0
0
0
0
0
0
0
0
0
0
0
0
0
0
0
0
0
0
0
0
0
0
0
0
0
0
0
0
0
0
0
0
0
0
0
0
0
0
0
0
0
0
0
0
0
0
0
0
0
0
0
0
0
0
0
0
0
0
0
0
0
0
0
0
0
0
0
0
0
0
0
0
0
0
0
0
0
0
0
0
0
0
0
0
0
0
0
0
0
0
0
0
0
0
0
0
0
0
0
0
0
0
0
0
0
0
0
0
0
0
0
0
0
0
0
0
0
0
0
0
0
0
0
0
0
0
0
0
0
0
0
0
0
0
0
0
0
0
0
0
0
0
0
0
0
0
0
0
0
0
0
0
0
0
0
0
0
0
0
0
0
0
0
0
0
0
0
0
0
0
0
0
0
0
0
0
0
0
0
0
0
0
0
0
0
0
0
0
0
0
0
0
0
0
0
0
0
0
0
0
0
0
0
0
0
0
0
0
0
0
1
1
1
1
1
1
1
1
1
1
1
1
1
1
1
1
1
1
1
1
1
1
1
1
1
1
1
1
1
1
1
1
1
1
1
1
1
1
1
1
1
1
1
1
1
1
1
1
1
1
1
1
1
1
1
1
1
1
1
1
1
1
1
1
1
1
1
1
1
1
1
1
1
1
1
1
1
1
1
1
1
1
1
1
1
1
1
1
1
1
1
1
1
1
1
1
1
1
1
1
1
1
1
1
1
1
1
1
1
1
1
1
1
1
1
1
1
1
1
1
1
1
1
1
1
1
1
1
1
1
1
1
1
1
1
1
1
1
1
1
1
1
1
1
1
1
1
1
1
1
1
0
0
0
0
0
0
0
0
0
0
0
0
0
0
0
0
0
0
0
0
0
0
0
0
0
0
0
0
0
0
0
0
0
0
0
0
0
0
0
0
0
0
0
0
0
0
0
0
0
0
0
0
0
1
1
1
1
1
1
1
1
1
1
1
1
1
1
1
1
1
1
1
1
1
1
1
1
1
1
1
1
1
1
1
1
1
1
1
1
1
1
1
1
1
1
1
1
1
1
1
1
1
1
1
1
1
1
1
1
1
1
1
1
1
1
1
1
1
1
1
1
1
1
1
1
1
1
1
1
1
1
1
1
1
1
1
1
1
1
1
1
1
1
1
1
1
1
1
1
1
1
1
1
1
0
0
0
0
0
0
0
0
0
1
1
1
1
1
1
1
1
1
1
1
1
1
1
1
1
1
1
1
1
1
1
1
1
1
1
1
1
1
1
1
1
1
1
1
1
1
1
1
1
1
1
1
1
1
1
1
1
1
1
1
1
1
1
1
1
1
1
2
2
2
2
2
2
2
2
2
2
2
2
2
2
2
2
2
2
2
2
2
2
2
2
2
1
1
2
2
2
2
2
2
2
2
2
2
2
2
2
2
2
2
2
2
2
2
2
2
2
2
2
2
2
2
2
2
2
2
2
2
2
2
2
2
2
2
2
2
2
2
2
2
2
2
2
2
2
2
2
2
2
2
2
2
2
2
2
2
2
2
2
2
2
2
2
1
1
1
1
1
1
1
1
1
1
1
1
1
1
1
1
1
1
1
1
1
2
2
2
2
2
2
2
2
2
2
2
2
2
2
2
2
2
2
2
2
2
2
2
2
2
2
2
2
2
2
2
2
2
2
2
2
1
1
1
1
1
1
1
1
1
1
1
1
1
1
1
1
1
1
1
1
0
0
0
0
0
0
0
0
0
0
0
0
0
0
0
0
0
0
0
0
0
0
0
0
0
0
0
0
0
0
0
0
0
0
0
0
0
0
0
0
0
0
0
0
0
0
0
0
0
0
0
0
0
0
0
0
0
0
0
0
0
0
0
0
0
0
0
0
0
1
1
1
1
1
1
1
1
1
1
1
1
1
1
1
1
1
1
1
1
1
1
1
1
1
1
1
1
1
1
1
1
1
1
1
1
1
1
1
1
1
1
1
1
2
2
2
2
2
2
2
2
2
2
2
2
2
2
2
2
2
2
2
2
2
3
3
3
3
3
3
3
3
3
3
3
3
3
3
3
3
3
3
3
3
3
3
3
3
3
3
3
3
3
3
3
3
3
3
3
3
3
3
3
3
3
3
3
3
3
3
3
3
3
3
3
4
5
5
5
5
5
5
5
5
4
4
4
4
5
5
5
5
5
5
4
4
5
5
5
5
5
5
5
5
5
5
5
5
5
5
5
5
5
5
5
5
5
5
5
5
5
5
5
5
5
4
4
4
4
4
4
4
4
4
4
4
4
4
4
4
4
4
4
4
4
4
4
4
4
4
4
4
4
4
4
4
4
4
3
3
3
3
3
3
3
3
3
3
3
3
3
3
2
2
2
2
2
2
2
2
2
2
2
2
2
2
2
2
2
2
2
2
2
2
2
2
2
2
2
2
2
2
2
2
2
2
2
2
2
2
2
2
2
2
2
2
2
2
2
2
2
2
2
2
2
2
2
2
2
2
2
1
1
1
1
0
0
0
0
0
0
0
0
0
0
0
0
0
0
0
0
0
0
0
0
0
0
0
0
0
0
0
0
0
0
0
0
0
0
0
0
0
0
1
1
1
1
1
1
1
1
1
1
1
1
1
1
1
1
1
1
1
1
1
1
1
1
1
1
1
1
1
1
1
1
2
2
2
2
2
2
2
2
2
2
2
2
2
2
2
2
2
2
2
2
2
2
2
2
2
2
2
2
2
2
2
2
2
2
2
2
2
2
2
2
2
2
2
2
2
2
2
2
2
2
2
2
2
2
2
2
2
2
2
2
2
2
2
2
2
2
2
2
2
2
2
2
2
2
2
2
2
2
2
2
2
2
2
2
2
2
2
2
2
2
2
1
1
1
1
1
1
1
0
0
0
0
0
0
0
0
0
0
0
0
0
0
0
0
0
0
0
0
0
0
0
0
0
0
0
0
0
0
0
0
0
0
0
0
0
0
0
0
0
0
0
0
0
0
0
0
0
0
0
0
0
0
0
0
0
0
0
0
0
0
0
0
0
0
0
0
0
0
0
0
0
0
0
0
0
0
0
0
0
0
0
0
0
0
0
0
0
0
0
0
1
1
1
1
1
1
1
1
1
1
1
1
1
1
1
1
1
1
1
1
1
1
1
1
1
1
1
1
1
1
1
1
1
1
1
1
1
1
1
1
1
1
1
1
1
1
1
1
1
1
1
1
1
1
1
1
1
1
1
1
0
0
0
0
0
0
0
0
0
0
0
0
0
0
0
0
0
0
0
0
0
0
0
0
0
0
0
0
0
0
0
0
0
0
0
0
0
0
0
0
0
0
0
0
0
0
0
0
0
0
0
0
0
0
0
0
0
0
0
0
0
0
0
0
0
0
0
0
0
0
0
0
0
0
0
0
0
0
0
0
0
0
0
0
0
0
0
0
0
0
0
0
0
0
0
0
0
0
0
0
0
0
0
0
0
0
0
0
0
0
0
0
0
0
0
0
0
0
0
0
0
0
0
0
0
0
0
0
0
0
0
0
0
0
0
0
0
0
0
0
0
0
0
0
0
0
0
0
0
0
0
0
0
0
0
0
0
0
0
0
0
0
0
0
0
0
0
0
0
0
0
0
0
0
0
0
0
0
0
0
0
0
0
0
0
0
0
0
0
0
0
0
0
0
0
0
0
0
0
0
0
0
0
0
0
0
0
0
0
0
0
0
0
0
0
0
0
0
0
0
0
0
0
0
0
0
0
0
0
0
0
0
0
0
0
0
0
0
0
0
0
0
0
0
0
0
0
0
0
0
0
0
0
0
0
0
0
0
0
0
0
0
0
0
0
0
0
0
0
0
0
0
0
0
0
0
0
0
0
0
0
0
0
0
0
0
0
0
0
0
0
0
0
0
1
1
1
1
1
2
2
2
2
2
2
2
2
2
2
2
2
2
2
2
2
2
2
2
2
2
2
2
2
2
2
2
2
2
2
2
2
2
2
2
2
2
2
2
2
2
2
2
2
2
2
2
2
2
2
2
2
2
2
2
2
2
2
2
2
2
2
2
2
2
2
2
2
2
2
2
2
3
3
3
3
3
3
3
3
3
4
4
4
5
5
5
5
5
5
5
5
5
5
5
7
8
8
8
8
8
8
8
8
8
8
8
8
8
8
8
8
8
9
9
9
9
9
9
9
9
9
10
10
10
10
10
10
10
10
10
10
11
11
12
12
12
12
13
13
13
13
14
14
14
14
14
14
14
14
16
16
16
16
16
16
16
16
16
16
16
16
16
16
16
17
17
17
17
17
17
17
17
17
17
17
17
17
17
17
17
17
17
17
17
16
16
16
16
16
16
16
16
16
16
16
15
15
14
14
14
14
14
14
14
14
14
14
14
14
14
14
14
14
14
15
14
14
14
14
14
14
14
14
14
14
14
14
14
14
14
14
13
13
13
13
13
13
13
13
13
12
12
12
12
12
11
11
11
11
11
11
11
11
11
11
11
11
11
11
11
11
11
11
11
10
10
10
10
9
9
9
9
9
9
9
9
9
8
8
8
8
8
8
8
8
8
8
8
8
8
8
8
8
8
7
7
7
7
6
6
6
6
6
5
7
5
5
5
5
6
5
5
5
5
5
5
5
5
5
5
5
5
5
4
4
4
4
4
3
3
3
3
3
3
3
3
3
3
3
3
3
3
4
4
4
4
4
4
4
4
4
4
4
5
5
6
6
6
6
6
8
8
8
8
8
9
9
9
9
9
9
9
9
9
9
9
9
9
9
9
9
9
9
9
9
9
9
9
9
10
11
11
11
11
11
11
11
11
11
11
11
11
11
11
11
11
11
11
12
12
12
13
13
15
16
16
16
16
16
16
16
16
15
15
15
15
15
15
15
15
15
15
15
15
15
15
15
15
15
15
15
15
15
15
15
15
15
15
15
15
15
15
15
15
15
15
15
15
14
14
14
14
14
14
14
14
14
14
14
14
14
15
14
14
14
14
14
14
13
13
13
13
13
13
13
13
13
13
12
12
12
11
11
11
11
11
11
11
11
12
12
11
11
11
11
11
11
11
11
11
11
11
11
11
11
11
11
13
14
14
14
14
14
14
14
14
14
13
13
13
13
14
14
14
14
14
14
14
14
14
14
14
14
14
14
14
14
14
14
14
14
14
14
14
14
14
14
14
14
14
14
14
14
14
14
14
14
14
14
14
13
13
13
13
13
13
13
13
13
13
13
12
12
13
13
13
14
14
13
13
13
13
13
13
13
13
13
13
13
13
13
13
13
12
12
11
11
12
12
12
12
12
12
12
12
11
11
11
11
11
11
11
11
11
11
12
12
12
11
11
11
11
11
11
11
11
11
11
11
11
12
12
12
11
11
11
11
11
11
11
11
11
11
10
10
10
10
10
10
10
10
10
10
10
10
10
10
10
10
9
9
9
9
9
8
8
8
8
8
8
8
8
8
8
8
9
9
9
9
9
9
8
8
7
7
6
6
6
6
6
6
6
6
6
7
6
6
6
6
6
6
6
6
6
6
6
6
6
6
5
5
5
5
5
5
5
5
5
5
5
5
5
5
5
5
5
5
6
6
6
6
6
6
6
6
6
5
5
5
5
5
4
4
4
4
4
4
4
4
4
4
4
4
4
4
4
4
4
4
4
4
4
4
4
4
4
4
4
4
4
4
4
4
4
4
4
4
4
4
4
4
4
4
4
4
4
4
4
4
4
4
4
4
4
4
4
4
4
2
3
3
3
3
3
3
3
3
3
3
3
3
3
3
3
3
3
3
3
3
3
3
3
3
3
3
3
3
3
3
3
3
3
3
4
4
4
4
4
4
4
4
4
4
4
4
4
4
4
4
4
4
4
4
4
3
3
3
3
2
2
2
2
2
2
2
2
2
2
2
2
2
2
2
2
2
2
2
2
2
2
2
2
2
2
2
1
1
1
1
1
1
1
1
1
1
1
1
1
1
1
1
1
0
0
0
0
0
0
0
0
0
0
0
0
0
0
0
0
0
0
0
0
0
0
0
0
0
0
0
0
0
0
0
0
0
0
0
0
0
0
0
0
1
1
1
1
1
1
1
1
1
1
1
1
1
1
1
1
1
1
1
1
1
1
1
1
1
1
1
1
1
1
1
1
1
1
1
1
1
0
0
0
0
0
0
0
0
0
0
0
0
0
0
0
0
0
0
0
0
0
0
0
0
0
0
0
0
0
0
0
0
0
0
0
0
0
0
0
0
0
0
0
0
0
0
0
0
0
0
0
0
0
0
0
0
0
0
0
0
0
0
0
0
0
0
0
0
0
0
0
0
0
0
0
0
0
0
0
0
0
0
0
0
0
0
0
0
0
0
0
0
0
0
0
0
0
0
0
0
0
0
0
0
0
0
0
0
0
0
0
0
0
0
0
0
0
0
0
0
0
0
0
0
0
0
0
0
0
0
0
0
0
0
0
0
0
0
0
0
0
0
0
0
0
0
0
0
0
0
0
0
0
0
0
0
0
0
0
0
0
0
0
0
0
0
0
0
0
0
0
0
0
0
0
0
0
0
0
0
0
0
0
0
0
0
0
0
0
0
0
0
0
0
0
0
0
0
0
0
0
0
0
0
0
0
0
0
0
0
0
0
0
0
0
0
0
0
0
0
0
1
1
1
1
1
1
1
1
1
1
1
1
1
1
1
1
1
1
1
1
2
2
2
2
2
2
2
2
2
2
2
2
2
2
2
2
2
2
2
2
2
2
2
2
2
2
2
2
2
2
2
3
3
3
3
3
3
3
3
3
3
3
3
3
3
3
3
3
3
3
3
3
3
3
3
3
3
3
3
3
3
3
3
3
3
3
3
3
3
3
3
3
3
3
3
3
3
3
3
3
3
3
3
3
3
3
3
3
3
3
3
3
3
3
3
3
3
3
3
3
3
3
3
3
3
3
3
3
2
2
2
2
2
2
2
2
2
2
2
2
2
2
2
2
2
2
2
2
2
2
2
2
2
2
2
2
2
2
2
2
2
2
2
2
2
2
2
2
2
2
2
2
2
2
2
2
2
2
2
2
2
2
2
2
2
2
2
2
1
1
1
1
1
1
1
1
1
1
2
2
2
2
2
2
2
2
2
2
2
2
2
2
2
2
1
0
0
0
0
0
0
0
0
0
0
0
0
0
0
0
0
0
0
0
0
0
0
0
0
0
0
0
0
0
0
0
0
0
0
0
0
0
0
0
0
1
1
1
2
2
2
2
2
2
2
2
2
2
2
3
3
3
3
3
3
3
3
3
3
3
3
3
3
3
3
3
3
3
3
3
3
3
3
3
3
3
3
3
3
3
3
3
3
3
3
3
3
3
4
4
4
4
4
4
4
4
4
4
4
4
4
4
4
4
4
4
4
4
4
4
4
4
4
4
4
4
4
4
4
4
4
4
4
4
4
4
4
4
4
4
4
4
4
4
4
4
4
4
4
4
4
4
4
4
4
4
4
4
4
4
4
4
4
4
4
4
4
4
3
3
3
3
3
3
3
3
4
4
4
4
4
4
4
4
4
5
7
7
6
6
5
5
5
5
5
5
5
5
5
5
5
5
5
5
5
5
5
5
5
5
5
5
5
5
5
5
5
5
5
5
5
5
5
5
5
5
5
5
5
5
5
5
5
5
5
5
5
5
5
5
5
5
5
5
5
5
5
5
5
5
5
4
4
4
4
4
4
4
4
4
4
4
4
4
4
4
4
4
4
4
4
4
4
4
4
4
3
3
3
3
4
4
4
4
4
4
4
4
5
5
5
5
5
5
5
5
5
5
5
5
5
5
5
5
5
5
5
5
5
5
5
5
5
5
4
4
4
4
3
3
3
2
2
2
2
2
2
2
2
2
2
2
2
2
2
2
2
2
2
2
2
2
2
2
2
2
2
2
2
2
2
2
2
2
2
2
2
2
2
2
3
3
3
3
3
3
3
3
3
3
4
4
4
4
4
4
4
4
4
4
4
4
4
4
4
4
4
4
4
4
4
4
4
4
4
3
3
3
2
2
2
2
2
2
2
1
1
1
1
1
1
1
1
1
1
1
1
1
1
1
1
1
1
1
1
1
1
1
2
2
2
2
2
2
2
2
2
2
2
2
2
2
2
2
2
2
2
2
2
2
2
2
2
2
2
2
2
2
2
2
2
2
2
3
3
3
3
3
3
3
3
3
3
3
2
2
2
2
2
2
2
2
2
2
2
2
2
2
2
2
2
2
2
2
2
2
2
2
2
2
2
2
2
2
2
2
2
2
2
2
2
2
2
4
5
5
7
8
8
8
8
8
8
9
9
9
10
10
10
10
10
10
10
11
11
11
11
11
11
11
13
13
13
13
13
13
13
13
13
14
14
14
14
14
14
14
14
14
14
14
14
14
14
14
14
14
14
14
14
14
14
14
14
14
14
13
13
13
13
13
13
13
13
13
13
13
15
15
15
15
15
15
15
15
15
15
15
15
15
15
15
15
15
15
15
15
15
15
15
15
15
15
15
15
15
15
15
15
15
15
15
15
15
14
14
14
14
14
14
14
14
14
14
14
14
14
14
14
14
14
14
14
14
14
13
13
11
9
9
7
6
6
6
6
6
6
6
6
6
6
6
6
6
6
6
6
6
6
6
6
6
6
6
6
5
5
5
5
5
5
5
5
5
5
5
5
5
5
5
5
5
5
5
5
5
5
5
5
5
5
5
5
5
5
5
5
5
4
2
2
2
2
1
1
1
1
1
1
1
1
1
1
1
1
1
1
1
1
1
1
0
0
0
0
0
0
0
0
0
0
0
0
0
0
0
0
0
0
0
0
0
0
0
0
0
0
0
0
0
0
0
0
0
0
0
0
0
0
0
0
0
0
0
0
0
0
0
0
0
0
0
0
0
0
0
0
0
0
0
0
0
0
0
0
0
0
0
0
0
0
0
0
0
0
0
0
0
0
0
0
0
0
0
0
0
0
0
0
0
0
0
0
0
0
0
0
0
0
0
0
0
0
0
0
0
0
0
0
0
0
0
0
0
0
0
0
0
0
0
0
0
0
0
0
0
0
0
0
0
0
0
0
0
0
0
0
0
0
0
0
0
0
0
0
0
0
0
0
0
0
0
0
0
0
0
0
0
0
0
0
0
0
0
0
0
0
0
0
0
0
0
0
0
0
0
0
0
0
0
0
0
0
0
0
0
0
0
0
0
0
0
0
0
0
0
0
0
0
0
0
0
0
0
0
0
0
0
0
0
0
0
0
0
0
0
0
0
0
0
0
0
0
0
0
0
0
0
0
0
0
0
0
0
0
0
0
0
0
0
0
0
0
0
0
0
0
0
0
0
0
0
0
0
0
0
0
0
0
0
0
0
0
0
0
0
0
0
0
0
0
0
0
0
0
0
0
0
0
0
0
0
0
0
0
0
0
0
0
0
0
0
0
0
0
0
0
0
0
0
0
0
0
0
0
0
0
0
0
0
0
0
0
0
0
0
0
0
0
0
0
0
0
0
0
0
0
0
0
0
0
0
0
0
0
0
0
0
0
0
0
0
0
0
0
0
0
0
0
0
0
0
0
0
0
0
0
0
0
0
0
0
0
0
0
0
0
0
0
0
0
0
0
0
0
0
0
0
0
0
0
0
0
0
0
0
0
0
0
0
0
0
0
0
0
0
0
0
0
0
0
0
0
0
0
0
0
0
0
0
0
0
0
0
0
0
0
0
0
0
0
0
0
0
0
0
0
0
0
0
0
0
0
0
0
0
0
0
0
0
0
0
0
0
0
0
0
0
0
0
0
0
0
0
0
0
0
0
0
0
0
0
0
0
0
0
0
0
0
0
0
0
0
0
0
0
0
0
0
0
0
0
0
0
0
0
0
0
0
0
0
0
0
0
0
0
0
0
0
0
0
0
0
0
0
0
0
0
0
0
0
0
0
0
0
0
0
0
0
0
0
0
0
0
0
0
0
0
0
0
0
0
0
0
0
0
0
0
0
0
0
0
0
0
0
0
0
0
0
0
0
0
0
0
0
0
0
0
0
0
0
0
0
0
0
0
0
0
0
0
0
0
0
0
0
0
0
0
0
0
0
0
0
0
0
0
0
0
0
0
0
0
0
0
0
0
0
0
0
0
0
0
0
0
0
0
0
0
0
0
0
0
0
0
0
0
0
0
0
0
0
0
0
0
0
0
0
0
0
0
0
0
0
0
0
0
0
0
0
0
0
0
0
0
0
0
0
0
0
0
0
0
0
0
0
0
0
0
0
0
0
0
0
0
0
0
0
0
0
0
0
0
0
0
0
0
0
0
0
0
0
0
0
0
0
0
0
0
0
0
0
0
0
0
0
0
0
0
0
0
0
0
0
0
0
0
0
0
0
0
0
0
0
0
0
0
0
0
0
0
0
0
0
0
0
0
0
0
0
0
0
0
0
0
0
0
0
0
0
0
0
0
0
0
0
0
0
0
0
0
0
0
0
0
0
0
0
0
0
0
0
0
0
0
0
0
0
0
0
0
0
0
0
0
0
0
0
0
0
0
0
0
0
0
0
0
0
0
0
0
0
0
0
0
0
0
0
0
0
0
0
0
0
0
0
0
0
0
0
0
0
0
0
0
0
0
0
0
0
0
0
0
0
0
0
0
0
0
0
0
0
0
0
0
0
0
0
0
0
0
0
0
0
0
0
0
0
0
0
0
0
0
0
0
0
0
0
0
0
0
0
0
0
0
0
0
0
0
0
0
0
0
0
0
0
0
0
0
0
0
0
0
0
0
0
0
0
0
0
0
0
0
0
0
0
0
0
0
0
0
0
0
0
0
0
0
0
0
0
0
0
0
0
0
0
0
0
0
0
0
0
0
0
0
0
0
0
0
0
0
0
0
0
0
0
0
0
0
0
0
0
0
0
0
0
0
0
0
0
0
0
0
0
0
0
0
0
0
0
0
0
0
0
0
0
0
0
0
0
0
0
0
0
0
0
0
0
0
0
0
0
0
0
0
0
0
0
0
0
0
0
0
0
0
0
0
0
0
0
0
0
0
0
0
0
0
0
0
0
0
0
0
0
0
0
0
0
0
0
0
0
0
0
0
0
0
0
0
0
0
0
0
0
0
0
0
0
0
0
0
0
0
0
0
0
0
0
0
0
0
0
0
0
0
0
0
0
0
0
0
0
0
0
0
0
0
0
0
0
0
0
0
0
0
0
0
0
0
0
0
0
0
0
0
0
0
0
0
0
0
0
0
0
0
0
0
0
0
0
0
0
0
0
0
0
0
0
0
0
0
0
0
0
0
0
0
0
0
0
0
0
0
0
0
0
0
0
0
0
0
0
0
0
0
0
0
0
0
0
0
0
0
0
0
0
0
0
0
0
0
0
0
0
0
0
0
0
0
0
0
0
0
0
0
0
0
0
0
0
0
0
0
0
0
0
0
0
0
0
0
0
0
0
0
0
0
0
0
0
0
0
0
0
0
0
0
0
0
0
0
0
0
0
0
0
0
0
0
0
0
0
0
0
0
0
0
0
0
0
0
0
0
0
0
0
0
0
0
0
0
0
0
0
0
0
0
0
0
0
0
0
0
0
0
0
0
0
0
0
0
0
0
0
0
0
0
0
0
0
0
0
0
0
0
0
0
0
0
0
0
0
0
0
0
0
0
0
0
0
0
0
0
0
0
0
0
0
0
0
0
0
0
0
0
0
0
0
0
0
0
0
0
0
0
0
0
0
0
0
0
0
0
0
0
0
0
0
0
0
0
0
0
0
0
0
0
0
0
0
0
0
0
0
0
0
0
0
0
0
0
0
0
0
0
0
0
0
0
0
0
0
0
0
0
0
0
0
0
0
0
0
0
0
0
0
0
0
0
0
0
0
0
0
0
0
0
0
0
0
0
0
0
0
0
0
0
0
0
0
0
0
0
0
0
0
0
0
0
0
0
0
0
0
0
0
0
0
0
0
0
0
0
0
0
0
0
0
0
0
0
0
0
0
0
0
0
0
0
0
0
0
0
0
0
0
0
0
0
0
0
0
0
0
0
0
0
0
0
0
0
0
0
0
0
0
0
0
0
0
0
0
0
0
0
0
0
0
0
0
0
0
0
0
0
0
0
0
0
0
0
0
0
0
0
0
0
0
0
0
0
0
0
0
0
0
0
0
0
0
0
0
0
0
0
0
0
0
0
0
0
0
0
0
0
0
0
0
0
0
0
0
0
0
0
0
0
0
0
0
0
0
0
0
0
0
0
0
0
0
0
0
0
0
0
0
0
0
0
0
0
0
0
0
0
0
0
0
0
0
0
0
0
0
0
0
0
0
0
0
0
0
0
0
0
0
0
0
0
0
0
0
0
0
0
0
0
0
0
0
0
0
0
0
0
0
0
0
0
0
0
0
0
0
0
0
0
0
0
0
0
0
0
0
0
0
0
0
0
0
0
0
0
0
0
0
0
0
0
0
0
0
0
0
0
0
0
0
0
0
0
0
0
0
0
0
0
0
0
0
0
0
0
0
0
0
0
0
0
0
0
0
0
0
0
0
0
0
0
0
0
0
0
0
0
0
0
0
0
0
0
0
0
0
0
0
0
0
0
0
0
0
0
0
0
0
0
0
0
0
0
0
0
0
0
0
0
0
0
0
0
0
0
0
0
0
0
0
0
0
0
0
0
0
0
0
0
0
0
0
0
0
0
0
0
0
0
0
0
0
0
0
0
0
0
0
0
0
0
0
0
0
0
0
0
0
0
0
0
0
0
0
0
0
0
0
0
0
0
0
0
0
0
0
0
0
0
0
0
0
0
0
0
0
0
0
0
0
0
0
0
0
0
0
0
0
0
0
0
0
0
0
0
0
0
0
0
0
0
0
0
0
0
0
0
0
0
0
0
0
0
0
0
0
0
0
0
0
0
0
0
0
0
0
0
0
0
0
0
0
0
0
0
0
0
0
0
0
0
0
0
0
0
0
0
0
0
0
0
0
0
0
0
0
0
0
0
0
0
0
0
0
0
0
0
0
0
0
0
0
0
0
0
0
0
0
0
0
0
0
0
0
0
0
0
0
0
0
0
0
0
0
0
0
0
0
0
0
0
0
0
0
0
0
0
0
0
0
0
0
0
0
0
0
0
0
0
0
0
0
0
0
0
0
0
0
0
0
0
0
0
0
0
0
0
0
0
0
0
0
0
0
0
0
0
0
0
0
0
0
0
0
0
0
0
0
0
0
0
0
1
1
1
1
1
1
1
1
1
1
1
1
1
1
1
1
1
2
2
2
2
2
2
2
2
2
2
2
2
2
2
2
2
2
2
2
2
2
2
2
2
2
2
2
3
3
3
3
4
4
4
4
4
4
4
4
4
4
4
4
4
4
4
4
4
4
4
4
4
4
4
4
4
4
4
4
4
4
4
4
4
4
5
5
5
5
5
5
5
5
5
5
5
5
5
5
5
5
5
5
5
5
5
5
5
5
5
5
5
5
5
5
5
5
5
5
5
5
5
5
5
5
5
5
5
5
5
5
5
5
5
5
5
5
5
5
4
4
4
4
4
4
3
3
3
3
3
3
3
3
3
4
4
4
4
4
5
5
5
5
5
5
5
5
5
5
5
5
5
5
5
5
5
5
5
5
5
5
5
5
5
5
5
5
5
5
5
5
5
5
5
4
4
4
4
4
4
4
4
4
4
4
4
4
4
4
4
4
4
3
3
3
3
3
3
3
3
2
2
3
3
3
3
3
3
3
3
3
3
3
3
3
3
3
3
3
3
3
3
3
3
3
3
3
3
3
3
3
4
4
4
5
5
5
5
5
5
5
6
6
6
6
7
7
7
7
7
7
8
8
8
8
8
8
8
8
8
8
8
8
8
8
8
8
8
8
8
8
8
8
8
8
8
8
8
8
8
8
8
8
8
8
8
8
8
8
8
8
8
8
8
8
8
8
8
8
8
7
7
7
7
7
7
7
7
7
7
7
7
7
6
6
6
6
6
6
6
6
7
7
7
7
7
7
7
7
6
6
6
6
6
6
6
6
6
6
6
6
6
6
6
6
6
6
6
6
6
6
6
6
6
6
6
7
6
5
5
5
5
5
5
5
5
5
5
5
5
5
5
5
5
5
5
5
5
5
5
5
5
5
5
5
5
5
6
6
6
6
6
7
7
7
7
7
6
6
6
6
6
6
5
5
5
5
5
5
5
5
5
5
5
5
5
5
5
5
5
5
5
5
5
5
5
5
5
5
5
5
5
6
6
6
6
8
8
8
8
8
8
9
9
11
15
16
16
16
17
17
17
19
19
19
19
19
19
19
19
19
19
19
19
19
19
19
19
19
19
19
19
19
19
19
19
19
19
19
19
18
18
18
18
18
18
18
18
18
18
18
18
17
17
17
17
17
17
17
17
17
17
17
17
17
17
17
17
17
16
16
16
16
16
16
16
16
16
16
16
16
16
15
15
15
15
15
15
16
16
16
16
16
16
16
16
16
16
16
16
16
16
16
16
16
16
16
15
15
15
14
13
13
13
13
13
13
13
13
12
12
11
11
11
11
11
11
11
11
11
11
11
11
11
11
11
11
11
11
11
10
10
10
10
10
10
10
10
10
10
10
9
9
9
9
8
8
8
8
7
6
6
6
6
6
5
5
5
5
5
5
5
5
5
5
4
4
4
4
4
4
4
4
2
2
2
2
2
2
2
2
2
2
1
1
1
1
1
1
1
1
1
1
1
2
2
2
2
2
2
2
2
2
2
2
2
2
2
2
2
2
1
1
1
1
1
1
1
1
1
1
1
1
2
2
2
2
2
2
2
2
2
2
2
2
2
2
2
2
2
2
2
2
2
2
1
1
1
1
1
1
1
1
1
1
1
1
1
1
1
1
1
1
1
1
1
1
1
1
1
1
1
1
1
1
1
1
1
1
1
1
1
1
1
1
1
1
1
1
1
1
1
1
1
1
1
1
1
1
1
1
1
1
1
1
1
1
1
1
1
1
1
1
1
1
1
1
1
1
1
1
1
1
1
1
1
1
1
1
1
1
0
0
0
0
0
0
0
0
0
0
0
0
0
0
0
0
0
0
0
0
0
0
0
0
0
0
0
0
0
0
0
0
0
0
0
0
0
0
0
0
0
0
0
0
0
0
0
0
0
0
0
0
0
0
0
0
0
0
0
0
0
0
0
0
0
0
0
0
0
0
0
0
0
0
0
0
0
0
0
0
0
0
0
0
0
0
0
0
0
0
0
0
0
0
0
0
0
0
0
0
0
0
0
0
0
0
0
0
0
0
0
0
0
0
0
0
0
0
0
1
1
1
1
1
1
1
1
1
1
1
1
1
1
1
1
1
1
1
1
1
1
1
2
2
2
2
2
2
2
2
2
2
2
2
2
2
2
2
2
2
2
2
2
2
2
2
2
2
2
2
2
2
2
2
2
2
2
2
2
2
2
2
2
2
2
2
2
2
2
2
2
2
2
2
2
2
2
2
2
2
2
2
2
2
2
2
2
2
2
2
2
2
3
4
4
4
4
5
5
5
5
5
5
5
5
5
4
4
4
4
4
4
4
4
4
4
4
4
4
4
4
4
4
4
4
4
4
4
4
4
4
4
4
4
4
4
4
4
4
4
4
4
4
4
4
4
4
4
4
4
4
4
4
4
4
4
4
4
4
4
4
4
4
4
4
4
4
4
4
4
4
4
4
4
4
4
4
3
3
3
3
3
3
3
3
3
2
2
2
2
2
2
2
2
2
2
2
2
2
2
2
2
2
2
2
2
2
2
2
2
2
2
2
2
2
2
2
2
1
1
1
1
1
1
1
1
1
1
1
1
0
0
0
0
0
0
0
0
0
0
0
0
0
0
0
0
0
0
0
0
0
0
0
0
0
0
0
0
0
0
0
0
0
0
0
0
0
0
0
0
0
0
0
0
0
0
0
0
0
0
0
0
0
0
0
0
0
0
0
0
0
0
0
0
0
0
0
0
0
0
0
0
0
0
0
0
0
0
0
0
0
0
0
0
0
0
0
0
0
0
0
0
0
0
0
0
0
0
0
0
0
0
0
0
0
0
0
0
0
0
0
0
0
0
0
0
0
0
0
0
0
0
0
0
0
0
0
0
0
0
0
0
0
0
0
0
0
0
1
2
2
2
2
2
2
2
2
2
2
2
2
2
2
2
2
2
2
2
2
2
2
2
3
3
3
3
3
3
3
3
3
3
3
3
3
3
3
3
3
3
3
3
3
3
3
3
3
3
3
3
3
4
4
4
6
6
7
8
8
8
8
8
8
8
8
8
8
8
8
8
8
8
8
8
8
8
8
8
8
8
8
8
8
8
8
8
8
8
8
8
8
8
8
9
9
9
9
9
9
9
9
9
9
9
9
9
9
9
9
9
9
8
8
8
8
8
8
8
8
8
8
8
8
8
8
8
8
8
7
7
7
7
7
7
7
7
7
7
7
7
7
7
7
7
7
7
7
7
7
7
7
7
7
7
7
7
7
7
7
7
7
7
7
7
7
7
7
7
7
7
7
7
7
7
7
7
6
6
6
5
5
5
5
5
5
5
5
5
5
5
5
5
5
5
5
5
5
5
5
5
4
4
4
4
4
4
3
3
3
3
3
4
4
3
3
3
3
3
3
3
3
3
3
2
2
2
2
2
2
2
2
2
2
2
2
2
2
2
2
2
2
2
2
2
2
1
1
1
1
1
1
1
1
1
1
1
1
1
1
0
1
1
2
2
2
2
2
2
2
2
2
2
2
2
2
2
2
2
2
2
2
2
2
2
2
2
2
2
2
2
2
2
2
2
2
2
2
2
2
2
2
2
2
2
2
2
2
2
2
2
2
2
2
2
2
2
2
2
2
2
2
2
2
3
3
3
3
3
3
3
3
3
2
2
2
2
2
2
2
2
2
2
2
2
2
2
2
2
2
2
2
2
2
2
2
2
2
2
2
2
2
2
2
2
2
2
2
2
2
2
2
2
2
2
2
2
2
2
2
2
2
2
2
3
3
3
3
3
3
3
3
3
4
4
5
5
5
5
5
5
6
6
6
6
6
6
6
6
6
6
6
6
6
6
6
6
6
6
6
6
6
6
6
6
6
5
5
5
5
5
5
5
5
5
5
5
5
5
5
5
5
5
5
5
5
5
5
5
5
5
5
5
5
5
5
5
5
5
5
5
5
5
5
5
5
5
5
5
4
4
4
4
4
4
4
4
4
4
4
4
4
4
4
4
4
4
4
4
4
4
4
4
4
4
4
4
4
4
4
4
4
4
4
4
4
4
4
4
4
4
4
4
4
4
4
4
4
4
4
4
4
4
4
4
4
3
3
3
3
3
3
3
3
3
3
3
3
3
3
3
3
3
3
3
3
3
2
2
2
2
2
2
2
2
2
2
2
2
2
2
2
2
2
2
2
2
2
2
2
2
2
1
1
1
1
1
1
0
0
0
0
0
0
0
0
0
0
0
0
0
0
0
0
0
0
0
0
0
0
0
0
0
0
0
0
0
0
0
0
0
0
0
0
0
0
0
0
0
0
0
0
0
0
0
0
0
0
0
0
0
0
0
0
0
0
0
0
0
0
0
0
0
0
0
0
0
0
0
0
0
0
0
0
0
0
0
0
1
1
1
1
1
1
2
3
3
5
5
6
6
6
6
6
6
6
6
6
6
6
6
6
6
6
6
6
6
6
6
6
6
6
6
6
6
6
6
6
6
6
6
6
6
6
6
6
6
6
6
6
6
6
6
6
6
6
7
7
7
7
7
7
7
7
7
7
7
7
7
7
7
7
7
7
8
8
8
8
8
8
8
8
8
8
8
8
8
8
8
8
8
8
8
8
8
8
9
9
9
9
9
9
9
10
10
10
10
10
10
10
11
11
11
11
11
11
11
11
11
11
11
11
11
11
11
11
11
11
11
11
11
11
11
11
11
11
11
10
10
10
10
10
10
9
8
8
8
8
7
7
7
7
7
7
7
7
7
6
6
6
6
6
6
6
6
6
6
6
5
5
5
5
5
5
5
5
5
5
5
5
5
5
6
6
6
5
5
5
5
5
5
5
5
5
5
5
5
5
5
4
4
4
4
4
4
4
4
4
4
4
4
4
4
4
4
4
3
3
3
5
5
5
5
5
5
5
5
5
5
5
5
5
5
4
4
4
4
4
4
4
4
3
3
3
3
3
3
3
3
3
3
3
3
3
3
3
3
3
3
3
3
3
3
3
3
3
3
3
3
3
2
2
2
2
2
2
2
2
2
2
2
2
2
2
2
2
2
2
3
4
4
4
4
4
4
4
4
4
4
4
4
4
3
3
4
4
4
4
4
4
4
4
4
4
4
5
5
5
5
5
5
5
5
5
5
5
6
6
6
6
6
6
6
6
6
6
6
6
6
6
6
6
6
6
6
6
6
6
6
6
6
6
6
6
6
7
7
7
7
8
8
8
8
8
8
8
8
8
8
8
8
8
8
8
8
8
8
8
8
8
8
8
8
8
8
8
8
8
8
8
8
8
8
8
8
8
8
8
8
8
8
8
8
8
9
9
9
9
9
9
9
9
9
9
9
9
9
9
8
8
8
8
8
8
8
8
8
8
8
8
8
8
8
8
8
8
8
8
8
8
8
8
8
8
8
8
8
8
8
8
7
7
7
7
7
7
7
7
7
7
7
7
7
7
7
7
7
7
7
7
7
7
7
8
8
8
7
7
7
7
7
7
7
7
6
6
6
6
6
6
6
5
5
5
5
5
5
4
4
4
4
4
4
4
4
4
4
4
4
4
4
4
4
4
4
4
4
4
4
4
4
4
4
4
4
4
4
4
4
4
4
4
4
4
4
4
4
4
4
4
4
4
4
4
4
3
3
3
3
3
3
3
3
3
3
3
3
2
3
3
3
3
3
3
3
3
2
2
2
2
2
2
2
2
2
2
2
2
2
2
2
2
2
2
2
2
2
2
2
2
2
2
2
2
2
2
2
2
2
2
2
2
2
2
2
2
2
2
2
2
2
2
2
2
2
2
2
2
2
2
2
2
2
2
1
1
1
1
0
0
0
0
0
0
0
0
0
0
0
0
0
0
0
0
0
0
0
0
0
1
1
1
1
1
1
1
1
1
1
1
1
1
1
1
1
1
1
2
2
2
2
2
2
2
2
2
2
2
3
3
3
3
3
3
3
3
3
3
3
3
3
3
3
3
4
4
4
4
4
4
4
4
4
4
4
4
4
4
4
4
4
4
4
4
4
4
4
4
4
4
4
4
4
4
4
4
4
4
4
4
4
4
4
4
4
4
4
4
4
4
4
4
4
4
4
4
4
4
4
4
4
4
4
4
4
4
4
4
4
4
4
4
4
4
4
4
4
4
4
4
4
5
5
5
5
5
5
5
5
5
5
5
5
5
5
5
5
5
5
5
5
5
4
4
4
4
4
4
4
4
4
4
4
4
4
3
3
3
2
3
3
3
3
2
2
2
2
2
2
2
2
2
2
2
2
2
2
2
2
2
2
2
2
2
2
2
2
2
2
2
2
2
2
2
2
2
2
2
2
2
2
2
2
2
2
2
2
2
2
2
2
2
2
2
2
2
2
2
2
2
2
2
2
2
2
2
2
2
2
2
2
2
2
2
2
2
2
2
2
2
2
2
2
2
2
2
2
2
2
2
2
2
2
2
2
2
2
2
2
2
2
2
2
2
2
2
2
2
2
2
2
2
2
2
2
2
2
2
2
2
1
1
1
1
1
1
1
1
1
1
1
1
1
0
0
0
0
0
0
0
0
0
0
0
0
0
0
0
0
0
0
0
0
0
0
0
0
0
0
0
0
0
0
0
0
0
0
0
0
0
0
0
0
0
0
0
0
0
0
0
0
0
0
0
0
0
0
0
0
0
0
0
0
0
0
0
0
0
0
0
0
0
0
0
0
0
0
0
0
0
0
0
0
0
0
0
0
0
0
0
0
0
0
0
0
0
0
0
0
0
0
0
0
0
0
0
0
0
0
0
0
1
1
1
1
1
1
1
1
1
1
1
1
1
1
1
1
1
1
1
1
1
1
1
2
2
2
2
2
2
2
2
2
2
2
3
3
3
3
3
3
3
3
3
3
3
3
3
3
3
3
3
3
3
3
3
3
3
3
3
3
3
3
3
3
3
3
3
3
3
3
3
3
3
3
3
3
3
3
3
3
3
3
3
3
3
3
3
3
3
3
3
3
3
3
3
3
3
3
3
3
3
3
3
3
3
3
3
3
2
2
2
2
2
2
2
2
2
2
2
2
2
2
2
2
2
2
2
2
2
2
2
2
2
2
2
2
2
2
2
2
2
2
2
2
2
2
2
2
2
2
2
2
2
2
2
2
2
2
2
2
2
2
2
2
2
2
2
2
2
2
2
2
2
2
2
2
2
1
1
1
1
1
1
1
1
1
1
2
2
2
2
2
2
2
2
2
2
2
2
2
2
2
2
2
2
2
2
2
2
2
2
2
2
2
2
2
2
2
2
2
2
2
2
2
2
2
2
2
2
2
2
2
2
2
2
2
2
2
2
2
2
2
2
2
2
2
2
2
2
2
2
2
2
2
2
2
2
2
2
2
2
2
2
2
2
2
2
2
2
2
2
2
2
2
2
2
2
2
2
2
2
2
2
2
2
2
2
2
2
2
2
2
2
2
2
2
2
2
2
2
2
2
2
2
2
2
2
2
2
2
2
1
1
1
1
1
1
1
0
0
0
0
0
0
0
0
0
0
0
0
0
0
0
0
0
0
0
0
0
0
0
0
0
0
0
0
0
0
0
0
0
0
0
0
0
0
0
0
0
0
0
0
0
0
0
0
0
0
0
0
0
0
0
0
0
0
0
0
0
0
0
0
0
0
0
0
0
0
0
0
0
0
0
0
0
0
0
0
0
0
0
0
0
0
0
0
0
0
0
0
0
0
0
0
0
0
0
0
0
0
0
0
0
0
0
0
0
0
0
0
0
0
0
0
0
0
0
0
0
0
0
0
0
0
0
0
0
0
0
0
0
0
0
0
0
0
0
0
2
2
2
2
2
2
2
2
2
2
2
2
2
2
2
2
2
2
3
3
3
3
3
3
3
3
3
3
3
3
3
3
3
3
3
3
3
3
3
3
3
3
3
3
3
3
3
3
4
4
4
4
4
4
4
4
4
4
4
4
4
4
4
4
4
4
4
4
4
4
4
4
4
4
4
4
4
4
4
4
4
4
4
4
4
4
4
4
4
4
4
4
4
4
4
4
4
4
3
3
4
4
4
4
4
4
5
5
5
5
5
5
5
5
5
5
5
5
5
5
5
5
5
5
5
5
5
5
5
5
5
5
5
5
5
5
5
5
5
5
5
5
5
5
5
5
5
5
5
6
6
5
5
5
5
5
5
5
5
5
5
5
5
5
5
5
5
5
5
5
5
5
5
5
5
5
5
5
5
5
5
5
5
5
5
5
5
5
4
4
4
4
4
5
5
5
5
5
5
5
5
5
5
5
5
5
5
5
5
5
5
5
5
5
5
5
5
5
5
5
5
5
5
5
5
5
5
5
5
5
5
5
5
5
5
5
5
5
5
5
5
5
5
5
5
5
5
5
5
5
5
5
5
5
5
5
5
5
5
5
5
5
5
5
5
5
5
5
5
5
5
5
5
5
5
5
5
5
5
5
5
5
5
5
5
5
5
5
5
5
5
5
5
5
5
4
4
4
4
4
4
4
4
4
4
4
4
4
4
4
4
3
3
3
3
3
2
2
2
2
2
2
2
2
2
2
2
2
2
2
2
2
2
2
2
2
2
2
2
2
1
0
0
0
0
0
0
0
0
0
0
0
0
0
0
0
0
0
0
0
0
0
0
0
0
0
0
0
0
0
0
0
0
0
0
0
0
0
0
0
0
0
0
0
0
0
0
0
0
0
0
0
0
0
0
0
0
0
0
0
0
0
0
0
0
0
0
0
0
0
0
0
0
0
0
0
0
0
0
0
0
0
0
0
0
0
0
0
0
0
0
0
0
0
0
0
0
0
0
0
0
0
0
0
0
0
0
0
0
0
0
0
0
0
0
0
0
0
0
0
0
0
0
0
0
0
0
0
0
0
0
0
0
0
0
0
0
0
0
0
0
0
0
0
0
0
0
0
0
0
0
0
0
0
0
0
0
0
0
0
0
0
0
0
0
0
0
0
0
0
0
0
0
0
0
0
0
0
0
0
0
0
0
0
0
0
0
0
0
0
0
0
0
0
0
0
0
0
0
0
0
0
0
0
0
0
0
0
0
0
0
0
0
0
0
0
0
0
0
0
0
0
0
0
0
0
1
2
2
2
2
2
2
2
2
2
2
2
2
2
2
2
2
2
2
2
2
2
2
2
2
2
2
2
2
2
2
2
2
2
2
2
2
2
2
2
2
2
2
2
2
2
2
2
2
2
2
2
2
2
2
2
2
2
2
2
2
2
2
2
2
2
2
2
2
2
2
2
2
2
2
2
2
2
2
2
2
2
2
2
2
2
2
2
2
2
2
2
2
2
2
2
2
2
2
2
2
2
2
2
2
2
2
2
2
2
2
2
2
2
2
2
2
2
2
2
2
2
1
1
1
1
1
1
1
1
1
1
1
1
1
1
1
1
1
1
0
0
0
0
0
0
0
0
0
0
0
0
0
0
0
0
0
0
0
0
0
0
0
0
0
0
0
0
0
0
0
0
0
0
0
0
0
0
0
0
0
0
0
0
0
0
0
0
0
0
0
0
0
0
0
0
0
0
0
0
0
0
0
0
0
0
0
0
0
0
0
0
0
0
0
0
0
0
0
0
0
0
0
0
0
0
0
0
0
0
0
0
0
0
0
0
0
0
0
0
0
0
0
0
0
0
0
0
0
0
0
0
0
0
0
0
0
0
0
0
0
0
0
0
0
0
0
0
0
0
0
0
0
1
1
1
1
1
1
1
1
1
1
1
1
1
1
1
1
1
1
1
1
1
1
1
1
1
1
1
1
1
1
1
1
1
1
1
1
1
1
1
1
1
1
1
1
1
1
1
1
1
1
1
1
1
1
1
1
1
1
1
1
1
1
1
1
1
1
1
1
1
1
1
1
1
1
1
1
1
1
1
1
1
1
1
1
1
1
1
1
1
1
1
1
1
2
2
2
2
2
2
2
2
2
2
2
2
2
2
2
2
2
2
2
2
2
2
2
2
2
1
1
1
1
1
1
1
1
1
1
1
1
1
1
1
1
1
1
1
1
1
1
1
2
2
2
2
2
2
2
2
2
2
2
2
2
2
1
1
1
1
1
1
1
1
1
1
1
1
1
1
1
1
1
1
1
1
1
1
1
1
1
1
1
1
1
1
1
1
1
0
0
0
0
0
0
0
0
0
0
0
0
0
0
1
2
2
2
2
3
3
3
3
3
3
3
3
3
3
3
3
3
3
3
3
3
3
3
3
3
3
3
3
3
3
3
3
3
3
3
3
3
3
3
3
3
3
3
3
3
3
3
3
3
3
4
4
4
4
4
4
4
4
4
4
4
4
4
5
5
5
5
5
5
5
5
5
5
5
5
5
5
5
5
5
5
5
5
5
5
5
5
5
5
5
5
5
5
5
5
5
5
5
5
5
5
5
5
5
5
5
5
5
5
5
5
5
5
5
5
5
5
5
5
5
5
5
5
5
5
5
5
5
5
5
5
5
5
5
5
5
5
5
5
5
5
5
5
5
5
5
5
5
5
5
5
5
5
5
5
5
4
4
4
4
4
4
4
4
4
4
4
4
4
4
4
4
4
4
4
4
4
3
3
3
3
3
3
3
3
2
2
2
2
2
2
2
0
0
0
0
0
0
0
0
0
0
0
0
0
0
0
0
0
0
0
0
0
0
0
0
0
0
0
0
0
0
0
0
0
0
0
0
0
0
0
0
0
0
0
0
0
0
0
0
0
0
0
0
0
0
0
0
0
0
0
0
0
0
0
0
0
0
0
0
0
0
0
0
0
0
0
0
0
0
0
0
0
0
0
0
0
0
0
0
0
0
0
0
0
0
0
0
0
0
0
0
0
0
0
0
0
0
0
0
0
0
0
0
0
0
0
0
0
0
0
0
0
0
0
0
0
0
0
0
0
0
0
0
0
0
0
0
0
0
0
0
0
0
0
0
0
0
0
0
0
0
0
0
0
0
0
0
0
0
0
0
0
0
0
0
0
0
0
0
0
0
0
0
0
0
0
0
0
0
0
0
0
0
0
0
0
0
0
0
0
0
0
0
0
0
0
0
0
0
0
0
0
0
0
0
0
0
0
0
0
0
0
0
0
0
0
0
0
0
0
0
0
0
0
0
0
0
0
0
0
0
0
0
0
0
0
0
0
0
0
0
2
2
2
2
2
2
2
2
2
2
2
2
2
2
2
2
2
2
2
2
2
2
2
2
2
2
2
2
2
2
2
2
2
2
2
2
2
2
2
2
2
2
2
2
2
2
2
2
2
2
2
2
2
2
2
2
2
2
2
2
2
2
2
2
2
2
2
2
2
2
2
2
2
2
2
2
2
2
2
2
2
2
2
2
2
2
2
2
2
2
2
2
2
2
2
2
2
2
2
2
2
2
2
4
4
4
4
4
4
4
4
4
4
4
4
4
4
4
4
4
4
4
4
4
4
4
4
4
4
4
4
4
4
4
4
4
4
5
5
5
5
5
5
5
5
5
5
5
5
5
5
5
5
5
5
4
4
4
4
4
4
4
4
4
4
4
4
4
4
4
4
4
4
4
4
4
4
4
4
4
4
4
4
4
4
4
3
2
2
2
2
2
2
2
2
2
2
2
2
2
2
2
2
2
2
2
2
2
2
2
2
2
2
2
2
2
2
2
2
2
2
2
2
2
2
2
1
1
1
1
1
1
1
1
1
1
1
1
1
1
1
1
2
2
2
2
2
2
2
2
2
2
2
2
2
2
2
2
2
2
2
2
2
2
2
2
2
2
2
2
2
2
2
2
2
2
2
2
2
2
2
2
2
2
2
2
2
2
2
2
2
2
2
2
2
2
2
2
2
2
2
2
2
2
2
2
2
2
2
2
2
2
2
2
2
2
2
2
2
2
2
2
2
3
3
3
3
3
3
3
3
3
3
3
4
4
4
4
4
4
4
4
4
4
4
4
4
4
4
4
4
4
4
4
4
4
4
4
4
3
3
3
3
3
3
3
3
3
3
3
3
3
3
3
3
3
3
3
3
3
3
3
3
3
3
3
3
3
3
3
2
2
2
2
2
2
2
2
2
2
2
2
2
2
2
2
2
2
2
2
2
2
2
2
2
2
2
2
2
2
2
2
2
2
2
2
2
2
2
2
2
2
2
2
2
2
2
2
2
2
2
2
2
2
2
2
2
2
2
2
2
2
2
2
2
2
2
2
2
2
2
2
2
2
2
2
2
2
2
2
2
2
2
2
2
2
2
2
2
2
2
2
2
2
2
2
2
2
2
2
2
2
2
2
2
2
2
2
2
2
2
2
2
2
2
2
2
2
2
2
2
2
2
1
1
1
1
1
1
1
1
1
1
1
1
1
1
1
1
1
1
1
1
1
1
1
1
1
1
1
1
1
1
1
1
1
1
1
1
1
1
1
0
0
0
0
0
0
0
0
0
0
0
0
0
0
0
0
0
0
0
0
0
0
0
0
0
0
0
0
0
1
1
1
1
1
1
1
1
1
1
1
1
1
1
1
1
1
1
1
1
1
1
1
2
2
2
2
2
2
2
2
2
2
2
2
2
2
2
2
2
2
2
2
2
2
2
2
2
2
2
2
2
2
2
2
1
1
1
1
1
1
1
1
1
1
1
1
1
1
1
1
1
1
1
1
1
1
1
1
2
2
2
2
2
2
2
2
2
2
2
2
2
2
2
2
2
2
2
2
2
2
2
2
2
2
2
2
2
2
2
2
2
2
2
2
2
2
2
2
2
2
2
2
2
2
2
2
2
2
2
2
2
2
2
2
2
2
2
2
2
2
2
2
2
2
2
2
2
2
2
2
2
2
2
2
2
2
2
2
2
2
2
2
2
2
2
2
2
2
2
2
2
2
2
2
2
2
2
2
2
2
2
2
2
2
2
2
1
1
1
1
1
1
1
1
1
1
1
1
1
1
1
1
1
1
1
1
1
1
1
1
1
1
1
1
1
1
1
1
1
1
1
1
2
2
2
2
2
2
2
2
2
2
2
2
2
2
2
2
2
2
2
2
2
2
2
2
2
2
2
2
2
2
2
2
2
2
2
2
2
2
2
2
2
2
2
2
2
2
2
2
2
2
2
2
2
2
2
2
2
2
2
2
2
2
2
2
2
2
2
2
2
2
2
2
2
2
2
2
2
2
2
2
2
2
2
2
2
2
2
2
2
2
2
2
2
2
2
2
2
2
2
2
2
2
3
3
3
3
3
3
3
3
3
3
3
3
3
3
4
4
4
4
4
4
4
4
4
4
4
4
4
5
5
5
5
5
5
5
5
5
5
5
5
5
5
5
5
5
5
5
5
5
5
5
5
5
5
5
5
5
5
5
5
5
5
5
5
5
5
5
5
5
5
4
4
4
4
3
4
4
4
4
4
4
4
4
4
4
4
4
4
4
4
4
4
4
4
4
4
4
4
4
4
4
5
5
5
5
5
5
5
5
5
5
5
6
6
6
6
6
5
5
5
5
5
5
5
5
5
5
5
5
5
5
5
5
5
5
5
5
5
5
5
5
5
5
5
5
5
5
5
5
5
5
5
4
4
4
4
4
4
4
4
4
4
3
3
3
3
3
3
3
3
3
3
3
3
3
3
3
3
3
3
3
2
2
2
2
2
2
2
2
2
2
2
2
2
2
2
2
2
2
2
2
2
2
2
2
2
2
2
2
2
2
2
2
2
2
2
2
2
2
2
2
2
2
2
2
2
2
2
2
2
2
2
2
2
2
2
2
2
2
3
3
3
3
3
3
3
3
3
3
3
3
3
3
3
3
3
3
3
3
3
3
3
3
3
3
3
3
3
3
3
3
3
3
3
3
3
3
3
3
3
3
3
3
3
3
3
3
3
3
2
2
2
2
2
2
2
2
2
2
2
2
2
2
2
2
2
2
2
2
2
2
2
2
2
2
2
2
2
2
2
2
2
2
2
2
2
2
2
2
2
2
2
2
2
2
2
2
2
2
2
2
2
2
2
2
2
2
2
2
2
2
2
2
2
2
2
2
2
2
2
1
1
1
1
1
1
1
1
1
1
1
1
1
1
1
1
1
1
1
0
0
0
0
1
1
1
1
1
1
1
1
1
1
1
1
1
1
1
1
1
1
1
1
1
1
1
2
2
2
2
2
2
2
2
2
2
2
2
2
2
2
2
2
2
2
2
2
2
2
2
2
2
2
2
2
2
2
2
2
2
2
2
2
2
2
2
2
2
2
3
4
4
4
4
4
4
4
4
4
4
4
4
4
4
4
4
4
4
4
4
4
4
4
4
4
4
4
4
4
4
4
4
4
4
4
4
4
4
4
4
4
4
4
4
4
4
4
4
4
4
4
4
3
3
3
3
3
3
3
3
3
3
3
3
3
3
3
3
3
3
3
3
3
3
3
3
3
2
2
2
2
2
2
2
2
2
2
2
2
2
3
3
2
2
2
2
2
2
2
2
2
2
2
2
2
2
2
2
2
2
2
2
2
2
2
2
2
2
2
2
2
2
2
2
2
2
2
2
2
2
2
2
2
2
2
2
2
2
2
2
2
2
2
2
2
3
3
3
3
3
4
4
4
4
4
4
4
4
4
5
5
5
5
5
5
5
5
5
5
5
5
4
4
4
4
4
4
4
5
5
5
5
5
5
5
6
6
6
7
7
7
7
7
7
7
7
7
7
7
7
7
7
7
7
7
7
7
7
7
7
7
7
7
7
7
7
7
7
7
7
7
6
6
6
6
6
6
6
6
6
6
6
6
6
6
6
6
6
7
7
7
7
7
7
7
7
7
7
7
7
7
7
8
8
8
8
8
8
8
8
8
8
8
8
8
8
7
7
7
7
6
6
6
6
6
6
6
6
6
6
6
6
6
6
6
8
8
8
10
10
10
10
10
9
9
9
8
8
8
8
8
8
8
8
8
8
8
8
8
8
8
8
8
8
8
8
8
8
8
8
8
8
8
8
8
7
7
6
6
7
7
7
7
7
7
7
7
7
7
7
6
6
6
6
6
6
6
6
6
5
5
5
5
5
5
5
5
5
5
5
5
5
5
5
5
5
5
5
5
5
5
5
5
5
5
5
5
5
5
5
5
5
5
5
5
5
5
5
5
5
5
5
5
5
5
5
5
5
5
5
5
5
5
4
4
4
4
4
4
4
4
4
4
4
4
4
4
4
4
4
4
4
4
4
4
4
4
4
4
4
3
3
3
3
3
3
3
3
3
3
3
3
3
3
3
3
3
3
3
3
3
3
3
3
3
3
3
3
3
3
3
3
3
3
3
3
3
3
3
3
3
3
2
2
2
2
2
2
2
1
1
0
0
0
0
0
0
0
0
0
0
0
0
0
0
0
0
0
0
0
0
0
0
0
0
0
0
0
0
0
0
0
0
0
0
0
0
0
0
0
0
0
0
0
0
0
0
0
0
0
0
0
0
0
0
0
0
0
0
0
0
0
0
0
0
0
0
0
0
0
0
0
0
0
0
0
0
0
0
0
0
0
0
0
0
0
0
0
0
0
0
0
0
0
0
0
0
0
0
0
0
0
0
0
0
0
0
0
0
0
0
0
0
0
0
0
0
0
0
0
0
0
0
0
0
0
0
0
0
0
0
0
0
0
0
0
0
0
0
0
0
0
0
0
0
0
0
0
0
0
0
0
0
0
0
0
0
0
0
0
0
0
0
0
0
0
0
0
0
0
0
0
0
0
0
0
0
0
0
0
0
0
0
0
0
0
0
0
0
0
0
0
0
0
0
0
0
0
0
0
0
0
0
0
0
0
0
0
0
0
0
0
0
0
0
0
0
0
0
0
0
0
0
0
0
0
0
0
0
0
0
0
0
0
0
0
0
0
0
0
0
0
0
0
0
0
0
0
0
0
0
0
0
0
0
0
0
0
0
0
0
0
0
0
0
0
0
0
0
0
0
0
0
0
0
0
0
0
0
0
0
0
0
0
0
0
0
0
0
0
0
0
0
0
0
0
0
0
0
0
0
0
0
0
0
0
0
0
0
0
0
0
0
0
0
0
0
0
0
0
0
0
0
0
0
0
0
0
0
0
0
0
0
0
0
0
0
0
0
0
0
0
0
0
0
0
0
0
0
0
0
0
0
0
0
0
0
0
0
0
0
0
0
0
0
0
0
0
0
0
0
0
0
0
0
0
0
0
0
0
0
0
0
0
0
0
0
0
0
0
0
0
0
0
0
0
0
0
0
0
0
0
0
0
0
0
0
0
0
0
0
0
0
0
0
0
0
0
0
0
0
0
0
0
0
0
0
0
0
0
0
0
0
0
0
0
0
0
0
0
1
1
1
1
1
1
1
1
1
1
1
1
1
1
1
1
1
1
1
1
1
1
1
1
1
1
1
1
1
1
1
1
1
1
1
1
1
1
2
3
3
3
3
3
5
5
6
6
6
6
6
6
6
6
6
6
6
6
6
6
6
6
6
6
6
6
6
6
6
6
6
6
6
6
6
6
6
6
6
6
6
6
6
6
6
6
6
6
6
6
6
6
6
6
6
6
6
6
6
6
6
6
6
6
6
6
6
6
6
6
6
6
6
6
6
6
6
6
6
6
6
6
6
6
6
6
6
6
6
6
6
6
6
6
6
6
7
7
7
7
7
7
7
7
7
7
7
7
7
8
8
8
8
8
7
7
7
7
7
7
7
7
7
8
8
7
7
7
7
7
7
7
7
6
6
6
6
6
6
6
6
6
6
6
5
5
5
5
5
5
5
5
5
5
5
5
5
5
5
5
5
5
5
5
5
5
5
5
5
5
5
5
5
5
5
5
4
4
4
4
4
4
3
3
3
3
3
3
3
3
3
3
3
3
3
3
3
4
5
5
6
6
6
6
6
6
7
6
6
6
6
6
6
6
6
6
6
7
7
7
7
7
7
7
7
7
7
7
7
7
7
7
6
6
6
5
5
5
5
5
5
5
5
5
5
5
5
5
5
5
5
5
5
5
5
5
5
5
5
5
5
5
5
5
5
5
5
5
5
5
5
5
5
5
5
5
5
5
5
5
5
5
5
5
5
5
5
5
5
5
5
5
5
5
5
5
5
5
5
5
5
5
5
5
5
5
5
5
5
5
5
5
5
4
4
4
4
4
4
4
4
4
4
4
4
4
4
4
4
4
4
4
4
4
4
4
4
2
2
2
1
1
1
1
1
1
1
0
0
0
0
0
0
0
0
0
0
0
0
0
0
0
0
0
0
0
0
0
0
0
0
0
0
0
0
0
0
0
0
0
0
0
0
0
0
0
0
0
0
0
0
0
0
0
0
0
0
0
0
0
0
0
0
0
0
0
0
0
0
0
0
0
0
0
0
0
0
0
0
0
0
0
0
0
0
0
0
0
0
0
0
0
0
0
0
0
0
0
0
0
0
0
0
0
0
0
0
0
0
0
0
0
0
0
0
0
0
0
0
0
0
0
0
0
0
0
0
0
0
0
0
0
0
0
0
0
0
0
0
0
0
0
0
0
0
0
0
0
0
0
0
0
0
0
0
0
0
0
0
0
0
0
0
0
0
0
0
0
0
0
0
0
0
0
0
0
0
0
0
0
0
0
0
0
0
0
0
0
0
0
0
0
0
0
0
0
0
0
0
0
0
0
0
0
0
0
0
0
0
0
0
0
1
1
1
1
1
1
1
1
1
1
1
1
1
1
1
1
1
1
1
1
1
1
1
1
1
1
1
1
1
1
1
1
1
1
1
1
1
1
1
1
1
1
1
1
1
1
1
1
1
1
1
1
1
1
1
1
1
1
1
1
1
1
1
1
1
1
1
1
1
1
1
1
1
1
1
1
1
1
1
1
1
1
1
1
1
1
1
1
1
1
1
1
1
1
1
1
1
1
1
1
1
1
1
1
1
1
1
1
1
1
1
1
1
1
1
1
1
0
0
0
0
0
0
0
0
0
0
0
0
0
0
0
0
0
0
0
0
0
0
0
0
0
0
0
0
0
0
0
0
0
0
0
0
0
0
0
0
0
0
0
0
0
0
0
0
0
0
0
0
0
0
0
0
0
0
0
0
0
0
0
0
0
0
0
0
0
0
1
1
2
2
2
2
2
2
2
2
2
2
2
2
2
2
3
4
4
4
4
4
4
3
3
3
3
3
3
3
3
3
3
3
3
3
3
3
3
3
3
3
3
3
3
3
3
3
3
3
3
3
3
3
3
3
3
3
3
3
3
3
4
5
5
5
5
5
5
5
6
6
6
6
6
6
6
6
6
6
6
6
6
7
7
7
7
7
7
7
7
7
8
8
8
8
8
8
8
8
8
9
9
9
9
9
9
9
9
9
9
9
9
9
9
9
9
9
9
9
9
9
9
10
10
10
10
10
10
11
11
11
11
11
11
11
11
11
11
12
12
12
12
12
12
11
11
11
11
11
11
11
11
11
11
11
11
11
11
11
11
11
11
11
11
11
11
11
11
11
11
11
11
11
10
10
10
10
10
10
10
10
10
10
10
10
10
9
9
9
10
10
11
11
11
11
11
11
11
11
11
11
10
9
9
9
9
9
9
9
8
8
8
8
8
7
7
6
6
6
6
6
6
6
6
6
6
5
6
6
6
6
6
6
6
6
6
6
6
6
6
6
6
6
6
6
6
6
6
6
5
5
6
6
6
6
6
6
6
7
7
7
7
7
7
7
7
7
7
7
7
8
8
8
7
7
7
7
7
7
7
7
7
7
7
7
7
7
7
7
7
7
7
7
7
7
7
6
6
6
6
6
6
6
6
6
6
6
6
6
6
6
6
6
6
5
5
5
5
5
5
5
5
5
5
5
4
4
4
4
4
4
4
4
4
4
4
4
4
5
5
5
5
5
5
5
5
5
5
5
5
5
5
5
5
5
5
5
5
5
5
5
5
5
5
5
5
5
5
5
5
5
5
5
5
5
5
5
5
5
5
5
5
5
5
5
5
5
5
5
5
5
5
5
5
5
5
5
5
5
5
5
5
5
5
5
5
5
5
5
5
5
5
5
5
5
5
5
5
5
5
5
5
5
5
5
5
5
5
5
5
5
5
5
5
5
4
4
4
4
4
4
4
4
5
5
5
5
5
5
5
5
5
5
5
5
5
5
5
5
5
5
5
5
5
5
5
5
5
5
5
5
5
5
5
5
5
5
5
5
5
5
5
5
4
4
4
4
4
5
5
5
5
5
5
5
5
5
5
5
4
4
4
4
4
4
4
3
3
3
3
3
3
3
3
3
3
3
3
3
3
3
3
3
3
3
3
3
3
3
3
3
3
3
3
3
3
3
3
3
3
3
3
3
4
4
4
4
4
4
4
4
4
4
4
4
4
4
4
4
4
4
4
4
4
4
4
4
4
4
4
4
3
4
4
4
4
4
4
4
5
5
5
6
6
6
6
6
6
6
6
6
6
5
5
5
5
5
5
5
5
5
5
5
5
5
5
5
5
5
5
4
4
4
4
4
4
4
4
4
4
4
4
4
4
4
4
4
4
4
4
4
4
4
4
4
4
4
5
5
5
5
5
6
6
7
7
8
8
8
8
8
8
8
8
8
8
8
8
8
8
8
8
8
8
8
8
8
8
8
8
8
8
8
8
8
8
8
8
8
8
7
7
7
7
7
7
7
7
7
7
7
7
7
7
7
7
7
7
7
7
7
6
6
6
5
5
5
5
5
5
5
5
5
5
5
5
5
5
5
5
5
5
5
5
5
5
5
5
5
5
5
5
5
5
5
5
5
5
5
5
5
5
5
5
5
5
4
3
3
3
3
3
3
3
3
3
3
3
3
3
3
3
3
3
3
3
3
2
2
2
2
2
2
2
2
2
2
2
2
2
2
2
2
2
2
2
2
2
2
3
2
2
3
3
3
3
3
4
4
4
4
4
4
4
4
4
4
4
4
4
4
4
4
4
4
4
4
4
4
4
4
4
4
4
4
4
4
4
4
4
4
4
4
4
4
4
4
4
4
3
3
3
3
3
3
3
4
4
4
4
4
4
5
5
5
5
5
5
5
5
5
5
5
5
5
5
5
5
5
5
5
6
6
6
6
6
6
6
6
6
7
7
7
7
7
7
7
7
10
11
11
12
12
13
15
15
15
15
15
15
15
15
15
15
15
15
15
16
17
17
17
17
17
19
19
19
19
19
19
18
18
18
18
18
18
18
18
18
18
18
18
18
18
18
18
18
18
18
18
18
18
18
18
18
18
18
18
18
18
18
18
18
18
17
17
17
17
17
17
17
18
18
18
18
18
18
18
18
18
18
18
18
18
18
18
19
19
19
19
19
19
19
19
19
19
19
19
19
19
19
19
19
19
19
19
19
19
19
19
19
19
19
19
19
19
19
19
19
19
19
19
18
19
19
19
19
19
19
20
20
20
20
20
19
19
19
19
19
19
18
18
18
18
18
16
16
16
16
16
16
16
16
16
16
16
15
14
14
14
14
14
14
14
14
14
14
14
13
13
13
13
13
13
13
13
13
13
13
13
12
11
11
11
11
10
10
10
10
10
9
9
9
9
9
9
9
9
10
10
9
9
10
10
9
8
8
8
8
8
8
8
8
8
8
8
8
8
8
8
8
7
7
7
7
7
6
6
6
6
6
7
7
7
7
5
7
7
5
6
6
6
6
7
7
7
7
7
7
8
8
8
8
8
8
8
8
8
8
8
8
8
8
8
8
8
8
8
8
9
9
9
9
9
9
9
9
9
9
9
9
9
9
9
9
9
9
9
9
9
9
8
8
8
8
8
8
8
8
8
8
8
8
8
8
8
8
8
8
8
8
8
8
8
8
8
8
8
8
8
8
8
8
8
8
8
8
8
8
8
8
8
7
7
7
7
7
7
7
7
7
7
7
7
7
7
7
7
7
7
7
7
7
7
7
7
7
7
7
7
7
7
7
7
7
7
8
8
8
8
8
8
8
8
8
8
8
7
7
7
7
7
7
7
8
8
8
8
8
8
8
8
7
7
7
7
7
6
6
5
5
5
5
5
5
5
5
5
5
5
5
5
5
5
5
4
4
4
4
4
4
4
4
4
4
4
4
4
3
3
3
3
3
2
2
2
2
2
2
2
2
2
2
2
2
2
2
2
2
2
2
2
2
2
2
2
2
2
2
2
2
2
1
1
1
1
1
1
1
1
1
1
1
1
1
1
1
1
1
1
1
1
1
1
1
1
1
1
1
1
1
1
1
1
1
1
1
1
1
0
0
0
0
0
0
0
0
0
0
0
0
0
0
0
0
1
1
1
1
1
1
1
1
1
1
1
1
2
2
2
2
2
2
2
2
2
2
2
2
2
2
2
2
2
2
2
2
2
2
2
2
2
2
2
2
2
2
2
2
2
2
2
2
2
2
2
2
2
2
2
2
2
2
2
2
2
2
2
2
2
2
2
2
2
2
2
2
2
2
2
2
2
2
2
2
2
2
2
2
2
2
2
2
2
2
2
2
2
2
2
2
2
2
2
2
2
2
2
2
2
2
2
2
2
2
2
2
2
2
2
2
2
2
2
2
2
2
2
2
2
2
2
2
2
2
2
2
2
2
2
2
2
2
2
2
2
2
2
2
2
2
2
2
2
2
2
2
2
2
2
2
2
1
1
1
1
1
1
1
1
1
1
1
1
1
1
1
1
1
1
1
1
1
1
2
2
2
2
2
2
2
2
2
2
2
1
1
1
1
1
1
1
1
1
1
1
1
1
1
1
1
1
2
2
2
2
2
2
2
2
2
2
2
2
2
2
2
2
2
2
2
2
2
2
2
2
2
2
2
2
2
2
2
2
2
2
2
2
2
2
2
2
2
2
2
2
2
2
2
2
2
2
2
2
2
2
2
2
2
2
2
2
2
2
2
2
2
2
2
2
2
2
2
2
2
2
2
2
2
2
2
2
2
2
2
2
2
2
2
2
2
2
2
2
2
2
2
4
4
4
4
4
4
4
4
4
4
4
4
4
4
4
4
4
4
4
4
4
4
4
4
4
4
4
4
4
5
5
5
5
5
5
5
5
5
5
5
5
5
5
5
5
5
5
5
5
5
5
5
5
5
5
5
5
5
5
5
5
5
5
5
5
5
5
5
5
5
5
5
5
5
5
4
4
4
4
4
4
4
4
4
4
4
4
4
4
4
4
4
4
4
4
4
4
4
4
4
4
4
4
4
4
4
4
4
4
4
4
4
4
4
4
4
4
4
4
4
3
4
4
4
4
4
4
4
4
4
4
4
4
3
3
3
3
3
2
2
2
2
2
2
2
2
2
2
2
2
2
2
2
2
2
2
2
2
2
2
2
2
2
2
2
2
2
2
2
2
2
2
2
2
2
2
2
2
2
2
2
2
2
2
2
2
2
2
2
2
2
2
2
2
2
1
1
2
2
2
2
2
2
2
2
2
2
2
2
2
2
2
2
2
2
2
2
2
2
2
2
2
2
2
2
2
2
2
2
2
2
2
2
2
2
2
2
2
2
2
2
2
2
2
2
2
2
2
2
2
2
2
2
2
2
2
2
2
2
2
2
2
2
2
2
2
2
2
2
2
2
2
2
2
2
2
2
2
2
2
2
2
2
2
2
1
1
1
1
1
1
1
1
1
1
1
1
1
1
1
1
1
1
1
1
1
1
1
1
1
1
1
1
1
1
1
1
1
1
1
1
1
1
1
1
1
1
1
1
1
1
0
0
0
0
0
0
0
0
0
0
0
0
0
0
0
0
0
0
0
0
0
0
0
0
0
0
0
0
0
0
0
0
0
0
0
0
0
0
0
0
0
0
0
0
0
0
0
0
0
0
0
0
0
0
0
0
0
0
0
0
0
0
0
0
0
0
0
0
0
0
0
0
0
0
0
0
0
0
0
0
0
0
0
0
0
0
0
0
0
0
0
0
0
0
0
0
0
0
0
0
0
0
0
0
0
0
0
0
0
0
0
0
0
0
0
0
0
0
0
0
0
0
0
0
0
0
0
0
0
0
0
0
0
0
0
0
0
0
0
0
0
0
0
0
0
0
0
0
0
0
0
0
0
0
0
0
0
0
0
0
0
1
1
1
1
1
1
1
1
1
1
1
1
1
1
1
1
1
1
1
1
1
1
1
1
1
1
1
0
0
0
0
0
0
0
0
1
1
1
1
1
1
1
1
1
1
1
1
1
1
1
1
1
1
1
1
1
1
1
1
1
1
1
1
1
1
1
1
1
1
1
1
1
1
1
1
1
1
1
1
1
1
1
1
1
1
1
1
1
1
1
1
1
1
1
2
2
3
3
4
5
5
6
6
7
7
8
8
8
8
8
9
10
11
11
11
11
11
11
11
11
11
11
11
11
11
11
11
11
11
11
11
11
11
10
10
10
10
11
11
11
11
11
11
11
11
11
11
11
11
11
11
11
11
11
11
11
11
12
12
13
13
13
12
12
13
13
19
27
27
29
29
29
30
30
30
30
30
30
30
30
30
30
30
30
30
30
30
30
30
30
30
30
30
30
30
32
32
32
33
34
34
34
35
35
35
36
36
36
36
37
37
38
38
38
38
40
40
41
44
45
47
48
49
49
51
52
54
55
55
55
55
55
55
55
58
60
61
66
67
68
69
69
69
69
72
72
72
72
72
72
72
72
72
72
72
70
70
70
70
70
71
71
71
71
71
71
71
71
71
71
71
71
71
71
71
71
71
71
71
71
71
71
71
71
71
71
71
71
71
70
70
69
69
69
70
70
70
70
70
70
72
72
72
69
69
69
69
69
69
68
70
70
71
71
71
71
69
69
69
72
75
78
77
78
78
90
92
92
92
95
95
95
95
95
95
95
93
94
95
95
95
94
93
93
94
94
92
91
91
91
91
91
91
91
91
89
86
86
86
85
85
85
85
85
85
86
86
86
86
86
86
83
83
83
83
82
82
81
81
80
80
80
78
76
76
75
75
76
72
71
70
70
70
70
70
70
69
65
65
65
65
64
65
65
65
63
63
63
61
61
61
58
58
57
55
55
55
55
55
55
53
53
53
53
51
50
50
50
50
50
50
50
50
50
50
49
49
48
47
47
46
45
45
45
45
44
44
44
44
41
41
39
39
39
39
36
35
33
32
31
31
31
30
24
24
20
19
20
22
29
29
32
35
35
36
36
36
36
36
36
36
36
36
36
36
36
36
36
36
37
37
37
36
36
36
39
40
40
41
41
41
41
41
41
41
41
41
41
41
41
42
42
42
42
42
43
43
43
43
43
43
43
43
43
43
43
43
43
43
43
43
43
43
43
43
43
43
43
43
43
43
43
43
43
44
44
44
44
44
46
52
58
60
61
61
61
61
61
61
60
58
57
52
52
52
52
52
52
52
52
52
51
51
51
51
51
51
51
52
50
50
50
50
49
50
51
57
61
62
62
61
61
61
61
61
67
69
69
69
69
69
69
69
69
69
69
71
69
69
69
70
69
66
66
65
65
65
66
72
73
75
87
93
97
100
100
100
100
100
100
99
99
99
99
98
97
97
97
97
97
101
100
106
106
106
107
107
107
107
106
105
104
105
104
104
104
104
104
105
105
104
104
104
104
104
103
103
101
101
101
107
107
107
106
105
105
106
107
107
107
107
107
107
107
107
107
107
105
105
105
105
105
105
105
102
102
101
101
103
103
103
103
103
104
105
105
103
103
103
101
97
97
97
98
99
99
98
98
98
98
98
98
97
97
96
95
92
90
90
88
86
86
86
86
86
86
86
86
85
85
85
85
83
81
83
87
87
88
90
90
90
90
89
89
88
87
86
86
86
86
86
86
86
86
86
86
85
85
85
84
84
78
77
75
73
73
72
71
71
64
62
62
62
61
59
59
60
60
59
59
59
59
59
59
59
61
59
59
59
59
59
57
57
57
57
57
57
55
53
52
50
50
49
49
49
48
48
49
49
50
48
48
48
48
47
47
48
50
52
48
47
47
47
47
47
47
46
46
46
45
45
45
45
45
45
44
44
44
44
44
44
42
42
38
38
38
38
38
38
38
38
38
39
39
39
39
36
37
37
36
36
37
37
36
35
35
35
34
34
33
33
33
27
32
33
33
41
41
41
41
41
41
41
41
41
41
41
40
39
40
43
54
54
54
58
58
58
58
58
58
58
58
58
58
58
58
58
58
58
58
58
61
75
76
80
80
80
80
83
83
83
83
83
83
83
84
84
84
84
84
83
83
83
82
82
81
80
81
81
81
81
86
86
89
89
89
89
89
89
89
89
89
89
89
89
89
89
89
89
89
88
88
88
88
88
88
88
88
88
87
86
86
86
89
90
90
90
90
100
101
99
98
98
102
101
101
102
102
102
102
102
103
103
103
103
106
109
115
120
125
125
123
128
128
137
139
138
139
138
136
136
136
136
136
136
136
136
135
135
135
135
135
135
135
135
133
133
131
129
129
129
129
128
127
126
125
124
122
118
116
116
115
115
117
117
117
117
117
117
116
115
115
115
115
113
135
139
139
137
138
139
139
139
139
136
136
136
136
133
134
135
135
132
134
136
135
136
136
136
136
137
137
138
138
139
148
143
144
144
144
144
144
141
141
141
142
140
139
135
134
134
134
134
132
130
130
130
130
134
139
142
144
143
144
143
161
161
160
161
157
157
157
157
157
156
156
154
154
154
154
153
153
152
152
153
152
152
152
152
151
151
150
147
145
146
147
147
148
148
147
147
148
148
148
148
147
143
143
142
142
142
142
140
139
130
130
130
130
130
130
128
128
128
127
127
127
127
128
126
126
127
127
126
126
126
126
126
126
117
119
117
118
119
119
113
114
111
111
111
111
110
110
110
110
110
110
110
110
110
110
109
108
108
108
108
108
108
108
103
103
102
100
98
98
97
96
95
89
89
89
88
88
86
86
83
81
80
80
80
80
78
80
80
80
80
80
80
80
80
80
72
69
69
66
66
64
64
64
64
64
64
64
65
64
64
64
64
64
64
64
63
62
62
58
57
57
55
55
51
50
50
50
50
50
50
50
51
51
52
54
54
54
54
55
55
53
52
52
52
52
52
52
52
52
52
52
50
47
47
47
47
47
47
47
47
46
46
46
46
46
46
46
46
45
44
33
33
33
33
33
33
33
32
32
32
33
33
33
33
33
33
33
33
33
33
33
33
33
33
33
32
32
32
32
32
34
35
36
36
36
35
35
35
35
33
33
31
30
30
30
30
32
33
34
36
40
42
45
50
53
53
52
53
53
52
53
56
57
58
57
57
57
57
57
57
58
59
59
59
59
59
59
60
58
58
58
58
58
57
57
57
57
57
57
58
56
56
56
56
55
55
55
56
58
59
60
60
60
59
59
59
59
59
59
58
58
58
58
58
58
58
58
58
58
58
58
58
58
58
58
57
57
57
57
57
57
57
57
57
58
58
58
56
56
55
55
55
55
55
55
55
55
56
56
57
58
58
58
58
58
58
57
56
56
56
56
56
56
56
56
56
56
56
55
55
61
61
59
59
60
63
63
64
64
65
65
65
64
64
64
64
64
64
64
64
63
64
64
64
64
62
61
61
61
61
60
60
60
60
60
60
61
61
59
59
59
59
58
55
50
49
49
49
49
49
47
45
44
44
44
44
44
44
42
42
44
44
44
44
44
44
44
44
44
43
43
40
40
40
40
40
40
39
39
39
39
37
37
37
38
39
39
41
44
43
43
42
42
43
43
43
46
49
48
48
48
48
48
48
47
47
47
47
47
47
47
47
45
41
42
42
42
42
42
42
41
41
41
41
41
41
41
41
41
41
40
39
38
38
38
38
38
38
38
36
36
34
34
34
34
33
33
33
34
33
33
34
34
34
34
34
33
33
33
32
30
30
30
30
30
30
30
30
30
30
30
31
30
30
30
30
30
30
30
30
30
30
31
32
34
33
33
33
33
32
32
32
31
31
32
32
32
33
34
34
34
35
32
32
32
33
34
35
35
35
36
35
35
35
33
33
33
33
33
33
33
33
32
32
32
32
32
32
31
31
31
31
31
31
31
31
31
31
30
30
30
30
30
30
31
31
31
31
31
31
31
31
31
31
31
31
30
29
27
27
27
27
27
26
26
26
26
26
26
25
25
25
25
25
25
25
25
25
25
25
25
25
25
23
23
23
25
25
25
25
26
27
27
27
27
28
28
28
27
27
27
27
27
27
27
27
27
27
27
27
27
27
27
27
27
27
27
27
27
24
24
24
24
25
26
27
27
29
29
30
31
32
32
33
33
33
33
33
33
33
33
33
32
31
31
31
31
30
30
30
30
30
28
28
28
28
28
28
27
27
27
27
27
27
27
27
27
27
27
27
27
27
27
28
28
29
30
28
28
27
27
27
27
27
27
28
33
32
32
32
32
32
32
32
32
33
33
33
33
36
36
36
36
35
35
35
35
35
35
36
36
35
35
35
35
35
35
35
33
33
32
32
32
32
31
31
31
32
32
31
31
31
32
33
39
44
46
47
47
48
48
47
47
47
47
48
48
50
50
51
53
53
53
55
55
55
55
55
55
55
58
58
60
61
63
64
64
64
64
64
64
64
63
63
63
63
63
64
64
64
64
64
64
64
64
64
64
64
64
64
64
63
63
63
63
63
63
62
62
61
60
60
59
59
59
59
59
59
59
61
59
57
57
57
57
57
57
57
58
58
61
64
64
65
65
65
65
64
64
64
64
64
64
64
64
63
63
63
63
63
63
62
61
61
61
61
61
61
61
61
58
58
58
58
58
56
56
57
55
55
55
56
56
56
56
56
56
56
55
55
53
53
51
51
51
51
51
49
47
48
48
48
48
48
48
48
47
47
47
46
45
41
41
41
41
42
42
42
42
42
40
37
35
35
34
34
34
32
32
31
30
30
30
30
30
30
30
28
28
28
27
25
25
25
23
23
22
20
20
20
20
20
20
21
20
20
20
20
20
19
19
19
19
19
18
18
19
18
18
18
18
19
19
19
19
16
16
16
16
17
17
17
17
19
19
21
26
25
25
25
25
25
25
25
25
25
25
25
25
25
25
25
25
25
25
25
25
25
25
25
25
25
25
25
23
22
25
27
27
27
33
35
37
36
36
36
36
36
36
39
39
43
44
44
44
44
44
44
44
44
45
46
46
49
48
49
49
48
48
48
48
48
48
48
50
50
50
54
54
54
53
52
52
52
52
52
52
52
52
52
52
52
52
52
52
52
52
52
52
52
52
52
52
51
51
50
50
50
50
50
49
49
50
50
50
50
50
50
50
50
50
50
50
50
50
50
50
50
50
50
50
50
50
50
50
50
50
51
51
52
52
52
55
55
58
58
57
57
57
57
57
57
57
56
56
57
57
57
57
57
57
57
57
57
57
57
57
58
56
55
55
55
55
55
52
51
51
50
50
50
50
50
50
50
51
50
50
50
50
50
51
51
50
50
50
50
50
50
50
44
41
41
41
40
40
41
41
41
41
41
48
48
55
55
55
56
56
55
56
55
55
55
56
55
54
54
54
54
54
54
54
54
54
54
53
53
53
52
52
52
52
51
51
50
50
51
52
55
55
56
58
60
58
59
61
65
66
66
66
65
64
64
64
64
67
67
67
67
66
66
65
65
65
65
65
65
64
64
63
61
61
61
61
61
61
61
61
61
61
61
61
60
60
60
60
60
60
60
60
60
60
60
60
59
58
58
58
57
57
55
56
55
54
54
53
55
55
56
56
55
55
55
55
55
55
55
55
55
55
54
54
52
54
54
58
58
64
64
63
61
61
63
63
63
63
63
63
63
63
64
64
65
65
65
64
64
64
64
64
64
64
64
64
59
59
58
58
58
59
58
58
56
57
58
58
58
58
58
58
58
58
58
57
57
57
56
56
56
58
58
58
58
58
58
58
58
58
58
57
56
56
56
56
56
55
55
55
54
54
52
52
52
52
51
50
48
47
49
48
46
46
46
46
47
47
47
47
47
47
47
47
47
47
47
47
47
47
46
46
44
44
44
43
43
40
40
39
39
38
38
37
37
37
37
36
36
36
36
36
36
36
36
36
36
36
36
36
36
36
35
34
33
33
33
32
32
32
31
31
31
31
31
29
30
32
33
35
37
39
39
38
38
34
34
34
34
34
33
30
28
30
25
25
25
25
25
24
23
22
22
22
22
22
21
20
20
20
20
20
20
20
20
20
20
20
20
20
19
19
19
19
19
19
19
19
19
19
19
19
19
19
19
19
19
19
19
19
19
19
18
18
18
18
18
18
18
18
18
18
18
19
19
19
19
19
18
18
18
18
18
18
18
18
18
18
18
18
18
18
18
18
18
18
18
18
18
18
18
16
16
16
16
16
16
16
16
16
16
16
16
15
14
14
14
14
14
14
13
13
13
13
13
13
13
13
13
13
13
13
13
13
13
13
13
13
13
12
12
12
12
12
12
11
11
11
11
11
11
11
11
11
10
10
11
11
11
11
11
11
11
11
10
10
10
10
8
8
8
8
5
5
5
5
5
4
5
5
5
5
5
4
4
4
5
5
4
4
3
3
3
3
3
3
3
3
3
3
3
3
3
3
3
3
3
3
3
3
3
3
3
3
3
3
3
3
3
3
3
3
3
3
3
3
3
3
3
3
3
3
3
3
3
3
3
3
3
3
3
3
3
3
3
3
3
3
3
3
3
3
3
3
3
3
3
3
3
3
3
3
3
3
3
3
3
3
3
3
3
3
3
3
3
3
3
3
3
3
3
4
4
4
4
4
4
4
4
4
4
4
5
5
5
5
5
4
4
4
4
4
4
5
5
5
5
5
5
5
5
5
5
5
5
5
5
5
5
5
5
5
6
5
5
5
5
5
5
5
5
5
5
5
5
5
5
5
5
5
5
5
5
5
5
4
4
4
4
4
4
4
4
4
4
4
4
4
5
5
5
5
5
5
5
5
5
5
5
5
5
5
5
5
5
5
5
5
5
5
5
5
5
5
5
5
5
5
5
5
5
5
5
5
5
5
5
5
5
4
4
4
4
4
4
4
4
4
4
4
4
4
4
4
4
4
4
4
4
4
4
4
4
4
4
4
4
4
4
4
3
3
3
3
3
3
3
3
3
3
3
3
3
3
3
3
3
3
2
2
2
2
2
2
2
2
2
2
2
2
2
2
2
2
2
2
2
2
2
2
2
2
2
2
3
3
3
3
3
3
3
3
3
3
3
3
3
3
3
3
3
3
3
3
3
3
3
3
3
3
3
3
4
4
5
5
5
6
7
8
8
8
8
8
8
8
8
8
8
8
8
8
8
8
8
8
8
8
8
8
8
8
8
8
8
8
8
8
8
8
8
8
8
8
9
9
9
9
8
8
8
8
8
8
8
8
8
9
9
9
9
9
9
9
9
9
9
10
10
10
10
10
11
11
11
11
11
11
11
11
11
11
11
12
12
12
12
12
12
12
12
12
16
17
21
21
21
22
22
22
22
23
24
24
24
24
24
24
24
25
25
25
25
25
25
25
25
25
25
25
25
25
25
25
25
25
25
25
25
25
25
25
25
24
24
24
24
24
24
24
25
25
25
27
28
30
31
31
31
31
31
31
31
31
30
30
30
31
31
31
30
30
30
30
29
29
29
29
30
30
30
30
30
30
30
31
32
31
30
30
30
30
30
30
30
30
30
30
30
30
30
30
31
33
33
33
34
34
34
35
35
36
37
38
38
39
39
39
39
39
39
39
39
39
39
39
41
41
41
41
41
41
41
41
41
44
44
44
43
43
43
43
44
44
44
44
44
44
44
44
44
45
45
44
44
44
44
44
44
45
45
45
44
44
44
44
45
47
47
48
51
52
52
51
51
54
53
52
53
54
57
57
57
57
57
58
58
57
57
57
58
55
54
54
54
54
54
55
55
57
58
58
58
58
58
61
58
58
58
58
58
58
58
58
58
58
58
56
56
56
56
56
58
58
58
59
59
59
59
59
59
60
60
58
58
58
57
58
58
57
55
58
66
64
65
68
68
68
69
69
70
70
70
70
69
69
69
69
69
69
69
67
67
67
67
67
67
66
67
66
66
66
66
65
65
66
66
66
66
63
63
64
64
62
60
60
60
60
60
59
59
59
60
59
59
59
60
60
59
59
59
59
58
55
55
55
55
55
55
55
52
52
53
52
52
52
54
53
54
58
58
58
58
57
57
57
57
57
55
55
55
54
54
55
54
54
52
54
55
55
55
55
55
57
56
56
55
55
55
55
53
53
53
52
52
55
54
54
54
54
54
54
54
54
54
54
54
52
52
52
52
51
50
50
50
50
50
50
49
49
49
49
49
49
48
48
48
48
49
50
50
51
51
51
51
51
51
50
50
50
50
50
50
50
47
46
46
45
44
44
44
44
44
44
42
41
41
41
41
41
41
40
40
40
36
36
36
36
36
36
36
36
35
33
33
33
34
35
37
42
44
44
44
44
45
45
45
45
45
45
44
44
44
44
44
41
41
41
41
41
41
41
41
40
40
41
41
43
44
44
43
43
41
41
41
41
41
40
39
39
39
39
39
39
39
39
39
37
37
37
36
36
36
36
36
35
34
33
33
33
34
34
33
33
33
33
43
46
47
48
49
51
55
61
70
69
70
70
70
70
70
70
70
70
69
69
69
69
69
69
68
68
68
68
69
69
67
67
67
68
69
69
69
69
69
69
69
69
69
69
69
69
69
69
70
70
70
70
70
70
70
70
69
69
69
70
74
75
75
75
75
75
75
75
75
75
75
73
73
73
72
70
70
69
69
69
69
69
69
69
69
69
70
70
69
69
69
69
69
69
69
69
69
69
69
68
68
67
67
66
66
66
66
66
66
66
66
66
66
66
66
65
65
64
64
64
64
63
64
63
63
63
63
65
65
67
66
66
65
65
62
62
62
61
58
57
55
55
52
52
52
52
52
54
52
52
53
53
53
50
50
50
50
51
51
51
52
51
52
52
52
47
45
45
45
45
45
47
47
47
47
47
47
45
44
44
44
44
44
44
44
45
45
44
44
43
44
44
44
44
44
43
44
44
44
46
45
47
47
49
49
49
50
50
50
51
54
52
52
52
54
54
54
52
52
52
52
51
51
51
51
50
50
49
48
48
48
48
48
48
48
48
48
48
48
45
45
45
45
45
45
45
44
45
42
42
42
41
41
41
41
41
41
41
41
41
41
41
41
41
41
41
41
41
41
41
41
40
40
40
40
40
39
38
38
39
39
39
44
44
45
46
46
46
46
46
46
46
47
47
47
47
47
47
47
47
46
44
44
43
43
43
41
40
40
40
39
38
38
37
36
34
34
36
36
36
36
36
36
36
36
34
34
34
34
34
33
33
33
33
33
33
31
30
30
30
30
30
30
30
30
30
30
30
30
30
30
30
30
30
30
30
30
30
31
30
30
30
30
30
28
27
25
25
25
24
23
23
23
22
22
22
21
21
21
20
20
20
20
20
20
20
20
20
19
19
19
19
19
18
18
18
18
18
18
18
18
18
17
17
17
17
16
16
16
16
16
16
16
16
16
16
16
16
16
15
15
15
15
15
15
13
13
7
7
7
7
7
7
7
7
7
7
7
7
7
7
6
6
6
6
6
5
5
5
5
5
5
5
5
5
5
5
4
4
4
5
5
5
5
5
5
5
5
5
5
5
5
5
5
5
5
5
5
5
5
5
5
5
5
5
5
5
5
5
5
4
4
4
4
4
4
4
4
4
4
4
4
4
4
4
4
4
4
4
4
4
4
4
3
2
3
3
3
3
3
3
3
3
3
3
3
3
3
3
3
3
3
3
4
4
4
4
4
4
4
4
4
4
4
5
5
7
7
7
8
8
8
9
9
9
9
9
9
9
9
9
8
8
8
8
8
8
8
8
8
8
8
8
8
8
8
8
8
8
8
8
8
8
8
9
9
9
9
9
9
9
9
9
9
9
9
9
9
9
9
9
9
9
9
9
9
9
9
9
9
9
9
9
9
9
9
9
9
8
8
8
8
8
8
8
8
8
8
8
8
8
8
8
9
9
8
8
8
8
8
8
8
8
8
8
8
8
8
8
8
8
8
8
9
9
9
9
9
9
10
10
10
10
10
10
10
10
10
10
11
11
11
11
11
11
10
11
11
11
11
6
6
6
6
5
5
5
5
5
5
5
5
5
5
5
5
5
5
5
5
5
5
5
5
5
5
5
5
5
5
5
5
6
6
7
7
7
7
7
7
7
7
7
7
7
7
7
7
8
8
8
8
8
8
8
8
8
8
8
8
8
8
8
8
8
7
7
7
7
7
7
7
7
7
7
7
6
6
6
7
7
7
7
7
7
7
7
7
7
7
7
8
8
8
8
8
8
8
8
7
6
6
6
6
6
6
6
6
6
6
6
6
6
6
6
6
6
6
6
6
6
6
6
6
6
6
6
6
6
6
6
6
6
6
6
6
6
6
6
6
6
6
6
6
6
6
6
6
6
6
6
6
6
6
5
5
5
5
5
5
5
5
5
5
5
5
5
5
5
5
5
5
5
5
5
5
5
5
5
5
5
5
5
5
4
4
4
4
4
4
4
4
4
4
5
5
5
4
4
3
3
3
3
3
3
3
3
3
3
3
3
3
3
3
3
3
3
3
3
3
3
3
3
3
3
3
2
2
2
2
2
2
2
2
2
2
2
2
2
2
2
2
2
2
2
2
2
2
2
2
2
2
1
1
1
1
1
1
1
1
1
1
1
1
1
1
1
1
1
1
1
1
1
1
1
1
1
1
1
1
2
2
2
2
2
2
2
2
2
2
2
2
2
2
2
5
5
7
7
7
7
7
8
8
8
8
8
8
8
8
8
8
8
8
8
8
8
8
8
8
8
8
8
8
8
8
9
9
9
9
9
9
9
9
9
9
9
9
9
9
9
9
9
9
9
9
9
9
9
9
9
9
9
9
9
9
9
9
9
9
9
9
9
9
9
9
9
9
9
9
9
9
9
9
10
10
10
10
10
9
9
9
9
9
9
9
9
9
9
9
9
9
8
8
8
8
8
8
8
8
9
9
9
9
9
9
9
9
9
9
9
9
9
9
9
9
9
9
9
9
8
8
8
8
8
8
8
8
8
8
8
8
8
8
8
8
8
8
7
7
7
7
7
7
7
7
7
7
7
7
7
7
7
7
7
7
7
7
7
7
7
7
6
5
4
4
4
4
4
4
4
4
4
4
4
4
4
4
4
4
4
4
4
3
3
3
3
3
3
3
3
3
3
3
3
3
3
3
3
3
3
3
3
3
3
3
3
3
3
2
2
2
2
2
2
2
2
1
1
1
1
1
1
0
0
0
0
0
0
0
0
0
0
0
0
0
0
0
0
0
0
0
0
0
0
0
0
0
0
0
0
0
0
0
0
0
0
0
0
0
0
0
0
0
0
0
0
0
0
0
0
0
0
0
0
0
0
0
0
0
0
0
0
0
0
0
0
0
0
0
0
0
0
0
0
0
0
0
0
0
0
0
0
0
0
0
0
0
0
0
0
0
0
0
0
0
0
0
0
0
0
0
0
0
0
0
0
0
0
0
0
0
0
0
0
0
0
0
0
0
0
0
0
0
0
0
0
0
0
0
0
0
0
0
0
0
0
0
0
0
0
0
1
1
1
1
1
1
1
1
1
1
1
1
1
1
1
1
1
1
1
1
1
2
2
2
2
2
2
2
2
2
2
2
2
2
2
2
2
2
2
2
2
2
2
2
2
2
2
2
2
2
2
2
2
2
2
2
2
2
2
2
2
2
2
2
2
2
2
2
2
2
2
2
2
2
2
2
2
2
2
2
2
2
2
2
2
2
2
2
2
2
2
2
2
2
2
2
2
2
2
2
2
2
2
2
2
2
2
2
2
2
2
2
2
2
2
2
2
2
2
2
2
2
1
0
0
0
0
0
0
0
0
0
0
0
0
0
0
0
0
0
0
1
1
1
1
1
1
1
1
1
1
1
1
1
1
1
1
1
1
1
1
1
1
1
1
1
1
1
1
1
1
1
1
1
1
1
2
2
2
2
2
2
2
2
2
2
2
2
2
2
2
2
2
2
2
2
2
2
2
2
2
2
2
2
2
2
2
2
2
2
2
2
2
2
2
2
2
2
2
2
2
2
2
2
2
2
2
2
2
2
2
2
2
2
2
2
2
2
2
2
2
2
2
2
2
2
2
2
2
2
2
2
2
2
2
2
2
2
2
2
2
2
2
1
1
1
1
1
1
1
1
1
1
1
1
1
1
1
1
1
1
1
1
1
1
1
1
1
1
1
1
1
1
1
1
1
1
1
1
1
1
1
1
1
0
0
0
0
0
0
0
0
0
0
0
0
0
0
1
1
1
1
1
1
2
2
2
2
2
2
2
2
2
2
2
2
2
2
2
2
2
2
2
2
2
2
2
2
2
2
2
2
2
2
2
2
2
2
2
2
2
2
2
2
2
2
2
2
2
2
2
2
2
2
2
2
2
2
2
2
2
2
2
2
2
2
2
2
2
2
2
2
2
2
2
2
2
2
2
2
2
2
2
2
2
2
2
2
2
2
2
2
2
2
2
2
2
2
2
2
2
2
2
2
2
2
2
2
2
2
2
2
2
2
2
2
2
2
2
2
2
2
2
2
2
2
2
2
2
2
2
2
2
1
1
1
1
1
1
1
1
1
1
1
1
1
1
0
0
0
0
0
0
0
0
0
0
0
0
0
0
0
0
0
0
0
0
0
0
0
0
0
0
0
0
0
0
0
0
0
0
0
0
0
0
0
0
0
0
0
0
0
0
0
0
0
1
1
1
1
1
1
1
1
1
0
0
0
0
0
0
0
0
0
0
0
0
0
0
0
0
0
0
0
0
0
0
0
0
0
1
1
1
1
1
1
1
1
1
1
1
1
1
1
1
2
2
2
2
2
2
2
2
2
2
2
2
2
2
2
2
2
2
2
2
2
2
2
2
2
2
2
2
2
2
2
2
2
2
2
2
2
2
2
2
2
2
3
3
3
3
3
3
3
3
3
3
3
3
3
3
3
4
4
4
4
4
4
4
4
4
4
4
4
4
4
4
4
4
4
4
4
4
4
4
4
4
4
4
4
4
4
4
4
4
4
4
4
4
4
4
4
4
4
4
4
4
4
4
4
4
4
4
4
4
2
2
2
2
2
2
2
2
2
2
2
3
3
3
3
3
3
3
3
3
3
3
3
3
3
3
3
3
3
3
3
3
3
3
3
3
3
3
3
3
3
3
3
3
3
3
3
2
2
2
2
2
2
2
2
2
2
2
2
2
2
2
2
2
2
2
2
2
2
2
2
2
2
2
2
2
2
2
2
2
2
2
2
2
2
2
2
2
2
2
1
1
1
1
1
1
1
1
1
1
1
1
1
1
1
1
1
1
1
1
1
1
1
1
1
1
1
1
1
1
1
1
1
1
1
1
1
1
1
1
1
1
1
1
1
1
1
1
1
1
1
1
1
1
1
1
1
1
1
1
1
1
1
1
1
1
1
1
1
1
1
1
1
1
1
1
1
1
1
1
1
1
1
1
1
1
1
1
0
0
0
0
0
0
0
0
0
0
0
0
0
0
0
0
0
0
0
0
0
0
0
0
0
0
0
0
0
0
0
0
0
0
0
0
0
0
0
0
0
0
0
0
0
0
0
0
0
0
0
0
0
0
0
0
0
0
0
0
0
0
0
0
0
0
0
0
0
0
0
0
0
0
0
0
0
0
0
0
0
0
0
0
0
0
0
0
0
0
0
0
0
0
0
0
0
0
0
0
0
0
0
0
0
0
0
0
0
0
0
0
0
0
0
0
0
0
0
0
0
0
0
0
0
0
0
0
0
0
0
0
0
0
0
0
0
0
0
0
0
0
0
0
0
0
0
0
0
0
0
0
0
0
0
0
0
0
0
0
0
0
0
0
0
0
0
0
0
0
0
0
0
0
0
0
0
0
0
0
0
0
0
0
0
0
0
0
0
0
0
0
0
0
0
1
1
1
1
1
1
1
1
1
1
1
1
1
1
1
1
1
1
1
1
1
1
1
1
1
1
1
1
1
1
1
1
1
1
1
1
1
1
1
1
1
1
1
1
1
1
1
1
1
1
1
1
1
1
1
1
1
1
1
1
1
1
1
1
1
1
1
1
1
1
1
1
1
1
1
1
1
1
1
1
1
1
1
1
1
1
1
1
1
1
1
1
1
1
1
1
1
1
1
1
1
1
1
1
1
1
1
1
1
1
1
1
1
1
1
1
1
1
1
1
1
1
1
1
1
1
1
1
1
1
1
1
1
1
1
1
1
1
1
1
1
1
1
1
1
1
1
1
1
1
1
1
1
1
1
1
1
1
1
1
1
1
1
1
1
1
1
0
0
0
0
0
0
0
0
0
0
0
0
0
0
0
0
0
0
0
0
0
0
0
0
0
0
0
0
0
0
0
0
0
0
0
0
0
0
0
0
0
0
0
0
0
0
0
0
0
0
0
0
0
0
0
0
0
0
0
0
0
0
0
0
0
0
0
0
0
0
0
0
0
0
0
0
0
0
0
0
0
0
0
0
0
0
0
0
0
0
0
0
0
0
0
0
0
0
0
0
0
0
0
0
0
0
0
0
0
0
0
0
0
0
0
0
0
0
0
0
0
0
0
0
0
0
0
0
0
0
0
0
0
0
0
0
0
0
0
0
0
0
0
0
0
0
0
0
0
0
0
0
0
0
0
0
0
0
0
0
0
0
0
0
0
0
0
0
0
0
0
0
0
0
0
0
0
0
0
0
0
0
0
0
0
0
0
0
0
0
0
0
0
0
0
0
0
0
0
0
0
0
0
0
0
0
0
0
0
0
0
0
0
0
0
0
0
0
0
0
0
0
0
0
0
0
0
0
0
0
0
0
0
0
0
0
0
0
0
0
0
0
0
0
0
0
0
0
0
0
0
0
0
0
0
0
0
0
0
0
0
0
0
0
0
0
0
0
0
0
0
0
0
0
0
0
0
0
0
0
0
0
0
0
0
0
0
0
0
0
0
0
0
0
0
0
0
0
0
0
0
0
0
0
0
0
0
0
0
0
0
0
0
0
0
0
0
0
0
0
0
0
0
0
0
0
0
0
0
0
0
0
1
1
1
1
1
1
1
2
2
2
2
2
2
2
2
2
2
2
2
2
2
3
3
3
3
4
4
4
4
4
4
4
5
5
5
5
5
5
5
5
5
5
5
5
6
7
7
8
8
8
8
8
8
8
8
8
8
8
8
8
8
8
8
8
8
8
8
8
8
8
8
8
8
8
9
9
9
9
9
9
9
10
10
10
10
10
10
10
10
10
10
10
10
10
10
10
10
10
10
10
10
10
10
10
10
10
10
10
10
10
10
10
10
10
10
10
10
10
10
10
10
10
10
10
10
10
10
10
11
11
11
11
11
11
11
11
11
11
12
12
12
12
12
13
13
13
13
13
13
13
12
11
11
11
10
10
10
9
9
9
9
9
9
9
9
9
9
9
9
9
9
9
9
9
9
9
10
10
10
10
10
10
10
10
9
9
9
9
9
9
9
9
8
8
8
8
8
8
8
8
8
8
8
8
8
8
8
8
8
8
7
7
7
7
7
7
7
7
7
7
7
7
7
7
7
7
7
7
7
7
7
7
7
6
6
5
5
5
5
5
5
5
5
5
5
5
5
5
5
5
5
5
5
5
5
5
5
5
5
5
5
5
5
5
5
5
5
4
4
2
2
2
2
2
2
3
3
3
3
3
2
2
2
2
2
3
3
3
3
3
3
3
3
3
3
3
3
3
3
3
3
3
3
3
3
3
3
3
3
3
3
2
2
2
2
3
3
3
3
3
4
5
6
6
6
6
6
6
6
6
6
6
6
6
6
6
7
7
7
7
8
8
8
7
7
7
7
7
7
7
7
7
7
7
7
8
8
8
8
8
8
8
8
8
8
9
9
8
8
8
8
8
8
8
8
8
8
8
8
8
8
8
8
8
8
8
8
8
8
8
8
8
8
8
8
8
8
8
8
8
8
8
8
8
8
8
8
8
8
8
8
8
8
8
8
8
8
8
8
8
8
8
8
8
8
8
8
8
8
8
8
8
8
8
8
8
8
8
8
8
8
8
8
8
8
8
8
8
8
8
8
8
8
8
8
8
8
8
8
8
8
8
8
8
8
8
8
8
8
7
7
7
8
8
8
8
8
8
13
13
14
14
16
20
20
22
25
25
27
27
27
27
28
28
28
28
28
28
28
28
28
28
29
29
29
29
29
29
29
29
29
29
29
29
29
28
28
28
28
27
27
27
27
27
27
27
27
27
27
27
27
27
27
27
27
27
28
28
28
28
28
28
28
28
28
27
27
27
27
27
26
26
26
26
26
26
26
26
26
25
25
25
25
25
25
26
26
26
26
26
26
26
26
26
25
25
25
25
25
25
25
25
25
25
25
25
25
25
25
25
25
25
25
25
24
24
24
24
25
25
25
25
25
24
23
24
23
23
22
22
22
22
22
22
20
21
20
20
20
20
19
19
19
19
19
19
19
19
19
19
19
18
18
17
17
17
17
17
16
16
16
14
14
13
13
13
13
13
12
12
12
12
12
12
12
12
12
12
12
12
12
12
12
12
12
12
12
12
12
12
12
11
11
11
11
11
11
11
11
12
12
12
11
11
11
11
12
12
13
13
13
13
13
12
11
11
11
11
11
11
11
11
11
11
11
11
11
11
11
11
11
10
10
10
10
9
9
9
8
8
8
8
7
7
7
7
7
8
8
8
7
7
7
6
6
6
6
6
6
6
6
6
6
6
6
6
6
6
5
5
5
5
5
5
5
5
5
5
5
5
5
5
5
5
5
5
5
5
5
5
5
5
5
5
5
5
5
5
5
5
5
5
5
5
5
5
5
5
5
5
5
5
5
5
5
5
5
5
5
5
5
5
5
5
5
5
5
5
5
5
5
5
5
5
5
5
5
5
5
5
5
5
5
5
4
2
2
2
2
2
2
2
2
2
1
1
1
2
2
2
2
2
2
2
2
2
2
2
2
2
2
2
2
2
2
2
2
2
2
2
2
2
2
2
2
2
2
2
2
2
2
2
2
2
2
2
2
2
2
2
2
2
2
2
2
1
1
1
1
1
1
1
1
1
1
2
2
2
2
2
2
2
2
2
2
2
2
2
2
2
2
2
2
2
2
2
2
2
2
2
2
2
2
2
2
2
2
2
2
2
2
2
2
2
2
2
2
2
2
2
2
2
2
2
2
2
2
2
2
2
2
2
2
2
1
1
1
1
1
1
1
1
1
1
1
1
1
1
1
1
1
1
1
1
1
1
1
1
1
1
1
1
1
1
1
1
1
1
1
0
0
0
0
0
0
0
0
0
0
0
0
0
0
0
0
0
0
0
0
0
0
0
0
0
0
0
0
0
0
0
0
0
0
0
0
0
0
0
0
0
0
0
0
0
0
0
0
0
0
0
0
0
0
0
0
0
0
0
0
0
0
0
0
0
0
0
0
0
0
0
0
0
0
0
0
0
0
0
0
0
0
0
0
0
1
1
1
1
1
1
1
1
1
1
2
2
2
2
2
2
2
2
2
2
2
2
2
2
2
2
2
2
2
2
2
2
2
2
2
3
3
3
3
3
3
3
3
3
3
3
3
4
4
4
5
5
5
5
5
5
5
5
5
5
5
5
5
5
5
6
6
6
6
6
6
6
6
6
6
6
6
6
6
6
6
6
6
6
6
6
6
6
6
6
6
6
6
7
7
7
7
7
7
7
7
7
7
7
7
7
7
7
7
7
7
7
7
7
7
7
7
7
7
7
7
7
6
6
6
6
6
6
6
6
6
6
6
6
6
6
6
6
6
6
6
6
6
6
6
6
6
6
6
6
6
6
6
6
6
6
6
6
6
5
5
5
5
5
5
5
5
5
5
5
5
5
5
5
5
5
5
5
5
5
5
5
5
5
5
5
5
6
6
6
6
6
6
6
6
6
7
7
7
7
7
5
5
6
5
5
5
5
5
5
5
5
5
5
5
5
6
6
6
6
6
6
6
6
6
6
6
6
6
6
5
5
5
5
5
5
5
5
5
5
5
5
5
5
5
5
5
5
6
6
5
5
5
5
6
6
6
6
6
6
6
6
6
6
6
6
6
6
6
6
6
6
6
6
6
6
6
6
6
6
6
6
6
6
5
5
5
5
5
5
5
5
5
5
5
5
5
5
5
5
5
5
5
5
5
5
5
4
4
4
4
4
4
4
5
5
5
5
5
5
5
5
5
5
5
4
3
3
3
3
3
3
3
3
3
3
3
3
3
3
3
3
3
3
3
3
3
3
3
3
3
3
3
3
3
3
3
3
3
3
3
3
3
3
3
3
3
3
3
3
3
3
3
3
3
3
3
3
3
3
3
3
3
3
3
3
3
3
3
3
3
3
3
3
3
3
3
3
3
3
3
3
3
3
3
3
3
3
3
3
3
3
3
3
3
3
3
3
3
3
3
3
2
2
2
2
2
2
3
3
3
2
2
2
2
2
2
2
2
2
2
2
2
2
2
2
2
2
2
1
1
1
1
1
1
0
0
0
0
0
0
0
0
0
0
0
0
0
0
0
0
0
0
0
0
0
0
0
0
0
0
0
0
0
0
0
1
1
1
1
1
1
1
1
1
1
1
1
1
1
1
1
1
1
1
1
1
1
1
1
1
1
1
1
1
1
1
1
1
1
1
1
1
1
1
1
1
1
1
1
1
1
1
1
1
1
1
1
1
1
1
1
1
1
1
1
1
1
1
1
1
1
1
1
1
1
1
1
1
2
2
2
2
2
2
2
2
2
2
2
2
2
2
2
1
1
1
1
1
1
1
1
1
1
1
1
1
1
1
1
1
1
1
1
1
1
1
1
1
1
1
1
1
1
1
1
1
1
1
1
1
1
1
1
1
1
1
1
1
1
1
1
1
1
1
1
1
1
1
1
1
1
1
1
1
1
1
1
1
1
1
1
1
1
1
1
1
1
1
1
1
1
1
1
1
1
1
1
1
1
1
1
1
1
1
1
1
1
1
1
1
1
1
1
1
1
0
0
0
0
0
0
0
0
0
0
0
0
0
0
0
0
0
0
0
0
0
0
0
0
0
0
0
0
0
0
0
0
0
0
0
0
0
0
0
0
0
0
0
0
0
0
0
0
0
0
0
0
0
0
0
0
0
0
0
0
0
0
0
0
0
0
0
0
0
0
0
0
0
0
0
0
0
0
0
0
0
0
0
0
0
0
0
0
0
0
0
0
0
0
0
0
0
0
0
0
0
0
0
0
0
0
0
0
0
0
0
0
0
0
0
0
0
0
0
0
0
0
0
0
0
0
0
0
0
0
0
0
0
0
0
0
0
0
0
0
0
0
0
0
0
0
0
0
0
0
0
0
0
0
0
0
0
0
0
0
0
0
0
0
0
0
0
0
0
0
0
0
0
0
0
0
0
0
0
0
0
0
0
0
0
0
0
0
0
0
0
0
0
0
0
0
0
0
0
0
0
0
0
0
0
0
0
0
0
0
0
0
0
0
0
0
0
0
0
0
0
0
0
0
0
0
0
0
0
0
0
0
0
0
0
0
0
0
0
0
0
0
0
0
0
0
0
0
0
0
0
0
0
0
0
0
0
0
0
0
0
0
0
0
0
0
0
0
0
0
0
0
0
0
0
0
0
0
0
0
0
0
0
0
0
0
0
0
0
0
0
0
0
0
0
0
0
0
0
0
0
0
0
0
0
0
0
0
0
0
0
0
0
0
0
0
0
0
0
0
0
0
0
0
0
0
0
0
0
1
1
1
1
1
1
1
1
1
1
1
2
2
2
2
2
2
2
2
2
2
2
2
2
2
2
2
2
2
2
2
2
2
3
3
3
3
3
3
3
3
3
3
3
3
3
3
3
3
3
3
3
3
3
3
3
3
3
3
3
3
3
3
3
3
3
3
3
3
3
3
3
3
3
3
3
3
3
3
3
4
7
7
7
7
7
7
7
7
7
7
7
7
7
7
7
7
7
7
7
7
7
7
8
8
8
8
8
8
8
9
11
11
11
11
11
12
12
12
13
13
13
13
13
13
12
12
12
12
12
12
12
12
12
12
12
12
11
11
11
11
11
11
11
11
11
11
11
11
11
11
11
11
11
11
11
11
11
11
11
11
11
11
11
11
11
11
11
11
11
11
11
11
11
11
11
12
12
12
12
12
12
11
11
11
11
11
11
11
11
11
11
11
11
11
11
11
11
11
11
11
11
11
10
10
10
9
9
9
9
9
9
9
9
9
9
9
9
10
10
10
10
11
11
12
14
14
14
14
14
13
13
13
13
13
13
13
13
13
13
13
13
14
14
14
14
14
14
14
14
14
14
13
13
13
13
13
13
13
12
12
12
12
12
12
12
12
12
12
12
12
13
13
13
13
13
14
14
15
16
16
16
16
16
16
16
16
16
16
21
21
21
21
21
21
21
21
20
20
20
20
19
19
19
19
19
19
19
19
19
19
19
19
19
19
19
19
19
19
19
19
19
19
19
19
19
19
19
19
19
19
19
18
18
18
18
18
18
18
18
18
18
19
19
19
19
19
19
18
17
17
17
17
17
17
17
16
16
16
16
16
16
16
16
16
16
17
17
17
17
16
16
16
15
14
14
15
15
15
15
15
15
15
15
15
15
15
15
15
15
15
15
15
15
15
15
15
15
15
15
15
15
14
14
13
13
13
13
13
13
12
12
12
12
12
12
12
13
12
12
11
11
10
10
10
10
10
10
10
9
9
9
9
8
8
8
8
8
8
8
8
8
8
8
8
8
8
8
9
9
8
8
8
8
8
8
8
8
8
8
8
8
8
8
8
8
8
7
7
7
7
7
7
7
7
7
7
7
7
7
6
6
6
6
6
6
6
6
6
6
6
6
6
6
6
6
6
6
6
6
6
6
6
6
6
5
5
5
5
5
5
5
5
5
5
5
5
5
5
5
5
5
5
5
5
5
5
5
5
5
5
5
6
6
6
6
5
5
5
5
5
5
5
5
5
6
6
6
5
5
5
5
5
5
5
5
5
5
5
5
5
5
5
5
5
5
5
5
5
5
5
5
5
5
5
5
5
5
5
6
7
7
7
7
7
7
7
7
7
7
7
7
7
7
7
7
7
7
7
7
7
7
7
7
7
7
7
7
7
7
7
7
7
7
7
7
7
7
7
7
7
7
7
6
6
6
6
6
6
6
6
6
6
6
6
6
6
6
6
6
6
6
6
6
6
6
6
6
5
5
5
5
5
5
5
5
5
5
5
5
5
5
5
5
5
5
5
5
5
5
5
5
5
5
5
5
5
5
5
5
5
5
5
5
5
5
5
6
6
6
6
6
6
6
5
5
5
5
5
5
5
5
5
5
5
6
7
7
7
7
7
7
7
7
7
7
6
6
6
6
6
6
6
6
6
6
6
6
5
5
5
5
5
5
5
5
5
5
5
5
5
5
5
5
5
5
5
5
5
5
5
4
4
4
4
4
4
4
4
4
4
4
4
4
4
4
5
5
5
5
5
5
5
5
5
5
5
5
5
5
5
5
5
5
5
5
5
5
5
5
5
5
5
5
5
5
5
5
5
5
5
5
5
5
5
5
5
5
5
6
7
7
7
7
7
7
7
7
7
7
7
8
8
8
8
7
7
7
7
7
7
7
7
8
8
8
8
8
8
8
8
8
8
8
8
8
8
8
8
8
8
8
7
6
7
7
7
7
6
6
6
6
6
6
6
6
6
6
6
6
6
6
6
6
6
6
6
6
6
6
7
7
7
7
7
7
8
8
8
8
8
8
8
8
8
8
8
8
8
8
8
8
8
8
8
8
8
8
8
8
8
8
8
8
8
8
8
8
8
8
8
8
8
8
8
8
8
8
8
8
8
8
8
8
8
8
8
7
8
8
8
10
10
9
9
9
9
9
9
9
9
9
9
9
9
9
11
11
11
11
11
11
11
11
11
11
11
11
11
11
11
11
11
11
11
11
11
11
11
11
11
11
11
11
11
11
11
11
11
11
11
11
11
11
11
11
11
11
11
11
11
11
11
11
11
11
11
11
11
11
11
11
11
11
11
11
11
11
11
11
11
11
11
11
11
11
11
11
11
11
11
11
10
10
10
10
10
10
10
11
11
11
11
11
11
11
11
11
11
11
11
11
11
11
11
11
11
11
11
10
9
9
9
9
9
9
9
9
8
8
8
8
8
8
8
8
8
8
8
8
8
8
8
8
8
8
8
8
8
8
8
8
8
8
8
8
7
7
8
7
7
7
7
7
7
7
7
7
7
7
7
7
7
7
7
7
7
7
7
7
7
6
6
6
6
5
5
5
5
5
5
5
5
5
5
5
5
5
5
5
5
5
5
5
5
5
5
5
5
5
5
4
4
4
3
3
3
3
3
3
3
3
3
3
3
3
3
3
3
4
4
4
4
4
4
4
4
4
4
4
4
4
4
4
4
4
5
5
5
10
10
11
11
11
13
13
13
13
13
13
13
13
13
13
13
13
13
13
13
13
13
13
13
14
14
15
18
19
23
25
27
27
27
31
33
33
33
33
33
33
33
33
33
33
33
33
31
31
31
31
31
31
31
31
31
31
31
31
31
32
32
32
32
32
32
32
32
32
32
33
33
33
33
33
33
33
33
33
34
34
34
36
36
36
36
36
36
36
36
36
36
36
36
36
36
36
36
36
37
38
39
39
39
38
38
39
39
39
39
39
38
38
37
37
37
37
37
38
38
38
38
38
38
40
41
42
42
42
42
42
42
42
42
42
42
42
42
43
43
42
42
42
42
42
42
42
42
42
41
40
40
40
40
40
40
39
39
39
39
39
39
39
39
39
39
39
39
38
38
37
35
34
32
31
31
31
31
30
30
30
30
30
29
29
28
28
28
27
27
26
26
26
25
24
24
24
22
22
22
22
22
22
22
21
21
20
18
18
17
17
16
16
16
13
13
12
8
7
7
5
5
5
5
5
5
5
5
5
5
5
5
4
4
4
4
4
4
4
4
4
4
4
4
4
4
4
4
4
4
4
4
4
4
4
3
3
3
3
2
2
2
2
2
2
2
2
2
2
2
2
2
2
2
2
2
2
2
2
2
2
1
0
0
0
0
0
0
0
0
1
1
1
1
1
1
1
1
1
1
1
1
1
1
1
1
1
1
1
1
1
1
1
1
1
1
1
1
1
1
1
1
1
1
1
1
1
1
1
1
1
1
1
1
0
0
0
0
0
0
0
0
0
0
0
0
0
0
0
0
1
1
1
1
1
1
1
1
1
1
1
1
1
1
1
1
1
1
1
1
1
1
1
1
1
1
1
1
1
1
1
1
1
1
1
1
1
1
1
1
1
1
1
1
1
1
1
1
1
1
1
1
1
1
1
1
1
1
1
1
1
1
1
1
1
1
1
1
1
1
1
1
1
1
1
1
1
1
1
1
1
1
1
1
1
1
1
1
1
1
1
1
1
1
1
1
1
1
1
1
1
1
1
1
1
1
1
1
1
1
1
1
1
1
1
1
1
1
0
0
0
0
0
0
0
0
0
0
0
0
0
0
0
0
0
0
0
0
0
0
0
0
0
0
0
0
0
0
0
0
0
0
0
0
0
0
0
0
0
0
0
0
0
0
0
0
0
0
0
0
0
0
0
0
0
0
0
0
0
0
0
0
0
0
0
0
0
0
0
0
0
0
0
0
0
0
0
0
0
0
0
0
0
0
0
0
0
0
0
0
0
0
0
0
0
0
0
0
0
0
0
0
0
0
0
0
0
0
0
0
0
0
0
0
0
0
0
0
0
0
0
0
0
0
0
0
0
0
0
0
0
0
0
0
0
0
0
0
0
0
0
0
0
0
0
0
0
0
0
0
0
0
0
0
0
0
0
0
0
0
0
0
0
0
0
0
0
0
0
0
0
0
0
0
0
0
0
0
0
0
0
0
0
0
0
0
0
0
0
0
0
0
0
0
0
0
0
0
0
0
0
0
0
0
0
0
0
0
0
0
0
0
0
0
0
0
0
0
0
0
0
0
0
0
0
0
0
0
0
0
0
0
0
0
0
0
0
0
0
0
0
0
0
0
0
0
0
0
0
0
0
0
0
0
0
0
0
0
0
0
0
0
0
0
0
0
0
0
0
1
1
1
1
1
1
1
1
1
1
1
1
1
1
1
1
1
1
1
1
1
1
1
1
1
1
1
1
1
1
1
1
1
1
1
1
1
1
1
1
1
1
1
1
1
1
1
1
1
1
1
1
1
1
1
1
1
1
1
1
1
1
1
1
1
1
1
1
1
1
1
1
1
1
1
1
1
1
1
1
1
1
1
1
1
1
1
1
1
1
1
1
1
1
1
1
1
1
1
1
1
1
1
1
1
1
1
1
1
1
1
1
1
1
1
1
1
1
1
1
1
1
1
1
1
1
1
1
1
1
1
1
1
1
1
1
1
1
1
1
1
1
1
1
1
1
1
1
1
1
1
1
1
1
1
1
1
1
1
1
1
1
1
1
1
1
1
1
1
1
1
1
1
1
0
0
0
0
0
0
0
0
0
0
0
0
0
0
0
0
0
0
0
0
0
0
0
0
0
0
0
0
0
0
0
0
0
0
0
0
0
0
0
0
0
0
0
0
0
0
0
0
0
0
0
0
0
0
0
0
0
0
0
0
0
0
0
0
0
0
0
0
0
0
0
0
0
0
0
0
0
0
0
0
0
0
0
0
0
0
0
0
0
0
0
0
0
0
0
0
0
0
0
0
0
0
0
0
0
0
0
0
0
0
0
0
0
0
0
0
0
0
0
0
0
0
0
0
0
0
0
0
0
0
0
0
0
0
0
0
0
0
0
0
0
0
0
0
0
0
0
0
0
0
0
0
0
0
0
0
0
0
0
0
0
0
0
0
0
0
0
0
0
0
0
0
0
0
0
0
0
0
0
0
0
0
0
0
0
0
0
0
0
0
0
0
0
0
0
0
0
0
0
0
0
0
0
0
0
0
0
0
0
0
0
0
0
0
0
0
0
0
0
0
0
0
0
0
0
0
0
0
0
0
0
0
0
0
0
0
0
0
0
0
0
0
0
0
0
0
0
0
0
0
0
0
0
0
0
0
0
0
0
0
0
0
0
0
0
0
0
0
0
0
0
0
0
0
0
0
0
0
0
0
0
0
0
0
0
0
0
0
0
0
0
0
0
0
0
0
0
0
0
0
0
0
0
0
0
0
0
0
0
0
0
0
0
0
0
0
0
0
0
0
0
0
0
0
0
0
0
0
0
0
0
0
0
0
0
0
0
0
0
0
0
0
0
0
0
0
0
0
0
0
0
0
0
0
0
0
0
0
0
0
0
0
0
0
0
0
0
0
0
0
0
0
0
0
0
0
0
0
0
0
0
0
0
0
0
0
0
0
0
0
0
0
0
0
0
0
0
0
0
0
0
0
0
0
0
0
0
0
0
0
0
0
0
0
0
0
0
0
0
0
0
0
0
0
0
0
0
0
0
0
0
0
0
0
0
0
0
0
0
0
0
0
0
0
0
0
0
0
0
0
0
0
0
0
0
0
0
0
0
0
0
0
0
0
0
0
0
0
0
0
0
0
0
0
0
0
0
0
0
0
0
0
0
0
0
0
0
0
0
0
0
0
0
0
0
0
0
0
0
0
0
0
0
0
0
0
0
0
0
0
0
0
0
0
0
0
0
0
0
0
0
0
0
0
0
0
0
0
0
0
0
0
0
0
0
0
0
0
0
0
0
0
0
0
0
0
0
0
0
0
0
0
0
0
0
0
0
0
0
0
0
0
0
0
0
0
0
0
0
0
0
0
0
0
0
0
0
0
0
0
0
0
0
0
0
0
0
0
0
0
0
0
0
0
0
0
0
0
0
0
0
0
0
0
0
0
0
0
0
0
0
0
0
0
0
0
0
0
0
0
0
0
0
0
0
0
0
0
0
0
0
0
0
0
0
0
0
0
0
0
0
0
0
0
0
0
0
0
0
0
0
0
0
0
0
0
0
0
0
0
0
0
0
0
1
1
1
1
1
1
1
1
1
1
1
1
1
1
1
1
1
1
1
1
1
1
1
1
1
1
1
1
1
1
1
1
1
1
1
1
1
1
1
1
1
1
1
1
1
1
1
1
1
1
1
1
1
1
1
1
1
1
1
1
1
1
1
1
1
1
1
1
1
1
1
1
1
1
1
1
1
1
1
1
1
1
1
1
1
1
1
1
1
1
1
0
0
0
0
0
0
0
0
0
0
0
0
0
0
1
1
1
1
1
1
1
1
1
1
1
2
2
2
2
2
2
2
1
1
1
1
1
1
1
1
1
1
1
1
1
1
1
1
1
1
1
1
1
1
1
1
1
1
1
1
1
2
2
2
2
2
2
2
2
2
2
2
2
2
2
2
2
2
2
2
2
2
2
2
2
2
2
2
2
2
2
2
2
2
2
2
2
2
2
2
2
2
2
2
2
2
2
2
2
2
2
2
2
2
3
3
3
3
3
3
3
3
3
3
3
3
3
3
3
3
3
3
3
3
3
3
3
3
3
3
3
3
3
3
3
3
3
3
3
3
3
3
3
3
3
3
3
3
3
3
2
2
2
2
2
2
2
2
2
2
2
2
2
2
2
2
2
2
2
1
1
1
1
1
1
1
1
1
1
1
1
1
1
1
1
1
1
1
1
1
1
1
1
1
1
1
1
1
1
1
1
1
1
1
1
1
1
1
1
1
1
1
1
1
1
1
1
1
1
1
1
1
1
1
1
1
1
1
1
1
1
1
1
1
1
1
1
0
0
0
0
0
0
0
0
0
0
0
0
0
0
0
0
0
0
0
0
0
0
0
0
0
0
0
0
0
0
0
0
0
0
0
0
0
0
0
0
0
0
0
0
0
0
0
0
0
0
0
0
0
0
0
0
0
0
0
0
0
0
0
0
0
0
0
0
0
0
0
0
0
0
0
0
0
0
0
0
0
0
0
0
0
0
0
0
0
0
0
0
0
0
0
0
0
0
0
0
0
0
0
0
0
0
0
0
0
0
0
0
0
0
0
0
0
0
0
0
0
0
0
0
0
0
0
0
0
0
0
0
0
0
0
0
0
0
0
0
0
0
0
0
0
0
0
0
0
0
0
0
0
0
0
0
0
0
0
0
0
0
0
0
0
0
0
0
0
0
0
0
0
0
0
0
0
0
0
0
0
0
0
0
0
0
0
0
0
0
0
0
0
0
0
0
0
0
0
0
0
0
0
0
0
0
0
0
0
0
0
0
0
0
0
0
0
0
0
0
0
0
0
0
0
0
0
0
0
0
0
0
0
0
0
0
0
0
0
0
0
0
0
0
0
0
0
0
0
0
0
0
0
0
0
0
0
0
0
0
0
0
0
0
0
0
0
0
0
0
0
0
0
0
0
0
0
0
0
0
0
0
0
0
0
0
0
0
0
0
0
0
0
0
0
0
0
0
0
0
0
0
0
0
0
0
0
0
0
0
0
0
0
0
0
0
0
0
0
0
0
0
0
0
0
0
0
0
0
0
0
0
0
0
0
0
0
0
0
0
0
0
0
0
0
0
0
0
0
0
0
0
0
0
0
0
0
0
0
0
0
0
0
0
0
0
0
0
0
0
0
0
0
0
0
0
0
0
0
0
0
0
0
0
0
0
0
0
0
0
0
0
0
0
0
0
0
0
0
0
0
0
0
0
0
0
0
0
0
0
0
0
0
0
0
0
0
0
0
0
0
0
0
0
0
0
0
0
0
0
0
0
0
0
0
0
0
0
0
0
0
0
0
0
0
0
0
0
0
0
0
0
0
0
0
0
0
0
0
0
0
0
0
0
0
0
0
0
0
0
0
0
0
0
0
0
0
0
0
0
0
0
0
0
0
0
0
0
0
0
0
0
0
0
0
0
0
0
0
0
0
0
0
0
0
0
0
0
0
0
0
0
0
0
0
0
0
0
0
0
0
0
0
0
0
0
0
0
0
0
0
0
0
0
0
0
0
0
0
0
0
0
0
0
0
0
0
0
0
0
0
0
0
0
0
0
0
0
0
0
0
0
0
0
0
0
0
0
0
0
0
0
0
0
0
0
0
0
0
0
0
0
0
0
0
0
0
0
0
0
0
0
0
0
0
0
0
0
0
0
0
0
0
0
0
0
0
0
0
0
0
0
0
0
0
0
0
0
0
0
0
0
0
0
0
0
0
0
0
0
0
0
0
0
0
0
0
0
0
0
0
0
0
0
0
0
0
0
0
0
0
0
0
0
0
0
0
0
0
0
0
0
0
0
0
0
0
0
0
0
0
0
0
0
0
0
0
0
0
0
0
0
0
0
0
0
0
0
0
0
0
0
0
0
0
0
0
0
0
0
0
0
0
0
0
0
0
0
0
0
0
0
0
0
0
0
0
0
0
0
0
0
0
0
0
0
0
0
0
0
0
0
0
0
0
0
0
0
0
0
0
0
0
0
0
0
0
0
0
0
0
0
0
0
0
0
0
0
0
0
0
0
0
0
0
0
0
0
0
0
0
0
0
0
0
0
0
0
0
0
0
0
0
0
0
0
0
0
0
0
0
0
0
0
0
0
0
0
0
0
0
0
0
0
0
0
0
0
0
0
0
0
0
0
0
0
0
0
0
0
0
0
0
0
0
0
0
0
0
0
0
0
0
0
0
0
0
0
0
0
0
0
0
0
0
0
0
0
0
0
0
0
0
0
0
0
0
0
0
0
0
0
0
0
0
0
0
0
0
0
0
0
0
0
0
0
0
0
0
0
0
0
0
0
0
0
0
0
0
0
0
0
0
0
0
0
0
0
0
0
0
0
0
0
0
0
0
0
0
0
0
0
0
0
0
0
0
0
0
0
0
0
0
0
0
0
0
0
0
0
0
0
0
0
0
0
0
0
0
0
0
0
0
0
0
0
0
0
0
0
0
0
0
0
0
0
0
0
0
0
0
0
0
0
0
0
0
0
0
0
0
0
0
0
0
0
0
0
0
0
0
0
0
0
0
0
0
0
0
0
0
0
0
0
0
0
0
0
0
0
0
0
0
0
0
0
0
0
0
0
0
0
0
0
0
0
0
0
0
0
0
0
0
0
0
0
0
0
0
0
0
0
0
0
0
0
0
0
0
0
0
0
0
0
0
0
0
0
0
0
0
0
0
0
0
0
0
0
0
0
0
0
0
0
0
0
0
0
0
0
0
0
0
0
0
0
0
0
0
0
0
0
0
0
0
0
0
0
0
0
0
0
0
0
0
0
0
0
0
0
0
0
0
0
0
0
0
0
0
0
0
0
0
0
0
0
0
0
0
0
0
0
0
0
0
0
0
0
0
0
0
0
0
0
0
0
0
0
0
0
0
0
0
0
0
0
0
0
0
0
0
0
0
0
0
0
0
0
0
0
0
0
0
0
0
0
0
0
0
0
0
0
0
0
0
0
0
0
0
0
0
0
0
0
0
0
0
0
0
0
0
0
0
0
0
0
0
0
0
0
0
0
0
0
0
0
0
0
0
0
0
0
0
0
0
0
0
0
0
0
0
0
0
0
0
0
0
0
0
0
0
0
0
0
0
0
0
0
0
0
0
0
0
0
0
0
0
0
0
0
0
0
0
0
0
0
0
0
0
0
0
0
0
0
0
0
0
0
0
0
0
0
0
0
0
0
0
0
0
0
0
0
0
0
0
0
0
0
0
0
0
0
0
0
0
0
0
0
0
0
0
0
0
0
0
0
0
0
0
0
0
0
0
0
0
0
0
0
0
0
0
0
0
0
1
1
1
1
1
1
1
1
1
1
1
1
1
1
1
1
1
1
1
1
1
1
1
1
1
1
1
1
1
1
1
1
1
1
1
1
1
1
1
1
1
1
1
1
1
1
1
1
1
1
1
1
1
1
1
1
1
1
1
1
1
1
1
1
1
1
1
1
1
1
1
1
1
1
1
1
1
1
1
1
1
1
1
1
1
1
1
1
1
1
1
1
1
1
1
1
1
1
1
1
1
1
1
1
1
1
1
1
1
1
1
1
1
1
1
1
1
1
1
1
1
1
1
1
1
1
1
1
1
1
1
1
1
1
1
1
1
1
1
1
1
1
1
1
1
1
1
0
0
0
0
0
0
0
0
0
0
0
0
0
0
0
0
0
0
0
0
0
0
0
0
0
0
0
0
0
0
0
0
0
0
0
0
0
0
0
0
0
0
0
0
0
0
0
0
0
0
0
0
0
0
0
0
0
0
0
0
0
0
0
0
0
0
0
0
0
0
0
0
0
0
0
0
0
0
0
0
0
0
0
0
0
0
0
0
0
0
0
0
0
0
0
0
0
0
0
0
0
0
0
0
0
0
0
0
0
0
0
0
0
0
0
0
0
0
0
0
0
0
0
0
0
0
0
0
0
0
0
0
0
0
0
0
0
0
0
0
0
0
0
0
0
0
0
0
0
0
0
0
0
0
0
0
0
0
0
0
0
0
0
0
0
0
0
0
0
0
0
0
0
0
0
0
0
0
0
0
0
0
0
0
0
0
0
0
0
0
0
0
0
0
0
0
0
0
0
0
0
0
0
0
0
0
0
0
0
0
0
0
0
0
0
0
0
0
0
0
0
0
0
0
0
0
0
0
0
0
0
0
0
0
0
0
0
0
0
0
0
0
0
0
0
0
0
0
0
0
0
0
0
0
0
0
0
0
0
0
0
0
0
0
0
0
0
0
0
0
0
0
0
0
0
0
0
0
0
0
0
0
0
0
0
0
0
0
0
0
0
0
0
0
0
0
0
0
0
0
0
0
0
0
0
0
0
0
0
0
0
0
0
1
1
1
1
1
1
1
2
2
2
2
2
2
2
2
2
2
2
2
2
2
2
2
2
2
2
2
2
2
2
2
2
2
2
2
2
2
2
2
2
2
2
2
2
2
2
2
2
2
2
2
2
2
2
2
2
2
2
2
2
2
2
2
2
2
2
2
2
2
2
2
2
2
2
2
2
2
2
2
2
2
2
2
2
2
2
2
2
2
2
2
2
2
2
2
2
2
2
2
2
2
2
2
2
1
1
1
1
1
1
1
1
1
2
2
2
2
2
2
2
2
2
2
2
2
2
2
2
2
2
2
2
2
2
2
2
2
2
2
2
2
2
2
2
2
1
1
1
1
1
1
1
1
1
1
2
2
2
2
2
2
2
2
2
2
2
2
2
2
2
2
2
2
2
2
2
2
2
2
2
2
2
2
3
3
3
3
3
3
3
3
3
3
3
3
3
3
3
3
3
3
3
3
3
3
3
3
3
3
3
3
3
3
3
3
3
3
3
3
3
3
3
3
3
3
3
3
3
3
3
3
3
3
3
3
3
3
3
3
3
3
3
3
3
3
3
3
3
3
3
3
3
3
3
3
3
3
3
3
3
3
3
3
3
3
3
3
3
3
3
3
3
3
3
3
3
3
3
3
3
3
3
3
3
3
3
3
3
3
3
3
3
3
3
3
2
3
3
3
2
2
2
2
2
2
2
2
2
2
2
2
2
2
2
1
1
0
0
0
0
0
0
0
0
0
0
0
0
0
0
0
0
0
0
0
0
0
0
0
0
0
0
0
0
0
0
0
0
0
0
0
0
0
0
0
0
0
0
0
0
0
0
0
0
0
0
0
0
0
0
0
0
0
0
0
0
0
0
0
0
0
0
0
0
0
0
0
0
0
0
0
0
0
0
0
0
0
0
0
0
0
0
0
0
0
0
0
0
0
0
0
0
0
0
0
0
0
0
0
0
0
0
0
0
0
0
0
0
0
0
0
0
0
0
0
0
0
0
0
0
0
0
0
0
0
0
0
0
0
0
0
0
0
0
0
0
0
0
0
0
0
0
0
0
0
0
0
0
0
0
0
0
0
0
0
0
0
0
0
0
0
0
0
0
0
0
0
0
0
0
0
0
0
0
0
0
0
0
0
0
0
0
0
0
0
0
0
0
0
0
0
0
0
0
0
0
0
0
0
0
0
0
0
0
0
0
0
0
0
0
0
0
0
0
0
0
0
0
0
0
0
0
0
0
0
0
0
0
0
0
0
0
0
0
0
0
0
0
0
0
0
0
0
0
0
0
0
0
0
0
0
0
0
0
0
0
0
0
0
0
0
0
0
0
0
0
0
0
0
0
0
0
0
0
0
0
0
0
0
0
0
0
0
0
0
0
0
0
0
0
0
0
0
0
0
0
0
0
0
0
0
0
0
0
0
0
0
0
0
0
0
0
0
0
0
0
0
0
0
0
0
0
0
0
0
0
0
0
0
0
0
0
0
0
0
0
0
0
0
0
0
0
0
0
0
0
0
0
0
0
0
0
1
1
1
1
1
1
1
1
1
1
1
1
1
1
1
1
1
1
1
1
1
1
1
1
1
1
1
1
1
1
1
1
1
1
1
1
1
1
1
1
1
1
1
1
1
1
1
1
1
1
1
1
1
1
1
1
1
1
1
1
1
1
1
1
1
1
1
1
1
1
1
1
1
1
1
1
1
1
1
1
1
1
1
1
1
1
1
1
1
1
1
1
1
1
1
1
1
1
1
1
1
1
1
1
1
1
1
1
1
1
1
1
1
1
1
1
1
1
1
1
1
1
1
1
1
1
1
1
1
1
1
1
1
1
1
1
1
1
1
1
1
1
1
1
1
1
1
1
1
1
1
1
1
1
1
1
1
1
1
1
1
1
1
1
1
1
1
1
1
1
1
1
1
1
1
1
1
1
1
1
1
1
1
1
1
1
1
1
1
1
1
1
0
0
0
0
0
0
0
0
0
0
0
0
0
0
0
0
0
0
0
0
0
0
0
0
0
0
0
0
0
0
0
0
0
0
0
0
0
0
0
0
0
0
0
0
0
0
0
0
0
0
0
0
0
0
0
0
0
0
0
0
0
0
0
0
0
0
0
0
0
0
0
0
0
0
0
0
0
0
0
0
0
0
0
0
0
0
0
0
0
0
0
0
0
0
0
0
0
0
0
0
0
0
0
0
0
0
0
0
0
0
0
0
0
0
0
0
0
0
0
0
0
0
0
0
0
0
0
0
0
0
0
0
0
0
0
0
0
0
0
0
0
0
0
0
0
0
0
0
0
0
0
0
0
0
0
0
0
0
0
0
0
0
0
0
0
0
0
0
0
0
0
0
0
0
0
0
0
0
0
0
0
0
0
0
0
0
0
0
0
0
0
0
0
0
0
0
0
0
0
0
0
0
0
0
0
0
0
0
0
0
0
0
0
0
0
0
0
0
0
0
0
0
0
0
0
0
0
0
0
1
1
1
1
1
1
1
1
1
1
1
1
1
1
1
1
1
1
2
2
2
2
2
2
2
2
2
2
2
2
2
2
2
2
2
2
2
2
2
2
2
2
2
2
2
2
2
2
2
2
2
2
2
2
2
2
2
2
2
2
2
2
2
2
2
2
2
2
2
1
1
1
1
1
1
1
1
1
1
1
1
1
1
1
1
1
1
1
1
1
1
1
1
1
1
1
1
1
1
1
1
1
1
1
1
1
1
1
1
1
1
1
1
1
1
1
1
1
1
1
1
0
0
0
0
0
0
0
0
0
0
0
0
0
0
0
0
0
0
0
0
0
0
0
0
0
0
0
0
0
0
0
0
0
0
0
0
0
0
0
0
0
0
0
0
0
0
0
0
0
0
0
0
0
0
0
0
0
0
0
0
0
0
0
0
0
0
0
0
0
0
0
0
0
0
0
0
0
0
0
0
0
0
0
0
0
0
0
0
0
0
0
0
0
0
0
0
0
0
0
0
0
0
0
0
0
0
0
0
0
0
0
0
0
0
0
0
0
0
0
0
0
0
0
0
0
0
0
0
0
0
0
0
0
0
0
0
0
0
0
0
0
0
0
0
0
0
0
0
0
0
0
0
0
0
0
0
0
0
0
0
0
0
0
0
0
0
0
0
0
0
0
0
0
0
0
0
0
0
0
0
0
0
0
0
0
1
1
1
1
1
1
1
1
1
1
1
1
1
1
1
1
1
1
1
1
1
1
1
1
1
1
1
1
1
1
1
1
1
1
1
1
1
1
1
1
1
1
1
1
1
1
1
1
1
1
1
1
1
1
1
1
1
1
1
1
1
1
1
1
1
1
1
1
1
1
1
1
1
1
1
1
1
1
1
1
1
1
1
1
1
1
1
1
1
1
1
1
1
1
1
1
1
1
1
1
1
1
1
1
1
1
1
1
1
1
2
2
2
2
2
2
2
2
2
2
2
2
2
2
2
2
2
2
2
2
2
2
2
2
2
2
2
2
2
2
2
2
2
2
2
2
2
2
2
2
2
2
1
1
1
1
1
1
1
1
1
1
1
0
0
0
0
0
0
0
0
0
1
1
1
1
1
1
1
1
1
1
1
1
1
1
1
1
1
1
1
1
1
1
1
1
1
1
1
1
1
1
1
1
1
1
1
1
1
1
1
1
1
1
1
1
1
1
1
1
1
1
1
1
1
1
1
1
2
2
2
2
2
2
2
2
2
2
2
2
2
2
2
2
2
2
2
2
2
2
2
2
2
2
2
2
1
1
1
1
1
1
1
1
1
1
1
1
1
1
1
1
1
1
1
1
1
1
1
1
1
1
1
1
1
1
1
1
1
1
1
1
1
1
1
1
1
0
0
0
0
0
0
0
0
0
0
0
0
0
0
0
0
0
0
0
0
0
0
0
0
0
0
0
0
0
0
0
0
0
0
0
0
0
0
0
0
0
0
0
0
0
0
0
0
0
0
0
0
0
0
0
0
0
0
0
0
0
0
0
0
0
0
0
0
0
0
0
0
0
0
0
0
0
0
0
0
0
0
0
0
0
0
0
0
0
0
0
0
0
0
0
0
0
0
0
0
0
0
0
0
0
0
0
0
0
0
0
0
0
0
0
0
0
0
0
0
0
0
0
0
0
0
0
0
0
0
0
0
0
0
0
0
0
0
0
0
0
0
0
0
0
0
0
0
0
0
0
0
0
0
0
0
0
0
0
0
0
0
0
0
0
0
0
0
0
0
0
0
0
0
0
0
0
0
0
0
0
0
0
0
0
0
0
0
0
0
0
0
0
0
0
0
0
0
0
0
0
0
0
0
0
0
0
0
0
0
0
0
0
0
0
0
0
0
0
0
0
0
0
0
0
0
0
0
0
0
0
0
0
0
0
0
0
0
0
0
0
0
0
0
0
0
0
0
0
0
0
0
0
0
0
0
0
0
0
0
0
0
0
0
0
0
0
0
0
0
0
0
0
0
0
0
0
0
0
0
0
0
0
0
0
0
0
0
0
0
0
0
0
0
0
0
0
0
0
0
0
0
0
0
0
0
0
0
0
0
0
0
0
0
0
0
0
0
0
0
0
0
0
0
0
0
0
0
0
0
0
0
0
0
0
0
0
0
0
0
0
0
0
0
0
0
0
0
0
0
0
0
0
0
0
0
0
0
0
0
0
0
0
0
0
0
0
0
0
0
0
0
0
0
0
0
0
0
0
0
0
0
0
0
0
0
0
0
0
0
0
0
0
0
0
0
0
0
0
0
0
0
0
0
0
0
0
0
0
0
0
0
0
0
0
0
0
0
0
0
0
0
0
0
0
0
0
0
0
0
0
0
0
0
0
0
0
0
0
0
0
0
0
0
0
0
0
0
0
0
0
0
0
0
0
0
0
0
0
0
0
0
0
0
0
0
0
0
0
0
0
0
0
0
0
0
0
0
0
0
0
0
0
0
0
0
0
0
0
0
0
0
0
0
0
0
0
0
0
0
0
0
0
0
0
0
0
0
0
0
0
0
0
0
0
0
0
0
0
1
1
1
1
1
1
1
1
1
2
2
2
2
2
2
2
2
2
2
2
2
2
2
2
2
2
2
2
2
2
2
2
2
2
2
2
2
2
2
2
2
2
2
2
2
2
2
2
2
2
2
2
2
2
2
2
2
2
2
2
2
2
2
2
2
2
2
2
2
2
2
2
2
2
2
2
2
2
2
2
2
2
2
2
2
2
2
2
2
2
2
2
2
3
3
3
3
3
3
3
3
3
3
3
3
3
3
3
3
3
3
3
3
3
3
3
3
3
3
3
3
3
3
3
3
3
3
3
3
3
3
3
3
3
3
3
3
3
3
3
3
3
3
3
3
3
3
3
3
3
3
3
3
3
3
3
3
3
3
3
3
3
3
3
3
3
3
3
3
3
3
3
3
3
3
3
3
3
3
3
3
3
3
3
3
3
3
3
3
3
3
3
3
3
3
3
3
3
3
3
3
3
3
3
2
2
2
2
2
2
2
2
2
2
2
2
2
2
2
2
2
2
2
2
2
2
1
1
1
1
1
1
1
1
1
1
1
1
2
2
2
1
1
1
1
1
1
1
1
1
1
1
1
1
1
1
1
1
1
1
1
1
1
1
1
1
1
1
1
1
1
1
1
1
1
1
1
1
1
1
1
1
1
1
1
1
1
1
1
1
1
1
1
1
1
1
1
1
1
1
1
1
1
1
1
1
1
1
1
1
1
1
1
1
1
1
1
1
1
1
1
1
1
1
1
1
1
1
1
0
0
0
0
0
0
0
0
0
0
0
0
0
0
0
0
0
0
0
0
0
0
0
0
0
0
0
0
0
0
0
0
0
0
0
0
0
0
0
0
0
0
0
0
0
0
0
0
0
0
0
0
0
0
0
0
0
0
0
0
0
0
0
0
0
0
0
0
0
0
0
0
0
0
0
0
0
0
0
0
0
0
0
0
0
0
0
0
0
0
0
0
0
0
0
0
0
0
0
0
0
0
0
0
0
0
0
0
0
0
0
0
0
0
0
0
0
0
0
0
0
0
0
0
0
0
0
0
0
0
0
0
0
0
0
0
0
0
0
0
0
0
0
0
0
0
0
0
0
0
0
0
0
0
0
0
0
0
0
0
0
0
0
0
0
0
0
0
0
0
0
0
0
0
0
0
0
0
0
0
0
0
0
0
0
0
0
0
0
0
0
0
0
0
0
0
0
0
0
0
0
0
0
0
0
0
0
0
0
0
0
0
0
0
0
0
0
0
0
0
0
0
0
0
0
0
0
0
0
0
0
0
0
0
0
0
0
0
0
0
0
0
0
0
0
0
0
0
0
0
0
0
0
0
0
0
0
0
0
0
0
0
0
0
0
0
0
0
0
0
0
0
0
0
0
0
0
0
0
0
0
0
0
0
0
0
0
0
0
0
0
0
0
0
0
0
0
0
0
0
0
0
0
0
0
0
0
0
0
0
0
0
0
0
0
0
0
0
0
0
0
0
0
0
0
0
0
0
0
0
0
0
0
0
0
0
0
0
0
0
0
0
0
0
0
0
0
0
0
0
0
0
0
0
0
0
0
0
0
0
0
0
0
0
0
0
0
0
0
0
0
0
0
0
0
0
0
0
0
0
0
0
0
0
0
0
0
0
0
0
0
0
0
0
0
0
0
0
0
0
0
0
0
0
0
0
0
0
0
0
0
0
0
0
0
0
0
0
0
0
0
0
0
0
0
0
0
0
0
0
0
0
0
0
0
0
0
0
0
0
0
0
0
0
0
0
0
0
0
0
0
0
0
0
0
0
0
0
0
0
0
0
0
0
0
0
0
0
0
0
0
0
0
0
0
0
0
0
0
0
0
0
0
0
0
0
0
0
0
0
0
0
0
0
0
0
0
0
0
0
0
0
0
0
0
0
0
0
0
0
0
0
0
0
0
0
0
0
0
0
0
0
0
0
0
0
0
0
0
0
0
0
0
0
0
0
0
0
0
0
0
0
0
0
0
0
0
0
0
0
0
0
0
0
0
0
0
0
0
0
0
0
0
0
0
0
0
0
0
0
0
0
0
0
0
0
0
0
0
0
0
0
0
0
0
0
0
0
0
0
0
0
0
0
0
0
0
0
0
0
0
0
0
0
0
0
0
0
0
0
0
0
0
0
0
0
0
0
0
0
0
0
0
0
0
0
0
0
0
0
0
0
0
0
0
0
0
0
0
0
0
0
0
0
0
0
0
0
0
0
0
0
0
0
0
0
0
0
0
0
0
0
0
0
0
0
0
0
0
0
0
0
0
0
0
0
0
0
0
0
0
0
0
0
0
0
0
0
0
0
0
0
0
0
0
0
0
0
0
0
0
0
0
0
0
0
0
0
0
0
0
0
0
0
0
0
0
0
0
0
0
0
0
0
0
0
0
0
0
0
0
0
0
0
0
0
0
0
0
0
0
0
0
0
0
0
0
0
0
0
0
0
0
0
0
0
0
0
0
0
0
0
0
0
0
0
0
0
0
0
0
0
0
0
0
0
0
0
0
0
0
0
0
0
0
0
0
0
0
0
0
0
0
0
0
0
0
0
0
0
0
0
0
0
0
0
0
0
0
0
0
0
0
0
0
0
0
0
0
0
0
0
0
0
0
0
0
0
0
0
0
0
0
0
0
0
0
0
0
0
0
0
0
0
0
0
0
0
0
0
0
0
0
0
0
0
0
0
0
0
0
0
0
0
0
0
0
0
0
0
0
0
0
0
0
0
0
0
0
0
0
0
0
0
0
0
0
0
0
0
0
0
0
0
0
0
0
0
0
0
0
0
0
0
0
0
0
0
0
0
0
0
0
0
0
0
0
0
0
0
0
0
0
0
0
0
0
0
0
0
0
0
0
0
0
0
0
0
0
0
0
0
0
0
0
0
0
0
0
0
0
0
0
0
0
0
0
0
0
0
0
0
0
0
0
0
0
0
0
0
0
0
0
0
0
0
0
0
0
0
0
0
0
0
0
0
0
0
0
0
0
0
0
0
0
0
0
0
0
0
0
0
0
0
0
0
0
0
0
0
0
0
0
0
0
0
0
0
0
0
0
0
0
0
0
0
0
0
0
0
0
0
0
0
0
0
0
0
0
0
0
0
0
0
0
0
0
0
0
0
0
0
0
0
0
0
0
0
0
0
0
0
0
0
0
0
0
0
0
0
0
1
1
1
1
1
1
1
1
1
1
1
1
1
1
1
1
1
1
1
1
1
1
1
1
1
1
1
1
1
1
1
1
1
1
1
1
1
1
1
1
1
1
1
1
1
1
1
1
1
1
1
1
1
1
1
1
1
1
1
1
1
1
1
1
1
1
1
1
1
1
1
1
1
1
1
1
1
1
1
1
1
1
0
0
0
0
0
0
0
0
0
0
0
0
0
0
0
0
0
0
0
0
0
0
0
0
0
0
0
0
0
0
0
0
0
0
0
0
0
0
0
0
0
0
0
0
0
0
0
0
0
0
0
0
0
0
0
0
0
0
0
0
0
0
0
0
0
0
0
0
0
0
0
0
0
0
0
0
0
0
0
0
0
0
0
0
0
0
0
0
0
0
0
0
0
0
0
0
0
0
0
0
0
0
0
0
0
0
0
0
0
0
0
0
0
0
0
0
0
0
0
0
0
0
0
0
0
0
0
0
0
0
0
0
0
0
0
0
0
0
0
0
0
0
0
0
0
0
0
0
0
0
0
0
0
0
0
0
0
0
0
0
0
0
0
0
0
0
0
0
0
0
0
0
0
0
0
0
0
0
0
0
0
0
0
0
0
0
0
0
0
0
0
0
0
0
0
0
0
0
0
0
0
0
0
0
0
0
0
0
0
0
0
0
0
0
0
0
0
0
0
0
0
0
0
0
0
0
0
0
0
0
0
0
0
0
0
0
0
0
0
0
0
0
0
0
0
0
0
0
0
0
0
0
0
0
0
0
0
0
0
0
0
0
0
0
0
0
0
0
0
0
0
0
0
0
0
0
0
0
0
0
0
0
0
0
0
0
0
0
0
0
0
0
0
0
0
0
0
0
0
0
0
0
0
0
1
1
1
1
1
1
1
1
1
1
1
1
1
1
1
1
1
1
1
1
1
1
1
1
1
1
1
1
1
1
1
1
1
1
1
1
1
1
1
1
1
1
1
1
1
1
1
1
1
1
1
1
1
1
1
1
1
1
1
1
1
1
1
1
1
1
1
1
1
1
1
1
1
0
0
0
0
0
0
0
0
0
0
0
0
0
0
0
0
0
0
0
0
0
0
0
0
0
0
0
0
0
0
0
0
0
0
0
0
0
0
0
0
0
0
0
0
0
0
0
0
0
0
0
0
0
0
0
0
0
0
0
0
0
0
0
0
0
0
0
0
0
0
0
0
0
0
0
0
0
0
0
0
0
0
0
0
0
0
0
0
0
0
0
0
0
0
0
0
0
0
0
0
0
0
0
0
0
0
0
0
0
0
0
0
0
0
0
0
0
0
0
0
0
0
0
0
0
0
0
0
0
0
0
0
0
0
0
0
0
0
0
0
0
0
0
0
0
0
0
0
0
0
0
0
0
0
0
0
0
0
0
0
0
0
0
0
0
0
0
0
0
0
0
0
0
0
0
0
0
0
0
0
0
0
0
0
0
0
0
0
0
0
0
0
0
0
0
0
0
0
0
0
0
0
0
0
0
0
0
0
0
0
0
0
0
0
0
0
0
0
0
0
0
0
0
0
0
0
0
0
0
0
0
0
0
0
0
0
0
0
0
0
0
0
0
0
0
0
0
0
0
0
0
0
0
0
0
0
0
0
0
0
0
0
0
0
0
0
0
0
0
0
0
0
0
0
0
0
0
0
0
0
0
0
0
0
0
0
0
0
0
0
0
0
0
0
0
0
0
0
0
0
0
0
0
0
0
0
0
0
0
0
0
0
0
0
0
0
0
0
0
0
0
0
0
0
0
0
0
0
0
0
0
0
0
0
0
0
0
0
0
0
0
0
0
0
0
0
0
0
0
0
0
0
0
0
0
0
0
0
0
0
0
0
0
0
0
0
0
0
0
0
0
0
0
0
0
0
0
0
0
0
0
0
0
0
0
0
0
0
0
0
0
0
0
0
0
0
0
0
0
0
0
0
0
0
0
0
0
0
0
0
0
0
0
0
0
0
0
0
0
0
0
0
0
0
0
0
0
0
0
0
0
0
0
0
0
0
0
0
0
0
0
0
0
0
0
0
0
0
0
0
0
0
0
0
0
0
0
0
0
0
0
0
0
0
0
0
0
0
0
0
0
0
0
0
0
0
0
0
0
0
0
0
0
0
0
0
0
0
0
0
0
0
0
0
0
0
0
0
0
0
0
0
0
0
0
0
0
0
0
0
0
0
0
0
0
0
0
0
0
0
0
0
0
0
0
0
0
0
0
0
0
0
0
0
0
0
0
0
0
0
0
0
0
0
0
0
0
0
0
0
0
0
0
0
0
0
0
0
0
0
0
0
0
0
0
0
0
0
0
0
0
0
0
0
0
0
0
0
0
0
0
0
0
0
0
0
0
0
0
0
0
0
0
0
0
0
0
0
0
0
0
0
0
0
0
0
0
0
0
0
0
0
0
0
0
0
0
0
0
0
0
0
0
0
0
0
0
0
0
0
0
0
0
0
0
0
0
0
0
0
0
0
0
0
0
0
0
0
0
0
0
0
0
0
0
0
0
0
0
0
0
0
0
0
0
0
0
0
0
0
0
0
0
0
0
0
0
0
0
0
0
0
0
0
0
0
0
0
0
0
0
0
0
0
0
0
0
0
0
0
0
0
0
0
0
0
0
0
0
0
0
0
0
0
0
0
0
0
0
0
0
0
0
0
0
0
0
0
0
0
0
0
0
0
0
0
0
0
0
0
0
0
0
0
0
0
0
0
0
0
0
0
0
0
0
0
0
0
0
0
0
0
0
0
0
0
0
0
0
0
0
0
0
0
0
0
0
0
0
0
0
0
0
0
0
0
0
0
0
0
0
0
0
0
0
0
0
0
0
0
0
0
0
0
0
0
0
0
0
0
0
0
0
0
0
0
0
0
0
0
0
0
0
0
0
0
0
0
0
0
0
0
0
0
0
0
0
0
0
0
0
0
0
0
0
0
0
0
0
0
0
0
0
0
0
0
0
0
0
0
0
0
0
0
0
0
0
0
0
0
0
0
0
0
0
0
0
0
0
0
0
0
0
0
0
0
0
0
0
0
0
0
0
0
0
0
0
0
0
0
0
0
0
0
0
0
0
0
0
0
0
0
0
0
0
0
0
0
0
0
0
0
0
0
0
0
0
0
0
0
0
0
0
0
0
0
0
0
0
0
0
0
0
0
0
0
0
0
0
0
0
0
0
0
0
0
0
0
0
0
0
0
0
0
0
0
0
0
0
0
0
0
0
0
0
0
0
0
0
0
0
0
0
0
0
0
0
0
0
0
0
0
0
0
0
0
0
0
0
0
0
0
0
0
0
0
0
0
0
0
0
0
0
0
0
0
0
0
0
0
0
0
0
0
0
0
0
0
0
0
0
0
0
0
0
0
0
0
0
0
0
0
0
0
0
0
0
0
0
0
0
0
0
0
0
0
0
0
0
0
0
0
0
0
0
0
0
0
0
0
0
0
0
0
0
0
0
0
0
0
0
0
0
0
0
0
0
0
0
0
0
0
0
0
0
0
1
2
2
2
2
2
2
2
2
2
2
2
2
2
2
2
2
2
2
2
2
2
2
2
2
2
2
2
2
2
2
2
2
2
2
2
2
2
2
2
2
2
2
2
2
2
2
2
2
2
2
2
2
2
2
2
2
2
2
2
2
2
2
2
2
2
2
2
2
2
2
2
2
2
2
2
2
2
2
2
2
2
2
2
2
2
2
2
2
2
2
2
2
2
2
2
2
2
2
2
2
2
2
2
2
2
2
2
2
2
2
2
2
2
2
2
2
2
2
2
2
2
2
2
2
2
2
2
2
2
2
2
2
2
2
2
2
2
2
2
2
2
2
2
2
2
2
2
2
2
2
2
2
2
2
2
2
2
2
2
2
2
2
1
1
1
1
0
0
0
0
0
0
0
0
0
0
0
0
0
0
0
0
0
0
0
0
0
0
0
0
0
0
0
0
0
0
0
0
0
0
0
0
0
0
0
0
0
0
0
0
0
0
0
0
0
0
0
0
0
0
0
0
0
0
0
0
0
0
0
0
0
0
0
0
0
0
0
0
0
0
0
0
0
0
0
0
0
0
0
0
0
0
0
0
0
0
0
0
0
0
0
0
0
0
0
0
0
0
0
0
0
0
0
0
0
0
0
0
0
0
0
0
0
0
0
0
0
0
0
0
0
0
0
0
0
0
0
0
0
0
0
0
0
0
0
0
0
0
0
0
0
0
0
0
0
0
0
0
0
0
0
0
0
0
0
0
0
0
0
0
0
0
0
0
0
0
1
1
1
0
0
0
0
0
0
0
0
0
0
0
0
0
0
0
0
0
0
0
0
0
0
0
0
0
0
0
0
0
0
0
0
0
0
0
0
0
0
0
0
0
0
0
0
0
0
0
0
0
0
0
0
0
0
0
0
0
0
0
0
0
0
0
0
0
0
0
0
0
0
0
0
0
0
0
0
0
0
0
0
0
0
0
0
0
0
0
0
0
0
0
0
0
0
0
0
0
0
0
0
0
0
0
0
0
0
0
0
0
0
0
0
0
0
0
0
0
0
0
0
0
0
0
0
0
0
0
0
0
0
0
0
0
0
0
0
0
0
0
0
0
0
0
0
0
0
0
0
0
0
0
0
0
0
0
0
0
0
0
0
0
0
0
0
0
0
0
0
0
0
0
0
0
0
0
0
0
0
0
0
0
0
0
0
0
0
0
0
0
0
0
0
0
0
0
0
0
0
0
0
0
0
0
0
0
0
0
0
0
0
0
0
0
0
0
0
0
0
0
0
0
0
0
0
0
0
0
0
0
0
0
0
0
0
0
0
0
0
0
0
0
0
0
0
0
0
0
0
0
0
0
0
0
0
0
0
0
0
0
0
0
0
0
0
0
0
0
0
0
0
0
0
0
0
0
0
0
0
0
0
0
0
0
0
0
0
0
0
0
0
0
0
0
0
0
0
0
0
0
0
0
1
1
1
1
1
1
1
1
1
1
1
1
1
1
1
1
1
1
1
1
1
1
1
1
1
1
1
1
1
1
1
1
1
1
1
1
1
1
1
1
1
1
1
1
1
1
1
1
1
1
1
1
1
1
1
1
1
1
1
1
1
1
1
1
1
1
1
1
1
0
0
0
0
0
0
0
0
0
0
0
0
0
0
0
0
0
0
0
0
0
0
0
0
0
0
0
0
0
0
0
0
0
0
0
0
0
0
0
0
0
0
0
0
0
0
0
0
0
0
0
0
0
0
0
0
0
0
0
0
0
0
0
0
0
0
0
0
0
0
0
0
0
0
0
0
0
0
0
0
0
0
0
0
0
0
0
0
0
0
0
0
0
0
0
0
0
0
0
0
0
0
0
0
0
0
0
0
0
0
0
0
0
0
0
0
0
0
0
0
0
0
0
0
0
0
0
0
0
0
0
0
0
0
0
0
0
0
0
0
0
0
0
0
0
0
0
0
0
0
0
0
0
0
0
0
0
0
0
0
0
0
0
0
0
0
0
2
2
2
2
2
2
2
2
2
2
2
2
2
2
2
2
2
2
2
2
2
2
2
2
2
2
2
2
2
2
2
2
2
2
2
2
2
2
2
2
2
2
2
2
2
2
2
2
2
2
2
2
2
2
2
2
2
2
2
2
2
2
2
2
2
2
2
2
2
2
2
2
2
2
2
2
2
2
2
2
2
2
2
2
2
2
2
2
2
2
3
3
3
3
3
3
3
3
3
3
3
3
3
3
3
3
3
3
3
3
3
3
3
3
3
3
3
3
3
3
3
3
3
3
3
3
3
3
3
3
3
3
3
3
3
3
3
3
3
3
3
3
3
3
3
3
3
3
3
3
2
2
2
2
2
2
2
2
2
2
2
2
2
2
2
2
2
2
2
2
2
2
2
2
2
2
2
2
2
2
2
2
2
2
2
2
2
2
2
2
2
2
2
2
2
2
2
2
2
2
2
2
2
2
2
2
2
2
2
2
2
2
2
2
2
2
2
2
2
2
2
2
2
2
1
1
1
1
1
1
1
1
1
1
1
1
1
0
0
0
0
0
0
0
0
0
0
0
0
0
0
0
0
0
0
0
0
0
0
0
0
0
0
0
0
0
0
0
0
0
0
0
0
0
0
0
0
0
0
0
0
0
0
0
0
0
0
0
0
0
0
0
0
0
0
0
0
0
0
0
0
0
0
0
0
0
0
0
0
0
0
0
0
0
0
0
0
0
0
0
0
0
0
0
0
0
0
0
0
0
0
0
0
0
0
0
0
0
0
0
0
0
0
0
0
0
0
0
0
0
0
0
0
0
0
0
0
0
0
0
0
0
0
0
0
0
0
0
0
0
0
0
0
0
0
0
0
0
0
0
0
0
0
0
0
0
0
0
0
0
0
0
0
0
0
0
0
0
0
0
0
0
0
0
0
0
0
0
0
0
0
0
0
0
0
0
0
0
0
0
0
0
0
0
0
0
0
0
0
0
0
0
0
0
0
0
0
0
0
0
0
0
0
0
0
0
0
0
0
0
0
0
0
0
0
0
0
0
0
0
0
0
0
0
0
0
0
0
0
0
0
0
0
0
0
0
0
0
0
0
0
0
0
0
0
0
0
0
0
0
0
0
0
0
0
0
0
0
0
0
0
0
0
0
0
0
0
0
0
0
0
0
0
0
0
0
0
0
0
0
0
0
0
0
0
0
0
0
0
0
0
0
0
0
0
0
0
0
0
0
0
0
0
0
0
0
0
0
0
0
0
0
0
0
0
0
0
0
0
0
0
0
0
0
0
0
0
0
0
0
0
0
0
0
0
0
0
0
0
0
0
0
0
0
0
0
0
0
0
0
0
0
0
0
0
0
0
0
0
0
0
0
0
0
0
0
0
0
0
0
0
0
0
0
0
0
0
0
0
0
0
0
0
0
0
0
0
0
0
0
0
0
0
0
0
0
0
0
0
0
0
0
0
0
0
0
0
0
0
0
0
0
0
0
0
0
0
0
0
0
0
0
0
0
0
0
0
0
0
0
0
0
0
0
0
0
0
0
0
0
0
0
0
0
0
0
0
0
0
0
0
0
0
0
0
0
0
0
0
0
0
0
0
0
0
0
0
0
0
0
0
0
0
0
0
0
0
0
0
0
0
0
0
0
0
0
0
0
0
0
0
0
0
0
0
0
0
0
0
0
0
0
0
0
0
0
0
0
0
0
0
0
0
0
0
0
0
0
0
0
0
0
0
0
0
0
0
0
0
0
0
0
0
0
0
0
0
0
0
0
0
0
0
0
0
0
0
0
0
0
0
0
0
0
0
0
0
0
0
0
0
0
0
0
0
0
0
0
0
0
0
0
0
0
0
0
0
0
0
0
0
0
0
0
0
0
0
0
0
0
0
0
0
0
0
0
0
0
0
0
0
0
0
0
0
0
0
1
1
1
1
2
2
2
2
2
2
2
2
2
2
2
2
2
2
2
2
2
2
2
2
2
2
2
3
3
3
3
3
3
3
3
3
3
3
3
3
3
3
3
3
3
3
3
3
3
3
3
3
3
3
3
3
3
3
3
3
3
3
3
3
3
3
3
3
3
4
4
4
5
5
5
5
5
5
5
5
5
5
5
5
5
5
5
5
5
5
5
5
5
5
5
5
5
5
5
5
5
5
5
5
5
5
5
5
5
5
5
5
5
5
5
5
5
5
5
5
5
5
4
4
4
4
4
4
4
4
4
4
5
5
5
5
5
5
5
5
5
5
5
5
5
5
5
5
5
5
5
5
5
5
5
5
5
6
6
6
6
6
6
6
6
6
6
6
6
6
6
6
6
6
5
5
5
5
5
5
5
5
5
5
5
5
5
5
5
5
5
5
5
5
5
5
5
5
5
5
5
5
5
5
4
4
4
4
4
4
4
4
4
4
4
4
4
4
4
4
4
4
4
4
4
4
4
4
4
4
4
4
4
3
3
3
3
3
3
3
3
7
9
10
10
10
10
10
10
10
10
10
10
10
11
11
11
13
13
12
13
13
13
13
13
13
13
13
13
13
13
13
13
13
13
13
13
13
13
13
13
13
13
13
13
13
13
13
13
13
13
13
13
13
13
13
13
13
13
13
13
13
13
13
13
13
13
13
13
13
13
13
13
13
13
13
13
13
13
13
13
13
13
13
13
13
13
13
13
13
13
13
13
13
13
13
13
13
13
13
13
13
13
13
13
13
13
13
13
13
13
13
13
13
13
13
13
13
13
13
13
13
13
13
13
13
13
13
13
13
12
12
12
12
12
12
11
11
11
11
11
11
11
11
11
11
12
14
16
25
26
26
33
33
35
35
35
35
35
37
37
37
37
36
36
36
35
35
35
36
36
36
35
35
34
34
34
34
34
35
36
36
38
39
39
39
42
42
42
42
42
41
41
41
41
41
41
41
41
41
41
41
41
41
41
41
41
41
41
41
41
41
41
43
43
44
44
44
44
44
44
44
45
45
45
45
45
45
45
45
45
45
45
45
46
46
46
46
46
46
46
46
46
45
45
45
45
45
45
45
45
45
45
45
45
45
45
45
45
45
45
45
45
45
45
45
45
45
45
46
46
46
46
46
46
46
47
47
48
48
48
48
48
47
47
47
47
47
46
44
44
44
44
44
43
43
39
39
39
39
39
39
39
39
38
38
38
36
36
36
36
36
36
36
36
36
36
36
36
36
36
36
34
34
34
33
33
33
33
34
36
39
40
41
41
42
43
43
41
41
41
41
42
43
43
43
43
42
41
41
41
41
41
41
43
43
44
44
45
44
44
47
47
47
47
49
48
47
47
48
49
53
54
53
57
58
58
58
59
59
58
58
58
58
58
58
57
57
56
55
54
54
54
54
54
55
55
55
55
55
55
55
55
55
55
57
58
58
58
58
58
58
58
58
58
58
58
58
58
57
57
57
57
57
57
57
57
57
57
57
57
57
57
57
57
56
56
56
56
56
56
56
56
56
56
56
56
55
55
55
55
55
55
55
54
54
53
53
53
53
53
58
58
60
63
63
65
65
66
66
66
66
66
66
65
65
64
63
61
61
61
61
61
61
61
61
61
61
61
58
58
58
58
58
58
61
62
62
62
62
62
63
58
55
55
55
55
54
51
51
51
51
51
52
52
52
52
52
52
52
52
51
51
50
49
49
50
50
49
50
50
50
52
52
53
53
53
55
56
55
57
58
58
59
59
59
59
59
59
58
58
58
58
58
58
58
57
55
55
55
55
55
55
55
53
53
54
53
52
52
52
52
52
53
54
54
54
54
54
53
54
54
55
55
56
57
54
53
52
52
51
51
51
51
51
51
51
51
51
51
51
51
51
51
51
51
51
51
51
51
51
50
50
50
49
47
47
47
47
47
47
47
47
43
41
40
41
40
40
41
44
44
42
42
43
42
42
43
43
43
43
42
42
42
42
42
42
42
43
43
42
42
40
41
41
44
44
44
44
43
44
44
48
50
49
47
47
46
46
47
46
46
46
45
43
42
43
46
47
47
47
51
51
51
51
50
50
49
50
50
50
50
52
52
52
54
54
53
53
52
52
52
52
52
52
52
52
53
54
55
55
55
55
58
60
60
60
60
60
60
64
66
66
66
66
64
64
64
71
72
72
72
69
69
69
69
69
69
69
68
69
69
69
69
69
68
68
68
69
68
68
67
66
66
66
66
66
66
66
65
65
65
65
66
66
66
66
66
68
68
68
68
69
69
69
67
66
67
66
66
66
66
66
66
66
66
67
67
68
69
69
69
69
69
69
69
69
69
69
69
69
69
68
68
68
68
68
66
66
66
66
66
66
66
67
68
70
70
72
72
71
70
71
75
78
79
78
77
78
78
78
78
77
77
75
75
74
74
73
73
72
72
72
72
69
69
67
68
69
69
69
69
71
72
72
72
72
70
70
69
69
69
68
66
66
65
64
65
65
66
68
67
66
65
64
64
64
64
64
65
65
67
67
67
67
67
72
71
74
75
77
76
76
76
75
73
73
73
73
74
74
73
73
72
70
70
70
72
74
75
75
75
72
69
72
73
74
76
94
114
117
118
121
122
125
126
126
125
128
128
128
128
132
133
133
132
130
130
130
127
127
127
127
127
128
130
131
132
132
132
131
132
132
132
132
132
132
133
133
133
131
128
128
128
128
132
133
133
133
133
133
133
133
138
139
139
139
139
141
141
142
142
142
142
143
144
144
144
144
144
146
145
144
143
146
147
150
150
152
152
156
156
156
157
158
156
156
156
156
155
154
153
153
153
153
151
151
151
152
152
152
150
147
147
146
147
144
144
141
141
141
140
139
139
138
138
138
137
137
137
137
136
131
131
133
132
137
137
137
137
135
135
136
136
136
133
133
133
133
133
132
132
131
131
131
130
128
128
128
125
125
125
125
125
124
122
122
122
119
114
114
113
113
113
113
112
112
110
109
109
108
108
107
106
106
105
103
103
100
100
97
97
93
91
91
91
91
91
91
90
88
86
86
85
85
85
85
85
85
86
86
86
87
87
84
84
84
85
85
83
81
81
81
81
80
80
81
80
80
80
80
80
78
76
76
75
75
71
71
72
72
72
71
70
70
70
69
69
69
68
68
68
68
68
67
64
64
63
63
61
61
61
55
53
54
55
54
55
58
58
57
57
57
55
55
55
56
57
57
51
50
50
50
50
50
50
51
50
50
51
51
52
52
54
54
55
55
51
50
50
50
49
49
51
52
52
52
51
51
51
50
50
50
50
50
50
50
50
50
50
51
52
52
52
51
50
50
50
50
50
50
50
52
52
51
51
51
52
52
52
56
57
57
57
57
57
57
58
58
58
59
59
59
59
59
59
59
59
59
59
59
59
59
58
58
57
57
56
55
55
56
56
56
57
57
58
58
58
58
58
58
58
57
57
57
58
62
62
63
63
63
63
62
62
62
62
61
63
64
64
64
64
61
66
68
68
68
69
70
71
72
72
72
72
72
72
72
72
72
72
72
72
72
71
72
72
70
69
69
69
70
70
70
71
69
69
69
69
69
68
69
69
68
68
67
68
68
68
67
67
67
67
66
66
66
67
67
65
64
64
65
65
64
65
65
65
66
69
69
69
69
69
68
68
69
69
66
66
64
63
62
61
61
61
61
58
57
56
56
56
56
56
56
56
56
56
56
56
55
59
59
60
58
58
58
58
58
58
58
58
58
58
58
58
58
57
57
56
55
53
53
53
53
53
53
53
53
53
52
52
52
51
51
53
53
56
66
66
65
65
65
64
64
64
65
65
66
64
65
65
64
65
64
63
63
63
63
63
61
61
61
61
61
61
61
61
64
66
64
64
69
69
70
71
71
72
71
72
73
75
75
75
74
74
74
75
74
74
74
74
74
74
75
76
76
75
75
75
74
78
78
84
84
82
79
80
80
80
81
82
83
83
83
82
82
81
81
82
82
82
82
82
80
80
81
82
82
82
82
81
82
82
81
80
80
80
80
80
80
80
80
80
81
82
82
83
83
83
83
83
83
83
83
83
83
83
82
82
82
82
81
81
80
80
80
80
80
79
79
79
79
77
78
77
75
75
75
73
73
73
73
73
73
73
73
73
70
70
70
70
69
70
70
69
68
68
67
67
67
67
67
67
66
65
65
65
65
64
63
61
61
61
61
61
55
52
51
51
51
51
51
51
51
51
51
51
51
50
50
50
50
49
49
49
49
49
49
49
49
49
48
48
48
48
48
48
48
48
47
47
45
45
44
44
44
44
44
44
44
44
43
43
43
42
41
40
36
16
16
13
13
11
8
6
6
4
4
3
3
2
2
2
2
2
2
2
2
2
3
3
3
3
3
3
3
3
3
3
3
3
3
3
3
3
3
3
3
3
3
3
3
3
3
3
3
3
3
3
3
3
3
3
2
2
2
2
2
2
2
2
2
2
2
2
2
2
2
2
2
2
2
2
2
2
1
1
1
1
0
0
0
0
0
0
0
0
0
0
0
0
0
0
0
0
0
0
0
0
0
0
0
0
0
0
0
0
0
0
0
0
0
0
0
0
0
0
0
0
0
0
0
0
0
0
0
0
0
0
0
0
0
0
0
0
0
0
0
0
0
0
0
0
0
0
0
0
0
0
0
0
0
0
0
0
0
0
0
0
0
0
0
0
0
0
0
0
0
0
0
0
0
0
0
0
0
0
0
0
0
0
0
0
0
0
0
0
0
0
0
0
0
0
0
0
0
0
0
0
0
0
0
0
0
0
0
0
0
0
0
0
0
0
0
0
0
0
0
0
0
0
0
0
0
0
0
0
0
0
0
0
0
0
0
0
0
0
0
0
0
0
0
0
0
0
0
0
0
0
0
0
0
0
0
0
0
0
0
0
0
0
0
0
0
0
0
0
0
0
0
0
0
0
0
0
0
0
0
0
0
0
0
0
0
0
0
0
0
0
0
0
0
0
0
0
0
0
0
0
0
0
0
0
0
0
0
0
0
0
0
0
0
0
0
0
0
0
0
0
0
0
0
0
0
0
0
0
0
0
0
0
0
0
0
0
0
0
0
0
0
0
0
0
0
0
0
0
0
0
0
0
0
0
0
0
0
0
0
0
0
0
0
0
0
0
0
0
0
0
0
0
0
0
0
0
0
0
0
0
0
0
0
0
0
0
0
0
0
0
0
0
0
0
0
0
0
0
0
0
0
0
0
0
0
0
0
0
0
0
0
0
0
0
0
0
0
0
0
0
0
0
0
0
0
0
0
0
0
0
0
0
0
0
0
0
0
0
0
0
0
0
0
0
0
0
0
0
0
0
0
0
1
1
1
1
1
1
1
1
1
1
1
1
1
1
1
1
1
1
1
1
1
1
1
1
1
1
1
1
1
1
1
1
1
1
1
1
1
1
1
1
1
1
1
1
1
1
1
1
1
1
1
1
1
1
1
1
1
1
1
1
1
1
1
1
1
1
1
1
1
1
1
1
1
1
1
1
1
1
1
1
1
1
1
1
1
1
1
1
1
1
1
1
1
1
1
1
1
1
1
1
1
1
1
1
1
1
1
1
1
1
1
1
1
1
1
1
0
0
0
0
0
0
0
0
0
0
0
0
0
0
0
0
0
0
0
0
0
0
0
0
0
0
0
0
0
1
1
1
1
1
1
1
1
1
1
1
1
1
1
1
1
1
1
1
1
1
1
1
1
1
1
1
1
1
1
1
1
1
1
1
1
1
1
1
1
1
1
1
1
1
1
1
1
1
1
1
1
1
1
1
1
1
1
1
1
1
1
1
1
1
1
1
1
1
1
1
1
1
1
1
1
1
1
1
1
1
0
0
0
0
0
0
0
0
0
0
0
0
0
0
0
0
0
0
0
0
0
0
0
0
0
1
1
1
1
1
1
1
1
1
1
1
1
1
1
1
1
1
1
1
1
1
1
1
1
1
1
1
1
1
1
1
1
1
1
1
1
1
1
1
1
1
1
1
1
1
1
1
1
1
1
1
1
1
1
1
1
1
1
1
1
1
1
1
1
1
1
1
1
1
1
1
1
1
1
1
1
1
1
1
1
1
1
1
1
1
1
1
1
1
1
1
1
1
0
0
0
0
0
0
0
0
0
0
0
0
0
0
0
0
0
0
0
0
0
0
0
0
0
0
0
0
0
0
0
0
0
0
0
0
0
0
0
0
0
0
0
0
0
0
0
0
0
0
0
0
0
0
0
0
0
0
0
0
0
0
0
0
0
0
0
0
0
0
0
0
0
0
0
0
0
0
0
0
0
0
0
0
0
0
0
0
0
0
0
0
0
0
0
0
0
0
0
0
0
0
0
0
0
0
0
0
0
0
0
0
0
0
0
0
0
0
0
0
0
0
0
0
0
0
0
0
0
0
0
0
0
0
0
0
0
0
0
0
0
0
0
0
0
0
0
0
0
0
0
0
0
0
0
0
0
0
0
0
0
0
0
0
0
0
0
0
0
0
0
0
0
0
0
0
0
0
0
0
0
0
0
0
0
0
0
0
0
0
0
0
0
0
0
0
0
0
0
0
0
0
0
0
0
0
0
0
0
0
0
0
0
0
0
0
0
0
0
0
0
0
0
0
0
0
0
0
0
0
0
0
0
0
0
0
0
0
0
0
0
0
0
0
0
0
0
0
0
0
0
0
0
0
0
0
0
0
0
0
0
0
0
0
0
0
0
0
0
0
0
0
0
0
0
0
0
0
0
0
0
0
0
0
0
0
0
0
0
0
0
0
0
0
0
0
0
0
0
0
0
0
0
0
0
0
0
0
0
0
0
0
0
0
0
0
0
0
0
0
0
0
0
0
0
0
0
0
0
0
0
0
0
0
0
0
0
0
0
0
0
0
0
0
0
0
0
0
0
0
0
0
0
0
0
0
0
0
0
0
0
0
0
0
0
0
0
0
0
1
1
1
1
1
1
1
1
1
1
1
1
1
1
1
1
1
1
1
1
1
1
1
1
1
1
1
1
1
1
1
1
1
1
1
1
1
1
1
1
1
1
1
1
1
1
1
1
1
1
1
1
1
1
1
1
1
1
1
1
1
1
1
1
1
1
1
1
1
1
1
1
0
0
0
0
0
0
0
0
0
0
0
0
0
0
0
0
0
0
0
0
0
0
0
0
0
0
0
0
0
0
0
0
0
0
0
0
0
0
0
0
0
0
0
0
0
0
0
0
0
0
0
0
0
0
0
0
0
0
0
0
0
0
0
0
0
0
0
0
0
0
0
0
0
0
0
0
0
0
0
0
0
0
0
0
0
0
0
0
0
0
0
0
0
0
0
0
0
0
0
0
0
0
0
0
0
0
0
0
0
0
0
0
0
0
0
0
0
0
0
0
0
0
0
0
0
0
0
0
0
0
0
0
0
0
0
0
0
0
0
0
0
0
0
0
0
0
0
0
0
0
0
0
0
0
0
0
0
0
0
0
0
0
0
0
0
0
0
0
0
0
0
0
0
0
0
0
0
0
0
0
0
0
0
0
0
0
0
0
0
0
0
0
0
0
0
0
0
0
0
0
0
0
0
0
0
0
0
0
0
0
0
0
0
0
0
0
0
0
0
0
0
0
0
0
0
0
0
0
0
0
0
0
0
0
0
0
0
0
0
0
0
0
0
0
0
0
0
0
0
0
0
0
0
0
0
0
0
0
0
0
0
0
0
0
0
0
0
0
0
0
0
0
0
0
0
0
0
0
0
0
0
0
0
0
0
0
0
0
0
0
0
0
0
0
0
0
0
0
0
0
0
0
0
0
0
0
0
0
0
0
0
0
0
0
0
0
0
0
0
0
0
0
0
0
0
0
0
0
0
0
0
0
0
0
0
0
0
0
0
0
0
0
0
0
0
0
0
0
0
0
0
0
0
0
0
0
0
0
0
0
0
0
0
0
0
0
0
0
0
0
0
0
0
0
0
0
0
0
0
0
0
0
0
0
0
0
0
0
0
0
0
0
0
0
0
0
0
0
0
0
0
0
0
0
0
0
0
0
0
0
0
0
0
0
0
0
0
0
0
0
0
0
0
0
0
0
0
0
0
0
0
0
0
0
0
0
0
0
0
0
0
0
0
0
0
0
0
0
0
0
0
0
0
0
0
0
0
0
0
0
0
0
0
0
0
0
0
0
0
0
0
0
0
0
0
0
0
0
0
0
0
0
0
0
0
0
0
0
0
0
0
0
0
0
0
0
0
0
0
0
0
0
0
0
0
0
0
0
0
0
0
0
0
0
0
0
0
0
0
0
0
0
0
0
0
0
0
0
0
0
0
0
0
0
0
0
0
0
0
0
0
0
0
0
0
0
0
0
0
0
0
0
0
0
0
0
0
0
0
0
0
0
0
0
0
0
0
0
0
0
0
0
0
0
0
0
0
0
0
0
0
0
0
0
0
0
0
0
0
0
0
0
0
0
0
0
0
0
0
0
0
0
0
0
0
0
0
0
0
0
0
0
0
0
0
0
0
0
0
0
0
0
0
0
0
0
0
0
0
0
0
0
0
0
0
0
0
0
0
0
0
0
0
0
0
0
0
0
0
0
0
0
0
0
0
0
0
0
0
0
0
0
0
0
0
0
0
0
0
0
0
0
0
0
0
0
0
0
0
0
0
0
0
0
0
0
0
0
0
0
0
0
0
0
0
0
0
0
0
0
0
0
0
0
0
0
0
0
0
0
0
0
0
0
0
0
0
0
0
0
0
0
0
0
0
0
0
0
0
0
0
0
0
0
0
0
0
0
0
0
0
0
0
0
0
0
0
0
0
0
0
0
0
0
0
0
0
1
1
1
1
1
1
1
1
1
1
1
0
0
0
0
0
0
0
0
0
0
0
0
0
0
0
0
0
0
0
0
0
0
0
0
0
0
0
0
0
0
0
0
0
0
0
0
0
0
0
0
0
0
0
0
0
0
0
0
0
0
0
0
0
0
0
0
0
0
0
0
0
1
1
1
1
1
1
1
1
1
1
1
1
1
1
1
1
1
1
1
1
1
1
1
1
1
1
1
1
1
1
1
1
1
1
1
1
1
1
1
1
1
1
1
1
1
1
1
1
1
1
1
1
1
1
1
1
1
1
1
1
1
1
1
1
1
1
1
1
1
1
1
1
1
1
1
1
1
1
1
1
1
1
1
1
1
1
1
1
1
1
1
1
1
1
1
1
1
1
1
1
1
1
1
0
0
0
0
0
0
0
0
0
0
0
0
0
0
0
0
0
0
0
0
0
0
0
0
0
0
1
1
1
1
1
1
1
1
1
1
1
1
1
1
1
1
1
1
1
1
1
1
1
1
0
0
0
0
0
0
0
0
0
0
0
0
0
0
0
0
0
0
0
0
0
0
0
0
0
0
0
0
0
0
0
0
0
0
0
0
0
0
0
0
0
0
0
0
0
0
0
0
0
0
0
0
0
0
0
0
0
1
1
1
1
1
1
1
1
1
1
1
1
1
1
1
1
1
1
1
1
1
1
1
1
1
1
1
1
1
1
1
1
1
1
1
1
1
1
1
1
1
1
1
1
1
1
1
1
1
1
1
1
1
1
1
1
1
1
1
1
1
1
1
1
1
1
1
1
1
0
0
0
0
0
0
0
0
0
0
0
0
0
0
0
0
0
0
0
0
0
0
0
0
0
0
0
0
0
0
0
0
0
0
0
0
0
0
0
0
0
0
0
0
0
0
0
0
0
0
0
0
0
0
0
0
0
0
0
0
0
0
0
0
0
0
0
0
0
0
0
0
0
0
0
0
0
0
0
0
0
0
0
0
0
0
0
0
0
0
0
0
0
0
0
0
0
0
0
0
0
0
0
0
0
0
0
0
0
0
0
0
0
0
0
0
0
0
0
0
0
0
0
0
0
0
0
0
0
0
0
0
0
0
0
0
0
0
0
0
0
0
0
0
0
0
0
0
0
0
0
0
0
0
0
0
0
0
0
0
0
0
0
0
0
0
0
0
0
0
0
0
0
0
0
0
0
0
0
0
0
0
0
0
0
0
0
0
0
0
0
0
0
0
0
0
0
0
0
0
0
0
0
0
0
0
0
0
0
0
0
0
0
0
0
0
0
0
0
0
0
0
0
0
0
0
0
0
0
0
0
0
0
0
0
0
0
0
0
0
0
0
0
0
0
0
0
0
0
0
0
0
0
0
0
0
0
0
0
0
0
0
0
0
0
0
0
0
0
0
0
0
0
0
0
0
0
0
0
0
0
0
0
0
0
0
0
0
0
0
0
0
0
0
0
0
0
0
0
0
0
0
0
0
0
0
0
0
0
0
0
0
0
0
0
0
0
0
0
0
0
0
0
0
0
0
0
0
0
0
0
0
0
0
0
0
0
0
0
0
0
0
0
0
0
0
0
0
0
0
0
0
0
0
0
0
0
0
0
0
0
0
0
0
0
0
0
0
0
0
0
0
0
0
0
0
0
0
0
0
0
0
0
0
0
0
0
0
0
0
0
0
0
0
0
0
0
0
0
0
0
0
0
0
0
0
0
0
0
0
0
0
0
0
0
0
0
0
0
0
0
0
0
0
0
0
0
0
0
0
0
0
0
0
0
0
0
0
0
0
0
0
0
0
0
0
0
0
0
0
0
0
0
0
0
0
0
0
0
0
0
0
0
0
0
0
0
0
0
0
0
0
0
0
0
0
0
0
0
0
0
0
0
0
0
0
0
0
0
0
0
0
0
0
0
0
0
0
0
0
0
0
0
0
0
0
0
0
0
0
0
0
0
0
0
0
0
0
0
0
0
1
1
1
1
1
1
1
1
1
2
2
2
2
2
2
2
2
2
2
2
2
2
3
3
3
3
3
3
3
3
3
2
2
2
2
2
2
2
2
2
2
2
2
2
2
2
2
2
2
2
2
2
2
2
2
2
2
2
2
2
2
2
2
2
2
2
2
2
2
2
2
2
2
2
2
2
2
2
2
2
2
2
2
2
2
2
2
2
2
2
2
2
2
3
3
3
3
3
3
3
3
3
3
3
3
3
3
3
3
3
3
3
3
3
3
3
2
2
2
2
2
2
2
2
2
2
2
2
2
2
2
2
2
2
2
2
2
2
2
2
2
2
2
2
2
2
2
2
2
3
3
3
3
3
3
3
3
3
3
3
3
3
3
3
3
3
3
3
3
3
3
3
3
3
3
3
3
3
3
3
3
3
3
3
3
3
3
3
3
2
2
2
2
2
2
2
2
2
2
2
2
2
2
2
2
1
1
1
1
1
1
1
1
1
1
1
1
1
1
1
1
1
1
1
1
1
1
1
1
1
1
1
1
1
1
1
1
1
1
1
1
1
1
1
1
1
1
1
1
1
1
1
1
1
1
1
1
1
0
0
0
0
0
0
0
0
0
0
0
0
1
1
1
1
1
1
2
2
2
2
2
2
4
4
5
5
5
5
5
5
5
5
5
5
6
6
6
7
7
7
7
7
7
7
7
7
7
7
7
7
7
7
7
7
7
7
7
7
7
7
7
7
7
7
7
7
7
7
7
7
7
7
7
7
7
7
7
7
7
7
7
7
7
7
7
7
7
7
7
7
7
7
7
7
7
7
7
7
7
7
7
7
7
7
7
7
7
7
7
7
7
7
7
7
7
7
7
7
7
7
7
7
7
7
7
7
7
7
7
7
7
7
7
7
7
7
7
7
7
7
6
6
5
5
5
5
5
5
5
5
5
5
5
5
5
5
5
5
5
4
4
4
4
4
4
4
4
4
4
4
4
4
4
4
3
3
2
2
2
2
2
2
2
2
2
2
2
2
2
2
2
2
2
2
2
2
2
2
2
2
1
1
1
1
1
1
1
1
1
1
1
1
1
1
1
1
1
1
1
1
1
1
1
1
1
1
1
1
1
1
1
1
1
1
1
1
1
1
1
1
1
1
1
1
1
1
1
1
1
1
1
1
0
0
0
0
0
0
0
0
0
0
0
0
0
0
0
0
0
0
0
0
0
0
0
0
0
0
0
0
0
0
0
0
0
0
0
0
0
0
0
0
0
0
0
0
0
0
0
0
0
0
0
0
0
0
0
0
0
0
0
0
0
0
0
0
0
0
0
0
0
0
0
0
0
0
0
0
0
0
0
0
0
0
0
0
0
0
0
0
0
0
0
0
0
0
0
0
0
1
2
2
2
2
2
2
2
2
2
2
2
2
2
2
2
2
2
2
2
2
2
2
2
2
2
2
2
2
2
2
2
2
2
2
2
2
2
2
2
2
2
2
2
2
2
2
2
2
2
2
2
2
3
4
4
4
4
4
4
4
4
4
4
4
4
4
4
4
4
4
5
5
5
5
5
5
5
5
5
5
5
5
5
5
5
5
5
5
5
5
5
5
5
5
5
5
5
5
5
5
5
5
5
5
5
5
5
5
5
5
5
5
5
5
5
5
5
5
5
5
5
5
5
5
5
5
5
5
5
5
5
5
5
4
4
4
4
5
5
5
5
5
5
5
5
5
5
5
5
5
5
5
5
5
5
5
5
5
5
5
5
5
5
5
5
5
5
5
5
5
5
5
5
5
5
5
5
5
5
5
5
5
5
5
5
5
5
5
5
5
5
5
5
5
5
5
5
5
5
5
6
6
6
6
6
6
6
7
7
7
7
7
7
7
7
7
7
7
7
7
7
7
7
7
7
7
7
7
7
7
5
5
5
5
5
5
5
5
5
5
5
5
5
5
5
6
6
6
5
5
5
5
5
5
5
5
5
5
5
5
5
5
5
5
3
3
3
3
2
2
2
2
2
2
2
2
2
2
2
2
2
2
2
2
2
2
2
2
2
2
2
2
2
2
2
2
2
2
2
2
2
2
2
2
2
2
2
2
2
2
2
2
2
2
2
2
2
2
2
2
2
2
2
2
2
2
2
2
2
2
2
2
2
2
2
2
2
2
2
2
2
2
2
2
2
2
2
2
2
2
2
2
2
2
2
2
2
2
2
2
2
2
2
2
2
2
2
2
2
2
2
2
2
2
2
1
1
0
0
0
0
0
0
0
0
0
0
0
0
0
0
0
0
0
0
0
0
0
0
0
0
0
0
0
0
0
0
0
0
0
0
1
1
1
1
1
1
1
1
1
1
1
1
1
1
1
1
1
1
1
1
1
1
1
1
1
1
1
1
1
1
1
1
1
1
1
1
1
1
1
1
1
1
1
1
1
1
1
1
1
1
1
1
1
1
1
1
1
1
1
1
1
1
1
1
1
1
1
1
1
1
1
1
1
1
1
1
1
1
1
1
1
1
1
0
0
0
0
0
0
0
0
0
0
0
0
0
0
0
0
0
0
0
0
0
0
0
0
0
0
0
0
0
0
0
1
1
1
1
1
1
1
1
1
1
2
2
3
3
3
3
3
3
3
3
2
2
2
2
2
2
2
2
2
2
2
2
2
2
2
2
2
2
2
2
2
2
2
2
2
2
2
2
2
2
2
2
2
2
2
2
2
2
2
2
2
2
2
2
2
2
2
2
2
2
2
2
2
2
2
2
2
2
2
2
2
2
2
2
2
2
2
2
2
2
2
2
2
2
2
2
2
2
2
2
2
2
2
2
2
2
2
2
2
2
2
2
2
2
2
2
2
2
2
2
2
2
2
2
2
2
2
2
2
2
2
2
2
2
2
2
0
0
0
0
0
0
0
0
0
0
0
0
0
0
0
0
0
0
0
0
0
0
0
0
0
0
0
0
0
0
0
0
0
0
0
0
0
0
0
0
0
0
0
0
0
0
0
0
0
0
0
0
0
0
0
0
0
0
0
0
0
0
0
0
0
0
0
0
0
0
0
0
0
0
0
0
0
0
0
0
0
0
0
0
0
0
0
0
0
0
0
0
0
0
0
0
0
0
0
0
0
0
0
0
0
0
0
0
0
0
0
0
0
0
0
0
0
0
0
0
0
0
0
0
0
0
0
0
0
0
0
0
0
0
0
0
0
0
0
0
0
0
0
0
0
0
0
0
0
0
0
0
0
0
0
0
0
0
0
0
0
0
0
0
0
0
0
0
0
0
0
0
0
0
0
0
0
0
0
0
0
0
0
0
0
0
0
0
0
0
0
0
0
0
0
0
0
0
0
0
0
0
0
0
0
0
0
0
0
0
0
0
0
0
0
0
0
0
0
0
0
0
0
0
0
0
0
0
0
0
0
0
0
0
0
0
0
0
0
0
0
0
0
0
0
0
0
0
0
0
0
0
0
0
0
0
0
0
0
0
0
0
0
0
0
0
0
0
0
0
0
0
0
0
0
0
0
0
0
0
0
0
0
0
0
0
0
0
0
0
0
0
0
0
0
0
0
0
0
0
0
0
0
0
0
0
0
0
0
0
0
0
0
0
0
0
0
0
0
0
0
0
0
0
0
0
0
0
0
0
0
0
0
0
0
0
0
0
0
0
0
0
0
0
0
0
0
0
0
0
0
0
0
0
0
0
0
0
0
0
0
0
0
0
0
0
0
1
1
1
1
2
2
2
2
2
2
3
3
3
3
3
3
3
3
3
3
3
3
3
3
3
3
3
3
3
3
3
3
3
3
3
3
3
3
3
3
3
3
3
3
3
3
3
3
3
3
3
3
3
3
3
3
3
3
3
3
3
3
4
4
4
4
4
4
4
4
4
4
4
4
4
4
4
4
4
4
4
4
4
4
4
4
4
4
4
4
4
4
4
4
4
4
4
4
4
4
4
4
5
5
5
5
5
5
7
7
7
7
7
7
7
7
7
6
6
6
6
6
6
6
6
6
6
6
6
5
5
5
5
5
5
5
5
5
5
5
5
5
5
5
5
5
5
5
5
5
5
5
5
5
5
5
5
5
5
5
5
5
5
5
5
5
5
5
5
5
5
5
5
5
5
5
5
5
5
5
5
5
5
5
5
5
5
5
5
6
6
6
6
6
6
6
6
6
6
6
6
6
6
6
6
6
6
6
6
6
5
5
5
5
5
5
5
5
5
5
5
5
5
5
5
5
5
5
5
5
5
5
5
5
5
6
6
6
6
6
6
6
7
7
7
7
7
7
7
7
7
7
7
7
7
7
7
7
7
7
7
7
7
6
6
6
6
6
6
6
6
6
7
8
8
8
9
8
8
8
8
8
8
8
8
8
8
8
8
8
8
8
8
8
8
8
9
9
9
9
9
8
8
8
8
8
8
8
8
8
8
8
8
8
8
8
8
8
8
8
8
8
8
8
8
8
7
7
7
7
7
7
7
7
7
7
7
7
7
7
7
7
7
7
7
7
7
7
7
7
8
8
8
8
8
8
8
8
8
8
8
8
8
8
8
8
8
8
8
8
8
8
8
8
8
8
8
8
8
8
8
7
7
7
7
7
7
7
7
7
7
7
7
7
7
7
7
7
7
7
7
7
7
7
7
7
7
6
6
6
7
7
7
7
7
7
7
7
7
7
7
7
7
7
7
7
7
7
7
7
6
6
6
6
5
5
5
5
5
5
5
5
5
5
5
5
5
5
5
5
5
4
4
4
4
4
4
4
4
4
4
4
4
4
3
3
3
3
3
3
2
2
2
2
2
2
2
2
2
2
2
2
2
2
1
1
1
1
1
1
1
1
1
1
1
1
1
1
1
1
1
1
1
1
1
1
1
1
1
1
1
1
1
1
1
1
1
1
1
1
1
1
1
1
1
1
1
1
1
1
1
1
1
0
0
0
0
0
0
0
0
0
0
0
0
0
0
0
0
0
0
0
0
0
0
0
0
0
0
0
0
0
0
0
0
0
0
0
0
0
0
0
0
0
0
0
0
0
0
0
0
0
0
0
0
0
0
0
0
0
0
0
0
0
0
0
0
0
0
0
0
0
0
0
0
0
0
0
0
0
0
0
0
0
0
0
0
0
0
0
0
0
0
0
0
0
0
0
0
0
0
0
0
0
0
0
0
0
0
0
0
0
0
0
0
0
0
0
0
0
0
0
0
0
0
0
0
0
0
0
0
0
0
0
0
0
0
0
0
0
0
0
0
0
0
0
0
0
0
0
0
0
0
0
0
0
0
0
0
0
0
0
0
0
0
0
0
2
2
3
3
3
3
3
3
3
3
3
3
3
3
3
3
3
3
3
3
3
3
3
3
3
3
3
3
3
3
3
3
3
3
3
3
3
3
3
3
3
3
3
3
3
3
3
3
3
3
3
3
3
3
4
4
4
4
4
4
4
4
4
4
4
4
4
4
4
4
4
4
4
4
4
4
4
4
4
4
4
4
4
4
4
4
4
4
4
4
4
4
4
4
4
4
4
4
4
4
4
4
4
4
4
4
4
4
4
4
4
4
4
4
4
4
4
4
4
4
4
4
4
4
4
4
4
4
4
4
4
4
4
4
4
4
4
4
4
4
4
4
4
4
4
4
4
3
3
3
3
3
3
3
3
3
3
3
3
3
3
3
3
3
3
3
3
3
3
3
3
3
3
3
3
3
3
3
3
3
3
3
3
3
2
2
2
2
2
2
2
2
2
2
2
2
2
2
2
2
1
0
0
0
0
0
0
0
0
0
0
0
0
0
0
0
0
0
0
0
0
0
0
0
0
0
0
0
0
0
0
0
0
0
0
0
0
0
0
0
0
0
0
0
0
0
0
0
0
0
0
0
0
0
0
0
0
0
0
0
0
0
0
0
0
0
0
0
0
0
0
0
0
0
0
0
0
0
0
0
0
0
0
0
0
0
0
0
0
0
0
0
0
0
0
0
0
0
0
0
0
0
0
0
0
0
0
0
0
0
0
0
0
0
0
0
0
0
0
0
0
0
1
1
1
1
1
1
1
1
1
1
1
1
1
1
1
1
1
1
1
1
1
1
1
1
1
1
1
1
1
1
1
1
1
1
1
1
1
1
1
1
1
1
1
1
1
1
1
1
1
1
1
1
1
1
1
1
1
1
1
1
1
1
1
1
1
1
1
1
1
1
1
1
1
1
1
1
1
1
1
1
1
1
1
1
1
1
1
1
1
1
1
1
1
1
2
2
2
2
2
2
2
2
2
2
2
2
2
2
2
2
2
2
2
2
2
2
2
2
2
2
2
2
2
2
2
2
2
2
2
1
1
1
1
1
2
2
2
2
2
2
2
2
2
2
2
2
2
2
2
2
2
2
2
2
2
2
2
2
2
2
2
2
2
2
2
2
2
2
2
2
2
2
2
2
2
2
2
2
2
2
2
2
1
1
1
1
1
1
1
1
1
1
1
1
1
1
1
1
1
1
1
1
1
1
1
1
1
1
1
1
1
1
1
1
2
2
2
2
2
2
2
2
2
2
2
2
2
2
2
2
2
2
2
2
2
2
2
2
3
4
4
4
4
4
5
5
5
5
5
5
5
5
5
5
5
5
5
5
5
5
5
5
5
5
5
5
5
5
5
5
5
5
5
5
5
5
5
5
5
5
5
5
5
5
5
5
5
5
5
5
5
5
5
5
5
5
5
5
5
5
5
5
5
5
5
5
5
5
5
5
5
5
5
5
5
5
5
5
5
5
5
5
5
5
5
5
5
5
5
5
5
5
5
5
6
9
9
11
11
11
11
11
11
11
11
11
11
11
11
11
11
11
11
10
10
10
10
10
10
10
10
10
10
10
10
10
10
10
10
10
10
10
10
10
10
10
10
10
10
10
10
10
10
10
10
10
10
10
10
10
10
10
10
9
9
9
9
9
10
10
10
11
11
11
12
12
12
12
12
12
12
12
12
12
12
11
11
11
11
13
16
17
17
17
16
16
16
16
16
16
16
16
16
16
16
16
16
16
16
16
16
16
16
16
16
16
17
17
18
18
18
22
22
23
23
23
23
24
24
24
24
24
24
24
25
25
25
25
25
25
25
25
25
25
25
25
25
25
25
25
24
24
24
25
25
25
25
25
25
25
25
25
24
24
23
23
23
23
23
23
23
22
22
22
22
22
22
22
22
22
22
22
22
22
22
22
22
22
22
22
22
22
22
22
22
22
22
22
22
22
22
22
22
22
22
22
22
22
23
23
23
23
22
22
22
22
22
22
22
22
22
21
21
21
21
20
20
20
20
20
19
19
19
18
18
18
18
18
18
17
17
16
16
16
16
16
16
16
16
16
15
15
15
15
13
13
13
13
13
11
11
11
10
8
2
1
1
1
1
1
1
1
1
1
1
1
1
1
1
1
1
1
1
1
1
1
1
1
1
1
1
1
1
1
1
1
1
1
1
1
1
1
1
1
1
1
1
1
1
1
1
1
1
1
1
1
1
1
1
1
1
1
1
1
1
1
1
1
1
1
1
1
1
1
1
1
1
1
1
1
1
1
1
1
1
1
1
1
1
1
1
1
0
0
0
0
0
0
0
0
0
0
0
0
0
0
0
0
0
0
0
0
0
0
0
0
0
0
0
0
0
0
0
0
0
0
0
0
0
0
0
0
0
0
0
0
0
0
0
0
0
0
0
0
0
0
0
0
0
0
0
0
0
0
0
0
0
0
0
0
0
0
0
0
0
0
0
0
0
0
0
0
0
0
0
0
0
0
0
0
0
0
0
0
0
0
0
0
0
0
0
0
0
0
0
0
0
0
0
0
0
0
0
0
0
0
0
0
0
0
0
0
0
0
0
0
0
0
0
0
0
0
0
0
0
0
0
0
0
0
0
0
0
0
0
0
0
0
0
0
0
0
0
0
0
0
0
0
0
0
0
0
0
0
0
0
0
0
0
0
0
0
0
0
0
0
0
0
0
0
0
0
0
0
0
0
0
0
0
0
0
0
0
0
0
0
0
0
0
0
0
0
0
0
0
0
0
0
0
0
0
0
0
0
0
0
0
0
0
0
0
0
0
0
0
0
0
0
0
0
0
0
0
0
0
0
0
0
0
0
0
0
0
0
0
0
0
0
0
0
0
0
0
0
0
0
0
0
0
0
0
0
0
0
0
0
0
0
0
0
0
0
0
0
0
0
0
0
0
0
0
0
0
0
0
0
0
0
0
0
0
0
0
0
0
0
0
0
0
0
0
0
0
0
0
0
0
0
0
0
0
0
0
0
0
0
0
0
0
0
0
0
0
0
0
0
0
0
0
0
0
0
0
0
0
0
0
0
0
0
0
0
0
0
0
0
0
0
0
0
0
0
0
0
0
0
0
0
0
0
0
0
0
0
0
0
0
0
0
0
0
0
0
0
0
0
0
0
0
0
0
0
0
0
0
0
0
0
0
0
0
0
0
0
0
0
0
0
0
0
0
0
0
0
0
0
0
0
0
0
0
0
0
0
0
0
0
0
0
0
0
0
0
0
0
0
0
0
0
0
0
0
0
0
0
0
0
0
0
0
0
0
0
0
0
0
0
0
0
0
0
0
0
0
0
0
0
0
0
0
0
0
0
0
0
0
0
0
0
0
0
0
0
0
0
0
0
0
0
0
0
0
0
0
0
0
0
0
0
0
0
0
0
0
0
0
0
0
0
0
0
0
0
0
0
0
0
0
0
0
0
0
0
0
0
0
0
0
0
0
0
0
0
0
0
0
0
0
0
0
0
0
0
0
0
0
0
0
0
0
0
0
0
0
0
0
0
0
0
0
0
0
0
0
0
0
0
0
0
0
0
0
0
0
0
0
0
0
0
0
0
0
0
0
0
0
0
0
0
0
0
0
0
0
0
0
0
0
0
0
0
0
0
0
0
0
0
0
0
0
0
0
0
0
0
0
0
0
0
0
0
0
0
0
0
0
0
0
0
0
0
0
0
0
0
0
0
0
0
0
0
0
0
0
0
0
0
0
0
0
0
0
0
0
0
0
0
0
0
0
0
0
0
0
0
0
0
0
0
0
0
0
0
0
0
0
0
0
0
0
0
0
0
0
0
0
0
0
0
0
0
0
0
0
0
0
0
0
0
0
0
0
0
0
0
0
0
0
0
0
0
0
0
0
0
0
0
0
0
0
0
0
0
0
0
0
0
0
0
0
0
0
0
0
0
0
0
0
0
0
0
0
0
0
0
0
0
0
0
0
0
0
0
0
0
0
0
0
0
0
0
0
0
0
0
0
0
0
0
0
0
0
0
0
0
0
0
0
0
0
0
0
0
0
0
0
0
0
0
0
0
0
1
1
1
1
1
1
1
1
1
1
1
1
1
1
1
1
1
1
1
1
1
1
1
1
1
1
1
1
1
1
1
1
1
1
1
1
1
1
1
1
1
1
1
1
1
1
1
1
1
1
1
1
1
1
1
1
1
1
1
1
1
1
1
1
1
1
1
1
1
1
1
1
1
1
1
1
1
1
1
1
1
1
1
1
1
1
1
1
1
1
1
1
1
1
1
1
1
1
2
2
2
2
2
2
2
2
2
2
2
2
2
2
2
2
2
2
2
2
2
2
2
2
2
2
2
2
2
2
2
2
2
2
2
2
2
2
2
2
2
2
2
2
2
2
2
1
1
1
1
1
1
1
1
1
1
1
1
1
1
1
1
1
1
1
1
1
1
1
1
1
1
1
1
1
1
1
1
1
1
1
1
1
1
1
1
1
1
1
1
1
1
1
1
1
1
1
1
1
1
1
1
1
1
1
1
1
1
1
1
1
1
1
1
1
1
1
1
1
1
1
1
1
1
1
1
1
1
1
1
1
1
1
1
1
1
1
1
1
1
1
1
1
1
1
1
1
1
1
1
1
1
1
1
1
1
1
1
1
1
1
1
1
1
1
1
1
1
1
0
0
0
0
0
0
0
0
0
0
0
0
0
0
0
0
0
0
0
0
0
0
0
0
0
0
0
0
0
0
0
0
0
0
0
0
0
0
0
0
0
0
0
0
0
0
0
0
0
0
0
0
0
0
0
0
0
0
0
0
0
0
0
0
0
0
0
0
0
0
0
0
0
0
0
0
0
0
0
0
0
0
0
0
0
0
0
0
0
0
0
0
0
0
0
0
0
0
0
0
0
0
0
0
0
0
0
0
0
0
0
0
0
0
0
0
0
0
0
0
0
0
0
0
0
0
0
0
0
0
0
0
0
0
0
0
0
0
0
0
0
0
0
0
0
0
0
0
0
0
0
0
0
0
0
0
0
0
0
0
0
0
0
0
0
0
0
0
0
0
0
0
0
0
0
0
0
0
0
0
0
0
0
0
0
0
0
0
0
0
0
0
0
0
0
0
0
0
0
0
0
0
0
0
0
0
0
0
0
0
0
0
0
0
0
0
0
0
0
0
0
0
0
0
0
0
0
0
0
0
0
0
0
0
0
0
0
0
0
0
0
0
0
0
0
0
0
0
0
0
0
0
0
0
0
0
0
0
0
0
0
0
0
0
0
0
0
0
0
0
0
0
0
0
0
0
0
0
0
0
0
0
0
0
0
0
0
0
0
0
0
0
0
0
0
0
0
0
0
0
0
0
0
0
0
0
0
0
0
0
0
0
0
0
0
0
0
0
0
0
0
0
0
0
0
0
0
0
0
0
0
0
0
0
0
0
0
0
0
0
0
0
0
0
0
0
0
0
0
0
0
0
0
0
0
0
0
0
0
0
0
0
0
0
0
0
0
0
0
0
0
0
0
0
0
0
0
0
0
0
0
0
0
0
0
0
0
0
0
0
0
0
0
0
0
0
0
0
0
0
0
0
0
0
0
0
0
0
0
0
0
0
0
0
0
0
0
0
0
0
0
0
0
0
0
0
0
0
0
0
0
0
0
0
0
0
0
0
0
0
0
0
0
0
0
0
0
0
0
0
0
0
0
0
0
0
0
0
0
0
0
0
0
0
0
0
0
0
0
0
0
0
0
0
0
0
0
0
0
0
0
0
0
0
0
0
0
0
0
0
0
0
0
0
0
0
0
0
0
0
0
0
0
0
0
0
0
0
0
0
0
0
0
0
0
0
0
0
0
0
0
0
0
0
0
0
0
0
0
0
0
0
0
0
0
0
0
0
0
0
0
0
0
0
0
0
0
0
0
0
0
0
0
0
0
0
0
0
0
0
0
0
0
0
0
0
0
0
0
0
0
0
0
0
0
0
0
0
0
0
0
0
0
0
0
0
0
0
0
0
0
0
0
0
0
0
0
0
0
0
0
0
0
0
0
0
0
0
0
0
0
0
0
0
0
0
0
0
0
0
0
0
0
0
0
0
0
0
0
0
0
0
0
0
0
0
0
0
0
0
0
0
0
0
0
0
0
0
0
0
0
0
0
0
0
0
0
0
0
0
0
0
0
0
0
0
0
0
0
0
0
0
0
0
0
0
0
0
0
0
0
0
0
0
0
0
0
0
0
0
0
0
0
0
0
0
0
0
0
0
0
0
0
0
0
0
0
0
0
0
0
0
0
0
0
0
0
0
0
0
0
0
0
0
0
0
0
0
0
0
0
0
0
0
0
0
0
0
0
0
0
0
0
0
0
0
1
1
1
1
1
1
1
1
1
1
1
1
1
1
1
1
1
1
1
1
1
1
1
1
1
1
1
1
1
1
1
1
1
1
1
1
1
1
1
1
1
1
1
1
1
1
1
1
1
1
1
1
1
1
1
1
1
1
1
1
1
1
1
1
1
1
1
1
1
1
0
0
0
0
0
0
0
0
0
0
0
0
0
0
0
0
0
0
0
0
0
0
0
0
0
0
0
0
0
0
0
0
0
0
0
0
0
0
0
0
0
0
0
0
0
0
0
1
1
1
1
1
1
1
1
0
0
0
0
0
0
0
0
0
0
0
0
0
0
0
0
0
0
0
0
0
0
0
0
0
0
0
0
0
0
0
0
0
0
0
0
0
0
0
0
0
0
0
0
0
0
0
0
0
0
0
0
0
0
0
0
0
0
0
0
0
0
0
0
0
0
0
0
0
0
0
0
0
0
0
0
0
0
0
0
0
0
0
0
0
0
0
0
0
0
0
0
0
0
0
0
0
0
0
0
0
0
0
0
0
0
0
0
0
0
0
0
0
0
0
0
0
0
0
0
1
1
1
1
1
1
1
1
1
1
1
1
1
1
1
1
1
1
1
1
1
1
1
1
2
2
2
2
2
2
2
2
2
1
1
1
1
1
1
1
1
3
3
3
4
4
4
4
4
4
4
4
4
4
4
4
4
4
4
4
4
4
4
4
4
4
4
4
4
4
4
4
4
4
4
4
4
4
4
4
4
4
4
4
4
4
4
4
4
4
4
4
4
4
5
5
5
5
5
5
5
5
5
5
5
5
5
5
5
5
5
5
5
5
5
5
5
5
5
5
5
5
5
5
5
5
5
5
5
5
5
5
5
5
5
5
5
5
5
5
5
5
5
5
5
5
5
5
5
5
5
5
5
5
5
5
5
5
6
6
6
6
6
6
6
6
6
7
6
6
6
6
6
6
6
6
6
6
6
6
6
6
6
6
6
6
6
6
6
6
6
6
6
6
6
6
6
5
5
5
5
5
5
5
5
5
5
4
4
4
4
4
4
4
4
4
4
4
4
4
4
4
3
3
3
2
2
2
2
2
2
2
2
2
2
2
2
2
2
2
2
2
2
2
2
2
2
2
2
2
2
2
2
2
2
2
2
2
2
2
2
2
2
2
2
2
2
2
2
2
2
2
2
2
2
2
2
2
2
2
2
2
2
2
2
2
2
2
2
2
2
2
2
2
2
2
2
2
2
2
2
2
2
2
2
2
2
2
2
2
1
1
1
1
1
1
1
0
0
0
0
0
0
0
0
0
0
0
0
0
0
0
0
0
0
0
0
0
0
0
0
0
0
0
0
0
0
0
0
0
0
0
0
0
0
0
0
0
0
0
0
0
0
0
0
0
0
0
0
0
0
0
0
0
0
0
0
0
0
0
0
0
0
0
0
0
0
0
0
0
0
0
0
0
0
0
0
0
0
0
0
0
0
0
0
0
0
0
0
0
0
0
0
0
0
0
0
0
0
0
0
0
0
0
0
0
0
1
1
1
1
1
1
1
1
1
1
1
1
1
1
1
1
2
2
2
2
2
2
2
2
2
2
2
2
2
2
2
2
2
2
2
2
2
2
2
2
2
2
2
2
2
2
2
2
2
2
2
2
2
2
2
3
3
3
3
5
5
5
5
5
5
5
5
5
5
5
5
5
5
5
5
5
5
5
5
5
5
5
5
5
5
5
5
5
5
5
5
5
5
5
5
5
5
5
5
5
5
5
5
5
5
5
5
5
5
5
5
5
5
5
5
5
5
5
5
5
5
5
5
5
5
5
5
5
5
5
5
5
5
5
5
5
5
5
5
5
5
5
5
5
5
6
6
6
6
6
6
6
6
6
6
6
6
6
6
6
6
6
6
6
6
6
6
6
6
6
5
5
5
5
5
5
5
5
5
5
5
5
5
5
5
5
5
5
5
5
5
5
5
5
5
5
5
5
5
5
5
5
5
5
5
5
5
5
5
6
6
6
6
6
6
5
5
5
5
5
5
5
5
5
5
5
4
4
4
4
5
5
5
5
5
5
5
5
5
5
6
6
6
6
6
6
6
6
6
6
6
6
5
5
5
5
5
5
5
5
5
5
5
5
5
5
5
5
5
5
5
5
5
5
5
5
5
5
5
5
5
5
5
5
5
5
5
5
5
5
5
5
5
5
5
5
5
5
5
5
5
5
6
6
6
7
8
8
8
8
8
8
8
8
8
8
8
8
8
8
8
8
8
8
8
8
8
8
8
8
8
8
8
8
8
8
8
8
8
8
8
8
8
8
8
8
8
8
8
8
8
8
6
6
6
6
6
6
6
6
6
6
6
6
5
5
5
6
6
7
7
7
7
7
7
7
7
7
7
7
7
7
7
7
7
7
7
7
8
8
8
8
8
8
8
8
8
8
8
8
8
8
8
8
8
8
8
8
8
8
8
8
8
8
8
7
7
7
7
7
7
7
7
7
7
7
7
7
7
7
7
7
7
7
7
7
7
7
7
7
7
7
7
7
7
6
6
6
6
6
6
6
6
6
6
6
6
6
6
6
6
6
6
6
6
6
6
6
6
6
6
6
6
6
6
6
5
5
5
5
5
5
5
5
5
5
5
4
4
4
4
4
4
3
3
3
3
3
3
3
3
3
3
2
2
2
2
2
2
2
2
2
2
2
2
2
2
2
2
3
3
3
3
3
3
3
3
3
3
3
3
3
3
3
3
3
3
2
2
2
2
2
2
2
2
2
2
2
2
2
2
2
2
2
2
2
2
2
2
2
2
2
1
1
1
1
0
0
0
0
0
0
0
0
0
0
0
0
0
0
0
0
0
0
0
0
0
0
0
0
0
0
0
0
0
0
0
0
0
0
0
0
0
0
0
0
0
0
0
0
0
0
0
0
0
0
0
0
0
0
0
0
0
0
0
0
0
0
0
0
0
0
0
0
0
0
0
0
0
0
0
0
0
0
0
0
0
0
0
0
0
0
0
0
0
0
0
0
0
0
0
0
0
0
0
0
0
0
0
0
0
0
0
0
0
0
0
0
0
0
0
0
0
0
0
0
0
0
0
0
0
0
0
0
0
0
0
0
0
0
0
0
0
0
0
0
0
0
0
0
0
0
0
0
0
0
0
0
0
0
0
0
0
0
0
0
0
0
0
0
0
0
0
0
0
0
0
0
0
0
0
0
0
0
0
0
0
0
0
0
0
0
0
0
0
0
0
0
0
0
0
0
0
0
0
0
0
0
0
0
0
0
0
0
0
0
0
0
0
0
0
0
0
0
0
0
0
0
0
0
0
0
0
0
0
0
0
0
0
0
0
0
0
0
0
0
0
0
0
0
0
0
0
0
0
0
0
0
0
0
0
0
0
0
0
0
0
0
0
0
0
0
0
0
0
0
0
0
0
0
0
0
0
0
0
0
0
0
0
0
0
0
0
0
0
0
0
0
0
0
0
0
0
0
0
0
0
0
0
0
0
0
0
0
0
0
0
0
0
0
0
0
0
0
0
0
0
0
0
0
0
0
0
0
0
0
0
0
0
0
0
0
0
0
0
0
0
0
0
0
0
0
0
0
0
0
0
0
0
0
0
0
0
0
0
0
0
0
0
0
1
1
1
1
1
1
1
1
1
1
1
1
1
1
1
1
1
1
1
1
1
1
1
1
1
1
1
1
1
1
1
1
1
1
1
1
1
1
1
1
1
1
1
1
1
1
1
1
1
1
1
1
1
1
1
1
1
1
1
1
1
1
1
1
1
1
1
1
1
1
1
1
1
1
1
1
1
1
1
1
1
2
2
2
2
2
2
2
2
2
2
2
2
2
2
2
2
2
2
2
2
2
2
2
2
2
2
2
2
2
2
2
2
2
2
2
2
2
2
2
2
2
2
2
2
2
2
2
2
2
2
2
2
2
2
2
2
2
2
2
2
2
2
2
2
2
2
2
2
2
2
2
2
2
2
2
2
2
2
2
2
2
2
2
2
2
2
2
2
2
2
2
2
2
2
2
2
2
2
2
2
2
2
2
2
2
2
2
2
2
2
2
2
2
2
2
2
2
2
2
2
2
2
2
2
2
2
2
2
2
2
2
2
2
2
2
2
2
2
2
2
2
2
2
2
2
2
2
2
2
2
2
2
2
2
2
2
2
2
2
2
2
2
2
2
2
2
2
2
2
2
2
2
2
2
2
2
2
2
2
2
2
2
2
2
2
2
2
2
2
2
1
1
1
1
1
1
1
1
1
1
1
1
1
1
1
1
1
1
1
1
1
0
0
0
0
0
0
0
0
0
0
0
0
0
0
0
0
0
0
0
0
0
0
0
0
0
0
0
0
0
0
0
0
0
0
0
0
0
0
0
0
0
0
0
0
0
0
0
0
0
0
0
0
0
0
0
0
0
0
0
0
0
0
0
0
0
0
0
0
0
0
0
0
0
0
0
0
0
0
0
0
0
0
0
0
0
0
0
0
0
0
0
0
0
0
0
0
0
0
0
0
0
0
0
0
0
0
0
0
0
0
0
0
0
0
0
0
0
0
0
0
0
0
0
0
0
0
0
0
0
0
0
0
0
0
0
0
0
0
0
0
0
0
0
0
0
0
0
0
0
0
0
0
0
0
0
0
0
0
0
0
0
0
0
0
0
0
0
0
0
0
0
0
0
0
0
0
0
0
0
0
0
0
0
0
0
0
0
0
0
0
0
0
0
0
0
0
0
0
0
0
0
0
0
0
0
0
0
0
0
0
0
0
0
0
0
0
0
0
0
0
0
0
0
0
0
0
0
0
0
0
0
0
0
0
0
0
0
0
0
0
0
0
0
0
0
0
0
0
0
0
0
0
0
0
0
0
0
0
0
0
0
0
0
0
0
0
0
0
0
0
0
0
0
0
0
0
0
0
0
0
0
0
0
0
0
0
0
0
0
0
0
0
0
0
0
0
0
0
0
0
0
0
0
0
0
0
0
0
0
0
0
0
0
0
0
0
0
0
0
0
0
0
0
0
0
0
0
0
0
0
0
0
0
0
0
0
0
0
0
0
0
0
0
0
0
0
0
0
0
0
0
0
0
0
0
0
0
0
0
0
0
0
0
0
0
0
0
0
0
0
0
0
0
0
0
0
0
0
0
0
0
0
0
0
0
0
0
0
0
0
0
0
0
0
0
0
0
0
0
0
0
0
0
0
0
0
0
0
0
0
0
0
0
0
0
0
0
0
0
0
0
0
0
0
0
0
0
0
0
0
0
0
0
0
0
0
0
0
0
0
0
0
0
0
0
0
0
0
0
0
0
0
0
0
0
0
0
0
0
0
0
0
0
0
0
0
0
0
0
0
0
0
0
0
0
0
0
0
0
0
0
0
0
0
0
0
0
0
0
0
0
0
0
0
0
0
0
0
0
0
0
0
0
0
0
0
0
0
0
0
0
0
0
0
0
0
0
0
0
0
0
0
0
0
0
0
0
0
0
0
0
0
0
0
0
0
0
0
0
0
0
0
0
0
0
0
0
0
0
0
0
0
0
0
1
1
1
1
1
1
1
1
1
1
1
1
1
1
1
1
1
1
1
1
1
1
1
1
1
1
1
1
1
1
1
1
1
1
1
1
1
1
1
1
1
1
1
1
1
1
1
1
1
1
1
1
1
1
1
1
1
1
1
1
1
1
1
1
1
1
1
1
1
1
1
1
1
1
1
1
1
1
1
1
1
1
1
1
1
1
1
1
1
1
1
1
1
1
1
1
1
1
1
1
1
1
1
1
1
1
1
1
1
1
1
1
1
1
1
1
1
1
1
1
1
1
0
0
0
0
0
0
0
0
0
0
0
0
0
0
0
0
0
0
0
0
0
0
0
0
0
0
0
0
0
0
0
0
0
0
0
0
0
0
0
0
0
0
0
0
0
0
0
0
0
0
0
0
0
0
0
0
0
0
0
0
0
0
0
0
0
0
0
0
0
0
0
0
0
0
0
0
0
0
0
0
0
0
0
0
0
0
0
0
0
0
0
0
0
0
0
0
0
0
0
0
0
0
0
0
0
0
0
0
0
0
0
0
0
0
0
0
0
0
0
0
0
0
0
0
0
0
0
0
0
0
0
0
0
0
0
0
0
0
0
0
0
0
0
0
0
0
0
0
0
0
0
0
0
0
0
0
0
0
0
0
0
0
0
0
0
0
0
0
0
0
0
0
0
0
0
0
0
0
0
0
0
0
0
0
0
0
0
0
0
0
0
0
0
0
0
0
0
0
0
0
0
0
0
0
0
0
0
0
0
0
0
0
0
0
0
0
0
0
0
0
0
0
0
0
0
0
0
0
0
0
0
0
0
0
0
0
0
0
0
0
0
0
0
0
0
0
0
0
0
0
0
0
0
0
0
0
0
0
0
0
0
0
0
0
0
0
0
0
0
0
0
0
0
0
0
0
0
0
0
0
0
0
0
0
0
0
0
0
0
0
0
0
0
0
0
0
0
0
0
0
0
0
0
0
0
0
0
0
0
0
0
0
0
0
0
0
0
0
0
0
0
0
0
0
0
0
0
0
0
0
0
0
0
0
0
0
0
0
0
0
0
0
0
0
0
0
0
0
0
0
0
0
0
0
0
0
0
0
0
0
0
0
0
0
0
0
0
0
0
0
0
0
0
0
0
0
0
0
0
0
0
0
0
0
0
0
0
0
0
0
0
0
0
0
0
0
0
0
0
0
0
0
0
0
0
0
0
0
0
0
0
0
0
0
0
0
0
0
0
0
0
0
0
0
0
0
0
0
0
0
0
0
0
0
0
0
0
0
0
0
0
0
0
0
0
0
0
0
0
0
0
0
0
0
0
0
0
0
0
0
0
0
0
0
0
0
0
0
0
0
0
0
0
0
0
0
0
0
0
0
0
0
0
0
0
0
0
0
0
0
0
0
0
0
0
0
0
0
0
0
0
0
0
0
0
0
0
0
0
0
0
0
0
0
0
0
0
0
0
0
0
0
0
0
0
0
0
0
0
0
0
0
0
0
0
0
0
0
0
0
0
0
0
0
0
0
0
0
0
0
0
0
0
0
0
0
0
0
0
0
0
0
0
0
0
0
0
0
0
0
0
0
0
0
0
0
0
0
0
0
0
0
0
0
0
0
0
0
0
0
0
0
0
0
0
0
0
0
0
0
0
0
0
0
0
0
0
0
0
0
0
0
0
0
0
0
0
0
0
0
0
0
0
0
0
0
0
0
0
0
0
0
0
0
0
0
0
0
0
0
0
0
0
0
0
0
0
0
0
0
0
0
0
0
0
0
0
0
0
0
0
0
0
0
0
0
0
0
0
0
0
0
0
0
0
0
0
0
0
0
0
0
0
0
0
0
0
0
0
0
0
0
0
0
0
0
0
0
0
0
0
0
0
0
0
0
0
0
0
0
0
0
0
0
0
0
0
0
0
0
0
0
0
0
0
0
0
0
0
0
0
0
0
0
0
0
0
0
0
0
0
0
0
0
0
0
0
0
0
0
0
0
0
0
0
0
0
0
0
0
0
0
0
0
0
0
0
0
0
0
0
0
0
0
0
0
0
0
0
0
0
0
0
0
0
0
0
0
0
0
0
0
0
0
0
0
0
0
0
0
0
0
0
0
0
0
0
0
0
0
0
0
0
0
0
0
0
0
0
0
0
0
0
0
0
0
0
0
0
0
0
0
0
0
0
0
0
0
0
0
0
0
0
0
0
0
0
0
0
0
0
0
0
0
0
0
0
0
0
0
0
0
0
0
0
0
0
0
0
0
0
0
0
0
0
0
0
0
0
0
0
0
0
0
0
0
0
0
0
0
0
0
0
0
0
0
0
0
0
0
0
0
0
0
0
0
0
0
0
0
0
0
0
0
0
0
0
0
0
0
0
0
0
0
0
0
0
0
0
0
0
0
0
0
0
0
0
0
0
0
0
0
0
0
0
0
0
0
0
0
0
0
0
0
0
0
0
0
0
0
0
0
0
0
0
0
0
0
0
0
0
0
0
0
0
0
0
0
0
0
0
0
0
0
0
0
0
0
0
0
0
0
0
0
0
0
0
0
0
0
0
0
0
0
0
0
0
0
0
0
0
0
0
0
0
0
0
0
0
0
0
0
0
0
0
0
0
0
0
0
0
0
0
0
0
0
0
0
0
0
0
0
0
0
0
0
0
0
0
0
0
0
0
0
0
0
0
0
0
0
0
0
0
0
0
0
0
0
0
0
0
0
0
0
0
0
0
0
0
0
0
0
0
0
0
0
0
0
0
0
0
0
0
0
0
0
0
0
0
0
0
0
0
0
0
0
0
0
0
0
0
0
0
0
0
0
0
0
0
0
0
0
0
0
0
0
0
0
0
0
0
0
0
0
0
0
0
0
0
0
0
0
0
0
0
0
0
0
0
0
0
0
0
0
0
0
0
0
0
0
0
0
0
0
0
0
0
0
0
0
0
0
0
0
0
0
0
0
0
0
0
0
0
0
0
0
0
0
0
0
0
0
0
0
0
0
0
0
0
0
0
0
0
0
0
0
0
0
0
0
0
0
0
0
0
0
0
0
0
0
0
0
0
0
0
0
0
0
0
0
0
0
0
0
0
0
0
0
0
0
0
0
0
0
0
0
0
0
0
0
0
0
0
0
0
0
0
0
0
0
0
0
0
0
0
0
0
0
0
0
0
0
0
0
0
0
0
0
0
0
0
0
0
0
0
0
0
0
0
0
0
0
0
0
0
0
0
0
0
0
0
0
0
0
0
0
0
0
0
0
0
0
0
0
0
0
0
0
0
0
0
0
0
0
0
0
0
0
0
0
0
0
0
0
0
0
0
0
0
0
0
0
0
0
0
0
0
0
0
0
0
0
0
0
0
0
0
0
0
0
0
0
0
0
0
0
0
0
0
0
0
0
0
0
0
0
0
0
0
0
0
0
0
0
0
0
0
0
0
0
0
0
0
0
0
0
0
0
0
0
0
0
0
0
0
0
0
0
0
0
0
0
0
0
0
0
0
0
0
0
0
0
0
0
0
0
0
0
0
0
0
0
0
0
0
0
0
0
0
0
0
0
0
0
0
0
0
0
0
0
0
0
0
0
0
0
0
0
0
0
0
0
0
0
0
0
0
0
0
0
0
0
0
0
0
0
0
0
0
0
0
0
0
0
0
0
0
0
1
2
2
2
2
2
2
2
2
2
2
2
2
2
2
2
2
2
2
2
2
2
2
2
2
2
2
2
2
2
2
2
2
2
2
2
2
2
2
2
2
2
2
2
2
2
2
2
2
2
2
2
2
2
2
2
2
2
2
2
2
2
2
2
2
2
2
2
2
2
2
2
2
2
2
2
2
2
2
2
2
2
2
2
2
2
2
2
2
2
2
2
2
2
2
2
2
2
2
2
2
2
2
2
2
2
2
2
2
2
2
2
2
2
2
2
2
2
2
2
2
2
2
2
2
2
2
2
2
2
2
2
2
2
2
2
2
2
2
2
2
2
2
2
2
2
2
2
2
2
2
2
2
2
2
2
2
2
2
2
2
2
2
5
5
5
5
4
4
4
4
4
4
4
4
4
4
4
5
5
5
5
5
5
5
5
5
5
5
5
5
5
5
5
5
5
5
5
5
5
5
5
5
5
5
5
5
5
5
5
5
5
5
5
5
5
5
5
5
5
5
5
5
5
5
5
5
5
5
5
5
5
5
5
5
5
5
5
5
5
5
5
5
5
5
5
5
5
5
5
5
5
5
5
5
5
5
5
5
4
4
4
4
3
3
3
3
3
3
3
3
3
3
3
3
3
3
3
3
3
3
4
4
4
4
3
3
3
3
3
3
3
3
3
3
3
3
3
3
3
3
3
3
4
4
4
4
4
4
4
4
4
4
4
4
4
4
4
4
4
4
4
4
4
4
4
4
4
4
4
4
4
4
4
4
4
3
3
3
3
3
3
3
3
3
3
2
2
2
1
1
1
1
1
1
1
1
1
1
1
1
1
1
1
1
1
1
1
1
1
1
1
1
1
1
2
2
2
2
2
2
3
3
3
3
3
3
3
3
3
3
3
3
3
3
3
3
3
3
3
3
3
3
3
3
3
3
3
3
3
3
3
3
3
3
3
3
3
3
3
3
4
4
4
4
4
4
4
4
4
4
4
4
4
4
4
4
3
3
3
3
3
3
3
3
3
3
3
3
3
3
3
3
3
3
3
3
3
3
3
3
3
3
3
3
3
3
3
3
3
3
3
3
3
3
3
3
4
3
3
3
3
3
3
3
3
3
3
3
3
3
4
4
4
4
4
4
4
4
4
4
4
4
4
4
4
4
4
4
4
4
4
4
4
4
4
3
3
3
3
3
3
3
3
3
3
3
3
3
3
3
2
2
2
2
2
2
2
2
2
2
2
2
2
2
2
2
2
2
2
2
2
2
2
2
2
2
2
2
2
2
2
2
2
2
2
2
2
2
2
2
2
2
2
2
2
2
2
2
2
1
1
1
1
1
1
1
0
0
0
0
0
0
0
0
0
0
0
0
0
0
0
0
0
0
0
0
0
0
0
0
0
0
0
0
0
0
0
0
0
0
0
0
0
0
0
0
0
0
0
0
0
0
0
0
0
0
0
0
0
0
0
0
0
0
0
0
0
0
0
0
0
0
0
0
0
0
0
0
0
0
0
0
0
0
0
0
0
0
0
0
0
0
0
0
0
0
0
0
0
0
0
0
0
0
0
0
0
0
0
0
0
0
0
0
0
0
0
0
0
0
0
0
0
0
0
0
0
0
0
0
0
0
0
0
0
0
0
0
0
0
0
0
0
0
0
0
0
0
0
0
0
0
0
0
0
0
0
0
0
0
0
0
0
0
0
0
0
0
0
0
0
0
0
0
0
0
0
0
0
0
0
0
0
0
0
0
0
0
0
0
0
0
0
0
0
0
0
0
0
0
0
0
0
0
0
0
0
0
0
0
0
0
0
0
0
0
0
0
0
0
0
0
0
0
0
0
0
0
0
0
0
0
0
0
0
0
0
0
0
0
0
0
0
0
0
0
0
0
0
0
0
0
0
0
0
0
0
0
0
0
0
0
0
0
0
0
0
0
0
0
0
0
0
0
0
0
0
0
0
0
0
0
0
0
0
0
0
0
0
0
0
0
0
0
0
0
0
0
0
0
0
0
0
0
0
0
0
0
0
0
0
0
0
0
0
0
0
0
0
0
0
0
0
0
0
0
0
0
0
0
0
0
0
0
0
0
0
0
0
0
0
0
0
0
0
0
0
0
0
0
0
0
0
0
0
0
0
0
0
0
0
0
0
0
0
0
0
0
0
0
0
0
0
0
0
0
0
0
0
0
0
0
0
0
0
0
0
0
0
0
0
0
0
0
0
0
0
0
0
0
0
0
0
0
0
0
0
0
0
0
0
0
0
0
0
0
0
0
0
0
0
0
0
0
0
0
0
0
0
0
0
0
0
0
0
0
0
0
0
0
0
0
0
0
0
0
0
0
0
0
0
0
0
0
0
0
0
0
0
0
0
0
0
0
0
0
0
0
0
0
0
0
0
0
0
0
0
0
0
0
0
0
0
0
0
0
0
0
0
0
0
0
0
0
0
0
0
0
0
0
0
0
0
0
0
0
0
0
0
0
0
0
0
0
0
0
0
0
0
0
0
0
0
0
0
0
0
0
0
0
0
0
0
0
0
0
0
0
0
0
0
0
0
0
0
0
0
0
0
0
0
0
0
0
0
0
0
0
0
0
0
0
0
0
0
0
0
0
0
0
0
0
0
0
0
0
0
0
0
0
0
0
0
0
0
0
0
0
0
0
0
0
0
0
0
0
0
0
0
0
0
0
0
0
0
0
0
0
0
0
0
0
0
1
1
1
1
1
1
1
1
1
1
1
1
1
1
1
1
1
1
1
1
1
1
1
1
1
1
1
1
1
1
1
1
1
1
1
1
1
1
1
1
1
1
1
1
1
1
1
1
1
1
1
1
1
1
1
1
1
1
1
1
1
1
1
1
1
1
1
1
1
1
1
1
1
1
1
1
1
1
1
1
1
1
1
1
1
1
1
1
1
1
1
0
0
0
0
0
0
0
0
0
0
0
0
0
0
0
0
0
0
0
0
0
0
0
0
0
0
0
0
0
0
0
0
0
0
0
0
0
0
0
0
0
0
0
0
0
0
0
0
0
0
0
0
0
0
0
0
0
0
0
0
0
0
0
0
0
0
0
0
0
0
0
0
0
0
0
0
0
0
0
0
0
0
0
0
0
0
0
0
0
0
0
0
0
0
0
0
0
0
0
0
0
0
0
0
0
0
0
0
0
0
0
0
0
0
0
0
0
0
0
0
0
0
0
0
0
0
0
0
0
0
0
0
0
0
0
0
0
0
0
0
0
0
0
0
0
0
0
0
0
0
0
0
0
0
0
0
0
0
0
0
0
0
0
0
0
0
0
0
0
0
0
0
0
0
0
0
0
0
0
0
0
0
0
0
0
0
0
0
0
0
0
0
0
0
0
0
0
0
0
0
0
0
0
0
0
0
0
0
0
0
0
0
0
0
0
0
0
0
0
0
0
0
0
0
0
0
0
0
0
0
0
0
0
0
0
0
0
0
0
0
0
0
0
0
0
0
0
0
0
0
0
0
0
0
0
0
0
0
0
0
0
0
0
0
0
0
0
0
0
0
0
0
0
0
0
0
0
0
0
0
0
0
0
0
0
0
0
0
0
0
0
0
0
0
0
0
0
0
0
0
0
0
0
0
0
0
0
0
0
0
0
0
0
0
0
0
0
0
0
0
0
0
0
0
0
0
0
0
0
0
0
0
0
0
0
0
0
0
0
0
0
0
0
0
0
0
0
0
0
0
0
0
0
0
0
0
0
0
0
0
0
0
0
0
0
0
0
0
0
0
0
0
0
0
0
0
0
0
0
0
0
0
0
0
0
0
0
0
0
0
0
0
0
0
0
0
0
0
0
0
0
0
0
0
0
0
0
0
0
0
0
0
0
0
0
0
0
0
0
0
0
0
0
0
0
0
0
0
0
0
0
0
0
0
0
0
0
0
0
0
0
0
0
0
0
0
0
0
0
0
0
0
0
0
0
0
0
0
0
0
0
0
0
0
0
0
0
0
0
0
0
0
0
0
0
0
0
0
0
0
0
0
0
0
0
0
0
0
0
0
0
0
0
0
0
0
0
0
0
0
0
0
0
0
0
0
0
0
0
0
0
0
0
0
0
0
0
0
0
0
0
0
0
0
0
0
0
0
0
0
0
0
0
0
0
0
0
0
0
0
0
0
0
0
0
0
0
0
0
0
0
0
0
0
0
0
0
0
0
0
0
0
0
0
0
0
0
0
0
0
0
0
0
0
0
0
0
0
0
0
0
0
0
0
0
0
0
0
0
0
0
0
0
0
0
0
0
0
0
0
0
0
0
0
0
0
0
0
0
0
0
0
0
0
0
0
0
0
0
0
0
0
0
0
0
0
0
0
0
0
0
0
0
0
0
0
0
0
0
0
0
0
0
0
0
0
0
0
0
0
0
0
0
0
0
0
0
0
0
0
0
0
0
0
0
0
0
0
0
0
0
0
0
0
0
0
0
0
0
0
0
0
0
0
0
0
0
0
0
0
0
0
0
0
0
0
0
0
0
0
0
0
0
0
0
0
0
0
0
0
0
0
0
0
0
0
0
0
0
0
0
0
0
0
0
0
0
0
0
0
0
0
0
0
0
0
0
0
0
0
0
0
0
0
0
0
0
0
0
0
0
0
0
0
0
0
0
0
0
0
0
0
0
0
0
0
0
0
0
0
0
0
0
1
1
1
1
1
1
1
1
1
1
1
1
1
1
1
1
1
1
1
1
1
1
1
1
1
1
1
1
1
1
1
1
1
1
1
1
1
1
1
1
1
1
1
1
1
1
1
1
1
1
1
1
1
1
1
1
1
1
0
0
0
0
0
0
0
0
0
0
0
0
0
0
0
0
0
0
0
0
0
0
0
0
0
0
0
0
0
0
0
0
0
0
0
0
0
0
0
0
0
0
0
0
0
0
0
0
0
0
0
0
0
0
0
0
0
0
0
0
0
0
0
0
0
0
0
0
0
0
0
0
0
0
0
0
0
0
0
0
0
0
0
0
0
0
0
0
0
0
0
0
0
0
0
0
0
0
0
0
0
0
0
0
0
0
0
0
1
1
1
1
1
1
1
1
1
1
1
1
1
1
1
1
1
1
1
1
1
1
1
1
1
1
1
1
1
1
1
1
1
1
1
1
1
1
1
1
1
1
1
1
1
1
1
1
1
2
2
2
2
2
2
2
2
2
2
2
2
2
2
2
2
2
2
2
2
2
1
1
1
1
1
1
1
1
1
1
1
1
1
1
1
1
1
1
1
1
1
1
1
1
1
1
1
1
1
1
1
1
1
1
1
1
1
1
1
1
1
1
1
1
1
1
1
1
1
1
1
1
1
1
1
1
1
1
1
1
1
1
1
1
1
1
1
1
1
1
1
1
1
1
1
1
1
1
1
1
1
1
1
1
1
1
1
1
1
1
1
1
1
1
1
1
1
1
1
1
1
1
1
1
1
1
1
1
1
1
1
1
1
1
1
1
1
1
1
1
1
1
1
1
1
0
0
0
0
0
0
0
0
0
0
0
0
0
0
0
0
0
0
0
0
0
0
0
0
0
0
0
0
0
0
0
0
0
0
0
0
0
0
0
0
0
0
0
0
0
0
0
0
0
0
0
0
0
0
0
0
0
0
0
0
0
0
0
0
0
0
0
0
0
0
0
0
0
0
0
0
0
0
0
0
0
0
0
0
0
0
0
0
0
0
0
0
0
0
0
0
0
0
0
0
0
0
0
0
0
0
0
0
0
0
0
0
0
0
0
0
0
0
0
0
0
0
0
0
0
0
0
0
0
0
0
0
0
0
0
0
0
0
0
0
0
0
0
0
0
0
0
0
0
0
0
0
0
0
0
0
0
0
0
0
0
0
0
0
0
0
0
0
0
0
0
0
0
0
0
0
0
0
0
0
0
0
0
0
0
0
0
0
0
0
0
0
0
0
0
0
0
0
0
0
0
0
0
0
0
0
0
0
0
0
0
0
0
0
0
0
0
0
0
0
0
0
0
0
0
0
0
0
0
0
0
0
0
0
0
0
0
0
0
0
0
0
0
0
0
0
0
0
0
0
0
0
0
0
0
0
1
1
1
1
1
1
1
1
1
1
1
1
1
1
1
1
1
1
1
1
1
1
1
1
1
1
1
1
1
1
1
1
1
1
1
1
1
1
1
1
1
1
1
1
1
1
1
1
1
1
1
1
1
1
1
1
1
1
1
1
1
1
1
1
1
1
1
1
1
1
1
1
1
1
1
1
1
1
2
2
2
2
2
2
2
2
2
2
2
2
2
2
2
2
2
2
2
2
2
2
2
2
2
2
2
2
2
2
2
2
2
2
2
2
2
2
2
2
2
2
2
2
2
2
2
2
2
2
2
2
2
2
2
2
2
2
2
2
2
2
2
2
2
2
2
2
2
2
2
2
2
2
2
2
2
2
2
2
2
2
2
2
2
2
2
2
2
2
2
2
2
2
2
2
2
2
2
2
2
2
2
2
2
2
2
2
2
2
2
2
2
2
2
2
2
2
2
2
2
2
2
2
2
2
2
2
2
2
2
2
2
2
2
2
2
2
2
2
2
2
2
2
2
2
2
2
2
2
2
2
2
2
2
2
2
2
2
2
2
2
1
1
1
1
1
1
1
1
1
1
1
1
1
1
1
1
1
1
1
1
1
1
1
1
1
1
1
1
1
1
1
1
1
0
0
0
0
0
0
0
0
0
0
0
0
0
0
0
0
0
0
0
0
0
0
0
0
0
0
0
0
0
0
0
0
0
0
0
0
0
0
0
0
0
0
0
0
0
0
0
0
0
0
0
0
0
0
0
0
0
0
0
0
0
0
0
0
0
0
0
0
0
0
0
0
0
0
0
0
0
0
0
0
0
0
0
0
0
0
0
0
0
0
0
0
0
0
0
0
0
0
0
0
0
0
0
0
0
0
0
0
0
0
0
0
0
0
0
0
0
0
0
0
0
0
0
0
0
0
0
0
0
0
0
0
0
0
0
0
0
0
0
0
0
0
0
0
0
0
0
0
0
0
0
0
0
0
0
0
0
0
0
0
0
0
0
0
0
0
0
0
0
0
0
0
0
0
0
0
0
0
0
0
0
0
0
1
1
1
1
1
1
1
1
1
1
1
1
1
1
1
1
1
1
1
1
1
1
1
1
1
1
1
1
1
1
1
1
1
1
1
1
1
1
1
1
1
1
1
1
1
1
1
1
1
1
1
1
1
1
1
1
1
1
1
1
1
1
1
1
1
1
1
1
1
1
1
1
1
1
1
1
1
1
1
1
1
1
1
1
1
1
1
1
1
1
1
1
1
1
1
1
1
1
1
1
1
1
1
1
1
1
1
1
1
1
1
1
1
1
1
1
1
1
1
1
1
1
1
1
1
1
1
1
1
1
1
1
1
1
1
1
1
1
1
1
1
1
1
1
1
1
1
1
1
0
0
0
0
0
0
0
0
0
0
0
0
0
0
0
0
0
0
0
0
0
0
0
0
0
0
1
1
1
1
1
1
1
1
2
2
2
2
2
2
2
2
2
2
2
2
2
2
2
2
2
2
2
2
2
2
2
2
2
2
2
2
2
2
2
2
2
2
2
2
2
2
2
2
2
2
2
2
2
2
2
2
2
2
2
2
2
2
2
2
2
2
2
2
2
2
2
2
2
2
2
2
2
2
2
2
2
2
2
2
2
2
2
2
3
3
3
3
3
4
4
4
4
4
4
4
4
4
5
5
5
5
5
5
5
5
5
5
5
5
5
5
5
5
5
5
5
5
5
5
5
5
5
5
5
5
5
5
5
5
5
5
5
5
5
5
5
5
5
5
5
5
5
5
5
5
5
5
5
5
5
5
5
5
7
7
8
8
8
8
8
8
9
9
9
9
9
9
9
9
9
9
9
9
8
8
8
8
8
8
8
8
8
8
8
8
8
8
8
8
8
8
8
8
8
8
8
8
8
8
8
8
8
8
8
8
8
8
8
8
8
8
8
8
8
8
8
8
8
8
8
8
8
8
8
8
8
8
8
7
7
7
7
7
7
7
7
6
6
6
6
6
6
6
6
6
6
6
6
6
6
6
6
6
6
6
6
6
6
6
6
5
5
5
5
5
5
5
5
5
5
5
5
4
4
4
4
4
4
4
4
4
3
3
3
3
3
3
3
3
3
3
3
3
3
2
1
0
0
0
0
0
0
0
0
0
0
0
0
0
0
0
0
0
0
0
0
0
0
0
0
0
0
0
0
0
0
0
0
0
0
0
0
0
0
0
0
0
0
0
0
0
0
0
0
0
0
0
0
0
0
0
0
0
0
0
0
0
0
0
0
0
0
0
0
0
0
0
0
0
0
0
0
0
0
0
1
2
2
2
2
2
2
2
2
2
3
3
3
3
3
3
3
3
3
3
3
3
3
3
3
3
3
3
4
4
4
4
4
4
4
4
4
4
4
4
4
4
4
4
4
4
4
4
4
4
4
4
4
4
4
4
4
4
4
4
4
4
4
4
4
4
4
4
4
4
4
4
4
3
3
3
3
3
3
3
3
3
3
3
3
3
3
3
3
3
3
3
3
3
3
3
3
3
3
3
3
3
3
3
5
5
5
5
5
5
5
5
5
5
5
5
5
5
5
5
5
5
5
5
6
6
6
6
6
6
6
5
5
5
5
5
5
5
5
5
5
5
5
5
4
4
4
4
4
4
4
3
3
3
3
3
3
3
3
3
3
3
3
3
3
3
3
3
3
3
3
2
2
2
2
2
2
2
2
2
2
2
2
2
2
2
2
2
2
2
2
2
2
2
2
2
2
2
2
2
2
2
2
2
2
2
2
2
2
2
2
2
2
2
2
2
2
2
2
2
2
2
2
2
2
2
2
2
2
2
2
2
2
2
2
2
2
2
2
2
2
2
2
2
2
1
1
1
1
0
0
0
0
0
0
0
0
0
0
0
0
0
0
0
0
0
0
0
0
0
0
0
0
0
0
0
0
0
0
0
0
0
0
0
0
0
0
0
0
0
0
0
0
0
0
0
0
0
0
0
0
0
0
0
0
0
0
0
0
0
0
0
0
0
0
0
0
0
0
0
0
0
0
0
0
0
0
0
0
0
0
0
0
0
0
0
0
0
0
0
0
0
0
0
0
0
0
0
0
0
0
0
0
0
0
0
0
0
0
0
0
0
0
0
0
0
0
0
0
0
0
0
0
0
0
0
0
0
0
0
0
0
1
1
1
1
1
1
1
1
1
1
2
2
2
2
2
2
2
2
2
2
2
2
2
2
3
3
3
3
3
3
3
3
3
3
4
4
4
4
4
4
4
4
4
4
4
4
4
4
4
4
4
4
4
4
4
4
4
4
4
4
4
4
4
4
4
4
4
4
4
4
4
4
4
4
4
4
4
4
4
4
4
4
4
4
4
4
4
4
4
4
4
4
4
4
5
5
5
5
5
5
5
5
5
5
5
5
5
5
5
5
5
5
5
5
5
5
5
5
5
5
5
5
5
5
5
5
5
5
5
5
5
5
5
5
5
5
5
4
4
4
4
4
4
4
4
4
4
4
4
4
4
4
4
4
4
4
4
4
4
4
4
4
4
3
3
3
3
3
3
3
3
3
3
3
3
3
3
3
3
3
3
3
3
3
3
3
3
3
3
3
3
2
2
2
2
2
2
2
2
2
2
2
2
2
2
2
2
2
2
2
2
2
0
0
0
0
0
0
0
0
0
0
0
0
0
0
0
0
0
0
0
0
0
0
0
0
0
0
0
0
0
0
0
0
0
0
0
0
0
0
0
0
0
0
0
0
0
0
0
0
0
0
0
0
0
0
0
0
0
0
0
0
0
0
0
0
0
0
0
0
0
0
0
0
0
0
0
0
0
0
0
0
0
0
0
0
0
0
0
0
0
0
0
0
0
0
0
0
0
0
0
0
0
0
0
0
0
0
0
0
0
0
0
0
0
0
0
0
0
0
0
0
0
0
0
0
0
0
0
0
0
0
0
0
0
0
0
0
0
0
0
0
0
0
0
0
0
0
0
0
0
0
0
0
0
0
0
0
0
0
0
0
0
0
0
0
0
0
0
0
0
0
0
0
0
0
0
0
0
0
0
0
0
0
0
0
0
0
0
0
0
0
0
0
0
0
0
0
0
0
0
0
0
0
0
0
0
0
0
0
0
0
0
0
0
0
0
0
0
0
0
0
0
0
0
0
0
0
0
0
0
0
0
0
0
0
0
0
0
0
0
0
0
0
0
0
0
0
0
0
0
0
0
0
0
0
0
0
0
0
0
0
0
0
0
0
0
0
0
0
0
0
0
0
0
0
0
0
0
0
0
0
0
0
0
0
0
0
0
0
0
0
0
0
0
0
0
0
0
0
0
0
0
0
0
0
0
0
0
0
0
0
0
0
0
0
0
0
0
0
0
0
0
0
0
0
0
0
0
0
0
0
0
0
0
0
0
0
0
0
0
0
0
0
0
0
0
0
0
0
0
0
0
0
0
0
0
0
0
0
0
0
0
0
0
0
0
0
0
0
0
0
0
0
0
0
0
0
0
0
0
0
0
0
0
0
0
0
0
0
0
0
0
0
0
0
0
0
0
0
0
0
0
0
0
0
0
0
0
0
0
0
0
0
0
0
0
0
0
0
0
0
0
0
0
0
0
0
0
0
0
0
0
0
0
0
0
0
0
0
0
0
0
0
0
0
0
0
0
0
0
0
0
0
0
0
0
0
0
0
0
0
0
0
0
0
0
0
0
0
0
0
0
0
0
0
0
0
0
0
0
0
0
0
0
0
0
0
0
0
0
0
0
0
0
0
0
0
0
0
0
0
0
0
0
0
0
0
0
0
0
0
0
0
0
0
0
0
0
0
0
0
0
0
0
0
0
0
0
0
0
0
0
0
0
0
0
0
0
0
0
0
0
0
0
0
0
0
0
0
0
0
0
0
0
0
0
0
0
0
0
1
1
1
1
1
1
1
1
1
1
1
1
1
1
1
1
1
1
1
1
1
1
1
1
1
1
1
1
1
1
1
1
1
1
1
1
1
1
1
1
1
1
1
1
1
1
1
1
1
1
1
1
1
1
1
1
1
1
1
1
1
1
1
2
2
2
2
2
2
2
2
2
2
2
2
2
2
2
2
2
2
2
2
2
2
2
2
2
2
2
2
2
2
2
1
1
1
1
1
1
1
1
1
1
1
1
1
1
1
1
1
1
1
1
1
1
1
1
1
1
1
1
1
1
1
1
1
1
1
1
1
1
1
1
1
1
1
1
1
1
1
1
1
1
1
1
1
1
1
1
1
1
1
1
1
1
1
1
1
1
1
1
1
1
1
1
1
1
1
1
1
1
1
1
1
1
1
1
1
1
1
1
1
1
0
0
0
0
0
0
0
0
0
0
0
0
0
0
0
0
0
0
0
0
0
0
0
0
0
0
0
0
0
0
0
0
0
0
0
0
0
0
0
0
0
0
0
0
0
1
0
0
0
0
0
0
0
0
0
0
0
0
0
0
0
0
0
0
0
0
0
0
0
0
0
0
0
0
0
0
0
0
0
0
0
0
0
0
0
0
0
0
0
0
0
0
0
0
0
0
0
0
0
0
0
0
0
0
0
0
0
0
0
0
0
0
0
0
0
0
0
0
0
0
0
0
0
0
0
0
0
0
0
0
0
0
0
0
0
0
0
0
0
0
0
0
0
0
0
0
0
0
0
0
0
0
0
0
0
0
0
0
0
0
0
0
0
0
0
0
0
0
0
0
0
0
0
0
0
0
0
0
0
0
0
0
0
0
0
0
0
0
0
0
0
0
0
0
0
0
0
0
0
0
0
0
0
0
0
0
0
0
0
0
0
0
0
0
0
0
0
0
0
0
0
0
0
0
0
0
0
0
0
0
0
0
0
0
0
0
0
0
0
0
0
0
0
0
0
0
0
0
0
0
0
0
0
0
0
0
0
0
0
0
0
0
0
0
0
0
0
0
0
0
0
0
0
0
0
0
0
0
0
0
0
0
0
0
0
0
0
0
0
0
0
0
0
0
0
0
0
0
0
0
0
0
0
0
0
0
0
0
0
0
0
0
0
0
0
0
0
0
0
0
0
0
0
0
0
0
0
0
0
0
0
0
0
0
0
0
0
0
0
0
0
0
0
0
0
0
0
0
0
0
0
0
0
0
0
0
0
0
0
0
0
0
0
0
0
0
0
0
0
0
0
0
0
0
0
0
0
0
0
0
0
0
0
0
0
0
0
0
0
0
0
0
0
0
0
0
0
0
0
0
0
0
0
0
0
0
0
0
0
0
0
0
0
0
0
0
0
0
0
0
0
0
0
0
0
0
0
0
0
0
0
0
0
0
0
0
0
0
0
0
0
0
0
0
0
0
0
0
0
0
0
0
0
0
0
0
0
0
0
0
0
0
0
0
0
0
0
0
0
0
0
0
0
0
0
0
0
0
0
0
0
0
0
0
0
0
0
0
0
0
0
0
0
0
0
0
0
0
0
0
0
0
0
0
0
0
0
0
0
0
0
0
0
0
0
0
0
0
0
0
0
0
0
0
0
0
0
0
0
0
0
0
0
0
0
0
0
0
0
0
0
0
0
0
0
0
0
0
0
0
0
0
0
0
0
0
0
0
0
0
0
0
0
0
0
0
0
0
0
0
0
0
0
0
0
0
0
0
0
0
0
0
0
0
0
0
0
0
0
0
0
0
0
0
0
0
0
0
0
0
0
0
0
0
0
0
1
1
1
1
1
1
1
1
1
1
1
1
1
1
1
1
1
1
1
1
1
1
1
1
1
1
1
1
1
1
1
1
1
1
1
1
1
1
1
1
1
1
1
1
1
1
1
1
1
1
1
1
1
1
1
1
1
1
1
1
1
1
1
1
1
1
1
1
1
1
1
1
1
1
1
1
1
1
2
2
2
2
2
2
2
2
2
2
2
2
2
2
2
2
2
2
2
2
2
2
2
2
2
2
2
2
2
2
2
2
2
2
2
2
2
2
2
2
2
2
2
2
2
2
2
2
2
2
2
2
2
2
2
2
2
2
2
2
2
2
2
2
2
2
2
2
2
2
2
2
2
2
2
2
2
2
2
2
2
2
2
2
2
2
2
2
2
2
2
2
2
2
2
2
2
2
2
2
2
2
2
2
2
2
2
2
2
2
2
2
2
2
2
2
2
2
2
2
2
2
2
2
2
2
2
2
2
2
2
2
2
2
2
2
2
2
2
2
2
2
2
2
2
2
2
2
2
2
2
2
2
2
2
2
2
2
2
2
2
2
2
2
2
2
2
2
2
2
2
2
2
2
2
1
1
1
1
1
1
1
1
1
1
1
1
1
1
1
1
1
1
1
1
1
1
1
1
1
1
1
2
2
2
2
2
2
2
2
2
2
2
2
2
2
2
2
2
2
3
3
3
3
3
3
3
4
4
4
4
4
4
4
4
5
5
5
5
5
5
5
5
5
5
5
5
5
5
5
5
5
5
5
5
5
5
5
5
5
5
5
5
5
5
5
5
5
5
5
5
5
5
5
5
5
5
5
5
5
5
5
5
5
5
5
5
5
5
5
5
5
5
5
5
5
5
5
5
5
5
5
5
5
5
5
5
5
5
5
5
5
5
5
5
5
5
5
5
5
4
4
4
4
4
4
4
4
3
3
3
3
3
3
3
2
2
2
2
2
2
2
2
2
2
2
2
2
2
2
2
2
2
2
2
2
2
2
2
2
4
4
4
4
4
4
4
4
4
4
4
4
3
3
3
3
3
3
3
3
3
3
2
2
2
2
2
2
2
2
2
2
2
2
2
2
2
2
2
2
2
2
2
2
2
2
2
2
2
2
2
2
2
2
2
2
2
2
2
2
2
2
2
2
2
2
2
2
2
2
2
2
2
2
2
2
2
2
2
2
2
2
2
2
2
2
2
2
2
2
2
2
2
2
2
2
2
2
2
2
2
2
2
2
2
2
2
2
2
2
2
2
2
2
2
2
2
2
2
2
2
2
2
2
2
2
2
2
2
2
2
2
2
2
2
2
2
2
2
2
2
2
2
2
2
2
2
2
2
2
2
2
2
2
2
2
2
2
2
2
2
2
2
2
2
1
0
0
0
0
0
0
0
0
0
0
0
0
0
0
0
0
0
0
0
0
0
0
0
0
0
0
0
0
0
0
0
0
0
0
0
0
0
0
0
0
0
0
0
0
0
0
0
0
0
0
0
0
0
0
0
0
0
0
0
0
0
0
0
0
0
0
0
0
0
0
0
0
0
0
0
0
0
0
0
0
0
0
0
0
0
0
0
0
0
0
0
0
0
0
0
0
0
0
0
0
0
0
0
0
0
0
0
0
0
0
0
0
0
0
0
0
0
0
0
0
0
0
0
0
0
0
0
0
0
0
0
0
0
0
0
0
0
0
0
0
0
0
0
0
0
0
0
0
0
0
0
0
0
0
0
0
0
0
0
0
0
0
0
0
0
0
0
0
0
0
0
0
0
0
0
0
0
0
0
0
0
0
0
0
0
0
0
0
0
0
0
0
0
0
0
0
0
0
0
0
0
0
0
0
0
0
0
0
0
0
0
0
0
0
0
0
0
0
0
0
0
0
0
0
0
0
0
0
0
0
0
0
0
0
0
0
0
0
0
0
0
0
0
0
0
0
0
0
0
0
0
0
0
0
0
0
0
0
0
0
0
0
0
0
0
0
0
0
0
0
0
0
0
0
0
0
0
0
0
0
0
0
0
0
0
0
0
0
0
0
0
0
0
0
0
0
0
0
0
0
0
0
0
0
0
0
0
0
0
0
0
0
0
0
0
0
0
0
0
0
0
0
0
0
0
0
0
0
0
0
0
0
0
0
0
0
0
0
0
0
0
0
0
0
0
0
0
0
0
0
0
0
0
0
0
0
0
0
0
0
0
0
0
0
0
0
0
0
0
0
0
0
0
0
0
0
0
0
0
0
0
0
0
0
0
0
0
0
0
0
0
0
0
0
0
0
0
0
0
0
0
0
0
0
0
0
0
0
0
0
0
0
0
0
0
0
0
0
0
0
0
0
0
0
0
0
0
0
0
0
0
0
0
0
0
0
0
0
0
0
0
0
0
0
0
0
0
0
0
0
0
0
0
0
0
0
0
0
0
0
0
0
0
0
0
0
0
0
0
0
0
0
0
0
0
0
0
0
0
0
0
0
0
0
0
0
0
0
0
0
0
0
0
0
0
0
0
0
0
0
0
0
0
0
0
0
0
0
0
0
0
0
0
0
0
0
0
0
0
0
0
0
0
0
0
0
0
0
0
0
0
0
0
0
0
0
0
0
0
0
0
0
0
0
0
0
0
0
0
0
0
0
0
0
0
0
0
0
0
0
0
0
0
0
0
0
0
0
0
0
0
0
0
0
0
0
0
0
0
0
0
0
2
2
2
2
2
2
2
2
2
2
2
2
2
2
2
2
2
2
2
2
2
2
2
2
2
2
2
2
2
2
2
2
2
2
2
2
2
2
2
2
2
2
2
2
2
2
2
2
2
2
2
2
2
2
2
2
2
2
2
2
2
2
2
2
2
2
2
2
2
2
2
2
2
2
2
2
2
2
2
2
2
2
2
2
2
2
2
2
2
2
2
2
2
2
2
2
2
2
2
2
2
2
2
2
2
2
2
2
2
2
2
2
2
2
2
2
2
2
2
2
2
2
2
2
1
1
1
1
1
1
1
1
1
1
1
1
1
1
1
1
1
1
1
1
1
1
1
1
1
1
1
1
1
1
1
1
1
1
0
0
0
0
0
0
0
0
0
0
0
0
0
0
0
0
0
0
0
0
0
0
0
0
0
0
0
0
0
0
0
0
0
0
0
0
0
0
0
0
0
0
0
0
0
0
0
0
0
0
0
0
0
0
0
0
0
0
0
0
0
0
0
0
0
0
0
0
0
0
0
0
0
0
0
0
0
0
0
0
0
0
0
0
0
0
0
0
0
0
0
0
0
0
0
0
0
0
0
0
0
0
0
0
0
0
0
0
0
0
0
0
0
0
0
0
0
0
0
0
0
0
0
0
0
0
0
0
0
0
0
0
0
0
0
0
0
0
0
0
0
0
0
0
0
0
0
0
0
0
0
0
0
0
0
0
0
0
0
0
0
0
0
0
0
0
0
0
0
0
0
0
0
0
0
0
0
0
0
0
0
0
0
0
0
0
0
0
0
0
0
0
0
0
0
0
0
0
0
0
0
0
0
0
0
0
0
0
0
0
0
0
0
0
0
0
0
0
0
0
0
0
0
0
0
0
0
0
0
0
0
0
0
0
0
0
0
0
0
0
0
0
0
0
0
0
0
0
0
0
0
0
0
0
0
0
0
0
0
0
0
0
0
0
0
0
0
0
0
0
0
0
0
0
0
0
0
0
0
0
0
0
0
0
0
0
0
0
0
0
0
0
0
0
0
0
0
0
0
0
0
0
0
0
0
0
0
0
0
0
0
0
0
0
0
0
0
0
0
0
0
0
0
0
0
0
0
0
0
0
0
0
0
0
0
0
0
0
0
0
0
0
0
0
0
0
0
0
0
0
0
0
0
0
0
0
0
0
0
0
0
0
0
0
0
0
0
0
0
0
0
0
0
0
0
0
0
0
0
0
0
0
0
0
0
0
0
0
0
0
0
0
0
0
0
0
0
0
0
0
0
0
0
0
0
0
0
0
0
0
0
0
0
0
0
0
0
0
0
0
0
0
0
0
0
0
0
0
0
0
0
0
0
0
0
0
0
0
0
0
0
0
0
0
0
0
0
0
0
0
0
0
0
0
0
0
0
0
0
0
0
0
0
0
0
0
0
0
0
0
0
0
0
0
0
0
0
0
0
0
0
0
0
0
0
0
0
0
0
0
0
0
0
0
0
0
0
0
0
0
0
0
0
0
0
0
0
0
0
0
0
0
0
0
0
0
0
0
0
0
0
0
0
0
0
0
0
0
0
0
0
0
0
0
0
0
0
0
0
0
0
0
0
0
0
0
0
0
0
0
0
0
0
0
0
0
0
0
0
0
0
0
0
0
0
0
0
0
0
0
0
0
0
0
0
0
0
0
0
0
0
0
0
0
0
0
0
0
0
0
0
0
0
0
0
0
0
0
0
0
0
0
0
0
0
0
0
0
0
0
0
0
0
0
0
0
0
0
0
0
0
0
0
0
0
0
0
0
0
0
0
0
0
0
0
0
0
0
0
0
0
0
0
0
0
0
0
0
0
0
0
0
0
0
0
1
1
1
1
1
1
1
1
1
1
1
1
1
1
1
1
1
1
1
1
1
1
1
1
1
1
1
1
1
1
1
1
1
1
1
1
1
1
1
1
1
1
1
1
1
1
1
1
1
1
1
1
1
1
1
1
1
1
1
1
1
1
1
1
1
1
1
1
1
1
1
1
1
1
1
1
1
1
1
1
1
1
1
1
1
1
1
1
1
1
1
1
1
1
1
1
1
1
1
1
1
1
1
1
1
1
1
1
1
1
1
1
1
1
1
2
2
2
2
2
2
2
2
2
2
2
2
2
2
2
2
2
2
2
2
2
1
1
1
1
1
1
1
1
1
1
1
1
1
1
1
1
1
1
1
1
1
1
1
1
1
1
1
1
1
1
1
1
1
1
1
1
1
1
1
1
1
1
1
1
1
1
1
1
0
0
0
0
0
0
0
0
0
0
0
0
0
0
1
1
1
1
1
1
1
1
1
1
1
1
1
1
1
1
1
1
1
1
1
1
1
1
1
1
1
1
1
1
1
1
1
1
1
1
1
1
1
1
1
1
1
1
1
1
1
1
1
2
2
2
2
2
2
2
2
2
2
2
1
1
1
1
1
1
1
1
1
1
1
1
1
1
1
1
1
1
1
1
1
1
1
1
1
1
1
1
1
1
1
1
1
1
1
1
1
1
1
1
1
1
1
1
1
1
1
1
1
1
1
1
1
1
1
1
1
1
1
1
1
1
1
1
1
1
1
1
1
1
1
1
1
1
1
1
1
1
1
1
1
1
1
1
1
1
1
1
1
1
1
1
1
1
1
1
1
1
1
1
1
1
1
1
2
2
2
2
2
2
2
2
2
2
2
2
2
2
2
2
2
2
2
2
2
2
2
2
2
2
2
2
2
2
2
2
2
2
2
2
2
2
2
2
2
2
2
2
2
2
2
2
2
2
2
2
2
2
2
2
1
1
1
1
1
1
1
1
1
1
1
1
1
1
1
1
1
1
1
1
1
1
1
1
1
1
1
1
1
1
1
1
1
1
1
1
1
1
1
1
0
0
0
0
0
0
0
0
0
0
0
0
0
0
0
0
0
0
0
0
0
0
0
0
0
0
0
0
0
0
0
0
0
0
0
0
0
0
0
0
0
0
0
0
0
0
0
0
0
0
0
0
0
0
0
0
0
0
0
0
0
0
0
0
0
0
1
1
1
1
1
1
1
1
1
0
0
0
0
0
0
0
0
0
0
0
0
0
0
1
1
1
2
2
3
3
3
3
3
3
3
3
3
3
3
3
3
3
3
3
3
3
3
3
3
3
3
3
3
3
3
3
3
3
4
4
4
4
4
4
4
4
4
4
4
4
4
4
4
4
4
4
4
4
4
4
4
4
5
5
5
5
5
5
5
5
5
5
5
5
5
5
5
5
5
5
5
5
5
5
5
5
5
5
5
5
5
5
5
5
5
5
5
5
5
5
5
5
5
5
5
5
6
6
6
6
6
6
6
6
6
6
6
6
6
6
6
6
6
6
6
6
6
6
8
8
8
8
8
8
8
8
8
8
9
10
10
10
11
10
10
10
10
10
10
10
10
10
10
10
10
9
9
9
9
9
9
9
9
9
9
9
9
9
9
9
9
8
8
8
8
9
9
9
9
9
9
9
9
9
9
9
9
9
9
9
9
9
9
9
9
9
9
9
9
9
9
9
9
9
9
9
9
8
8
8
8
8
8
8
8
8
8
7
7
7
7
7
7
7
7
5
5
5
5
5
5
5
5
5
5
5
5
5
5
5
5
5
5
5
5
5
5
5
5
5
5
5
5
5
5
5
5
5
5
5
5
5
5
10
10
11
19
19
19
19
21
21
22
22
22
22
22
22
22
22
22
22
22
22
22
23
24
24
25
25
25
25
25
25
25
26
26
27
27
27
26
26
26
26
26
26
26
26
26
26
26
26
26
25
25
26
26
26
26
26
26
26
26
26
26
26
26
26
26
26
26
26
25
25
25
25
25
25
25
26
26
26
26
26
26
26
26
26
26
26
26
26
26
26
26
26
26
26
26
26
26
26
26
26
26
26
26
26
26
26
25
25
25
25
25
25
25
25
25
25
25
25
25
24
24
23
23
23
23
23
23
23
23
23
22
22
22
22
22
22
22
22
22
22
22
22
22
22
22
22
22
21
21
20
19
19
19
19
19
19
18
18
18
18
18
18
18
15
15
14
14
14
14
14
14
14
14
13
12
11
11
11
11
11
11
10
10
10
10
10
10
9
8
8
8
8
8
8
8
8
8
8
8
8
8
8
8
8
8
8
8
8
8
8
8
8
8
7
5
5
5
5
5
5
5
5
5
5
5
5
5
5
5
5
5
5
5
5
5
5
2
2
2
2
2
2
2
2
1
1
1
1
0
0
0
0
0
0
0
0
0
0
0
0
0
0
0
0
0
0
0
0
0
0
0
0
0
0
0
0
0
0
0
0
0
0
0
0
0
0
0
0
0
0
0
0
0
0
0
0
0
0
0
0
0
0
0
0
0
0
0
0
0
0
0
0
0
0
0
0
0
0
0
0
0
0
0
0
0
0
0
0
0
0
0
0
0
0
0
0
0
0
0
0
0
0
0
0
0
0
0
0
0
0
0
0
0
0
0
0
0
0
0
0
0
0
0
0
0
0
0
0
0
0
0
0
0
0
0
0
0
0
0
0
0
0
0
0
0
0
0
0
0
0
0
0
0
0
0
0
0
0
0
0
0
0
0
0
0
0
0
0
0
0
0
0
0
0
0
0
0
0
0
0
0
0
0
0
0
0
0
0
0
0
0
0
0
0
0
0
0
0
0
0
0
0
0
0
0
0
0
0
0
0
0
0
0
0
0
0
0
0
0
0
0
0
0
0
0
0
0
0
0
0
0
0
0
0
0
0
0
0
0
0
0
0
0
0
0
0
0
0
0
0
0
0
0
0
0
0
0
0
0
0
0
0
0
0
0
0
0
0
0
0
0
0
0
0
0
0
0
0
0
0
0
0
0
0
0
0
0
0
0
0
0
0
0
0
0
0
0
0
0
0
0
0
0
0
0
0
0
0
0
0
0
0
0
0
0
0
0
0
0
0
0
0
0
0
0
0
0
0
0
0
0
0
0
0
0
0
0
0
0
0
0
0
0
0
0
0
0
0
0
0
0
0
0
0
0
0
0
0
0
0
0
0
0
0
1
1
1
1
1
1
1
1
1
1
1
1
1
1
1
1
1
1
1
1
1
1
1
1
1
1
1
1
1
1
1
1
1
1
1
1
1
1
1
1
1
1
1
1
1
1
1
1
1
1
1
1
1
1
1
1
1
1
1
1
1
1
1
1
1
1
1
1
1
1
1
1
1
1
1
1
1
1
1
1
1
1
1
1
1
1
1
1
1
1
1
1
1
1
1
1
1
1
1
1
1
1
1
1
1
1
1
1
1
1
1
1
0
0
0
0
0
0
0
0
0
0
0
0
0
0
0
0
0
0
0
0
0
0
0
0
0
0
0
0
0
0
0
0
0
0
0
0
0
0
0
0
0
0
0
0
0
0
0
0
0
0
0
0
0
0
0
0
0
0
0
0
0
0
0
0
0
0
0
0
0
0
0
0
0
0
0
0
0
0
0
0
0
0
0
0
0
0
0
0
0
0
0
0
0
0
0
0
0
0
0
0
0
0
0
0
0
0
0
0
0
0
0
0
0
0
0
0
0
0
0
0
0
0
0
0
0
0
0
0
0
0
0
0
0
0
0
0
0
0
0
0
0
0
0
0
0
0
0
0
0
0
0
0
0
0
0
0
0
0
0
0
0
0
0
0
0
0
0
0
0
0
0
0
0
0
0
0
0
0
0
0
0
0
0
0
0
0
0
0
0
0
0
0
0
0
0
0
0
0
0
0
0
0
0
0
0
0
0
0
0
0
0
0
0
0
0
0
0
0
0
0
0
0
0
0
0
0
0
0
0
0
0
0
0
0
0
0
0
0
0
0
0
0
0
0
0
0
0
0
0
0
0
0
0
0
0
0
0
0
0
0
0
0
0
0
0
0
0
0
0
0
0
0
0
0
0
0
0
0
0
0
0
0
0
0
0
0
0
0
0
0
0
0
0
0
0
0
0
0
0
0
0
0
0
0
0
0
0
0
0
0
0
0
0
0
0
0
0
0
0
0
0
0
0
0
0
0
0
0
0
0
0
0
0
0
0
0
0
0
0
0
0
0
0
0
0
0
0
0
0
0
0
0
0
0
0
0
0
0
0
0
0
0
0
0
0
0
0
0
0
0
0
0
0
0
0
0
0
0
0
0
0
0
0
0
0
1
1
1
1
1
1
1
1
1
1
1
1
1
1
1
1
1
1
1
1
1
1
1
1
1
1
1
1
1
1
1
1
1
1
2
2
2
2
2
2
2
2
2
2
2
2
2
2
2
2
2
2
2
2
2
2
3
3
3
3
3
3
3
3
3
3
3
3
3
3
3
3
3
3
3
3
4
4
4
4
4
4
4
4
4
4
4
5
5
5
5
5
5
5
5
5
5
5
5
5
5
5
5
6
6
7
7
7
7
8
8
8
8
8
8
8
8
8
8
8
8
8
8
8
8
8
8
8
8
8
8
8
8
8
8
8
8
7
7
7
8
8
8
8
8
8
8
8
9
9
9
9
9
9
9
9
9
9
9
9
9
8
8
8
8
9
9
9
9
9
9
9
9
9
9
9
9
9
9
9
9
9
9
9
9
9
9
9
9
9
9
9
9
10
10
10
10
10
10
10
10
10
9
9
9
9
9
8
8
8
8
8
8
9
9
9
9
9
8
8
8
8
8
8
8
8
8
8
8
8
8
8
8
8
8
8
8
8
8
8
8
8
8
9
9
9
9
9
9
9
9
9
9
9
9
9
9
9
9
9
9
9
9
9
9
8
8
8
8
8
8
8
8
8
8
8
8
8
8
8
8
8
11
11
11
11
11
11
11
11
11
11
11
11
11
11
11
11
11
11
11
11
11
11
11
11
11
11
11
11
11
11
11
11
11
11
11
11
10
10
10
10
10
10
10
10
11
11
11
12
13
13
13
13
13
13
13
13
13
13
13
12
12
13
13
13
13
13
13
13
13
13
13
13
13
13
13
13
13
13
13
13
13
12
12
12
12
12
12
12
12
12
12
12
12
12
12
12
12
12
12
12
12
12
12
12
12
12
12
12
12
12
12
12
12
11
11
11
11
10
10
10
10
10
9
9
8
8
8
8
8
8
8
8
8
8
8
8
8
8
8
8
8
8
8
8
8
8
8
8
8
8
5
4
4
4
4
4
4
4
4
4
4
4
4
4
4
4
4
4
4
4
4
4
3
3
3
3
3
2
2
2
2
2
2
2
2
2
2
2
2
2
2
1
1
1
1
1
1
1
1
1
1
1
0
0
0
0
0
0
0
0
0
0
0
0
0
0
0
0
0
0
0
0
0
0
0
0
0
0
0
0
0
0
0
0
0
0
0
0
0
0
0
0
0
0
0
0
0
0
0
0
0
0
0
0
0
0
0
0
0
0
0
0
0
0
0
0
0
0
0
0
0
0
0
0
0
0
0
0
0
0
0
0
0
0
0
0
0
0
0
0
0
0
0
0
0
0
0
0
0
0
0
0
0
0
0
0
0
0
0
0
0
0
0
0
0
0
0
0
0
0
0
0
0
0
0
0
0
0
0
0
0
0
0
0
0
0
0
0
0
0
0
0
0
0
0
0
0
0
0
0
0
1
1
1
1
1
1
1
1
1
1
2
2
2
2
2
2
2
2
2
2
2
2
2
2
2
2
2
2
2
2
2
2
2
2
2
2
2
2
2
2
2
2
2
2
2
2
2
2
2
2
2
2
2
2
2
2
2
2
2
2
2
2
2
2
2
2
2
2
2
2
2
2
2
2
2
2
2
2
2
2
2
2
2
2
2
2
2
2
2
2
2
2
2
2
2
2
2
2
2
3
3
3
3
3
3
3
3
3
3
3
3
3
3
3
3
3
3
3
3
3
3
3
3
3
3
2
2
2
2
2
2
2
2
2
2
2
2
2
2
2
2
2
2
2
2
2
2
2
2
2
2
2
2
2
2
2
2
2
2
2
2
1
1
0
0
0
0
1
1
1
1
1
1
1
1
1
1
1
1
1
1
1
1
1
1
1
1
1
1
1
1
1
1
1
1
1
1
1
1
1
1
1
1
1
1
1
1
1
1
1
1
1
1
1
1
1
1
1
1
1
1
1
1
1
1
1
1
2
2
2
2
2
2
2
2
2
2
2
2
2
2
2
2
2
2
2
2
2
2
2
2
2
2
2
2
2
2
2
2
2
2
2
2
2
2
2
2
2
2
2
2
2
2
2
2
2
2
2
2
2
2
2
2
2
2
2
2
3
3
3
3
3
3
4
4
4
4
4
4
4
4
4
4
4
4
4
4
4
4
4
4
4
4
4
4
4
4
4
4
4
4
4
4
3
3
3
3
3
3
3
3
3
3
3
3
3
3
3
3
3
3
3
3
3
3
3
3
3
3
3
3
3
3
3
3
3
3
3
3
3
3
3
3
3
3
3
3
3
3
3
3
3
3
3
3
3
3
3
3
3
2
2
2
2
2
2
2
2
2
2
2
2
2
2
2
2
2
2
2
2
2
2
2
2
2
2
2
2
2
2
2
2
2
2
2
2
2
2
2
2
2
2
2
2
2
2
2
2
2
2
2
2
2
2
2
2
2
2
2
2
2
2
2
2
2
2
2
2
2
2
2
2
2
2
2
2
2
2
1
1
1
1
1
1
1
1
1
1
1
1
1
1
1
1
1
1
1
1
1
1
1
2
2
2
2
2
2
2
2
2
2
1
1
1
1
1
1
1
1
1
1
1
1
1
1
1
1
1
1
1
1
1
1
0
0
0
0
0
0
0
0
0
0
0
0
0
0
0
0
0
0
0
0
0
0
0
0
0
0
0
0
0
0
0
0
0
0
0
0
0
0
0
0
0
0
0
0
0
0
0
0
0
0
0
0
0
0
0
0
0
0
0
0
0
0
0
0
0
0
0
0
0
0
0
0
0
0
0
0
0
0
0
0
0
0
0
0
0
0
0
0
0
0
0
0
0
0
0
0
0
0
0
0
0
0
0
0
0
0
0
0
0
0
0
0
0
0
0
0
0
0
0
0
0
0
0
0
0
0
0
0
0
0
0
0
0
0
0
0
0
0
0
0
0
0
0
0
0
0
0
0
0
0
0
0
0
0
0
0
0
0
0
0
0
0
0
0
0
0
0
0
0
0
0
0
0
0
0
0
0
0
0
0
0
0
0
0
0
0
0
0
0
0
0
0
0
0
0
0
0
0
0
0
0
0
0
0
0
0
0
0
0
0
0
0
0
0
0
0
0
0
0
0
0
0
0
0
0
0
0
0
0
0
0
0
0
0
0
0
0
0
0
0
0
0
0
0
0
0
0
0
0
0
0
0
0
0
0
0
0
0
0
0
0
0
0
0
0
0
0
0
0
0
0
0
0
0
0
0
0
0
0
0
0
0
0
0
0
0
0
0
0
0
0
0
0
0
0
0
0
0
0
0
0
0
0
0
0
0
0
0
0
0
0
0
0
0
0
0
0
0
0
0
0
0
0
0
0
0
0
0
0
0
0
0
0
0
0
0
0
0
0
0
0
0
0
0
0
0
0
0
0
0
0
0
0
0
0
0
0
0
0
0
0
0
0
0
0
0
0
0
0
0
0
0
0
0
0
0
0
0
0
0
0
0
0
0
0
0
0
0
0
0
0
0
0
0
0
0
0
0
0
0
0
0
0
0
0
0
0
0
0
0
0
0
0
0
0
0
0
0
0
0
0
0
0
0
1
1
1
1
1
1
1
1
1
1
1
1
1
1
1
1
2
2
2
2
2
2
2
2
2
2
2
2
2
2
2
2
2
2
2
2
2
2
2
2
2
2
2
2
2
2
2
2
1
1
1
1
1
1
1
1
1
1
1
1
1
1
1
1
1
1
1
1
1
1
1
1
1
1
1
1
1
1
1
1
1
1
1
1
1
1
1
1
1
1
1
1
1
1
1
1
1
1
1
1
1
1
1
1
1
1
1
1
1
1
1
1
1
1
1
0
0
0
0
0
0
0
0
0
0
0
0
0
0
0
0
0
0
0
0
0
0
0
0
0
0
0
0
0
0
0
0
0
0
0
0
0
0
0
0
0
0
0
0
0
0
0
0
0
0
0
0
0
0
0
0
0
0
0
0
0
0
0
0
0
0
0
0
0
0
0
0
0
0
0
0
0
0
0
0
0
0
0
0
0
0
0
0
0
0
0
0
0
0
0
0
0
0
0
0
0
0
0
0
0
0
0
0
0
0
0
0
0
0
0
0
0
0
0
0
0
0
0
0
0
0
0
0
0
0
0
0
0
0
0
0
0
0
0
0
0
0
0
0
0
0
0
0
0
0
0
0
0
0
0
0
0
0
0
0
0
0
0
0
0
0
0
0
0
0
0
0
0
0
0
0
0
0
0
0
0
0
0
0
0
0
0
1
1
1
1
1
1
1
1
1
1
1
1
1
1
1
1
1
1
1
1
1
1
1
1
1
1
1
1
1
1
1
1
1
1
1
1
1
1
1
1
1
1
1
1
1
1
1
1
1
1
1
1
1
1
1
1
1
1
1
1
1
1
1
1
1
1
1
1
1
1
1
1
1
1
1
1
1
1
1
1
1
1
1
1
1
1
1
1
1
1
1
1
1
1
1
1
1
1
1
1
1
1
1
1
1
1
1
1
1
1
1
1
1
1
1
1
1
1
1
1
1
2
2
2
2
2
2
2
2
2
2
2
2
2
2
2
2
2
2
2
2
1
1
1
1
1
1
1
1
1
2
2
2
2
2
2
2
2
2
2
2
2
2
2
2
2
2
2
2
2
2
2
2
2
2
2
2
2
2
2
2
2
2
2
2
2
2
2
2
2
2
2
2
2
2
2
2
2
2
2
2
2
2
2
2
2
2
2
2
2
2
2
2
2
2
2
2
2
2
2
2
2
2
2
2
2
2
2
2
2
2
2
2
2
2
2
2
2
2
2
3
3
3
3
3
3
3
3
3
3
3
3
2
2
2
2
2
2
2
2
2
2
2
2
2
2
2
2
2
2
2
2
2
2
2
2
2
2
2
2
2
2
2
2
2
2
2
2
2
2
2
2
2
2
2
2
2
2
2
2
2
2
2
2
2
2
2
2
2
2
2
2
2
2
2
2
2
2
2
1
1
1
1
1
1
1
1
1
1
1
1
1
1
1
1
1
1
1
1
2
2
2
2
2
2
2
2
2
2
2
2
2
2
2
2
2
2
2
2
2
2
2
2
2
2
2
2
2
2
2
2
2
2
2
2
2
2
2
2
2
2
2
2
2
2
2
2
2
2
2
3
3
3
3
3
3
2
2
2
2
2
2
2
2
2
2
2
2
2
2
2
2
2
2
2
2
2
2
2
2
2
2
2
2
2
2
2
2
2
2
2
2
2
2
2
2
2
2
2
2
2
2
2
2
2
2
2
2
2
2
2
2
2
2
2
2
2
2
2
2
2
2
2
2
2
2
2
2
2
2
2
2
2
2
2
2
2
2
2
2
2
2
2
2
2
2
2
2
2
2
2
2
2
2
2
2
2
2
2
2
2
2
2
2
2
2
2
2
2
2
2
2
2
2
2
2
2
1
1
1
1
1
1
1
1
1
2
2
2
2
2
2
2
1
1
1
1
1
0
1
1
1
1
1
1
1
1
1
1
1
1
1
1
1
1
1
3
3
3
3
4
4
4
4
4
4
4
4
4
4
4
4
4
4
4
4
4
4
4
4
4
4
4
4
4
4
4
4
4
4
4
4
4
4
4
4
4
4
4
4
4
4
4
4
4
4
4
4
4
4
4
4
4
4
4
4
4
4
4
4
4
4
4
4
4
4
3
3
3
3
3
3
3
3
3
3
3
3
3
3
3
3
3
3
3
3
3
3
3
3
3
3
3
3
3
3
3
3
3
3
3
3
3
3
3
3
3
3
3
3
3
3
3
3
3
3
3
3
3
3
3
3
3
3
3
3
3
3
3
3
3
3
3
3
2
2
2
2
2
2
2
2
1
1
1
1
1
1
1
1
1
0
0
0
0
0
0
0
0
0
0
0
0
0
0
0
0
0
0
0
0
0
0
0
0
0
0
0
0
0
0
0
0
0
0
0
0
0
0
0
1
1
1
1
1
1
1
1
1
1
1
1
1
1
1
1
1
1
1
1
1
1
1
1
1
1
1
1
1
1
1
1
1
1
1
1
1
1
1
1
1
1
1
1
1
1
1
1
1
1
1
1
1
1
1
1
1
1
1
1
1
1
1
1
1
1
1
1
1
1
1
1
1
1
1
1
1
1
1
1
1
1
1
1
1
1
1
1
1
1
1
1
1
1
1
1
1
1
1
2
2
2
2
2
2
2
2
2
2
2
2
2
2
2
2
2
2
2
2
2
2
2
2
2
2
2
2
3
3
3
3
3
3
3
3
3
3
3
3
3
3
3
3
3
3
3
3
3
3
3
3
3
3
3
3
3
3
3
3
3
4
4
4
4
4
4
4
4
4
4
4
4
4
4
4
4
4
4
4
4
4
3
3
3
3
3
3
3
2
2
2
2
2
2
2
2
2
2
2
2
2
2
2
2
2
2
2
2
2
2
2
2
2
2
2
2
2
2
2
2
2
2
2
2
2
2
2
2
2
2
2
2
2
2
2
2
2
2
2
2
2
2
2
2
2
2
2
2
2
2
2
2
2
2
2
2
2
2
2
2
2
3
3
3
3
3
3
3
3
3
3
3
3
3
3
3
3
3
3
3
3
5
5
5
5
5
5
5
5
5
5
5
4
4
4
4
4
4
4
4
4
4
4
4
4
4
4
4
4
4
4
4
4
4
4
4
4
4
4
4
4
4
4
4
4
4
4
4
4
4
4
4
4
4
4
4
4
4
4
4
4
4
4
4
4
4
4
4
4
4
4
4
4
4
4
4
5
5
5
5
4
4
4
4
3
3
3
3
3
3
3
4
4
5
5
5
5
5
5
5
5
5
5
5
5
5
5
5
5
4
4
4
4
4
4
4
4
4
5
5
5
5
6
13
14
15
17
17
19
19
19
19
19
20
22
23
24
27
27
27
27
27
27
27
28
28
29
29
29
30
30
30
30
31
33
34
36
36
36
36
38
40
42
44
44
47
50
51
52
52
54
55
55
62
68
69
71
73
74
74
74
74
74
74
74
74
75
75
75
75
75
74
74
74
74
75
75
75
75
75
75
77
77
77
77
77
77
77
77
77
78
78
78
80
80
80
82
82
86
86
97
103
103
103
104
105
108
110
111
111
112
124
125
125
125
125
126
126
126
127
127
127
128
129
129
129
131
130
133
133
136
135
133
133
135
135
136
138
140
139
140
139
139
139
140
141
142
144
143
142
142
142
142
142
144
143
144
144
146
147
147
146
146
146
146
146
146
144
144
144
144
144
144
145
146
146
147
149
149
149
149
151
158
157
156
153
151
148
147
147
146
146
146
146
145
146
146
146
146
146
146
146
146
144
144
142
142
142
142
142
141
141
140
138
138
138
137
137
137
136
135
134
134
133
133
134
134
133
133
133
129
127
127
127
125
125
124
124
124
124
124
123
118
118
118
118
116
114
114
114
114
113
113
109
110
108
108
106
106
106
105
100
99
99
97
97
97
97
96
94
91
89
89
89
89
86
86
84
78
81
81
80
77
78
78
77
78
78
79
79
78
78
78
79
80
79
75
75
76
76
76
76
75
75
71
71
71
71
71
69
69
69
69
69
66
66
67
75
75
88
89
93
93
93
94
94
94
94
96
96
96
94
94
93
92
90
89
88
87
86
86
85
86
88
88
88
86
85
84
83
83
82
81
81
82
83
84
88
97
99
100
100
97
98
97
97
97
97
97
99
99
100
100
100
100
100
100
100
100
100
100
100
100
100
100
99
99
98
98
97
97
97
97
98
96
95
94
94
94
92
92
92
92
92
91
91
91
91
90
89
89
90
94
94
94
92
94
96
95
94
94
92
92
92
92
92
91
91
91
91
94
94
93
91
90
90
89
90
91
91
89
88
84
83
81
81
80
80
80
78
78
78
78
78
78
78
78
77
77
74
69
69
69
69
68
67
67
67
67
67
66
66
66
66
69
70
72
72
72
71
71
71
70
69
69
69
69
69
69
67
66
66
64
61
61
61
61
61
60
57
57
57
57
57
57
55
55
55
55
51
51
51
48
49
47
50
50
50
50
53
53
55
55
55
55
56
55
55
55
56
57
57
54
54
53
52
52
51
51
51
51
51
51
52
51
47
47
47
47
47
47
46
46
46
46
47
47
48
48
48
50
50
50
50
50
49
48
49
52
52
53
55
55
55
57
56
57
57
57
57
57
57
57
57
56
55
55
55
55
55
55
55
55
55
54
53
53
53
53
53
53
53
52
51
51
51
51
51
51
51
51
50
50
50
50
50
50
51
51
51
50
50
50
50
50
50
49
49
48
48
49
50
50
50
50
50
49
49
52
52
55
55
55
61
62
68
72
75
75
75
75
76
77
77
77
77
76
76
77
76
76
75
75
74
74
74
73
73
74
74
74
74
74
74
74
74
74
74
74
74
74
75
75
76
76
76
76
76
77
74
74
72
72
72
71
69
69
69
70
69
69
69
69
69
69
69
69
69
68
68
68
69
69
69
69
69
69
68
68
68
69
70
72
74
72
75
80
80
82
81
81
80
84
84
84
84
84
83
83
83
84
85
89
89
89
89
88
90
90
90
89
89
88
93
93
93
94
96
96
94
95
94
94
94
94
89
89
89
90
87
93
92
91
91
91
91
91
91
93
93
93
95
97
97
98
97
97
97
97
95
95
94
94
95
95
95
95
95
95
95
94
94
94
94
93
92
92
92
92
91
92
91
91
91
91
91
89
88
89
86
85
86
86
86
86
86
86
86
85
85
84
84
82
81
80
78
78
78
79
80
78
77
77
75
73
73
73
73
72
72
69
69
70
72
72
72
68
69
69
69
69
69
69
70
70
72
72
72
72
74
72
72
71
71
69
69
69
69
69
70
71
71
69
68
68
68
68
68
68
68
67
66
66
66
66
66
66
66
62
63
63
61
61
60
60
60
60
60
60
59
58
58
58
58
58
58
58
58
58
57
57
56
55
56
56
56
55
55
55
55
53
53
52
52
52
52
50
50
49
47
47
47
47
47
47
47
44
44
44
43
43
43
43
41
41
41
41
40
39
37
37
39
38
39
39
39
37
37
38
31
30
30
30
30
31
35
39
39
41
41
40
42
42
42
48
49
49
50
50
50
47
47
47
46
46
45
45
43
43
43
43
43
43
43
43
43
43
43
43
43
42
41
38
38
37
37
37
37
37
36
36
36
36
36
36
36
36
35
35
35
35
35
35
35
35
35
35
35
36
36
36
36
36
36
36
36
36
36
36
36
36
37
39
39
39
40
44
44
44
44
44
44
44
44
45
45
45
45
45
45
45
45
45
45
46
47
47
47
47
47
48
48
48
48
48
48
47
47
47
47
47
47
50
50
50
50
48
48
47
47
47
47
47
47
47
47
47
45
45
44
42
42
42
41
41
41
41
40
40
39
37
37
34
33
33
35
35
35
34
33
33
33
33
33
33
33
33
33
33
33
33
33
33
32
32
32
30
30
30
30
30
30
30
30
29
29
30
30
32
32
32
31
29
29
29
29
29
29
30
30
29
29
29
28
28
29
29
29
36
38
38
38
38
38
38
38
38
38
37
37
37
36
36
36
36
36
36
36
36
36
36
35
35
35
34
34
34
34
34
33
33
33
33
33
33
33
33
33
33
33
33
33
33
33
33
34
34
34
34
34
33
33
33
32
32
32
32
32
32
31
31
31
31
27
27
27
27
27
27
27
28
27
27
27
27
27
27
26
26
26
27
27
27
27
27
27
27
27
27
27
27
27
27
27
28
29
28
28
28
27
27
27
26
26
26
26
25
25
25
25
25
25
25
25
25
24
24
22
22
22
20
20
19
19
19
19
19
18
18
18
18
18
19
19
19
19
19
19
19
19
19
18
18
17
16
16
16
16
16
15
15
13
13
13
13
13
13
13
13
13
14
15
15
15
15
15
15
15
15
16
16
16
16
16
16
16
15
15
15
15
14
14
14
13
13
13
13
13
12
12
12
12
12
12
12
11
11
11
10
10
10
10
10
10
10
10
10
10
10
10
10
10
10
10
10
10
10
10
10
10
10
10
10
10
10
11
10
10
10
10
10
10
10
10
10
10
10
10
10
10
10
8
8
9
10
11
11
11
11
11
11
11
11
11
11
10
10
11
10
10
14
16
18
18
18
18
19
20
20
21
21
24
25
25
25
26
26
26
26
26
26
25
25
25
25
25
26
26
27
27
27
27
27
29
29
29
29
29
29
29
29
29
29
29
29
29
28
27
27
27
27
27
27
27
28
28
28
28
28
28
28
28
29
29
29
29
29
29
29
28
28
28
28
28
28
28
28
28
27
27
27
27
26
26
26
25
25
25
25
25
25
25
25
25
25
25
25
25
25
25
25
25
25
25
25
25
25
25
25
25
25
25
24
24
24
24
24
26
26
26
27
27
27
27
27
26
25
25
27
27
27
27
27
27
27
27
26
26
26
27
27
27
27
27
27
27
27
28
28
28
28
28
27
28
28
28
28
27
27
26
26
26
27
27
27
27
27
27
27
30
30
32
39
40
41
43
46
48
50
56
60
60
58
58
58
58
58
58
58
55
56
56
56
56
56
56
57
57
58
58
58
58
58
58
58
59
62
64
66
66
69
69
69
73
75
77
82
83
83
84
84
85
86
86
86
87
87
87
87
88
87
87
87
89
90
91
92
92
91
91
91
91
91
91
91
91
91
91
91
91
91
91
91
91
91
92
92
92
92
92
92
92
92
91
91
91
90
89
89
89
89
91
94
94
96
99
108
109
110
110
110
110
111
111
111
117
119
120
120
119
119
119
119
119
119
119
119
120
119
119
119
119
122
121
121
140
140
147
147
147
147
146
147
147
147
147
145
144
144
142
142
142
142
142
140
139
139
138
137
137
138
137
136
136
134
134
133
133
133
133
133
132
130
128
128
128
128
128
128
128
127
127
125
125
125
125
125
125
125
125
125
125
124
122
119
117
115
115
115
115
113
112
111
111
111
111
111
111
111
111
111
110
110
108
108
108
107
107
107
105
105
105
97
97
96
96
94
91
91
88
84
84
84
84
85
85
85
84
87
88
89
87
88
87
81
82
82
78
78
79
80
80
80
80
80
80
80
80
78
78
73
73
73
73
74
74
74
72
72
71
71
72
70
66
66
65
66
66
65
65
64
62
60
60
56
57
57
57
57
56
56
55
56
55
55
54
50
50
50
50
50
50
50
48
48
48
48
47
46
46
43
43
43
42
41
41
41
40
40
41
41
41
41
41
40
40
40
40
40
40
40
40
41
38
38
38
37
37
37
37
36
36
33
33
29
28
28
27
27
28
28
27
27
27
27
27
27
27
27
27
27
25
25
25
25
25
25
24
24
22
22
22
22
22
22
21
21
20
19
20
20
19
19
20
19
19
19
19
18
18
13
14
14
15
15
16
20
22
21
21
21
21
21
22
22
24
23
24
24
24
25
25
25
25
25
25
25
25
25
25
25
25
26
26
26
27
27
27
27
27
27
27
27
27
27
27
27
27
27
27
27
27
27
27
28
28
28
28
27
27
28
28
29
29
29
29
29
30
29
31
31
32
32
32
38
41
43
44
45
46
46
46
46
44
44
44
44
44
44
44
44
44
44
46
47
47
50
50
50
52
52
52
52
52
52
52
52
52
52
52
52
52
52
52
52
52
51
51
50
50
51
52
55
56
58
60
61
62
64
64
64
62
62
62
61
62
62
64
64
64
67
67
67
69
71
72
72
73
74
74
74
74
74
74
74
74
74
74
74
74
74
74
74
74
74
74
73
72
72
72
72
72
72
72
71
71
71
71
71
71
71
71
71
71
71
71
72
72
72
72
72
71
72
73
73
73
73
73
72
72
73
73
74
75
75
75
75
80
78
79
81
81
82
83
82
82
82
81
80
80
80
80
81
81
81
75
75
74
74
74
73
71
71
71
70
70
70
70
70
70
70
70
68
68
68
68
68
68
68
67
67
67
66
66
66
66
66
66
66
65
65
65
66
66
66
65
64
64
64
63
63
63
63
64
64
59
59
59
59
59
56
55
55
55
54
52
52
52
52
52
52
52
52
52
52
52
52
51
51
51
50
50
50
50
50
50
50
50
51
52
51
51
51
51
50
50
49
47
47
47
46
46
46
47
47
46
46
46
44
42
41
40
39
39
39
39
39
40
40
43
43
44
44
42
41
41
40
39
39
39
37
42
47
45
46
47
51
50
51
50
47
47
44
44
44
44
44
44
46
45
45
44
44
45
46
47
47
48
50
50
49
49
50
50
50
51
58
66
71
72
74
76
75
75
75
75
75
75
76
76
75
75
75
75
75
76
76
76
76
77
77
83
85
89
92
93
91
91
91
91
91
91
92
92
94
95
95
96
95
95
95
95
98
102
102
105
105
107
107
107
107
108
108
108
108
108
108
111
111
112
112
112
112
112
112
111
112
112
113
112
112
112
112
112
112
112
112
112
114
115
115
115
115
117
116
117
117
118
116
116
116
116
116
116
117
117
117
116
115
114
114
114
113
113
113
113
113
113
113
109
109
107
107
107
107
107
106
105
105
105
105
105
105
99
99
98
98
98
98
97
97
97
97
97
95
95
95
95
95
95
95
95
94
94
94
94
94
94
94
94
93
93
92
92
91
89
87
86
85
85
83
83
83
82
82
80
70
69
68
67
67
67
67
66
66
66
65
65
63
58
56
56
56
55
54
53
52
52
52
47
47
43
40
39
24
24
5
5
5
4
2
1
1
1
1
1
1
1
1
1
1
1
1
1
2
2
2
2
2
2
2
2
2
2
2
2
2
2
2
2
2
2
2
2
2
2
2
2
2
2
2
2
2
2
2
1
1
1
1
1
1
1
1
1
1
1
1
1
1
1
1
1
1
1
1
1
1
1
1
1
1
1
1
1
1
1
1
1
1
1
1
1
1
1
1
1
1
1
1
1
1
1
1
1
1
1
1
1
1
1
1
1
1
1
1
1
1
1
1
1
1
1
1
1
1
1
0
0
0
0
0
0
0
0
0
0
0
0
0
0
0
0
0
0
0
0
0
0
0
0
0
0
0
0
0
0
0
0
0
0
0
0
0
0
0
0
0
0
0
0
1
2
3
3
5
5
6
6
6
6
6
6
6
6
6
6
6
6
6
6
6
6
6
6
6
6
6
6
6
6
7
7
8
8
8
8
8
8
8
8
8
8
8
8
8
8
8
8
8
8
8
8
8
8
8
8
8
8
8
8
8
8
8
8
10
10
11
13
13
13
14
15
16
17
19
19
19
20
20
21
22
22
26
27
28
28
28
29
29
30
31
35
37
37
37
37
39
39
39
40
40
40
40
40
40
40
40
41
43
44
44
44
44
44
44
44
43
43
43
43
44
44
44
44
44
44
44
44
44
44
44
44
44
44
44
44
44
44
42
42
42
42
42
42
41
41
41
41
41
41
41
41
41
41
41
41
41
41
41
41
41
41
40
40
40
40
40
39
39
39
39
39
39
40
41
42
42
42
42
42
42
44
44
45
45
45
45
45
46
46
46
46
46
46
46
46
46
45
45
45
45
46
46
46
46
46
45
45
44
44
44
44
43
43
43
42
41
41
41
41
41
41
41
41
41
41
41
40
40
40
40
40
40
40
40
41
41
41
41
41
41
41
39
38
38
36
36
36
35
33
31
31
31
30
30
27
28
28
28
29
28
28
28
28
28
25
25
25
25
25
25
25
25
25
25
25
24
24
24
24
24
24
24
23
22
22
22
22
22
22
22
22
22
22
22
22
22
22
22
22
22
22
22
22
22
23
23
23
23
23
23
23
23
23
22
22
22
22
22
21
21
21
22
22
22
22
22
21
21
21
21
21
21
21
20
20
20
19
19
20
20
20
20
19
19
18
18
18
17
17
17
17
17
17
17
17
17
17
17
17
16
16
16
16
16
14
14
14
14
14
14
15
13
14
14
14
15
15
15
15
15
15
15
15
16
15
15
14
13
13
13
13
12
15
15
15
15
15
15
15
15
15
13
13
13
13
13
13
13
13
13
13
13
13
13
13
13
13
13
13
12
12
12
12
12
12
12
12
12
12
12
12
12
12
12
12
12
12
12
12
12
14
16
18
21
22
22
22
24
24
24
25
25
25
25
25
25
25
25
25
25
25
26
26
26
26
26
26
26
26
26
26
27
27
27
27
26
26
26
27
28
30
30
32
33
33
33
33
34
34
34
34
35
35
36
36
36
36
36
36
36
36
36
36
36
36
36
36
36
36
36
36
36
36
36
36
36
36
36
36
36
36
36
36
36
36
36
36
37
37
37
37
37
37
38
38
39
39
38
38
38
38
38
36
36
36
36
36
36
36
38
38
38
38
39
39
39
36
36
36
36
36
36
36
36
38
37
36
36
37
37
37
37
37
36
36
37
37
37
37
37
36
36
36
36
36
36
36
36
36
36
36
36
36
36
35
35
35
35
35
35
35
35
35
35
34
33
33
33
33
33
33
33
32
32
32
32
32
32
32
32
30
30
30
30
30
30
30
30
30
28
28
28
28
28
28
28
28
28
28
26
26
26
26
26
26
26
26
26
26
26
26
25
25
26
27
27
27
26
25
25
25
25
25
25
24
25
25
25
25
24
22
22
24
23
24
25
25
25
25
30
32
34
34
35
35
35
35
36
36
37
39
39
39
41
41
41
41
41
43
44
44
43
43
42
41
41
41
37
37
39
39
40
39
39
38
38
37
37
36
36
36
36
36
36
37
37
37
36
36
36
36
37
37
37
37
38
38
37
37
37
37
37
38
41
41
41
41
41
41
41
41
42
42
43
43
44
44
44
44
44
43
43
42
42
42
42
42
42
42
42
42
42
42
42
42
42
42
43
42
42
43
44
44
62
74
74
75
75
75
75
76
77
78
79
79
79
79
79
79
79
80
82
83
83
86
86
86
85
86
86
87
87
87
88
89
89
89
89
89
89
89
90
89
89
88
88
86
86
86
86
86
86
87
88
87
89
90
90
90
91
90
89
90
90
89
89
89
89
89
89
89
89
89
88
88
86
86
86
86
86
86
86
86
85
84
84
85
85
84
83
83
83
83
83
83
83
83
83
83
80
80
80
80
80
80
80
80
79
77
77
77
77
76
74
74
74
73
72
72
72
68
69
68
68
68
68
69
69
69
67
65
62
62
61
61
61
60
59
57
57
55
55
55
55
55
55
52
52
52
50
50
48
48
49
49
49
50
54
55
55
55
53
52
52
52
50
50
50
48
48
46
47
47
47
47
44
43
43
41
41
41
41
41
40
37
36
36
35
35
34
34
34
32
30
30
30
30
30
30
30
30
27
27
25
25
25
25
24
24
23
23
26
27
28
29
30
29
29
29
29
29
29
29
28
27
27
27
29
30
30
30
30
30
30
30
30
31
31
31
31
31
31
31
31
31
31
31
31
31
31
31
30
30
30
30
30
30
30
30
30
30
29
29
29
29
29
29
29
27
27
27
27
27
27
27
27
27
27
27
27
27
27
27
27
27
26
26
26
27
27
27
27
27
26
27
27
27
28
28
28
28
28
28
30
30
30
30
30
30
30
30
30
30
31
31
31
31
32
32
31
31
31
31
33
33
31
31
31
31
31
31
31
31
31
33
33
36
36
37
38
38
40
39
39
39
40
39
39
39
39
39
39
40
40
40
40
39
39
39
39
39
39
39
39
39
39
39
40
41
41
41
42
41
41
41
39
40
43
45
47
48
49
50
50
50
50
50
50
50
50
50
50
50
50
50
50
50
50
50
50
49
49
49
48
48
48
48
48
47
47
47
47
47
47
47
47
47
47
46
46
46
46
45
45
45
44
44
43
42
42
42
42
42
41
41
41
41
41
41
41
41
41
41
41
41
42
42
44
44
44
44
44
45
44
51
52
54
55
58
60
63
63
63
64
64
65
66
66
64
64
65
64
61
61
60
60
60
60
59
59
60
60
60
60
60
60
60
60
60
60
60
59
59
59
59
59
59
58
58
58
58
58
58
58
58
55
55
54
55
55
55
56
56
56
57
58
58
58
58
58
58
58
60
61
61
61
61
59
59
59
59
58
58
58
58
61
62
62
62
62
62
62
62
61
60
60
60
60
61
62
62
62
61
61
62
62
62
62
62
62
62
59
58
57
57
57
57
57
57
56
56
56
56
55
55
55
55
54
54
54
54
54
54
53
53
53
53
53
54
55
56
55
54
55
56
56
57
54
52
52
53
53
53
54
54
54
53
53
52
52
52
48
48
47
47
45
47
48
47
46
46
46
46
46
47
47
47
46
47
47
47
47
47
47
47
47
48
48
48
48
48
48
48
48
48
48
48
48
49
49
49
50
50
50
49
46
45
44
44
44
43
43
43
44
44
44
44
42
42
42
42
41
41
41
41
41
42
43
42
42
41
42
41
42
43
44
43
44
43
43
43
43
44
43
43
41
41
41
41
41
41
42
41
43
43
44
43
43
43
43
43
43
43
43
43
43
44
44
42
42
42
40
40
41
40
40
40
39
43
44
44
45
44
44
44
45
45
47
55
58
65
66
67
66
72
72
73
78
78
78
89
91
100
105
104
108
107
107
108
108
109
109
109
109
107
106
105
105
105
105
105
105
104
105
105
105
105
104
104
105
105
105
105
105
104
104
105
105
105
105
105
105
105
105
105
105
105
104
104
105
105
105
105
105
105
105
105
105
105
105
105
106
106
106
105
107
107
109
111
111
111
111
112
116
118
118
121
132
131
132
132
128
127
127
127
127
127
125
131
132
131
130
136
138
139
139
138
138
138
137
137
137
136
133
133
131
132
132
132
135
140
140
145
147
148
147
147
150
150
153
153
153
153
152
152
152
152
151
151
150
150
149
148
148
148
148
148
148
147
146
144
143
142
139
139
139
139
139
137
136
135
133
132
131
131
131
131
131
132
125
125
125
124
124
124
125
125
126
125
124
123
119
119
119
119
119
120
119
118
117
117
116
115
110
110
110
110
108
107
108
107
107
106
107
108
108
108
106
106
106
103
103
103
103
103
94
94
97
101
105
107
108
110
111
110
108
109
108
108
108
107
107
103
102
102
102
103
102
102
100
102
102
102
99
96
96
96
95
96
97
97
94
94
94
94
93
101
103
103
103
103
103
98
98
97
97
97
97
96
96
97
95
95
95
95
94
94
94
94
94
93
92
91
91
89
87
85
85
85
86
86
86
86
83
82
83
83
83
83
83
84
83
84
84
84
85
85
85
85
85
84
84
84
84
84
84
81
80
80
80
80
80
80
81
81
80
81
80
80
80
80
78
76
75
80
78
78
78
72
72
71
70
68
68
67
66
65
65
65
66
66
67
67
66
66
65
62
69
74
74
74
75
76
75
76
78
78
80
82
79
79
79
81
82
82
82
81
80
80
80
80
80
80
80
79
78
78
78
75
75
75
75
78
79
78
79
78
78
78
78
77
77
77
75
72
69
69
69
69
69
69
69
67
67
68
66
65
66
66
66
66
67
67
67
66
66
66
66
65
65
66
66
66
66
66
66
66
68
67
67
66
66
66
66
66
67
67
68
66
66
66
66
66
66
67
69
68
66
66
67
67
68
68
70
70
70
71
71
71
71
70
70
70
71
71
71
70
70
70
67
66
62
62
62
61
61
61
61
61
61
61
60
62
64
64
64
64
62
62
61
61
61
61
64
64
61
60
60
60
58
55
54
54
53
54
53
54
54
54
55
53
53
53
53
54
53
57
58
60
60
60
60
58
58
58
56
55
55
55
55
55
55
55
55
55
52
52
52
52
52
52
52
52
51
51
51
51
51
51
51
52
52
52
52
52
52
52
52
52
52
53
52
53
55
55
53
52
50
49
49
50
50
50
50
50
49
50
49
48
50
51
51
51
49
48
47
45
44
46
46
47
47
49
50
50
49
49
50
50
49
49
49
49
50
50
50
50
50
51
51
51
51
51
51
51
50
50
50
50
50
50
49
50
50
50
50
50
49
47
47
46
45
44
44
44
44
44
45
45
45
44
44
44
44
44
44
44
44
44
44
44
44
44
44
44
44
44
44
44
44
44
44
44
44
44
44
44
42
41
42
41
41
42
43
45
46
45
45
44
44
44
44
44
46
46
46
44
44
44
44
44
44
43
42
41
41
43
46
46
46
46
45
48
48
49
52
52
55
53
49
50
52
52
51
49
48
50
50
50
50
50
50
50
51
52
52
52
51
52
57
58
61
61
67
66
66
66
66
66
66
66
66
66
67
67
67
67
67
66
66
66
66
66
67
71
74
80
85
88
88
88
87
87
87
89
88
88
88
88
88
87
87
86
86
86
86
86
86
86
91
91
91
91
92
92
92
91
91
91
93
93
93
94
94
94
94
94
94
94
94
94
94
94
93
92
92
91
91
91
91
91
91
91
91
90
90
90
90
89
89
89
89
89
89
91
92
92
92
91
89
89
89
89
89
89
89
89
89
88
88
88
88
89
89
94
97
98
100
98
97
97
97
97
97
97
97
96
94
93
91
91
94
94
95
95
96
94
97
97
97
97
95
96
97
99
97
97
94
94
93
93
94
93
92
97
95
91
91
89
89
89
90
100
103
102
105
106
108
106
114
114
114
114
117
117
118
117
117
117
117
117
116
116
115
111
111
111
111
111
112
112
111
112
111
111
111
111
110
109
108
108
108
108
108
108
106
106
106
107
107
107
107
107
107
107
107
110
110
111
112
111
111
111
111
109
108
108
109
111
111
113
113
113
114
114
114
114
111
111
110
109
110
110
110
110
108
108
108
108
108
108
108
108
110
110
111
124
123
123
122
122
122
122
122
124
126
126
125
122
121
121
121
120
120
120
121
122
122
122
122
122
123
124
125
128
128
126
122
121
122
122
122
119
117
117
116
114
114
111
112
112
112
112
113
113
117
117
117
117
116
111
112
113
113
115
112
112
111
111
111
108
107
107
105
105
105
104
101
100
100
100
100
98
97
96
96
97
92
94
94
94
94
93
90
90
89
89
97
111
116
120
122
124
123
123
128
128
130
130
130
130
131
135
140
142
142
143
143
142
142
144
144
144
144
144
139
139
139
139
138
138
138
137
136
136
136
135
135
135
133
133
133
133
134
134
133
133
133
133
133
133
133
133
133
131
128
128
127
127
127
125
124
120
120
120
120
120
120
120
119
120
120
119
119
119
118
118
118
117
116
116
116
115
113
113
111
111
111
112
111
111
111
111
111
111
113
119
118
117
115
114
114
114
114
114
114
114
114
113
113
113
113
113
105
105
104
105
105
105
109
103
108
111
111
113
114
118
123
130
136
138
137
136
135
134
133
134
133
133
133
127
124
124
123
120
120
120
120
122
123
124
123
122
120
120
121
118
117
116
115
112
111
109
107
108
117
121
139
159
161
162
169
167
181
183
208
206
206
207
208
208
208
208
204
203
203
204
204
204
206
205
204
206
206
206
206
206
206
206
210
209
209
209
208
208
208
207
207
207
207
208
206
206
206
205
205
206
206
203
203
201
195
193
189
189
189
192
194
195
197
197
198
200
201
202
205
205
207
205
204
203
202
202
201
200
199
199
200
200
203
209
211
211
211
217
215
216
216
215
216
214
213
213
212
213
213
211
210
210
209
208
208
208
206
205
206
206
207
206
207
211
207
207
207
206
201
197
197
196
196
196
197
196
195
195
193
191
190
188
185
183
183
182
182
179
177
177
176
178
171
185
193
198
198
201
200
200
200
199
195
195
194
193
193
194
192
191
189
189
189
189
191
192
192
191
185
181
178
172
172
172
173
175
177
176
175
175
174
174
174
174
173
173
173
172
172
169
168
168
167
166
165
165
164
163
163
161
161
160
160
160
159
158
158
156
155
154
150
150
149
147
147
147
147
146
145
144
143
142
141
141
136
136
134
133
130
130
130
128
128
128
127
128
128
128
125
125
125
125
125
125
122
121
119
119
119
118
117
116
115
113
110
107
104
104
103
104
103
104
101
100
94
89
89
92
101
105
109
112
113
112
113
121
122
127
129
129
129
128
124
125
125
124
124
125
128
126
126
126
124
117
118
118
118
118
119
119
119
120
119
120
115
114
113
115
120
125
122
125
125
125
126
127
130
131
133
136
138
141
142
142
142
143
147
147
147
147
147
147
147
148
149
149
149
149
149
149
148
150
150
150
148
148
147
147
145
145
145
145
145
145
145
144
144
143
141
141
141
142
146
147
148
149
148
148
150
150
150
150
148
147
147
148
148
146
146
146
146
148
148
147
145
145
142
141
140
140
139
139
139
140
140
139
140
136
136
136
136
136
136
136
136
136
136
136
136
136
136
135
135
135
135
136
136
136
136
136
135
135
135
133
133
132
131
130
128
128
128
128
128
128
128
127
127
127
126
126
124
122
120
117
117
117
117
117
114
114
114
113
108
106
105
105
105
105
105
103
102
100
97
97
96
97
91
86
86
85
85
89
88
88
89
87
76
64
64
64
64
64
63
63
63
63
61
55
55
54
54
53
53
53
53
53
53
52
49
51
55
55
54
55
55
54
53
53
55
55
55
55
54
54
55
53
53
54
54
54
55
55
55
55
55
53
53
53
54
55
57
58
58
59
59
58
58
58
58
57
57
56
55
55
55
55
55
55
55
55
55
53
53
53
53
53
53
53
53
52
52
50
50
51
51
51
51
51
51
51
52
52
52
52
52
52
52
50
50
50
50
50
50
50
50
50
50
50
50
50
50
50
50
50
50
50
52
52
53
53
52
52
52
52
52
52
52
52
52
52
51
50
50
50
50
50
50
50
51
51
52
52
52
52
51
51
51
50
50
50
51
51
51
50
49
49
49
49
51
51
52
52
50
51
51
52
55
55
55
54
53
52
52
52
50
48
49
50
51
50
50
53
53
54
54
58
65
64
66
71
74
76
76
76
79
105
109
115
116
116
116
118
119
119
120
120
124
124
125
125
127
128
128
128
128
127
127
127
126
125
125
125
125
125
125
125
125
125
125
125
125
125
125
125
125
125
125
124
124
124
125
125
124
124
124
125
125
126
125
130
133
133
136
136
136
137
137
136
138
138
138
138
138
139
139
142
142
142
143
144
140
140
144
157
161
164
178
186
203
211
275
277
278
283
289
288
289
290
290
292
291
291
290
290
288
287
287
287
288
286
285
284
284
283
294
300
309
313
313
313
313
314
312
312
310
308
304
309
306
320
320
331
360
358
359
364
376
376
377
377
376
376
376
371
371
374
374
374
370
368
369
370
370
370
370
370
367
367
362
361
361
359
359
359
359
360
360
360
360
359
359
356
352
352
352
352
351
345
345
343
343
343
342
339
339
339
339
339
339
338
334
336
337
328
323
323
320
326
326
325
325
325
324
320
319
316
314
312
312
310
311
312
312
314
312
312
305
306
306
307
309
310
310
309
302
300
298
298
298
298
300
283
283
261
261
259
255
253
242
241
244
244
247
250
242
239
237
238
236
242
245
246
245
244
244
240
241
242
228
228
225
225
225
224
216
215
216
215
208
208
207
207
206
206
205
199
200
191
191
190
190
191
191
192
193
194
194
193
189
188
187
187
188
184
184
183
181
182
186
185
185
185
182
183
179
180
179
181
181
186
185
181
185
187
193
193
192
191
189
189
189
189
189
191
190
189
183
182
181
177
177
175
174
173
173
173
172
172
173
174
172
172
172
172
169
170
165
165
164
164
169
171
184
186
187
186
181
172
172
175
174
173
174
173
173
172
171
170
170
170
169
167
167
161
162
162
162
169
172
172
175
177
179
174
174
171
167
167
167
168
168
169
169
167
167
167
167
167
166
166
165
162
162
163
162
157
156
157
158
161
161
160
158
155
153
152
153
151
154
158
157
154
153
152
150
150
150
149
146
150
153
153
156
156
158
156
158
158
157
157
156
153
153
150
150
150
148
148
148
147
147
145
144
145
146
147
149
144
143
142
142
142
141
141
141
142
142
142
141
141
139
139
139
139
138
136
133
130
130
131
133
133
133
133
130
130
130
130
130
130
130
130
130
130
130
130
130
130
119
119
119
119
119
119
119
117
117
115
114
114
114
113
114
114
114
112
112
113
114
114
116
116
117
117
114
114
114
113
112
111
110
109
109
109
109
109
110
109
108
105
103
103
103
103
102
102
98
98
97
95
94
94
91
91
89
86
84
86
86
86
86
86
87
82
82
83
78
80
79
80
80
82
81
82
81
81
79
78
75
75
75
75
75
75
72
71
71
71
69
69
69
68
68
68
68
66
66
66
64
64
60
59
59
58
56
56
56
56
55
55
55
54
53
52
52
50
49
49
49
50
48
48
48
41
41
41
41
43
43
43
36
36
42
43
50
64
73
75
75
75
75
75
75
75
75
75
75
75
75
77
78
77
77
77
77
77
76
76
75
76
76
75
75
77
76
79
80
79
80
80
81
83
84
84
84
84
84
86
86
86
86
86
88
86
86
88
89
92
92
92
91
91
90
90
90
93
92
92
92
92
92
92
93
93
93
94
94
94
94
94
94
96
95
95
97
98
97
98
100
100
100
98
98
97
97
97
98
109
109
110
113
123
127
128
130
130
133
133
134
137
146
161
160
158
159
159
160
160
159
159
160
160
158
158
158
162
162
161
160
158
158
158
158
158
158
158
157
153
153
153
153
151
151
153
153
153
152
150
150
150
149
148
147
147
146
144
144
143
143
144
145
145
147
145
145
144
144
144
144
144
144
144
143
143
143
143
143
143
142
142
142
142
143
145
145
144
145
145
146
146
146
146
147
147
145
145
145
145
144
144
144
143
144
144
144
144
143
143
142
141
141
139
130
130
128
128
135
137
144
142
153
155
155
156
156
156
156
157
163
164
166
177
188
192
199
203
202
198
197
196
195
197
197
199
199
192
190
189
185
184
183
183
183
183
180
180
179
178
178
176
176
175
175
173
172
172
172
172
172
168
167
167
167
167
168
168
164
161
159
158
158
158
157
157
156
154
154
153
150
148
148
148
147
147
147
147
148
148
145
146
148
150
148
148
144
144
144
142
142
140
142
144
143
144
143
141
139
139
138
138
138
139
139
136
137
133
131
131
136
136
139
144
171
171
175
178
178
178
177
178
178
178
180
180
179
178
178
180
177
178
174
173
174
172
172
172
165
165
164
165
165
165
165
164
163
160
161
158
158
157
153
150
150
149
147
150
156
156
156
156
153
153
153
153
150
148
147
142
142
141
140
140
139
138
138
137
137
137
137
137
136
136
136
136
136
136
136
136
133
133
133
133
133
133
133
131
130
129
129
128
129
130
130
129
128
125
125
125
125
125
125
125
130
131
130
131
131
131
131
131
132
132
132
132
132
132
132
132
132
131
127
126
125
125
125
125
125
126
125
117
116
114
110
110
109
107
104
100
102
102
103
105
105
111
112
111
111
115
117
119
119
132
144
147
161
159
160
169
167
174
174
175
175
175
173
173
172
172
169
170
170
169
167
165
165
164
164
164
162
162
161
160
159
159
158
158
158
157
156
156
156
156
156
156
155
155
155
155
156
156
155
153
153
151
151
151
151
151
152
153
152
152
150
150
150
150
150
150
149
147
147
147
148
148
148
148
149
149
148
148
148
148
148
147
147
147
147
144
144
144
144
144
144
146
147
147
149
149
149
149
149
148
146
146
146
145
144
143
142
142
141
141
141
140
139
139
137
137
137
136
135
135
134
134
136
136
136
131
130
130
130
131
130
130
132
132
130
128
128
126
122
120
120
114
114
114
114
113
113
112
112
112
111
111
110
107
107
103
96
96
95
94
94
94
90
86
84
83
83
80
79
79
76
75
75
75
78
78
76
76
76
75
72
70
70
70
69
68
66
65
65
65
64
62
61
61
60
58
58
58
55
55
54
53
52
52
51
47
47
47
47
47
44
44
44
44
44
44
43
42
42
41
41
41
41
41
41
41
41
41
41
41
37
37
36
36
36
36
36
36
35
34
32
32
28
27
27
27
27
26
27
26
26
25
23
18
11
11
11
8
8
8
7
7
6
6
6
6
6
6
6
6
6
6
6
6
6
6
6
8
8
9
9
10
10
10
10
10
10
10
13
13
13
13
13
14
14
13
13
13
13
13
13
13
14
15
15
15
16
16
17
17
17
18
18
19
19
19
19
19
19
19
19
19
19
19
19
21
21
21
21
21
21
21
22
25
26
26
27
27
27
27
27
27
27
27
27
27
27
26
26
26
26
26
26
26
26
26
26
26
26
26
26
26
26
26
26
26
26
26
26
26
26
26
26
26
26
26
26
27
27
27
26
26
27
27
30
32
36
36
37
44
45
47
47
47
48
52
51
56
55
58
66
68
69
69
70
71
71
73
73
73
74
74
74
74
74
74
74
74
74
74
74
74
74
74
74
74
74
74
74
74
74
74
74
74
74
74
73
73
73
73
73
73
74
72
72
72
72
72
72
71
70
69
69
69
69
69
69
69
69
69
70
70
70
70
69
66
65
64
66
67
69
69
69
69
67
67
67
66
66
66
66
66
66
66
66
66
66
66
66
66
66
66
66
66
67
70
70
69
73
73
85
85
86
86
86
86
86
86
87
86
86
86
86
86
86
85
84
84
85
85
85
85
83
85
87
86
85
85
85
83
83
83
83
83
82
82
82
81
81
81
81
78
78
78
75
75
74
74
74
74
74
73
71
70
69
69
69
69
69
70
70
69
67
67
67
67
67
67
67
67
64
64
64
64
63
63
64
64
64
64
64
64
64
64
64
64
64
64
64
61
62
56
56
56
56
55
55
54
53
52
52
52
54
54
55
55
55
55
55
55
55
58
58
58
57
55
53
53
55
54
54
60
60
58
58
57
81
85
120
121
122
122
123
123
123
123
124
122
122
122
119
121
121
121
122
122
122
126
128
128
127
127
127
126
127
127
127
126
126
126
126
125
125
125
126
126
126
126
127
128
128
130
130
130
130
130
128
128
128
128
128
129
130
130
130
129
128
128
128
128
128
128
129
128
128
128
128
132
133
133
133
129
128
128
129
129
129
130
131
136
136
137
138
136
136
136
136
136
136
136
136
135
135
135
133
133
133
133
131
130
130
130
130
130
130
130
130
130
130
128
127
126
126
125
125
127
127
128
128
127
125
124
124
123
122
122
122
124
124
125
125
127
128
125
123
123
121
121
119
115
114
110
110
107
107
107
107
107
106
103
103
103
100
100
98
94
90
89
88
88
88
88
87
87
87
87
87
87
87
87
87
86
87
88
88
89
94
94
97
98
99
97
94
95
93
94
94
93
94
91
89
89
91
94
99
100
101
100
101
100
100
100
100
100
98
98
97
97
97
97
97
97
97
96
96
96
96
96
95
97
94
95
96
97
97
95
96
95
95
95
95
95
97
97
97
97
98
97
97
102
103
100
93
89
89
89
88
88
85
85
84
84
83
83
83
82
81
80
80
82
82
83
83
84
84
84
83
83
83
83
81
81
81
80
80
79
79
80
80
80
80
80
80
80
80
80
80
80
79
79
79
79
78
78
78
78
78
78
78
76
76
75
75
75
78
78
78
78
78
78
78
78
78
78
78
78
79
79
79
78
78
78
78
75
73
72
72
71
71
71
69
69
69
69
64
64
64
64
64
64
64
64
64
63
62
61
61
61
61
61
59
59
61
61
63
63
66
69
67
64
64
64
64
63
62
62
62
59
59
58
58
58
58
58
58
58
61
64
63
62
61
60
60
59
57
57
56
55
55
55
55
53
52
49
49
44
42
41
40
39
39
39
39
36
30
30
30
30
30
30
30
30
30
30
30
30
30
30
30
30
30
30
30
30
30
30
30
30
30
30
30
30
30
30
30
30
30
30
30
30
30
30
30
29
29
29
29
29
29
28
28
28
28
28
28
28
28
28
28
28
28
28
28
28
28
28
28
28
28
28
27
27
27
27
27
27
27
25
25
24
22
22
22
22
22
23
23
23
23
23
24
25
25
25
25
26
26
24
25
25
24
24
24
23
23
22
22
22
22
22
22
22
22
22
22
22
22
22
22
22
22
22
22
22
22
22
22
22
20
19
19
19
19
19
19
19
19
19
19
19
19
19
19
19
19
18
18
18
18
18
18
16
16
16
16
16
15
14
13
13
12
13
13
13
13
13
13
13
13
13
13
13
13
13
13
13
13
13
13
13
13
13
13
13
13
13
13
12
12
11
11
11
11
11
11
11
11
11
10
10
10
10
10
10
10
10
10
10
10
10
10
10
10
10
10
10
10
8
8
6
3
3
2
2
2
2
2
2
2
1
1
1
1
1
1
1
1
1
1
1
1
1
1
1
1
1
1
1
1
1
1
1
1
1
1
1
1
1
1
1
1
1
1
1
1
1
1
1
1
1
1
1
1
1
1
1
1
1
1
1
1
1
1
1
1
1
1
1
1
1
1
1
1
1
1
1
1
1
1
1
1
1
1
1
1
1
1
1
1
1
1
1
1
1
1
0
0
0
0
0
0
0
0
0
0
0
0
0
0
0
0
0
0
0
0
0
0
0
0
0
0
0
0
0
0
0
1
1
1
1
1
1
1
1
1
1
1
1
1
1
1
1
1
0
0
0
0
0
0
0
0
0
0
0
0
0
0
0
0
0
0
0
0
0
0
0
0
0
0
0
0
0
0
0
0
0
0
0
0
0
0
0
0
0
0
0
0
0
0
0
0
0
0
0
0
0
0
0
0
0
0
0
0
0
0
0
0
0
0
0
0
0
0
0
0
0
0
0
0
0
0
0
0
0
0
0
0
0
0
0
0
0
0
0
0
0
0
0
0
0
0
0
0
0
0
0
0
0
0
0
0
0
0
0
0
0
0
0
0
0
0
0
0
0
1
1
1
1
1
1
1
1
1
1
1
1
1
1
1
1
1
1
1
1
1
1
1
1
1
1
1
2
2
2
2
2
2
2
2
2
2
2
2
2
2
2
2
2
2
2
2
2
2
2
2
2
2
2
2
2
2
2
2
2
2
2
2
2
2
2
2
2
2
2
2
2
2
2
2
2
2
2
1
1
1
1
1
1
1
1
1
1
1
1
1
1
1
1
1
1
1
1
1
1
1
2
2
2
2
2
2
2
2
2
2
2
2
2
2
2
2
2
2
2
2
2
2
2
2
2
2
2
2
2
2
2
2
2
2
2
2
5
5
5
5
5
5
5
5
8
8
8
8
9
9
9
9
9
9
9
9
9
9
9
9
9
9
9
9
9
9
9
9
9
10
11
11
11
11
11
11
11
11
11
11
11
11
11
11
11
11
11
11
11
11
11
11
11
11
11
11
11
11
11
11
11
11
11
11
11
11
11
11
11
11
11
11
11
11
11
11
11
11
11
11
11
11
10
10
10
10
10
10
10
10
10
10
10
10
10
10
10
10
10
10
10
10
10
10
10
10
10
10
10
10
10
10
10
10
10
9
9
9
9
9
9
8
8
8
4
3
1
0
0
0
0
0
0
0
0
0
0
0
0
0
0
0
0
0
0
0
0
0
0
0
0
0
0
0
0
0
0
0
0
0
0
0
0
0
0
0
0
0
0
0
0
0
0
0
0
0
0
0
0
0
0
0
0
0
0
0
0
0
0
0
0
0
0
0
0
0
0
0
0
0
0
0
0
0
0
0
0
0
0
0
0
0
0
0
0
0
0
0
0
0
0
0
0
0
0
0
0
0
0
0
0
0
0
0
0
0
0
0
0
0
0
0
0
0
0
0
0
0
0
0
0
0
0
0
0
0
0
0
0
0
0
0
0
0
0
0
0
0
0
0
0
0
0
0
0
0
0
0
0
0
0
0
0
0
0
0
0
0
0
0
0
0
0
0
0
0
0
0
0
0
0
0
0
0
0
0
0
0
0
0
0
0
0
0
0
0
0
0
0
0
0
0
0
0
0
0
0
0
0
0
0
0
0
0
0
0
0
0
0
0
0
0
0
0
0
0
0
0
0
0
0
0
0
0
0
0
0
0
0
0
0
0
0
0
0
0
0
0
0
0
0
0
0
0
0
0
0
0
0
0
0
0
0
0
0
0
0
0
0
0
0
0
0
0
0
0
0
0
0
0
0
0
0
0
0
0
0
0
0
0
0
0
0
0
0
0
0
0
0
0
0
0
0
0
0
0
0
0
0
0
0
0
0
0
0
0
0
0
0
0
0
0
0
0
0
0
0
0
0
0
0
0
0
0
0
0
0
0
0
0
0
0
0
0
0
0
0
0
0
0
0
0
0
0
0
0
0
0
0
0
0
0
0
0
0
0
0
0
0
0
0
0
0
0
0
0
0
0
0
0
0
0
0
0
1
1
1
1
1
1
1
1
1
1
1
1
1
1
1
1
1
1
1
1
1
1
1
1
1
1
1
1
1
1
1
1
1
1
1
1
1
1
1
1
1
1
1
1
1
1
1
1
1
1
1
1
1
1
1
1
1
1
1
1
1
1
1
1
1
1
1
1
1
1
1
1
1
1
1
1
1
1
1
1
1
1
1
1
1
1
1
1
1
1
1
1
1
1
1
1
1
1
1
1
1
1
1
1
1
1
1
1
1
1
1
1
1
1
1
1
1
1
1
1
1
1
1
1
1
1
1
1
1
1
1
1
1
1
1
1
1
1
1
1
1
1
1
1
1
0
0
0
0
0
0
0
0
0
0
0
0
0
0
0
0
0
0
0
0
0
0
0
0
0
0
0
0
0
0
0
0
0
0
0
0
0
0
0
0
0
0
0
0
0
0
0
0
0
0
0
0
0
0
0
0
0
0
0
0
0
0
0
0
0
0
0
0
0
0
0
0
0
0
0
0
0
0
0
0
0
0
0
0
0
0
0
0
0
0
0
0
0
0
0
0
0
0
0
0
0
0
0
0
0
0
0
0
0
0
0
0
0
0
0
0
0
0
0
0
0
0
0
0
0
0
0
0
0
0
0
0
0
0
0
0
0
0
0
0
0
0
0
0
0
0
0
0
0
0
0
0
0
0
0
0
0
0
0
0
0
0
0
0
0
0
0
0
0
0
0
0
0
0
0
0
0
0
0
0
0
0
0
0
0
0
0
0
0
0
0
0
0
0
0
0
0
0
0
0
0
0
0
0
0
0
0
0
0
0
0
0
0
0
0
0
0
0
0
0
0
0
0
0
0
0
0
0
0
0
0
0
0
0
0
0
0
0
0
0
0
0
0
0
0
0
0
0
0
1
1
1
1
1
1
1
1
1
1
1
1
1
1
1
1
1
1
1
1
1
1
1
1
1
1
1
1
1
1
1
1
1
1
1
1
1
1
1
1
1
1
1
0
0
0
0
0
0
0
1
1
1
1
1
1
1
1
1
1
1
1
1
1
1
1
1
1
1
1
1
1
1
1
1
1
1
1
1
1
1
1
1
1
1
1
1
1
1
1
1
1
1
1
1
1
1
1
1
1
1
1
1
1
1
1
1
1
1
1
1
1
1
1
1
1
1
1
1
1
1
1
1
1
0
0
1
1
1
1
1
1
1
1
1
1
1
1
1
1
1
1
1
1
1
1
1
1
1
1
1
1
1
1
1
1
1
1
1
1
1
1
1
1
1
1
1
1
1
1
1
1
1
1
1
1
1
1
2
2
2
2
2
2
2
2
2
2
2
2
2
2
2
2
2
2
2
2
2
2
2
2
2
2
2
2
2
2
2
1
1
1
1
1
1
1
1
1
2
2
2
2
2
2
2
2
2
2
2
2
2
2
2
2
2
2
2
2
2
2
2
2
2
2
2
2
2
2
2
2
2
2
2
2
2
2
2
2
2
2
2
2
2
2
2
2
2
2
2
2
2
2
2
2
2
2
2
2
2
2
2
2
2
2
2
2
2
2
2
2
2
2
2
2
2
2
2
2
2
2
2
2
2
2
2
2
2
2
2
3
4
5
5
7
7
7
7
7
7
7
7
7
7
7
7
7
7
7
8
8
8
8
8
8
8
8
8
8
9
9
9
9
9
10
10
10
10
10
10
10
10
10
10
9
9
9
9
10
10
10
10
10
10
10
10
10
10
10
10
10
10
10
10
10
10
10
10
10
11
11
12
12
12
12
12
12
12
12
12
12
12
12
12
12
12
12
12
12
12
12
12
12
12
12
12
12
12
12
12
12
12
12
12
12
12
12
12
12
12
12
12
12
12
12
12
12
13
13
13
13
13
13
13
13
13
13
13
13
13
13
13
13
13
13
13
13
13
13
13
13
13
13
13
13
13
13
13
13
13
13
13
13
13
13
13
13
13
13
13
13
13
13
13
13
13
13
13
13
13
13
13
13
12
12
12
12
12
12
12
12
12
12
12
12
12
12
12
12
12
12
12
11
11
11
11
11
9
9
9
10
10
10
10
10
8
8
8
8
8
8
8
8
8
11
11
11
11
11
11
11
11
11
11
11
11
11
11
11
11
11
11
12
12
12
13
13
13
13
14
14
14
13
13
15
18
18
18
17
17
17
17
17
18
18
18
19
19
28
30
30
30
29
29
29
29
29
29
29
29
29
29
29
29
29
29
29
29
29
29
29
29
29
29
29
29
29
29
29
29
29
29
29
29
29
30
30
30
30
30
30
30
30
30
30
30
30
30
30
30
30
30
30
31
31
31
31
31
30
30
30
30
30
30
30
30
30
30
30
30
30
30
30
30
30
30
30
30
30
30
29
29
29
29
28
28
28
28
28
28
28
28
27
27
27
27
27
27
27
27
27
27
26
26
26
25
25
25
25
25
25
25
25
25
25
25
23
23
22
22
22
22
21
21
21
21
21
21
21
21
20
20
20
20
20
20
19
17
16
13
10
10
10
10
10
10
10
2
2
1
1
1
0
0
0
0
0
0
0
0
0
0
0
0
0
0
0
0
0
0
0
0
0
0
0
0
0
0
0
0
0
0
0
0
0
0
0
0
0
0
0
0
0
0
0
0
0
0
0
0
0
0
0
0
0
0
0
0
0
0
0
0
0
0
0
0
0
0
0
0
0
0
0
0
0
0
0
0
0
0
0
0
0
0
0
0
0
0
0
0
0
0
0
0
0
0
0
0
0
0
0
0
0
0
0
0
0
0
0
0
0
0
0
0
0
0
0
0
0
0
0
0
0
0
0
0
0
0
0
0
0
0
0
0
0
0
0
0
0
0
0
0
0
0
0
0
0
0
0
0
0
0
0
0
0
0
0
0
0
0
0
0
0
0
0
0
0
0
0
0
0
0
0
0
0
0
0
0
0
0
0
0
0
0
0
0
0
0
0
0
0
0
0
0
0
0
0
0
0
0
0
0
0
0
0
0
0
0
0
0
0
0
0
0
0
0
0
0
0
0
0
0
0
0
0
0
0
0
0
0
0
0
0
0
0
0
0
0
0
0
0
0
0
0
0
0
0
0
0
0
0
0
0
0
0
0
0
0
0
0
0
0
0
0
0
0
0
0
0
0
0
0
0
0
0
0
0
0
0
0
0
0
0
0
0
0
0
0
0
0
0
0
0
0
0
0
0
0
0
0
0
0
0
0
0
0
0
0
0
0
0
0
0
0
0
0
0
0
0
0
0
0
0
0
0
0
0
0
0
0
0
0
0
0
0
0
0
0
0
0
0
0
0
0
0
0
0
0
0
0
0
0
0
0
0
0
0
0
0
0
0
0
0
0
0
0
0
0
0
0
0
0
0
0
0
0
0
0
0
0
0
0
0
1
1
1
1
1
1
1
1
1
1
1
1
1
1
1
1
1
1
1
1
1
1
1
1
1
1
1
1
1
1
1
1
1
1
1
1
2
2
2
2
2
2
2
2
2
2
2
2
2
2
2
2
2
2
2
2
2
2
2
2
2
2
2
2
2
2
2
2
2
2
2
2
2
2
2
2
2
2
2
2
2
2
2
2
2
2
2
2
2
2
2
2
2
2
2
2
2
2
2
2
2
2
2
2
2
2
2
2
2
2
2
2
2
2
2
2
2
2
2
2
2
2
2
2
2
2
2
2
2
2
2
2
2
2
2
2
2
2
2
2
2
2
2
2
2
2
2
2
2
2
2
2
2
2
2
2
2
2
2
2
2
2
2
2
2
2
2
2
2
2
2
2
2
2
2
1
1
1
1
2
2
2
2
2
2
2
3
3
2
2
2
2
2
2
3
3
3
3
3
3
3
3
3
3
3
3
3
3
3
3
4
4
4
4
4
4
4
4
4
4
4
4
4
4
4
4
4
4
4
4
4
4
4
4
4
4
4
4
4
4
5
5
5
5
5
5
5
5
5
5
5
5
5
5
5
5
5
5
5
5
5
5
5
5
5
5
5
5
5
5
5
5
5
5
5
5
5
5
5
5
5
5
5
5
5
5
5
5
5
5
5
5
5
5
5
5
5
5
5
5
5
5
5
5
5
5
5
5
5
5
5
5
5
5
5
5
5
5
5
5
5
5
5
5
5
5
5
5
5
5
5
5
5
5
4
4
4
4
4
4
4
4
4
4
3
3
3
3
3
3
3
2
2
4
4
4
4
4
5
5
5
5
5
5
5
5
5
5
5
5
5
5
5
5
5
5
5
5
5
4
4
4
4
4
4
4
4
4
4
3
3
3
3
3
3
3
3
3
3
3
3
3
3
3
3
3
3
3
4
4
4
4
4
4
4
4
4
4
4
4
4
4
4
4
4
4
4
4
4
4
4
4
4
4
4
4
4
4
4
4
4
4
4
4
4
4
4
4
4
4
4
4
4
4
4
4
4
4
4
4
3
3
3
3
3
3
3
4
4
4
4
4
3
3
3
3
3
3
3
3
3
3
3
3
3
3
2
2
2
2
2
2
2
2
2
2
2
2
2
2
2
2
2
2
2
2
2
2
2
2
2
2
2
2
2
2
1
1
1
1
1
1
1
1
1
1
1
1
1
1
1
1
1
1
1
1
1
1
1
1
2
2
2
2
2
2
2
2
2
2
2
2
2
2
2
2
2
2
2
4
4
4
4
4
4
4
4
4
5
5
5
5
5
5
5
5
5
5
5
5
5
5
5
5
5
5
5
5
5
5
5
5
5
5
5
5
5
5
5
5
5
5
5
5
5
5
5
5
5
5
5
5
5
5
5
5
5
5
5
5
5
5
5
5
5
5
5
5
5
5
5
5
5
5
5
5
5
5
5
5
5
5
5
5
5
5
5
5
5
5
5
5
5
5
5
5
5
5
5
5
5
5
5
5
5
5
5
5
5
5
5
5
5
5
5
5
5
5
5
5
5
5
5
5
5
5
5
5
5
5
3
3
3
3
3
3
3
3
3
3
4
4
4
4
4
4
4
4
4
4
4
4
3
4
4
4
4
4
4
4
4
4
4
4
4
4
4
5
5
5
5
5
5
5
5
5
5
5
5
5
5
5
5
5
5
5
5
5
5
5
5
5
5
5
5
5
5
5
5
5
5
5
5
5
5
5
5
5
5
5
4
4
4
4
5
5
5
5
5
5
5
5
5
5
5
5
5
5
5
5
5
5
5
5
5
5
5
5
5
5
5
5
5
5
5
5
5
5
5
5
5
5
5
5
5
5
5
5
5
5
5
5
5
5
5
5
5
5
5
5
5
5
5
5
5
5
5
5
5
5
5
5
5
5
5
5
5
5
5
5
5
5
5
5
5
5
5
5
5
5
5
5
5
5
5
5
5
4
4
4
4
4
4
4
4
3
3
3
3
3
3
3
3
4
5
5
5
5
5
5
5
5
5
5
5
5
5
5
5
5
5
5
4
4
4
4
4
5
5
5
5
5
5
5
5
5
5
5
5
5
4
4
4
4
4
4
4
4
4
4
4
4
4
4
4
4
4
4
4
4
4
4
4
4
4
4
4
4
4
4
4
4
4
4
4
3
3
3
3
3
3
3
3
3
3
3
3
3
3
3
3
3
3
3
3
3
3
3
3
3
3
3
3
3
3
3
3
3
3
3
3
3
3
3
3
3
3
3
3
3
3
3
5
5
5
5
4
4
4
4
4
4
4
4
4
4
4
4
4
4
4
4
4
4
4
4
4
4
4
4
4
4
4
4
4
4
4
4
4
4
4
4
4
4
4
3
3
3
3
3
2
2
2
2
2
2
2
2
2
2
2
2
2
2
2
2
2
2
2
2
2
2
2
2
2
2
2
2
2
2
2
2
2
2
2
2
2
2
2
2
2
2
2
2
2
2
2
2
2
2
2
2
2
2
2
2
2
2
2
2
2
2
2
2
2
2
2
2
2
2
2
2
2
2
2
2
2
2
2
2
2
2
2
2
2
2
2
2
2
2
2
2
1
1
1
1
1
1
1
1
1
1
1
1
1
1
1
1
1
1
1
1
1
1
1
1
1
1
1
1
1
1
1
1
1
1
1
1
0
0
0
0
0
0
0
0
0
0
0
0
0
0
0
0
0
0
0
0
0
0
0
0
0
0
0
0
0
0
0
0
0
0
0
0
0
0
0
0
0
0
0
0
0
0
0
0
0
0
0
0
0
0
0
0
0
0
0
0
0
0
0
0
0
0
0
0
0
0
0
0
0
0
0
0
0
0
0
0
0
0
0
0
0
0
0
0
0
0
0
0
0
0
0
0
0
0
0
0
0
0
0
0
0
0
0
0
0
0
0
0
0
0
0
0
0
0
0
0
0
0
0
0
0
0
0
0
0
0
0
0
0
0
0
0
0
0
0
0
0
0
0
0
0
0
0
0
0
0
0
0
0
0
0
0
0
0
0
0
0
0
0
0
0
0
0
0
0
0
0
0
0
0
0
0
0
0
0
0
0
0
0
0
0
0
0
0
0
0
0
0
0
0
0
0
0
0
0
0
0
0
0
0
0
0
0
0
0
0
0
0
0
0
0
0
0
0
0
0
0
0
0
0
0
0
0
0
0
0
0
0
0
0
0
0
0
0
0
0
0
0
0
0
0
0
0
0
0
0
0
0
0
0
0
0
0
0
0
0
0
0
0
0
0
0
0
0
0
0
0
0
0
0
0
0
0
0
0
0
0
0
0
0
0
0
0
0
0
0
0
0
0
0
0
0
0
0
0
0
0
0
0
0
0
0
0
0
0
0
1
1
1
1
1
1
1
1
1
1
1
1
1
1
1
1
1
1
1
1
1
1
1
1
1
1
1
1
1
1
1
1
1
1
1
1
1
1
1
1
1
1
1
1
1
1
1
1
1
1
1
1
1
1
1
1
1
1
1
1
1
1
1
1
1
1
1
1
1
1
1
1
1
1
1
0
0
0
0
0
0
0
0
0
0
0
0
0
0
0
0
0
0
0
0
0
0
0
0
0
0
0
0
0
0
0
0
0
0
0
0
0
0
0
0
0
0
0
0
0
0
0
0
0
0
0
0
0
0
0
0
0
0
0
0
0
0
0
0
0
0
0
0
0
0
0
0
0
0
0
0
0
0
0
0
0
0
0
0
0
0
0
0
0
0
0
0
0
0
0
0
0
0
0
0
0
0
0
0
0
0
0
0
0
0
0
0
0
0
0
0
0
0
0
0
0
0
0
0
0
0
0
0
0
0
0
0
0
0
0
0
0
0
0
0
0
0
0
0
0
0
0
0
0
0
0
0
0
0
0
0
0
0
0
0
0
0
0
0
0
0
0
0
0
0
0
0
0
0
0
0
0
0
0
0
0
0
0
0
0
0
0
0
0
0
0
0
0
0
0
0
0
0
0
0
0
0
0
0
0
0
0
0
0
0
0
0
0
0
0
0
0
0
0
0
0
0
0
0
0
0
0
0
0
0
0
0
0
0
0
0
0
0
0
0
0
0
0
0
0
0
0
0
0
0
0
0
0
0
0
0
0
0
0
0
0
0
0
0
0
0
0
0
0
0
0
0
0
0
0
0
0
0
0
0
0
0
0
0
0
0
0
0
0
0
0
0
0
0
0
0
0
0
0
0
0
0
0
0
0
0
0
0
0
0
0
0
0
0
0
0
0
0
0
0
0
0
0
0
0
0
0
0
0
0
0
0
0
0
0
0
0
0
0
0
0
0
0
0
0
0
0
0
0
0
0
0
0
0
0
0
0
0
0
0
0
0
0
0
0
0
0
0
0
0
0
0
0
0
0
0
0
0
0
0
0
0
0
0
0
0
0
0
0
0
0
0
0
0
0
0
0
0
0
0
0
0
0
0
0
0
0
0
0
0
0
0
0
0
0
0
0
0
0
0
0
0
0
0
0
0
0
0
0
0
0
0
0
0
0
0
0
0
0
0
0
0
0
0
0
0
0
0
0
0
0
0
0
0
0
0
0
0
0
0
0
0
0
0
0
0
0
0
0
0
0
0
0
0
0
0
0
0
0
0
0
0
0
0
0
0
0
0
0
0
0
0
0
0
0
0
0
0
0
0
0
0
0
0
0
0
0
0
0
0
0
0
0
0
0
0
0
0
0
0
0
0
0
0
0
0
0
0
0
0
0
0
0
0
0
0
0
0
0
0
0
0
0
0
0
0
0
0
0
0
0
0
0
0
0
0
0
0
0
0
0
0
0
0
0
0
0
0
0
0
0
0
0
0
0
0
0
0
0
0
0
0
0
0
0
0
0
0
0
0
0
0
0
0
0
0
0
0
0
0
0
0
0
0
0
0
0
0
0
0
0
0
0
0
0
0
0
0
0
0
0
0
0
0
0
0
0
0
0
0
0
0
0
0
0
0
0
0
0
0
0
0
0
0
0
0
0
0
0
0
0
0
0
0
0
0
0
0
0
0
0
0
0
0
0
0
0
0
0
0
0
0
0
0
0
0
0
0
0
0
0
0
0
0
0
0
0
0
0
0
0
0
0
0
0
0
0
0
0
0
0
0
0
0
0
0
0
0
0
0
0
0
0
0
0
0
0
0
0
0
0
0
0
0
0
0
0
0
0
0
0
0
0
0
0
0
0
0
0
0
0
0
0
0
0
0
0
0
0
0
0
0
0
0
0
0
0
0
0
0
0
0
0
0
0
0
0
0
0
0
0
0
0
0
0
0
0
0
0
0
0
0
0
0
0
0
0
0
0
0
0
0
0
0
0
0
0
0
0
0
0
0
0
0
0
0
0
0
0
0
0
0
0
0
0
0
0
0
0
0
0
0
0
0
0
0
0
0
0
0
0
0
0
0
0
0
0
0
0
0
0
0
0
0
0
0
0
0
0
0
0
0
0
0
0
0
0
0
0
0
0
0
0
0
0
0
0
0
0
0
0
0
0
0
0
0
0
0
0
0
0
0
0
0
0
0
0
0
0
0
0
0
0
0
0
0
0
0
0
0
0
0
0
0
0
0
0
0
0
0
0
0
0
0
0
0
0
0
0
0
0
0
0
0
0
0
0
0
0
0
0
0
0
0
0
0
0
0
0
0
0
0
0
0
0
0
0
0
0
0
0
0
0
0
0
0
0
0
0
0
0
0
0
0
0
0
0
0
0
0
0
0
0
0
0
0
0
0
0
0
0
0
0
0
0
0
0
0
0
0
0
0
0
0
0
0
0
0
0
0
0
0
0
0
0
0
0
0
0
0
0
0
0
0
0
0
0
0
0
0
0
0
0
0
0
0
0
0
0
0
0
0
0
0
0
0
0
0
0
0
0
0
0
0
0
0
0
0
0
0
0
0
0
0
0
0
0
0
0
0
0
0
0
0
0
0
0
0
0
0
0
0
0
0
0
0
0
0
0
0
0
0
0
0
0
0
0
0
0
0
0
0
0
0
0
0
0
0
0
0
0
0
0
0
0
0
0
0
0
0
0
0
0
0
0
0
0
0
0
0
0
0
0
0
0
0
0
0
0
0
0
0
0
0
0
0
0
0
0
0
0
0
0
0
0
0
0
0
0
0
0
0
0
0
0
0
1
2
2
2
2
2
2
2
2
2
2
2
2
2
2
2
2
2
2
2
2
2
2
2
2
2
2
2
2
2
2
2
2
2
2
2
2
2
2
2
2
2
2
2
2
2
2
2
2
2
2
2
2
2
2
2
2
2
2
2
2
2
2
2
2
2
2
2
2
2
2
2
2
2
2
2
2
2
2
2
2
2
2
2
2
2
2
2
2
2
2
2
2
2
2
2
2
2
2
2
2
2
2
2
2
2
2
2
2
2
2
2
2
2
2
2
2
2
2
2
2
2
2
2
2
2
2
2
2
2
2
2
2
2
2
2
2
2
2
2
2
2
1
1
1
1
1
1
1
1
0
0
0
0
0
0
0
0
0
0
0
0
0
0
0
0
0
0
0
0
1
1
2
2
2
2
2
2
2
2
2
2
2
2
2
2
2
2
2
2
2
2
2
2
2
2
2
2
2
2
2
2
2
2
2
2
2
2
2
2
2
2
2
2
2
2
2
2
2
2
2
2
2
2
2
2
2
2
2
2
2
2
2
2
2
2
2
2
2
2
2
2
2
2
2
2
2
2
2
2
2
2
2
2
2
2
2
2
2
2
2
2
2
2
2
2
2
2
2
2
2
2
2
2
2
2
2
2
2
2
2
2
2
2
2
2
2
2
2
2
2
2
2
2
2
2
2
2
2
2
2
2
2
2
2
2
2
2
2
2
2
2
2
2
2
2
2
1
1
1
0
0
0
0
0
0
0
0
0
0
0
0
0
0
0
0
0
0
0
0
0
0
0
0
0
0
0
0
0
0
0
0
0
0
0
0
0
0
0
0
0
0
0
0
0
0
0
0
0
0
0
0
0
0
0
0
0
0
0
0
0
0
0
0
0
0
0
0
0
0
0
0
0
0
0
0
0
0
0
0
0
0
0
0
0
0
0
0
0
0
0
0
0
0
0
0
0
0
0
0
0
1
1
2
2
2
2
2
2
2
2
2
2
2
2
2
2
2
2
2
2
2
2
2
2
2
2
2
2
2
2
2
2
2
2
2
2
2
2
2
2
2
2
2
2
3
3
3
3
3
4
4
4
4
4
4
4
4
4
4
4
4
4
4
4
4
4
4
4
4
4
4
4
4
4
4
4
4
4
4
4
4
4
5
5
5
5
5
5
5
5
5
5
5
5
5
5
5
5
5
5
5
5
5
5
5
5
5
5
5
5
5
5
5
5
5
5
5
5
5
5
5
5
5
5
5
5
5
5
5
5
5
5
5
5
5
5
5
5
5
5
5
5
5
5
5
5
5
5
5
5
5
5
5
5
5
5
5
6
6
6
6
6
6
6
6
6
6
6
6
6
6
6
6
6
6
6
6
7
7
7
7
7
7
7
7
7
7
6
6
6
6
6
5
5
5
5
5
5
5
5
5
5
7
7
7
7
7
8
8
8
8
8
8
8
8
8
8
8
8
8
7
7
7
7
7
8
8
8
8
8
8
8
8
8
8
8
8
8
8
8
8
8
8
7
7
7
7
7
7
7
7
7
7
7
7
5
5
5
5
5
5
5
5
5
5
5
5
5
5
5
5
5
5
5
5
5
5
5
5
5
6
6
6
6
6
6
6
6
6
6
6
6
6
6
6
6
6
6
6
6
6
6
6
6
6
6
6
6
6
6
6
6
6
6
6
6
6
6
6
6
6
6
6
7
7
7
7
7
7
7
7
7
7
8
9
9
9
9
9
11
11
11
11
11
11
13
13
15
15
15
15
15
15
15
15
16
17
19
19
19
19
19
19
20
20
20
20
20
21
22
22
22
22
22
22
22
22
22
22
22
22
22
22
22
22
22
22
23
23
23
23
23
23
23
23
23
23
23
23
23
23
23
22
22
22
22
22
22
22
22
22
22
23
23
23
23
23
23
23
23
23
23
23
23
23
22
23
24
24
24
24
24
24
24
23
23
23
23
23
23
22
22
21
21
21
21
21
20
20
20
20
20
20
20
19
19
19
19
19
19
19
19
19
19
19
19
19
19
19
19
19
19
19
19
19
18
18
18
18
17
17
17
16
16
16
16
16
16
16
16
15
15
15
13
13
10
10
10
10
10
8
8
7
7
7
7
8
8
8
5
6
5
5
5
5
5
5
5
5
5
5
4
4
2
2
2
2
2
2
2
2
2
2
2
2
2
2
2
2
2
2
2
2
2
2
2
2
2
2
2
2
2
2
2
2
2
2
2
2
2
2
2
2
2
2
2
2
2
2
2
2
2
2
1
2
2
2
2
2
2
2
2
2
2
2
2
2
2
2
2
2
2
2
2
2
2
2
2
2
2
2
2
2
2
2
2
2
2
2
2
2
2
2
2
2
2
2
2
2
2
2
2
2
2
2
2
2
2
2
2
2
2
2
2
2
2
2
2
2
2
2
2
2
2
2
2
2
2
2
2
2
2
2
2
2
2
1
1
1
1
1
1
1
1
1
1
1
1
1
1
1
1
1
1
1
1
1
1
1
1
1
1
1
1
1
1
1
1
1
1
1
1
1
1
1
1
1
2
2
2
2
3
5
5
5
5
5
5
5
5
5
5
5
4
4
4
4
4
4
4
4
4
4
4
4
4
4
4
4
4
4
4
4
4
4
4
4
4
4
4
4
4
4
4
4
4
4
4
4
4
4
4
4
4
4
4
4
4
4
4
4
4
4
4
4
4
4
4
4
4
4
4
4
4
4
4
4
4
4
4
4
3
3
3
3
3
3
3
3
3
3
3
3
3
3
3
3
3
3
3
3
3
3
3
3
3
3
3
3
3
3
3
3
3
3
3
3
3
3
3
3
3
3
3
3
3
2
2
2
1
1
1
2
2
2
2
2
2
2
2
2
2
2
2
2
2
2
2
2
2
2
2
2
2
2
2
2
2
2
2
2
2
2
2
2
2
2
2
2
2
2
2
2
2
2
2
2
2
2
1
1
1
1
1
1
1
1
1
1
1
1
1
1
1
1
1
1
1
1
1
1
1
1
1
1
1
1
1
1
1
1
1
1
1
1
1
1
1
1
1
1
1
1
1
1
1
1
1
1
1
1
1
1
1
1
1
1
1
1
1
1
1
1
1
1
1
1
1
1
1
1
1
1
1
1
1
1
1
1
1
1
2
2
2
2
2
2
2
1
1
1
1
1
1
1
1
1
1
1
1
1
1
1
1
1
1
1
1
1
1
1
1
1
1
1
1
1
1
1
1
1
1
1
1
1
1
1
1
1
1
1
1
1
1
1
1
1
1
1
1
1
0
0
0
0
0
0
0
0
0
0
0
0
0
0
0
0
0
0
0
0
0
0
0
0
0
0
0
0
0
0
0
0
0
0
0
0
0
0
0
0
0
0
0
0
0
0
0
0
0
0
0
0
0
0
0
0
0
0
0
0
0
0
0
0
0
0
0
0
0
0
0
0
0
0
0
0
0
0
0
0
0
0
0
0
0
0
0
0
0
0
0
0
0
0
0
0
0
0
0
0
0
0
0
0
0
0
0
0
0
0
0
0
0
0
0
0
0
0
0
0
0
0
0
0
0
0
0
0
0
0
0
0
0
0
0
0
0
0
0
0
0
0
0
0
0
0
0
0
0
0
0
0
0
0
0
0
0
0
0
0
0
0
0
0
0
0
0
0
0
0
0
0
0
0
0
0
0
0
0
0
1
1
1
1
1
1
1
1
1
1
1
1
1
1
1
1
1
1
1
1
1
1
1
1
1
1
1
1
1
1
1
1
1
1
1
1
1
1
1
1
1
1
1
2
2
2
2
2
2
2
2
2
2
2
2
2
2
2
2
2
3
3
3
3
3
3
3
3
3
3
3
3
3
3
3
3
2
2
2
2
2
2
2
2
2
2
2
2
2
2
3
3
3
3
3
3
3
3
3
3
3
3
3
3
3
3
3
4
4
4
4
4
4
4
4
4
4
4
4
4
4
4
4
4
4
4
4
4
4
4
4
4
4
4
4
4
4
4
4
4
4
4
4
4
4
4
3
3
3
3
3
3
3
3
3
3
3
3
3
3
3
3
3
3
3
3
3
3
3
3
3
3
3
3
3
3
3
3
3
3
3
3
3
3
3
3
2
2
2
2
2
2
2
2
2
2
2
2
2
2
2
2
2
2
2
2
2
2
2
1
1
1
1
1
1
1
1
1
2
2
2
2
2
2
2
2
2
2
2
2
2
2
2
2
2
2
2
2
2
2
2
2
2
2
2
2
2
2
2
2
2
2
2
2
2
2
2
2
2
3
3
3
3
3
3
3
3
3
3
2
2
2
2
2
2
2
2
2
2
2
2
2
2
2
2
2
2
2
2
3
3
3
3
3
3
3
3
3
3
3
3
3
3
3
3
3
3
3
3
3
3
3
3
3
3
3
3
3
3
3
3
3
3
3
3
3
3
3
3
3
3
3
3
3
3
3
3
3
3
3
3
3
3
3
3
3
3
3
3
3
3
3
3
3
3
3
3
3
3
3
3
2
2
2
2
2
2
2
2
2
2
2
2
2
2
2
2
2
2
2
2
2
2
2
2
2
2
2
2
2
2
2
2
2
2
2
2
2
2
2
2
2
2
2
2
2
2
2
2
2
2
2
2
2
2
2
1
1
1
1
1
1
1
1
1
1
1
1
1
1
1
2
2
2
2
1
1
1
1
1
1
1
1
1
1
1
1
1
1
1
1
1
1
1
2
2
2
2
2
2
2
2
2
2
2
2
2
2
2
2
2
2
4
4
4
4
5
5
5
5
5
5
5
5
5
7
7
7
7
7
7
7
7
7
7
7
7
7
7
7
7
7
7
7
7
7
7
7
6
6
6
6
6
6
6
6
6
6
6
6
6
6
6
6
6
7
7
7
7
7
7
7
7
7
7
7
7
7
7
7
7
7
7
7
7
7
7
7
7
7
7
7
7
7
7
7
7
8
8
8
8
8
8
8
8
8
8
8
8
8
8
8
7
7
7
7
7
7
7
7
7
7
7
7
7
8
8
8
7
8
9
9
9
10
10
10
10
10
10
10
10
10
10
10
10
10
10
10
11
11
13
13
13
13
13
13
13
13
13
13
13
13
13
13
13
13
13
13
13
13
13
13
13
13
13
13
13
13
13
13
16
21
22
23
24
24
31
31
34
34
35
35
35
36
37
44
44
51
52
52
54
53
52
54
54
54
55
55
55
55
55
55
55
55
55
55
56
56
56
56
56
56
56
56
56
56
56
56
56
56
56
56
56
56
56
56
56
56
56
56
57
61
61
61
67
67
67
69
69
70
69
69
67
67
67
69
69
69
69
69
68
69
69
69
69
69
69
69
69
69
69
69
68
68
68
69
73
75
75
75
75
75
75
76
76
76
76
75
75
75
75
74
74
74
73
73
73
75
75
75
75
74
74
74
74
73
73
73
73
72
72
71
72
72
72
75
75
75
75
76
76
75
76
75
80
81
81
82
80
83
83
83
81
78
78
78
78
78
79
83
90
90
91
90
91
91
91
92
91
91
91
85
85
84
84
83
83
83
83
82
82
80
80
80
80
80
81
82
83
86
86
89
89
90
91
91
91
91
91
91
91
91
91
91
94
95
94
94
96
96
97
97
97
97
97
97
97
97
97
97
97
97
97
97
97
97
94
94
94
94
94
94
94
93
93
93
94
91
91
91
91
91
91
91
91
89
89
89
89
89
89
89
90
91
94
94
94
94
91
91
91
88
87
87
87
87
86
86
90
94
99
101
101
101
100
100
103
104
105
104
102
102
102
102
103
102
102
100
100
100
100
98
97
97
95
93
91
91
91
91
91
90
91
114
114
115
116
116
113
112
103
103
103
103
102
103
104
104
104
104
104
105
104
104
108
117
116
121
120
119
119
118
118
118
118
118
117
117
117
117
117
117
117
117
117
117
117
117
117
116
115
114
114
114
111
109
109
109
109
118
120
122
124
128
126
126
128
128
130
134
134
136
136
136
135
136
137
137
136
136
138
137
138
142
142
142
142
139
139
139
140
140
140
141
140
141
139
140
140
140
140
140
140
140
140
140
137
136
136
135
135
131
130
130
131
133
133
132
132
130
129
129
129
127
127
123
123
123
122
122
121
120
120
120
120
120
120
120
120
121
122
122
121
121
121
122
122
122
122
122
122
122
122
121
122
122
122
122
122
121
122
119
121
120
121
121
123
127
128
127
127
124
124
132
133
133
135
138
141
149
152
152
152
150
150
149
149
149
150
150
150
154
155
158
158
157
150
139
137
131
125
125
120
120
121
121
118
109
86
87
88
88
88
88
88
88
88
89
89
89
91
93
93
94
94
94
94
94
94
95
95
95
95
95
95
95
95
95
92
92
92
92
92
92
92
92
93
96
97
97
100
100
100
100
101
101
100
100
100
101
100
100
99
99
103
103
104
103
103
102
102
102
100
101
101
100
100
100
100
100
100
100
100
100
101
101
101
101
101
101
100
100
100
100
100
100
100
99
99
99
98
97
97
97
97
97
97
97
97
97
97
95
94
94
94
94
94
94
94
95
92
93
93
93
94
100
106
108
111
110
110
110
110
110
111
109
109
110
110
108
108
108
108
108
108
108
108
108
107
107
108
108
108
106
105
105
105
105
105
104
104
104
101
101
100
100
98
97
97
97
97
97
94
94
91
89
89
89
89
89
89
86
86
85
85
85
85
85
85
82
81
80
80
80
80
80
80
79
80
78
81
86
86
85
84
85
85
86
86
86
86
86
82
82
80
80
80
72
72
73
73
74
73
69
67
67
68
66
78
78
78
78
78
79
80
80
80
78
78
78
77
75
75
77
77
83
82
79
76
76
76
75
75
78
78
78
75
83
81
82
83
82
82
82
82
82
82
82
82
82
82
81
81
80
80
79
78
77
75
75
75
75
76
75
76
79
78
78
77
76
76
76
76
76
75
76
75
75
75
75
74
74
76
78
80
90
90
90
90
89
92
92
94
93
93
93
94
95
95
97
101
101
101
100
100
100
99
100
106
114
125
130
131
130
130
132
131
131
131
131
131
130
128
130
133
133
133
136
136
136
136
135
136
136
136
136
136
136
134
133
133
133
133
129
130
128
129
128
128
128
129
128
127
127
127
128
128
125
126
125
124
122
122
126
128
130
129
128
127
127
128
127
129
130
130
130
129
130
131
130
132
134
135
134
140
148
163
165
165
166
166
166
166
166
166
167
165
165
164
164
165
165
165
167
166
166
164
164
161
162
162
162
160
160
156
156
155
154
153
152
150
149
148
148
150
151
151
148
147
147
147
147
147
144
144
143
142
142
139
138
137
138
138
137
139
138
137
137
137
137
137
137
138
138
137
137
136
136
136
133
133
133
131
131
130
130
130
130
130
130
130
130
130
129
128
128
127
127
125
123
122
122
122
122
122
122
121
120
117
117
116
116
116
116
116
116
116
116
116
116
114
114
114
114
114
114
114
111
111
111
111
111
111
111
108
107
102
101
100
100
100
94
91
90
89
86
87
87
87
86
81
81
80
78
77
77
77
78
78
80
80
79
78
78
80
78
78
79
79
80
83
83
83
82
82
79
79
76
75
75
72
72
67
66
66
63
62
59
59
58
57
57
56
56
55
54
52
52
52
52
52
52
53
52
50
48
50
50
50
51
51
50
50
50
51
51
50
50
50
52
52
52
51
48
48
48
48
47
47
47
47
47
47
46
45
45
45
45
46
47
47
48
43
42
47
55
73
79
83
84
84
84
84
84
84
83
82
82
81
81
82
82
82
82
82
82
81
81
81
81
81
81
81
81
81
80
80
80
80
80
80
80
80
80
78
78
78
78
78
78
76
76
76
76
76
76
76
75
75
75
75
75
75
75
75
75
75
75
76
75
75
76
76
75
76
76
77
76
76
76
76
76
75
75
75
72
72
70
70
70
70
70
70
70
70
70
69
68
68
68
68
68
68
68
69
70
70
71
70
69
69
70
71
71
71
70
71
72
71
71
69
70
70
70
74
75
75
76
78
77
77
78
75
76
79
86
89
91
93
94
94
95
95
97
95
96
97
96
96
97
96
94
94
94
96
98
99
106
106
106
106
108
108
108
108
115
114
116
115
110
110
110
107
108
108
108
108
110
113
111
109
108
110
114
114
114
114
114
114
114
114
114
114
114
114
113
113
113
113
112
112
112
111
111
111
111
111
111
112
112
111
110
110
110
111
111
111
111
114
114
114
114
113
112
111
111
111
112
113
113
113
113
111
111
112
112
113
114
117
118
119
127
127
127
128
128
128
128
130
130
129
129
129
128
128
129
132
133
130
132
128
144
144
149
150
150
144
145
142
145
146
145
146
146
150
150
149
149
150
150
149
149
150
150
150
150
150
150
149
149
149
149
149
148
147
146
144
143
142
142
142
142
140
137
137
137
137
138
137
137
137
136
135
133
133
133
132
133
135
136
135
133
133
133
133
130
130
130
130
130
130
128
128
128
128
125
125
127
127
126
123
123
123
122
122
121
120
120
120
120
120
119
119
119
118
118
118
117
118
116
114
113
111
110
108
108
108
108
108
108
105
103
103
103
103
102
101
101
100
98
99
99
98
93
93
92
91
90
89
89
88
85
85
85
85
83
83
81
72
72
72
72
72
72
72
72
70
69
68
64
64
64
64
64
64
64
64
64
61
56
56
56
56
56
54
50
49
49
49
49
49
47
46
44
44
40
39
38
36
36
35
35
35
33
33
32
32
32
32
32
32
31
31
31
30
28
28
28
27
27
26
26
26
23
23
21
20
19
19
18
17
17
17
17
16
16
13
13
13
13
13
13
11
11
10
9
8
5
4
4
5
5
6
6
7
8
10
10
10
10
10
10
10
10
10
10
10
10
11
11
11
11
12
12
12
12
12
12
12
12
12
12
12
20
22
22
22
22
27
28
28
29
29
29
29
30
30
30
30
30
30
30
30
30
31
31
31
31
32
32
32
32
32
32
32
32
33
33
33
33
33
33
33
33
33
33
33
33
32
32
32
32
32
32
32
32
32
31
31
31
31
30
30
30
30
31
31
33
33
34
40
45
48
49
49
50
50
51
51
51
51
51
52
50
50
50
51
52
52
52
52
53
53
52
51
51
51
51
51
51
52
52
52
52
52
52
52
52
52
52
52
52
52
52
52
52
52
52
52
52
52
52
52
51
51
51
51
51
51
51
51
51
51
51
51
51
51
50
49
48
48
48
48
48
48
48
48
48
47
47
47
47
47
47
47
47
47
47
46
46
45
44
44
44
44
44
44
44
44
44
42
42
40
40
40
40
39
39
39
39
39
39
39
39
39
39
39
39
39
39
39
39
39
39
39
39
39
39
39
39
39
39
37
37
37
37
36
33
33
32
30
30
30
30
30
27
27
27
27
27
27
27
25
23
23
22
21
21
21
8
8
8
8
6
6
6
5
4
2
1
1
1
0
0
0
0
0
0
0
0
0
0
0
0
0
0
0
0
0
0
0
0
0
0
0
0
0
0
0
0
0
0
0
0
0
0
0
0
0
0
0
0
0
0
0
0
0
0
0
0
0
0
0
0
0
0
0
0
0
0
0
0
0
0
0
0
0
0
0
0
0
0
0
0
0
0
0
0
0
0
0
0
0
0
0
0
0
0
0
0
0
0
0
0
0
0
0
0
0
0
0
0
0
0
0
0
0
0
0
0
0
0
0
0
0
0
0
0
0
0
0
0
0
0
0
0
0
0
0
0
0
0
0
0
0
0
0
0
0
0
0
0
0
0
0
0
0
0
0
0
0
0
0
0
0
0
0
0
0
0
0
0
0
0
0
0
0
0
0
0
0
0
0
0
0
0
0
0
0
0
0
0
0
0
0
0
0
0
0
0
0
0
0
0
0
0
0
0
0
0
0
0
0
0
0
0
0
0
0
0
0
0
0
0
0
0
0
0
0
0
0
0
0
0
0
0
0
0
0
0
0
0
0
0
0
0
0
0
0
0
0
0
0
0
0
0
0
0
0
0
0
0
0
0
0
0
0
0
0
0
0
0
0
0
0
0
0
0
1
1
1
1
1
1
1
1
1
1
1
1
1
1
1
1
1
1
1
1
1
1
1
1
1
1
1
1
1
1
1
1
1
1
1
1
1
1
1
1
1
1
1
1
1
1
1
1
1
1
1
1
1
1
1
1
1
1
1
1
1
1
1
1
1
1
1
1
1
1
1
1
1
1
1
1
1
1
1
1
1
2
2
2
2
2
2
2
2
2
2
2
2
2
2
2
2
2
2
2
2
2
2
2
2
2
2
2
2
2
2
2
2
2
2
2
2
2
2
2
2
2
2
2
2
2
2
2
1
1
1
1
1
1
1
1
1
1
1
1
1
1
1
1
1
1
1
1
1
1
1
1
1
1
1
1
1
1
1
1
1
1
1
1
1
1
0
0
0
0
0
0
0
0
0
0
0
0
0
0
0
0
0
0
0
0
0
0
0
0
0
0
0
0
0
0
0
0
0
0
0
0
0
0
0
0
0
0
0
0
0
0
0
0
0
0
0
0
0
0
0
0
0
0
0
0
0
0
0
0
0
0
0
0
0
0
0
0
0
0
0
0
0
0
0
0
0
0
0
0
0
0
0
0
0
0
0
0
0
0
0
0
0
0
0
0
0
0
0
0
0
0
0
0
0
0
0
0
0
0
0
0
0
0
0
0
0
0
0
0
0
0
0
0
0
0
0
0
0
0
0
0
0
0
0
0
0
0
0
0
0
0
0
0
0
0
0
0
0
0
0
0
0
0
0
0
0
0
0
0
0
0
0
0
0
0
0
0
0
0
0
0
0
0
0
0
0
0
0
0
0
0
0
0
0
0
0
0
0
0
0
0
0
0
0
0
0
0
0
0
0
0
0
0
0
0
0
0
0
0
0
0
0
0
0
0
0
0
0
0
0
0
0
0
0
0
0
0
0
0
0
0
0
0
0
0
0
0
0
0
0
0
0
0
0
0
0
0
0
0
0
0
0
0
0
0
0
0
0
0
0
0
0
0
0
0
0
0
0
0
0
0
0
0
0
0
0
0
0
0
0
0
0
0
0
0
0
0
0
0
0
0
0
0
0
0
0
0
0
0
0
0
0
0
0
0
0
0
0
0
0
0
0
0
0
0
0
0
0
0
0
0
0
0
0
0
0
0
0
0
0
0
0
0
0
0
0
0
0
0
0
0
0
0
0
0
0
0
0
0
0
0
0
0
0
0
0
0
0
0
0
0
0
0
0
0
0
0
0
0
0
0
0
0
0
0
0
0
0
0
0
0
0
0
0
0
0
0
0
0
0
0
0
0
0
0
0
0
0
1
1
1
1
1
1
2
2
2
2
2
2
2
2
2
2
2
2
2
2
2
2
2
2
2
2
2
2
2
2
2
2
2
2
2
2
2
2
2
2
2
2
2
2
2
2
2
2
2
2
2
2
2
2
2
2
2
2
2
2
2
2
2
2
2
2
2
2
2
2
2
2
2
2
2
2
2
2
2
2
2
2
2
2
2
2
2
2
2
2
2
2
2
2
2
2
2
2
2
2
2
2
2
2
2
2
3
3
3
3
3
3
3
4
4
4
4
4
4
3
3
3
3
3
3
3
3
3
3
3
3
3
3
3
3
3
3
3
3
3
3
3
3
3
3
3
3
3
2
2
2
2
2
2
2
2
2
2
2
2
2
2
2
2
2
2
2
2
2
2
2
2
1
1
1
1
1
1
1
1
1
1
1
1
1
1
1
1
1
2
2
2
2
2
2
2
2
3
4
5
6
6
7
7
7
7
7
7
7
7
7
7
7
7
7
7
7
7
7
7
7
7
7
7
7
7
7
7
7
7
7
7
7
7
7
7
8
8
8
8
8
8
8
8
8
8
8
8
8
8
8
8
8
8
8
8
8
8
8
8
8
8
8
8
8
8
8
8
8
8
8
8
8
8
9
11
11
11
11
11
11
11
11
11
11
11
10
10
10
10
10
10
10
10
10
10
10
10
10
10
10
10
10
10
10
10
10
10
10
10
10
10
10
9
9
9
9
9
9
9
9
8
8
8
8
8
8
8
8
8
8
8
8
8
8
8
8
8
8
8
8
8
8
8
8
8
8
8
8
8
8
8
8
8
8
7
6
6
6
6
6
6
5
5
5
5
5
5
5
5
5
5
5
5
5
5
5
5
5
5
5
5
5
5
5
5
5
5
5
5
5
5
5
5
5
5
5
4
4
4
4
4
4
4
4
4
3
3
3
3
2
2
2
2
2
2
2
2
2
2
2
2
2
2
2
2
2
2
2
2
2
2
2
2
2
2
2
2
2
2
2
2
2
2
2
2
2
2
2
2
2
2
2
2
2
2
2
2
2
2
2
2
2
1
1
1
1
1
1
1
1
1
1
1
1
0
0
0
0
0
0
0
0
0
0
0
0
0
0
0
0
0
0
0
0
0
0
0
0
0
0
0
0
0
0
0
0
0
0
0
0
0
0
0
0
0
0
0
0
0
0
0
0
0
0
0
0
0
0
0
0
0
0
0
0
0
0
0
0
0
0
0
0
0
0
0
0
0
2
2
2
2
2
2
2
2
2
2
2
2
2
2
2
2
2
2
2
2
2
2
2
2
2
2
2
2
2
2
2
2
2
2
2
2
2
2
2
2
2
2
2
2
2
2
2
2
2
2
2
2
2
2
2
2
2
2
2
2
2
2
2
2
2
2
2
2
2
2
2
2
2
2
2
2
2
2
2
2
2
2
3
3
3
3
3
3
3
3
3
3
3
3
3
3
3
4
4
4
4
4
4
4
4
4
4
4
4
4
4
4
4
4
4
4
4
4
4
4
4
4
4
3
3
3
3
3
3
3
3
3
3
3
3
3
3
3
3
3
3
3
3
3
3
3
3
3
3
3
3
3
3
3
3
3
3
3
3
3
3
3
3
3
3
3
3
3
3
3
3
2
2
2
2
2
2
2
2
3
3
3
3
3
3
3
3
3
3
3
3
3
3
3
3
3
3
5
5
5
5
5
5
5
5
5
5
5
5
5
5
5
5
5
5
5
5
5
5
4
4
4
4
5
5
5
5
5
5
5
5
5
5
5
5
5
5
5
5
5
5
5
5
5
8
8
8
8
12
12
12
13
13
13
13
13
13
13
13
13
13
13
13
13
13
13
13
13
13
13
13
13
13
13
13
13
13
13
13
13
13
13
13
13
13
13
13
13
13
13
13
13
13
13
13
13
13
13
13
13
13
13
13
13
13
13
13
13
13
13
13
13
13
13
13
13
13
13
13
13
13
13
13
13
13
13
13
13
13
13
13
12
12
12
12
12
12
12
12
12
12
11
11
11
11
11
11
11
11
11
11
11
11
11
11
11
11
11
11
11
11
11
11
11
11
11
11
11
10
9
8
8
6
5
5
4
3
2
2
1
0
0
0
0
0
0
0
0
0
0
0
0
0
0
0
0
0
0
0
0
0
0
0
0
0
0
0
0
0
0
0
0
0
0
0
0
0
0
0
0
0
0
0
0
0
0
0
0
0
0
0
0
0
0
0
0
0
0
0
0
0
0
0
0
0
0
0
0
0
0
0
0
0
0
0
0
0
0
0
0
0
0
0
0
0
0
0
0
0
0
2
2
2
2
2
2
2
3
3
3
3
3
3
3
3
3
3
3
3
3
3
3
3
3
3
3
3
3
3
3
3
3
2
2
2
2
2
2
2
2
2
2
2
2
2
2
2
2
2
2
2
2
2
2
2
2
2
2
2
2
2
2
2
2
2
2
2
2
2
2
2
2
2
2
2
2
2
2
2
2
2
2
2
2
2
2
2
2
2
2
2
2
2
2
2
2
2
2
2
2
2
2
2
2
2
2
2
2
2
2
2
2
2
2
2
2
2
2
2
2
2
2
2
2
2
2
2
2
2
2
2
2
2
2
2
2
2
2
2
2
2
2
2
2
2
2
2
0
0
0
0
0
0
0
0
0
0
0
0
0
0
0
0
0
0
0
0
0
0
0
0
0
0
0
0
0
0
0
0
0
0
0
0
0
0
0
0
0
0
0
0
0
0
0
0
0
0
0
0
0
0
0
0
0
0
0
0
0
0
0
0
0
0
0
0
0
0
0
0
0
0
0
0
0
1
1
1
1
1
1
1
1
1
1
1
1
2
2
2
2
2
2
2
2
2
2
2
2
2
2
2
2
2
2
2
2
2
2
2
2
2
2
2
2
2
2
2
2
2
2
2
2
2
2
2
2
2
2
2
2
2
2
2
2
2
2
2
2
2
2
2
2
2
2
2
2
2
2
2
2
2
2
2
2
2
2
2
2
2
2
2
2
2
2
2
2
2
2
2
2
2
2
2
2
2
2
2
2
2
2
2
2
2
2
2
2
2
2
2
2
2
2
2
2
2
2
2
2
2
2
2
2
2
2
2
2
2
2
2
2
2
2
2
2
2
2
2
2
2
2
2
2
2
2
2
2
2
2
2
2
2
2
2
2
2
2
2
2
2
2
2
2
2
2
2
2
2
2
2
2
2
2
2
2
2
2
2
2
2
2
2
2
2
2
2
2
2
2
2
2
2
2
2
2
2
2
1
1
1
1
1
1
1
1
1
0
0
0
0
0
0
0
0
0
0
0
0
0
0
1
1
1
1
1
1
1
1
1
1
1
1
1
1
1
1
1
1
2
2
2
2
2
2
2
2
2
2
2
2
2
2
2
2
2
2
2
2
2
2
2
2
2
2
2
2
2
2
2
2
2
4
4
4
4
4
4
5
5
5
5
5
5
5
5
5
5
5
5
5
5
5
5
5
5
5
5
5
5
5
5
5
5
5
5
5
5
5
5
5
5
5
5
5
5
5
5
5
5
5
5
5
5
5
5
5
5
5
5
5
5
5
5
5
5
5
5
5
5
5
5
5
5
5
5
5
5
5
5
5
5
5
5
5
5
5
5
5
5
5
5
5
5
5
5
5
5
5
5
5
5
5
5
4
4
4
4
4
4
4
2
2
2
2
2
2
2
2
2
2
2
2
2
2
2
2
2
2
2
2
2
2
2
2
1
1
1
1
1
1
0
0
0
0
0
0
0
0
0
0
0
0
0
0
0
1
1
1
1
1
1
1
2
2
2
2
2
2
2
2
2
2
2
2
2
2
1
1
1
1
1
1
1
1
1
1
1
1
1
1
1
1
1
1
1
1
1
1
1
1
1
1
1
1
1
1
1
1
1
1
1
1
1
1
1
1
1
1
1
1
1
1
1
1
1
1
1
1
1
1
1
1
1
1
1
1
1
1
1
1
1
1
1
1
1
1
1
1
1
1
1
1
1
1
1
1
1
1
1
1
1
1
1
1
1
1
1
1
1
1
1
1
1
1
1
1
2
2
2
2
2
2
2
2
2
2
3
3
3
3
3
3
3
3
3
3
3
3
3
3
3
3
3
3
3
3
3
3
3
3
3
3
3
3
3
3
3
3
3
3
3
3
3
3
3
3
3
3
3
3
3
3
3
3
3
3
3
3
3
3
3
3
3
3
3
3
3
3
3
3
3
3
3
3
3
3
3
3
3
3
4
4
4
4
4
4
4
4
4
4
4
4
4
5
5
5
5
5
5
5
5
5
5
5
5
5
5
5
5
5
4
4
4
3
3
3
2
2
2
2
2
2
2
2
2
2
2
2
2
2
2
2
2
2
2
2
2
2
2
2
2
2
2
2
2
2
2
2
2
2
2
2
2
2
2
2
2
2
2
2
2
2
2
2
2
2
2
2
2
2
2
2
2
2
2
2
2
2
2
2
2
2
2
2
2
2
2
2
2
2
2
2
2
2
2
2
2
2
2
2
2
2
2
2
2
2
2
2
2
2
2
2
2
2
2
2
2
2
2
2
1
1
1
1
1
1
1
1
1
1
1
1
1
1
1
1
1
1
1
1
1
1
1
1
1
1
1
1
1
1
1
1
1
1
1
1
1
1
1
1
1
1
1
1
1
1
1
1
1
1
1
1
1
1
1
1
1
1
1
1
1
1
1
1
1
1
1
1
1
1
1
1
1
1
1
1
1
1
1
1
1
1
1
1
1
1
1
1
1
1
1
1
2
2
2
2
2
2
2
2
2
2
2
2
2
2
2
2
2
2
2
2
2
2
2
1
1
1
1
1
0
0
0
0
0
0
0
0
0
0
0
0
0
0
0
0
0
0
0
0
0
0
0
0
0
0
0
0
0
0
0
0
0
0
0
0
0
0
0
0
0
0
0
0
0
0
0
0
0
0
0
0
0
0
0
0
0
0
0
0
0
0
0
0
0
0
0
0
0
0
0
0
0
0
0
0
0
0
0
0
0
0
0
0
0
0
0
0
0
0
0
0
0
0
0
0
0
0
0
0
0
0
0
0
0
0
0
0
0
0
0
0
0
0
0
0
0
0
0
0
0
0
0
0
0
0
0
0
0
0
0
0
0
0
0
0
0
0
0
0
0
0
0
0
0
0
0
0
0
0
0
0
0
0
0
0
0
0
0
0
0
0
0
0
0
0
0
0
0
0
0
0
0
0
0
0
0
0
0
0
0
0
0
0
0
0
0
0
0
0
0
0
0
0
0
0
0
0
0
0
0
0
0
0
0
0
0
0
0
0
0
0
0
0
0
0
0
0
0
0
0
0
0
0
0
0
0
0
0
0
0
0
0
0
0
0
0
0
0
0
0
0
0
0
0
0
0
0
0
0
0
0
0
0
0
0
0
0
0
0
0
0
0
0
0
0
0
0
0
0
0
0
0
0
0
0
0
0
0
0
0
0
0
0
0
0
0
0
0
0
0
0
0
0
0
0
0
0
0
0
0
0
0
0
0
0
0
0
0
0
0
0
0
0
0
0
0
0
0
0
0
0
0
0
0
0
0
0
0
0
0
0
0
0
0
0
0
0
0
0
0
0
0
0
0
0
0
0
0
0
0
0
0
0
0
0
0
0
0
0
0
0
0
0
0
0
0
0
0
0
0
0
0
0
0
0
0
0
0
0
0
0
0
0
0
0
0
0
0
0
0
0
0
0
0
0
0
0
0
0
0
0
0
0
0
0
0
0
0
0
0
0
0
0
0
0
0
0
0
0
0
0
0
0
0
0
0
0
0
0
0
0
0
0
0
0
0
0
0
0
0
0
0
0
0
0
0
0
0
0
0
0
0
0
0
0
0
0
0
0
0
0
0
0
0
0
0
0
0
0
0
0
0
0
0
0
0
0
0
0
0
0
0
0
0
0
0
0
0
0
0
0
0
0
0
0
0
0
0
0
0
0
0
0
0
0
0
0
0
0
0
0
0
0
0
0
0
0
0
0
0
0
0
0
0
0
0
0
0
0
0
0
0
0
0
0
0
0
0
0
0
0
0
0
0
0
0
0
0
0
0
0
0
0
0
0
0
0
0
0
0
0
0
0
0
0
0
0
0
0
0
0
0
0
0
0
0
0
0
0
0
0
0
0
0
0
0
0
0
0
0
0
0
0
0
0
0
0
0
0
0
0
0
0
0
0
0
0
0
0
0
0
0
0
0
0
0
0
0
0
0
0
0
0
0
0
0
0
0
0
0
0
0
0
0
0
0
0
0
0
0
0
0
0
0
0
0
0
0
0
0
0
0
0
0
0
0
0
0
0
0
0
0
0
0
0
0
0
0
0
0
0
0
0
0
0
0
0
0
0
0
0
0
0
0
0
0
0
0
0
0
0
0
0
0
0
0
0
0
0
0
0
0
0
0
0
0
0
0
0
0
0
0
0
0
0
0
0
0
0
0
0
0
0
0
0
0
0
0
0
0
0
0
0
0
0
0
0
0
0
0
0
0
0
0
0
0
0
0
0
0
0
0
0
0
0
0
0
0
0
0
0
0
0
0
0
0
0
0
0
0
0
0
0
0
0
0
0
0
0
0
0
0
0
0
0
0
0
0
0
0
0
0
0
0
0
0
0
0
0
0
0
0
0
0
0
0
0
0
0
0
0
0
0
0
0
0
0
0
0
0
0
0
0
0
0
0
0
0
0
0
0
0
0
0
0
0
0
0
0
0
0
0
0
0
0
0
0
0
0
0
0
0
0
0
0
0
0
0
0
0
0
0
0
0
0
0
0
0
0
0
0
0
0
0
0
0
0
0
0
0
0
0
0
0
0
0
0
0
0
0
0
0
0
0
0
0
0
0
0
0
0
0
0
0
0
0
0
0
0
0
0
0
0
0
0
0
0
0
0
0
0
0
0
0
0
0
0
0
0
0
0
0
0
0
0
0
0
0
0
0
0
0
0
0
0
0
0
0
0
0
0
0
0
0
0
0
0
0
0
0
0
0
0
0
0
0
0
0
0
0
0
0
0
0
0
0
0
0
0
0
0
0
0
0
0
0
0
0
1
1
1
1
1
1
1
1
1
1
2
2
2
2
2
2
2
2
2
2
2
2
2
2
2
2
2
2
2
2
2
2
2
2
2
2
2
2
2
2
2
2
2
2
2
2
2
2
2
2
2
2
2
2
2
2
2
2
2
2
2
2
2
2
2
2
2
2
2
2
2
2
2
2
2
2
2
2
2
2
2
2
2
2
2
2
2
2
2
2
2
2
2
2
2
2
2
3
3
3
3
3
3
3
3
3
3
3
3
3
3
3
3
3
4
4
4
4
4
4
4
4
4
4
4
4
4
4
4
4
4
4
4
4
4
4
4
4
4
4
4
4
4
4
4
4
4
4
3
3
3
3
3
3
3
3
3
2
2
2
2
2
2
2
2
2
2
2
2
2
2
2
2
2
2
2
2
2
2
2
2
2
2
2
2
2
2
2
2
2
2
2
2
1
1
1
1
1
1
1
1
2
2
3
3
2
2
2
2
2
2
2
2
2
2
2
2
2
2
2
2
2
2
2
2
2
2
2
2
2
2
2
2
2
2
2
2
2
2
2
2
2
2
2
2
2
2
2
2
2
2
2
2
2
2
2
2
2
2
2
2
2
2
2
2
2
2
2
2
2
2
2
2
2
2
2
2
2
2
2
2
2
2
2
2
2
2
2
2
2
2
3
3
3
3
3
3
3
3
3
3
3
3
3
3
3
3
3
3
3
3
3
3
3
3
3
3
3
3
2
2
2
2
2
2
2
3
3
3
3
3
3
3
3
3
3
3
3
3
3
3
3
3
3
3
3
3
4
4
4
4
4
4
4
4
4
4
4
4
4
4
4
4
4
4
4
4
4
3
3
3
3
4
4
4
4
3
3
3
3
3
3
3
3
3
3
3
3
3
3
3
3
3
4
4
4
4
4
4
4
4
4
4
4
4
5
5
5
5
5
4
4
4
4
4
4
4
4
4
4
4
4
4
4
4
4
4
4
4
4
4
4
4
4
4
4
4
4
4
4
4
4
4
4
4
4
4
4
4
4
4
4
4
4
4
3
2
2
3
3
4
4
5
5
5
5
5
5
5
5
5
5
5
5
5
5
5
5
5
5
5
5
5
5
5
5
5
5
5
5
5
5
5
5
5
4
2
2
2
2
2
2
2
2
2
2
2
2
2
2
2
2
2
2
2
2
2
2
2
2
2
2
2
2
2
2
2
2
2
2
2
2
2
2
2
2
2
2
2
2
2
2
2
2
2
2
2
2
2
2
2
2
2
2
2
2
2
2
2
2
2
2
2
2
2
2
2
2
2
2
2
2
2
2
2
2
2
2
2
2
2
2
2
2
2
2
2
2
2
2
2
2
2
2
2
2
2
2
2
2
2
2
2
2
2
2
2
2
2
0
0
0
0
0
0
0
0
0
0
0
0
0
0
0
0
0
0
0
0
0
0
0
0
0
0
0
0
0
0
0
0
0
0
0
0
0
0
0
0
0
0
0
0
0
0
0
0
0
0
0
0
0
0
0
0
0
0
0
0
0
0
0
0
0
0
0
0
0
0
0
0
0
0
0
0
0
0
0
0
0
0
0
0
0
0
0
0
0
0
0
0
0
0
0
0
0
0
0
0
0
0
0
0
0
0
0
0
0
0
0
0
0
0
0
0
0
0
0
0
0
0
0
0
0
0
0
0
0
0
0
0
0
0
0
0
0
0
0
0
0
0
0
0
0
0
0
0
0
0
0
0
0
0
0
0
0
0
0
0
0
0
0
0
0
0
0
0
0
0
0
0
0
0
0
0
0
0
0
0
0
0
0
0
0
0
0
0
0
0
0
0
0
0
0
0
0
0
0
0
0
0
0
0
0
0
0
0
0
0
0
0
0
0
0
0
0
0
0
0
0
0
0
0
0
0
0
0
0
0
0
0
0
0
0
0
0
0
0
0
0
0
0
0
0
0
0
0
0
0
0
0
0
0
0
0
0
0
0
0
0
0
0
0
0
0
0
0
0
0
0
0
0
0
0
0
0
0
0
0
0
0
0
0
0
0
0
0
0
0
0
0
0
0
0
1
1
1
1
1
1
1
1
1
1
1
1
1
1
1
1
1
1
1
1
1
1
1
1
1
1
1
1
1
1
1
1
1
1
1
1
1
1
1
1
1
1
1
2
2
2
2
2
2
2
2
2
2
2
2
2
2
2
2
2
2
2
2
2
2
2
2
2
2
2
2
2
2
2
2
2
2
2
2
2
2
2
2
2
2
2
2
2
2
2
2
2
2
2
2
2
2
2
2
2
2
2
2
2
2
2
2
2
2
2
2
2
2
2
2
2
2
2
2
2
2
2
2
3
4
4
4
5
5
5
5
5
5
5
5
5
5
5
5
5
5
5
5
5
5
5
5
5
5
5
5
5
5
5
5
5
5
5
5
5
5
5
5
5
5
5
5
5
5
5
5
5
5
5
5
5
5
5
5
5
5
5
5
5
5
5
5
5
5
5
5
5
5
5
5
5
5
5
5
5
5
5
5
5
5
5
5
5
5
5
5
5
5
5
5
5
5
5
5
5
5
5
5
5
5
5
5
5
5
5
5
5
5
5
5
5
5
5
6
6
6
6
5
5
5
5
5
6
6
5
5
5
5
5
5
5
8
8
8
8
8
11
11
11
12
13
13
13
13
13
13
13
13
13
13
14
15
15
15
15
15
16
16
16
16
16
16
17
16
16
16
16
16
16
16
16
16
16
16
16
16
16
16
16
16
16
16
16
16
16
16
16
16
16
16
16
16
16
16
16
16
16
16
16
16
16
16
16
16
16
16
16
16
16
16
16
16
16
16
16
16
16
16
16
16
16
16
16
16
16
16
16
16
16
16
16
16
16
16
16
16
16
16
16
16
16
16
15
15
15
15
15
15
15
15
15
15
15
15
15
15
15
15
15
13
13
13
13
13
13
13
13
13
13
13
13
13
12
12
11
11
11
11
11
10
9
8
4
4
4
4
4
4
4
3
3
3
3
3
3
3
3
3
2
2
2
2
2
2
2
2
2
2
2
2
2
2
2
2
2
2
2
2
2
2
2
2
2
2
2
2
2
2
2
2
2
2
2
2
2
2
2
2
2
2
2
2
2
2
2
2
2
2
2
2
2
2
2
2
2
2
2
2
1
1
1
1
1
2
2
2
2
2
2
1
1
1
1
1
1
1
1
1
1
1
1
1
1
1
1
1
1
1
1
1
1
1
1
1
1
1
1
1
1
1
1
1
2
2
3
4
4
4
4
4
4
4
4
4
4
4
4
4
4
4
4
4
4
4
4
4
4
4
4
4
4
4
4
4
4
4
4
4
4
4
4
4
5
5
5
5
5
5
5
5
5
5
5
5
5
5
5
5
5
5
5
5
5
5
5
5
5
5
5
6
6
6
6
6
6
6
6
6
6
5
5
5
5
5
5
5
5
5
5
5
5
5
5
5
5
5
5
5
5
5
5
5
5
5
5
5
5
5
5
5
5
5
5
5
5
5
5
5
5
6
6
6
6
6
7
7
7
7
7
7
7
7
7
7
7
7
7
7
7
7
7
7
7
7
7
7
7
7
7
7
7
7
7
7
7
7
7
7
7
7
7
7
7
7
7
7
7
7
7
7
7
7
7
7
7
7
7
7
7
7
7
7
7
7
7
7
7
7
7
7
7
7
7
7
7
7
7
7
7
7
7
7
7
7
7
7
7
7
7
7
7
7
8
8
8
8
8
8
8
8
8
8
8
8
8
8
8
7
5
5
5
5
5
7
9
9
9
9
9
9
9
8
7
7
7
7
7
8
8
8
8
8
8
8
8
8
8
8
8
8
8
8
8
8
8
8
8
8
8
8
8
8
8
8
8
8
8
8
8
8
8
8
8
8
8
8
8
8
8
8
8
8
8
7
7
6
6
6
6
6
6
6
6
6
6
6
6
6
6
6
6
5
5
5
5
5
5
5
5
5
5
5
5
5
5
5
5
5
5
5
5
6
6
6
6
6
6
6
6
9
9
9
9
9
8
8
8
8
8
8
8
8
8
8
8
8
8
8
8
8
8
8
8
8
8
7
7
7
7
7
7
7
7
7
7
7
7
7
7
7
7
7
7
8
8
8
8
8
8
8
8
8
8
8
8
8
8
8
8
8
8
8
8
8
8
8
8
8
8
8
8
8
8
8
8
8
8
8
8
8
8
8
8
8
8
8
8
8
8
8
8
8
8
8
8
8
8
8
8
8
8
8
8
8
8
8
8
8
8
8
7
7
7
7
7
7
8
8
8
8
8
8
8
8
8
8
8
8
8
8
8
8
8
8
8
8
8
8
8
9
9
8
8
8
8
8
8
8
8
8
8
8
8
8
8
8
8
8
8
8
8
8
8
8
8
8
8
8
8
8
7
7
7
7
7
7
7
7
7
6
6
6
6
6
6
6
5
5
5
5
5
5
5
5
5
5
5
5
5
5
5
5
5
5
5
5
5
5
5
5
4
4
4
4
4
4
4
4
4
4
4
4
4
4
4
4
4
3
3
3
3
3
3
3
3
3
3
3
3
3
3
3
3
3
3
3
3
3
3
3
3
3
3
3
3
3
3
3
3
2
2
2
2
2
2
2
2
2
2
2
2
2
2
2
2
2
2
2
2
2
2
2
1
1
1
1
1
1
1
1
1
1
1
1
1
1
1
1
1
1
1
1
0
0
0
0
0
0
0
0
0
0
0
0
0
0
0
0
0
0
0
0
0
0
0
0
0
0
0
0
0
0
0
0
0
0
0
0
0
0
0
0
0
0
0
0
0
0
0
0
0
0
0
0
0
0
0
0
0
0
0
0
0
0
0
0
0
0
0
0
0
0
0
0
0
0
0
0
0
1
1
1
1
1
1
1
1
1
1
1
1
1
1
1
1
1
1
1
1
1
1
1
1
1
1
1
1
1
1
1
1
1
1
1
1
2
2
2
2
3
3
3
3
5
5
5
6
6
6
6
7
7
7
7
7
7
7
7
7
7
7
7
7
7
7
7
8
8
8
8
8
8
8
8
8
8
8
8
8
8
8
8
8
8
8
8
8
8
8
8
8
8
8
8
8
8
8
8
8
8
8
8
9
9
9
9
10
10
10
10
10
10
10
11
11
11
11
11
12
12
12
12
12
12
13
13
13
13
13
13
12
12
12
12
12
12
12
12
12
13
13
13
13
13
13
13
13
13
13
13
13
13
13
13
13
13
13
13
13
13
12
12
12
12
12
12
12
12
12
12
12
11
11
11
11
11
11
11
11
11
11
11
11
11
11
11
10
10
10
10
10
10
10
10
10
10
10
10
10
11
11
11
13
13
13
13
13
13
13
13
13
13
14
14
14
13
13
15
15
15
15
16
16
16
16
16
16
16
17
19
22
22
22
22
22
24
24
25
27
27
27
29
28
29
29
29
29
29
30
30
30
30
30
31
31
31
31
31
30
30
30
30
30
30
31
30
30
30
33
33
33
33
33
33
33
33
33
33
33
33
33
35
35
36
37
39
39
39
39
39
39
39
39
39
39
39
39
39
39
39
39
39
39
39
39
39
39
39
39
39
39
39
39
39
39
39
39
39
39
39
39
39
39
39
39
39
39
39
39
39
40
40
40
43
43
44
44
43
43
43
43
45
47
47
47
48
47
47
47
44
44
44
43
43
44
44
44
44
44
44
44
44
44
44
44
44
44
44
44
44
44
44
44
43
43
43
43
42
42
42
42
41
41
41
41
40
40
39
39
38
38
38
38
38
38
38
36
36
36
36
36
36
36
36
36
36
36
36
36
36
34
33
33
33
33
30
29
28
28
33
34
34
34
34
34
34
34
33
33
33
33
29
29
29
29
29
29
29
29
29
29
29
29
29
29
29
29
28
28
29
29
28
27
27
27
26
27
27
27
27
27
27
27
28
29
30
30
30
26
26
26
26
26
26
24
21
21
21
21
21
20
20
20
20
20
20
20
20
20
20
20
20
20
19
19
19
19
19
19
19
20
21
24
24
32
39
50
225
395
603
780
897
964
968
972
978
991
994
1005
1111
1211
1277
1580
1583
1643
1654
1657
1669
1691
1710
1717
1718
1723
1724
1741
1744
1745
1746
1746
1746
1746
1746
1745
1745
1746
1746
1746
1749
1749
1749
1749
1752
1752
1752
1752
1754
1754
1755
1757
1757
1758
1759
1763
1763
1763
1765
1779
1807
1834
1852
1880
1888
1919
1978
1995
2014
2080
2244
3198
4771
5772
6125
6532
6824
9984
10355
10534
10785
10992
11869
12355
13516
13524
13988
14964
14987
15137
15271
15440
16169
16538
16713
17926
18307
18567
18675
19032
19158
19915
20711
20890
21348
21838
21929
22547
22673
22697
22706
22710
22745
22761
22779
22783
22781
22781
22781
22779
22766
22782
22961
23134
23415
23472
23509
23673
23735
23960
23956
24074
24077
24096
24119
24140
24154
24144
24167
24177
24280
24222
24217
24300
24288
24288
24284
24293
24325
24355
24408
24601
24625
24690
24696
24724
24628
24631
24641
24612
24614
24610
24574
24573
24561
24560
24554
24546
24550
24651
24816
24954
25041
25061
25138
25168
25645
25645
25759
25911
26057
26151
26155
26985
28337
28812
30749
31153
31422
31320
31315
31338
31336
31504
33867
35214
36091
36182
36008
35975
35694
35659
35619
35379
35251
35217
34875
34605
34565
34351
34278
34273
34163
34256
34123
33941
33905
33905
33910
33900
33885
33879
33637
33437
33167
33145
33065
33053
33267
32809
32367
32103
32092
32172
31637
31610
31504
31074
31357
31293
31241
31478
31675
31736
31652
31802
31682
31682
31969
31773
31710
31609
31662
32370
32303
35090
41618
46973
59186
60541
61872
61665
61703
63226
63044
63021
63112
62752
62931
62684
62487
62627
62521
62537
62358
62112
62015
62017
62065
62025
61980
61899
61651
61656
61567
61631
61762
61790
62589
62381
62384
62114
62108
62303
61847
61742
61654
61221
61058
60961
60763
60728
60651
61049
61048
61568
61573
61586
61898
61865
61880
61898
61771
61783
61643
61793
62347
62460
62594
62331
61912
61604
61587
61587
61247
61135
60827
59049
58978
58578
58358
58301
58179
57982
57821
56671
56598
56581
56620
56508
56458
56842
56944
56980
56910
56715
56572
56612
57634
57375
58070
58024
58016
58676
58543
58487
58449
58184
57997
57767
57639
57517
57365
57369
57077
56637
56176
56185
56260
55818
55805
55807
55383
55323
54915
54132
53685
53486
53377
53262
52876
52913
52745
51586
51199
51092
51050
50690
50441
50246
48824
47834
47041
46121
45795
45616
45555
45579
45516
45480
45450
45420
45187
45047
44822
43181
43159
43055
43038
42964
42892
43283
42311
41490
40254
40197
40151
38655
38451
38097
37100
37552
37267
36238
36450
36394
36005
36184
36099
35938
35899
36107
35710
35262
34867
34191
33900
33792
33636
33401
33183
33120
33063
32598
31467
31461
31520
30908
30837
30798
30398
30607
30565
30486
30436
30408
30894
30239
29782
29569
29528
29782
29372
29177
29026
28327
27828
26966
25769
25370
25158
25124
25271
25487
25438
25416
25448
25136
24854
24874
24743
24868
25004
24821
24638
24609
24958
24447
24112
23555
23540
23652
23311
23221
23101
23085
23085
23020
22602
22580
22477
22320
22291
21952
21582
21680
21641
21347
21302
21230
21116
20842
20799
21023
21469
21696
21630
21517
21522
21888
21620
21922
21600
21597
21728
21541
21487
21414
21230
21182
21136
21072
21038
20990
20942
20812
20410
20062
20030
19988
19340
19299
19082
19132
19200
19319
19361
19584
19806
19865
19886
19651
19609
19596
19834
19612
19338
19110
18817
18705
18599
18635
18706
18918
20037
19891
19894
19512
19472
19517
19500
19491
18937
18411
18362
18327
18321
18681
18670
19199
18871
18794
18809
18813
18969
18972
18982
18970
18951
18955
18775
18619
18587
18548
18544
18422
18257
18241
18237
18232
18111
17584
17539
17518
17359
17307
17302
17300
17293
17118
17037
17031
16998
16380
16232
16129
16004
15973
15882
15865
15853
15795
15725
15622
15566
15533
15263
15261
15252
15195
15173
15155
15144
15047
15031
14866
14831
14658
14645
14566
13938
13356
12984
12950
12755
11804
11605
11535
11485
10878
10808
10357
10159
10053
9729
9263
9051
8873
8567
8268
8097
7572
6419
6111
4726
4654
4315
4317
4298
4209
4029
3867
3843
3840
3839
3829
3836
3829
3828
3825
3798
3791
3788
3779
3773
3749
3749
3705
3701
3673
3661
3652
3628
3529
3501
3436
3422
3417
3415
3401
3391
3387
3386
3312
3272
3228
3198
3179
3175
3175
3157
3067
3025
2855
2709
2527
2359
2365
2328
2293
2022
1955
2022
1958
1955
1881
1881
1894
1966
1969
1975
1926
1916
1911
1881
1868
1848
1845
1829
1648
1640
1624
1606
1601
1566
1488
1422
1155
1152
1150
1148
1139
1074
1075
1072
1068
1075
1075
1072
1069
1068
1058
1051
1019
1019
1019
1013
1003
993
992
991
990
991
990
989
968
967
967
967
972
959
952
940
885
884
877
874
874
871
871
868
864
868
850
848
844
841
842
849
846
844
832
799
799
797
796
793
793
791
768
768
768
766
766
766
766
766
765
763
761
759
758
754
721
709
696
672
643
582
563
559
551
535
517
490
480
476
467
458
451
447
445
442
440
439
435
421
415
412
410
410
394
391
359
331
317
314
314
314
312
290
289
284
264
264
264
264
263
259
253
247
247
245
242
239
224
216
143
139
132
128
127
124
117
107
105
100
100
101
111
128
117
139
125
133
136
136
136
136
141
140
142
142
142
142
142
147
148
148
148
148
148
148
148
148
148
148
151
152
153
153
154
159
189
214
229
233
233
233
234
234
234
236
243
245
246
247
245
247
250
255
261
268
270
295
370
379
399
405
410
412
412
417
429
458
490
501
647
671
704
748
766
766
766
768
768
781
783
788
790
789
792
793
793
793
794
795
799
802
872
954
980
1017
1029
1030
1030
1037
1044
1064
1066
1125
1128
1515
1585
1639
2010
2195
2433
2576
2629
2636
2685
2693
2732
2733
2741
2743
2757
2758
2771
2778
2778
2780
2780
2776
2777
2777
2777
2773
2772
2771
2770
2770
2769
2768
2767
2767
2767
2767
2767
2766
2766
2766
2766
2765
2775
2778
2835
2874
2883
2882
2879
2874
2874
2877
2879
2879
2880
2877
2869
2865
2864
2864
2864
2864
2863
2862
2859
2859
2859
2856
2841
2832
2834
2833
2836
2837
2827
2821
2802
2807
2876
2975
3073
3058
3113
3108
3117
3124
3133
3197
3213
3228
3219
3186
3209
3214
3210
3212
3215
3217
3266
3309
3332
3413
3468
3466
3454
3442
3440
3442
3454
3425
3406
3404
3394
3376
3369
3362
3359
3360
3354
3349
3344
3335
3304
3298
3289
3273
3268
3256
3181
3124
3039
3042
3039
3027
3017
3008
2990
2924
2908
2866
2709
2689
2551
2534
2422
2348
2337
2272
2234
2210
2208
2200
2196
2186
2183
2174
2213
2207
2173
2172
2171
2168
2165
2173
2172
2167
2140
2123
2100
2097
2083
2040
2003
1997
1985
1969
1924
1913
1887
1874
1863
1848
1844
1839
1827
1802
1791
1771
1757
1713
1682
1681
1673
1660
1646
1634
1635
1624
1587
1586
1587
1585
1582
1523
1513
1509
1490
1483
1476
1482
1494
1503
1511
1484
1487
1353
1353
1346
1352
1373
1393
1404
1405
1407
1410
1406
1406
1410
1417
1416
1413
1415
1373
1378
1374
1354
1347
1246
1250
1250
1232
1231
1219
1209
1150
1132
1125
1126
1126
1119
1117
1083
1084
1083
1078
1072
1068
1068
1066
1057
1050
1039
1036
1035
1028
1030
1030
1029
1020
977
977
964
962
958
959
969
963
962
969
971
981
943
974
977
1025
1167
1191
1220
1222
1234
1235
1369
1364
1384
1384
1380
1353
1334
1339
1352
1428
1493
1512
1512
1523
1508
1526
1524
1526
1514
1506
1504
1501
1492
1515
1515
1508
1508
1508
1553
1656
1668
1691
1673
1671
1653
1653
1658
1668
1676
1679
1675
1669
1661
1635
1635
1634
1633
1634
1632
1630
1616
1616
1615
1615
1606
1606
1604
1602
1599
1596
1595
1583
1585
1601
1597
1573
1571
1560
1557
1578
1576
1590
1585
1577
1563
1556
1551
1551
1551
1551
1526
1529
1523
1513
1513
1512
1521
1516
1517
1518
1507
1493
1467
1462
1463
1468
1481
1493
1502
1571
1562
1623
1626
1624
1621
1610
1596
1606
1610
1605
1603
1599
1596
1568
1568
1562
1561
1563
1554
1525
1523
1517
1512
1498
1496
1493
1491
1493
1487
1453
1440
1406
1408
1406
1404
1404
1387
1384
1358
1302
1297
1281
1275
1260
1284
1285
1261
1272
1273
1283
1317
1326
1331
1350
1372
1401
1421
1479
1346
1505
1504
1557
1565
1611
1612
1801
1834
1840
1748
1742
1724
1721
1716
1717
1711
1706
1702
1695
1702
1697
1705
1672
1676
1680
1735
1738
1738
1742
1757
1754
1738
1720
1711
1707
1700
1708
1670
1687
1748
1835
1833
1823
1821
1810
1816
1820
1863
1871
1875
1884
1884
1929
1941
1945
1944
1920
1913
1905
1908
1911
1919
1958
2016
2021
2017
2002
1986
1982
1982
1985
1956
1955
1955
1953
1949
1950
1961
1961
1961
1964
1956
1955
1956
1958
1955
1959
1994
1986
2006
2040
2045
2153
2191
2228
2241
2247
2308
2314
2301
2296
2278
2278
2285
2302
2303
2334
2329
2314
2302
2300
2298
2297
2297
2291
2277
2277
2274
2272
2273
2301
2306
2298
2273
2268
2264
2264
2273
2287
2302
2346
2364
2397
2390
2392
2394
2371
2370
2331
2300
2298
2297
2300
2296
2297
2301
2283
2280
2245
2245
2235
2220
2247
2238
2231
2218
2205
2072
2030
2028
2024
2025
2013
2006
1916
1927
1937
1944
1992
1996
1973
1996
1964
2045
2047
2055
2053
2048
2047
2041
2039
2041
2119
2137
2131
2114
2037
2019
2017
2014
2014
2022
2021
1994
1993
1981
1969
1955
1953
1950
1925
1927
1922
1917
1912
1902
1885
1850
1833
1824
1820
1814
1810
1714
1712
1701
1699
1662
1656
1657
1654
1608
1600
1599
1595
1608
1607
1627
1661
1721
1770
1767
1752
1702
1699
1680
1659
1676
1695
1699
1692
1682
1680
1666
1660
1671
1667
1665
1663
1655
1632
1618
1574
1560
1524
1523
1533
1546
1532
1509
1507
1507
1495
1492
1487
1476
1476
1476
1458
1457
1453
1434
1432
1413
1401
1398
1399
1389
1382
1388
1391
1443
1487
1495
1550
1635
1649
1660
1667
1668
1690
1747
1710
1711
1711
1660
1615
1624
1634
1687
1724
1731
1713
1774
1763
1779
1767
1763
1768
1766
1762
1774
1799
1840
1860
1879
1860
1853
1902
1888
1958
1975
1969
1963
1963
1957
1950
1955
1955
1958
1962
1966
1980
1985
2016
2058
2107
2148
2181
2190
2234
2239
2257
2656
2696
2788
2854
2789
2819
2801
2818
2967
3042
3089
3189
3224
3248
3266
3287
3289
3312
3323
3319
3323
3328
3326
3309
3309
3293
3306
3322
3320
3323
3312
3317
3297
3270
3270
3267
3259
3259
3249
3245
3237
3232
3231
3205
3192
3185
3185
3175
3176
3174
3169
3166
3160
3145
3134
3128
3114
3103
3102
3097
3097
3106
3105
3106
3116
3111
3116
3103
3136
3170
3158
3150
3145
3193
3378
3544
3583
3618
3604
3605
3611
3615
3875
3888
3915
3989
3979
3987
3989
4022
4014
3995
3995
3982
3939
3939
3944
3942
3944
3941
3917
3870
3849
3774
3756
3741
3741
3735
3707
3700
3681
3652
3649
3646
3646
3625
3624
3624
3606
3587
3585
3579
3565
3555
3543
3532
3519
3512
3511
3495
3487
3476
3475
3444
3446
3446
3446
3451
3449
3369
3373
3383
3374
3377
3362
3365
3365
3406
3401
3397
3379
3398
3481
3484
3488
3468
3455
3426
3417
3405
3345
3281
3280
3236
3144
3145
3136
3130
3108
3103
3086
3078
3076
3067
3037
2941
2941
2940
2933
2927
2925
2925
2925
2916
2908
2913
2923
2932
3019
2982
2983
2983
2945
2941
2753
2678
2660
2590
2364
2100
1780
1661
1738
1671
1576
1538
1513
1342
1302
1306
1297
1279
1256
1161
1128
1128
1131
1127
1125
1124
1122
1122
1119
1106
1093
1075
1073
1075
1072
1092
1088
1089
1085
1078
1078
1075
1074
1072
1072
1072
1056
1046
1044
1044
1040
1040
1040
1040
1039
1028
1028
1026
1025
1025
1015
1015
1005
1005
1005
1005
1005
1003
1000
999
998
1000
1003
976
974
968
939
939
934
922
890
880
869
871
873
879
864
872
862
860
860
861
855
855
852
843
851
864
836
855
973
988
1000
1106
1075
1079
1079
1078
1094
1092
1097
1095
1103
1097
1097
1084
1079
1061
1058
1058
1055
1055
1054
1053
1053
1053
1041
1035
1005
997
996
995
991
991
991
986
958
958
946
942
942
944
913
927
908
905
888
882
871
872
870
868
858
852
838
819
819
819
798
797
804
813
821
818
813
806
805
805
805
805
803
803
804
790
752
721
719
720
716
705
701
704
704
708
710
710
698
695
691
691
690
687
682
682
678
682
682
696
706
711
695
685
682
679
678
679
685
690
692
696
689
654
663
653
658
657
655
652
658
661
665
654
658
651
654
639
637
643
641
645
636
632
853
869
905
933
924
927
927
923
941
929
933
926
887
885
884
885
886
888
888
882
881
882
882
882
883
880
874
863
858
869
872
876
877
868
859
869
871
872
872
872
864
864
857
855
855
855
855
848
841
832
830
828
827
827
828
828
825
827
817
816
816
816
816
816
813
810
808
808
807
805
799
792
795
800
805
824
827
829
830
845
844
844
846
846
838
852
844
860
884
888
896
879
878
877
878
892
916
922
936
937
933
934
931
944
945
953
958
955
949
952
948
944
941
941
920
919
916
913
906
906
904
897
897
896
896
896
895
888
871
859
852
846
841
842
827
829
827
827
837
821
810
805
793
792
791
802
802
800
798
791
801
799
805
803
739
746
741
745
754
760
780
783
798
804
813
815
824
825
849
842
852
855
855
856
863
852
858
871
871
845
866
857
910
938
972
966
969
985
1005
1005
1010
1010
1015
1016
1026
1144
1146
1157
1181
1169
1214
1219
1204
1205
1204
1211
1208
1209
1211
1211
1211
1210
1206
1208
1210
1209
1206
1198
1199
1220
1226
1226
1222
1237
1244
1238
1236
1227
1211
1209
1207
1198
1202
1284
1282
1322
1472
1478
1530
1532
1528
1532
1502
1496
1493
1493
1494
1484
1488
1479
1462
1457
1442
1420
1420
1427
1441
1454
1480
1536
1538
1551
1550
1551
1548
1551
1564
1568
1566
1567
1567
1567
1571
1571
1576
1575
1591
1593
1587
1571
1562
1562
1562
1560
1556
1562
1557
1557
1543
1551
1526
1524
1521
1518
1498
1499
1495
1488
1482
1482
1479
1468
1468
1468
1468
1458
1461
1458
1456
1457
1456
1434
1426
1406
1408
1416
1414
1409
1411
1412
1404
1405
1407
1406
1395
1393
1378
1375
1378
1353
1353
1338
1340
1342
1341
1337
1353
1354
1356
1362
1364
1364
1341
1334
1308
1306
1306
1301
1281
1277
1263
1256
1254
1250
1240
1220
1217
1214
1200
1191
1185
1181
1181
1178
1183
1164
1156
1152
1100
1095
1073
1072
1071
1066
1060
1022
1023
1019
1022
1036
1019
1008
1005
1006
1009
1014
1008
991
969
966
961
955
952
875
892
897
897
930
933
955
945
955
937
930
905
894
883
881
880
871
870
866
866
863
848
847
849
849
858
859
852
835
833
824
819
813
807
792
789
783
768
766
761
755
750
749
735
733
732
724
711
710
704
700
689
684
671
648
643
639
637
632
631
631
623
618
618
617
615
615
610
604
601
587
585
581
574
564
546
540
540
522
516
514
511
514
512
512
513
512
511
508
516
513
522
545
543
544
542
538
540
548
554
559
570
577
563
562
561
565
564
566
571
572
562
563
559
559
560
560
559
557
566
576
580
582
582
571
573
568
568
569
569
571
576
574
572
572
560
558
547
547
548
551
551
549
548
546
548
549
548
540
539
539
545
544
543
545
546
542
542
539
537
536
538
518
466
462
445
445
439
439
442
444
441
446
440
440
439
436
435
437
473
482
495
510
516
504
504
482
484
485
501
510
532
546
540
540
568
568
569
571
583
579
592
585
574
562
562
562
562
562
560
560
559
559
554
550
548
548
548
547
541
536
535
533
532
532
533
529
495
487
487
490
490
491
493
493
501
502
501
505
514
512
513
509
507
507
507
506
507
506
507
499
495
493
493
492
490
484
481
479
476
467
466
466
465
462
458
457
453
452
450
448
448
437
425
423
423
423
420
420
419
413
413
409
401
383
382
381
378
378
377
377
376
375
373
370
368
349
345
345
345
344
340
339
337
335
328
328
320
315
315
309
309
306
305
303
303
298
297
288
288
280
270
267
267
267
264
264
262
258
247
216
181
179
173
158
158
153
151
206
216
207
195
193
186
185
186
198
230
262
309
345
350
359
375
377
411
425
437
441
444
446
448
449
449
450
453
454
456
463
464
466
468
468
468
469
484
485
490
490
490
492
493
493
499
501
509
551
577
627
633
642
649
651
656
666
679
688
690
696
719
724
727
729
782
861
885
898
914
928
933
936
936
937
937
939
939
939
939
939
939
940
940
943
944
947
947
941
946
946
951
955
958
961
961
961
957
957
953
953
953
944
944
944
944
940
938
936
936
936
936
933
932
931
930
931
928
923
921
913
898
897
894
890
886
887
885
880
877
872
873
871
871
871
871
866
871
858
855
850
863
855
853
863
860
871
877
902
902
902
904
905
910
919
918
913
908
901
899
897
897
893
889
886
884
882
883
884
880
865
862
855
841
838
835
834
831
826
826
826
827
821
805
804
799
797
797
800
797
812
808
803
794
791
774
768
752
746
747
747
745
740
719
705
707
687
676
675
674
679
687
688
682
679
679
690
696
699
702
702
671
673
642
660
667
689
710
696
700
678
653
647
638
637
635
633
641
648
736
750
747
770
784
783
788
801
801
816
841
840
842
841
832
836
839
838
844
844
838
838
828
827
826
822
818
812
819
816
820
818
800
798
791
783
782
795
796
793
790
788
785
785
785
785
782
783
775
774
772
765
766
732
733
731
743
749
752
765
767
771
778
782
785
786
785
785
779
777
778
780
779
762
752
750
751
751
752
749
741
741
726
713
714
719
722
718
718
710
712
721
721
717
711
712
712
708
709
711
711
710
710
709
707
706
704
703
702
699
696
685
684
682
676
674
667
664
664
665
659
659
659
659
671
672
674
688
697
693
693
689
692
698
715
715
707
729
732
739
745
744
741
704
693
696
696
710
711
715
700
698
694
696
724
731
732
737
742
756
745
727
715
714
717
729
770
778
788
787
777
758
785
796
810
811
806
807
806
810
814
819
823
821
821
813
810
810
807
807
803
804
804
800
791
793
790
791
791
791
791
791
788
785
783
780
776
776
774
773
775
774
774
768
768
760
756
756
755
754
752
750
749
744
738
738
738
741
737
739
732
731
735
730
730
731
731
731
728
711
711
703
695
692
692
690
690
691
697
693
694
688
663
651
668
768
814
960
973
964
1004
1002
1018
1017
1020
1022
1019
1014
1011
1011
1011
1011
1012
1009
1011
1025
1014
1025
1026
1034
1022
1007
1005
1007
1006
1007
1003
1000
993
988
980
976
974
970
966
983
988
1010
1022
1025
1012
1014
1010
1010
1014
1003
997
983
981
985
983
995
1001
1009
1022
1042
1057
1090
1107
1108
1113
1125
1128
1127
1125
1122
1116
1116
1118
1118
1119
1120
1116
1114
1103
1108
1102
1097
1108
1108
1110
1117
1112
1107
1105
1103
1103
1101
1101
1097
1091
1088
1083
1061
1055
1050
1048
1048
1040
1035
1035
1033
1033
1034
1034
1042
1042
1046
1044
1045
1046
1046
1046
1042
1021
1021
1015
1011
1014
1015
1012
1004
988
959
952
951
951
948
945
930
930
924
924
921
936
936
917
915
892
890
885
881
873
872
873
861
858
824
819
811
779
759
755
752
752
752
753
759
762
755
732
731
725
727
722
713
713
710
727
718
716
718
704
704
702
702
711
727
734
741
739
738
737
733
728
703
632
625
624
623
629
629
668
680
679
742
738
729
730
732
742
746
748
743
728
727
773
807
1167
1199
1194
1181
1180
1228
1244
1250
1255
1248
1257
1257
1280
1346
1442
1464
1462
1459
1470
1570
1585
1590
1589
1589
1585
1592
1593
1599
1632
1643
1650
1659
1678
1674
1688
1695
1703
1706
1711
1716
1721
1721
1717
1703
1699
1698
1694
1688
1716
1734
1751
1776
1788
1813
1805
1869
1891
1896
1910
1923
1919
1927
1941
1936
1930
1927
1928
1926
1927
1928
1929
1930
1929
1925
1921
1921
1927
1928
1940
1950
1953
1951
1946
1935
1938
1990
2005
2058
2080
2081
2078
2079
2080
2178
2198
2243
2241
2236
2234
2234
2235
2236
2239
2237
2225
2214
2209
2209
2209
2209
2214
2200
2203
2184
2175
2169
2161
2151
2151
2168
2188
2183
2184
2170
2175
2178
2178
2177
2173
2160
2075
2053
2052
2050
2031
2029
2023
2024
2008
1993
1973
1959
1952
1952
1948
1946
1936
1933
1917
1816
1775
1768
1766
1765
1761
1765
1761
1742
1735
1714
1706
1685
1692
1682
1657
1642
1627
1607
1608
1585
1569
1560
1546
1541
1534
1517
1508
1489
1436
1427
1425
1420
1403
1346
1328
1306
1292
1285
1283
1285
1284
1286
1300
1293
1299
1299
1297
1284
1242
1244
1248
1263
1269
1262
1243
1181
1154
1147
1142
1129
1117
1122
1114
1148
1158
1130
1129
1123
1121
1121
1124
1128
1133
1131
1119
1081
1084
1065
1061
1047
1044
1041
1040
1037
1027
1025
1025
1021
1019
1017
1018
1023
1017
1019
997
1005
1000
1008
1010
1007
1015
1009
994
984
945
947
940
906
905
884
881
872
866
852
836
830
829
821
813
811
797
793
790
788
786
781
777
777
768
741
738
721
721
721
724
754
774
782
768
758
751
747
748
745
738
732
668
662
657
660
661
662
657
642
643
635
595
593
580
576
573
570
574
593
598
599
618
621
624
622
618
613
604
601
602
606
606
607
596
568
566
565
562
561
560
565
555
567
640
643
654
655
653
650
647
650
650
651
649
647
645
640
640
637
635
634
634
634
632
632
632
627
626
623
624
621
622
622
620
618
610
600
559
594
700
771
785
797
823
851
842
848
854
860
865
863
853
874
885
926
984
1027
1121
1187
1192
1209
1203
1203
1234
1233
1231
1231
1217
1217
1214
1213
1211
1211
1211
1207
1206
1208
1209
1205
1206
1202
1197
1194
1194
1192
1162
1162
1161
1161
1161
1161
1162
1161
1161
1161
1159
1150
1145
1144
1140
1139
1143
1138
1139
1139
1135
1128
1127
1127
1130
1131
1135
1133
1136
1132
1128
1113
1113
1112
1111
1116
1114
1125
1121
1122
1121
1111
1111
1111
1111
1111
1114
1112
1103
1099
1094
1095
1091
1086
1072
1071
1071
1064
1061
1060
1036
1029
1025
1022
1016
1014
1014
1010
1012
1020
1020
1023
1019
1002
1002
1002
1003
1005
1006
1005
1004
1002
1003
988
982
940
948
1008
1028
1066
1066
1065
1053
1064
1040
1039
1032
1027
1005
1055
1160
1197
1211
1205
1238
1167
1187
1198
1209
1212
1247
1239
1230
1221
1219
1214
1196
1230
1237
1242
1245
1245
1232
1232
1232
1229
1234
1256
1288
1278
1255
1239
1239
1245
1243
1232
1230
1231
1225
1224
1213
1179
1178
1174
1138
1128
1116
1112
1111
1111
1109
1100
1097
1097
1085
1080
1076
1080
1080
1079
1078
1073
1071
1067
1047
1048
1046
1045
1041
1040
1037
1036
1034
1008
997
994
987
989
989
986
980
972
971
971
971
970
970
970
970
971
972
975
970
966
962
958
958
958
970
987
1015
1021
1019
1087
1119
1122
1122
1129
1158
1160
1158
1157
1146
1139
1139
1136
1136
1136
1137
1132
1126
1122
1114
1111
1108
1101
1113
1112
1105
1112
1089
1095
1098
1092
1098
1097
1091
1087
1098
1100
1094
1092
1081
1038
1030
983
973
969
950
940
940
930
923
908
914
911
913
910
906
894
885
885
885
885
885
890
906
1038
1060
1080
1072
1052
1050
1050
1050
1037
1030
1051
1055
1066
1072
1050
1053
1041
1027
1019
1022
1022
1012
997
988
991
997
1069
1083
1094
1096
1089
1071
1068
1069
1069
1068
1069
1064
1061
1055
1053
1044
1028
1027
1025
1022
1016
1017
1022
1029
1037
1044
1047
1051
1050
1048
1039
1035
1030
1029
1028
1027
1025
1017
1020
1018
1014
1011
1011
1011
1011
1008
1015
1016
1016
1006
1000
1049
1083
1119
1197
1252
1270
1284
1285
1270
1270
1275
1275
1308
1324
1328
1352
1337
1328
1317
1317
1352
1404
1417
1417
1411
1409
1410
1401
1401
1397
1396
1398
1641
1695
1899
1970
1998
2008
1986
1990
2001
2002
2001
1998
1994
1964
1963
1958
1954
1954
1955
1952
1951
1951
1947
1898
1897
1899
1893
1880
1876
1864
1861
1850
1849
1833
1824
1822
1802
1798
1798
1798
1797
1785
1784
1774
1731
1729
1717
1717
1717
1716
1715
1712
1710
1710
1707
1696
1696
1691
1691
1690
1683
1674
1673
1659
1643
1623
1623
1620
1612
1611
1614
1607
1610
1603
1602
1612
1602
1597
1596
1593
1591
1590
1592
1602
1615
1621
1617
1607
1597
1595
1596
1596
1573
1561
1558
1554
1553
1540
1539
1512
1500
1500
1465
1443
1440
1431
1433
1437
1438
1440
1440
1464
1479
1507
1501
1505
1490
1475
1431
1440
1438
1454
1451
1464
1451
1460
1472
1468
1440
1390
1376
1367
1314
1308
1300
1297
1295
1272
1267
1236
1194
1192
1187
1185
1159
1150
1120
1114
1110
1100
1070
1041
1040
1014
1019
1030
1026
1028
974
1001
1002
1000
997
998
997
970
958
951
953
941
912
905
899
897
886
883
874
873
871
871
864
859
858
856
854
849
842
826
805
802
804
808
811
806
796
768
754
752
755
749
749
750
747
742
738
718
714
707
707
707
706
702
697
699
699
696
696
698
686
685
674
653
659
661
665
663
666
668
667
663
658
641
640
638
632
621
612
601
587
588
587
581
585
582
579
576
582
576
565
564
562
562
562
563
560
564
562
566
565
568
568
562
561
560
569
564
561
551
549
548
548
551
562
559
564
557
533
532
532
533
532
529
527
522
518
507
503
489
490
490
489
490
485
489
490
493
484
478
473
473
480
481
481
484
468
448
462
468
522
554
571
580
583
586
584
581
580
570
559
554
549
549
548
549
549
550
544
543
540
539
526
525
523
520
515
518
521
509
505
537
542
529
546
576
590
603
598
596
598
601
618
622
627
629
627
612
613
616
615
622
623
622
615
615
613
616
621
623
629
632
620
621
624
625
631
632
633
631
631
631
627
627
627
626
626
626
625
623
618
618
616
610
609
609
611
611
611
609
604
600
599
599
597
597
596
595
595
595
593
593
593
591
592
586
586
587
590
588
585
577
581
570
569
563
559
558
551
547
544
545
545
543
540
534
532
532
531
531
531
532
528
528
526
524
521
515
515
515
515
513
509
509
509
508
508
523
530
533
534
531
536
536
546
548
548
546
527
518
514
504
502
502
501
501
499
495
494
495
493
497
500
514
517
518
524
523
523
517
512
512
515
511
514
513
484
473
467
467
465
463
464
456
453
451
450
448
446
454
459
453
454
454
455
523
521
531
532
532
532
528
529
528
530
531
530
523
521
521
522
520
516
507
487
479
465
465
467
490
531
571
580
585
582
579
579
576
578
580
636
718
725
724
737
738
740
749
753
788
811
835
838
837
833
833
821
821
815
815
814
815
816
816
810
810
810
807
807
808
807
806
807
805
810
815
827
830
833
833
828
823
816
816
817
819
824
827
830
830
823
824
820
827
835
835
836
844
841
841
846
845
844
845
845
846
836
838
833
833
838
835
835
835
836
837
819
817
817
815
817
818
816
810
805
805
797
799
799
798
795
796
783
767
764
763
760
756
755
754
754
749
746
746
744
743
738
739
728
727
726
724
718
710
704
697
695
695
663
615
530
529
526
501
501
495
493
490
452
443
442
440
437
437
434
431
431
431
430
425
423
420
401
398
398
395
395
395
394
392
392
391
387
386
384
380
378
368
368
367
364
361
353
352
352
351
348
342
335
334
328
315
312
307
306
303
286
270
103
51
46
33
16
13
13
12
12
12
11
11
11
11
11
11
11
11
11
11
11
10
10
10
10
10
10
10
11
11
11
11
11
10
10
11
11
11
11
13
14
13
14
14
14
14
14
15
14
13
13
13
13
13
13
13
13
13
13
13
13
13
13
13
13
13
13
14
14
14
15
15
15
15
15
15
15
15
15
15
15
15
15
15
15
15
16
16
18
19
20
20
19
21
21
21
21
21
25
25
25
25
25
25
25
25
25
25
25
25
25
25
25
25
25
25
26
26
26
26
26
26
25
25
25
26
26
29
29
30
30
30
30
30
29
29
29
30
30
31
31
32
33
33
33
33
33
33
33
33
33
33
33
33
33
33
33
33
33
33
33
33
33
33
33
34
34
34
34
34
36
37
39
38
38
38
38
38
38
38
38
38
38
37
37
37
37
37
37
37
37
37
37
37
37
37
37
37
38
39
39
39
39
39
39
39
39
39
39
39
39
37
36
36
37
37
36
35
35
35
33
33
33
34
34
34
34
34
34
34
34
34
34
33
33
33
33
33
33
30
31
31
31
31
31
31
31
30
31
30
30
31
33
33
33
35
36
35
34
33
33
33
33
33
32
33
33
33
30
31
30
31
31
32
32
32
32
32
32
32
31
31
31
31
31
30
30
30
30
28
28
28
28
28
28
28
30
30
30
30
30
30
30
30
30
30
30
30
30
29
29
30
30
30
30
30
30
29
29
27
27
26
25
26
26
26
26
26
25
28
35
35
36
36
36
35
36
36
36
39
40
39
39
41
42
44
44
44
44
43
43
44
44
44
44
44
44
44
44
44
44
44
44
44
44
44
45
45
45
46
48
49
48
48
52
53
55
63
64
67
64
64
64
64
65
65
66
66
69
72
72
75
75
75
77
77
77
77
78
78
78
78
78
78
78
75
75
75
75
76
76
76
76
76
76
76
75
75
77
77
77
77
77
77
77
77
77
78
78
77
77
77
77
77
77
77
77
77
77
77
77
77
77
77
77
77
77
78
78
78
78
78
78
78
78
78
78
76
77
77
77
77
77
78
78
77
74
73
73
72
72
71
69
69
69
69
69
71
71
71
70
71
71
72
72
72
72
72
70
70
70
71
71
71
71
71
70
70
70
70
69
68
68
68
67
65
65
65
65
64
59
59
57
55
55
55
47
45
44
45
47
47
47
47
47
47
47
48
48
59
62
58
58
70
69
71
72
72
72
72
72
72
72
72
72
72
71
69
69
69
69
69
69
68
66
66
65
65
65
64
64
63
63
63
63
63
63
64
64
65
65
65
64
64
64
64
64
64
64
64
64
64
64
64
64
64
64
64
63
63
63
64
62
62
62
62
62
62
62
61
61
61
60
61
61
61
61
61
61
60
61
61
61
61
61
61
61
59
58
58
58
58
55
55
55
55
55
55
55
55
55
55
55
55
55
55
55
55
55
55
54
54
54
54
54
54
54
54
53
52
52
50
50
49
49
54
54
54
50
50
50
50
50
50
49
49
49
48
48
48
48
48
47
48
48
50
47
47
47
49
53
52
45
44
41
41
41
40
38
37
35
36
35
36
38
37
38
38
38
38
39
39
41
41
41
41
41
41
41
42
42
43
44
42
42
41
41
41
41
41
41
39
38
38
38
39
40
40
41
41
41
40
40
40
40
40
41
41
41
42
44
58
75
80
85
86
86
86
96
96
100
100
100
102
102
103
103
103
103
103
103
104
104
104
104
104
104
104
104
104
104
104
104
104
105
105
105
105
105
105
105
107
107
108
107
106
105
105
105
105
105
105
105
106
111
119
119
119
119
122
126
128
128
128
128
127
128
127
127
133
139
145
146
147
147
148
151
153
157
160
164
164
166
171
171
172
172
173
173
171
171
171
172
176
176
176
178
180
180
180
180
180
180
180
179
178
178
177
177
178
178
178
177
176
176
176
176
176
176
175
172
172
171
171
168
167
167
164
162
158
154
161
162
168
179
180
180
178
178
177
177
191
194
211
218
219
220
220
219
219
227
231
232
234
238
250
252
252
253
252
251
248
246
247
247
247
247
245
245
245
245
246
247
247
247
251
250
250
248
248
246
246
245
245
245
244
242
240
240
240
239
239
239
239
235
235
233
233
233
233
232
234
234
231
229
229
228
227
226
225
225
225
225
225
222
222
222
222
223
222
220
220
216
215
214
214
221
220
220
221
221
221
226
225
223
216
214
213
211
210
210
208
208
210
210
210
210
209
211
208
208
208
208
207
207
206
206
206
204
203
204
203
201
200
197
195
190
189
187
186
186
183
183
183
181
182
183
182
181
178
172
172
172
170
170
170
169
168
168
167
167
162
161
161
161
160
158
158
158
158
157
156
156
153
150
148
147
146
146
146
146
145
145
137
137
137
138
137
136
134
131
128
129
127
127
127
127
125
132
133
138
156
156
158
158
155
155
152
149
148
148
152
150
150
150
153
153
153
153
156
158
163
164
161
153
153
147
150
150
147
147
147
145
143
144
147
150
151
153
153
153
153
153
153
157
161
167
166
166
164
164
164
164
163
163
164
161
160
156
156
156
156
154
153
151
151
151
152
152
153
151
150
147
145
144
144
144
144
146
146
145
144
142
142
142
142
142
142
144
144
144
146
146
145
144
144
144
144
139
139
139
136
136
136
136
135
135
135
134
133
133
133
129
129
129
130
130
130
130
131
131
133
133
133
133
133
131
133
132
131
131
131
131
130
128
128
128
129
128
127
128
128
128
129
130
129
130
131
130
129
129
129
129
129
130
129
122
123
121
121
118
117
116
109
108
108
110
108
108
104
92
86
86
82
82
86
86
83
100
106
111
111
111
112
114
117
119
119
119
117
117
117
117
119
119
118
119
114
115
116
116
115
117
117
117
117
115
116
118
118
117
117
112
112
111
111
112
113
112
113
110
110
111
112
119
139
140
144
150
156
156
157
169
171
172
172
168
167
167
167
167
167
167
167
167
167
167
166
164
164
164
164
164
164
163
163
163
164
164
164
164
162
162
162
162
162
162
162
164
163
162
157
156
157
158
164
164
164
171
173
173
174
174
173
172
173
174
174
178
178
183
181
184
185
184
184
184
182
183
184
186
186
185
182
182
181
181
181
181
181
180
179
179
179
179
179
179
179
178
178
178
178
178
177
177
178
177
176
176
175
175
175
175
175
175
176
176
175
175
175
175
175
175
175
175
174
173
172
171
172
172
169
169
167
166
167
167
169
169
173
173
177
175
175
174
171
173
171
171
175
177
175
175
175
175
172
173
173
176
177
175
174
171
169
169
171
173
168
166
162
158
158
157
158
157
156
156
153
148
148
149
146
145
143
142
141
140
135
135
132
130
118
117
114
115
115
116
113
118
118
118
118
118
118
117
115
111
109
108
107
105
105
105
105
105
104
103
103
103
102
101
100
101
101
99
99
97
97
97
97
96
95
95
92
91
91
94
96
95
95
95
91
97
97
94
91
94
95
100
100
101
101
104
100
101
101
107
106
108
117
119
121
123
122
122
121
121
120
119
120
120
120
119
119
119
117
116
116
115
114
114
115
114
111
112
112
112
112
111
111
111
111
111
111
108
107
107
107
107
106
106
104
103
102
102
102
102
102
102
102
102
101
100
100
100
100
100
99
99
99
98
99
97
97
97
97
96
92
92
92
94
94
96
97
98
96
96
96
96
96
95
95
92
92
92
92
91
88
89
89
89
89
89
89
89
89
89
87
85
85
85
82
80
80
80
80
79
78
78
80
80
80
79
76
76
76
77
77
77
77
76
75
74
74
73
74
74
74
74
73
73
72
68
69
69
69
69
67
67
67
69
71
70
72
71
71
75
78
83
83
83
82
82
82
81
80
79
79
79
75
73
72
72
73
73
73
72
72
72
72
72
72
72
71
71
71
71
72
77
79
87
89
89
90
91
92
93
95
95
95
95
95
95
94
94
94
91
91
91
90
90
90
91
89
89
89
89
89
89
89
89
89
89
90
90
91
93
91
93
95
96
97
100
100
100
100
103
103
103
107
108
108
107
104
103
103
103
103
105
105
106
108
110
108
109
109
109
109
109
109
109
109
109
108
108
108
107
105
106
103
103
103
103
103
109
119
122
126
133
133
133
133
132
131
133
132
138
138
139
142
147
149
148
148
153
153
152
153
150
150
149
148
148
147
147
147
150
150
151
152
151
152
151
149
149
148
150
150
150
150
150
150
150
150
150
149
150
149
150
150
149
149
150
153
153
154
154
150
150
150
150
150
150
149
148
149
149
147
145
144
144
144
144
144
143
144
144
144
143
143
142
139
139
139
139
139
139
139
139
139
138
136
135
134
133
132
130
128
128
128
128
128
128
125
125
125
125
126
127
127
127
125
125
125
125
125
124
124
123
120
120
119
119
119
119
117
117
118
118
117
139
137
141
140
136
133
131
130
130
130
128
128
123
123
123
122
122
121
121
121
120
119
119
119
119
119
119
118
117
117
117
117
114
114
111
111
111
111
111
110
110
103
103
101
100
100
99
99
97
95
91
91
91
93
93
90
90
90
89
88
87
86
86
83
81
82
82
80
81
80
78
77
74
74
75
76
86
84
83
86
86
89
89
89
92
94
94
94
97
94
92
92
92
94
95
97
96
92
92
92
91
91
94
94
97
98
98
98
98
97
97
97
96
96
95
95
95
94
94
94
94
94
94
94
93
94
97
96
94
97
110
117
118
122
122
122
121
119
121
122
122
121
121
121
122
122
122
122
122
122
122
122
122
122
122
122
121
121
121
120
120
120
120
120
120
118
118
118
117
117
117
117
117
117
116
114
111
111
111
110
111
109
109
109
109
109
108
109
111
112
113
111
111
113
112
111
108
108
108
108
108
111
111
111
112
108
108
108
105
104
104
105
105
105
106
106
106
104
104
104
104
103
103
101
100
99
95
94
94
94
94
94
93
91
89
87
86
87
88
89
90
93
94
91
90
90
91
91
91
92
93
94
96
103
103
103
104
104
104
104
104
104
104
104
104
105
105
105
105
105
105
105
105
104
103
103
102
102
100
99
100
103
104
105
105
118
117
116
128
128
130
132
131
130
131
132
139
147
154
159
173
181
208
209
214
215
218
217
217
217
217
215
215
214
212
211
211
211
211
211
211
211
211
211
210
210
210
209
208
208
208
208
209
209
211
213
213
211
211
217
221
224
225
233
231
231
227
227
228
234
235
234
232
231
228
228
229
229
229
228
228
226
226
225
225
225
225
225
225
227
228
228
228
227
228
227
226
228
231
232
236
240
245
245
245
246
256
254
254
256
256
255
254
253
253
253
253
253
252
251
251
250
248
247
245
245
245
244
241
241
241
240
240
240
236
235
234
232
232
231
231
230
230
229
229
229
229
229
226
223
223
222
222
222
221
221
220
211
212
212
211
211
207
205
205
205
205
204
203
201
201
200
195
193
192
188
186
185
184
185
184
183
183
183
181
181
176
176
176
175
174
174
171
170
164
156
155
153
153
153
153
153
152
152
152
152
152
151
150
149
150
145
144
140
139
135
135
133
135
128
111
98
83
80
73
69
63
62
52
41
41
39
40
36
38
35
34
37
36
38
38
35
38
39
40
41
44
45
45
46
45
45
45
45
45
44
44
44
44
46
50
50
50
48
48
48
47
47
47
47
48
47
47
47
47
47
46
45
45
45
45
45
44
44
44
44
44
44
44
44
44
44
44
44
44
44
44
44
44
44
44
44
44
46
47
47
47
47
45
45
45
46
46
46
46
46
46
46
45
45
45
45
45
45
45
45
45
45
47
47
47
47
47
47
47
48
48
48
49
50
50
50
50
50
50
50
50
50
50
51
51
52
52
52
52
52
52
52
52
52
52
51
51
51
51
50
50
50
49
49
44
44
44
48
47
47
48
49
50
50
50
50
50
50
50
50
50
50
50
48
46
46
46
45
44
44
44
44
40
40
39
38
38
38
36
36
33
30
29
29
29
29
29
27
27
27
27
27
26
26
25
25
25
25
24
24
25
25
25
25
25
25
25
25
25
25
27
27
28
28
28
29
29
29
29
29
29
29
29
28
28
28
28
28
27
27
27
27
27
27
27
27
27
27
27
27
29
34
34
34
34
34
35
35
35
35
33
33
33
33
33
33
33
30
30
30
30
31
32
33
34
41
41
42
42
43
43
43
43
44
44
44
44
44
44
44
44
44
43
43
43
44
44
44
44
44
44
44
44
44
44
44
44
44
44
44
44
45
47
47
47
47
47
47
47
47
47
47
47
46
46
46
46
46
47
49
48
48
49
50
50
50
51
51
51
51
51
51
51
51
51
51
50
49
49
50
50
50
50
50
53
54
54
54
54
54
53
53
53
53
53
53
53
53
53
53
52
51
51
50
50
49
49
48
48
48
48
48
48
47
47
47
47
47
47
47
47
47
46
45
44
44
44
42
42
42
43
43
43
42
42
41
41
41
41
41
42
41
39
39
38
38
38
38
37
37
37
37
37
37
37
37
37
37
37
37
37
36
36
36
36
36
36
33
33
33
33
33
33
33
33
36
37
36
37
37
37
38
36
36
36
36
34
34
33
32
32
32
31
31
31
31
31
30
30
30
30
31
31
31
30
30
30
30
29
26
25
25
25
21
19
15
15
15
15
15
15
13
13
13
13
13
13
13
13
13
13
13
13
13
13
13
13
13
13
13
13
13
13
13
13
13
13
13
13
13
13
13
13
13
13
13
13
13
13
13
13
13
13
13
13
13
13
13
13
13
13
13
13
13
13
12
12
12
12
12
12
12
12
12
12
11
11
11
11
11
11
12
11
11
11
11
11
11
11
11
11
12
12
13
13
13
13
13
13
13
13
13
13
13
15
15
16
16
17
17
17
18
19
22
22
22
23
25
25
25
25
25
26
27
27
29
29
29
30
30
30
30
32
31
31
31
31
30
30
30
30
31
32
31
30
30
30
30
30
30
30
30
30
31
31
31
30
30
30
30
30
30
30
33
33
33
33
33
33
33
33
33
33
33
33
33
33
33
33
33
33
33
33
33
33
33
33
33
33
33
34
36
36
36
36
35
35
36
36
36
36
36
39
41
47
49
49
49
50
50
50
50
50
50
50
49
49
49
49
48
48
48
48
49
49
49
50
50
50
49
48
48
47
47
47
47
47
47
46
44
43
42
42
42
42
42
41
41
41
41
40
40
39
39
39
39
39
39
39
38
38
39
38
37
36
36
35
36
36
36
35
35
35
36
36
36
36
36
36
34
34
34
34
34
34
34
34
34
34
34
35
35
35
36
36
36
36
36
36
36
36
36
36
36
36
36
36
35
35
35
35
35
31
31
31
30
30
30
30
30
30
30
30
29
28
28
28
28
28
28
28
27
27
27
27
27
27
27
27
27
27
27
27
27
27
27
27
27
25
25
25
25
24
24
24
24
24
24
24
24
22
22
22
22
22
22
22
22
22
22
22
22
22
22
22
22
21
21
21
22
21
20
19
17
13
13
12
13
13
13
13
13
14
14
14
14
14
14
14
13
13
14
14
14
15
15
15
15
15
15
16
16
14
14
14
14
14
14
14
14
14
13
13
13
13
13
13
13
13
13
13
13
13
13
13
13
13
13
13
13
13
13
13
13
13
13
13
13
13
13
13
13
13
13
13
13
13
13
13
13
13
13
13
14
14
14
14
14
14
14
14
14
14
14
15
14
14
14
14
14
14
14
14
14
14
14
15
15
16
16
16
16
16
16
16
16
16
16
16
16
16
16
16
15
15
12
12
12
12
12
11
11
11
11
12
12
13
13
13
13
13
13
13
13
13
13
13
13
13
12
12
11
11
11
11
11
11
11
11
11
11
11
11
11
11
11
11
11
11
11
12
12
12
12
12
12
12
12
12
12
12
12
12
12
12
12
12
12
12
12
12
11
11
11
11
11
11
11
11
11
11
11
11
11
11
11
11
11
11
11
11
11
11
11
11
11
11
11
11
11
11
11
11
11
11
11
11
11
11
10
10
9
9
9
9
9
9
8
9
10
9
11
11
11
11
11
11
11
11
11
13
13
13
13
13
13
13
13
12
12
12
12
11
11
11
11
11
11
11
11
11
11
11
11
11
11
11
11
11
11
11
11
11
11
11
11
11
11
11
11
11
11
11
11
11
11
11
10
10
10
11
11
11
11
11
11
11
11
11
11
11
11
11
11
11
11
11
11
11
11
12
12
12
12
12
12
12
12
12
12
12
12
12
12
12
13
15
15
16
17
17
19
19
19
19
19
19
19
19
19
19
19
19
19
19
19
19
19
19
19
19
19
19
19
19
19
19
20
19
19
19
19
19
19
19
19
19
18
18
18
18
18
18
18
18
18
18
18
18
18
17
17
17
17
18
18
18
18
18
18
17
17
16
16
16
16
16
16
16
16
16
16
16
16
16
15
15
15
15
15
15
15
15
15
15
15
15
15
15
15
15
15
15
15
14
14
14
14
14
14
15
15
14
14
14
14
13
13
13
13
13
13
13
13
13
13
13
13
13
13
13
13
13
13
13
13
13
13
13
13
13
13
13
13
13
13
13
13
13
12
12
12
12
12
12
12
12
12
12
11
10
10
10
10
10
10
10
10
10
10
8
7
6
5
5
5
5
8
8
8
7
7
11
11
13
13
13
20
20
25
27
27
27
27
27
27
27
27
27
27
28
28
28
28
28
28
28
28
28
28
28
28
28
28
28
28
28
28
29
30
30
30
30
30
30
30
30
30
30
31
33
34
35
35
35
35
36
36
36
35
35
36
36
36
36
36
36
36
36
36
36
36
36
36
36
36
36
36
36
36
36
36
36
37
37
39
39
39
39
39
39
39
39
39
39
39
39
38
38
38
38
38
38
38
39
39
39
39
39
39
39
39
39
39
39
39
39
39
38
38
38
38
38
37
36
36
36
36
36
36
35
35
35
35
33
33
33
33
32
32
32
32
32
33
33
33
33
33
33
32
32
33
33
33
33
33
33
33
33
33
33
33
33
33
33
33
31
31
30
30
30
30
28
29
30
32
32
34
34
34
34
33
33
32
32
32
32
31
31
30
30
30
30
30
30
30
31
31
31
31
31
30
30
30
29
29
29
30
29
30
30
27
27
27
26
26
26
26
26
26
26
26
26
26
25
25
26
26
26
26
26
27
27
27
30
30
31
31
31
31
31
31
31
31
31
31
31
30
30
30
30
30
30
30
30
30
30
30
30
30
30
30
30
30
29
27
27
27
27
27
27
27
26
26
26
26
26
26
26
26
26
27
28
28
29
30
30
30
29
29
29
28
28
28
28
28
29
30
30
30
30
30
30
29
30
30
30
30
30
30
28
27
27
27
27
27
28
28
27
27
27
27
27
27
27
27
27
27
28
28
28
28
28
29
29
29
34
36
39
38
38
38
37
38
38
37
37
37
38
37
37
36
35
34
34
35
36
36
37
37
37
36
35
34
34
36
35
35
39
42
109
130
130
136
139
158
159
160
163
163
163
163
164
164
164
164
164
164
164
164
164
164
164
164
164
164
164
164
163
162
162
164
164
165
167
167
167
167
168
176
181
183
191
191
192
193
195
197
197
200
202
203
203
203
203
203
203
203
203
203
202
202
202
202
208
208
211
212
214
214
219
223
225
225
225
225
225
222
222
222
222
222
223
223
223
223
224
225
226
230
234
235
242
243
244
244
244
245
245
246
247
247
247
248
246
246
245
245
245
244
244
244
244
244
244
244
244
243
243
243
244
243
240
241
239
240
240
240
240
240
240
240
240
240
240
240
240
239
239
238
238
237
237
237
238
238
238
238
235
235
232
232
231
231
231
228
220
220
219
219
219
219
219
217
214
211
206
206
206
201
200
200
199
197
196
194
188
188
188
189
186
185
182
181
181
179
177
169
169
167
165
162
159
148
145
146
146
144
142
142
142
142
142
142
142
139
133
133
132
132
130
130
129
128
125
119
119
117
116
114
111
111
110
110
110
110
110
105
100
100
97
97
97
97
97
95
95
93
91
89
88
86
84
83
80
74
72
70
68
68
58
50
47
43
42
42
43
45
44
39
37
39
39
40
41
40
40
41
40
39
39
39
40
39
39
39
39
39
39
39
39
39
39
39
39
39
39
39
39
40
40
40
42
42
41
41
40
41
40
40
40
40
40
40
40
41
41
41
40
39
39
39
39
39
38
38
36
35
33
33
32
32
32
31
31
31
31
30
30
30
31
33
33
33
33
33
31
30
30
30
30
30
30
30
32
32
33
33
33
32
31
31
31
31
31
31
31
30
30
30
30
30
30
30
30
30
30
30
30
30
30
30
30
30
30
30
30
30
30
29
29
28
28
29
29
29
29
27
27
27
26
26
25
25
25
25
25
25
25
26
26
25
25
25
25
25
25
25
26
26
26
26
27
27
27
27
27
27
27
27
27
27
26
25
24
23
23
23
23
23
23
23
23
23
23
23
23
23
21
21
21
21
21
21
21
21
19
19
19
19
19
22
22
24
27
25
33
33
34
37
36
36
40
40
46
46
47
47
48
48
48
48
48
48
48
48
48
48
49
49
49
49
49
49
49
49
49
50
50
50
50
49
49
49
49
50
49
49
49
48
48
48
48
48
47
47
47
47
47
47
47
47
46
46
46
46
46
46
46
46
46
46
46
46
46
46
46
46
46
46
46
46
47
46
46
46
46
46
46
46
46
46
47
47
47
47
47
46
46
46
46
46
46
47
46
44
44
44
44
44
44
43
42
43
43
43
43
41
41
41
41
42
42
42
43
44
44
43
45
45
45
45
45
45
44
44
42
41
41
41
41
41
41
41
41
40
38
39
38
38
38
39
39
39
39
39
39
39
37
37
34
34
33
36
36
37
36
36
36
35
35
34
34
33
33
33
33
33
33
36
36
36
36
36
36
36
36
36
36
36
33
27
26
26
26
26
24
24
24
24
24
24
24
24
24
24
24
24
24
24
24
24
24
24
24
24
22
22
22
22
22
22
22
22
22
22
21
21
20
20
20
20
20
20
20
20
20
20
20
22
21
21
21
20
20
21
22
22
22
22
24
24
24
23
23
23
24
24
23
23
23
23
24
24
24
24
23
22
23
24
24
24
25
25
26
25
25
25
25
25
25
25
25
25
25
25
25
25
25
25
24
24
24
24
22
22
22
21
21
21
21
21
20
21
21
21
21
21
20
20
20
20
20
20
20
19
19
19
19
18
18
16
16
16
16
17
17
18
18
18
18
16
16
16
16
16
16
16
16
16
16
16
16
16
16
16
16
16
16
16
16
16
16
16
16
16
16
16
16
16
16
17
18
18
19
19
19
19
19
19
19
19
20
20
20
20
20
20
23
24
33
34
39
38
41
41
41
42
44
55
64
70
72
72
75
75
75
75
75
75
75
75
75
75
75
75
75
75
75
75
76
76
76
76
76
76
77
76
76
76
76
76
77
77
77
77
76
76
75
76
76
76
76
76
77
78
78
77
77
76
76
80
86
87
87
89
90
94
98
101
101
101
102
102
102
102
102
102
102
102
102
102
102
102
101
101
101
101
101
101
100
100
100
101
101
101
101
101
101
101
100
100
100
100
100
100
100
100
98
98
98
98
98
98
97
97
97
97
97
97
97
97
97
97
97
97
97
96
95
95
95
95
94
94
94
94
95
95
95
95
97
95
94
88
87
84
84
84
83
81
80
80
80
80
80
81
80
78
78
78
78
78
78
78
78
78
75
75
74
74
74
74
73
73
73
73
72
72
70
70
69
69
69
69
69
66
66
66
66
65
65
64
64
64
64
64
64
64
62
62
61
59
59
59
59
59
58
58
58
56
53
52
52
52
50
48
48
47
45
45
45
45
45
44
44
44
43
42
41
41
41
39
39
38
36
34
32
30
24
22
19
19
17
12
11
7
2
2
1
1
1
0
0
0
0
0
0
0
0
0
0
0
0
0
0
0
0
0
0
0
0
0
0
0
0
0
0
0
0
0
0
0
0
0
0
0
0
0
0
0
0
0
0
0
1
1
1
1
1
1
1
1
1
1
1
1
1
1
1
1
1
1
1
1
1
1
1
1
1
1
1
1
1
1
1
1
1
1
1
1
1
1
1
1
1
1
1
1
1
1
1
1
1
1
1
0
0
0
0
0
0
0
0
0
0
0
0
0
0
0
0
0
0
0
0
0
0
0
0
0
0
0
0
0
0
0
0
0
0
0
0
0
0
0
0
0
0
0
0
0
0
0
0
0
0
0
0
0
0
0
0
0
0
0
0
0
0
0
0
0
0
0
0
0
0
0
0
0
0
0
0
0
0
0
0
0
0
0
0
0
0
0
0
0
0
0
0
0
0
0
0
0
0
0
0
0
0
0
0
0
0
0
0
0
0
0
0
0
0
0
0
0
0
0
0
0
0
0
0
0
0
0
0
0
0
0
0
0
0
0
0
0
0
0
0
0
0
0
0
0
0
0
0
0
0
0
0
0
0
0
0
0
0
0
0
0
0
0
0
0
0
0
0
0
0
0
0
0
0
0
0
0
0
0
0
0
0
0
0
0
0
0
0
0
0
0
0
0
0
0
0
0
0
0
0
0
0
0
0
0
0
0
0
0
0
0
0
0
0
0
0
0
0
0
0
0
0
0
0
0
0
0
0
0
0
0
0
0
0
0
0
0
0
0
0
0
0
0
0
0
0
0
0
0
0
0
0
0
0
0
0
0
0
0
0
0
0
0
0
0
0
0
0
0
0
0
0
0
0
0
0
0
0
0
0
0
0
0
0
0
0
0
0
0
0
0
0
0
0
0
0
0
0
0
0
0
0
0
0
0
0
0
0
0
0
0
0
0
0
0
0
0
0
0
0
0
0
0
0
0
0
0
0
0
0
0
0
0
0
0
0
0
0
0
0
0
0
0
0
0
0
0
0
0
0
0
0
0
0
0
0
0
0
0
0
0
0
0
0
0
0
0
0
0
0
0
0
0
0
0
0
0
0
0
0
0
0
0
0
0
0
0
0
0
0
0
0
0
0
0
0
0
0
0
0
0
0
0
0
0
0
0
0
0
0
0
0
0
0
0
0
0
0
0
0
0
0
0
0
0
0
0
0
0
0
0
0
0
0
0
0
0
0
0
0
0
0
0
0
0
0
0
0
0
0
0
0
0
0
0
0
0
0
0
0
0
0
0
0
0
0
0
0
0
0
0
0
0
0
0
0
0
0
0
0
0
0
0
0
0
0
0
0
0
0
0
0
0
0
0
0
0
0
0
0
0
0
0
0
0
0
0
0
0
0
0
0
0
0
0
0
0
0
0
0
0
0
0
0
0
0
0
0
0
0
0
0
0
0
0
0
0
0
0
0
0
0
0
0
0
0
0
0
0
0
0
0
0
0
0
0
0
0
0
0
0
0
0
0
0
0
0
0
0
0
0
0
0
0
0
0
0
0
0
0
0
0
0
0
0
0
0
0
0
0
0
0
0
0
0
0
0
0
0
0
0
0
0
0
0
0
0
0
0
0
0
0
0
0
0
0
0
0
0
0
0
0
0
0
0
0
0
0
0
0
0
0
0
0
0
0
0
0
1
1
1
1
1
1
1
1
1
1
1
1
1
1
1
1
1
1
1
1
1
1
1
1
1
1
1
1
1
1
1
1
1
1
1
1
1
1
1
1
1
1
1
1
1
1
1
2
2
2
2
2
2
2
2
2
2
2
2
2
2
2
2
2
2
2
2
2
2
2
2
2
2
2
2
2
2
2
2
2
2
2
2
2
2
2
2
2
2
2
2
2
2
2
2
2
2
2
2
2
2
2
2
2
2
2
2
2
2
2
2
2
2
2
2
2
2
2
2
2
2
2
2
2
1
1
1
1
1
1
1
1
1
1
1
1
1
1
1
1
1
1
1
1
1
1
1
1
1
1
1
1
1
1
1
1
1
1
2
2
2
2
2
2
2
2
2
2
2
2
2
2
2
2
2
2
2
2
2
2
2
2
2
2
2
2
2
2
2
2
2
2
2
2
2
2
2
2
2
2
2
2
2
2
2
2
2
2
2
2
2
2
2
2
2
2
2
2
2
2
2
2
2
2
2
2
2
2
2
2
2
2
2
2
2
2
2
2
2
2
2
2
2
2
2
2
2
2
2
2
2
2
2
2
2
2
2
2
2
2
2
2
2
2
2
2
2
2
2
2
2
2
2
2
2
2
2
2
2
2
2
2
2
2
2
2
2
2
2
2
2
2
2
2
2
2
2
2
2
2
2
2
2
2
2
2
2
2
2
2
2
2
2
2
2
2
2
2
2
2
2
2
2
2
2
2
2
2
2
2
2
2
2
2
2
2
2
2
2
2
2
2
2
2
2
2
2
2
2
2
2
2
2
2
2
2
2
2
2
2
2
2
2
2
2
2
2
2
2
2
2
2
2
2
2
2
2
2
2
2
2
2
2
2
2
2
2
2
2
2
2
2
2
2
2
2
2
2
2
2
2
2
2
2
2
2
2
2
2
2
2
2
2
2
2
2
2
2
2
2
2
2
2
2
2
1
1
1
1
1
1
1
1
1
1
1
1
1
1
1
1
1
1
1
1
1
0
0
0
0
0
0
0
0
0
0
0
0
0
0
0
0
0
0
0
0
0
0
0
0
0
0
0
0
0
0
0
0
0
0
0
0
0
0
0
0
0
0
0
0
0
0
0
0
0
0
0
0
0
0
0
0
0
0
0
0
0
0
0
0
0
0
0
0
0
0
0
0
0
0
0
0
0
0
0
0
0
0
0
0
0
0
0
0
0
0
0
0
0
0
0
0
0
0
0
0
0
0
0
0
0
0
0
0
0
0
0
0
0
0
0
0
0
0
0
0
0
0
0
0
0
0
0
0
0
0
0
0
0
0
0
0
0
0
0
0
0
0
0
0
0
0
0
0
0
0
0
0
0
0
0
0
0
0
0
0
0
0
0
0
0
0
0
0
0
0
0
0
0
0
0
0
0
0
0
0
0
0
0
0
0
0
0
0
0
0
0
0
0
0
0
0
0
0
0
0
0
0
0
0
0
0
0
0
0
0
0
0
0
0
0
0
0
0
0
0
0
0
0
0
0
0
0
0
0
0
0
0
0
0
0
0
0
0
0
0
0
0
0
0
0
0
0
0
0
0
0
0
0
0
0
0
0
0
0
0
0
0
0
0
0
0
0
0
0
0
0
0
0
0
0
0
0
0
0
0
0
0
0
0
0
0
0
0
0
0
0
0
0
0
0
0
0
0
0
0
0
0
0
0
0
0
0
0
0
0
0
0
0
0
0
0
0
0
0
0
0
0
0
0
0
0
0
0
0
0
0
0
0
0
0
0
0
0
0
0
0
0
0
0
0
0
0
0
0
0
0
0
0
0
0
0
0
0
0
0
0
0
0
0
0
0
0
0
0
0
0
0
0
0
0
0
0
0
0
0
0
0
0
0
0
0
0
0
0
0
0
0
0
0
0
0
0
0
0
0
0
0
0
0
0
0
0
0
0
1
1
1
2
2
2
2
2
2
2
2
2
2
2
2
2
2
2
2
2
3
3
3
4
4
4
4
4
4
4
4
4
4
4
4
4
4
4
4
4
4
4
4
4
4
4
4
4
4
4
4
4
4
4
4
4
4
4
4
4
4
4
4
4
4
4
4
4
4
4
4
4
4
4
4
4
4
4
4
4
4
4
4
4
4
4
4
4
4
4
4
4
5
5
5
5
5
5
5
5
5
5
5
5
5
5
5
5
7
8
10
11
11
12
12
16
17
17
19
19
19
20
20
20
20
20
20
20
20
20
20
20
20
20
20
20
20
19
19
19
19
19
19
19
19
19
19
19
19
19
19
19
19
19
19
19
19
19
19
19
19
19
19
19
19
19
19
19
19
19
19
19
19
19
19
19
19
19
19
19
19
19
19
19
19
19
19
19
19
19
19
19
19
19
19
19
19
19
19
19
19
19
18
18
18
18
18
17
18
19
19
19
19
19
19
19
19
19
19
19
19
19
19
19
19
19
19
19
19
19
19
19
19
19
19
19
19
19
19
19
19
19
19
19
19
18
16
16
16
16
16
16
16
16
16
16
16
14
14
14
14
14
14
14
14
13
13
14
14
14
14
13
15
14
15
15
16
16
16
16
16
16
16
16
16
16
16
16
16
16
16
16
17
17
17
17
17
17
17
17
16
15
15
15
15
15
15
15
15
15
15
15
15
15
15
14
14
14
14
14
13
13
13
12
11
11
11
11
11
11
12
16
16
16
16
17
18
19
20
19
20
20
20
20
20
20
20
20
20
20
20
20
20
20
20
20
20
20
20
20
21
21
21
21
21
21
21
21
21
21
21
21
21
21
21
21
21
21
21
23
23
25
25
25
26
26
28
28
28
33
39
39
39
40
40
40
40
41
42
43
44
44
44
46
47
49
49
49
47
47
48
49
48
48
48
47
47
48
50
49
50
50
50
51
51
52
53
53
55
55
57
56
56
57
57
57
57
56
56
56
56
58
59
59
59
59
59
59
59
59
59
59
60
60
60
60
60
60
60
59
59
59
59
58
58
59
59
59
60
60
60
60
60
58
59
58
58
58
58
58
58
58
58
56
55
55
55
55
55
55
55
55
54
54
55
55
55
56
56
56
56
57
57
56
56
55
55
55
54
54
54
54
54
54
54
53
53
52
53
53
53
51
51
50
50
47
47
47
47
47
47
47
50
50
52
53
53
53
51
50
50
50
50
46
46
46
46
46
46
46
44
44
44
44
44
45
45
44
44
41
40
39
39
39
39
39
39
39
39
39
36
36
36
36
36
36
36
34
33
33
33
33
33
33
33
33
32
31
31
31
31
31
31
31
31
31
30
30
30
30
29
28
28
28
28
28
28
27
27
28
28
27
27
27
27
27
27
27
27
27
27
27
27
27
25
25
24
24
24
24
24
25
25
24
24
22
21
21
19
19
19
19
19
19
19
20
20
20
20
22
22
22
23
23
25
25
25
24
23
22
22
22
20
19
19
19
19
19
19
19
19
19
17
17
17
17
17
17
18
18
18
17
17
18
18
18
18
18
18
18
18
16
16
16
16
16
16
15
15
15
15
15
15
15
15
15
15
14
14
14
14
14
14
14
14
13
13
13
11
10
11
11
10
10
10
10
10
10
10
11
11
11
11
11
11
10
10
10
10
10
10
10
10
10
10
10
10
10
10
10
10
10
9
9
9
9
10
9
9
9
10
10
11
12
12
16
21
22
22
22
23
23
23
23
23
23
23
23
23
23
24
24
24
25
25
25
27
27
27
26
25
25
25
25
25
25
25
25
25
25
25
25
26
27
27
27
27
27
27
27
27
27
27
27
27
27
27
27
27
27
27
28
29
29
29
29
27
27
27
29
29
30
29
30
30
30
30
30
30
33
42
49
51
55
55
55
55
55
58
58
59
59
58
59
59
59
59
59
59
60
60
59
59
59
59
59
59
59
59
61
61
61
61
61
61
61
61
61
61
61
61
61
61
61
61
61
61
61
61
61
61
61
61
59
60
60
60
59
59
59
59
60
60
60
61
60
59
58
58
58
61
60
60
60
63
62
62
62
61
61
61
61
61
61
61
61
60
60
60
59
59
59
58
58
58
58
58
55
55
55
55
55
55
55
55
55
55
55
55
55
55
55
55
55
55
55
55
56
56
55
55
55
55
55
55
55
55
54
54
51
51
51
51
51
51
50
44
43
42
42
41
41
41
41
41
41
39
39
39
39
39
39
39
39
39
39
39
38
38
37
36
36
36
36
37
37
37
37
36
36
34
34
33
33
32
31
31
31
31
30
30
27
27
24
23
23
23
23
24
24
23
22
22
22
21
21
21
21
20
19
19
19
19
19
19
18
18
18
18
18
18
18
17
16
16
16
16
16
16
16
16
16
16
15
16
16
16
16
16
16
16
16
15
15
15
15
15
15
15
15
15
13
13
12
12
12
12
13
14
14
18
17
17
18
18
19
19
21
21
22
22
20
20
20
20
20
20
20
20
20
20
20
19
19
20
20
20
20
20
20
20
20
20
20
20
20
20
20
20
20
20
20
20
20
20
20
20
20
20
20
19
19
19
19
19
19
19
19
19
19
18
18
18
18
18
18
18
18
18
19
19
19
21
21
21
21
21
20
20
20
19
19
20
24
26
27
31
31
33
34
34
36
35
36
36
36
36
36
36
36
37
37
37
37
37
37
37
37
36
36
36
36
36
36
36
36
36
36
36
39
39
40
40
40
40
41
42
45
47
49
48
49
49
48
48
48
48
48
47
47
47
48
48
48
48
48
48
48
50
50
50
50
50
51
50
50
50
50
50
50
50
50
50
50
50
50
50
50
50
49
49
49
49
49
49
49
49
49
49
49
49
48
48
47
45
45
45
44
44
44
44
44
44
43
43
42
42
42
42
42
42
41
41
42
42
42
44
44
44
44
44
44
44
43
43
43
43
42
42
42
42
42
42
42
41
42
46
45
44
44
44
45
47
47
47
46
46
46
47
46
46
46
47
47
47
46
46
46
47
49
48
49
48
47
47
47
47
47
48
48
47
46
46
44
44
44
44
44
43
43
42
42
42
41
41
41
41
41
41
41
41
41
41
41
40
39
39
39
39
41
44
44
41
39
39
39
39
39
39
39
39
39
39
39
39
39
39
39
39
38
38
38
38
38
36
36
36
36
36
34
34
34
34
34
35
36
35
35
36
36
38
41
45
46
46
47
47
48
48
48
50
50
49
49
49
49
49
50
49
49
49
49
49
49
50
50
49
49
50
50
51
51
51
51
52
52
52
52
52
52
52
52
52
52
52
52
52
52
52
52
53
53
53
55
57
59
61
60
59
60
59
61
62
66
66
65
64
64
64
65
66
66
67
67
69
69
69
68
68
67
68
68
68
68
68
68
68
68
68
68
68
68
68
68
68
67
66
66
66
66
66
66
66
68
68
66
64
63
63
62
61
61
63
61
64
64
64
64
64
64
64
64
64
64
64
64
64
64
64
64
64
64
64
63
63
61
59
59
59
60
60
60
61
60
58
58
58
58
58
58
58
58
58
58
58
57
57
57
57
56
56
56
56
56
55
55
55
55
55
55
55
55
54
52
52
52
48
48
48
48
47
47
47
47
47
47
46
44
44
43
43
43
43
43
43
43
44
45
45
45
41
41
41
41
41
38
38
37
37
37
37
37
37
38
36
32
32
32
30
29
30
29
27
27
27
27
31
32
32
32
32
32
30
30
30
28
27
27
27
26
26
26
26
26
26
26
26
26
26
26
26
26
26
25
25
25
26
25
25
25
23
23
23
23
23
23
22
22
22
22
22
22
22
22
22
22
22
22
22
22
22
22
22
22
21
21
20
20
20
20
20
20
20
21
21
20
21
21
22
22
22
22
22
22
22
22
22
22
22
22
22
22
22
22
22
21
21
21
21
21
20
20
20
20
20
20
20
20
20
20
20
19
19
19
19
19
19
19
18
18
18
18
17
17
17
16
16
16
16
16
16
16
16
16
16
16
16
16
16
16
16
16
16
16
16
16
16
16
16
16
18
18
18
18
17
17
19
19
18
18
19
19
19
19
19
19
19
19
19
19
19
19
18
18
18
18
18
18
18
18
18
18
17
18
18
18
18
19
18
17
17
17
17
17
17
17
17
17
17
16
16
16
17
17
16
16
16
16
16
16
16
16
16
16
16
16
16
16
16
16
16
16
16
16
16
16
16
16
15
15
15
15
15
15
14
14
14
13
13
13
13
13
13
13
13
14
14
14
14
14
14
13
13
12
12
12
12
12
12
12
13
13
13
13
13
13
13
13
13
13
13
13
13
13
13
13
14
14
14
14
14
15
16
16
16
16
15
15
15
15
15
15
15
15
14
14
14
14
14
13
14
14
14
13
14
14
14
14
14
14
14
14
14
14
14
14
13
13
13
13
13
13
13
13
13
13
13
13
13
13
13
13
13
13
13
13
13
13
13
13
13
13
13
13
13
13
13
13
13
14
14
14
14
14
14
14
14
14
15
14
13
13
13
13
13
15
17
18
18
19
19
19
19
19
19
19
19
19
19
19
19
19
19
19
19
19
19
19
19
19
19
19
19
19
21
22
22
22
22
22
22
22
22
22
22
21
22
22
22
22
22
22
22
23
25
25
25
27
29
33
34
35
35
34
34
34
34
34
34
34
34
33
33
33
33
33
33
32
33
33
33
34
34
35
35
35
36
36
36
36
36
36
36
36
36
37
37
38
40
40
41
42
42
42
42
42
42
42
42
41
41
41
41
41
41
41
41
41
41
41
41
41
41
41
41
42
43
43
42
41
46
46
47
52
52
55
54
53
52
53
53
54
53
53
53
53
53
52
52
52
52
52
52
52
50
50
51
52
52
52
52
52
51
51
52
50
50
49
49
49
49
50
49
50
50
50
51
51
51
51
50
50
49
48
48
48
48
48
47
47
47
47
47
47
47
47
47
47
47
47
47
47
47
47
47
47
47
47
46
46
46
47
47
45
46
46
46
46
46
46
45
45
45
45
45
45
44
44
44
44
44
44
42
42
42
41
41
41
41
41
40
40
40
40
40
40
40
40
40
40
40
40
40
40
40
40
40
40
40
40
40
40
40
39
38
36
33
33
33
33
33
33
32
32
30
30
28
28
28
28
28
28
28
28
28
27
27
27
26
26
26
26
26
25
25
25
25
25
25
25
25
24
24
24
24
24
22
22
21
20
21
21
21
17
17
18
18
18
16
15
15
15
15
14
14
13
12
11
8
8
8
8
9
8
7
12
12
12
11
11
11
11
11
11
12
13
13
13
13
13
13
13
13
13
13
13
13
13
13
13
13
13
13
13
13
13
13
13
13
13
13
13
12
12
13
13
13
13
13
13
13
13
13
13
13
13
13
13
13
13
13
13
13
13
13
13
13
12
13
13
13
13
13
13
13
13
13
13
13
13
15
15
15
15
15
16
17
17
17
17
17
17
18
18
19
20
20
20
20
20
20
20
20
20
21
21
21
21
21
21
22
22
22
22
22
22
21
21
21
21
21
21
21
21
22
22
22
22
22
22
22
22
22
22
22
22
22
22
22
22
22
22
22
22
22
22
22
22
21
21
21
21
21
21
21
21
20
20
20
19
19
19
19
19
19
19
19
19
20
21
21
22
21
22
22
25
25
25
25
25
25
27
31
31
31
33
36
36
36
36
36
36
36
36
36
36
36
36
35
35
35
35
35
35
35
35
35
35
35
35
34
34
33
33
31
31
33
33
33
33
33
33
33
33
33
33
33
31
30
30
30
30
30
30
30
30
30
30
30
30
30
32
32
32
31
31
31
30
34
38
41
44
44
45
48
51
51
51
51
50
49
49
49
49
49
61
70
72
75
75
76
77
76
76
76
77
77
78
78
78
79
79
79
80
80
80
80
80
80
80
80
80
80
81
82
82
90
99
100
100
103
103
103
104
105
105
105
105
107
107
108
108
107
107
107
107
107
106
105
105
105
105
105
105
105
105
105
106
106
106
106
106
106
107
107
106
106
106
106
106
106
106
106
106
106
106
106
106
106
106
108
107
107
106
106
111
111
111
111
111
112
112
112
112
111
111
108
108
108
108
108
108
108
108
108
107
106
106
105
105
105
105
105
107
107
106
105
103
100
100
100
100
100
100
100
99
97
97
93
90
90
90
90
90
90
91
91
90
89
86
85
83
84
84
84
82
81
82
83
83
80
78
75
72
71
71
71
71
69
69
68
68
68
69
65
65
64
64
64
64
64
64
63
63
63
63
63
63
63
63
63
61
61
61
61
61
60
60
61
61
61
60
60
59
59
58
58
51
51
51
51
51
51
52
52
52
51
51
50
50
50
49
47
47
47
44
44
44
44
45
44
41
41
41
40
40
39
39
39
39
39
36
36
36
35
34
34
34
33
33
33
32
32
32
32
32
32
32
32
32
30
30
30
31
31
31
30
30
28
28
28
28
27
28
28
29
28
28
27
25
25
26
27
27
27
27
27
25
24
23
24
24
24
25
25
25
25
24
24
24
24
24
24
24
24
24
24
24
24
24
25
25
25
25
23
23
23
23
23
23
23
22
22
22
22
22
22
23
23
24
25
26
26
25
29
30
31
31
29
29
29
29
29
29
29
29
28
28
28
28
29
29
29
29
28
27
27
27
27
27
28
28
28
28
28
27
26
26
26
26
26
27
28
29
30
30
30
30
31
31
31
30
30
30
30
30
30
30
30
29
29
29
29
29
28
29
30
30
29
29
28
28
28
28
28
28
28
28
28
28
28
28
28
29
29
29
29
28
28
28
28
29
28
28
28
29
29
29
29
29
29
29
29
30
30
32
32
33
34
33
33
33
34
34
34
34
34
34
34
34
34
34
34
35
36
36
36
34
34
34
34
34
33
33
33
33
33
33
32
31
30
30
30
30
29
29
29
29
28
27
25
24
24
24
24
24
24
25
25
25
25
25
25
23
23
23
23
23
22
22
24
24
24
24
23
23
23
23
23
22
22
22
23
22
22
22
22
22
22
22
22
22
22
21
20
22
22
22
22
22
22
22
22
22
21
21
21
21
21
22
22
22
22
22
22
22
22
22
22
22
22
22
22
22
22
23
23
25
25
25
25
25
27
25
25
25
25
25
25
25
25
25
25
25
25
25
25
25
25
25
25
24
24
24
24
24
24
24
24
24
23
24
23
23
23
23
23
23
23
22
25
25
25
24
24
22
21
21
22
27
39
44
46
46
44
44
44
44
47
48
48
49
49
49
49
49
50
50
50
50
50
50
50
49
49
49
49
50
50
49
52
55
56
57
58
58
58
59
60
61
61
61
61
61
61
61
61
61
61
61
61
63
64
66
67
67
67
70
71
71
74
74
74
75
74
75
75
75
75
78
78
78
78
78
76
76
76
76
76
77
76
76
76
76
77
77
77
77
77
77
77
76
77
77
77
78
78
78
78
78
76
75
75
76
77
77
77
75
75
75
75
75
75
75
76
76
76
76
76
75
76
76
76
76
74
72
72
72
72
72
72
72
73
76
76
76
76
75
75
75
75
75
72
73
73
73
72
72
72
72
72
72
72
71
71
72
72
72
72
70
69
69
69
69
69
69
68
66
66
66
63
64
63
62
61
61
61
61
60
61
61
61
61
61
61
61
61
61
61
60
61
61
61
59
60
60
60
60
58
58
58
58
58
57
55
55
55
53
49
49
49
47
47
44
44
44
43
43
41
41
41
41
41
41
41
40
40
39
38
38
36
36
35
35
35
36
37
37
37
35
35
35
34
34
34
34
35
36
36
36
35
35
34
33
33
34
34
34
33
33
33
35
37
37
36
36
34
34
34
34
34
36
35
35
36
36
36
33
33
33
33
33
33
33
33
32
32
33
36
38
37
39
39
38
39
41
44
47
46
45
45
45
45
46
46
46
46
46
46
46
46
47
47
47
47
47
47
47
47
47
47
47
46
45
45
45
44
44
44
44
44
44
44
44
44
44
44
44
44
44
44
44
44
44
44
44
42
42
43
43
42
42
42
42
42
42
43
43
44
44
44
44
44
44
44
44
44
43
42
42
42
42
42
42
41
41
41
41
41
41
41
41
41
41
41
41
41
41
40
41
41
40
40
40
39
39
39
39
39
39
41
43
44
45
44
45
44
44
44
43
41
44
62
69
79
84
88
94
112
112
112
122
124
123
125
126
130
130
130
130
130
130
130
130
130
130
130
130
130
130
129
129
129
128
127
126
125
125
125
125
124
123
123
123
123
123
122
122
122
124
124
130
132
132
131
131
131
131
132
132
132
132
131
129
129
130
131
131
133
133
133
133
133
133
134
136
136
136
136
137
136
136
136
137
138
138
136
136
136
136
136
136
136
135
135
133
131
131
131
131
131
131
131
131
130
130
130
130
130
130
130
130
130
130
130
130
130
130
130
129
129
129
129
129
128
128
122
121
121
122
120
120
119
119
119
119
119
114
106
102
102
101
101
101
94
94
91
93
94
92
89
87
86
84
85
85
85
85
84
83
83
82
81
81
80
80
80
80
80
78
78
83
85
85
84
82
83
85
84
85
84
83
74
74
74
74
74
75
72
69
69
68
68
67
66
58
58
58
59
61
62
61
61
60
60
59
59
60
61
61
61
60
60
60
59
58
57
57
57
57
57
57
57
57
56
52
51
50
50
49
48
47
47
46
46
45
45
44
44
43
43
41
41
39
39
39
39
39
39
39
39
39
39
39
39
39
39
39
39
39
39
39
39
39
39
39
39
39
39
39
39
38
38
39
41
42
44
49
49
50
58
61
62
64
64
65
64
62
62
62
62
62
62
61
61
61
61
60
58
58
58
58
60
56
56
57
61
62
64
68
69
71
71
70
83
85
85
99
97
98
100
99
102
104
105
105
105
105
108
111
116
116
118
120
122
122
125
127
127
128
128
130
132
132
134
135
147
150
150
149
150
150
153
154
154
153
155
155
151
152
159
161
167
198
213
231
230
234
240
242
242
243
243
243
245
245
245
245
245
245
245
245
245
245
245
245
245
245
245
245
245
245
245
245
245
245
245
245
245
246
246
246
246
246
246
246
246
246
246
246
246
244
243
245
246
246
247
250
253
251
250
252
252
252
253
253
254
254
254
254
254
254
253
253
253
252
252
247
247
247
247
245
245
245
245
244
244
241
239
239
239
239
238
239
239
230
230
226
224
204
204
203
207
209
212
212
213
220
213
211
211
211
211
210
207
208
213
214
211
207
204
204
205
202
200
199
199
196
197
193
189
185
186
179
178
178
178
178
178
174
168
166
165
164
164
164
164
164
163
157
156
156
156
153
151
150
147
144
143
143
144
143
141
136
133
133
130
130
130
129
126
122
122
120
117
117
112
111
111
111
111
106
105
105
105
105
105
105
105
103
103
102
102
102
102
103
103
103
101
100
100
100
100
99
99
99
99
98
98
98
98
98
99
98
97
95
95
95
94
94
91
91
89
91
89
88
88
90
91
90
89
84
86
86
85
83
85
85
87
89
89
87
86
86
86
86
86
83
84
84
84
84
84
84
83
77
77
76
76
76
74
73
73
71
69
69
68
68
67
67
66
66
65
65
62
61
61
61
60
60
60
60
60
60
60
60
60
60
60
60
58
58
58
58
58
58
58
58
58
56
56
58
58
58
58
56
56
56
56
58
58
57
57
55
55
54
54
53
52
52
52
51
51
51
51
50
50
50
49
49
49
49
48
48
48
48
48
48
48
47
41
41
41
41
42
43
44
44
43
41
41
41
41
41
41
41
40
38
38
38
38
38
38
38
37
35
35
35
36
37
36
40
40
39
39
39
39
40
40
39
39
40
43
47
48
48
48
48
50
49
49
48
50
49
47
47
45
47
49
50
50
50
49
49
47
47
47
47
47
47
47
47
47
47
47
47
47
47
49
49
47
48
48
48
48
48
48
47
47
47
47
46
46
46
47
47
47
50
50
50
51
50
50
50
50
50
50
55
58
66
75
77
77
80
80
80
84
84
84
84
85
85
85
85
85
85
85
85
85
85
85
85
83
83
83
83
83
83
83
83
83
83
83
83
83
83
83
85
85
85
84
84
83
84
84
85
84
83
83
83
83
83
83
83
83
83
83
83
83
83
83
83
83
83
83
83
81
81
81
81
82
82
83
83
82
85
83
83
82
82
83
82
82
84
86
86
86
86
88
89
89
90
93
94
96
95
94
94
93
93
93
91
91
91
91
90
89
89
88
88
88
88
87
86
87
87
87
87
86
86
85
85
85
85
84
85
85
85
85
85
83
83
83
83
83
82
78
78
78
79
78
78
78
78
77
77
77
76
76
76
76
76
75
75
75
74
74
74
74
75
73
72
71
69
69
68
68
68
67
67
67
67
66
64
63
62
57
58
58
59
59
59
57
61
64
70
70
69
69
74
71
72
72
82
82
82
83
82
83
83
83
82
82
82
82
82
82
82
81
82
80
79
81
81
88
87
94
104
104
104
104
105
105
105
105
98
100
100
100
100
100
101
102
101
100
105
111
113
110
110
110
110
117
118
119
119
118
118
119
119
119
119
119
119
119
119
119
119
119
119
118
119
119
121
121
121
121
122
125
126
126
130
136
135
134
134
134
137
143
143
144
144
144
144
144
144
144
144
144
144
145
150
150
150
150
149
151
151
151
151
151
150
150
150
150
150
150
150
150
149
149
149
149
149
149
149
147
147
147
147
147
146
146
146
146
146
146
146
146
145
143
143
141
140
139
137
137
137
135
135
135
135
134
133
133
132
132
132
132
132
132
132
131
131
131
126
122
118
96
92
85
83
75
75
75
75
75
73
73
73
73
73
72
73
76
76
76
76
75
75
75
75
75
75
75
72
72
72
72
72
72
71
70
69
69
69
69
69
69
69
69
69
68
69
68
66
64
64
64
64
64
64
64
59
59
58
58
55
55
55
55
55
55
50
50
50
49
49
50
50
50
50
50
49
50
50
50
50
49
49
36
36
36
35
33
22
24
25
24
24
24
24
24
24
24
24
24
22
24
24
25
25
25
25
25
25
25
25
25
25
25
25
25
25
25
25
25
25
25
24
24
24
24
24
24
24
24
24
24
22
22
23
22
22
22
22
22
21
21
22
22
22
22
22
21
21
21
21
21
21
21
21
21
21
21
20
20
19
19
19
19
20
20
19
19
19
19
19
19
19
19
20
19
19
19
19
19
19
19
19
19
19
19
20
20
21
22
22
22
22
22
23
23
23
23
23
23
23
23
23
24
24
22
22
20
20
20
20
20
20
20
20
20
20
20
19
19
19
19
19
19
19
18
18
18
19
19
19
20
20
20
20
20
20
20
20
20
20
19
19
19
19
19
19
19
19
19
18
18
18
18
16
16
16
15
15
15
15
15
15
15
15
14
14
14
15
15
15
15
15
15
15
15
15
15
15
14
14
14
14
14
14
14
14
14
14
13
13
13
13
13
13
13
13
13
13
13
13
13
13
13
13
12
11
11
11
11
11
11
11
11
11
11
11
11
11
11
11
11
11
11
11
11
11
11
11
11
11
11
11
11
11
11
11
11
11
10
10
10
8
8
8
8
8
8
8
8
8
8
8
8
8
8
8
8
8
6
6
6
6
6
6
6
6
6
6
6
7
8
8
8
8
8
8
8
8
8
8
8
8
8
9
9
9
9
9
8
8
8
8
8
8
8
8
8
8
8
8
8
8
8
8
8
8
8
8
8
8
8
8
8
8
8
8
8
8
9
9
9
10
10
10
10
10
10
10
10
10
10
10
10
10
10
10
10
10
10
10
10
9
9
9
9
9
9
9
9
9
9
8
8
8
8
8
8
9
9
10
10
11
11
11
11
11
11
13
18
22
25
26
26
33
34
36
36
36
36
36
36
36
36
37
36
36
36
36
36
36
36
36
36
36
36
36
36
36
35
35
36
36
36
36
36
36
36
36
36
36
36
36
36
36
36
36
36
36
36
36
36
36
36
37
37
37
37
37
37
37
37
37
38
37
37
37
38
38
38
38
38
37
37
37
37
37
37
37
37
37
37
37
37
37
37
36
36
36
36
36
36
36
36
36
36
37
39
39
39
39
41
41
44
44
44
44
44
44
44
44
44
45
45
47
45
45
45
45
45
45
45
45
45
45
45
45
45
42
42
41
41
41
41
41
41
41
40
40
39
38
38
38
39
40
40
38
38
40
39
39
39
39
40
40
40
40
40
41
40
40
40
40
40
41
39
39
39
39
39
38
38
38
36
36
36
36
36
36
36
36
36
36
36
36
36
37
36
36
36
36
36
36
36
36
36
36
36
36
36
36
36
36
36
36
36
35
35
34
33
33
32
30
30
29
28
28
28
28
27
26
26
26
27
27
27
27
26
26
26
26
26
26
26
26
26
26
26
26
26
26
25
25
25
24
24
24
24
24
24
24
24
23
23
23
23
23
23
23
23
23
22
22
22
22
22
22
21
20
20
21
22
22
21
21
22
22
22
22
21
20
20
19
19
19
19
19
19
19
19
19
20
20
20
19
19
19
19
18
18
18
18
17
17
18
18
18
17
17
17
17
17
16
16
16
16
16
16
16
16
16
16
16
16
16
16
16
16
16
16
15
15
15
15
15
15
15
15
15
15
15
15
15
15
13
12
11
10
10
10
10
10
10
10
11
11
11
10
8
8
8
8
8
7
7
8
8
8
8
8
8
13
14
14
15
14
14
13
13
14
14
14
14
14
14
14
15
15
14
14
14
14
14
14
14
14
14
14
14
16
16
16
16
18
19
19
20
21
22
22
22
22
22
22
22
22
22
22
23
23
23
23
23
23
23
23
24
24
26
25
25
26
25
25
25
25
26
27
27
27
26
28
30
49
52
52
56
56
64
64
68
68
74
75
75
75
76
76
76
77
77
77
77
77
77
78
78
78
78
78
78
78
78
78
78
78
78
79
80
80
80
80
80
80
80
81
81
81
81
81
81
81
82
82
82
81
81
81
82
82
82
82
82
82
82
82
82
82
82
82
82
83
83
83
82
81
81
81
81
80
80
80
80
80
80
80
80
80
80
80
80
82
83
83
83
83
80
80
80
81
81
81
81
80
80
80
80
80
80
80
80
80
80
80
80
78
78
78
78
78
78
78
78
78
78
78
76
76
75
76
76
78
79
77
77
70
68
66
66
66
64
64
66
66
66
67
67
67
67
68
66
65
65
64
64
64
61
61
60
60
60
59
59
59
58
58
58
57
56
56
56
55
55
55
54
54
53
53
52
52
51
51
50
50
49
47
47
47
47
47
46
46
46
45
44
42
42
41
41
41
41
41
40
40
40
39
38
36
36
35
34
34
34
34
34
33
34
34
34
33
33
33
32
32
32
32
32
32
32
32
32
32
32
32
30
29
29
28
27
27
27
27
27
27
29
29
30
30
30
30
29
28
28
28
28
27
27
27
27
27
27
27
25
25
25
25
25
25
25
25
25
25
25
24
23
22
21
20
19
19
19
19
19
16
16
16
16
15
15
15
15
15
14
14
14
14
14
14
14
14
14
14
14
14
14
14
14
14
14
14
14
14
14
14
14
14
14
15
15
15
15
15
15
16
16
16
16
16
23
28
30
31
31
36
36
38
39
39
40
41
41
42
42
42
43
43
44
44
43
44
44
44
44
44
44
44
44
43
43
42
42
42
42
42
42
42
42
42
41
41
41
39
39
39
38
38
38
35
34
34
34
34
34
34
34
34
34
36
36
36
38
37
37
38
38
38
39
39
39
39
39
40
40
40
40
40
39
39
39
39
39
39
39
39
39
39
39
39
39
39
39
39
40
40
40
40
40
40
40
40
40
41
42
45
44
44
44
44
45
45
46
46
46
46
46
46
46
47
47
44
44
43
43
43
43
42
41
41
41
41
41
41
41
41
41
41
41
41
41
41
41
40
40
39
39
40
40
40
39
39
39
39
39
39
39
38
38
37
36
36
35
35
36
35
35
35
35
34
34
34
33
33
33
33
33
33
34
34
33
31
31
31
31
30
30
30
30
30
30
30
30
30
30
28
27
27
27
27
27
27
27
27
27
27
26
26
26
27
27
27
27
27
27
27
27
28
28
28
27
26
26
26
26
26
27
27
27
27
27
27
27
27
27
27
27
27
25
25
25
25
24
24
24
24
24
24
24
24
24
24
24
24
24
24
24
23
23
23
23
23
23
23
22
22
22
21
21
21
19
19
19
19
19
19
19
19
19
19
19
19
18
18
19
19
19
20
21
22
22
21
19
19
19
25
27
28
29
29
30
30
31
31
32
41
41
41
42
44
44
44
47
47
47
47
47
47
48
47
49
52
52
53
53
53
53
54
55
55
55
55
55
55
55
55
55
55
55
55
55
55
55
55
55
55
55
55
57
57
58
58
58
58
58
57
58
58
61
60
60
61
61
60
60
60
60
60
60
58
58
58
58
58
58
58
58
58
59
58
58
59
59
60
60
59
59
59
59
59
60
61
64
64
64
64
64
64
64
64
64
64
64
64
64
64
64
64
63
63
63
63
63
63
63
62
62
62
62
62
62
62
62
62
62
61
61
61
61
62
61
61
61
59
60
58
58
58
58
58
66
65
70
72
74
74
74
78
80
80
86
86
86
86
86
84
84
84
84
84
84
83
83
82
80
80
80
80
80
81
81
80
79
79
80
80
81
79
79
78
78
81
83
83
84
86
86
96
100
102
103
103
103
104
104
103
103
103
103
103
101
100
99
99
98
97
97
97
97
97
96
96
96
96
95
95
94
94
94
94
94
91
91
91
91
91
91
92
91
90
90
89
89
89
89
89
88
88
87
85
85
84
83
83
83
84
84
85
85
85
82
82
82
80
82
82
82
82
80
80
80
80
79
78
78
78
80
80
80
78
79
80
80
82
82
82
83
86
89
89
88
86
83
83
83
83
83
83
84
80
83
83
86
84
81
82
83
83
81
80
80
88
86
83
83
83
83
83
87
89
91
108
111
115
114
114
114
113
113
113
114
114
114
114
113
112
111
109
108
108
109
109
108
108
108
108
108
111
109
111
124
125
137
138
139
139
139
140
140
141
141
141
141
142
144
145
144
144
145
144
144
144
144
145
145
146
146
146
145
144
144
144
144
144
144
144
144
142
142
141
141
141
141
141
141
142
142
145
145
145
144
144
145
144
144
142
143
142
142
142
141
141
141
140
139
139
139
139
139
139
139
139
139
136
136
136
136
136
135
135
134
133
131
131
132
131
132
132
132
132
132
132
128
128
128
127
127
125
125
125
125
125
122
122
122
122
122
120
119
119
119
120
119
117
114
114
114
112
111
110
108
108
102
103
102
102
102
103
104
105
105
105
104
104
104
103
102
103
103
100
106
104
99
98
96
99
100
111
110
111
114
113
116
114
111
112
112
117
117
142
149
150
152
153
154
156
156
156
156
156
155
150
150
151
153
153
153
151
138
138
137
137
137
137
139
141
141
141
141
139
140
139
139
139
139
139
139
139
135
135
135
135
135
135
135
135
135
135
135
134
134
134
136
136
139
139
140
139
137
136
136
136
136
142
142
144
144
143
142
142
142
142
144
144
143
143
142
141
141
140
140
139
140
142
144
144
141
140
140
140
141
144
144
146
147
145
146
148
148
148
147
144
144
144
145
147
145
144
144
144
144
144
144
144
143
143
143
139
139
135
135
135
135
134
133
133
131
130
130
130
130
130
128
127
127
126
127
127
127
127
125
125
122
117
117
116
116
116
116
115
114
112
108
108
108
108
108
107
105
104
104
103
103
103
103
101
101
101
100
102
102
101
100
97
97
96
97
98
98
98
93
94
93
91
91
91
91
89
89
89
90
89
89
83
83
85
85
84
84
84
84
80
81
82
82
82
83
80
78
75
75
74
73
73
73
73
72
71
71
70
70
70
70
69
66
66
64
64
66
67
67
67
65
64
64
64
64
61
61
61
58
55
55
55
55
55
55
53
53
53
53
53
50
50
50
50
49
49
49
49
48
47
47
47
47
47
47
46
46
44
44
43
43
43
43
43
43
42
42
43
41
41
43
44
44
44
47
47
47
47
47
47
46
46
46
46
46
46
46
46
46
46
45
45
45
45
44
43
41
41
44
44
46
47
47
48
48
48
50
54
76
78
78
77
77
81
81
81
83
83
82
82
81
81
83
86
86
88
89
89
89
89
88
88
88
88
89
89
89
91
91
94
97
100
104
110
110
116
123
124
128
128
128
129
128
128
126
126
126
125
125
125
125
125
125
125
125
125
124
124
124
124
124
124
124
124
124
122
122
122
122
122
123
121
121
121
121
121
121
121
121
121
121
121
121
121
122
122
122
122
121
121
121
120
120
120
120
121
121
121
121
121
121
120
120
122
122
119
119
119
119
119
119
119
122
123
122
123
123
122
119
119
116
116
117
116
116
115
115
117
117
117
116
116
115
113
111
110
109
105
103
105
104
100
100
99
99
99
103
102
102
100
97
97
96
96
96
96
97
97
98
99
97
97
100
100
100
100
100
100
100
100
99
99
98
97
94
94
94
97
97
95
95
94
94
92
91
91
91
89
86
86
86
86
86
86
86
86
86
86
86
81
81
81
80
79
75
73
73
72
72
72
72
70
69
69
69
69
68
68
68
68
66
66
66
65
64
64
64
63
63
63
63
63
62
60
59
59
59
59
60
60
60
60
60
58
58
58
58
58
58
57
57
57
56
57
57
57
58
58
58
54
54
54
53
52
52
50
50
47
45
44
45
46
47
47
46
47
47
48
49
47
47
48
48
47
47
47
47
48
49
48
49
52
68
69
69
69
71
71
70
69
69
69
69
68
67
66
66
66
66
66
66
66
66
66
66
66
65
65
65
65
65
64
64
64
64
61
61
60
59
59
59
58
58
58
57
55
55
54
51
52
52
51
51
52
51
56
56
58
60
60
60
61
64
64
68
70
72
78
79
79
80
80
81
81
83
84
84
84
84
84
84
84
84
83
88
97
108
111
163
172
202
217
217
222
222
223
223
224
224
223
223
223
223
223
222
222
222
222
220
220
220
220
220
220
220
220
220
220
220
220
220
219
219
219
219
219
219
218
217
217
218
217
216
216
215
215
214
214
214
213
214
214
213
217
219
220
222
222
225
228
228
234
241
240
241
241
242
242
242
249
256
259
261
261
271
270
274
277
278
278
277
275
273
272
271
270
270
270
271
274
275
274
273
273
274
274
274
275
275
283
283
285
289
314
314
337
349
356
358
359
359
357
353
343
343
343
343
343
343
344
345
345
345
341
337
335
335
334
334
334
334
331
328
325
323
322
323
322
320
317
315
311
312
311
311
311
312
309
309
303
301
301
299
298
298
299
298
296
294
291
290
288
286
287
286
286
286
283
281
266
266
267
264
262
262
260
259
256
254
250
257
257
257
257
257
258
259
261
264
263
263
261
260
260
260
261
260
254
247
239
238
237
237
237
235
235
236
232
233
231
230
226
217
214
212
211
225
232
246
261
259
270
265
271
268
267
270
271
270
271
269
271
268
260
258
255
255
253
253
253
253
254
252
253
252
250
245
242
242
242
241
240
240
240
239
228
228
224
224
222
217
212
209
209
209
209
208
208
208
208
207
207
200
200
200
200
200
203
209
220
227
224
221
225
225
234
245
254
249
247
245
246
246
247
246
240
240
239
236
236
236
236
235
236
236
236
235
234
234
234
234
234
231
238
239
243
246
247
247
247
243
243
242
242
240
243
242
242
242
239
239
231
231
233
233
232
232
223
220
227
225
213
212
214
211
211
208
206
206
205
207
206
206
203
203
200
194
194
193
192
192
192
191
191
191
191
192
189
188
188
188
188
185
183
182
178
178
179
177
176
177
178
182
183
184
183
183
183
183
178
178
184
185
186
187
193
191
191
191
189
189
189
189
192
192
192
192
192
188
192
192
193
201
205
230
258
263
264
264
266
264
268
268
273
273
274
275
275
275
275
271
268
267
267
267
267
267
267
267
267
256
249
246
243
244
242
245
246
251
259
258
256
254
256
253
255
256
256
257
257
256
256
256
258
256
258
258
257
276
278
298
303
300
297
298
296
295
292
292
292
291
291
292
292
292
288
288
286
286
286
286
285
284
284
284
288
290
290
290
292
307
307
308
307
307
307
307
306
306
306
337
345
349
353
355
359
364
373
432
446
462
493
498
497
498
500
502
499
492
490
492
495
503
496
490
479
472
467
459
458
454
451
440
441
440
440
440
439
445
443
446
445
439
437
434
433
433
434
434
433
433
433
431
431
431
432
432
437
436
436
434
434
434
433
433
432
431
429
428
428
426
426
423
418
418
417
418
421
422
420
420
417
414
414
414
414
414
414
415
417
416
417
420
418
416
413
413
413
413
413
409
408
406
404
404
403
403
402
405
406
409
422
423
421
422
423
423
426
431
427
431
431
408
405
403
403
401
401
401
389
388
387
381
373
372
366
366
364
361
359
358
358
339
339
330
325
325
325
322
320
319
319
318
314
313
313
313
309
309
309
307
306
304
296
284
274
271
271
267
267
267
264
263
261
259
256
256
256
245
245
242
241
233
231
230
224
222
221
218
203
191
190
188
188
187
187
187
186
186
186
186
186
186
186
183
183
183
180
172
167
165
165
161
161
161
158
149
143
139
138
138
135
135
135
131
131
130
128
122
114
89
71
56
52
39
30
28
27
27
25
22
13
4
0
0
0
0
0
0
0
0
0
0
0
0
0
0
0
0
0
0
0
0
0
0
0
0
0
0
0
0
0
0
0
0
0
0
0
0
0
0
0
0
0
0
0
0
0
0
0
0
0
0
0
0
0
0
0
0
0
0
0
0
0
0
0
0
0
0
0
0
0
0
0
0
0
0
0
0
0
0
0
0
0
0
0
0
0
0
0
0
0
0
0
0
0
0
0
0
0
0
0
0
0
0
0
0
0
0
0
0
0
0
0
0
0
0
0
0
0
0
0
0
0
0
0
0
0
0
0
0
0
0
0
0
0
0
0
0
0
0
0
0
0
0
0
0
0
0
0
0
0
0
0
0
0
0
0
0
0
0
0
0
0
0
0
0
0
0
0
0
0
0
0
0
0
0
0
0
0
0
0
0
0
0
0
0
0
0
0
0
0
0
0
0
0
0
0
0
0
0
0
0
0
0
0
0
0
0
0
0
0
0
0
0
0
0
0
0
0
0
0
0
0
0
0
0
0
0
0
0
0
0
0
0
0
0
0
0
0
0
0
0
0
0
0
0
0
0
0
0
0
0
0
0
0
0
0
0
0
0
0
0
0
0
0
0
0
0
0
0
0
0
0
0
0
0
0
0
0
1
1
1
1
1
1
1
1
1
1
1
1
1
1
1
1
1
1
1
1
1
1
1
1
1
1
1
1
1
1
1
1
1
1
1
1
1
1
1
1
1
1
1
1
1
1
1
1
1
1
0
0
0
0
0
0
0
0
0
0
0
0
0
0
0
0
0
0
0
0
0
0
0
0
0
0
0
0
0
0
0
0
0
0
0
0
0
0
0
0
0
0
0
0
0
0
1
2
2
2
2
2
2
2
2
2
2
2
2
2
1
1
1
1
1
1
1
1
1
1
1
1
1
1
1
1
1
1
1
2
2
2
2
2
2
2
2
2
2
2
2
2
2
2
2
2
2
2
2
2
2
2
2
2
2
2
2
2
2
2
2
2
2
2
2
2
2
2
2
2
2
2
2
2
2
2
2
2
2
2
2
2
2
2
2
2
2
2
2
2
2
2
2
2
2
2
2
2
2
2
2
2
2
2
2
2
2
2
2
2
2
2
2
2
2
2
2
2
2
2
2
2
2
2
2
2
2
2
2
2
2
2
2
2
2
2
2
2
2
2
2
2
2
2
1
1
1
1
1
1
1
1
1
1
1
1
1
1
1
1
1
1
0
0
0
0
0
0
0
0
0
0
0
0
0
0
0
0
0
0
0
0
0
0
0
0
0
0
0
0
0
0
0
0
0
0
0
0
0
0
0
0
0
0
0
0
0
0
0
0
0
0
0
0
0
0
0
0
0
0
0
0
0
0
0
0
0
0
0
0
0
1
1
1
1
1
1
1
1
1
1
1
1
1
1
1
2
2
2
2
2
2
2
2
2
2
2
2
2
2
2
2
2
2
2
2
2
2
2
2
2
2
2
2
2
2
2
2
2
2
2
2
2
2
2
2
2
2
2
2
2
2
2
2
2
2
2
2
2
2
2
2
2
2
2
2
2
2
2
2
2
2
2
2
2
2
2
2
2
2
2
2
2
2
2
2
2
2
2
2
2
2
2
2
2
2
2
2
2
2
2
2
2
2
2
2
2
2
2
2
2
2
2
2
2
2
2
2
2
2
2
2
2
2
2
2
2
2
2
2
2
2
3
3
3
3
3
3
3
3
3
3
3
2
2
2
2
2
2
2
2
2
2
2
2
2
2
2
2
2
2
2
2
2
2
2
2
2
2
2
2
2
2
2
2
2
2
2
2
2
2
2
2
2
2
2
2
2
2
2
2
2
2
2
2
2
2
2
2
2
2
2
2
2
2
2
2
2
2
2
2
2
2
2
2
2
2
2
2
2
2
2
2
2
2
2
2
1
1
1
1
1
1
1
1
0
0
0
0
0
0
0
0
0
0
0
0
0
0
0
0
0
0
0
0
0
0
0
0
0
0
0
0
0
0
0
0
0
0
0
0
0
0
0
0
0
0
0
0
0
0
0
0
0
0
0
0
0
0
0
0
0
0
0
0
0
0
0
0
0
0
0
0
0
0
0
0
0
0
0
0
0
0
0
0
0
0
0
0
0
0
0
0
0
0
0
0
0
0
0
0
0
0
0
0
0
0
0
0
0
0
0
0
0
0
0
0
0
0
0
0
0
0
0
0
0
0
0
0
0
0
0
0
0
0
0
0
0
0
0
0
0
0
0
0
0
0
0
0
0
0
0
0
0
0
0
0
0
0
0
0
0
0
0
0
0
0
0
0
0
0
0
0
0
0
0
0
0
0
0
0
0
0
0
0
0
0
0
0
0
0
0
0
1
1
1
2
2
2
2
2
2
2
2
2
2
2
2
2
2
2
2
2
2
2
2
2
2
2
2
2
2
2
2
2
2
2
2
2
2
2
2
2
2
2
2
2
2
2
2
2
2
2
2
2
2
2
2
2
2
2
2
2
2
2
2
2
2
2
2
2
2
2
2
2
2
2
2
2
2
2
2
2
2
2
2
2
2
2
2
2
2
2
2
2
2
2
2
2
2
2
2
2
2
2
2
2
2
2
2
2
2
2
2
2
2
2
2
2
2
2
2
2
2
2
2
2
2
2
2
2
2
2
2
2
2
2
2
2
2
2
2
2
2
2
2
2
2
2
2
2
2
2
2
2
2
2
2
2
2
2
2
2
2
2
2
2
2
2
2
2
2
2
2
2
2
2
2
2
2
2
2
2
2
2
2
2
2
2
2
2
2
2
2
2
2
2
2
2
2
2
2
1
1
1
1
1
1
1
1
1
1
1
1
1
1
1
0
0
0
0
0
0
0
0
0
0
0
0
0
0
0
0
0
0
0
0
0
0
0
0
0
0
0
0
0
0
0
0
0
0
0
0
0
0
0
0
0
0
0
0
0
0
0
0
0
0
0
0
0
0
0
0
0
0
0
0
0
0
0
0
0
0
0
0
0
0
0
0
0
0
0
0
0
0
0
0
0
0
0
0
0
0
0
0
0
0
0
0
0
0
0
0
0
0
0
0
0
0
0
0
0
0
0
0
0
0
0
0
0
0
0
0
0
0
0
0
0
0
0
0
0
0
0
0
0
0
0
0
0
0
0
0
0
0
0
0
0
0
0
0
0
0
0
0
0
0
0
0
0
0
0
0
0
0
0
0
0
0
0
0
0
0
0
0
0
0
0
0
0
0
0
0
0
0
0
0
0
0
0
0
0
0
0
0
0
0
0
0
0
0
0
0
0
0
0
0
0
0
0
0
0
0
0
0
0
0
0
0
0
0
0
0
0
0
0
0
0
0
0
0
0
0
0
0
0
0
0
0
0
0
0
0
0
0
0
0
0
0
0
0
0
0
0
0
0
0
0
0
0
0
0
0
0
0
0
0
0
0
0
0
0
0
0
0
0
0
0
0
0
0
0
0
0
0
0
0
0
0
0
0
0
0
0
0
0
0
0
0
0
0
0
0
0
0
0
0
0
0
0
0
0
0
0
0
0
0
0
0
0
0
0
0
0
0
0
0
0
0
0
0
0
0
0
0
0
0
0
0
0
0
0
0
0
0
0
0
0
0
0
0
0
0
0
0
0
0
0
0
0
0
0
0
0
0
0
0
0
0
0
0
0
0
0
0
0
0
0
0
0
0
0
0
0
0
0
0
0
0
0
0
0
0
0
0
0
0
0
0
0
0
0
0
0
0
0
0
0
0
0
0
0
0
0
0
0
0
0
0
0
0
0
0
0
0
0
0
0
0
0
0
0
0
0
0
0
0
0
0
0
0
0
0
0
0
0
0
0
0
0
0
0
0
0
0
0
0
0
0
0
0
0
0
0
0
0
0
0
0
0
0
0
0
0
0
0
0
0
0
0
0
0
0
0
0
0
0
0
0
0
0
0
0
0
0
0
0
0
0
0
0
0
0
0
0
0
0
0
0
0
0
0
0
0
0
0
0
0
0
0
0
0
0
0
0
0
0
0
0
0
0
0
0
0
0
0
0
0
0
0
0
0
0
0
0
0
0
0
0
0
0
0
0
0
0
0
0
0
0
0
0
0
0
0
0
0
0
0
0
0
0
0
0
0
0
0
0
0
0
0
0
0
0
0
0
0
0
0
0
0
0
0
0
0
0
0
0
0
0
0
0
0
0
0
0
0
0
0
0
0
0
0
0
0
0
0
0
0
0
0
0
0
0
0
0
0
0
0
0
0
0
0
0
0
0
0
0
0
0
0
0
0
0
0
0
0
0
0
0
0
0
0
0
0
0
0
0
0
0
0
0
0
0
0
0
0
0
0
0
0
0
0
0
0
0
0
0
0
0
0
0
0
0
0
0
0
0
0
0
0
0
0
0
0
0
0
0
0
0
0
0
0
0
0
0
0
0
0
0
0
0
0
0
0
0
0
0
0
0
0
0
0
0
0
0
0
0
0
0
0
0
0
0
0
0
0
0
0
0
0
0
0
0
0
0
0
0
0
0
0
0
0
0
0
0
0
0
0
0
0
0
0
0
0
0
0
0
0
0
0
0
0
0
0
0
0
0
0
0
0
0
0
0
0
0
0
0
0
0
0
0
0
0
0
0
0
0
0
0
0
0
0
0
0
0
0
0
0
0
0
0
0
0
0
0
0
0
0
0
0
0
0
0
0
0
0
0
0
0
0
0
0
0
0
0
0
0
0
0
0
0
0
0
0
0
0
0
0
0
0
0
0
0
0
0
0
0
0
0
0
0
0
0
0
0
0
0
0
0
0
0
0
0
0
0
0
0
0
0
0
0
0
0
0
0
0
0
0
0
0
0
0
0
0
0
0
0
0
0
0
0
0
0
0
0
0
0
0
0
0
0
0
0
0
0
0
0
0
0
0
0
0
1
1
1
1
1
1
1
1
1
1
1
1
1
1
1
1
1
1
1
1
1
1
1
1
1
1
1
1
1
1
1
1
1
1
1
1
1
1
1
1
1
1
1
1
2
2
2
2
2
2
2
2
2
2
2
2
2
2
2
2
2
2
2
2
2
2
2
2
2
2
2
2
2
3
3
3
3
3
3
3
3
4
4
4
4
4
4
4
4
4
4
4
4
4
4
4
4
4
4
4
4
4
4
4
4
4
4
4
4
4
4
3
3
3
3
3
3
3
3
3
3
3
3
3
3
3
3
3
3
3
3
3
3
3
3
3
3
3
3
3
3
3
3
3
3
3
3
3
3
3
3
3
3
3
3
3
3
3
3
3
2
2
2
2
2
2
2
2
2
2
2
2
2
2
2
2
2
2
2
2
2
2
2
2
2
2
2
2
2
2
2
2
2
2
2
2
2
2
1
1
1
1
1
1
1
1
1
1
1
1
1
1
1
1
1
0
0
0
0
0
0
0
0
0
0
0
0
0
0
0
0
0
1
2
2
2
2
2
2
2
2
2
2
2
2
1
1
1
1
1
1
1
1
1
1
1
1
1
1
1
1
1
1
1
1
1
1
1
1
1
1
1
1
1
1
1
1
1
1
1
1
1
1
1
1
1
1
1
1
1
1
1
1
1
1
1
1
1
1
1
1
1
1
1
1
1
1
1
1
1
1
1
1
1
1
1
1
1
1
1
1
1
1
1
1
1
1
1
1
1
1
1
1
1
1
1
1
1
1
1
1
1
1
1
1
1
1
1
1
1
1
1
1
1
1
1
1
1
1
0
0
0
0
0
0
0
0
0
0
0
0
0
0
0
0
0
0
0
0
0
0
0
0
0
0
0
0
0
0
0
0
0
0
0
0
0
0
0
0
0
0
0
0
0
0
0
0
0
0
0
0
0
0
0
0
0
0
0
0
0
0
0
0
0
0
0
0
0
0
0
0
0
0
0
0
0
0
0
0
0
0
0
0
0
0
0
0
0
0
0
0
0
0
0
0
0
0
0
0
0
0
0
0
0
0
0
0
0
0
0
0
0
0
0
0
0
0
0
0
0
0
0
0
0
0
0
0
0
0
0
0
0
0
0
0
0
0
0
0
0
0
0
0
0
0
0
0
0
0
0
0
0
0
0
0
0
0
0
0
0
0
0
0
0
0
0
0
0
0
0
0
0
0
0
0
0
0
0
0
0
0
0
0
0
0
0
0
0
0
0
0
0
0
0
0
0
0
0
0
0
0
0
0
0
0
0
0
0
0
0
0
0
0
0
0
0
0
0
0
0
0
0
0
0
0
0
0
0
0
0
0
0
0
0
0
0
0
0
0
0
0
0
0
0
0
0
0
0
0
0
0
0
0
0
0
0
0
0
0
0
0
0
0
0
0
0
0
0
0
0
0
0
0
0
0
0
0
0
0
0
0
0
0
0
0
0
0
0
0
0
0
0
0
0
0
0
0
0
0
0
0
0
0
0
0
0
0
0
0
0
0
0
0
0
0
0
0
0
0
0
0
0
0
0
0
0
0
0
0
0
0
0
0
0
0
0
0
0
0
0
0
0
0
0
0
0
0
0
0
0
0
0
0
0
0
0
0
0
0
0
0
0
0
0
0
0
0
0
0
0
0
0
0
0
0
0
0
0
0
0
0
0
0
0
0
0
0
0
0
0
0
0
0
0
0
0
0
0
0
0
0
0
0
0
0
0
0
0
0
0
0
0
0
0
0
0
0
0
0
0
0
0
0
0
0
0
0
0
0
0
0
0
0
0
0
0
0
0
0
0
0
0
0
0
0
0
0
0
0
0
0
0
0
0
0
0
0
0
0
0
0
0
0
0
0
0
0
0
0
0
0
0
0
0
0
0
0
0
0
0
0
0
0
0
0
0
0
0
0
0
0
0
0
0
0
0
0
0
0
0
0
0
0
0
0
0
0
0
0
0
0
0
0
0
0
0
0
0
0
0
0
0
0
0
0
0
0
0
0
0
0
0
0
0
0
0
0
0
0
0
0
0
0
0
0
0
0
0
0
0
0
0
0
0
0
0
0
0
0
0
0
0
0
0
0
0
0
0
0
0
0
0
0
0
0
0
0
0
0
0
0
0
0
0
0
0
0
0
0
0
0
0
0
0
0
0
0
0
0
0
0
0
0
0
0
0
0
0
0
0
0
0
0
0
0
0
0
0
0
0
0
0
0
0
0
0
0
0
0
0
0
0
0
0
0
0
0
0
0
0
0
0
0
0
0
0
0
0
0
0
0
0
0
0
0
0
0
0
0
0
0
0
0
0
0
0
0
0
0
0
0
0
0
0
0
0
0
0
0
0
0
0
0
0
0
1
1
1
1
1
1
1
1
1
1
1
1
1
1
1
1
1
1
1
1
1
1
1
1
1
1
1
1
1
1
1
1
1
1
1
1
1
1
1
1
1
1
1
1
1
1
2
2
2
2
2
2
2
2
2
2
2
2
2
2
2
2
2
2
2
2
2
2
2
2
2
2
2
2
2
2
2
2
2
2
2
2
2
2
2
2
2
2
2
2
2
2
2
2
2
2
2
2
2
2
2
2
2
2
2
2
2
2
2
2
2
2
2
2
2
2
2
2
2
2
2
2
2
2
2
2
2
2
2
2
2
2
2
2
2
2
2
2
2
2
2
2
2
2
2
2
2
2
2
2
2
2
2
2
2
2
2
2
2
2
2
2
2
2
2
2
2
2
2
2
2
2
2
2
2
2
2
2
2
2
2
1
1
1
1
1
1
1
1
1
1
1
1
1
1
1
1
1
1
1
1
1
1
1
0
0
0
0
0
0
0
0
0
0
0
0
0
0
0
0
0
0
0
0
0
0
0
0
0
0
0
0
0
0
0
0
0
0
0
0
0
0
0
0
0
0
0
0
0
0
0
0
0
0
0
0
0
0
0
0
0
0
0
0
0
0
0
0
0
0
0
0
0
0
0
0
0
0
0
0
0
0
0
0
0
0
0
0
0
0
0
0
0
0
0
0
0
0
0
0
0
0
0
0
0
0
0
0
0
0
0
0
0
0
0
0
0
0
0
1
1
1
1
1
1
1
1
1
1
1
1
1
1
1
1
1
1
1
1
1
1
1
1
1
1
1
1
1
1
1
1
1
1
1
1
1
1
1
1
1
1
1
1
1
1
1
1
1
1
1
1
3
5
8
8
8
8
8
8
8
8
8
9
9
9
9
9
9
9
9
9
9
9
9
9
9
9
9
9
9
9
9
9
9
9
9
9
9
9
9
9
9
9
9
9
9
9
9
9
9
9
9
9
9
9
9
9
10
10
10
10
10
10
10
10
10
10
10
10
10
10
10
10
10
10
10
10
10
11
11
11
11
12
12
12
11
11
11
11
11
11
11
11
11
12
12
12
12
12
12
12
12
12
12
12
12
12
12
12
12
12
11
11
11
11
11
10
8
8
8
8
8
8
8
8
8
8
8
8
8
8
8
8
8
7
7
7
7
7
7
7
7
7
7
7
7
7
6
6
5
5
5
4
4
4
4
4
4
4
4
4
4
4
4
4
4
4
4
4
4
4
4
4
4
3
3
3
3
3
3
3
3
3
3
3
3
3
3
3
3
3
3
4
4
4
4
5
5
5
5
7
7
7
8
8
8
8
8
8
8
8
8
8
8
8
8
8
7
7
7
7
8
8
8
8
8
8
8
8
8
8
8
8
8
8
8
8
8
9
9
9
10
11
11
11
11
11
11
14
14
14
16
16
16
16
16
16
16
16
16
16
16
16
16
16
16
16
16
16
16
16
16
16
16
16
16
15
15
16
16
16
16
16
16
16
16
16
16
16
16
16
16
16
16
16
16
16
16
16
16
16
16
16
16
16
16
16
16
16
16
16
16
16
16
16
16
16
16
16
16
16
16
16
16
16
16
16
16
16
16
16
16
16
16
16
16
16
16
16
16
16
16
16
16
16
15
16
16
16
16
16
16
16
16
16
15
15
15
15
15
15
15
15
15
14
13
13
13
13
11
11
11
11
11
11
11
10
9
9
9
8
8
8
8
8
8
7
7
7
7
7
7
7
7
7
7
6
6
6
5
5
5
5
5
4
4
4
4
4
4
3
3
3
2
2
2
2
2
2
2
2
2
2
2
2
2
2
2
1
1
1
1
1
1
1
1
1
1
1
1
1
1
1
1
1
1
1
1
1
1
1
1
1
1
1
1
1
1
1
1
1
1
1
1
1
1
1
1
1
1
1
1
1
1
1
1
1
1
1
1
1
1
1
1
1
1
1
1
1
1
1
0
0
0
0
0
0
0
0
0
0
0
0
0
0
0
0
0
0
0
0
0
0
0
0
0
0
0
0
0
0
0
0
0
0
0
0
0
0
0
0
0
0
0
0
0
0
0
0
0
0
0
0
0
0
0
0
0
0
0
0
0
0
0
0
0
0
0
0
0
0
0
0
0
0
0
0
0
0
0
0
0
0
0
0
0
0
0
1
1
1
1
1
1
1
1
1
1
1
1
1
1
1
1
1
1
1
1
1
1
1
1
1
1
1
1
1
1
1
1
1
1
1
1
1
1
1
1
1
1
1
1
1
1
1
1
2
2
2
2
2
2
2
2
2
3
3
3
3
3
4
4
4
4
4
4
4
4
4
4
4
4
4
4
4
4
4
4
4
4
4
4
4
4
4
4
4
4
4
4
4
4
4
4
4
4
4
4
4
4
4
4
4
4
4
4
4
4
4
4
4
4
4
4
4
4
4
4
4
4
4
4
4
4
4
4
3
3
3
3
3
3
3
3
3
3
3
3
3
3
3
3
3
3
3
3
3
3
3
3
3
3
3
3
3
3
4
4
4
4
4
4
4
4
4
4
4
4
4
4
4
4
4
4
4
4
4
4
4
4
4
5
5
5
5
5
5
5
5
5
5
5
5
5
5
5
5
5
5
5
5
5
5
5
4
3
3
2
2
2
2
2
2
2
2
2
2
2
2
2
2
2
2
2
2
2
2
2
2
2
2
2
2
2
2
2
2
2
2
2
2
2
2
2
2
2
2
2
2
2
2
2
2
2
2
2
2
2
2
2
2
2
1
1
1
2
2
2
2
2
2
2
2
2
2
2
2
2
2
2
2
2
2
2
2
2
2
2
2
2
2
2
2
2
2
2
2
2
2
2
2
2
2
2
2
2
2
2
2
2
2
2
2
2
2
2
2
2
2
2
2
2
2
2
2
2
2
2
2
2
2
2
2
2
2
2
2
2
2
2
2
2
2
2
2
2
2
2
2
2
2
2
2
2
2
2
2
2
2
2
2
2
2
2
2
2
2
2
2
2
2
2
2
2
2
2
2
2
2
2
2
2
2
2
2
2
2
2
2
2
1
1
1
1
1
1
1
1
1
1
1
1
1
1
1
1
1
1
1
1
1
1
1
1
1
1
1
1
1
1
1
1
1
1
1
1
1
1
1
1
1
0
0
0
0
0
0
0
0
0
0
0
0
0
0
0
0
0
0
0
0
0
0
0
0
0
0
0
0
0
0
0
0
0
0
0
0
0
0
0
0
0
0
0
0
0
0
0
0
0
0
0
0
0
0
0
0
0
0
0
0
0
0
0
0
0
0
0
0
0
0
0
0
0
0
0
0
0
0
0
0
0
0
0
0
0
0
0
0
0
0
0
0
0
0
0
0
0
0
0
0
0
0
0
0
0
0
0
0
0
0
0
0
0
0
0
0
0
0
0
0
0
0
0
0
0
0
0
0
0
0
0
0
0
0
0
0
0
0
0
0
0
0
0
0
0
0
0
0
0
0
0
0
0
0
0
0
0
0
0
0
0
0
0
0
0
0
0
0
0
0
0
0
0
0
0
0
0
0
0
0
0
0
0
0
0
0
0
0
0
0
0
0
0
0
0
0
0
0
0
0
0
0
0
0
0
0
0
0
0
0
0
0
0
0
0
0
0
0
0
0
0
0
0
0
0
0
0
0
0
0
0
0
0
0
0
0
0
0
0
0
0
0
0
0
0
0
0
0
0
0
0
0
0
0
0
0
0
0
0
0
0
0
0
0
0
0
0
0
0
0
0
0
0
0
0
0
0
0
0
0
0
0
0
0
0
0
0
0
0
0
0
0
0
0
0
0
0
0
0
0
0
0
0
1
1
1
1
1
1
1
1
1
1
1
1
1
1
1
1
1
1
1
1
1
1
1
1
1
1
1
1
1
1
1
1
1
1
1
1
1
1
1
1
1
1
1
1
1
1
1
1
1
1
1
1
1
1
1
1
1
1
1
1
1
1
1
1
1
1
1
1
1
1
1
1
1
1
1
1
1
1
1
1
1
1
1
1
1
1
1
1
1
1
1
1
1
1
1
1
1
1
1
1
1
1
1
1
1
1
1
1
1
1
1
1
1
1
1
1
1
1
1
1
1
1
1
1
1
1
1
1
1
1
1
1
1
1
1
1
1
1
1
0
0
0
0
0
0
0
0
0
0
0
0
0
0
0
0
0
0
0
0
0
0
0
0
0
0
0
0
0
0
0
0
0
0
0
1
1
1
1
1
1
1
1
1
1
1
1
1
1
1
1
1
1
0
0
0
0
0
0
0
0
0
0
0
0
0
0
0
0
0
0
0
0
0
0
0
0
0
0
0
0
0
0
0
0
0
0
0
0
0
0
0
0
0
0
0
0
0
0
0
0
0
0
0
0
0
0
0
0
0
0
0
0
0
0
0
0
0
0
0
0
0
0
0
0
0
1
1
1
1
1
1
1
1
1
1
1
1
1
1
1
1
1
1
1
1
1
1
1
1
1
1
1
1
1
1
1
1
1
2
2
2
2
2
2
2
2
2
2
2
2
2
2
2
2
2
2
2
2
2
2
2
2
2
2
2
2
2
2
2
2
2
2
2
2
2
1
1
1
1
1
1
1
1
1
1
1
1
2
2
3
3
3
3
3
3
3
3
3
3
3
3
3
3
3
3
3
3
3
3
3
3
3
3
3
3
3
3
3
2
2
2
2
2
2
2
2
2
2
2
2
2
2
2
2
2
2
2
2
2
2
2
2
2
2
2
2
2
2
2
2
2
2
2
2
2
2
2
2
2
2
2
2
2
2
2
2
2
2
2
2
2
2
2
2
2
2
2
2
2
2
2
2
2
2
2
2
2
2
2
2
2
2
2
2
2
2
2
2
2
2
2
2
2
2
2
2
2
2
2
2
2
2
2
2
2
2
2
2
2
2
2
2
2
2
1
1
1
1
1
1
1
1
2
2
2
2
2
2
2
2
2
2
2
2
2
1
1
1
1
1
2
2
2
2
2
2
2
2
2
2
2
2
2
2
2
2
2
2
2
2
2
2
2
2
2
2
2
2
2
2
2
2
2
2
2
2
2
2
2
2
2
2
2
2
2
2
2
2
2
2
2
2
2
2
2
2
2
2
2
2
2
2
2
2
2
2
2
2
2
2
2
2
2
2
2
2
2
2
2
2
2
2
2
2
2
2
2
2
2
2
2
2
2
2
2
3
3
3
3
3
3
3
3
3
3
3
3
3
3
3
3
3
3
3
4
4
4
4
4
4
4
4
4
4
4
4
4
4
4
4
4
4
5
5
5
5
5
5
5
5
5
5
5
5
5
5
5
5
5
5
5
5
6
6
6
6
6
6
6
6
6
8
8
8
8
8
8
8
8
8
8
8
8
8
8
8
8
8
8
8
8
8
7
7
7
7
7
7
7
7
7
7
7
8
8
8
8
8
8
8
8
8
8
8
8
8
8
8
8
8
8
8
8
8
8
8
8
7
7
7
7
7
7
7
7
7
7
7
7
6
6
6
6
6
6
6
6
6
6
6
6
6
6
6
6
6
6
6
6
6
6
6
6
6
6
6
5
5
5
5
4
4
4
4
4
4
4
4
4
4
3
3
3
5
5
5
5
5
5
5
5
5
5
5
4
4
4
4
4
4
4
4
4
4
3
3
3
3
3
3
3
3
3
3
3
3
3
5
5
5
5
5
5
5
5
5
5
5
5
5
5
5
5
5
5
5
5
5
5
5
5
5
5
5
5
4
4
4
4
4
3
3
3
3
3
3
3
3
3
3
3
3
3
3
3
3
3
3
3
3
3
3
3
3
3
3
3
3
3
3
3
3
3
3
3
3
3
3
3
3
3
3
3
3
3
3
3
3
3
3
3
3
3
3
3
3
3
3
3
3
3
3
3
3
3
3
3
3
3
3
3
4
4
3
3
3
3
3
3
4
4
5
5
5
6
8
8
7
8
8
8
8
8
8
8
8
8
8
8
8
8
8
8
8
8
8
8
8
8
8
8
8
8
8
8
8
8
8
8
8
8
8
8
8
8
8
8
8
8
7
7
7
7
7
8
8
8
8
9
9
10
10
10
10
10
10
10
10
10
11
11
11
11
11
11
11
11
11
11
11
11
11
11
11
12
12
12
12
12
12
12
12
12
12
12
12
12
12
12
12
12
12
12
12
12
12
12
12
12
12
11
11
11
12
12
11
11
11
11
11
11
11
11
11
11
11
11
11
11
11
11
11
11
11
11
11
11
11
11
11
11
11
11
11
11
11
11
11
11
11
11
11
11
11
11
11
11
10
10
10
10
11
10
10
13
19
22
22
23
23
23
23
23
23
23
23
23
23
23
23
23
23
23
23
24
24
24
24
23
23
23
24
24
24
24
24
24
24
24
24
24
23
24
25
25
25
25
25
25
25
25
25
26
26
26
26
26
26
26
26
26
25
25
25
25
25
25
25
25
24
24
24
24
24
24
24
24
23
23
23
23
23
23
22
22
22
22
22
22
22
22
22
22
22
24
24
24
24
24
24
24
24
24
24
24
24
24
24
24
24
24
24
23
23
23
23
23
23
23
23
22
22
22
22
22
22
22
22
22
22
22
22
22
22
22
22
22
23
22
22
22
22
21
21
21
21
21
21
21
22
22
22
22
21
21
21
20
20
20
20
20
20
19
18
18
18
18
18
18
18
19
18
17
16
16
16
17
17
19
19
19
19
17
17
17
19
21
22
24
24
24
24
24
24
24
24
24
24
24
24
22
22
22
21
21
21
21
21
21
21
20
19
19
19
19
19
19
19
19
18
18
18
18
18
18
18
18
17
17
17
17
17
17
17
17
16
16
16
15
15
15
15
15
15
15
15
15
15
15
15
15
15
15
15
15
15
15
15
15
15
16
20
23
23
23
23
22
23
23
23
24
26
30
36
36
38
38
38
37
38
38
38
38
38
38
38
38
39
39
39
39
39
39
39
39
39
39
39
39
37
37
37
36
36
36
36
36
36
36
36
36
36
36
36
36
36
36
36
36
36
36
36
36
36
36
36
35
35
34
34
34
35
35
35
35
35
35
35
35
34
34
34
33
36
36
36
36
36
36
36
36
36
36
36
36
36
35
35
35
35
35
35
36
37
37
38
41
41
41
44
44
44
44
44
44
43
42
42
42
42
42
43
44
44
44
44
44
44
44
44
45
45
45
46
47
47
47
46
44
44
44
44
44
44
44
44
44
44
44
44
40
40
39
39
39
39
39
39
39
39
38
40
39
39
39
39
39
39
36
36
36
36
36
36
36
35
34
33
33
33
33
33
33
33
32
32
31
31
31
31
30
30
32
32
32
31
31
33
33
37
36
36
36
36
36
36
36
35
35
35
35
35
36
36
36
36
36
36
36
35
35
34
34
34
34
34
34
36
36
36
36
36
39
39
40
39
43
43
44
44
44
43
43
43
43
43
42
40
39
39
39
39
39
39
37
37
37
37
37
37
37
37
37
37
37
36
33
33
33
33
33
33
33
33
33
33
33
33
33
32
32
31
31
30
30
30
30
30
30
30
30
30
30
31
30
32
33
33
33
33
34
34
34
35
35
36
36
35
35
34
34
33
31
31
32
32
32
32
32
32
32
32
32
32
32
32
32
32
32
32
32
31
31
31
31
31
31
31
31
31
31
31
31
31
31
31
31
31
31
27
27
27
28
28
29
28
27
27
30
32
31
31
31
31
30
30
30
31
31
31
31
29
29
29
29
29
29
29
29
28
28
29
29
35
34
36
36
36
36
36
36
37
37
41
45
47
48
47
47
47
47
47
47
47
49
46
46
47
47
47
47
46
45
46
47
47
46
46
46
46
46
46
46
45
45
45
45
45
45
45
47
48
47
47
47
47
47
47
47
47
47
46
46
46
46
46
46
46
46
46
46
46
46
46
47
47
47
47
47
47
47
47
47
50
50
51
51
50
50
50
50
50
50
50
50
50
50
50
50
50
50
48
48
48
48
48
48
48
48
48
48
48
48
48
48
48
48
49
49
49
49
48
48
47
47
47
47
47
47
45
44
43
41
39
39
39
39
37
36
36
36
35
34
34
34
34
34
34
34
34
34
34
34
34
33
33
33
33
33
36
41
41
46
47
47
48
47
47
48
47
48
46
46
48
47
50
49
50
48
48
48
48
50
50
51
51
51
50
50
50
50
50
50
47
46
46
46
46
44
43
43
43
43
43
43
43
43
43
41
41
41
41
41
42
42
41
41
41
41
41
41
48
47
50
52
56
57
61
63
64
64
64
64
64
64
64
63
63
63
64
64
64
64
64
64
64
63
63
63
63
63
63
63
63
64
64
64
64
64
64
64
64
64
64
64
64
64
64
64
64
64
64
64
64
64
64
64
64
64
64
64
64
63
63
63
64
64
65
64
68
69
71
71
71
71
71
70
70
70
70
70
70
70
70
70
70
70
70
71
69
69
69
69
68
68
68
68
68
69
69
69
69
69
69
67
69
68
69
69
69
69
68
69
69
69
69
69
66
66
65
65
64
66
66
64
64
64
64
64
66
66
66
65
64
60
60
60
60
60
58
57
56
55
55
55
55
55
54
54
54
54
54
53
52
52
52
52
51
52
53
55
55
52
52
55
58
58
58
57
57
56
55
55
55
55
52
52
53
52
52
61
61
63
64
64
66
66
68
75
75
75
77
77
77
77
76
76
76
77
74
74
74
74
74
74
74
74
73
71
70
69
69
69
69
69
69
69
68
67
67
66
65
65
65
65
65
65
66
66
66
66
66
66
66
66
66
66
66
66
64
62
62
63
66
70
83
90
98
100
101
101
103
103
104
105
105
105
105
105
105
105
105
105
105
105
103
103
103
103
103
103
103
103
100
100
100
100
100
100
100
100
99
99
97
97
100
98
103
103
103
106
106
108
109
110
111
109
108
103
104
104
105
105
105
107
107
107
107
105
105
105
105
104
104
104
104
109
112
113
114
112
111
112
112
112
113
113
113
111
111
109
109
109
109
108
108
108
108
108
108
107
107
108
105
105
105
105
104
104
103
106
105
110
109
108
106
106
105
103
105
105
105
105
105
105
104
103
104
104
105
105
100
100
100
99
97
97
98
100
100
100
100
98
98
98
98
98
98
98
97
96
96
94
93
93
93
93
91
91
91
91
91
90
90
89
91
91
91
90
90
90
90
91
91
91
91
91
90
90
89
89
89
89
88
86
85
84
83
83
83
83
83
83
83
83
83
82
80
80
81
81
81
82
78
77
76
75
73
73
72
72
72
72
72
72
72
72
72
72
72
72
70
70
69
69
68
67
67
66
66
66
66
66
66
66
63
62
62
61
59
58
59
59
59
59
58
58
58
58
58
58
55
55
55
55
55
54
52
52
52
52
52
52
51
51
50
50
49
49
48
48
48
47
43
43
43
43
43
43
43
43
44
44
40
39
39
39
39
39
38
39
39
50
52
55
55
55
54
54
55
56
55
55
55
52
52
52
52
53
54
52
52
52
52
51
51
50
50
50
50
50
50
54
54
54
78
89
105
108
108
108
108
114
116
118
118
117
117
118
118
119
119
119
119
119
119
119
119
119
119
119
119
119
119
118
118
118
123
123
124
123
123
123
123
125
126
126
128
130
130
130
130
130
130
130
130
130
130
130
130
130
130
130
130
128
128
129
129
129
130
130
130
130
130
130
130
130
130
130
130
130
130
130
129
130
130
130
129
129
129
128
128
128
128
128
128
128
128
128
128
130
130
130
130
130
129
129
130
130
130
130
129
129
130
134
144
146
145
146
145
147
149
149
148
150
150
147
148
150
150
150
150
150
150
150
149
147
146
145
144
140
140
137
135
130
129
125
125
125
125
125
123
122
121
118
118
117
117
117
114
114
114
114
111
111
108
106
106
105
104
103
102
100
97
97
97
97
96
96
96
96
96
96
94
92
92
90
91
94
94
95
95
97
98
97
97
94
93
93
94
94
91
91
94
96
95
94
93
92
93
94
94
94
94
93
93
94
91
91
91
91
91
91
91
91
91
91
91
89
88
88
89
89
86
85
86
86
85
85
85
86
88
89
89
91
91
92
92
92
91
91
89
89
89
89
89
89
87
87
87
87
89
91
92
95
94
94
94
91
93
91
94
94
95
94
94
95
96
96
95
91
90
90
90
91
91
91
89
89
91
90
90
90
90
91
91
91
89
90
88
91
90
90
90
90
90
89
88
88
88
88
86
86
86
85
84
83
83
83
82
82
82
82
81
74
69
69
69
69
66
66
66
66
66
66
64
61
58
58
55
55
55
56
56
47
47
47
44
47
47
47
47
47
47
47
47
47
44
44
44
44
44
44
43
40
40
39
39
39
39
39
39
39
39
39
39
39
39
39
38
38
38
38
38
38
38
38
36
35
35
35
35
36
35
35
36
36
36
36
36
36
36
36
35
36
36
34
34
34
36
36
36
36
36
35
35
35
35
34
34
33
33
33
33
33
32
32
31
31
31
31
31
31
31
31
31
31
31
31
31
31
34
34
34
34
32
31
30
30
30
30
30
30
30
29
29
29
29
27
27
27
27
27
26
25
25
25
25
25
26
26
27
27
27
26
26
25
25
24
24
24
24
25
25
25
25
25
25
24
24
24
24
24
23
22
22
22
22
22
22
22
22
22
22
22
20
20
20
20
20
20
20
20
20
20
20
20
20
20
19
19
17
18
18
17
17
17
17
18
18
18
18
19
19
19
19
19
19
19
19
19
19
19
19
19
19
19
19
19
17
17
17
17
18
16
16
16
16
16
16
16
16
16
16
16
16
17
17
17
17
17
16
16
16
16
16
15
15
13
13
13
13
13
13
13
13
13
13
13
13
13
13
13
13
13
16
16
16
16
16
16
16
16
16
16
15
14
13
13
13
13
13
13
13
13
13
13
13
13
13
13
13
13
13
13
12
11
11
11
11
11
11
11
11
11
11
11
11
11
11
11
13
13
13
13
13
13
13
13
13
13
13
13
13
13
13
16
16
16
16
16
16
16
16
16
16
16
16
16
16
16
16
16
16
16
16
16
16
16
16
16
16
15
15
15
15
15
15
15
15
15
15
15
15
16
16
16
17
18
20
20
22
24
24
25
25
25
25
25
25
25
25
25
25
25
25
25
25
25
25
25
25
25
25
25
25
25
25
25
25
25
25
25
25
25
25
25
25
25
25
25
25
25
25
25
25
25
25
25
25
25
26
30
30
30
30
30
30
30
30
30
33
35
36
35
35
37
37
36
37
37
37
39
44
45
52
61
66
68
68
68
68
68
70
70
70
76
75
78
80
80
80
79
80
80
80
80
80
81
81
80
80
80
80
80
80
78
78
78
78
77
76
76
75
74
75
75
75
75
76
75
75
75
74
73
73
73
73
73
73
73
73
73
73
73
73
73
73
73
73
73
73
72
72
74
76
80
88
97
103
119
119
119
119
119
120
120
122
122
122
122
122
121
121
121
121
122
122
122
122
122
121
121
120
120
120
120
119
120
120
120
120
120
120
120
119
120
120
122
121
121
121
122
122
123
124
124
124
125
128
127
128
128
124
123
124
124
123
122
122
122
120
121
120
120
120
119
119
119
119
119
119
119
119
119
117
118
118
116
113
111
111
111
109
109
108
108
108
108
108
108
106
106
106
106
105
103
103
103
103
102
101
101
97
97
97
96
96
95
95
94
93
93
93
91
86
84
83
84
83
83
83
82
82
82
82
82
80
81
81
83
80
79
79
80
80
78
78
81
76
76
77
77
75
75
74
74
72
72
72
72
72
72
72
72
72
70
70
70
71
69
69
69
69
69
69
69
70
70
69
68
68
68
67
66
67
64
64
64
64
62
62
62
60
59
59
59
59
58
57
54
54
54
53
53
53
53
52
51
51
51
51
51
50
49
49
48
48
48
47
48
48
47
44
41
41
41
42
42
42
44
44
44
43
41
41
41
40
40
40
40
39
39
38
37
37
37
36
36
35
35
34
34
34
34
34
34
34
34
33
33
33
33
33
33
33
25
24
22
22
22
22
22
22
22
22
22
21
21
20
19
19
19
19
18
18
18
18
18
18
18
18
18
18
18
19
19
19
19
19
17
17
16
16
16
16
16
16
16
15
14
14
14
14
15
15
15
15
15
15
15
14
14
14
14
14
14
17
19
20
21
21
19
19
19
19
25
29
31
35
35
35
36
36
37
40
47
47
57
59
59
58
58
62
63
63
63
64
65
66
67
68
69
69
69
69
69
73
75
76
76
78
78
78
78
81
81
81
81
81
81
82
82
83
83
83
83
83
84
84
84
84
85
85
85
84
85
85
85
85
85
85
85
85
86
86
86
86
86
86
86
86
87
87
87
87
87
87
87
88
91
96
103
107
107
108
108
108
109
111
111
119
119
119
119
119
119
121
172
172
174
178
203
204
220
221
221
223
223
223
223
223
226
225
224
225
225
223
222
224
223
223
223
225
227
226
226
226
226
227
228
231
233
234
235
243
243
243
249
249
250
252
245
246
245
242
239
239
238
244
250
252
254
257
259
257
257
257
250
249
248
248
248
249
248
248
248
251
253
253
253
253
253
253
253
253
253
253
250
250
247
247
247
247
247
245
245
245
243
244
242
242
241
240
241
239
239
239
239
241
239
239
239
237
237
236
232
232
231
230
230
225
222
220
220
219
215
212
212
210
208
209
209
209
209
207
206
205
205
205
205
204
195
194
193
192
191
189
187
183
183
175
173
170
172
173
174
177
178
178
178
177
180
181
184
182
179
175
175
172
169
169
153
153
153
150
148
147
147
147
147
146
144
140
135
133
131
130
128
128
131
134
136
132
128
123
122
123
122
122
124
124
122
119
118
118
117
117
117
114
114
112
110
113
116
117
147
147
150
153
147
150
149
152
149
149
150
150
150
150
148
148
148
147
140
141
141
143
147
150
158
160
159
159
160
160
160
163
164
172
175
173
173
173
172
172
173
175
175
175
175
172
172
172
172
171
170
170
169
170
171
170
170
170
171
168
169
169
169
170
169
170
167
167
170
170
169
168
169
169
169
169
169
168
166
166
164
164
164
163
162
161
161
158
157
157
158
160
169
183
186
186
184
191
191
193
192
192
192
192
190
190
190
191
189
186
185
186
186
186
186
185
185
186
183
182
179
179
178
177
176
175
175
172
174
176
177
175
178
180
189
189
192
191
191
189
188
188
189
184
186
183
178
176
173
172
171
167
167
167
172
178
178
181
183
183
182
183
180
178
176
175
168
168
167
167
167
167
165
167
167
165
166
166
164
164
164
158
157
158
158
164
164
163
161
161
161
160
160
160
161
160
158
159
160
158
156
155
155
155
154
155
154
155
155
153
153
150
150
149
146
142
141
140
138
137
136
136
136
135
133
132
132
132
132
130
129
128
128
128
125
125
125
125
124
124
123
121
120
120
120
120
121
122
121
119
119
119
119
119
119
117
117
117
117
119
118
118
118
118
117
117
115
114
114
114
114
116
113
114
114
114
115
114
113
113
112
113
114
114
112
111
111
111
111
119
118
119
120
117
118
115
109
108
105
105
103
102
103
102
103
102
101
101
103
110
114
125
125
130
125
125
124
125
125
125
125
124
118
118
119
117
114
111
111
111
111
110
110
114
114
114
115
115
114
114
114
114
114
114
115
114
111
111
111
112
112
113
113
113
112
110
110
111
111
111
111
111
111
111
111
111
109
108
108
108
110
109
109
109
109
109
109
110
110
110
110
110
111
111
111
108
108
109
107
105
105
105
107
107
107
105
106
103
103
103
102
102
108
117
128
130
137
145
151
158
159
161
163
161
161
161
161
163
167
166
166
163
163
156
156
156
157
157
157
157
157
157
157
156
156
154
154
154
156
156
156
156
153
153
157
156
156
159
158
164
163
162
163
163
164
161
160
162
166
167
171
171
172
170
170
170
169
169
168
166
166
166
166
166
164
164
162
163
162
161
159
160
160
160
160
158
158
158
158
158
158
159
158
156
153
153
153
153
154
154
155
155
154
153
154
154
154
154
154
153
152
153
152
153
152
152
152
151
149
149
150
151
149
149
149
148
147
147
144
144
147
159
168
207
219
226
228
232
226
262
263
263
271
269
268
268
267
265
264
264
264
264
264
264
264
265
264
266
266
266
265
264
263
263
262
262
259
259
256
256
254
253
253
252
250
250
247
245
245
245
245
244
243
242
242
242
242
242
242
242
242
240
239
236
236
236
236
236
228
228
226
223
222
222
222
222
220
218
218
218
217
217
217
217
214
214
214
214
213
210
210
210
210
210
211
211
210
210
210
210
210
208
206
203
203
202
203
202
202
203
203
203
196
196
196
194
194
194
194
194
193
193
192
192
192
190
190
189
189
178
175
169
164
164
164
171
172
168
165
152
150
150
150
151
155
159
163
158
144
140
139
139
138
130
127
102
96
64
64
64
63
63
61
61
60
60
58
58
58
58
58
59
59
61
64
78
82
86
87
87
86
86
87
89
89
91
92
91
90
90
90
91
91
91
91
91
91
91
92
92
92
92
91
91
91
91
91
91
91
90
90
90
90
90
90
90
91
91
90
92
92
92
92
92
92
91
91
92
92
92
91
90
90
90
90
90
90
89
89
89
88
87
87
87
87
87
87
86
86
86
85
84
84
84
84
84
84
83
84
86
86
86
86
87
87
87
86
86
86
86
86
86
86
86
86
86
83
83
82
82
82
81
81
81
81
81
80
87
87
87
88
89
89
85
85
85
85
83
83
80
80
80
80
79
78
78
78
78
73
73
72
72
72
75
75
75
75
75
75
72
72
72
72
71
70
71
70
70
75
71
71
71
70
69
66
69
68
69
70
69
68
68
68
68
68
69
66
66
66
66
68
67
66
66
65
68
68
68
78
78
89
93
94
94
94
99
98
99
98
98
97
97
95
95
94
94
94
97
97
100
100
100
100
100
100
101
101
101
100
101
101
100
100
101
101
101
102
101
101
101
101
101
101
101
101
101
102
102
102
102
103
103
103
103
103
105
109
114
118
121
123
125
125
124
126
126
125
125
125
125
125
125
125
125
125
125
125
125
125
124
123
122
121
122
122
122
120
119
119
120
121
122
123
125
125
124
124
125
122
122
122
122
121
120
118
117
116
116
117
114
115
114
114
115
115
116
116
115
115
116
117
117
117
114
114
112
112
112
113
113
110
110
106
106
106
106
103
103
104
102
101
101
100
99
96
96
96
95
94
93
92
92
89
89
88
88
86
88
87
95
97
103
103
102
102
101
100
102
94
93
94
93
93
92
92
91
91
91
91
91
91
90
90
89
89
89
89
89
89
86
86
85
83
83
82
82
80
80
80
78
78
78
76
75
75
75
75
75
74
72
71
70
71
67
67
66
65
66
66
64
63
63
60
60
58
59
59
59
59
59
58
58
57
56
55
55
55
55
53
54
55
58
67
75
102
106
108
108
108
111
111
111
111
111
111
109
109
110
109
109
109
109
110
110
110
109
109
108
109
109
108
108
108
108
108
108
108
108
108
108
108
108
108
108
108
108
107
107
107
107
107
105
101
101
101
105
106
106
106
106
107
105
105
105
105
105
105
104
103
103
104
103
102
103
103
102
100
98
98
98
97
97
98
98
97
97
98
98
98
98
97
95
96
96
94
93
93
93
93
93
93
93
93
92
89
89
89
89
89
89
89
89
89
89
87
87
87
87
86
86
85
86
87
89
89
91
91
91
90
86
86
86
86
84
83
81
77
77
75
75
75
75
75
75
74
74
74
73
70
70
69
69
69
69
69
69
66
66
66
65
64
64
64
64
64
64
62
61
57
56
54
53
52
53
53
54
55
55
56
54
54
51
51
50
51
51
46
46
45
45
45
45
44
44
44
44
43
43
42
42
41
42
42
48
50
51
53
52
52
52
52
52
52
52
55
55
55
54
52
50
50
50
50
50
50
50
50
50
50
50
47
47
47
46
46
46
45
46
46
46
46
46
46
46
46
46
46
46
46
47
47
46
47
47
49
48
47
46
46
44
44
44
45
45
44
44
44
44
44
44
44
44
44
44
45
45
45
45
44
44
44
44
44
44
44
46
47
47
46
46
46
45
45
46
46
47
47
44
44
44
44
44
44
43
44
43
43
42
42
42
42
43
43
45
45
44
44
44
44
44
44
44
44
44
44
44
44
44
44
44
44
44
44
44
44
44
44
44
44
44
43
43
43
44
44
44
44
44
44
45
44
44
42
42
42
42
45
46
46
46
46
45
45
45
44
44
44
44
44
44
44
44
44
44
44
44
44
44
44
44
44
44
44
44
43
42
41
42
42
42
40
40
41
41
43
44
44
44
43
43
43
43
43
43
43
41
41
41
40
41
42
43
43
44
46
47
47
47
46
45
45
46
44
44
44
43
43
43
45
48
52
52
51
50
52
51
51
51
51
50
50
50
50
50
49
49
49
49
49
50
49
49
60
64
66
70
71
72
70
69
69
69
72
71
75
75
74
73
73
72
72
72
72
72
72
71
71
72
72
72
75
75
75
74
70
70
70
70
70
71
71
72
72
71
71
72
72
72
72
72
74
74
74
74
74
74
74
74
74
75
75
75
75
75
75
75
75
74
74
74
74
75
75
75
75
78
78
78
78
78
78
78
78
78
78
78
78
78
78
78
78
77
76
75
74
74
74
74
74
74
75
74
75
75
76
76
77
77
77
76
75
76
76
76
76
76
75
75
72
72
73
72
72
72
72
72
70
69
70
71
71
70
71
72
72
74
73
75
72
69
69
69
69
69
69
69
69
69
69
68
66
66
65
65
63
63
62
66
68
74
76
75
73
71
70
75
71
72
71
72
72
71
72
72
72
72
73
73
74
75
75
72
73
78
78
81
83
83
82
82
81
80
80
81
81
81
81
81
81
81
81
81
80
80
80
80
81
81
80
83
86
85
83
87
88
89
89
90
91
91
94
94
94
94
95
94
95
95
95
94
94
94
94
95
95
94
94
93
93
93
93
93
94
95
100
101
103
107
111
113
113
114
116
119
122
122
121
121
120
120
119
122
122
122
122
122
122
122
122
122
122
122
122
121
121
121
122
122
122
122
122
121
121
119
119
119
119
119
120
120
120
119
119
119
117
117
116
113
111
109
108
108
107
106
106
105
105
105
105
105
104
104
103
103
103
102
100
99
99
99
96
91
91
91
90
88
86
83
83
83
83
83
84
86
88
88
86
86
82
82
80
83
85
84
82
81
86
95
94
94
91
91
91
97
100
102
102
102
99
98
98
98
100
100
100
100
100
99
100
103
109
109
109
113
108
111
116
114
113
113
113
110
110
110
110
111
111
108
106
106
104
104
103
103
103
103
101
100
103
103
103
103
103
103
103
103
103
103
101
97
97
97
97
97
97
97
96
96
96
95
95
95
94
94
93
91
91
91
91
91
90
90
89
89
89
89
89
89
89
85
85
85
86
86
86
86
86
86
84
83
83
83
83
83
83
83
82
80
78
78
78
78
78
78
78
78
78
78
79
79
79
78
78
78
78
78
78
78
77
75
75
75
75
75
75
75
75
75
72
72
72
70
70
71
69
69
71
70
70
70
69
69
64
64
64
64
63
63
62
64
58
58
53
53
55
54
54
54
53
53
51
52
52
52
52
52
52
52
50
50
51
50
50
50
47
47
47
47
48
47
47
47
47
46
46
46
43
43
44
42
42
39
33
33
34
32
32
31
31
31
31
31
31
31
32
31
30
33
33
33
35
35
35
35
34
34
36
36
35
34
35
35
36
36
36
36
36
36
36
36
36
36
36
36
36
36
36
36
36
36
36
36
36
36
36
36
36
36
36
36
36
35
35
35
35
35
35
35
35
35
34
35
34
34
34
34
34
34
34
33
33
33
33
33
33
33
33
33
33
33
30
30
30
30
30
30
30
28
28
28
28
28
28
25
26
26
27
27
26
26
26
26
27
27
27
27
28
29
29
30
28
30
32
34
33
36
36
36
39
39
39
39
39
39
39
40
40
40
37
36
36
38
39
39
38
38
38
38
38
38
38
38
38
38
38
39
39
39
40
40
44
45
46
47
47
48
48
48
47
47
47
47
47
47
47
47
47
47
47
47
47
47
47
47
47
48
48
48
48
48
47
47
47
47
47
47
47
47
47
47
47
47
47
47
47
47
47
50
50
50
52
55
55
55
58
61
61
61
61
61
61
61
61
61
61
61
61
61
61
61
62
63
61
60
60
59
59
59
58
59
59
59
58
61
61
62
65
66
66
67
69
69
69
69
70
70
71
74
75
75
75
74
73
73
73
72
73
72
70
68
67
67
67
66
66
66
66
65
65
64
64
64
64
64
65
63
63
63
63
64
63
66
73
86
89
90
91
91
101
103
106
129
131
134
136
133
140
141
146
147
147
147
147
144
144
144
144
144
144
144
144
145
145
144
144
145
142
142
142
142
142
142
141
141
141
141
140
139
139
139
139
139
139
139
138
138
138
138
136
136
136
136
136
136
136
136
136
136
136
136
136
135
134
133
134
134
134
133
133
132
132
131
131
130
130
130
130
129
129
129
129
129
128
129
128
129
130
131
132
132
132
133
133
134
134
134
135
135
134
133
133
128
128
134
136
137
139
141
142
140
141
142
141
141
141
141
139
139
138
136
131
131
130
125
125
125
125
125
125
125
123
123
122
121
121
122
122
121
120
119
117
115
112
110
105
103
103
103
103
102
102
99
96
97
94
95
93
93
94
94
93
93
94
90
89
91
89
89
90
91
90
93
95
96
96
95
95
94
94
97
98
100
103
102
99
98
98
98
98
97
97
96
96
96
94
92
91
89
87
87
86
86
86
86
84
83
83
83
83
83
83
83
82
82
81
81
81
81
81
81
81
81
80
80
80
80
80
80
80
79
78
78
78
78
78
78
76
75
74
74
73
72
72
72
72
72
69
68
68
68
66
66
65
65
65
65
65
65
65
65
64
64
64
64
64
64
64
64
61
61
61
59
56
56
55
55
50
50
50
48
47
47
47
46
46
43
42
42
42
42
41
41
41
40
41
41
40
39
36
36
35
35
35
33
33
32
31
30
30
30
27
27
25
25
25
25
25
24
24
24
22
22
22
22
22
22
22
22
22
22
22
21
20
20
20
20
20
20
20
17
17
9
7
7
6
6
2
2
2
2
2
2
2
2
2
2
2
2
2
2
2
2
2
2
2
2
2
2
2
2
2
2
2
2
2
2
2
2
2
2
2
2
2
2
2
2
2
2
2
2
2
2
2
2
2
2
2
2
2
2
2
2
2
2
2
2
2
2
2
2
2
2
2
2
2
2
2
2
2
2
2
2
2
2
2
2
2
2
2
2
2
2
2
2
2
2
2
2
2
2
2
2
2
2
2
2
2
2
2
2
2
2
2
2
2
2
2
2
2
2
2
2
2
2
2
2
2
2
2
2
2
2
1
1
1
1
1
1
1
1
2
2
2
2
2
2
2
2
2
2
2
2
2
2
2
2
2
2
2
2
2
2
2
1
1
1
1
1
1
1
1
1
1
1
1
1
1
1
1
1
1
1
1
1
1
1
1
1
1
1
1
1
1
1
1
1
1
1
1
1
1
1
1
1
1
1
1
1
1
1
1
1
1
1
1
1
1
1
1
1
1
1
1
1
1
1
1
1
1
1
1
1
1
1
1
1
1
1
1
1
1
1
1
1
1
1
1
1
1
1
1
1
1
1
1
1
1
1
1
1
1
1
1
1
1
1
1
1
1
1
1
1
1
1
1
1
1
1
1
1
1
1
1
1
1
1
1
1
1
1
0
0
0
0
0
0
0
0
0
0
0
0
0
0
0
0
0
0
0
0
0
0
0
0
0
0
0
0
0
0
0
0
0
0
0
0
0
0
1
1
1
1
1
1
1
1
1
1
1
1
1
1
1
1
1
1
1
1
1
1
1
1
1
1
1
1
1
1
1
1
1
1
1
1
1
1
1
1
1
1
1
1
1
1
1
1
0
0
0
0
0
0
0
0
0
0
0
0
0
0
0
0
0
0
0
0
0
0
0
0
0
0
0
0
0
0
0
0
0
0
0
0
0
0
0
0
0
0
0
0
0
0
1
1
1
1
1
1
1
1
1
1
1
1
1
1
1
1
1
1
1
1
1
1
1
1
1
1
1
1
1
1
1
1
1
1
1
1
1
1
1
1
1
1
1
1
1
1
1
1
1
2
2
2
2
2
2
2
2
2
2
2
2
2
2
2
2
2
2
2
2
2
2
2
2
2
2
2
2
2
2
2
2
2
2
2
2
2
2
2
2
2
2
2
2
2
2
2
2
2
2
2
2
2
2
2
2
2
2
2
2
2
2
2
2
2
2
2
2
2
2
2
2
2
2
2
2
2
2
2
2
2
2
2
2
2
2
2
2
2
2
2
2
2
2
2
2
2
4
4
5
5
5
5
5
5
4
4
4
4
4
4
4
4
4
4
4
4
4
4
4
4
4
5
5
5
5
5
5
5
5
5
4
4
4
4
4
4
4
4
4
4
4
4
4
4
4
4
4
4
4
4
4
4
4
4
4
4
4
4
4
4
4
4
4
4
4
4
4
4
4
4
4
4
4
4
4
4
4
4
4
4
4
4
4
4
4
4
4
4
4
4
4
4
4
4
4
4
4
4
4
4
4
4
4
4
4
4
4
4
4
4
4
4
4
4
4
4
4
4
4
4
4
4
4
4
4
4
4
4
4
4
4
4
4
4
4
4
4
4
4
4
4
4
4
4
4
4
4
4
4
4
4
4
4
3
3
3
3
3
3
3
3
3
3
3
3
2
2
2
2
2
2
2
2
2
2
2
2
2
2
2
2
2
2
2
2
2
2
2
2
2
2
2
2
2
2
2
2
2
2
2
2
2
2
2
2
2
2
2
2
2
2
2
2
2
2
2
2
2
2
2
2
2
2
2
2
2
2
2
2
2
2
2
2
2
2
2
2
2
2
1
1
1
1
1
1
1
1
1
1
1
1
0
0
0
0
0
0
0
0
0
0
0
0
0
0
0
0
0
0
0
0
0
0
0
0
0
0
0
0
0
0
0
0
0
0
0
1
1
1
1
1
1
1
1
1
1
1
1
1
1
1
1
1
1
1
1
1
1
1
1
1
1
1
0
0
0
0
0
0
0
0
0
0
0
0
0
0
0
0
0
0
0
0
0
0
0
0
0
0
0
0
0
0
0
0
0
0
0
0
0
0
0
0
0
0
0
0
0
0
0
0
0
0
0
0
0
0
0
0
0
0
0
0
0
0
0
0
0
0
0
0
0
0
0
0
0
0
0
0
0
0
0
0
0
0
0
0
0
0
0
0
0
0
0
0
0
0
0
0
0
0
0
0
0
0
0
0
0
0
0
0
0
0
0
0
0
0
0
0
0
0
0
0
0
0
0
0
0
0
0
0
0
0
0
0
0
0
0
0
0
0
0
0
0
0
0
0
0
0
0
0
0
0
0
0
0
0
0
0
0
0
0
0
0
0
0
0
0
0
0
0
0
0
0
0
0
0
0
0
0
0
0
0
0
0
0
0
0
0
0
0
0
0
0
0
0
0
0
0
0
0
0
0
0
0
0
0
0
0
0
0
0
0
0
0
0
0
0
0
0
0
0
0
0
0
0
0
0
0
0
0
0
0
0
0
0
0
0
0
0
0
0
0
0
0
0
0
0
0
0
0
0
0
0
0
0
0
0
0
0
0
0
0
0
0
0
0
0
0
0
0
0
0
0
0
0
0
0
0
0
0
0
0
0
0
0
0
0
0
0
0
0
0
0
0
0
0
0
0
0
0
0
0
0
0
0
0
0
0
0
0
0
0
0
0
0
0
0
0
0
0
0
0
0
0
0
0
0
0
0
0
0
0
0
0
0
0
0
0
0
0
0
0
0
0
0
0
0
0
0
0
0
0
0
0
0
0
0
0
0
0
0
0
0
0
0
0
0
0
0
0
0
0
0
0
0
0
0
0
0
0
0
0
0
0
0
0
0
0
0
0
0
0
0
0
0
0
0
0
0
0
0
0
0
0
0
0
0
0
0
0
0
0
0
0
0
0
0
0
0
0
0
0
0
0
0
0
0
0
0
0
0
0
0
0
0
0
0
0
0
0
0
0
0
0
0
0
0
0
0
0
0
0
0
0
0
0
0
0
0
0
0
0
0
0
0
0
0
0
0
0
0
0
0
0
0
0
0
0
0
0
0
0
0
0
0
0
0
0
0
0
0
0
0
0
0
0
0
0
0
0
0
0
0
0
0
0
0
0
0
0
0
0
0
0
0
0
0
0
0
0
0
0
0
0
0
0
0
0
0
0
0
0
0
0
0
0
0
0
0
0
0
0
0
0
0
0
0
0
0
0
0
0
0
0
0
0
0
0
0
0
0
0
0
0
0
0
0
0
0
0
0
0
0
0
0
0
0
0
0
0
0
0
0
0
0
0
0
0
0
0
0
0
0
0
0
0
0
0
0
0
0
0
0
0
0
0
0
0
0
0
0
0
0
0
0
0
0
0
0
0
0
0
0
0
0
0
0
0
0
0
0
0
0
0
0
0
0
0
0
0
0
0
0
0
0
0
0
0
0
0
0
0
0
0
0
0
0
0
0
0
0
0
0
0
0
0
0
0
0
0
0
0
0
0
0
0
0
0
0
0
0
0
0
0
0
0
0
0
0
0
0
0
0
0
0
0
0
0
0
0
0
0
0
0
0
0
0
0
0
0
0
0
0
0
0
0
0
0
0
0
0
0
0
0
0
0
0
0
0
0
0
0
0
0
0
0
0
0
0
0
0
0
0
0
0
0
0
0
0
0
0
0
0
0
0
0
0
0
0
0
0
0
0
0
0
0
0
0
0
0
0
0
0
0
0
0
0
0
0
0
0
0
0
0
0
0
0
0
0
0
0
0
0
0
0
0
0
0
0
0
0
0
0
0
0
0
0
0
0
0
0
0
0
0
0
0
0
0
0
0
0
0
0
0
0
0
0
0
0
0
0
0
0
0
0
0
0
0
0
0
0
0
0
0
0
0
0
0
0
0
0
0
0
0
0
0
0
0
0
0
0
0
0
0
0
0
0
0
0
0
0
0
0
0
0
0
0
0
0
0
0
0
0
0
0
0
0
0
0
0
0
0
0
0
0
0
0
0
0
0
0
0
0
0
0
0
0
0
0
0
0
0
0
0
0
0
0
0
0
0
0
0
0
0
0
0
0
0
0
0
0
0
0
0
0
0
0
0
0
0
0
0
0
0
0
0
0
0
0
0
0
0
0
0
0
0
0
0
0
0
0
0
0
0
0
0
0
0
0
0
0
0
0
0
0
0
0
0
0
0
0
0
0
0
0
0
0
0
0
0
0
0
0
0
0
0
0
0
0
0
0
0
0
0
0
0
0
0
0
0
0
0
0
0
0
0
0
0
0
0
0
0
0
0
0
0
0
0
0
0
0
0
0
0
0
0
0
0
0
0
0
0
0
0
0
0
0
0
0
0
0
0
0
0
0
0
0
0
0
0
0
0
0
0
0
0
0
0
0
0
0
0
0
0
0
0
0
0
0
0
0
0
0
0
0
0
0
0
0
0
0
0
0
0
0
0
0
0
0
0
0
0
0
0
0
0
0
0
0
0
0
0
0
0
0
0
0
0
0
0
0
0
0
0
0
0
0
0
0
0
0
0
0
0
0
0
0
0
0
0
0
0
0
0
0
1
2
2
2
2
2
2
2
2
2
2
2
2
2
2
2
2
2
2
2
2
2
2
2
2
2
2
2
2
2
2
2
2
2
2
2
2
2
2
2
2
2
2
2
2
2
2
2
2
2
2
2
2
2
2
2
2
2
2
2
2
2
2
2
2
2
2
2
2
2
2
2
2
2
2
2
2
2
2
2
2
2
2
2
2
2
2
2
2
2
2
2
2
2
2
2
2
2
2
2
2
2
2
2
2
2
2
2
2
2
2
2
2
2
2
2
2
2
2
2
2
2
2
2
2
2
2
2
2
2
2
2
2
2
2
2
2
2
2
2
2
2
2
2
2
2
3
3
3
4
4
4
4
4
4
4
3
3
3
3
3
3
3
3
3
3
3
3
2
2
2
2
2
2
2
2
2
2
2
2
2
2
2
2
2
2
2
2
2
2
2
2
2
2
2
2
2
2
2
2
2
2
2
2
2
2
2
2
2
2
2
2
2
2
2
2
2
2
2
2
2
2
2
2
2
2
2
2
2
2
2
2
2
2
2
2
2
2
2
2
2
2
2
2
2
2
2
2
2
2
2
2
2
2
2
2
2
2
2
2
2
2
2
2
2
2
2
2
2
2
2
2
2
2
2
2
2
2
2
2
2
2
2
2
2
2
2
2
2
2
2
2
2
2
2
2
2
2
2
2
2
2
2
2
2
2
2
1
1
1
1
1
1
1
1
1
1
1
1
1
1
1
1
1
0
0
0
0
0
0
0
0
0
0
0
0
0
0
0
0
0
0
0
0
0
0
0
0
0
0
0
0
0
0
0
0
0
0
0
0
0
0
0
0
0
0
0
0
0
0
0
0
0
0
0
0
0
0
0
0
0
0
0
0
0
0
0
0
0
0
0
0
0
0
0
0
0
0
0
0
0
0
0
0
0
0
0
0
0
0
0
0
0
0
0
0
0
0
0
0
0
0
0
0
0
0
0
0
0
0
0
0
0
0
0
0
0
0
0
0
0
0
0
0
0
0
0
0
0
0
0
0
0
0
0
0
0
0
0
0
0
0
0
1
1
1
1
1
1
1
1
1
1
1
1
1
1
1
1
1
1
1
1
1
1
1
1
1
1
1
1
1
1
1
1
1
1
1
1
1
1
1
1
1
1
1
1
1
1
1
1
1
1
1
1
1
1
1
1
1
1
1
1
1
1
1
1
1
1
1
1
1
1
1
1
1
1
1
1
1
1
1
1
1
1
1
1
1
1
1
1
1
1
1
1
1
1
1
1
1
1
1
1
1
1
1
1
1
1
1
1
1
1
1
1
1
1
1
1
1
1
1
1
1
1
1
1
1
1
1
1
1
2
2
2
2
2
2
2
2
2
2
2
2
2
2
2
2
2
2
2
2
2
2
2
2
2
2
2
2
2
2
2
2
2
2
2
2
2
2
2
2
2
2
2
2
2
2
2
2
2
2
2
2
2
2
2
2
2
2
2
2
2
2
2
2
2
2
2
2
2
1
1
1
1
1
1
1
1
1
1
1
1
1
1
1
1
1
1
1
1
1
1
1
1
1
1
1
1
1
1
1
1
1
1
1
1
1
1
1
1
1
1
1
1
1
1
1
1
1
1
1
1
1
1
1
1
1
1
1
1
1
1
1
1
1
1
1
1
1
1
1
1
1
1
1
1
1
1
1
1
1
1
1
1
1
1
0
0
0
0
0
0
0
0
0
0
0
0
0
0
0
0
0
0
0
0
0
0
0
0
0
0
0
0
0
0
0
0
0
0
0
0
0
0
0
0
0
0
0
0
0
0
0
0
0
0
0
0
0
0
0
0
0
0
0
0
0
0
0
0
0
0
0
0
0
0
0
0
0
0
0
0
0
0
0
0
0
0
0
0
0
0
0
0
0
0
0
0
0
0
0
0
0
0
0
0
0
0
0
0
0
0
0
0
0
0
0
0
0
0
0
0
0
0
0
0
0
0
0
0
0
0
0
0
0
0
0
0
0
0
0
0
0
0
0
0
0
0
0
0
0
0
0
0
0
0
0
0
1
1
1
1
1
1
1
1
1
1
1
1
1
1
1
1
1
1
1
1
1
1
1
1
1
1
1
1
1
1
1
1
1
1
1
1
1
1
1
1
1
1
1
1
1
1
1
1
1
1
1
1
1
1
1
1
1
1
1
1
1
1
1
1
1
1
1
1
1
1
1
1
1
1
1
1
1
1
1
1
1
1
1
1
1
1
1
1
1
1
1
1
1
1
1
1
1
1
1
1
1
1
1
1
1
1
1
1
1
1
1
1
1
1
1
1
1
1
1
1
1
1
1
1
1
1
1
1
1
0
0
0
0
0
0
0
0
0
0
0
0
0
0
0
0
0
0
0
0
0
0
0
0
0
0
0
0
0
0
0
0
0
0
0
0
0
0
0
0
0
0
0
0
0
0
0
0
0
0
0
0
0
0
0
0
0
0
0
0
0
0
0
0
0
0
0
0
0
0
0
0
0
0
0
0
0
0
0
0
0
0
0
0
0
0
0
0
0
0
0
0
0
0
0
0
0
0
0
0
0
0
0
0
0
0
0
0
0
0
0
0
0
0
0
0
0
0
0
0
0
0
0
0
0
0
0
0
0
0
0
0
0
0
0
0
0
0
0
0
0
0
0
0
0
0
0
0
0
0
0
0
0
0
0
0
0
0
0
0
0
0
0
0
0
0
0
0
0
0
0
0
0
0
0
0
0
0
0
0
0
0
0
0
0
0
0
0
0
0
0
0
0
0
0
0
0
0
0
0
0
0
0
0
0
0
0
0
0
0
0
0
0
0
0
0
0
0
0
0
0
0
0
0
0
0
0
0
0
0
0
0
0
0
0
0
0
0
0
0
0
0
0
0
0
0
0
0
0
0
0
0
0
0
0
0
0
0
0
0
0
0
0
0
0
0
0
0
0
0
0
0
0
0
0
0
0
0
0
0
0
0
0
0
0
0
0
0
0
0
0
0
0
0
0
0
0
0
0
0
0
0
0
0
0
0
0
0
0
0
0
0
0
0
0
0
0
0
0
0
0
0
0
0
0
0
0
0
0
0
0
0
0
0
0
0
0
0
0
0
0
0
0
0
0
0
0
0
0
0
0
0
0
0
0
0
0
0
0
0
0
0
0
0
0
0
0
0
0
0
0
1
1
2
2
2
2
2
2
2
2
2
2
2
2
2
2
2
2
2
2
2
2
2
2
2
2
2
2
2
2
2
2
2
2
2
2
2
2
2
2
2
2
2
2
2
2
2
2
2
2
2
2
2
2
2
2
2
2
2
2
2
2
2
2
2
2
2
2
2
2
2
2
2
2
2
2
2
2
2
2
2
2
2
2
2
2
2
2
2
2
2
2
2
2
2
2
2
2
2
2
2
2
2
2
2
2
2
2
2
2
2
2
2
2
2
1
1
1
1
1
1
1
1
1
1
1
1
1
1
2
2
2
2
2
2
2
2
3
3
3
3
3
3
3
3
3
3
3
3
3
3
3
3
3
3
3
3
3
3
3
3
3
5
5
5
5
5
5
5
5
5
5
5
5
5
5
5
5
5
5
5
5
5
5
5
5
5
5
5
5
5
5
5
5
5
5
5
5
5
5
5
5
5
5
5
5
5
5
5
5
5
5
5
5
4
4
4
4
4
4
4
4
4
4
4
4
4
4
4
4
4
4
4
4
4
4
4
4
4
4
4
4
4
4
4
4
4
4
4
4
4
4
4
4
4
3
3
3
3
3
3
3
3
3
3
3
3
3
3
3
2
2
2
2
2
2
2
2
2
2
2
2
2
2
2
2
2
2
2
2
2
2
2
2
2
2
2
2
2
2
2
2
2
2
2
2
2
2
2
2
2
2
1
1
1
1
1
1
1
0
0
0
0
0
0
0
0
0
0
0
0
0
0
0
0
0
0
0
0
0
0
0
0
0
0
0
0
0
0
0
0
0
0
0
0
0
0
0
0
0
0
0
0
0
0
0
0
0
0
0
0
0
0
0
0
0
0
0
0
0
0
0
0
0
0
0
0
0
0
0
0
0
0
0
0
0
0
0
0
0
0
0
0
0
0
0
0
0
0
0
0
0
0
0
0
0
0
0
0
0
0
0
0
0
0
0
0
0
0
0
0
0
0
0
0
0
0
0
0
0
0
0
0
0
0
0
0
0
0
0
0
0
0
0
0
0
0
0
0
0
0
0
0
0
0
0
0
0
0
0
0
0
0
0
0
0
0
0
0
0
0
0
0
0
0
0
0
0
0
0
0
0
0
0
0
0
0
0
0
0
0
0
0
0
0
0
0
0
0
0
0
0
0
0
0
0
0
0
0
0
0
0
0
0
0
0
0
0
0
0
0
0
0
0
0
0
0
0
0
0
0
0
0
0
0
0
0
0
0
0
0
0
0
0
0
0
0
0
0
0
0
0
0
0
0
0
0
0
0
0
0
0
0
0
0
0
0
0
0
0
0
0
0
0
0
0
0
0
0
0
0
0
0
0
0
0
0
0
0
0
0
0
0
0
0
0
0
0
0
0
0
0
0
0
0
0
0
0
0
0
0
0
0
0
0
0
0
0
0
0
0
0
0
0
0
0
0
0
0
0
0
0
0
0
0
0
0
0
0
0
0
0
0
0
0
0
0
0
0
0
0
0
0
0
0
0
0
0
0
0
0
0
0
0
0
0
0
0
0
0
0
0
0
0
0
0
0
0
0
0
0
0
0
0
0
0
0
0
0
0
0
0
0
0
0
0
0
0
0
0
0
0
0
0
0
0
0
0
0
0
0
0
0
0
0
1
2
2
2
2
2
2
2
2
2
2
2
2
2
2
2
2
2
2
2
2
2
2
2
2
2
2
2
2
2
2
2
2
2
2
2
2
2
2
2
2
2
2
2
2
2
2
2
2
2
2
2
2
2
2
2
2
2
2
2
2
2
2
2
2
2
3
3
3
3
3
3
3
3
3
3
3
3
3
3
3
3
3
3
3
3
3
3
3
3
3
3
3
3
3
3
3
3
3
3
3
3
3
3
3
3
3
3
3
3
3
3
3
3
3
3
3
3
3
3
3
3
3
3
3
3
3
3
3
3
3
3
3
3
3
3
3
3
3
3
3
3
3
3
3
3
3
3
3
3
3
2
2
2
2
2
2
2
2
2
2
2
2
2
2
2
2
2
2
2
2
2
2
2
2
2
2
2
2
2
2
1
1
1
1
1
1
1
1
1
1
1
1
1
1
1
1
0
0
0
0
0
0
0
0
0
0
0
0
0
0
0
0
0
0
0
0
0
0
0
0
0
0
0
0
0
0
0
0
0
0
0
0
0
0
0
0
0
0
0
0
0
0
0
0
0
0
0
0
0
0
1
1
1
1
1
1
1
1
1
1
1
1
1
1
1
1
1
1
1
1
1
1
1
1
1
1
1
1
1
1
1
1
1
1
1
1
1
1
1
1
1
1
1
0
0
0
0
0
0
0
0
0
0
0
0
0
0
0
0
0
0
0
0
0
0
0
0
0
0
0
0
0
0
0
0
0
0
0
0
0
0
0
0
0
0
0
0
0
0
0
0
0
0
0
0
0
0
0
0
0
0
0
0
0
0
0
0
0
0
0
0
0
0
0
0
0
0
0
0
0
0
0
0
0
0
0
0
0
0
0
0
0
0
0
0
0
0
0
0
0
0
0
0
0
0
0
0
0
0
0
1
1
1
1
1
1
1
1
1
1
1
1
1
1
1
1
1
1
1
1
1
1
1
1
1
1
1
1
1
1
1
1
1
1
1
1
1
1
0
0
0
0
0
0
0
0
0
0
0
0
0
0
0
0
0
0
0
0
0
0
0
0
0
0
0
0
0
0
0
0
0
0
0
0
0
0
0
0
0
0
0
0
0
0
0
0
0
0
0
0
1
1
1
1
1
1
1
1
1
1
1
1
1
2
2
2
2
2
2
2
2
2
2
2
2
1
1
1
1
1
1
1
1
1
1
1
1
1
1
1
1
1
1
1
1
1
1
1
1
1
1
1
1
1
1
1
1
1
1
1
1
1
1
1
1
1
1
1
1
1
1
1
1
1
1
1
1
1
1
1
1
1
1
1
1
1
1
1
1
1
1
1
1
1
1
1
1
1
1
1
1
1
1
1
1
1
1
1
1
1
1
1
1
1
1
1
1
1
1
1
1
1
1
1
1
1
1
1
1
1
1
1
1
1
0
0
0
0
0
0
0
0
0
0
0
0
0
0
0
0
0
0
0
0
0
0
0
0
0
0
0
0
0
0
0
0
0
0
0
0
0
0
0
0
0
0
0
0
0
0
0
0
0
0
0
0
0
0
0
0
0
0
0
0
0
0
0
0
0
0
0
0
0
0
0
0
0
0
0
0
0
0
0
0
0
0
0
0
0
0
0
0
0
0
0
0
0
0
0
0
0
0
0
0
0
0
0
0
0
0
0
0
0
0
0
0
0
0
0
0
0
0
0
0
0
0
0
0
0
0
0
0
0
0
0
0
0
0
0
0
0
0
0
0
0
0
0
0
0
0
0
0
0
0
0
0
0
0
0
0
0
0
0
0
0
0
0
0
0
0
0
0
0
0
0
0
0
0
0
0
0
0
0
0
0
0
0
0
0
0
0
0
0
0
0
0
0
0
0
0
0
0
0
0
0
0
0
0
0
0
0
0
0
0
0
0
0
0
0
0
0
0
0
0
0
0
0
0
0
0
0
0
0
0
0
0
0
0
0
0
0
0
0
0
0
0
0
0
0
0
0
0
0
0
0
0
0
0
0
0
0
0
0
0
0
0
0
0
0
0
0
0
0
0
0
0
0
0
0
0
0
0
0
0
0
0
0
0
0
0
0
0
0
0
0
0
0
0
0
0
0
0
0
0
0
0
0
0
0
0
0
0
0
0
0
0
0
0
0
0
0
0
0
0
0
0
0
0
0
0
0
0
0
0
0
0
0
0
0
0
0
0
0
0
0
0
0
0
0
0
0
0
0
0
0
0
0
0
0
0
0
0
0
0
0
0
0
0
0
0
0
0
2
2
2
2
2
2
2
2
3
2
2
2
2
2
2
2
2
2
2
2
2
2
2
2
2
2
2
2
2
2
2
2
2
2
2
2
2
2
2
2
2
2
2
2
2
2
2
2
2
2
2
2
2
2
2
2
2
2
2
2
2
2
2
2
2
2
2
2
2
2
2
2
2
2
2
2
2
2
2
2
2
2
2
2
2
2
2
2
2
2
2
2
2
2
2
2
2
2
2
2
2
2
2
2
2
2
2
2
2
2
2
2
2
2
2
2
2
2
2
2
2
2
2
2
2
2
2
2
2
2
2
2
2
2
2
2
2
2
2
2
2
2
2
2
2
2
2
2
2
3
3
3
3
3
3
3
2
2
2
2
2
2
2
2
2
2
2
2
2
2
2
2
2
2
2
2
2
2
2
2
2
2
2
2
2
2
2
2
2
2
2
2
2
2
2
2
2
2
2
2
2
2
2
2
2
2
2
2
2
2
2
2
2
2
2
2
2
2
2
2
2
2
2
2
2
2
2
2
2
2
2
2
2
2
2
2
2
2
2
2
2
2
2
2
2
2
2
2
2
2
2
2
2
2
2
2
3
3
3
3
3
3
3
3
3
3
3
3
3
3
3
3
3
2
3
3
2
2
2
2
2
2
2
2
2
2
2
2
2
2
2
2
2
2
2
2
2
2
2
2
2
2
2
2
3
3
3
3
3
3
3
3
3
3
3
3
3
3
3
3
3
3
3
3
3
3
3
3
3
3
3
3
3
3
3
3
3
4
4
4
4
4
4
4
5
5
5
5
5
5
5
5
5
5
5
5
5
5
5
5
5
5
5
5
5
5
5
5
5
5
5
5
5
5
5
5
5
5
5
5
5
5
5
5
5
5
5
5
5
5
5
5
5
5
5
5
5
5
5
6
6
6
6
6
6
6
6
6
6
6
6
6
6
6
6
6
6
6
5
5
5
5
5
5
5
5
5
5
5
5
5
5
5
5
5
5
5
5
5
5
5
5
5
5
5
5
5
5
5
5
5
5
5
5
5
5
5
5
5
5
5
5
5
5
5
5
5
5
5
5
5
5
5
5
5
6
6
6
6
7
7
7
8
8
8
9
9
9
9
9
9
9
9
9
9
9
9
9
9
8
8
8
8
8
8
9
10
12
12
12
13
13
13
13
13
13
14
14
15
15
15
16
16
16
16
16
16
16
16
16
16
16
16
16
16
16
16
16
16
16
16
16
16
16
16
16
16
16
18
19
18
18
18
18
20
20
20
20
20
25
25
25
25
25
25
25
27
27
27
27
27
27
27
27
27
27
27
27
27
27
27
27
27
27
27
27
27
27
28
28
31
33
33
33
35
36
37
37
37
37
37
37
37
38
38
39
39
39
39
39
39
39
39
39
39
39
39
39
39
39
39
39
40
40
40
40
40
40
40
40
40
40
43
43
43
42
41
42
43
45
51
52
54
54
53
53
53
56
58
61
61
61
61
61
65
66
71
73
73
78
98
103
108
111
115
117
117
119
119
120
120
120
122
122
122
122
122
123
123
124
124
124
124
123
123
122
125
125
125
125
125
125
125
125
127
128
126
126
125
125
125
125
125
125
125
125
125
125
124
124
124
123
123
123
123
121
120
119
119
119
119
119
118
118
118
118
118
117
117
117
117
116
116
116
116
116
116
116
117
116
115
115
116
116
116
114
114
114
114
114
114
114
113
111
111
111
107
107
107
107
107
108
108
108
106
105
104
101
101
102
101
103
103
100
97
97
98
98
97
97
97
97
97
97
97
97
97
95
95
95
95
96
97
97
97
94
94
94
100
104
107
108
108
103
103
102
102
103
103
97
97
91
91
90
90
90
93
93
91
86
80
80
78
78
79
80
80
78
77
72
73
73
74
75
76
76
74
73
72
72
74
75
75
75
73
75
75
76
76
75
75
75
75
75
75
75
75
75
75
75
75
75
74
75
75
76
77
75
75
75
75
75
75
75
75
75
75
75
75
75
75
75
75
75
74
74
73
73
73
73
72
72
74
75
76
76
78
78
79
78
78
78
78
79
79
77
79
76
76
73
73
73
72
73
70
70
70
68
68
68
71
70
70
72
71
70
71
70
70
70
69
67
67
66
66
66
83
81
83
83
84
87
89
89
89
89
93
94
94
94
94
94
94
94
94
95
97
98
97
97
98
105
105
103
102
102
100
98
103
103
123
153
166
179
181
194
193
193
196
196
200
200
199
208
211
209
211
213
214
217
220
219
219
220
224
223
223
223
223
223
222
222
222
222
222
222
220
220
220
220
220
220
219
219
219
219
219
219
219
219
219
219
217
217
217
217
217
217
217
215
215
215
214
215
215
215
215
215
215
216
213
217
217
222
222
222
222
222
222
222
217
217
214
214
214
214
214
213
211
211
211
210
210
209
209
210
210
210
210
210
208
208
207
206
206
206
205
205
204
204
203
203
203
203
202
201
200
198
196
196
196
196
192
191
190
190
190
189
187
187
187
185
184
184
183
183
183
183
183
182
181
180
178
178
178
178
176
175
175
174
171
166
160
157
154
152
147
147
147
146
146
144
142
142
142
142
142
141
139
139
136
135
134
134
134
133
125
118
115
115
111
73
61
61
55
13
11
11
10
4
3
3
3
3
3
2
2
2
2
2
2
2
2
2
2
2
2
2
2
2
2
2
2
2
1
1
1
1
1
1
1
1
2
2
2
2
2
2
2
2
2
2
2
2
2
2
2
2
2
2
2
2
2
1
1
1
1
1
1
1
1
1
1
1
1
1
1
1
1
1
1
1
1
1
1
1
1
1
1
1
1
1
1
1
1
1
1
1
1
1
1
1
1
1
1
1
1
2
2
2
2
2
2
2
2
2
2
2
2
2
2
2
2
2
2
2
2
2
2
2
2
2
2
2
2
2
2
2
2
2
2
2
2
2
2
2
2
2
2
2
2
2
2
2
2
2
2
2
2
2
2
2
2
2
2
2
2
2
2
2
2
2
2
2
2
2
2
2
2
2
2
2
2
2
2
2
0
0
0
0
0
0
0
0
0
0
0
0
0
0
0
0
0
0
0
0
0
0
0
0
0
0
0
0
0
0
0
0
0
0
0
0
0
0
0
0
0
0
0
0
0
0
0
0
0
0
0
0
0
0
0
0
0
0
0
0
0
0
0
0
0
0
0
0
0
0
0
0
0
0
0
0
0
0
0
0
0
0
0
0
0
0
0
0
0
0
0
0
0
0
0
0
0
0
0
0
0
0
0
0
0
0
0
0
0
0
0
0
0
0
0
0
0
0
0
0
0
0
0
0
0
0
0
0
0
0
0
0
0
0
0
0
0
0
0
0
0
0
0
0
0
0
0
0
0
0
0
0
0
0
0
0
0
0
0
0
0
0
0
0
0
0
0
0
0
0
0
0
0
0
0
0
0
0
0
0
0
0
0
0
0
0
0
0
0
0
0
0
0
0
0
0
0
0
0
0
0
0
0
0
0
0
0
0
0
0
0
0
0
0
0
0
0
0
0
0
0
0
0
0
0
0
0
0
0
0
0
0
0
0
0
0
0
0
0
0
0
1
1
1
1
1
1
1
1
1
1
1
1
1
1
1
1
1
1
1
1
1
1
1
1
1
1
2
2
2
2
2
2
2
2
2
2
2
2
2
2
2
2
2
2
2
2
2
1
1
1
1
1
1
1
1
1
1
1
1
1
1
1
1
1
1
1
1
1
1
1
1
1
1
1
1
1
1
1
1
1
1
1
1
1
1
1
1
1
1
1
1
1
1
1
1
1
1
1
1
1
1
1
1
1
1
1
1
1
1
1
1
1
1
1
1
1
1
1
1
1
1
1
1
1
1
1
1
1
1
1
1
1
1
1
1
1
1
1
1
1
1
1
0
0
0
0
0
0
0
0
0
0
0
0
0
0
0
0
0
1
1
1
1
1
1
1
1
1
1
1
1
1
2
2
2
2
2
2
2
2
2
2
2
2
2
2
2
2
2
2
2
2
2
2
2
2
2
2
2
2
2
2
2
2
2
2
2
2
2
2
2
2
2
2
2
2
2
2
2
2
2
2
2
2
2
2
2
2
2
2
2
2
2
2
2
2
2
2
2
2
2
2
2
2
2
2
2
2
2
2
2
2
2
2
1
1
1
1
1
1
1
1
2
2
2
2
2
2
2
2
2
2
2
2
2
2
2
2
2
2
2
2
2
3
4
4
4
4
4
4
4
4
4
4
4
3
3
3
3
3
3
3
3
3
3
3
3
3
3
3
3
3
3
3
3
3
3
3
3
3
3
3
3
3
3
3
3
3
3
3
3
3
3
3
3
3
3
3
3
3
3
3
3
3
3
3
3
3
3
3
3
3
3
3
3
3
3
3
3
3
3
3
3
3
3
3
3
2
2
2
2
2
2
2
2
2
2
2
2
2
2
2
2
2
2
2
2
2
2
2
2
2
2
2
2
2
2
2
2
3
3
3
3
3
3
4
4
4
4
4
4
5
5
5
5
5
5
7
8
11
11
11
11
11
11
11
11
11
11
11
11
11
11
11
11
11
11
11
11
11
11
11
11
11
11
11
11
11
11
11
11
11
11
11
11
11
11
11
11
11
11
11
11
11
11
11
12
12
12
12
12
12
12
12
12
13
13
13
13
13
13
13
13
13
13
13
13
13
13
13
13
13
13
13
13
14
14
14
14
14
14
14
14
14
14
14
14
14
14
14
14
14
14
14
14
14
14
14
13
13
13
13
13
13
13
13
13
13
13
13
13
13
13
13
13
13
13
13
13
13
13
13
13
13
13
13
13
11
11
11
11
10
8
8
7
5
5
4
5
6
6
7
7
7
7
7
7
7
7
7
7
7
7
7
7
7
7
7
7
7
7
7
7
7
7
7
7
7
7
6
6
6
6
6
6
6
6
6
6
6
6
6
6
6
6
6
5
5
5
5
5
5
5
5
5
5
5
5
5
5
5
5
5
5
5
5
5
5
5
5
5
5
4
4
4
4
4
4
5
5
5
5
5
5
5
5
5
5
5
5
5
5
5
5
5
5
5
5
6
6
6
6
6
6
6
6
6
6
6
6
6
6
6
6
6
6
6
6
6
6
6
6
6
6
6
6
6
6
6
6
6
6
5
5
5
5
5
5
5
5
5
5
5
5
5
4
4
4
4
4
4
4
4
4
4
4
4
4
4
4
4
4
4
4
4
4
4
4
4
4
4
3
3
3
3
3
3
3
3
3
3
3
3
3
3
3
3
3
3
3
3
3
3
3
3
3
3
3
3
3
3
3
3
3
3
3
3
3
3
3
3
3
3
3
3
3
3
2
2
2
2
2
2
2
2
2
2
2
2
2
2
2
2
2
2
2
2
2
2
2
2
2
2
2
2
1
0
0
0
0
0
0
0
0
0
0
0
0
0
0
0
0
0
0
0
0
0
0
0
0
0
0
0
0
0
0
0
0
0
0
0
0
0
0
1
1
1
1
1
1
1
1
1
1
1
1
1
1
1
1
1
1
1
1
1
1
1
1
1
1
1
1
1
1
1
1
1
1
1
1
1
1
1
1
1
1
1
1
1
1
1
1
1
1
1
1
1
1
1
1
1
1
1
1
1
1
1
1
1
1
1
1
1
1
1
1
1
1
1
1
1
1
1
1
1
1
1
1
1
1
1
1
1
1
1
1
1
1
1
1
1
1
1
1
1
0
0
0
0
0
0
0
0
0
0
0
0
0
0
0
0
0
0
0
0
0
0
0
0
0
0
0
0
0
0
0
0
0
0
0
0
0
0
0
0
0
0
0
0
0
0
0
0
0
0
0
0
0
0
0
0
0
0
0
0
0
0
0
0
0
0
0
0
0
0
0
0
0
0
0
0
0
0
0
0
0
0
0
0
0
0
0
0
0
0
0
0
0
0
0
0
0
0
0
0
0
0
0
0
0
0
0
0
0
0
0
0
0
0
0
0
0
0
0
0
0
0
0
0
0
0
0
0
0
0
0
0
0
0
0
0
0
0
0
0
0
0
0
0
0
0
0
0
0
0
0
0
0
0
0
0
0
0
0
0
0
0
0
0
0
0
0
0
0
0
0
0
0
0
0
0
0
0
0
0
0
0
0
0
0
0
0
0
0
0
0
0
0
0
0
0
0
0
0
0
0
0
0
0
0
0
0
0
0
0
0
0
0
0
0
0
0
0
0
0
0
0
0
0
0
0
0
0
0
0
0
0
0
0
0
0
0
0
0
0
0
0
0
0
0
0
0
0
0
0
0
0
0
0
0
0
0
0
0
0
0
0
0
0
0
0
0
0
0
0
0
0
0
0
0
0
0
0
0
0
0
0
0
0
0
0
0
0
0
0
0
0
0
0
0
0
0
0
0
0
0
0
0
0
0
0
0
0
0
0
0
0
0
0
0
0
0
0
0
0
0
0
0
0
0
0
0
0
0
0
0
0
0
0
0
0
0
0
0
0
0
0
0
0
0
0
0
0
0
0
0
0
0
0
0
0
0
0
0
0
0
0
0
0
0
0
0
0
0
0
0
0
0
0
0
0
0
0
0
0
0
0
0
0
0
0
0
0
0
0
0
0
0
0
0
0
0
0
0
0
0
0
0
0
0
0
0
0
0
0
0
0
0
0
0
0
0
0
0
0
0
0
0
0
0
0
0
0
0
0
0
0
0
0
0
0
0
0
0
0
0
0
0
0
0
0
0
0
0
0
0
0
0
0
0
0
0
0
0
0
0
0
0
0
0
0
0
0
0
0
0
0
0
0
0
0
0
0
0
0
0
0
0
0
0
0
0
0
0
0
0
0
0
0
0
0
0
0
0
0
0
0
0
0
0
0
0
0
0
0
0
0
0
0
0
0
0
0
0
0
0
0
0
0
0
0
0
0
0
0
0
0
0
0
0
0
0
0
0
0
0
0
0
0
0
0
0
0
0
0
0
0
0
0
0
0
0
0
0
0
0
0
0
0
0
0
0
0
0
0
0
0
0
1
1
1
1
1
1
1
1
1
1
1
1
1
1
1
1
1
1
1
1
1
1
1
1
1
1
1
1
1
1
1
1
1
1
1
1
1
1
1
1
1
1
1
1
1
1
1
1
1
1
1
1
1
1
1
1
1
1
1
1
1
1
1
2
2
2
2
2
2
2
2
2
2
2
2
2
2
2
2
2
2
2
2
2
2
2
2
2
2
2
2
2
2
2
2
2
2
2
2
2
2
2
2
2
2
2
2
2
2
1
0
0
0
0
0
0
0
0
0
0
0
0
0
0
0
0
0
0
0
0
0
0
0
0
0
0
0
0
0
0
0
0
0
0
0
0
0
0
0
0
0
0
0
0
0
0
0
0
0
0
0
0
0
0
0
0
0
0
0
0
0
0
0
0
0
0
0
0
0
0
0
0
0
0
0
0
0
0
0
0
0
0
0
0
0
0
0
0
0
1
1
1
1
1
1
1
1
1
1
1
1
1
1
1
1
1
1
1
1
1
1
1
1
1
1
1
1
1
1
1
1
1
1
1
1
1
1
1
1
1
1
1
1
1
1
1
1
1
1
1
1
1
1
1
1
1
1
1
1
1
1
2
2
2
2
2
2
2
2
2
2
2
2
2
2
2
2
2
2
2
2
2
2
2
2
2
2
2
2
2
2
2
2
2
2
2
2
2
2
2
2
2
2
2
2
2
2
2
2
2
2
2
2
2
2
2
2
2
2
2
2
2
2
2
2
2
2
2
3
3
3
3
3
3
3
3
3
2
2
2
2
2
3
3
3
3
3
3
3
3
3
3
3
3
3
3
3
3
3
2
2
2
2
2
2
2
2
2
2
2
2
2
2
2
2
2
2
2
2
2
2
2
2
2
2
2
2
2
2
2
1
1
1
1
1
1
1
1
1
1
1
1
1
1
1
1
1
1
1
1
1
1
1
1
1
1
1
1
1
1
1
1
1
1
1
1
1
1
1
1
1
1
1
1
1
1
1
1
1
1
1
1
1
1
1
1
1
1
1
1
1
1
1
1
1
1
1
1
1
1
1
1
1
1
1
1
1
1
1
1
1
1
1
1
1
1
1
1
1
1
1
1
1
1
1
1
1
1
1
0
0
0
0
0
0
0
0
0
0
0
0
0
0
0
0
0
0
0
0
0
0
0
0
0
0
0
0
0
0
0
0
0
0
0
0
0
0
0
0
0
0
0
0
0
0
0
0
0
0
0
0
0
0
0
0
0
0
0
0
0
0
0
0
0
0
0
0
0
0
0
0
0
0
0
0
0
0
0
0
0
0
0
0
0
0
0
0
0
0
0
0
0
0
0
0
0
0
0
0
0
0
0
0
0
0
0
0
0
0
0
0
0
0
0
0
0
0
0
0
0
0
0
0
0
0
0
0
0
0
0
0
0
0
0
0
0
0
0
0
0
0
0
0
0
0
0
0
0
0
0
0
0
0
0
0
0
0
0
0
0
0
0
0
0
0
0
0
0
0
0
0
0
0
0
0
0
0
0
0
0
0
0
0
0
0
0
0
0
0
0
0
0
0
0
0
0
0
0
0
0
0
0
0
0
0
0
0
0
0
0
0
0
0
0
0
0
0
0
0
0
0
0
0
0
0
0
0
0
0
0
0
0
0
0
0
0
0
0
0
0
0
0
0
0
0
0
0
0
0
0
0
0
0
0
0
0
0
0
0
0
0
0
0
0
0
0
0
0
0
0
0
0
0
0
0
0
0
0
0
1
1
1
1
1
1
2
2
2
2
2
2
2
2
2
2
2
2
2
2
2
2
2
2
2
2
2
2
2
2
2
2
2
2
2
2
2
2
2
2
2
2
2
2
2
2
2
2
2
2
2
2
2
2
2
2
2
2
2
2
2
2
2
2
2
2
2
2
2
2
2
2
2
2
2
2
2
2
2
2
2
2
2
2
2
2
2
2
2
2
2
2
2
2
2
2
2
2
2
2
2
2
2
2
2
2
2
2
2
2
2
2
2
2
2
2
2
2
2
2
2
2
2
2
2
2
2
2
2
2
2
2
2
2
2
2
2
2
2
2
2
2
2
2
2
2
2
2
2
2
2
2
2
2
2
2
2
2
2
2
2
2
2
2
2
2
2
2
2
2
2
2
2
2
2
2
2
2
2
2
2
2
2
2
2
2
2
2
2
2
2
1
1
1
1
1
1
1
1
1
1
1
1
1
0
0
0
0
0
0
0
0
0
0
0
0
0
0
0
0
0
0
0
0
0
0
0
0
0
0
0
0
0
0
0
0
0
0
0
0
0
0
0
0
0
0
0
0
0
0
0
0
0
0
0
0
0
0
0
0
0
0
0
0
0
0
0
0
0
0
0
0
0
0
0
0
0
0
0
0
0
0
0
0
0
0
0
0
0
0
0
0
0
0
0
0
0
0
0
0
0
0
0
0
0
0
0
0
0
0
0
0
0
0
0
0
0
0
0
0
0
0
0
0
0
0
0
0
0
0
0
0
0
0
0
0
0
0
0
0
0
0
0
0
0
0
0
0
0
0
0
0
0
0
0
0
0
0
0
0
0
0
0
0
0
0
0
0
0
0
0
0
0
0
0
0
0
0
0
0
0
0
0
0
0
0
0
0
0
0
0
0
0
0
0
0
0
0
0
0
0
0
0
0
0
0
0
0
0
0
0
0
0
0
0
0
0
0
0
0
0
0
0
0
0
0
0
0
0
0
0
0
0
0
0
0
0
0
0
0
0
0
0
0
0
0
0
0
0
0
0
0
0
0
0
0
0
0
0
0
0
0
0
0
0
0
0
0
0
0
0
0
0
0
0
0
0
0
0
0
0
0
0
0
0
0
0
0
0
0
0
0
0
0
0
0
0
0
0
0
0
0
0
0
0
0
0
0
0
0
0
0
0
0
0
0
0
0
0
0
0
0
0
0
0
0
0
0
0
0
0
0
0
0
0
0
0
0
0
0
0
0
0
0
0
0
0
0
0
0
0
0
0
0
0
0
0
0
0
0
0
0
0
0
0
0
0
0
0
0
0
0
0
0
0
0
0
0
0
0
0
0
0
0
0
0
0
0
0
0
0
0
0
0
0
0
0
0
0
0
0
0
0
0
0
0
0
0
0
0
0
0
0
0
0
0
0
0
0
0
0
1
1
1
1
1
1
1
1
1
1
1
1
1
1
1
1
1
1
1
1
1
1
1
1
1
1
1
1
1
1
1
1
1
1
1
1
1
1
1
1
1
1
1
1
2
2
2
2
2
3
3
3
3
3
3
3
3
3
3
3
3
3
3
3
3
3
3
3
3
3
3
3
3
3
3
3
3
3
3
3
3
3
3
3
3
3
3
3
3
3
3
3
3
3
3
3
3
3
3
3
3
3
3
3
3
3
3
3
3
3
3
3
3
3
3
3
3
3
3
3
3
3
3
3
3
3
3
3
3
3
3
3
3
3
3
3
3
3
3
3
3
3
3
3
3
3
3
3
3
3
3
3
3
3
3
3
2
2
2
2
2
2
2
2
2
2
2
2
2
2
2
2
2
2
2
2
2
2
2
2
2
2
2
2
2
2
2
2
2
2
2
2
2
2
2
2
2
2
2
2
2
1
1
1
1
1
1
1
1
1
0
0
0
0
0
0
0
0
0
0
0
0
0
0
0
0
0
0
0
0
0
0
0
0
0
0
0
0
0
0
0
0
0
0
0
0
0
0
0
0
0
0
0
0
0
0
0
0
0
0
0
0
0
0
0
0
0
0
0
0
0
0
0
0
0
0
0
0
0
0
0
0
0
0
0
0
0
0
0
0
0
0
0
0
0
0
0
0
0
0
0
0
0
0
0
0
0
0
0
0
0
0
0
0
0
0
0
0
0
0
0
0
0
0
0
0
0
0
0
0
0
0
0
0
0
0
0
0
0
0
0
0
0
0
1
1
1
1
1
1
1
1
1
1
1
1
1
1
1
1
1
1
1
1
1
1
1
1
1
1
1
1
1
1
1
1
1
1
1
1
1
1
1
1
1
1
1
1
1
1
1
1
1
1
1
1
1
1
1
1
1
1
0
0
0
0
1
1
1
1
1
1
1
2
3
3
3
4
4
4
4
4
5
5
6
6
7
7
7
7
7
7
7
7
7
7
7
7
7
7
7
7
7
7
7
7
8
8
8
8
8
8
8
8
8
8
8
8
8
8
8
8
8
8
8
8
8
8
8
8
8
8
8
8
8
8
8
8
8
8
8
8
9
9
9
9
9
9
8
8
8
8
8
8
8
8
8
8
8
8
8
8
8
8
8
8
8
8
8
8
8
8
8
8
8
8
8
8
8
8
8
8
8
9
9
10
10
10
10
10
10
10
11
11
11
11
11
11
11
11
11
11
11
11
11
11
11
11
11
11
11
11
11
11
11
11
12
12
13
17
18
18
18
17
17
17
17
17
17
17
17
17
17
17
16
16
16
16
16
16
16
16
15
15
15
15
15
15
15
15
15
15
14
14
14
14
14
14
14
14
14
14
15
15
15
15
15
15
15
15
15
15
15
14
15
15
15
15
15
16
18
18
18
19
19
20
21
22
22
22
22
22
22
22
23
24
24
28
30
30
30
30
30
31
31
30
30
31
32
32
32
32
32
32
32
32
32
32
32
32
32
35
38
38
38
38
37
38
38
38
38
38
38
38
38
38
38
39
39
39
39
38
38
38
38
38
38
38
38
38
38
38
38
39
39
40
40
43
43
43
43
43
43
43
43
43
44
44
44
45
45
45
47
47
47
47
47
47
46
44
44
44
44
44
44
44
44
44
44
44
44
44
44
43
43
42
42
42
42
42
42
42
42
42
42
42
41
41
41
41
41
41
41
41
41
41
41
39
39
39
39
39
42
42
45
45
45
44
43
44
45
45
45
43
43
43
43
43
43
43
43
43
43
43
43
40
40
36
36
36
37
37
36
36
36
36
36
36
36
36
36
35
35
36
37
37
37
36
36
36
36
36
36
36
36
36
34
33
33
33
33
33
33
33
33
33
33
36
37
37
37
37
37
38
38
36
36
36
34
35
35
35
36
36
38
40
40
40
40
40
40
40
41
40
39
39
36
36
36
36
37
37
37
34
34
33
33
33
33
32
32
32
32
32
32
32
32
32
32
32
32
32
32
32
32
31
31
31
31
31
31
31
31
31
31
32
32
32
33
31
32
32
33
33
33
33
33
32
32
32
31
30
30
30
30
30
30
30
30
30
30
30
30
30
30
30
30
29
27
27
27
29
29
29
27
27
27
27
27
27
27
27
27
27
27
27
27
27
27
27
27
27
27
27
27
27
27
27
27
26
26
26
26
26
27
27
27
27
27
27
27
27
27
27
27
27
28
28
28
28
26
26
27
29
29
29
35
34
34
33
33
33
33
33
33
33
34
35
36
35
35
35
35
35
34
36
36
35
35
36
39
41
40
40
41
42
42
44
44
43
46
46
46
46
46
46
46
46
46
46
46
46
46
44
44
44
44
46
47
46
46
46
46
46
47
47
47
47
47
47
47
47
47
47
47
47
46
46
46
46
46
47
47
47
47
47
47
47
47
46
45
45
45
45
45
44
44
44
44
44
44
44
44
43
42
42
42
42
42
42
42
42
42
42
42
42
43
44
44
44
44
42
42
42
42
42
42
42
42
41
41
41
41
42
42
43
48
48
49
50
50
49
49
47
47
48
48
47
46
45
44
44
44
44
44
43
41
41
40
40
40
40
40
40
40
40
35
33
33
33
33
33
32
32
30
29
29
29
30
30
29
28
28
28
27
27
27
27
27
25
25
25
25
25
26
27
27
27
27
27
27
27
27
27
26
26
26
26
26
26
26
26
26
26
25
25
25
25
25
26
26
27
27
28
29
30
30
30
30
30
27
27
27
27
27
27
27
27
27
26
27
27
27
25
25
25
25
25
25
25
24
24
24
24
25
25
25
24
24
23
23
23
23
24
24
24
24
24
24
24
23
22
22
22
22
22
22
22
22
22
22
22
22
22
23
23
23
24
24
23
23
23
23
23
23
23
23
23
23
23
22
22
22
22
22
22
22
22
22
22
22
22
22
22
22
24
25
25
26
26
27
28
30
30
30
30
30
29
36
36
36
38
39
39
39
39
39
39
39
39
38
38
38
38
38
36
36
36
36
36
36
35
35
36
35
35
35
34
34
34
34
34
34
34
34
34
34
34
34
34
33
33
33
33
33
33
33
32
32
33
34
34
38
38
38
41
46
46
46
46
46
52
54
59
59
59
59
59
59
59
59
59
58
58
60
59
59
60
60
59
59
59
59
62
62
62
62
62
62
62
62
62
62
62
62
62
63
64
64
64
64
64
64
64
64
62
62
62
62
62
62
62
61
61
63
62
62
62
61
61
61
62
62
63
66
64
64
63
63
62
62
64
64
65
66
65
65
66
66
67
67
67
67
67
66
66
66
66
66
66
66
66
67
66
66
66
64
64
64
64
64
64
64
64
61
61
61
63
63
60
61
59
59
60
64
67
68
69
70
70
70
70
71
71
72
72
69
66
64
64
64
64
64
63
62
63
63
63
65
66
66
66
64
64
64
64
64
64
64
64
63
63
62
61
61
61
61
61
61
61
61
58
58
56
56
55
55
55
55
55
54
54
52
52
51
51
51
51
51
51
51
51
50
50
50
53
54
53
53
52
52
52
52
52
52
52
52
52
52
51
51
50
50
50
48
47
47
47
47
47
47
47
47
47
47
47
47
47
47
47
47
46
46
45
46
46
46
47
47
47
47
47
47
47
46
45
44
44
43
43
43
43
43
43
43
41
39
39
39
40
39
39
38
38
38
38
38
38
38
38
36
36
35
35
34
33
33
33
32
31
30
30
30
29
29
29
29
29
29
30
30
30
29
29
29
29
29
29
28
28
28
28
27
27
25
25
25
26
26
26
26
25
25
25
25
25
25
25
25
25
25
25
24
24
23
22
22
22
20
20
18
17
16
16
16
14
14
15
15
15
15
15
15
15
15
14
14
15
15
13
13
13
13
13
13
13
11
11
11
12
12
12
12
12
12
12
12
12
12
14
16
16
16
16
16
20
20
21
22
22
22
22
22
22
22
22
22
22
22
22
22
22
22
22
22
22
22
22
22
22
22
22
22
23
23
23
24
24
26
25
26
27
27
27
27
27
27
26
26
27
27
27
27
27
27
27
27
27
27
27
27
27
32
33
35
35
35
36
36
37
38
38
39
46
45
48
50
50
49
52
52
52
52
53
53
53
53
54
54
56
58
58
58
58
60
60
60
60
60
60
60
60
60
60
60
60
59
58
58
58
58
58
58
58
58
58
59
59
58
58
58
58
58
58
58
58
58
58
58
58
58
58
58
58
58
58
57
57
57
57
57
57
58
60
60
61
63
64
64
66
66
64
64
65
65
65
65
65
65
65
65
64
64
66
66
66
65
65
65
65
65
65
65
65
65
64
64
63
63
63
63
63
63
61
61
61
61
61
60
59
58
57
57
57
57
57
57
57
57
57
57
56
56
55
55
55
55
55
55
55
55
55
55
55
55
54
48
47
47
47
47
47
47
47
46
46
46
46
46
42
42
41
41
41
38
38
38
36
36
36
36
36
36
36
36
36
36
36
36
36
38
39
41
43
44
44
45
46
45
44
44
47
48
50
51
52
52
51
50
50
50
50
48
48
48
49
48
48
47
47
46
44
44
44
44
43
41
41
41
41
41
41
42
44
44
44
44
44
44
44
44
44
44
44
44
44
44
43
43
44
44
43
43
43
46
46
47
47
47
47
46
46
46
46
45
45
45
45
45
45
45
45
42
42
42
42
42
42
42
41
41
41
41
41
41
41
41
41
41
41
41
41
40
40
40
40
40
39
39
39
39
39
39
39
39
39
39
39
39
39
39
38
38
38
38
38
38
38
37
37
37
37
37
37
37
37
36
36
36
36
36
36
35
35
35
35
35
35
35
35
35
35
35
35
35
35
35
33
33
33
33
33
33
33
33
32
30
30
27
25
25
17
17
17
17
17
15
10
8
7
7
7
7
7
7
7
7
7
7
7
7
7
7
7
7
7
7
7
7
7
7
7
7
7
5
5
5
4
4
4
4
4
3
3
3
3
3
2
2
2
2
2
2
2
2
2
2
2
2
2
2
1
1
1
0
0
0
0
0
0
0
0
0
0
0
0
0
0
0
0
0
0
0
0
0
0
0
0
0
0
0
0
0
0
0
0
0
0
0
0
0
0
0
0
0
0
0
0
0
0
0
0
0
0
0
0
0
0
0
0
0
0
0
0
0
0
0
0
0
0
0
0
0
0
0
0
0
0
0
0
0
0
0
0
0
0
0
0
0
0
0
0
0
0
0
0
0
0
0
0
0
0
0
0
0
0
0
0
0
0
0
0
0
0
0
0
0
0
0
0
1
1
1
1
1
1
1
1
1
1
1
1
1
1
1
2
2
2
2
2
2
2
2
2
2
2
2
2
2
2
2
2
2
2
2
2
2
2
2
2
3
3
3
3
3
3
3
3
3
3
3
3
3
3
3
3
3
3
3
3
3
3
3
3
3
3
3
3
3
3
3
3
3
3
3
3
3
3
3
3
3
3
3
3
3
3
3
3
3
3
3
3
4
4
4
4
4
4
4
4
4
4
4
4
4
4
4
4
4
4
4
4
4
4
4
4
4
4
4
4
4
5
5
5
5
5
5
5
5
5
5
5
5
5
5
5
5
5
5
5
5
5
5
4
4
4
4
4
5
7
7
8
8
13
15
16
16
16
17
17
17
17
17
17
20
20
20
20
20
20
20
20
20
20
20
20
20
20
20
21
22
22
22
21
21
21
21
22
22
22
22
22
22
22
22
22
22
22
23
23
23
24
25
25
25
24
24
24
24
24
24
25
25
25
25
25
25
24
24
24
24
24
24
25
25
25
25
25
25
25
25
25
25
25
25
25
25
25
25
25
25
25
25
25
25
25
26
32
35
36
41
41
41
44
45
49
49
50
50
50
51
51
51
51
52
52
52
52
52
52
52
52
52
52
52
52
52
52
52
52
52
52
53
53
53
54
55
55
56
57
56
57
57
58
58
58
58
58
59
58
58
58
58
58
58
58
58
58
58
58
58
58
58
58
58
57
56
57
58
57
57
57
57
57
57
57
57
58
58
55
54
54
54
54
53
54
52
52
52
51
52
52
52
52
52
52
53
52
52
52
52
52
53
55
56
58
61
61
61
63
64
64
64
64
63
63
63
62
62
62
62
62
61
62
62
61
65
66
66
66
64
64
64
64
64
64
65
64
63
63
63
62
62
62
62
61
61
61
60
60
59
59
58
58
58
58
58
58
58
57
57
56
56
55
55
55
55
53
47
47
47
47
46
45
44
44
44
43
43
43
43
43
40
39
39
39
39
39
39
43
47
49
50
50
50
48
49
49
49
49
50
49
50
50
50
50
50
50
50
50
50
50
50
50
50
50
50
51
51
51
52
52
52
52
52
52
51
52
52
52
52
50
50
51
50
49
49
49
49
49
50
49
48
48
48
49
50
49
49
48
48
47
47
49
50
51
51
52
52
52
53
54
54
54
54
54
54
53
54
52
49
49
50
50
50
50
49
48
49
49
48
47
47
48
48
48
48
48
48
48
48
48
47
47
45
45
45
45
44
43
41
41
40
39
39
40
39
39
41
41
40
40
41
39
40
40
40
40
41
40
36
34
34
34
33
33
33
33
35
34
38
39
39
39
51
51
53
55
55
55
55
56
57
57
57
57
56
56
57
57
57
57
57
57
57
58
58
58
58
58
58
58
58
58
58
57
58
56
56
58
57
58
58
61
62
63
66
66
66
66
66
66
66
67
68
69
69
69
72
79
80
86
87
87
87
87
87
87
87
87
87
87
87
87
87
87
88
89
89
89
89
89
89
90
90
90
91
91
91
91
91
90
90
90
91
91
91
91
91
91
91
92
92
92
93
93
94
94
94
95
95
96
96
95
97
98
108
109
119
120
125
125
129
139
139
141
141
142
144
146
146
145
145
145
150
150
150
154
154
153
161
161
168
168
167
166
161
161
161
161
161
159
159
158
156
156
156
156
156
156
156
156
156
156
156
156
156
152
154
158
158
159
162
160
159
159
159
158
159
160
161
161
161
158
159
159
159
159
159
160
161
159
158
157
157
157
157
157
157
156
156
156
158
164
166
166
165
166
165
165
165
169
171
171
169
169
169
169
168
169
173
175
174
169
167
169
169
175
175
178
178
181
181
181
181
179
178
175
175
177
177
172
172
173
172
172
172
172
171
170
168
167
160
160
158
156
161
167
184
180
181
181
181
181
181
181
181
180
180
176
175
177
178
178
178
178
178
177
174
173
173
173
173
172
172
172
172
171
171
171
172
171
171
171
169
168
167
167
167
167
167
167
164
163
163
162
159
160
161
166
164
164
164
157
157
157
157
157
158
158
157
153
150
147
147
145
144
142
142
140
139
136
136
136
136
131
128
128
128
126
125
125
125
120
122
120
120
121
120
120
120
119
119
119
117
117
115
115
115
116
115
115
116
113
111
113
113
113
113
112
111
110
108
108
108
109
109
109
109
106
106
103
103
102
100
100
100
100
97
94
92
92
88
88
86
86
86
84
83
84
84
84
84
85
85
83
83
82
80
80
77
79
78
78
78
74
74
74
77
77
77
76
76
76
76
76
76
75
76
75
75
75
73
73
73
72
72
72
72
78
80
80
80
80
81
81
82
83
84
86
86
84
84
83
83
83
82
79
79
80
80
80
80
80
80
80
78
78
75
76
72
73
74
76
76
75
70
69
69
71
72
75
75
75
75
75
73
72
72
72
72
74
74
72
72
70
69
69
69
69
68
68
69
68
68
68
68
68
67
67
67
67
64
64
65
65
64
66
66
67
67
67
66
66
66
66
67
67
66
66
66
66
66
66
66
66
66
66
66
66
66
66
66
66
66
66
66
67
67
69
69
67
71
72
72
82
84
86
87
86
94
97
97
94
97
100
102
101
100
98
99
99
100
100
100
100
100
100
100
100
100
99
99
98
101
111
124
126
139
140
143
143
159
212
222
255
265
268
269
269
269
269
270
271
272
272
273
273
274
273
273
271
271
271
270
270
272
273
273
273
272
272
272
272
272
272
272
270
270
270
270
270
271
271
271
270
270
270
270
268
266
266
266
266
268
268
279
286
286
286
286
288
288
289
289
289
289
289
289
287
287
288
286
286
284
284
284
284
284
284
284
284
284
284
284
284
284
284
282
280
278
278
278
278
280
283
283
283
284
284
284
284
284
284
282
282
278
278
279
279
279
279
280
278
270
271
267
267
268
267
267
270
269
276
276
273
271
264
257
255
255
255
256
256
260
261
263
257
249
236
232
232
232
228
228
229
229
226
226
225
221
217
215
214
215
201
202
202
202
200
199
194
195
192
191
179
175
175
172
170
169
167
165
165
160
160
159
158
154
153
152
147
146
147
142
141
141
142
142
142
141
139
139
139
139
139
138
139
139
139
139
136
136
136
135
133
132
133
132
131
130
130
129
128
130
130
130
127
122
122
122
122
122
122
125
126
125
122
121
121
118
119
119
120
128
126
130
130
131
128
135
143
148
154
156
156
158
158
157
158
158
158
157
154
155
154
154
151
150
150
145
145
144
144
144
144
143
144
144
144
144
142
140
140
142
142
142
142
144
146
144
144
144
144
144
143
141
141
139
138
136
134
134
134
133
133
133
131
128
128
128
125
125
125
126
127
125
125
125
125
125
125
125
125
124
123
122
122
120
120
119
119
119
120
121
122
125
126
127
127
128
128
128
128
129
129
128
127
127
127
127
124
123
122
121
121
121
121
120
120
116
116
115
115
114
111
111
111
108
111
111
111
108
108
107
105
105
106
107
106
106
105
104
101
103
100
100
100
98
97
97
96
95
96
97
95
81
78
72
72
73
73
76
77
75
74
74
74
74
73
74
75
77
77
80
80
81
81
82
82
83
83
80
80
76
76
76
76
76
75
75
75
75
75
73
72
73
72
70
70
68
68
67
66
66
68
69
71
71
70
68
67
67
67
67
67
66
66
66
66
68
69
69
69
69
73
73
75
74
75
75
74
75
75
75
80
86
92
97
98
98
122
121
166
174
172
176
176
189
188
189
193
195
195
196
196
197
197
197
198
198
200
200
198
197
196
195
195
195
193
192
193
193
193
193
192
192
192
192
192
192
192
191
191
191
191
191
191
189
189
189
189
189
187
187
187
187
187
186
186
186
186
185
183
181
181
181
181
181
182
183
183
183
183
183
179
178
178
178
178
179
180
180
180
180
180
180
180
180
180
180
181
183
183
183
183
184
187
188
188
188
188
188
188
188
190
191
197
197
195
192
192
192
192
192
192
192
192
197
205
206
205
206
203
207
210
214
212
211
210
210
206
206
206
206
203
203
201
197
197
197
197
196
195
195
194
192
197
199
198
197
197
183
180
181
181
184
191
194
199
200
200
200
194
194
194
196
196
195
203
203
203
214
214
217
220
221
218
216
215
220
221
220
224
228
225
225
226
232
230
230
230
230
231
230
231
231
229
229
226
227
228
242
253
261
261
263
262
261
260
255
253
250
250
247
245
243
247
253
272
273
282
286
301
307
312
311
323
329
331
331
331
333
332
331
328
328
327
331
331
332
333
333
332
336
336
340
341
342
342
339
339
337
337
337
336
337
337
334
333
331
331
330
329
329
327
322
320
319
319
319
320
320
320
320
320
308
308
308
305
305
305
303
303
299
295
295
295
295
294
292
292
292
291
291
289
289
289
289
289
291
291
290
290
290
290
290
290
290
289
289
289
289
286
288
286
286
286
287
288
286
285
284
283
282
276
276
275
275
273
273
271
270
270
269
268
268
267
267
266
266
268
267
264
264
263
261
267
269
269
269
267
268
268
268
267
263
260
244
239
235
234
222
222
213
213
203
201
195
195
194
194
188
200
201
204
206
208
209
211
197
197
203
203
205
197
195
195
179
175
177
177
180
181
180
192
184
184
183
183
184
186
186
187
187
184
180
178
178
178
176
175
175
169
164
164
164
164
164
164
161
160
159
159
158
158
158
158
153
148
148
147
147
147
147
149
149
147
145
144
144
143
142
142
141
139
139
141
142
140
139
139
139
139
139
138
137
136
130
129
129
126
127
127
126
128
128
137
142
142
142
141
140
140
141
134
136
142
147
179
188
196
199
200
199
197
202
203
207
210
214
209
207
208
208
210
210
211
218
220
221
239
262
276
282
291
294
312
312
332
336
363
373
387
388
387
387
387
387
387
387
388
389
389
389
390
390
391
390
387
383
383
383
383
383
382
382
382
383
384
384
384
382
382
382
381
378
377
378
378
378
378
386
387
397
400
398
395
393
393
394
402
402
406
406
406
402
402
402
401
401
401
401
401
401
399
396
391
391
391
388
387
386
386
384
384
383
384
387
387
387
388
388
385
385
385
387
390
391
405
406
398
403
395
390
391
391
386
387
387
386
378
378
371
371
369
370
389
393
404
406
405
402
403
409
407
408
404
401
401
403
413
411
409
409
398
405
406
406
406
402
400
400
397
397
398
398
398
398
395
393
392
390
381
380
376
373
373
370
368
366
362
348
346
345
341
340
340
339
341
340
345
345
346
338
332
325
322
321
321
321
323
323
316
319
314
314
310
310
311
311
309
308
308
306
306
306
305
297
297
296
292
292
292
293
291
281
278
278
278
278
268
267
268
267
264
264
261
261
262
261
261
261
261
258
259
259
259
259
259
259
257
255
252
242
240
240
241
241
241
241
236
233
231
228
228
225
224
216
215
214
208
208
208
208
193
192
191
190
189
188
188
187
186
182
177
176
176
176
175
175
174
171
168
167
167
167
167
168
168
167
167
161
161
160
159
157
158
157
151
144
144
143
142
140
137
137
135
136
133
130
129
128
126
124
122
117
118
117
115
111
106
106
106
106
106
105
102
103
103
105
110
114
117
115
116
114
112
108
103
103
103
100
94
94
94
92
92
91
81
81
79
79
79
82
85
87
89
89
88
89
89
89
92
99
98
94
89
91
90
90
91
91
91
91
91
91
94
94
94
94
94
94
91
91
91
91
91
91
91
91
91
92
93
93
94
92
91
91
91
91
91
94
95
95
97
97
102
103
112
112
119
122
120
119
119
119
119
119
119
119
120
120
120
121
122
122
127
128
139
139
139
136
136
136
136
136
136
136
136
136
136
136
137
137
136
136
136
136
136
136
136
136
136
139
139
139
140
140
141
141
141
142
142
142
142
142
142
142
142
143
143
144
144
144
144
144
147
147
147
147
147
148
149
149
153
154
154
155
153
153
148
148
149
149
149
150
145
144
144
145
144
144
143
142
142
143
142
142
142
143
142
140
139
138
139
138
136
134
133
131
132
133
134
135
133
132
131
133
133
133
133
130
129
129
130
130
129
129
128
125
123
124
124
125
125
125
123
120
120
121
117
115
117
115
114
112
110
104
107
108
108
105
117
119
121
125
125
125
125
123
129
128
128
122
122
122
122
122
123
124
125
124
122
119
119
120
120
120
120
119
119
119
119
119
119
119
119
119
119
119
119
116
115
116
117
116
115
115
116
116
120
121
123
124
120
122
121
121
121
121
120
120
120
121
121
119
119
116
117
117
117
117
117
117
117
117
117
118
118
118
117
116
117
117
122
126
143
143
142
144
142
142
142
142
142
142
142
142
142
141
140
142
145
146
145
145
145
145
145
145
145
145
143
142
142
142
142
144
142
142
144
144
144
144
144
144
143
143
142
141
141
140
139
139
133
133
133
133
133
134
134
134
132
132
133
133
136
139
139
141
142
139
138
136
134
134
134
136
136
136
133
133
133
133
133
133
134
132
132
133
133
130
130
130
129
129
128
127
127
127
127
126
126
126
125
125
125
125
127
128
126
125
125
123
122
119
119
119
118
116
116
114
111
111
111
110
108
108
107
108
108
103
103
103
105
106
108
119
117
119
113
113
112
113
114
114
118
119
121
121
122
122
122
122
121
121
121
121
117
117
111
107
104
103
103
103
103
103
103
104
105
105
105
105
108
108
110
110
111
112
112
112
112
114
116
119
119
117
120
122
122
122
122
121
132
133
130
131
131
131
130
130
131
130
130
129
127
127
127
129
128
128
128
128
128
127
125
125
125
125
125
120
120
120
119
119
119
120
121
119
122
122
124
124
124
125
125
124
124
125
125
124
124
124
123
123
123
123
123
117
116
115
115
114
112
111
109
110
109
109
109
109
109
108
108
108
108
108
109
110
107
107
107
108
108
108
108
108
108
108
108
108
108
108
108
108
106
106
105
105
104
104
105
110
113
115
111
113
113
111
118
120
133
133
133
134
135
137
149
157
178
183
182
211
209
209
239
239
239
242
241
262
303
309
320
328
330
331
328
328
323
321
321
320
324
331
332
334
336
334
329
331
337
339
349
366
365
368
375
369
370
370
373
377
377
378
378
378
378
376
376
376
376
376
376
378
377
380
381
381
377
378
378
381
381
381
381
381
381
381
381
380
380
380
380
380
380
381
381
378
380
382
388
386
386
387
387
387
388
389
389
390
390
388
388
388
388
388
388
388
387
387
387
385
385
384
384
383
382
381
378
378
377
377
378
378
378
379
378
378
373
367
367
367
368
364
364
362
359
351
351
351
354
357
351
337
337
337
340
336
335
337
337
335
328
322
307
307
307
305
299
298
296
289
289
289
288
289
288
289
286
285
275
271
274
274
275
275
270
268
258
249
249
248
250
250
253
251
250
250
246
246
243
242
240
241
240
221
224
222
211
208
186
181
179
168
168
165
163
162
162
162
162
161
160
158
158
156
156
153
150
149
149
145
142
140
140
141
141
141
141
135
133
130
130
125
125
125
125
123
119
110
108
108
108
107
107
108
111
112
120
119
122
124
125
124
123
123
123
123
123
125
128
178
187
190
184
185
183
183
183
183
182
182
183
186
200
206
210
213
207
203
211
213
213
214
215
217
216
220
220
220
220
223
222
222
220
221
220
220
228
226
231
234
230
240
255
256
257
256
256
255
253
253
256
264
266
267
267
267
267
268
268
271
276
275
277
278
278
278
280
281
281
281
281
279
278
278
278
276
276
275
275
275
275
275
275
276
276
275
274
274
273
272
273
272
271
270
268
268
267
266
265
264
264
264
264
266
266
266
266
266
266
267
268
267
267
266
266
266
265
265
265
265
262
258
258
258
258
259
259
258
256
254
255
254
254
254
253
252
252
248
247
244
243
242
242
242
242
236
235
229
228
228
228
228
227
227
225
224
223
220
220
220
219
217
210
210
205
203
182
180
179
177
175
176
175
172
173
173
178
178
179
219
238
241
241
241
240
239
240
236
235
242
242
243
240
235
234
234
236
239
238
239
235
232
228
231
230
230
230
231
236
236
236
235
239
245
246
246
247
247
247
253
256
268
272
275
270
264
263
263
263
262
261
260
250
248
245
245
245
243
245
239
243
247
253
252
254
256
256
255
252
256
258
259
260
259
259
256
254
259
259
261
263
262
276
276
278
281
283
283
279
279
279
279
279
279
279
278
277
273
270
270
269
269
269
269
266
266
260
259
255
253
252
251
253
253
254
254
255
259
260
260
260
261
266
264
264
275
275
277
276
270
268
268
269
267
267
269
267
266
264
262
262
262
262
262
262
262
261
258
256
254
253
251
245
245
244
242
241
241
241
240
240
240
237
233
230
225
225
225
232
231
231
225
223
222
220
220
220
220
220
220
220
220
222
222
222
221
222
217
209
207
205
205
205
200
201
200
197
189
187
189
190
190
189
187
185
179
179
178
177
176
176
174
174
173
172
170
170
169
168
167
167
166
164
162
156
156
154
154
154
154
153
150
148
147
136
134
133
132
133
134
132
131
130
125
125
124
125
122
122
120
119
119
116
115
115
115
114
114
114
109
103
101
101
101
101
102
103
102
101
98
98
98
97
96
96
94
91
86
86
86
86
85
84
84
80
80
78
78
78
78
78
78
77
77
77
75
75
75
75
69
68
68
68
67
67
67
66
68
69
69
70
70
71
71
70
69
68
68
68
68
67
67
67
68
66
66
66
67
69
72
73
78
83
84
91
93
93
91
91
100
142
146
151
164
165
168
171
172
170
170
169
167
167
167
167
165
166
166
165
167
167
168
169
171
172
171
171
171
172
181
181
186
187
184
184
185
185
185
185
188
188
187
189
189
189
189
188
188
188
189
189
189
189
189
189
188
188
189
189
189
189
190
192
195
197
197
197
196
197
196
197
203
201
209
211
215
221
224
228
229
231
232
231
233
234
234
234
234
241
241
242
247
250
253
278
282
285
298
302
303
302
302
303
306
325
345
348
351
356
377
383
384
395
485
490
495
498
502
501
501
543
550
564
575
573
579
580
585
593
593
599
612
589
592
593
602
629
637
648
637
668
685
697
738
738
813
815
817
817
817
821
821
819
816
815
816
816
813
811
810
810
809
802
800
799
798
798
796
794
788
788
787
787
787
790
793
799
796
797
798
796
794
793
792
792
791
790
790
789
789
788
785
779
780
779
780
779
771
771
771
771
772
772
772
772
770
770
770
768
768
766
763
756
754
754
754
754
754
749
749
741
740
738
736
736
736
736
736
736
736
736
736
736
736
736
736
737
738
738
738
743
741
749
749
749
748
726
723
706
699
695
694
695
688
687
687
688
688
689
690
689
687
684
670
661
660
658
657
654
653
649
643
635
629
624
620
598
597
584
580
572
564
556
555
548
549
548
540
532
528
515
513
506
490
481
472
468
439
413
412
412
410
406
403
399
395
387
382
372
368
367
367
363
359
336
333
333
329
325
314
312
300
297
292
291
291
290
290
290
290
289
286
280
263
263
259
253
252
253
246
242
239
238
235
229
227
227
227
226
227
226
227
221
221
222
220
212
206
202
197
197
197
192
190
189
187
187
181
176
176
168
161
161
161
158
158
155
155
153
153
152
153
150
146
143
145
140
141
138
134
134
133
129
125
125
143
146
142
139
133
130
131
130
130
128
129
129
129
130
130
129
128
125
122
122
120
118
114
114
111
111
117
123
128
125
128
130
130
133
133
134
135
136
137
137
137
137
135
137
150
171
169
175
177
175
175
175
175
175
175
175
174
173
173
174
172
172
173
174
178
180
180
181
181
179
178
178
175
175
175
175
175
173
173
173
175
175
175
173
171
170
170
171
172
172
172
172
173
174
175
175
175
175
175
174
175
175
175
175
174
173
173
173
173
178
181
188
187
188
187
187
191
192
192
194
194
202
206
211
211
211
211
211
212
218
220
222
222
222
222
222
223
223
223
223
223
228
228
225
222
224
225
223
223
224
224
224
225
226
231
231
235
233
224
224
222
217
217
214
211
212
212
212
216
219
223
225
224
222
220
222
218
218
224
228
224
228
237
248
250
249
239
238
238
236
236
234
234
233
228
228
228
229
229
228
230
227
226
226
225
225
222
222
228
228
242
248
251
253
253
253
248
251
252
251
250
253
250
252
256
256
254
254
250
248
249
250
250
252
253
250
251
253
254
254
253
247
245
245
246
247
248
246
246
244
242
240
240
240
240
239
239
239
239
238
238
236
236
236
234
234
234
234
233
232
230
230
231
231
231
231
229
225
225
224
222
220
220
218
212
210
208
211
211
211
220
232
236
238
234
234
233
233
233
238
234
245
247
242
243
243
243
244
247
246
246
247
245
237
236
230
230
230
231
238
239
242
241
243
249
250
251
250
243
243
238
238
237
237
237
235
234
231
229
228
227
225
224
220
217
219
220
221
222
223
223
222
224
217
214
214
214
214
213
213
213
213
212
211
211
211
211
211
211
211
209
209
206
206
206
206
204
204
204
205
203
203
202
199
189
188
183
182
181
181
178
196
202
205
205
205
206
205
206
205
206
205
198
196
196
195
195
195
195
195
195
194
192
187
187
187
187
187
187
187
186
185
184
183
183
177
176
174
173
172
172
172
172
172
172
167
161
161
158
156
156
155
155
154
153
153
150
150
150
150
143
142
140
140
140
140
140
140
139
139
139
139
136
136
136
133
133
133
127
122
121
119
119
117
117
117
117
117
116
116
116
111
111
111
111
111
108
108
108
104
104
103
103
98
95
69
68
64
33
33
32
30
30
29
11
6
5
3
3
3
3
2
2
2
2
2
2
2
2
2
2
2
2
2
2
2
2
2
2
2
2
2
2
2
2
2
2
2
2
2
2
2
2
2
2
2
2
3
3
3
2
2
2
2
2
2
2
2
2
2
2
2
2
2
2
2
2
2
2
2
2
2
2
2
2
2
2
2
2
2
2
2
2
2
2
2
2
2
2
2
2
2
2
2
2
2
3
3
3
3
3
3
3
3
3
3
3
3
3
3
3
3
3
3
3
3
3
3
3
3
3
3
3
3
3
3
3
3
3
3
3
3
3
3
3
3
3
3
3
2
2
2
2
2
2
2
2
3
3
3
3
3
3
3
3
3
3
3
3
3
3
3
3
3
3
3
3
3
3
3
3
3
2
2
2
2
2
2
2
2
2
2
2
2
2
2
2
2
2
2
2
3
3
3
3
3
3
3
3
3
3
3
3
3
3
3
3
3
3
3
3
3
3
3
3
3
3
3
3
3
3
3
3
3
3
3
3
4
4
4
4
4
4
4
4
4
4
5
5
5
5
5
5
5
5
5
5
5
5
5
5
5
5
5
5
4
4
4
4
4
3
3
3
3
3
3
3
3
2
2
2
2
2
2
2
2
2
2
2
2
2
2
2
2
2
2
2
2
2
2
2
2
2
2
2
2
2
2
2
2
2
2
2
3
3
3
4
4
4
4
4
4
4
4
5
5
5
5
5
5
5
5
5
6
6
6
6
7
7
8
8
8
8
8
8
8
8
8
8
8
8
8
8
8
8
8
8
8
8
7
7
7
7
7
7
7
8
8
8
8
8
8
8
8
8
8
8
9
9
9
9
10
10
10
10
10
10
10
10
10
10
10
10
10
10
10
10
10
10
11
11
11
11
11
11
11
11
11
11
10
10
10
10
10
10
10
10
10
10
10
11
11
11
11
11
11
11
11
11
11
11
11
11
11
11
11
11
11
11
11
11
11
11
11
12
12
12
13
13
13
13
13
13
12
12
12
12
12
12
12
12
12
11
11
10
10
10
10
10
10
10
10
10
10
10
9
9
9
9
9
9
9
8
8
8
8
8
8
8
8
8
8
8
8
8
8
8
8
8
8
8
8
8
8
8
8
8
8
8
8
8
8
8
8
8
8
8
8
9
8
9
9
9
8
8
8
8
8
8
9
9
9
9
9
9
9
8
8
8
8
8
8
8
8
8
8
8
9
10
10
10
10
9
9
8
8
8
8
8
8
8
8
8
8
8
8
8
8
8
8
8
8
8
8
8
8
8
8
8
8
8
7
7
6
6
6
6
6
6
6
5
5
5
5
5
5
5
5
5
5
5
5
5
5
5
5
5
5
5
5
5
5
5
5
5
5
5
5
5
6
6
6
6
6
7
7
7
7
7
7
8
8
8
8
8
8
8
8
8
8
8
8
8
8
8
8
8
8
8
8
8
8
8
8
8
8
8
8
8
8
8
8
8
8
8
8
8
8
8
8
8
8
8
8
8
7
7
7
7
7
6
6
6
6
5
5
5
5
5
5
5
5
5
5
5
5
5
5
5
5
5
4
4
4
4
4
4
4
4
4
4
4
4
4
4
4
4
4
4
4
4
4
3
2
2
2
2
2
2
2
2
2
2
2
2
2
2
2
2
2
2
2
2
2
2
2
2
2
2
2
2
2
2
2
2
2
2
2
2
2
2
2
2
2
2
2
2
3
3
3
2
2
2
2
2
2
2
2
2
2
2
2
2
2
2
2
2
2
2
3
3
3
4
4
5
5
5
5
5
5
5
5
5
5
5
5
5
5
5
5
5
5
5
5
5
6
5
5
5
5
6
6
6
6
6
6
6
6
7
7
7
7
6
6
6
6
6
6
6
6
6
6
6
6
6
7
7
7
8
8
8
8
8
8
8
8
8
8
8
8
8
8
8
8
8
8
8
8
8
8
8
8
8
8
8
8
8
8
8
8
8
8
8
8
8
8
8
8
8
8
8
8
8
8
8
8
8
8
8
8
8
8
8
8
8
8
8
8
8
8
8
8
8
8
8
8
8
8
8
8
8
8
8
8
8
8
8
8
9
9
9
8
8
8
8
8
8
8
8
8
7
7
7
7
7
7
7
7
7
7
8
8
8
7
7
7
7
7
8
8
8
8
8
8
8
8
8
8
8
8
8
8
8
8
8
8
8
8
8
8
8
8
8
8
8
8
7
7
7
7
7
7
7
7
7
7
7
7
7
7
7
6
6
6
6
6
6
6
6
6
6
6
6
6
6
6
6
6
6
6
6
6
6
6
5
5
5
5
5
5
5
5
5
5
5
5
5
5
4
5
5
5
5
5
5
5
4
4
4
4
4
4
4
3
3
3
3
3
3
4
5
5
5
5
5
5
5
5
5
5
5
5
5
5
5
5
5
5
5
5
5
5
5
5
5
5
5
5
5
5
4
4
4
4
4
4
4
4
4
4
4
4
4
4
4
4
4
4
4
4
4
4
4
4
4
3
3
3
3
3
3
3
3
3
3
2
2
2
2
2
2
2
2
2
2
2
2
2
2
2
2
2
2
2
3
3
5
5
5
5
5
5
5
5
5
5
5
5
5
5
5
5
5
5
5
5
5
5
5
5
5
5
5
5
5
5
5
5
5
5
5
5
5
5
5
5
5
5
5
5
5
5
5
5
5
5
5
5
5
5
5
4
4
4
4
4
4
4
4
4
4
4
4
4
4
4
4
4
4
4
4
3
3
3
3
3
3
3
3
3
3
3
3
3
3
3
2
2
2
2
2
2
2
2
2
2
2
2
2
2
2
2
2
2
2
2
2
2
2
2
2
2
2
2
2
2
2
2
2
2
2
2
2
2
2
0
0
0
0
1
1
1
1
1
1
1
1
1
1
1
1
1
1
1
1
2
2
2
2
2
2
2
2
2
2
2
2
2
2
2
2
2
2
2
2
2
2
2
2
2
2
2
2
2
2
2
2
2
2
2
2
2
2
1
1
1
1
1
1
1
1
1
1
1
1
1
1
1
1
1
1
1
1
1
1
1
1
1
1
1
1
1
1
1
1
1
1
1
1
1
1
1
1
1
1
1
1
1
1
1
1
1
1
1
1
1
1
1
1
1
1
1
1
1
1
1
1
1
1
1
1
1
1
1
1
1
1
1
1
1
1
1
1
1
1
1
1
1
1
1
1
1
1
1
1
1
1
0
0
0
0
0
0
0
0
0
0
0
0
0
0
0
0
0
0
0
0
0
0
0
0
0
0
0
0
0
0
0
0
0
0
0
0
0
0
0
0
0
0
0
0
0
0
0
0
0
0
0
0
0
0
0
0
0
0
0
0
0
0
0
0
0
0
0
0
0
0
0
0
0
0
0
0
0
0
0
0
0
0
0
0
0
0
0
0
0
0
0
0
0
0
1
1
1
1
1
1
1
1
1
1
1
1
1
1
1
1
1
1
1
1
2
2
2
2
2
2
2
2
2
2
2
2
2
2
2
2
2
2
2
2
2
2
2
2
2
2
2
2
2
2
2
2
2
3
3
3
3
3
3
3
3
3
3
3
3
3
3
3
3
3
3
3
3
3
3
3
3
3
3
3
3
3
3
3
3
3
3
3
3
3
3
3
3
3
3
3
3
3
4
4
4
4
4
4
4
4
4
4
5
5
5
5
5
5
5
5
5
5
5
4
4
4
4
4
4
4
4
4
4
4
4
4
4
4
4
4
4
4
4
4
4
4
4
4
3
3
3
3
3
3
3
3
3
3
3
3
3
3
3
3
3
3
3
3
3
3
3
4
4
4
4
4
4
5
5
5
5
5
5
5
5
5
5
5
5
5
5
5
5
5
5
5
5
5
5
5
5
5
5
5
5
5
5
5
5
5
5
5
5
5
5
5
5
5
5
5
5
5
5
5
5
4
4
4
5
5
5
5
5
5
5
5
5
5
5
5
5
5
5
5
5
5
5
6
6
6
6
6
7
7
7
7
7
7
7
7
7
7
7
6
6
6
6
6
7
6
6
6
6
6
6
6
7
7
7
7
7
7
7
7
6
6
6
6
6
6
6
6
6
6
6
6
6
6
7
7
7
7
7
7
8
8
8
8
8
8
8
8
8
8
8
8
8
8
8
8
8
8
8
8
8
8
8
8
8
8
8
8
8
8
8
8
8
8
8
8
8
8
8
8
8
8
8
8
8
8
8
8
8
8
8
8
8
8
8
8
8
8
8
8
8
8
9
9
10
10
10
11
11
11
10
10
10
10
10
10
10
10
10
10
10
10
10
10
10
10
10
10
10
10
10
10
10
10
10
9
9
9
9
9
9
9
9
9
9
9
9
9
8
8
8
8
8
8
8
8
8
8
8
8
8
8
8
8
8
8
7
7
7
7
7
7
6
6
6
5
5
5
5
6
6
6
6
6
6
7
7
7
7
7
9
9
9
8
8
8
8
8
8
8
8
9
8
8
8
8
8
8
8
8
8
8
8
8
8
8
8
8
8
8
8
8
8
8
8
8
8
8
8
8
8
8
8
9
10
11
12
12
12
11
11
12
12
12
12
11
13
13
13
13
13
13
13
13
15
21
22
22
22
22
22
22
22
22
22
22
22
22
23
23
23
23
23
22
22
22
22
22
22
22
22
22
22
22
22
22
22
22
22
22
22
22
22
22
24
24
24
24
25
25
25
25
25
25
25
26
26
26
27
27
28
28
28
28
29
29
29
29
29
29
29
29
29
28
28
28
27
27
27
27
27
27
27
27
27
27
27
27
27
27
27
27
27
27
27
27
27
27
27
27
27
29
29
29
29
29
29
29
28
28
29
28
28
27
27
27
26
26
26
26
26
26
26
26
27
27
27
27
27
27
27
27
27
27
27
27
27
27
27
26
26
26
26
26
26
26
25
25
25
25
23
23
23
23
23
23
23
23
23
23
23
23
23
24
24
24
24
24
24
23
23
23
24
23
23
23
23
24
24
23
23
23
23
21
21
20
19
19
19
19
19
19
18
18
18
18
18
18
18
18
18
18
18
18
18
19
18
18
18
18
18
18
18
18
18
18
18
18
18
18
17
17
17
17
17
17
19
19
19
20
21
21
20
21
22
22
22
22
22
22
22
22
22
22
21
20
20
19
19
19
19
19
19
19
19
19
19
19
18
18
18
18
17
17
17
17
17
17
17
19
19
19
19
19
19
19
19
19
19
19
19
18
18
19
19
19
19
18
19
19
19
19
19
19
19
19
19
19
19
19
19
19
19
21
22
22
22
22
22
22
22
22
19
19
18
18
18
18
18
18
18
18
18
18
18
18
18
18
18
18
18
18
18
18
17
17
17
17
17
17
17
17
17
17
17
17
17
17
17
17
17
16
16
16
16
16
16
16
16
16
16
16
16
16
15
15
15
15
15
15
15
15
15
15
15
15
15
15
14
14
14
14
14
14
14
14
13
13
13
13
13
13
13
13
13
13
13
13
13
13
13
11
11
11
11
11
11
11
11
11
11
11
11
11
11
11
11
11
11
11
11
11
11
11
11
11
11
10
10
10
10
10
10
10
10
10
10
10
9
9
9
9
9
9
9
8
8
8
8
8
8
8
8
8
7
7
7
7
7
7
7
7
7
7
7
7
7
7
6
6
7
8
9
9
10
13
13
13
13
13
13
13
13
13
13
13
13
13
13
13
13
13
13
13
12
11
11
11
11
11
11
11
11
11
11
11
11
11
11
11
11
11
11
11
11
11
10
10
10
10
10
11
11
12
12
13
14
15
16
18
19
19
19
21
21
22
22
22
22
22
22
22
22
22
22
22
21
21
21
21
21
21
21
21
21
21
21
21
21
20
20
21
21
21
20
20
20
20
20
19
19
19
19
19
18
17
18
18
18
18
18
22
22
22
22
22
22
22
22
22
22
22
22
22
22
22
22
22
22
22
22
22
22
22
22
22
22
23
23
23
22
25
26
26
26
26
26
27
27
29
29
30
30
30
30
30
30
33
33
33
33
33
33
33
33
33
33
33
33
33
33
33
33
33
33
33
33
33
33
33
33
33
33
33
33
33
33
33
33
33
33
33
33
33
33
33
33
33
33
34
34
34
34
34
33
33
33
33
33
33
33
33
32
32
30
30
30
30
29
29
29
29
29
29
27
27
27
28
27
27
27
26
27
27
27
26
26
26
26
26
26
26
26
26
26
26
26
26
25
25
25
25
25
23
23
24
24
24
23
23
23
23
23
22
22
22
22
21
21
21
21
21
21
21
19
19
19
19
19
19
17
17
18
18
18
18
18
19
19
19
19
19
19
19
19
19
19
19
19
19
19
18
18
18
17
17
17
17
17
16
16
16
16
16
16
16
16
16
16
16
16
16
15
15
15
15
15
15
15
15
15
15
15
15
15
15
15
15
15
15
14
14
14
14
14
14
14
13
13
13
10
10
8
8
8
9
9
9
9
9
9
9
8
8
8
8
8
8
9
9
9
9
9
9
9
9
9
9
9
9
8
8
8
8
8
8
8
8
8
7
7
6
6
6
6
6
6
6
6
6
6
5
5
5
5
5
5
5
5
5
5
5
5
5
5
5
5
5
5
5
6
6
6
6
6
7
7
7
8
8
7
7
7
7
7
8
8
11
13
13
13
13
13
13
14
14
14
14
15
15
15
15
15
15
15
16
16
16
16
16
16
16
16
17
17
17
17
17
17
17
17
17
17
18
18
18
18
19
19
19
19
19
19
19
19
19
19
19
19
19
19
19
24
25
27
31
34
34
34
34
34
34
34
35
35
35
35
35
34
34
34
34
34
34
34
34
38
38
38
38
38
38
38
38
38
38
38
38
38
38
38
38
38
38
38
38
38
38
38
38
38
38
38
37
37
37
37
37
37
37
37
37
37
36
36
36
36
35
35
35
35
35
35
36
36
35
35
35
35
35
35
35
35
34
34
34
32
32
32
32
33
34
33
33
33
34
36
36
37
37
37
38
39
40
40
40
40
41
40
40
40
40
40
40
39
39
39
38
38
38
38
38
38
37
37
36
36
36
36
36
35
35
36
38
38
38
39
38
36
36
36
36
36
36
36
36
36
36
34
32
32
32
32
32
31
31
31
31
31
31
31
31
31
30
31
31
31
30
30
33
33
33
33
33
31
30
30
30
30
31
31
31
31
31
31
32
32
32
32
31
30
30
30
30
30
30
30
30
29
29
29
29
28
28
28
27
28
28
26
26
26
27
27
27
27
25
25
25
25
25
25
25
25
26
26
25
25
25
25
26
26
25
25
25
25
25
25
25
25
25
25
24
24
24
23
22
22
22
22
22
22
22
19
19
19
19
19
19
19
19
19
19
19
19
17
17
17
17
17
17
17
17
17
17
16
16
16
16
16
16
15
15
15
15
15
15
15
15
15
15
15
15
15
15
15
15
14
14
14
14
14
14
14
14
14
14
13
13
13
13
13
11
11
11
11
11
11
11
11
11
11
11
11
11
11
11
11
10
9
9
9
8
8
8
8
8
8
8
4
4
2
2
2
2
2
2
2
2
2
2
2
2
2
2
2
2
2
2
2
2
2
2
2
4
5
5
5
5
5
5
5
5
5
5
5
5
5
5
5
5
5
5
5
5
5
5
5
5
6
6
7
5
5
5
5
6
7
7
7
7
7
7
7
7
7
7
8
9
9
9
9
9
9
9
9
9
9
9
9
9
9
9
9
9
9
9
9
9
9
9
9
9
9
9
9
9
9
9
9
9
9
9
9
9
9
9
9
9
9
9
9
9
9
9
9
9
9
9
9
9
9
9
9
9
9
9
9
9
9
9
9
9
9
9
9
9
9
9
9
9
9
9
9
9
9
9
9
9
9
9
9
9
9
9
9
9
9
9
9
9
9
9
8
8
8
8
8
8
8
8
8
8
8
8
7
7
7
7
7
7
7
7
5
5
5
4
4
4
4
4
4
4
4
3
3
2
2
2
2
2
2
2
2
2
2
2
1
1
1
1
1
1
0
0
0
0
0
0
0
0
0
0
0
0
0
0
0
0
0
0
0
0
0
0
0
0
0
0
0
0
0
0
0
0
0
0
0
0
0
0
0
0
0
0
0
0
0
0
0
0
0
0
0
0
0
0
0
0
0
0
0
0
0
0
0
0
0
0
0
0
1
1
1
1
1
1
1
1
1
1
1
1
1
1
1
1
1
1
1
1
1
1
1
1
1
1
1
1
1
1
1
1
1
1
1
1
1
1
1
1
2
2
2
2
2
2
2
2
2
2
2
2
2
2
2
2
2
4
4
4
4
5
5
5
5
5
5
5
5
5
5
5
5
5
5
5
5
5
5
5
5
5
5
5
5
5
5
5
5
5
5
5
5
5
5
5
5
5
5
5
5
5
5
5
5
5
5
5
5
5
5
5
5
5
5
5
5
5
5
5
5
5
5
5
5
5
5
5
5
5
5
5
5
5
5
5
5
5
5
5
5
5
5
5
5
5
5
5
5
5
5
5
5
5
5
5
5
5
5
5
5
5
5
5
5
5
5
5
5
5
5
5
5
5
5
4
4
4
4
4
4
4
4
4
4
4
4
4
4
4
4
4
3
3
2
2
2
2
2
2
2
2
2
2
2
2
2
2
2
2
2
2
2
2
2
2
2
2
2
2
1
1
1
1
0
0
0
0
0
0
0
0
0
0
0
0
0
0
0
0
0
0
0
0
0
0
0
0
0
0
0
0
0
0
0
0
0
0
0
0
0
0
0
0
0
0
0
1
1
1
0
1
1
1
2
2
2
2
2
2
2
2
2
2
2
2
2
2
2
2
2
2
2
2
2
2
2
2
2
2
2
2
2
2
2
2
2
2
2
2
2
2
2
2
3
3
3
3
3
3
3
3
3
3
3
3
3
3
3
3
3
3
3
3
3
3
3
3
3
3
3
3
3
3
3
3
3
3
3
3
3
5
5
5
6
7
8
8
8
8
8
8
8
8
8
11
11
11
11
11
11
11
11
11
11
11
11
11
11
11
12
12
13
13
13
12
12
12
12
12
12
12
12
12
12
12
12
12
12
12
12
12
12
12
12
12
12
12
12
12
12
12
12
12
12
12
12
12
12
12
12
12
12
11
11
11
11
11
11
11
11
11
11
11
11
11
11
11
11
11
11
12
12
12
12
12
12
13
14
14
14
14
14
14
14
14
14
14
14
14
14
14
14
14
14
14
14
14
14
14
14
14
14
14
14
14
14
14
14
14
13
13
13
12
12
12
12
12
12
12
12
11
11
12
12
12
12
12
13
13
13
13
13
13
12
13
16
16
16
17
17
16
17
17
18
18
18
19
18
19
19
19
19
19
19
18
18
18
18
18
17
17
17
17
16
17
18
18
17
17
17
17
17
18
18
18
19
19
19
19
19
19
19
19
18
18
19
19
19
20
20
20
20
20
20
22
23
25
25
27
30
30
31
31
31
31
31
31
31
31
31
31
31
31
31
31
31
31
31
31
31
31
31
31
31
30
30
30
30
31
32
32
32
32
33
33
33
33
33
33
33
33
33
34
36
34
34
34
34
34
34
34
35
35
36
36
36
36
36
36
36
36
36
36
36
36
36
36
37
36
36
36
36
36
35
34
34
34
34
34
34
34
34
34
34
33
34
33
33
33
32
32
32
32
32
32
32
33
33
34
34
34
34
33
33
33
33
33
33
33
32
31
32
32
32
33
33
33
33
33
33
35
36
36
35
35
35
34
34
34
34
34
34
34
34
34
33
33
32
32
32
32
30
30
30
30
30
30
30
30
30
30
30
29
30
29
29
29
28
28
28
28
29
32
33
33
33
38
38
39
39
39
38
38
38
38
38
38
38
36
36
36
36
36
36
35
35
33
30
31
31
31
32
32
32
32
32
35
36
38
39
39
39
44
43
43
43
43
44
44
44
44
44
44
44
43
43
43
43
43
42
42
42
43
43
43
44
43
43
43
43
43
43
42
42
41
41
41
41
41
41
42
49
49
50
50
50
50
50
50
50
50
51
52
53
53
53
53
53
52
52
52
53
53
53
53
52
52
52
51
51
50
50
50
50
50
50
48
48
48
48
49
49
49
50
50
59
62
70
72
72
72
72
72
73
74
74
74
73
74
76
78
78
78
78
78
78
78
82
84
84
83
83
83
83
83
83
83
83
83
82
82
81
81
81
81
81
80
80
80
80
80
80
80
80
80
80
79
79
79
78
78
74
73
73
73
73
72
72
72
70
70
69
67
71
72
75
74
72
72
72
72
72
72
73
73
75
76
77
77
78
78
78
75
76
76
76
76
76
75
75
74
74
74
74
74
73
73
73
73
72
71
71
70
70
70
70
69
69
69
69
69
69
69
69
68
68
69
69
69
67
66
66
66
66
66
66
66
66
67
67
68
69
67
66
66
66
66
66
65
63
62
61
58
58
58
57
57
58
58
57
57
57
54
55
55
55
55
53
53
53
52
52
52
52
52
52
52
53
53
55
51
55
55
54
57
56
56
55
54
54
55
55
55
55
54
51
54
55
56
56
56
56
55
55
55
56
57
57
56
55
55
55
54
54
55
55
54
54
54
53
52
51
51
51
51
51
52
52
51
51
49
49
49
49
48
48
49
50
50
50
49
49
48
47
47
47
47
47
47
47
48
48
48
48
48
48
47
47
47
46
47
47
47
46
46
46
46
46
45
44
45
44
43
43
43
42
42
43
43
46
46
47
47
47
47
47
47
47
47
51
52
51
53
53
53
56
55
59
62
62
62
62
62
62
62
64
64
66
68
72
72
72
74
74
75
75
76
76
77
77
77
77
77
76
75
72
68
68
69
69
68
68
69
69
69
66
66
68
68
75
74
76
76
76
76
76
76
76
76
76
76
76
75
75
75
75
75
75
74
74
74
74
74
73
73
73
73
73
73
72
72
72
72
72
72
72
74
78
81
84
88
94
100
114
134
140
139
136
136
136
136
136
136
136
138
136
136
136
136
136
136
136
136
136
136
136
136
135
144
146
146
147
147
147
147
147
148
148
148
147
146
146
146
146
146
146
145
144
142
142
142
142
141
141
140
140
140
140
140
140
140
140
140
139
138
134
134
134
134
133
133
133
133
132
131
131
131
131
131
130
130
130
130
130
131
130
128
125
125
123
125
127
127
127
127
127
126
126
124
123
123
121
122
122
121
120
120
119
119
118
118
118
117
117
115
115
115
115
116
114
114
111
111
111
111
111
111
111
113
113
113
112
112
111
112
109
108
108
108
109
109
103
103
102
101
103
112
119
119
119
117
117
118
117
117
117
117
114
111
108
109
109
110
111
109
107
105
105
105
105
96
103
101
101
103
114
115
114
117
117
126
129
128
127
130
125
127
125
125
125
123
119
117
117
118
118
119
119
119
119
119
119
118
119
120
120
121
120
120
120
120
120
120
121
121
119
120
120
121
121
121
121
120
120
120
119
119
120
120
120
120
119
119
119
119
119
118
118
118
118
118
118
117
117
117
116
116
117
118
118
117
117
117
117
117
117
116
116
116
117
119
120
120
120
124
123
124
124
124
122
122
119
119
122
125
128
130
130
136
142
147
147
148
150
149
150
152
148
152
153
158
161
161
160
160
159
157
156
153
153
153
153
152
152
152
150
148
146
144
144
145
147
148
154
154
156
158
153
155
156
156
156
161
161
156
153
153
153
153
157
157
157
158
158
159
158
158
158
158
158
156
156
156
155
155
148
148
148
147
147
147
147
146
145
142
139
139
135
135
135
135
135
135
135
135
133
132
132
131
131
131
130
128
128
128
128
128
128
128
128
127
125
125
125
125
125
125
125
125
125
125
125
125
125
125
125
125
124
124
124
124
124
123
123
124
124
125
125
125
123
122
122
122
119
118
115
115
114
114
109
108
108
108
108
108
108
108
107
107
107
107
105
105
105
105
99
97
96
96
96
96
96
96
96
93
93
91
91
91
90
90
89
89
87
87
86
86
83
82
78
78
78
79
79
78
77
75
71
69
65
64
63
64
61
64
59
59
59
52
52
51
51
51
51
53
56
58
55
55
51
52
52
55
60
58
59
58
59
60
64
72
78
78
80
84
95
95
97
97
97
97
96
94
94
94
92
92
92
92
91
92
92
92
92
91
91
91
91
91
91
91
91
91
91
91
91
91
91
89
89
89
89
89
88
87
86
87
89
88
91
90
96
103
109
111
113
113
113
113
113
113
114
114
115
114
114
117
117
118
118
118
118
118
118
118
118
118
117
117
117
117
117
116
116
116
117
117
117
117
117
117
117
117
117
117
119
119
119
119
119
117
116
117
117
117
117
116
116
116
114
114
114
114
112
112
111
111
111
110
109
107
105
105
103
103
101
102
102
102
102
101
101
101
100
100
100
100
100
100
100
100
101
101
103
103
104
105
105
105
103
103
98
97
95
94
94
94
92
93
92
91
90
90
90
89
89
88
87
87
86
86
85
83
83
83
83
83
83
83
82
80
79
79
79
79
79
79
79
79
79
78
73
73
72
72
72
72
72
72
69
69
69
69
69
69
69
70
71
71
71
70
69
69
69
69
68
67
65
64
66
76
75
78
78
79
79
79
76
76
76
78
72
86
105
173
189
200
229
231
233
237
241
241
242
246
251
252
253
253
252
252
249
247
247
247
252
250
251
250
251
253
253
255
255
255
253
253
249
249
249
249
248
248
247
245
245
245
245
245
245
245
245
245
245
245
245
245
245
243
243
242
242
245
252
252
254
254
253
253
253
247
250
250
250
251
251
253
251
251
250
250
253
253
259
259
266
289
300
302
302
305
311
312
335
335
335
336
410
426
433
437
443
479
495
514
526
528
529
541
537
539
543
543
543
543
542
542
542
541
540
540
540
537
537
532
532
532
531
531
527
527
527
526
525
524
523
523
520
515
515
515
515
510
511
511
509
507
507
507
507
506
505
505
505
505
503
501
500
499
495
493
492
485
482
477
477
476
476
474
473
468
451
448
442
442
442
442
443
447
445
443
448
449
447
441
438
438
437
438
442
440
459
458
454
465
464
504
512
518
537
551
551
548
541
543
536
537
538
534
534
534
531
531
523
525
518
515
514
505
503
504
507
531
548
554
546
518
523
521
528
529
531
531
529
522
522
520
520
518
518
518
518
516
512
498
488
485
481
473
458
456
438
431
426
423
421
420
420
417
417
419
417
415
413
406
404
398
398
398
398
397
394
389
389
389
389
384
381
381
371
369
365
365
367
367
367
366
365
363
363
362
362
362
362
362
357
354
353
352
351
350
348
348
344
341
332
332
332
333
334
334
334
331
324
313
309
308
306
303
305
306
305
304
306
303
297
297
295
289
288
287
286
286
285
284
282
275
272
272
271
271
271
268
268
268
265
264
263
262
261
256
256
256
255
254
255
253
251
250
249
249
248
247
245
244
242
238
239
239
236
237
236
234
229
217
211
228
228
225
215
235
254
312
336
367
367
368
374
371
387
389
388
385
389
401
401
401
402
406
403
434
434
458
470
470
466
467
466
474
482
477
476
473
462
461
462
459
459
458
458
461
461
461
464
463
465
463
463
462
462
459
459
459
459
458
457
453
452
452
452
452
451
451
449
449
448
448
448
447
445
444
442
443
443
443
444
442
442
442
442
442
441
440
438
437
437
435
434
434
436
442
443
443
442
442
440
438
438
437
437
438
438
438
437
437
433
432
432
432
432
432
435
434
437
437
434
437
437
439
437
437
437
432
431
431
429
428
426
425
423
415
415
410
407
404
403
399
392
390
391
383
378
376
376
374
374
374
373
373
376
378
377
376
376
358
342
342
339
337
333
337
334
335
326
321
319
319
318
317
318
313
312
306
305
300
296
295
290
285
282
267
264
265
286
281
280
277
275
270
270
270
270
271
274
268
254
249
244
242
236
234
232
238
244
244
239
237
238
235
234
233
234
232
232
230
229
228
228
228
227
227
228
226
225
228
228
232
239
235
237
233
231
232
231
227
227
227
227
227
227
229
222
222
222
222
222
222
221
215
215
214
210
209
210
211
210
211
211
205
204
204
200
201
200
200
202
203
203
203
206
200
201
200
200
206
204
208
217
213
213
217
217
219
219
214
214
217
220
217
219
220
217
217
218
220
220
220
221
216
212
210
209
208
207
206
206
206
206
206
206
206
206
206
206
203
200
201
201
201
203
203
202
201
200
199
198
197
195
197
197
198
197
197
199
199
200
200
197
196
194
194
186
184
183
184
190
196
197
199
200
204
203
204
209
205
204
198
187
186
186
186
188
189
189
189
194
194
195
196
196
200
214
220
231
230
227
226
225
226
231
234
239
241
259
264
282
284
281
279
279
279
279
279
280
280
279
278
279
279
279
279
275
275
274
275
274
275
275
275
274
274
270
268
268
267
266
265
263
264
264
264
263
263
263
264
264
261
259
259
259
259
259
260
259
256
253
253
253
253
253
253
255
256
253
253
253
250
249
247
247
247
247
247
246
245
245
243
245
243
243
243
244
243
242
242
242
239
239
237
234
235
238
245
249
251
250
247
243
245
245
245
247
255
258
313
314
326
330
331
341
340
345
348
357
358
359
348
352
364
372
372
374
383
390
395
393
392
393
392
393
400
400
399
400
392
392
387
388
388
387
387
386
385
383
371
365
365
364
364
362
362
362
362
361
359
356
355
355
356
356
347
347
343
339
338
338
335
334
334
333
332
332
332
331
327
326
325
325
325
325
325
323
323
323
323
320
311
308
298
302
302
305
305
306
304
303
303
305
306
317
317
317
321
319
327
328
330
331
334
335
328
327
329
329
329
326
323
322
321
322
319
317
317
319
317
317
318
319
315
314
309
306
306
306
307
305
303
303
302
303
302
303
301
302
302
303
303
305
304
300
300
301
299
297
296
296
293
292
294
295
296
295
295
295
295
293
293
293
292
280
275
258
258
257
257
256
253
253
253
255
262
254
255
258
259
261
261
261
257
250
251
247
239
244
254
260
253
252
252
253
253
253
254
254
250
245
242
242
241
241
240
235
234
230
224
220
219
219
220
220
221
219
217
217
216
218
219
218
217
219
223
222
225
229
231
230
232
238
238
239
239
238
238
239
239
239
239
239
237
237
236
236
236
236
236
236
236
236
236
236
236
233
230
229
228
228
226
225
222
214
214
212
212
211
211
209
209
209
208
208
208
208
207
208
211
206
206
207
203
200
200
197
197
205
208
225
231
236
232
246
240
243
245
247
242
245
245
236
236
236
236
236
235
234
234
234
234
231
223
223
222
222
221
221
221
220
218
217
217
217
215
214
211
211
211
211
211
211
211
211
211
211
211
211
207
207
206
204
203
202
201
200
200
200
199
197
197
194
194
192
192
190
186
185
183
177
174
174
173
173
176
175
171
172
172
168
168
167
167
167
164
163
160
159
158
158
157
157
156
154
150
150
152
152
153
153
153
153
151
151
151
151
150
147
143
142
141
139
139
135
137
137
139
138
136
136
136
137
138
137
139
136
138
136
137
137
136
136
135
135
136
136
133
116
116
119
123
125
125
125
120
118
119
123
122
125
125
119
111
113
114
117
114
114
113
111
111
111
110
110
106
106
103
103
104
103
103
103
103
103
103
103
104
104
105
105
105
105
105
102
100
100
100
100
100
100
99
99
99
98
99
100
100
100
102
108
109
108
106
105
105
105
105
105
105
105
105
104
104
104
104
103
103
103
103
100
100
100
97
97
97
95
95
96
96
95
95
93
90
89
89
89
88
88
88
89
89
91
91
92
91
91
91
93
95
95
99
103
101
100
100
100
100
101
100
98
100
100
100
102
102
100
100
100
100
100
100
100
99
99
97
96
96
95
90
90
90
89
89
90
90
90
86
89
86
86
86
86
85
85
84
89
89
91
92
95
95
97
98
98
98
98
97
97
96
94
98
98
98
97
97
98
99
103
105
110
111
111
112
111
111
111
111
111
111
111
110
109
109
108
107
106
105
105
105
104
104
103
103
103
103
103
103
100
99
98
97
97
97
96
95
94
91
91
90
89
89
89
89
89
89
89
89
89
89
89
89
86
86
86
86
86
86
86
86
86
87
87
87
87
86
86
85
85
85
85
84
84
84
85
84
84
83
83
84
83
87
89
90
92
93
96
98
95
97
97
98
98
99
99
99
99
98
96
94
93
94
94
96
97
97
101
100
100
97
97
98
98
99
98
98
99
98
97
97
97
96
96
96
96
96
94
94
94
97
98
100
102
102
97
96
96
95
95
95
97
96
97
97
95
97
99
99
99
99
103
102
103
103
106
106
111
117
123
128
128
128
128
126
128
133
135
136
136
136
137
138
139
138
139
139
139
139
137
142
143
144
144
142
142
142
139
139
139
139
139
139
139
139
136
136
136
136
135
133
133
134
134
134
134
134
134
135
139
139
142
142
142
139
139
142
142
143
143
143
142
142
142
142
143
143
141
141
141
141
141
141
140
139
139
139
139
139
139
139
139
139
140
142
145
144
144
144
144
138
138
136
136
136
133
133
132
131
130
129
129
128
128
128
128
128
125
124
123
121
121
119
119
119
117
117
117
117
116
115
114
113
109
111
111
111
111
111
110
106
107
105
103
104
100
101
109
111
111
108
110
110
108
108
107
104
104
108
109
108
108
117
108
105
103
103
103
103
104
104
112
118
122
126
125
120
123
124
131
139
153
152
152
153
158
158
158
158
158
156
156
158
156
156
156
155
153
150
149
149
149
149
148
148
148
144
144
145
147
149
151
150
150
150
151
150
150
150
151
151
152
149
148
149
152
158
161
161
166
165
172
173
173
173
173
174
174
174
175
176
178
176
175
174
174
174
175
175
175
175
175
176
180
180
181
182
203
206
211
216
217
220
220
225
225
223
222
222
220
224
225
225
231
231
231
230
231
228
228
229
228
228
230
227
228
228
229
228
225
230
236
255
256
263
273
273
273
276
281
284
295
298
299
304
304
307
307
308
310
309
311
310
308
309
308
304
298
297
297
296
297
298
298
300
302
303
307
310
312
308
307
303
301
300
300
300
300
298
298
299
295
296
297
300
300
298
299
305
307
324
331
331
365
387
385
391
393
399
412
459
462
468
469
473
476
493
493
493
498
498
497
496
495
497
495
495
490
485
483
482
470
470
470
470
467
467
467
467
467
468
471
471
471
471
471
471
471
471
466
462
457
454
454
450
450
450
449
448
447
445
442
440
440
440
440
439
438
437
437
437
437
437
435
435
435
435
435
435
434
434
433
429
426
425
422
422
422
421
419
419
419
417
417
417
417
412
404
390
390
389
387
387
380
378
378
377
371
362
353
353
353
352
346
343
338
327
324
324
320
319
318
317
316
314
309
309
301
297
294
253
231
164
75
51
34
34
33
32
32
30
27
25
25
24
24
23
22
22
22
22
22
22
22
21
20
20
20
19
19
19
19
19
18
18
18
18
18
18
18
18
18
18
16
16
16
16
16
14
14
13
13
13
13
11
11
10
10
10
10
10
10
10
10
10
10
10
10
10
10
8
7
7
7
7
5
5
5
5
4
1
0
0
0
0
0
0
0
0
0
0
0
0
0
0
0
0
0
0
0
0
0
0
0
0
0
0
0
0
0
0
0
0
0
0
0
0
0
0
0
0
0
0
0
0
0
0
0
0
0
0
0
0
0
0
0
0
0
0
0
0
0
0
0
0
0
0
0
0
0
0
0
0
0
0
0
0
0
0
0
0
0
0
0
0
0
0
0
0
0
0
0
0
0
0
0
0
0
0
0
0
0
0
0
0
0
0
0
0
0
0
0
0
0
0
0
0
0
0
0
0
0
0
0
0
0
0
0
0
0
0
0
0
0
0
0
0
0
0
0
0
0
0
0
0
0
0
0
0
0
0
0
0
0
0
0
0
0
0
0
0
0
0
0
0
0
0
0
0
0
0
0
0
0
0
0
0
0
0
0
0
0
0
0
0
0
0
0
0
0
0
0
0
0
0
0
0
0
0
0
0
0
0
0
0
0
0
0
0
0
0
0
0
0
0
0
0
0
0
0
0
0
0
0
0
0
0
0
0
0
0
0
0
0
0
0
0
0
0
0
0
0
0
0
0
0
0
0
0
0
0
0
0
0
0
0
0
0
0
0
0
0
0
0
0
0
0
0
0
0
0
0
0
0
0
0
0
0
1
1
1
1
1
1
1
2
2
2
2
2
2
2
2
2
2
2
2
2
2
2
3
3
3
2
2
2
2
2
2
2
2
2
2
2
2
2
2
2
2
2
2
2
2
2
2
2
2
2
2
2
2
2
2
2
2
2
2
2
2
2
2
2
3
3
3
3
3
3
3
4
4
4
4
4
4
4
4
4
4
4
4
4
4
4
4
4
4
4
4
4
4
4
4
4
4
4
4
4
4
4
4
4
4
4
5
5
5
5
5
5
5
5
5
5
5
5
5
5
5
5
5
5
4
4
4
4
4
4
4
4
4
4
4
4
4
4
4
4
4
4
4
4
4
4
4
4
4
4
4
4
4
3
3
3
2
2
2
2
2
2
2
3
3
2
2
3
3
3
3
3
3
4
4
4
4
4
4
5
6
6
7
7
7
7
7
7
7
7
7
7
7
7
8
10
11
11
11
11
11
11
11
11
11
11
11
11
11
11
11
11
11
11
11
11
11
11
11
11
11
11
11
11
11
11
11
11
11
11
11
11
11
11
11
11
11
11
11
11
11
11
11
11
11
11
11
11
11
11
11
11
11
11
11
11
11
11
11
11
11
11
11
13
13
13
13
13
13
13
16
17
17
17
17
17
17
18
18
19
19
19
19
19
19
20
21
22
23
27
28
29
30
30
30
30
30
30
30
30
32
32
32
33
34
36
38
38
38
38
38
38
38
38
38
38
38
38
38
39
39
39
39
39
39
39
39
39
39
39
39
39
39
38
38
38
38
39
39
40
40
40
40
40
40
40
43
44
44
44
44
44
44
44
44
44
45
46
45
45
45
45
45
45
45
45
45
45
45
44
46
48
48
50
49
48
50
50
50
50
50
51
51
51
51
50
50
50
50
50
50
49
48
47
47
47
47
47
47
47
47
45
44
44
44
44
44
44
47
49
49
49
49
48
47
46
46
47
47
53
55
55
57
58
57
58
58
58
58
58
58
58
58
58
58
58
58
58
58
55
55
53
55
55
54
55
55
55
55
54
54
54
53
52
52
51
51
51
52
52
52
52
52
52
51
51
51
51
51
50
50
50
50
50
50
50
49
49
49
49
48
45
45
46
46
46
46
46
45
44
44
44
44
44
44
44
42
42
41
40
40
40
40
40
40
40
39
39
39
39
39
36
36
36
36
36
36
36
36
36
35
35
35
35
35
34
34
34
34
34
33
33
33
33
33
33
33
33
33
33
33
33
33
31
31
32
32
31
31
31
31
29
27
27
27
27
27
27
27
27
27
27
27
27
27
27
27
27
25
25
25
25
25
25
25
25
25
24
24
24
24
24
24
23
23
22
22
22
22
22
22
22
22
22
22
22
21
20
18
18
18
19
19
22
22
21
20
20
21
21
22
23
22
22
23
22
22
22
22
22
22
21
21
20
20
20
21
21
21
21
21
21
21
22
22
22
22
23
23
23
23
23
23
23
23
22
22
22
22
22
22
22
22
22
22
22
22
22
22
22
22
22
21
21
21
21
21
21
20
20
20
20
19
20
20
20
20
19
20
20
20
20
20
20
19
19
19
19
19
19
19
19
19
19
19
19
19
19
19
19
19
19
19
19
19
19
19
19
18
18
18
18
18
18
18
18
18
18
18
18
18
18
19
19
19
19
20
20
20
20
20
20
20
20
19
18
18
18
18
18
18
17
17
17
17
17
17
17
17
17
17
17
17
17
16
16
16
16
17
18
18
17
17
17
16
16
16
16
16
17
17
17
16
16
14
14
14
13
13
13
13
13
13
13
13
13
13
15
15
15
15
15
15
15
15
16
16
16
16
16
16
16
16
17
17
17
17
17
17
17
19
19
19
19
18
18
18
16
16
16
19
19
19
21
21
23
23
23
24
24
25
25
25
25
25
25
25
25
25
25
25
25
25
25
25
25
25
24
25
25
25
25
25
25
25
25
25
25
25
27
27
27
27
27
27
27
27
27
27
27
27
27
27
27
27
27
27
27
27
27
27
27
27
27
27
27
27
27
27
27
27
27
27
27
27
27
27
27
28
28
28
28
28
27
27
27
28
28
28
28
28
29
29
29
29
29
29
27
27
27
27
27
26
25
25
25
25
25
25
25
25
25
25
25
25
25
25
25
25
25
25
25
25
25
25
25
25
25
25
25
25
25
25
25
25
25
27
31
37
39
39
39
42
42
42
45
46
46
46
46
46
46
46
46
45
45
45
45
45
45
44
44
44
44
44
44
45
47
47
47
47
44
44
44
44
44
44
44
43
42
42
42
42
42
42
42
41
41
40
40
40
40
40
40
40
40
41
41
41
41
41
41
41
39
39
39
39
40
40
40
40
39
39
38
38
38
37
37
36
36
36
36
36
36
36
36
35
35
34
34
35
35
34
34
33
33
33
35
35
35
35
34
34
34
34
33
33
33
33
33
33
33
33
33
33
33
33
32
32
32
32
32
32
31
31
31
31
31
31
30
30
30
30
30
30
30
30
30
30
30
30
29
28
28
28
27
27
27
27
27
27
27
27
27
27
26
26
26
26
26
25
25
25
25
24
25
25
25
27
27
27
27
27
27
27
27
27
27
27
27
25
24
22
22
22
22
22
22
22
22
22
22
22
22
22
22
22
22
27
28
27
26
27
27
27
27
27
27
27
27
27
25
25
25
26
26
26
26
25
25
24
24
24
24
25
24
24
22
22
22
22
22
22
22
22
21
21
21
21
20
20
20
20
20
20
20
20
20
19
19
19
19
19
19
19
19
19
19
19
19
18
18
18
18
18
18
18
18
18
17
17
17
17
17
17
17
17
17
16
16
16
16
16
16
16
16
16
16
16
17
19
21
22
22
22
22
22
22
22
22
21
20
20
20
21
21
22
22
23
23
24
24
24
24
24
23
23
23
23
23
23
23
23
23
23
23
23
24
24
24
24
24
24
24
28
30
31
33
37
39
42
44
44
44
44
43
43
47
47
47
48
52
52
52
54
54
55
55
55
56
55
57
63
64
70
72
93
94
96
99
102
102
102
101
101
101
102
102
102
103
103
104
105
105
105
105
107
113
114
117
119
132
135
136
137
137
137
138
138
139
139
141
141
141
142
142
141
141
141
141
141
141
141
141
141
142
142
143
144
144
144
144
144
144
144
144
144
144
144
144
144
143
143
142
142
142
142
142
142
142
142
141
140
140
140
140
140
140
140
140
140
140
140
140
140
140
140
140
139
139
139
139
139
139
139
139
136
135
135
134
134
133
133
132
132
132
130
128
128
125
123
123
123
123
122
122
122
122
122
122
121
122
122
120
121
122
121
121
121
121
120
119
119
119
119
119
119
117
117
116
114
109
101
101
101
100
94
93
93
89
87
86
86
86
86
86
86
85
83
79
78
77
57
55
52
43
39
39
36
2
2
2
2
2
2
2
2
2
2
2
2
2
2
2
2
2
2
2
2
2
2
2
2
2
2
2
2
2
2
2
2
2
2
2
2
2
2
2
2
2
2
2
2
2
2
2
2
2
2
2
2
2
2
2
2
2
2
2
2
2
2
2
2
2
2
2
2
2
2
2
2
2
2
2
2
2
2
1
0
0
0
0
0
0
0
0
0
0
0
0
0
0
0
0
0
0
0
0
0
0
0
0
0
0
0
0
0
0
0
0
0
0
0
0
0
0
0
0
0
0
0
0
0
0
0
0
0
0
0
0
0
0
0
0
0
0
0
0
0
0
0
0
0
0
0
0
0
0
0
0
0
0
0
0
0
0
0
0
0
0
0
0
0
0
0
0
1
1
1
1
1
1
1
1
1
1
1
1
1
2
2
2
2
2
2
2
2
2
2
2
2
2
2
2
2
2
2
2
2
2
2
2
2
2
2
2
2
2
2
2
2
2
2
2
2
2
2
2
2
2
2
2
2
2
2
2
2
2
2
2
2
2
2
2
2
2
2
2
2
2
2
2
2
2
2
2
2
2
2
2
2
2
2
2
2
2
2
2
2
3
3
3
3
3
3
3
3
3
3
3
3
4
4
4
4
4
4
4
4
4
4
4
4
4
4
4
4
4
4
3
3
3
3
3
3
3
3
3
3
4
4
5
5
5
5
5
6
6
6
6
7
7
7
7
7
7
7
7
7
7
7
7
7
7
7
7
7
7
7
7
7
7
7
7
7
7
7
7
7
7
7
7
7
7
7
7
7
7
7
8
7
7
7
7
7
7
7
7
7
7
7
7
7
7
7
8
8
7
7
7
7
7
7
7
7
7
7
7
7
7
7
7
6
6
6
6
6
5
5
5
5
5
5
5
5
6
6
6
6
6
6
6
6
6
6
6
6
6
6
6
6
6
6
6
6
6
6
6
6
6
6
6
6
6
6
5
5
5
5
5
5
5
5
5
5
5
5
5
5
5
5
5
5
5
5
5
5
5
5
5
5
5
5
5
5
5
5
5
5
5
5
6
6
6
5
5
5
5
6
6
6
8
8
8
8
8
8
8
8
8
8
8
8
8
8
8
8
6
6
6
6
6
6
6
6
6
6
7
7
7
7
7
7
7
7
7
7
7
7
7
7
7
7
7
7
7
7
8
8
8
8
8
8
8
8
8
8
8
8
8
8
8
8
8
8
8
8
8
8
8
8
8
8
8
8
8
8
8
8
8
8
8
8
8
8
8
8
8
9
9
9
9
9
9
9
9
9
9
9
9
9
9
9
9
9
9
9
9
9
9
8
8
8
8
8
8
8
8
8
8
8
8
8
8
8
8
8
8
8
8
8
8
8
8
8
8
8
8
8
8
8
8
8
8
8
8
8
7
7
7
7
7
7
7
7
7
7
7
7
7
7
7
7
7
7
7
7
7
7
6
6
6
6
6
6
5
5
5
5
5
5
5
5
5
6
6
6
6
6
6
6
6
5
5
5
5
5
5
5
5
5
5
5
5
5
5
5
5
5
5
5
5
5
5
5
5
5
5
5
5
5
5
5
5
5
4
4
4
4
4
4
4
4
5
5
5
5
5
5
5
6
7
8
8
8
8
8
8
9
10
10
10
10
10
10
10
13
13
13
14
14
14
14
14
14
14
14
14
14
14
14
14
14
14
14
14
14
14
14
14
14
14
14
14
14
14
14
14
13
13
13
13
13
13
13
13
13
13
13
13
13
13
13
12
12
12
12
12
12
12
12
12
12
15
17
18
18
18
18
18
18
18
17
16
16
16
16
16
16
16
16
16
16
16
16
16
16
16
16
16
16
16
17
18
19
19
19
20
20
20
20
20
20
20
20
20
20
20
20
22
22
22
22
22
22
22
22
22
22
22
22
22
22
23
22
22
22
22
22
22
22
22
22
22
22
22
22
21
21
21
21
21
21
21
21
21
22
22
22
22
22
22
22
22
20
20
20
20
20
20
20
20
21
21
20
20
22
22
22
22
22
23
23
23
22
22
22
22
22
22
22
22
22
22
22
22
22
22
22
22
22
22
22
21
21
21
21
21
21
20
20
20
20
20
20
20
20
20
20
20
19
19
19
19
18
14
13
11
9
9
9
8
8
9
9
8
8
8
8
8
8
8
8
8
8
8
7
7
7
7
7
7
7
7
7
7
7
7
7
7
7
7
7
7
7
7
7
7
7
7
7
5
5
4
4
4
4
4
4
4
5
5
5
4
4
4
4
3
3
4
4
4
4
4
4
4
4
4
4
4
4
4
4
4
4
4
4
4
4
4
4
4
4
4
4
4
4
4
4
4
4
4
4
4
4
4
4
4
4
4
4
4
4
3
3
3
3
3
3
3
3
3
3
3
3
3
3
3
3
3
4
4
3
3
3
3
3
3
3
3
3
3
3
3
3
2
2
2
2
2
2
2
2
2
2
2
2
2
2
2
2
2
2
2
2
2
2
2
2
2
2
2
2
2
2
2
2
2
2
2
2
2
2
2
2
2
2
2
2
2
1
1
2
2
2
2
2
2
2
2
2
2
2
2
2
2
2
2
2
2
2
2
2
2
2
2
2
2
2
2
2
2
2
2
2
2
2
2
2
2
2
2
2
2
2
2
2
2
2
2
2
2
2
2
2
2
2
2
2
2
2
2
2
2
2
2
2
2
2
2
2
2
2
2
2
2
2
2
2
2
2
2
2
2
2
2
2
2
2
2
2
2
2
2
2
2
1
1
1
1
1
1
1
1
1
1
1
1
1
1
1
1
1
1
1
1
1
1
1
1
1
1
1
1
1
1
1
1
1
1
1
1
1
2
2
2
2
2
2
2
2
2
2
2
2
2
2
2
2
2
2
2
2
2
2
2
2
2
2
2
2
2
1
1
1
1
0
0
0
0
0
0
0
0
0
0
0
0
0
0
0
0
0
0
0
0
0
0
0
0
0
0
0
0
0
0
0
0
0
0
0
0
0
0
0
0
0
0
0
0
0
0
0
0
0
0
0
0
0
0
0
0
0
0
0
0
0
0
0
0
0
0
0
0
0
0
0
0
0
0
0
0
0
0
0
0
0
0
0
0
0
0
0
0
0
0
0
0
0
0
0
0
0
0
0
0
0
0
0
0
0
0
0
0
0
0
0
0
0
0
0
0
0
0
0
0
0
0
0
0
0
0
0
0
0
0
0
0
0
0
0
0
0
0
0
0
0
0
0
0
0
0
0
0
0
0
0
0
0
0
0
0
0
0
0
0
0
0
0
0
0
0
0
0
0
0
0
0
0
0
0
0
0
0
0
0
0
0
0
0
0
0
0
0
0
0
0
0
0
0
0
0
0
0
0
0
0
0
0
0
0
0
0
0
0
0
0
0
0
0
0
0
0
0
0
0
0
0
0
0
0
0
0
0
0
0
0
0
0
0
0
0
0
0
0
0
0
0
0
1
1
1
1
2
2
2
2
2
2
2
2
2
2
2
2
3
3
3
3
3
3
3
3
3
3
3
3
3
3
3
3
3
3
3
3
3
5
5
5
5
5
5
5
5
5
5
5
5
5
5
5
6
6
6
6
6
6
6
6
7
7
7
7
7
7
7
7
7
7
8
8
8
10
11
11
11
11
11
11
11
11
11
13
13
13
12
12
12
12
12
12
12
12
12
12
12
12
12
12
12
12
12
12
12
12
12
12
12
12
12
12
12
12
13
13
13
13
14
15
15
15
15
15
15
14
14
14
14
14
14
14
14
14
14
14
14
14
14
14
14
14
13
13
13
13
13
13
13
13
13
13
13
13
13
13
13
13
13
13
13
13
13
13
13
13
13
13
13
13
13
13
13
13
13
13
13
13
13
13
13
13
13
13
13
13
13
13
13
13
13
13
13
13
13
13
13
13
13
13
13
13
13
13
13
13
13
13
13
13
13
13
13
13
13
13
12
12
12
13
13
13
13
11
12
12
12
12
12
14
19
22
23
23
24
24
24
24
24
24
24
24
23
23
24
24
24
24
24
23
24
24
24
24
24
24
25
24
25
25
25
25
26
27
30
32
32
32
32
32
32
32
32
32
32
32
32
32
32
31
31
31
31
31
31
31
31
31
31
31
31
31
32
32
32
32
32
33
33
33
33
33
33
33
33
33
34
36
36
35
35
35
35
35
35
35
35
35
35
35
35
35
35
36
36
36
36
36
36
36
36
36
36
36
36
36
36
36
35
35
35
34
34
34
34
33
33
33
32
32
32
32
32
33
33
33
33
33
33
33
33
33
33
33
33
33
33
33
33
33
33
33
33
33
34
33
33
33
34
35
36
37
37
36
36
36
37
38
38
36
34
33
34
33
35
37
38
38
35
33
33
33
33
33
33
33
33
33
32
30
30
30
30
30
30
30
30
30
30
30
30
30
30
30
30
30
30
29
30
30
30
29
29
29
29
29
29
28
28
28
28
28
28
28
27
27
27
27
27
27
27
27
26
26
26
26
27
26
26
26
26
26
26
26
26
26
26
26
25
25
25
25
25
25
25
25
25
25
25
25
25
25
25
25
24
25
24
24
24
24
24
24
24
24
24
24
24
24
24
23
23
22
22
22
21
21
21
21
21
19
18
18
18
18
18
18
16
17
18
17
18
18
19
19
19
19
19
27
26
26
26
26
26
25
25
25
25
25
25
25
25
25
24
24
24
24
24
24
24
24
23
23
23
23
22
23
25
25
25
25
25
24
24
24
24
23
24
23
23
23
23
22
22
22
22
22
22
22
22
22
22
22
22
23
23
23
23
23
22
22
22
22
22
22
22
22
22
24
24
24
24
24
24
24
24
24
24
24
24
24
24
24
24
24
24
24
24
24
24
24
24
24
24
24
24
24
24
24
24
24
23
22
22
22
22
22
22
22
22
22
22
22
22
22
22
22
22
22
18
17
17
16
18
18
19
20
22
22
24
23
23
23
23
23
22
22
21
24
23
23
23
23
23
23
24
27
27
32
32
33
33
32
33
33
33
33
35
35
36
39
39
39
39
39
41
41
42
41
42
42
42
42
42
42
42
41
41
41
41
41
41
41
41
41
41
40
40
39
39
39
40
40
40
40
40
40
39
39
39
40
40
39
39
39
39
39
39
40
40
40
42
44
44
44
44
44
45
45
47
47
47
47
47
47
47
47
47
48
48
48
48
50
50
50
50
50
50
50
49
49
49
49
49
48
48
48
48
48
48
48
48
48
48
48
47
47
47
47
47
47
47
47
47
44
44
44
44
44
44
44
44
43
43
43
43
42
42
42
42
41
45
45
45
45
45
48
48
49
50
52
51
51
50
50
50
52
51
50
50
50
50
50
50
50
52
52
52
52
52
52
52
52
52
52
51
50
50
50
50
50
49
48
48
48
48
48
48
50
50
50
53
53
53
53
52
52
50
50
50
49
49
47
47
47
47
50
52
52
51
51
51
51
51
51
51
51
51
51
50
50
50
50
50
50
50
50
50
50
50
50
47
47
47
47
47
47
47
47
47
46
46
46
46
46
45
44
42
42
42
42
42
42
41
41
41
41
41
40
39
39
39
39
39
36
36
36
36
36
36
36
36
34
35
33
33
33
33
33
33
33
31
31
31
30
31
31
31
31
33
33
32
32
30
30
30
30
30
30
30
30
27
28
28
28
28
27
27
27
28
28
28
27
27
27
27
27
27
27
27
27
27
27
27
27
28
27
28
27
27
27
27
27
27
25
25
25
24
24
24
25
25
25
25
25
25
25
25
25
25
25
27
26
26
27
27
30
30
30
30
30
30
30
30
30
30
29
29
28
27
27
27
27
26
26
26
26
26
26
26
26
25
25
25
25
24
24
23
23
23
23
23
23
23
23
23
23
26
27
28
28
28
27
27
28
28
28
29
29
29
28
27
27
28
30
30
29
29
29
30
30
29
29
29
29
29
29
29
29
29
29
29
29
29
29
29
29
29
29
29
29
29
29
29
29
28
28
28
27
27
27
27
27
27
27
27
26
26
26
25
25
26
26
26
28
29
30
29
28
28
28
28
28
28
28
28
28
28
28
28
28
28
28
28
28
28
27
25
24
24
24
24
24
24
23
23
23
23
23
23
22
22
22
22
22
22
22
22
22
22
21
21
21
21
21
21
21
21
21
21
21
21
20
20
19
19
19
18
16
16
16
16
16
16
16
16
16
16
16
16
16
16
16
16
15
15
14
14
14
14
14
14
13
13
13
13
13
12
12
12
12
12
12
12
11
10
10
8
8
8
8
8
7
7
7
6
6
5
5
5
5
4
4
4
4
3
3
3
3
3
3
3
3
3
2
2
1
1
1
1
1
1
1
1
1
1
1
1
1
1
1
1
1
1
1
1
1
1
1
1
1
1
1
1
1
1
1
1
1
1
1
1
0
0
0
0
0
0
0
0
0
0
0
0
0
0
0
0
0
0
0
0
0
0
0
0
0
0
0
0
0
0
0
0
0
0
0
0
0
0
0
0
0
0
0
0
0
0
0
0
0
0
0
0
0
0
0
0
0
0
0
0
0
0
0
0
0
0
0
0
0
0
0
0
0
0
0
0
0
0
0
0
0
0
0
0
0
0
0
0
0
0
0
0
0
0
0
0
0
0
0
0
0
0
0
0
0
0
0
0
0
0
0
0
0
0
0
0
0
0
0
0
0
0
0
0
0
0
0
0
0
0
0
0
0
0
0
0
0
0
0
0
0
0
0
0
0
0
0
0
0
0
0
0
0
0
0
0
0
0
0
0
0
0
0
0
0
0
0
0
0
0
0
0
0
0
0
0
0
0
0
0
0
0
0
0
0
0
0
0
0
0
0
0
0
0
0
0
0
0
0
0
0
0
0
0
0
0
0
0
0
0
0
0
0
0
0
0
0
0
0
0
1
1
1
1
1
1
1
1
1
1
1
1
1
1
1
1
1
1
1
1
1
1
1
1
1
1
1
1
1
1
1
1
1
1
1
1
1
1
1
1
1
1
1
1
1
1
1
1
1
1
1
1
1
1
1
1
1
1
1
1
1
1
1
1
1
1
1
1
1
1
1
1
1
1
1
1
1
1
1
1
1
1
1
1
1
1
1
1
1
1
1
1
1
1
1
1
1
1
1
1
1
1
1
1
1
0
0
0
0
0
0
0
0
0
0
0
0
0
0
0
0
0
0
0
0
0
0
0
0
0
0
0
0
0
0
0
0
0
0
0
0
0
0
0
0
0
0
0
0
0
0
0
0
0
0
0
0
0
0
0
0
0
0
0
0
0
0
0
0
0
0
0
0
0
0
0
0
0
0
0
0
0
0
0
0
0
0
0
0
0
0
0
0
0
0
0
0
0
0
0
0
0
0
0
0
0
0
0
0
0
0
0
0
0
0
0
0
0
0
0
0
0
0
0
0
0
0
0
0
0
0
0
0
0
0
0
0
0
0
0
0
0
0
0
0
0
0
0
0
0
0
0
0
0
0
0
0
0
0
0
0
0
0
0
0
0
0
0
0
0
0
0
0
0
0
0
0
0
0
0
0
0
0
0
0
0
0
0
0
0
0
0
0
0
0
0
0
0
0
0
0
0
0
0
0
0
0
0
0
0
0
0
0
0
0
0
0
0
0
0
0
0
0
0
0
0
0
0
0
0
0
0
0
0
0
0
0
0
0
0
0
0
0
0
0
0
0
0
0
0
0
0
0
0
0
0
0
0
0
0
0
0
0
0
0
0
0
0
0
0
0
0
0
0
0
0
0
0
0
0
0
0
0
0
0
0
0
0
0
0
0
0
0
0
0
0
0
0
0
0
0
0
0
0
0
0
0
0
0
0
0
0
0
0
0
0
0
0
0
0
0
0
0
0
0
0
0
0
0
0
0
0
0
0
0
0
0
0
0
0
0
0
0
0
0
0
0
0
0
0
0
0
0
0
0
0
0
0
0
1
1
1
1
1
1
1
1
1
1
1
1
1
1
1
1
1
1
1
1
1
1
1
1
1
1
1
1
1
1
1
1
1
1
1
1
1
1
1
1
1
1
1
1
1
1
1
1
1
1
1
1
1
1
1
1
1
1
1
1
1
1
1
1
1
1
1
1
1
1
1
1
1
1
1
1
1
1
1
1
1
1
1
1
1
1
1
1
1
1
1
1
1
1
1
1
1
1
1
1
1
1
1
1
1
1
1
1
1
1
1
1
1
1
1
1
1
1
1
1
1
1
1
1
1
1
1
1
1
1
1
1
1
1
1
1
1
1
1
1
1
1
1
1
1
1
1
1
1
1
1
1
1
1
1
1
1
1
1
1
1
1
0
1
1
1
1
1
1
1
1
1
1
1
1
1
1
1
1
1
1
1
1
1
1
1
1
1
0
0
0
0
0
0
0
0
0
0
0
0
0
0
0
0
0
0
0
0
0
0
0
0
0
0
0
0
0
0
0
0
0
0
0
0
0
0
0
0
0
0
0
0
0
1
1
1
1
1
1
1
1
1
1
1
1
1
1
1
1
1
1
1
1
1
1
1
1
1
1
1
1
1
1
1
1
1
1
1
1
1
1
1
1
1
1
1
1
1
1
1
1
1
1
1
1
1
1
1
0
0
0
0
0
0
0
0
0
0
0
0
0
0
0
0
0
0
0
0
0
0
0
0
0
0
0
0
0
0
0
0
0
0
0
0
0
0
0
0
0
0
0
0
0
0
0
0
0
0
0
0
0
0
0
0
0
0
0
0
0
0
0
0
0
0
0
0
0
0
0
1
1
1
1
1
1
1
1
1
1
1
1
1
1
1
1
1
1
1
1
2
2
2
1
1
1
1
1
1
1
1
1
1
1
1
1
1
1
1
1
2
2
2
2
2
2
2
2
2
2
2
2
2
2
2
2
2
2
2
2
2
2
2
2
2
2
2
2
2
2
2
2
2
2
2
2
2
2
2
2
2
2
2
2
2
2
2
2
2
2
2
2
2
2
2
2
2
2
2
2
2
2
2
2
2
2
2
2
2
2
2
2
2
2
2
2
2
2
2
2
2
2
2
2
2
2
2
2
2
2
2
2
2
3
4
4
5
5
5
5
5
5
5
5
5
5
5
5
5
5
5
5
5
5
5
5
5
5
5
5
5
5
5
5
5
5
5
5
5
5
5
5
5
5
5
5
5
5
5
5
5
5
5
5
5
4
4
4
4
4
4
4
4
4
4
4
4
4
4
4
4
4
4
4
4
4
4
4
4
4
4
4
4
4
4
4
4
4
4
4
4
4
4
4
4
4
4
4
4
4
4
4
4
4
4
4
4
4
4
4
4
4
4
4
4
4
4
4
4
4
4
4
4
4
4
4
4
4
5
5
5
5
5
5
5
5
5
5
5
4
4
4
4
5
5
5
6
6
6
6
6
7
7
8
8
8
7
7
7
7
7
7
7
7
7
7
7
7
7
7
7
7
7
7
7
7
7
7
7
7
7
7
7
7
7
7
7
7
7
7
7
7
7
7
7
7
7
7
7
7
7
7
7
7
8
7
7
7
7
7
7
7
7
7
7
7
7
7
7
7
7
7
7
7
7
7
7
7
7
7
7
8
8
8
8
8
8
8
8
8
8
8
8
8
8
8
8
8
8
8
8
8
9
9
10
10
10
10
10
10
10
10
10
11
11
10
11
10
9
9
9
9
9
9
9
9
9
9
10
11
10
10
11
11
11
11
11
10
11
13
13
13
13
13
14
14
14
15
15
16
16
16
16
16
16
16
16
16
16
16
16
16
16
16
16
16
16
16
16
16
16
17
17
17
17
17
16
16
18
18
18
18
18
18
18
18
18
17
17
17
17
17
17
17
17
17
17
17
17
17
17
17
17
17
17
17
17
17
17
17
18
18
18
18
18
18
18
18
18
18
17
17
16
16
16
17
17
17
17
18
17
17
17
17
18
19
19
18
19
20
20
20
20
20
19
19
19
19
20
21
21
21
21
21
21
20
22
22
22
21
21
21
21
22
22
22
22
22
21
21
21
20
19
19
19
19
20
20
19
19
19
19
20
20
20
20
20
20
20
20
19
19
19
19
19
19
19
19
19
19
19
19
19
19
19
19
19
19
19
18
18
18
18
18
18
19
17
17
17
17
16
16
16
16
16
16
17
17
17
17
17
17
17
17
17
17
17
17
16
16
16
16
16
16
17
17
17
17
17
17
18
21
21
24
25
25
25
24
24
24
25
25
25
25
25
25
25
27
27
27
27
27
27
27
27
27
27
27
27
27
27
27
27
27
27
27
27
27
27
27
27
27
27
27
27
27
27
29
30
28
27
29
30
30
30
30
30
30
30
30
30
30
30
30
30
30
30
30
28
28
28
28
28
28
28
28
28
28
28
28
28
28
28
28
28
28
27
27
27
27
27
27
27
27
27
27
27
27
27
27
29
29
29
29
29
29
30
29
30
30
30
31
31
34
34
34
34
34
34
34
34
34
34
34
34
34
34
34
33
33
33
33
33
33
33
33
33
33
33
33
33
33
33
33
33
33
33
30
30
30
30
30
29
27
27
25
25
25
25
25
25
25
25
25
25
25
25
25
25
25
25
25
25
25
25
25
25
25
24
24
24
24
23
22
22
22
22
22
22
22
21
19
19
19
19
19
19
19
19
19
19
18
18
17
17
17
18
18
18
17
17
17
17
17
17
18
17
17
17
17
18
18
18
17
17
17
17
17
18
18
18
16
16
16
16
16
16
16
16
16
16
16
16
16
16
16
16
16
16
16
15
15
14
14
14
14
13
13
12
12
12
11
11
9
8
8
8
8
8
8
8
6
6
6
6
5
5
5
5
6
6
5
5
5
5
5
5
5
4
4
4
4
4
4
4
4
4
4
4
4
4
4
4
4
4
4
4
4
4
4
4
4
4
4
4
4
4
4
4
4
4
4
4
4
3
2
2
2
2
2
2
2
2
2
2
2
2
2
2
2
2
2
2
2
2
2
2
2
1
1
1
1
1
1
1
1
1
1
1
1
1
1
1
1
1
1
1
1
1
1
1
1
1
1
1
1
1
1
1
1
1
1
1
1
1
1
1
1
1
1
1
1
1
1
1
1
1
1
1
1
1
1
1
1
1
1
0
0
0
0
0
0
0
0
0
0
0
0
0
0
0
0
0
0
0
0
0
0
0
0
0
0
0
0
0
0
0
0
1
1
1
1
1
1
1
1
1
1
1
1
1
1
1
1
1
1
1
1
1
1
1
1
1
1
1
1
1
1
1
1
1
1
1
1
1
1
1
1
1
1
1
1
1
1
1
1
1
1
1
1
1
1
1
1
1
1
1
1
1
1
1
1
1
1
1
1
1
1
1
1
1
1
1
1
1
1
1
1
1
1
1
1
1
1
1
1
1
1
1
1
1
1
1
1
1
1
1
1
1
1
1
1
1
1
1
1
1
1
1
1
1
1
1
1
1
1
1
1
1
1
1
1
1
1
1
1
1
1
1
1
1
1
1
1
1
1
1
1
1
1
1
1
1
1
1
1
1
1
1
2
2
2
2
2
2
2
2
2
2
2
2
2
2
2
2
2
2
2
2
2
2
2
2
2
2
2
1
1
1
1
0
0
0
0
0
0
0
0
0
0
0
0
0
0
0
0
0
0
0
0
0
0
0
0
0
0
0
0
0
0
0
0
0
0
0
0
0
0
0
0
0
0
0
0
0
0
0
0
0
0
0
0
0
0
0
0
0
0
0
0
0
0
0
0
0
0
0
0
0
0
0
0
0
0
0
0
0
0
0
0
0
0
0
0
0
0
0
0
0
0
0
0
0
0
0
0
0
0
0
0
0
0
0
0
0
0
0
0
0
0
0
0
0
0
0
0
0
0
0
0
0
0
0
0
0
0
0
0
0
0
0
0
0
0
0
0
0
0
0
0
0
0
0
0
0
0
0
0
0
0
0
0
0
0
0
0
0
0
0
0
0
0
0
0
0
0
0
0
0
0
0
0
0
0
0
0
0
0
0
0
0
0
0
0
0
0
0
0
0
0
0
0
0
0
0
0
1
1
1
1
1
0
0
0
0
0
0
0
0
0
0
0
0
0
0
0
0
0
0
0
0
0
0
0
0
0
0
0
0
0
0
0
0
0
0
0
0
0
0
0
0
0
0
0
0
0
0
0
0
0
0
0
0
0
0
0
0
0
0
0
0
0
0
0
0
0
0
0
0
0
0
0
0
0
0
0
0
0
0
0
0
0
0
0
0
0
0
0
0
0
0
0
0
0
0
0
0
0
0
0
0
0
0
0
0
0
0
0
0
0
0
0
0
0
0
0
0
0
0
0
0
0
0
0
0
0
0
0
0
0
0
0
0
0
0
0
0
0
0
0
0
0
0
0
0
0
0
0
0
0
0
0
0
0
0
0
0
0
0
0
0
0
0
0
0
0
0
0
0
0
0
0
0
0
0
0
0
0
0
0
0
0
0
0
0
0
0
0
0
0
0
0
1
1
1
1
1
1
1
1
1
1
1
1
1
1
1
1
1
1
1
1
1
1
1
1
1
1
1
1
1
1
1
1
1
1
1
1
1
1
1
1
1
1
1
1
1
1
1
1
1
1
1
1
1
1
1
1
1
1
1
1
0
0
0
0
0
0
0
0
0
0
0
0
0
0
0
0
0
0
0
0
0
0
0
0
0
0
0
0
0
0
0
0
0
0
0
0
0
0
0
0
1
1
1
1
1
1
1
1
1
1
1
1
1
1
1
1
1
2
2
2
2
2
2
2
2
2
2
2
2
2
2
2
2
2
2
2
2
2
2
2
2
2
2
2
2
2
2
2
2
2
2
2
2
2
2
2
2
2
2
2
2
2
2
2
2
2
2
2
2
2
2
2
2
2
2
2
2
2
2
2
2
2
2
2
2
2
2
2
2
2
2
2
2
1
1
1
1
1
1
1
1
1
1
1
1
1
1
1
1
1
1
1
1
1
1
1
1
1
1
1
1
1
1
1
1
1
1
1
1
1
1
1
1
1
1
1
1
1
1
1
1
1
1
1
1
1
1
1
1
1
1
1
1
0
0
0
0
0
0
0
0
0
0
0
0
0
0
0
0
0
0
0
0
0
0
0
0
0
0
0
0
0
0
0
0
0
0
0
0
0
0
0
0
0
0
0
0
0
0
0
0
0
0
0
0
0
0
0
0
0
0
0
0
0
0
0
0
0
0
0
0
0
0
0
0
0
0
0
0
0
0
0
0
0
0
0
0
0
0
0
0
0
0
0
0
0
0
0
0
0
0
0
0
0
0
0
0
0
0
0
0
0
0
0
0
0
0
0
0
0
0
0
0
0
0
0
0
0
0
0
0
0
0
0
0
0
0
0
0
0
0
0
0
0
0
0
0
0
0
0
0
0
0
0
0
0
0
0
0
0
0
0
0
0
0
0
0
0
0
0
0
0
0
0
0
0
0
0
0
0
0
0
0
0
0
0
0
0
0
0
0
0
0
0
0
0
0
0
0
0
0
0
0
0
0
0
0
0
0
0
0
0
0
0
0
0
0
0
0
0
0
0
0
0
0
0
0
0
0
0
0
0
0
0
0
0
0
0
0
0
0
0
0
0
0
0
0
0
0
0
0
0
0
0
0
0
0
0
0
0
0
0
0
0
0
0
0
0
0
0
0
0
0
0
0
0
0
0
0
0
0
0
0
0
0
0
0
0
0
0
0
0
0
0
0
0
0
0
0
0
0
0
0
0
0
0
0
0
0
0
0
0
0
0
0
0
0
0
0
0
0
0
0
0
0
0
0
0
0
0
0
0
0
0
0
0
0
0
0
0
0
0
0
0
0
0
0
0
0
0
0
0
0
0
0
0
0
0
0
0
0
0
0
0
0
0
0
0
0
0
0
0
0
0
0
0
0
0
0
0
0
0
0
0
0
0
0
0
0
0
0
0
0
0
0
0
0
0
0
0
0
0
0
0
0
0
0
0
0
0
0
0
0
0
0
0
0
0
0
0
0
0
0
0
0
0
0
0
0
0
0
0
0
0
0
0
0
0
0
0
0
0
0
0
0
0
0
0
0
0
0
0
0
0
0
0
0
0
0
0
0
0
0
0
0
0
0
0
0
0
0
0
0
0
0
0
0
0
0
0
0
0
0
0
0
0
0
0
0
0
0
0
0
0
0
0
0
0
0
0
0
0
0
0
0
0
0
0
0
0
0
0
0
0
0
0
0
0
0
0
0
0
0
0
0
0
0
0
0
0
0
0
0
0
0
0
0
0
0
0
0
0
0
0
0
0
0
0
0
0
0
0
0
0
0
0
0
0
0
0
0
0
0
0
0
0
0
0
0
0
0
0
0
0
0
0
0
0
0
0
0
0
0
0
0
0
0
0
0
0
0
0
0
0
0
0
0
0
0
0
0
0
0
0
0
0
0
0
0
0
0
0
0
0
0
0
0
0
0
0
0
0
0
0
0
0
0
0
0
0
0
0
0
0
0
0
0
0
0
0
0
0
0
0
0
0
0
0
0
0
0
0
0
0
0
0
0
0
0
0
0
0
0
0
0
0
0
0
0
0
0
0
0
0
0
0
0
0
0
0
0
0
0
0
0
0
0
0
0
0
0
0
0
0
0
0
0
0
0
0
0
0
0
0
0
0
0
0
0
0
0
0
0
0
0
0
0
0
0
0
0
0
0
0
0
0
0
0
0
0
0
0
0
0
0
0
0
0
0
0
0
0
0
0
0
0
0
0
0
0
0
0
0
0
0
0
0
0
0
0
0
0
0
0
0
0
0
0
0
0
0
0
0
2
2
3
4
4
4
4
4
4
4
4
4
4
4
4
4
4
4
4
4
4
4
4
4
4
4
4
4
4
4
4
4
4
4
4
4
4
4
4
4
4
4
4
4
4
4
4
4
4
4
4
4
4
4
4
4
4
4
4
4
4
4
4
4
4
4
4
4
4
4
4
5
5
5
7
8
8
8
8
8
8
8
8
8
8
8
8
8
8
8
8
8
8
8
8
8
8
8
8
8
8
8
8
8
8
8
8
8
8
8
8
8
8
8
8
8
8
8
8
8
8
8
8
8
8
9
9
9
11
11
11
11
11
11
11
11
11
11
11
11
11
11
10
10
10
10
10
10
10
10
9
9
9
9
9
9
9
8
8
8
8
8
8
8
8
8
8
8
8
8
8
8
8
8
8
8
8
8
8
8
8
7
7
7
7
7
7
7
7
7
7
7
7
7
7
7
7
7
8
8
9
9
10
10
10
10
10
10
10
10
10
10
10
10
10
9
9
9
9
9
9
11
11
11
11
11
11
11
11
12
12
12
12
12
12
12
12
12
12
12
12
12
12
12
11
11
11
11
11
11
11
11
11
11
12
12
12
12
12
12
12
12
12
12
14
15
15
15
15
15
16
16
17
17
18
18
19
19
19
19
20
20
20
20
20
20
20
20
20
20
22
22
25
28
28
29
29
27
27
27
27
27
27
27
27
27
27
27
27
27
27
26
26
26
26
26
26
26
26
26
26
25
25
25
25
25
25
25
25
25
25
25
25
25
25
25
25
25
25
25
25
25
25
25
25
25
25
25
25
24
24
23
23
23
23
23
23
23
23
23
23
23
22
22
23
24
24
25
25
25
25
25
25
25
25
25
25
25
25
25
25
25
25
25
25
25
24
24
24
24
24
24
24
24
24
24
24
22
22
22
22
22
22
22
22
22
22
22
21
22
21
21
19
19
19
19
19
16
16
16
16
16
16
16
16
16
16
15
15
14
14
14
14
13
13
13
13
13
13
13
13
13
13
13
13
13
13
13
12
12
12
11
11
11
11
11
11
11
11
12
12
12
13
13
13
13
14
14
14
14
13
13
13
12
13
13
13
13
13
13
12
12
12
13
12
12
12
12
12
12
12
12
13
13
13
13
12
12
12
12
13
13
13
13
13
13
13
13
13
13
13
13
13
13
13
13
13
13
13
13
13
13
13
13
14
14
14
14
14
13
13
13
13
13
13
15
14
13
14
14
16
16
16
16
16
16
16
16
16
16
16
16
16
16
16
16
16
16
17
17
17
17
17
17
17
17
17
16
16
16
16
16
16
16
16
16
16
16
16
16
16
16
16
16
16
16
16
16
16
16
16
16
16
16
15
15
15
15
15
15
14
14
14
14
14
13
13
13
13
13
13
13
13
13
13
13
13
13
13
13
13
13
13
13
15
15
15
15
15
15
15
15
15
15
15
15
15
15
15
15
15
14
14
14
14
13
11
11
11
11
11
11
11
11
11
11
11
10
10
9
9
9
9
9
9
8
8
8
8
8
8
8
7
7
7
7
7
7
7
7
7
7
7
7
7
7
6
5
5
5
5
5
5
5
5
5
5
5
5
5
5
5
5
5
5
5
5
5
5
5
5
5
5
5
4
4
4
4
4
4
4
4
4
4
4
4
4
4
4
4
5
5
5
5
5
5
5
5
5
5
5
5
5
5
5
5
5
5
5
5
5
5
5
5
5
5
5
5
5
5
5
5
5
5
5
5
5
5
5
5
4
4
4
4
4
4
4
4
4
4
4
4
3
3
3
3
3
3
3
3
3
3
3
5
5
5
5
5
5
6
7
7
7
7
7
7
7
7
7
7
7
7
7
7
7
7
7
7
7
7
7
7
7
6
6
6
6
6
6
6
6
6
6
6
6
6
7
7
7
7
7
7
7
7
7
7
7
7
7
7
7
7
7
7
7
7
7
7
7
7
7
7
7
7
7
7
7
7
7
8
8
8
8
8
8
8
9
9
9
9
9
9
9
9
9
9
9
9
9
9
8
8
8
8
8
8
8
8
8
8
8
8
8
8
8
8
8
8
8
8
8
8
8
8
8
8
8
8
8
8
8
8
8
8
7
7
7
7
7
7
7
7
7
7
7
7
7
7
7
7
7
7
7
7
7
7
7
7
7
7
7
7
6
6
6
6
6
6
6
7
7
8
8
8
7
7
7
8
8
8
8
8
8
11
11
11
11
11
11
12
12
12
12
12
12
12
12
12
12
12
12
12
12
12
11
11
11
11
11
11
11
11
11
11
11
11
11
12
12
12
12
12
11
11
11
11
11
11
11
11
11
11
11
11
11
11
11
11
11
11
12
12
12
12
12
12
12
12
12
12
12
11
11
11
11
11
11
13
13
13
13
13
13
13
13
14
14
14
14
14
14
14
14
14
14
14
14
14
14
14
14
13
13
13
13
13
13
14
14
14
14
14
14
14
14
13
13
13
13
13
13
13
13
13
13
13
13
12
13
13
13
13
13
13
13
14
14
14
14
14
14
16
16
16
15
15
15
15
15
15
15
15
15
15
15
15
14
13
14
14
14
14
14
16
16
16
16
16
16
16
16
16
16
16
15
15
15
15
15
15
15
14
14
14
14
14
14
14
14
15
15
13
13
13
13
13
13
13
15
15
15
15
16
16
16
16
16
16
16
16
16
16
16
16
16
16
16
14
14
14
14
14
14
13
13
13
13
13
13
13
13
13
13
13
13
13
13
13
14
14
14
15
14
14
14
14
14
14
14
14
14
14
14
14
14
14
14
14
14
14
14
14
14
14
14
14
13
13
13
13
13
13
13
13
12
12
12
11
11
9
9
9
9
10
10
10
10
10
10
10
10
10
10
10
10
10
10
8
8
8
8
8
8
8
8
8
8
8
9
9
8
8
8
8
7
7
7
7
7
7
7
7
7
7
7
7
7
7
7
7
7
7
6
6
7
7
8
8
8
8
9
9
10
10
10
10
10
10
10
10
10
10
10
10
10
10
9
9
9
10
10
10
10
10
10
10
9
9
9
9
9
9
9
9
9
9
8
8
8
8
8
8
10
10
10
10
13
13
13
13
13
13
13
13
13
14
14
14
14
14
14
14
14
14
14
14
14
14
14
14
14
14
14
14
14
14
14
14
14
14
14
14
14
14
15
16
16
18
18
18
19
19
19
21
21
21
21
21
21
21
21
20
20
20
20
20
20
20
19
19
19
19
19
19
19
19
19
19
19
19
19
19
19
19
19
19
19
18
18
18
17
17
17
17
17
17
17
17
17
17
16
16
17
17
18
17
17
17
18
19
19
19
19
19
19
18
18
18
19
19
19
19
19
19
19
19
19
19
19
19
19
19
19
19
19
19
19
19
18
18
18
18
18
18
18
18
18
18
18
18
18
18
19
19
19
19
19
19
19
19
19
19
19
19
19
19
19
19
19
19
19
19
19
19
19
19
19
19
18
18
18
18
18
18
18
18
18
18
18
18
18
18
18
17
17
17
17
17
16
16
16
16
16
16
16
16
19
19
19
19
18
18
18
20
20
20
21
21
20
20
20
20
20
20
20
21
21
19
19
19
19
19
19
19
19
20
20
19
19
19
20
20
20
20
19
19
19
19
19
19
19
21
21
20
18
17
18
20
23
23
24
22
22
22
21
21
21
21
20
20
20
20
20
20
20
20
20
20
20
20
20
20
20
20
20
20
20
20
20
20
20
20
20
20
20
20
20
20
20
20
20
20
20
20
20
20
20
20
20
20
20
20
20
20
20
20
20
20
20
20
20
20
20
20
20
20
19
19
19
19
19
19
19
19
19
19
19
19
19
19
19
19
19
19
19
19
19
19
19
17
17
17
17
17
17
17
16
16
16
16
15
15
15
15
15
15
15
14
11
11
11
11
11
11
11
11
11
11
11
11
11
11
11
11
11
11
11
11
11
11
11
9
9
9
9
9
9
9
7
6
6
6
6
6
6
6
6
5
5
5
5
5
5
5
3
3
3
2
2
2
2
2
2
2
2
2
2
2
2
2
2
2
2
2
2
2
2
2
2
2
2
2
2
2
2
2
2
2
1
0
0
0
0
0
0
0
0
0
0
0
0
0
0
0
0
0
0
0
0
0
0
0
0
0
0
0
0
0
0
0
0
0
0
0
0
0
0
0
0
0
0
0
0
0
0
0
0
0
0
0
0
0
0
0
0
0
0
0
0
0
0
0
0
0
0
0
0
0
0
0
0
0
0
0
0
0
0
0
0
0
0
0
0
0
0
0
0
0
0
0
0
0
0
0
0
0
0
0
0
0
0
0
0
0
0
0
0
0
0
1
1
1
1
1
1
1
1
1
1
1
1
1
1
1
2
2
2
2
2
2
2
2
2
2
2
2
2
2
3
5
5
5
5
5
5
5
5
5
5
6
7
7
7
7
7
7
7
7
7
6
6
6
6
6
6
6
6
8
8
8
8
8
8
8
8
8
8
8
8
8
8
8
8
8
8
8
8
8
8
8
8
8
8
8
8
8
8
8
8
8
8
8
8
8
8
8
8
8
8
8
8
8
8
8
8
8
8
8
8
8
8
8
8
8
8
8
8
8
11
11
11
12
12
12
12
13
13
13
13
13
13
13
13
13
13
13
13
13
13
13
13
13
13
13
13
13
13
13
13
13
13
13
13
13
13
13
13
13
13
13
13
13
13
13
13
13
13
13
13
13
13
13
13
13
13
13
13
12
12
12
12
12
12
12
12
12
12
12
12
12
12
12
11
11
11
11
11
11
11
11
10
10
10
10
11
11
11
11
11
11
11
11
11
11
11
9
9
9
9
9
9
9
9
9
10
10
11
11
11
11
10
10
10
10
10
11
11
11
11
11
11
11
11
11
11
11
12
13
12
12
12
12
11
11
11
11
11
11
11
11
11
11
11
11
11
11
11
10
10
10
10
10
11
11
11
11
11
11
10
10
10
10
10
10
10
10
10
10
10
10
10
10
10
10
10
9
9
9
9
9
8
8
8
8
8
8
8
8
8
8
8
8
8
9
9
9
9
9
9
9
9
9
9
9
9
9
9
10
10
10
9
9
9
9
9
9
9
9
9
9
9
9
9
9
9
9
9
9
9
9
9
8
8
8
8
8
8
8
8
8
8
8
8
8
8
8
8
8
8
8
8
8
8
8
8
8
8
8
7
6
5
5
5
5
5
5
5
5
5
5
5
5
5
4
4
4
4
4
4
4
4
4
4
4
4
4
4
4
4
4
4
4
4
4
3
3
3
3
3
3
3
3
3
3
3
4
4
4
4
4
4
4
4
4
5
5
5
5
5
5
5
5
5
5
5
5
5
5
5
5
5
5
5
5
5
5
5
5
5
5
5
5
5
5
5
5
5
5
5
5
5
5
5
5
5
5
5
5
5
5
5
5
8
8
8
8
8
8
8
8
8
8
8
8
8
8
8
8
8
8
8
8
8
8
8
8
8
8
8
8
8
8
9
8
8
8
8
8
8
9
9
9
9
9
9
9
9
9
9
9
9
9
9
9
9
9
9
10
10
13
13
13
13
15
15
16
19
19
19
19
19
19
20
20
20
20
20
20
20
20
20
20
20
20
19
19
19
19
18
18
18
18
18
18
18
18
18
18
18
18
18
18
18
18
18
18
18
18
18
18
18
18
18
18
18
18
18
18
18
18
18
18
18
18
17
17
17
16
16
16
16
16
16
16
16
15
14
15
16
16
16
16
16
16
16
16
15
15
15
15
15
15
16
16
16
16
16
16
16
16
15
14
14
15
15
15
15
15
15
15
15
15
15
15
15
15
15
15
15
15
15
15
15
15
15
15
15
15
15
14
14
14
14
14
14
14
14
14
13
13
13
13
13
13
13
13
13
12
12
11
11
11
11
11
11
11
11
10
10
10
10
10
10
10
10
10
10
10
10
10
10
10
10
10
10
10
10
10
10
9
9
9
10
11
10
10
10
10
10
10
10
10
10
10
10
8
8
8
8
8
8
7
7
7
6
5
5
5
5
5
5
5
5
5
5
5
5
5
5
5
5
5
5
5
5
5
5
5
5
5
5
5
5
4
4
4
4
4
5
5
5
5
5
5
5
5
5
5
5
5
5
5
5
5
5
5
5
5
5
5
5
5
5
5
5
5
5
5
5
5
5
5
5
5
5
5
5
5
5
5
5
5
5
5
5
5
5
5
5
5
5
5
5
5
5
5
5
5
5
5
6
6
6
6
6
6
5
5
5
5
5
5
5
5
5
5
5
5
5
5
5
5
5
5
5
5
5
5
5
5
5
5
5
5
5
5
5
5
5
5
5
5
5
5
5
5
5
5
5
5
5
5
5
5
5
5
5
5
5
5
5
5
5
5
4
4
4
4
4
4
4
4
4
4
4
4
4
4
4
4
5
5
5
5
5
5
8
7
7
7
7
7
8
8
8
8
8
8
8
7
7
7
7
7
7
7
7
7
7
7
8
8
8
8
8
8
9
9
9
9
10
10
10
10
10
11
11
11
11
11
12
12
12
12
12
12
11
11
11
11
11
11
11
11
11
11
11
11
11
11
11
11
11
11
11
11
11
11
11
11
11
11
11
11
11
10
10
10
10
10
10
10
10
10
11
11
11
11
11
11
11
11
11
11
11
11
11
11
11
11
11
11
11
11
11
11
11
11
11
11
11
11
11
11
11
11
11
12
12
12
12
12
12
12
12
12
12
12
12
11
11
11
11
11
11
10
10
10
11
11
11
11
11
11
11
11
11
11
11
11
11
11
10
10
10
10
10
10
10
10
10
10
10
10
10
10
10
10
11
11
11
11
11
11
11
11
11
11
11
11
11
11
11
11
11
11
11
11
11
11
11
11
11
11
11
11
11
11
11
11
11
10
10
10
10
9
9
8
8
8
8
8
8
8
8
8
8
8
8
8
8
8
8
7
7
6
6
6
6
6
6
6
6
6
6
6
6
6
6
6
6
6
6
6
6
6
6
6
6
6
6
6
6
6
6
6
6
6
6
6
6
6
6
6
6
6
6
6
6
5
5
5
5
5
5
5
5
5
5
5
5
5
5
5
5
5
5
5
4
4
4
3
3
2
2
2
2
2
1
1
1
1
1
1
1
1
2
2
2
2
2
2
3
3
3
3
3
3
3
3
3
3
3
3
3
3
3
3
2
2
2
2
2
2
2
2
2
2
2
2
2
2
2
2
2
2
2
2
2
2
2
2
2
2
2
2
2
2
2
2
2
2
2
2
2
2
2
2
2
2
2
2
2
2
2
2
2
2
2
2
2
2
2
2
2
2
2
2
2
2
2
2
2
2
2
2
2
2
2
2
2
2
3
3
3
3
3
3
3
3
3
3
3
3
3
3
3
3
2
2
2
2
2
2
2
2
2
2
2
2
2
2
2
2
3
3
3
3
3
3
3
4
4
4
4
4
4
4
4
4
4
4
4
4
4
4
4
4
4
4
3
3
3
3
3
3
3
3
3
3
3
3
3
3
3
3
3
4
4
4
4
4
4
4
4
4
4
4
4
4
4
4
4
4
4
4
5
5
5
5
5
5
5
5
5
5
5
5
5
5
5
5
5
5
6
6
6
6
6
6
6
6
6
6
6
6
6
6
6
6
6
6
6
6
6
6
6
6
6
6
6
6
7
9
12
11
11
11
11
11
13
13
13
15
15
15
15
16
16
16
16
16
16
16
16
16
15
15
15
15
15
15
15
15
15
15
15
15
15
15
15
15
15
15
15
15
15
15
15
15
15
15
15
15
15
15
15
15
16
16
16
16
16
15
15
15
15
15
15
15
15
15
15
15
15
15
15
15
15
15
15
15
15
15
15
15
15
15
15
15
15
15
15
15
14
14
14
14
14
14
13
13
13
13
13
13
13
13
13
13
13
13
13
13
13
13
13
13
14
14
14
14
13
13
13
13
13
12
12
12
11
11
11
11
11
11
11
11
11
11
11
11
13
13
14
15
14
14
14
14
13
13
13
13
13
13
13
12
12
12
11
11
11
11
11
11
11
11
11
11
11
11
11
11
11
11
10
10
10
10
10
10
10
10
10
10
10
10
9
9
9
9
9
9
9
9
9
9
9
9
9
9
9
9
9
9
9
9
8
8
8
8
9
9
9
9
10
10
10
10
10
10
10
10
10
10
11
11
10
10
10
10
10
10
10
10
10
10
10
10
10
10
10
10
10
10
10
10
10
10
10
10
11
11
11
11
11
11
11
11
11
11
11
11
11
11
11
11
11
12
11
11
11
11
11
11
10
10
10
10
10
11
11
11
11
11
11
11
11
11
11
11
11
11
11
11
11
11
11
11
11
11
11
11
11
11
11
11
11
11
11
11
11
11
11
11
11
11
11
11
10
10
9
9
9
9
9
9
9
9
9
9
9
10
10
10
10
10
10
10
10
9
9
9
9
9
9
9
9
9
9
9
9
9
9
9
8
8
8
8
8
8
8
8
8
8
8
8
8
8
8
8
8
8
9
8
8
8
8
8
8
7
6
6
6
6
6
6
6
6
6
6
6
6
6
6
6
6
6
8
9
12
13
13
13
13
13
13
13
13
13
13
13
13
13
13
13
13
13
13
13
12
12
12
12
12
11
11
11
11
11
11
11
11
11
11
11
11
11
11
11
11
11
11
11
11
11
11
11
11
11
11
11
11
10
10
10
10
10
10
10
10
10
10
10
10
10
10
9
9
9
9
9
9
9
9
9
9
10
9
8
8
8
8
8
8
8
8
8
8
8
8
8
8
8
8
8
8
8
8
8
8
8
8
8
8
8
8
8
8
8
8
8
8
8
8
9
9
9
9
9
9
9
9
9
8
8
8
8
8
8
8
8
8
8
8
8
8
8
8
8
6
6
6
6
6
6
6
6
6
6
6
6
6
7
7
7
7
7
7
7
7
7
8
8
8
7
7
7
7
6
6
6
7
7
7
7
7
7
8
8
8
8
8
8
8
8
8
8
9
10
10
10
10
10
10
10
10
10
10
10
10
10
10
10
10
10
10
10
10
10
9
8
8
8
8
8
8
8
8
8
8
8
8
8
8
8
8
8
7
7
7
6
6
6
6
6
6
6
6
6
6
6
6
6
6
6
6
6
5
5
5
5
5
5
5
5
5
5
5
5
5
5
5
5
5
5
5
5
5
5
5
5
5
5
5
5
5
5
5
5
5
5
5
5
5
5
5
5
5
5
5
5
5
5
5
5
5
5
5
5
5
5
5
5
5
5
5
5
5
5
5
5
5
5
5
5
5
5
5
5
5
5
5
5
5
5
5
5
4
4
4
3
3
3
3
3
3
3
3
3
3
3
4
3
3
3
3
3
3
3
3
3
3
3
3
2
2
2
2
2
2
2
2
2
3
3
3
3
3
3
3
3
3
3
3
3
3
3
3
3
4
4
4
4
4
5
5
5
5
5
5
5
5
5
5
5
5
5
5
5
5
5
5
6
7
7
7
7
7
7
7
7
7
7
7
7
7
7
7
7
7
7
7
7
7
7
7
7
7
7
7
7
7
7
7
7
7
7
5
5
5
5
5
5
5
5
5
5
5
5
5
5
5
5
5
5
5
5
5
5
5
5
5
5
5
5
5
5
5
5
5
5
5
5
5
5
5
5
5
5
5
5
5
5
5
5
6
6
6
6
6
6
6
6
6
6
6
6
6
6
6
6
6
6
6
6
6
6
6
6
5
5
5
5
5
5
5
5
5
5
5
5
5
5
5
5
5
5
5
5
5
5
5
5
5
5
5
5
5
5
5
5
5
5
5
5
5
5
4
3
5
6
6
8
8
8
8
8
8
8
9
10
10
10
10
10
10
9
9
9
9
9
9
9
9
9
9
9
9
9
9
9
9
9
9
9
9
9
9
9
9
9
9
9
9
9
9
9
9
9
9
9
9
9
9
9
9
8
8
8
8
8
8
8
8
8
8
8
8
8
8
8
8
8
9
9
9
9
9
9
9
10
10
10
10
10
10
10
10
10
10
10
10
9
9
9
9
9
9
9
9
8
8
9
9
9
9
9
10
10
10
10
10
10
10
10
10
10
10
10
10
11
11
11
12
12
12
12
12
12
12
12
12
12
12
12
12
12
12
12
12
12
12
12
12
12
12
12
12
12
12
12
12
12
12
12
12
12
12
12
12
12
12
12
12
12
12
12
13
13
13
13
13
13
13
13
13
13
13
13
13
13
13
13
13
13
13
13
13
13
13
13
14
14
14
14
14
14
14
14
13
14
14
13
13
13
13
13
13
13
13
13
14
14
15
15
14
14
13
13
13
13
13
13
13
13
13
13
13
13
13
13
13
13
13
13
13
12
12
12
12
12
12
12
11
11
11
11
10
10
8
8
8
8
8
8
8
8
8
8
8
8
8
8
8
8
8
8
8
8
8
8
8
8
9
8
8
8
8
8
8
8
8
8
8
8
8
8
8
8
8
8
8
8
8
8
8
8
8
8
8
8
8
8
8
8
8
8
8
8
8
8
8
8
8
8
8
7
7
7
8
9
9
9
11
11
13
13
12
13
13
13
13
13
13
14
14
14
14
14
14
16
16
16
16
16
16
16
16
16
16
16
16
16
16
16
16
16
16
16
16
16
16
16
16
16
16
16
16
16
16
16
16
16
16
16
16
16
16
16
16
16
16
16
16
16
16
16
17
17
17
16
16
16
16
16
16
16
16
16
16
16
16
16
16
16
16
16
16
16
16
16
17
17
18
19
19
19
20
21
21
22
22
22
22
22
22
22
22
22
22
22
22
22
22
22
22
22
22
22
22
23
24
25
26
27
28
27
27
27
27
27
27
27
26
25
25
25
25
25
26
26
26
27
27
27
27
27
27
27
27
27
27
27
26
26
26
25
25
25
25
25
25
24
25
24
25
25
25
25
25
25
25
24
24
24
25
23
23
23
24
24
24
24
24
24
24
23
23
23
24
25
25
25
25
24
24
25
25
25
25
25
25
25
24
24
24
23
23
23
23
23
23
23
23
23
23
23
23
23
23
24
24
24
24
23
24
24
24
24
24
24
25
26
26
26
26
26
25
25
26
25
25
25
25
24
25
25
25
25
25
25
24
24
24
24
25
25
25
25
25
26
25
25
26
27
28
30
30
36
34
34
35
39
40
43
44
44
44
44
44
43
43
42
41
41
41
41
41
41
41
41
40
40
40
40
40
40
40
39
39
39
39
39
39
39
39
39
39
39
40
40
42
44
43
43
44
44
44
44
44
44
44
44
43
43
43
43
43
43
42
42
42
42
42
42
42
42
42
41
41
41
41
41
41
41
41
41
41
39
39
39
39
39
39
39
39
39
39
39
39
39
39
39
39
39
37
37
37
37
37
37
38
38
37
37
37
36
36
36
36
37
37
38
38
38
38
38
39
39
40
41
41
43
43
43
43
43
42
42
42
41
41
40
40
41
36
36
36
36
36
36
36
36
38
39
39
40
41
41
41
41
41
40
40
39
39
39
38
38
38
38
38
38
38
38
38
38
38
37
36
36
37
37
37
37
37
40
44
44
46
46
49
49
55
55
55
55
55
55
55
55
55
55
55
55
55
55
55
52
52
52
52
52
53
53
53
51
51
50
50
50
50
50
50
50
50
50
49
48
47
47
47
47
47
47
47
47
46
43
43
43
42
42
42
42
42
42
41
41
41
41
41
41
41
41
41
41
41
41
41
41
41
41
41
40
40
40
39
39
39
40
42
43
44
44
44
44
46
46
46
47
47
47
47
47
47
47
47
47
47
47
47
47
46
46
46
46
46
45
45
44
44
43
44
44
44
44
43
43
43
44
44
44
44
44
44
42
41
41
43
43
40
39
39
39
39
39
39
39
38
37
36
36
36
36
34
34
34
34
34
34
34
34
34
33
33
33
33
32
31
30
29
29
28
28
28
28
28
28
28
27
27
27
26
26
26
26
26
26
26
26
26
26
26
25
25
24
24
24
24
24
24
24
23
23
23
23
23
23
23
23
22
22
22
22
22
22
21
21
21
21
21
21
22
21
21
21
21
22
24
25
25
27
31
30
31
32
32
32
32
32
32
33
33
33
33
33
33
32
32
31
31
31
31
31
30
30
30
30
30
30
30
30
30
30
31
31
30
30
30
30
30
30
30
30
30
30
30
30
30
30
30
30
30
30
30
30
29
29
29
29
28
28
28
27
27
27
27
27
27
26
26
26
26
26
26
25
25
25
25
25
26
26
26
26
26
26
26
26
26
26
26
25
25
25
25
25
25
24
24
23
25
25
25
25
25
25
25
25
25
25
25
25
25
25
25
25
25
25
25
24
24
24
23
23
23
22
22
22
22
22
22
22
22
22
22
22
22
22
22
22
22
22
21
20
19
19
19
19
19
17
17
18
18
17
16
16
15
15
13
14
14
14
14
14
13
13
13
13
13
13
12
11
11
10
10
10
10
10
9
9
10
10
10
10
10
10
10
10
10
10
10
10
10
9
9
9
9
8
8
8
8
8
8
8
8
8
8
8
8
8
8
8
8
9
9
9
10
10
10
10
10
9
9
9
8
8
8
8
8
8
8
8
7
7
7
7
7
7
7
7
7
10
11
10
11
11
11
11
11
11
11
11
11
10
10
10
10
10
10
10
10
10
10
10
11
11
11
11
11
11
11
11
11
11
11
13
13
13
14
13
13
13
13
14
15
15
15
15
14
14
14
14
14
14
14
14
14
14
14
14
14
14
14
14
14
14
13
13
13
13
13
13
13
13
13
13
13
13
14
13
14
14
14
14
14
14
15
15
15
15
15
15
15
15
15
15
14
14
14
14
14
14
14
14
14
14
14
13
13
15
16
16
16
16
16
16
18
18
19
19
19
19
20
26
29
29
29
29
29
29
29
29
29
29
29
29
29
29
29
29
29
29
29
29
29
29
29
28
29
29
30
30
30
30
30
30
30
30
30
30
30
29
28
28
28
28
27
27
27
27
27
27
27
27
27
27
27
27
27
27
27
27
27
27
26
25
25
25
25
25
25
25
24
24
24
24
23
23
23
23
23
23
24
24
24
24
24
24
23
23
23
23
23
23
23
23
23
23
23
23
23
23
23
23
23
23
23
23
23
23
23
22
22
22
22
22
22
23
23
23
23
23
23
23
23
23
23
23
22
22
22
22
19
21
24
24
24
24
24
24
25
25
25
25
25
25
24
24
24
24
24
24
22
22
22
22
23
22
22
22
22
22
22
22
22
22
22
22
22
22
22
25
24
25
23
28
31
31
31
31
31
31
30
27
28
29
29
28
29
30
30
32
33
33
33
33
33
33
33
34
34
34
34
34
34
33
33
33
33
33
33
33
33
33
33
33
34
34
34
34
34
34
34
34
35
36
38
38
38
39
39
40
40
41
41
41
41
41
41
41
42
42
42
42
42
42
42
42
42
41
41
41
41
41
41
41
41
41
41
41
41
41
41
41
41
41
40
40
41
41
41
41
41
41
40
40
40
40
41
41
41
40
41
41
41
41
41
41
41
41
41
41
41
41
41
41
41
41
42
42
43
43
43
42
42
42
42
42
42
39
39
39
38
38
38
38
37
37
37
35
35
34
34
34
34
34
34
34
34
33
33
34
34
34
33
33
33
33
33
33
33
33
32
32
32
31
30
30
30
30
30
30
29
29
29
28
28
28
27
27
26
26
26
23
23
23
23
22
22
22
22
22
22
22
22
22
23
24
24
24
24
23
22
21
21
21
19
19
19
19
19
18
18
16
15
15
15
15
15
14
14
13
13
13
13
13
13
12
12
13
12
12
12
12
12
12
12
12
11
11
11
11
11
11
11
11
11
11
11
11
11
11
11
11
11
12
12
12
12
12
12
12
12
13
13
13
13
13
13
12
12
12
12
12
12
12
12
12
11
8
8
8
8
8
8
8
8
8
8
7
7
7
7
7
7
7
7
7
7
7
7
7
7
7
7
7
7
7
7
7
7
7
7
7
7
7
7
7
7
7
7
7
7
7
7
7
7
7
7
7
7
7
8
7
7
7
7
7
7
7
7
7
7
7
7
7
7
7
7
7
7
7
7
7
7
7
7
7
6
6
6
6
6
6
6
6
6
6
5
5
5
5
5
5
5
5
5
5
5
5
5
5
5
5
5
5
5
5
5
5
5
5
5
5
5
5
6
6
6
6
6
6
7
7
7
6
6
6
6
6
6
6
6
8
8
8
8
8
7
7
7
7
7
7
7
5
5
5
5
5
5
5
6
6
6
6
6
7
7
7
7
7
7
7
7
7
7
7
7
7
7
7
7
7
7
7
7
7
6
6
6
6
6
6
6
7
7
7
6
6
6
6
6
6
6
7
7
7
7
7
8
8
8
8
8
8
8
8
8
8
8
8
8
8
8
8
8
8
8
8
8
8
8
8
8
8
8
8
8
8
8
8
8
8
8
8
8
10
10
10
10
11
11
11
11
12
12
12
12
13
13
13
12
12
12
12
12
12
12
12
12
12
12
12
12
12
12
12
12
12
12
12
12
12
12
12
12
12
11
11
11
11
11
11
12
12
12
12
12
12
12
12
12
12
12
12
12
12
12
12
11
11
11
11
11
11
11
11
11
11
11
11
11
11
11
11
11
11
12
12
12
12
12
12
11
11
11
11
11
11
10
10
10
10
10
10
10
10
10
10
10
10
10
10
10
10
10
10
10
11
11
11
11
11
11
11
11
11
11
11
11
11
11
11
11
10
10
9
9
10
10
10
10
10
10
9
9
9
8
8
8
8
8
8
8
8
8
10
10
10
10
10
10
10
10
10
10
10
9
9
9
9
9
9
9
9
8
8
8
8
8
8
8
8
8
8
8
8
8
8
8
8
8
8
8
8
8
8
8
8
8
8
8
8
8
8
8
8
8
8
8
8
8
7
8
8
8
8
8
8
8
8
8
8
8
8
8
8
8
8
8
8
8
8
8
8
8
8
8
8
8
8
8
8
8
8
8
8
7
7
7
7
7
7
7
7
7
7
7
7
7
7
7
7
7
7
7
7
7
7
7
7
7
7
6
6
6
6
6
6
6
6
6
6
6
6
6
6
6
6
6
6
5
5
5
5
5
5
5
5
5
5
5
5
5
5
5
5
5
5
5
5
5
5
5
6
5
5
5
5
5
5
5
5
5
5
5
5
7
8
8
8
9
9
10
10
10
10
10
10
10
11
11
11
11
11
11
11
11
11
11
11
11
11
11
11
11
11
11
11
11
11
9
9
9
9
9
9
9
9
9
9
9
9
9
9
9
9
9
9
9
9
9
9
9
9
9
9
9
9
9
9
9
9
8
8
8
8
8
8
8
8
8
8
8
8
8
8
8
8
8
9
9
9
9
9
9
9
9
9
9
9
10
10
11
10
10
10
10
10
10
10
10
10
10
10
10
10
10
10
10
10
10
10
10
10
10
10
10
10
9
9
9
9
9
9
10
10
10
10
9
9
11
11
11
11
11
11
12
12
12
12
12
12
12
12
12
12
12
12
11
11
11
11
11
12
13
13
13
13
13
13
13
13
13
13
13
13
13
13
13
13
13
13
13
13
14
14
14
14
13
13
13
13
13
14
14
14
14
14
14
14
14
14
14
14
14
14
14
14
14
13
13
13
13
13
13
13
13
13
13
13
13
13
13
13
13
13
12
12
12
12
12
12
12
12
12
12
12
12
12
12
12
12
12
12
12
12
12
11
11
11
11
10
10
10
10
10
10
10
10
10
10
9
9
9
10
9
9
9
9
9
9
9
10
10
10
10
10
10
10
10
10
10
10
10
9
9
8
8
8
8
6
6
6
6
6
6
6
5
6
6
8
6
6
6
5
5
5
5
5
5
5
5
5
5
5
5
5
5
5
5
5
5
5
5
5
5
5
5
5
5
4
4
4
4
4
4
4
4
4
4
4
4
4
4
4
4
4
4
4
4
4
4
4
4
4
4
4
4
4
4
4
4
4
4
4
4
4
3
3
3
3
2
2
2
2
2
2
2
2
2
2
2
2
2
2
2
2
2
2
2
2
2
2
2
2
2
2
2
2
2
2
2
2
2
2
2
2
2
2
2
2
2
2
2
2
2
2
2
2
2
2
2
2
2
2
2
2
2
2
2
2
2
2
2
3
3
3
2
2
2
2
2
2
2
2
2
2
1
0
0
0
0
0
0
0
0
0
0
0
0
0
0
0
0
0
0
0
0
1
1
1
1
1
1
1
1
1
1
1
1
1
1
1
1
1
1
1
1
1
1
1
1
1
1
1
1
1
1
1
1
1
1
1
1
1
1
1
1
1
1
1
1
1
1
1
1
1
1
1
1
1
1
1
1
1
1
1
1
1
1
1
1
1
0
0
0
0
0
0
0
0
0
0
0
0
0
0
0
0
0
0
0
0
0
0
0
0
0
0
0
0
0
0
0
0
0
0
0
0
0
0
0
0
0
0
0
0
0
0
0
0
0
0
0
0
0
0
0
0
0
0
0
0
0
0
0
0
0
0
0
0
0
0
0
0
0
0
0
0
0
0
0
0
0
0
0
0
0
0
0
0
0
0
0
0
0
0
0
0
0
0
0
0
0
0
0
0
0
0
0
0
0
0
0
0
0
0
0
0
0
0
0
0
0
0
0
0
0
0
0
0
0
0
0
0
0
0
0
0
0
0
0
0
0
0
0
0
0
0
0
0
0
0
0
0
0
0
0
0
0
0
0
0
0
0
0
0
0
0
0
0
0
0
0
0
0
0
0
0
0
0
0
0
0
0
0
0
0
0
0
0
0
0
0
0
0
0
0
0
0
0
0
0
0
0
0
0
0
0
0
0
0
0
0
0
0
0
0
0
0
0
0
0
0
0
0
0
0
0
0
0
0
0
0
0
0
0
0
0
0
0
0
0
0
0
0
0
0
0
0
0
0
0
0
0
0
0
0
0
0
0
0
0
0
0
0
0
0
0
0
0
0
0
0
0
0
0
0
0
0
0
0
0
0
0
0
0
0
0
0
0
0
0
0
0
0
0
0
0
0
0
0
0
0
0
0
0
0
0
0
0
0
0
0
0
0
0
0
0
0
0
0
0
0
0
0
0
0
0
0
0
0
0
0
0
0
0
0
0
0
0
0
0
0
0
0
0
0
0
0
0
0
0
0
0
0
0
0
0
0
0
0
0
0
0
0
0
0
0
0
0
0
0
0
0
0
0
0
0
0
0
0
0
0
0
0
0
0
0
0
0
0
0
0
0
0
0
0
0
0
0
0
0
0
0
0
0
0
0
0
0
0
0
0
0
0
0
0
0
0
0
0
0
0
0
0
0
0
0
0
0
0
0
0
0
0
0
0
0
0
0
0
0
0
0
0
0
0
0
0
0
0
0
0
0
0
0
0
0
0
0
0
0
0
0
0
0
0
0
0
0
0
0
0
0
0
0
0
0
0
0
0
0
0
0
0
0
0
0
0
0
0
0
0
0
0
0
0
0
0
0
0
0
0
1
1
1
1
1
1
1
1
1
1
1
1
1
1
1
1
1
1
1
1
1
1
1
1
1
1
1
1
1
1
1
1
1
1
1
2
2
2
3
4
5
5
5
5
7
7
10
11
12
12
12
12
12
12
12
12
12
12
12
12
12
12
12
12
12
12
12
12
12
13
13
13
13
13
14
19
19
19
19
19
19
19
19
19
19
19
19
19
19
19
19
19
19
19
19
19
19
19
19
19
19
19
19
19
19
19
19
19
19
19
19
19
19
19
19
19
19
19
19
19
19
19
19
19
19
19
19
19
19
19
19
19
19
19
19
19
19
19
19
19
19
19
19
19
19
19
19
19
19
19
19
19
19
18
18
18
18
18
18
18
18
18
18
18
18
18
18
18
18
18
17
17
17
17
17
17
17
17
17
17
17
17
17
17
16
16
16
16
16
16
16
16
16
16
16
16
15
14
14
14
14
14
14
14
14
13
13
13
13
13
13
13
13
13
13
13
13
13
13
13
13
13
13
13
13
13
12
11
11
11
11
12
12
12
12
12
11
11
11
11
11
11
10
10
10
10
9
9
9
9
9
8
8
8
8
8
8
8
8
8
7
7
7
7
6
8
7
7
7
7
7
6
7
8
9
9
10
10
10
10
10
10
10
9
9
9
9
9
9
10
10
10
10
10
10
10
9
9
9
9
9
9
9
9
9
9
9
9
9
9
9
9
9
9
9
9
9
9
9
9
10
11
11
11
11
11
11
11
11
11
11
11
11
10
10
10
11
11
11
11
11
11
11
11
11
11
11
11
11
11
11
11
11
11
11
11
11
11
11
11
11
11
11
11
11
11
11
11
11
11
11
11
11
11
11
11
11
11
11
11
11
11
11
11
11
11
11
11
11
11
11
11
11
10
10
9
9
9
9
9
9
9
9
10
9
9
8
8
8
8
8
8
8
8
8
7
7
7
6
6
6
6
6
6
6
6
6
6
6
6
6
5
5
5
5
5
5
5
5
5
5
5
5
5
5
5
5
5
5
5
5
5
5
5
5
5
5
5
6
6
6
6
6
6
6
6
6
6
6
6
6
6
6
6
6
6
6
6
6
6
6
6
6
5
5
5
5
5
5
5
4
4
4
4
4
4
4
4
4
4
4
4
4
4
4
4
4
3
3
3
2
2
2
2
2
2
2
2
2
2
2
2
2
3
3
3
3
3
3
3
2
2
2
2
2
2
2
2
2
2
2
2
2
2
4
4
4
5
5
5
5
6
6
6
6
6
6
6
6
6
5
5
4
4
4
4
4
4
4
4
4
4
4
4
4
4
4
4
4
4
4
4
4
4
4
4
4
5
5
5
5
5
5
5
5
5
5
5
5
5
5
5
5
5
5
5
5
5
5
5
5
5
5
5
5
5
5
5
5
5
5
5
5
5
5
5
5
5
5
5
6
6
6
6
6
6
5
5
5
5
5
5
5
5
5
5
6
6
6
6
6
6
6
6
6
7
7
8
8
8
8
8
8
8
8
10
10
11
11
12
12
12
12
11
11
12
12
12
12
12
12
12
12
13
13
13
12
12
12
13
13
13
13
13
13
13
13
13
13
13
13
13
13
13
13
13
13
13
13
13
13
13
13
13
13
13
13
13
13
13
13
13
13
13
13
13
13
13
13
13
13
13
13
13
13
13
13
13
13
13
13
13
13
13
13
13
13
13
13
13
12
12
12
12
12
12
12
12
12
12
11
11
11
11
11
11
11
11
11
11
11
11
11
12
12
12
12
12
12
12
12
12
11
11
11
11
11
11
11
11
11
11
11
11
11
11
11
11
11
11
10
10
10
10
10
10
9
8
8
8
8
8
8
8
7
7
7
7
7
7
7
7
7
7
7
7
7
7
7
6
6
5
5
5
5
4
2
2
2
2
2
2
2
2
2
2
2
2
2
2
2
2
2
2
2
2
3
3
3
3
3
3
3
3
3
3
3
2
2
2
1
1
4
4
5
5
8
8
8
8
9
10
10
10
11
11
11
11
11
11
11
11
11
16
16
16
16
16
16
17
17
17
18
18
18
18
18
18
18
18
18
18
18
18
18
18
18
18
18
18
18
18
18
18
19
19
19
19
19
20
20
20
20
20
20
20
20
23
25
25
26
26
26
26
26
26
26
27
27
27
28
28
28
28
28
28
28
29
30
34
34
34
34
35
35
35
35
35
35
36
36
36
36
36
36
36
37
38
40
40
40
40
40
40
40
40
40
40
40
40
41
41
41
41
42
41
41
41
41
41
41
41
40
39
39
40
41
41
41
41
41
41
41
41
41
41
40
39
39
39
39
39
39
39
39
38
38
34
34
34
34
33
33
33
33
32
32
31
31
31
31
31
31
31
31
31
30
30
31
31
31
31
30
30
30
30
29
29
29
28
29
29
29
31
31
31
31
31
31
31
31
31
31
31
30
30
33
32
32
31
31
32
31
31
31
31
31
31
31
30
30
30
30
30
22
22
22
22
22
20
19
19
17
16
16
16
16
16
16
16
16
17
18
18
19
19
19
19
19
19
19
19
19
19
20
20
22
22
22
22
22
25
25
26
26
26
26
26
26
26
26
26
25
25
25
25
25
25
25
25
25
25
25
25
25
28
28
28
27
27
28
27
29
29
29
29
29
29
29
29
29
29
30
30
30
29
29
28
28
28
28
28
28
28
29
29
29
29
29
29
30
30
30
30
30
29
29
29
29
29
28
28
28
28
28
28
29
29
28
28
28
29
29
29
29
29
29
29
29
29
29
29
29
29
29
30
29
29
29
30
29
29
29
29
29
29
29
29
29
27
27
27
27
27
27
27
27
27
25
25
25
25
25
25
24
24
24
24
24
24
23
23
23
24
24
24
24
24
24
25
25
27
27
27
27
27
27
27
27
27
26
26
25
25
25
25
25
25
25
25
25
24
24
24
24
24
24
24
24
24
24
23
22
22
22
22
22
24
25
26
27
29
27
29
29
29
29
29
29
29
28
28
29
29
29
29
29
29
29
29
29
29
29
29
29
29
29
29
29
29
29
27
27
27
27
27
27
27
27
27
27
27
27
27
27
27
27
27
27
27
27
27
27
27
27
27
27
25
25
25
25
25
25
25
25
25
25
25
25
25
25
25
25
25
25
25
25
25
25
25
25
25
25
25
25
25
25
25
25
24
24
25
25
25
25
25
26
25
25
25
25
26
25
25
25
24
24
24
24
24
24
24
24
23
22
22
23
23
24
25
25
26
25
26
25
25
25
25
25
25
24
24
25
25
25
25
25
25
27
27
26
26
25
25
25
25
25
25
26
26
26
26
26
26
26
25
26
26
25
25
25
25
25
25
25
25
25
25
25
25
25
25
25
25
25
25
25
25
25
25
25
25
25
25
24
23
23
23
23
23
23
23
23
23
23
23
23
23
23
23
23
23
23
23
22
22
22
22
22
22
22
22
21
21
19
19
19
19
19
18
18
18
18
17
17
17
17
17
17
16
16
16
15
14
14
13
13
13
12
12
12
11
11
11
11
11
10
10
10
10
10
10
8
8
8
8
8
8
8
8
8
5
5
5
5
5
5
5
5
5
5
5
5
5
6
5
5
5
5
5
4
4
4
4
4
4
4
4
4
4
4
4
4
4
4
4
4
4
4
4
4
4
4
4
4
4
4
4
4
4
4
4
4
4
4
4
4
4
4
4
4
4
4
3
3
3
3
3
3
3
3
3
3
3
3
3
3
3
3
3
3
3
3
3
3
3
3
3
3
3
3
3
3
3
3
3
3
3
3
3
3
3
3
3
3
3
3
3
3
2
2
2
2
2
2
2
2
2
2
2
2
2
2
2
2
2
2
2
2
2
2
2
2
2
2
2
2
2
2
2
2
2
2
2
2
2
2
2
2
2
2
2
2
2
2
2
2
2
2
2
2
2
2
2
2
2
2
2
2
2
2
2
2
2
2
2
2
2
4
4
4
4
4
4
4
4
4
4
4
4
4
4
5
5
5
5
6
6
7
7
7
7
7
8
8
8
8
8
8
8
8
8
8
8
8
8
8
8
8
8
8
8
8
9
9
9
9
9
9
9
9
9
10
10
10
10
10
10
10
10
10
10
10
10
10
10
10
10
10
10
10
10
10
10
10
10
10
10
10
10
11
12
13
14
14
15
13
13
14
14
15
15
15
15
15
15
15
15
15
19
19
21
22
24
25
25
25
25
25
25
25
25
25
25
25
24
25
25
25
26
26
26
26
26
26
26
26
26
26
26
26
26
26
26
26
27
27
27
28
32
32
32
32
32
32
32
32
32
32
32
32
32
32
32
32
32
34
34
34
34
34
34
34
34
34
34
34
33
33
33
33
33
33
33
33
33
33
33
33
33
33
33
33
33
33
33
33
33
33
33
33
31
33
34
34
36
36
36
37
37
37
37
37
39
39
39
39
39
39
39
39
39
39
41
41
41
41
42
41
41
41
41
41
42
42
42
42
42
42
41
41
41
41
41
41
41
41
40
40
40
40
40
39
39
39
38
38
37
36
34
34
34
34
34
34
34
34
34
35
34
34
34
34
34
33
33
33
33
33
33
33
33
33
33
33
32
30
30
31
31
30
30
30
29
29
29
29
28
28
28
25
25
24
24
24
24
24
24
24
24
24
24
25
25
25
25
24
23
23
23
23
23
22
22
22
22
20
20
20
20
20
20
20
18
18
18
18
18
18
18
18
18
18
18
18
18
18
18
18
18
18
18
18
18
18
18
18
18
18
18
18
18
18
18
17
16
14
14
13
13
9
8
8
8
8
8
8
8
8
8
8
8
11
11
11
11
11
11
11
11
11
11
11
11
11
11
11
11
12
12
12
13
13
12
12
13
13
11
11
11
11
11
11
11
11
11
11
11
11
11
11
11
11
11
11
11
11
11
11
11
11
11
11
11
11
11
11
11
11
11
11
11
10
10
10
10
10
10
10
10
10
10
10
10
10
10
10
10
10
10
11
11
11
11
11
11
11
11
11
12
13
13
13
13
12
12
12
12
12
13
13
13
13
13
13
13
13
13
13
13
13
13
13
13
13
13
13
13
13
13
13
13
13
13
13
13
13
13
13
13
13
13
13
13
13
12
12
12
12
12
12
12
12
12
12
12
12
12
11
11
11
11
11
11
11
11
11
11
11
11
11
11
10
9
9
9
9
9
9
9
9
8
8
8
8
8
8
8
8
8
8
8
8
8
8
8
8
8
8
8
8
8
7
7
7
7
7
7
7
7
6
6
6
6
6
6
6
6
6
6
6
6
6
6
6
6
6
6
6
6
5
5
5
5
5
5
5
5
4
4
4
4
4
4
4
4
5
5
5
5
4
4
4
4
4
4
5
5
5
5
5
5
5
5
5
5
7
7
7
7
7
8
8
8
8
8
8
8
8
8
8
7
7
7
7
7
7
7
7
7
7
7
7
7
7
7
6
6
6
6
6
6
6
6
6
6
6
6
6
6
6
6
7
7
7
7
7
7
7
7
7
7
5
5
5
5
5
5
5
5
5
5
6
6
6
6
6
7
6
6
6
6
6
6
6
6
7
7
7
7
7
7
7
7
7
7
7
7
7
7
7
7
7
7
7
7
7
7
7
7
7
7
7
7
8
8
8
8
8
8
8
8
8
8
8
8
8
8
8
8
8
7
7
7
7
7
8
8
8
9
9
11
11
11
11
11
11
11
11
10
10
12
13
13
13
13
13
13
13
13
13
13
12
12
12
12
12
12
12
12
12
12
12
12
12
12
12
12
12
12
12
12
12
12
12
12
12
12
12
12
12
12
11
11
11
11
11
11
11
11
11
11
11
11
11
11
11
11
11
11
11
11
11
11
10
10
10
10
10
10
10
10
10
10
9
8
8
9
9
9
9
9
9
9
9
9
9
9
9
9
9
9
9
9
9
9
9
9
9
9
9
9
9
9
9
9
9
9
9
9
9
9
9
9
9
9
9
9
8
9
9
9
9
9
9
9
9
9
9
9
9
9
9
9
9
9
9
9
9
9
8
8
8
8
8
8
8
5
5
5
5
5
5
5
5
5
5
5
5
5
5
5
5
5
7
7
8
9
11
11
11
11
11
11
11
11
11
11
11
11
11
11
11
11
11
11
11
11
10
10
10
10
10
10
10
10
10
10
10
9
9
9
9
9
9
9
9
9
9
9
8
8
8
8
8
8
8
8
8
8
8
8
8
8
8
8
8
8
8
8
8
8
8
8
8
8
8
8
8
8
8
8
8
8
8
8
8
8
8
8
8
8
8
8
8
8
8
8
8
9
9
9
9
9
9
10
10
10
10
10
10
10
10
10
10
10
10
10
10
10
10
10
10
10
10
10
10
10
10
10
10
10
10
10
10
9
8
8
8
8
9
9
10
10
10
10
10
10
12
12
13
12
12
12
12
12
12
12
12
11
11
11
11
11
10
10
10
10
11
11
11
11
13
15
15
16
15
15
16
16
16
16
16
16
16
16
16
16
18
18
19
22
22
23
24
24
24
23
23
23
23
23
23
23
23
24
24
24
24
24
25
25
25
26
26
26
26
26
26
26
26
26
26
26
26
27
27
27
27
27
27
27
27
27
27
27
27
27
27
27
27
27
27
27
27
27
27
27
27
27
27
27
27
27
27
27
27
29
29
30
30
30
30
30
30
30
31
31
30
31
30
30
30
30
30
30
32
33
32
32
32
32
32
33
33
33
33
33
33
33
33
33
33
32
32
33
33
33
33
33
33
33
33
33
33
33
33
33
33
33
33
33
33
33
33
32
32
32
32
32
32
32
32
32
32
31
31
30
30
32
32
32
33
33
33
33
30
30
30
30
30
28
28
28
28
27
27
26
26
25
25
25
25
25
25
25
22
23
23
23
23
23
23
22
22
22
22
22
22
22
22
22
22
22
24
24
24
24
24
23
23
23
23
22
22
23
23
24
22
22
22
23
23
23
23
26
26
30
32
31
31
31
31
33
33
34
34
34
33
33
33
33
33
33
33
33
33
33
32
31
31
31
31
30
30
30
30
30
30
30
30
30
30
30
27
27
27
27
27
27
27
27
27
27
27
27
27
27
27
25
25
24
24
24
24
24
24
24
24
24
24
24
24
24
24
24
24
24
24
24
24
24
24
24
24
24
24
24
24
24
24
24
24
24
24
24
24
24
24
23
22
22
22
22
22
22
22
22
22
22
22
22
21
21
21
21
21
21
21
21
21
20
20
20
20
20
20
20
20
20
20
19
19
20
19
19
19
18
18
18
18
18
18
18
16
16
18
18
18
18
18
17
17
17
17
16
16
16
16
16
16
16
16
16
16
16
16
16
16
16
16
16
15
14
14
14
14
13
13
13
13
13
12
12
11
11
11
11
11
11
11
11
11
11
10
10
10
10
10
10
10
10
10
10
10
10
10
9
9
9
9
9
8
8
8
8
8
8
8
8
8
8
8
8
8
8
8
8
8
8
8
8
8
8
8
8
8
8
8
8
8
8
8
8
8
8
8
8
8
8
8
8
8
8
8
8
8
8
8
7
7
7
7
8
8
7
8
8
8
9
9
9
10
9
9
9
9
9
9
9
9
9
9
10
11
11
11
11
11
11
11
11
11
11
10
10
9
9
9
9
9
9
9
9
8
8
8
8
8
8
8
9
9
9
9
9
9
9
9
9
9
9
9
9
9
9
8
8
8
8
8
8
8
8
8
8
8
8
8
8
8
8
9
8
8
8
8
8
8
8
8
8
8
8
8
8
8
8
8
8
8
8
8
8
8
8
8
8
8
8
8
8
8
8
8
8
8
8
8
8
8
8
8
8
8
8
7
7
7
7
7
7
7
7
7
7
7
7
7
7
7
7
7
7
7
7
7
7
7
7
7
7
7
7
7
7
7
7
7
7
7
8
8
8
8
8
7
7
7
7
8
8
11
11
11
11
10
11
11
11
11
11
11
11
11
11
11
11
11
11
11
11
11
11
11
11
13
13
13
13
13
13
13
13
13
13
15
15
16
16
17
17
17
17
17
17
17
17
18
18
18
18
18
18
18
18
18
18
18
18
18
17
17
17
17
17
17
17
17
17
17
17
17
17
16
16
16
16
16
16
16
16
16
16
16
16
16
16
16
16
16
16
16
16
16
15
15
15
15
15
15
15
15
15
15
15
15
14
13
13
13
13
13
14
14
14
14
14
14
13
13
13
13
13
13
13
13
13
13
13
13
13
13
13
13
13
13
13
14
14
14
15
16
15
15
15
15
15
15
15
16
16
16
16
16
16
17
17
17
19
19
16
16
16
16
16
16
16
16
16
16
16
16
16
16
16
16
16
15
15
18
18
18
20
21
21
22
24
24
24
24
24
24
24
24
25
27
27
27
27
27
27
27
27
27
27
27
27
27
27
27
27
27
27
26
26
26
26
26
26
26
26
26
26
27
27
27
27
27
27
27
27
26
26
26
26
26
26
26
26
26
26
25
25
25
25
25
25
25
25
25
25
25
25
25
25
25
25
25
25
25
25
25
25
25
25
25
25
25
25
25
25
25
25
25
25
25
25
25
25
25
25
25
25
25
25
25
25
25
24
24
23
23
23
22
22
22
22
22
22
22
22
22
22
22
22
22
22
22
20
20
20
20
19
19
18
18
19
19
19
19
19
19
19
19
19
19
19
19
19
19
18
18
19
19
19
19
19
20
20
27
27
27
27
26
28
27
27
27
27
27
28
27
27
27
27
30
29
29
30
30
30
30
30
30
31
30
30
34
34
35
36
38
39
38
38
40
39
39
39
39
39
39
39
39
39
39
39
39
39
39
39
39
39
38
39
39
39
39
39
39
39
39
39
39
39
39
39
39
39
39
39
39
39
39
39
39
39
39
39
39
39
38
38
38
38
38
38
38
38
38
38
38
38
38
38
38
38
38
38
39
39
39
39
39
39
39
39
39
39
39
39
39
39
39
39
39
39
38
38
37
37
37
37
37
36
36
36
36
36
36
36
36
36
36
36
37
37
36
36
37
37
35
35
34
35
33
33
35
34
35
33
32
32
32
32
32
33
33
32
32
31
31
31
30
30
30
30
30
30
30
30
28
28
28
27
27
27
29
28
28
28
27
27
27
26
26
26
25
25
25
25
25
24
24
25
25
25
25
25
25
25
25
25
25
25
25
25
25
25
25
25
24
24
24
24
25
25
25
25
25
25
25
25
25
25
25
24
24
24
22
22
22
22
22
22
22
22
22
22
22
22
22
22
22
22
22
22
22
21
20
20
20
20
19
19
19
19
19
19
19
19
19
19
19
18
17
17
17
17
17
17
16
16
16
16
15
15
15
15
15
16
16
15
15
15
14
14
14
14
14
14
14
14
14
14
14
14
13
13
13
13
13
13
13
13
13
13
13
13
13
13
12
11
11
11
12
13
13
13
13
13
13
13
13
13
13
13
13
13
14
14
14
15
15
16
16
16
15
15
15
14
14
14
14
14
14
14
14
13
13
16
16
18
18
19
19
19
20
21
22
22
22
22
22
22
22
22
22
22
22
22
22
22
22
22
22
22
22
22
22
22
22
22
22
22
22
22
22
22
22
22
22
22
22
22
20
20
19
19
19
20
20
20
21
21
21
21
21
21
21
21
21
21
21
21
21
21
21
21
21
21
21
21
20
21
21
21
20
20
20
21
21
21
22
22
22
22
22
22
22
22
22
22
22
22
22
22
22
22
22
22
23
23
23
28
30
31
31
31
31
31
32
32
32
32
33
33
33
33
34
35
35
35
34
34
34
33
33
33
31
30
30
30
30
30
30
31
31
31
31
31
31
31
31
31
31
31
31
31
31
30
30
30
30
30
30
30
30
30
30
29
28
27
27
27
27
28
27
27
26
26
26
27
27
27
27
27
27
26
26
25
26
26
26
26
27
27
27
27
27
27
27
27
27
27
27
27
27
27
27
27
27
28
28
28
29
29
29
29
29
29
29
29
29
28
28
28
28
28
28
28
28
28
28
28
28
28
28
28
29
28
27
27
27
27
27
28
30
34
35
34
34
34
34
34
34
34
33
33
33
33
33
33
33
33
33
33
33
33
33
33
33
33
33
33
35
36
36
34
34
34
34
32
32
32
32
32
30
30
30
30
30
30
30
30
30
30
30
31
31
31
30
30
31
33
35
35
36
36
36
36
36
36
36
36
36
36
36
36
35
34
34
34
33
33
33
33
33
33
33
33
33
33
33
33
33
33
33
33
33
33
33
32
31
31
31
31
31
31
30
30
30
30
29
30
28
28
27
27
28
27
27
27
27
27
27
27
27
27
27
27
27
27
27
26
25
25
25
26
26
26
25
26
26
26
27
27
27
30
29
29
29
30
33
32
33
33
34
35
35
35
35
35
35
35
35
34
33
32
31
31
34
34
35
35
35
35
35
35
35
35
35
36
35
35
35
35
35
35
35
34
34
34
34
34
34
33
33
33
33
32
31
31
31
31
31
30
29
29
29
30
30
30
31
31
31
31
31
31
31
32
32
33
33
33
33
33
34
36
38
39
39
39
38
39
39
39
39
39
39
39
39
39
39
39
39
41
41
41
41
41
41
41
41
41
41
41
41
41
41
40
40
39
39
39
39
39
39
39
40
41
41
41
41
41
41
41
41
41
41
37
37
37
37
37
37
37
37
38
38
38
38
38
37
37
37
37
37
37
37
37
37
36
36
36
36
36
36
36
35
35
35
33
33
33
33
33
32
32
32
32
32
32
32
32
32
32
32
33
33
33
33
33
33
33
31
31
31
32
33
33
33
33
32
32
31
31
31
32
30
28
28
27
27
27
27
27
27
27
27
25
25
25
25
25
25
25
25
25
25
25
25
25
25
25
25
25
25
25
25
25
25
25
25
25
25
23
23
23
23
23
22
22
22
22
22
21
21
21
21
21
21
20
20
20
20
20
21
22
22
22
22
22
25
26
27
28
28
28
27
28
28
28
29
29
29
28
28
28
28
28
27
27
27
27
29
30
30
30
30
30
30
30
29
29
31
34
33
33
33
33
33
33
33
33
33
33
33
32
32
32
32
32
32
33
33
33
33
31
31
31
32
33
34
34
35
35
35
35
34
34
34
35
36
36
36
36
36
36
36
39
39
41
41
41
42
45
47
50
52
55
65
80
84
89
92
92
92
95
96
97
100
103
104
105
105
105
105
105
105
105
105
105
105
105
105
105
105
105
106
106
106
105
105
105
105
106
106
106
106
106
106
106
106
106
105
105
105
105
105
105
105
105
105
105
105
105
105
105
105
105
105
105
105
105
105
103
101
101
101
101
101
101
101
101
101
100
100
100
99
99
99
99
99
100
100
100
100
100
97
98
98
98
97
97
97
97
97
97
96
95
95
95
94
93
93
91
91
90
90
91
91
91
90
91
99
98
99
108
108
106
106
106
104
104
103
103
104
104
104
99
97
97
94
92
92
92
92
91
91
91
90
89
89
87
86
85
84
84
84
82
82
82
81
80
79
80
78
76
73
73
74
74
74
74
74
74
72
71
70
71
72
71
80
79
78
81
82
79
80
80
80
79
79
79
80
80
80
80
80
80
78
77
77
78
78
76
75
74
73
74
74
74
73
73
73
73
73
73
73
73
73
73
75
75
75
75
75
74
74
74
74
74
73
73
74
75
75
75
74
74
74
74
73
73
73
73
72
72
72
72
71
70
70
69
69
69
69
68
67
69
69
74
75
75
73
72
73
73
73
72
73
73
73
73
72
72
71
70
70
70
70
70
70
69
68
67
67
68
67
67
66
66
66
66
64
64
61
61
60
59
59
55
54
52
51
51
51
51
51
51
52
51
51
52
52
52
52
52
50
50
50
50
50
50
51
50
50
50
50
51
52
52
52
52
52
52
52
54
54
54
54
54
52
52
52
50
48
48
47
47
47
47
46
47
47
46
46
46
46
46
45
45
45
45
45
45
45
44
44
44
44
44
44
44
44
44
44
44
44
44
44
44
44
42
42
41
42
48
47
47
49
50
52
52
52
52
52
52
52
52
52
51
49
46
45
45
47
48
50
50
50
50
50
50
50
50
50
50
50
50
49
49
49
49
48
47
47
47
47
47
47
47
46
41
40
40
40
40
40
40
40
39
38
38
37
37
38
38
38
38
38
38
38
38
38
38
38
37
37
37
37
37
37
37
37
37
37
37
37
37
37
36
36
35
34
34
33
33
33
33
33
33
33
33
33
33
33
33
33
33
33
33
33
33
32
32
32
32
32
33
33
33
33
33
32
32
32
32
32
32
32
32
32
32
32
32
31
31
31
31
31
30
30
30
29
29
29
29
27
27
27
27
27
27
28
26
26
26
26
26
26
26
26
26
24
24
24
24
24
24
20
18
18
18
18
16
16
16
16
17
17
17
17
16
16
15
14
14
14
13
13
13
13
13
13
15
15
15
16
16
15
15
16
16
16
16
15
15
15
14
13
13
13
13
13
13
13
12
12
12
12
12
12
12
13
13
13
13
14
14
14
14
13
16
16
16
16
17
16
16
15
15
15
15
15
14
14
14
14
14
14
14
14
14
14
14
14
14
14
14
14
14
14
14
14
14
14
14
14
14
14
14
14
14
14
14
14
14
14
14
14
14
14
14
14
14
14
14
14
14
14
14
14
13
13
13
13
13
13
13
13
13
13
13
13
13
13
13
13
13
13
13
13
13
13
13
13
12
12
11
11
11
11
11
11
11
11
11
11
11
11
11
11
11
11
11
10
10
10
10
9
9
9
9
9
9
9
9
10
10
9
8
8
8
8
8
8
8
8
8
8
8
8
8
8
8
8
8
8
8
8
8
8
7
8
8
8
8
8
8
8
8
8
8
8
8
8
8
8
8
8
8
8
8
7
6
6
6
6
6
7
7
7
7
7
7
7
7
7
7
7
7
7
7
7
7
7
7
7
6
6
6
6
5
5
5
5
5
5
5
5
5
5
5
6
6
6
6
6
6
6
6
6
6
6
6
6
6
6
6
6
6
6
5
5
5
5
5
5
5
5
5
5
5
5
5
5
5
5
5
5
5
6
6
6
6
6
6
6
6
6
6
7
7
7
7
7
7
8
8
8
7
7
7
8
9
9
9
9
9
9
9
9
9
8
8
8
8
8
8
8
8
8
8
8
8
8
8
8
8
8
8
8
8
8
8
8
8
8
8
8
8
8
8
8
8
8
8
8
8
8
8
8
8
8
8
8
8
8
8
8
8
8
8
8
8
8
8
8
8
8
9
9
9
9
9
9
9
9
9
9
9
8
8
8
8
8
8
8
8
8
7
7
7
7
7
7
7
7
7
7
7
7
7
7
7
7
8
8
8
7
7
6
6
6
6
7
7
7
7
7
7
7
7
7
7
7
7
6
6
6
6
6
5
5
5
5
5
5
5
5
5
5
5
5
5
5
5
5
5
5
5
5
5
5
5
5
5
5
5
5
5
5
5
5
5
5
5
5
5
5
5
5
5
5
5
5
5
5
5
5
5
5
5
5
5
5
5
5
5
5
5
5
5
5
4
4
4
4
4
4
4
4
4
4
4
4
3
3
3
3
3
3
3
3
3
3
3
3
3
3
3
3
3
3
3
3
3
3
3
3
3
3
3
3
3
3
3
3
3
3
3
3
3
3
3
3
3
3
3
3
3
3
3
3
3
3
3
3
3
3
3
3
3
3
3
3
3
3
3
3
3
3
3
3
3
3
3
3
2
3
3
2
2
2
2
2
2
2
2
2
2
2
2
2
2
2
2
2
2
2
2
2
2
2
2
2
2
2
2
2
2
2
2
2
2
2
2
2
2
2
2
2
2
2
2
2
2
2
2
2
2
2
2
2
2
2
2
2
3
3
3
3
3
3
3
2
2
2
2
2
2
2
2
2
2
2
2
2
2
2
2
2
2
2
2
2
2
2
2
2
2
2
2
2
2
2
2
2
2
2
2
2
2
3
4
4
4
4
4
4
4
4
4
4
4
4
4
4
4
4
4
4
4
4
4
4
4
4
4
4
3
3
3
3
3
3
3
3
3
3
3
3
3
3
3
3
3
3
3
3
3
3
3
3
3
3
3
3
3
3
3
3
3
3
3
3
3
3
3
3
3
3
4
4
4
3
3
3
3
3
3
3
4
4
4
4
4
5
5
5
5
5
5
5
5
5
5
5
5
4
4
4
4
4
4
4
4
4
4
4
4
4
4
4
4
4
4
4
4
4
4
4
4
4
4
4
4
4
4
4
4
4
4
4
4
4
4
4
4
4
3
3
3
3
3
3
4
4
4
4
4
4
4
4
4
4
4
4
4
3
3
3
4
4
4
4
4
4
4
4
4
4
4
4
4
4
5
5
5
5
5
5
5
5
5
5
5
5
5
5
5
5
5
5
5
5
5
5
5
5
5
5
5
5
5
5
5
5
5
5
5
5
5
5
5
5
5
5
5
5
5
5
5
5
5
5
5
4
4
4
4
4
4
4
4
4
4
3
3
3
3
3
3
3
3
3
3
3
3
3
3
3
3
3
3
3
3
3
3
3
3
3
3
3
3
3
3
3
3
4
4
4
4
4
4
4
4
4
4
4
3
3
3
3
3
3
3
3
2
2
2
2
2
2
2
2
2
2
2
2
2
2
2
2
2
2
2
2
2
2
2
2
2
2
2
2
2
2
2
2
2
2
2
1
1
1
1
1
1
1
1
1
1
1
1
1
1
1
1
1
1
1
1
2
2
2
2
2
2
2
2
2
2
2
2
2
2
2
2
2
2
2
2
2
2
2
2
2
2
2
3
6
6
6
6
6
6
6
6
6
6
6
6
6
6
6
6
6
6
6
8
8
8
9
9
9
9
9
9
9
10
10
10
10
9
9
9
9
9
9
9
9
9
9
9
9
9
9
9
9
9
9
9
9
9
9
9
10
10
10
10
10
10
10
11
11
11
11
11
11
11
11
11
11
11
11
11
11
11
11
11
11
11
11
11
11
11
11
11
11
11
11
11
11
11
11
11
10
10
10
10
10
10
10
10
10
10
10
10
10
10
10
10
10
10
10
10
10
10
10
10
10
10
10
10
10
10
10
10
10
10
10
10
10
10
10
10
10
10
10
10
10
10
10
10
10
9
9
9
9
9
9
9
9
9
8
8
8
8
8
8
8
7
7
7
7
7
7
7
7
7
7
7
7
7
7
7
7
7
6
6
6
6
6
6
6
6
6
6
7
7
7
7
7
7
7
7
6
5
5
5
5
5
5
5
5
5
5
5
5
5
5
5
5
5
5
5
5
5
6
6
6
6
5
5
5
5
5
5
7
7
7
7
8
8
8
8
8
7
7
7
7
7
7
7
7
7
7
7
7
7
7
7
7
6
6
6
6
6
7
7
7
8
8
8
8
8
8
8
8
8
8
8
8
8
8
8
8
8
8
8
8
8
8
8
8
8
8
8
8
8
8
8
8
8
8
8
8
8
8
8
8
8
11
11
11
11
11
11
11
11
11
11
11
13
13
13
12
12
12
13
13
13
13
13
13
13
13
13
13
13
13
13
13
13
12
12
12
12
12
12
12
12
12
12
12
12
12
12
12
12
12
12
12
11
11
11
11
11
11
11
11
11
11
11
11
11
11
12
12
12
11
11
11
11
12
12
13
13
16
18
18
18
19
19
19
20
21
27
27
31
32
33
33
33
34
34
35
35
35
35
35
34
34
34
33
33
33
33
33
33
33
33
33
33
34
35
36
36
36
36
36
38
39
39
39
39
39
39
39
39
39
39
39
39
39
38
38
39
39
39
40
40
40
41
41
41
41
41
41
41
41
41
41
41
41
41
41
41
41
41
41
41
41
41
41
41
41
41
41
41
41
41
41
41
41
41
41
41
41
40
40
39
39
39
39
39
39
39
39
39
39
39
39
39
39
39
39
39
39
39
39
39
38
36
35
35
36
36
35
36
36
35
35
36
38
38
38
38
38
38
36
37
37
37
38
37
39
39
39
39
38
38
38
38
38
38
38
38
38
37
37
37
37
37
37
37
37
37
37
37
36
36
36
36
36
35
35
34
33
33
33
33
31
31
30
30
29
29
29
29
28
28
27
28
28
28
28
28
28
29
29
29
29
29
29
29
29
29
28
29
27
27
27
27
27
27
29
27
27
27
29
28
28
28
27
27
27
28
29
29
29
28
28
28
28
28
28
28
28
28
26
26
26
27
27
27
27
25
25
24
23
23
23
23
22
22
22
21
21
21
22
22
24
24
24
24
24
24
24
24
24
25
25
25
25
25
25
25
25
26
25
25
26
26
27
28
28
28
27
26
26
26
26
25
25
24
24
24
24
24
24
24
24
24
23
23
22
23
23
23
23
24
24
24
24
24
24
22
22
22
22
22
22
22
22
22
22
22
22
22
22
22
22
22
22
22
22
22
22
22
22
22
22
22
22
21
20
20
20
20
20
22
22
22
22
22
22
22
21
22
22
22
20
19
19
19
19
19
19
19
20
20
20
20
21
21
22
22
22
22
22
22
22
22
22
22
22
22
22
22
22
22
22
22
21
21
21
21
21
21
21
21
21
21
21
21
21
21
21
20
19
19
19
19
19
19
19
19
19
19
19
20
19
19
19
19
19
19
20
20
20
20
19
19
19
19
19
19
19
19
19
19
19
19
18
18
18
18
18
18
18
18
18
18
18
17
17
17
16
16
16
16
16
16
16
16
17
17
17
17
17
16
16
16
16
16
16
16
16
16
16
15
15
15
15
16
19
22
22
22
22
22
22
22
22
22
23
23
24
24
24
25
25
27
28
28
28
28
28
28
28
28
26
26
27
29
30
30
30
30
30
31
31
31
31
31
31
31
31
31
31
31
31
31
31
31
31
31
31
31
31
31
30
30
30
30
29
29
29
29
29
29
29
29
29
29
33
33
34
34
34
33
32
33
35
36
36
34
34
33
33
37
42
45
48
49
49
49
51
52
52
52
52
52
51
51
51
51
51
51
51
52
52
53
53
53
54
55
55
55
55
55
55
55
54
54
54
54
54
54
54
53
53
53
53
53
52
52
52
52
52
52
52
52
52
52
52
52
52
52
50
50
50
50
50
50
50
50
50
50
50
50
50
50
50
51
50
50
50
50
50
50
50
50
50
50
50
50
50
50
50
50
50
50
50
50
50
50
50
51
51
50
49
50
50
50
51
51
51
50
51
50
50
49
48
47
47
46
44
44
44
42
42
42
42
42
42
42
42
42
41
41
41
41
41
41
41
41
41
41
39
39
39
39
39
39
39
39
39
39
39
39
39
39
39
37
36
36
33
33
33
33
33
34
33
33
33
33
33
33
33
33
33
33
33
36
36
36
39
39
39
39
39
39
38
38
39
39
39
38
38
36
35
35
35
35
35
35
36
36
38
39
39
38
38
39
39
39
39
39
39
37
36
36
36
36
38
37
38
38
38
38
36
36
37
37
37
37
37
37
36
36
36
36
36
36
36
36
36
36
36
35
35
34
34
34
34
34
35
35
33
33
33
33
33
33
33
33
33
33
33
33
33
33
32
32
31
31
32
32
32
32
32
32
32
32
32
32
31
31
31
31
31
31
31
31
31
31
31
31
32
33
31
31
33
33
33
33
34
34
34
33
33
33
38
39
40
41
40
41
44
45
45
45
45
46
47
47
47
47
47
49
49
49
49
48
48
48
47
48
47
47
48
48
49
49
49
49
48
48
46
46
46
45
45
45
45
45
46
46
46
46
46
46
46
46
46
46
46
46
46
45
49
49
51
57
66
68
68
68
69
69
69
69
69
69
69
69
70
68
68
68
68
68
68
68
69
69
68
68
68
68
69
68
68
68
68
68
68
68
68
68
68
68
69
68
68
67
67
67
67
67
68
68
68
68
68
68
68
68
68
69
69
69
69
69
69
69
69
69
67
66
65
64
64
64
64
64
64
62
62
62
62
62
62
61
61
61
61
61
61
61
61
61
62
62
62
61
61
62
62
61
61
61
61
56
53
52
52
52
52
51
51
48
49
49
48
47
47
40
41
38
39
38
32
31
31
31
31
21
19
19
19
19
19
19
19
19
19
19
18
17
17
17
17
17
17
17
17
17
17
17
17
17
16
17
17
17
17
17
17
17
16
15
15
13
13
13
13
13
13
13
13
13
13
14
14
14
15
15
14
14
14
14
14
14
14
14
14
13
13
13
13
13
13
13
13
11
11
11
12
12
12
12
12
13
13
13
13
13
13
13
13
13
13
13
12
12
12
12
12
12
13
13
13
13
13
16
16
16
16
16
15
15
15
15
16
16
16
15
15
16
16
16
16
16
16
16
16
16
16
16
16
16
16
16
16
18
18
18
18
18
18
18
18
18
18
18
18
18
19
19
19
19
19
19
19
19
19
19
19
20
20
20
20
20
20
21
21
20
20
20
20
20
20
20
20
20
20
19
19
19
19
20
20
20
21
21
20
20
20
22
22
23
23
23
23
24
24
24
24
24
24
24
24
24
24
24
24
24
24
24
23
23
23
24
23
23
23
23
23
23
23
23
23
23
21
22
22
22
22
22
22
22
22
22
21
21
21
21
21
21
20
20
20
20
20
19
19
18
18
18
18
18
17
17
17
17
17
17
17
17
17
17
17
17
16
16
16
16
16
16
16
16
16
16
16
16
16
16
15
15
15
15
15
15
15
15
15
15
15
15
15
15
15
15
15
15
15
15
15
15
15
15
15
15
15
15
15
15
15
15
13
12
12
12
12
12
12
12
12
12
12
12
12
12
12
12
11
11
11
11
11
11
11
11
11
11
11
11
11
10
10
10
10
10
10
10
10
10
10
10
10
10
10
10
10
9
8
8
8
8
8
8
8
8
8
8
8
7
5
5
6
6
6
6
7
7
7
7
8
9
12
14
14
14
14
16
16
16
17
17
18
18
19
18
16
16
16
16
16
16
16
16
16
16
16
16
16
16
16
16
16
16
16
16
16
16
16
16
16
16
18
19
19
19
19
20
20
20
19
19
19
19
19
19
19
19
19
19
19
19
19
19
19
19
19
19
19
19
19
19
19
19
19
19
19
19
19
20
20
20
20
20
20
20
20
20
20
20
20
21
21
21
21
22
22
22
22
22
22
22
22
22
22
22
22
20
20
20
20
20
20
20
20
20
20
20
20
20
20
20
19
19
19
19
19
19
19
19
19
19
19
19
19
18
18
18
18
18
18
18
18
18
18
18
18
17
17
17
17
17
17
17
17
17
17
17
16
16
16
16
16
16
16
16
16
16
16
16
16
16
15
15
16
16
15
16
16
16
16
16
16
13
13
13
13
13
14
14
15
16
16
16
16
16
16
16
16
16
16
15
15
15
15
15
15
15
15
15
15
15
16
16
16
16
16
16
16
16
16
16
16
16
16
16
16
16
16
16
17
17
17
18
19
19
19
19
18
18
18
18
18
18
17
17
17
17
17
17
16
16
16
16
16
16
18
17
17
17
17
17
17
16
16
16
16
16
16
16
16
16
16
17
18
18
18
18
17
17
17
17
17
17
17
17
17
16
16
16
16
16
16
16
16
16
16
16
16
16
16
16
16
16
17
17
17
17
17
17
18
19
19
19
19
18
18
18
18
18
18
18
18
19
19
20
20
19
19
19
19
19
19
19
19
19
19
19
18
16
16
16
15
15
15
16
16
16
16
16
16
16
16
16
16
17
18
18
18
18
18
18
18
18
18
18
19
19
19
19
19
19
19
19
19
19
19
19
19
20
19
19
19
20
22
22
22
22
22
23
23
23
23
23
23
23
24
24
24
24
24
24
24
24
24
24
24
24
24
24
24
23
23
23
23
23
23
23
23
23
23
23
23
23
22
22
22
22
22
22
22
22
22
22
23
24
25
25
24
24
25
27
27
27
27
27
27
27
27
27
29
29
28
29
28
27
28
28
28
28
28
28
28
28
28
29
29
29
29
29
29
28
28
28
27
27
27
27
27
27
27
27
27
27
27
27
27
27
26
25
25
25
25
25
25
25
25
25
25
25
25
24
24
24
24
24
24
24
25
25
26
26
25
25
25
25
25
25
24
24
24
24
23
22
22
22
23
23
23
23
23
23
23
23
22
22
22
22
22
21
21
20
20
20
21
21
21
21
21
21
21
21
21
21
21
21
21
22
22
23
24
24
25
25
26
26
26
27
27
27
25
25
25
25
25
25
26
27
26
26
25
24
24
23
23
23
23
23
23
22
22
22
22
22
22
20
20
19
19
19
19
19
19
19
19
19
19
19
19
19
19
18
18
18
18
17
17
17
17
17
17
17
17
17
17
17
16
16
16
16
16
16
16
16
16
16
16
16
15
15
15
15
15
15
15
15
14
14
14
14
14
14
14
14
14
14
14
14
14
14
14
14
14
14
13
13
13
12
12
12
12
12
12
12
13
13
12
12
12
11
11
11
11
11
11
11
11
11
11
11
10
10
10
10
10
10
10
10
10
11
11
11
11
11
11
12
12
12
12
12
12
12
12
12
12
11
11
11
11
11
11
11
11
11
13
12
12
12
12
12
12
12
12
12
12
11
11
11
11
11
11
11
11
11
11
11
11
11
11
11
11
11
11
11
11
11
11
11
11
11
11
11
11
11
11
11
11
11
11
11
11
11
11
11
11
11
11
11
11
11
10
10
10
11
11
11
11
11
11
11
11
11
11
11
11
11
11
12
14
14
16
16
16
16
16
16
16
16
16
16
16
16
16
16
16
16
16
16
15
14
14
14
13
13
13
13
14
14
14
14
14
14
14
14
14
15
15
15
15
15
15
15
15
15
15
15
15
15
15
15
15
15
15
15
15
15
15
15
15
16
16
16
16
16
16
16
16
16
18
18
18
18
19
19
19
19
19
19
19
19
20
20
20
20
20
19
19
19
19
19
19
19
19
18
17
17
17
17
17
17
17
18
18
18
19
19
19
19
19
19
19
19
19
19
19
19
19
19
19
20
19
19
19
19
17
17
17
16
16
16
16
16
16
16
16
16
16
16
16
16
16
16
16
16
17
17
17
16
16
16
16
16
17
17
17
17
18
18
19
19
19
19
19
19
19
19
19
19
19
19
19
19
20
20
21
22
24
25
25
27
27
27
28
27
27
27
27
27
27
27
27
29
30
30
30
31
32
32
32
32
32
32
32
32
32
32
31
31
31
31
31
31
31
31
31
31
31
31
31
30
30
30
30
30
30
30
30
30
30
30
30
30
30
30
30
29
29
30
30
29
29
29
29
29
29
29
29
28
27
27
27
27
27
27
27
27
26
26
26
26
26
26
25
25
25
26
26
26
26
26
26
26
26
26
24
24
24
24
24
24
24
24
24
24
24
24
23
23
23
23
23
23
23
23
23
23
23
23
23
23
23
23
23
24
25
24
24
24
24
24
24
24
23
23
23
23
22
22
22
22
22
23
23
23
23
23
24
23
22
22
22
22
22
22
22
22
22
22
22
22
21
21
21
21
20
19
19
19
19
19
19
19
18
18
18
18
18
17
17
17
16
16
15
14
14
14
14
15
15
13
13
13
13
13
13
13
13
14
14
14
14
13
13
13
13
13
13
13
13
13
13
14
14
14
13
13
13
13
13
13
13
13
13
13
13
13
13
13
13
13
13
13
13
12
12
12
12
12
12
12
12
12
12
12
12
12
12
12
12
12
12
12
12
12
12
11
11
11
11
11
11
11
11
11
11
11
11
11
11
11
11
11
11
11
11
10
10
10
9
9
9
9
9
9
9
8
8
8
8
8
8
9
8
8
8
7
7
7
7
7
7
7
7
7
7
7
7
7
7
7
7
7
7
8
8
8
8
8
8
8
8
8
8
8
8
8
8
8
8
8
8
8
8
8
8
8
8
8
8
8
8
8
8
8
8
8
8
8
8
8
8
7
7
7
7
7
7
7
7
7
7
7
7
6
6
6
6
5
5
5
5
5
5
5
5
5
5
5
5
5
6
6
6
6
6
7
8
8
8
8
8
8
9
9
9
9
9
8
8
8
8
8
8
8
8
8
8
8
8
8
8
8
8
8
8
8
8
7
7
7
7
7
7
6
6
6
6
6
6
6
6
6
6
6
6
6
6
6
6
6
6
6
6
6
6
6
6
6
6
6
6
6
6
5
5
5
5
5
5
5
5
5
5
5
5
5
5
5
5
5
5
5
5
5
5
5
5
5
5
5
5
5
5
5
5
5
5
4
4
4
4
4
4
4
4
4
4
4
4
4
4
4
4
4
4
4
4
5
5
5
5
5
5
5
5
5
5
3
3
4
4
4
4
5
4
5
5
5
5
5
5
5
5
5
5
6
6
8
8
9
9
8
8
8
8
8
8
8
8
8
8
8
8
8
8
8
8
8
8
8
9
10
10
10
11
11
11
11
11
11
11
11
11
11
11
11
11
11
11
11
11
11
11
11
11
11
11
11
11
11
11
11
11
11
11
11
11
11
11
11
11
13
13
13
13
13
13
13
13
13
13
13
13
13
13
13
13
13
13
13
13
13
13
13
12
12
12
12
12
12
12
11
11
11
11
11
11
11
11
11
11
11
11
11
11
11
11
11
11
13
13
13
13
13
13
13
13
13
13
13
13
13
13
13
13
13
13
13
13
13
13
13
13
13
13
13
13
13
13
13
13
13
13
13
13
13
13
13
13
13
13
13
13
13
13
13
13
13
13
13
13
13
13
12
12
12
12
12
11
10
10
10
10
9
9
9
9
9
9
9
9
9
8
8
8
8
8
8
8
8
8
9
9
9
9
9
9
9
9
9
9
9
9
9
8
8
8
8
8
8
8
8
8
8
8
8
8
8
8
8
8
8
8
8
8
8
7
7
7
7
7
7
7
7
7
7
7
6
5
5
5
5
5
5
5
5
5
5
5
5
5
5
5
6
6
6
6
5
5
5
5
5
5
6
6
6
7
8
7
7
7
7
7
7
7
7
7
7
7
7
7
7
7
6
7
7
7
7
7
7
7
7
8
8
8
8
8
8
8
8
8
8
8
8
8
8
8
8
8
7
7
7
7
7
7
7
8
8
8
8
8
8
8
8
8
8
8
8
8
8
8
8
8
8
8
8
8
8
8
8
8
8
8
8
8
8
8
8
8
8
8
8
7
7
7
7
7
7
8
8
8
8
8
8
8
8
8
8
8
8
8
8
8
8
8
8
8
8
8
8
8
8
8
8
8
8
8
8
8
8
8
8
7
7
7
7
7
7
6
6
6
6
6
6
6
7
8
8
8
8
8
8
8
8
8
8
8
8
8
8
8
8
8
8
8
8
8
8
8
8
8
8
8
8
8
8
8
8
8
8
8
8
8
8
7
7
7
6
6
6
6
7
9
10
10
10
10
9
9
11
17
17
17
17
17
17
17
17
18
18
18
18
18
18
18
18
17
16
16
16
16
17
19
19
19
19
19
19
20
20
20
20
20
20
21
22
22
24
27
27
27
27
27
27
27
27
27
27
27
27
27
27
27
27
27
27
27
27
27
27
27
27
27
27
27
27
27
27
27
27
28
28
28
28
28
28
28
28
28
28
28
28
28
28
29
30
30
30
30
30
30
30
31
31
31
32
34
34
35
35
36
35
35
35
35
35
35
34
34
34
33
33
36
37
39
39
39
39
38
38
37
37
37
36
36
38
38
38
38
41
41
42
42
42
42
42
42
42
42
42
41
41
41
41
41
41
41
41
42
43
42
41
41
41
41
41
41
41
44
48
48
50
51
51
54
55
55
55
55
55
55
55
55
55
55
55
55
55
55
55
55
55
55
53
53
53
53
53
53
53
52
52
52
53
53
53
53
55
58
59
60
63
63
63
63
63
64
64
64
64
64
64
63
61
61
60
60
60
60
59
60
60
60
60
60
60
60
60
60
60
60
59
59
59
59
59
59
59
59
58
58
58
57
56
56
56
56
55
55
55
55
52
52
52
52
52
52
52
51
50
50
51
50
50
50
50
50
48
47
47
46
46
45
45
45
45
44
44
44
44
44
44
44
44
44
44
44
44
44
44
45
45
45
46
46
46
45
45
45
44
44
44
44
44
44
44
44
44
46
47
47
49
50
50
50
50
52
50
50
50
50
47
48
48
47
47
47
46
46
45
45
45
45
46
46
46
46
46
46
46
46
45
45
44
43
44
44
45
45
45
44
44
44
44
43
43
44
44
44
45
45
44
44
44
44
44
44
45
44
44
44
44
44
43
43
43
43
43
43
42
41
41
41
41
41
40
40
39
39
39
39
38
38
37
36
36
36
36
36
36
36
35
34
34
34
34
33
32
33
33
33
33
33
33
33
33
33
34
35
34
33
33
31
31
31
31
31
31
31
31
31
31
31
31
30
30
30
30
30
30
30
30
30
30
30
30
30
30
30
30
30
30
30
29
29
29
28
29
28
28
27
27
27
27
27
27
27
27
27
26
26
26
25
25
26
27
29
30
29
29
30
30
31
31
31
33
33
33
33
33
35
36
36
36
36
36
36
36
35
35
35
33
31
31
31
31
31
31
29
29
29
29
30
30
30
30
30
30
30
30
30
30
30
30
30
29
29
28
27
27
27
27
27
27
27
27
26
26
26
25
25
25
25
25
25
25
26
26
25
25
27
27
27
27
26
26
25
26
26
26
26
26
26
26
25
25
25
25
25
25
25
25
25
25
25
25
25
27
27
27
27
27
27
27
27
27
27
26
26
25
25
25
27
26
26
26
26
26
26
26
26
26
26
26
26
26
26
26
25
25
26
26
26
26
26
26
25
25
25
25
25
26
26
26
26
26
26
26
26
26
26
26
26
26
27
27
27
27
26
25
25
24
24
24
24
22
22
22
22
22
22
22
21
20
19
19
19
18
17
17
18
19
21
22
22
22
22
22
24
24
26
25
25
25
25
25
25
25
25
25
24
22
22
22
22
22
22
22
22
22
22
22
22
22
22
22
22
22
22
22
22
22
21
21
21
21
21
21
21
21
21
21
21
19
19
19
19
19
19
20
19
18
18
18
18
18
18
18
18
18
18
17
17
17
17
17
17
18
17
17
17
17
17
17
17
17
17
16
16
17
18
18
18
18
18
18
18
18
19
20
20
21
21
21
22
22
22
22
22
22
22
22
22
22
22
22
22
22
22
22
22
22
22
22
22
22
22
22
22
22
22
22
22
22
22
22
22
22
22
22
22
21
21
21
22
22
21
21
20
20
20
20
20
19
19
19
19
19
16
16
16
16
16
16
16
16
18
17
17
17
17
18
18
18
18
17
17
16
16
16
16
16
16
16
17
19
19
19
20
19
19
19
19
19
20
21
21
22
22
22
23
23
24
24
24
23
23
23
23
23
23
23
23
23
23
23
23
23
23
23
23
23
23
23
23
23
23
22
22
22
22
22
22
22
22
22
21
21
21
21
21
21
21
21
21
21
21
21
21
21
21
21
21
21
21
21
21
21
21
21
20
20
20
20
20
20
20
20
20
21
21
21
21
21
21
21
21
20
20
20
20
19
19
19
17
16
17
16
18
21
22
22
22
22
22
22
22
22
22
23
25
25
25
25
25
27
27
29
29
31
33
33
33
33
33
33
33
34
34
35
36
36
35
35
35
35
35
34
34
34
34
34
34
34
34
34
34
34
34
33
33
33
32
32
32
31
31
30
30
30
30
29
29
29
30
30
30
30
30
30
30
30
29
29
29
28
28
28
28
28
28
28
28
27
27
27
28
29
29
29
29
29
29
29
29
29
28
28
28
28
28
28
28
28
28
28
28
28
27
27
27
27
27
27
27
27
27
27
27
27
27
27
27
27
27
26
26
27
32
34
34
34
33
33
33
33
35
35
35
35
35
35
35
35
35
35
35
35
35
35
35
33
33
33
33
33
33
33
33
33
31
31
31
33
35
35
34
34
34
34
34
34
34
34
35
35
35
34
34
34
34
35
36
36
36
35
34
35
36
36
36
37
37
37
40
40
39
41
41
42
42
42
42
42
42
42
42
42
42
42
42
42
42
42
42
42
41
41
41
41
39
39
39
39
39
39
39
39
39
39
39
39
39
39
39
39
38
38
36
36
36
36
36
36
36
36
36
36
36
36
36
36
36
36
36
36
36
36
36
36
36
36
36
35
35
35
35
35
35
35
35
35
35
35
35
34
34
34
34
34
34
34
34
34
35
35
34
33
33
33
33
35
35
35
35
35
35
35
37
37
37
37
45
58
65
69
73
74
74
84
83
84
84
84
98
99
100
103
103
103
103
103
103
103
103
103
103
103
103
103
102
102
103
105
108
108
107
106
107
107
107
107
107
107
107
107
107
106
106
106
106
105
104
104
104
104
103
103
103
103
99
99
99
99
99
99
99
99
99
99
99
98
98
98
98
98
97
97
95
95
94
94
94
94
94
94
94
94
94
94
93
93
93
93
93
93
93
93
93
93
93
93
93
93
92
92
92
89
89
89
89
89
88
87
86
85
85
85
84
84
85
85
85
86
84
84
83
82
82
81
81
78
78
78
76
75
75
75
75
75
75
73
73
71
69
54
48
46
43
37
25
14
8
3
2
2
2
2
2
2
2
2
2
2
2
2
2
2
2
2
2
2
2
2
2
2
2
2
2
2
2
2
2
2
2
2
2
2
2
2
2
2
2
2
2
2
2
2
2
2
2
2
2
2
2
2
2
2
2
2
2
2
2
2
2
2
2
2
2
2
2
2
2
2
2
2
2
2
2
2
2
2
2
2
2
2
2
2
2
2
2
2
2
2
2
2
2
2
2
2
2
1
1
1
1
1
1
1
1
1
1
1
1
1
1
1
1
1
1
1
1
1
1
1
1
1
0
0
0
0
0
0
0
0
0
0
0
0
0
0
0
0
0
0
0
0
0
0
0
0
0
0
0
0
0
0
0
0
0
0
0
0
0
0
0
0
0
0
0
0
0
0
0
0
0
0
0
0
0
0
0
0
0
0
0
0
0
0
0
0
0
0
0
0
0
0
0
0
0
0
0
0
0
0
0
0
0
0
0
0
0
0
0
0
0
0
0
0
0
0
0
0
0
0
0
0
0
0
0
0
0
0
0
0
0
0
0
0
0
0
0
0
0
0
0
0
0
0
0
0
0
0
0
0
0
0
0
0
0
0
0
0
0
0
0
0
0
0
0
0
0
0
0
0
0
0
0
0
0
0
0
0
0
0
0
0
0
0
0
0
0
0
0
0
0
0
0
0
0
0
0
0
0
0
0
0
0
0
0
0
0
0
0
0
0
0
0
0
0
0
0
0
0
0
0
0
0
0
0
0
0
0
0
0
0
0
0
0
0
0
0
0
0
0
0
0
0
0
0
0
0
0
0
0
0
0
0
0
0
0
0
0
0
0
0
0
0
0
0
0
0
0
0
0
0
0
0
0
0
0
0
0
0
0
0
0
0
0
0
0
0
0
0
0
0
0
0
0
0
0
0
0
0
0
0
0
0
0
0
0
0
0
0
0
0
0
0
0
0
0
0
0
0
0
0
0
0
0
0
0
0
0
0
0
0
0
0
0
0
0
0
0
0
0
0
0
0
0
0
0
0
0
0
0
0
0
0
0
0
0
0
0
0
0
0
0
0
0
0
0
0
0
0
0
0
0
0
0
0
0
0
0
0
0
0
0
0
0
0
0
0
0
0
0
0
0
0
0
0
0
0
0
0
0
0
0
0
0
0
0
0
0
0
0
0
0
0
0
0
0
0
0
0
0
0
0
0
0
0
0
0
0
0
0
0
0
1
1
1
1
1
1
1
1
1
1
1
1
1
1
1
1
1
1
1
1
1
1
1
1
1
1
1
1
1
2
2
2
2
2
2
2
2
2
2
2
2
2
2
2
2
2
2
2
2
2
2
3
3
3
3
3
3
3
3
3
3
3
3
3
3
3
3
3
3
3
3
3
3
3
3
3
3
3
3
3
3
3
3
3
3
3
3
3
3
3
3
3
3
3
3
3
3
3
3
3
3
3
3
3
3
3
3
3
3
3
3
3
3
3
3
3
3
3
3
3
3
3
3
3
3
3
3
3
3
3
3
3
3
3
3
3
3
3
3
3
3
3
3
3
3
3
3
3
3
3
3
3
3
3
3
3
2
2
2
2
2
2
2
2
2
2
1
1
1
1
1
1
1
1
1
1
1
1
1
1
1
1
1
1
1
1
1
1
1
1
1
0
0
0
0
0
0
0
0
0
0
0
0
0
0
0
0
0
0
0
0
0
0
0
0
0
0
0
0
0
0
0
0
0
0
0
0
0
0
0
0
0
0
0
0
0
0
0
0
0
0
0
0
0
0
0
0
0
0
0
0
0
0
0
0
0
0
0
0
0
0
0
0
0
0
0
0
0
0
0
0
0
0
0
0
0
0
0
0
0
0
0
0
0
0
0
0
0
1
2
2
2
3
3
5
5
5
6
7
8
8
8
8
8
8
8
8
8
8
8
8
8
8
8
8
8
8
8
8
8
8
8
8
8
8
9
9
9
9
9
9
9
9
9
9
9
9
9
9
9
9
9
9
10
11
11
11
11
11
11
11
11
11
11
11
11
11
11
11
11
11
11
11
11
11
11
11
11
11
11
11
11
11
11
11
11
11
11
11
11
11
12
12
12
12
12
12
12
12
12
12
12
11
11
11
11
11
11
11
11
11
11
11
11
12
13
13
13
13
13
13
13
13
13
13
13
13
13
13
13
13
13
13
13
13
13
13
13
13
13
13
13
13
13
13
13
13
13
13
13
13
13
13
13
13
13
13
13
13
13
13
13
13
13
13
13
13
11
10
10
10
10
10
10
8
8
8
8
8
9
9
9
9
9
9
9
8
8
8
8
8
8
8
8
8
8
8
8
8
8
8
8
8
8
7
7
7
7
7
7
6
6
6
6
6
6
6
6
6
6
6
6
6
6
6
6
6
6
6
6
6
6
6
6
8
8
8
8
8
8
8
8
8
8
8
8
8
8
8
9
9
8
8
8
8
8
8
8
8
6
6
6
6
9
10
10
10
10
10
11
11
11
11
11
11
11
10
10
10
11
11
11
11
11
11
11
11
11
11
11
11
11
11
11
11
10
10
10
10
10
10
10
10
10
10
10
10
10
10
10
10
10
10
10
10
10
10
10
10
10
10
10
10
10
10
10
10
10
11
11
11
11
11
10
10
10
10
10
10
10
10
10
10
10
10
11
11
11
11
11
12
12
12
12
12
13
13
13
13
13
13
13
12
12
12
12
12
12
12
12
12
12
12
12
12
12
12
12
12
12
12
12
12
12
12
12
12
12
11
11
11
11
11
11
11
11
11
11
11
11
11
10
10
9
9
9
9
9
9
9
9
9
9
9
9
9
9
10
10
10
10
10
10
10
10
10
10
10
10
10
10
10
10
10
10
10
10
10
8
8
8
8
8
8
8
8
8
8
8
8
8
8
8
8
8
8
8
8
8
8
8
7
7
7
8
8
8
9
11
12
15
15
15
15
14
14
14
14
14
14
14
14
14
14
15
15
15
15
15
15
15
15
15
15
15
13
13
13
13
13
13
13
13
13
13
13
13
13
12
12
12
12
12
12
12
11
12
12
12
13
13
13
13
13
13
13
13
14
14
15
16
16
16
16
16
16
17
17
17
16
16
16
16
16
16
16
16
16
16
16
16
17
17
17
17
17
17
17
17
17
16
17
17
18
18
17
17
17
16
17
17
18
18
18
18
18
18
18
19
19
21
21
21
21
21
21
21
21
21
21
20
20
20
21
21
21
21
21
21
21
21
21
21
22
22
22
22
23
23
22
22
22
22
22
20
20
20
20
20
20
20
19
19
20
20
20
20
20
20
20
20
20
22
22
22
22
21
21
21
21
21
21
21
21
21
20
20
20
20
20
20
20
20
20
20
20
20
19
18
18
17
16
16
16
16
16
16
16
16
16
16
16
16
16
16
16
16
16
15
15
15
15
15
15
15
15
15
15
15
15
14
14
14
13
13
13
13
13
13
13
13
13
13
13
13
13
13
13
13
13
13
12
12
11
10
10
10
10
9
9
8
8
7
7
7
7
7
7
7
7
7
6
6
6
6
6
6
6
6
5
3
3
0
0
0
0
0
0
0
0
0
0
0
0
0
0
0
0
0
0
0
0
0
0
0
0
0
0
0
0
0
0
0
0
0
0
0
0
0
0
0
0
0
0
0
0
0
0
0
0
0
0
0
0
0
0
0
0
0
0
0
0
0
0
0
0
0
0
1
1
1
1
1
1
1
1
1
1
1
1
1
1
1
1
1
1
1
1
1
1
1
1
1
1
1
1
1
1
1
1
1
1
1
1
1
1
1
1
1
1
1
1
1
1
1
1
1
1
1
1
1
1
1
1
1
1
1
1
1
1
1
1
1
1
1
1
1
1
1
1
1
1
1
1
1
1
1
1
1
1
1
1
1
1
1
1
1
1
1
1
1
1
1
1
1
1
1
1
1
1
1
1
1
1
1
1
1
1
1
1
1
1
1
1
1
1
1
1
1
1
1
1
1
1
1
1
1
1
1
1
1
1
1
1
1
1
1
1
1
1
1
1
1
1
1
1
1
1
1
1
1
1
1
1
1
1
1
1
1
1
1
1
1
1
1
1
1
1
1
1
1
1
1
1
1
1
1
1
1
0
0
0
0
0
0
0
0
0
0
0
0
0
0
0
0
0
0
0
0
0
0
0
0
0
0
0
0
0
0
0
0
0
0
0
0
0
0
0
0
0
0
0
0
0
0
0
0
0
0
0
0
0
0
0
0
0
0
0
0
0
0
0
0
0
0
0
0
0
0
0
0
0
0
0
0
0
0
0
0
0
0
0
0
0
0
0
0
0
0
0
0
0
0
0
0
0
0
0
0
0
0
0
0
0
0
0
0
0
0
0
0
0
0
0
0
0
0
0
0
0
0
0
0
0
0
0
0
0
0
0
0
0
0
0
0
0
0
0
0
0
0
0
0
0
0
0
0
0
0
0
0
0
0
0
0
0
0
0
0
0
0
0
0
0
0
0
0
0
0
0
0
0
0
0
0
0
0
0
0
0
0
0
0
0
0
0
0
0
0
0
0
0
0
0
0
0
0
0
0
0
0
0
0
0
0
0
0
0
0
0
0
0
0
0
0
0
0
0
0
0
0
0
0
0
0
0
0
0
0
0
0
0
0
0
0
0
0
0
0
0
0
0
0
0
0
0
0
0
0
0
0
0
0
0
0
0
0
0
0
0
0
0
0
0
0
0
0
0
0
0
0
0
0
0
0
0
0
0
0
0
0
0
0
0
0
0
0
0
0
0
0
0
0
0
0
0
0
0
0
0
0
0
0
0
0
0
0
0
0
0
0
0
0
0
0
0
0
0
0
0
0
0
0
0
0
0
0
0
0
0
0
0
0
0
0
0
0
0
0
0
0
0
0
0
0
0
0
0
0
0
0
0
0
0
0
0
0
0
0
0
0
0
0
0
0
0
0
0
0
0
0
0
0
0
0
0
0
0
0
0
0
0
0
0
0
0
0
0
0
0
0
0
0
0
0
0
0
0
0
0
0
0
0
0
0
0
0
0
0
0
0
0
0
0
0
0
0
0
0
0
0
0
0
0
0
0
0
0
0
0
0
0
0
0
0
0
0
0
0
0
0
0
0
0
0
0
0
0
0
0
0
0
0
0
0
0
0
0
0
0
0
0
0
0
0
0
0
0
0
0
0
0
0
0
0
0
0
0
0
0
0
0
0
0
0
0
0
0
0
0
0
0
0
0
0
0
0
0
0
0
0
0
0
0
0
0
0
0
0
0
0
0
0
0
0
0
0
0
0
0
0
0
0
0
0
0
0
0
0
0
0
0
0
0
0
0
0
0
0
0
0
0
0
0
0
0
0
0
0
0
0
0
0
0
0
0
0
0
0
0
0
0
0
0
0
0
0
0
0
0
0
0
0
0
0
0
0
0
0
0
0
0
0
0
0
0
0
0
0
0
0
0
0
0
0
0
0
0
0
0
0
0
0
0
0
0
0
0
0
0
0
0
0
0
0
0
0
0
0
0
0
0
0
0
0
0
0
0
0
0
0
0
0
0
0
0
0
0
0
0
0
0
0
0
0
0
0
0
0
0
0
0
0
0
0
0
0
0
0
0
0
0
0
0
0
0
0
0
0
0
0
0
0
0
0
0
0
0
0
0
0
0
0
0
0
0
0
0
0
0
0
0
0
0
0
0
0
0
0
0
0
0
0
0
0
0
0
0
0
0
0
0
0
0
0
0
0
0
0
0
0
0
0
0
0
0
0
0
0
0
0
0
0
0
0
0
0
0
0
0
0
0
0
0
0
0
0
0
0
0
0
0
0
0
0
0
0
0
1
1
1
1
1
1
1
1
1
1
1
1
1
1
1
1
1
1
1
1
1
1
1
1
1
1
1
1
1
1
2
2
2
2
2
2
2
2
2
2
2
2
1
1
1
1
1
1
1
1
1
1
1
1
1
1
1
1
1
1
1
1
1
1
1
1
1
1
1
1
1
1
1
1
1
1
1
1
1
1
1
1
1
1
1
1
1
1
1
1
1
1
1
1
1
1
1
1
1
1
1
1
1
1
1
1
1
1
1
1
1
1
1
1
1
1
1
1
1
1
1
1
0
0
0
0
0
0
0
0
0
0
0
0
0
0
0
0
0
0
0
0
0
0
0
0
0
0
0
0
0
0
0
0
0
0
0
0
0
0
0
0
0
0
0
0
0
0
0
0
0
0
0
0
0
0
0
0
0
0
0
0
0
0
0
0
0
0
0
0
0
0
0
0
0
0
0
0
0
0
0
0
0
0
0
0
0
0
0
0
0
0
0
0
0
0
0
0
0
0
0
0
0
0
0
0
0
0
0
0
0
0
0
0
0
0
0
0
0
0
0
0
0
0
0
0
0
0
0
0
0
0
0
0
0
0
0
0
0
0
0
0
0
0
0
0
0
0
0
0
0
0
0
0
0
0
0
0
0
0
0
0
0
0
0
0
0
0
0
0
0
0
0
0
0
0
0
0
0
0
0
0
0
0
0
0
0
0
0
0
0
0
0
0
0
0
0
0
0
0
0
0
0
0
0
0
0
0
0
0
0
0
0
0
0
0
0
0
0
0
0
0
0
0
0
0
0
0
0
0
0
0
0
0
0
0
0
0
0
0
0
0
0
0
0
0
0
0
0
0
0
0
0
0
0
0
0
0
0
0
0
0
0
0
0
0
0
0
0
0
0
0
0
0
0
0
0
0
0
0
0
0
0
0
0
0
0
0
0
0
0
0
0
0
0
0
0
0
0
0
0
0
0
0
0
0
0
0
0
0
0
0
0
0
0
0
0
0
0
0
0
0
0
0
0
0
0
0
0
0
0
0
0
0
0
0
0
0
0
0
0
0
0
0
0
0
0
0
0
0
0
0
0
0
0
0
0
0
0
0
0
0
0
0
0
0
0
0
0
0
0
0
0
0
0
0
0
0
0
0
0
0
0
0
0
0
0
0
0
0
0
0
0
0
0
0
0
0
0
0
0
0
0
0
0
0
0
0
0
0
0
0
0
0
0
0
0
0
0
0
0
0
0
0
0
0
0
0
0
0
0
0
0
0
0
0
0
0
0
0
0
0
0
0
0
0
0
0
0
0
0
0
0
0
0
0
0
0
0
0
0
0
0
0
0
0
0
0
0
0
0
0
0
0
0
0
0
0
0
0
0
0
0
0
0
0
0
0
0
0
0
0
0
0
0
0
0
0
0
0
0
0
0
0
0
0
0
0
0
0
0
0
0
0
0
0
0
0
0
0
0
0
0
0
0
0
0
0
0
0
0
0
0
0
0
0
0
0
0
0
0
0
0
0
0
0
0
0
0
0
0
0
0
0
0
0
0
0
0
0
0
0
0
0
0
0
0
0
0
0
0
0
0
0
0
0
0
0
0
0
0
0
0
0
0
0
0
0
0
0
0
0
0
0
0
0
0
0
0
0
0
0
0
0
0
0
0
0
0
0
0
0
0
0
0
0
0
0
0
0
0
0
0
0
0
0
0
0
0
0
0
0
0
0
0
0
0
0
0
0
0
0
0
0
0
0
0
0
0
0
0
0
0
0
0
0
0
0
0
0
0
0
0
0
0
0
0
0
0
0
0
0
0
0
0
0
0
0
0
0
0
0
0
0
0
0
0
0
0
0
0
0
0
0
0
0
0
0
0
0
0
0
0
1
1
1
1
1
1
1
1
1
1
1
1
1
1
1
1
1
1
1
1
1
1
1
1
1
1
1
1
1
1
1
1
1
1
1
1
1
1
1
1
1
1
1
1
0
0
0
0
0
0
0
0
0
0
0
0
0
0
0
0
0
0
0
0
0
0
0
0
0
0
0
0
0
0
0
0
0
0
0
0
0
0
0
0
0
0
0
0
0
0
0
0
0
0
0
0
0
0
0
0
0
0
0
0
0
0
0
0
0
0
0
0
0
0
0
0
0
0
0
0
0
0
0
0
0
0
0
0
0
0
0
0
0
0
0
0
0
0
0
0
0
0
0
0
0
0
0
0
0
0
0
0
0
0
0
0
0
0
0
0
0
0
0
0
0
0
0
0
0
0
0
0
0
0
0
0
0
0
0
0
0
0
0
0
0
0
0
0
0
0
0
0
0
0
0
0
0
0
0
0
0
0
0
0
0
0
0
0
0
0
0
0
0
0
0
0
0
0
0
0
0
0
0
0
0
0
0
0
0
0
0
0
0
0
0
0
0
0
0
0
0
0
0
0
0
0
0
0
0
0
0
0
0
0
0
0
0
0
0
0
0
0
0
0
0
0
0
0
0
0
0
0
0
0
0
0
0
0
0
0
0
0
0
0
0
0
0
0
0
0
0
0
0
0
0
0
0
0
0
0
0
0
0
0
0
0
0
0
0
0
0
0
0
0
0
0
0
0
0
0
0
0
0
0
0
0
0
0
0
0
0
0
0
0
0
0
0
0
0
0
0
0
0
0
0
0
0
0
0
0
0
0
0
0
0
0
0
0
0
0
0
0
0
0
0
0
0
0
0
0
0
0
0
0
0
0
0
0
0
0
0
0
0
0
0
0
0
0
0
0
0
0
0
0
0
0
0
0
0
0
0
0
0
0
0
0
0
0
0
0
0
0
0
0
0
0
0
0
0
0
0
0
0
0
0
0
0
0
0
0
0
0
0
0
0
0
0
0
0
0
0
0
0
0
0
0
0
0
0
0
0
0
0
0
0
0
0
0
0
0
0
0
0
0
0
0
0
0
0
0
0
0
0
0
0
0
0
0
0
0
0
0
0
0
0
0
0
0
0
0
0
0
0
0
0
0
0
0
0
0
0
0
0
0
0
0
0
0
0
0
0
0
0
0
0
0
0
0
0
0
0
0
0
0
0
0
0
0
0
0
0
0
0
0
0
0
0
0
0
0
0
0
0
0
0
0
0
0
0
0
0
0
0
0
0
0
0
0
0
0
0
0
0
0
0
0
0
0
0
0
0
0
0
0
0
0
0
0
0
0
0
0
0
0
0
0
0
0
0
0
0
0
0
0
0
0
0
0
0
0
0
0
0
0
0
0
0
0
0
0
0
0
0
0
0
0
0
0
0
0
0
0
0
0
0
0
0
0
0
0
0
0
0
0
0
0
0
0
0
0
0
0
0
0
0
0
0
0
0
0
0
0
0
0
0
0
0
0
0
0
0
0
0
0
0
0
0
0
0
0
0
0
0
0
0
0
0
0
0
0
0
0
0
0
0
0
0
0
0
0
0
0
0
0
0
0
0
0
0
0
0
0
0
0
0
0
0
0
0
0
0
0
0
0
0
0
0
0
0
0
0
0
0
0
0
0
0
0
0
0
0
0
0
0
0
0
0
0
0
0
0
0
0
0
0
0
0
0
0
0
0
0
0
0
0
0
0
0
0
0
0
0
0
0
0
0
0
0
0
0
0
0
0
0
0
0
0
0
0
0
0
0
0
0
0
0
0
0
0
0
0
0
0
0
0
0
0
0
0
0
0
0
0
0
0
0
0
0
0
0
0
0
0
0
0
0
0
0
0
0
0
0
0
0
0
0
0
0
0
0
0
0
0
0
0
0
0
0
0
0
0
0
0
0
0
0
0
0
0
0
0
0
0
0
0
0
0
0
0
0
0
0
0
0
0
0
0
0
0
0
0
0
0
0
0
0
0
0
0
0
0
0
0
0
0
0
0
0
0
0
0
0
0
0
0
0
0
0
0
0
0
0
0
0
0
0
0
0
0
0
0
0
0
0
0
0
0
0
0
0
0
0
0
0
0
0
0
0
0
0
0
0
0
0
0
0
0
0
0
0
0
0
0
0
0
0
0
0
0
0
0
0
0
0
0
0
0
0
0
0
0
0
0
0
0
0
0
0
0
0
0
0
0
0
0
0
0
0
0
0
0
0
0
0
0
0
0
0
0
0
0
0
0
0
0
0
0
0
0
0
0
0
0
0
0
0
0
0
0
0
0
0
0
0
0
0
0
0
0
0
0
0
0
0
0
0
0
0
0
0
0
0
0
0
0
0
0
0
0
0
0
0
0
0
0
0
0
0
0
0
0
0
0
0
0
0
0
0
0
0
0
0
0
0
0
0
0
0
0
0
0
0
0
0
0
0
0
0
0
0
0
0
0
0
0
0
0
0
0
0
0
0
0
0
0
0
0
0
0
0
0
0
0
0
0
0
0
0
0
0
0
0
0
0
0
0
0
0
0
0
0
0
0
0
0
0
0
0
0
0
0
0
0
0
0
0
0
0
0
0
0
0
0
0
0
0
0
0
0
0
0
0
0
0
0
0
0
0
0
0
0
0
0
0
0
0
0
0
0
0
0
0
0
0
0
0
0
0
0
0
0
0
0
0
0
0
0
0
0
0
0
0
0
0
0
0
0
0
0
0
0
0
0
0
0
0
0
0
0
0
0
0
0
0
0
0
0
0
0
0
0
0
0
0
0
0
0
0
0
0
0
0
0
0
0
0
0
0
0
0
0
0
0
0
0
0
0
0
0
0
0
0
0
0
0
0
0
0
0
0
0
0
0
0
0
0
0
0
0
0
0
0
0
0
0
0
0
0
0
0
0
0
0
0
0
0
0
0
0
0
0
0
0
0
0
0
0
0
0
0
0
0
0
0
0
0
0
0
0
0
0
0
0
0
0
0
0
0
0
0
0
0
0
0
0
0
0
0
0
0
0
0
0
0
0
0
0
0
0
0
0
0
0
0
0
0
0
0
0
0
0
0
0
0
0
0
0
0
0
0
0
0
0
0
0
0
0
0
0
0
0
0
0
0
0
0
0
0
0
0
0
0
0
0
0
0
0
0
0
0
0
0
0
0
0
0
0
0
0
0
0
0
0
0
0
0
0
0
0
0
0
0
0
0
0
0
0
0
0
0
0
0
0
0
0
0
0
0
0
0
0
0
0
0
0
0
0
0
0
0
0
0
0
0
0
0
0
0
0
0
0
0
0
0
0
0
0
0
0
0
0
0
0
0
0
0
0
0
0
0
0
0
0
0
0
0
0
0
0
0
0
0
0
0
0
0
0
0
0
0
0
0
0
0
0
0
0
0
0
0
0
0
0
0
0
0
0
0
0
0
0
0
0
0
0
0
0
0
0
0
0
0
0
0
0
0
0
0
0
0
0
0
0
0
0
0
0
0
0
0
0
0
0
0
0
0
0
0
0
0
0
0
0
0
0
0
0
0
0
1
1
1
1
1
1
1
1
1
1
1
1
1
1
1
1
1
1
1
1
1
1
1
1
1
1
1
1
1
1
1
1
1
1
1
1
1
1
1
1
1
1
1
1
1
1
1
1
1
1
1
1
1
1
1
1
1
1
1
1
1
1
1
1
1
1
1
1
1
1
1
1
1
1
2
2
2
2
2
2
2
2
2
2
2
2
2
2
2
2
2
2
2
2
2
2
2
2
2
2
2
2
2
2
2
2
2
2
2
2
2
2
2
2
2
2
2
2
2
2
2
2
2
2
2
2
2
2
2
2
2
2
2
2
2
2
2
2
2
1
1
2
2
2
2
2
2
2
2
2
2
2
2
2
2
2
2
2
3
3
3
3
3
3
3
3
3
3
3
3
3
3
3
3
3
3
3
3
3
3
3
3
4
4
4
4
4
4
4
4
4
4
4
4
4
4
4
4
4
4
4
5
5
5
5
5
5
5
5
5
5
6
6
6
6
6
6
6
6
6
6
6
6
6
6
6
6
6
6
6
6
6
6
6
5
5
5
5
5
5
5
5
5
5
5
5
5
5
5
5
5
5
5
6
6
6
6
6
6
6
7
7
7
7
7
7
7
7
7
7
7
7
7
7
7
7
7
7
7
7
8
8
8
8
8
8
8
8
8
8
8
8
8
8
8
8
8
8
8
8
8
8
8
7
7
7
7
7
7
7
7
7
7
7
7
7
7
7
7
7
7
7
7
7
7
7
7
7
7
7
7
6
5
5
5
6
6
6
6
6
6
6
6
6
6
7
7
7
8
8
8
8
8
8
8
8
8
8
8
8
8
8
8
8
8
8
8
8
8
8
8
8
8
8
8
8
8
8
8
8
8
8
8
8
8
8
8
8
8
8
8
8
8
8
8
7
7
7
7
8
7
7
7
7
7
7
7
8
8
8
8
8
8
8
8
7
7
7
7
7
7
7
7
7
8
8
8
8
9
9
9
9
10
11
11
11
11
11
11
11
11
11
11
11
11
11
11
11
11
11
11
11
11
11
11
11
11
10
10
9
9
9
9
9
9
9
9
9
9
9
10
10
10
10
10
10
10
10
10
10
10
11
11
13
13
13
13
13
16
16
14
14
15
15
15
15
15
15
15
15
15
15
15
15
14
13
13
13
13
13
13
13
13
13
13
13
13
13
13
13
13
13
13
13
13
13
13
13
13
13
13
13
13
13
13
13
13
13
13
13
14
15
16
16
17
17
17
17
17
17
17
18
18
19
19
19
19
19
19
19
19
19
19
18
18
18
18
19
19
26
39
39
40
42
42
43
43
45
47
49
51
51
51
51
52
52
52
52
52
52
52
52
52
52
52
52
52
51
51
50
50
51
51
51
52
52
55
56
56
57
57
57
57
56
56
56
56
58
58
58
58
57
57
57
57
57
57
58
58
58
58
58
59
58
58
58
58
61
61
62
61
61
61
63
64
66
66
66
66
67
68
68
68
68
68
68
68
68
69
74
75
75
75
75
75
75
75
74
74
74
74
73
72
74
74
75
75
74
74
74
74
74
74
77
76
74
75
75
75
75
75
75
75
75
72
73
72
72
71
71
71
72
71
66
66
66
65
65
66
66
66
66
66
65
64
64
64
62
63
63
62
62
63
63
63
62
62
63
63
63
63
62
60
60
60
60
60
60
60
60
58
58
58
58
58
58
58
58
58
58
56
56
54
53
53
53
53
53
53
53
52
52
52
52
52
52
52
52
52
52
52
52
52
52
52
52
51
51
51
51
50
49
49
49
49
49
49
49
49
49
49
48
48
48
48
48
46
44
44
43
43
43
41
42
42
45
46
47
47
47
48
48
51
52
51
51
51
50
50
50
50
48
48
48
48
47
47
44
40
40
40
40
40
40
40
39
39
38
38
41
41
41
41
41
40
40
40
39
38
37
36
36
36
36
36
36
36
39
39
41
39
41
45
48
49
55
57
59
61
60
60
60
60
60
60
60
61
61
61
61
61
61
61
61
61
61
61
61
61
60
60
62
63
63
61
61
62
62
64
64
64
64
63
63
63
63
63
63
63
62
60
60
64
64
64
64
64
64
65
65
65
65
67
64
66
70
70
70
70
70
70
70
71
70
69
69
66
66
66
64
64
64
64
64
64
64
64
64
62
62
62
63
63
63
63
63
63
63
64
64
64
64
64
64
64
64
64
64
63
62
62
62
62
62
62
63
63
62
61
57
57
57
57
58
58
58
58
58
58
58
58
58
55
55
55
49
49
49
48
47
42
42
40
37
37
37
37
37
37
37
37
36
36
35
34
36
36
36
35
35
35
35
34
34
33
33
33
33
33
33
33
33
33
33
33
33
33
33
33
32
29
29
28
28
27
27
28
28
28
27
27
27
27
26
26
26
26
26
26
26
26
26
26
24
23
23
23
23
23
22
21
21
21
21
21
21
22
22
21
21
22
22
22
19
22
22
22
22
22
25
26
26
27
30
33
34
34
34
34
35
39
39
39
39
47
47
54
55
57
58
59
60
61
61
61
61
58
59
59
61
61
69
72
72
72
73
73
73
73
73
72
72
73
73
73
73
72
72
71
71
71
71
71
71
71
71
71
71
71
71
71
71
70
69
69
69
69
69
69
69
69
69
69
69
69
69
69
69
71
72
72
71
71
71
70
71
71
71
71
71
72
71
71
72
72
72
72
72
72
72
72
72
73
73
73
73
73
73
73
73
73
73
72
72
72
72
72
73
73
73
73
73
73
73
73
73
73
73
73
73
72
72
72
72
72
72
72
68
68
69
69
68
69
70
69
68
68
68
66
64
62
60
60
60
56
55
54
54
54
55
54
54
54
47
47
45
42
42
44
42
41
38
25
22
22
21
20
19
19
19
19
19
19
19
19
19
19
19
20
20
19
19
19
19
19
19
19
19
18
18
17
17
17
19
19
19
19
21
23
23
24
24
24
24
24
24
24
24
24
24
24
24
24
24
24
24
24
24
24
24
24
24
24
24
24
24
24
23
22
22
22
22
22
22
22
21
21
21
21
21
22
22
22
23
24
25
23
23
23
22
22
22
22
22
22
22
22
22
22
22
22
22
22
22
22
22
22
22
22
23
23
23
23
23
23
23
23
23
23
23
23
23
23
23
23
23
23
23
23
23
23
23
23
23
23
22
22
19
19
19
19
19
19
19
19
19
19
19
19
19
19
18
17
17
16
15
14
14
12
12
12
12
12
12
12
12
12
12
12
11
10
10
10
10
10
10
10
10
10
10
10
10
10
10
10
10
10
10
10
10
9
9
9
9
9
9
8
8
8
8
8
8
8
8
9
9
9
9
9
9
8
8
8
8
8
8
7
7
7
7
6
6
5
5
5
5
5
5
4
4
4
4
3
3
3
3
3
2
2
2
2
2
2
2
2
2
2
2
2
2
2
2
2
2
2
2
2
2
2
2
2
1
1
1
1
1
1
1
1
1
1
1
1
1
1
1
1
1
1
1
1
1
1
1
1
1
1
1
1
1
1
1
1
1
1
1
1
1
1
1
1
1
1
1
1
1
1
1
1
1
1
1
0
0
0
0
0
0
0
0
0
0
0
0
0
0
0
0
0
0
0
0
0
0
0
0
0
0
0
0
0
0
0
0
0
0
0
0
0
0
0
0
0
0
0
0
0
0
0
0
0
0
0
0
0
0
0
0
0
0
0
0
0
0
0
0
0
0
0
0
0
0
0
0
0
0
0
0
0
0
0
0
0
0
0
0
0
0
0
0
0
0
0
0
0
0
0
0
0
0
0
0
0
0
0
0
0
0
0
0
0
0
0
0
0
0
0
0
0
0
0
0
0
0
0
0
0
0
0
0
0
0
0
0
0
0
0
0
0
0
0
0
0
0
0
0
0
0
0
0
0
0
0
0
0
0
0
0
0
0
0
0
0
0
0
0
0
0
0
0
0
0
0
0
0
0
0
0
0
0
0
0
0
0
0
0
0
0
0
0
0
0
0
0
0
0
0
0
0
0
0
0
0
0
0
0
0
0
0
0
0
0
0
0
0
0
0
0
0
0
0
0
0
0
0
0
0
0
0
0
0
0
0
0
0
0
0
0
0
0
0
0
0
0
0
0
0
0
0
0
0
0
0
0
0
0
0
0
0
0
0
0
0
0
0
0
0
0
0
0
0
0
0
0
0
0
0
0
0
0
0
0
0
0
0
0
0
0
0
0
0
0
0
0
0
0
0
0
0
0
0
0
0
0
0
0
0
0
0
0
0
0
0
0
0
0
0
0
0
0
0
0
0
0
0
0
0
0
0
0
0
0
0
0
0
0
0
0
0
0
0
0
0
0
0
0
0
0
0
0
0
0
0
0
0
0
0
0
0
0
0
0
0
0
0
0
0
0
0
0
0
0
0
0
0
0
0
0
0
0
0
0
0
0
0
0
0
0
0
0
0
0
0
0
0
0
0
0
0
0
0
0
0
0
0
0
0
0
0
0
0
0
0
0
0
0
0
0
0
0
0
0
0
0
0
0
0
0
0
0
0
0
0
0
0
0
0
0
0
0
0
0
0
0
0
0
0
0
0
0
0
0
0
0
0
0
0
0
0
0
0
0
0
0
0
0
0
0
0
0
0
0
0
0
0
0
0
0
0
0
0
0
0
0
0
0
0
0
0
0
0
0
0
0
0
0
0
0
0
0
0
0
0
0
0
0
0
0
0
0
0
0
0
0
0
0
0
0
0
0
0
0
0
0
0
0
0
0
0
0
0
0
0
0
0
0
0
0
0
0
0
0
0
0
0
0
0
0
0
0
0
0
0
0
0
0
0
0
0
0
0
0
0
0
0
0
0
0
0
0
0
0
0
0
0
0
0
0
0
0
0
0
0
0
0
0
0
0
0
0
0
0
0
1
1
1
1
1
1
1
1
1
1
1
1
1
1
1
1
1
1
1
1
1
1
1
1
1
1
1
1
1
1
1
1
1
1
1
1
1
1
1
1
1
1
1
1
1
1
1
1
1
1
1
1
1
1
1
1
1
1
1
1
1
1
1
1
1
1
1
1
1
1
1
1
1
0
0
0
0
0
0
0
0
0
0
0
0
0
0
0
0
0
0
0
0
0
0
0
0
0
0
0
0
0
0
0
0
0
0
0
0
0
0
0
0
0
0
0
0
0
0
0
0
0
0
0
0
0
0
0
0
0
0
0
0
0
0
0
0
0
0
0
0
0
0
0
0
0
0
0
0
0
0
0
0
0
0
0
0
0
0
0
0
0
0
0
0
0
0
0
0
0
0
0
0
0
0
0
0
0
0
0
0
0
0
0
0
0
0
0
0
0
0
0
0
0
0
0
0
0
0
0
0
0
0
0
0
0
0
0
0
0
0
0
0
0
0
0
0
0
0
0
0
0
0
0
0
0
0
0
0
0
0
0
0
0
0
0
0
0
0
0
0
0
0
0
0
0
0
0
0
0
0
0
0
0
0
0
0
0
0
0
0
0
0
0
0
0
0
0
0
0
0
0
0
0
0
0
0
0
0
0
0
0
0
0
0
0
0
0
0
0
0
0
0
0
0
0
0
0
0
0
0
0
0
0
0
0
0
0
0
0
0
0
0
0
0
0
0
0
0
0
0
0
0
0
0
0
0
0
0
0
0
0
0
0
0
0
0
0
0
0
0
0
0
0
0
0
0
0
0
1
1
1
1
1
1
1
1
1
1
1
1
1
1
1
1
1
1
1
1
1
1
1
1
1
1
1
1
1
1
1
1
1
1
1
1
1
1
1
1
1
1
1
1
1
1
1
1
1
1
1
1
1
1
1
1
1
1
1
1
1
1
1
1
1
1
1
1
1
1
1
1
1
1
1
1
1
1
1
1
1
1
1
1
1
1
1
1
1
1
1
1
1
1
1
1
1
1
1
1
1
1
1
1
1
1
1
1
1
1
1
1
1
1
1
1
1
1
1
1
1
1
1
1
1
1
1
1
1
1
1
1
1
1
0
0
0
0
0
0
0
0
0
0
0
0
0
0
0
0
0
1
1
1
1
1
1
1
1
1
1
1
1
1
1
1
1
1
1
0
0
0
0
0
0
0
0
1
1
1
1
1
1
1
1
1
1
1
1
1
1
1
1
1
1
1
1
1
1
1
1
1
1
1
1
1
1
1
1
1
1
1
1
1
1
1
1
1
1
1
1
1
1
1
1
1
1
1
1
1
1
1
1
1
1
1
1
1
1
1
1
1
1
1
1
1
1
1
1
1
1
1
1
1
1
1
1
1
1
1
1
1
1
1
1
1
1
1
1
1
1
1
1
1
1
1
1
1
1
1
1
1
1
1
1
1
1
1
1
1
1
1
1
1
1
1
1
1
1
1
1
1
1
1
1
1
1
0
0
0
0
0
0
0
0
0
0
0
0
0
0
0
0
0
0
0
0
0
0
0
0
0
0
0
0
0
0
0
1
1
1
1
1
1
1
1
1
1
1
1
1
1
1
1
1
1
1
1
1
1
1
1
1
1
1
1
1
1
1
1
1
1
1
1
1
1
1
1
1
1
1
1
1
1
1
1
1
1
1
1
1
1
1
1
1
1
1
1
1
1
1
1
1
1
1
1
1
1
1
1
1
1
1
1
1
1
1
1
1
1
1
1
1
1
1
1
1
1
1
1
1
1
1
1
1
1
1
1
1
1
1
1
1
1
1
1
1
1
1
1
1
1
1
1
1
1
1
1
1
1
1
1
1
1
1
1
1
1
1
1
1
1
1
1
1
1
1
1
1
1
1
1
1
1
1
1
1
1
1
1
1
1
1
1
1
1
1
1
1
1
1
1
1
0
0
0
0
0
0
0
0
0
0
0
0
0
0
0
0
0
0
0
0
0
0
0
0
0
0
0
0
0
0
0
0
0
0
0
0
0
0
0
0
0
0
0
0
0
0
0
0
0
0
0
0
0
0
0
0
0
0
0
0
0
0
0
0
0
0
0
0
0
0
0
0
0
0
1
1
1
1
1
1
1
1
1
1
1
2
2
2
2
2
2
2
2
2
2
2
2
2
2
2
2
2
2
2
2
2
2
2
2
2
2
2
2
2
2
2
2
2
2
2
2
2
2
2
2
2
2
2
2
2
2
2
2
2
2
2
2
2
2
2
2
2
2
2
2
2
2
2
2
2
2
2
2
2
2
2
2
2
2
2
2
2
2
2
2
2
2
2
2
2
2
2
2
2
2
2
2
2
2
2
2
2
2
2
2
2
2
2
2
2
2
2
2
2
2
2
2
1
1
1
1
1
1
1
1
1
1
1
1
1
1
1
1
1
1
1
1
1
1
1
1
1
1
1
1
1
1
1
1
1
1
1
1
1
1
1
1
1
1
1
1
1
1
1
1
1
1
1
1
1
1
1
1
1
1
1
1
1
1
1
1
1
1
1
1
1
1
1
1
1
1
1
1
1
1
1
1
1
1
1
1
1
1
1
1
1
1
0
0
0
0
0
0
0
0
0
0
0
0
0
0
0
0
0
0
0
0
0
0
0
0
0
0
0
0
0
0
0
0
0
0
0
0
0
0
0
0
0
0
0
0
0
0
0
0
0
0
0
0
0
0
0
0
0
0
0
0
0
0
0
0
0
0
0
0
0
0
0
0
0
0
0
0
0
0
0
0
0
0
0
0
0
0
0
0
0
0
0
0
0
0
0
0
0
0
0
0
0
0
0
0
0
0
0
0
0
0
0
0
0
0
0
0
0
0
0
0
0
0
0
0
0
0
0
0
0
0
0
0
0
0
0
0
0
0
0
0
0
0
0
0
0
0
0
0
0
0
0
0
0
0
0
0
0
0
0
0
0
0
0
0
0
0
0
0
0
0
0
0
0
0
0
0
0
0
0
0
2
2
2
2
2
2
2
2
2
2
2
2
2
3
3
3
3
3
3
3
3
3
3
3
3
3
3
3
3
3
3
3
3
3
3
3
3
3
3
3
3
3
3
3
4
4
4
4
4
4
4
4
4
4
4
4
4
4
4
4
4
4
4
4
4
4
4
4
4
4
4
4
4
4
4
4
4
4
4
4
4
4
4
4
4
4
4
4
4
4
4
4
4
4
4
4
4
4
4
4
4
4
4
4
4
4
4
4
4
4
4
4
4
4
4
4
4
4
3
3
3
3
3
3
3
3
3
3
3
3
3
3
3
3
4
4
4
4
4
5
5
5
5
5
5
5
5
6
6
6
6
6
6
5
5
5
5
5
5
5
5
5
5
5
5
5
5
5
5
5
5
5
5
5
5
5
5
5
5
5
5
5
5
5
5
5
5
5
5
5
5
5
5
5
5
5
5
5
5
5
5
5
5
5
5
5
5
5
5
5
5
5
5
5
5
5
5
5
5
5
5
5
5
5
5
5
5
4
3
3
3
3
3
3
2
2
2
2
2
2
2
2
2
2
2
2
2
3
3
3
4
4
4
4
4
4
4
4
4
4
4
4
4
4
4
4
4
4
4
4
4
4
4
4
4
4
4
4
4
4
4
4
4
4
4
4
4
4
4
4
4
4
4
4
3
3
3
3
3
3
3
4
4
4
4
4
4
4
4
4
4
4
4
4
4
4
4
4
4
4
4
4
4
5
5
5
5
5
5
5
5
5
5
5
5
5
5
5
5
4
4
3
3
3
3
3
3
3
3
3
3
3
3
3
3
3
3
3
3
3
3
3
3
3
3
3
3
3
3
3
3
3
3
3
2
2
2
2
2
2
2
2
2
2
2
2
2
2
2
2
2
2
2
2
2
2
2
2
2
2
2
2
2
2
2
2
2
2
2
2
2
2
2
2
2
2
2
2
2
2
2
2
2
2
2
2
2
2
2
2
2
2
1
1
2
2
2
2
2
2
2
2
2
2
2
2
2
2
2
2
2
2
2
2
2
1
1
1
1
1
1
1
1
1
1
1
0
0
0
0
0
0
0
0
0
0
0
0
0
0
0
0
0
0
1
1
1
1
1
1
1
1
1
1
1
1
1
1
1
1
1
1
1
1
1
1
1
1
1
1
1
1
1
1
1
1
1
1
1
1
1
1
1
1
1
1
1
1
1
1
1
1
1
1
1
1
1
1
1
1
1
1
1
1
1
1
1
1
1
1
1
1
1
1
2
2
2
2
2
2
2
2
2
2
2
2
2
2
2
2
2
2
2
2
2
2
2
2
2
2
2
2
2
2
2
2
2
2
2
2
2
2
2
2
2
2
2
2
2
2
2
2
2
2
2
2
1
1
1
1
1
1
1
1
1
1
1
1
1
1
1
1
1
1
1
1
1
1
1
1
1
1
1
1
1
1
0
0
0
0
0
0
0
0
0
0
0
0
0
0
0
0
0
0
0
0
0
0
0
0
0
0
0
0
0
0
0
0
1
1
1
2
2
2
2
2
2
2
2
2
2
2
2
2
2
2
2
2
2
2
2
2
2
2
2
2
2
2
2
2
2
2
2
2
2
2
2
2
2
2
2
2
2
2
2
2
2
2
2
2
1
1
1
1
1
1
1
1
1
1
1
1
1
1
1
1
1
1
1
1
1
1
1
1
1
1
1
1
1
1
1
1
1
1
1
1
1
1
1
1
1
1
1
1
1
1
1
1
1
1
1
1
1
1
1
1
1
1
1
1
1
1
1
1
1
1
1
1
1
1
1
1
1
1
1
1
1
1
0
0
0
0
0
0
0
0
0
0
0
0
0
0
0
0
0
0
0
0
0
0
0
0
0
0
0
0
0
0
0
0
0
0
0
0
0
0
0
0
0
0
0
0
0
0
0
0
0
0
0
0
0
0
0
0
0
0
0
0
0
0
0
0
0
0
0
0
0
0
0
0
0
0
0
0
0
0
0
0
0
0
0
0
0
0
0
0
0
0
0
0
0
0
0
0
0
0
0
0
0
0
0
0
0
0
0
0
0
0
0
0
0
0
0
0
0
0
0
0
0
0
0
0
0
0
0
0
0
0
0
0
0
0
0
0
0
0
0
0
0
0
0
0
0
0
0
0
0
0
0
0
2
2
2
2
2
2
2
2
2
2
2
2
2
2
2
2
2
2
2
2
2
2
2
2
2
2
2
2
2
2
2
2
2
2
2
2
2
2
2
2
2
2
2
2
2
2
2
2
2
2
2
2
2
2
2
2
2
2
2
2
2
2
2
2
2
2
2
2
2
2
2
2
2
2
2
2
2
2
2
2
2
2
2
2
2
2
2
2
2
2
2
2
2
2
2
2
2
2
2
2
2
2
2
2
2
2
2
2
2
2
2
2
2
2
2
2
2
2
2
2
2
2
2
2
2
2
2
2
2
2
2
2
2
2
2
2
2
2
2
2
1
1
1
2
2
2
2
2
2
2
2
2
2
2
2
1
1
1
1
1
1
1
1
1
1
1
1
1
1
1
1
1
1
1
1
1
1
1
1
1
1
1
1
1
1
1
1
1
1
1
1
1
1
0
0
0
1
1
1
1
1
1
1
1
1
1
1
2
2
2
2
2
2
2
2
2
2
2
2
2
2
2
2
2
2
2
2
2
2
2
2
2
2
2
2
2
2
2
2
2
2
2
2
2
2
2
2
2
2
2
2
2
2
2
2
2
2
2
2
2
2
2
2
2
2
2
2
2
2
2
2
2
2
2
2
2
2
3
3
3
3
3
3
3
3
3
3
3
3
3
3
3
3
3
3
3
3
3
3
3
2
2
2
2
2
2
2
2
2
2
2
2
2
2
2
2
2
2
2
2
2
2
2
2
2
2
2
2
2
2
2
2
2
2
2
2
2
2
2
2
2
2
2
2
2
2
2
2
2
2
2
2
2
2
2
2
2
2
2
2
2
2
2
2
2
2
2
2
2
2
2
2
2
2
2
2
2
2
2
2
2
2
2
2
2
2
2
2
2
2
2
2
2
2
2
2
2
2
2
2
2
2
2
2
2
2
2
2
2
2
2
2
2
2
2
2
2
2
2
2
2
2
2
2
2
2
2
1
1
1
1
0
0
0
0
0
0
0
0
0
0
0
0
0
0
0
0
0
0
0
0
0
0
0
0
0
0
0
0
0
0
0
0
0
1
1
1
1
1
1
1
1
1
1
1
1
1
1
1
1
1
1
1
1
1
1
1
1
1
1
1
1
1
1
1
1
1
1
1
1
2
2
2
2
2
2
2
2
2
2
2
2
2
2
2
2
2
2
2
3
2
2
2
2
2
2
2
2
2
2
2
2
2
2
2
2
2
2
2
3
3
3
3
3
3
3
3
3
4
4
4
4
4
4
4
4
4
4
4
4
4
4
4
4
4
4
4
5
5
5
5
5
5
5
5
5
5
5
5
5
5
5
5
5
5
5
5
5
5
5
5
5
5
5
5
5
5
5
5
5
5
5
5
5
5
5
5
5
5
5
5
5
5
5
5
5
5
5
5
5
5
5
5
5
5
5
5
5
5
5
5
5
4
4
4
4
4
4
4
4
4
3
2
2
2
2
2
2
2
2
2
2
2
2
2
2
2
2
2
2
2
2
2
2
2
2
2
2
2
2
2
2
2
2
2
2
2
2
2
2
2
2
3
3
3
3
3
3
3
3
3
3
3
3
3
3
3
2
2
2
2
3
3
3
3
3
3
3
3
3
3
3
3
3
3
3
3
3
3
3
3
3
3
3
3
3
3
3
3
3
3
3
3
3
3
3
3
3
3
3
3
3
3
3
3
3
3
3
3
3
3
3
3
3
3
3
3
3
3
3
3
3
3
3
3
3
3
3
3
3
3
3
3
3
3
3
3
3
3
3
3
5
5
6
8
8
8
8
8
8
8
8
8
8
8
8
8
8
8
8
8
8
8
8
8
9
8
8
8
9
9
9
9
9
9
9
9
9
9
9
9
9
9
9
9
9
9
9
8
8
8
8
8
8
8
8
8
8
8
7
7
7
7
7
7
7
7
7
7
7
7
7
7
7
7
7
7
8
8
8
8
8
8
8
8
8
8
8
8
8
8
8
8
8
8
8
8
7
7
8
8
8
8
8
8
8
8
8
8
8
8
8
8
8
8
8
8
8
8
8
8
8
8
8
8
8
8
8
8
8
8
8
8
8
8
8
8
8
8
8
8
8
8
8
8
8
8
8
8
8
8
8
8
7
7
7
7
7
7
7
7
7
7
7
7
7
7
7
6
5
5
5
5
5
6
6
6
6
6
6
6
6
6
6
6
6
6
6
6
6
6
5
5
5
5
6
6
6
6
6
6
6
5
5
5
5
5
5
5
5
5
5
5
5
5
4
4
4
4
4
4
4
4
4
4
4
4
4
4
4
4
4
4
4
4
4
4
4
4
4
3
3
3
3
3
3
3
3
3
3
3
3
3
3
3
3
3
3
3
3
3
3
3
2
2
2
2
2
2
2
2
2
2
2
2
2
2
2
2
2
2
2
2
2
2
2
2
2
2
2
2
2
2
2
2
2
2
2
2
2
2
2
2
2
2
2
2
2
2
2
2
2
2
2
2
2
2
2
2
2
2
2
2
2
2
2
2
2
2
2
2
2
2
2
2
2
2
2
2
2
2
2
2
2
2
2
2
2
2
2
2
2
2
2
2
2
2
2
2
2
2
2
2
2
2
2
2
2
2
2
2
2
2
1
1
1
1
1
1
1
1
1
1
1
1
1
1
1
1
1
1
1
1
1
1
0
1
1
1
1
1
1
1
1
1
1
1
1
1
1
1
1
1
1
1
1
1
1
1
1
1
1
1
1
1
1
1
1
1
1
1
1
1
1
1
0
0
0
0
0
0
0
0
0
0
0
0
0
0
0
0
0
0
0
0
0
0
0
0
0
0
0
0
0
0
0
0
0
0
0
0
0
0
0
0
0
0
0
0
0
0
0
0
1
1
1
1
1
1
1
1
1
1
1
1
1
1
1
1
1
1
1
1
1
1
1
1
1
1
1
1
1
1
1
1
1
1
1
1
1
1
1
1
1
2
2
2
2
2
2
2
2
2
2
2
2
2
2
2
2
2
2
2
2
2
2
2
2
2
2
2
2
2
2
2
2
2
2
2
2
2
2
2
2
2
2
3
3
3
3
3
3
3
4
4
4
4
4
4
4
4
4
4
4
4
4
4
4
4
4
4
4
4
4
4
4
4
4
4
4
4
4
4
4
4
4
4
4
4
4
4
4
4
4
4
4
4
4
4
4
4
4
4
4
4
4
4
4
4
4
4
4
4
4
4
4
4
4
4
4
4
4
4
4
4
4
4
4
4
4
4
4
4
4
4
4
4
4
4
4
4
4
4
4
4
4
4
4
4
4
4
4
4
4
4
4
4
4
4
4
4
4
4
4
3
3
2
2
2
2
2
2
2
2
2
2
2
2
2
2
1
1
0
0
0
0
0
0
0
0
0
0
0
0
0
0
0
0
0
0
0
0
0
0
0
0
0
0
0
0
0
0
0
0
0
0
0
0
0
0
0
0
0
0
0
0
0
0
0
0
0
0
0
0
1
1
1
1
1
1
1
1
1
1
1
1
1
1
1
1
1
1
1
1
1
1
1
1
1
1
1
1
1
1
1
1
1
1
1
1
1
1
2
2
2
2
2
2
2
2
2
2
2
2
2
2
2
2
2
2
2
2
2
2
2
2
2
2
2
2
2
2
2
2
2
2
2
2
2
2
2
2
2
2
2
2
2
2
2
2
2
2
2
2
2
2
2
2
2
2
2
2
2
2
2
2
2
2
2
2
2
2
2
2
2
2
2
2
2
2
2
2
2
2
2
2
2
2
2
2
2
2
2
2
2
2
2
2
2
2
2
2
2
2
2
2
2
2
2
2
2
2
2
2
2
2
2
1
1
1
1
1
1
1
1
1
1
1
1
1
1
1
1
1
1
1
1
1
1
1
1
1
1
1
1
1
1
1
1
0
0
0
0
0
0
0
0
0
0
0
0
0
0
0
0
0
0
0
0
0
0
0
0
0
0
0
0
0
0
0
0
0
0
0
0
0
0
0
0
0
0
0
0
0
0
0
0
0
0
0
0
0
0
0
0
0
0
0
0
0
0
0
0
0
0
0
0
0
0
0
0
0
0
0
0
0
0
0
0
0
0
0
0
0
0
0
0
0
0
0
0
0
0
0
0
0
0
0
0
0
0
1
1
2
2
2
2
2
2
2
2
2
2
2
2
2
2
2
2
2
2
2
2
2
2
2
2
2
2
2
2
2
2
2
2
2
2
2
2
2
2
2
2
2
2
2
2
2
2
2
2
2
2
2
2
2
2
2
2
2
2
2
2
2
2
2
2
2
2
2
2
2
2
2
2
2
2
2
2
2
2
2
2
2
2
2
2
2
2
2
2
2
2
2
2
2
2
2
2
2
2
2
2
2
2
2
2
2
2
2
2
2
2
2
2
2
2
2
2
2
2
2
2
2
2
2
2
2
2
2
2
2
2
2
2
2
2
2
2
2
2
2
2
2
2
2
2
2
2
2
2
2
2
2
2
2
2
2
2
2
2
2
2
2
2
2
2
2
2
2
2
2
3
3
3
4
4
4
4
4
4
4
4
4
4
4
4
4
4
4
4
3
3
3
3
3
3
3
3
3
3
3
3
3
3
3
3
3
3
3
3
4
4
4
4
4
4
4
4
4
4
4
4
4
4
4
4
3
3
3
3
3
3
3
3
3
3
3
3
3
3
3
3
3
3
3
3
3
3
3
3
3
3
3
3
3
4
4
4
4
4
4
4
4
4
4
4
4
4
4
4
4
4
4
4
4
4
4
4
4
4
4
4
4
4
4
4
4
4
4
4
4
4
4
4
4
4
4
4
4
4
4
4
4
4
4
4
3
3
3
3
3
3
3
3
3
4
4
4
4
4
4
4
4
4
4
4
4
5
5
5
5
5
5
5
5
6
6
6
6
6
6
6
6
6
6
6
7
7
7
7
7
7
7
7
7
7
7
7
7
7
7
7
7
7
7
7
7
7
7
7
7
7
6
6
6
5
5
5
5
5
5
5
5
5
5
5
4
4
4
4
4
4
4
4
4
4
4
4
4
4
4
4
4
4
4
4
4
4
4
4
4
4
4
4
4
5
5
5
5
5
5
5
5
6
6
6
6
6
6
6
6
6
6
6
6
6
6
6
6
6
6
6
6
6
6
6
6
6
6
6
6
6
6
6
6
6
6
6
6
7
8
8
8
8
8
8
8
8
8
8
8
6
5
5
5
5
6
6
6
6
5
5
5
5
5
5
5
5
5
5
5
5
5
5
5
5
5
5
5
5
5
5
5
5
5
5
5
5
5
5
5
5
5
5
5
5
5
5
6
6
7
7
7
7
7
8
8
8
8
7
7
7
7
7
7
7
7
7
7
6
6
6
6
6
7
7
7
7
7
7
7
7
7
7
7
7
6
7
7
7
7
7
7
7
7
7
8
8
8
8
8
8
8
8
8
8
8
8
8
8
8
8
9
9
9
9
9
9
9
9
9
9
9
9
9
9
10
10
10
10
10
10
10
10
10
10
11
11
11
11
11
11
11
11
11
11
11
11
12
12
12
13
13
13
13
13
13
13
13
12
12
12
12
12
12
12
12
13
13
13
13
13
13
13
13
13
13
13
13
13
13
13
13
13
13
13
13
13
13
13
13
14
15
15
15
17
18
20
22
22
22
22
22
22
22
22
22
22
22
22
22
22
22
22
22
22
22
22
22
22
22
22
22
21
21
21
22
22
22
22
22
22
22
22
22
22
22
22
22
22
22
22
22
22
22
21
21
21
22
25
26
31
34
34
36
36
36
36
36
39
39
40
39
39
39
39
39
39
39
39
39
39
39
40
39
39
39
39
39
39
39
39
39
39
39
40
41
41
41
41
41
41
43
42
42
42
42
41
41
41
41
41
41
41
41
41
41
41
41
42
42
42
42
42
42
42
42
42
42
42
41
41
41
41
41
41
41
41
41
41
40
40
39
39
39
39
39
40
40
41
41
41
40
40
40
40
40
40
41
41
42
44
44
44
44
43
43
43
43
43
43
43
42
41
41
41
40
40
40
40
40
40
39
39
39
38
38
38
37
38
36
36
36
33
34
35
37
34
35
36
36
36
36
34
36
38
44
44
46
46
46
42
42
41
41
43
42
42
42
42
42
42
42
41
42
41
40
39
39
39
39
39
37
37
37
37
37
37
37
36
36
35
35
34
34
34
34
34
34
34
35
34
33
33
33
33
33
33
33
33
33
33
33
33
33
32
32
32
32
32
32
32
32
31
31
31
31
31
31
31
31
31
30
30
30
30
30
30
30
30
30
30
30
30
30
30
30
30
30
30
30
30
30
30
30
29
29
29
28
28
28
28
28
26
23
23
23
22
22
22
22
21
21
21
20
19
15
14
12
10
9
5
3
3
3
3
3
3
2
2
2
2
2
2
2
2
2
2
2
2
2
2
2
2
2
2
2
2
2
2
2
2
2
2
2
2
2
2
2
2
2
2
2
2
2
2
2
2
2
2
2
2
2
2
2
2
2
2
2
2
2
2
2
2
2
2
2
2
2
2
2
2
2
2
2
2
2
2
2
2
2
2
2
2
2
2
2
2
2
2
2
2
2
2
2
2
2
2
2
2
2
2
2
2
2
2
2
2
2
2
2
2
2
2
2
2
2
2
2
2
2
2
2
2
2
2
2
2
2
2
2
2
2
2
2
2
2
2
2
2
2
2
2
2
2
2
3
3
3
3
2
2
2
2
2
2
2
1
1
1
1
1
1
1
1
1
1
1
1
1
1
1
1
1
1
1
1
1
1
1
1
1
1
1
1
1
1
1
1
1
1
1
1
1
1
1
1
1
1
1
1
1
1
1
1
1
1
1
1
1
1
1
1
1
1
1
1
1
1
1
1
1
1
1
1
1
1
1
1
1
2
2
2
2
2
2
2
2
2
2
2
2
2
2
2
2
2
2
2
2
2
2
2
2
2
2
2
2
2
2
2
2
2
2
2
2
2
2
2
2
2
2
2
2
2
2
2
2
2
2
2
2
2
2
2
2
2
2
2
2
2
1
1
1
1
1
1
1
1
1
1
1
1
1
1
1
1
1
1
1
1
1
1
1
1
1
1
1
1
1
1
1
1
1
1
1
1
1
1
1
1
1
1
1
1
1
1
1
1
0
0
0
0
0
0
0
0
0
0
0
0
0
0
0
0
0
0
0
0
0
0
0
0
0
0
0
0
0
0
0
0
0
0
0
0
0
0
0
0
0
0
0
0
0
0
0
0
0
0
0
0
0
0
0
0
0
0
0
0
0
0
0
0
0
0
0
0
0
0
0
0
0
0
0
0
0
0
0
0
0
0
0
0
0
0
0
0
0
0
0
0
0
0
0
0
0
0
0
0
0
0
0
0
0
0
0
0
0
0
0
0
0
0
0
0
0
0
0
0
0
0
0
0
0
0
0
0
0
0
0
0
0
0
0
0
0
0
0
0
0
0
0
0
0
0
0
0
0
0
0
0
0
0
0
0
0
0
0
0
0
0
0
0
0
0
0
0
0
0
0
0
0
0
0
0
0
0
0
0
0
0
0
0
0
0
0
0
0
0
0
0
0
0
0
0
0
0
0
0
0
0
0
0
0
0
0
0
0
0
0
0
0
0
0
0
0
0
0
0
0
0
0
0
0
0
0
0
0
0
0
0
0
0
0
0
0
0
0
0
0
0
0
0
0
0
0
0
0
0
0
0
0
0
0
0
0
0
0
0
0
0
0
0
0
0
0
0
0
0
0
0
0
0
0
0
0
0
0
0
0
0
0
0
0
0
0
0
0
0
0
0
0
0
0
0
0
0
0
0
0
0
0
0
0
0
0
0
0
0
0
0
0
0
0
0
0
0
0
0
0
0
0
0
0
0
0
0
0
0
0
0
0
0
0
0
0
0
0
0
0
0
0
0
0
0
0
0
0
0
0
0
0
0
0
0
0
0
0
0
0
0
0
0
0
0
0
0
0
0
0
0
0
0
0
0
0
0
0
0
0
0
0
0
0
0
0
0
0
0
0
0
0
0
0
0
0
0
0
0
0
0
0
0
0
0
0
0
0
0
0
0
0
0
0
0
0
0
0
0
0
0
0
0
0
0
0
0
0
0
0
0
0
0
0
0
0
0
0
0
0
0
0
0
0
0
0
0
0
0
0
0
0
0
0
0
0
0
0
0
0
0
0
0
0
0
0
0
0
0
0
0
0
0
0
0
0
0
0
0
0
0
0
0
0
0
0
0
0
0
0
0
0
0
0
0
0
0
0
0
0
0
0
0
0
0
0
0
0
0
0
0
0
0
0
0
0
0
0
0
0
0
0
0
0
0
0
0
0
0
0
0
0
0
0
0
0
0
0
0
0
0
0
0
0
0
0
0
0
0
0
0
0
0
0
0
0
0
0
0
0
0
0
0
0
0
0
0
0
0
0
0
0
0
0
0
0
0
0
0
0
0
0
0
0
0
0
0
0
0
0
0
0
0
0
0
0
0
0
0
0
0
0
0
0
0
0
0
0
0
0
0
0
0
0
0
0
0
0
0
0
0
0
0
0
0
0
0
0
0
0
0
0
0
0
0
0
0
0
0
0
0
0
0
0
0
0
0
0
0
0
0
0
0
0
0
0
0
0
0
0
0
0
0
0
0
0
0
0
0
0
0
0
0
0
0
0
0
0
0
0
0
0
0
0
0
0
0
0
0
0
0
0
0
0
0
0
0
0
0
0
0
0
0
0
0
0
0
0
0
0
0
0
0
0
0
0
0
0
0
0
0
0
0
0
0
0
0
0
0
0
0
0
0
0
0
0
0
0
0
0
0
0
0
0
0
0
0
0
0
0
0
0
0
0
0
0
0
0
0
0
0
0
0
0
0
0
0
0
0
0
0
0
0
0
0
0
0
0
0
0
0
0
0
0
0
0
0
0
0
0
0
0
0
0
0
0
0
0
0
0
0
0
0
0
0
0
0
0
0
0
0
0
0
0
0
0
0
0
0
0
0
0
0
0
0
0
0
0
0
0
0
0
0
0
0
0
0
0
0
0
0
0
0
0
0
0
0
0
0
0
0
0
0
0
0
0
0
0
0
0
0
0
0
0
0
0
0
0
0
0
0
0
0
0
0
0
0
0
0
0
0
0
0
0
0
0
0
0
0
0
0
0
0
0
0
0
0
0
0
0
0
0
0
0
0
0
0
0
0
0
0
0
0
0
0
0
0
0
0
0
0
0
0
0
0
0
0
0
0
0
0
0
0
0
0
0
0
0
0
0
0
0
0
0
0
0
0
0
0
0
0
0
0
0
0
0
0
0
0
0
0
0
0
1
1
1
1
1
1
1
1
1
1
1
1
1
1
1
1
1
1
1
1
1
1
1
1
2
2
2
2
2
2
2
2
2
2
2
2
2
2
2
2
2
2
2
2
2
2
2
2
2
2
2
2
2
2
2
3
3
3
3
3
3
3
3
3
3
3
3
3
3
3
3
3
3
3
3
3
3
3
3
3
3
5
5
5
5
5
5
5
5
5
5
5
5
5
5
5
5
5
5
5
5
5
5
5
5
5
5
5
7
7
7
7
7
7
7
7
8
8
8
8
9
9
9
9
9
9
9
9
9
9
9
9
9
9
9
9
9
9
9
9
10
10
10
10
10
10
10
10
10
10
10
10
10
10
9
9
9
9
9
9
9
9
9
9
9
9
9
9
9
9
10
10
10
9
9
9
9
9
9
9
9
9
9
9
9
9
9
9
9
9
9
9
9
9
9
9
9
9
8
8
8
8
8
8
8
8
8
8
8
7
7
7
7
7
7
7
7
7
7
7
7
7
7
7
7
7
8
8
8
8
8
7
7
7
7
7
7
7
7
7
7
7
7
7
7
7
7
7
7
7
7
7
7
7
7
7
7
7
7
6
6
6
5
5
5
5
5
6
6
6
6
5
5
5
5
5
4
4
4
4
4
4
4
4
4
4
4
4
4
4
4
4
3
3
3
3
3
3
3
3
3
3
3
3
2
2
2
2
2
2
2
2
2
2
2
2
2
1
1
1
1
1
1
1
1
2
2
2
2
2
2
2
2
2
2
2
2
2
2
2
2
2
2
2
2
2
2
2
2
2
2
2
2
2
2
2
2
2
2
2
2
2
2
2
2
2
2
2
2
2
2
2
2
2
2
2
2
2
2
2
2
2
2
2
2
2
2
2
2
2
2
2
2
2
2
2
2
2
2
2
2
2
2
2
2
2
2
2
2
2
2
2
2
2
2
2
2
2
2
2
2
2
2
2
2
2
2
2
2
2
2
2
2
2
2
2
2
2
2
2
2
2
2
2
2
2
2
2
2
2
2
2
2
2
2
2
1
1
1
1
1
1
1
1
1
1
1
1
1
1
1
1
1
1
1
1
1
1
1
1
1
1
1
1
1
1
1
1
1
1
1
1
1
1
1
1
1
1
1
1
1
1
1
1
1
1
1
1
1
1
1
1
2
1
1
1
1
1
1
1
1
1
1
1
1
1
1
1
1
1
0
0
0
0
0
0
0
0
0
0
0
0
0
0
0
0
0
0
0
0
0
0
0
0
0
0
0
0
0
0
0
0
0
0
0
0
0
0
0
0
0
0
1
1
1
1
1
1
1
1
1
1
1
1
1
1
1
1
1
1
1
1
1
1
1
1
1
1
1
2
2
2
2
2
2
2
2
2
2
2
2
2
2
2
2
2
2
2
2
2
2
2
2
2
2
2
2
2
2
2
2
2
2
2
2
2
2
2
2
2
2
2
2
2
2
2
2
2
1
1
1
1
1
1
2
2
2
2
2
2
2
2
2
2
2
2
2
2
2
2
2
2
2
2
2
2
2
2
2
2
2
2
2
2
2
2
2
2
2
2
2
2
2
2
2
2
2
2
2
2
2
2
2
2
2
2
2
2
2
2
2
2
2
2
2
2
2
2
2
2
2
2
2
2
2
2
2
2
2
2
2
2
2
2
2
2
2
2
2
2
2
2
2
2
2
2
2
2
2
2
2
2
2
2
2
2
2
2
2
2
2
2
2
2
2
2
2
2
2
2
2
2
2
2
2
2
2
2
2
2
2
2
2
2
2
2
2
2
2
2
2
2
2
2
2
2
2
1
1
1
1
1
1
1
1
1
1
1
1
1
1
1
1
1
1
0
0
0
0
0
0
0
0
0
0
0
0
0
0
0
0
0
0
0
0
0
0
0
0
0
0
0
0
0
```
