## Supplemental Data S2 for "Transcriptome profiling of *Variovorax paradoxus* EPS under different growth conditions reveals regulatory and structural novelty in biofilm formation": TrimmomaticLog1-2_TrimmomaticLog1-1_NC_014931_v1_m15_l33_fr.plus.wig (part 1 of 17)

```
track name=TrimmomaticLog1-2_PLUS color=0,0,255 graphType=bar viewLimits=0:186
fixedStep chrom=gi|319790694|ref|NC_014931.1| start=1 step=1
0
0
0
0
0
0
0
0
0
0
0
0
0
1
1
1
2
2
2
2
2
5
6
25
33
74
78
85
86
87
91
92
103
124
141
154
164
164
164
169
192
195
196
197
198
198
200
210
215
215
222
229
229
230
230
232
236
237
241
241
241
245
251
256
258
258
259
261
261
264
278
282
285
286
286
286
286
286
287
287
288
289
290
290
291
291
291
291
292
295
295
298
299
299
301
302
302
302
302
302
302
302
302
302
302
303
303
306
306
306
306
306
306
306
306
306
306
306
306
306
306
306
306
307
309
309
309
309
309
309
310
312
312
312
313
312
313
313
313
313
315
316
316
316
316
316
316
316
317
317
317
317
319
318
320
320
319
318
318
320
319
320
321
321
320
319
319
315
314
312
307
267
259
255
255
255
245
242
240
239
240
238
237
221
173
167
166
152
150
144
144
138
141
141
119
117
116
115
115
116
117
119
120
123
124
122
122
120
120
119
121
122
126
126
128
129
130
130
130
130
133
134
134
137
139
139
139
139
139
139
139
139
142
142
142
143
143
144
147
149
150
150
151
151
152
151
150
150
153
158
157
158
158
157
158
156
156
156
156
156
158
161
162
162
158
143
139
136
136
136
135
138
140
141
142
142
140
139
139
137
137
137
137
137
140
143
144
144
144
140
136
136
136
136
136
138
144
147
148
149
147
145
145
145
146
147
147
148
149
150
154
154
155
155
156
156
158
160
161
161
163
164
165
166
169
169
169
169
169
169
169
169
170
172
175
175
176
176
176
176
176
176
176
176
176
178
178
178
178
177
178
176
176
176
176
176
177
175
175
175
178
181
183
181
184
184
185
186
181
178
175
175
173
172
172
175
176
175
175
175
173
172
172
170
169
175
172
173
167
158
144
143
148
147
147
146
147
147
151
151
153
156
156
156
154
156
155
155
155
155
158
162
162
162
162
163
163
164
164
167
169
169
169
171
170
172
172
172
180
182
184
186
186
186
186
186
186
186
190
191
191
191
190
188
189
189
191
192
192
192
189
189
189
188
184
182
177
161
161
156
159
159
160
162
162
162
162
163
164
164
164
165
166
169
169
170
172
173
172
172
159
159
159
162
161
162
164
164
164
165
165
165
165
166
167
167
167
168
170
170
170
170
169
170
172
175
175
175
176
178
179
179
181
183
183
182
182
182
181
181
181
177
176
175
174
174
175
176
178
178
178
178
178
179
179
179
179
179
178
178
178
181
181
182
183
183
183
183
182
181
180
179
178
178
178
175
173
171
157
156
155
146
137
130
123
97
96
96
96
96
96
96
96
95
96
98
98
97
97
97
95
97
98
97
97
97
99
99
98
98
98
98
100
100
98
98
97
96
98
97
97
95
92
92
91
91
91
91
91
90
89
89
89
88
87
87
87
86
86
89
90
90
90
90
90
91
91
91
91
91
91
91
91
92
92
92
92
92
92
92
92
91
91
91
93
93
93
93
93
94
94
94
94
94
97
94
94
94
93
91
87
86
86
83
83
83
81
81
84
77
66
64
64
68
67
67
68
68
69
69
69
70
70
73
73
75
75
75
75
75
75
75
75
76
75
75
75
75
78
77
77
77
76
76
75
76
75
75
75
75
61
55
58
58
55
61
61
62
63
64
64
64
64
64
64
67
67
68
68
69
72
72
75
75
78
78
78
77
77
77
77
78
90
99
99
103
103
103
103
103
103
103
103
103
103
103
103
108
108
108
109
109
110
110
124
125
127
127
125
125
125
124
125
125
125
125
125
125
125
126
126
127
128
128
125
124
122
122
123
123
123
125
126
128
129
129
129
129
129
129
129
130
130
130
131
132
132
133
134
134
134
134
135
135
135
135
135
135
135
135
135
135
134
134
133
133
133
134
136
136
136
136
136
137
138
138
138
138
137
136
134
135
135
135
135
135
135
137
137
137
137
137
137
137
138
138
140
140
141
142
142
142
142
143
143
145
144
144
143
143
139
139
138
138
136
136
131
120
119
113
111
107
91
80
80
80
77
78
77
76
71
67
62
62
54
54
55
55
56
55
55
52
50
51
51
52
52
51
51
50
50
50
51
51
50
50
50
48
47
47
47
47
47
47
47
47
47
46
46
43
44
44
44
45
47
47
47
48
48
48
48
48
48
48
49
49
51
52
51
51
51
51
50
52
52
52
52
52
52
52
52
52
52
52
52
52
52
52
52
52
52
52
52
52
52
52
52
52
52
51
52
52
52
52
52
53
53
52
52
52
53
54
53
51
50
50
52
52
54
55
55
55
55
56
59
58
60
60
60
59
58
58
60
61
63
64
67
67
67
67
67
67
67
69
70
73
75
75
75
75
75
76
76
76
77
77
77
76
76
72
78
78
78
76
78
78
78
78
78
78
76
75
78
76
79
79
79
80
82
83
83
83
83
85
86
86
86
86
89
89
91
91
91
91
91
93
93
93
94
94
94
94
96
96
98
100
100
100
100
100
100
100
101
101
104
104
101
98
98
98
98
98
106
110
110
109
106
107
105
105
105
103
103
103
101
101
101
103
105
108
108
108
110
114
125
125
125
127
127
127
128
128
128
128
128
128
128
128
129
133
139
142
142
142
142
142
143
143
143
143
143
143
144
144
145
145
145
145
144
144
144
144
144
144
144
144
144
144
144
144
144
146
147
146
146
147
147
153
154
155
153
154
154
156
158
158
158
158
160
159
161
161
162
162
162
162
162
162
162
162
161
158
152
147
148
147
141
148
149
149
150
153
158
161
172
186
184
190
189
190
194
195
213
216
217
217
219
218
218
219
219
219
220
225
225
228
228
230
230
229
227
227
222
222
222
221
222
217
213
213
211
212
210
209
208
203
203
203
201
201
199
188
186
181
178
175
175
176
178
178
178
183
183
186
187
187
187
188
188
189
190
191
196
197
199
199
199
199
200
200
200
200
200
200
200
200
200
200
202
202
203
206
206
206
198
195
196
195
193
191
189
186
186
181
181
181
180
181
181
181
181
181
180
180
181
181
180
178
179
178
184
186
185
186
186
186
186
193
195
197
197
197
198
198
198
198
198
198
198
200
201
201
203
203
206
206
209
208
208
206
200
200
180
179
177
158
161
153
151
152
147
144
140
140
139
139
139
139
139
139
143
147
148
147
147
147
148
150
151
153
153
153
154
156
156
156
164
164
164
163
163
163
161
164
164
164
164
165
164
164
164
168
171
172
172
171
172
175
176
177
177
177
177
176
177
177
177
176
172
175
173
175
174
175
174
175
176
176
176
178
178
178
178
185
183
183
183
181
178
176
175
175
175
176
176
179
179
179
179
179
179
180
181
182
183
183
183
183
187
186
186
185
183
178
171
171
171
171
172
171
172
172
174
174
174
174
174
172
169
167
141
136
131
131
133
137
138
137
137
136
136
137
138
137
136
137
135
135
135
136
140
142
142
141
142
142
142
142
144
144
144
145
146
146
146
145
144
144
145
148
148
148
152
150
152
155
155
157
166
169
175
178
181
204
206
221
245
251
278
304
311
314
318
317
334
330
334
340
376
379
399
408
408
411
412
414
412
411
422
442
456
458
457
455
464
456
462
462
468
479
471
521
520
520
553
572
573
574
580
581
583
583
587
589
595
598
598
601
603
608
609
611
630
634
648
651
657
660
671
672
723
727
733
754
763
768
768
816
824
827
835
836
841
842
861
865
869
871
883
883
885
892
894
905
930
943
944
954
956
956
962
962
963
963
966
969
975
1003
1006
1016
1017
1016
1017
1019
1021
1027
1030
1038
1039
1039
1039
1039
1041
1041
1044
1046
1046
1045
1045
1045
1052
1053
1055
1056
1056
1057
1053
1057
1057
1055
1058
1065
1066
1066
1066
1067
1069
1069
1069
1066
1066
1068
1065
1064
1065
1065
1067
1069
1065
1064
1055
1055
1049
1049
1053
1053
1043
1041
1019
1015
1013
1014
1014
1004
1000
996
991
992
991
982
949
934
921
921
924
927
931
933
926
923
913
912
913
915
916
916
922
924
922
922
921
923
922
924
923
924
925
937
936
936
933
933
933
929
926
925
916
907
781
621
576
540
538
534
426
424
417
418
420
418
417
412
390
381
382
380
377
376
377
377
381
379
378
378
374
378
376
363
362
346
342
342
344
345
351
351
341
317
312
310
309
309
311
322
323
328
331
327
320
306
303
287
289
274
270
268
256
261
259
260
260
260
259
258
252
267
267
268
268
267
267
271
273
273
273
275
273
273
271
273
271
274
274
275
278
280
284
286
289
289
289
291
295
294
294
295
297
298
300
303
305
305
306
306
304
304
306
335
362
363
364
365
364
364
364
364
365
374
381
379
378
378
378
379
386
387
395
400
400
401
402
405
403
403
407
405
407
414
412
416
417
414
415
416
417
420
419
431
431
431
423
423
423
423
426
438
438
439
442
444
445
450
449
460
463
464
446
440
440
441
447
447
449
449
445
426
410
406
407
408
406
406
406
406
409
409
413
415
415
415
415
415
415
417
419
419
419
420
424
424
424
431
432
433
431
431
431
431
434
437
441
442
443
448
452
458
457
459
459
461
462
462
464
464
465
466
466
466
466
467
469
469
471
473
474
474
474
474
474
476
477
480
480
481
484
480
479
475
478
474
473
470
470
470
470
461
417
312
273
264
262
264
268
273
279
283
274
271
270
267
272
271
272
270
272
276
278
284
284
285
292
293
293
293
295
296
300
300
301
303
306
307
309
318
322
323
318
319
318
322
322
322
322
325
302
302
298
300
303
303
303
303
306
305
303
312
318
322
323
325
326
328
328
330
330
331
334
342
343
349
351
352
353
356
346
339
339
339
338
340
351
348
352
351
350
350
349
347
348
359
371
378
390
390
389
400
406
405
413
415
412
414
414
415
429
431
432
434
440
442
445
473
477
478
477
477
477
482
486
496
497
498
496
505
509
509
512
513
509
507
504
484
483
495
497
494
521
522
523
523
525
527
526
544
554
555
555
555
557
561
565
570
572
571
572
571
585
585
590
597
598
607
607
626
645
641
643
644
665
665
671
675
677
677
681
696
701
706
707
707
710
718
729
732
733
735
738
738
739
741
743
743
746
748
760
763
774
781
778
774
769
772
775
777
774
771
776
777
771
765
763
764
772
780
780
785
788
796
798
799
801
802
803
810
808
805
807
809
810
813
828
852
856
862
867
869
877
880
880
879
877
878
880
880
889
897
899
899
899
907
908
909
909
908
913
949
969
971
973
980
980
977
977
980
1007
1012
1018
999
975
975
969
970
973
974
975
977
982
988
988
978
963
959
955
955
955
953
1031
1036
1026
1016
1000
958
958
957
923
902
931
922
919
919
891
889
889
843
845
843
838
816
814
813
835
837
845
843
844
844
844
844
841
844
847
848
860
858
858
859
858
860
858
860
860
859
858
860
861
855
857
860
855
855
857
858
859
858
853
855
854
854
847
849
833
835
829
816
814
814
816
817
816
816
818
818
795
794
801
799
798
788
788
773
766
765
763
763
782
787
791
793
795
796
797
799
799
799
800
805
815
824
846
847
846
846
846
847
849
854
858
858
855
833
814
817
817
804
786
775
785
795
796
797
799
799
799
799
801
800
800
802
802
800
799
802
805
789
790
793
758
758
774
779
777
778
777
772
773
777
777
790
810
818
820
835
830
830
833
836
764
719
690
637
546
527
526
516
516
532
540
543
543
543
542
541
541
540
547
549
550
549
545
546
552
562
566
569
579
578
602
603
612
621
632
632
643
658
670
682
683
684
685
695
697
702
707
710
744
756
754
755
761
780
790
796
793
796
797
799
796
795
806
807
820
827
835
833
838
854
859
861
863
882
891
876
860
858
858
858
863
866
869
869
879
883
886
894
901
909
913
915
919
921
929
933
940
937
940
947
952
952
956
957
958
961
963
963
962
962
961
961
961
962
965
988
989
992
993
993
1003
1002
1003
1007
1018
1017
1020
1027
1036
1045
1045
1047
1048
1051
1053
1053
1053
1058
1061
1060
1061
1048
1048
1051
1018
1020
1016
1013
1013
1011
997
989
949
934
883
880
891
915
944
933
931
947
955
959
959
967
968
970
970
968
969
976
982
983
984
984
983
983
983
988
997
1006
1013
1011
1011
1019
1016
1016
1015
1013
1013
1011
1005
1005
1004
1000
979
939
930
895
897
867
854
847
766
727
652
650
620
628
629
632
624
623
619
613
608
610
616
622
622
624
627
628
626
627
627
627
630
633
637
640
641
640
636
635
633
634
634
634
637
639
640
640
640
640
640
641
642
645
645
645
645
647
649
649
649
649
649
649
649
649
651
651
653
653
654
654
654
657
657
657
659
660
660
660
660
660
657
658
657
626
621
532
531
507
499
505
490
413
392
387
386
386
386
386
387
389
389
388
392
393
393
393
393
393
394
395
395
395
395
399
398
398
398
398
397
397
395
395
393
411
397
386
384
381
381
381
384
386
384
384
386
382
382
381
378
379
377
374
376
392
416
415
412
415
415
417
419
395
395
396
350
345
338
338
299
290
279
269
270
270
279
273
250
217
212
211
216
219
221
221
220
214
205
206
210
208
209
209
211
219
219
222
225
224
226
226
226
225
225
228
229
231
234
234
236
238
238
239
239
239
245
245
246
248
253
253
255
255
254
254
257
257
257
257
258
259
261
260
260
264
264
264
264
264
265
269
270
271
272
277
281
281
281
284
290
292
293
295
295
295
299
301
304
304
308
308
308
309
312
313
319
319
320
320
320
322
322
323
323
322
322
323
321
322
328
328
331
331
331
331
337
339
339
340
341
343
343
345
351
355
359
361
367
372
358
356
354
349
345
334
328
324
328
328
328
328
328
329
329
333
335
336
336
335
316
316
312
313
316
315
319
323
313
301
300
286
284
288
278
286
284
284
283
278
277
277
277
277
276
277
274
275
275
277
278
281
284
285
286
289
289
291
291
291
291
294
293
295
295
297
300
300
300
311
310
315
319
318
318
319
319
318
321
323
326
329
331
331
331
333
342
343
343
342
342
340
340
341
343
347
346
343
343
342
345
351
359
359
361
364
359
359
358
359
359
360
362
362
362
362
361
359
353
353
346
345
345
345
346
340
332
314
318
314
309
292
291
260
253
256
252
253
253
252
247
249
248
250
251
251
250
248
247
247
250
251
248
248
247
247
247
247
247
247
245
240
234
232
228
227
225
224
225
226
228
228
224
224
221
221
222
222
221
219
219
219
219
220
220
220
222
223
222
222
220
217
216
212
213
211
211
208
206
203
200
198
193
193
192
194
194
193
198
197
198
198
199
199
199
198
198
198
200
202
202
200
200
200
200
205
208
209
209
207
205
203
203
207
206
205
202
196
195
192
192
192
192
190
189
189
186
185
185
174
174
171
172
171
171
173
173
172
172
172
172
173
161
151
151
149
144
136
122
122
119
115
115
114
114
113
113
110
108
111
111
111
111
109
108
105
104
100
100
100
101
104
105
104
104
105
105
105
105
105
105
105
105
105
105
105
105
105
105
105
105
108
110
110
110
110
111
111
111
111
111
111
111
111
112
112
112
114
114
114
114
114
113
114
117
113
112
112
112
114
112
111
111
111
111
111
111
111
114
115
116
115
117
119
119
120
119
119
119
130
130
129
129
129
126
125
124
126
128
128
109
97
97
101
100
101
102
102
102
102
101
100
100
101
100
100
100
100
100
100
100
100
100
102
102
104
106
107
107
108
108
108
108
109
110
110
110
110
110
112
112
113
114
114
114
115
115
115
116
116
116
116
118
118
117
117
119
119
119
119
119
119
119
120
120
122
123
124
124
124
124
121
119
119
120
120
119
119
121
121
121
122
122
122
123
123
122
122
119
120
121
120
125
125
125
125
125
125
126
127
129
128
127
126
125
125
130
131
132
132
134
135
133
136
133
133
133
133
133
133
132
132
129
129
125
119
117
105
104
103
109
111
114
113
112
111
112
112
112
112
111
111
108
114
112
114
114
114
114
111
105
107
107
106
105
106
106
106
106
106
106
105
103
104
106
108
108
107
105
103
108
112
111
114
114
112
113
111
111
108
107
103
100
100
97
97
100
102
103
103
103
104
104
104
104
104
105
103
103
103
103
103
103
102
102
103
105
103
103
104
106
108
108
105
105
105
105
106
107
108
109
109
112
114
114
114
113
113
113
114
114
114
114
117
117
117
117
119
122
121
120
121
121
122
124
125
125
126
128
128
129
129
136
139
140
141
141
142
142
142
142
142
142
141
140
140
139
139
138
141
142
144
146
147
147
147
148
148
148
149
149
150
150
151
150
150
150
150
155
156
158
159
161
161
161
161
164
161
161
159
159
158
161
158
156
154
151
145
139
138
139
142
140
147
147
149
149
151
153
152
152
151
155
158
164
172
174
176
177
177
173
173
175
175
175
175
175
175
175
175
174
174
176
176
176
179
182
186
186
186
188
187
191
198
202
204
205
204
206
206
206
206
208
208
208
209
209
211
214
214
215
215
216
217
217
216
215
216
217
225
225
227
226
227
222
232
232
232
232
233
233
233
234
236
238
239
241
240
240
240
240
240
240
241
241
243
243
245
244
244
243
244
244
244
244
246
244
249
250
247
247
248
250
250
243
241
234
233
236
236
235
241
242
244
245
243
243
243
245
245
245
250
250
247
248
250
248
247
247
242
242
242
242
242
241
245
241
237
239
237
236
236
236
231
222
218
200
198
197
199
198
203
206
212
213
218
222
222
221
221
219
220
220
220
220
220
222
221
222
219
226
222
224
224
222
220
220
220
228
228
228
231
231
233
236
238
236
235
235
235
234
234
234
236
239
239
238
236
235
235
235
237
237
237
238
237
240
239
239
238
239
236
236
238
236
236
235
235
214
215
216
216
215
211
211
217
215
214
217
217
218
219
222
222
221
221
221
222
226
229
229
229
229
230
230
231
233
234
235
236
235
235
236
236
240
243
245
245
250
245
237
237
232
231
233
231
232
233
235
238
237
236
236
236
236
238
239
240
240
242
242
242
242
242
244
244
244
245
245
247
249
249
249
248
250
250
250
250
250
250
252
253
253
256
261
261
261
259
256
256
254
250
246
249
249
250
250
250
250
250
247
239
208
192
183
184
177
174
172
168
154
153
153
153
142
138
138
135
136
136
141
140
140
140
141
141
141
141
144
146
148
147
147
147
147
147
147
147
148
147
147
147
150
148
147
148
147
147
147
149
150
151
153
153
154
156
156
156
161
162
162
163
163
162
161
159
158
158
160
159
159
161
161
163
162
165
167
166
164
160
153
153
153
153
153
155
154
152
150
150
150
151
151
152
150
150
147
144
144
144
146
146
144
146
146
142
142
142
142
140
136
136
136
137
137
139
138
137
135
133
123
117
114
114
113
114
114
117
121
121
123
123
121
121
121
120
118
118
117
116
114
117
116
118
117
114
119
119
120
119
118
118
119
121
122
119
119
117
118
119
119
119
119
119
119
119
117
121
122
127
127
127
127
127
128
130
131
139
144
143
143
140
142
143
144
142
142
142
142
144
144
145
146
147
149
149
153
153
153
153
151
153
151
150
150
150
150
154
154
153
153
155
155
156
160
164
163
162
161
163
164
164
166
167
170
170
167
166
164
164
164
170
168
168
168
166
167
158
168
164
166
167
168
169
169
171
173
173
173
172
172
172
172
172
172
178
178
179
179
181
186
186
186
186
189
189
190
191
192
194
194
194
194
194
200
203
204
204
205
204
205
205
207
208
209
209
208
208
208
208
209
210
211
211
211
214
215
215
214
214
217
217
216
215
215
217
216
215
216
217
217
216
215
217
218
221
222
220
219
218
217
217
217
217
217
218
215
214
214
214
214
217
219
220
222
223
223
223
223
224
224
224
224
224
225
225
225
225
224
224
224
224
225
225
225
224
220
220
219
218
218
222
226
224
222
222
222
222
225
228
218
207
179
144
136
137
148
150
148
150
144
143
142
139
136
136
138
136
137
137
136
143
144
144
136
138
141
144
148
148
148
149
150
150
153
153
153
153
153
150
149
153
152
152
152
152
152
155
154
156
157
156
155
153
153
154
156
158
158
174
175
176
176
175
175
175
176
176
180
180
181
181
181
184
185
185
186
186
186
189
189
189
189
189
188
188
188
188
188
189
188
186
186
186
186
186
189
189
194
195
196
197
198
199
200
205
204
205
208
208
208
208
208
208
211
211
211
211
212
211
209
210
213
216
215
220
222
224
225
221
221
218
217
218
219
219
221
222
221
219
218
218
218
218
218
217
217
216
215
214
215
215
219
207
206
200
195
191
191
195
193
191
192
192
192
197
198
198
198
198
197
195
196
197
194
195
194
194
194
194
195
197
201
201
196
194
187
187
185
185
185
181
179
171
169
169
168
168
167
169
169
172
171
170
167
164
163
165
164
164
163
164
164
162
162
162
164
167
169
170
170
172
173
174
175
175
178
178
179
179
181
182
186
186
188
188
192
192
195
195
195
195
196
196
196
197
199
199
199
203
204
203
200
193
176
174
174
183
183
185
185
185
184
184
185
187
191
195
195
195
200
204
208
208
208
209
211
212
213
217
221
225
226
225
225
237
241
243
244
246
245
247
246
246
246
245
245
245
245
247
248
249
248
248
248
250
252
248
244
240
229
229
230
229
231
231
232
234
241
243
244
244
244
243
243
244
244
244
245
245
246
248
247
247
247
247
247
250
250
252
253
253
256
260
259
261
263
262
262
262
262
263
263
269
269
270
270
267
268
270
273
275
275
275
273
274
274
277
278
278
278
279
288
300
306
306
309
316
324
323
328
327
327
328
318
317
325
328
327
324
324
325
326
339
341
348
346
346
339
337
332
342
355
362
362
375
380
368
344
329
319
318
334
340
348
348
355
354
358
355
360
362
362
362
364
365
365
367
370
370
372
374
379
390
399
405
404
403
407
404
418
454
456
457
457
458
459
464
469
484
485
490
498
498
498
499
505
514
514
517
518
521
521
524
524
525
526
528
530
532
532
540
544
548
554
555
557
557
559
559
561
567
569
574
576
579
579
582
583
583
583
584
593
599
601
607
607
606
607
605
607
608
608
610
611
610
613
615
618
618
618
618
618
618
614
613
614
613
610
598
567
567
566
566
570
569
568
568
565
565
564
563
563
565
566
568
568
568
571
571
574
574
575
575
575
575
576
575
575
576
577
577
578
580
582
582
582
582
583
583
584
582
582
585
585
586
585
587
588
588
593
593
592
592
598
594
590
590
589
588
517
515
504
504
507
446
442
400
387
332
315
315
317
317
317
318
314
306
300
300
300
298
300
300
300
301
300
303
306
307
304
303
304
300
300
301
301
299
298
292
286
282
281
279
255
252
250
250
252
250
250
231
228
232
213
195
185
178
160
161
162
162
164
164
167
167
167
167
167
167
169
169
169
169
169
169
169
169
171
171
171
172
172
179
181
183
186
183
183
183
183
183
186
186
186
186
181
181
180
181
185
182
182
181
181
182
182
183
183
191
193
197
200
201
201
202
203
203
204
205
206
206
206
206
203
203
206
208
217
218
214
206
205
200
200
199
199
205
210
212
211
211
213
214
213
213
214
217
224
223
231
234
241
250
253
257
259
262
258
255
256
257
259
259
275
277
278
280
280
279
276
276
264
264
278
275
288
288
295
297
295
295
289
289
291
296
297
297
296
299
299
299
302
309
314
314
315
317
320
320
322
323
328
329
331
336
336
337
338
340
339
337
337
342
345
346
347
349
351
351
352
356
358
358
356
358
358
357
356
356
363
365
367
367
367
367
370
370
370
376
377
373
372
368
367
373
375
374
376
377
378
376
373
364
362
362
363
365
366
367
369
369
370
370
371
375
376
378
378
378
378
378
379
379
380
382
383
381
379
379
377
376
376
375
374
373
371
375
377
376
370
368
367
370
370
371
371
371
370
368
367
367
372
371
371
371
371
372
373
373
373
373
370
367
368
367
366
366
369
372
374
375
376
376
373
380
376
376
376
377
321
315
313
307
274
250
214
207
212
214
208
209
217
221
222
225
227
228
229
235
233
234
234
234
232
232
234
234
234
240
231
237
235
225
226
218
217
216
217
217
216
216
217
217
214
214
211
212
212
212
213
214
214
214
212
211
211
210
209
209
210
210
212
212
212
215
207
203
206
203
203
203
202
202
203
203
203
206
208
210
211
211
211
211
213
213
213
213
213
213
214
214
215
216
216
216
216
217
217
217
217
217
216
216
215
215
215
214
214
213
213
213
213
213
213
214
214
214
214
214
214
215
214
214
214
214
216
216
216
216
215
216
215
215
215
217
217
213
211
200
200
195
178
172
167
166
156
142
139
129
127
127
127
127
123
122
117
108
103
101
107
103
101
101
101
103
103
103
103
103
103
101
100
100
100
100
100
101
101
102
102
103
102
103
103
103
104
104
104
104
105
105
105
105
104
104
104
104
100
92
60
37
36
36
36
36
36
36
36
38
38
38
38
38
38
38
38
38
39
39
39
39
39
39
39
39
39
39
39
39
39
39
40
40
40
40
40
40
40
40
40
40
40
40
40
40
41
41
41
41
40
40
40
39
39
39
39
39
39
39
39
39
39
39
39
39
39
39
39
39
39
39
39
39
39
39
40
40
40
40
40
41
41
40
39
39
39
38
37
36
35
35
35
35
35
35
36
36
36
36
36
36
36
36
36
36
36
35
35
36
36
36
36
36
33
24
23
23
23
23
21
19
17
15
14
15
15
16
16
16
16
16
16
16
16
16
16
16
17
16
16
16
16
15
15
15
15
16
16
16
16
16
16
16
16
16
16
17
18
18
18
18
18
18
19
19
19
19
19
20
20
21
21
21
19
19
19
19
19
19
19
19
19
19
19
19
19
19
19
19
19
19
19
19
19
19
19
19
19
19
19
19
19
19
19
19
19
19
18
19
19
19
19
19
19
19
19
19
19
19
19
19
19
18
18
18
19
17
16
16
16
16
16
16
16
16
16
16
16
16
16
16
16
16
16
16
16
16
16
16
16
17
17
17
17
17
17
17
18
18
17
17
13
13
13
13
13
11
11
11
11
11
10
10
8
7
7
7
7
7
7
7
7
7
7
7
7
7
7
7
7
7
7
8
8
8
8
8
8
8
8
8
8
8
8
8
8
8
8
9
9
9
9
9
9
9
9
9
9
9
9
9
9
9
9
9
9
9
9
9
8
8
8
8
8
8
8
8
8
8
8
8
8
8
8
8
8
8
8
8
8
8
8
8
8
9
9
9
9
9
9
9
10
10
11
11
11
11
11
11
11
11
11
11
11
11
11
10
9
8
7
8
8
8
8
8
8
8
8
8
8
8
8
8
8
8
8
8
8
8
8
8
9
9
9
9
8
11
11
11
11
9
9
9
10
10
10
10
10
10
10
10
10
11
11
11
11
11
11
11
11
11
11
12
12
12
12
12
12
12
12
12
12
12
12
12
12
12
12
13
13
13
13
13
16
16
16
16
16
17
16
15
15
15
15
15
15
15
15
15
16
16
16
16
16
16
16
16
16
16
17
18
19
19
19
19
19
19
19
19
19
19
19
19
19
19
19
19
19
19
19
19
19
19
19
19
19
19
19
19
19
19
19
19
19
19
19
19
20
20
20
20
20
20
20
20
20
20
20
20
20
20
20
20
20
19
19
19
19
19
19
19
18
18
18
18
18
18
19
19
19
19
19
19
18
19
19
19
19
18
17
16
16
16
16
16
16
16
16
16
16
16
16
16
16
16
16
16
16
16
16
16
16
16
16
16
16
16
16
16
16
16
16
16
16
16
16
17
17
17
17
17
17
18
18
18
18
18
18
18
18
18
18
18
18
18
18
18
18
18
18
19
19
18
18
18
18
18
18
17
14
11
11
11
11
11
9
9
9
9
9
9
9
8
8
8
8
8
8
8
6
6
6
5
5
5
5
5
4
4
4
4
4
4
3
3
3
3
2
2
2
2
2
2
2
2
2
2
2
2
2
2
2
2
2
2
2
2
2
2
2
2
2
2
2
2
2
2
1
1
1
1
1
1
1
1
1
1
1
1
1
1
1
1
1
1
1
0
0
0
0
0
0
0
0
0
0
0
0
0
0
0
0
0
0
0
0
0
0
0
0
0
0
0
0
0
0
0
0
0
0
0
0
0
0
0
0
0
0
0
0
0
0
0
0
0
0
1
1
1
1
2
2
2
2
2
2
2
2
2
2
2
2
2
2
2
2
2
2
2
2
2
2
2
2
2
2
2
2
2
2
2
2
2
2
2
2
2
2
2
2
2
2
1
1
1
1
1
1
1
1
1
1
1
1
1
1
1
1
1
1
1
1
1
1
1
1
1
1
1
1
1
1
1
1
2
2
2
2
2
2
2
2
2
2
2
2
2
2
2
2
2
2
2
2
2
2
2
2
2
2
2
2
2
2
2
2
2
2
1
1
1
1
1
1
1
1
1
1
1
1
1
1
1
1
1
1
1
1
1
1
1
1
1
1
1
1
1
1
2
2
2
2
2
2
2
2
2
2
2
2
2
2
2
2
2
2
2
2
2
2
2
2
2
2
2
2
2
2
2
2
2
2
2
2
2
2
2
2
2
2
2
2
2
2
2
2
2
2
2
2
2
1
1
1
1
1
1
1
1
1
1
1
1
1
1
1
1
1
1
1
1
1
1
1
1
1
1
1
1
1
1
1
1
1
1
1
1
1
1
1
1
1
1
1
1
1
1
1
1
1
1
1
1
1
1
1
1
1
1
1
1
1
1
1
1
1
2
2
2
2
2
2
2
2
2
2
2
2
1
1
1
1
1
0
0
0
0
0
0
0
0
0
0
0
0
0
0
0
0
0
0
0
0
0
0
0
0
0
0
0
0
0
0
0
0
0
0
0
0
0
0
0
0
0
0
0
0
0
0
0
0
0
0
0
0
0
0
0
0
0
0
0
0
0
0
0
0
0
0
0
0
0
0
0
0
0
0
0
0
0
0
0
0
0
0
0
0
0
0
0
0
0
0
0
0
0
0
0
0
0
0
0
0
0
0
0
0
0
0
0
0
0
0
0
0
0
0
0
0
0
0
0
0
0
0
0
0
0
0
0
0
0
0
0
0
0
0
0
0
0
0
0
0
0
0
0
0
0
0
0
0
0
0
0
0
0
0
0
0
0
0
0
0
0
0
0
0
0
0
0
0
0
0
0
0
0
0
0
0
0
0
0
0
0
0
0
0
0
0
0
0
0
0
0
0
0
0
0
0
0
0
0
0
0
0
0
0
0
0
0
0
0
0
0
0
0
0
0
0
0
0
0
0
0
0
0
0
0
0
0
0
0
0
0
0
0
0
0
0
0
0
0
0
0
0
0
0
0
0
0
0
0
0
0
0
0
0
0
0
0
0
0
0
0
0
0
0
0
0
0
0
0
0
0
0
0
0
0
0
0
1
1
1
1
1
1
1
1
1
1
1
1
1
1
1
1
1
1
1
1
1
1
1
1
1
1
1
1
1
1
1
1
1
1
2
2
2
2
2
2
2
2
3
4
4
4
4
5
5
5
5
5
5
5
5
5
5
5
5
5
5
5
5
5
5
5
5
5
5
5
5
5
5
5
5
5
5
5
5
5
5
5
5
5
5
5
5
5
5
5
5
5
5
5
5
5
5
5
5
5
5
5
5
5
5
5
5
5
5
5
5
5
5
5
5
5
5
5
5
5
5
5
5
5
5
5
5
5
5
5
5
5
5
5
5
5
5
5
5
5
5
4
4
4
4
4
4
4
4
4
4
4
4
4
4
4
4
4
4
4
4
4
4
4
4
4
4
4
4
4
4
4
4
4
4
4
4
1
1
1
1
1
1
1
1
1
1
1
0
0
0
0
0
0
0
0
0
0
0
0
0
0
0
0
0
0
0
0
0
0
0
0
0
0
0
0
0
0
0
0
0
0
0
0
0
0
0
0
0
0
0
0
0
0
0
0
0
0
0
0
0
0
0
0
0
0
0
0
0
0
0
0
0
0
0
0
0
0
0
0
0
0
0
0
0
0
0
0
0
0
0
0
0
0
0
0
0
0
0
0
0
0
0
0
0
0
0
0
0
0
0
0
0
0
0
0
0
0
0
0
0
0
0
0
0
0
0
0
0
0
0
0
0
0
0
0
0
0
0
0
0
0
0
0
0
0
0
0
0
0
0
0
0
0
0
0
0
0
0
0
0
0
0
0
0
0
0
0
0
0
0
0
0
0
0
0
0
0
0
0
0
0
0
0
0
0
0
0
0
0
0
0
0
0
0
0
0
0
0
0
0
0
0
0
0
0
0
0
0
0
0
0
0
0
0
0
0
0
0
0
0
0
0
0
0
0
0
0
0
0
0
0
0
0
0
0
0
0
0
0
0
0
0
0
0
0
0
0
0
0
0
0
0
0
0
0
0
0
0
0
0
0
0
0
0
0
0
0
0
0
0
0
0
0
0
0
0
0
0
0
0
0
0
0
0
0
0
0
0
0
0
0
0
0
0
0
0
0
0
0
0
0
0
0
0
0
0
0
0
0
0
0
0
0
0
0
0
0
0
0
0
0
0
0
0
0
0
0
0
0
0
0
0
0
0
0
0
0
0
0
0
0
0
0
0
0
0
0
0
0
0
0
0
0
0
0
0
0
0
0
0
0
0
0
0
0
0
0
0
0
0
0
2
2
2
2
2
2
2
2
2
2
7
7
7
8
8
8
8
9
9
10
11
13
13
14
14
14
14
14
14
14
14
14
14
14
14
14
14
15
15
16
17
18
18
18
18
18
18
19
19
21
21
22
22
22
22
22
23
23
23
23
23
23
23
23
24
24
25
25
25
25
25
25
25
25
27
27
27
30
30
30
30
30
30
30
30
30
30
30
30
30
31
31
31
31
32
32
32
32
32
33
33
33
33
33
33
33
33
33
33
34
34
34
34
34
34
34
35
35
34
34
34
33
35
35
35
35
35
35
35
35
35
35
36
37
37
37
37
38
39
39
39
39
39
41
41
41
41
41
41
41
41
41
41
41
39
39
39
39
39
39
39
37
35
36
36
36
36
34
34
34
35
35
35
35
36
36
36
36
36
36
36
37
37
36
36
36
35
35
35
35
35
36
36
36
36
36
36
36
36
36
36
36
36
35
35
36
36
34
34
35
35
35
35
35
36
36
36
36
36
36
34
33
33
33
33
33
33
33
33
33
32
32
32
32
31
30
30
30
30
30
31
31
30
30
30
30
30
30
30
30
29
28
28
27
27
26
26
27
27
27
27
27
27
27
26
26
25
25
25
25
25
25
25
25
26
26
26
26
26
26
27
27
27
27
27
27
27
27
27
28
28
28
28
28
28
28
30
30
29
27
26
25
25
25
25
25
25
24
24
23
23
23
22
22
19
19
19
25
25
25
25
25
25
27
27
27
27
27
29
31
31
32
31
30
30
30
30
30
30
28
26
26
26
25
25
25
25
25
25
26
26
26
26
26
26
26
27
27
27
27
28
28
28
28
28
28
28
28
30
30
30
32
32
32
32
33
33
33
33
33
33
33
35
35
35
35
35
35
36
36
36
36
36
36
37
37
36
36
36
36
36
36
36
38
38
38
38
39
39
39
39
39
39
39
39
38
38
38
38
39
40
40
40
40
40
40
41
41
41
41
41
41
41
41
41
41
42
42
42
42
42
42
42
44
44
44
44
44
44
44
44
44
42
42
42
42
42
42
42
41
42
42
42
42
42
42
42
42
43
43
44
44
43
43
45
45
45
45
45
44
44
43
43
43
43
42
41
41
41
41
41
41
41
41
41
44
44
44
45
45
44
44
44
44
46
46
47
49
49
48
48
49
49
49
48
48
48
48
49
49
49
48
47
47
47
46
46
46
46
45
42
38
35
30
29
30
30
30
30
29
27
27
27
27
28
28
28
27
27
26
26
26
26
25
25
25
25
25
25
25
26
26
26
26
26
26
26
26
26
26
26
26
26
26
26
26
25
25
25
25
25
25
25
25
25
25
26
25
25
25
25
25
26
26
26
26
26
26
26
26
26
26
26
26
26
26
26
26
26
26
27
27
27
27
27
27
27
27
27
27
27
27
27
27
27
27
27
26
25
25
25
25
25
25
25
25
25
25
25
25
25
25
25
25
25
25
25
25
32
32
32
31
31
33
34
36
42
43
46
52
54
58
58
61
62
63
66
66
66
66
66
73
74
73
73
69
70
69
70
70
71
72
70
69
69
69
71
74
75
74
74
74
74
74
73
69
67
67
67
67
67
68
68
68
68
68
68
68
68
68
68
68
66
65
64
64
64
64
64
64
66
66
66
66
66
67
70
70
70
71
71
71
71
72
72
72
72
73
73
75
75
75
76
76
76
76
77
76
77
77
77
77
77
78
78
80
80
80
80
79
79
79
80
80
80
81
81
81
81
82
85
85
85
85
84
83
79
78
72
73
74
75
75
75
75
75
75
77
77
78
78
78
78
83
83
83
83
83
83
83
83
83
83
83
83
83
82
82
81
81
81
78
76
76
75
75
75
75
75
75
74
74
74
74
74
73
73
73
73
75
71
70
66
65
64
59
55
56
56
56
56
56
56
56
57
58
59
60
61
61
61
61
60
61
60
58
55
54
53
53
53
53
53
55
56
58
59
60
58
58
58
58
57
56
56
58
58
59
58
60
60
58
56
54
54
54
52
55
55
55
55
53
53
53
53
53
54
54
54
55
55
55
55
55
55
55
55
55
55
56
57
61
59
59
61
61
62
62
63
62
63
63
64
63
62
63
64
65
65
66
66
66
67
67
67
67
67
68
66
67
66
67
68
65
60
59
59
59
60
60
60
60
60
61
61
61
62
62
62
63
63
63
64
64
64
64
65
67
67
68
68
67
68
68
68
68
70
72
72
73
73
73
73
73
73
73
73
74
74
74
74
74
74
74
74
74
74
74
74
74
74
74
75
75
75
75
75
74
73
74
75
75
75
76
76
76
76
76
76
76
76
77
76
76
76
75
75
75
75
75
75
75
76
77
77
77
77
78
78
78
78
78
79
79
79
79
79
79
79
79
79
79
80
80
81
82
82
83
83
83
83
83
83
83
82
82
79
78
80
78
78
72
70
66
64
63
64
65
62
64
62
62
62
62
64
64
64
63
61
60
61
61
61
61
63
62
64
64
64
66
66
70
71
71
71
71
70
70
70
72
74
73
71
71
70
71
67
66
66
66
66
67
66
66
68
68
68
68
68
69
69
69
69
69
69
70
70
70
70
71
71
72
71
72
72
72
71
71
71
71
71
70
70
70
70
70
70
69
69
69
69
68
69
68
69
69
69
68
68
67
67
67
67
67
67
68
68
68
68
68
68
68
69
69
69
69
69
69
69
69
69
69
69
69
69
70
70
70
70
70
70
71
71
72
72
74
74
75
75
75
75
75
74
72
72
72
71
71
72
72
72
72
72
71
71
71
73
73
69
69
55
55
53
54
53
53
51
50
50
51
46
42
36
36
36
36
36
37
36
36
35
35
35
35
35
35
35
35
35
35
35
35
35
35
35
36
36
36
36
36
36
36
36
36
36
38
38
38
38
38
38
38
38
39
39
39
39
39
39
40
41
41
45
46
47
47
47
50
50
50
50
50
52
54
55
55
55
56
56
57
57
56
56
56
57
57
57
57
56
55
55
55
55
59
60
60
60
60
59
59
59
59
59
58
58
58
58
58
58
58
58
58
58
59
61
64
65
65
64
64
64
64
64
65
66
66
67
67
66
66
66
66
66
66
66
67
67
70
69
69
68
69
69
71
72
71
71
72
72
72
72
73
73
73
72
71
71
71
71
71
71
71
71
71
72
72
72
72
72
72
72
72
72
72
72
72
72
72
72
72
72
73
72
72
72
72
72
72
72
72
71
71
71
71
69
69
68
65
65
65
65
64
64
64
64
64
64
64
63
63
63
62
62
60
60
60
60
60
59
56
55
55
54
54
53
52
52
52
50
50
47
45
45
37
34
34
34
34
34
34
34
34
33
33
33
33
33
33
33
33
33
33
33
33
33
33
33
33
33
33
33
33
33
33
33
33
33
33
33
33
33
33
32
32
32
32
31
30
30
30
30
29
26
22
10
9
8
8
7
7
7
7
7
7
6
6
6
6
6
6
3
3
2
2
2
2
2
2
2
2
2
2
2
2
2
2
2
2
2
2
2
2
2
2
2
2
2
2
2
2
2
2
2
2
2
2
2
2
2
2
2
2
2
2
2
2
2
2
2
2
2
2
2
2
2
2
2
2
2
2
2
2
2
2
2
2
2
2
2
2
2
2
2
2
2
2
2
2
2
2
2
2
2
2
2
2
2
2
2
2
3
3
3
3
3
3
3
3
3
3
4
3
3
3
3
3
3
3
3
3
3
3
3
3
3
3
3
3
3
3
3
3
3
3
3
3
4
4
4
4
4
4
4
4
4
4
4
4
4
4
4
4
4
4
4
4
4
4
4
4
4
4
4
4
4
4
4
4
4
4
4
4
4
4
5
5
5
5
5
5
5
5
5
5
5
5
5
5
5
6
6
6
8
8
8
8
8
8
8
8
8
8
8
8
8
8
8
8
8
8
8
8
8
8
8
8
8
8
8
8
8
8
8
8
8
8
8
8
8
8
8
8
8
8
8
8
8
8
8
8
8
8
8
8
9
9
9
9
9
9
9
9
9
9
9
9
9
9
9
9
9
9
9
9
9
9
9
9
9
9
9
9
9
9
9
9
9
9
9
9
9
9
9
9
9
9
9
9
9
9
9
9
9
9
9
9
10
10
10
10
10
10
10
10
10
10
10
10
10
10
10
9
9
9
9
9
9
9
9
9
9
9
9
9
9
8
8
8
8
8
8
8
8
8
8
8
8
8
8
8
8
8
8
8
8
8
8
8
8
6
6
6
6
6
6
6
6
6
7
7
5
5
5
5
5
5
5
5
5
5
5
5
5
5
5
5
5
5
4
4
4
4
5
5
5
5
5
5
5
5
5
5
5
5
5
5
5
5
5
5
5
5
5
5
5
5
5
5
5
5
5
5
5
5
5
5
5
5
5
5
5
5
5
5
5
5
5
5
5
5
5
5
4
4
4
4
4
4
4
4
4
4
4
4
4
4
4
4
4
4
4
4
4
4
4
4
4
4
4
4
4
4
4
4
4
4
4
4
4
4
4
4
4
4
4
4
4
4
4
4
4
4
4
4
4
4
4
4
4
4
4
4
4
4
4
4
4
4
4
4
4
4
4
4
4
4
3
3
3
3
3
3
3
3
3
3
3
3
3
3
3
3
2
2
2
2
2
2
2
2
2
2
2
2
2
2
2
2
2
2
2
2
2
2
2
2
2
2
2
2
2
2
2
2
2
2
2
2
2
1
1
1
1
1
1
1
1
1
1
1
1
1
1
1
1
1
1
1
1
1
0
0
0
0
0
0
0
0
0
0
0
0
0
0
0
0
0
0
0
0
0
0
0
0
0
0
0
0
0
0
0
0
0
0
0
0
0
0
0
0
0
0
0
0
0
0
0
0
0
0
0
0
0
0
0
0
0
0
0
0
0
0
0
0
0
0
0
0
0
0
0
0
0
1
1
1
1
1
1
1
1
1
1
1
1
1
1
1
1
1
1
1
1
2
2
2
2
2
2
2
2
2
2
2
2
2
2
2
2
2
2
2
2
2
2
2
2
2
2
2
2
2
2
2
2
2
2
2
2
2
2
2
2
2
2
2
2
2
2
2
2
2
2
2
2
2
2
2
2
2
2
2
2
2
2
2
2
2
2
2
2
2
2
1
1
1
1
1
1
1
1
1
1
1
1
1
1
1
1
1
1
1
1
1
1
1
1
1
1
1
1
1
1
1
1
1
1
1
1
1
1
1
1
1
1
1
1
1
1
1
1
1
1
1
1
1
1
1
1
1
1
1
1
1
1
1
1
1
0
0
0
0
0
0
0
0
0
0
0
0
0
0
0
0
0
0
0
0
0
0
0
0
0
0
0
0
0
0
0
0
0
0
0
0
0
0
0
0
0
0
0
0
0
0
0
0
0
0
0
0
0
0
0
0
0
0
0
0
0
0
0
0
0
0
0
0
0
0
0
0
0
0
0
0
0
0
0
0
0
0
0
0
0
0
0
0
0
0
0
0
0
0
0
0
0
0
0
0
0
0
0
0
0
0
0
0
0
0
0
0
0
0
0
1
1
1
1
1
1
1
1
1
1
1
1
1
1
1
1
1
1
1
1
1
1
1
1
2
2
2
2
2
2
2
2
2
2
2
2
2
2
2
2
2
2
2
2
2
2
2
2
2
2
2
2
2
2
2
2
2
2
2
2
2
2
2
2
2
2
2
2
2
2
2
2
2
2
2
2
2
2
2
2
2
2
2
2
2
2
2
2
2
2
2
2
2
2
2
2
2
2
2
2
2
2
2
2
2
2
2
2
2
2
2
2
2
2
2
2
2
2
2
2
2
2
2
2
2
1
1
1
1
1
1
1
1
1
1
1
1
1
1
1
1
1
1
1
1
1
1
1
1
1
1
1
1
1
1
1
1
1
1
1
1
1
0
0
0
0
0
0
0
0
0
0
0
0
0
0
0
0
0
0
0
0
0
0
0
0
0
0
0
0
0
0
0
0
0
0
0
0
0
0
0
0
0
0
0
0
0
0
0
0
0
0
0
0
0
0
0
0
0
0
0
0
0
0
0
0
0
0
0
0
0
0
0
0
0
0
0
0
0
0
0
0
0
0
0
0
0
0
0
0
0
0
0
0
0
0
0
0
0
0
0
0
0
0
0
0
0
0
0
0
0
0
0
0
0
0
0
0
0
0
0
0
0
0
0
0
0
0
0
0
0
0
0
0
0
0
0
0
0
0
0
0
0
0
0
0
0
0
0
0
0
0
0
0
0
0
0
0
0
0
0
0
0
0
0
0
0
0
0
0
0
0
0
0
0
0
0
0
0
0
0
0
0
0
0
0
0
0
0
0
0
0
0
0
0
0
0
0
0
0
0
0
0
0
0
0
0
0
0
0
0
0
0
0
0
0
0
0
0
0
0
0
0
0
0
0
0
0
0
0
0
0
0
0
0
0
0
0
0
0
0
0
0
0
0
0
0
0
0
0
0
0
0
0
0
0
0
0
0
0
0
0
0
0
0
0
0
0
0
0
0
0
0
0
0
0
0
0
0
0
0
0
0
0
0
0
0
0
0
0
0
0
0
0
0
0
0
0
0
0
0
0
0
0
0
0
0
0
0
0
0
0
0
0
0
0
0
0
0
0
0
0
0
0
0
0
0
0
0
0
0
0
0
0
0
0
0
0
0
0
0
0
0
0
0
0
0
0
0
0
0
0
0
0
0
0
0
0
0
0
0
0
0
0
0
0
0
0
0
0
0
0
0
0
0
0
0
0
0
0
0
0
0
0
0
0
0
0
0
0
0
0
0
0
0
0
0
0
0
0
0
0
0
0
0
0
0
0
0
0
0
0
0
0
0
0
0
0
0
0
0
0
0
0
0
0
0
0
0
0
0
0
0
0
0
0
0
0
0
0
0
0
0
0
0
0
0
0
0
0
0
0
0
0
0
0
0
0
0
0
0
0
0
0
0
0
0
0
0
0
0
0
0
0
0
0
0
0
0
0
0
0
0
0
0
0
0
0
0
0
0
0
0
0
0
0
0
0
0
0
0
0
0
0
0
0
0
0
0
0
0
0
0
0
0
0
0
0
0
0
0
0
0
0
0
0
0
0
0
0
0
0
0
0
0
0
0
0
0
0
1
1
1
1
1
1
1
1
1
1
1
1
1
1
1
1
1
1
2
2
2
2
2
2
2
2
2
2
2
2
2
2
2
2
2
2
2
2
2
2
2
2
2
2
2
2
2
2
2
2
2
2
2
2
2
2
2
2
2
2
2
2
2
2
2
3
3
3
3
3
3
4
4
4
4
4
4
4
5
5
5
5
5
5
5
5
5
5
5
5
5
5
5
5
5
5
5
5
5
6
6
6
6
6
6
6
6
6
6
6
6
6
6
6
6
7
7
13
16
17
19
19
22
22
22
23
23
23
23
23
23
23
23
23
24
24
25
25
25
25
25
25
25
25
26
26
26
26
26
26
26
26
26
25
25
25
25
25
25
25
26
26
28
28
28
28
30
30
30
30
31
33
33
34
34
34
35
35
35
35
36
37
37
37
37
37
37
37
37
37
37
37
37
38
38
38
38
38
38
38
38
38
38
38
38
38
38
38
38
38
38
38
38
38
38
38
38
38
38
38
38
38
37
39
39
38
38
38
36
37
37
39
39
38
36
32
31
32
33
33
33
33
34
35
35
35
35
35
35
35
35
35
35
35
35
35
35
35
35
35
36
36
36
36
36
36
39
39
39
39
39
39
39
39
39
39
38
38
38
38
37
37
37
37
37
38
39
37
36
36
36
36
36
35
33
33
34
35
34
34
34
34
33
33
33
35
35
35
35
35
35
35
35
36
36
36
36
37
37
37
38
38
38
38
38
38
39
39
39
39
39
39
39
39
39
39
41
40
41
41
40
40
40
40
40
41
41
42
41
41
41
40
41
41
40
40
40
40
39
39
39
39
40
41
37
39
39
39
39
39
39
39
39
39
39
39
41
41
41
41
42
42
42
42
42
41
40
40
41
41
41
41
41
41
41
41
41
41
42
43
43
44
44
44
44
47
48
47
47
47
48
47
48
44
42
43
43
43
43
44
44
45
45
46
46
46
46
45
45
45
47
47
47
47
46
46
46
46
46
47
47
47
47
48
48
48
48
48
48
47
47
47
47
47
50
50
50
50
50
50
50
51
51
51
52
52
52
52
52
52
52
52
52
52
52
53
53
53
53
53
53
53
53
53
54
56
56
56
56
56
56
56
57
58
58
58
58
58
59
59
59
58
58
58
58
58
58
58
58
58
56
56
55
55
56
56
56
56
56
57
57
58
58
58
58
58
58
55
55
54
52
53
52
51
51
50
50
50
50
51
51
50
50
50
50
50
50
50
49
46
46
46
46
46
44
43
43
43
42
41
41
41
41
41
41
41
39
39
36
35
33
34
34
34
34
34
35
36
36
36
36
36
36
37
37
38
37
36
36
36
36
37
38
39
39
39
40
39
38
38
38
38
38
38
39
39
39
39
39
39
39
39
39
39
39
39
39
41
41
41
41
41
41
41
41
41
41
42
42
43
44
44
44
44
43
43
43
43
43
43
43
43
43
43
43
43
44
45
44
36
33
28
28
28
29
30
30
30
30
31
31
31
31
31
30
30
30
30
30
30
30
30
30
31
32
32
32
32
32
32
32
32
32
32
32
32
32
32
32
32
32
32
31
31
31
31
30
30
30
30
30
30
30
30
30
30
31
31
31
31
31
31
30
30
30
30
30
30
30
30
30
30
30
30
30
30
30
30
30
30
30
30
29
28
27
26
25
25
22
22
21
21
21
21
18
17
17
16
16
16
16
15
14
13
14
14
14
14
14
14
14
13
13
13
14
15
15
15
15
15
15
15
15
15
15
15
15
15
15
15
15
15
15
15
16
16
16
16
16
16
16
16
16
16
16
16
16
16
16
15
16
16
16
16
16
16
16
16
17
18
18
18
19
19
19
19
19
19
19
19
19
19
20
19
19
19
19
19
19
19
19
19
19
19
20
21
21
22
22
22
25
25
25
25
25
25
25
25
25
25
25
25
25
25
25
25
25
25
25
25
25
25
25
26
26
26
26
26
26
26
25
25
25
23
22
22
22
22
22
22
22
22
23
23
24
25
25
25
25
24
24
24
23
24
24
25
25
25
25
25
25
25
25
24
23
23
23
23
23
23
23
23
22
22
23
23
24
24
23
23
23
23
23
23
23
23
23
23
23
23
23
23
23
24
24
24
24
24
24
24
24
24
22
22
22
22
22
22
22
22
22
22
21
21
21
21
21
22
22
22
22
22
22
22
22
22
23
23
23
23
23
23
23
24
24
25
25
25
25
25
25
25
25
25
25
25
23
23
23
23
23
23
23
23
23
23
24
24
24
24
24
24
24
24
24
24
24
24
24
24
24
24
25
25
25
23
23
24
24
25
24
22
22
22
22
22
22
23
23
22
22
20
20
21
21
21
21
21
19
18
18
16
15
15
14
14
13
13
13
13
13
13
13
13
13
13
13
13
13
13
13
13
13
13
13
13
13
13
13
14
14
14
14
14
14
12
12
12
12
12
11
11
11
11
11
11
11
11
11
11
11
11
11
11
11
11
11
11
11
11
11
11
11
11
11
11
12
12
12
12
12
12
12
12
13
13
14
13
13
13
13
14
14
15
15
15
15
15
15
16
16
16
16
17
17
17
17
17
17
17
17
17
17
17
17
17
18
18
18
18
18
18
18
19
19
18
18
18
18
18
19
19
19
19
18
18
18
18
17
17
17
16
16
16
16
16
16
16
16
17
17
17
18
18
18
18
17
17
17
17
17
19
19
19
18
18
18
18
19
19
19
19
19
19
20
20
20
20
20
20
20
20
20
20
20
20
20
20
20
22
22
22
22
22
22
22
22
22
22
22
22
22
22
22
22
22
21
21
21
21
21
21
21
21
21
20
19
18
18
17
16
16
16
16
16
16
16
16
16
16
16
16
16
16
16
16
16
16
16
16
16
16
16
15
15
15
15
15
15
15
14
14
14
14
14
14
13
13
13
13
13
13
13
13
13
13
13
13
13
13
13
13
13
13
13
13
13
13
13
13
13
13
13
13
14
14
14
14
14
14
14
14
14
14
13
13
13
11
11
11
11
11
8
8
8
8
7
7
7
7
7
7
7
7
7
7
7
7
7
6
6
6
6
6
6
6
6
6
5
5
3
2
2
2
2
2
2
2
2
2
2
2
2
2
2
2
2
2
2
2
2
2
2
2
2
2
2
2
2
2
2
2
2
2
2
2
2
2
3
3
3
3
3
3
3
3
5
5
5
5
6
6
6
6
6
6
6
6
6
6
5
5
5
5
5
5
5
5
5
6
7
7
7
7
7
7
7
6
6
6
6
6
6
6
6
6
6
6
6
6
6
6
6
6
6
6
6
6
7
7
7
7
7
8
8
8
8
9
9
9
9
9
9
10
10
10
10
10
10
10
10
10
10
11
11
11
11
11
12
16
16
19
19
19
19
19
19
19
19
19
19
19
19
19
19
19
19
19
19
19
19
22
22
22
22
22
23
23
24
24
24
24
25
25
25
25
25
25
26
26
26
26
26
26
26
26
26
26
26
26
26
26
26
26
26
27
27
27
27
27
27
27
27
27
27
27
27
27
27
26
26
26
26
27
27
27
27
27
27
27
27
27
27
27
27
27
27
27
27
27
27
27
27
28
28
28
29
29
30
30
30
30
30
30
30
30
30
30
30
30
30
30
30
30
30
30
30
30
30
30
30
30
30
30
30
30
30
30
30
30
30
30
30
30
30
30
30
30
30
27
26
26
25
22
21
21
14
14
14
14
13
13
12
12
11
10
10
11
11
11
11
11
11
11
11
11
11
12
12
12
13
13
13
13
13
13
13
13
13
13
13
13
13
13
12
12
12
12
12
12
12
13
13
13
13
13
13
13
13
13
13
13
13
13
13
13
13
13
13
13
13
13
12
12
12
11
11
11
10
10
10
10
10
10
10
11
11
11
10
10
10
10
10
10
10
10
10
10
10
10
10
10
10
10
10
10
10
10
10
10
10
10
10
10
10
10
10
10
10
10
10
10
10
10
10
10
10
10
10
10
10
10
10
10
10
10
9
9
8
8
8
8
8
8
8
8
8
8
8
8
8
8
8
8
8
8
8
8
8
7
7
7
7
7
7
7
7
7
7
7
7
7
7
7
7
7
7
7
7
7
7
7
7
7
7
7
7
7
7
7
7
7
7
7
7
7
7
7
7
7
7
7
7
7
7
7
8
6
6
6
6
6
6
6
6
6
6
6
6
5
5
5
5
5
5
5
4
3
3
3
3
3
3
3
3
3
2
2
3
3
3
3
3
3
3
3
3
3
3
3
3
3
3
3
3
3
2
2
2
2
2
2
2
2
2
2
2
2
2
2
2
2
2
2
2
2
2
2
2
2
2
2
2
2
2
2
2
2
2
2
2
2
2
2
2
2
2
2
2
2
2
2
2
2
2
2
2
2
2
2
2
2
2
2
2
2
2
2
2
2
2
2
2
2
2
2
2
2
2
2
2
2
2
2
2
2
2
2
2
2
2
2
2
2
2
2
2
2
2
2
2
2
2
2
2
2
2
2
2
2
2
2
2
2
2
2
2
1
1
0
0
0
0
0
0
0
0
0
0
0
0
0
0
0
0
0
0
0
0
0
0
0
0
0
0
0
0
0
0
0
0
0
0
0
0
0
0
0
0
0
0
0
0
0
0
0
0
0
1
1
1
1
1
1
1
1
2
2
2
2
2
2
2
2
2
2
2
2
2
2
2
2
2
2
2
2
2
2
2
2
2
2
2
2
2
2
2
2
2
2
2
2
2
2
2
2
2
2
2
2
2
2
2
2
2
2
2
2
2
2
2
2
2
2
2
2
2
2
2
2
2
2
2
2
2
2
2
2
2
2
2
2
2
2
2
2
2
2
2
2
2
2
2
2
2
2
2
2
2
2
2
2
2
2
2
2
2
2
2
2
2
2
2
2
2
2
2
2
2
2
2
2
2
2
2
2
2
2
2
2
2
2
2
2
2
2
2
2
2
2
2
2
2
2
2
2
2
2
2
2
2
2
2
2
2
2
2
2
2
2
2
2
2
2
2
1
1
1
1
1
1
1
1
1
1
1
1
1
1
1
1
1
1
1
1
1
1
1
1
1
1
1
1
1
1
1
1
1
1
1
1
1
1
1
1
1
1
1
1
1
1
1
1
1
0
0
0
0
0
0
0
0
0
0
0
0
0
0
0
0
0
0
0
0
0
0
0
0
0
0
0
0
0
0
0
0
0
0
0
0
0
0
0
0
0
0
0
0
0
0
0
0
0
0
0
0
0
0
0
0
0
0
0
0
0
0
0
0
0
0
0
0
0
0
0
0
0
0
0
0
0
0
0
0
0
0
0
0
0
0
0
0
0
0
0
0
0
0
0
0
0
0
0
0
0
0
0
0
0
0
0
0
0
0
0
0
0
0
0
0
0
0
0
0
0
0
0
0
0
0
0
0
0
0
0
0
0
0
0
0
0
0
0
0
0
0
0
0
0
0
0
0
0
0
0
0
0
0
0
0
0
0
0
0
0
0
0
0
0
0
0
0
0
0
0
0
0
0
0
0
0
0
0
0
0
0
0
0
0
0
0
0
0
0
0
0
0
0
0
0
0
0
0
0
0
0
0
0
0
0
0
0
0
0
0
0
0
0
0
0
0
0
0
0
0
0
0
0
0
0
0
0
0
0
0
0
0
0
0
0
0
0
0
0
0
1
1
1
1
1
1
1
1
1
1
1
1
1
1
1
1
1
1
1
1
1
1
1
1
1
1
1
1
1
1
1
1
1
1
1
1
1
1
1
1
1
1
1
1
1
1
1
1
1
1
1
1
1
1
1
1
1
1
1
1
1
1
1
1
1
1
1
1
1
1
1
1
1
1
2
2
2
2
2
2
2
2
2
2
2
2
2
2
3
3
3
3
2
2
2
2
2
2
2
2
2
2
2
2
2
2
2
2
2
2
2
2
2
2
2
2
2
2
2
2
2
2
2
2
2
2
2
2
2
2
2
2
2
2
2
2
2
2
2
2
2
2
2
2
2
2
2
2
2
2
2
2
2
2
2
2
2
2
2
2
2
2
2
2
2
2
2
2
2
2
2
2
2
2
2
2
2
2
2
2
2
2
2
2
2
2
2
2
2
2
2
2
2
2
2
2
2
2
2
2
2
2
2
2
2
2
2
2
2
1
1
1
1
1
1
1
1
1
1
1
1
1
1
1
1
1
1
1
1
1
1
1
1
1
1
1
1
1
1
1
1
1
1
1
1
1
1
1
1
0
0
0
1
1
1
1
1
1
1
1
1
1
1
1
1
1
1
1
1
1
1
1
1
1
1
1
1
1
1
1
1
1
0
0
0
0
0
0
0
0
0
0
0
0
0
0
0
0
0
0
0
0
0
0
0
0
0
0
0
0
0
0
0
0
0
0
0
0
0
0
0
0
0
0
0
0
0
0
0
0
0
0
0
0
0
0
0
0
0
0
0
0
0
0
0
0
0
0
0
0
0
0
0
0
0
0
0
0
0
0
0
0
0
0
0
0
0
0
0
0
0
0
0
0
0
0
0
0
0
0
0
0
0
0
0
0
0
0
0
0
0
0
0
0
0
0
0
0
0
0
0
0
0
0
0
0
0
0
0
0
0
0
0
0
0
0
0
0
0
0
0
0
0
0
0
0
0
0
0
0
0
0
0
0
0
0
0
0
0
0
0
0
0
0
0
0
0
0
0
0
0
0
0
0
0
0
0
0
0
0
0
0
0
0
0
0
0
0
0
0
0
0
0
0
0
0
0
0
0
0
0
0
0
0
0
0
0
0
0
0
0
0
0
0
0
0
0
0
0
0
0
0
0
0
0
0
0
0
0
0
0
0
0
0
0
0
0
0
0
0
0
0
0
0
0
0
0
0
0
0
0
0
0
0
0
0
0
0
0
0
0
0
0
0
0
0
0
0
0
0
0
0
0
0
0
0
0
0
0
0
0
0
0
0
0
0
0
0
0
0
0
0
0
0
0
0
0
0
0
0
0
0
0
0
0
0
0
0
0
0
0
0
0
0
0
0
0
0
0
0
0
0
0
0
0
0
0
0
0
0
0
0
0
0
0
0
0
0
0
0
0
0
0
0
0
0
0
0
0
0
0
0
0
0
0
0
0
0
0
0
0
0
0
0
0
0
0
0
0
0
0
0
0
0
0
0
0
0
0
0
0
0
0
0
0
0
0
0
0
0
0
0
0
0
0
0
0
0
0
0
0
0
0
0
0
0
0
0
0
0
0
0
0
0
0
0
0
0
0
0
0
0
0
0
0
0
0
0
0
0
0
0
0
0
0
0
0
0
0
0
0
0
0
0
0
0
0
0
0
0
0
0
0
0
0
0
0
0
0
0
0
0
0
0
0
0
0
0
0
0
0
0
0
0
0
0
0
0
0
0
0
0
0
0
0
0
0
0
0
0
0
0
0
0
0
0
0
0
0
0
0
0
0
0
0
0
0
0
0
0
0
0
0
0
0
0
0
0
0
0
0
0
0
0
0
0
0
0
0
0
0
0
0
0
0
0
0
0
0
0
0
0
0
0
0
0
0
0
0
0
0
0
0
0
0
0
0
0
0
0
0
0
0
0
0
0
0
0
0
0
0
0
0
0
0
0
0
0
0
0
0
0
0
0
0
0
0
0
0
0
0
0
0
0
0
0
0
0
0
0
0
0
0
0
0
0
0
0
0
0
0
0
0
0
0
0
0
0
0
0
0
0
0
0
0
0
0
0
0
0
0
0
0
1
1
1
1
1
1
1
1
1
1
1
1
1
1
1
1
1
1
1
1
1
1
1
1
1
1
1
1
1
1
1
1
1
1
1
1
1
1
1
1
1
1
1
1
1
1
1
1
1
1
1
1
1
1
1
1
1
1
1
1
1
1
1
1
1
1
1
2
2
2
2
2
2
2
2
2
2
2
2
2
2
2
2
2
2
2
2
2
2
2
2
2
2
2
2
2
2
2
2
2
2
2
2
2
2
2
2
2
2
2
2
2
2
2
2
2
2
2
2
2
2
2
2
2
2
2
2
2
2
2
2
2
2
2
2
2
2
2
2
2
2
2
2
2
2
2
2
2
2
2
2
2
2
2
2
2
3
3
3
3
3
3
3
3
3
3
3
3
2
2
2
2
2
2
2
2
2
2
2
2
2
2
2
2
2
2
2
2
2
2
2
2
2
2
2
2
2
2
2
2
2
2
2
2
2
2
2
2
2
2
2
2
2
2
2
2
2
2
2
2
2
2
2
2
2
2
2
2
2
2
2
2
2
2
2
2
2
2
2
2
2
2
2
2
2
2
2
2
2
2
2
1
1
1
1
1
1
1
1
1
1
1
1
2
2
2
2
2
2
2
2
2
2
2
2
2
2
2
2
2
2
2
2
2
2
2
2
2
2
2
2
2
2
2
2
2
2
2
2
2
2
2
2
2
2
2
2
2
2
2
2
2
2
2
2
2
2
2
2
2
2
2
2
2
2
2
2
2
2
2
2
2
2
2
2
2
2
2
2
2
2
2
2
2
2
2
2
2
2
2
2
2
2
2
2
2
2
1
1
1
1
1
1
1
1
1
1
1
1
1
1
1
1
1
0
0
0
0
0
0
0
0
0
0
0
0
0
0
0
0
0
0
0
0
0
0
0
0
0
0
0
0
0
0
0
0
0
0
0
0
0
0
0
0
0
0
0
0
0
0
0
0
0
0
1
1
1
1
1
1
1
1
1
1
1
1
1
1
1
1
1
1
1
1
1
1
1
1
1
1
1
1
1
1
1
1
1
1
1
1
1
1
1
1
1
1
1
1
1
1
1
1
1
0
0
0
0
0
0
0
0
0
0
0
0
0
0
0
0
0
0
0
0
0
0
0
0
0
0
0
0
0
0
0
0
0
0
0
0
0
0
0
0
0
0
0
0
0
0
0
0
0
0
0
1
1
1
1
2
2
2
2
2
2
2
2
3
3
3
3
3
4
4
4
4
4
4
4
4
4
4
4
4
5
5
5
5
5
6
7
7
7
8
8
8
8
8
8
8
9
9
9
9
9
11
13
13
13
13
13
13
13
13
13
13
13
14
15
15
15
16
15
15
15
15
15
15
15
15
15
16
16
16
16
16
16
16
16
17
17
18
18
19
19
19
20
20
20
20
20
20
20
21
21
21
21
21
21
21
21
21
21
21
21
21
22
22
22
22
22
22
22
22
22
22
22
22
22
22
22
22
22
22
22
22
22
22
22
22
22
22
22
22
22
22
22
24
25
24
24
24
23
23
23
23
23
23
23
23
22
22
22
24
24
25
25
25
24
24
24
25
25
25
25
25
25
25
25
25
25
25
27
27
27
29
29
29
30
30
30
30
31
31
32
34
33
33
33
33
33
33
33
33
33
33
34
34
34
34
34
34
34
34
36
36
36
36
36
36
36
36
36
36
36
36
36
36
36
36
36
36
36
35
35
35
35
35
34
32
32
32
32
32
32
32
32
32
31
30
31
31
27
27
27
27
27
27
27
26
26
26
26
25
27
27
26
26
27
27
27
27
27
27
27
27
27
27
27
27
27
28
28
28
29
29
29
29
29
29
29
29
30
30
30
28
26
25
25
25
25
26
25
25
23
22
22
22
22
22
22
22
22
22
22
22
22
22
22
22
22
22
22
23
23
23
23
22
22
22
22
22
22
22
22
22
22
22
22
22
22
22
22
22
22
22
22
22
22
22
20
19
15
13
13
13
13
13
14
15
15
15
15
15
15
15
15
15
15
15
15
15
15
15
15
15
16
16
16
16
16
16
16
16
16
16
16
16
16
16
16
16
16
16
16
16
16
16
16
16
16
16
16
16
16
16
16
16
16
16
16
16
16
16
16
15
15
15
14
14
14
14
14
14
14
13
13
13
13
13
13
13
13
13
13
13
13
13
13
13
13
13
13
13
13
13
13
13
13
13
13
13
13
13
13
13
13
13
13
13
13
13
13
13
13
13
13
13
13
13
12
12
12
12
12
8
8
8
8
8
8
8
8
8
8
8
8
8
7
7
7
7
7
7
7
7
7
7
7
7
7
7
7
7
7
7
7
7
7
5
5
4
4
3
2
2
2
2
2
2
1
0
0
0
0
0
0
0
0
0
0
0
0
0
0
0
0
0
0
0
0
0
0
0
0
0
0
0
0
0
0
0
0
0
0
0
0
0
0
0
0
0
0
0
0
0
0
0
0
0
0
0
0
0
0
0
0
1
1
1
1
1
1
1
1
1
1
1
1
1
1
1
1
1
1
1
1
1
1
1
1
1
1
1
1
1
1
1
1
1
1
1
1
1
1
1
1
1
1
1
1
1
1
1
1
1
1
1
1
1
1
1
1
1
1
1
1
1
1
1
1
1
1
1
1
1
2
2
2
2
2
2
2
2
2
2
2
2
2
2
2
2
2
2
2
2
2
2
2
2
2
2
2
2
2
2
2
2
2
2
2
2
2
2
2
2
2
2
2
2
2
2
2
2
2
2
2
2
2
2
2
2
2
2
2
2
2
2
2
1
1
1
1
1
1
1
1
1
1
1
1
1
1
1
1
1
1
1
1
1
1
1
1
1
1
1
1
1
1
1
1
1
1
1
1
1
0
0
0
0
0
0
0
0
0
0
0
0
0
0
0
0
0
0
0
0
0
0
0
0
0
0
0
0
0
0
0
0
0
0
0
0
0
0
0
0
0
0
0
0
0
0
0
0
0
0
0
0
0
0
0
0
0
0
0
0
0
0
0
0
0
0
0
0
0
0
0
0
0
0
0
0
0
0
0
0
0
0
0
0
0
0
0
0
0
0
0
0
0
0
0
0
0
0
0
0
0
0
0
0
0
0
0
0
0
0
0
0
0
0
0
0
0
0
0
0
0
0
0
0
0
0
0
0
0
0
0
0
0
0
0
0
0
0
0
0
0
0
0
0
0
0
0
0
0
0
0
0
0
0
0
0
0
0
0
0
0
0
0
0
0
0
0
0
0
0
0
0
0
0
0
0
0
0
0
0
0
0
0
0
0
0
0
0
0
0
0
0
0
0
0
0
0
0
0
0
0
0
1
1
1
1
1
1
1
1
1
1
1
1
1
1
1
1
1
1
1
1
1
1
1
1
1
1
1
1
1
1
1
1
1
1
1
1
1
1
1
1
1
1
1
1
1
1
1
1
1
1
1
2
2
2
2
2
2
2
2
2
2
2
2
2
2
2
2
2
2
2
2
2
2
2
2
2
2
2
2
2
2
2
2
2
2
2
2
2
2
2
2
2
2
2
2
2
2
2
2
2
2
2
2
2
2
2
2
2
2
2
2
2
2
2
2
2
2
2
2
2
2
2
2
2
2
2
2
2
2
2
2
2
2
2
2
2
2
2
2
2
2
2
2
2
2
2
2
2
2
2
2
2
2
2
2
2
2
2
2
2
2
2
2
2
1
1
1
1
1
0
0
1
1
1
1
1
1
1
1
1
1
1
1
1
1
1
1
1
1
1
1
1
1
1
1
1
1
1
1
1
1
1
1
1
1
1
1
1
1
0
0
0
0
0
0
0
0
0
0
0
0
0
0
0
0
0
0
0
0
0
0
0
0
0
0
0
0
0
0
0
0
0
0
0
0
0
0
0
0
0
0
0
0
0
0
0
0
0
0
0
0
1
1
1
1
1
1
1
1
1
1
1
1
1
1
1
1
1
1
1
1
1
1
1
1
1
1
1
1
1
1
1
1
1
1
1
1
1
1
1
1
1
1
1
0
0
0
0
0
0
0
0
0
0
0
0
0
0
0
0
0
0
0
0
0
0
0
0
0
0
0
0
0
0
0
0
0
0
0
0
0
0
0
0
0
0
0
0
0
0
0
0
0
0
0
0
0
0
0
0
0
0
0
0
0
0
0
0
0
0
0
0
0
0
0
0
0
0
0
0
0
0
0
0
0
0
0
0
0
0
0
0
0
0
0
0
0
0
0
0
0
0
0
0
0
0
0
0
0
0
0
0
0
0
0
0
0
0
0
0
0
0
0
0
0
0
0
0
0
0
0
0
0
0
0
0
0
0
0
0
0
0
0
0
0
0
0
0
0
0
0
0
0
0
0
0
0
0
0
0
0
0
0
0
0
0
0
0
0
0
0
0
0
0
0
0
0
0
0
0
0
0
0
0
0
0
0
0
0
0
0
0
0
0
0
0
0
0
0
0
0
0
0
0
0
0
0
0
0
0
0
0
0
0
0
0
0
0
0
0
0
0
0
0
0
0
0
0
0
0
0
0
0
0
0
0
0
0
0
0
0
0
0
0
0
0
0
0
0
0
0
0
0
0
0
0
0
0
0
0
0
0
0
0
0
0
0
0
0
0
0
0
0
0
0
0
0
0
0
0
0
0
0
0
0
0
0
0
0
0
0
0
0
0
0
0
0
0
0
0
0
0
0
0
0
0
0
0
0
0
0
0
0
0
0
0
0
0
0
0
0
0
0
0
0
0
0
0
0
0
0
0
0
0
0
0
0
0
0
0
0
0
0
0
0
0
0
0
0
0
0
0
0
0
0
0
0
0
0
0
0
0
0
0
0
0
0
0
0
0
0
0
0
0
0
0
0
0
0
0
0
0
0
0
0
0
0
0
0
0
0
0
0
0
0
0
0
0
0
0
0
0
0
0
0
0
0
0
0
0
0
0
0
0
0
0
0
0
0
0
0
0
0
0
0
0
0
0
0
0
0
0
0
0
0
0
0
0
0
0
0
0
0
0
0
0
0
0
0
0
0
0
0
0
0
0
0
0
0
0
0
0
0
0
0
0
0
0
0
0
0
0
0
0
0
0
0
0
0
0
0
0
0
0
0
0
0
0
0
0
0
0
0
0
0
0
0
0
0
0
0
0
0
0
0
0
0
0
0
0
0
0
0
0
0
0
0
0
0
0
0
0
0
0
0
0
0
1
1
1
1
1
1
1
1
1
1
1
1
1
1
1
1
1
1
1
1
1
1
1
1
2
2
2
2
2
2
2
2
2
2
2
2
2
2
2
2
2
2
2
2
2
2
2
2
2
2
2
2
2
2
2
2
2
2
2
2
2
2
2
2
2
2
2
2
2
2
2
2
2
2
2
2
2
2
2
2
2
2
2
2
2
2
2
2
2
2
2
2
2
2
2
2
2
2
2
2
2
2
2
2
2
2
2
2
2
2
2
2
2
2
2
2
2
2
2
2
2
2
2
2
2
2
2
2
2
2
2
2
2
1
1
1
1
1
1
1
1
1
1
1
1
1
1
1
1
1
1
1
0
0
0
0
0
0
0
0
0
0
0
0
0
0
0
0
0
0
0
0
0
0
0
0
0
0
0
0
0
0
0
0
0
0
0
0
0
0
0
0
0
0
0
0
0
0
0
0
0
0
0
0
0
0
0
0
0
0
0
0
0
0
0
0
0
0
0
0
0
0
0
0
0
0
0
0
0
0
0
0
0
0
0
0
0
0
0
0
0
0
0
0
0
0
0
0
0
0
0
0
0
0
0
0
0
0
0
0
0
0
0
0
0
0
0
0
0
0
0
0
0
0
0
0
0
0
0
0
0
0
0
0
0
0
0
0
0
0
0
0
0
0
0
0
0
0
0
0
0
0
0
0
0
0
0
0
0
0
0
0
0
0
0
0
0
0
0
0
0
0
0
0
0
0
0
0
0
0
0
0
0
0
0
0
0
0
0
0
0
0
0
0
0
0
0
0
0
0
0
0
0
0
0
0
0
0
0
0
0
0
0
0
0
0
0
0
0
0
0
0
0
0
0
0
0
0
0
0
0
0
0
0
0
0
0
0
0
0
0
0
0
0
0
0
0
0
0
0
0
0
0
0
0
0
0
0
0
0
0
0
0
0
0
0
0
0
0
0
0
0
0
0
0
0
0
0
0
0
0
0
0
0
0
0
0
0
0
0
0
0
0
0
0
0
0
0
0
0
0
0
0
0
0
0
0
0
0
0
0
0
0
0
0
0
0
0
0
0
0
0
0
0
0
0
0
0
0
0
0
0
0
0
0
0
0
0
0
0
0
0
0
0
0
0
0
0
0
0
0
0
0
0
0
0
0
0
0
0
0
0
0
0
0
0
0
0
0
0
0
0
0
0
0
0
0
0
0
0
0
0
0
0
0
0
0
0
0
0
0
0
0
0
0
0
0
0
0
0
0
0
0
0
0
0
0
0
0
0
0
0
0
0
0
0
0
0
0
0
0
0
0
0
0
0
0
0
0
0
0
0
0
0
0
0
0
0
0
0
0
0
0
0
0
0
0
0
0
0
0
0
0
0
0
0
0
0
0
0
0
0
0
0
0
0
0
0
0
0
0
0
0
0
0
0
0
0
0
0
0
0
0
0
0
0
0
0
0
0
0
0
0
0
0
0
0
0
0
0
0
0
0
0
0
0
0
0
0
0
0
0
0
0
0
0
0
0
0
0
0
0
0
0
0
0
0
0
0
0
0
0
0
0
0
0
0
0
0
0
0
0
0
0
0
0
0
0
0
0
0
0
0
0
0
0
0
0
0
0
0
0
0
0
0
0
0
0
0
0
0
0
0
0
0
0
0
0
0
0
0
0
0
0
0
0
0
0
0
0
0
0
0
0
0
0
0
0
0
0
0
0
0
0
0
0
0
0
0
0
0
0
0
0
0
0
0
0
0
0
0
0
0
0
0
0
0
0
0
0
0
0
0
0
0
0
0
0
0
0
0
0
0
0
0
0
0
0
0
0
0
0
0
0
0
0
0
0
0
0
0
0
0
0
0
0
0
0
0
0
0
0
0
0
0
0
0
0
0
0
0
0
0
0
0
0
0
1
1
1
1
1
1
1
1
1
1
1
1
1
1
1
1
1
1
1
1
1
1
1
1
1
1
1
1
1
1
1
1
1
1
1
1
1
1
1
1
1
1
1
1
1
1
1
1
1
1
1
1
1
1
1
1
1
1
1
1
1
1
1
1
1
1
1
1
1
1
1
1
1
1
1
1
1
1
1
1
1
1
1
1
1
1
1
1
1
1
1
1
1
1
1
1
1
1
1
1
1
1
1
1
1
1
1
1
1
1
1
1
1
1
1
1
1
1
1
0
0
0
0
0
0
0
0
0
0
0
0
0
0
0
0
0
0
0
0
0
0
0
0
0
0
0
0
0
0
0
0
0
0
0
0
0
0
0
0
0
0
0
0
0
0
0
0
0
0
0
0
0
0
0
0
0
0
0
0
0
0
0
0
0
0
0
0
0
0
0
0
0
0
0
0
0
0
0
0
0
0
0
0
0
0
0
0
0
0
0
0
0
0
0
0
0
0
0
0
0
0
0
0
0
0
0
0
0
0
0
0
0
0
0
0
0
0
0
0
0
0
0
0
0
0
0
0
0
0
0
0
0
0
0
0
0
0
0
0
0
0
0
0
0
0
0
0
0
0
0
0
0
0
0
0
0
0
0
0
0
0
0
0
0
0
0
0
0
0
0
0
0
0
0
0
0
0
0
0
0
0
0
0
0
0
0
0
0
0
0
0
0
0
0
0
0
0
0
0
0
0
0
0
0
0
0
0
0
0
0
0
0
0
0
0
0
0
0
0
0
0
0
0
0
0
0
0
0
0
0
0
0
0
0
0
0
0
0
0
0
0
0
0
0
0
0
0
0
0
0
0
0
0
0
0
0
0
0
0
0
0
0
0
0
0
0
0
0
0
0
0
0
0
0
0
0
0
0
0
0
0
0
0
0
0
0
0
0
0
0
0
0
0
0
0
0
0
0
0
0
0
0
0
0
0
0
0
0
0
0
0
0
0
0
0
0
0
0
0
0
0
0
0
0
0
0
0
0
0
0
0
0
0
0
0
0
0
0
0
0
0
0
0
0
0
0
0
0
0
0
0
0
0
0
0
0
0
0
0
0
0
0
0
0
0
0
0
0
0
0
0
0
0
0
0
0
0
0
0
0
0
0
0
0
0
0
0
0
0
0
0
0
0
0
0
0
0
0
0
0
0
0
0
0
0
0
0
0
0
0
0
0
0
0
0
0
0
0
0
0
0
0
0
0
0
0
0
0
0
0
0
0
0
0
0
0
0
0
0
0
0
1
1
1
1
1
1
1
1
1
1
1
1
1
1
1
1
1
1
1
1
1
1
1
1
1
1
1
1
1
1
1
1
1
1
1
1
1
1
1
1
1
1
1
1
1
1
1
1
1
1
1
1
1
1
1
1
1
1
1
1
1
1
1
1
1
1
1
1
1
1
1
1
1
1
1
1
1
1
1
1
1
1
1
1
1
1
1
1
1
1
1
1
1
1
1
1
1
1
1
1
1
1
1
1
1
1
1
1
0
0
0
0
0
0
0
0
0
0
0
0
0
0
0
0
0
0
0
0
0
0
0
1
1
1
1
1
1
1
1
1
1
1
1
1
1
1
1
1
1
1
1
1
1
1
1
1
1
1
1
1
1
1
1
1
1
1
1
1
1
1
1
1
1
1
1
1
1
1
1
1
1
1
1
1
1
1
1
1
1
1
1
1
1
1
1
1
0
0
0
0
0
0
0
0
0
0
0
0
0
0
0
0
0
0
0
0
0
0
0
0
0
0
0
0
0
0
0
0
0
0
0
0
0
0
0
0
0
0
1
1
1
1
1
1
1
1
1
1
1
1
1
1
1
1
1
1
1
1
1
1
1
1
1
1
1
1
1
1
1
1
1
1
1
1
0
0
0
0
0
0
0
0
0
0
0
0
0
0
0
0
0
1
1
1
1
1
1
1
1
1
1
1
1
1
1
1
1
1
1
1
1
1
1
1
1
1
1
1
1
1
1
1
1
1
1
1
1
1
1
1
1
1
1
1
1
1
1
1
1
1
2
2
2
2
2
3
3
3
3
3
3
3
3
3
3
3
4
4
4
4
4
4
4
4
4
4
4
4
4
4
4
4
4
4
4
4
4
4
4
4
4
4
4
4
4
4
3
3
3
3
3
3
3
3
3
3
3
3
3
3
3
3
3
3
3
3
3
3
3
3
3
3
3
3
3
3
3
3
3
3
3
4
4
4
4
4
4
4
4
4
4
4
4
4
4
5
5
5
5
5
5
5
5
5
5
5
5
5
5
5
5
5
5
5
5
5
5
6
6
6
6
6
6
7
6
6
6
6
6
6
6
6
6
6
6
6
6
6
6
6
6
6
6
6
6
6
6
6
6
6
6
6
6
6
6
6
6
6
6
6
6
6
6
6
6
6
6
6
6
6
6
6
6
6
6
6
5
5
4
4
4
4
4
4
4
4
4
4
4
4
4
4
4
4
4
4
4
3
3
3
3
3
3
3
3
3
3
3
3
3
3
3
3
3
3
3
3
3
3
3
3
3
5
5
5
5
5
5
5
5
5
5
5
5
5
5
5
5
5
5
5
5
5
5
5
5
5
5
5
5
5
4
4
4
4
4
4
4
3
3
3
3
3
3
2
2
2
2
2
2
2
2
3
4
4
4
4
4
4
4
4
4
4
4
4
4
4
4
4
4
3
3
3
3
3
3
3
3
3
3
3
3
3
2
2
2
2
2
2
2
2
2
2
2
2
2
2
2
2
2
2
2
2
2
2
2
2
2
2
2
2
2
2
2
2
2
2
2
2
2
2
2
2
2
2
2
2
2
2
2
2
2
2
3
3
3
3
3
3
3
3
3
3
3
3
3
3
4
4
4
4
4
4
4
4
4
4
4
4
4
4
4
4
4
4
4
4
4
4
4
4
4
4
4
4
4
4
4
3
3
3
3
3
3
3
3
3
3
3
3
3
3
3
3
3
3
3
2
2
2
2
2
2
2
2
2
2
2
2
2
2
2
2
2
2
2
2
2
2
2
2
2
2
2
2
2
2
2
2
2
2
2
2
2
2
2
2
2
2
2
2
2
2
2
2
2
2
2
2
2
2
2
2
2
2
2
2
2
2
2
2
2
2
2
2
2
2
2
2
2
1
1
1
1
1
1
1
1
1
1
1
1
1
1
1
1
1
1
1
1
1
1
1
1
1
1
1
1
1
1
1
1
1
1
0
0
0
0
0
0
0
0
0
0
0
0
0
0
0
0
0
0
0
0
0
0
0
0
0
0
0
0
0
0
0
0
0
0
0
0
0
0
0
0
0
0
0
0
0
0
0
0
0
0
0
0
0
0
0
0
0
0
0
0
0
0
0
0
0
0
0
0
0
0
0
0
0
0
0
0
0
0
0
0
0
0
0
0
0
0
0
0
0
0
0
0
0
0
0
0
0
0
0
0
0
0
0
0
0
0
0
0
0
0
0
0
0
0
0
0
0
0
0
0
0
0
0
0
0
0
0
0
0
0
0
0
0
0
0
0
0
0
0
0
0
0
0
0
0
0
0
0
0
0
0
0
0
0
0
0
0
0
0
0
0
0
0
0
0
0
0
0
0
0
0
0
0
0
0
0
0
0
0
0
0
0
0
0
0
0
0
0
0
0
0
0
0
0
0
0
0
0
0
0
0
0
0
0
0
0
1
2
2
2
2
3
3
4
4
4
4
4
4
4
5
5
5
6
6
6
6
6
6
6
8
8
8
8
8
8
8
8
8
8
8
8
8
8
8
8
8
8
8
8
8
8
8
8
8
8
8
8
8
8
8
8
8
8
8
8
8
8
8
8
8
8
8
8
8
8
8
8
8
8
8
8
8
8
8
8
8
8
8
8
8
8
8
8
8
8
8
8
8
8
8
8
8
8
9
9
9
9
9
9
9
9
9
10
10
10
10
10
10
9
9
9
9
9
9
9
9
9
10
10
10
10
10
10
10
10
10
10
9
8
8
8
8
8
8
8
8
7
6
6
6
6
6
5
5
5
5
5
5
5
5
5
5
5
5
5
6
6
6
6
6
6
6
6
6
6
6
6
6
6
5
5
5
5
5
5
5
5
5
5
5
5
5
5
5
5
5
5
5
5
5
5
5
5
5
5
5
5
5
5
5
5
5
5
5
5
5
5
5
5
5
5
5
5
5
5
5
5
5
5
5
5
5
5
5
5
5
5
5
5
5
5
5
5
5
5
5
5
5
5
5
5
5
5
5
5
5
5
5
5
5
5
5
5
5
5
5
4
4
4
4
4
4
4
4
4
3
3
3
3
3
3
3
3
3
3
3
3
3
3
3
3
3
3
3
3
4
4
4
4
3
3
3
3
3
3
2
2
2
2
2
2
2
2
2
2
2
2
2
2
2
2
2
2
2
2
2
2
2
2
2
2
2
2
2
2
2
2
2
2
2
2
2
2
2
2
2
2
2
2
2
2
2
2
2
2
2
2
2
2
2
2
2
2
2
2
2
2
2
2
2
2
2
2
2
2
2
2
2
2
2
2
2
2
2
2
2
2
2
2
2
2
2
2
2
2
2
2
2
2
2
2
2
2
2
2
2
2
2
2
2
2
2
2
2
2
2
2
2
2
2
2
2
2
2
2
2
2
2
2
2
2
2
2
2
2
2
2
2
2
2
2
2
2
2
2
2
2
2
2
2
2
2
2
2
2
2
2
2
2
2
2
2
2
2
2
1
1
1
1
1
1
1
1
1
1
1
1
1
1
1
1
1
1
1
1
1
1
1
1
1
1
1
1
1
1
1
1
1
1
1
1
1
1
1
1
1
1
1
1
1
1
1
0
0
0
0
0
0
0
0
0
0
0
0
0
0
0
0
0
0
0
0
0
0
0
0
0
0
0
0
0
0
0
0
0
0
0
0
0
0
0
0
0
0
0
0
0
0
0
0
0
0
0
0
0
0
0
0
0
0
0
0
0
0
0
0
0
0
0
0
0
0
0
0
0
0
0
0
0
0
0
0
0
0
0
0
0
0
0
0
0
0
0
0
0
0
0
0
0
0
0
0
0
0
0
0
0
0
0
0
0
0
0
0
0
0
0
0
0
0
0
0
0
0
0
0
0
0
0
0
0
0
0
0
0
0
0
0
0
0
0
0
0
0
0
0
0
0
0
0
0
0
0
0
0
0
0
0
0
0
0
0
0
0
0
0
0
0
0
0
0
0
0
0
0
0
0
0
0
0
0
0
0
0
0
0
0
0
0
0
0
0
0
0
0
0
0
0
0
1
1
1
1
1
1
2
2
2
2
2
2
3
3
3
3
3
3
3
4
4
4
4
4
4
4
4
4
4
4
4
4
4
4
4
4
4
4
4
4
4
4
5
5
5
5
5
5
5
5
5
5
5
5
5
5
5
5
5
5
5
5
5
5
5
5
5
5
5
5
5
5
5
5
5
5
5
5
5
5
5
5
5
5
5
5
5
5
5
5
5
5
5
5
5
5
5
5
5
5
5
5
5
5
5
5
5
5
5
5
5
5
5
5
5
5
5
5
5
5
5
5
5
5
5
5
5
5
5
5
5
5
5
5
5
5
5
5
5
5
5
5
5
5
5
5
5
5
5
5
5
5
5
5
5
5
5
5
5
5
5
5
5
5
5
5
5
5
5
5
5
5
5
5
5
5
5
5
5
5
5
5
5
5
5
5
5
5
5
5
5
5
5
5
4
3
3
2
2
2
2
2
2
2
2
2
2
2
2
1
1
1
1
1
0
0
0
0
0
0
0
0
0
0
0
0
0
0
0
0
0
0
0
0
0
0
0
0
0
0
0
0
0
0
0
0
0
0
0
0
0
0
0
0
0
0
0
0
0
0
0
0
0
0
0
0
0
0
0
0
0
0
0
0
0
0
0
0
0
0
0
0
0
0
0
0
0
0
0
0
0
0
0
0
0
0
0
0
0
0
0
0
0
0
0
0
0
0
0
0
0
0
0
0
0
0
0
0
0
0
0
0
0
0
0
0
0
0
0
0
0
0
0
0
0
0
0
0
0
0
0
0
0
0
0
0
0
0
0
0
0
0
0
0
0
0
0
0
0
0
0
0
0
0
0
0
0
0
0
0
0
0
0
0
0
0
0
0
0
0
0
0
0
0
0
0
0
0
0
0
0
0
0
0
0
0
0
0
0
0
0
0
0
0
0
0
0
0
0
0
0
0
0
0
0
0
0
0
0
0
0
0
0
0
0
0
0
0
0
0
0
0
0
0
0
0
0
0
0
0
0
0
0
0
0
0
0
0
0
0
0
0
0
0
0
0
0
0
0
0
0
0
0
0
0
0
0
0
0
0
0
0
0
0
0
0
0
0
0
0
0
0
0
0
0
0
0
0
0
0
0
0
0
0
0
0
0
0
0
0
0
0
0
0
0
0
0
0
0
0
0
0
0
0
0
0
0
0
0
0
0
0
0
0
0
0
0
0
0
0
0
0
0
0
0
0
0
0
0
0
0
0
0
0
0
0
0
0
0
0
0
0
0
0
0
0
0
0
0
0
0
0
0
0
0
0
0
0
0
0
0
0
0
0
0
0
0
0
0
0
0
0
0
0
0
0
0
0
0
0
0
0
0
0
0
0
0
0
0
0
0
0
0
0
0
0
0
0
0
0
0
0
0
0
0
0
0
0
0
0
0
0
0
0
0
0
0
0
0
0
0
0
0
0
0
0
0
0
0
0
0
0
0
0
0
0
0
0
0
0
0
0
0
0
0
0
0
0
0
0
0
0
0
0
0
0
0
0
0
0
0
0
0
0
0
0
0
0
0
0
0
0
0
0
0
0
0
0
0
0
0
0
0
0
0
0
0
0
0
0
0
0
0
0
0
0
0
0
0
0
0
0
0
0
0
0
0
0
0
0
0
0
0
0
0
0
0
0
0
0
0
0
0
0
0
0
0
0
0
0
0
0
0
0
0
0
0
0
0
0
0
0
0
0
0
0
0
0
0
0
0
0
0
0
0
0
0
0
0
0
0
0
0
0
0
0
0
0
0
0
0
0
0
0
0
0
0
0
0
0
0
0
0
0
0
0
0
0
0
0
0
0
0
0
0
0
0
0
0
0
0
0
0
0
0
0
0
0
0
0
0
0
0
0
0
0
0
0
0
0
0
0
0
0
0
0
0
0
0
0
0
0
0
0
0
0
0
0
0
0
0
0
0
0
0
0
0
0
0
0
0
0
0
0
0
0
0
0
0
0
0
0
0
0
0
0
0
0
0
0
0
0
0
0
0
0
0
0
0
0
0
0
0
0
0
0
0
0
0
0
0
0
0
0
0
0
0
0
0
0
0
0
0
0
0
0
0
0
0
0
0
0
0
0
0
0
0
0
0
0
0
0
0
0
0
0
0
0
0
0
0
0
0
0
0
0
0
0
0
0
0
0
0
0
0
0
0
0
0
0
0
0
0
0
0
0
0
0
0
0
0
0
0
0
0
0
0
0
0
0
0
0
0
0
0
0
0
0
0
0
0
0
0
0
0
0
0
0
0
0
0
0
0
0
0
0
0
0
0
0
0
0
0
0
0
0
0
0
0
0
0
0
0
0
0
0
0
0
0
0
0
0
0
0
0
0
0
0
0
0
0
0
0
0
0
0
0
0
0
0
0
0
0
0
0
0
0
0
0
0
0
0
0
0
0
0
0
0
0
0
0
0
0
0
0
0
0
0
0
0
0
0
0
0
0
0
0
0
0
0
0
0
0
0
0
0
0
0
0
0
0
0
0
0
0
0
0
0
0
0
0
0
0
0
0
0
0
0
0
0
0
0
0
0
0
0
0
0
0
0
0
0
0
0
0
0
0
0
0
0
0
0
0
0
0
0
0
0
0
0
0
0
0
0
0
0
0
0
0
0
0
0
0
0
0
0
0
0
0
0
0
0
0
0
0
0
0
0
0
0
0
0
0
0
0
0
0
0
0
0
0
0
0
0
0
0
0
0
0
0
0
0
0
0
0
0
0
0
0
0
0
0
0
0
0
0
0
0
0
0
0
0
0
0
0
0
0
0
0
0
0
0
0
0
0
0
0
0
0
0
0
0
0
0
0
0
0
0
0
0
0
0
0
0
0
0
0
0
0
0
0
0
0
0
0
0
0
0
0
0
0
0
0
0
0
0
0
0
0
0
0
0
0
0
0
0
0
0
0
0
0
0
0
0
0
0
0
0
0
0
0
0
0
0
0
0
0
0
0
0
0
0
0
0
0
0
0
0
0
0
0
0
0
0
0
0
0
0
0
0
0
0
0
0
0
0
0
0
0
0
0
0
0
0
0
0
0
0
0
0
0
0
0
0
0
0
0
0
0
0
0
0
0
0
0
0
0
0
0
0
0
0
0
0
0
0
0
0
0
0
0
0
0
0
0
0
0
0
0
0
0
0
0
0
0
0
0
0
0
0
0
0
0
0
0
0
0
0
0
0
0
0
0
0
0
0
0
0
0
0
0
0
0
0
0
0
0
0
0
0
0
0
0
0
0
0
0
0
0
0
0
0
0
0
0
0
0
0
0
0
0
0
0
0
0
0
0
0
0
0
0
0
0
0
0
0
0
0
0
0
0
0
0
0
0
0
0
0
0
0
0
0
0
0
0
0
0
0
0
0
0
0
0
0
0
0
0
0
0
0
0
0
0
0
0
0
0
0
0
0
0
0
0
0
0
0
0
0
0
0
0
0
0
0
0
0
0
0
0
0
0
0
0
0
0
0
0
0
0
0
0
0
0
0
0
0
0
0
0
0
0
0
0
0
0
0
0
0
0
0
0
0
0
0
0
0
0
0
0
0
0
0
0
0
0
0
0
0
0
0
0
0
0
0
0
0
0
0
0
0
0
0
0
0
0
0
0
0
0
0
0
0
0
0
0
0
0
0
0
0
0
0
0
0
0
0
0
0
0
0
0
0
0
0
0
0
0
0
0
0
0
0
0
0
0
0
0
0
0
0
0
0
0
0
0
0
0
0
0
0
0
0
0
0
0
0
0
0
0
0
0
0
0
0
0
0
0
0
0
0
0
0
0
0
0
0
0
0
0
0
0
0
0
0
0
0
0
0
0
0
0
0
0
0
0
0
0
0
0
0
0
0
0
0
0
0
0
0
0
0
0
0
0
0
0
0
0
0
0
0
0
0
0
0
0
0
0
0
0
0
0
0
0
0
0
0
0
0
0
0
0
0
0
0
0
0
0
0
0
0
0
0
0
0
0
0
0
0
0
0
0
0
0
0
0
0
0
0
0
0
0
0
0
0
0
0
0
0
0
0
0
0
0
0
0
0
0
0
0
0
0
0
0
0
0
0
0
0
0
0
0
0
0
0
0
0
0
0
0
0
0
0
0
0
0
0
0
0
0
0
0
0
0
0
0
0
0
0
0
0
0
0
0
0
0
0
0
0
0
0
0
0
0
0
0
0
0
0
0
0
0
0
0
0
0
0
0
0
0
0
0
0
0
0
0
0
0
0
0
0
0
0
0
0
0
0
0
0
0
0
0
0
0
0
0
0
0
0
0
0
0
0
0
0
0
0
0
0
0
0
0
0
0
0
0
0
0
0
0
0
0
0
0
0
0
0
0
0
0
0
0
0
0
0
0
0
0
0
0
0
0
0
0
0
0
0
0
0
0
0
0
0
0
0
0
0
0
0
0
0
0
0
0
0
0
0
0
0
0
0
0
0
0
0
0
0
0
0
0
0
0
0
0
0
0
0
0
0
0
0
0
0
0
0
0
0
0
0
0
0
0
0
0
0
0
0
0
0
0
0
0
0
0
0
0
0
0
0
0
0
0
0
0
0
0
0
0
0
0
0
0
0
0
0
0
0
0
0
0
0
0
0
0
0
0
0
0
0
0
0
0
0
0
0
0
0
0
0
0
0
0
0
0
0
0
0
0
0
0
0
0
0
0
0
0
0
0
0
0
0
0
0
0
0
0
0
0
0
0
0
0
0
0
0
0
0
0
0
0
0
0
0
0
0
0
0
0
0
0
0
0
0
0
0
0
0
0
0
0
0
0
0
0
0
0
0
0
0
0
0
0
0
0
0
0
0
0
0
0
0
0
0
0
0
0
0
0
0
0
0
0
0
0
0
0
0
0
0
0
0
0
0
0
0
0
0
0
0
0
0
0
0
0
0
0
0
0
0
0
0
0
0
0
0
0
0
0
0
0
0
0
0
0
0
0
0
0
0
0
0
0
0
0
0
0
0
0
0
0
0
0
0
0
0
0
0
0
0
0
0
0
0
0
0
0
0
0
0
0
0
0
0
0
0
0
0
0
0
0
0
0
0
0
0
0
0
0
0
0
0
0
0
0
0
0
0
0
0
0
0
0
0
0
0
0
0
0
0
0
0
0
0
0
0
0
0
0
0
0
0
0
0
0
0
0
0
0
0
0
0
0
0
0
0
0
0
0
0
0
0
0
0
0
0
0
0
0
0
0
0
0
0
0
0
0
0
0
0
0
0
0
0
0
0
0
0
0
0
0
0
0
0
0
0
0
0
0
0
0
0
0
0
0
0
0
0
0
0
0
0
0
0
0
0
0
0
0
0
0
0
0
0
0
0
0
0
0
0
0
0
0
0
0
0
0
0
0
0
0
0
0
0
0
0
0
0
0
0
0
0
0
0
0
0
0
0
0
0
0
0
0
0
0
0
0
0
0
0
0
0
0
0
0
0
0
0
0
0
0
0
0
0
0
0
0
0
0
0
0
0
0
0
0
0
0
0
0
0
0
0
0
0
0
0
0
0
0
0
0
0
0
0
0
0
0
0
1
1
1
1
1
1
1
1
1
1
1
1
1
1
1
1
1
1
1
1
1
1
1
1
1
1
1
1
1
1
1
1
1
1
1
1
1
1
1
1
1
1
1
1
1
1
1
1
1
1
1
1
1
1
1
1
1
1
1
1
1
1
1
1
1
1
1
1
1
1
1
1
1
1
0
0
0
0
0
0
0
0
0
0
0
0
0
0
0
0
0
0
0
0
0
0
0
0
0
0
0
0
0
0
0
0
0
0
0
0
0
0
0
0
0
0
0
0
0
0
0
0
0
0
0
0
0
0
0
0
0
0
0
0
0
0
0
0
0
0
0
0
0
0
0
0
0
0
0
0
0
0
0
0
0
0
0
0
0
0
0
0
0
0
0
0
0
0
0
0
0
0
0
0
0
0
0
0
0
0
0
0
0
0
0
0
0
0
0
0
0
0
0
0
0
0
0
0
0
0
0
0
0
0
0
0
0
0
0
0
0
0
0
0
0
0
0
0
0
0
0
0
0
0
0
0
0
0
0
0
0
0
0
0
0
0
0
0
0
0
0
0
0
0
0
0
0
0
0
0
0
0
0
0
0
0
0
0
0
0
0
0
0
0
0
0
0
0
0
0
0
0
0
0
0
0
0
0
0
0
0
0
0
0
0
0
0
0
0
0
0
0
0
0
0
0
0
0
0
0
0
0
0
0
0
0
0
0
0
0
0
0
0
0
0
0
0
0
0
0
0
0
0
0
0
0
0
0
0
0
0
0
0
0
0
0
0
0
0
0
0
0
0
0
0
0
0
0
0
0
0
0
0
0
0
0
0
0
0
0
0
0
0
0
0
0
0
0
0
0
0
0
0
0
0
0
0
0
0
0
0
0
0
0
0
0
0
0
0
0
0
0
0
0
0
0
0
0
0
0
0
0
0
0
0
0
0
0
0
0
0
0
0
0
0
0
0
0
0
0
0
0
0
0
0
0
0
0
0
0
0
0
0
0
0
0
0
0
0
0
0
0
0
0
0
0
0
0
0
0
0
0
0
0
0
0
0
0
0
0
0
0
0
0
0
0
0
0
0
0
0
0
0
0
0
0
0
0
0
0
0
0
0
0
0
0
0
0
0
0
0
0
0
0
0
0
0
0
0
0
0
0
0
0
0
0
0
0
0
0
0
0
0
0
0
0
0
0
0
0
0
0
0
0
0
0
0
0
0
0
0
0
0
0
0
0
0
0
0
0
0
0
0
0
0
0
0
0
0
0
0
0
0
0
0
0
0
0
0
0
0
0
0
0
0
0
0
0
0
0
0
0
0
0
0
0
0
0
0
0
0
0
0
0
0
0
0
0
0
0
0
0
0
0
0
0
0
0
0
0
0
0
0
0
0
0
0
0
0
0
0
0
0
0
0
0
0
0
0
0
0
0
0
0
0
0
0
0
0
0
0
0
0
0
0
0
0
0
0
0
0
0
0
0
0
0
0
0
0
0
0
0
0
0
0
0
0
0
0
0
0
0
0
0
0
0
0
0
0
0
0
0
0
0
0
0
0
0
0
0
0
0
0
0
0
0
0
0
0
0
0
0
0
0
0
0
0
0
0
0
0
0
0
0
0
0
0
0
0
0
0
0
0
0
0
0
0
0
0
0
0
0
0
0
0
0
0
0
0
0
0
0
0
0
0
0
0
0
0
0
0
0
0
0
0
0
0
0
0
0
0
0
0
0
0
0
0
0
0
0
0
0
0
0
0
0
0
0
0
0
0
0
0
0
0
0
0
0
0
0
0
0
0
0
0
0
0
0
0
0
0
0
0
0
0
0
0
0
0
0
0
0
0
0
0
0
0
0
0
0
0
0
0
0
0
0
0
0
0
0
0
0
0
0
0
0
0
0
0
0
0
0
0
0
0
0
0
0
0
0
0
0
0
0
0
0
0
0
0
0
0
0
0
0
0
0
0
0
0
0
0
0
0
0
0
0
0
0
0
0
0
0
0
0
0
0
0
0
0
0
0
0
0
0
0
0
0
0
0
0
0
0
0
0
0
0
0
0
0
0
0
2
2
2
4
4
4
4
4
4
4
4
4
4
4
4
4
4
4
4
4
4
4
4
4
4
4
4
4
4
4
4
4
4
4
4
4
4
4
4
4
4
4
4
4
4
4
4
4
3
3
3
3
3
3
3
3
3
3
3
3
3
3
3
3
3
3
3
3
3
4
4
4
4
4
4
4
4
4
4
4
4
4
4
4
4
4
4
5
5
5
5
5
5
5
5
5
5
5
5
5
5
5
5
5
5
5
5
5
5
5
5
5
5
5
5
5
5
5
5
5
5
5
5
5
5
5
5
5
5
5
5
5
5
5
5
5
5
5
5
5
5
5
5
4
4
4
4
4
4
4
4
4
4
4
4
4
4
4
4
4
4
4
4
4
4
4
4
4
4
4
4
4
4
4
4
4
4
4
4
4
4
4
4
4
4
4
4
4
4
4
4
4
4
4
4
4
4
4
4
4
4
4
4
4
4
4
4
4
4
4
4
4
3
3
3
3
2
2
2
2
2
2
2
2
2
2
2
2
2
2
2
2
2
2
2
2
2
2
2
2
2
2
2
2
2
2
2
2
2
2
2
2
2
2
1
1
1
1
1
1
1
1
1
1
1
1
1
1
1
1
1
1
1
1
1
0
0
0
0
0
0
0
0
0
0
0
0
0
0
1
1
1
1
1
0
0
0
0
0
0
0
0
0
0
0
0
0
0
0
0
0
0
0
0
0
0
0
0
1
1
1
1
1
1
1
1
1
1
1
1
1
1
1
1
1
1
1
1
1
1
1
1
1
1
1
1
1
1
1
1
1
1
1
1
1
1
1
1
1
1
1
1
1
1
1
1
1
1
1
1
1
1
1
1
1
1
1
1
1
1
1
1
1
1
1
1
1
1
1
1
1
1
1
1
1
1
1
1
1
1
1
1
1
1
1
1
1
1
1
1
1
1
1
1
1
1
1
1
1
1
1
1
1
1
1
1
1
1
1
1
1
1
1
1
1
1
1
1
1
1
1
1
1
1
1
1
1
1
1
1
1
1
1
1
1
1
1
1
1
1
1
1
1
1
1
1
1
1
1
1
1
1
1
1
1
1
1
1
1
1
1
1
1
1
1
1
1
1
1
1
1
1
1
1
0
0
0
0
0
0
0
0
0
0
0
0
0
0
0
0
0
0
0
0
0
0
0
0
0
0
0
0
0
0
0
0
0
0
0
0
0
0
0
0
0
0
0
0
0
0
0
0
0
0
0
0
0
0
0
0
0
0
0
0
0
0
0
0
0
0
0
0
0
0
0
0
0
0
0
0
0
0
0
0
0
0
0
0
0
0
0
0
0
0
0
0
0
0
0
0
0
0
0
0
0
0
0
0
0
0
0
0
0
0
0
0
0
0
0
0
0
0
0
0
0
0
0
0
0
0
0
0
0
0
0
0
0
0
0
0
0
0
0
0
0
0
0
0
0
0
0
0
0
0
0
0
0
0
0
0
0
0
0
0
0
0
0
0
0
0
0
0
0
0
0
0
0
0
0
0
0
0
0
0
0
0
0
0
0
0
0
0
0
0
0
0
0
0
0
0
0
0
0
0
0
0
0
0
0
0
0
0
0
0
0
0
0
0
0
0
0
0
0
0
0
0
0
0
0
0
0
0
0
0
0
0
0
0
0
0
0
0
0
0
0
0
0
0
0
0
0
0
0
0
0
0
0
0
0
0
0
0
0
0
0
0
0
0
0
0
0
0
0
0
0
0
0
0
0
0
0
0
0
0
0
0
0
0
0
0
0
0
0
0
0
0
0
0
0
0
0
0
0
0
0
0
0
0
0
0
0
0
0
0
0
0
0
0
0
0
0
0
0
0
0
0
0
0
0
0
0
0
0
0
0
0
0
0
0
0
0
0
0
0
0
0
0
0
0
0
0
0
0
0
0
0
0
0
0
0
0
0
0
0
0
0
0
0
0
0
0
0
0
0
0
0
0
0
0
0
0
0
0
0
0
0
0
0
0
0
0
0
0
0
0
0
0
0
0
0
0
0
0
0
0
0
0
0
0
0
0
0
0
0
0
0
0
0
0
0
0
0
0
0
0
0
0
0
0
0
0
0
0
0
0
0
0
0
0
0
0
0
0
0
0
0
0
0
0
0
0
0
0
0
0
2
2
2
2
2
2
2
2
2
2
2
2
2
2
2
2
2
2
2
2
2
2
2
2
2
2
2
2
2
2
2
2
2
2
2
2
2
2
2
2
2
2
2
2
2
2
2
2
2
2
2
2
2
2
2
2
2
2
2
2
2
2
2
2
3
3
3
3
3
3
3
3
3
3
3
3
3
3
3
3
3
3
3
3
3
4
4
4
4
4
4
4
4
4
4
4
4
4
4
4
4
4
4
4
4
4
4
4
4
4
4
4
4
4
4
4
4
4
4
4
4
4
4
4
4
4
4
4
3
3
3
3
3
3
3
3
3
3
3
3
3
3
3
3
3
3
3
3
3
3
3
3
3
3
3
3
3
3
3
3
3
3
3
3
3
3
2
2
2
2
2
2
2
2
2
2
2
2
2
2
2
2
2
2
2
2
1
1
1
1
1
1
1
1
1
1
1
1
1
1
0
0
0
0
0
0
0
0
0
0
0
0
0
0
0
0
0
0
0
0
0
0
0
0
0
0
0
0
0
0
0
0
0
0
0
0
0
0
0
0
0
0
0
0
0
0
0
0
0
0
0
0
0
0
0
0
0
0
0
0
0
0
0
0
0
0
0
0
0
0
0
0
0
0
0
0
0
0
0
0
0
0
0
0
0
0
0
0
0
0
0
0
0
0
0
0
0
0
0
0
0
0
0
0
0
0
0
0
0
0
0
0
0
0
0
0
0
0
0
0
0
0
0
0
0
0
0
0
0
0
0
0
0
0
0
0
0
0
0
0
0
0
0
0
0
0
0
0
0
0
0
0
0
0
0
0
0
0
0
0
0
0
0
0
0
0
0
0
0
0
0
0
0
0
0
0
0
0
0
0
0
0
0
0
0
0
0
0
0
0
0
0
0
0
0
0
0
0
0
0
0
0
0
0
0
0
0
0
0
0
0
0
0
0
0
0
0
0
0
0
0
0
0
0
0
0
0
0
0
0
0
0
0
0
0
0
0
0
0
0
0
0
0
0
0
0
0
0
0
0
0
0
0
0
0
0
0
0
0
0
0
0
0
0
1
1
1
1
1
1
1
1
1
1
1
1
1
1
1
1
1
1
1
1
1
1
1
1
1
1
1
1
1
1
0
0
0
0
0
0
0
0
0
0
0
0
0
0
0
0
0
0
0
0
0
0
0
0
0
0
0
0
0
0
0
0
0
0
0
0
0
0
0
0
0
0
0
0
0
0
0
0
0
0
0
0
0
0
0
0
0
0
0
0
0
0
0
0
0
0
0
0
0
0
0
0
0
0
0
0
0
0
0
0
0
0
0
0
0
0
0
0
0
0
0
0
0
0
0
0
0
0
0
0
0
0
0
0
0
0
0
0
0
0
0
0
0
0
0
0
0
0
0
0
0
0
0
0
0
0
0
0
0
0
0
0
0
0
0
0
0
0
0
0
0
0
0
0
0
0
0
0
0
0
0
0
0
0
0
0
0
0
0
0
0
0
0
0
0
0
0
0
0
0
0
0
0
0
0
0
0
0
0
0
0
0
0
0
0
0
0
0
0
0
0
0
0
0
0
0
0
0
0
0
0
0
0
0
0
0
0
0
0
0
0
0
0
0
0
0
0
0
0
0
0
0
0
0
0
0
0
0
0
0
0
0
0
0
0
0
0
0
0
0
0
0
0
0
0
0
0
0
0
0
0
0
0
0
0
0
0
0
0
0
0
0
0
0
0
0
0
0
0
0
0
0
0
0
0
0
0
0
0
0
0
0
0
0
0
0
0
0
0
0
0
0
0
0
0
0
0
0
0
0
0
0
0
1
1
1
1
1
1
1
1
0
0
0
0
0
0
0
0
0
0
0
0
0
0
0
0
0
0
0
0
0
0
0
0
0
0
0
0
0
0
0
0
0
0
0
0
0
0
0
0
0
0
0
0
0
0
0
0
0
0
0
0
0
0
0
0
0
0
0
0
0
0
0
0
0
0
0
0
0
0
0
0
0
0
0
0
0
0
0
0
0
0
0
0
0
0
0
0
0
0
0
0
0
0
0
0
0
0
0
0
0
0
0
0
0
0
0
0
0
1
1
1
1
1
1
1
1
1
1
1
1
1
1
1
1
1
1
1
1
1
1
1
1
1
1
1
1
1
1
1
1
1
1
1
1
1
0
0
0
0
0
0
0
0
0
0
0
0
0
0
0
0
0
0
0
0
0
0
0
0
0
0
0
0
0
0
0
0
0
0
0
0
0
0
0
0
0
0
0
0
0
0
0
0
0
0
0
0
0
0
0
0
0
0
0
0
0
0
0
0
0
0
0
0
0
0
0
0
0
0
0
0
0
0
0
0
0
0
0
0
0
0
0
0
0
0
0
0
0
0
0
0
0
0
0
0
0
0
0
0
0
0
0
0
0
0
0
0
0
0
0
0
0
0
0
0
0
0
0
0
0
0
0
0
0
0
0
0
0
0
0
0
0
0
0
0
0
0
0
0
0
0
0
0
0
0
0
0
0
0
0
0
0
0
0
0
0
0
0
0
0
0
0
0
0
0
0
0
0
0
0
0
0
0
0
0
0
0
0
0
0
0
0
0
0
0
0
0
0
0
0
0
0
0
0
0
0
0
0
0
0
0
0
0
0
0
0
0
0
0
0
0
0
0
0
0
0
0
0
0
0
0
0
0
0
0
0
0
0
0
0
0
0
0
0
0
0
0
0
0
0
0
0
0
0
0
0
0
0
0
0
0
0
0
0
0
0
0
0
0
0
0
0
0
0
0
0
0
0
0
0
0
0
0
0
0
0
0
0
0
0
0
0
0
0
0
0
0
0
0
0
0
0
0
0
0
0
0
0
0
0
0
0
0
0
0
0
0
0
0
0
0
0
0
0
0
0
0
0
0
0
0
0
0
0
0
0
0
0
0
0
0
0
0
0
0
0
0
0
0
0
0
0
0
0
0
0
0
0
0
0
0
0
0
0
0
0
0
0
0
0
0
0
0
0
0
0
0
0
0
0
0
0
0
0
0
0
0
0
0
0
0
0
0
0
0
0
0
0
0
0
0
0
0
0
0
0
0
0
0
0
0
0
0
0
0
0
0
0
0
0
0
0
0
0
0
0
0
0
0
0
0
0
0
0
0
0
0
0
0
0
0
0
0
0
0
0
0
0
0
0
0
0
0
0
0
0
0
0
0
0
0
0
0
0
0
0
0
0
0
0
0
0
0
1
1
1
1
1
1
1
1
1
1
1
1
1
1
1
1
1
1
1
1
1
1
1
0
0
0
0
0
0
0
0
0
0
0
0
0
0
0
0
0
0
0
0
0
0
0
0
0
0
0
0
0
0
0
0
0
0
0
0
0
0
0
0
0
0
0
0
0
0
0
0
0
0
0
0
0
0
0
0
0
0
0
0
0
0
0
0
0
0
0
0
0
0
0
0
0
0
0
0
0
0
0
0
0
0
0
0
0
0
0
0
0
0
0
0
0
0
0
0
0
0
0
0
0
0
0
0
0
0
0
0
0
0
0
0
0
0
0
0
0
0
0
0
0
0
0
0
0
0
0
0
0
0
0
0
0
0
0
0
0
0
0
0
0
0
0
0
0
0
0
0
0
0
0
0
0
0
0
1
1
2
2
4
6
6
6
6
6
6
8
8
8
8
8
8
8
8
8
8
8
8
8
8
8
8
8
8
8
8
9
9
9
9
9
9
9
9
9
9
9
8
8
8
8
8
8
8
8
8
8
8
8
8
8
8
9
9
9
10
10
11
11
11
11
11
11
12
12
12
12
12
12
12
12
12
12
12
12
12
12
12
12
12
12
12
12
12
12
12
12
12
12
12
12
12
12
12
12
12
12
12
12
12
12
12
12
12
12
12
13
13
13
13
13
13
13
13
13
13
13
13
13
13
13
13
13
14
14
15
15
15
15
15
15
15
15
15
15
15
15
15
15
14
15
15
15
15
15
15
15
15
15
15
15
15
15
15
15
15
15
15
15
15
15
15
15
15
15
15
13
13
13
13
13
13
13
13
14
14
13
13
13
12
12
12
12
12
12
12
12
12
12
12
12
12
12
12
12
11
11
10
8
8
8
8
8
8
8
8
8
8
8
8
8
8
8
8
8
8
8
8
8
8
8
8
8
8
8
8
8
8
8
8
8
8
8
9
9
9
9
9
9
9
9
9
9
9
9
9
9
9
9
10
10
10
10
10
10
10
10
10
10
10
10
9
9
9
9
9
9
10
10
10
10
10
9
9
10
10
11
11
11
11
11
11
11
11
11
11
11
11
11
11
11
11
11
11
11
11
11
10
10
10
10
8
8
8
8
8
8
8
8
8
8
8
8
8
8
8
8
8
8
8
8
8
8
8
8
8
8
8
8
8
8
8
8
8
8
8
8
8
8
8
8
8
8
8
8
8
8
8
8
8
8
8
8
8
8
8
8
8
8
8
8
8
8
8
8
8
8
8
8
8
8
8
8
8
8
8
8
8
8
8
8
8
8
8
8
8
8
8
8
8
7
7
6
5
4
3
3
3
3
2
2
2
2
2
2
2
2
2
2
2
2
2
2
2
2
2
2
2
2
2
2
2
2
2
2
2
2
2
2
2
2
2
2
2
2
2
2
2
2
2
2
2
2
2
2
2
2
2
2
2
2
2
2
2
2
2
2
2
2
2
2
2
2
2
2
2
2
2
2
2
2
2
2
2
2
2
2
2
2
2
2
2
2
2
2
2
2
2
2
2
2
2
2
2
2
2
2
2
2
2
2
2
2
2
2
2
3
4
4
4
4
4
4
4
5
5
5
5
5
5
5
5
6
6
6
6
6
6
6
6
6
6
6
6
6
6
6
6
6
6
6
6
6
6
6
6
6
7
7
7
7
8
8
8
8
8
8
8
8
8
8
8
8
8
8
8
8
8
8
8
8
8
8
8
8
8
6
6
6
6
6
6
6
6
6
6
6
6
6
6
6
6
6
6
6
6
6
6
6
6
6
7
7
7
7
7
7
7
7
7
7
7
7
7
7
8
8
8
8
8
8
8
8
8
8
8
8
8
8
8
8
8
8
8
8
8
8
8
8
8
8
8
8
8
8
8
8
8
8
8
8
8
8
8
8
8
8
8
7
7
7
6
6
6
6
6
6
6
6
6
6
6
6
6
5
5
5
5
5
5
5
5
5
5
5
5
5
5
5
5
5
5
5
5
5
5
5
5
5
5
5
5
5
5
5
5
5
5
5
5
5
5
5
5
5
5
5
5
5
5
5
5
5
5
5
5
4
4
2
2
2
2
2
2
2
2
2
2
2
2
2
1
1
1
1
1
1
1
1
1
1
1
1
1
1
1
1
1
1
2
2
2
2
2
2
2
2
2
2
2
2
2
2
2
2
2
2
2
2
2
2
2
2
2
2
2
2
2
2
2
2
2
2
2
2
2
3
3
3
3
3
3
3
3
3
3
3
3
3
3
3
3
3
3
3
3
3
3
3
3
3
3
3
3
5
5
5
5
5
5
5
5
5
5
5
5
5
5
5
5
5
5
5
5
5
5
5
5
5
5
5
5
5
5
5
5
5
5
5
5
5
5
5
5
5
5
5
5
5
5
5
5
5
5
5
5
5
5
5
5
5
5
5
6
6
6
6
6
6
6
6
6
6
6
6
6
6
6
6
6
6
7
7
7
7
7
7
7
7
7
7
7
7
7
7
7
7
7
7
7
7
7
7
7
7
7
7
7
7
7
7
7
7
7
7
7
7
7
7
7
7
7
7
7
7
7
7
7
6
5
5
5
5
5
4
4
4
4
4
3
3
2
2
2
1
1
1
1
1
1
1
1
1
1
1
1
1
1
1
1
1
1
1
2
2
2
2
2
2
2
2
2
2
2
2
2
2
2
2
2
2
2
2
2
2
2
2
2
2
2
2
2
2
2
2
2
2
2
2
2
2
2
2
2
2
2
2
2
2
2
2
2
2
2
2
2
2
2
2
2
2
2
2
2
2
2
2
2
2
2
2
2
2
2
1
1
1
1
1
1
1
1
2
2
2
2
2
2
2
2
2
2
2
2
2
2
2
2
2
2
2
2
2
2
2
2
2
2
2
2
2
2
2
2
2
2
2
2
2
2
2
2
2
2
2
2
2
2
2
2
2
2
2
2
2
2
2
2
2
2
2
2
2
2
1
1
1
1
1
1
1
1
1
1
1
1
1
1
1
1
1
1
1
1
1
1
1
1
1
1
1
1
1
1
1
1
1
1
1
1
1
1
1
1
1
1
1
1
1
1
1
1
1
1
1
1
1
1
1
1
1
1
1
1
1
1
1
1
1
1
1
1
1
1
1
1
1
1
1
1
1
1
1
1
1
1
1
1
1
1
1
1
1
1
1
1
0
0
0
0
0
0
0
0
0
0
0
0
0
0
0
0
0
0
0
0
0
0
0
0
0
0
0
0
0
0
0
0
0
0
0
0
0
0
0
0
0
0
0
0
0
0
0
0
0
0
0
0
0
0
0
0
0
0
0
0
0
0
0
1
1
1
1
1
1
1
1
1
1
1
1
1
1
1
1
1
1
1
1
1
1
1
1
1
1
1
1
1
1
1
1
0
0
0
0
0
0
0
0
0
0
0
0
0
0
0
0
0
0
0
0
0
0
0
0
0
0
0
1
1
1
1
1
1
1
1
1
1
1
1
1
1
1
1
1
1
1
1
1
1
1
1
1
1
1
1
1
1
1
1
1
1
1
1
1
1
1
1
1
1
1
1
1
1
1
1
1
1
1
1
1
1
1
1
1
1
1
1
1
1
1
1
2
2
2
1
1
1
1
1
1
1
1
1
1
1
1
1
1
1
1
1
1
1
1
1
1
1
1
1
1
1
1
1
1
1
1
1
1
1
1
1
1
1
1
1
1
2
2
2
2
2
2
2
2
2
2
2
2
2
2
2
2
2
2
2
2
2
1
1
1
1
1
1
1
1
1
2
2
2
2
2
2
2
2
2
2
2
2
2
2
2
2
2
2
2
2
2
2
2
2
2
2
2
2
2
2
2
2
2
2
2
2
2
2
2
2
2
2
2
2
2
2
2
2
2
2
2
2
2
2
2
2
2
2
2
2
2
2
2
2
2
2
2
2
2
2
2
2
2
2
2
2
2
2
2
2
2
2
2
2
2
2
2
2
2
2
2
2
2
2
2
2
2
2
2
2
2
2
2
2
2
2
2
2
2
2
2
2
2
2
2
2
2
2
2
2
2
2
2
2
1
1
1
1
1
1
1
1
1
1
1
1
1
1
1
1
1
1
1
1
1
1
1
1
1
1
1
1
1
1
1
1
1
1
1
1
1
1
1
1
1
1
1
1
1
1
1
1
1
1
1
1
1
1
1
1
1
1
1
1
1
1
1
1
1
1
1
1
1
1
1
1
1
1
1
1
1
1
1
1
1
1
1
1
1
1
1
1
1
1
1
0
0
0
0
0
0
0
0
0
0
0
0
0
0
0
0
0
0
0
0
0
0
0
0
0
0
0
0
0
0
0
0
0
0
0
0
0
0
0
0
0
0
0
1
1
1
1
1
1
1
1
1
1
1
1
1
1
2
2
2
2
2
2
2
2
2
2
2
2
2
2
2
2
2
2
2
2
2
2
2
2
2
2
2
2
2
2
2
2
2
2
2
2
2
2
2
2
2
2
2
2
2
2
2
2
2
2
2
2
2
2
2
2
2
2
2
2
2
2
2
2
2
2
2
2
2
2
2
2
2
2
2
2
2
2
2
2
2
2
2
2
2
2
2
2
2
2
2
2
2
2
2
2
2
2
2
2
2
2
2
2
2
2
2
2
2
2
2
2
2
2
2
2
2
2
2
2
2
2
2
2
2
2
2
2
2
2
1
1
1
1
1
1
1
1
1
1
1
1
1
1
1
1
1
1
1
1
1
1
1
1
1
2
2
2
2
2
2
2
2
2
2
2
2
2
2
2
2
2
2
2
2
2
2
2
2
2
2
2
2
2
2
2
2
2
2
2
2
2
2
2
2
2
2
2
2
2
2
2
2
2
2
2
2
2
2
2
2
2
2
2
2
2
2
2
2
2
2
2
2
2
2
2
2
2
2
2
2
2
2
2
2
2
2
2
3
3
3
3
3
3
3
4
4
4
4
4
4
4
4
4
4
4
4
4
4
4
4
4
4
4
4
4
4
4
4
4
4
4
4
4
4
4
4
4
4
4
4
4
3
3
3
3
3
3
3
3
3
3
3
3
3
3
3
3
3
3
3
3
2
2
2
2
2
2
2
2
2
2
2
2
2
2
2
2
2
2
2
2
2
2
2
2
2
2
2
2
2
2
2
2
2
2
2
2
2
2
2
2
2
2
2
2
2
2
2
2
2
2
2
2
2
2
2
2
2
2
2
2
2
2
2
2
2
2
2
2
2
2
2
2
2
2
2
2
2
2
2
2
2
2
2
2
2
2
2
2
2
2
0
0
0
0
0
1
1
1
1
1
1
1
1
1
1
1
1
1
1
1
1
1
1
1
1
1
1
1
1
1
1
1
1
1
1
1
1
1
1
1
1
1
1
1
1
1
1
1
1
1
1
1
1
1
1
1
1
1
1
1
1
1
1
1
1
1
1
1
1
1
1
1
1
1
1
1
1
1
1
1
1
1
1
1
1
1
1
1
1
1
1
1
1
1
1
1
1
2
2
2
2
2
2
2
2
2
2
2
2
2
2
2
2
2
2
2
2
2
2
2
2
2
2
2
2
2
2
2
2
2
2
2
2
2
2
2
2
2
2
2
2
2
2
2
2
2
2
2
2
2
2
2
2
2
2
2
2
2
2
2
2
2
2
2
2
2
2
2
2
2
2
2
2
2
2
2
2
2
2
2
2
2
2
2
2
2
1
1
1
1
1
1
1
1
1
1
1
1
1
1
1
1
1
1
1
1
1
1
1
1
1
1
1
1
1
1
1
1
1
1
0
0
0
0
0
0
0
0
0
0
0
0
0
0
0
0
0
0
0
0
0
0
0
0
0
0
0
0
0
0
0
0
0
0
0
0
0
0
0
0
0
0
0
0
0
0
0
0
0
0
0
0
0
0
0
0
0
0
0
0
0
0
0
1
1
1
1
1
1
1
1
1
1
1
1
1
1
1
1
1
1
1
1
1
1
1
1
1
1
1
1
1
1
1
1
1
1
2
2
2
2
2
2
2
2
2
2
2
2
2
2
2
2
2
2
2
2
2
2
2
2
2
2
2
2
2
2
2
2
2
2
3
3
3
3
3
3
3
3
3
3
3
3
5
6
6
6
6
6
6
6
7
11
11
18
19
19
21
21
22
22
26
30
32
33
33
33
39
40
41
44
44
44
45
45
45
45
47
47
49
49
49
49
50
50
50
52
52
52
52
52
52
52
52
52
52
52
52
52
52
52
52
52
52
52
53
53
53
53
53
53
53
53
54
54
54
54
55
55
55
55
55
55
56
56
58
58
58
58
58
58
58
58
58
58
58
58
58
58
58
58
58
58
58
59
60
60
60
60
60
60
60
60
61
61
61
61
60
59
59
59
59
59
59
59
61
61
61
61
61
61
61
61
61
61
61
61
61
61
61
61
61
61
60
58
57
52
50
50
50
46
44
38
38
38
37
37
38
39
39
40
39
33
33
27
25
25
25
25
25
25
25
25
25
25
25
25
24
23
23
23
23
23
23
23
23
23
23
23
23
22
22
22
22
22
22
22
22
22
22
22
22
22
22
22
22
22
22
22
22
22
22
22
22
22
22
22
22
22
22
22
22
22
22
22
22
22
22
22
22
22
22
22
22
22
22
22
22
22
22
22
22
22
21
21
21
21
21
20
20
20
21
21
21
19
19
17
16
16
16
16
15
13
14
15
15
15
15
15
15
15
15
15
15
15
16
17
17
17
17
18
18
18
18
18
18
16
17
13
13
13
14
14
14
14
14
15
15
16
17
19
21
21
23
25
24
25
25
25
25
25
24
25
25
25
25
25
25
25
25
25
25
25
25
25
25
24
24
23
23
23
24
25
25
25
25
25
25
25
25
25
25
25
26
26
26
26
26
26
26
26
26
26
26
26
26
26
26
26
26
26
26
26
26
26
26
26
26
26
26
26
26
26
26
26
27
27
27
27
27
27
27
27
27
27
27
27
27
27
27
27
27
27
27
27
27
27
27
27
27
27
27
27
27
27
27
28
28
28
28
28
28
29
29
30
31
31
31
32
33
33
35
35
35
34
34
34
34
34
35
35
36
36
36
36
35
33
33
32
32
32
30
29
29
27
27
26
26
26
26
26
26
24
24
24
24
24
24
24
25
25
24
24
24
24
25
25
25
25
25
23
23
23
22
23
23
23
24
25
25
23
23
23
24
25
25
25
25
25
25
25
25
25
25
25
25
24
24
24
24
22
22
22
22
22
22
23
23
23
23
23
23
23
23
23
23
23
23
23
23
23
23
24
25
25
25
25
25
25
25
25
26
26
26
25
25
25
25
25
25
25
24
24
24
23
23
23
21
19
19
19
19
19
19
19
19
19
19
19
19
19
19
19
20
21
20
20
20
20
20
20
21
21
21
21
21
21
21
21
21
21
21
20
20
20
20
20
21
21
21
21
21
21
21
21
21
21
21
21
21
21
22
22
21
21
20
19
17
17
17
17
17
17
16
16
16
16
16
16
16
16
16
16
16
16
16
16
16
16
16
16
16
16
16
16
16
16
16
14
14
14
14
15
15
15
15
15
16
16
16
16
16
16
16
16
16
16
16
16
16
16
16
16
16
16
16
16
16
16
16
16
16
16
16
16
16
16
16
16
16
16
16
16
16
16
15
15
14
14
13
13
13
15
15
13
13
13
13
13
13
13
12
12
12
13
13
13
13
13
13
13
13
13
13
13
13
13
11
11
10
10
11
11
11
11
11
11
11
11
11
11
11
11
11
11
11
11
11
11
11
11
11
11
11
11
11
11
11
11
11
11
11
11
12
12
12
12
12
12
11
11
11
11
11
11
11
10
10
10
10
10
10
10
10
10
10
10
10
10
10
10
10
10
10
10
10
11
11
11
11
11
11
11
11
11
11
11
11
11
11
11
11
11
11
11
11
11
11
11
11
11
11
11
11
11
11
11
11
11
11
11
11
11
11
11
10
8
8
8
8
8
8
8
8
8
8
8
8
8
8
8
8
8
8
8
8
8
6
5
5
5
5
5
5
5
5
5
5
5
5
5
5
5
5
5
5
5
5
6
6
6
6
6
6
6
6
6
6
6
6
6
6
6
6
6
6
6
6
7
7
7
7
7
7
7
7
7
6
6
6
6
5
5
5
5
5
5
5
5
5
5
6
6
6
6
7
8
8
8
8
8
8
8
8
8
8
9
8
8
8
8
8
8
8
8
9
9
9
9
9
9
8
9
9
9
10
10
10
10
10
10
10
11
11
11
11
11
11
11
11
11
11
11
11
11
11
11
12
12
12
12
12
12
12
12
12
12
12
12
12
12
12
12
12
12
12
12
12
12
12
12
12
12
12
12
12
12
12
12
12
12
12
12
12
12
12
12
13
13
13
13
13
13
13
13
13
13
13
13
13
13
14
14
15
14
14
14
14
14
14
13
14
14
15
15
15
15
15
15
15
15
15
15
15
16
16
16
16
16
16
16
16
16
17
18
18
18
19
19
19
19
19
19
19
19
21
20
20
20
20
20
21
21
21
21
21
20
20
20
20
20
20
19
19
19
19
19
19
19
19
19
19
19
19
19
19
19
19
18
18
18
19
18
18
18
18
18
18
17
17
17
17
16
16
15
15
15
15
15
15
14
14
14
14
14
14
15
15
15
15
15
15
15
15
15
15
15
15
15
15
15
15
15
15
15
15
15
15
15
15
15
15
15
15
15
15
15
15
14
14
14
14
14
15
15
16
16
16
16
17
17
18
18
18
18
17
16
16
15
16
14
13
12
13
12
10
10
10
10
10
10
10
10
10
11
12
12
12
12
12
12
11
11
11
11
11
11
11
11
11
11
11
11
11
11
11
11
11
11
11
11
11
11
11
11
11
11
11
11
11
11
11
11
11
11
11
11
11
11
11
11
11
11
11
11
11
11
12
12
11
11
11
10
9
9
9
9
9
9
9
9
9
9
9
9
9
9
9
9
9
8
8
8
8
8
8
8
8
10
11
11
11
11
11
11
11
11
11
11
11
11
11
11
11
11
11
12
11
13
13
13
13
13
13
13
13
13
13
13
13
13
13
13
13
13
13
13
13
13
13
13
13
13
13
13
13
13
13
13
13
15
15
15
15
15
15
15
15
15
15
15
14
15
15
16
16
16
16
19
19
19
19
18
17
17
17
17
17
17
17
17
17
17
17
18
18
18
21
22
23
23
22
20
20
22
22
23
23
23
23
23
24
24
24
25
25
25
26
26
26
26
26
26
26
26
26
26
26
27
28
28
28
28
28
28
28
28
28
28
28
28
29
29
29
29
30
30
30
28
28
28
28
28
28
28
27
27
27
27
27
27
27
27
27
27
27
27
27
27
27
27
27
27
27
27
27
27
27
27
28
28
28
28
28
28
28
28
28
28
28
28
28
28
27
27
27
27
27
27
27
27
27
27
27
27
27
27
27
27
27
27
27
27
27
27
27
27
27
27
27
27
27
27
27
27
27
27
27
27
27
27
26
26
26
26
25
23
23
23
22
22
21
20
18
18
18
18
18
19
19
18
18
18
17
17
16
16
17
14
8
8
8
8
8
8
9
9
9
9
9
9
9
9
11
11
10
10
10
10
10
11
11
11
11
11
11
11
11
10
10
10
9
9
9
9
9
9
9
9
9
9
9
9
9
9
9
9
8
8
8
8
8
8
8
8
8
8
8
8
8
8
8
8
8
8
8
8
9
9
9
9
9
9
9
9
9
9
9
9
9
9
9
9
9
9
9
9
9
9
9
9
10
11
11
11
11
11
11
11
11
11
11
11
11
11
11
11
11
11
11
11
11
11
11
11
11
11
11
11
11
11
11
11
11
11
11
11
11
11
11
11
12
12
12
12
12
12
12
12
12
12
12
11
11
11
10
11
11
10
10
10
9
8
8
8
7
7
6
6
6
6
5
5
5
5
4
4
4
4
4
4
4
4
4
4
4
4
4
4
4
4
4
4
4
4
4
4
4
4
4
4
4
4
4
4
4
4
4
4
4
4
4
4
4
4
4
4
4
4
4
4
4
4
4
3
3
3
3
3
3
3
3
3
3
3
4
4
4
4
4
4
4
4
4
4
4
4
4
4
4
4
4
4
5
5
5
5
5
5
5
5
5
5
5
5
5
5
5
5
5
5
5
5
5
5
5
5
5
5
5
5
5
5
5
5
5
5
5
5
5
5
5
6
6
6
6
6
6
6
6
6
6
6
6
6
6
6
6
6
6
6
6
6
6
6
6
6
6
7
7
7
7
7
7
7
7
7
7
7
7
8
8
8
8
8
8
9
9
9
9
9
9
9
9
9
9
9
9
9
9
9
9
9
9
9
9
8
8
8
8
8
8
8
8
8
8
8
8
8
8
8
8
8
8
8
8
8
8
8
8
7
7
7
7
7
7
7
7
7
7
7
7
7
7
7
7
7
7
7
7
7
7
7
7
7
7
8
8
8
8
8
8
8
8
9
9
9
9
9
9
9
9
9
9
9
9
9
9
9
9
9
9
9
9
9
10
10
10
10
10
10
9
9
10
10
10
10
10
10
10
10
11
11
11
11
11
11
12
12
12
13
14
13
13
13
13
13
13
12
13
13
12
12
12
12
11
11
11
11
11
11
11
11
11
10
9
9
9
10
10
10
10
10
10
10
11
11
11
11
11
11
11
11
11
11
11
11
11
11
11
11
11
11
11
11
11
11
11
11
11
11
11
11
11
11
11
11
11
11
11
11
11
11
11
11
11
11
11
11
11
11
11
11
11
12
12
13
13
13
13
13
13
13
13
13
13
13
13
14
14
14
14
16
16
16
16
16
16
16
16
16
16
16
16
16
16
16
16
16
16
16
16
16
16
16
17
17
17
17
17
18
17
16
16
13
13
12
12
13
13
13
13
13
13
13
13
13
13
13
13
13
13
13
13
13
14
15
15
15
15
15
15
15
16
16
16
15
15
15
15
15
15
15
15
16
16
16
18
18
18
18
18
18
18
18
18
18
18
18
18
18
18
18
18
18
18
18
18
17
17
18
18
18
18
18
18
18
18
18
18
18
18
18
18
18
18
18
18
18
18
18
18
18
18
18
18
18
18
18
18
18
17
17
17
17
17
17
17
17
17
17
17
17
17
17
17
17
17
17
17
16
16
16
16
16
16
16
16
16
16
16
16
16
16
16
16
16
16
16
16
16
16
16
16
16
16
16
16
16
16
16
16
16
16
16
16
16
16
16
16
16
16
15
13
13
13
13
13
13
12
12
12
12
12
12
12
12
12
12
12
12
11
11
9
8
6
6
6
5
5
5
5
5
4
4
4
4
4
4
4
4
4
3
3
2
2
2
2
2
3
3
3
3
3
3
3
3
3
3
3
3
3
3
3
3
2
2
2
2
2
2
2
2
1
1
1
1
1
1
1
1
1
1
1
1
1
1
1
1
1
1
1
1
1
1
1
1
1
1
1
1
1
2
2
2
2
2
2
2
2
2
2
2
2
3
3
3
3
3
3
3
3
3
3
3
3
3
3
3
3
3
3
4
4
4
4
4
4
4
3
3
3
4
4
4
4
4
4
4
4
4
4
4
4
4
4
4
4
4
4
4
4
4
4
4
5
5
5
5
5
5
5
5
5
5
5
5
5
5
5
5
5
5
5
5
5
5
5
5
5
5
5
5
5
5
5
5
5
5
5
5
5
5
5
6
6
6
6
6
6
6
6
6
7
7
7
7
7
7
7
7
7
8
8
8
8
8
8
8
8
8
8
8
8
8
8
8
8
8
8
8
8
8
8
8
8
8
8
8
8
8
8
8
9
9
9
10
9
9
9
9
9
9
9
9
9
10
10
10
10
9
9
9
9
9
9
9
9
10
11
11
11
11
11
10
10
10
10
10
10
10
10
10
10
10
10
10
10
10
10
10
10
10
10
10
10
10
10
10
10
10
10
10
9
9
9
9
9
9
9
9
9
9
9
9
9
9
9
9
9
9
9
9
9
9
9
9
9
9
9
9
9
9
9
9
9
9
9
9
9
9
9
9
8
8
8
8
8
8
8
8
8
8
8
8
8
8
8
8
7
7
7
7
7
7
7
7
7
7
7
6
6
4
2
2
2
2
2
2
2
2
2
2
2
2
2
2
2
2
2
2
2
2
2
2
2
2
2
0
0
0
0
0
0
0
0
0
0
0
0
0
0
0
0
0
0
0
0
0
0
0
0
0
0
0
0
0
0
0
0
0
0
0
0
0
0
0
0
0
0
0
0
0
0
0
0
0
0
0
0
0
0
0
0
1
1
2
2
4
5
12
13
16
18
18
18
20
21
22
22
22
23
27
27
28
28
28
28
28
28
28
29
29
29
30
30
30
30
30
30
30
30
30
30
32
33
33
33
33
33
33
33
33
33
33
33
33
33
33
33
33
33
33
33
33
33
33
33
35
37
37
37
37
37
37
37
37
39
39
39
39
39
39
39
39
39
40
40
41
41
41
41
42
43
44
44
44
44
44
44
44
44
44
44
44
44
44
44
45
45
45
45
47
46
46
46
46
47
47
47
47
49
49
50
50
49
49
49
49
48
48
48
48
49
51
52
52
52
49
47
47
46
46
46
47
47
47
48
49
49
49
50
50
50
50
50
49
49
49
48
48
50
50
51
52
52
52
52
53
55
55
55
55
55
55
55
55
56
56
57
57
57
58
59
59
59
59
60
61
58
58
58
54
55
55
55
55
56
57
58
58
59
59
56
55
53
56
57
58
58
58
58
59
59
61
61
61
62
62
62
62
64
66
65
66
64
61
61
59
59
59
59
59
58
58
57
58
58
58
58
58
58
59
61
61
62
62
62
62
62
63
63
63
63
63
63
63
63
63
63
63
63
63
63
63
63
63
63
63
64
64
64
64
64
64
64
65
65
66
66
66
66
66
66
66
66
66
66
66
67
68
68
68
69
69
69
69
69
69
69
69
69
69
69
68
68
68
68
68
68
68
68
68
68
68
69
69
69
69
69
69
69
69
70
70
70
68
69
69
69
69
69
66
66
60
57
54
53
53
52
49
50
50
50
51
49
47
48
49
49
49
49
49
47
44
41
39
36
38
36
35
35
35
35
35
35
35
34
34
34
34
35
36
36
36
36
36
36
36
37
37
37
36
36
36
36
36
36
36
36
36
33
32
31
27
27
27
27
27
27
27
26
26
26
26
27
29
29
29
29
29
29
29
29
30
30
33
33
33
33
33
33
33
33
33
33
33
33
33
33
33
33
36
37
37
37
37
37
36
36
38
37
37
41
41
41
41
42
42
42
47
47
48
48
48
48
50
50
49
49
52
52
52
55
55
58
58
58
57
58
58
57
57
58
58
58
60
61
61
61
61
61
62
62
62
63
63
64
64
64
64
66
68
68
68
67
68
68
69
69
69
69
69
69
69
69
69
69
69
69
69
71
71
71
71
71
72
72
72
72
72
73
73
73
73
73
73
74
74
75
75
75
75
75
75
75
76
76
76
76
76
76
76
76
76
76
76
76
75
76
76
76
76
77
77
77
77
77
76
75
75
75
76
77
78
78
77
77
77
77
78
78
78
78
77
77
77
77
77
77
76
76
76
75
73
73
73
72
65
60
53
39
38
37
37
37
36
36
36
36
36
36
35
35
35
36
36
36
36
36
36
36
36
36
36
36
36
35
35
35
35
35
35
35
35
35
35
35
35
35
35
34
34
34
34
34
34
34
33
33
33
33
33
33
33
33
33
33
33
33
33
33
33
33
33
33
33
33
33
34
34
34
34
34
33
33
33
33
33
33
33
33
33
33
33
33
33
33
33
33
33
33
33
32
32
31
28
28
28
28
28
28
28
28
28
28
28
27
27
27
27
27
27
27
27
27
27
27
27
27
27
27
27
27
26
26
26
26
26
26
25
25
23
22
23
22
22
21
20
19
19
19
19
17
13
13
11
10
8
8
4
3
3
3
3
3
3
3
3
3
3
3
3
3
3
3
3
3
3
3
3
3
3
3
3
3
4
4
4
4
4
4
4
4
4
4
4
4
4
4
4
4
4
4
4
4
3
3
3
3
3
3
3
3
3
2
2
2
2
2
2
2
2
2
2
2
2
2
2
2
2
2
1
1
1
1
1
1
1
1
1
1
1
1
1
1
1
1
1
1
1
1
1
1
1
1
1
1
1
1
1
1
1
1
1
1
1
1
1
1
1
1
1
0
0
0
0
0
0
0
1
1
1
1
1
1
1
1
1
1
1
1
1
1
1
1
1
1
1
1
1
1
1
1
1
1
1
1
1
1
1
1
1
1
1
1
1
1
1
1
1
1
1
1
1
1
1
1
1
1
1
1
1
1
1
1
1
1
1
1
1
1
1
1
1
1
1
1
1
1
1
1
1
1
1
1
1
1
1
2
2
2
2
2
2
2
2
2
2
2
2
2
2
2
2
2
2
2
2
2
2
2
2
2
2
2
2
2
2
2
2
2
2
2
2
2
2
2
2
2
2
2
2
2
2
2
2
2
2
2
2
2
2
2
2
2
2
2
2
2
2
2
2
2
2
2
2
2
2
2
2
2
2
2
2
2
2
2
2
2
2
2
2
2
2
2
2
2
2
2
2
2
2
2
2
2
2
2
2
2
2
2
2
2
2
2
2
2
2
2
2
2
1
1
1
1
1
1
1
1
1
1
1
1
1
1
1
1
1
1
1
1
1
1
1
1
1
1
1
1
1
1
1
1
1
1
1
1
1
1
1
1
1
1
1
1
1
1
1
0
0
0
0
0
0
0
0
0
0
0
0
0
0
0
0
0
0
0
0
0
0
0
0
0
0
0
0
0
0
0
0
0
0
0
0
0
0
0
0
0
0
0
0
0
0
0
0
0
0
0
0
0
0
0
0
0
0
0
0
0
0
0
0
0
0
0
0
0
0
0
0
0
0
0
0
0
0
0
0
0
0
0
0
0
0
0
0
0
0
0
0
0
0
0
0
0
0
0
0
0
0
0
0
0
0
0
0
0
0
0
0
0
0
0
0
0
0
0
0
0
0
0
0
0
0
0
0
0
0
0
0
0
0
0
0
0
0
0
0
0
0
0
0
0
0
0
0
0
0
0
0
0
0
0
0
0
0
0
0
0
0
0
0
0
0
0
0
0
0
0
0
0
0
0
0
0
0
0
0
0
0
0
0
0
0
0
0
0
0
0
0
0
0
0
0
0
0
0
0
0
0
0
0
0
0
0
0
0
0
0
0
0
0
0
0
0
0
0
0
0
0
0
0
0
0
0
0
0
0
0
0
0
0
0
0
0
0
0
0
0
0
0
0
0
0
0
0
0
0
0
0
0
0
0
0
0
0
0
0
0
0
0
0
0
0
0
0
0
0
0
0
0
0
0
0
0
0
0
0
0
0
0
0
0
0
0
0
0
0
0
0
0
0
0
0
0
0
0
0
0
0
0
0
0
0
0
0
0
0
0
0
0
0
0
0
0
0
0
0
0
0
0
0
0
0
0
0
0
0
0
0
0
0
0
0
0
0
0
0
0
0
0
0
0
0
0
0
0
0
0
0
0
0
0
0
0
0
0
0
0
0
0
0
0
0
0
0
0
0
0
0
0
0
0
0
0
0
0
0
0
0
0
0
0
0
0
0
0
0
0
0
0
0
0
0
0
0
0
0
0
0
0
0
0
0
0
0
0
0
0
0
0
0
0
0
0
0
0
0
0
0
0
0
0
0
0
0
0
0
0
0
0
0
0
0
0
0
0
0
0
0
0
0
0
0
0
0
0
0
0
0
0
0
0
0
0
0
0
0
0
0
0
0
0
0
0
0
0
0
0
0
0
0
0
0
0
0
0
0
0
0
0
0
0
0
0
0
0
0
0
0
0
0
0
0
0
0
0
0
0
0
0
0
0
0
0
0
0
0
0
0
0
0
0
0
0
0
0
0
0
0
0
0
0
0
0
0
0
0
0
0
0
0
0
0
0
0
0
0
0
0
0
0
0
0
0
0
0
0
0
0
0
0
0
0
0
0
0
0
0
0
0
0
0
0
0
0
0
0
0
0
0
0
0
0
0
0
0
0
0
0
0
0
0
0
0
0
0
0
0
0
0
0
0
0
0
0
0
0
0
0
0
0
0
0
0
0
0
0
0
0
0
0
0
0
0
0
0
0
0
0
0
0
0
0
0
0
0
0
0
0
0
0
0
0
0
0
0
0
0
0
0
0
0
0
0
0
0
0
0
0
0
0
0
0
0
0
0
0
0
0
0
0
0
0
0
0
0
0
0
0
0
0
0
0
0
0
0
0
0
0
0
0
0
0
0
0
0
0
0
0
0
0
0
0
0
0
0
0
0
0
0
0
0
0
0
0
0
0
0
0
0
0
0
0
0
0
0
0
0
0
0
0
0
0
0
0
0
0
0
0
0
0
0
0
0
0
0
0
0
0
0
0
0
0
0
0
0
0
0
0
0
0
0
0
0
0
0
0
0
0
0
0
0
0
0
0
0
0
0
0
0
0
0
0
0
0
0
0
0
0
0
0
0
0
0
0
0
0
0
0
0
0
0
0
0
0
0
0
0
0
0
0
0
0
0
0
0
0
0
0
0
0
0
0
0
0
0
0
0
0
0
0
0
0
0
0
0
0
0
0
0
0
0
0
0
0
0
0
0
0
0
0
0
0
0
0
0
0
0
0
0
0
0
0
0
0
0
0
0
0
0
0
0
0
0
0
0
0
0
0
0
0
0
0
0
0
0
0
0
0
0
0
0
0
0
0
0
0
0
0
0
0
0
0
0
0
0
0
0
0
0
0
0
0
0
0
0
0
0
0
0
0
0
0
0
0
0
0
0
0
0
0
0
0
0
0
0
0
0
0
0
0
0
0
0
0
0
0
0
0
0
0
0
0
0
0
0
0
0
0
0
0
0
0
0
0
0
0
0
0
0
0
0
0
0
0
0
0
0
0
0
0
0
0
0
0
0
0
0
0
0
0
0
0
0
0
0
0
0
0
0
0
0
0
0
0
0
0
0
0
0
0
0
0
0
0
0
0
0
0
0
0
0
0
0
0
0
0
0
0
0
0
0
0
0
0
0
0
0
0
0
0
0
0
0
0
0
0
0
0
0
0
0
0
0
0
0
0
0
0
0
0
0
0
0
0
0
0
0
0
0
0
0
0
0
0
0
0
0
0
0
0
0
0
0
0
0
0
0
0
0
0
0
0
0
0
0
0
0
0
0
0
0
0
0
0
0
0
0
0
0
0
0
0
0
0
0
0
0
0
0
0
0
0
0
0
0
0
0
0
0
0
0
0
0
0
0
0
0
0
0
0
0
0
0
0
0
0
0
0
0
0
0
0
0
0
0
0
0
0
0
0
0
0
0
0
0
0
0
0
0
0
0
0
0
0
0
0
0
0
0
0
0
0
0
0
0
0
0
0
0
0
0
0
0
0
0
0
0
0
0
0
0
0
0
0
0
0
0
0
0
0
0
0
0
0
0
0
0
0
0
0
0
0
0
0
0
0
0
0
0
0
0
0
0
0
0
0
0
0
0
0
0
0
0
0
0
0
0
0
0
0
0
0
0
0
0
0
0
0
0
0
0
0
0
0
0
0
0
0
0
0
0
0
0
0
0
0
0
0
0
0
0
0
0
0
0
0
0
0
0
0
0
0
0
0
0
0
0
0
0
0
0
0
0
0
0
0
0
0
0
0
0
0
0
0
0
0
0
0
0
0
0
0
0
0
0
0
0
0
0
0
0
0
0
0
0
0
0
0
0
0
0
0
0
0
0
0
0
0
0
0
0
0
0
0
0
0
0
0
0
0
0
0
0
0
0
0
0
0
0
0
0
0
0
0
0
0
0
0
0
0
0
0
0
0
0
0
0
0
0
0
0
0
0
0
0
0
0
0
0
0
0
0
0
0
0
0
0
0
0
0
0
0
0
0
0
0
0
0
0
0
0
0
0
0
0
0
0
0
0
0
0
0
0
0
0
0
0
0
0
0
0
0
0
0
0
0
0
0
0
0
0
0
0
0
0
0
0
0
0
0
0
0
0
0
0
0
0
0
0
0
0
0
0
0
0
0
0
0
0
0
0
0
0
0
0
0
0
0
0
0
0
0
0
0
0
0
0
0
0
0
0
0
0
0
0
0
0
0
0
0
0
0
0
0
0
0
0
0
0
0
0
0
0
0
0
0
0
0
0
0
0
0
0
0
0
0
0
0
0
0
0
0
0
0
0
0
0
0
0
0
0
0
0
0
0
0
0
0
0
0
0
0
0
0
0
0
0
0
0
0
0
0
0
0
0
0
0
0
0
0
0
0
0
0
0
0
0
0
0
0
0
0
0
0
0
0
0
0
0
0
0
0
0
0
0
0
0
0
0
0
0
0
0
0
0
0
0
0
0
0
0
0
0
0
0
0
0
0
0
0
0
0
0
0
0
0
0
0
0
0
0
0
0
0
0
0
0
0
0
0
0
0
0
0
0
0
0
0
0
0
0
0
0
0
0
0
0
0
0
0
0
0
0
0
0
0
0
0
0
0
0
0
0
0
0
0
0
0
0
0
0
0
0
0
0
0
0
0
0
0
0
0
0
0
0
0
0
0
0
0
0
0
0
0
0
0
0
0
0
0
0
0
0
0
0
0
0
0
0
0
0
0
0
0
0
0
0
0
0
0
0
0
0
0
0
0
0
0
0
0
0
0
0
0
0
0
0
0
0
0
0
0
0
0
0
0
0
0
0
0
0
0
0
0
0
0
0
0
0
0
0
0
0
0
1
1
1
1
1
1
1
1
1
1
1
1
1
1
1
1
1
1
1
1
1
1
1
1
1
1
1
1
1
1
1
1
1
1
1
1
1
1
1
1
1
1
1
1
1
1
1
1
1
1
1
1
1
1
1
1
1
1
1
1
1
1
1
1
1
1
1
1
1
1
1
1
1
1
1
1
1
1
1
1
1
1
1
1
1
1
1
1
1
1
1
1
1
1
1
1
1
1
1
1
1
1
1
1
1
1
1
1
1
1
1
1
1
1
1
1
1
1
1
1
1
1
1
1
1
1
1
1
1
1
2
4
4
4
5
5
5
6
6
9
9
10
10
11
11
11
11
11
12
12
12
12
12
12
12
13
13
12
14
15
15
15
15
15
15
15
15
15
15
15
15
16
16
16
15
16
16
16
16
17
17
17
17
17
17
17
17
17
17
17
17
17
17
17
17
17
17
17
17
17
17
17
18
18
18
18
18
18
18
18
18
18
18
18
18
18
18
18
18
18
18
18
18
18
18
18
18
18
18
19
20
20
19
19
19
19
19
19
19
19
19
19
19
19
19
19
19
19
19
19
19
19
19
19
19
19
19
19
19
19
17
17
17
18
19
19
19
19
19
19
19
19
19
19
20
20
20
20
20
21
21
21
21
21
21
22
22
22
21
19
18
17
17
13
14
14
14
14
15
15
15
15
15
15
15
16
16
16
16
17
17
17
19
19
19
19
19
19
19
19
19
19
19
19
20
20
20
20
20
20
20
21
21
22
22
22
22
22
22
22
22
22
23
22
22
22
22
22
22
22
22
23
23
28
30
32
32
32
32
32
32
32
32
32
31
31
31
32
32
32
32
32
32
32
32
32
32
33
33
33
33
33
33
33
33
33
33
33
33
33
33
33
33
34
34
34
34
34
34
33
33
33
33
33
33
33
33
33
33
33
35
35
35
35
36
36
36
39
37
37
37
37
36
36
36
37
37
37
37
38
38
38
38
38
39
39
39
37
34
35
34
34
34
34
34
34
35
35
35
35
35
35
36
36
36
36
36
36
36
36
36
36
36
36
36
36
36
36
36
36
36
36
36
36
36
36
36
37
37
37
37
36
36
36
35
34
34
33
34
34
34
35
35
34
34
34
34
34
34
33
33
33
34
34
34
34
34
35
37
37
37
39
38
38
37
37
35
35
36
36
36
36
36
36
36
36
36
36
36
36
38
47
47
46
46
47
47
47
47
45
45
45
45
44
44
44
43
43
36
36
37
37
38
51
55
55
55
55
55
55
57
56
58
59
58
59
58
58
58
62
65
65
65
65
65
64
64
64
64
64
65
65
65
65
67
67
67
68
69
69
69
69
69
69
69
69
69
70
70
70
72
72
72
72
73
74
73
73
73
73
73
73
73
72
75
75
75
75
75
75
75
75
75
75
75
76
76
80
80
80
80
80
80
79
79
80
80
80
83
83
82
83
84
84
84
84
85
85
85
85
85
83
83
83
83
83
83
83
83
83
83
83
83
83
83
83
83
83
83
83
83
84
84
85
85
85
85
85
86
86
86
86
86
83
83
83
83
83
83
79
78
78
78
76
73
72
66
56
55
52
53
54
54
55
55
55
55
55
54
55
55
55
55
55
55
55
55
55
57
58
58
58
58
58
58
58
58
58
58
58
60
61
61
61
61
61
58
58
58
58
60
60
61
61
60
61
57
55
55
52
52
52
50
50
48
47
47
47
48
47
48
46
41
40
40
42
41
43
44
44
44
44
45
45
45
45
45
45
45
46
49
49
50
48
49
48
48
50
50
50
50
50
49
50
50
50
50
52
52
52
51
51
51
51
51
52
52
52
52
52
53
53
53
53
53
53
53
53
52
54
52
51
51
50
50
49
50
50
51
51
51
51
51
51
53
53
54
54
54
54
54
54
54
54
55
55
58
59
59
60
61
63
63
63
63
63
63
63
63
63
63
63
63
63
63
63
63
65
65
66
66
66
68
68
68
68
68
68
68
69
69
70
70
70
71
71
72
72
71
63
64
64
64
64
61
61
61
61
59
61
61
58
58
58
58
58
58
58
58
58
58
58
58
58
59
59
60
61
61
61
62
62
62
63
63
63
63
63
63
63
64
64
63
62
62
57
56
55
55
57
58
58
58
58
58
58
58
58
58
59
60
60
60
60
60
60
60
60
60
61
60
60
60
60
60
61
61
61
61
61
61
60
60
58
58
58
58
61
60
61
61
61
61
61
61
61
62
62
62
63
63
63
63
63
63
63
62
61
59
59
59
58
56
47
48
45
43
41
39
39
39
39
39
39
41
40
41
41
41
40
41
41
41
40
38
36
36
36
39
40
40
40
39
39
39
39
39
39
39
39
41
41
41
41
40
41
41
41
41
43
43
43
43
43
43
43
43
43
43
43
44
44
44
44
44
44
44
44
44
44
44
44
44
43
43
43
43
43
43
43
43
44
44
45
45
45
45
45
44
44
44
44
44
44
45
44
44
44
45
45
44
44
42
41
37
39
38
37
36
38
38
38
38
38
38
38
38
37
40
41
41
43
43
44
44
43
44
44
44
45
44
44
42
42
42
42
44
47
49
52
52
52
51
51
51
51
51
50
49
48
46
44
44
44
44
44
44
44
44
44
43
43
43
43
43
46
46
46
46
47
45
46
47
49
51
51
51
50
50
50
50
50
51
50
50
50
50
50
50
50
50
51
51
52
52
52
51
51
51
51
54
57
58
58
59
60
61
61
61
61
61
61
61
61
61
61
61
61
61
61
68
68
68
68
68
68
67
66
66
67
68
69
70
70
67
69
68
67
67
68
69
71
71
72
72
72
72
72
72
72
72
72
72
74
74
74
75
75
75
75
80
80
80
83
83
83
83
83
83
83
85
85
86
89
89
89
89
86
84
84
84
84
86
86
86
86
86
87
88
88
87
86
86
85
86
86
86
86
86
86
86
86
86
86
86
86
85
85
85
85
85
85
85
85
85
85
85
84
84
84
83
83
83
83
83
83
83
83
83
83
83
83
84
83
83
83
82
83
83
83
83
83
83
83
84
84
85
85
85
85
85
85
86
86
86
86
86
86
86
87
87
88
88
88
88
88
88
89
89
89
89
88
88
88
88
89
89
89
86
86
86
86
86
86
86
86
86
88
88
87
87
87
86
71
58
48
42
38
35
36
35
35
37
38
38
38
39
39
39
41
41
41
41
42
42
42
43
44
44
44
43
41
41
41
40
41
41
41
43
44
46
47
46
47
45
45
46
44
44
44
44
44
44
43
43
48
49
49
49
50
50
50
50
50
50
50
51
51
51
51
51
51
51
51
52
54
54
54
56
56
56
57
57
57
57
57
58
58
58
58
58
57
57
58
58
58
58
58
58
58
59
59
59
59
59
58
58
58
58
58
58
58
58
58
58
58
58
58
58
59
59
59
59
58
58
58
60
60
59
59
56
51
52
52
52
52
52
52
52
51
50
50
50
50
50
50
50
50
50
50
51
51
51
51
51
50
50
51
51
51
51
51
51
51
51
51
51
51
49
47
47
47
47
47
47
48
48
48
48
48
48
48
49
49
49
49
49
49
49
49
49
49
49
49
49
49
49
49
50
50
50
50
50
50
50
50
50
50
50
50
50
50
49
44
41
37
34
25
17
15
15
16
16
16
16
16
15
14
13
13
13
13
13
13
13
13
14
14
14
13
12
12
11
11
11
13
13
12
13
13
13
13
13
13
13
13
13
13
13
13
13
13
13
13
13
12
12
12
12
12
12
12
12
12
12
12
12
12
12
12
12
12
12
12
12
12
12
12
12
12
11
11
11
11
10
10
10
10
10
10
10
10
9
9
9
9
9
9
9
9
9
9
9
9
9
9
9
9
9
9
8
8
8
8
7
7
7
7
7
7
7
7
7
7
7
7
7
7
7
7
7
7
7
7
8
8
8
8
8
8
8
8
8
8
8
8
8
7
7
6
6
6
6
6
5
5
5
5
5
5
5
5
5
5
5
5
5
5
5
5
5
5
5
5
5
5
5
5
5
5
5
5
5
5
5
5
5
5
5
5
5
5
5
5
5
5
5
5
5
4
3
3
3
3
3
3
3
2
2
2
2
2
2
2
2
2
2
1
1
1
1
1
1
1
1
1
1
0
0
0
0
0
0
0
0
0
0
0
0
0
0
0
0
0
0
0
0
0
0
0
0
0
0
0
0
0
0
0
0
0
0
0
0
0
0
0
0
0
0
0
0
0
0
0
0
0
0
0
0
0
0
0
0
0
0
0
0
0
0
0
0
0
0
0
0
0
0
0
0
0
0
0
0
0
0
0
0
0
0
0
0
0
0
0
0
0
0
0
0
0
0
0
0
0
0
0
0
0
0
0
0
0
0
0
0
0
0
0
0
0
0
0
0
0
0
0
0
0
0
0
0
0
0
0
0
0
0
0
0
0
0
0
0
0
0
0
0
0
0
0
0
0
0
0
0
0
0
0
0
0
0
0
0
0
0
0
0
0
0
0
0
0
0
0
0
0
0
0
0
0
0
0
0
0
0
0
0
0
0
0
0
0
0
0
0
0
0
0
0
0
0
0
0
0
0
0
0
0
0
0
0
0
0
0
0
0
0
0
0
0
0
0
0
0
0
0
0
0
0
0
0
0
0
0
0
0
0
0
0
0
0
0
0
0
0
0
0
0
0
0
0
0
0
0
0
0
0
0
0
0
0
0
0
0
0
0
0
0
0
0
0
0
0
0
0
0
0
0
0
0
0
0
0
0
0
0
0
0
0
0
0
0
0
0
0
0
0
0
0
0
0
0
0
0
0
0
0
0
0
0
0
0
0
0
0
0
0
2
2
2
3
3
3
3
3
3
3
3
3
3
3
3
3
3
3
3
3
3
3
3
3
3
3
3
3
3
3
3
3
3
3
3
3
3
3
3
3
3
3
3
3
3
3
3
3
3
3
3
3
3
3
3
3
3
3
3
3
4
4
4
4
4
4
4
4
4
4
4
4
4
4
4
4
4
4
5
5
5
5
5
5
5
5
5
5
5
5
5
5
5
5
5
5
5
5
5
5
5
5
5
5
5
5
4
4
4
4
4
5
5
4
4
4
5
5
6
6
7
7
7
7
7
8
8
9
10
11
11
11
11
11
11
11
11
11
11
11
11
11
11
11
11
11
11
11
11
12
12
12
12
12
13
13
13
13
13
13
13
13
13
13
13
13
13
13
13
13
13
13
13
13
13
13
13
13
13
13
13
13
13
13
13
13
13
13
14
15
15
15
15
15
15
15
15
15
16
16
16
16
16
16
16
16
16
16
16
16
16
16
16
16
16
16
16
16
16
16
16
16
16
16
16
16
16
18
19
19
19
19
19
19
19
19
19
19
19
19
19
19
19
19
19
19
19
19
19
19
19
19
19
19
19
19
19
19
19
19
19
19
19
19
20
20
20
20
20
20
20
20
20
20
20
19
20
20
20
19
19
19
19
18
18
16
14
15
15
15
15
14
14
15
15
14
13
13
13
13
13
13
13
13
13
13
13
13
13
13
13
13
13
13
13
13
13
13
13
13
13
13
13
13
13
13
13
13
13
13
13
13
13
13
13
13
13
13
13
13
12
12
12
12
12
12
12
12
12
12
12
12
13
13
13
13
13
13
13
13
13
13
13
13
13
13
13
13
13
13
13
13
13
13
13
13
13
13
13
13
11
11
11
11
11
11
11
11
11
11
11
11
11
11
11
11
11
11
11
11
11
11
11
11
11
12
12
12
12
12
12
12
12
12
12
12
12
12
12
12
12
13
13
13
13
13
13
13
13
13
12
12
12
13
13
13
13
13
13
13
13
13
14
14
14
14
14
14
14
14
14
14
13
12
12
11
12
12
12
12
11
11
11
11
11
11
11
11
11
11
11
11
11
11
11
11
11
11
11
11
9
9
9
8
8
8
8
8
8
8
8
8
8
8
8
8
8
8
8
8
8
8
8
8
8
8
8
8
8
8
8
8
8
8
8
8
8
8
8
8
8
8
8
8
8
8
8
8
8
8
8
8
8
8
8
8
8
8
8
8
8
8
8
8
8
8
8
8
8
8
8
8
9
9
9
9
9
9
9
9
9
8
8
8
8
8
7
7
8
8
8
8
8
8
8
8
6
6
6
6
6
6
5
5
5
5
5
5
5
5
5
5
5
5
5
6
5
5
5
5
5
5
5
5
5
5
5
5
5
5
5
5
5
5
5
5
5
5
5
5
5
5
5
5
5
5
5
5
5
5
5
5
5
5
5
5
5
5
5
5
5
5
5
5
5
5
5
5
5
5
5
5
5
5
5
5
5
5
5
5
5
5
5
5
5
5
5
5
5
5
5
5
5
5
5
5
5
5
5
5
5
5
5
5
5
5
5
5
5
5
5
5
5
5
5
5
5
5
5
5
5
5
5
4
4
4
4
4
4
4
5
5
5
5
5
5
5
5
5
5
4
4
4
4
4
4
4
4
4
4
4
4
4
4
4
4
4
4
4
4
4
4
4
4
4
2
2
2
2
2
2
2
2
2
2
2
2
2
2
2
2
2
2
2
2
2
2
2
2
2
2
2
2
2
2
2
2
2
2
2
2
2
2
2
2
2
2
2
2
3
3
3
3
3
3
3
3
5
5
5
5
5
5
6
6
6
6
7
7
7
7
7
7
7
7
7
7
7
7
7
7
7
7
7
7
7
8
8
8
8
8
8
8
8
8
8
8
8
8
8
8
8
8
8
8
8
8
8
8
8
8
8
8
8
8
7
7
7
7
7
7
7
7
7
7
7
7
7
8
7
7
7
7
7
7
7
7
7
7
8
8
8
8
8
8
8
8
8
8
8
8
8
8
8
8
8
8
8
8
8
8
9
9
9
9
9
9
9
9
9
9
9
9
9
9
9
9
9
9
9
9
9
9
10
10
10
10
10
11
10
10
10
10
10
10
10
10
10
10
10
10
10
10
10
10
10
9
9
9
9
9
9
9
9
9
9
9
9
9
11
11
11
11
11
11
11
11
12
12
12
12
13
13
13
13
13
13
13
13
13
13
13
13
13
13
13
13
13
13
15
15
15
15
15
15
15
15
15
15
15
16
16
16
16
16
16
16
16
16
16
16
16
17
17
17
17
18
18
19
19
19
19
19
19
18
18
19
19
19
19
19
19
16
16
16
16
16
16
16
16
16
16
16
16
16
16
16
16
16
16
16
16
16
16
16
16
16
16
16
16
16
16
16
16
15
14
14
14
14
14
14
14
14
14
14
13
13
13
13
13
13
13
13
13
13
13
13
13
13
13
13
13
13
13
13
13
13
13
13
13
13
13
13
13
13
14
14
14
14
14
14
14
14
14
14
14
14
15
15
15
15
15
15
15
15
15
15
15
15
14
14
14
14
13
13
12
12
12
12
12
12
12
12
10
9
9
9
8
8
6
6
6
5
5
5
6
6
6
6
6
6
6
6
6
7
6
6
6
6
6
5
5
6
6
6
6
6
6
6
6
6
6
5
5
5
5
5
5
5
5
5
5
5
5
5
5
5
4
4
4
4
4
4
4
4
4
4
4
6
6
6
6
6
6
6
6
6
6
6
6
6
6
6
7
7
7
7
7
7
7
7
8
8
8
8
8
8
8
8
8
8
8
8
8
8
8
8
8
8
8
8
8
8
9
9
9
9
9
9
9
9
9
9
9
9
9
9
9
9
9
9
9
9
9
9
9
9
9
9
9
9
9
9
9
9
9
9
9
9
9
9
9
9
9
9
9
9
8
8
8
8
8
8
8
8
8
8
9
9
9
9
9
9
9
9
9
9
9
9
9
9
9
9
9
9
9
9
9
9
9
9
9
9
9
9
10
10
10
10
10
10
10
10
10
10
10
10
11
11
11
11
11
11
10
11
11
11
11
11
11
11
11
11
11
11
11
11
11
12
12
13
14
14
14
14
14
14
14
14
14
14
14
14
14
14
14
14
14
14
14
14
14
14
13
14
14
14
15
15
15
16
16
16
16
16
16
15
15
15
15
14
14
13
13
13
13
13
13
12
12
12
12
12
12
11
11
11
12
12
12
12
12
12
12
12
12
12
12
12
12
12
12
12
12
12
12
12
12
12
12
12
12
12
12
11
11
13
13
13
13
13
13
13
13
13
13
13
13
13
13
13
15
15
14
14
14
14
14
14
14
13
13
13
13
13
13
13
14
14
14
14
14
14
14
13
14
15
15
15
15
15
15
15
16
16
16
16
16
16
16
19
20
20
20
20
19
20
21
21
20
20
20
18
18
18
18
17
16
16
15
15
15
15
15
15
15
15
15
15
15
15
15
15
15
16
16
16
16
16
16
15
15
15
14
14
14
14
14
14
14
14
14
14
14
14
15
15
15
15
15
15
15
15
15
15
16
16
15
15
15
16
16
16
16
16
16
16
16
16
16
16
16
16
16
16
16
15
15
15
15
16
16
16
16
16
16
16
17
17
17
17
17
17
17
17
18
18
18
18
18
18
18
18
18
18
18
18
18
18
18
18
18
17
17
16
16
16
14
14
15
16
16
17
16
16
16
16
17
17
18
18
18
18
18
18
17
17
17
18
18
18
19
19
19
19
19
19
19
19
21
21
21
21
21
22
22
23
23
23
23
24
24
24
24
24
24
24
24
23
23
23
22
22
22
22
22
21
21
21
21
22
21
21
23
23
23
23
23
23
23
23
23
23
23
23
23
23
23
23
24
23
23
24
24
25
25
25
25
25
25
24
24
24
24
24
24
24
24
24
24
24
24
25
25
25
25
25
25
25
25
25
25
25
25
25
25
25
25
25
25
25
25
25
26
26
26
26
26
26
26
26
26
26
26
26
26
26
26
26
26
26
26
26
26
26
26
26
26
26
26
26
26
26
26
26
26
26
25
25
24
23
23
23
23
23
23
23
22
21
19
19
19
19
19
20
20
19
19
19
19
19
19
19
19
19
19
19
19
20
20
20
20
20
20
20
19
19
19
19
19
19
19
19
19
19
19
19
19
19
19
19
19
19
19
19
19
19
19
19
19
19
19
19
19
19
19
19
19
19
19
19
18
16
11
6
5
4
4
4
4
4
4
4
5
5
5
4
4
4
4
4
4
4
4
4
4
4
4
4
4
4
4
4
4
4
4
5
5
5
5
5
5
5
5
5
5
5
5
5
5
5
5
5
6
6
6
5
5
5
5
5
5
5
5
5
5
4
4
4
4
4
4
4
4
4
4
4
4
4
5
5
5
6
6
6
5
5
5
5
5
5
5
5
5
5
5
6
6
6
6
6
6
6
6
6
7
7
7
7
7
7
7
7
7
7
7
8
8
8
8
8
8
8
8
8
8
8
8
8
8
8
8
9
9
9
9
9
9
9
9
9
9
9
10
10
10
10
10
10
10
11
12
13
13
13
13
13
13
13
13
13
13
13
13
13
13
13
13
13
13
14
14
14
14
15
15
15
15
15
15
15
15
15
15
15
14
14
14
14
14
14
14
14
14
14
14
14
14
14
14
14
14
14
14
14
14
14
14
14
14
14
14
14
14
14
14
14
15
16
16
16
16
16
15
15
14
14
14
14
13
13
13
14
14
14
14
15
15
15
15
15
15
15
14
14
14
14
16
16
17
18
18
18
17
17
19
19
19
19
19
19
19
19
19
19
19
18
18
18
18
18
18
18
18
18
18
18
18
18
18
19
19
19
19
19
19
19
19
19
19
20
20
20
21
21
22
22
22
22
22
22
20
20
19
19
19
21
21
21
21
22
22
24
24
24
24
24
24
24
24
24
24
23
23
21
21
21
22
22
22
23
23
23
23
24
24
24
24
25
25
25
25
25
25
25
25
25
25
25
25
25
25
26
27
27
27
27
27
27
27
27
27
27
27
27
27
27
27
27
27
27
27
27
27
27
27
27
27
27
27
27
27
27
27
27
27
27
27
27
27
27
27
27
27
27
26
25
25
25
25
25
25
25
25
25
25
25
25
25
25
25
25
25
25
25
25
25
25
25
25
25
25
25
25
25
25
25
25
25
25
25
25
25
25
25
25
25
25
25
25
25
25
25
25
25
25
25
25
25
25
25
25
25
25
25
25
25
25
25
24
20
20
20
15
15
15
14
14
14
14
12
11
10
8
7
4
4
5
5
6
6
6
6
7
7
7
7
6
5
5
5
5
5
5
5
5
5
7
8
8
8
8
8
8
8
8
8
8
8
8
9
9
9
9
9
10
10
10
10
10
10
10
10
10
10
10
10
10
10
10
10
10
10
10
10
10
10
10
10
10
10
10
10
10
10
10
10
10
10
10
10
10
10
10
10
10
10
10
10
10
10
10
10
10
10
10
10
10
10
10
10
10
10
10
10
10
10
10
10
10
10
10
10
10
10
10
10
10
10
10
10
11
11
11
11
11
11
11
11
11
11
11
11
11
11
11
11
11
11
11
11
7
7
7
7
8
7
7
7
7
6
6
6
6
6
6
6
6
6
6
6
6
6
6
6
5
5
5
5
5
5
5
5
5
5
5
5
4
4
4
4
4
4
4
4
4
4
4
4
4
4
4
4
4
4
4
4
5
5
5
5
5
5
5
5
5
5
5
5
5
5
5
5
5
5
5
5
5
5
5
5
5
5
5
5
5
5
5
5
5
5
5
5
5
5
5
5
5
5
5
5
5
5
5
5
5
5
5
5
5
5
5
5
5
5
5
5
5
5
5
5
5
5
5
5
5
5
5
5
5
5
5
5
5
5
5
5
5
5
5
5
5
5
5
5
5
5
5
5
5
5
5
5
5
5
5
5
5
2
2
2
1
1
1
1
1
1
1
2
2
2
2
2
2
2
2
2
2
2
2
2
2
2
2
2
2
2
2
2
2
2
2
2
2
2
2
2
2
2
2
2
2
2
2
2
2
2
2
2
2
2
2
2
2
2
2
2
2
2
2
2
2
2
2
2
2
2
2
2
2
2
2
2
2
2
2
2
2
2
2
2
2
2
2
2
2
2
2
2
2
3
3
3
2
2
2
2
2
2
2
2
2
2
2
2
2
2
2
2
2
2
2
2
2
2
2
2
2
2
2
2
2
2
2
2
2
2
2
2
2
2
2
2
2
2
2
2
2
2
2
2
2
2
2
2
2
2
2
2
2
2
2
3
3
3
3
3
3
3
3
3
3
3
3
3
3
3
3
3
3
3
3
3
2
2
2
2
2
2
2
2
2
2
2
2
2
2
2
2
2
2
2
2
2
2
2
2
2
2
2
2
2
2
2
2
2
2
2
2
2
2
2
2
2
2
2
2
2
2
2
2
2
2
2
2
2
2
2
2
2
2
2
2
2
2
2
2
2
2
2
2
2
2
2
2
2
2
2
2
2
2
2
2
2
2
2
2
2
2
2
2
2
2
2
2
2
2
2
2
2
2
2
2
2
2
2
2
2
2
2
2
2
2
2
2
2
2
2
2
2
2
2
2
2
2
2
2
2
2
2
2
2
2
2
2
2
2
2
2
2
2
2
2
2
2
2
2
2
2
2
2
2
2
2
2
2
2
2
3
3
3
4
4
4
4
4
4
4
4
4
4
4
4
4
4
4
4
4
4
4
4
4
4
4
3
3
3
3
3
3
3
3
3
3
3
3
3
3
3
3
3
3
3
3
3
3
3
3
3
3
3
3
3
3
3
3
3
3
3
3
2
2
2
2
2
2
2
2
2
2
2
2
2
2
2
2
2
2
2
2
2
2
2
2
2
2
2
2
2
2
2
2
2
2
2
2
2
2
2
2
2
2
2
2
2
2
2
2
2
2
2
2
2
2
2
2
2
2
2
2
2
2
2
2
2
2
2
2
2
2
2
2
2
2
2
2
2
2
2
2
1
1
1
1
1
1
1
1
1
1
1
1
1
1
1
1
1
1
1
1
1
1
1
1
1
1
1
1
1
1
1
1
1
1
1
1
1
1
1
1
1
1
0
0
0
0
0
0
0
0
0
0
0
0
0
0
0
0
0
0
0
0
0
0
0
0
0
0
0
0
0
0
0
0
0
0
0
0
0
0
0
0
0
0
0
0
0
0
0
0
0
0
0
0
0
0
0
0
0
0
0
0
0
0
0
0
0
0
0
0
0
0
0
0
0
0
0
0
0
0
0
0
0
0
0
0
0
0
0
0
0
0
0
0
0
0
0
0
0
0
0
0
0
0
0
0
0
0
0
0
0
0
0
0
0
0
0
0
0
0
0
0
0
0
0
0
0
0
0
0
0
0
0
0
0
0
0
0
0
0
0
0
0
0
0
0
0
0
0
0
0
0
0
0
0
0
0
0
0
0
0
0
0
0
0
0
0
0
0
0
0
0
0
0
0
0
0
0
0
0
0
0
0
0
0
0
0
0
0
0
0
0
0
0
0
0
0
0
0
0
0
0
0
0
0
0
0
0
0
0
0
0
0
0
0
0
0
0
0
0
0
0
0
0
0
0
0
0
0
0
0
0
0
0
0
0
0
0
0
0
0
0
0
0
0
0
0
0
0
0
0
0
0
0
0
0
0
0
0
0
0
0
0
0
0
0
0
0
0
0
0
0
0
0
0
0
0
0
0
0
0
0
0
0
0
0
0
0
0
0
0
0
0
0
0
0
0
0
0
0
0
0
0
0
0
0
0
0
0
0
0
0
0
0
0
0
0
0
0
0
0
0
0
0
0
0
0
0
0
0
0
0
0
0
0
0
0
0
0
0
0
0
0
0
0
0
0
0
0
0
0
0
0
0
0
0
0
0
0
0
0
0
0
0
0
0
0
0
0
0
0
0
0
0
0
0
0
0
0
0
0
0
0
0
0
0
0
0
0
0
0
0
0
0
0
0
0
0
0
0
0
0
0
0
0
0
0
0
0
0
0
0
0
0
0
0
0
0
0
0
0
0
0
0
0
0
0
0
0
0
0
0
0
0
0
0
0
0
0
0
0
0
0
0
0
0
0
0
0
0
0
0
0
0
0
0
0
0
0
0
0
0
0
0
0
0
0
0
0
0
0
0
0
0
0
0
0
0
0
0
0
0
0
0
0
0
0
0
0
0
0
0
0
0
0
0
0
0
0
0
0
0
0
0
0
0
0
0
0
0
0
0
0
0
0
0
0
0
0
0
0
0
0
0
0
0
0
0
0
0
0
0
0
0
0
0
0
0
0
0
0
0
0
0
0
0
0
0
0
0
0
0
0
0
0
0
0
0
0
0
0
0
0
0
0
0
0
0
0
0
0
0
0
0
0
0
0
0
0
0
0
0
0
0
0
0
0
0
0
0
0
0
0
0
0
0
0
0
0
0
0
0
0
0
0
0
0
0
0
0
0
1
1
1
1
1
1
1
1
1
1
1
1
1
1
1
1
1
1
1
1
1
1
1
1
1
1
1
1
1
1
1
1
1
1
1
1
1
1
1
1
1
1
1
1
1
1
1
1
1
1
1
1
1
1
1
1
1
1
1
1
1
1
1
1
1
1
1
1
1
1
1
1
1
1
1
1
1
1
1
1
1
1
1
1
1
1
1
1
1
1
1
1
1
1
1
1
1
1
1
1
1
1
1
1
1
1
1
1
0
0
0
0
0
0
0
0
0
0
0
0
0
0
0
0
0
0
0
0
0
0
0
0
0
0
0
0
0
0
0
0
0
0
0
0
0
0
0
0
0
0
0
0
0
0
0
0
0
0
0
0
0
0
0
0
0
0
0
0
0
0
0
0
0
0
0
0
0
0
0
0
0
0
0
0
0
0
0
0
0
0
0
0
0
0
0
0
0
0
0
0
0
0
0
0
0
0
0
0
0
0
0
0
0
0
0
0
0
0
0
0
0
0
0
0
0
0
0
0
0
0
0
0
0
0
0
0
0
0
0
0
0
0
0
0
0
0
0
0
0
0
0
0
0
0
0
0
0
0
0
0
0
0
0
0
0
0
0
0
0
0
0
0
0
0
0
0
0
0
0
0
0
0
0
0
0
0
0
0
0
0
0
0
0
0
0
0
0
0
0
0
0
0
0
0
0
0
0
0
0
0
0
0
0
0
0
0
0
0
0
0
0
0
0
0
0
0
0
0
0
0
0
0
0
0
0
0
0
0
0
0
0
0
0
0
0
0
0
0
0
0
0
0
0
0
0
0
0
0
0
0
0
0
0
0
0
0
0
0
0
0
0
0
0
0
0
0
0
0
0
0
0
0
0
0
0
0
0
0
0
0
0
0
0
0
0
0
0
0
0
0
0
0
0
0
0
0
0
0
0
0
0
0
0
0
0
0
0
0
0
0
0
0
0
0
0
0
0
0
0
0
0
0
0
0
0
0
0
0
0
0
0
0
0
0
0
0
0
0
0
0
0
0
0
0
0
0
0
0
0
0
0
0
0
0
0
0
0
0
0
0
0
0
0
0
0
0
0
0
0
0
0
0
0
0
0
0
0
0
0
0
0
0
0
0
0
0
0
0
0
0
0
0
0
0
0
0
0
0
0
0
0
0
0
0
0
0
0
0
0
0
0
0
0
0
0
0
0
0
0
0
0
0
0
0
0
0
0
0
0
0
0
0
0
0
0
0
0
0
0
0
0
0
0
0
0
0
0
0
0
0
0
0
0
0
0
0
0
0
0
0
0
0
0
0
0
0
0
0
0
0
0
0
0
0
0
0
0
0
0
0
0
0
0
0
0
0
0
0
0
0
0
0
0
0
0
0
0
0
0
0
0
0
0
0
0
0
0
0
0
0
0
0
0
0
0
0
0
0
0
0
0
0
0
0
0
0
0
0
0
0
0
0
0
0
0
0
0
0
0
0
0
0
0
0
0
0
0
0
0
0
0
0
0
0
0
0
0
0
0
0
0
0
0
0
0
0
0
0
0
0
0
0
0
0
0
0
0
0
0
0
0
0
0
0
0
0
0
0
0
0
0
0
0
0
0
0
0
0
0
0
0
0
0
0
0
0
0
0
0
0
0
0
0
0
0
0
0
0
0
0
0
0
0
0
0
0
0
0
0
0
0
0
0
0
0
0
0
0
0
0
0
0
0
0
0
0
0
0
0
0
0
0
0
0
0
0
0
0
0
0
0
0
0
0
0
0
0
0
0
0
0
0
0
0
0
0
0
0
0
0
0
0
0
0
0
0
0
0
0
0
0
0
0
0
0
0
0
0
0
0
0
0
0
0
0
0
0
0
0
0
0
0
0
0
0
0
0
0
0
0
0
0
0
0
0
0
0
0
0
0
0
0
0
0
0
0
0
0
0
0
0
0
0
0
0
0
0
0
0
0
0
0
0
0
0
0
0
0
0
0
0
0
0
0
0
0
0
0
0
0
0
0
0
0
0
0
0
0
0
0
0
0
0
0
0
0
0
0
0
0
0
0
0
0
0
0
0
0
0
0
0
0
0
0
0
0
0
0
0
0
0
0
0
0
0
0
0
0
0
0
0
0
0
0
0
0
0
0
0
0
0
0
0
0
1
1
1
1
1
1
1
1
1
1
1
1
1
1
1
1
1
1
1
1
1
1
1
1
1
1
1
1
1
1
1
1
1
1
1
1
1
1
1
1
1
1
1
1
1
1
1
1
1
1
1
1
1
1
1
1
1
1
1
1
1
1
1
1
1
1
1
0
0
0
0
0
0
0
0
0
0
0
0
0
0
0
0
0
0
0
0
0
0
0
0
0
0
0
0
0
0
0
0
0
0
0
0
0
0
0
0
0
0
0
0
0
0
0
0
0
0
0
0
0
0
0
0
0
0
0
0
0
0
0
0
0
0
0
0
0
0
0
0
0
0
0
0
0
0
0
0
0
0
0
0
0
0
0
0
0
0
0
0
0
0
0
0
0
0
0
0
0
0
0
0
0
0
0
0
0
0
0
0
0
0
0
0
0
0
0
0
0
0
0
0
0
0
0
0
0
0
0
0
0
0
0
0
0
0
0
0
0
0
0
0
0
0
0
0
0
0
0
0
0
0
0
0
0
0
0
0
0
0
0
0
0
0
0
0
0
0
0
0
0
0
0
0
0
0
0
0
0
0
0
0
0
0
0
0
0
0
0
0
0
0
0
0
0
0
0
0
0
0
0
0
0
0
0
0
0
0
0
0
0
0
0
0
0
0
0
0
0
0
0
0
0
0
0
0
0
0
0
0
0
0
0
0
0
0
0
0
0
0
0
0
0
0
0
0
0
0
0
0
0
0
0
0
0
0
0
0
0
0
0
0
0
0
0
0
0
0
0
0
0
0
0
0
0
0
0
0
0
0
0
0
0
0
0
0
0
0
0
0
0
0
0
0
0
0
0
0
0
0
0
0
0
0
0
0
0
0
0
0
0
0
0
0
0
0
0
0
0
0
0
0
0
0
0
0
0
0
0
0
0
0
0
0
0
0
0
0
0
0
0
0
0
0
0
0
0
0
0
0
0
0
0
0
0
0
0
0
0
0
0
0
0
0
0
0
0
0
0
0
0
0
0
0
0
0
0
0
0
0
0
0
0
0
0
0
0
0
0
0
0
0
0
0
0
0
0
0
0
0
0
0
0
0
0
0
0
0
0
0
0
0
0
0
0
0
0
0
0
0
0
0
0
0
0
0
0
0
0
0
0
0
0
0
0
0
0
0
0
0
0
0
0
0
0
0
0
0
0
0
0
0
0
0
0
0
0
0
0
0
0
0
0
0
0
0
0
0
0
0
0
0
0
0
0
0
0
0
0
0
0
0
0
0
0
0
0
0
0
0
0
0
0
0
0
0
0
0
0
0
0
0
0
0
0
0
0
0
0
0
0
0
0
0
0
0
0
0
0
0
0
0
0
0
0
0
0
0
0
0
0
0
0
0
0
0
0
0
0
0
0
0
0
0
0
0
0
0
0
0
0
0
0
0
0
0
0
0
0
0
0
0
0
0
0
0
0
0
0
0
0
0
0
0
0
0
0
0
0
0
0
0
0
0
0
0
0
0
0
0
0
0
0
0
0
0
0
0
0
0
0
0
0
0
0
0
0
0
0
0
0
0
0
0
0
0
0
0
0
0
0
0
0
0
0
0
0
0
0
0
0
0
0
0
0
0
0
0
0
0
0
0
0
0
0
0
0
0
0
0
0
0
0
0
0
0
0
0
0
0
0
0
0
0
0
0
0
0
0
0
0
0
0
0
0
0
0
0
0
0
0
0
0
0
0
0
0
0
0
0
0
0
0
0
0
0
0
0
0
0
0
0
0
0
0
0
0
0
0
0
0
0
0
0
0
0
0
0
0
0
0
0
0
0
0
0
0
0
0
0
0
0
0
0
0
0
0
0
0
0
0
0
0
0
0
0
0
0
0
0
0
0
0
0
0
0
0
0
0
0
0
0
0
0
0
0
0
0
0
0
0
0
0
0
0
0
0
0
0
0
0
0
0
0
0
0
0
0
0
0
0
0
0
0
0
0
0
0
0
0
0
0
0
0
0
0
0
0
0
0
0
0
0
0
0
0
0
0
0
0
0
0
0
0
0
0
0
0
0
0
0
0
0
0
0
0
0
0
0
0
0
0
0
0
0
0
0
0
0
0
0
0
0
0
0
0
0
0
0
0
0
0
0
0
0
0
0
0
0
0
0
0
0
0
0
0
0
0
0
0
0
0
0
0
0
0
0
0
0
0
0
0
0
0
0
0
0
0
0
0
0
0
0
0
0
0
0
0
0
0
0
0
0
0
0
0
0
0
0
0
0
0
0
0
0
0
0
0
0
0
0
0
0
0
0
0
0
0
0
0
0
0
0
0
0
0
0
0
0
0
0
0
0
0
0
0
0
0
0
0
0
0
0
0
0
0
0
0
0
0
0
0
0
0
0
0
0
0
0
0
0
0
0
0
0
0
0
0
0
0
0
0
0
0
0
0
0
0
0
0
0
0
0
0
0
0
0
0
0
0
0
0
0
0
0
0
0
0
0
0
0
0
0
0
0
0
0
0
0
0
0
0
0
0
0
0
0
0
0
0
0
0
0
0
0
0
0
0
0
0
0
0
0
0
0
0
0
0
0
0
0
0
0
0
0
0
0
0
0
0
0
0
0
0
0
0
0
0
0
0
0
0
0
0
0
0
0
0
0
0
0
0
0
0
0
0
0
0
0
0
0
0
0
0
0
0
0
0
0
0
0
0
0
0
0
0
0
0
0
0
0
0
0
0
0
0
0
0
0
0
0
0
0
0
0
0
0
0
0
0
0
0
0
0
0
0
0
0
0
0
0
0
0
0
0
0
0
0
0
0
0
0
0
0
0
0
0
0
0
0
0
0
0
0
0
0
0
0
0
0
0
0
0
0
0
0
0
0
0
0
0
0
0
0
0
0
0
0
0
0
0
0
0
0
0
0
0
0
0
0
0
0
0
0
0
0
0
0
0
0
0
0
0
0
0
0
0
0
0
0
0
0
0
0
0
0
0
0
0
0
0
0
0
0
0
0
0
0
0
0
0
0
0
0
0
0
0
0
0
0
0
0
0
0
0
0
0
0
0
0
0
0
0
0
0
0
0
0
0
0
0
0
0
0
0
0
0
0
0
0
0
0
0
0
0
0
0
0
0
0
0
0
0
0
0
0
0
0
0
0
0
0
0
0
0
0
0
0
0
0
0
0
0
0
0
0
0
0
0
0
0
0
0
0
0
0
0
0
0
0
0
0
0
0
0
0
0
0
0
0
0
0
0
0
0
0
0
0
0
0
0
0
0
0
0
0
0
0
0
0
0
0
0
0
0
0
0
0
0
0
0
0
0
0
0
0
0
0
0
0
0
0
0
0
0
0
0
0
0
0
0
0
0
0
0
0
0
0
0
0
0
0
0
0
0
0
0
0
0
0
0
0
0
0
0
0
0
0
0
0
0
0
0
0
0
0
0
0
0
0
0
0
0
0
0
0
0
0
0
0
0
0
0
0
0
0
0
0
0
0
0
0
0
0
0
0
0
0
0
0
0
0
0
0
0
0
0
0
0
0
0
0
0
0
0
0
0
0
0
0
0
0
0
0
0
0
0
0
0
0
0
0
0
0
0
0
0
0
0
0
0
0
0
0
0
0
0
0
0
0
0
0
0
0
0
0
0
0
0
0
0
0
0
0
0
0
0
0
0
0
0
0
0
0
0
0
0
0
0
0
0
0
0
0
0
0
0
0
0
0
0
0
0
0
0
0
0
0
0
0
0
0
0
0
0
0
0
0
0
0
0
0
0
0
0
0
0
0
0
0
0
0
0
0
0
0
0
0
0
0
0
0
0
0
0
0
0
0
0
0
0
0
0
0
0
0
0
0
0
0
0
0
0
0
0
0
0
0
0
0
0
0
0
0
0
0
0
0
0
0
0
0
0
0
0
0
0
0
0
0
0
0
0
0
0
0
0
0
0
0
0
0
0
0
0
0
0
0
0
0
0
0
0
0
0
0
0
0
0
0
0
0
0
0
0
0
0
0
0
0
0
0
0
0
0
0
0
0
0
0
0
0
0
0
0
0
0
0
0
0
0
0
0
0
0
0
0
0
0
0
0
0
0
0
0
0
0
0
0
0
0
0
0
0
0
0
0
0
0
0
0
0
0
0
0
0
0
0
0
0
0
0
0
0
0
0
0
0
0
0
0
0
0
0
0
0
0
0
0
0
0
0
0
0
0
0
0
0
0
0
0
0
0
0
0
0
0
0
0
0
0
0
0
0
0
0
0
0
1
1
1
1
1
1
1
1
1
1
1
1
1
2
2
3
3
3
3
3
4
4
4
4
5
5
5
5
5
6
6
6
6
6
6
7
7
8
8
8
8
8
8
8
8
8
8
8
8
8
8
8
8
8
8
8
8
8
8
8
8
8
8
8
10
11
11
11
11
11
11
11
11
11
11
11
11
12
12
12
12
12
12
13
13
13
13
13
13
13
14
14
14
14
14
14
14
14
14
14
14
14
14
14
14
14
14
14
14
14
14
14
14
14
14
14
14
14
14
14
15
15
15
15
15
16
16
16
16
16
16
16
17
17
17
19
19
19
19
19
19
19
19
19
20
20
21
21
26
27
31
32
39
41
52
58
60
61
64
64
64
65
65
65
65
67
67
67
67
69
69
74
75
75
77
80
81
82
82
86
89
90
93
94
94
95
96
97
97
97
97
97
97
96
97
97
97
97
97
94
93
90
90
89
90
89
89
89
89
91
91
91
91
92
107
110
110
110
110
110
110
113
113
115
117
117
117
117
117
117
122
122
122
122
122
122
126
126
127
129
132
133
132
133
133
133
133
133
138
140
140
140
140
139
138
139
139
139
139
139
140
141
141
142
142
142
142
142
142
142
142
142
142
142
142
142
140
139
139
141
142
143
139
137
122
120
118
117
118
117
119
119
116
116
116
116
116
117
117
117
117
121
121
121
122
122
122
122
122
122
122
122
122
122
122
122
120
124
125
125
126
126
126
126
127
127
127
133
133
133
133
134
134
135
134
133
134
134
136
136
135
135
136
136
139
141
141
141
141
142
142
142
143
144
144
144
144
144
144
145
147
147
145
143
136
136
126
123
122
122
121
116
108
107
108
108
108
100
97
94
94
90
93
100
103
103
103
103
103
102
102
102
104
105
105
108
107
108
110
110
109
109
109
110
111
111
111
111
111
112
112
112
112
113
112
112
112
114
117
117
118
118
117
117
117
118
118
118
118
119
119
119
119
121
121
121
122
122
123
123
124
124
124
123
123
122
121
119
118
118
118
119
120
120
122
121
122
123
123
125
124
124
123
123
123
124
123
124
123
123
123
123
124
125
125
125
125
125
125
125
125
127
127
128
130
130
130
131
133
133
133
133
134
133
136
136
136
136
136
136
138
138
138
138
136
136
135
137
137
138
137
136
137
138
140
140
140
140
141
142
142
143
143
141
142
124
124
124
113
113
114
110
109
109
105
98
94
88
86
86
85
83
89
89
89
89
89
88
88
89
89
90
91
93
91
91
89
89
91
91
93
94
94
95
96
98
98
101
101
101
101
102
102
102
103
103
103
105
105
105
105
105
105
105
105
106
108
108
108
108
108
114
114
114
114
114
114
115
116
116
114
115
115
112
109
108
105
84
83
82
82
82
82
83
85
84
85
86
87
87
87
86
87
86
84
83
83
83
83
84
84
84
85
88
87
87
87
87
87
88
89
89
89
89
88
87
86
86
85
86
85
90
89
90
90
90
90
89
89
89
86
86
86
86
85
85
85
85
85
85
85
85
86
86
86
86
86
86
86
86
86
86
86
86
86
86
86
85
84
84
84
84
84
84
84
84
84
84
84
84
83
83
83
82
82
82
81
80
81
82
78
78
74
74
74
75
75
75
75
75
75
74
72
72
71
69
66
64
64
64
60
59
53
52
50
49
49
48
48
48
48
47
47
47
47
47
47
47
47
47
47
47
47
46
46
46
45
46
47
46
46
46
43
43
44
43
40
40
40
40
39
39
39
39
39
39
41
41
41
41
41
41
42
42
42
41
41
41
41
42
42
43
43
43
43
42
43
43
43
43
42
41
40
39
38
37
36
35
33
33
33
33
33
33
33
35
35
35
35
35
34
33
32
32
32
32
31
35
35
36
36
36
36
36
37
37
38
38
37
37
36
36
36
36
39
40
40
40
40
41
44
44
44
47
47
47
48
50
50
51
51
51
52
51
51
51
51
51
51
52
52
52
52
52
52
53
53
53
53
53
53
53
53
53
53
56
58
58
58
58
58
60
60
60
60
60
60
60
60
61
61
63
63
63
64
64
64
64
63
63
64
64
64
64
64
64
64
63
62
62
61
63
64
61
61
61
61
61
61
60
60
60
60
60
60
60
60
60
60
60
60
60
60
60
60
60
60
60
60
60
60
60
60
60
60
60
58
58
58
58
58
58
58
58
58
58
58
58
58
58
58
58
58
58
58
58
58
58
58
58
58
58
58
58
58
58
58
58
58
58
58
58
58
58
58
58
59
59
59
59
59
59
59
59
60
61
60
60
60
60
60
60
60
60
60
60
60
60
56
56
55
55
53
53
53
53
53
53
53
53
53
52
31
30
28
21
22
20
15
13
12
12
13
13
13
13
13
13
13
13
13
12
12
13
13
13
13
13
13
13
12
12
12
12
12
12
12
12
13
13
13
13
13
13
13
13
13
13
13
13
13
13
13
13
13
13
13
13
13
13
13
14
14
14
13
13
13
13
13
13
13
13
13
13
12
12
12
12
13
13
13
13
13
13
13
13
13
13
13
13
13
13
13
13
13
13
13
13
13
13
14
14
14
14
14
15
15
15
15
15
14
15
15
15
15
15
15
15
14
14
14
14
14
14
13
13
13
13
12
12
12
12
12
12
12
12
12
12
13
13
13
13
13
13
13
13
13
13
13
13
13
13
13
13
13
13
13
13
13
13
13
13
13
13
13
13
12
12
12
12
12
11
11
11
11
11
12
12
12
12
12
12
12
12
12
13
13
13
13
13
13
13
13
13
13
13
13
13
13
13
13
12
12
13
13
13
13
13
13
13
13
13
13
13
13
13
13
13
13
13
13
13
13
13
13
13
13
13
12
12
12
12
12
11
10
10
9
9
8
8
8
8
8
7
7
7
7
7
6
6
6
6
6
5
5
5
5
5
5
5
5
5
5
5
5
5
5
5
5
5
5
5
6
6
6
6
6
6
6
6
5
5
5
5
5
5
5
5
5
5
5
5
5
5
5
5
5
4
4
4
4
4
4
4
4
4
4
4
4
4
4
4
4
4
4
4
4
4
4
4
4
4
4
4
4
4
4
4
4
4
4
3
3
3
3
3
3
3
3
3
3
3
3
2
3
3
3
2
2
2
2
2
2
2
2
2
2
2
2
2
2
2
2
2
2
2
2
2
2
2
2
2
2
2
2
2
2
2
2
2
2
3
3
3
3
3
3
3
3
4
4
4
4
4
4
4
4
4
4
4
4
4
4
4
4
4
4
4
4
4
4
4
4
4
4
4
4
4
4
4
4
4
4
4
4
4
4
4
4
4
3
3
3
3
3
3
3
3
3
3
3
3
3
3
3
3
4
5
5
5
5
5
5
5
4
4
5
5
5
5
5
5
5
5
5
5
5
5
5
5
6
6
6
6
6
6
6
6
6
6
6
6
6
6
6
5
5
5
5
5
5
5
5
5
5
5
5
5
5
5
5
5
5
5
5
5
5
5
5
5
5
5
5
5
5
5
5
5
5
5
5
5
5
5
5
5
5
5
5
5
5
5
5
5
5
5
5
5
5
5
5
6
6
6
6
7
7
7
7
7
7
7
7
8
8
8
8
8
8
8
8
8
8
9
10
10
10
10
10
10
10
10
10
10
10
11
11
11
11
11
11
11
9
9
10
10
10
10
10
10
10
11
11
11
11
11
11
11
11
11
11
12
13
13
13
13
13
13
13
13
13
13
13
13
13
13
13
13
13
13
13
13
14
14
14
13
13
13
13
13
13
13
13
13
13
13
13
13
13
13
13
13
13
14
14
14
14
14
14
14
14
14
14
14
14
14
14
14
14
14
14
14
14
14
14
14
14
14
14
14
14
14
14
13
13
13
13
13
13
13
13
13
13
13
13
13
13
13
13
13
13
11
11
11
11
11
10
11
11
11
11
11
11
11
11
11
11
11
11
11
11
11
11
11
11
11
11
11
11
11
11
11
11
11
11
12
12
12
12
12
12
12
11
11
11
11
11
11
11
11
11
10
10
10
10
10
11
11
11
11
11
11
11
11
10
10
10
8
8
8
6
5
5
5
5
5
7
7
7
7
7
8
8
8
8
8
8
8
8
8
8
8
8
9
11
11
11
11
11
12
12
13
13
13
13
13
13
13
14
14
15
15
16
16
16
16
16
16
16
16
16
16
16
16
16
17
17
17
17
17
17
17
17
17
17
17
17
17
17
17
17
18
18
18
20
22
22
22
23
24
25
25
25
25
25
25
25
25
25
25
25
25
25
25
25
25
25
25
25
29
29
29
30
30
30
30
30
30
30
30
30
30
30
30
31
33
33
33
33
33
35
36
37
37
38
39
39
39
40
41
41
43
44
44
44
44
44
44
44
46
46
46
46
47
47
47
48
48
48
48
49
50
50
50
50
50
50
50
50
50
49
49
50
50
50
50
50
54
55
55
55
55
55
55
55
55
55
55
56
56
56
56
56
57
57
57
57
57
57
57
57
57
57
57
57
57
56
55
55
54
53
49
48
48
48
48
48
48
48
48
47
47
47
47
47
47
47
47
47
47
47
47
47
47
47
46
46
46
46
46
45
45
43
42
42
42
42
42
43
43
43
43
43
43
43
43
43
43
43
43
43
43
42
42
42
42
42
41
41
41
41
41
41
41
41
42
42
43
43
43
43
43
43
41
39
39
39
39
39
39
39
39
33
27
27
22
20
16
13
12
11
11
11
11
11
11
11
11
11
11
11
11
11
11
11
11
9
9
9
9
8
9
10
10
10
9
9
8
7
7
7
7
7
8
8
8
8
8
8
8
8
8
8
8
8
8
9
9
9
9
9
9
9
9
9
9
9
9
9
9
9
9
9
9
9
9
9
9
9
9
9
9
9
9
9
9
9
9
9
9
9
9
9
9
9
9
9
9
8
8
9
9
9
9
9
9
9
9
9
9
9
9
9
9
9
9
9
10
10
10
10
10
10
10
10
10
10
10
10
10
10
10
10
10
10
10
10
10
10
10
10
10
10
10
10
10
10
10
10
10
10
10
10
10
10
10
8
8
8
8
7
7
6
5
5
5
5
5
5
5
5
5
5
5
5
5
6
6
6
6
6
6
6
6
6
6
6
6
6
6
6
6
6
6
6
6
6
6
6
6
6
6
6
6
5
5
5
5
6
7
7
7
7
7
7
7
7
8
8
8
8
8
8
8
8
8
8
8
8
8
8
8
8
8
8
8
8
8
8
8
9
8
8
8
8
8
8
8
8
8
8
8
7
6
6
6
6
6
6
6
6
6
6
6
6
6
6
6
6
6
6
6
6
6
6
6
7
7
7
7
7
7
7
7
7
7
7
7
7
6
6
6
6
6
6
6
6
6
6
6
6
6
6
6
6
6
6
6
6
6
6
6
6
6
6
6
6
6
6
6
6
6
7
7
7
7
7
7
7
7
7
7
7
7
7
7
7
7
7
7
7
6
7
7
7
7
7
7
6
6
6
5
5
5
5
5
5
5
5
5
5
5
5
5
5
5
5
5
5
5
5
5
5
5
5
4
4
4
4
4
4
4
4
3
2
2
2
2
2
2
2
2
2
2
2
2
2
2
2
2
2
2
2
2
2
2
2
2
2
2
2
2
2
2
2
2
2
2
2
2
2
2
2
2
2
2
2
2
2
2
2
2
2
2
2
2
2
2
2
2
2
2
2
2
2
2
2
2
2
2
2
2
2
2
2
2
2
2
2
2
2
2
2
2
2
2
2
2
2
2
2
2
2
2
2
2
2
2
2
2
2
2
2
2
2
2
2
2
2
2
2
2
2
2
2
2
2
2
2
2
2
1
1
1
1
1
1
1
1
1
1
1
1
1
1
1
1
1
1
1
1
1
1
1
0
0
0
0
0
0
0
0
0
0
0
0
0
0
0
0
0
0
0
0
0
0
0
0
0
0
0
0
0
0
0
0
0
0
0
0
0
0
0
0
0
0
0
0
0
0
0
0
0
0
0
0
0
0
0
0
0
0
0
0
0
0
0
0
0
0
0
0
0
0
0
0
0
0
0
0
0
0
0
0
0
0
0
0
0
0
0
0
0
0
0
0
0
0
0
0
0
0
0
0
0
0
0
0
0
0
0
0
0
0
0
0
0
0
0
0
0
0
0
0
0
0
0
0
0
0
0
0
0
0
0
0
0
0
0
0
0
0
0
0
0
0
0
0
0
0
0
0
0
0
0
0
0
0
0
0
0
0
0
0
0
0
0
0
0
0
0
0
0
0
0
0
0
0
0
0
0
0
0
0
0
0
0
0
0
0
0
0
0
0
0
0
0
0
0
0
0
0
0
0
0
0
0
0
0
0
0
0
0
0
0
0
0
0
0
0
0
0
0
0
0
0
0
0
0
0
0
0
0
0
0
0
0
0
0
0
0
0
0
0
0
0
0
0
0
0
0
0
0
0
0
0
0
0
0
0
0
0
0
0
0
0
0
0
0
0
0
0
0
0
0
0
0
0
0
0
0
0
0
0
0
0
0
0
0
0
0
0
0
0
0
0
0
0
0
0
0
0
0
0
0
0
0
0
0
0
0
0
0
0
0
0
0
0
0
0
0
0
0
0
0
0
0
0
0
0
0
0
0
0
0
0
0
0
0
0
0
0
0
0
0
0
0
0
0
0
0
0
0
0
0
0
0
0
0
0
0
0
0
0
0
0
0
0
0
0
0
0
0
0
0
0
0
0
0
0
0
0
0
0
0
0
0
0
0
0
0
0
0
0
0
0
0
0
0
0
0
0
0
0
0
0
0
0
0
0
0
0
0
0
0
0
0
0
0
0
0
0
0
0
0
0
0
0
0
0
0
0
0
0
0
0
0
0
0
0
0
0
0
0
0
0
0
0
0
0
0
0
0
0
0
0
0
0
0
0
0
0
0
0
0
0
0
0
0
0
0
0
0
0
0
0
0
0
0
0
0
0
0
0
0
0
0
0
0
0
0
0
0
0
0
0
0
0
1
1
1
1
1
1
1
1
1
1
1
1
1
1
1
1
1
1
1
1
1
1
1
1
1
1
1
1
1
1
1
1
1
1
1
1
1
1
1
1
1
1
1
1
1
1
1
1
1
1
1
1
1
1
1
1
1
1
1
1
1
1
1
1
1
1
1
1
1
1
1
1
1
1
1
1
1
1
1
1
1
1
1
1
1
1
1
1
1
1
1
1
1
1
1
1
1
1
1
1
1
1
1
1
1
1
1
1
1
1
1
1
1
1
1
1
1
1
1
1
1
1
1
1
1
1
1
1
1
1
1
0
0
0
0
0
0
0
0
0
0
0
0
0
0
0
0
0
0
0
0
0
0
0
0
0
0
0
0
0
0
0
0
0
0
0
0
0
0
0
0
0
0
0
0
0
1
1
1
1
1
1
1
1
1
1
1
1
1
1
1
1
1
1
1
1
1
2
2
2
2
2
2
2
2
2
2
2
2
2
2
2
2
2
2
2
2
2
2
2
2
2
2
2
2
2
2
2
2
2
2
2
2
2
2
2
2
2
2
2
2
2
2
2
2
2
2
2
2
2
2
2
2
2
2
2
2
2
2
2
2
2
2
2
2
2
2
2
2
2
2
2
2
2
2
2
2
2
2
2
2
2
2
2
2
2
2
2
2
2
2
2
2
2
2
2
2
2
2
2
2
2
2
2
2
2
2
2
2
2
2
2
2
2
2
2
2
2
2
2
2
2
2
2
2
2
2
2
2
2
2
2
2
2
2
2
2
2
2
2
2
2
2
2
2
2
2
2
2
2
2
2
2
2
2
2
2
2
2
2
2
2
2
2
2
2
2
2
2
2
2
2
2
2
2
2
2
2
2
2
2
2
2
2
2
2
2
2
2
1
1
1
1
1
1
1
1
1
1
1
1
1
1
1
1
1
1
1
1
1
1
1
1
1
1
1
1
1
1
1
1
1
1
1
1
1
0
0
0
0
0
0
0
0
0
0
0
0
0
0
0
0
0
0
0
0
0
0
0
0
0
0
0
0
0
0
0
0
0
0
0
0
0
0
0
0
0
0
0
0
0
0
0
0
0
0
0
0
0
0
0
0
0
0
0
0
0
0
0
0
0
0
0
0
0
0
0
0
0
0
0
0
0
0
0
0
0
0
0
0
0
0
0
0
0
0
0
0
0
0
0
0
0
0
0
0
0
0
0
0
0
0
0
0
0
0
0
0
0
0
0
0
0
0
0
0
0
0
0
0
0
0
0
0
0
0
0
0
0
0
0
0
0
0
0
0
0
0
0
0
0
0
0
0
0
0
0
0
0
0
0
0
0
0
0
0
0
0
0
0
0
0
0
1
1
1
1
1
1
1
1
1
1
1
1
1
1
1
1
1
1
1
1
1
1
1
1
1
1
1
1
1
1
1
1
1
1
1
1
1
1
1
1
1
1
1
1
1
1
1
1
1
1
1
1
1
1
1
1
1
1
1
1
1
1
1
1
1
1
1
1
1
1
1
1
1
1
1
1
1
1
1
1
1
1
1
1
1
1
1
1
1
1
1
1
1
1
1
1
1
1
1
1
1
1
1
1
1
1
1
1
1
1
1
1
1
1
1
1
0
0
0
0
0
0
0
0
0
0
0
0
0
0
0
0
0
0
0
0
0
0
0
0
0
0
0
0
0
0
0
0
0
0
0
0
0
0
0
0
0
0
0
0
0
0
0
0
0
0
0
0
0
0
0
0
0
1
1
1
1
1
1
1
1
1
1
1
2
2
2
2
2
2
2
2
2
2
2
2
2
2
2
2
2
2
2
2
2
2
2
2
2
2
2
2
2
2
2
2
2
2
2
2
2
2
3
3
3
3
3
3
3
3
3
3
3
3
3
3
3
4
4
4
4
4
4
4
4
4
4
4
4
5
5
5
5
5
6
6
6
6
6
6
6
6
6
6
6
6
6
6
6
6
6
6
6
6
6
6
6
6
6
6
6
6
6
6
6
6
6
6
6
6
6
6
6
6
7
7
7
7
7
7
7
7
7
7
7
7
7
7
7
7
7
7
7
7
7
7
7
8
8
8
8
8
8
8
8
8
8
8
8
8
8
8
8
8
8
8
8
8
8
8
8
8
8
8
8
8
8
8
8
8
8
8
8
8
8
8
8
8
8
7
7
7
7
7
7
6
6
6
6
6
6
5
5
5
5
5
5
5
5
5
5
5
5
5
5
5
5
5
5
5
6
6
6
6
6
5
5
4
4
4
4
3
3
3
3
3
3
2
2
2
2
2
2
2
2
2
2
2
2
2
2
2
2
2
2
2
2
2
2
2
2
2
2
2
2
2
2
2
1
1
1
1
1
1
1
1
1
1
1
1
1
1
1
1
1
1
1
1
1
1
1
1
1
1
0
0
0
0
0
0
0
0
0
0
0
0
0
0
0
0
0
0
0
0
0
0
0
0
0
0
0
0
0
0
0
0
0
0
0
0
0
0
0
0
0
0
0
0
0
0
0
0
0
0
0
0
0
0
0
0
0
0
0
0
0
0
0
0
0
0
0
0
0
0
0
0
0
0
0
0
0
0
0
0
0
0
0
0
1
1
2
2
2
2
2
2
2
2
2
2
2
2
2
2
2
2
2
2
2
2
2
2
2
2
2
2
2
2
2
2
2
2
2
2
2
2
2
2
2
2
2
2
2
2
2
2
2
2
2
2
2
2
2
2
2
2
2
2
2
2
2
2
2
2
2
2
2
2
2
2
2
2
2
2
2
2
2
2
2
2
2
2
2
2
2
2
2
2
2
2
2
2
2
2
2
2
2
2
2
2
2
2
2
2
2
2
2
2
2
2
2
2
2
2
2
2
2
2
2
2
2
2
2
2
2
2
2
2
2
2
2
2
2
2
2
2
2
2
2
2
2
2
2
2
2
2
2
2
2
2
2
2
2
2
2
2
2
2
2
2
2
2
2
1
1
1
1
1
1
1
1
1
0
0
0
0
0
0
0
0
0
0
0
0
0
0
0
0
0
0
0
0
0
0
0
0
0
0
0
0
0
0
0
0
0
0
0
0
0
0
0
0
0
0
0
0
0
0
0
0
0
0
0
0
0
0
0
0
0
0
0
0
0
0
0
0
0
0
0
0
0
0
0
0
0
0
0
0
0
0
0
0
0
0
0
0
0
0
0
0
0
0
0
0
0
0
0
0
0
0
0
0
0
0
0
0
0
0
0
0
0
0
0
0
0
0
0
0
0
0
0
0
0
0
0
0
0
0
0
0
0
0
0
0
0
0
0
0
0
0
0
0
0
0
0
0
0
0
0
0
0
0
0
0
0
0
0
0
0
0
0
0
0
0
0
0
0
0
0
0
0
0
0
0
0
0
0
0
0
0
0
0
0
0
0
0
0
0
0
0
0
0
0
0
0
0
0
0
0
0
0
0
0
0
0
0
0
0
0
0
0
0
0
0
0
0
0
0
0
0
0
0
0
0
0
0
0
0
0
0
0
0
0
0
0
0
0
0
0
0
0
0
0
0
0
0
0
0
0
0
0
0
0
0
0
0
0
0
0
0
0
0
0
0
0
0
0
0
0
0
0
0
0
0
0
0
0
0
0
0
0
0
0
0
0
0
0
0
0
0
0
0
0
0
0
0
0
0
0
0
0
0
0
0
0
0
0
0
0
0
0
0
0
0
0
0
0
0
0
0
0
0
0
0
0
0
0
0
0
0
0
0
0
0
0
0
0
0
0
0
0
0
0
0
0
0
0
0
0
0
0
0
0
0
0
0
0
0
0
0
0
0
0
0
0
0
0
0
0
0
0
0
0
0
0
0
0
0
0
0
0
0
0
0
1
1
1
1
1
1
1
1
1
1
1
1
1
1
1
1
1
1
1
1
1
1
1
1
1
1
1
1
1
1
1
1
1
1
1
1
1
1
1
1
1
1
1
1
1
1
1
1
1
1
1
1
1
1
1
1
1
1
1
0
0
0
0
0
0
0
0
0
0
0
0
0
0
0
0
0
0
0
0
0
0
0
0
0
1
1
1
1
1
1
1
1
1
1
1
1
1
1
1
1
1
1
1
1
1
1
1
1
1
1
1
1
1
1
1
1
1
1
1
1
1
1
1
1
1
1
1
1
1
1
1
1
1
1
1
1
1
1
1
1
1
1
1
1
1
1
1
1
1
1
2
2
2
2
2
2
2
2
2
2
1
1
1
1
1
1
1
1
1
1
1
1
1
1
1
1
1
1
1
1
1
1
1
1
1
1
1
1
1
1
1
1
1
1
1
1
1
1
1
1
2
2
2
2
2
2
2
2
1
1
1
1
1
1
1
1
1
1
1
1
1
1
1
1
1
1
1
1
1
1
1
1
1
1
1
1
1
1
1
1
1
1
1
1
1
1
1
1
1
1
1
1
1
1
1
1
1
1
1
1
1
1
1
1
1
1
1
1
0
0
0
0
0
0
0
0
0
0
0
0
0
0
0
0
0
0
0
0
0
0
0
0
0
0
0
0
0
0
0
0
0
0
0
0
0
0
0
0
0
0
0
0
0
0
0
0
0
0
0
0
0
0
0
0
0
0
0
0
0
0
0
0
0
0
0
0
0
0
0
0
0
0
0
0
0
1
1
1
1
1
1
1
1
1
1
1
1
1
1
1
1
1
1
1
1
1
1
1
1
1
1
1
1
1
1
1
1
1
1
1
1
1
1
1
1
1
1
1
1
1
1
1
1
1
1
1
1
1
1
1
1
1
1
1
1
1
1
1
1
1
1
1
1
1
1
1
1
1
1
1
1
1
1
1
1
0
0
0
0
0
0
0
0
0
0
0
0
0
0
0
0
0
0
0
0
0
0
0
0
0
0
0
0
0
0
0
0
0
0
0
0
0
0
0
0
0
0
0
0
0
0
0
0
0
0
0
0
0
0
0
0
0
0
0
0
0
0
0
0
0
0
0
0
0
0
0
0
0
0
0
0
0
0
0
0
0
0
0
0
0
0
0
0
0
0
0
0
0
0
0
0
0
0
0
0
0
0
0
0
0
0
0
0
0
0
0
0
0
0
0
0
0
0
0
0
0
0
0
0
0
0
0
0
0
0
0
0
0
0
0
0
0
0
0
0
0
0
0
0
0
0
0
0
0
0
0
0
0
0
0
0
0
0
0
0
0
0
0
0
0
0
0
0
0
0
0
0
0
0
0
0
0
0
0
0
0
0
0
0
0
0
0
0
0
0
0
0
0
0
0
0
0
0
0
0
0
0
0
0
0
0
0
0
0
0
0
0
0
0
0
0
0
0
0
0
0
0
0
0
0
0
0
0
0
0
0
0
0
0
0
0
0
0
0
0
0
0
0
0
0
0
0
0
0
0
0
0
0
0
0
0
0
0
0
0
0
0
0
0
0
0
0
0
0
0
0
0
0
0
0
0
0
0
0
0
0
0
0
0
0
0
0
0
0
0
0
0
0
0
0
0
0
0
2
2
2
2
2
2
2
2
2
2
2
2
2
2
2
2
2
2
2
2
2
2
2
2
2
2
2
2
2
2
2
2
2
2
2
2
2
2
2
2
2
2
2
2
2
2
2
2
2
2
2
2
2
2
2
2
2
2
2
2
2
2
2
2
2
2
2
2
2
2
2
2
2
2
2
2
2
2
2
2
3
3
3
3
3
3
3
3
3
3
3
3
3
3
3
3
3
3
3
3
3
3
3
3
3
3
3
3
3
3
3
3
3
3
3
3
3
3
3
3
3
3
3
3
3
3
3
3
3
3
3
3
3
3
3
3
4
4
3
3
3
3
3
3
3
3
3
3
3
3
3
3
3
3
3
2
2
2
2
2
2
2
2
2
2
2
2
2
2
2
2
2
2
2
2
2
2
2
2
2
2
2
2
2
2
2
2
2
2
2
2
2
2
2
2
2
2
2
2
1
1
1
1
1
1
1
1
1
1
1
1
1
1
1
0
0
0
0
0
0
0
0
0
0
0
0
0
0
0
0
0
0
0
0
0
0
0
0
0
0
0
0
0
0
0
0
0
0
0
0
0
0
0
0
0
0
0
0
0
0
0
0
0
0
0
0
0
0
0
0
0
0
0
0
0
0
0
0
0
0
0
0
0
0
0
0
0
0
0
0
0
0
0
0
0
0
0
0
0
0
0
0
0
0
0
0
0
0
0
0
0
0
0
0
0
0
0
0
0
0
0
0
0
0
0
0
0
0
0
0
0
0
0
0
0
0
0
0
0
0
0
0
0
0
0
0
0
0
0
0
0
0
0
0
0
0
0
0
0
0
0
0
0
0
0
0
0
0
0
0
0
0
0
0
0
0
0
0
0
0
0
0
0
0
0
0
0
0
0
0
0
0
0
0
0
0
0
0
0
0
0
0
0
0
0
0
0
0
0
0
0
0
0
0
0
0
0
0
0
0
0
0
0
0
0
0
0
0
0
0
0
0
0
0
0
0
0
0
0
0
0
0
0
0
0
0
0
0
0
0
0
0
0
0
0
0
0
0
0
0
0
0
0
0
0
0
0
0
0
0
0
0
0
0
0
0
0
0
0
0
0
0
0
0
0
0
0
0
0
0
0
0
0
0
0
0
0
0
0
0
0
0
0
0
0
0
0
0
0
0
0
0
0
0
0
0
0
0
0
0
0
0
0
0
0
0
0
0
0
0
0
0
0
0
0
0
0
0
0
0
0
0
0
0
0
0
0
0
0
0
0
0
0
0
0
0
0
0
0
0
0
0
0
0
0
0
0
0
0
0
0
0
0
0
0
0
0
0
0
0
0
1
1
1
1
1
1
1
1
1
1
1
1
1
1
1
1
1
1
1
1
1
1
1
1
1
1
1
1
1
1
1
1
1
1
1
1
1
1
1
1
1
1
1
1
1
1
1
1
1
1
1
1
1
1
1
1
1
1
1
1
1
1
1
1
1
1
1
1
1
1
1
1
1
1
1
1
1
1
1
1
1
1
1
1
1
1
1
1
1
1
1
1
1
1
1
1
1
1
1
1
1
1
1
1
1
1
1
1
1
1
1
1
1
1
1
1
1
1
1
1
1
1
1
1
1
1
1
1
1
0
0
0
0
0
0
0
0
0
0
0
0
0
0
0
0
0
0
0
0
0
0
0
0
0
0
0
0
0
0
0
0
0
0
0
0
0
0
0
0
0
0
0
0
0
0
0
0
0
0
0
0
0
0
0
0
0
0
0
0
0
0
0
0
0
0
0
0
0
0
0
0
0
0
0
0
0
0
0
0
0
0
0
0
0
0
0
0
0
0
0
0
0
0
0
0
0
0
0
0
0
0
0
0
0
0
0
0
0
0
0
0
0
0
0
0
0
0
0
0
0
0
0
0
0
0
0
0
0
0
0
0
0
0
0
0
0
0
0
0
0
0
0
0
0
0
0
0
0
0
0
0
0
0
0
0
0
0
0
0
0
0
0
0
0
0
0
0
0
0
0
0
0
0
0
0
0
0
0
0
0
0
0
0
0
0
0
0
0
0
0
0
0
0
0
0
0
0
0
0
0
0
0
0
0
0
0
0
0
0
0
0
0
0
0
0
0
0
0
0
0
0
0
0
0
0
0
0
0
0
0
0
0
0
0
0
0
0
0
0
0
0
0
0
0
0
0
0
0
0
0
0
0
0
0
0
0
0
0
0
0
0
0
0
0
0
0
0
0
0
0
0
0
0
0
0
0
0
0
0
0
0
0
0
0
0
0
0
0
0
0
0
0
0
0
0
0
0
0
0
0
0
0
0
0
0
0
0
0
0
0
0
0
0
0
0
0
0
0
0
0
0
0
0
0
0
0
0
0
0
0
0
0
0
0
0
0
0
0
0
0
0
0
0
0
0
0
0
1
1
1
1
1
1
1
1
1
1
1
1
1
1
1
1
1
1
1
1
1
1
1
1
1
1
1
1
1
1
1
1
1
1
1
1
1
1
1
1
1
1
1
1
1
1
1
1
1
1
1
1
1
1
1
1
1
1
1
1
1
1
1
1
1
1
1
1
1
1
1
1
1
1
1
1
1
1
1
1
1
1
1
1
1
1
1
1
1
1
1
1
1
1
1
1
1
1
1
1
1
1
1
1
1
1
1
1
1
1
1
1
1
1
1
1
1
1
1
1
1
1
1
1
1
1
1
1
1
1
1
1
1
1
1
1
1
1
1
1
1
1
1
1
1
1
1
1
1
0
0
0
0
0
0
0
0
0
0
0
0
0
0
0
0
0
0
0
0
0
0
0
0
0
0
0
0
0
0
0
0
0
0
0
0
0
0
0
0
0
0
0
0
0
0
0
0
0
0
0
0
0
0
0
0
0
0
0
0
0
0
0
0
0
0
0
0
0
0
0
0
0
0
0
0
0
0
0
0
0
0
0
0
0
0
0
0
0
0
0
0
0
0
0
0
0
0
0
0
0
0
0
0
0
0
0
0
0
0
0
0
0
0
0
0
0
0
0
0
0
0
0
0
0
0
0
0
0
0
0
0
0
0
0
0
0
0
0
0
0
0
0
0
0
0
0
0
0
0
0
0
0
0
0
0
0
0
0
0
0
0
0
0
0
0
0
0
0
0
0
0
0
0
0
0
0
0
0
0
0
0
0
0
0
0
0
0
0
0
0
0
0
0
0
0
0
0
0
0
0
0
0
0
0
0
0
0
0
0
0
0
0
0
0
0
0
0
0
0
0
0
0
0
0
0
0
0
0
0
0
0
0
0
0
0
0
0
0
0
0
0
0
0
0
0
0
0
0
0
0
0
0
0
0
0
0
0
0
0
0
0
0
0
0
0
0
0
0
0
0
0
0
0
0
0
0
0
0
0
0
0
0
0
0
0
0
0
0
0
0
0
0
0
0
0
0
0
0
0
0
0
0
0
0
0
0
0
0
0
0
0
0
0
0
0
0
0
0
0
0
0
0
0
0
0
0
0
0
0
0
0
0
0
0
0
0
0
0
0
0
0
0
0
0
0
0
0
0
0
0
0
0
0
0
0
0
0
0
0
0
0
0
0
0
0
0
0
0
0
0
0
0
0
0
0
0
0
0
0
0
0
0
0
0
0
0
0
0
0
0
0
0
0
0
0
0
0
0
0
0
0
0
0
0
0
0
0
0
0
0
0
0
0
0
0
0
0
0
0
0
0
0
0
0
0
0
0
0
0
0
0
0
0
0
0
0
0
0
0
0
0
0
0
0
0
0
0
0
0
0
0
0
0
0
0
0
0
0
0
0
0
0
0
0
0
0
0
0
0
0
0
0
0
0
0
0
0
0
0
0
0
0
0
0
0
0
0
0
0
0
0
0
0
0
0
0
0
0
0
0
0
0
0
0
0
0
0
0
0
0
0
0
0
0
0
0
0
0
0
0
0
0
0
0
0
0
0
0
0
0
0
0
0
0
0
0
0
0
0
0
0
0
0
0
0
0
0
0
0
0
0
0
0
0
0
0
0
0
0
0
0
0
0
0
0
0
0
0
0
0
0
0
0
0
0
0
0
0
0
0
0
0
0
0
0
0
0
0
0
0
0
0
0
0
0
0
0
0
0
0
0
0
0
0
0
0
0
0
0
0
0
0
0
0
0
0
0
0
0
0
0
0
0
0
0
0
0
0
0
0
0
0
0
0
0
0
0
0
0
0
0
0
0
0
0
0
0
0
0
0
0
0
0
0
0
0
0
0
0
0
0
0
0
0
0
0
0
0
0
0
0
0
0
0
0
0
0
0
0
0
0
0
0
0
0
0
0
0
0
0
0
0
0
0
0
0
0
0
0
0
0
0
0
0
0
0
0
0
0
0
0
0
0
0
0
0
0
0
0
0
0
0
0
0
0
0
0
0
0
0
0
0
0
0
0
0
0
0
0
0
0
0
0
0
0
0
0
0
0
0
0
0
0
0
0
0
0
0
0
0
0
0
0
0
0
0
0
0
0
0
0
0
0
0
0
0
0
0
0
0
0
0
0
0
0
0
0
0
0
0
0
0
0
0
0
0
0
0
0
0
0
0
0
0
0
0
0
0
0
0
0
0
0
0
0
0
0
0
0
0
0
1
2
2
2
2
2
2
3
3
3
3
4
4
4
4
4
4
4
4
4
5
5
5
5
5
5
5
5
5
5
5
5
5
5
5
5
5
5
5
5
5
5
5
5
5
5
5
5
5
5
5
5
5
5
5
5
5
5
5
5
5
5
5
5
5
5
5
5
5
5
5
5
5
5
5
5
5
5
5
5
5
5
5
5
5
5
5
5
5
5
5
5
5
5
5
5
5
5
5
5
5
5
5
5
5
5
5
5
5
4
4
4
4
4
4
4
4
3
2
2
2
2
2
2
2
1
1
1
1
1
1
1
1
1
1
1
1
1
1
1
1
1
1
1
1
1
1
1
1
1
1
1
1
1
1
1
1
1
1
1
1
1
1
0
0
0
0
0
0
0
0
0
0
0
0
0
0
0
0
0
0
0
0
0
0
0
0
0
0
0
0
0
0
0
0
0
0
0
0
0
0
0
0
0
0
0
0
0
0
0
0
0
0
0
0
0
0
0
0
0
0
0
0
0
0
0
0
0
0
0
0
0
0
0
0
0
0
0
0
0
0
0
0
0
0
0
0
0
0
0
0
0
0
0
0
0
0
0
0
0
0
0
0
0
0
0
0
0
0
0
0
0
0
0
0
0
0
0
0
0
0
0
0
0
0
0
0
0
0
0
0
0
0
0
0
0
0
0
0
0
0
0
0
0
0
0
0
0
0
0
0
0
0
0
0
0
0
0
0
0
0
0
0
0
0
0
0
0
0
0
0
0
0
0
0
0
0
0
0
0
0
0
0
0
0
0
0
0
0
0
0
0
0
0
0
0
0
0
0
0
0
0
0
0
0
0
0
0
0
0
0
0
0
0
0
0
0
0
0
0
0
0
0
0
0
0
0
0
0
0
0
0
0
0
0
0
0
0
0
0
0
0
0
0
0
0
0
0
0
0
0
0
0
0
0
0
0
0
0
0
0
0
0
0
0
0
0
0
0
0
0
0
0
0
0
0
0
0
0
0
0
0
0
0
0
0
0
0
0
0
0
0
0
0
0
0
0
0
0
0
0
0
0
0
0
0
0
0
0
0
0
0
0
0
0
0
0
0
0
0
0
0
0
0
0
0
0
0
0
0
0
0
0
0
0
0
0
0
0
0
0
0
0
0
0
0
0
0
0
0
0
0
0
0
0
0
0
0
0
0
0
0
0
0
0
0
0
0
0
0
0
0
0
0
0
0
0
0
0
0
0
0
0
0
0
0
0
0
0
0
0
0
0
0
0
0
0
0
0
0
0
0
0
0
0
0
0
0
0
0
0
0
0
0
0
0
0
0
0
0
0
0
0
0
0
0
0
0
0
0
0
0
0
0
0
0
0
0
0
0
0
0
0
0
0
0
0
0
0
0
0
0
0
0
0
0
0
0
0
0
0
0
0
0
0
0
0
0
0
0
0
0
0
0
0
0
0
0
0
0
0
0
0
0
0
0
0
0
0
0
0
0
0
0
0
0
0
0
0
0
0
0
0
0
0
0
0
0
0
0
0
0
0
0
0
0
0
0
0
0
0
0
0
0
0
0
0
0
0
0
0
0
0
0
0
0
0
0
0
0
0
0
0
0
0
0
0
0
0
0
0
0
0
0
0
0
0
0
0
0
0
0
0
0
0
0
0
0
0
0
0
0
0
0
0
0
0
0
0
0
0
0
0
0
0
0
0
0
0
0
0
0
0
0
0
0
0
0
0
0
0
0
0
0
0
0
0
0
0
0
0
0
0
0
0
0
0
0
0
0
0
0
0
0
0
0
0
0
0
0
0
0
0
0
0
0
0
0
0
0
0
0
0
0
0
0
0
0
0
0
0
0
0
0
0
0
0
0
0
0
0
0
0
0
0
0
0
0
0
0
0
0
0
0
0
0
0
0
0
0
0
0
0
0
0
0
0
0
0
0
0
0
0
0
0
0
0
0
0
0
0
0
0
0
0
0
0
0
0
0
0
0
0
0
0
0
0
0
0
0
0
0
0
0
0
0
0
0
0
0
0
0
0
0
0
0
0
0
0
0
1
1
1
1
2
2
2
2
2
2
2
2
2
2
2
2
2
2
2
2
2
2
2
2
2
2
2
2
2
2
2
2
2
2
2
2
2
2
2
2
2
2
2
2
2
2
2
2
2
2
2
2
2
2
2
2
2
2
2
2
2
2
2
2
2
2
2
2
2
2
2
2
2
2
2
2
2
2
2
2
2
2
2
2
2
2
2
1
1
1
1
1
1
1
1
1
1
1
1
1
1
1
1
1
1
1
1
1
1
1
1
1
1
1
1
1
1
1
1
1
1
1
1
1
1
11
13
13
26
30
37
39
40
40
40
40
40
41
41
41
41
41
43
43
43
43
43
43
43
43
43
43
44
45
45
53
55
56
58
58
59
60
62
63
63
64
64
64
64
64
64
64
64
65
65
66
66
66
66
67
67
67
68
68
68
68
71
71
71
71
72
72
72
72
72
73
73
74
74
74
74
74
75
75
75
75
75
75
75
75
75
75
75
75
75
75
75
75
75
75
75
75
75
75
75
75
75
75
75
75
75
75
75
75
75
75
75
75
77
78
79
79
79
79
79
79
79
79
80
79
79
79
79
79
79
81
80
80
80
81
81
81
81
81
81
81
81
81
80
80
80
80
80
80
80
80
80
80
79
78
78
73
72
72
70
70
72
72
69
68
65
65
65
57
57
56
57
53
51
50
50
50
46
42
43
42
41
40
39
39
38
38
39
38
39
40
39
39
39
39
39
39
41
41
40
40
39
38
38
38
39
38
38
38
37
37
37
37
37
37
37
37
38
37
37
37
37
37
37
37
37
37
36
36
36
36
36
38
38
38
38
38
39
39
40
39
39
38
36
36
36
37
37
37
37
37
36
36
36
36
35
35
35
35
35
34
33
33
33
33
33
32
29
29
29
29
29
29
29
30
30
33
33
33
33
33
33
33
33
33
33
33
33
33
33
32
32
32
32
32
32
32
32
32
32
32
32
32
32
32
32
31
31
32
31
31
31
31
31
31
30
31
32
32
31
30
30
30
31
31
31
31
31
30
30
30
30
30
30
30
30
30
30
27
27
25
22
22
22
22
22
22
22
21
21
21
21
21
21
20
20
19
20
20
19
19
19
19
19
19
19
19
19
19
19
19
19
25
33
35
36
36
67
76
86
90
96
97
98
99
99
101
101
108
109
109
111
110
113
113
123
128
127
127
128
133
135
136
137
138
138
137
137
144
149
150
150
147
145
145
147
152
152
153
154
154
155
156
157
156
156
156
156
156
158
158
158
175
175
178
179
179
180
180
181
181
189
197
199
205
205
205
207
209
217
217
217
220
219
220
220
220
220
220
220
220
227
227
232
232
234
239
247
249
249
253
256
256
256
256
257
266
267
272
280
288
289
294
295
295
297
297
328
339
344
347
347
349
351
351
353
353
353
353
353
355
355
357
359
365
359
359
360
368
367
370
371
387
388
390
391
396
403
403
403
407
409
429
429
434
447
450
460
463
478
481
484
493
495
496
501
503
504
509
520
521
540
554
579
580
586
593
595
596
595
596
602
608
615
623
623
622
640
653
674
691
697
695
703
712
760
771
782
783
791
810
813
838
858
870
872
857
857
871
875
891
902
913
915
919
949
993
1002
1006
1019
1027
1026
1037
1060
1061
1062
1076
1136
1153
1207
1216
1219
1230
1246
1250
1257
1275
1280
1282
1285
1292
1292
1327
1342
1384
1393
1394
1401
1402
1402
1412
1424
1442
1443
1462
1463
1464
1467
1468
1473
1474
1483
1485
1489
1492
1495
1496
1504
1507
1504
1504
1510
1503
1508
1508
1527
1534
1538
1539
1540
1539
1541
1546
1548
1551
1551
1551
1551
1550
1555
1557
1557
1559
1559
1558
1558
1560
1560
1560
1560
1562
1562
1568
1569
1568
1562
1561
1570
1521
1522
1512
1479
1476
1473
1430
1427
1420
1420
1417
1417
1418
1417
1411
1409
1409
1409
1412
1420
1420
1418
1418
1412
1414
1417
1413
1417
1415
1415
1417
1405
1405
1408
1408
1407
1404
1407
1398
1395
1406
1394
1394
1400
1390
1388
1381
1376
1367
1364
1368
1374
1376
1380
1389
1397
1403
1401
1215
1196
1180
949
938
930
870
797
728
709
595
587
569
548
559
557
565
560
557
514
508
499
499
502
503
491
492
447
426
411
381
377
370
376
376
379
380
379
379
371
371
372
373
374
376
375
374
376
375
380
377
378
378
376
376
370
362
357
356
343
328
316
313
311
311
311
311
310
311
312
309
308
307
307
308
309
309
309
307
304
305
295
294
292
292
290
289
288
287
287
286
287
289
294
295
295
296
296
296
299
300
300
304
309
309
309
309
309
308
308
309
310
312
312
309
309
308
307
310
303
302
299
298
295
291
239
224
217
219
219
218
217
213
203
198
198
197
183
178
181
175
177
175
175
175
175
176
182
183
183
185
186
186
186
186
191
192
192
194
195
193
192
190
188
188
186
183
181
181
180
183
183
183
183
183
183
183
183
186
186
185
184
184
183
183
183
181
181
179
175
174
174
173
173
174
176
176
175
175
175
175
174
173
172
171
164
153
143
143
147
147
154
154
154
155
154
156
156
158
159
158
155
145
141
140
139
139
142
143
147
147
139
135
132
132
133
133
136
138
139
139
140
142
142
142
140
139
137
138
139
138
138
136
134
134
133
133
134
133
131
130
131
130
127
125
122
121
122
122
128
128
131
131
131
130
130
130
130
130
130
131
130
130
130
133
134
135
136
136
136
137
137
138
138
138
138
142
141
140
141
140
140
140
142
142
144
144
144
145
145
146
146
147
147
147
148
149
148
148
149
149
150
150
144
141
137
129
130
135
133
133
133
132
132
137
137
138
138
138
139
139
139
139
139
139
141
141
141
142
142
143
144
146
145
145
144
140
140
141
141
141
140
142
142
139
141
140
140
139
139
139
140
140
140
141
142
141
141
141
139
139
142
143
144
145
147
147
145
145
144
145
146
145
145
146
150
150
153
153
153
153
153
152
150
150
149
149
151
151
160
159
160
159
163
163
163
164
165
166
167
167
167
167
167
167
167
167
166
170
170
157
157
154
154
153
153
153
154
155
155
156
156
156
156
157
158
159
161
161
161
161
161
160
161
161
161
165
165
164
167
165
169
167
167
167
164
163
151
152
153
150
150
149
147
147
145
144
141
141
140
140
141
141
141
142
145
145
145
146
146
146
146
147
147
147
149
150
151
152
154
154
154
154
154
154
155
155
155
156
156
157
156
155
153
148
147
146
146
147
148
149
145
139
130
130
129
129
129
127
125
110
105
104
105
105
105
107
108
108
111
111
111
109
108
104
103
103
102
103
105
104
108
108
108
108
108
108
108
108
107
107
106
105
104
105
107
108
108
108
108
108
108
109
111
111
117
121
122
123
123
123
123
123
124
125
125
125
129
128
128
130
130
130
132
127
118
119
113
109
108
108
108
109
110
113
114
116
116
116
117
117
117
117
117
117
121
122
125
126
126
127
127
127
128
128
128
128
130
130
129
129
130
125
125
124
124
125
127
127
125
122
122
122
122
122
123
124
123
122
122
124
123
122
125
126
126
126
126
125
125
126
126
124
124
124
115
116
116
112
107
105
106
106
106
106
106
106
107
107
107
108
108
107
109
110
117
117
117
117
118
119
121
122
130
130
130
130
130
130
131
135
135
134
139
139
141
142
141
151
155
158
159
160
167
172
175
175
176
177
175
173
175
176
184
186
186
196
195
195
195
195
197
197
202
203
203
215
215
215
215
217
219
219
222
225
227
228
229
231
231
231
234
234
238
242
241
240
243
246
248
258
259
256
243
245
232
230
232
231
236
242
245
245
245
245
245
245
245
246
247
249
253
256
257
260
259
260
264
268
273
272
274
279
279
300
301
300
303
303
303
303
303
303
303
303
303
304
306
309
312
312
312
314
317
317
318
323
323
323
335
337
339
339
340
341
343
345
345
345
348
348
348
349
351
351
352
353
353
353
353
353
354
355
355
355
356
356
356
367
367
369
369
369
369
369
369
369
370
369
368
367
367
373
375
373
373
370
370
372
367
367
367
366
367
362
361
361
361
354
345
332
328
324
323
300
300
300
275
273
264
242
228
227
218
217
213
213
217
214
209
209
209
211
211
211
211
211
211
211
211
211
211
211
212
212
212
208
208
207
207
210
212
212
216
216
216
216
220
219
219
220
216
207
206
184
182
181
169
169
160
156
154
152
153
151
151
150
150
150
149
150
151
153
154
154
154
155
154
154
154
154
153
154
155
154
154
154
154
152
148
148
148
148
147
147
147
146
145
144
143
128
112
91
86
84
84
84
83
83
83
80
77
74
74
72
72
72
72
72
72
72
72
72
72
72
72
72
70
69
69
69
69
69
69
69
69
69
69
69
69
69
69
69
69
69
69
71
71
71
71
71
71
72
73
74
80
101
136
140
151
153
158
164
165
168
167
167
167
167
169
169
169
171
172
175
179
179
180
179
179
181
184
186
186
190
190
190
195
196
197
197
200
206
207
208
206
186
183
182
179
179
181
187
178
175
177
173
174
175
175
178
178
180
181
181
182
183
183
184
184
185
185
189
189
189
189
191
192
192
193
194
195
198
201
201
205
206
208
214
225
228
228
228
228
228
231
234
234
234
234
236
236
237
238
239
239
239
239
239
239
240
240
240
240
240
240
242
242
243
243
243
243
243
243
243
243
244
244
245
245
245
246
245
245
245
243
243
241
229
226
208
199
191
164
164
164
164
164
164
162
161
161
161
161
160
160
163
164
161
158
153
157
155
155
154
154
155
153
153
154
154
154
155
156
157
157
158
159
158
158
158
156
155
155
154
156
156
156
156
157
157
157
159
159
161
161
159
156
155
154
154
158
158
157
156
149
144
142
108
103
99
100
92
89
88
88
90
91
91
92
93
94
94
94
92
93
93
93
94
94
94
94
94
96
97
98
98
98
98
98
100
100
101
100
100
101
101
101
101
108
108
110
110
110
110
110
110
109
108
105
103
102
103
103
103
100
100
102
102
103
104
104
104
103
102
103
103
103
103
103
103
103
103
102
101
100
95
95
94
95
95
95
94
95
95
95
95
95
95
95
87
86
86
86
87
82
82
82
83
83
83
83
82
80
80
80
80
80
80
80
80
80
80
80
80
81
81
80
79
79
79
78
78
78
79
80
79
76
76
75
76
77
77
77
77
77
77
77
77
77
77
77
77
77
77
76
78
79
79
79
79
78
78
79
80
84
84
84
84
84
84
85
84
83
83
83
81
80
80
69
69
69
58
56
55
52
44
42
41
41
41
42
42
43
44
44
44
45
45
45
45
45
45
45
45
47
47
47
48
48
48
50
50
50
52
53
52
52
53
53
52
53
55
55
55
56
57
56
58
58
58
58
59
60
60
60
60
58
58
58
58
58
58
58
58
59
59
59
59
59
61
62
63
63
63
63
63
63
63
62
63
63
63
62
62
62
62
62
62
61
61
61
62
61
61
61
61
61
61
61
61
62
63
63
63
63
63
62
62
62
62
62
62
62
62
62
64
64
64
64
65
65
65
66
66
66
64
65
64
69
69
69
69
69
72
72
72
72
72
72
72
72
72
74
74
72
69
70
70
72
72
75
75
75
75
75
75
75
75
75
75
78
78
80
78
78
78
76
76
77
74
70
70
66
64
62
63
61
55
57
66
68
73
72
72
72
72
72
73
73
74
75
76
78
77
76
76
76
78
78
79
79
79
79
81
81
81
81
82
82
82
82
82
82
83
83
83
83
83
83
83
85
86
87
87
87
88
88
91
91
91
92
94
94
94
94
94
94
95
94
94
94
95
98
100
100
100
100
100
100
101
102
102
103
103
103
105
105
105
107
107
111
113
114
114
114
114
114
114
114
116
116
116
116
116
117
117
117
117
117
119
119
123
123
122
122
122
123
122
122
124
124
124
125
125
125
125
125
125
125
125
125
125
126
126
125
122
122
124
117
117
117
108
108
109
109
109
111
112
109
108
108
108
108
109
109
109
111
112
112
112
112
112
112
112
112
112
112
112
112
112
112
113
113
113
114
114
114
114
114
115
115
116
116
116
116
116
116
116
117
117
117
117
117
117
117
117
117
117
119
119
120
121
121
122
122
124
124
123
124
122
122
122
122
123
123
125
125
125
126
125
120
119
118
116
115
115
117
119
119
118
118
119
119
119
119
119
118
118
118
118
120
117
117
114
114
115
115
116
116
116
118
114
117
116
113
109
97
86
83
82
83
81
90
83
75
75
74
74
74
78
78
78
82
84
84
84
85
85
84
84
88
86
86
87
89
89
89
93
94
94
94
94
94
95
97
96
96
97
97
96
96
97
97
98
99
100
103
103
102
102
101
101
101
105
105
106
107
108
109
110
111
111
111
111
114
114
114
115
115
122
122
122
123
123
123
123
125
125
125
126
126
126
126
126
127
126
128
128
126
127
125
127
128
128
127
127
125
125
125
126
126
127
127
130
130
130
130
130
130
130
132
132
133
135
137
139
142
144
144
144
145
145
144
144
144
144
144
145
147
148
148
156
156
156
156
156
156
157
158
158
158
158
160
159
160
158
158
158
152
153
153
154
153
150
153
143
142
142
140
140
140
137
136
136
137
136
136
136
136
136
141
141
142
143
142
139
139
142
142
142
144
144
149
149
152
154
150
150
138
135
136
134
133
125
125
123
122
122
122
124
125
127
127
128
128
128
127
127
127
127
127
127
127
128
128
128
130
131
131
131
133
133
132
132
133
133
134
134
134
134
135
135
135
135
135
135
135
134
134
136
136
138
139
141
141
144
143
143
142
142
131
128
126
126
126
126
126
126
125
125
119
119
113
113
113
109
108
107
108
108
108
111
110
111
111
111
111
111
111
111
114
117
117
117
117
117
117
119
119
119
118
118
115
114
114
110
109
117
118
116
117
115
114
115
112
112
112
114
114
105
105
91
92
92
87
86
86
87
87
87
87
84
85
85
89
93
91
91
92
92
92
92
92
92
92
91
91
94
94
94
93
94
96
96
96
97
98
98
98
98
99
99
100
100
100
99
100
100
100
101
102
102
102
103
99
98
96
95
91
91
91
90
89
89
84
80
79
80
80
80
81
82
82
82
82
84
84
85
85
85
83
85
83
82
81
81
84
86
86
86
86
86
86
86
86
86
87
88
87
87
88
88
88
91
91
91
91
93
93
93
92
92
91
91
92
93
93
93
93
93
94
94
94
94
94
94
94
94
98
99
102
103
103
103
101
102
100
99
99
98
98
98
98
98
101
102
102
102
100
100
98
94
94
91
91
87
87
86
86
83
83
81
80
80
80
80
80
82
83
83
83
83
83
83
83
84
86
86
87
87
87
87
87
86
87
87
89
89
89
89
90
89
89
89
89
89
89
86
87
87
87
87
87
86
93
94
94
91
89
75
72
70
70
70
70
72
72
72
72
72
73
73
73
73
73
73
74
74
75
75
75
75
75
76
77
80
80
80
81
81
81
82
82
83
83
83
83
83
83
83
83
83
84
84
85
86
86
86
86
86
86
86
86
84
84
89
89
89
88
88
80
78
77
78
79
79
86
86
85
85
85
86
88
88
88
88
87
91
91
91
91
91
89
89
89
89
89
89
89
88
88
87
87
90
88
86
86
86
86
86
88
87
89
89
89
89
91
93
94
95
95
95
94
94
94
94
94
94
94
94
94
97
97
97
97
97
99
98
98
99
99
99
99
100
102
103
106
106
106
107
108
108
108
108
108
108
107
107
107
107
107
107
107
107
107
107
107
107
107
107
108
108
110
110
111
111
111
110
110
113
113
114
114
113
113
113
113
112
114
114
114
113
111
111
114
115
116
117
117
111
106
103
103
103
103
103
102
102
103
102
102
102
102
104
107
107
107
107
107
107
108
110
110
111
109
108
108
108
108
108
108
108
110
110
111
111
111
111
113
113
113
112
110
111
111
112
113
111
111
111
106
103
100
98
96
94
93
92
89
88
86
72
70
71
71
69
68
67
65
65
66
69
69
69
72
72
74
75
75
75
75
75
76
78
78
78
78
78
78
78
79
79
79
79
79
80
80
80
77
75
72
71
66
66
64
64
64
65
65
64
66
66
66
66
66
66
66
66
66
66
66
69
69
69
69
69
69
69
69
70
70
72
75
75
75
75
75
75
75
75
75
75
75
75
75
75
75
75
73
74
72
72
72
69
68
68
65
65
64
64
58
57
60
60
61
61
64
64
64
64
64
65
66
66
66
66
66
68
68
69
69
71
70
69
69
69
69
69
69
69
70
72
73
73
72
70
66
67
67
67
68
69
70
70
70
68
66
62
62
61
55
53
51
51
51
52
51
50
50
50
50
49
49
49
49
50
52
53
53
54
54
53
53
53
53
53
53
53
53
54
55
55
55
55
55
55
55
55
55
55
56
57
57
57
57
57
57
57
56
57
57
57
57
57
57
57
57
57
56
56
56
55
55
55
55
55
55
55
55
55
56
56
56
58
58
58
58
58
59
59
61
61
62
62
63
65
65
66
66
66
66
67
67
68
68
69
65
64
66
65
65
67
71
70
70
71
70
70
71
72
72
73
73
73
73
73
72
70
67
63
64
64
61
61
61
63
64
66
66
66
66
66
67
67
67
67
68
68
68
68
69
69
69
69
68
68
68
68
68
68
68
68
67
67
67
67
67
67
68
67
69
69
70
69
69
67
66
66
66
66
66
69
69
69
69
69
69
69
69
69
69
67
67
66
67
67
67
67
67
67
67
67
67
68
69
68
67
66
66
66
66
66
66
67
67
72
73
77
80
80
80
81
81
81
83
83
83
84
84
84
85
85
84
84
83
83
82
81
81
75
75
69
61
61
61
61
61
61
61
58
59
59
58
58
58
56
55
55
52
52
52
53
53
53
53
53
53
53
54
55
55
55
55
55
55
55
55
55
55
55
54
53
53
52
52
52
52
52
52
52
52
52
52
53
53
53
53
53
53
53
54
55
54
54
54
55
55
55
55
54
54
54
54
54
55
55
55
55
55
55
55
55
55
55
55
55
58
58
58
58
58
58
59
60
60
59
59
57
55
55
55
52
50
47
49
49
49
49
48
47
49
49
49
49
51
52
52
52
52
52
52
50
50
50
50
50
50
47
48
47
47
47
47
47
47
47
47
47
47
47
47
47
46
45
44
44
44
44
41
41
41
41
40
41
41
41
41
41
40
40
40
40
40
40
39
39
39
39
39
39
38
39
40
40
40
40
40
40
40
40
41
41
41
41
40
40
39
36
36
36
36
37
37
37
37
35
35
34
33
33
33
33
33
33
33
33
33
33
33
33
33
33
33
33
33
33
33
33
34
34
35
34
35
35
35
37
37
38
38
38
37
37
37
37
37
37
37
37
38
38
37
37
36
36
36
36
36
36
36
35
31
25
22
21
21
21
22
21
19
19
20
20
20
20
21
21
21
21
21
21
21
21
21
21
21
21
21
21
21
22
22
22
22
22
22
22
22
23
22
22
22
22
23
23
24
23
23
25
26
26
26
26
26
26
26
26
27
27
27
27
27
27
27
27
28
29
30
30
30
30
30
31
31
31
31
33
33
33
33
33
34
34
34
34
34
34
34
34
35
35
35
36
36
36
36
36
36
36
36
36
36
36
36
35
36
38
38
38
37
36
36
35
35
35
35
34
34
34
34
34
34
34
34
34
34
34
34
34
34
34
34
34
34
34
34
34
34
34
34
35
35
35
35
35
35
35
35
35
35
35
36
36
36
36
36
36
36
36
36
36
38
38
37
36
36
36
36
36
36
36
36
35
36
36
36
35
29
27
24
23
22
22
22
22
22
22
22
22
22
22
22
22
22
22
22
22
22
22
22
22
23
23
24
25
25
25
25
25
25
25
25
25
25
25
25
25
25
25
25
24
23
23
23
23
25
26
27
27
27
27
27
27
27
24
24
23
23
22
18
17
17
17
17
16
16
16
16
16
16
16
17
17
17
17
18
18
20
22
22
22
23
23
23
23
23
23
24
24
23
23
24
24
24
24
24
23
22
22
22
23
23
23
22
23
23
24
24
24
24
24
24
24
24
24
24
24
25
26
29
29
29
28
28
28
28
28
28
29
29
29
29
30
30
30
36
36
35
35
35
36
36
36
36
36
36
36
36
36
37
39
39
39
37
37
37
37
37
37
38
39
39
39
39
39
39
39
38
38
38
38
38
38
38
38
39
38
38
38
38
38
38
38
37
37
37
38
38
39
39
39
39
39
39
39
37
37
37
37
39
39
41
41
41
41
41
41
41
41
41
40
40
41
41
41
41
41
41
41
41
41
41
41
41
41
41
41
41
41
41
40
40
40
39
39
39
39
39
39
39
39
39
39
39
39
39
39
39
39
39
39
40
39
39
39
38
38
38
38
38
39
39
36
30
27
23
22
22
22
22
22
22
22
22
22
22
22
22
22
22
22
22
22
22
22
22
22
22
22
21
21
21
19
19
19
16
16
16
16
16
16
16
16
16
15
14
14
14
14
13
13
13
13
13
13
13
12
12
12
12
12
11
11
11
11
11
5
5
4
3
3
3
3
3
3
3
3
3
5
5
7
7
11
11
11
16
16
16
16
16
15
18
18
20
20
20
20
21
21
21
21
21
21
21
21
21
21
21
22
22
23
23
25
27
27
27
27
27
27
27
27
27
29
30
32
31
30
30
30
30
30
30
30
30
30
30
31
31
32
32
32
32
33
33
33
35
36
36
36
36
36
36
36
36
38
38
39
39
39
39
39
39
39
39
41
42
42
42
45
47
47
47
47
47
48
48
50
51
53
55
55
55
55
55
55
55
55
55
55
56
57
57
59
59
60
60
59
59
60
60
59
59
59
60
61
61
61
60
58
58
58
58
58
58
59
59
59
58
58
58
58
58
58
58
61
61
61
63
64
64
64
66
66
66
69
68
68
69
68
68
68
68
68
68
68
69
69
71
72
72
72
73
73
73
73
73
76
77
78
78
80
80
80
79
79
79
80
80
80
80
80
80
80
83
83
82
82
83
86
88
88
87
87
83
83
82
82
82
82
83
85
86
85
85
84
84
84
84
84
85
85
86
86
85
85
85
85
86
86
88
88
87
87
92
92
92
93
94
94
94
94
95
95
97
97
95
94
91
89
86
86
86
86
86
89
90
90
90
90
91
90
91
91
93
94
94
94
94
95
95
96
96
97
99
99
99
98
99
99
99
99
99
99
99
101
101
101
102
101
101
101
101
101
101
103
103
103
103
103
103
104
103
100
97
97
97
99
98
97
97
97
98
98
99
100
100
102
101
101
102
102
99
98
95
96
95
97
97
94
94
92
92
93
94
96
95
94
91
89
89
87
83
83
83
89
89
89
90
91
91
91
92
89
86
86
86
86
87
86
86
86
86
86
86
88
89
90
89
89
89
91
91
91
91
92
92
90
86
86
85
85
78
78
78
78
78
77
73
73
73
74
74
74
75
75
76
76
76
76
76
75
75
75
75
76
76
77
77
77
77
77
77
77
75
75
75
71
71
65
64
64
64
66
66
66
70
70
72
72
72
73
74
74
74
77
81
83
83
83
83
83
86
86
86
89
92
91
90
89
89
89
89
90
90
95
96
95
95
97
97
97
97
95
97
97
97
98
98
99
99
100
100
102
110
111
112
114
114
114
114
115
118
118
117
125
129
129
129
129
130
135
136
136
136
136
137
135
134
133
133
133
133
134
133
136
136
136
135
134
146
146
161
161
160
161
158
158
159
159
158
158
158
158
161
161
163
164
164
164
164
164
164
164
164
168
167
169
169
171
177
179
180
181
183
183
186
187
189
197
205
205
208
211
212
213
216
224
223
224
222
220
218
218
225
225
233
236
235
232
231
225
226
228
231
232
242
244
245
245
245
245
247
248
248
248
250
250
250
255
256
256
260
260
261
263
264
264
264
264
264
264
266
268
269
269
267
267
267
267
268
268
270
270
270
270
270
271
271
271
271
275
275
278
277
275
275
275
275
276
276
277
276
271
270
270
270
269
267
266
266
263
263
264
264
264
263
259
258
258
258
256
256
256
255
241
237
236
234
235
231
218
217
216
216
216
216
216
216
216
217
217
217
217
217
217
217
215
208
199
195
195
192
192
192
192
191
191
190
191
190
190
189
189
189
189
189
191
191
191
186
186
186
174
174
156
153
153
126
108
99
73
72
71
64
64
62
62
62
61
61
61
61
62
62
61
58
52
50
47
46
46
44
44
44
47
48
47
47
46
46
46
46
45
45
44
44
41
41
40
40
40
40
39
39
37
38
38
41
41
41
41
42
42
43
43
43
41
41
41
41
42
42
42
41
39
39
37
36
33
35
33
33
33
33
33
36
36
37
37
38
38
38
38
38
38
38
39
39
39
41
41
41
41
41
41
41
46
47
47
47
47
47
47
49
50
50
50
50
50
51
51
51
51
52
52
52
54
54
54
55
56
56
56
56
55
57
57
57
57
57
57
56
56
55
55
57
57
57
57
57
57
57
58
58
58
58
58
58
58
58
58
58
58
58
58
58
58
57
57
56
57
58
58
58
58
58
58
58
58
58
58
58
56
56
57
57
57
57
57
57
61
61
60
61
61
61
60
58
57
57
60
60
60
60
61
59
58
58
58
58
56
58
58
58
58
58
59
59
60
60
59
60
60
60
60
59
60
61
61
61
61
61
64
68
69
69
69
67
67
67
67
68
68
68
68
66
63
58
57
58
56
56
56
56
55
57
58
59
59
59
59
60
60
60
61
61
61
64
64
66
66
68
68
68
69
68
68
67
67
68
76
78
77
78
80
80
80
86
86
88
88
89
89
89
90
90
90
90
89
91
91
91
91
91
96
97
97
97
99
99
100
101
101
102
102
107
108
111
112
113
114
114
114
115
119
119
119
120
121
121
121
122
122
123
124
125
125
125
125
125
130
133
132
133
133
139
138
138
138
139
139
140
140
139
147
151
153
155
155
156
163
162
161
161
161
162
163
163
163
164
164
166
166
166
166
166
166
166
167
167
167
165
165
165
167
167
168
167
168
168
168
167
167
167
167
167
169
169
169
169
169
169
169
169
169
169
169
170
171
171
170
170
169
169
169
168
168
169
170
171
171
171
171
171
172
172
172
175
175
175
174
174
173
173
173
172
173
173
175
175
175
176
176
177
179
179
180
180
179
181
181
181
182
182
178
176
175
176
173
173
172
172
171
170
170
172
172
170
168
168
168
168
168
168
165
169
168
163
148
137
135
129
111
108
106
106
105
100
91
89
89
86
83
80
75
73
73
72
66
66
65
64
64
65
65
66
64
58
53
51
49
48
47
47
47
47
47
47
47
47
47
47
47
48
49
49
49
49
49
49
49
49
49
49
49
48
48
49
49
49
50
50
50
50
50
50
50
50
50
50
50
50
50
50
50
50
51
51
52
52
52
54
55
55
55
55
55
55
56
56
56
55
54
53
52
51
47
41
37
38
39
39
38
39
37
36
36
36
36
37
37
37
37
39
40
40
40
40
41
40
44
44
44
44
44
44
44
44
44
45
48
47
44
38
36
36
36
36
36
36
36
36
36
39
39
40
43
43
44
44
44
44
45
49
50
50
51
50
50
51
53
53
53
53
53
54
54
54
54
54
54
55
55
55
55
55
56
57
57
57
57
58
58
58
61
63
63
65
67
67
67
67
67
66
67
68
69
69
71
72
76
76
76
75
76
76
80
80
84
86
89
89
88
88
88
89
89
91
92
95
96
96
96
96
96
96
95
97
98
99
99
99
100
100
101
102
103
104
117
122
125
127
128
128
128
128
128
128
128
128
127
125
125
126
128
133
133
134
136
136
136
136
137
137
137
141
142
142
142
143
143
143
144
144
144
145
145
147
149
149
150
151
153
154
154
154
155
154
154
154
156
156
157
158
158
161
161
159
159
160
158
158
159
159
159
162
163
164
164
164
167
167
167
167
167
164
161
162
162
161
161
161
164
165
165
165
164
164
164
164
165
167
167
167
167
169
169
169
170
170
170
170
169
169
169
168
165
165
165
166
166
166
167
164
163
161
162
162
159
159
158
162
160
151
151
139
139
136
132
130
124
123
124
122
128
125
125
125
125
124
124
125
122
118
110
109
109
108
108
109
109
109
110
108
105
104
103
103
107
107
106
106
107
107
108
108
109
109
109
110
111
111
111
111
109
109
109
111
111
111
112
113
113
112
113
113
112
113
111
111
111
110
108
106
105
105
102
104
104
104
104
105
105
105
100
76
55
54
55
55
54
54
53
52
52
52
52
52
52
52
52
53
53
53
53
54
55
56
56
57
57
57
57
57
60
60
60
59
57
57
57
57
58
55
55
54
52
52
52
53
53
53
53
53
53
53
53
55
55
55
56
56
57
57
57
57
57
58
59
59
59
58
58
57
59
59
60
59
59
59
59
60
62
61
63
63
63
64
64
64
65
65
66
62
62
62
64
63
63
62
61
60
55
55
54
54
54
55
54
53
53
52
50
50
48
47
47
47
47
47
49
48
48
48
48
50
50
50
50
49
49
49
49
50
51
51
51
51
53
53
54
54
54
54
55
55
54
55
55
54
55
55
55
55
55
55
53
55
55
55
55
53
53
55
55
56
58
58
58
58
58
58
58
59
59
59
61
61
61
61
61
61
61
61
61
59
59
59
58
58
58
58
59
59
59
59
60
60
61
61
61
61
61
61
64
64
64
64
64
64
64
64
65
66
66
66
66
66
66
67
67
69
70
71
71
71
72
72
72
72
72
72
72
67
67
66
67
67
66
67
69
65
64
61
61
61
61
60
60
61
60
59
59
59
59
60
61
61
61
62
64
66
66
66
68
68
67
67
69
70
70
72
74
74
77
77
77
77
77
78
78
79
79
79
81
82
83
83
86
88
89
89
89
89
89
91
91
92
94
92
89
78
78
80
79
79
80
80
80
82
83
82
82
80
79
79
79
83
85
94
96
96
99
99
100
100
103
105
105
109
112
114
114
114
116
117
117
117
117
117
117
118
118
118
118
118
118
118
118
119
119
119
123
123
123
123
124
125
125
125
128
128
129
131
139
141
143
145
148
148
149
161
167
169
175
169
168
168
157
161
158
158
158
158
159
165
169
168
167
167
168
166
167
166
167
170
171
176
179
179
181
182
185
186
188
188
189
189
189
189
192
195
195
194
194
194
195
194
193
197
197
198
198
198
199
197
200
203
203
203
210
213
213
213
213
214
215
215
219
219
220
220
220
220
220
220
218
219
220
220
223
226
226
226
225
225
217
217
218
219
219
220
220
221
222
220
220
221
221
220
218
217
219
219
219
221
221
220
220
220
222
222
223
223
224
225
225
225
227
228
228
228
229
229
230
230
230
230
232
233
233
234
234
234
234
236
236
236
236
236
232
231
227
216
215
214
200
200
200
200
201
201
200
198
196
194
190
194
192
189
190
183
183
188
186
187
184
184
183
182
183
173
167
164
147
150
150
151
148
146
144
144
126
121
118
115
109
90
89
89
91
90
89
89
91
91
91
91
91
92
92
91
91
91
91
91
91
91
91
91
91
91
90
90
90
90
90
90
91
91
91
92
92
92
95
95
96
95
95
94
94
94
91
94
94
94
94
94
91
91
91
91
91
91
88
88
89
89
89
89
88
88
88
89
91
91
92
92
91
91
91
91
91
92
92
91
86
86
85
85
85
84
84
84
85
85
85
83
83
83
83
84
82
80
80
81
80
80
80
78
78
73
73
75
74
74
74
74
73
73
75
78
78
78
78
76
76
71
71
71
69
69
69
69
70
70
71
72
72
73
74
77
78
78
79
79
80
80
83
83
84
83
83
83
85
84
84
83
86
86
85
84
84
80
80
80
79
79
80
78
77
77
75
71
70
69
69
69
68
67
67
66
67
67
67
67
68
68
68
68
69
69
69
70
71
71
71
72
72
73
73
75
75
75
75
75
74
74
75
74
74
74
75
75
75
75
75
76
76
76
76
79
77
77
78
78
78
77
77
77
77
77
77
76
76
76
76
75
75
78
78
78
78
77
77
77
77
79
79
79
79
79
79
79
79
79
80
80
80
80
80
81
83
83
84
84
88
89
89
90
91
89
89
88
86
83
83
81
83
83
83
83
83
83
83
82
82
82
81
80
80
77
75
71
64
63
61
61
62
62
62
64
63
63
63
63
63
63
64
64
64
64
64
66
66
65
64
64
66
66
67
67
68
69
69
70
71
71
72
73
73
72
72
72
72
73
73
73
73
73
73
75
75
75
78
78
78
80
80
80
80
81
81
81
81
85
85
87
87
87
89
90
90
91
91
91
94
93
93
94
99
98
95
97
93
92
93
100
100
100
102
101
101
103
103
103
116
117
118
118
118
119
119
125
126
131
133
131
131
131
131
131
134
134
133
135
140
140
144
150
153
153
153
153
167
170
171
172
169
168
169
164
166
168
172
171
174
175
175
177
177
177
177
179
181
181
181
181
181
185
187
187
187
187
188
188
187
187
191
193
195
196
195
195
195
195
196
197
197
200
200
201
202
202
202
202
202
203
203
203
202
203
203
203
203
204
204
204
204
205
205
204
204
206
206
206
207
208
212
214
213
214
215
221
221
221
223
223
225
226
229
229
229
230
231
231
234
234
236
236
236
238
239
239
239
238
238
239
239
239
238
240
241
241
241
241
240
241
242
242
242
242
241
239
237
236
234
238
238
239
239
238
238
237
232
231
230
231
222
165
160
133
130
130
122
127
126
125
122
119
117
117
118
118
118
118
119
119
119
119
120
120
120
120
121
122
123
123
122
118
117
116
117
118
120
122
122
121
122
117
113
113
113
113
111
109
105
106
106
108
108
108
109
109
109
112
112
112
111
110
110
110
110
110
110
111
111
111
110
110
111
111
110
112
112
111
111
109
109
109
108
108
108
108
108
108
108
108
109
111
110
107
103
103
101
95
94
95
96
99
99
99
97
95
95
97
96
95
91
83
75
75
79
80
82
82
82
82
82
83
83
83
83
83
83
83
82
83
88
89
88
88
87
89
89
89
90
89
86
89
89
89
89
89
89
90
90
91
91
92
93
93
92
94
94
94
94
94
95
91
91
91
91
89
89
90
91
91
92
94
95
95
95
98
98
98
94
94
94
95
96
95
96
100
99
97
94
92
91
91
90
90
90
90
91
92
94
94
96
97
97
96
96
97
97
98
98
98
100
103
103
103
104
104
104
104
105
105
105
105
105
105
105
105
105
106
106
109
111
112
111
117
116
116
118
119
119
117
114
115
114
114
113
114
111
109
111
111
111
111
113
114
114
114
114
115
114
113
113
110
111
114
114
114
114
114
114
114
116
117
117
117
117
117
117
117
118
119
119
119
119
120
119
119
120
119
122
122
122
122
122
125
125
125
125
125
127
127
127
127
127
128
133
135
135
135
135
134
136
137
140
142
143
143
143
143
143
143
143
143
143
145
145
145
145
146
147
147
147
147
147
147
151
152
153
153
155
158
158
158
159
158
160
164
165
164
168
166
167
167
166
168
168
176
174
176
175
175
167
161
162
162
161
162
158
151
147
141
134
134
135
136
136
136
142
139
139
139
139
140
141
141
141
142
143
144
147
150
150
150
150
144
144
144
144
148
148
151
155
155
155
155
158
158
158
159
159
159
159
159
160
160
160
160
160
164
164
164
165
166
165
165
165
168
169
169
169
169
171
171
171
170
169
169
169
171
178
178
178
177
169
167
150
150
147
147
147
147
148
148
148
149
150
150
150
150
151
152
152
153
153
156
156
157
157
158
159
167
167
167
167
167
167
174
175
183
186
187
187
188
188
189
189
189
189
189
189
189
189
189
189
189
190
196
196
190
188
189
190
191
191
191
192
192
192
192
191
190
190
162
157
155
147
147
147
147
146
145
139
140
132
133
133
133
131
124
121
117
117
118
121
128
129
131
131
131
130
130
131
131
131
131
128
129
126
126
126
126
126
127
126
126
128
128
128
128
128
128
128
128
130
132
136
137
137
137
138
136
139
142
142
142
142
141
141
141
142
141
140
138
137
136
136
135
133
131
132
128
129
130
130
129
130
130
127
128
125
120
117
116
111
112
108
109
111
111
114
114
113
114
114
116
117
117
117
119
119
121
124
125
125
125
126
126
126
126
126
126
128
128
128
128
127
123
123
121
120
119
120
120
115
113
113
112
112
112
113
114
115
115
115
115
114
115
116
115
116
116
116
116
116
116
116
116
116
116
116
116
116
116
119
122
124
125
122
122
122
122
122
122
122
123
123
124
125
125
125
125
128
130
130
129
129
129
130
133
135
133
132
126
123
122
119
119
117
117
116
109
111
110
106
106
102
98
98
100
100
100
102
103
102
103
103
103
103
103
104
105
106
105
105
105
108
111
108
107
103
103
103
108
114
119
122
123
122
120
120
118
119
127
125
123
119
119
121
128
130
139
142
142
142
142
143
143
146
145
148
148
149
153
152
152
154
155
156
155
155
158
161
162
173
173
173
174
179
190
190
195
195
198
200
204
204
210
211
212
212
211
214
214
217
217
216
217
217
217
218
218
218
220
234
239
241
243
243
243
245
247
247
249
250
250
250
250
250
250
250
251
252
252
256
257
261
264
261
261
262
262
267
269
271
271
271
272
272
273
275
276
278
278
277
275
277
277
278
281
280
281
280
280
280
280
280
281
284
288
286
288
288
288
288
290
291
312
314
316
316
317
317
319
318
323
328
334
337
337
339
339
341
341
342
342
348
347
345
342
342
345
351
351
364
367
367
368
370
379
386
387
387
388
389
390
390
392
392
392
392
392
387
392
392
393
396
395
391
370
364
361
355
348
339
351
356
353
338
334
324
323
323
323
323
326
328
325
328
326
331
327
327
323
323
321
323
322
323
322
320
321
321
323
324
330
330
330
330
329
329
330
341
344
345
346
347
347
350
350
352
352
353
353
353
356
356
357
357
357
356
356
356
356
356
356
356
357
358
358
362
364
370
373
383
388
393
394
394
395
401
403
406
407
409
412
413
413
420
420
429
430
435
436
435
435
434
434
434
433
436
441
442
440
437
432
430
429
428
427
430
433
430
424
419
408
407
402
401
401
403
401
392
389
389
384
382
382
382
380
379
379
380
379
378
376
376
375
375
370
371
355
358
356
355
353
353
356
354
349
345
320
317
316
306
305
297
289
288
288
285
283
284
284
283
287
289
286
286
287
288
289
289
291
290
291
291
290
291
292
292
292
292
292
295
295
295
299
301
302
303
301
303
303
308
309
302
296
295
275
273
242
242
211
203
159
160
160
160
159
158
161
157
158
158
158
158
158
159
158
158
159
159
160
160
161
161
164
165
164
165
164
165
165
163
163
164
165
165
169
169
169
167
167
167
166
166
166
167
167
168
168
169
171
170
170
169
169
169
162
159
160
159
161
161
162
162
164
161
158
158
159
158
148
144
136
136
136
136
140
141
141
149
153
153
154
156
156
156
158
164
165
169
169
168
167
172
171
171
171
170
169
172
173
183
185
198
197
195
200
200
200
203
203
205
208
209
213
214
213
212
217
220
220
220
222
225
225
225
230
231
231
231
231
240
240
244
243
242
244
244
243
243
245
245
245
243
247
248
247
242
242
242
244
245
245
245
243
243
241
240
240
239
239
238
237
235
233
232
231
230
231
231
231
231
231
230
229
228
228
228
227
227
227
227
227
226
226
226
226
226
226
226
226
226
226
226
226
226
226
226
226
226
226
225
224
224
223
223
223
223
223
221
221
221
221
222
221
210
201
194
187
187
186
186
186
186
186
185
184
183
183
183
181
178
178
178
177
177
177
177
177
177
176
175
172
172
172
172
172
172
172
172
172
172
172
171
169
169
168
168
168
167
164
164
164
161
153
142
133
127
78
59
56
17
16
13
13
13
13
13
12
11
11
11
11
11
11
11
11
11
11
11
11
11
11
11
11
11
10
10
9
8
6
5
3
0
0
0
0
0
0
0
0
0
0
0
0
0
0
0
0
0
1
1
1
1
1
1
1
1
1
1
1
1
1
1
1
1
2
2
2
2
2
2
2
2
2
2
2
2
2
2
2
2
2
2
3
3
3
4
4
4
4
4
4
4
4
4
4
4
4
4
4
4
4
4
4
4
4
4
4
4
4
4
4
4
4
4
4
4
4
4
3
3
3
3
4
4
4
4
4
4
4
4
4
4
4
4
4
4
4
4
4
4
4
4
4
4
4
4
4
4
4
4
4
4
4
4
4
4
4
4
4
4
4
4
5
6
7
7
7
7
7
7
7
7
7
7
7
7
7
7
8
8
8
8
8
8
8
8
8
8
8
8
8
8
8
8
7
6
6
6
6
5
5
5
5
5
5
5
5
5
5
5
5
5
5
5
5
5
5
5
5
5
5
5
5
5
5
5
5
5
5
5
5
5
5
5
5
5
5
5
5
5
5
5
5
5
5
5
5
5
5
5
5
5
5
5
5
5
5
5
5
5
5
5
5
5
5
5
6
6
6
6
6
6
6
6
6
6
6
6
6
6
6
6
6
6
6
6
6
6
6
6
6
6
6
6
6
6
6
6
6
7
7
7
7
6
6
6
6
6
6
6
5
5
5
5
5
5
5
5
5
5
6
7
6
6
6
6
6
6
6
6
6
6
6
6
6
6
6
6
6
6
5
5
5
5
5
5
5
5
5
5
5
5
5
5
5
5
5
5
5
5
5
5
5
5
5
5
5
5
5
5
5
5
5
5
5
5
5
5
5
5
5
5
5
5
5
5
5
5
5
5
5
5
5
5
5
5
5
5
5
5
5
5
5
5
5
5
5
5
5
5
5
5
5
5
5
5
4
4
3
3
3
3
3
3
3
3
3
3
3
3
3
3
3
3
3
3
3
3
3
3
3
3
3
3
3
3
3
3
3
3
3
3
2
2
2
2
2
2
2
2
2
2
2
2
2
2
2
2
2
2
2
2
2
2
2
2
2
2
2
2
2
2
2
2
2
2
2
2
2
2
2
2
2
2
2
2
0
0
0
0
0
0
0
0
0
0
0
0
0
0
0
0
0
0
0
0
0
0
0
0
0
0
0
0
0
0
0
0
0
0
0
0
0
0
0
0
0
0
0
0
0
0
0
0
0
0
0
0
0
0
0
0
0
0
0
0
0
0
0
0
0
0
0
0
0
0
0
0
0
0
0
0
0
0
0
0
0
0
0
0
0
0
0
0
0
0
0
0
0
0
0
0
0
0
0
0
0
0
0
0
0
0
0
0
0
0
0
0
0
0
0
0
0
0
0
0
0
0
0
0
0
0
0
0
0
0
0
0
0
0
0
0
0
0
0
0
0
0
0
0
0
0
0
0
0
0
0
0
0
0
0
0
0
0
0
0
0
0
0
0
0
0
0
0
0
0
0
0
0
0
0
0
0
0
0
0
0
0
0
0
0
0
0
0
0
0
0
0
0
0
0
0
0
0
0
0
0
0
0
0
0
0
0
0
0
0
0
0
0
0
0
0
0
0
0
0
0
0
0
0
0
0
0
0
0
0
0
0
0
0
0
0
0
0
0
0
0
0
0
0
0
0
0
0
0
0
0
0
0
0
0
0
0
0
0
0
0
0
0
0
0
0
0
0
0
0
0
0
0
0
0
0
0
0
0
0
0
0
0
0
0
0
0
0
0
0
0
0
0
0
0
0
0
0
0
0
0
0
0
0
0
0
0
0
0
0
0
0
0
0
0
0
0
0
0
0
0
0
0
0
0
0
0
0
0
0
0
0
0
0
0
0
0
0
0
0
0
0
0
0
0
0
0
0
0
0
0
0
0
0
0
0
0
0
0
0
0
0
0
0
0
0
0
0
0
0
0
0
0
0
0
0
0
0
0
0
0
0
0
0
0
0
0
0
0
0
0
0
0
0
0
0
0
0
0
0
0
0
0
0
0
0
0
0
0
0
0
0
0
0
0
0
0
0
0
0
0
0
0
0
0
0
0
0
0
0
0
0
0
0
0
0
0
0
0
0
0
0
0
0
0
0
0
0
0
0
0
0
0
0
0
0
0
0
0
0
0
0
0
0
0
0
0
0
0
0
0
0
0
0
0
0
0
0
0
0
0
0
0
0
0
0
0
0
0
0
0
0
0
0
0
0
0
0
0
0
0
0
0
0
0
0
0
0
0
0
0
0
0
0
0
0
0
0
0
0
0
0
0
0
0
0
0
0
0
0
0
0
0
0
0
0
0
0
0
0
0
0
0
0
0
0
0
0
0
0
0
0
0
0
0
0
0
0
0
0
0
0
0
0
0
0
0
0
0
0
0
0
0
0
0
0
0
0
0
0
0
0
0
0
0
0
0
0
0
0
0
0
0
0
0
0
0
0
0
0
0
0
0
0
0
0
0
0
0
0
0
0
0
0
0
0
0
0
0
0
0
0
0
0
0
0
0
0
0
0
0
0
0
0
0
0
0
0
0
0
0
0
0
0
0
0
0
0
0
0
0
0
0
0
0
0
0
0
0
0
0
0
0
0
0
0
0
0
0
0
0
0
0
0
0
0
0
0
0
0
0
0
0
0
0
0
0
0
0
0
0
0
0
0
0
0
0
0
0
0
0
0
0
0
1
1
1
1
1
1
1
1
1
1
1
1
1
1
1
1
1
1
1
1
2
2
2
2
2
2
2
2
2
2
2
2
2
2
2
2
2
2
2
2
2
2
2
2
2
2
2
2
2
2
2
2
2
2
2
2
2
2
2
2
2
2
2
2
2
2
2
2
2
2
2
2
2
2
2
2
2
2
2
2
2
2
2
2
2
2
2
2
2
2
2
2
2
2
2
2
2
2
2
2
2
2
2
2
2
2
2
2
2
2
2
2
2
2
2
2
2
2
2
2
2
2
2
2
2
2
2
2
2
2
2
2
2
2
2
2
2
2
2
2
2
2
2
2
2
2
2
2
2
2
2
2
2
2
2
2
2
2
2
2
2
1
1
1
1
1
1
1
1
1
1
1
1
1
1
1
1
1
1
1
1
1
1
1
1
1
1
1
1
1
1
1
1
1
1
1
1
1
1
1
1
1
1
1
1
1
1
1
1
1
1
1
1
1
1
1
0
0
0
0
0
0
0
0
0
0
0
0
0
0
0
0
0
0
0
0
0
0
0
0
0
0
0
0
0
0
0
0
0
0
0
0
0
0
0
0
0
0
0
0
0
0
0
0
0
0
0
0
0
0
0
0
0
0
0
0
0
0
0
0
0
0
0
0
0
0
0
0
0
0
0
0
0
0
0
0
0
0
0
0
0
0
0
0
0
0
0
0
0
0
0
0
0
0
0
0
0
0
0
0
0
0
0
0
0
0
1
1
0
0
0
0
0
0
0
0
0
0
0
0
0
0
0
0
0
0
0
0
0
0
0
0
0
0
0
0
0
0
0
0
0
0
0
0
0
0
0
0
0
0
0
0
1
1
1
2
2
2
2
2
2
2
3
3
4
4
5
7
9
19
21
24
24
24
26
27
29
29
36
39
44
44
47
49
51
57
58
66
72
73
73
74
74
74
74
74
74
74
74
74
74
75
75
75
75
75
77
79
79
79
79
80
80
80
80
81
82
82
82
83
84
86
87
89
89
89
89
89
89
89
89
90
93
93
94
94
94
95
96
96
96
97
97
98
98
98
98
98
98
98
98
98
98
99
99
100
101
101
104
104
104
105
105
105
105
106
106
106
106
109
109
109
109
109
110
111
111
111
111
112
111
111
111
111
111
112
112
112
112
112
112
114
114
114
114
111
111
111
112
112
114
114
110
108
105
105
105
105
105
105
102
100
99
99
99
98
99
98
99
97
97
95
94
93
94
95
95
94
94
89
88
88
88
88
88
86
85
84
84
84
85
86
86
87
87
88
88
87
87
85
84
84
84
84
85
85
85
87
87
86
86
86
86
86
86
86
86
88
88
88
87
88
87
87
88
87
87
86
77
71
65
65
64
65
65
66
66
66
69
69
71
71
71
72
72
71
70
71
69
69
69
68
65
64
64
61
64
64
63
64
64
64
64
64
64
66
66
66
69
70
72
72
72
72
72
72
72
74
75
75
76
76
75
75
77
77
79
79
79
81
83
86
87
87
89
89
90
90
90
90
92
93
94
94
96
98
100
103
103
105
105
105
105
107
108
108
108
111
111
114
114
116
115
119
119
119
119
119
119
119
120
120
120
121
122
122
124
125
127
127
127
128
128
128
131
131
136
138
136
136
136
136
133
133
132
132
132
136
137
137
136
139
142
147
149
148
148
148
152
152
153
153
154
154
154
154
155
155
158
158
159
159
159
158
158
158
158
159
165
166
165
166
167
169
169
169
170
170
172
173
173
171
171
172
172
172
173
173
174
173
173
178
181
183
183
178
178
179
176
175
172
171
169
169
167
168
167
167
165
164
163
165
167
167
168
167
158
151
148
146
146
149
159
158
156
156
157
157
163
164
164
164
167
169
169
169
171
174
174
175
175
176
176
177
177
178
178
178
178
178
178
180
180
181
181
181
181
181
180
180
180
181
178
178
178
178
178
179
181
181
181
177
175
175
175
176
176
175
175
175
175
174
174
173
172
169
169
167
161
161
160
163
164
165
165
166
163
153
152
151
150
153
153
155
154
153
153
153
156
156
156
155
156
156
155
155
156
155
154
152
152
152
152
152
148
147
147
146
146
147
145
145
142
139
135
133
134
135
132
130
130
128
128
130
130
129
128
128
126
125
125
124
125
125
109
109
103
104
106
105
105
105
102
101
101
103
104
104
104
101
100
101
91
91
91
84
85
83
84
83
78
75
72
72
72
71
71
72
72
72
69
68
68
66
65
66
66
66
66
67
67
67
66
64
64
63
62
62
64
64
64
64
64
64
64
66
66
66
66
71
71
71
72
74
74
74
74
74
75
76
76
75
75
75
77
76
77
77
77
77
77
76
76
76
76
77
78
79
79
80
80
80
82
82
82
83
84
84
85
85
85
85
85
85
84
86
86
86
86
86
86
86
84
85
85
86
88
88
89
92
92
92
92
92
93
94
93
94
95
95
95
95
95
97
97
98
98
98
100
103
108
108
106
100
98
98
97
101
104
104
103
101
100
100
100
100
100
101
101
100
100
100
100
101
99
100
100
103
106
105
105
105
105
110
110
111
111
111
111
108
109
109
111
111
100
100
100
100
100
102
110
110
110
110
111
111
111
111
111
111
111
111
111
111
111
111
108
108
110
113
113
111
111
111
111
111
111
111
112
112
112
113
114
114
114
116
119
119
122
124
124
125
125
125
125
125
129
129
130
128
132
133
134
133
133
141
138
137
137
138
139
135
134
134
136
137
140
141
142
141
140
140
140
140
146
147
146
146
145
146
146
145
146
147
147
142
144
144
144
146
144
128
130
127
120
120
119
119
120
126
129
132
133
134
134
134
135
135
136
136
136
138
139
139
139
139
139
140
140
140
140
140
140
140
140
140
140
140
140
140
140
140
140
140
139
139
139
139
139
139
139
139
140
141
141
143
143
143
144
144
145
145
147
148
148
147
147
147
147
147
149
149
149
149
150
150
151
153
153
154
155
155
155
155
156
156
156
156
156
161
164
164
162
161
161
163
162
166
166
166
165
146
138
136
131
128
124
123
125
128
132
135
136
137
138
140
139
141
179
206
208
227
231
239
251
251
257
250
250
239
247
252
275
279
280
281
283
289
292
302
305
306
312
313
313
314
316
317
318
321
321
325
327
331
331
333
332
330
331
331
334
338
338
339
339
339
339
340
342
341
342
343
343
343
343
343
343
347
351
355
364
367
368
370
370
369
369
372
375
376
377
376
376
381
381
390
391
392
392
393
398
402
407
407
410
412
412
415
415
415
416
417
420
427
429
434
434
439
440
440
440
441
441
442
445
446
446
446
446
450
470
473
473
473
473
474
474
474
479
483
481
484
478
476
485
485
484
489
489
489
490
490
488
487
492
484
479
478
470
426
418
409
408
397
399
399
403
404
404
404
402
397
398
395
395
390
337
324
312
295
291
285
278
275
276
275
275
275
279
281
281
281
281
281
281
281
282
281
282
284
284
284
282
281
279
279
279
279
278
278
280
279
281
281
281
281
281
282
283
284
284
284
284
288
286
286
286
286
285
284
284
285
285
285
284
286
286
286
286
286
286
286
286
287
286
282
278
257
256
245
246
248
242
241
232
221
174
139
129
125
124
122
119
119
119
117
115
116
115
116
116
115
114
114
115
116
117
117
119
119
119
119
119
119
123
123
125
124
124
124
120
120
121
119
119
119
119
118
118
119
119
121
121
120
120
120
117
114
117
114
111
111
111
113
114
111
112
110
109
107
108
108
108
108
110
111
110
110
110
107
106
106
105
105
104
105
103
103
103
103
101
100
100
100
100
100
100
100
100
100
100
101
100
102
101
101
100
100
102
102
102
101
101
100
100
100
100
99
102
102
103
103
100
97
97
97
97
97
100
97
94
94
94
95
94
94
93
91
88
88
87
87
87
89
87
87
87
86
87
89
87
84
85
85
87
87
87
87
87
88
88
88
88
88
87
87
87
87
87
88
88
89
89
89
89
89
89
89
90
89
89
88
84
83
83
81
80
81
82
82
82
81
82
82
82
82
81
81
81
81
83
83
83
83
83
83
80
80
80
80
82
83
83
83
84
83
84
84
85
84
84
84
81
80
81
81
81
81
81
81
81
81
81
81
81
81
81
80
79
79
77
76
75
75
75
74
72
72
72
71
72
72
72
72
71
71
71
70
70
70
69
69
69
69
69
69
69
69
69
69
69
69
68
68
67
67
66
66
66
66
66
66
66
66
66
56
48
37
36
33
33
32
31
32
32
32
32
32
32
32
32
32
32
32
32
32
32
32
32
31
31
31
31
31
30
30
30
30
30
30
30
30
28
28
27
27
27
27
27
25
22
21
21
20
18
18
18
17
17
17
16
11
11
11
11
11
13
13
13
13
13
13
13
13
13
14
14
14
14
16
16
16
16
16
16
16
16
16
16
16
16
16
17
17
17
18
18
19
19
19
19
19
19
19
19
19
19
19
19
19
19
19
19
19
19
19
19
19
22
23
23
24
25
25
25
25
25
25
25
25
25
25
25
25
26
28
28
30
28
27
31
31
30
30
30
30
34
33
31
32
32
32
32
32
35
35
35
35
35
35
34
34
34
34
34
34
35
36
36
36
36
36
39
39
39
39
39
39
39
39
39
39
39
40
40
41
41
41
41
43
44
46
46
46
46
46
49
49
49
49
49
49
49
49
49
50
50
50
50
50
50
50
50
50
50
50
50
50
50
50
50
50
50
50
50
50
50
49
49
49
49
49
49
49
49
49
49
49
49
49
49
49
49
49
49
49
49
50
50
50
51
50
50
50
50
51
51
51
51
51
51
51
51
51
52
51
51
50
48
47
48
45
44
44
44
43
43
44
44
44
44
44
41
41
39
39
39
39
39
39
39
39
39
39
38
38
36
35
35
35
35
35
35
35
35
35
35
34
34
33
33
33
33
32
32
32
30
30
30
29
28
28
28
27
22
22
20
16
16
16
16
16
16
16
16
16
16
16
16
16
16
16
16
14
14
14
14
13
13
13
13
13
13
13
12
12
12
12
12
12
12
12
12
12
12
12
12
12
12
12
12
12
12
12
12
12
12
12
11
11
11
8
8
7
6
6
6
6
6
6
6
6
6
6
6
6
6
6
6
6
6
6
6
6
6
6
6
6
6
6
5
5
5
5
5
5
4
4
3
2
2
2
2
2
2
1
0
0
0
0
0
0
0
0
0
0
0
0
0
0
0
0
0
0
0
0
0
0
0
0
0
0
0
0
0
0
0
0
0
0
0
0
0
0
0
0
0
0
0
0
0
0
0
0
0
0
0
0
0
0
0
0
0
0
0
0
0
0
0
0
0
0
0
0
0
0
0
0
0
0
0
0
0
0
0
0
0
0
0
0
0
0
0
0
0
0
0
0
0
0
0
0
0
0
0
0
0
0
0
0
0
0
0
0
0
0
0
0
0
0
0
0
0
0
0
0
0
0
0
0
0
0
0
0
0
0
0
0
0
0
0
0
0
0
0
0
0
0
0
0
0
0
0
0
0
0
0
0
0
0
0
0
0
0
0
0
0
0
0
0
0
0
0
0
0
0
0
0
0
0
0
0
0
0
0
0
0
0
0
0
0
0
0
0
0
0
0
0
0
0
0
0
0
0
0
0
0
0
0
0
0
0
0
0
0
0
0
0
0
0
0
0
0
0
0
0
0
0
0
0
0
0
0
0
0
0
0
0
0
0
0
0
0
0
0
0
0
0
0
0
0
0
0
0
0
0
0
0
0
0
0
0
0
0
0
0
0
0
0
0
0
0
0
0
0
0
0
0
0
0
0
0
0
0
0
0
0
0
0
0
0
0
0
0
0
0
0
0
0
0
0
0
0
0
0
0
0
0
0
0
0
0
0
0
0
0
0
0
0
0
0
0
0
0
0
0
0
0
0
0
0
0
0
0
0
0
0
0
0
0
0
0
0
0
0
0
0
0
0
0
0
0
0
0
0
0
0
0
0
0
0
0
0
0
0
0
0
0
0
0
0
0
0
0
0
0
0
0
0
0
0
0
0
0
0
0
0
0
0
0
0
0
0
0
0
0
0
0
0
0
0
0
0
0
0
0
0
0
0
0
0
0
0
0
0
0
0
0
0
0
0
0
0
0
0
0
0
0
0
0
0
0
0
0
0
0
0
0
0
0
0
0
0
0
0
0
0
0
0
0
0
0
0
0
0
0
0
0
0
0
0
0
0
0
0
0
0
0
0
0
0
0
0
0
0
0
0
0
0
0
0
0
0
0
0
0
0
0
0
0
0
0
0
0
0
0
0
0
0
0
0
0
0
0
0
0
0
0
0
0
0
0
0
0
0
0
0
0
0
0
0
0
0
0
0
0
0
0
0
0
0
0
0
0
0
0
0
0
0
0
0
0
0
0
0
0
0
0
0
0
0
0
0
0
0
0
0
0
0
0
0
0
0
0
0
0
0
0
0
0
0
0
0
0
0
0
0
0
0
0
0
0
0
0
0
0
0
0
0
0
0
0
0
0
0
0
0
0
0
0
0
0
0
0
0
0
0
0
0
0
0
0
0
0
0
0
0
0
0
0
0
0
0
0
0
0
0
0
0
0
0
0
0
0
0
0
0
0
0
0
0
0
0
0
0
0
0
0
0
0
0
0
0
0
0
0
0
0
0
0
0
0
0
0
0
0
0
0
0
0
0
0
0
0
0
0
0
0
0
0
0
0
0
0
0
0
0
0
0
0
0
0
0
0
0
0
0
0
0
0
0
0
0
0
0
0
0
0
0
0
0
0
0
0
0
0
0
0
0
0
0
0
0
0
0
0
0
0
0
0
0
0
0
0
0
0
0
0
0
0
0
0
0
0
0
0
0
0
0
0
0
0
0
0
0
0
0
0
0
0
0
0
0
0
0
0
0
0
0
0
0
0
0
0
0
0
0
0
0
0
0
0
0
0
0
0
0
0
0
0
0
0
0
0
0
0
0
0
0
0
0
0
0
0
0
0
0
0
0
0
0
0
0
0
0
0
0
0
0
0
0
0
0
0
0
0
0
0
0
0
0
0
0
0
0
0
0
0
0
0
0
0
0
0
0
0
0
0
0
0
0
0
0
0
0
0
0
0
0
0
0
0
0
0
0
0
0
0
0
0
0
0
0
0
0
0
0
0
0
0
0
0
1
1
1
1
1
1
1
1
1
1
1
1
1
1
1
1
1
1
1
1
1
1
1
1
1
1
1
1
1
1
1
1
1
1
1
1
1
1
1
1
1
1
1
1
1
1
1
1
1
1
1
1
1
1
1
1
1
1
1
1
1
1
1
1
1
1
1
1
1
1
1
1
1
1
1
1
1
1
1
1
1
1
2
2
4
4
4
4
4
5
5
6
7
8
9
9
9
9
9
9
9
11
11
11
11
13
13
14
14
15
16
16
16
16
16
16
16
16
17
20
20
20
20
20
20
20
22
22
22
22
22
22
22
22
23
23
23
24
24
24
24
25
25
25
25
25
25
25
25
25
25
25
25
25
25
25
25
25
25
25
25
26
26
26
26
26
27
27
27
27
27
27
27
27
28
28
30
30
30
30
30
30
30
30
30
30
30
30
30
30
30
30
30
30
30
31
31
33
33
34
33
33
33
33
33
33
33
34
35
35
35
34
34
36
36
36
36
36
36
36
36
36
36
36
36
36
35
36
34
35
35
35
35
35
35
35
35
35
35
35
34
35
35
35
35
35
35
35
35
35
35
35
35
35
35
35
35
35
35
36
36
36
36
36
36
36
36
36
36
36
36
35
36
33
32
32
33
33
34
35
35
35
35
35
35
35
35
35
35
35
35
35
35
35
35
34
36
36
36
36
33
34
35
35
35
35
35
36
36
36
36
37
38
38
40
40
40
40
40
39
37
37
37
37
37
36
36
36
36
36
37
39
39
39
39
39
39
39
39
39
39
39
38
38
38
39
39
40
40
37
34
31
31
32
35
36
36
36
36
34
33
33
33
33
33
34
34
34
35
35
35
35
35
35
35
35
35
35
35
35
35
35
35
35
35
35
36
36
36
36
36
36
36
36
36
36
35
35
36
36
36
36
36
34
34
34
33
33
34
34
33
33
33
33
33
33
33
33
32
32
32
32
32
32
32
32
32
32
32
32
32
32
32
32
32
33
33
33
33
33
33
33
33
33
33
33
34
34
34
34
34
33
32
32
32
32
32
32
32
32
32
32
32
32
32
32
32
32
32
32
32
32
32
32
32
32
32
32
32
32
32
29
29
29
29
29
29
30
30
30
27
27
27
27
27
25
25
25
22
22
21
19
16
13
13
13
13
13
13
13
13
13
13
13
13
13
13
13
13
13
13
13
13
13
13
13
14
14
14
14
14
14
14
14
14
14
14
13
13
13
13
13
14
14
14
14
15
15
15
15
15
15
15
14
14
14
14
14
14
14
15
16
17
17
18
18
19
19
19
19
19
19
19
20
20
21
21
21
22
22
22
22
22
22
22
22
23
23
23
22
22
22
22
23
23
24
24
25
25
26
26
27
27
27
27
27
27
27
27
27
30
30
30
30
30
30
30
30
31
31
32
32
33
33
34
34
35
35
36
36
36
36
37
34
34
34
36
34
35
35
36
39
40
41
41
41
41
41
41
42
42
44
44
44
44
45
45
45
47
47
48
48
48
49
50
50
50
53
54
54
54
54
54
55
55
55
55
55
56
56
56
56
56
56
56
56
56
56
56
56
56
57
57
57
57
57
57
57
57
57
57
57
57
57
57
57
58
58
58
58
57
56
56
55
55
58
58
58
56
56
56
56
56
56
55
56
56
56
56
55
56
56
56
56
56
55
55
55
55
55
55
55
55
55
55
55
55
55
55
55
55
57
57
57
57
57
57
56
56
56
56
56
55
55
55
55
55
55
55
55
55
55
55
55
55
55
55
55
55
55
50
50
48
48
49
49
48
47
47
47
45
39
34
25
21
19
19
19
19
19
19
19
19
20
20
20
20
20
20
20
20
21
21
21
21
22
22
22
22
24
25
31
34
36
36
40
49
57
58
61
65
67
69
76
77
78
78
78
76
76
77
78
80
83
83
91
94
96
97
96
92
93
94
96
95
98
101
102
102
101
101
104
105
106
108
110
112
114
117
118
118
118
118
122
126
130
131
134
136
136
136
136
136
136
137
137
137
137
139
141
142
142
144
144
144
145
145
145
147
156
161
163
163
164
164
164
164
164
165
165
166
166
166
166
166
166
167
169
170
170
170
171
171
171
172
173
173
174
174
175
175
175
176
176
176
177
177
179
179
181
182
182
182
182
182
183
183
183
184
183
183
183
182
181
181
181
179
181
181
181
181
181
181
181
181
181
182
181
181
181
182
181
182
183
180
180
177
175
175
167
165
161
158
156
156
151
151
152
153
152
153
154
155
155
155
155
157
157
157
157
157
158
158
159
159
161
161
160
160
160
161
161
161
164
164
161
161
167
167
167
168
169
166
165
165
165
165
167
167
165
161
157
154
153
149
148
148
150
149
138
130
127
122
122
122
123
123
121
119
115
115
114
114
113
112
112
108
100
98
100
100
100
100
101
101
101
101
101
100
101
101
99
99
99
99
98
98
98
98
99
99
99
99
99
99
99
98
98
97
98
98
98
98
97
96
96
96
96
96
96
95
91
91
91
88
88
87
88
88
88
88
89
89
89
89
89
89
89
89
90
90
89
89
87
86
86
86
86
86
86
86
85
85
85
85
85
85
84
83
83
83
83
83
83
83
84
84
83
83
84
85
85
86
86
84
83
80
80
80
80
80
80
80
78
78
76
75
74
71
71
69
58
52
50
44
39
38
36
36
35
31
30
27
26
23
22
22
22
22
22
21
21
21
21
21
20
20
20
20
20
20
19
19
19
19
19
19
19
19
19
19
19
19
19
19
19
19
19
19
19
19
19
19
19
19
19
19
19
19
19
19
19
18
16
16
16
16
16
16
16
16
16
15
15
15
15
15
15
15
15
15
15
15
15
15
15
14
14
14
14
14
14
14
14
14
13
13
12
12
12
12
12
12
12
12
12
12
12
11
10
10
8
5
5
5
5
5
5
5
4
4
4
3
3
3
0
0
0
0
0
0
0
0
0
0
0
0
0
0
0
0
0
0
0
0
0
0
0
0
0
0
0
0
0
0
0
0
0
0
0
0
0
0
0
0
0
0
0
0
0
0
0
0
0
0
0
0
0
0
0
0
0
0
0
0
0
0
0
0
0
0
0
0
0
0
0
0
0
0
0
0
0
0
0
0
0
0
0
0
0
0
0
0
0
0
0
0
0
0
0
0
0
0
0
0
0
0
0
0
0
0
0
0
0
0
0
0
0
0
0
0
0
0
0
0
0
0
0
0
0
0
0
0
0
0
0
0
0
0
0
0
0
0
0
0
0
0
0
0
0
0
0
0
0
0
0
0
0
0
0
0
0
0
0
0
0
0
0
0
0
0
0
0
0
0
0
0
0
0
0
0
0
0
0
0
0
0
0
0
0
0
0
0
0
0
0
0
0
0
0
0
0
0
0
1
1
1
1
1
1
1
1
1
1
1
1
1
1
1
1
1
1
1
1
1
1
1
1
1
1
1
1
1
1
1
1
1
1
1
1
1
1
1
1
1
1
1
1
1
1
1
1
1
1
1
1
1
1
1
1
1
1
1
1
1
1
1
1
1
1
1
1
1
1
1
1
1
1
1
1
1
1
1
1
1
1
1
1
1
1
1
1
1
1
1
1
1
1
1
1
1
1
1
1
1
1
1
1
1
1
1
1
1
1
1
1
1
1
1
1
1
1
1
1
1
1
1
1
1
1
1
1
1
1
1
1
1
1
1
1
1
1
1
1
1
1
1
1
1
1
1
1
1
1
1
1
1
1
1
1
1
1
1
1
1
0
0
0
0
0
0
0
0
0
0
0
0
0
0
0
0
0
0
0
0
0
0
0
0
0
0
0
0
0
0
0
0
0
0
0
0
0
0
0
0
0
0
0
0
0
0
0
0
0
0
0
0
0
0
0
0
0
0
0
0
0
0
0
0
0
0
0
0
0
0
0
0
0
0
0
0
0
0
0
0
0
0
0
0
0
0
0
0
0
0
0
0
0
0
0
0
0
0
0
0
0
0
0
0
0
0
0
0
0
0
0
0
0
0
0
0
0
0
0
0
0
0
1
1
2
3
3
6
7
7
9
9
9
9
10
11
11
11
15
15
15
15
15
15
15
15
15
15
15
15
15
15
15
15
17
17
18
18
18
18
18
18
18
18
18
18
18
18
18
19
19
19
20
21
21
21
21
22
22
23
23
23
23
23
23
23
23
23
23
23
25
25
25
26
26
26
27
27
27
27
30
30
30
31
31
31
31
31
31
31
31
31
31
31
31
31
31
31
31
32
32
32
33
33
33
33
34
34
35
36
36
36
36
36
36
36
36
36
36
36
36
36
36
36
36
36
36
36
37
36
36
36
36
36
36
36
36
38
38
38
38
38
38
38
38
38
38
38
38
38
38
38
39
39
39
39
39
39
39
39
39
39
39
39
39
39
39
39
39
39
39
39
39
39
39
39
39
39
38
38
37
37
37
37
37
37
37
37
37
37
37
37
37
36
36
36
36
36
36
36
36
36
36
36
36
35
32
32
32
30
30
28
24
25
24
21
20
17
16
16
15
15
15
15
15
15
15
14
14
14
14
14
14
14
14
14
14
14
14
14
14
14
14
13
13
13
13
12
12
12
12
12
12
12
12
13
13
13
13
13
13
13
13
12
12
13
13
13
13
13
13
13
13
13
13
13
13
13
13
13
13
13
13
13
13
12
11
10
10
10
10
10
10
10
10
10
10
10
9
9
9
9
9
8
8
8
8
8
8
8
8
8
8
8
8
8
8
8
8
8
8
8
7
7
7
7
7
7
7
7
7
7
7
7
7
7
7
7
7
7
7
7
7
7
7
7
7
7
7
7
7
7
7
7
7
7
7
6
6
6
6
6
6
6
6
6
6
6
6
6
6
6
6
5
5
5
5
5
5
3
3
2
2
2
2
2
2
2
2
2
2
2
2
2
2
2
2
2
2
1
1
1
1
1
1
1
1
1
1
1
1
1
1
1
1
1
1
1
1
1
1
1
1
1
0
0
0
0
0
0
0
0
0
0
0
0
0
0
0
0
0
0
0
0
0
0
0
0
0
0
0
0
0
0
0
0
0
0
0
0
0
0
0
0
0
0
0
0
0
0
0
0
0
0
0
0
0
0
0
0
0
0
0
0
0
0
0
0
0
0
0
0
0
0
0
0
0
0
0
0
0
0
0
0
0
0
0
0
0
0
0
0
0
0
0
0
0
0
0
0
0
0
0
0
0
0
0
0
0
0
0
0
0
0
0
0
0
0
0
0
0
0
0
0
0
0
0
0
0
0
0
0
0
0
1
2
2
2
2
2
2
2
2
2
2
2
2
2
2
2
2
2
2
2
2
2
2
2
2
2
2
2
2
2
2
2
2
2
2
2
2
2
2
2
2
2
2
2
2
2
2
2
2
2
2
2
2
2
2
2
2
2
2
2
2
2
2
2
2
2
2
2
2
2
2
2
2
2
2
2
2
2
2
2
2
2
2
2
2
2
2
2
2
2
2
2
2
2
2
2
2
2
2
2
2
2
2
2
2
2
2
2
2
2
2
2
2
2
2
2
2
1
1
1
1
1
1
1
1
1
1
1
1
1
1
1
1
1
1
1
1
1
1
1
1
1
1
1
1
1
1
1
1
1
1
1
1
1
1
1
1
1
1
1
1
1
1
1
1
1
1
1
1
1
1
1
1
1
1
1
1
1
1
1
1
0
0
0
0
0
0
0
0
0
0
0
0
0
0
0
0
0
0
0
0
0
0
0
0
0
0
0
0
0
0
0
0
0
0
0
0
0
0
0
0
0
0
0
0
0
0
0
0
0
0
0
0
0
0
0
0
0
1
1
1
1
1
1
1
1
1
1
1
1
1
1
1
1
1
1
1
1
1
1
1
1
1
1
1
1
1
1
1
1
1
1
1
1
1
1
1
1
1
1
1
2
2
2
2
2
2
2
2
2
2
2
2
2
2
2
2
2
2
2
2
2
2
2
2
2
2
2
2
2
2
2
2
2
2
2
2
2
2
2
2
2
2
2
2
2
2
2
2
2
2
2
2
2
2
2
2
2
2
2
2
2
2
2
2
2
2
2
2
2
2
2
2
2
2
2
2
2
2
2
2
2
2
2
2
2
2
2
2
2
2
2
2
2
2
2
2
2
2
2
2
2
2
2
2
2
2
2
2
2
2
2
2
2
2
2
2
2
2
2
2
2
2
2
2
2
2
2
2
2
2
2
2
2
2
2
2
2
2
2
2
2
2
2
2
2
2
2
2
2
2
2
1
1
1
1
1
1
1
1
1
1
1
1
1
1
1
1
1
1
1
1
1
1
1
1
1
1
1
1
1
1
1
1
1
1
1
1
1
1
1
1
1
1
1
1
1
0
0
0
0
0
0
0
0
0
0
0
0
0
0
0
0
0
0
0
0
0
0
0
0
0
0
0
0
0
0
0
0
0
0
0
0
0
0
0
0
0
0
0
0
0
0
0
0
0
0
0
0
0
0
0
0
0
0
0
0
0
0
0
0
0
0
0
0
0
0
0
0
0
0
0
2
2
2
2
2
16
20
20
20
23
38
42
48
50
50
51
51
52
52
52
52
52
53
53
53
53
53
57
58
60
60
62
62
63
64
64
65
66
66
66
66
68
69
69
70
70
70
72
72
72
72
72
72
72
72
72
72
73
73
73
73
73
73
73
74
74
74
74
75
75
78
78
78
78
78
79
81
86
86
86
87
89
89
89
90
90
90
90
90
90
90
91
91
91
91
91
94
95
96
96
96
97
97
97
97
97
97
97
97
98
100
100
100
100
100
100
100
100
100
100
100
100
101
101
101
103
105
108
107
109
111
110
111
111
111
111
112
113
113
113
113
113
113
115
115
115
116
117
119
122
122
122
122
122
119
120
119
115
110
107
105
103
103
102
102
101
96
97
94
94
92
91
91
92
94
95
95
94
92
93
93
91
92
92
92
92
92
92
92
93
93
94
93
93
93
93
94
94
94
94
95
97
97
97
97
97
97
97
97
97
97
97
97
99
99
97
97
98
97
94
92
92
93
95
94
92
91
92
92
91
91
90
91
91
91
91
91
91
91
91
94
95
97
97
97
98
98
98
98
98
97
99
102
102
102
102
102
102
102
102
102
102
102
102
102
102
102
102
102
100
100
100
100
103
103
103
103
100
97
95
86
87
88
88
89
88
86
81
81
83
83
83
83
83
83
80
81
81
80
80
78
75
76
77
79
81
80
76
76
75
77
77
77
77
77
77
78
78
79
81
83
83
83
86
88
89
89
91
91
92
94
94
95
95
95
95
97
97
97
96
94
94
94
94
95
97
97
96
96
96
97
97
97
97
97
96
97
97
97
97
97
95
96
96
96
97
98
97
97
97
97
97
99
99
99
97
97
96
96
95
95
95
94
94
94
97
97
97
97
97
96
96
95
95
95
96
96
96
96
96
96
96
97
97
97
94
94
94
93
93
92
92
92
91
91
88
87
87
87
88
88
88
88
87
86
86
87
87
87
87
87
88
87
87
87
87
87
87
87
87
88
88
88
88
87
86
85
83
83
79
77
67
67
69
69
68
61
57
48
48
47
48
44
41
40
40
40
40
41
41
41
41
41
41
41
41
41
41
41
41
41
41
41
41
41
37
36
36
36
36
36
36
37
37
38
39
39
39
39
39
37
36
36
35
35
35
35
35
34
33
34
35
35
35
35
35
34
34
34
34
34
34
33
33
34
33
33
33
33
33
33
34
33
30
30
29
29
29
29
29
27
27
22
23
22
22
22
22
22
22
22
22
22
22
22
22
22
22
22
22
22
23
23
23
23
23
22
22
22
21
21
21
21
21
21
21
21
21
21
20
19
19
19
19
19
19
21
21
20
20
20
20
20
22
22
22
22
22
22
22
22
22
25
25
25
26
26
26
26
26
26
26
26
26
26
26
26
26
27
27
27
27
27
27
27
27
26
27
29
28
31
31
30
31
33
33
35
41
44
44
45
45
45
45
45
48
48
50
52
53
53
53
54
55
55
55
56
58
60
60
61
61
64
64
70
70
70
70
70
70
71
76
77
77
78
78
78
79
81
82
82
83
83
83
84
85
85
85
85
85
85
85
85
90
90
91
91
91
92
92
92
93
97
97
98
98
98
98
97
97
97
99
101
102
103
103
104
105
105
106
106
106
106
106
106
106
107
107
106
105
104
103
103
103
103
103
103
103
103
104
104
104
104
103
103
102
102
102
102
100
100
99
96
95
94
94
94
94
94
94
94
94
94
94
94
94
94
94
94
94
94
94
94
94
94
94
94
94
94
94
94
94
94
94
94
94
94
93
93
93
93
93
92
93
92
93
93
93
93
94
94
94
94
94
94
93
93
93
94
90
92
92
81
78
72
63
62
54
52
50
44
39
31
28
28
28
29
29
29
30
30
28
28
28
28
30
30
30
28
27
27
23
23
24
25
26
27
30
30
30
30
30
30
30
30
30
30
32
32
33
30
30
31
31
32
32
32
32
32
32
32
32
32
33
33
33
34
34
34
34
34
34
34
34
34
34
34
34
34
35
35
36
36
36
36
36
36
36
36
36
36
36
35
35
35
35
35
35
35
35
35
35
35
35
35
35
35
35
35
34
33
33
33
33
33
33
33
33
33
33
33
33
33
33
33
33
33
34
34
34
34
34
34
34
34
34
34
34
34
34
34
34
34
34
34
34
34
34
34
34
34
34
33
33
33
34
34
33
31
31
30
30
30
30
31
30
30
31
31
28
27
27
26
25
25
25
25
24
25
25
25
23
19
20
16
16
16
16
16
17
17
17
17
17
17
17
17
17
17
17
17
17
17
17
17
16
16
16
16
16
15
15
15
15
15
15
15
14
14
14
14
15
16
16
15
13
13
13
13
13
13
13
13
13
12
12
11
13
13
13
13
13
13
13
13
13
13
13
13
13
13
13
13
13
13
13
13
13
13
13
13
13
13
13
13
13
13
13
13
13
13
13
13
13
13
13
13
13
13
13
13
13
13
13
13
13
13
13
13
13
13
13
13
13
13
13
13
13
13
13
13
13
11
11
11
11
11
11
11
11
11
11
11
11
11
11
11
11
11
11
11
11
11
11
11
11
11
11
11
11
11
11
11
11
11
11
11
11
11
11
11
11
11
11
11
11
11
11
11
11
11
11
11
11
11
11
11
11
11
11
11
11
11
11
10
9
9
9
8
8
8
8
10
11
11
11
11
11
11
11
11
10
11
11
11
11
11
12
13
13
12
12
12
11
11
11
11
11
11
11
12
12
12
12
12
13
13
13
13
13
14
14
14
14
14
14
14
14
14
14
14
14
14
14
14
15
15
15
15
15
15
15
15
15
15
15
14
14
14
14
13
13
13
13
13
13
13
13
14
13
13
14
14
14
14
14
14
14
14
14
14
14
14
14
16
16
16
16
16
16
16
16
16
16
16
16
16
16
16
18
19
19
19
19
19
19
19
19
19
19
19
19
19
19
19
19
19
19
19
19
19
19
21
21
21
21
21
21
21
21
21
21
21
21
21
21
22
22
22
22
24
23
23
24
24
23
23
24
24
25
25
25
25
25
26
26
26
26
26
26
26
27
27
27
27
27
27
27
27
27
27
27
27
27
27
27
27
27
27
27
27
27
27
27
27
27
27
27
27
27
27
27
27
28
28
27
27
26
26
26
25
25
25
25
22
22
22
18
18
18
17
17
17
17
17
17
17
17
17
17
17
17
17
18
18
19
19
18
17
18
18
18
19
19
19
19
19
19
20
20
20
21
21
22
22
22
22
22
22
22
22
22
22
22
22
22
22
23
24
25
26
26
26
26
26
27
27
27
27
27
28
30
30
30
30
30
30
30
30
30
31
32
32
32
32
32
32
32
32
32
32
32
32
32
33
33
31
31
33
33
33
33
33
33
31
30
30
31
31
31
31
31
31
32
32
31
31
31
31
30
30
30
30
30
30
30
30
30
30
31
31
32
32
32
33
33
33
33
33
33
33
33
33
33
33
33
33
33
33
33
33
32
32
32
32
33
33
34
32
31
31
30
30
30
29
29
29
29
30
30
30
30
30
30
33
33
33
33
35
35
35
33
33
31
32
32
32
33
33
33
33
33
33
33
33
33
34
36
36
36
36
36
36
36
37
37
38
38
38
38
38
38
38
38
37
36
36
36
36
36
36
39
39
41
41
41
41
41
41
41
42
43
44
45
45
45
45
46
46
46
45
45
47
48
48
49
47
50
51
52
52
55
54
52
52
52
52
52
52
52
52
52
53
53
53
53
54
53
52
53
53
55
55
55
55
55
55
55
57
57
57
57
57
58
58
58
58
59
64
65
66
66
66
66
66
66
66
66
66
65
65
66
67
67
67
67
69
69
69
69
69
69
70
72
71
71
71
71
71
71
71
71
71
72
72
72
75
75
75
75
75
75
76
76
78
77
76
75
75
78
78
79
79
79
81
81
81
81
81
81
81
81
82
82
83
84
86
86
86
87
87
87
94
97
97
103
105
109
110
111
111
114
115
117
120
121
121
123
119
125
125
125
125
125
122
120
120
119
118
117
111
111
111
111
111
111
111
111
111
111
111
111
111
111
111
114
114
114
114
114
114
114
114
114
114
114
114
114
114
114
114
114
114
109
108
106
97
97
97
98
95
95
94
94
94
94
94
93
92
92
91
91
91
91
90
90
90
91
91
91
91
91
91
91
91
91
91
91
91
91
91
93
93
93
93
93
92
92
92
91
89
89
86
83
83
80
80
79
80
80
79
79
79
79
80
82
82
82
80
78
78
78
78
77
75
74
72
56
54
54
49
50
49
48
47
47
46
38
36
35
32
33
33
33
34
34
33
33
33
32
30
28
28
29
30
30
29
30
30
30
30
30
30
31
31
31
32
32
33
33
33
33
33
33
33
33
33
35
34
33
33
34
34
34
34
34
35
35
35
36
36
36
36
36
36
36
36
37
37
36
36
36
36
36
36
36
36
36
36
36
36
36
37
37
39
39
39
39
39
40
40
40
40
39
39
39
39
39
39
39
39
39
39
40
40
39
38
38
39
39
39
39
39
38
39
39
39
39
39
39
39
39
39
39
41
41
41
41
40
40
40
40
40
40
39
39
38
37
37
37
37
39
36
35
34
34
34
34
34
34
34
34
35
35
35
35
35
35
35
35
35
35
35
36
36
36
36
36
36
36
36
37
38
38
38
39
39
39
39
39
39
39
35
33
30
29
27
27
28
28
29
29
29
29
29
29
29
29
29
29
29
29
29
29
29
29
29
29
29
29
29
33
34
34
34
33
33
33
33
33
33
33
33
33
33
33
34
34
34
34
34
34
34
36
36
36
36
35
35
33
33
33
35
35
36
36
36
36
36
36
36
36
36
36
36
36
36
37
37
37
37
37
37
37
37
37
37
37
37
37
37
33
33
32
32
32
32
31
33
33
33
33
31
31
31
31
30
30
30
30
30
30
30
30
30
30
31
31
30
31
31
31
31
32
31
31
31
32
32
33
33
33
32
31
31
32
31
32
32
32
33
33
33
33
33
33
33
33
32
32
33
30
29
29
29
29
29
30
29
30
28
27
27
28
28
28
28
30
30
30
30
30
29
29
29
28
27
27
26
26
27
28
28
28
27
27
29
30
30
31
32
32
33
36
36
36
36
37
37
37
37
37
37
38
38
39
39
39
39
39
39
39
39
39
39
39
39
40
40
39
39
38
36
36
37
38
38
39
39
40
41
41
41
41
41
41
41
41
42
42
42
42
43
45
47
47
49
49
48
49
49
52
52
52
54
54
54
55
55
55
56
56
56
56
56
56
56
56
56
56
56
55
56
56
58
58
58
58
60
60
61
61
61
63
62
62
62
62
62
64
64
62
62
62
62
61
64
64
66
66
66
66
66
66
67
67
67
67
67
67
69
69
69
69
69
69
69
69
69
70
71
72
74
74
73
75
75
75
75
76
76
77
78
78
77
77
77
77
78
78
78
78
78
78
78
78
78
80
80
80
80
81
81
81
81
81
82
83
83
83
83
83
83
83
83
83
83
83
84
83
81
81
80
78
77
75
74
73
72
70
70
70
69
68
68
68
68
68
69
69
69
69
69
70
69
69
69
69
69
67
67
69
66
66
65
59
58
58
53
50
49
48
47
47
45
43
42
40
39
38
37
36
36
36
37
37
37
37
38
38
38
37
37
37
37
37
37
37
37
37
37
37
37
37
38
39
39
38
38
38
37
37
36
36
36
36
36
36
36
36
36
36
36
39
39
39
39
39
39
39
39
39
39
40
40
40
40
39
39
38
37
33
33
32
33
33
31
27
25
25
26
26
27
27
27
27
27
27
27
27
27
27
27
27
27
27
27
25
24
24
24
24
25
25
25
25
25
25
25
25
25
24
23
24
24
25
24
25
25
25
25
25
25
25
24
24
24
23
22
23
23
23
22
20
19
19
19
19
18
18
19
19
18
18
18
18
20
20
20
20
20
20
20
20
20
20
20
20
20
20
20
20
20
20
20
20
20
20
20
20
20
20
20
20
20
20
20
20
20
20
20
20
20
20
20
20
20
20
20
20
20
19
19
19
19
19
19
19
19
19
19
19
19
18
16
16
15
14
14
14
14
14
14
14
14
14
14
13
13
13
13
13
13
13
13
13
13
12
12
12
11
12
12
12
12
12
13
12
11
11
11
11
11
11
11
11
11
11
11
11
12
13
13
13
13
14
14
14
14
14
13
14
14
14
14
13
13
13
12
12
12
13
13
13
12
12
12
12
13
12
12
13
13
14
14
16
16
16
16
16
17
17
17
17
17
17
17
17
17
18
18
18
18
18
18
18
18
20
21
21
21
21
21
21
21
21
22
22
24
24
24
24
24
25
25
25
25
25
25
25
25
25
25
25
25
25
25
25
25
25
25
25
25
25
25
25
25
25
25
26
26
26
26
26
26
26
27
30
30
30
30
30
30
30
30
30
30
30
30
30
30
30
30
30
31
31
31
31
32
32
32
32
33
33
33
33
33
33
33
33
33
33
33
33
33
33
34
34
34
36
36
36
35
35
35
35
35
35
36
36
36
36
36
34
34
34
34
34
33
33
33
33
32
32
32
34
37
37
37
37
36
36
37
37
37
37
37
37
38
38
38
36
36
36
36
36
36
36
36
35
36
36
36
36
39
39
40
40
40
44
44
44
44
44
44
44
44
44
44
44
44
44
44
44
44
46
46
46
46
46
43
43
44
44
45
46
46
46
47
47
47
46
47
47
47
47
44
44
44
44
44
44
44
44
44
43
43
44
44
44
44
44
44
44
44
44
44
45
46
47
47
47
47
47
47
48
49
52
52
52
52
52
52
52
52
53
53
54
53
55
55
55
55
55
55
57
57
57
57
58
58
58
58
58
61
61
60
60
60
60
60
60
60
60
60
60
59
59
59
60
57
55
52
57
59
57
56
56
57
57
56
55
56
57
57
58
58
58
59
59
59
59
59
59
59
59
60
60
60
60
59
59
59
59
60
60
60
60
60
60
60
61
61
61
60
60
60
59
58
58
58
58
58
58
58
58
58
58
58
57
56
55
55
55
55
55
55
55
55
55
55
55
55
55
55
54
54
54
54
54
54
54
53
53
53
53
53
53
53
54
54
54
54
54
54
54
54
54
54
54
54
54
54
55
55
55
55
55
55
55
55
55
55
54
53
52
52
48
47
47
47
47
47
47
47
47
47
47
47
47
46
46
44
44
44
36
36
31
30
29
20
22
21
20
20
19
19
19
19
19
19
19
19
18
16
16
16
17
16
18
18
19
19
19
19
18
18
18
18
18
16
16
16
16
16
16
16
17
17
17
17
17
17
17
17
17
17
17
17
17
17
17
17
18
18
18
18
18
18
18
19
19
19
19
19
19
19
19
19
19
19
19
19
19
19
19
19
19
19
19
21
21
21
22
22
22
22
22
22
22
23
23
23
23
24
24
24
25
25
25
25
25
25
25
25
25
25
25
25
25
25
25
25
25
25
25
25
25
25
24
24
24
24
25
25
25
25
25
25
25
25
25
25
25
24
24
24
24
23
23
23
23
22
19
19
19
19
18
19
19
19
19
19
19
18
18
17
17
17
17
17
17
17
17
17
17
16
16
16
16
16
16
16
16
16
16
16
17
17
17
17
18
18
18
18
18
18
18
18
18
18
18
18
17
17
18
18
19
19
19
19
19
19
19
20
20
20
20
20
20
20
20
20
19
19
18
18
17
17
17
17
16
15
15
15
16
16
16
16
16
16
16
16
16
15
15
15
15
15
15
16
16
16
16
16
16
15
15
13
13
13
16
16
16
16
16
16
16
16
16
16
16
16
16
16
16
17
18
18
18
19
19
19
19
19
19
19
19
19
19
19
19
19
19
19
19
19
19
19
19
19
19
20
21
22
22
22
23
23
23
23
23
23
23
23
23
23
23
23
23
23
23
23
23
23
25
25
25
25
25
25
25
25
25
22
22
21
20
20
20
20
20
20
22
22
22
22
22
22
22
22
22
22
22
22
22
22
22
22
22
22
22
22
22
22
22
22
22
22
22
22
22
22
22
22
22
22
22
22
22
22
22
22
22
22
23
23
22
22
23
22
19
15
16
16
16
16
15
15
15
15
15
15
15
15
15
15
15
16
16
16
16
16
16
16
16
16
16
16
16
16
15
15
15
15
15
15
15
15
15
15
15
15
15
15
15
15
15
15
15
13
13
13
13
11
11
11
9
9
9
9
9
9
9
9
9
7
7
7
7
7
7
7
7
7
7
7
7
7
7
8
8
8
8
8
8
8
8
8
8
8
8
8
7
7
7
7
7
6
6
6
6
6
6
6
6
6
6
6
6
6
6
6
6
6
6
6
6
6
6
6
6
6
6
6
6
6
6
6
6
5
5
5
4
4
4
4
4
3
3
4
4
4
4
5
6
7
7
7
7
7
7
7
7
7
7
7
7
7
7
7
7
7
7
7
7
7
7
7
7
7
7
7
7
7
7
7
7
7
7
6
6
6
6
6
6
6
6
6
7
8
8
8
7
7
7
7
7
7
7
7
7
7
7
7
7
7
7
7
7
7
8
8
8
9
9
9
9
9
9
9
10
10
10
10
10
10
10
10
10
10
10
10
10
10
10
10
10
10
10
10
10
10
10
10
10
10
10
10
10
10
9
9
9
9
9
9
9
9
9
10
10
10
10
10
10
10
10
10
11
11
11
11
11
11
11
11
11
11
11
11
11
11
12
12
12
12
12
12
12
12
12
12
12
12
12
12
13
13
13
12
12
12
12
13
13
13
13
13
14
14
15
15
15
15
15
15
15
15
15
14
14
13
13
13
13
13
13
12
12
13
13
13
13
13
13
13
13
13
13
13
13
13
14
14
14
14
14
14
14
14
14
14
14
14
14
14
14
14
14
15
15
15
15
15
15
15
15
15
15
15
15
15
15
16
16
16
16
16
16
16
16
16
16
15
15
14
14
14
14
14
14
14
14
14
14
14
14
14
13
14
15
15
15
15
15
15
16
16
16
17
19
20
20
20
20
20
20
22
22
22
20
19
19
19
19
19
19
19
18
18
18
18
18
18
18
18
18
18
17
17
17
17
17
17
17
17
17
18
19
20
22
22
22
23
23
23
23
23
23
25
27
27
27
29
29
28
28
29
30
30
30
30
30
30
30
30
30
30
29
29
28
29
30
31
31
31
32
32
32
32
32
32
32
32
32
31
31
31
31
31
31
31
32
32
32
32
32
32
31
33
33
33
33
33
33
33
33
33
33
33
35
35
35
36
36
37
36
36
36
36
36
37
37
37
37
37
37
39
39
39
39
39
39
39
39
39
39
39
38
38
38
38
38
39
39
39
39
39
39
39
39
39
39
39
41
41
41
40
40
39
39
39
40
42
42
42
42
43
43
43
42
42
42
42
42
42
42
42
42
42
42
42
42
42
42
42
42
42
42
42
42
42
42
42
42
42
43
43
44
43
43
43
41
41
41
41
41
41
40
39
40
39
39
39
39
39
38
38
37
28
27
27
24
24
24
24
23
23
23
25
25
25
25
25
25
25
25
25
25
25
26
26
26
26
26
25
24
23
23
22
23
23
23
23
23
24
24
24
25
25
25
26
26
26
26
26
26
26
26
27
27
27
26
25
25
25
25
26
27
27
27
27
25
25
26
26
26
26
25
24
24
24
24
24
24
24
24
25
26
26
26
26
26
26
26
26
26
27
26
26
26
26
26
26
26
27
27
27
27
27
27
27
27
28
29
29
28
27
27
27
27
28
28
28
28
28
28
28
28
28
28
28
28
28
28
28
28
28
29
29
29
29
29
29
29
29
28
28
28
28
28
28
28
28
27
27
27
27
27
27
27
26
26
26
26
26
25
24
24
24
24
24
24
24
25
25
25
25
25
25
26
27
27
27
31
31
31
31
31
33
33
33
33
33
33
34
34
34
34
34
34
34
34
34
34
34
35
36
36
36
36
36
36
36
35
35
37
37
36
36
36
34
34
34
34
34
34
35
35
35
36
36
36
36
37
37
37
39
39
39
39
39
39
39
39
39
41
40
40
40
41
41
41
41
41
40
39
39
39
38
38
38
38
39
39
39
39
39
39
39
39
39
39
40
40
40
40
40
40
41
41
41
41
41
41
41
42
42
43
43
43
43
43
43
42
42
41
41
41
41
41
42
44
44
44
44
44
44
44
44
44
44
44
44
44
44
44
44
44
46
46
46
46
46
45
45
45
45
45
45
46
46
46
49
49
49
49
50
50
50
50
50
50
50
50
50
50
50
50
50
50
50
50
50
50
50
50
50
50
51
51
51
51
51
51
51
52
52
52
52
54
53
54
54
54
54
54
55
53
53
53
53
53
53
53
52
52
52
49
49
44
44
44
40
40
41
41
41
40
39
40
40
40
40
41
41
41
41
41
41
40
40
40
40
39
39
39
39
39
40
38
37
37
38
38
37
37
37
36
36
37
37
36
36
37
37
38
39
39
39
40
41
41
41
41
40
40
41
40
41
42
42
43
41
41
41
42
44
44
44
44
44
44
44
45
45
45
45
44
44
46
44
44
44
43
43
44
44
44
41
41
41
41
39
39
39
39
39
39
39
40
39
39
39
39
39
39
39
38
38
38
38
38
38
38
39
39
39
39
39
39
39
39
39
39
39
39
39
39
39
39
40
40
40
40
40
39
39
39
39
40
40
40
40
40
40
40
40
40
40
40
40
40
41
41
41
41
40
40
39
39
39
39
39
39
39
39
39
40
40
41
40
40
41
41
41
41
39
32
31
30
31
31
31
31
31
31
30
29
29
28
27
27
26
26
25
23
19
19
20
20
20
21
21
21
21
21
20
20
20
21
19
19
19
19
19
19
19
19
19
19
19
19
20
20
21
21
21
21
21
20
20
20
20
20
20
20
20
20
20
21
21
21
21
20
20
19
19
19
19
19
19
19
19
19
19
19
19
19
19
19
19
19
19
19
19
19
19
19
19
18
18
18
18
19
19
19
19
19
19
19
19
19
19
19
19
19
19
19
19
19
19
19
19
19
19
19
19
19
19
19
19
19
19
19
19
19
19
19
19
19
19
19
19
19
19
18
18
18
18
18
18
18
16
15
13
14
13
13
11
11
11
9
10
10
10
10
10
10
10
10
10
10
10
10
10
10
10
10
10
10
10
10
11
11
11
11
13
13
13
13
13
13
13
13
13
13
13
13
13
13
13
13
13
13
13
13
13
13
13
12
12
12
12
12
12
12
12
12
12
12
12
12
13
13
13
13
13
12
12
12
12
12
12
12
12
12
12
12
12
12
12
11
11
11
11
10
10
10
10
10
10
11
11
11
11
11
10
10
10
10
10
10
8
8
8
8
8
8
8
8
8
8
8
8
8
8
8
8
8
8
9
9
9
9
9
9
9
9
8
8
8
8
8
8
8
8
8
8
8
8
8
8
8
8
9
8
8
8
8
8
8
8
8
8
8
9
8
8
8
8
8
8
8
8
8
8
8
8
8
7
7
7
7
7
7
7
7
7
7
7
7
7
8
8
8
8
8
8
8
7
7
7
7
7
7
7
7
7
7
7
7
7
7
7
7
7
7
7
7
7
7
7
7
7
7
7
7
6
6
6
6
6
6
6
6
6
6
6
6
5
5
5
5
5
5
5
5
5
5
5
5
5
5
5
5
5
5
5
5
5
5
5
5
5
5
5
5
5
5
5
5
5
5
5
5
5
4
4
4
5
5
4
4
4
4
3
3
3
3
3
3
3
3
3
3
3
2
2
2
2
2
2
2
2
2
2
2
2
2
2
2
2
2
2
2
2
2
2
2
2
2
2
2
2
2
2
2
2
2
2
2
2
2
2
2
2
2
2
2
2
2
2
2
2
2
2
2
2
2
2
2
2
2
2
2
2
2
2
2
2
2
2
2
2
2
2
2
2
2
2
2
2
2
2
2
2
2
2
2
2
2
2
2
2
2
2
2
2
2
2
1
1
1
1
1
1
1
1
1
1
1
1
1
1
1
1
1
1
1
1
1
1
1
1
1
1
1
1
1
1
1
1
1
1
1
1
1
1
1
1
1
1
1
1
1
1
1
1
1
1
1
1
0
0
0
0
1
1
1
1
1
1
1
1
1
1
1
1
1
1
1
1
1
1
1
1
1
1
1
2
2
2
2
3
3
3
3
3
3
3
3
3
3
3
3
3
3
5
5
5
4
4
4
4
4
4
4
4
4
4
4
4
4
4
4
4
4
4
4
4
4
4
4
4
4
4
4
4
4
4
4
4
4
4
4
4
4
4
4
4
4
4
4
4
4
4
4
4
4
4
4
4
4
4
4
4
4
4
4
4
4
4
4
4
4
4
4
4
4
4
4
4
4
4
4
4
4
4
4
4
4
4
4
4
4
4
4
4
4
4
4
4
4
4
4
3
3
3
3
3
3
3
3
3
3
3
3
3
3
3
3
3
3
4
4
4
4
4
3
3
3
3
2
2
2
2
2
2
2
2
1
1
1
1
0
0
0
0
0
0
0
0
0
0
0
0
0
0
0
0
0
0
0
0
0
0
0
0
0
0
0
0
0
0
0
0
0
0
0
0
0
0
0
0
0
0
0
0
0
0
0
0
0
0
0
0
0
0
0
0
0
0
0
0
0
0
0
0
0
0
0
0
0
0
0
0
0
0
1
1
1
1
1
1
1
1
1
1
1
1
1
1
1
1
1
1
1
1
1
1
1
1
1
1
1
1
1
1
1
1
1
1
1
1
1
1
1
1
1
1
2
2
2
2
2
2
2
2
2
2
2
2
2
2
2
2
2
2
2
2
2
2
2
2
2
2
2
2
2
2
2
2
2
2
2
2
2
2
2
2
2
2
2
2
2
2
2
2
2
2
2
2
2
2
2
2
2
2
2
2
2
2
2
2
2
2
2
2
2
2
2
2
2
2
2
2
2
2
2
2
2
2
2
2
2
2
2
2
2
2
2
2
2
2
2
2
2
2
2
2
2
2
2
2
2
2
2
2
2
2
2
2
2
2
2
2
2
2
2
3
3
3
3
3
3
3
3
3
3
3
3
3
3
3
3
3
3
3
3
3
3
3
3
3
4
4
4
5
5
5
5
5
5
5
5
5
5
5
5
5
5
5
5
6
6
6
6
6
6
6
6
6
6
6
6
7
7
7
7
7
7
7
7
7
6
6
6
6
6
6
6
6
6
6
6
6
5
5
5
5
5
5
5
5
5
5
5
5
5
5
5
5
5
5
6
7
7
7
7
7
7
7
7
7
8
8
8
8
8
8
8
8
8
8
8
8
8
8
8
8
8
10
11
11
11
11
11
11
11
11
11
11
11
11
10
10
10
10
10
10
10
10
10
10
10
10
10
10
10
10
10
9
10
10
10
9
9
9
8
8
8
8
8
8
8
8
8
8
8
10
10
10
10
10
10
10
10
10
10
10
10
10
10
10
10
10
10
10
11
11
11
11
11
11
11
11
11
11
11
11
11
11
11
11
11
11
11
11
11
11
11
11
11
11
11
11
11
11
11
11
11
11
11
11
11
11
11
11
11
11
11
11
11
11
11
11
11
11
11
11
11
11
11
11
11
10
10
10
10
10
10
10
10
10
9
9
8
8
7
7
7
7
7
7
7
7
7
7
7
8
8
8
8
8
8
8
8
8
8
8
8
8
8
8
8
8
8
8
8
8
8
8
8
8
8
8
8
8
8
8
8
8
8
8
8
8
8
8
8
8
7
7
7
7
7
7
7
7
7
7
7
8
8
8
8
8
8
8
8
8
8
8
8
8
8
8
8
8
8
8
8
8
8
8
8
8
8
8
8
8
8
8
8
8
8
8
8
8
8
8
8
8
8
8
8
8
8
8
7
7
7
7
7
7
7
7
5
5
5
5
5
5
5
4
5
5
5
5
5
5
5
5
5
5
5
5
5
5
5
5
5
5
5
5
5
5
5
4
4
4
4
4
4
4
3
3
3
3
3
4
4
4
4
4
4
4
4
3
2
2
2
2
2
2
2
2
2
2
2
2
2
2
2
2
2
3
3
3
3
3
3
4
4
4
4
4
4
4
4
4
4
4
5
5
5
5
5
5
5
5
5
5
5
5
4
4
4
4
4
4
4
4
4
4
4
4
4
4
4
5
5
5
5
5
5
5
5
5
5
5
5
5
5
5
5
5
5
5
5
5
5
5
5
5
5
5
5
5
5
5
5
5
5
5
5
5
5
5
5
5
5
5
5
5
5
5
5
5
5
5
5
5
5
5
5
5
5
5
5
5
5
5
5
5
5
5
5
5
5
5
5
5
5
5
5
5
5
5
5
5
5
5
5
5
5
5
5
5
5
5
5
5
5
5
5
5
5
5
5
5
4
4
4
4
5
5
5
5
5
5
5
5
5
5
5
5
5
3
3
4
3
3
3
3
4
4
5
5
5
5
5
5
5
5
5
5
5
5
5
5
5
5
5
5
5
5
5
5
5
5
5
5
5
5
5
5
5
5
4
4
4
4
5
5
5
5
5
5
5
5
5
5
5
5
5
6
6
6
6
6
6
6
6
6
6
6
6
6
6
6
6
6
6
6
6
6
6
6
6
6
6
6
6
6
7
7
7
7
7
7
7
8
8
8
8
8
8
8
8
8
8
8
8
8
8
8
9
9
9
9
9
9
9
9
9
9
9
9
9
9
9
9
10
10
10
10
10
10
10
10
10
10
10
10
10
10
10
10
10
10
10
10
10
11
11
11
11
11
11
11
11
11
11
11
11
11
11
11
11
11
11
11
11
11
11
11
11
9
9
9
9
8
5
5
5
5
5
5
5
5
5
5
5
4
5
5
5
5
5
5
5
5
5
5
5
5
5
5
5
5
5
5
5
5
5
5
5
5
5
5
5
5
5
6
6
6
6
6
6
6
6
6
6
6
6
6
6
6
6
6
6
7
7
7
7
7
7
7
7
8
8
8
8
8
8
8
8
8
8
8
8
8
8
8
8
8
8
8
8
8
7
7
6
5
5
5
5
5
5
5
4
4
4
4
4
4
4
5
5
5
5
5
5
5
5
5
5
5
5
5
5
5
5
5
5
5
5
5
5
5
5
5
5
5
5
5
5
5
5
5
5
5
5
5
5
5
5
5
5
5
5
5
5
5
5
5
5
4
4
4
4
4
4
4
4
4
4
4
4
4
4
4
4
4
4
3
3
3
3
3
4
4
4
4
4
4
4
4
4
4
4
4
4
4
4
4
4
4
4
4
4
3
3
3
3
3
3
3
3
3
3
3
3
3
3
4
4
4
4
4
4
4
4
3
3
3
3
3
3
3
3
3
3
3
3
3
3
3
3
3
3
3
3
3
3
3
3
3
3
4
2
2
2
2
2
3
3
3
3
3
3
4
4
4
4
4
4
4
4
4
4
4
4
4
4
4
4
4
4
4
4
4
5
5
5
5
5
5
5
5
5
5
5
5
5
5
4
4
4
4
4
4
4
5
5
5
5
5
5
5
5
5
5
5
5
5
6
6
6
6
6
6
6
6
6
6
6
6
6
6
7
7
7
7
7
7
7
7
7
7
7
7
7
7
7
7
6
6
6
6
6
7
7
7
7
7
7
7
7
7
7
7
7
7
7
7
7
7
7
7
7
7
8
8
8
8
8
8
8
8
8
8
8
8
8
8
8
8
8
8
8
8
8
8
8
8
8
9
9
9
9
8
8
8
8
8
8
8
8
8
8
8
8
8
8
8
8
8
8
8
8
8
8
8
8
8
8
8
8
8
8
8
8
8
8
8
7
7
7
7
7
7
8
8
8
8
7
7
7
7
7
7
7
7
7
7
7
7
7
7
7
7
6
6
6
6
6
6
6
6
6
6
6
6
6
5
5
5
5
5
5
5
5
5
5
5
5
5
5
5
5
5
5
5
5
5
5
5
5
5
5
5
5
5
5
3
3
3
2
2
2
3
3
3
3
3
3
3
3
4
4
5
5
5
5
5
5
5
5
5
5
5
5
5
5
6
6
6
6
6
6
6
6
6
6
6
7
7
7
7
7
7
7
7
7
7
7
7
7
7
7
7
7
7
7
7
8
8
8
8
8
8
8
8
8
8
8
8
8
8
8
8
8
8
8
8
8
8
8
8
8
8
8
8
8
8
8
8
8
8
8
8
8
8
8
8
8
8
8
8
8
8
8
8
8
8
8
8
8
8
8
8
8
8
8
8
8
8
8
9
9
9
9
9
9
9
9
9
9
9
9
9
9
9
9
8
8
8
8
8
8
8
8
8
8
8
8
8
8
8
8
8
8
8
8
8
8
8
8
8
8
8
8
8
8
8
8
7
6
6
6
6
6
5
5
5
5
5
5
5
5
5
5
5
5
5
4
4
4
4
4
4
4
4
4
4
4
4
4
4
4
4
4
4
4
4
4
4
4
4
4
3
3
3
2
2
2
2
2
2
2
2
2
2
2
1
1
1
1
1
1
1
1
1
1
1
1
1
1
1
1
1
1
1
1
1
1
1
1
1
1
1
1
1
1
1
1
1
1
1
2
2
1
1
1
1
1
1
1
1
1
1
1
1
1
1
1
1
1
1
1
1
1
1
1
1
1
1
1
1
1
1
1
1
1
1
1
1
2
2
2
2
2
2
2
2
2
2
2
2
2
2
2
2
2
2
2
2
2
2
3
3
3
3
3
3
3
3
3
3
3
3
3
3
3
3
3
3
3
3
3
3
3
3
3
3
3
3
3
3
3
3
3
3
3
3
3
3
3
2
2
2
2
2
2
2
2
2
2
2
2
2
2
2
2
2
2
2
2
2
2
2
2
2
2
2
2
2
2
2
2
2
2
2
2
2
2
2
2
2
2
2
2
2
2
2
2
2
2
2
2
2
2
2
2
2
2
2
2
2
2
2
2
2
2
2
2
2
2
2
2
2
2
2
2
2
2
2
2
2
2
2
2
2
2
2
2
2
2
2
2
2
2
2
2
2
2
2
2
2
2
2
2
2
2
2
2
2
2
2
2
2
2
2
2
2
2
2
2
2
2
2
2
2
2
2
2
2
2
2
2
3
3
3
3
3
3
3
3
2
2
2
2
2
2
2
2
2
2
2
2
2
1
1
1
1
1
1
1
1
1
1
1
1
1
1
1
1
1
1
1
1
1
1
1
1
1
1
1
1
1
1
1
1
1
1
1
1
1
1
1
1
1
1
1
1
1
1
1
1
1
1
1
1
1
1
1
1
1
1
1
1
1
1
1
1
1
1
1
1
2
2
2
2
2
2
2
2
2
2
2
2
2
2
2
2
2
2
2
2
1
1
1
1
1
1
1
1
1
1
1
1
1
1
1
1
1
1
1
1
1
1
1
1
1
1
1
1
1
1
1
1
1
1
1
1
1
2
2
2
2
2
2
2
2
2
2
2
1
1
1
1
1
1
1
1
1
1
1
1
1
1
1
1
1
1
1
1
1
1
1
1
1
1
1
1
1
1
1
1
1
1
1
1
1
1
1
1
1
1
1
1
1
1
1
1
1
1
1
1
1
1
1
1
1
1
1
1
1
1
1
1
1
1
1
1
1
1
1
1
1
0
0
0
0
0
0
0
0
0
0
0
0
0
0
0
0
0
0
0
0
0
0
0
0
0
0
0
0
0
0
0
0
0
0
0
0
0
0
0
0
0
0
0
0
0
0
0
0
0
0
0
0
0
0
0
0
0
0
0
0
0
0
0
0
0
0
0
0
0
0
0
0
0
0
0
0
0
0
0
0
0
0
0
0
0
0
0
0
0
0
0
0
0
0
0
0
0
0
0
0
0
0
0
0
0
0
0
0
0
0
0
0
0
0
0
0
0
0
0
0
0
0
0
0
0
0
0
0
0
0
0
0
0
0
0
0
0
0
0
0
0
0
0
0
0
0
0
0
0
0
0
0
0
0
0
0
0
0
0
0
0
0
0
0
0
0
0
0
0
0
0
0
0
0
0
0
0
0
0
0
0
0
0
0
0
0
0
0
0
0
0
0
0
0
0
0
0
0
0
0
0
0
0
0
0
0
0
0
0
0
0
0
0
0
0
0
0
0
0
0
0
0
0
0
0
0
0
0
0
0
0
0
0
0
0
0
0
0
0
0
0
0
0
0
0
0
0
0
0
0
0
0
0
0
0
0
0
0
0
0
0
0
0
0
0
0
0
0
0
0
0
0
0
0
0
0
0
0
0
0
0
0
0
0
0
0
0
0
0
0
0
0
0
0
0
0
0
0
0
0
0
0
0
0
0
0
0
0
0
0
0
0
0
0
0
0
0
0
0
0
0
0
0
0
0
0
0
0
0
0
0
0
0
0
0
0
0
0
0
0
0
0
0
0
0
0
0
0
0
0
0
0
0
0
0
0
0
0
0
0
0
0
0
0
0
0
0
0
0
0
0
0
0
0
0
0
0
0
0
0
0
0
0
0
0
0
0
0
0
0
0
0
0
0
0
0
0
0
0
0
0
0
0
0
0
0
0
0
0
0
0
0
0
0
0
0
0
0
0
0
0
0
0
0
0
0
0
0
0
0
0
0
0
0
0
0
0
0
0
0
0
0
0
0
0
0
0
0
0
0
0
0
0
0
0
0
0
0
0
0
0
0
0
0
0
0
0
0
0
0
0
0
0
0
0
0
0
0
0
0
0
0
0
0
0
0
0
0
0
0
0
0
0
0
0
0
0
0
0
0
0
0
0
0
0
0
0
0
0
0
0
0
0
0
0
0
0
0
0
0
0
0
0
0
0
0
0
0
0
0
0
0
0
0
0
0
0
0
0
0
0
0
0
0
0
0
0
0
0
0
0
0
0
0
0
1
1
1
1
1
0
1
1
1
1
1
1
1
1
1
1
1
1
1
1
1
1
1
1
1
1
1
1
1
1
1
1
1
1
1
1
1
1
1
1
1
2
2
2
2
2
2
2
2
2
2
2
2
2
2
2
2
2
2
2
2
2
2
2
2
2
2
2
2
2
2
2
2
2
2
2
2
2
2
2
2
2
2
2
2
2
2
2
2
2
2
2
2
2
2
2
2
2
2
2
2
2
2
2
2
2
2
2
2
2
2
2
2
2
2
2
2
2
2
2
2
2
2
2
2
2
2
2
2
2
2
2
2
2
2
2
2
2
2
2
2
2
2
2
2
1
1
1
1
1
1
1
1
1
1
1
1
1
1
1
1
1
1
1
1
1
1
1
1
1
1
1
1
1
1
1
1
1
1
1
1
1
1
1
1
1
1
1
1
1
1
1
1
2
2
2
2
2
2
2
2
2
2
2
2
1
1
1
2
2
2
2
2
2
2
2
2
2
2
2
2
2
2
2
2
2
2
2
2
2
2
2
2
2
2
2
2
2
2
2
2
2
2
2
2
2
2
2
2
2
2
2
2
2
2
2
3
3
3
3
3
3
3
3
3
3
3
3
3
3
3
3
3
3
3
3
3
3
3
3
3
3
3
3
3
3
3
3
3
3
3
3
3
3
3
3
3
3
3
3
3
3
3
3
3
3
3
3
3
3
3
3
3
3
3
3
3
3
3
3
3
3
3
3
3
3
3
3
3
3
3
4
4
4
4
4
4
4
4
4
4
3
3
3
3
3
3
3
3
3
3
3
3
3
3
3
3
3
4
4
4
4
4
4
4
4
4
4
4
4
3
3
3
3
3
3
3
3
3
3
3
3
3
2
2
2
2
2
2
2
2
2
2
2
2
2
2
2
2
2
2
2
2
2
2
2
2
2
2
2
2
2
2
2
2
2
2
2
2
2
2
2
2
2
2
2
2
2
2
2
2
2
2
2
2
2
2
2
2
2
2
2
2
2
2
2
2
2
2
2
2
3
3
3
3
3
3
3
3
3
3
3
3
3
3
3
3
3
3
3
3
2
2
2
2
2
2
2
2
2
2
2
2
2
2
2
2
2
2
2
2
2
2
2
2
2
2
2
2
2
2
2
2
2
2
2
2
2
2
2
2
2
2
2
2
2
2
2
2
2
2
2
2
2
2
2
2
2
2
2
2
2
2
2
2
2
2
2
2
2
2
2
2
2
2
2
2
2
2
2
2
2
2
2
2
2
2
2
2
2
2
2
2
2
2
2
2
2
2
2
2
2
2
2
2
2
1
1
1
1
1
0
0
0
0
0
0
0
0
0
0
0
0
0
0
0
0
0
0
0
0
0
0
0
0
0
0
0
0
0
0
0
0
0
0
0
0
0
0
0
0
0
0
0
0
0
0
0
0
0
0
0
0
0
0
0
0
0
0
0
0
0
0
0
0
0
0
0
0
0
0
0
0
0
0
0
0
0
0
0
0
0
0
0
0
0
0
0
0
0
0
0
0
0
0
0
0
0
0
0
0
0
0
0
0
0
0
0
0
0
0
0
0
0
0
0
0
0
0
0
0
0
0
0
0
0
0
0
0
0
0
0
0
0
0
0
0
0
0
0
0
0
0
0
0
0
0
0
0
0
0
0
0
0
0
0
0
0
0
0
0
0
0
0
0
0
0
0
0
0
0
0
0
0
0
0
0
0
0
0
0
0
0
0
0
0
0
0
0
0
0
0
0
0
0
0
0
0
0
0
0
0
0
0
0
0
0
0
0
0
0
0
0
0
0
0
0
0
0
0
0
0
0
0
0
0
0
0
0
0
0
0
1
1
1
1
1
1
1
1
1
1
1
1
1
1
1
1
2
2
2
2
2
2
2
2
2
2
2
2
2
2
2
2
2
2
2
2
2
2
2
2
2
2
2
2
2
2
2
2
2
2
2
2
2
2
2
2
2
2
2
2
2
2
2
2
2
2
2
2
2
2
2
2
2
2
2
2
2
2
2
2
2
2
2
2
2
1
1
1
1
1
1
1
1
1
1
1
1
1
1
1
1
1
1
1
1
1
1
1
1
1
1
1
1
1
1
1
1
1
1
1
1
1
1
1
1
1
1
1
1
1
1
1
1
1
1
1
1
1
1
1
1
1
1
1
1
1
1
1
1
1
1
1
1
1
1
1
1
1
1
1
1
1
1
1
1
1
1
1
1
1
1
1
1
1
1
2
2
2
2
2
1
1
1
1
1
1
1
0
0
0
0
0
0
0
0
0
0
0
0
0
0
0
0
0
0
0
0
0
0
0
1
1
1
1
1
1
1
1
1
1
1
1
1
1
1
1
1
1
1
1
1
1
1
1
1
1
1
1
1
1
1
1
1
1
1
1
1
1
1
1
1
1
1
1
1
1
1
1
1
1
1
1
1
2
2
2
2
2
2
2
2
2
2
2
2
2
2
2
2
2
2
2
2
2
2
2
2
2
2
2
2
2
1
1
1
1
1
1
1
1
1
1
1
1
1
1
1
1
1
1
1
1
1
1
1
1
1
1
1
1
1
1
1
1
1
1
1
1
1
1
1
1
1
1
1
1
1
1
1
1
1
1
1
1
1
1
1
1
1
1
1
1
1
1
1
1
1
1
1
1
1
1
1
1
1
1
1
1
1
1
0
0
0
0
0
0
0
0
0
0
0
0
0
0
0
0
0
0
0
0
0
0
0
0
0
0
0
0
0
0
0
0
0
0
0
0
0
0
0
0
0
0
0
0
0
0
0
0
0
0
0
0
0
0
0
0
0
0
0
0
0
0
0
0
0
0
0
0
0
0
0
0
0
0
0
0
0
0
0
1
1
1
1
1
1
1
1
1
1
1
1
1
1
1
1
1
1
1
2
2
2
2
2
2
2
2
2
2
2
2
2
2
2
2
2
2
2
2
2
2
2
2
2
2
2
2
2
2
2
2
2
2
2
2
2
2
2
2
2
2
2
2
3
3
3
3
3
3
3
3
3
3
3
3
3
3
3
3
3
3
5
5
5
5
5
5
5
5
5
5
5
5
5
5
5
5
5
5
5
5
5
5
5
5
5
5
5
5
5
5
5
5
4
4
4
4
4
4
4
4
4
4
4
4
4
4
4
4
4
4
4
4
4
4
4
4
4
4
4
4
4
4
4
4
4
4
4
4
4
4
4
4
4
4
4
4
4
4
4
4
4
4
4
4
4
4
4
4
4
4
4
4
4
4
4
4
4
4
4
4
4
4
4
4
4
4
4
4
4
4
4
4
4
3
2
2
2
2
2
2
2
2
2
2
1
0
0
0
0
0
0
0
0
0
0
0
0
0
0
0
0
0
0
0
0
0
0
0
0
0
0
0
0
0
0
0
0
0
0
0
0
0
0
0
0
0
0
0
0
0
0
0
0
0
0
0
0
0
0
0
0
0
0
0
0
0
0
0
0
0
0
0
0
0
0
0
0
0
0
0
0
0
0
0
0
0
0
0
0
0
0
0
0
0
0
0
0
0
0
0
0
0
0
0
0
0
0
0
0
0
0
0
0
0
0
0
0
0
0
0
0
0
0
0
0
0
0
0
0
0
0
0
0
0
0
0
0
0
0
0
0
0
0
0
0
0
0
0
0
0
0
0
0
0
0
0
0
0
0
0
0
0
0
0
0
0
0
0
0
0
0
0
0
0
0
0
0
0
0
0
0
0
0
0
0
0
0
0
0
0
0
0
0
0
0
0
0
0
0
0
0
0
0
0
0
0
0
0
0
0
0
0
0
0
0
0
0
0
0
0
0
0
0
0
0
0
0
0
0
0
0
0
0
0
0
0
0
0
0
0
0
0
0
0
0
0
0
0
0
0
0
0
0
0
0
0
0
0
0
0
0
0
0
0
0
0
1
1
1
1
2
2
2
2
2
2
2
2
2
2
2
2
2
2
2
2
2
2
2
2
2
2
2
2
2
2
2
2
2
2
2
2
2
2
2
2
2
2
2
2
2
2
2
2
2
2
2
2
2
2
2
2
2
2
2
2
2
2
2
2
2
2
2
2
2
2
2
2
2
2
2
2
2
2
2
2
2
2
2
2
2
2
2
2
2
2
2
2
2
2
2
1
1
1
1
1
1
1
1
1
1
1
1
1
1
1
1
1
1
1
1
1
1
1
1
2
2
2
2
2
2
2
2
2
2
2
2
2
2
2
2
2
2
2
2
2
2
2
2
2
2
2
2
2
2
2
2
2
2
2
1
1
1
1
1
1
1
1
1
1
1
1
1
1
1
1
1
1
1
1
1
1
1
1
1
1
1
1
1
1
1
1
1
1
2
2
2
2
2
2
2
2
2
2
2
2
2
2
2
2
2
2
2
2
2
2
2
2
2
2
2
2
2
2
2
2
2
2
2
2
2
2
2
2
2
2
2
2
2
2
2
2
2
2
2
2
2
2
2
2
2
2
2
2
2
2
2
2
2
2
2
2
2
2
2
2
2
2
2
2
2
2
2
2
2
2
2
2
2
2
2
2
2
2
2
1
1
1
1
1
1
1
1
1
1
1
1
1
1
0
0
0
0
0
0
0
0
0
0
0
0
0
0
0
0
0
0
0
0
0
0
0
0
0
0
0
0
0
0
0
0
0
0
0
0
0
0
0
0
0
0
0
0
0
0
0
0
0
0
0
0
0
0
0
0
0
0
0
0
0
0
0
0
0
0
0
0
0
0
0
0
0
0
0
0
0
0
0
0
0
0
0
0
0
0
0
0
0
0
0
0
0
0
0
0
0
0
0
0
0
0
0
0
0
0
0
0
0
0
0
0
0
0
0
0
0
0
0
0
0
0
0
0
0
0
0
0
0
0
0
0
0
0
0
0
0
0
0
0
0
0
0
0
0
0
0
0
0
0
0
0
0
0
0
0
0
0
0
0
0
0
0
0
0
0
0
0
0
0
0
0
0
0
0
0
0
0
0
0
0
0
0
0
0
0
0
0
0
0
0
0
0
0
0
0
0
0
0
0
0
0
0
0
0
0
0
0
0
0
0
0
0
0
0
0
0
0
0
0
0
0
0
0
0
0
0
0
0
0
0
0
0
0
0
0
0
0
0
0
0
0
0
0
0
0
0
0
0
0
0
0
0
0
0
0
0
0
0
0
0
0
0
0
0
0
0
0
0
0
0
0
0
0
0
0
0
0
0
0
0
0
0
0
0
0
0
0
0
0
0
0
0
0
0
0
0
0
0
0
0
0
0
0
0
0
0
0
0
0
0
0
0
0
0
0
0
0
0
0
0
0
0
0
0
0
0
0
0
0
0
0
0
0
0
0
0
0
0
0
0
0
0
0
0
0
0
0
0
0
0
0
0
0
0
0
0
0
0
0
0
0
0
0
0
0
0
0
0
0
0
0
0
0
0
0
0
0
0
0
0
0
0
0
0
0
0
0
0
0
0
0
0
0
0
0
0
0
0
0
0
0
0
0
0
0
0
0
0
0
0
0
0
0
0
0
0
0
0
0
0
0
0
0
0
0
0
0
0
0
0
0
0
0
0
0
0
0
0
0
0
0
0
0
0
0
0
0
0
0
0
0
0
0
0
0
0
0
0
0
0
0
0
0
0
0
0
0
0
0
0
0
0
0
0
0
0
0
0
0
0
0
0
0
0
0
0
0
0
0
0
0
0
0
0
0
0
0
0
0
0
0
0
0
0
0
0
0
0
0
0
0
0
0
0
0
0
0
0
0
0
0
0
0
0
0
0
0
0
0
0
0
0
0
0
0
0
0
0
0
0
1
1
1
1
1
1
1
1
1
1
1
1
1
1
1
1
1
1
1
1
1
1
1
1
1
1
1
1
1
1
1
1
1
1
1
1
1
1
1
1
1
1
1
1
1
1
2
2
2
2
2
2
2
2
2
2
2
2
2
2
2
2
2
2
2
2
2
2
2
2
2
2
2
2
2
2
2
2
2
2
2
2
2
2
2
2
2
2
2
2
2
2
3
3
3
3
3
3
3
3
3
3
3
3
3
3
3
3
3
3
3
3
3
3
3
3
3
3
3
3
3
3
3
3
3
3
3
3
3
3
3
3
3
3
3
3
3
3
3
3
3
3
3
3
3
4
4
4
4
4
5
5
5
5
5
5
5
5
5
5
5
5
5
5
5
5
5
5
5
5
5
5
4
4
4
3
3
3
3
3
4
4
4
4
4
4
4
4
4
4
4
4
4
4
4
4
4
4
4
4
4
4
4
4
4
4
4
4
4
4
4
4
3
2
2
2
2
2
2
2
2
2
2
2
2
2
2
2
2
2
2
2
2
2
2
2
2
2
2
2
2
2
2
2
2
2
2
2
2
2
2
2
2
2
2
2
2
2
2
2
2
2
2
2
2
2
2
2
2
1
1
1
1
1
1
1
1
1
1
2
2
2
2
2
3
3
3
3
3
3
3
3
3
3
3
3
3
4
4
4
4
4
4
4
4
4
5
5
5
5
5
5
5
5
5
5
5
5
5
5
5
5
5
5
4
4
4
4
4
4
4
4
4
4
4
4
4
4
4
4
4
4
4
4
4
4
4
4
4
4
4
4
4
4
4
4
4
4
4
4
4
4
4
4
4
4
4
4
4
4
4
4
4
4
3
3
3
3
3
3
3
3
3
3
3
3
3
3
3
3
3
3
3
3
3
3
3
3
3
3
3
3
3
3
3
3
3
3
3
3
3
2
2
2
2
2
2
2
2
2
2
2
2
2
2
2
2
2
2
2
2
2
2
2
2
2
2
2
2
2
2
2
2
2
2
2
2
2
2
2
2
2
2
1
1
1
1
1
1
0
0
0
0
0
0
0
0
0
0
0
0
0
0
0
0
0
0
0
0
0
0
0
0
0
0
0
0
0
0
0
0
0
0
0
0
0
0
0
0
0
0
0
0
0
0
0
0
0
0
0
0
0
0
0
0
0
0
0
0
0
0
0
0
1
4
4
4
5
5
5
5
5
7
8
8
8
8
8
8
8
8
10
11
11
11
11
11
11
11
11
11
12
12
13
13
13
14
14
15
15
15
16
16
16
16
16
16
16
17
17
17
17
17
17
17
17
17
17
18
18
19
19
22
22
22
22
22
22
22
22
22
22
22
22
22
22
22
22
22
23
23
23
25
27
27
27
27
27
28
28
28
28
28
28
28
28
29
29
30
30
30
30
30
30
31
31
31
32
32
33
33
33
33
33
33
33
33
33
33
35
36
36
36
36
36
36
37
37
37
37
37
38
38
38
38
38
38
38
38
39
39
42
43
43
43
44
44
44
44
44
44
44
44
44
44
44
44
44
44
44
45
45
45
45
45
45
45
45
46
46
46
46
46
46
46
46
46
46
46
46
46
46
46
46
46
46
46
46
46
47
47
47
46
46
46
46
47
47
47
47
47
47
47
47
48
48
44
41
39
40
39
39
38
35
34
33
34
34
33
33
31
30
30
30
30
30
30
30
30
30
29
29
27
27
27
27
27
26
27
27
27
27
26
26
26
27
27
28
28
27
27
27
27
27
27
27
27
27
27
27
27
26
26
25
25
25
25
25
25
25
25
25
25
25
27
27
27
27
27
27
27
27
27
27
28
28
29
29
29
29
28
28
30
30
30
30
30
30
31
31
31
30
30
29
29
30
31
31
30
29
27
25
25
25
25
25
24
24
24
25
25
25
26
26
26
26
26
26
26
27
27
27
27
27
27
27
27
28
28
29
29
29
30
30
30
30
29
29
28
25
25
25
25
25
25
25
25
25
25
25
25
25
25
25
25
25
26
26
26
26
26
26
26
27
27
27
26
26
25
25
25
25
25
25
25
25
25
25
25
25
25
25
25
25
25
25
26
26
25
25
24
23
22
22
22
22
23
23
23
23
23
23
23
23
23
23
23
23
23
23
23
24
25
25
25
25
25
25
25
25
25
25
25
25
26
26
26
26
26
26
26
27
27
27
27
27
27
27
27
27
28
28
28
28
28
27
27
27
27
27
26
26
25
25
25
26
27
29
29
29
29
29
29
30
30
31
29
30
30
30
30
30
29
23
23
23
22
22
22
22
22
22
22
22
22
23
23
23
23
23
23
23
23
23
23
22
22
22
22
22
22
22
22
21
22
22
22
22
22
22
22
22
22
22
22
22
22
22
22
22
23
23
23
22
22
22
22
22
22
22
22
22
22
22
22
22
22
23
23
23
23
23
23
23
24
24
24
24
24
24
24
24
24
24
24
24
24
24
24
24
24
24
24
24
24
24
24
24
24
25
25
25
25
25
25
25
25
25
25
25
25
23
23
23
23
23
22
22
22
22
22
22
22
22
22
21
20
20
19
19
19
19
18
18
18
18
18
18
18
17
17
17
17
17
17
17
17
17
17
17
17
17
16
16
16
14
13
13
13
11
10
10
11
10
9
9
10
11
11
11
11
11
11
12
12
12
12
11
11
12
12
12
12
12
12
12
12
13
14
14
14
14
14
14
14
14
14
14
14
14
14
14
14
14
14
14
15
16
16
16
16
16
16
19
19
19
19
19
19
19
19
19
19
20
19
20
20
22
22
23
24
24
24
24
24
24
24
24
24
24
24
24
23
23
21
21
21
21
22
22
22
22
22
22
22
22
22
22
22
22
23
23
24
24
24
25
25
25
25
26
26
26
26
26
27
27
27
27
27
27
26
26
25
25
25
25
25
25
25
25
25
27
25
25
25
23
23
23
23
23
22
22
22
22
22
22
22
22
22
22
23
24
24
24
24
25
26
26
27
27
27
27
28
29
28
28
28
28
31
31
31
32
32
33
33
33
34
34
34
34
36
36
37
37
36
36
36
37
37
38
37
37
37
36
36
36
35
35
33
33
30
31
31
31
31
30
31
30
30
30
31
36
36
37
37
37
38
38
38
38
38
38
38
38
38
39
40
41
41
41
41
43
43
43
43
43
43
43
43
43
43
44
46
46
46
46
46
47
47
47
50
51
51
51
52
52
52
52
52
52
52
52
52
53
53
53
53
53
55
55
55
55
55
55
55
55
55
56
56
56
56
56
56
56
56
56
57
57
57
57
57
57
57
57
57
57
57
57
57
57
55
55
55
55
55
56
56
56
56
56
56
56
56
56
55
55
55
55
56
56
56
56
56
56
56
56
53
53
53
53
52
47
46
45
45
44
44
47
46
46
46
46
45
45
44
43
43
40
39
39
39
39
39
39
39
39
39
39
36
35
32
31
29
30
28
28
27
27
27
22
22
22
21
21
20
21
21
21
21
21
20
21
21
23
23
22
22
22
23
23
23
23
23
24
24
24
25
25
25
25
23
23
23
22
22
20
20
17
17
17
18
17
16
17
17
17
17
17
17
17
17
17
17
19
19
19
19
19
19
19
19
19
19
19
19
19
19
19
19
19
19
19
19
19
19
19
20
20
19
19
19
19
19
22
22
22
22
22
22
22
22
22
22
21
21
21
21
21
20
22
22
22
23
23
24
24
24
24
24
24
24
24
24
24
24
24
24
24
24
24
24
24
24
23
23
25
25
25
25
25
25
25
25
25
25
25
25
25
25
25
25
25
19
19
19
19
19
20
20
20
20
20
22
22
22
22
22
22
21
21
21
21
21
22
22
22
22
22
22
21
21
20
20
21
21
22
22
22
22
22
22
22
22
22
22
22
22
22
22
22
22
22
22
22
22
22
22
23
23
22
22
22
22
21
21
21
22
22
20
22
22
22
23
22
22
22
22
22
23
23
23
23
23
23
23
22
22
22
22
22
22
22
22
22
23
25
25
25
24
25
25
25
25
25
25
27
27
27
27
27
27
27
28
28
30
30
32
33
33
35
36
36
36
36
36
37
39
41
41
41
42
42
41
42
41
41
42
43
44
44
44
44
44
42
44
44
44
45
47
47
47
50
50
50
50
50
50
50
50
50
50
50
50
50
52
52
52
52
52
52
52
52
52
54
53
53
53
53
53
53
53
53
53
53
53
53
53
53
52
53
53
53
54
55
55
54
54
54
54
54
54
54
54
54
54
54
54
54
54
54
54
54
54
54
54
54
54
54
54
54
54
54
54
54
53
53
53
53
53
53
53
53
53
53
53
53
53
53
51
51
51
51
51
51
51
51
51
51
51
50
50
48
48
49
49
49
47
47
44
42
42
42
42
42
42
38
37
36
36
36
36
36
35
33
33
33
33
33
33
33
33
33
33
33
33
33
33
33
33
33
33
33
33
33
33
32
32
32
32
32
32
32
32
30
27
26
25
25
25
18
17
12
12
10
9
8
8
8
8
8
5
5
6
6
6
6
4
4
4
4
3
3
3
3
2
2
2
2
2
2
2
2
2
2
2
2
2
2
2
2
3
3
3
3
3
3
3
3
3
3
3
3
3
3
3
2
2
2
2
2
2
2
2
2
2
2
2
2
2
2
2
2
2
2
2
2
2
2
2
2
2
2
2
2
2
2
2
2
2
2
2
2
2
2
2
2
2
2
2
2
2
2
2
2
2
2
2
2
2
2
3
3
4
4
5
5
5
4
4
4
4
4
5
5
5
5
5
5
5
5
5
5
5
5
5
5
5
5
5
5
5
5
5
5
5
5
5
5
5
5
5
5
5
5
5
5
5
5
5
5
5
5
5
5
5
5
5
5
5
5
5
5
5
5
5
5
5
5
4
4
4
4
4
4
4
4
4
4
4
4
4
4
4
4
4
4
4
4
4
4
4
4
4
4
5
5
5
5
5
5
5
5
5
5
5
5
5
5
5
4
4
4
4
4
4
4
4
4
4
4
4
4
4
4
4
4
4
4
4
4
4
3
3
3
3
3
3
3
3
2
2
2
2
2
2
2
2
0
0
0
0
0
0
0
0
0
0
0
0
0
0
0
0
0
0
0
0
0
0
0
0
0
0
0
0
0
0
0
0
0
0
0
0
0
0
0
0
0
0
0
0
0
0
0
0
0
0
0
0
0
0
0
0
0
0
0
0
0
0
0
0
0
0
0
0
0
0
0
0
0
0
0
0
0
0
0
0
0
0
1
1
1
1
1
1
1
1
1
1
1
1
1
1
1
1
1
1
1
1
1
1
1
1
1
1
1
1
0
0
0
0
0
0
0
0
0
0
0
0
0
1
1
1
1
1
1
1
1
1
1
1
1
1
1
1
1
1
1
1
1
1
1
1
1
1
1
1
1
1
2
2
2
2
2
2
2
2
2
2
2
2
2
2
2
2
2
2
2
2
2
2
2
2
2
2
2
2
2
2
2
2
2
2
2
2
2
2
2
2
2
2
2
2
2
2
2
2
2
2
2
2
2
2
2
2
2
2
2
2
2
2
2
2
2
2
2
2
2
2
2
2
2
2
2
2
2
2
2
2
2
2
2
2
2
2
2
2
2
2
2
2
2
2
2
2
2
2
2
2
2
2
2
2
2
2
2
2
2
2
2
2
2
2
2
2
2
2
2
2
2
2
2
2
2
2
2
2
2
2
2
2
2
2
2
1
1
1
1
1
1
1
1
1
1
1
1
1
1
1
1
1
1
1
1
1
1
1
1
1
1
1
1
1
1
1
1
1
1
1
1
1
1
1
1
0
0
0
0
0
0
0
0
0
0
0
0
0
0
0
0
0
0
0
0
0
0
0
0
0
0
0
0
0
0
0
0
0
0
0
0
0
0
0
0
0
0
0
0
0
0
0
0
0
0
0
0
0
0
0
0
0
0
0
0
0
0
0
0
0
0
0
0
0
0
0
0
0
0
0
0
0
0
0
0
0
0
0
0
0
0
0
0
0
0
0
0
0
0
0
0
0
0
0
0
0
0
0
0
0
0
0
0
0
0
0
0
0
0
0
0
0
0
0
0
0
0
0
0
0
0
0
0
0
0
0
0
0
0
0
0
0
0
0
0
0
0
0
0
0
0
0
0
0
0
0
0
0
0
0
0
0
0
0
0
0
0
0
0
0
0
0
0
0
0
0
0
0
0
0
0
0
0
0
0
0
0
0
0
0
0
0
0
0
0
0
0
0
0
0
0
0
0
0
0
0
0
0
0
0
0
0
0
0
0
0
0
0
0
0
0
0
0
0
0
0
0
0
0
0
0
0
0
0
0
0
0
0
0
0
0
0
0
0
0
0
0
0
0
0
0
0
0
0
0
0
0
0
0
0
0
0
0
0
0
0
0
0
0
0
0
0
0
0
0
0
0
0
0
0
0
1
1
1
1
1
1
1
1
1
1
1
1
1
1
1
1
1
1
1
1
1
1
1
1
1
1
1
1
1
1
1
1
1
1
1
1
1
1
1
1
1
1
1
1
1
1
1
1
1
1
1
1
1
1
1
1
1
1
1
1
1
1
1
1
1
1
1
1
1
1
1
1
1
1
1
1
1
1
1
1
1
1
1
1
1
1
1
1
1
1
1
1
1
1
1
1
1
1
1
1
1
1
1
1
2
2
2
2
2
2
2
2
2
2
2
2
2
2
2
2
2
2
2
2
2
2
2
2
2
2
2
2
2
2
1
1
1
1
1
2
1
1
1
1
1
1
1
1
1
1
1
1
1
1
1
1
1
1
1
1
1
1
1
1
1
1
1
1
1
1
1
2
2
2
2
2
2
2
2
2
2
2
2
2
2
2
2
2
2
2
2
2
2
2
2
2
2
2
2
2
2
2
2
2
2
2
2
2
2
2
2
2
2
2
2
2
2
2
2
2
2
2
2
2
2
2
2
2
2
3
3
3
3
3
3
3
3
3
3
3
3
3
3
3
3
3
3
3
3
3
3
3
3
3
3
3
3
3
3
3
3
3
3
3
3
3
3
3
3
3
3
3
3
3
3
3
3
3
3
3
3
3
3
3
3
3
3
3
3
3
3
3
3
3
3
3
3
3
3
3
3
3
3
3
3
3
3
3
3
3
3
3
3
3
3
3
3
3
3
2
2
2
2
2
2
3
3
3
3
3
3
3
3
3
3
3
3
3
3
3
3
3
3
3
3
3
3
3
3
3
3
2
2
2
2
2
2
2
2
2
2
2
2
2
2
2
2
2
2
2
2
2
2
2
2
2
2
2
2
2
2
2
2
2
2
2
2
2
2
2
2
2
2
2
2
2
2
2
2
2
2
2
2
2
2
2
2
2
2
2
2
2
2
2
2
2
2
2
2
2
2
2
2
2
2
2
2
2
2
2
2
2
2
2
2
2
2
2
2
2
2
2
2
2
2
2
2
2
2
2
2
2
2
2
2
2
2
2
2
2
2
1
1
1
1
1
1
1
1
2
2
2
2
2
2
2
2
2
2
2
2
2
2
2
2
2
2
2
2
2
2
2
2
2
2
2
2
2
2
2
2
2
2
2
2
2
2
2
2
2
2
3
3
3
3
3
3
3
3
3
3
3
3
3
3
3
3
3
3
3
3
3
3
3
3
3
3
2
2
2
2
2
2
2
2
2
2
2
2
2
2
2
2
2
2
2
2
2
2
2
2
2
2
2
2
2
2
2
2
2
2
2
2
2
2
2
2
2
2
2
2
2
2
2
2
2
2
2
2
2
2
2
2
2
2
3
3
3
3
3
3
3
3
3
3
3
3
3
3
3
3
3
3
3
3
3
3
3
3
3
3
3
3
3
3
3
3
3
3
3
3
3
3
3
3
3
3
3
3
3
3
3
3
2
2
2
2
2
2
2
2
2
2
2
2
2
2
2
2
2
2
2
2
2
2
2
2
2
2
1
1
1
1
1
1
1
1
1
1
1
1
1
1
1
1
1
1
1
1
1
1
1
1
1
1
1
1
1
1
1
1
1
1
1
1
1
1
1
1
1
1
1
1
1
1
1
1
1
1
1
1
1
1
1
1
1
1
1
1
1
1
1
1
1
1
1
1
1
1
1
1
1
1
1
1
1
1
1
1
2
2
2
2
2
2
2
2
2
2
2
2
2
2
2
2
2
2
2
2
2
2
2
2
2
2
2
3
3
3
3
3
3
3
3
3
2
2
2
2
2
2
2
2
2
2
2
2
2
2
2
2
2
2
2
2
2
2
2
2
2
2
2
2
2
2
2
2
2
2
2
2
2
2
2
2
2
2
2
3
3
3
3
3
3
3
3
3
3
3
3
3
3
3
3
3
3
3
3
3
3
3
3
3
3
3
3
3
3
3
3
3
3
3
3
3
3
3
3
3
3
3
3
3
3
3
3
3
3
3
3
3
3
3
3
3
3
3
2
2
2
2
2
2
2
2
2
2
2
2
2
2
2
2
2
2
2
2
2
2
2
2
2
2
2
2
2
2
2
2
2
1
1
0
0
0
0
0
0
0
0
0
0
0
0
0
0
0
0
0
0
0
0
0
0
0
0
0
0
0
0
0
0
0
0
0
0
0
0
0
0
0
0
0
0
0
0
0
0
0
0
0
0
0
0
0
0
0
0
0
0
0
0
0
0
0
0
0
0
0
0
0
0
0
0
0
0
0
0
0
0
0
0
0
0
0
0
0
0
0
0
0
0
0
0
0
0
0
0
0
0
0
0
0
0
0
0
0
0
0
0
0
0
0
1
1
1
1
1
1
1
1
2
2
2
2
2
2
2
2
2
2
2
2
2
2
2
2
2
2
2
2
2
2
2
2
2
2
2
2
2
2
2
2
2
2
2
2
2
2
2
2
2
2
2
2
2
2
2
2
2
2
2
2
2
2
2
2
2
2
2
2
2
2
2
2
2
2
2
2
2
2
2
2
2
2
2
2
2
2
2
2
2
2
2
2
2
2
2
2
2
2
2
2
2
2
2
2
3
3
3
3
3
3
3
3
3
3
3
3
3
3
3
3
3
3
2
2
2
2
2
2
2
2
2
2
2
2
2
2
2
2
2
2
2
2
2
2
2
2
2
2
2
2
2
2
2
2
2
2
2
2
2
2
2
2
2
2
2
2
2
2
2
2
2
2
2
2
2
2
2
3
3
3
3
3
3
3
3
3
3
3
3
3
3
3
3
3
3
3
3
3
3
3
3
3
3
3
3
3
3
3
3
3
3
3
3
3
3
3
3
3
3
3
3
3
3
3
3
3
2
2
2
2
2
2
2
2
2
2
2
2
2
2
2
2
2
2
2
2
2
2
2
2
2
2
2
2
2
2
2
2
2
2
2
2
2
2
2
2
2
2
2
2
2
2
2
2
2
2
2
2
2
2
2
2
1
1
0
0
0
0
0
0
0
0
0
0
0
0
0
0
0
0
0
0
0
0
0
0
0
0
0
0
0
0
0
0
0
0
0
0
1
1
1
1
1
2
2
2
2
2
2
2
2
2
2
2
2
2
2
2
2
2
2
2
2
2
2
2
2
2
2
2
2
2
2
2
2
2
2
2
2
2
2
2
2
2
2
2
2
2
2
2
2
2
2
2
2
2
2
2
2
2
2
2
2
2
2
2
2
2
2
2
2
2
2
2
2
2
2
2
2
2
2
2
2
2
2
2
2
2
2
2
2
2
2
2
2
2
2
2
2
2
2
2
2
2
2
2
2
2
2
2
2
2
2
2
2
2
2
2
2
2
2
2
2
2
2
2
2
2
2
2
2
2
2
2
2
2
2
2
2
2
2
2
2
2
3
3
3
3
3
3
3
3
3
3
3
3
3
3
3
3
3
3
3
3
3
3
3
3
3
3
3
2
2
2
2
2
2
2
2
2
2
2
2
2
2
2
2
2
2
2
2
2
2
2
2
2
2
2
2
2
2
2
2
2
2
2
2
2
2
2
2
2
2
2
2
2
2
2
2
1
1
1
1
1
1
1
1
2
2
2
2
2
2
2
2
2
2
1
1
1
1
1
1
1
1
1
1
1
1
1
1
1
1
1
1
1
1
1
1
1
1
1
1
1
1
1
1
1
1
1
1
1
1
1
1
1
1
1
1
1
1
1
1
1
1
1
1
1
1
1
1
1
1
1
1
1
1
1
1
1
1
1
1
1
1
0
0
0
0
0
0
0
0
0
0
0
0
0
0
0
0
0
0
0
0
0
0
0
0
0
0
0
0
0
0
0
0
0
0
0
0
0
0
0
0
0
0
0
0
0
0
0
0
0
0
0
0
0
0
0
0
0
0
0
0
0
0
0
0
0
0
0
0
0
0
0
0
0
0
0
0
0
0
0
0
0
0
0
0
0
0
0
0
0
0
0
0
0
0
0
0
0
0
0
0
0
0
0
0
0
0
0
0
0
0
0
0
0
0
0
0
0
0
0
0
0
0
0
0
0
0
0
0
0
0
0
0
0
0
0
0
0
0
0
0
0
0
0
0
0
0
0
0
0
0
0
0
0
0
0
0
0
0
0
0
0
0
0
0
0
0
0
0
0
0
0
0
0
0
0
0
0
0
0
0
0
0
0
0
0
0
0
0
0
0
0
0
0
0
0
0
0
0
0
0
0
0
0
0
0
0
0
0
0
0
0
0
0
0
0
0
0
0
0
0
0
0
0
0
0
0
0
0
0
0
0
0
0
0
0
0
0
0
0
0
0
0
0
0
0
0
0
0
0
0
0
0
0
0
0
0
0
0
0
0
0
0
0
0
0
0
0
0
0
0
0
0
0
0
0
0
0
0
0
0
0
0
0
0
0
0
0
0
0
0
0
0
0
0
0
0
0
0
0
0
0
0
0
0
0
0
0
0
0
0
0
0
0
0
0
0
0
0
0
0
0
0
0
0
0
0
0
0
0
0
0
0
0
0
0
0
0
0
0
0
0
0
0
0
0
0
0
0
0
0
0
0
0
0
0
0
0
0
0
0
0
0
0
0
0
0
0
0
0
0
0
0
0
0
0
1
1
1
1
1
1
1
1
1
1
1
1
1
1
1
1
1
1
1
1
1
1
1
1
1
1
1
1
1
2
2
2
2
2
2
2
2
2
2
2
2
2
2
3
3
3
3
3
3
3
3
3
3
3
3
3
3
3
3
3
3
3
3
3
3
3
3
3
3
3
3
3
4
4
4
4
4
4
4
4
5
5
5
5
5
5
5
5
5
5
5
5
5
5
5
5
5
5
5
5
5
5
5
5
5
5
5
5
5
5
5
5
5
5
5
5
5
5
5
5
5
5
5
5
5
5
5
5
5
5
5
5
5
5
5
5
5
5
5
5
5
5
5
5
4
4
4
4
4
4
4
4
4
4
4
4
4
3
3
3
3
3
3
3
3
3
3
3
3
3
3
3
3
3
3
3
3
3
3
3
3
3
3
3
3
3
3
3
3
3
3
3
3
4
4
4
4
4
4
4
4
4
4
4
4
4
4
4
4
4
4
4
5
5
5
5
5
5
5
5
5
5
5
5
5
5
5
5
4
4
4
4
4
4
4
4
4
4
4
4
4
4
4
4
4
4
3
3
3
3
2
2
2
2
2
2
2
2
2
2
2
2
2
2
2
2
2
2
2
2
2
2
2
2
2
2
2
2
2
2
2
2
2
2
2
2
2
2
2
2
2
2
2
2
2
2
2
2
2
2
2
2
2
2
2
2
2
2
2
2
2
2
2
2
2
2
2
2
2
2
2
2
2
2
2
2
2
2
2
2
2
2
2
2
2
2
2
2
2
2
2
2
2
2
2
2
2
2
2
2
1
0
0
0
0
0
0
0
0
0
0
0
0
0
0
0
0
0
0
0
0
0
0
0
0
0
0
0
0
0
0
0
0
0
0
0
0
0
0
0
0
0
0
0
0
0
0
0
0
0
0
0
0
0
0
0
0
0
0
0
0
0
0
0
0
0
0
0
0
0
0
0
0
0
0
0
0
0
0
0
0
0
0
0
0
0
0
0
0
0
0
0
0
0
0
0
0
0
0
0
0
0
0
0
0
0
0
0
0
0
0
0
0
0
0
0
0
0
0
0
0
0
0
0
0
0
0
0
0
0
0
0
0
0
0
0
0
0
0
0
0
0
0
0
0
0
0
0
0
0
0
0
0
0
0
0
0
0
0
0
0
0
0
0
0
0
0
0
0
0
0
0
0
0
0
0
0
0
0
0
0
0
0
0
0
0
0
0
0
0
0
0
0
0
0
0
0
0
0
0
0
0
0
0
0
0
0
0
0
0
0
0
0
0
0
0
0
0
0
0
0
0
0
0
0
0
0
0
0
0
0
0
0
0
0
0
0
0
0
0
0
0
0
0
0
0
0
0
0
0
0
0
0
0
0
0
0
0
0
0
0
0
0
0
0
0
0
0
0
0
0
0
0
0
0
0
0
0
0
0
0
0
0
0
0
0
0
0
0
0
0
0
0
0
0
0
0
0
0
0
0
0
0
0
0
0
0
0
0
0
0
0
0
0
0
0
0
0
0
0
0
0
0
0
0
0
0
0
0
0
0
0
0
0
0
0
0
0
0
0
0
0
0
0
0
0
0
0
0
0
0
0
0
0
0
0
0
0
0
0
0
0
0
0
0
0
0
0
0
0
0
0
0
0
0
0
0
0
0
0
0
0
0
0
0
0
0
0
0
0
0
0
0
0
0
0
0
0
0
0
0
0
0
0
0
0
0
0
0
0
0
0
0
0
0
0
0
0
0
0
0
0
0
0
0
0
0
0
0
0
0
0
0
0
0
0
0
0
0
0
0
0
0
0
0
0
0
0
0
0
0
0
0
0
0
0
0
0
0
0
0
0
0
0
0
0
0
0
0
0
0
0
0
0
0
0
0
0
0
0
0
0
0
0
0
0
0
0
0
0
0
0
0
0
0
0
0
0
0
0
0
0
0
0
0
0
0
0
0
0
0
0
0
0
0
0
0
0
0
0
0
0
0
0
0
0
0
0
0
0
0
0
0
0
0
0
0
0
0
0
0
0
0
0
0
0
0
0
0
0
0
0
0
0
0
0
0
0
0
0
0
0
0
0
0
0
0
0
0
0
0
0
0
0
0
0
0
0
0
0
0
0
0
0
0
0
0
0
0
0
0
0
0
0
0
0
0
0
0
0
0
0
0
0
0
0
0
0
0
0
0
0
0
0
0
0
0
0
0
0
0
0
0
0
0
0
0
0
0
0
0
0
0
0
0
0
0
0
0
0
0
0
0
0
0
0
0
0
0
0
0
0
0
0
0
0
0
0
0
0
0
0
0
0
0
0
0
0
0
0
0
0
0
0
0
0
0
0
0
0
0
0
0
0
0
0
0
0
0
0
0
0
0
0
0
0
0
0
0
0
0
0
0
0
0
0
0
0
0
0
0
0
0
0
0
0
0
0
1
1
1
1
1
1
1
1
1
1
1
1
1
1
1
1
1
1
1
1
1
1
1
1
1
1
1
1
1
1
1
1
1
1
1
1
1
1
1
1
2
2
2
2
2
2
2
2
2
2
2
2
2
2
2
2
2
2
2
2
2
2
2
2
2
2
2
2
2
2
2
2
2
2
2
2
2
2
2
2
2
2
2
2
2
2
2
2
2
2
2
2
2
1
1
1
1
1
1
1
1
1
1
1
1
1
1
1
1
1
1
1
1
1
1
1
1
1
1
1
1
1
1
1
1
1
1
1
1
1
1
1
1
1
1
1
1
1
1
1
1
1
1
1
1
1
1
1
1
1
1
1
1
1
1
1
1
1
1
1
1
1
1
1
1
1
1
1
1
1
1
1
1
1
1
1
1
1
1
1
1
1
1
1
1
1
1
1
1
1
1
1
1
0
0
0
0
0
0
0
0
0
0
0
0
0
0
0
0
0
0
0
0
0
0
0
0
0
0
0
0
0
0
0
0
0
0
0
0
0
0
0
0
0
0
0
0
0
0
0
0
0
0
0
0
0
0
0
0
0
0
0
0
0
0
0
0
0
0
0
0
0
0
0
0
0
0
0
0
0
0
0
0
0
0
0
0
0
0
0
0
0
0
0
0
0
0
0
0
0
0
0
0
0
0
0
0
0
0
0
0
0
0
0
0
0
0
0
0
0
0
0
0
0
0
0
0
0
0
0
0
0
0
0
0
0
0
0
0
0
0
0
0
0
0
0
0
0
0
0
0
0
0
0
0
0
0
0
0
0
0
0
0
0
0
0
0
0
0
0
0
0
0
0
0
0
0
0
0
0
0
0
0
0
0
0
0
0
0
0
0
0
0
0
0
0
0
0
0
0
0
0
0
0
0
0
0
0
0
0
0
0
0
0
0
0
0
0
0
0
0
0
0
0
0
0
0
0
0
0
0
0
0
0
0
0
0
0
0
0
0
0
0
0
0
0
0
0
0
0
0
0
0
0
0
0
0
0
0
0
0
0
0
0
0
0
0
0
0
0
0
0
0
0
0
0
0
0
0
0
0
0
0
0
0
0
0
0
0
0
0
0
0
0
0
0
0
0
0
0
0
0
0
0
0
0
0
0
0
0
0
0
0
0
0
0
0
0
0
0
0
0
0
0
0
0
0
0
0
0
0
0
0
0
0
0
0
0
0
0
0
0
0
0
0
0
1
1
1
1
1
1
1
1
1
1
1
1
1
1
1
1
1
1
1
1
1
1
1
1
1
1
1
1
1
1
1
1
1
1
1
1
1
1
1
1
1
1
1
1
1
1
1
1
1
1
1
1
1
1
1
1
1
1
1
1
1
1
1
1
1
1
1
1
1
1
1
1
1
1
1
1
1
1
1
1
1
1
1
1
1
1
1
1
1
1
1
1
1
1
1
1
1
1
1
1
1
1
1
1
1
1
1
1
1
1
1
1
1
1
0
0
0
0
0
0
0
0
0
0
0
0
0
0
0
0
0
0
0
0
0
0
0
0
0
0
0
0
0
0
0
0
0
0
0
0
0
0
0
0
0
0
0
0
0
0
0
0
0
0
0
0
0
0
0
0
0
0
0
0
0
0
0
0
0
0
0
0
0
0
0
0
0
0
0
0
0
0
0
0
0
0
0
0
0
0
0
0
0
0
0
0
0
0
0
0
0
0
0
0
0
0
0
0
0
0
0
0
0
0
0
0
0
0
0
0
0
0
0
0
0
0
0
0
0
0
0
0
0
0
0
0
0
0
0
0
0
0
0
0
0
0
0
0
0
0
0
0
0
0
0
0
0
0
0
0
0
0
0
0
0
0
0
0
0
0
0
0
0
0
0
0
0
0
0
0
0
0
0
0
0
0
0
0
0
0
0
0
0
0
0
0
0
0
0
0
0
0
0
0
0
0
0
0
0
0
0
0
0
0
0
0
0
0
0
0
0
0
0
0
0
0
0
0
0
0
0
0
0
0
0
0
0
0
0
0
0
0
0
0
0
0
0
0
0
0
0
0
0
0
0
0
0
0
0
0
0
0
0
0
0
0
0
0
0
0
0
0
0
0
0
0
0
0
0
0
0
0
0
0
0
0
0
0
0
0
0
0
0
0
0
0
0
0
0
0
0
0
0
0
0
0
0
0
0
0
0
0
0
0
0
0
0
0
0
0
0
0
0
0
0
0
0
0
0
0
0
0
0
0
0
0
0
0
0
0
0
0
0
0
0
0
0
0
0
0
0
0
0
0
0
0
0
0
0
0
0
0
0
0
0
0
0
0
0
0
0
0
0
0
0
0
0
0
0
0
0
0
0
0
0
0
0
0
0
0
0
0
0
0
0
0
0
0
0
0
0
0
0
0
0
0
0
0
0
0
0
0
0
0
0
0
0
0
0
0
0
0
0
0
0
0
0
0
0
0
0
0
0
0
0
0
0
0
0
0
0
0
0
0
0
0
0
0
0
0
0
0
0
0
0
0
0
0
0
0
0
0
0
0
0
0
0
0
0
0
0
0
0
0
0
0
0
0
0
0
0
0
0
0
0
0
0
0
0
0
0
0
0
0
0
0
0
0
0
0
0
0
0
0
0
0
0
0
0
0
0
0
0
0
0
0
0
0
0
0
0
0
0
0
0
0
0
0
0
0
0
0
0
0
0
0
0
0
0
0
0
0
0
0
0
0
0
0
0
0
0
0
0
0
0
0
0
0
0
0
0
0
0
0
0
0
0
0
0
0
0
0
0
0
0
0
0
0
0
0
0
0
0
0
0
0
0
0
0
0
0
0
0
0
0
0
0
0
0
0
0
0
0
0
0
0
0
0
0
0
0
0
0
0
0
0
0
0
0
0
0
0
0
0
0
0
0
0
0
0
0
0
0
0
0
0
0
0
0
0
0
0
1
1
1
1
1
1
1
1
1
1
1
1
1
1
1
1
1
1
1
1
1
1
1
1
1
1
1
1
1
1
1
1
1
0
0
0
0
0
1
1
1
1
2
2
2
2
2
2
2
2
2
2
2
2
2
2
2
2
2
2
2
2
2
2
2
2
2
2
2
2
2
2
2
2
2
2
2
2
2
2
2
2
2
2
2
2
2
2
2
2
2
2
2
2
2
2
2
2
2
2
2
2
2
2
2
2
2
2
3
3
3
3
5
5
5
6
7
7
7
7
9
9
9
8
8
8
8
8
8
8
8
8
8
8
8
8
8
9
9
9
9
9
9
9
9
9
9
9
10
10
10
10
10
11
11
11
11
11
11
11
11
11
11
11
11
11
11
11
11
12
12
12
12
12
12
12
12
12
12
12
12
13
13
13
13
13
13
13
13
13
13
13
13
13
13
13
13
13
13
13
14
16
16
16
16
16
16
16
16
16
16
16
16
16
16
16
16
16
16
16
16
16
16
16
15
15
15
13
13
12
12
12
12
12
12
12
12
12
12
12
12
12
12
12
13
13
13
13
13
13
13
13
13
13
13
13
14
14
17
17
17
19
18
18
16
16
16
16
16
16
16
16
16
16
16
16
16
16
16
16
15
16
17
17
17
17
17
17
17
18
18
18
18
18
18
18
18
18
18
18
18
18
18
18
18
19
19
19
19
19
19
19
19
18
18
18
18
18
18
16
16
16
16
16
16
16
16
16
16
16
16
16
16
16
16
16
16
16
16
16
16
16
16
16
16
16
16
16
16
16
17
17
17
17
17
17
17
17
17
17
17
17
17
17
17
17
17
17
17
17
18
18
18
18
18
18
18
18
18
18
18
18
18
18
18
18
18
18
18
17
17
17
18
18
18
18
17
17
13
13
13
13
12
11
11
11
11
11
11
10
10
10
10
10
10
10
10
10
10
10
10
9
9
9
9
9
9
9
9
9
9
9
9
9
9
9
8
8
8
8
8
8
8
8
8
8
8
8
8
8
8
8
8
8
8
8
8
8
8
8
8
8
8
8
8
8
8
8
8
8
8
8
8
8
8
7
7
6
6
6
6
6
5
5
5
5
5
5
5
5
5
5
5
5
5
5
5
5
5
5
5
5
5
5
5
5
5
5
5
5
5
5
5
5
5
5
5
5
5
5
5
5
5
5
5
5
5
5
5
5
5
5
5
5
5
5
5
5
5
5
5
6
6
6
6
6
6
6
6
6
5
5
5
5
5
5
5
5
5
5
5
5
5
5
5
5
5
4
4
4
4
4
4
4
4
4
4
4
4
4
4
4
4
4
4
4
4
4
4
4
4
4
4
4
4
4
4
5
5
5
5
5
5
5
5
5
5
5
5
5
5
5
5
5
5
5
5
5
5
5
5
5
5
5
5
5
5
5
5
5
5
5
5
5
5
5
5
5
5
5
5
5
5
6
6
6
6
6
7
7
7
8
8
8
7
7
7
7
7
7
7
7
7
8
8
8
8
9
9
9
9
9
9
9
9
9
9
9
9
10
10
10
10
10
10
11
11
11
11
11
12
12
12
13
13
13
12
12
12
12
12
12
12
13
14
16
16
16
15
15
15
15
15
15
14
14
14
14
14
14
14
14
14
14
14
14
14
14
14
14
15
15
14
14
14
14
15
15
15
15
15
15
15
15
15
15
15
14
14
14
14
14
14
16
16
16
16
16
16
16
16
16
16
16
16
16
16
16
16
17
17
18
18
18
18
18
18
18
18
18
18
18
18
18
19
19
19
19
19
19
19
19
19
19
19
19
19
19
19
19
19
19
19
19
19
20
20
20
20
20
20
20
20
20
20
20
20
19
20
19
19
19
19
19
18
18
18
17
16
15
15
15
15
15
15
15
15
15
16
16
14
13
13
13
13
13
13
13
11
12
11
11
11
11
10
10
10
10
10
10
10
10
10
10
10
10
10
10
10
10
10
9
9
9
9
9
9
9
9
9
9
9
9
9
9
9
9
9
9
9
9
9
9
9
9
9
9
9
9
9
9
8
8
8
8
8
8
8
8
8
8
6
5
5
5
5
5
5
5
5
5
5
5
5
5
6
6
6
7
7
8
8
9
9
9
9
11
11
12
12
11
11
11
11
11
11
12
12
12
13
13
13
13
12
11
10
10
10
9
9
9
9
9
9
9
9
9
9
9
9
9
9
9
9
9
12
12
12
12
12
12
12
12
12
12
12
12
12
12
13
13
13
13
13
13
13
13
13
13
13
13
13
13
13
13
13
13
13
13
14
16
17
17
17
18
18
18
18
19
19
19
19
19
19
19
19
19
19
19
19
19
19
19
19
19
21
21
21
21
21
21
20
20
20
21
22
22
22
22
22
22
22
22
22
22
22
22
22
22
22
22
22
22
22
22
22
22
22
22
22
22
22
22
22
22
22
22
22
22
22
22
22
22
22
22
22
23
23
23
23
23
23
22
22
22
22
22
22
22
22
22
22
22
21
21
21
21
21
21
21
21
21
21
21
21
21
21
21
21
21
21
21
21
21
21
20
20
20
19
19
19
19
19
19
19
19
19
19
19
19
19
19
19
19
20
20
20
20
20
20
20
19
19
19
19
19
19
19
19
19
18
18
18
18
15
14
14
13
13
12
12
12
12
12
13
10
8
8
8
8
8
8
8
8
8
8
8
7
7
6
6
6
6
6
6
6
6
6
6
5
5
5
5
5
5
5
5
5
5
5
5
5
5
5
5
5
5
5
5
5
5
5
5
5
5
5
5
5
5
5
5
5
5
5
5
5
5
5
5
5
5
5
5
5
5
5
5
6
6
6
6
7
7
7
7
7
7
7
7
7
7
7
7
7
7
7
6
6
5
5
5
5
5
5
5
5
5
5
5
5
5
5
5
5
5
5
5
5
5
5
5
5
5
5
5
5
5
5
5
5
5
5
5
5
5
5
5
5
5
5
5
5
5
5
5
5
5
5
5
5
5
5
5
5
5
5
5
5
5
5
5
5
5
5
5
6
6
6
6
6
6
6
8
8
8
8
8
9
9
10
10
10
10
10
10
10
10
11
10
10
10
10
11
11
11
10
9
9
9
8
8
8
8
8
8
8
8
8
8
8
8
8
8
8
8
8
8
8
8
9
9
9
9
10
10
10
10
10
10
10
10
11
11
11
11
11
11
11
11
11
11
11
11
11
11
11
11
11
11
11
11
11
11
11
11
11
11
11
11
11
11
11
11
11
11
11
11
11
11
11
11
11
11
11
11
11
11
11
11
11
11
11
11
11
11
11
11
11
11
11
11
11
11
11
11
11
11
11
11
11
11
11
11
11
11
11
11
11
11
11
11
11
11
11
11
11
11
11
11
11
11
11
11
10
8
7
6
6
5
5
5
5
5
5
5
5
5
5
5
5
5
5
5
5
5
3
3
3
3
3
3
3
3
3
3
3
3
3
3
3
3
3
3
3
3
3
3
3
3
3
3
2
3
3
3
3
3
3
3
3
3
3
3
3
3
3
3
3
3
3
3
3
3
3
3
3
3
3
3
3
3
3
3
3
3
2
2
2
2
2
2
2
2
2
2
2
2
2
2
2
2
2
2
2
2
2
2
2
2
2
2
2
2
2
2
2
2
2
2
2
2
2
2
3
3
2
2
2
2
2
2
2
2
2
2
2
2
2
2
2
2
2
2
2
2
2
2
2
2
2
2
2
2
2
2
2
2
2
2
2
2
2
2
2
2
2
2
2
2
2
2
2
2
2
2
2
2
2
2
2
2
2
2
2
2
2
2
2
2
2
2
2
2
2
2
2
2
2
2
2
2
2
2
2
2
2
2
2
2
2
2
2
2
2
2
2
2
2
2
2
2
2
2
2
2
2
2
2
2
2
2
2
2
2
2
2
2
2
2
2
2
2
2
2
2
2
2
2
2
2
2
2
2
2
2
1
1
1
1
1
1
1
1
1
1
1
1
1
1
1
1
1
1
1
2
2
2
2
2
1
1
1
1
1
1
1
1
1
1
1
1
1
1
1
1
1
1
1
1
1
1
1
1
1
1
1
1
1
1
1
1
1
1
1
1
1
1
1
1
1
1
1
1
1
1
1
1
1
1
1
1
1
1
1
1
1
1
1
1
1
1
1
1
1
1
1
1
1
1
1
1
1
1
1
1
1
1
1
1
1
1
1
1
1
1
1
1
1
1
1
1
1
1
1
1
1
1
1
1
1
1
1
1
1
1
1
1
1
0
0
0
0
0
0
0
0
0
0
0
0
0
0
0
0
0
0
0
0
0
0
0
0
0
0
0
0
0
0
0
0
0
0
0
0
0
0
0
0
0
0
0
0
0
0
0
0
0
0
0
0
0
0
0
0
0
0
0
0
0
0
0
0
0
0
0
0
0
0
0
0
0
0
0
0
0
0
0
0
0
0
0
0
0
0
0
0
0
0
0
0
0
0
0
0
0
0
0
0
0
0
0
0
0
0
0
0
0
0
0
0
0
0
0
0
0
0
0
0
0
0
0
0
0
0
0
0
0
0
0
0
0
0
0
0
0
0
0
0
0
0
0
0
0
0
0
0
0
0
0
0
0
0
0
0
0
0
0
0
0
0
0
0
0
0
0
0
0
0
0
0
0
0
0
0
0
0
0
0
0
0
0
0
0
0
0
0
0
0
0
0
0
0
0
0
0
0
0
0
0
0
0
0
0
0
0
0
0
0
0
0
0
0
0
0
0
0
0
0
0
0
0
0
0
0
0
0
0
0
0
0
0
0
0
0
0
0
0
0
0
0
0
0
0
0
0
0
0
0
0
0
0
0
0
0
0
0
0
0
0
0
0
0
0
0
0
0
0
0
0
0
0
0
0
0
0
0
0
0
0
0
0
0
0
0
0
0
0
0
0
0
0
0
0
0
0
0
0
0
0
0
0
0
0
0
0
0
0
0
0
0
0
0
0
0
0
0
0
0
0
0
0
0
0
0
0
0
0
0
0
0
0
0
0
0
0
0
0
0
0
0
0
0
0
0
0
0
0
0
0
0
0
0
0
0
0
0
0
0
0
0
0
0
0
0
0
0
0
0
0
0
0
0
0
0
0
0
0
0
0
0
0
0
0
0
0
0
0
0
0
0
0
0
0
0
0
0
0
0
0
0
0
0
0
0
0
0
0
0
0
0
0
0
0
0
0
0
0
0
0
0
0
0
0
0
0
0
0
0
0
0
0
0
0
0
0
1
1
1
2
2
2
2
2
2
2
2
2
2
3
5
6
6
6
6
6
6
6
6
7
7
8
8
8
8
8
8
8
8
10
10
11
11
11
11
11
11
11
13
13
13
13
13
13
13
13
13
13
13
13
13
13
13
13
13
13
13
13
13
13
13
13
13
14
14
14
14
15
16
16
18
19
24
25
25
28
29
30
30
30
33
33
33
33
34
35
35
36
37
38
38
38
38
37
37
37
37
37
37
37
37
38
38
38
38
38
38
38
36
36
37
37
37
37
37
37
37
38
38
38
39
39
39
39
39
39
39
39
39
39
39
39
39
39
39
39
39
39
39
41
41
41
41
41
41
41
41
41
44
44
44
44
44
44
44
44
44
44
45
45
45
44
45
47
49
50
50
49
49
49
48
47
47
47
47
47
46
46
47
47
47
47
47
47
47
47
47
47
47
47
47
47
47
47
47
47
47
46
46
46
46
46
46
47
47
47
47
48
48
50
51
49
49
49
48
48
50
50
51
51
50
36
36
35
35
34
34
35
35
36
36
36
36
36
35
35
35
35
35
35
35
35
36
37
37
37
36
36
36
37
37
37
40
41
41
40
40
40
40
40
41
41
40
40
40
40
40
40
40
40
40
40
40
40
40
41
41
41
41
41
41
41
41
41
41
41
41
41
41
41
42
41
41
41
42
41
41
41
41
41
41
41
41
41
41
41
41
41
41
41
41
41
41
41
40
40
40
40
40
40
39
39
39
39
38
38
38
38
37
37
37
36
36
36
36
36
36
35
35
36
36
36
36
36
36
36
36
36
36
36
36
34
34
34
35
35
35
35
35
36
36
36
36
36
36
36
36
34
34
34
34
35
35
35
35
33
33
33
33
33
33
34
33
33
30
30
28
28
28
27
27
26
21
19
14
13
13
13
13
13
13
13
13
13
13
13
13
13
13
12
12
12
12
12
12
12
12
12
12
12
12
12
12
12
12
11
11
11
11
11
11
11
11
11
11
11
11
11
11
11
11
11
11
11
11
11
11
11
10
10
10
8
8
8
8
8
8
8
8
7
6
5
6
6
7
6
6
6
8
8
8
8
8
8
8
8
8
8
8
8
8
7
7
7
7
7
7
7
7
7
7
7
6
6
6
6
6
6
6
7
7
6
7
7
7
7
7
8
8
10
9
9
9
9
9
9
9
9
9
9
9
9
10
10
11
11
11
11
11
11
11
11
11
11
11
11
11
11
11
11
11
11
11
11
12
12
12
12
12
12
12
12
12
12
12
12
13
13
13
13
13
13
13
13
13
13
13
13
13
13
13
13
13
14
14
14
14
14
14
14
14
14
15
15
15
15
15
15
15
15
15
15
15
16
15
15
15
14
14
14
14
14
14
15
15
15
15
15
15
15
15
14
14
15
15
15
15
15
15
15
15
14
14
14
14
14
14
14
14
14
14
14
14
14
14
14
14
14
14
14
14
15
15
15
13
13
13
12
11
11
11
11
11
12
13
13
13
13
14
14
14
14
14
14
14
14
14
14
15
15
15
15
15
16
16
16
16
16
16
16
16
16
16
16
16
16
16
16
16
16
16
17
17
17
17
17
17
18
19
19
19
19
19
18
18
19
19
19
17
17
16
16
16
16
16
16
16
16
16
16
16
16
16
15
15
15
15
14
14
15
15
15
16
16
16
16
17
17
16
16
16
16
16
16
17
17
17
18
17
17
17
17
17
17
17
17
17
17
17
17
17
17
17
17
17
17
17
17
17
17
17
17
17
17
17
18
18
18
18
18
18
18
21
21
21
21
20
20
20
20
19
19
19
18
18
18
17
17
17
17
17
19
19
19
19
19
19
19
19
19
19
19
20
20
20
20
21
21
21
22
22
22
22
22
22
22
22
22
22
22
22
22
22
22
22
23
23
22
22
22
22
22
23
23
23
23
23
23
23
23
23
23
23
23
23
23
23
23
23
23
23
23
23
23
23
23
23
22
22
22
22
22
22
22
22
22
22
22
22
21
21
20
20
20
20
20
19
19
19
15
15
15
15
15
16
16
16
16
16
16
15
15
15
15
15
14
14
13
13
13
12
12
12
12
12
12
12
12
12
12
12
12
12
12
11
11
11
11
11
11
11
11
11
11
11
11
11
11
10
10
10
10
10
10
10
10
9
9
9
9
9
8
8
7
7
7
7
7
7
7
7
7
7
7
6
6
6
6
6
6
5
5
5
5
5
5
5
5
5
5
5
5
5
5
5
5
5
5
5
5
5
5
5
5
5
4
4
4
4
4
4
4
4
4
4
4
4
4
4
3
2
2
2
2
2
2
2
2
2
2
2
2
2
2
2
2
2
2
2
2
2
2
2
2
1
1
1
1
1
1
1
1
1
1
1
1
1
1
1
1
1
1
1
1
1
1
1
1
1
1
1
1
1
1
1
1
1
1
1
1
1
1
1
1
1
1
1
1
1
1
1
1
1
1
1
1
1
1
1
1
1
1
1
1
1
1
1
1
1
1
1
1
1
1
1
1
1
1
1
1
1
1
1
0
0
0
0
0
0
0
0
0
0
0
0
0
0
0
0
0
0
0
0
0
0
0
0
0
0
0
0
0
0
0
0
0
0
0
0
0
0
0
0
0
0
0
0
0
0
0
0
0
0
0
0
0
0
0
0
0
0
0
0
0
0
0
0
0
0
0
0
0
0
0
0
0
0
0
0
0
0
0
0
0
0
0
0
0
0
0
0
0
0
0
1
1
1
1
1
1
1
1
1
1
1
1
1
1
1
1
1
1
1
1
1
1
1
1
1
1
1
1
1
1
1
1
1
1
1
1
1
1
1
1
1
1
1
1
1
1
1
1
1
1
1
1
1
1
1
1
1
1
1
1
1
1
1
1
1
1
1
1
1
1
1
1
1
1
1
1
1
1
1
1
1
1
1
1
1
1
1
1
1
1
1
1
1
1
1
1
1
1
1
1
1
1
1
1
1
1
1
1
1
1
1
1
1
1
1
1
1
1
1
1
1
1
1
1
1
1
1
1
1
1
1
1
1
1
1
1
1
1
1
1
1
1
1
1
1
1
1
1
1
1
1
1
1
1
1
1
1
1
1
1
1
1
1
1
1
1
1
1
1
1
1
1
1
1
1
1
1
1
1
1
1
1
1
1
1
1
1
1
1
1
1
1
1
1
1
1
1
1
1
1
1
1
1
1
1
1
1
1
1
1
1
1
1
1
1
1
1
1
1
1
1
0
0
0
0
0
0
0
0
0
0
0
0
0
0
0
0
0
0
0
0
0
0
0
0
0
0
0
0
0
0
0
0
0
0
0
0
0
0
0
0
0
0
0
0
0
0
0
0
0
0
0
0
0
0
0
0
0
0
0
0
0
0
0
0
0
0
0
0
0
0
0
0
0
0
0
0
0
0
0
0
0
0
0
0
0
0
0
0
0
0
0
0
0
0
0
0
0
0
0
0
0
0
0
0
0
0
0
0
0
0
0
0
0
0
0
0
0
0
0
0
0
0
0
0
0
0
0
0
0
0
0
0
0
0
0
0
0
0
0
0
0
0
0
0
0
0
0
0
0
0
0
0
0
0
0
0
0
0
0
0
0
0
0
0
0
0
0
0
0
0
0
0
0
0
0
0
0
0
0
0
0
0
0
0
0
0
0
0
0
0
0
0
0
0
0
0
0
0
0
0
0
0
0
0
0
0
0
0
0
0
0
0
0
0
0
0
0
0
0
0
0
0
0
0
0
0
0
0
0
0
0
0
0
0
0
0
0
0
0
0
0
0
0
0
0
0
0
0
0
0
0
0
0
0
0
0
0
0
0
0
0
0
0
0
0
0
0
0
0
0
0
0
0
0
0
0
0
0
0
0
0
0
0
0
0
0
0
0
0
0
0
0
0
0
0
0
0
0
0
0
0
0
0
0
0
0
0
0
0
0
0
0
0
0
0
0
0
0
0
0
0
0
0
0
0
0
0
0
0
0
0
0
0
0
0
0
0
0
0
0
0
0
0
0
0
0
0
0
0
0
0
0
0
0
0
0
0
0
0
0
0
0
0
0
0
0
0
0
0
0
0
0
0
0
0
0
0
0
0
0
0
0
0
0
0
0
0
0
0
0
0
0
0
0
0
0
0
0
0
0
0
0
0
0
0
0
0
0
0
0
0
0
0
0
0
0
0
0
0
0
0
0
0
0
0
0
0
0
0
0
0
0
0
0
0
0
0
0
0
0
0
0
0
0
0
0
0
0
0
0
0
0
0
0
0
0
0
0
0
0
0
0
0
0
0
0
0
0
0
0
0
0
0
0
0
0
0
0
0
0
0
0
0
0
0
0
0
0
0
0
0
0
0
0
0
0
0
0
0
0
0
0
0
0
0
0
0
0
0
0
0
0
0
0
0
0
0
0
0
0
0
0
0
0
0
0
0
0
0
0
0
0
0
0
0
0
0
0
0
0
0
0
0
0
0
0
0
0
0
0
0
0
0
0
0
0
0
0
0
0
0
0
0
0
0
0
0
0
0
0
0
0
0
0
0
0
0
0
0
0
0
0
0
0
0
0
0
0
0
0
0
0
0
0
0
0
0
0
0
0
0
0
0
0
0
0
0
0
0
0
0
0
0
0
0
0
0
0
0
0
0
0
0
0
0
0
0
0
0
0
0
0
0
0
0
0
0
0
0
0
0
0
0
0
0
0
0
0
0
0
0
0
0
0
0
0
0
0
0
0
0
0
0
0
0
0
0
0
0
0
0
0
0
0
0
0
0
0
0
0
0
0
0
0
0
0
0
0
0
0
0
0
0
0
0
0
0
0
0
0
0
0
0
0
0
0
0
1
1
1
1
1
1
1
2
2
2
2
2
2
2
3
3
4
4
4
4
4
4
4
4
4
4
4
4
4
4
4
4
4
4
4
4
4
4
4
4
4
4
4
4
4
4
4
5
5
5
5
5
5
5
5
5
5
5
5
5
5
5
5
5
5
5
5
5
5
5
5
5
5
5
5
5
5
5
5
5
5
5
5
5
5
5
5
5
5
5
5
5
5
5
5
5
5
5
5
5
5
5
5
5
5
5
5
5
5
5
5
5
5
5
5
5
5
5
5
5
5
5
5
5
5
5
5
5
5
5
5
5
5
5
5
5
5
5
4
4
4
4
4
4
4
4
4
4
4
4
4
4
4
4
4
4
4
4
4
4
4
4
4
4
4
4
4
4
4
4
4
4
4
4
4
4
4
4
4
3
3
3
3
3
3
3
3
2
2
2
2
2
2
3
3
3
3
3
3
3
3
3
3
3
3
2
2
2
2
2
2
2
2
2
2
2
2
2
2
2
2
2
2
2
2
2
2
2
2
2
2
2
2
2
2
2
2
2
2
2
2
2
2
2
2
2
2
2
2
2
2
2
2
2
2
2
2
2
2
2
2
2
2
2
2
2
2
2
2
2
2
2
2
2
2
2
2
2
2
2
2
2
2
2
2
2
2
2
2
2
2
2
2
2
2
2
2
2
2
2
2
2
2
2
2
2
2
2
2
2
2
2
2
2
2
2
2
2
2
2
2
2
2
2
2
2
2
2
2
2
2
2
2
2
2
2
2
2
2
2
2
2
2
2
2
2
1
1
1
1
1
1
1
1
1
1
1
1
1
1
1
1
1
1
1
1
1
1
1
1
1
1
1
1
1
1
1
1
1
1
1
1
2
2
2
2
2
2
2
2
2
2
2
2
2
2
2
2
2
2
2
2
2
2
2
2
2
2
2
2
2
2
2
2
2
2
2
2
2
2
2
2
2
2
2
2
1
1
1
1
1
1
1
1
1
1
0
0
0
0
0
0
0
0
0
0
0
0
0
0
0
0
0
0
0
0
0
0
0
0
0
0
0
0
0
0
0
0
0
0
0
0
0
0
0
0
0
0
0
0
0
0
0
0
0
0
0
0
0
0
0
0
0
0
1
1
1
1
1
1
1
1
1
1
1
1
1
1
1
1
1
1
1
1
1
1
1
1
1
1
2
2
2
2
2
2
2
2
2
2
2
2
2
2
2
2
2
2
2
2
2
2
2
2
2
2
2
2
2
2
2
2
2
2
2
2
2
2
2
2
2
2
2
2
2
2
2
2
2
2
2
2
2
2
2
2
2
2
2
2
2
2
2
2
2
2
2
2
2
2
2
2
2
2
2
2
2
2
2
2
2
2
2
2
2
2
2
2
2
2
2
2
2
2
2
2
2
2
2
2
2
2
2
2
2
2
2
2
2
2
2
2
2
2
2
2
2
2
2
2
2
2
2
2
2
2
2
2
2
2
2
2
2
2
2
1
1
1
1
1
1
1
1
1
2
2
2
2
2
2
2
2
2
2
2
2
2
2
2
2
2
2
2
2
2
2
2
2
2
2
2
2
2
2
2
2
2
2
2
2
2
2
2
2
2
2
2
2
2
2
2
2
2
2
2
1
1
1
1
1
1
1
1
1
1
1
1
1
1
1
1
1
1
1
1
1
1
1
1
1
1
1
1
1
1
1
1
1
1
1
1
1
1
1
1
1
1
1
1
1
1
1
1
1
1
1
1
1
1
1
1
1
1
1
1
1
1
1
1
1
1
1
1
1
1
1
1
1
1
0
0
0
0
0
0
0
0
0
0
0
0
0
0
0
0
0
0
0
0
0
0
0
0
0
0
0
0
0
0
0
0
0
0
0
0
0
0
0
0
0
0
0
0
0
0
0
0
0
0
0
0
0
0
0
0
0
0
0
0
0
0
0
0
0
0
0
0
0
0
0
0
0
0
0
0
0
0
0
0
0
0
0
0
0
0
0
0
0
0
0
0
0
0
0
0
0
0
0
0
0
0
0
0
0
0
0
0
0
0
0
0
0
0
0
0
0
0
0
0
0
0
0
0
0
0
0
0
0
0
0
0
0
0
0
0
0
0
0
0
0
0
0
0
0
0
0
0
0
0
0
0
0
0
0
0
0
0
0
0
0
0
0
0
0
0
0
0
0
0
0
0
0
0
0
0
0
0
0
0
0
0
0
0
0
0
0
0
0
0
0
0
0
0
0
0
0
0
0
0
0
0
0
0
0
0
0
0
0
0
0
0
0
0
0
0
0
0
0
0
0
0
0
0
0
0
0
0
0
0
0
0
0
0
0
0
0
0
0
0
0
0
0
0
0
0
0
0
0
0
0
0
0
0
0
0
0
0
0
0
0
0
0
0
0
0
0
0
0
0
0
0
0
0
0
0
0
0
0
0
0
0
0
0
0
0
0
0
0
0
0
0
0
0
0
0
0
0
0
0
0
0
0
0
0
0
0
0
0
0
0
0
0
0
0
0
0
0
0
0
0
0
0
0
0
0
0
0
0
0
0
0
0
0
0
0
0
0
0
0
0
0
0
0
0
0
0
0
0
0
0
0
0
0
0
0
0
0
0
0
0
0
0
0
0
0
0
0
0
0
0
0
0
0
0
0
0
0
0
0
0
0
0
0
0
0
0
0
0
0
0
0
0
0
0
0
0
0
0
0
0
0
0
0
0
0
0
0
0
0
0
0
0
0
0
0
0
0
0
0
0
0
0
0
0
0
0
0
0
0
0
0
0
0
0
0
0
0
0
0
0
0
0
0
0
0
0
0
0
0
0
0
0
0
0
0
0
0
0
0
0
0
0
0
0
0
0
0
0
0
0
0
0
0
0
0
0
0
0
0
0
0
0
0
0
0
0
0
0
0
0
0
0
0
0
0
0
0
0
0
0
0
0
0
0
0
0
0
0
0
0
0
0
0
0
0
0
0
0
0
0
0
0
0
0
0
0
0
0
0
0
0
0
0
0
0
0
0
0
0
0
0
0
0
0
0
0
0
0
0
0
0
0
0
0
0
0
0
0
0
0
0
0
0
0
0
0
0
0
0
0
0
0
0
0
0
0
0
0
0
0
0
0
0
0
0
0
0
0
0
0
0
0
0
0
0
0
0
0
0
0
0
0
0
0
0
0
0
0
0
0
0
0
0
0
0
0
0
0
0
0
0
0
0
0
0
0
0
0
0
0
0
0
0
0
0
0
0
0
0
0
0
0
0
0
0
0
0
0
0
0
0
0
0
0
0
0
0
0
0
0
0
0
0
0
0
0
0
0
0
0
0
0
0
0
0
0
0
0
0
0
0
0
0
0
0
0
0
0
0
0
0
0
0
0
0
0
0
0
0
0
0
0
0
0
0
0
0
0
0
0
0
0
0
0
0
0
0
0
0
0
0
0
0
0
0
0
0
0
0
0
0
0
0
0
0
0
0
0
0
0
0
0
0
0
0
0
0
0
0
0
0
0
0
0
0
0
0
0
0
0
0
0
0
0
0
0
0
0
0
0
0
0
0
0
0
0
0
0
0
0
0
0
0
0
0
0
0
0
0
0
0
0
0
0
0
0
0
0
0
0
0
0
0
0
0
0
0
0
0
0
0
0
0
0
0
0
0
0
0
0
0
0
0
0
0
0
0
0
0
0
0
0
0
0
0
0
0
0
0
0
0
0
0
0
0
0
0
0
0
0
0
0
0
0
0
0
0
0
0
0
1
1
1
1
1
1
1
1
1
1
1
1
1
1
1
1
1
1
1
1
1
1
1
1
1
1
1
1
1
1
1
1
1
1
1
1
1
1
1
1
1
1
1
1
1
1
1
1
1
1
1
1
1
1
1
1
1
1
1
1
1
1
1
1
1
1
1
1
1
1
1
1
1
1
1
1
1
1
1
1
1
1
1
1
1
1
1
1
1
1
1
1
1
1
1
1
1
1
1
1
1
1
1
1
1
0
0
0
0
0
0
0
0
0
0
0
0
0
0
0
0
0
0
0
0
0
0
0
0
0
0
0
0
1
1
1
1
1
1
1
1
1
1
1
1
1
1
1
1
1
1
1
2
2
2
2
2
2
2
2
2
2
2
2
2
2
2
2
2
2
2
2
2
2
2
2
2
2
2
2
2
2
2
2
2
2
2
2
2
2
2
2
2
2
2
2
2
2
2
2
2
2
2
2
2
2
2
2
2
2
2
3
3
3
3
3
3
3
3
3
3
3
3
3
3
3
3
3
3
3
3
3
3
3
3
3
3
3
3
3
3
3
3
3
3
3
3
3
3
3
3
3
3
3
3
3
3
3
3
3
3
3
3
3
3
3
3
3
3
3
3
3
3
3
3
3
3
3
3
3
3
3
3
3
3
3
3
3
3
3
3
3
3
3
2
2
2
2
2
2
1
1
1
1
1
1
1
1
1
1
1
1
1
1
1
1
1
1
1
1
1
1
1
1
1
1
1
1
1
1
1
1
1
1
1
1
1
1
1
1
1
1
1
1
1
1
1
1
1
1
1
1
1
1
1
1
1
1
1
1
1
1
1
1
1
1
1
1
1
1
1
1
1
1
1
1
1
1
1
1
1
1
1
1
1
1
1
1
1
1
1
1
1
1
1
1
1
1
1
0
0
0
0
0
0
0
0
0
0
0
0
0
0
0
0
0
0
0
0
0
0
0
0
0
0
0
0
0
0
0
0
0
0
0
0
0
0
0
0
0
0
0
0
0
0
0
0
0
0
0
0
0
0
0
0
0
0
0
1
1
1
1
1
1
1
1
1
1
1
1
1
1
1
1
1
1
1
1
1
1
1
1
0
0
0
0
0
0
0
0
0
0
0
0
0
0
0
0
0
0
0
0
0
0
0
0
0
0
0
0
0
0
0
0
0
0
0
0
0
0
0
0
0
0
0
0
0
0
0
0
0
0
0
0
0
0
0
0
0
0
0
0
0
0
0
0
0
0
0
0
0
0
0
0
0
0
0
0
0
0
0
0
0
0
0
0
0
0
0
0
0
0
0
0
0
0
0
0
0
0
0
0
0
0
0
0
0
0
0
0
0
0
0
0
0
0
0
0
0
0
0
0
0
0
0
0
0
0
0
0
0
0
0
0
0
0
0
0
0
0
0
0
0
0
0
0
0
0
0
0
0
0
1
1
1
1
1
1
1
1
1
1
1
1
1
1
1
1
1
1
1
1
1
1
1
1
1
1
1
1
1
1
1
1
1
1
1
1
1
1
1
1
1
1
1
1
1
1
1
1
1
1
1
1
1
1
1
1
1
1
1
1
0
0
0
0
0
0
0
0
0
0
0
0
0
0
0
0
0
0
0
0
0
0
0
0
0
0
0
0
0
0
0
0
0
0
0
0
0
0
0
0
0
0
0
0
0
0
0
0
0
0
0
0
0
0
0
0
0
0
0
0
0
0
0
0
0
0
0
0
0
0
0
0
0
0
0
0
0
0
0
0
0
0
0
0
0
0
0
0
0
0
0
0
0
0
0
0
0
0
0
0
0
0
0
0
0
0
0
0
0
0
0
0
0
0
0
0
0
0
0
0
0
0
0
0
0
0
0
0
0
0
0
0
0
0
0
0
0
0
0
0
0
0
0
0
0
0
0
0
0
0
0
0
0
0
0
0
0
0
0
0
0
0
0
0
0
0
0
0
0
0
0
0
0
0
0
0
0
0
0
0
0
0
0
0
0
0
0
0
0
0
0
0
0
0
0
0
0
0
0
0
0
0
0
0
0
0
0
0
0
0
0
0
0
0
0
0
0
0
0
0
0
0
0
0
0
0
0
0
0
0
0
0
0
0
0
0
0
0
0
0
0
0
0
0
0
0
0
0
0
0
0
0
0
0
0
0
0
0
0
0
0
0
0
0
0
0
0
0
0
0
0
0
0
0
0
0
0
0
0
0
0
0
0
0
0
0
0
0
0
0
0
0
0
0
0
0
0
0
0
0
0
0
0
0
0
0
0
0
0
0
0
0
0
0
0
0
0
0
0
0
0
0
0
0
0
0
0
0
0
0
0
0
0
0
0
0
0
0
0
0
0
0
0
0
0
0
0
0
0
0
0
0
0
0
0
0
0
0
0
0
0
0
0
0
0
0
0
0
0
0
0
0
0
0
0
0
0
0
0
0
0
0
0
0
0
0
0
0
0
0
0
0
0
0
0
0
0
0
0
0
0
0
0
0
0
0
0
0
0
0
0
0
0
0
0
0
0
0
0
0
0
0
0
0
0
0
0
0
0
0
0
0
0
0
0
0
0
0
0
0
0
0
0
0
0
0
0
0
0
0
0
0
0
0
0
0
0
0
0
0
0
0
0
0
0
0
0
0
0
0
0
0
0
0
0
0
0
0
0
0
0
0
0
0
0
0
0
0
0
0
0
0
0
0
0
0
0
0
0
0
0
0
0
0
0
0
0
0
0
0
0
0
0
0
0
0
0
0
0
0
0
0
0
0
0
0
0
0
0
0
0
0
0
0
0
0
0
0
0
0
0
0
0
0
0
0
0
0
0
1
1
1
1
1
1
1
1
1
1
1
1
1
1
1
1
1
1
1
1
1
2
2
2
2
2
2
2
2
2
2
2
2
2
2
2
2
2
2
2
2
2
2
2
2
2
2
2
2
2
2
2
2
2
2
2
2
2
2
2
2
2
2
2
2
2
2
2
2
2
2
2
2
2
2
2
2
2
2
2
2
2
2
2
2
2
2
2
2
2
2
2
2
2
2
2
2
2
2
2
2
2
2
2
2
2
2
2
2
2
2
2
2
2
2
2
2
2
2
2
2
2
2
2
2
2
2
2
2
2
2
2
2
2
2
2
2
2
2
2
2
2
2
2
2
2
2
2
2
2
2
2
2
2
2
2
2
2
2
2
2
2
2
2
2
2
2
2
2
2
2
2
2
2
2
2
2
2
2
2
2
2
2
2
2
2
2
2
2
2
2
2
2
2
2
2
2
2
2
2
1
1
1
1
1
1
1
1
1
1
1
1
1
1
1
1
1
1
1
1
1
1
1
1
1
1
1
1
1
1
1
1
1
1
1
1
1
1
1
1
1
1
1
1
1
1
0
0
0
0
0
0
0
0
0
0
0
0
0
0
0
0
0
0
0
0
0
0
0
0
0
0
0
0
0
0
0
0
0
0
0
0
0
0
0
0
0
0
0
0
0
0
0
0
0
0
0
0
0
0
0
0
0
1
1
1
1
1
1
1
1
1
1
1
1
1
1
1
1
1
1
1
1
1
1
1
1
1
1
1
1
1
1
1
1
1
1
1
1
1
1
1
1
1
1
1
1
1
1
1
1
1
1
1
1
1
1
1
1
1
1
1
1
1
1
1
1
1
1
1
1
1
1
1
1
1
1
1
1
1
1
1
1
1
1
1
1
1
1
1
1
1
1
1
1
1
1
1
1
1
1
1
1
1
1
1
1
1
1
1
1
1
1
1
1
1
1
1
1
1
1
1
1
1
1
1
1
1
1
1
1
1
1
1
1
1
0
0
0
0
0
0
0
0
0
0
0
0
0
0
0
0
0
0
0
0
0
0
0
0
0
0
0
0
0
0
0
0
0
0
0
0
0
0
0
0
0
0
0
0
0
0
0
0
0
0
0
0
0
0
0
0
0
0
0
0
0
0
0
0
0
0
0
0
0
0
0
0
0
0
0
0
0
0
0
0
0
0
0
0
0
0
0
0
0
0
0
0
0
0
0
0
0
0
0
0
0
0
0
0
0
0
0
0
0
0
0
0
0
0
0
0
0
0
0
0
0
0
0
0
0
0
0
0
0
0
0
0
0
0
0
0
0
0
0
0
0
0
0
0
0
0
0
0
0
0
0
0
0
0
0
0
0
0
0
0
0
0
0
0
0
0
0
0
0
0
0
0
0
0
0
0
0
0
0
0
0
0
0
0
0
0
0
0
0
0
0
0
0
0
0
0
0
0
0
0
0
0
0
0
0
0
0
0
0
0
0
0
0
0
0
0
0
0
0
0
0
0
0
0
0
0
0
0
0
0
0
0
0
0
0
0
0
0
0
0
0
0
0
0
0
0
0
0
0
0
0
0
0
0
0
0
0
0
0
0
0
0
0
0
0
0
0
0
0
0
0
0
0
0
0
0
0
0
0
0
0
0
0
0
0
0
0
0
0
0
0
0
0
0
0
0
0
0
0
0
0
0
0
0
0
0
0
0
0
0
0
0
0
0
0
0
0
0
0
0
0
0
0
0
0
0
0
0
0
0
0
0
0
0
0
0
0
0
0
0
0
0
0
0
0
0
0
0
0
0
0
0
0
0
0
0
0
0
0
0
0
0
0
0
0
0
0
0
0
0
0
0
0
0
0
0
0
0
0
0
0
0
0
0
0
0
0
0
0
0
0
0
0
0
0
0
0
0
0
0
0
0
0
0
0
0
0
0
0
0
0
0
0
0
0
0
0
0
0
0
0
0
0
0
0
0
0
0
0
0
0
1
1
1
1
1
1
1
1
1
1
1
1
1
1
1
1
1
1
1
1
1
1
1
1
1
1
1
1
1
1
1
1
1
1
1
1
1
1
1
1
1
1
1
1
1
1
1
1
2
2
2
2
2
2
2
2
2
2
2
2
2
2
2
2
2
2
2
2
2
2
2
2
2
2
2
2
2
2
2
2
2
1
1
1
1
1
1
1
1
1
1
1
1
1
1
1
1
1
1
1
1
2
4
5
5
7
8
13
13
14
15
15
15
15
15
15
16
16
17
18
18
19
19
19
19
21
21
21
21
21
21
21
21
21
21
21
21
22
22
22
22
22
22
24
24
25
25
25
25
25
25
25
25
25
25
25
25
25
26
26
26
26
26
27
27
27
27
27
26
26
26
27
27
27
26
26
26
26
26
26
27
27
27
27
27
27
28
28
30
30
30
30
30
30
30
30
30
30
30
30
30
30
30
31
31
32
32
32
32
32
32
32
32
32
32
32
32
32
32
32
32
32
32
32
31
30
30
25
25
25
25
25
25
25
25
25
25
24
24
24
22
22
22
22
22
22
22
22
22
21
21
22
22
22
22
22
22
22
22
22
22
21
20
20
20
21
20
19
19
19
19
19
19
19
19
19
18
17
16
16
16
16
17
17
17
17
17
17
17
17
16
16
16
16
16
16
16
16
16
16
16
16
16
16
16
16
16
16
16
16
16
16
16
16
16
16
16
16
17
17
17
17
17
16
16
16
16
15
15
15
15
15
15
15
15
15
15
15
15
15
15
15
15
15
15
15
15
15
15
15
15
15
15
14
14
14
14
14
14
14
14
14
14
14
14
14
14
14
14
14
15
15
15
15
15
14
13
11
9
9
9
9
9
8
8
8
8
8
9
9
9
9
9
8
8
8
8
8
8
8
8
8
8
8
8
7
7
6
6
6
6
6
8
8
8
8
8
8
8
8
8
8
8
8
8
8
8
8
8
8
8
8
8
8
7
8
8
8
8
8
8
8
8
8
8
8
8
8
8
8
8
8
8
8
8
8
8
8
8
8
8
9
9
9
11
11
11
11
11
11
11
11
11
11
11
11
11
11
11
11
11
12
12
12
12
12
12
12
12
12
12
11
11
11
11
11
11
11
11
11
11
11
11
11
11
11
11
11
11
11
11
11
11
11
11
11
11
11
11
11
11
11
11
11
11
11
11
11
11
11
11
11
11
11
11
11
11
11
11
11
11
11
11
12
12
12
12
12
12
12
12
12
13
13
13
13
13
13
13
13
13
13
12
12
12
12
12
12
12
12
12
12
12
12
12
12
12
12
12
12
12
12
12
11
11
11
11
11
11
11
11
11
11
11
10
10
9
9
9
9
10
10
10
10
10
8
8
8
8
8
8
8
8
8
8
8
8
8
8
8
8
8
8
8
8
8
7
7
7
7
7
7
7
7
7
7
7
7
7
7
7
7
7
7
8
8
8
8
8
8
8
8
8
7
7
7
7
7
6
6
5
4
5
5
5
5
5
5
5
5
5
5
5
5
5
5
5
5
5
5
5
5
5
5
5
5
5
5
5
5
5
5
5
5
6
6
6
6
6
6
6
6
6
6
6
6
6
6
6
6
6
6
6
6
6
6
6
6
6
6
6
6
6
6
6
6
6
6
6
7
7
7
7
7
7
7
7
7
7
7
7
7
7
7
7
7
7
7
6
6
7
7
8
8
8
8
8
8
8
8
8
8
8
8
8
8
8
8
8
8
8
8
8
8
8
8
8
8
8
8
8
8
8
8
8
8
8
8
8
8
8
8
8
8
8
8
8
8
8
8
8
8
8
8
8
8
8
8
8
8
8
8
8
8
9
8
7
7
7
7
7
7
7
7
7
7
7
7
7
7
7
7
7
7
7
8
11
11
9
9
9
9
9
9
9
11
11
11
11
11
11
11
11
11
11
11
11
12
12
12
12
12
12
12
11
11
11
12
12
12
13
13
13
13
13
13
13
14
14
15
15
15
15
15
15
15
15
15
15
15
15
15
15
16
16
16
16
16
16
16
16
16
16
16
16
16
16
16
16
16
16
16
16
16
16
17
17
17
17
17
17
17
17
17
17
17
17
17
17
17
17
17
17
17
17
17
17
17
17
17
17
17
17
17
17
17
17
17
17
18
18
18
18
18
18
18
18
18
18
18
18
18
18
18
18
18
18
17
17
17
16
15
15
15
15
15
15
13
12
12
11
11
11
11
11
11
11
11
11
11
11
11
11
11
11
11
11
11
11
11
11
11
11
11
11
11
11
11
11
11
11
11
11
11
11
11
11
10
10
8
9
9
9
8
8
7
6
6
8
8
8
8
8
8
5
5
5
5
5
5
5
5
5
5
5
5
5
5
5
5
5
5
5
5
5
5
5
5
5
5
5
5
5
5
5
5
5
5
5
5
5
5
5
5
5
5
5
5
6
6
6
6
6
6
6
6
6
5
5
5
5
5
5
5
5
5
5
5
5
5
5
5
5
5
5
5
5
5
5
5
5
5
5
5
5
5
5
5
5
5
6
6
6
6
6
6
6
6
6
5
5
5
5
6
6
6
6
6
6
6
6
6
7
7
7
7
7
7
7
7
7
7
7
7
7
7
7
6
6
6
6
6
6
6
7
7
7
7
7
6
6
6
6
6
6
6
6
6
6
6
6
6
6
6
6
6
6
6
6
6
6
6
6
6
6
6
6
6
6
6
6
6
6
6
6
6
6
6
5
5
5
5
5
5
5
5
5
5
4
4
4
4
4
4
4
4
4
4
4
4
4
4
4
2
2
3
3
3
3
3
3
3
3
3
3
3
3
3
3
3
3
3
3
3
3
3
3
3
3
3
3
3
3
3
3
3
3
3
3
3
3
3
3
3
3
3
3
3
3
2
2
2
2
2
2
2
2
2
2
2
2
2
2
2
2
2
2
2
2
2
2
2
2
2
2
2
2
2
2
2
2
2
2
2
2
2
2
2
2
2
2
2
2
2
2
2
2
2
2
2
2
2
2
2
2
2
2
2
2
2
2
2
2
2
2
2
2
2
2
2
2
2
2
2
2
2
2
2
2
2
2
2
2
2
2
2
2
2
2
2
2
2
2
2
2
2
2
2
2
2
2
2
2
2
2
2
1
1
1
1
1
1
1
1
1
1
1
1
1
1
0
0
0
0
0
0
0
0
0
0
0
0
0
0
0
0
0
0
0
0
0
0
0
0
0
0
0
0
0
0
0
0
0
0
0
0
0
0
0
0
0
0
0
0
0
0
0
0
0
0
0
0
0
0
0
0
0
0
0
0
0
0
0
0
0
0
0
0
0
0
0
0
0
0
0
0
0
0
0
0
0
0
0
0
0
0
0
0
0
0
0
0
0
0
0
0
0
0
0
0
0
0
0
0
0
0
0
0
0
0
0
0
0
0
0
0
0
0
0
0
0
0
0
0
0
0
0
0
0
0
0
0
0
0
0
0
0
0
0
0
0
0
0
0
0
0
0
0
0
0
0
0
0
0
0
0
0
0
0
0
0
1
1
1
1
1
1
1
1
1
1
1
1
1
1
1
1
1
1
1
1
1
1
1
1
1
1
1
1
1
1
1
1
1
1
1
1
1
1
1
1
1
1
1
1
1
1
1
1
1
1
1
1
1
1
1
1
1
1
1
1
1
2
2
2
2
2
2
2
2
2
2
2
2
2
2
2
2
2
2
2
2
2
2
2
2
2
2
2
2
2
2
2
2
2
2
2
2
2
2
2
2
2
2
2
2
2
2
2
2
2
2
2
2
2
2
2
2
2
2
1
1
1
1
1
1
1
1
1
1
1
1
1
1
1
1
1
1
1
1
1
1
1
1
1
1
1
1
1
1
1
1
1
1
1
1
1
1
1
1
1
1
1
1
1
1
1
1
1
1
1
1
1
1
1
1
1
1
1
1
1
1
1
1
1
1
1
1
1
1
1
1
1
2
2
2
2
2
2
2
2
2
2
2
2
2
2
2
2
2
2
2
2
2
2
2
2
2
2
2
2
2
2
2
2
2
2
2
2
2
2
2
2
2
2
2
2
2
2
2
2
2
2
2
2
2
2
2
2
2
3
3
3
3
3
3
3
3
3
3
3
3
5
5
5
5
5
5
5
5
5
5
5
5
5
5
5
5
5
5
5
5
5
5
5
5
5
5
5
5
5
5
5
5
5
5
5
5
5
5
5
5
5
5
5
5
5
5
5
5
5
5
5
5
5
5
5
5
5
4
4
4
4
4
4
4
4
4
4
4
4
4
4
4
4
4
4
4
4
4
4
4
4
4
4
4
4
4
4
4
4
4
4
4
4
4
4
4
4
4
4
4
4
4
4
4
4
4
4
4
4
4
4
4
4
4
4
4
4
4
4
3
3
3
3
3
3
3
3
3
3
3
3
3
3
3
3
3
2
2
2
2
2
2
2
2
0
0
0
0
0
0
0
0
0
0
0
0
0
0
0
0
0
0
0
0
0
0
0
0
0
0
0
0
0
0
0
0
0
0
0
0
0
0
0
0
0
0
0
0
0
0
5
6
7
7
8
8
9
9
9
10
11
11
11
11
11
11
12
12
12
12
12
13
13
13
16
16
19
19
19
19
19
19
19
20
20
20
20
20
20
20
20
20
20
20
20
20
20
21
21
21
21
21
21
22
22
22
22
22
22
22
22
22
22
22
22
22
22
22
22
22
22
22
22
24
24
24
25
25
25
25
25
25
25
25
25
25
25
25
25
25
25
25
25
25
26
27
27
27
27
27
27
27
27
27
27
27
27
27
27
27
27
27
27
27
27
27
27
27
27
27
27
27
27
27
27
27
27
27
27
27
28
29
29
29
29
29
29
29
29
29
29
30
30
30
30
30
30
31
31
31
31
34
35
35
33
29
30
30
30
31
30
30
30
30
30
31
33
33
33
33
33
33
33
33
34
34
34
33
33
31
31
32
32
32
33
36
36
36
36
36
36
36
37
37
37
37
37
37
37
37
39
39
39
41
41
40
41
41
41
41
42
42
42
42
42
44
44
44
46
46
47
47
47
47
49
50
50
50
50
50
50
50
50
50
50
50
50
50
50
50
51
52
52
52
52
52
52
53
53
53
53
53
53
52
52
52
53
53
53
53
53
53
55
56
56
56
56
57
58
58
58
58
58
58
59
59
59
59
59
58
58
58
57
57
57
56
56
57
57
57
56
56
56
56
57
58
58
58
58
59
59
59
59
59
60
60
60
60
60
60
60
60
60
60
60
61
61
61
61
61
61
61
61
61
60
60
60
60
60
60
60
59
59
58
56
56
52
45
45
44
41
42
43
43
43
41
41
41
41
41
42
42
42
42
41
41
41
41
41
41
41
41
41
41
41
41
41
41
41
41
41
41
41
41
41
41
41
41
41
41
41
41
41
40
40
35
35
31
31
31
31
31
31
31
30
30
30
30
31
31
31
31
31
32
32
31
31
31
32
32
28
27
27
27
25
24
22
19
17
17
17
17
17
17
17
17
17
17
17
17
17
17
17
17
17
17
17
17
17
16
16
18
18
18
18
18
18
18
18
18
19
19
19
19
19
19
19
19
19
19
20
20
20
20
20
20
20
19
19
19
19
21
20
20
19
18
18
16
16
16
16
18
17
17
17
17
17
17
17
17
17
17
17
17
17
17
17
17
17
17
17
17
17
17
17
16
17
17
17
17
18
19
19
19
19
19
19
19
19
19
19
19
19
19
21
21
21
21
21
21
21
21
20
20
20
19
19
19
19
19
19
19
20
20
19
19
19
19
19
19
19
19
19
19
19
19
19
18
18
18
18
18
18
18
18
18
17
17
17
18
18
18
18
18
18
18
18
18
19
19
19
18
18
16
16
16
16
16
16
16
16
16
16
16
16
15
15
15
15
16
16
16
16
16
16
16
16
16
16
16
16
15
14
14
14
15
16
16
17
17
17
18
18
17
17
17
17
17
17
17
17
17
17
17
16
16
15
15
15
16
16
16
16
16
16
16
16
16
16
16
16
16
16
16
16
16
16
16
16
16
16
16
16
16
16
16
16
16
16
16
16
16
16
16
16
16
16
16
16
16
17
17
17
17
17
17
17
17
17
17
17
17
17
17
17
17
17
16
16
13
13
13
13
13
13
13
13
13
13
13
13
13
13
13
13
13
13
13
13
13
13
13
13
13
13
13
13
13
13
13
13
13
13
13
14
14
14
14
14
15
15
15
15
15
15
15
15
15
14
10
9
9
5
5
5
5
5
5
5
6
6
6
6
6
6
6
6
6
7
7
7
7
7
8
8
8
8
8
8
8
8
8
8
8
8
8
7
8
9
8
8
8
8
8
8
8
8
8
8
8
8
8
8
8
8
10
10
11
11
11
11
11
11
11
11
11
11
11
11
11
11
11
11
11
11
11
13
13
13
13
13
13
13
13
13
13
13
13
14
14
14
14
14
14
14
14
14
14
14
14
14
15
15
15
15
15
15
16
16
16
16
16
16
16
16
16
16
16
16
16
16
16
16
16
16
16
16
17
17
18
18
18
18
17
17
17
17
17
17
17
17
17
17
17
17
17
17
17
17
17
17
17
17
17
17
17
17
17
17
17
17
17
17
17
17
17
17
17
17
17
16
16
16
16
15
15
15
15
15
15
15
15
15
16
16
16
16
16
16
16
16
16
16
16
16
16
17
17
17
17
17
17
17
13
10
10
10
9
9
9
9
8
8
8
8
8
9
9
9
9
9
10
10
10
10
10
10
10
10
10
10
10
10
10
10
10
10
10
10
10
10
10
10
10
10
10
10
10
10
10
10
10
11
11
11
11
11
11
11
11
11
11
11
11
11
11
11
11
12
12
12
12
13
13
13
13
13
13
13
13
13
13
13
13
13
13
13
13
13
13
14
14
14
14
13
13
13
13
13
13
13
13
13
13
13
13
13
13
13
13
13
13
13
13
13
13
13
13
13
13
13
13
13
13
13
13
13
13
13
13
13
13
13
13
13
13
13
13
13
12
12
12
10
8
8
8
8
8
8
8
8
8
8
7
7
7
7
7
6
6
6
6
6
6
5
5
5
5
5
5
5
5
5
5
5
5
5
5
5
5
5
5
5
5
5
5
5
5
5
5
5
5
5
5
5
5
5
5
5
5
5
5
5
5
5
5
5
5
5
5
5
5
5
5
5
5
5
2
2
2
2
2
2
2
2
2
2
2
2
1
1
1
1
1
1
1
1
1
1
1
1
1
1
1
1
1
1
1
1
1
1
1
1
1
1
1
1
1
1
1
1
1
1
1
1
1
1
1
1
1
1
1
1
1
1
1
1
1
1
1
1
1
1
1
1
1
1
1
1
1
1
1
1
1
2
2
2
2
2
2
2
2
2
2
2
1
1
1
1
1
1
1
1
1
1
1
1
1
1
1
1
1
1
1
1
1
1
0
0
0
0
0
0
0
0
0
0
0
0
0
0
0
0
0
0
0
0
0
0
0
0
0
0
0
0
0
0
0
0
0
0
1
1
1
1
1
1
1
1
1
1
1
1
1
1
1
1
1
1
1
1
1
1
1
1
1
1
1
1
1
1
1
1
1
1
0
0
0
0
0
0
0
0
0
0
0
0
0
0
0
0
0
0
0
0
0
0
0
0
0
0
0
0
0
0
0
0
0
0
0
0
0
0
0
0
0
0
0
0
0
0
0
0
0
0
0
0
0
0
0
0
0
0
0
0
0
0
0
0
0
0
0
0
0
0
0
0
0
0
0
0
0
0
0
0
0
0
0
0
0
0
0
0
0
0
0
0
0
0
0
0
0
0
0
0
0
0
0
0
0
0
0
0
0
0
0
0
0
0
0
0
0
0
0
0
0
0
0
0
0
0
0
0
0
0
0
0
0
0
0
0
0
0
0
0
0
0
0
0
0
0
0
0
0
0
0
0
0
0
0
0
0
0
0
0
0
0
0
0
0
0
0
0
0
0
0
0
0
0
0
0
0
0
0
0
0
0
0
0
0
0
0
0
0
0
0
0
0
0
0
0
0
0
0
0
0
0
0
0
0
0
0
0
0
0
0
0
0
0
0
0
0
0
0
0
0
0
0
0
0
0
0
0
0
0
0
0
0
0
0
0
0
0
0
0
0
0
0
0
0
0
0
0
0
0
0
0
0
0
0
0
0
0
0
0
0
0
0
0
0
0
0
0
0
0
0
0
0
0
0
0
0
0
0
0
0
0
0
0
0
0
0
0
0
0
0
0
0
0
0
0
0
0
0
0
0
0
0
0
0
0
0
0
0
0
0
0
0
0
0
0
0
0
0
0
0
0
0
0
0
0
0
0
0
0
0
0
0
0
0
0
0
0
0
0
0
0
0
0
0
0
0
0
0
0
0
0
0
0
0
0
0
0
0
0
0
0
0
0
0
0
0
0
0
0
0
0
0
0
0
0
0
0
0
0
0
0
0
0
0
0
0
0
0
0
0
0
0
0
0
0
0
0
0
0
0
0
0
0
0
0
0
0
0
0
0
0
0
0
0
0
0
0
0
0
0
0
0
0
0
0
0
0
0
0
0
0
0
0
0
0
0
0
0
0
0
1
1
1
1
1
1
1
1
1
1
1
1
1
1
1
1
1
1
1
1
1
1
1
1
1
1
1
1
1
1
1
1
1
1
1
1
1
1
1
1
1
1
1
1
1
1
1
1
1
1
1
1
1
1
1
1
1
1
1
1
1
1
1
1
1
1
1
1
1
1
1
1
1
1
1
1
1
1
1
1
1
1
1
1
1
1
1
1
1
1
1
1
1
1
1
1
1
1
1
1
1
1
1
1
1
1
1
1
1
1
1
2
3
3
3
3
3
3
3
3
3
3
3
3
3
3
3
3
3
3
3
3
3
3
3
2
2
2
2
2
2
2
2
2
2
2
2
2
2
2
2
2
2
2
2
2
2
2
2
2
2
2
2
2
2
2
2
2
2
2
2
2
2
2
2
2
2
2
2
2
2
2
2
2
2
2
2
2
2
2
2
2
2
2
2
2
2
2
2
2
2
3
3
3
3
3
3
3
3
3
3
3
3
3
3
4
4
4
4
4
4
4
4
4
4
4
4
4
4
4
4
4
4
4
4
4
4
4
4
3
3
3
3
3
3
3
3
3
3
3
3
3
3
3
3
3
3
3
2
2
2
2
2
2
2
2
2
2
2
2
2
2
1
1
1
1
1
1
1
1
1
1
1
1
1
1
1
1
1
1
1
1
1
1
1
1
1
1
1
1
1
1
1
1
1
1
1
1
1
1
1
1
1
1
1
1
1
1
1
1
1
1
1
1
1
1
1
1
1
1
1
1
1
1
1
1
0
0
0
0
0
0
0
0
0
0
0
0
0
0
0
0
0
0
0
0
0
0
0
0
0
0
0
0
0
0
0
0
0
0
0
0
0
0
0
0
0
0
0
0
0
0
0
0
0
0
0
0
0
0
0
0
0
0
0
0
0
0
0
0
0
0
0
0
0
0
0
0
0
0
0
0
0
0
0
0
0
0
0
0
0
0
0
0
0
0
0
0
0
0
0
0
0
0
0
0
0
0
0
0
0
0
0
0
0
0
0
0
0
0
0
0
0
0
0
0
0
0
0
0
0
0
0
0
0
0
0
0
0
0
0
0
0
0
0
0
0
0
0
0
0
0
0
0
0
0
0
0
0
0
0
0
0
0
0
0
0
0
0
0
0
0
0
0
0
0
0
0
0
0
0
0
0
0
0
0
0
0
0
0
0
0
0
0
0
0
0
0
0
0
0
0
0
0
0
0
0
0
0
0
0
0
0
0
0
0
0
0
0
0
0
0
0
0
0
0
0
0
0
0
0
0
0
0
0
0
0
0
0
0
0
0
0
0
0
0
0
0
0
0
0
0
0
0
0
0
0
0
0
0
0
0
0
0
0
0
0
0
0
0
0
0
0
0
0
0
0
0
0
0
0
0
0
0
0
0
0
0
0
0
0
0
0
0
0
0
0
0
0
0
0
0
0
0
0
0
0
0
0
0
0
0
0
0
0
0
0
0
0
0
0
0
0
0
0
0
0
0
0
0
0
0
0
0
0
0
0
0
0
0
0
0
0
0
0
0
0
0
0
0
0
0
0
0
0
0
0
0
0
0
0
0
0
0
0
0
0
0
0
0
0
0
0
0
0
0
0
0
0
0
0
0
0
0
0
0
0
0
0
0
0
0
0
0
0
0
0
0
0
0
0
0
0
0
0
0
0
0
0
0
0
0
0
0
0
0
0
0
0
0
0
0
0
0
0
0
0
0
0
0
0
0
0
0
0
0
0
0
0
0
0
0
0
0
0
0
0
0
0
0
0
0
0
0
0
0
0
0
0
0
0
0
0
0
0
0
0
0
0
0
0
0
0
0
0
0
0
0
0
0
0
0
0
0
0
0
0
0
0
0
0
0
0
0
0
0
0
0
0
0
0
0
0
0
0
0
0
0
0
0
0
0
0
0
0
0
0
0
0
0
0
0
0
0
0
0
0
0
0
0
0
0
0
0
0
0
0
0
0
0
0
0
0
0
0
0
0
0
0
0
0
0
0
0
0
0
0
0
0
0
0
0
0
0
0
0
0
0
0
0
0
0
0
0
0
0
0
0
0
0
0
0
0
0
0
0
0
0
0
0
0
0
0
0
0
0
0
0
0
0
0
0
0
0
0
0
0
0
0
0
0
0
0
0
0
0
0
0
0
0
0
0
0
0
0
0
0
0
0
0
0
0
0
0
0
0
0
0
0
0
0
0
0
0
0
0
0
0
0
0
0
0
0
0
0
0
0
0
0
0
0
0
0
0
0
0
0
0
0
0
0
0
0
0
0
0
0
0
0
0
0
0
0
0
0
0
0
0
0
0
0
0
0
0
0
0
0
0
0
0
0
0
1
1
1
1
1
1
1
1
1
1
1
1
1
1
1
1
1
1
1
1
1
1
1
1
1
1
1
1
1
1
1
1
1
1
1
1
1
1
1
1
1
1
1
1
1
1
1
1
1
1
1
1
1
1
1
1
1
1
1
1
1
1
1
1
1
1
1
2
2
2
2
2
2
2
2
2
2
2
2
2
2
2
2
2
2
2
2
2
2
2
2
2
2
2
2
2
2
2
2
2
2
2
2
2
2
2
2
2
2
2
2
2
2
2
2
2
2
1
1
1
1
1
1
1
1
1
1
1
1
1
1
1
1
1
1
1
1
1
1
1
1
1
1
1
1
1
1
1
1
1
1
1
1
1
1
1
1
0
0
0
0
0
0
0
0
0
0
0
0
0
0
0
0
0
0
0
0
0
0
0
0
0
0
0
0
0
0
0
0
0
0
0
0
0
0
0
0
0
0
0
0
0
0
0
0
0
0
0
0
0
0
0
0
0
0
0
0
0
0
0
0
0
0
0
0
0
0
0
0
0
0
0
0
0
0
0
0
0
0
0
0
0
0
0
0
0
0
0
0
0
0
0
0
0
0
0
0
0
0
0
0
0
0
0
0
0
0
0
0
0
0
0
0
0
0
0
0
0
0
0
0
0
0
0
0
0
0
0
0
0
0
0
0
0
0
0
0
0
0
0
0
0
0
0
0
0
0
0
0
0
0
0
0
0
0
0
0
0
0
0
0
0
0
0
0
0
0
0
0
0
0
0
0
0
0
0
0
0
0
0
0
0
0
0
0
0
0
0
0
0
0
0
0
0
0
0
0
0
0
0
0
0
0
0
0
0
0
0
0
0
0
0
0
0
0
0
0
0
0
0
0
0
0
0
0
0
0
0
0
0
1
1
1
1
1
1
1
1
1
1
1
1
1
1
1
1
1
1
1
1
1
1
1
1
1
1
1
1
1
1
1
1
1
1
1
1
1
1
1
1
1
1
1
1
1
1
1
1
1
1
1
1
1
1
1
1
1
1
1
1
1
1
1
1
1
1
1
1
1
1
1
1
1
1
1
1
1
1
1
1
1
1
1
1
1
1
1
1
1
1
1
1
1
1
1
1
1
1
1
1
1
1
1
1
1
1
1
1
1
1
1
1
1
1
1
0
0
0
0
0
0
0
0
0
0
0
0
0
0
0
0
0
0
0
0
0
0
0
0
0
0
0
0
0
0
0
0
0
0
0
0
0
0
0
0
0
0
0
0
0
0
0
0
0
0
0
0
0
0
0
0
0
0
0
0
0
0
0
0
0
0
0
0
0
0
0
0
0
0
0
0
0
0
0
0
0
0
0
0
0
0
0
0
0
0
0
0
0
0
0
0
0
0
0
0
0
0
0
0
0
0
0
0
0
0
0
0
0
0
0
0
0
0
0
0
0
0
0
0
0
0
0
0
0
0
0
0
0
0
0
0
0
0
0
0
0
0
0
0
0
0
0
0
0
0
0
0
0
0
0
0
0
0
0
0
0
0
0
0
0
0
0
0
0
0
0
0
0
0
0
0
0
0
0
0
0
0
0
0
0
0
0
0
0
0
0
0
0
0
0
1
1
2
2
2
2
2
2
2
2
2
2
2
2
2
2
2
2
2
2
2
2
2
2
2
2
2
2
2
2
2
2
2
2
2
2
2
2
2
2
2
2
2
2
2
2
2
2
2
2
2
2
2
2
2
2
2
2
2
2
2
2
2
2
2
2
2
2
3
3
3
3
3
3
3
3
3
3
3
3
3
3
3
3
3
3
3
3
3
3
3
3
3
3
3
3
3
3
3
3
3
3
3
3
3
3
3
3
3
3
3
3
3
3
3
3
3
3
3
3
3
3
3
3
3
3
3
3
2
2
2
2
2
2
2
2
2
2
2
2
2
2
2
2
2
2
2
2
2
2
2
2
2
2
2
2
2
2
2
2
2
2
2
2
2
2
2
2
2
2
2
2
2
2
2
2
2
2
2
2
2
2
2
2
2
2
2
2
2
2
2
2
2
2
2
2
2
2
2
2
2
2
2
2
2
2
2
2
1
1
1
1
1
1
1
1
1
1
1
0
0
0
0
0
0
0
0
0
0
0
0
0
0
0
0
0
0
0
0
0
0
0
0
0
0
0
0
0
0
0
0
0
0
0
0
0
0
0
0
0
0
0
0
0
0
0
0
0
0
0
0
0
0
0
0
0
0
0
0
0
0
0
0
0
0
0
1
1
1
1
1
1
1
1
1
1
1
1
1
1
1
1
1
1
1
1
1
1
1
1
1
2
2
2
2
2
2
2
2
2
2
2
2
2
2
2
2
2
2
2
2
2
2
2
2
2
2
2
2
2
2
2
2
2
2
2
2
2
2
2
2
2
2
2
2
2
2
2
2
2
2
2
2
2
2
2
2
2
2
2
2
2
2
2
2
2
2
2
2
2
2
2
2
2
2
2
2
2
2
2
2
2
2
2
2
2
2
2
2
2
2
2
2
2
2
1
0
0
0
0
0
0
0
0
0
0
0
0
0
0
0
0
0
0
0
0
0
0
0
0
0
0
0
0
0
0
0
0
0
0
0
0
0
0
0
0
0
0
0
0
0
0
0
0
0
0
0
0
0
0
0
0
0
0
0
0
0
0
0
0
0
0
0
0
0
0
0
0
0
0
0
0
0
0
0
0
0
0
0
0
0
0
0
0
0
0
0
0
0
0
0
0
0
0
0
0
0
0
0
0
0
0
0
0
0
0
0
0
0
0
0
0
0
0
0
0
0
0
0
0
0
0
0
0
0
0
0
0
0
0
0
0
0
0
0
0
0
0
0
0
0
0
0
0
0
0
0
0
0
0
0
0
0
0
0
0
0
0
0
0
0
0
0
0
0
0
0
0
0
0
0
0
0
0
0
0
0
1
1
1
1
1
1
1
1
1
1
1
1
1
1
1
1
1
1
1
1
1
1
1
1
1
1
1
1
1
1
1
1
1
1
1
1
1
1
1
1
1
1
1
1
1
1
1
1
1
1
1
1
1
1
1
1
1
1
1
1
1
1
1
1
1
1
1
1
1
1
1
1
1
1
1
1
1
1
1
1
1
1
1
1
1
1
1
1
1
1
1
1
1
1
1
1
1
1
1
1
1
1
1
1
1
1
1
1
1
1
1
1
1
1
1
1
1
1
0
0
0
0
0
0
1
1
1
1
1
1
1
1
1
1
1
1
1
1
1
1
1
1
1
1
1
1
1
1
1
0
0
0
0
0
0
0
0
0
0
0
0
0
0
0
0
0
0
0
0
0
0
0
0
0
0
1
1
1
1
1
1
1
1
1
1
1
1
1
2
2
2
2
2
2
2
2
2
2
2
2
2
2
2
2
2
2
2
2
2
2
2
2
2
2
2
2
2
2
2
2
2
2
2
2
2
2
2
2
2
2
2
2
2
2
2
2
2
2
2
2
2
2
2
2
2
2
2
2
2
2
2
2
2
2
2
2
2
2
2
2
2
2
2
2
3
3
4
4
4
4
4
4
4
4
4
4
4
4
4
4
4
4
4
4
4
4
4
4
4
4
4
4
4
4
5
5
5
5
5
5
5
5
5
5
5
5
5
5
6
6
6
6
6
6
6
6
6
6
5
5
5
5
5
5
5
5
5
5
5
5
5
5
5
5
5
5
5
5
5
5
5
5
5
5
5
5
5
5
5
5
5
6
6
6
6
6
6
6
6
6
6
6
6
6
6
6
6
6
6
6
6
6
6
6
6
6
6
6
6
6
6
6
6
6
6
6
6
6
6
6
6
6
6
6
6
6
6
6
6
6
6
6
5
5
5
5
5
5
4
4
4
4
3
3
3
3
3
3
3
3
3
3
3
3
2
2
2
1
1
1
1
1
1
1
1
1
1
1
1
1
1
1
1
1
1
1
1
1
1
1
1
1
1
1
1
1
1
1
1
1
1
1
1
1
1
1
1
1
1
1
1
1
1
1
1
1
1
1
1
1
1
1
1
1
1
1
1
1
1
1
1
1
1
1
1
1
1
1
1
1
1
1
1
1
1
1
1
1
1
1
1
1
1
1
1
1
1
1
1
1
1
1
1
1
1
1
1
0
0
0
0
0
0
0
0
0
0
0
0
0
0
0
0
0
0
0
0
0
0
0
0
0
0
0
0
0
0
0
0
0
0
0
0
0
0
0
0
0
0
0
0
0
0
0
0
0
0
0
0
0
0
0
0
0
0
0
0
0
0
0
0
0
0
0
0
0
0
0
0
0
0
0
0
0
0
0
0
0
0
0
0
0
0
0
0
0
0
0
0
0
0
0
0
0
0
0
0
0
0
0
0
0
0
0
0
0
0
0
0
0
0
0
0
0
0
0
0
0
0
0
0
0
0
0
0
0
0
0
0
0
0
0
0
0
0
0
0
0
0
0
0
0
0
0
0
0
0
0
0
0
0
0
0
0
0
0
0
0
0
0
0
0
0
0
0
0
0
0
0
0
0
0
0
0
0
0
0
0
0
1
1
1
1
1
1
1
1
1
1
1
1
1
1
1
1
1
1
1
1
1
1
1
1
1
1
1
1
1
1
1
1
1
1
1
1
1
1
1
1
1
1
1
1
1
1
1
1
1
1
1
1
1
1
1
1
1
1
1
1
1
1
1
1
1
1
0
0
0
0
0
0
0
0
0
0
0
0
0
0
0
0
0
0
0
0
0
0
0
0
0
0
0
0
0
0
0
0
0
0
0
0
0
0
0
0
0
0
0
0
0
0
0
0
0
0
0
0
0
0
0
0
0
0
0
0
0
0
0
0
0
0
0
0
0
0
0
0
0
0
0
0
0
0
0
0
0
0
0
0
0
0
0
0
0
0
0
0
0
0
0
0
0
0
0
0
0
0
0
0
0
0
0
0
0
0
0
0
0
0
0
0
0
0
0
0
0
0
0
0
0
0
0
0
0
0
0
0
0
0
0
0
0
0
0
0
0
0
0
0
0
0
0
0
0
0
0
0
0
0
0
0
0
0
0
0
0
0
0
0
0
0
0
0
0
0
0
0
0
0
0
0
0
0
0
0
0
0
0
0
0
0
0
0
0
0
0
0
0
0
0
0
0
0
0
0
0
0
0
0
0
0
0
0
0
0
0
0
0
0
0
0
0
0
0
0
0
0
0
0
0
0
0
0
0
0
0
0
0
0
0
0
0
0
0
0
0
0
0
0
0
0
0
0
0
0
0
0
1
1
1
1
1
1
1
1
1
1
1
1
1
1
1
1
1
1
1
1
1
1
1
1
1
1
1
1
1
1
1
1
1
1
1
1
1
1
1
1
1
1
1
1
1
1
1
1
1
1
1
1
1
1
1
1
1
1
1
1
1
2
2
2
2
2
2
2
2
2
2
2
2
2
2
2
2
2
2
2
2
2
2
2
2
2
2
2
2
2
2
2
2
2
1
1
1
1
1
1
1
1
1
1
1
1
1
1
1
1
1
1
1
1
1
1
1
1
1
1
1
1
1
1
1
1
1
1
1
1
1
1
1
1
1
0
0
0
0
0
0
0
0
0
0
0
0
0
0
0
0
0
0
0
0
0
0
0
0
0
0
0
0
0
0
0
0
0
0
0
0
0
0
0
0
0
0
0
0
0
0
0
0
0
0
0
0
0
0
0
0
0
0
0
0
0
0
0
0
0
0
0
0
0
0
0
0
0
0
0
0
0
0
0
0
0
0
0
0
0
0
0
0
0
0
0
0
0
0
0
0
0
0
0
0
0
0
0
0
0
0
0
0
0
0
0
0
0
0
0
0
0
0
0
0
0
0
0
0
0
0
0
0
0
0
0
0
0
0
0
0
0
0
0
0
0
0
0
0
0
0
0
0
0
0
0
0
0
0
0
0
0
0
0
0
0
0
0
0
0
0
0
0
0
0
0
0
0
0
0
0
0
0
0
0
0
0
0
0
0
0
0
0
0
0
0
0
0
0
0
0
0
0
0
0
0
0
0
0
0
0
0
0
0
0
0
0
0
0
0
0
0
0
0
0
0
0
0
0
0
0
0
0
0
0
0
0
0
0
0
0
0
0
0
0
0
0
0
0
0
0
0
0
0
0
0
0
0
0
0
0
0
0
0
0
0
0
0
0
0
0
0
0
0
0
0
0
0
0
0
0
0
0
0
1
1
1
1
1
1
1
1
1
1
1
1
1
1
1
1
1
1
1
1
1
2
2
2
2
2
2
2
2
2
2
2
2
2
2
2
2
2
2
2
2
2
2
2
2
2
2
2
2
2
2
2
2
2
2
2
2
2
2
2
2
2
2
2
2
2
2
2
2
2
2
2
2
2
2
2
2
2
2
2
2
2
2
2
2
2
2
2
2
2
2
2
2
2
2
2
2
2
2
2
2
2
2
2
2
2
2
2
2
2
2
2
2
2
2
1
1
0
0
0
0
0
0
0
0
0
0
0
0
0
0
0
0
0
0
0
0
0
0
0
0
0
0
0
0
0
0
0
0
0
0
0
0
0
0
0
0
0
0
0
0
0
0
0
0
0
0
0
0
0
0
0
0
0
0
0
0
0
0
0
0
0
0
0
0
0
0
0
0
0
0
0
0
0
0
0
0
0
0
0
0
0
0
0
0
0
0
0
0
0
0
0
0
0
0
0
0
0
0
0
0
0
0
0
0
0
0
0
0
0
0
0
0
0
0
0
0
0
0
0
0
0
0
0
0
0
0
0
0
0
0
0
0
0
0
0
0
0
0
0
0
0
0
0
0
0
0
0
0
0
0
0
0
0
0
0
0
0
0
0
0
0
0
0
0
0
0
0
0
0
0
0
0
0
0
0
0
0
0
0
0
0
0
0
0
0
0
0
0
0
0
0
0
0
0
0
0
0
0
0
0
0
0
0
0
0
0
0
0
0
0
0
0
0
0
0
0
0
0
0
0
0
0
0
0
0
0
0
0
0
0
0
0
0
0
0
0
0
0
0
0
0
0
0
0
0
0
0
0
0
0
0
0
0
0
0
0
0
0
0
0
0
0
0
0
0
0
0
0
0
0
0
0
0
0
0
0
0
0
0
0
0
0
0
0
0
0
0
0
0
0
0
0
0
0
0
0
0
0
0
0
0
0
0
0
0
0
0
0
0
0
0
0
0
0
0
0
0
0
0
0
0
0
0
0
0
0
0
0
0
0
0
0
0
0
0
0
0
0
0
0
0
0
0
0
0
0
0
0
0
0
0
0
0
0
0
0
0
0
0
0
0
0
0
0
0
0
0
0
0
0
0
0
0
0
0
0
0
0
0
0
0
0
0
0
0
0
0
0
0
0
0
0
0
0
0
0
0
0
0
0
0
0
0
0
0
0
0
0
0
0
0
0
0
0
0
0
0
0
0
0
0
0
0
0
0
0
0
0
0
0
0
0
0
0
0
0
0
0
0
0
0
0
0
0
0
0
0
0
0
0
0
0
0
0
0
0
0
0
0
0
0
0
0
0
0
0
0
0
0
0
0
0
0
0
0
0
0
0
0
0
0
0
0
0
0
0
0
0
0
0
0
0
0
0
0
0
0
0
0
0
0
0
0
0
0
0
0
0
0
0
0
0
0
0
0
0
0
0
0
0
0
0
0
0
0
0
0
0
0
0
0
0
0
0
0
0
0
0
0
0
0
0
0
0
0
0
0
0
0
0
0
0
0
0
0
0
0
0
0
0
0
0
0
0
0
0
0
0
0
0
0
0
0
0
0
0
0
0
0
0
1
1
1
1
1
1
1
1
1
1
1
1
1
1
0
0
0
0
0
0
0
0
0
0
0
0
0
0
0
0
0
0
0
0
0
0
0
0
0
0
0
0
0
0
0
1
1
1
1
1
1
1
2
2
2
2
2
2
2
2
2
2
2
2
2
2
2
2
2
2
2
2
2
2
2
2
2
2
2
2
2
2
2
2
2
2
2
2
2
2
2
2
2
2
2
2
2
2
2
2
2
2
2
2
2
2
2
2
2
2
2
2
2
2
2
2
2
2
2
2
2
2
2
2
2
2
2
2
2
2
2
2
2
2
2
2
2
2
2
2
2
2
2
2
2
2
2
2
2
2
2
2
2
2
2
2
2
2
2
2
2
2
2
2
2
2
2
2
2
2
2
2
2
2
2
2
2
1
1
1
1
1
1
1
1
1
1
1
1
1
1
1
1
1
1
1
1
1
1
0
0
0
0
0
0
0
0
0
0
0
0
0
0
0
0
0
0
0
0
0
0
0
0
0
0
0
0
0
0
0
0
0
0
0
0
0
0
0
0
0
0
0
0
0
0
0
0
0
0
0
0
0
0
0
0
0
0
0
0
0
0
0
0
0
0
0
0
0
0
0
0
0
0
0
0
0
0
0
0
0
0
0
0
0
0
0
0
0
0
0
0
0
0
0
0
0
0
0
0
0
0
0
0
0
0
0
0
0
0
0
0
0
0
0
0
0
0
0
0
0
0
0
0
0
0
0
0
0
0
0
0
0
0
0
0
0
0
0
0
0
0
0
0
0
0
0
0
0
0
0
0
0
0
0
0
0
0
0
0
0
0
0
0
0
0
0
0
0
0
0
0
0
0
0
0
0
0
0
0
0
0
0
0
0
0
0
0
0
0
0
0
0
0
0
0
0
0
0
0
0
0
0
0
0
0
0
0
0
0
0
0
0
0
0
0
0
0
0
0
0
0
0
0
0
0
0
0
0
0
0
0
0
0
0
0
0
0
0
0
0
0
0
0
0
0
0
0
0
0
0
0
0
0
0
0
0
0
0
0
0
0
0
0
0
0
0
0
0
0
0
0
0
0
0
0
0
0
0
0
0
0
0
0
0
0
0
0
0
0
0
0
0
0
0
0
0
0
0
0
0
0
0
0
0
0
0
0
0
0
0
0
0
0
0
0
0
0
0
0
0
0
0
0
0
0
0
0
0
0
0
0
0
0
0
0
0
0
0
0
0
0
0
0
0
0
0
0
0
0
0
0
0
0
0
0
0
0
0
0
0
0
0
0
0
0
0
0
0
0
0
0
0
0
0
0
0
0
0
0
0
0
0
0
0
0
0
0
0
0
0
0
0
0
0
0
0
0
0
0
0
0
0
0
0
0
0
0
0
0
0
0
0
0
0
0
0
0
0
0
0
0
0
0
0
0
0
0
0
0
0
0
0
0
0
0
0
0
0
0
0
0
0
0
0
0
0
0
0
0
0
0
0
0
0
0
0
0
0
0
0
0
0
0
0
0
0
0
0
0
0
0
0
0
0
0
0
0
0
0
0
0
0
0
0
0
0
0
0
0
0
0
0
0
0
0
0
0
0
0
0
0
0
0
0
0
0
0
0
0
0
0
0
0
0
0
0
0
0
0
0
0
0
0
0
0
0
0
0
0
0
0
0
0
0
0
0
0
0
0
0
0
0
0
0
0
0
0
0
0
0
0
0
0
0
0
0
0
0
0
0
0
0
0
0
0
0
0
0
0
0
0
0
0
0
0
0
0
0
0
0
0
0
0
0
0
0
0
0
0
0
0
0
0
0
0
0
0
0
0
0
0
0
0
0
0
0
0
0
0
0
0
0
0
0
0
0
0
0
0
0
0
0
0
0
0
0
0
0
0
0
0
0
0
0
0
0
0
0
0
0
0
0
0
0
0
0
0
0
0
0
0
0
0
0
0
0
0
0
0
0
0
0
0
0
0
0
0
0
0
0
0
0
0
0
0
0
0
0
0
0
0
0
0
0
0
0
0
0
0
0
0
0
0
0
0
0
0
0
0
0
0
0
0
0
0
0
0
0
0
0
0
0
0
0
0
0
0
0
0
0
0
0
0
0
0
0
0
0
0
0
0
0
0
0
0
0
0
0
0
0
0
0
0
0
0
0
0
0
0
0
0
0
0
0
0
0
0
0
0
0
0
0
0
0
0
0
0
0
0
0
0
0
0
0
0
0
0
0
0
0
0
0
0
0
0
0
0
0
0
0
0
0
0
0
0
0
0
0
0
0
0
0
0
0
0
0
0
0
0
0
0
0
0
0
0
0
0
0
0
0
0
0
0
0
0
0
0
0
0
0
0
0
0
0
0
0
0
0
0
0
0
0
0
0
0
0
0
0
0
0
0
0
0
0
0
0
0
0
0
0
0
0
0
0
0
0
0
0
0
0
0
0
0
0
0
0
0
0
0
0
0
0
0
0
0
0
0
0
0
0
0
0
0
0
0
0
0
0
0
0
0
0
0
0
0
0
0
0
0
0
0
0
0
0
0
0
0
0
0
0
0
0
0
0
0
0
0
0
0
0
0
0
0
0
0
0
0
0
0
0
0
0
0
0
0
0
0
0
0
0
0
0
0
0
1
1
1
1
1
1
1
1
1
1
1
1
1
1
1
1
1
1
1
1
1
1
1
1
1
1
1
1
1
1
1
1
1
1
1
1
1
1
1
1
1
1
1
1
1
1
1
1
1
1
1
1
1
1
1
1
1
1
1
1
1
1
1
1
1
1
1
1
1
1
1
1
1
1
1
1
1
1
1
1
1
1
1
1
1
1
1
1
1
1
1
1
1
1
1
1
1
1
1
2
2
2
2
2
2
2
2
2
2
2
2
2
2
2
2
2
2
2
3
3
3
3
3
3
3
3
3
3
3
3
3
3
3
3
3
3
3
3
3
3
3
3
3
3
3
3
3
3
3
3
3
3
3
3
3
3
3
3
3
3
3
3
3
3
3
3
3
3
3
3
3
3
3
3
3
3
3
3
3
3
3
3
3
2
2
2
2
2
2
2
2
2
2
2
2
2
2
2
2
2
2
2
2
2
2
2
2
2
2
2
2
2
2
2
2
2
2
2
2
2
2
2
2
2
2
2
2
2
2
2
2
2
2
2
2
2
2
1
1
1
1
1
1
1
1
1
1
1
1
1
1
1
1
1
1
1
1
1
1
1
0
0
0
0
0
0
0
0
0
0
0
0
0
0
0
0
0
0
0
0
0
0
0
0
0
0
0
0
0
0
0
0
0
0
0
0
0
0
0
0
0
0
0
0
0
0
0
0
0
0
0
0
0
0
0
0
0
0
0
0
0
0
0
0
0
0
0
0
0
0
0
0
0
0
0
0
0
0
0
0
0
0
0
0
0
0
0
0
0
0
0
0
0
0
0
0
0
0
0
0
0
0
0
0
0
0
0
0
0
0
0
0
0
0
0
0
0
0
0
0
0
0
0
0
0
0
0
0
0
0
0
0
0
0
0
0
0
0
0
0
0
0
0
0
0
0
0
0
0
0
0
0
0
0
0
0
0
0
0
0
0
0
0
0
0
0
0
0
0
0
0
0
0
0
0
0
0
0
0
0
0
0
0
0
0
0
0
0
0
0
0
0
0
0
0
0
0
0
0
0
0
0
0
0
0
0
0
0
0
0
0
0
0
0
0
0
0
0
0
0
0
0
0
0
0
0
0
0
0
0
0
0
0
0
0
0
0
0
0
0
0
0
0
0
0
0
0
0
0
0
0
0
0
0
0
0
0
0
0
0
0
0
0
0
0
0
0
0
0
0
0
0
0
0
0
0
0
0
0
0
0
0
0
0
0
0
0
0
0
0
0
0
0
0
0
0
0
0
0
0
0
0
0
0
0
0
0
0
0
0
0
0
0
1
1
1
1
1
1
1
1
1
1
1
1
1
1
1
1
1
1
1
1
1
1
1
1
1
1
1
1
1
1
1
1
1
1
1
1
1
1
1
1
1
1
1
1
1
1
1
1
1
1
1
1
1
1
1
1
1
1
1
1
1
1
1
1
1
1
1
1
1
1
1
1
1
1
1
1
1
1
1
1
1
1
1
1
1
1
1
1
1
1
2
2
2
2
2
2
2
2
2
2
2
2
2
2
2
2
2
2
2
2
2
2
2
2
2
2
2
1
1
1
1
1
1
1
1
1
1
1
1
1
1
1
1
1
1
1
1
1
1
1
1
1
1
1
1
1
1
1
1
1
1
1
1
1
1
1
1
1
1
1
0
0
0
0
0
0
0
0
0
0
0
0
0
0
0
0
0
0
0
0
0
0
0
0
0
0
0
0
0
0
0
0
0
0
0
0
0
0
0
0
0
0
0
0
0
0
0
0
0
0
0
0
0
0
0
0
0
0
0
0
0
0
0
0
0
0
0
0
0
0
0
0
0
0
0
0
0
0
0
0
0
0
0
0
0
0
0
0
0
0
0
0
0
0
0
0
0
0
0
0
0
0
0
0
0
0
0
0
0
0
0
0
0
0
0
0
0
0
0
0
0
0
0
0
0
0
0
0
0
0
0
0
0
0
0
0
0
0
0
0
0
0
0
0
0
0
0
0
0
0
0
0
0
0
0
0
0
0
0
0
0
0
0
0
0
0
0
0
0
0
0
0
0
0
0
0
0
0
0
0
0
0
0
0
0
0
0
0
0
0
0
0
0
0
0
0
0
0
0
0
0
0
0
0
0
0
0
0
0
0
0
0
0
0
0
0
0
0
0
0
0
0
0
0
0
0
0
0
0
0
0
0
0
0
0
0
0
0
0
0
0
0
0
0
0
0
0
0
0
0
0
0
0
0
0
0
0
0
0
0
0
0
0
0
0
0
0
0
0
0
0
0
0
0
0
0
0
0
0
0
0
0
0
0
0
0
0
0
0
0
0
0
0
0
0
0
0
0
0
0
0
0
0
0
0
0
0
0
0
0
0
0
0
0
0
0
0
0
0
0
0
0
0
0
0
0
0
0
0
0
0
0
1
1
2
2
2
2
2
2
2
2
2
3
4
4
4
4
4
4
4
4
4
4
4
4
4
4
4
4
4
4
4
4
4
4
4
4
4
4
4
4
4
4
4
4
4
4
4
4
4
5
5
5
5
5
5
5
5
4
4
4
4
4
4
4
4
4
4
4
4
4
4
4
4
4
4
4
4
4
4
4
4
4
4
4
4
4
4
4
4
4
4
4
4
4
4
4
4
4
4
4
4
4
4
4
4
4
4
5
5
5
5
5
5
5
5
5
5
5
5
5
5
5
5
5
5
5
5
5
5
5
5
5
5
5
5
5
5
5
5
5
5
5
5
5
5
5
5
5
5
5
5
5
5
5
5
5
5
5
5
5
5
5
5
5
5
5
5
5
5
5
5
5
5
5
5
5
5
5
5
5
5
5
5
5
5
5
5
5
5
5
5
5
5
5
5
5
5
5
5
5
5
5
5
5
5
5
4
3
2
2
2
2
2
2
2
2
2
2
2
2
2
2
2
2
2
2
2
2
2
2
2
2
2
2
2
2
2
2
2
2
2
2
2
2
2
2
2
2
2
2
2
2
2
2
2
2
2
2
2
2
2
2
2
2
2
2
2
2
2
2
2
2
2
2
2
2
2
2
2
2
2
2
2
2
2
2
2
2
2
2
2
2
2
2
2
2
2
2
2
2
2
2
2
2
2
2
1
1
1
1
1
1
1
1
1
1
1
1
1
1
1
1
1
1
1
1
1
1
1
1
1
1
1
1
1
1
1
1
1
1
1
1
1
1
1
1
1
1
1
1
1
1
1
1
1
1
1
1
1
1
1
1
1
1
1
1
1
1
1
1
1
1
1
1
1
1
1
1
1
1
1
1
1
1
1
1
1
1
1
1
1
1
1
1
1
1
1
1
1
1
1
1
1
1
1
1
1
1
1
1
1
1
1
1
1
1
1
1
1
1
1
1
1
1
1
1
1
1
1
1
1
1
1
0
0
0
0
0
0
0
0
0
0
0
0
0
0
0
0
0
0
0
0
0
0
0
0
0
0
0
0
0
0
0
0
0
0
0
0
0
0
0
0
0
0
0
0
0
0
0
0
0
0
0
0
0
0
0
0
0
0
0
0
0
0
0
0
0
0
0
0
0
0
0
0
0
0
0
0
0
0
0
0
0
0
0
0
0
0
0
0
0
0
0
0
0
0
0
0
0
0
0
0
0
0
0
0
0
0
0
0
0
0
0
0
0
0
0
0
0
0
0
0
0
0
0
0
0
0
0
0
0
0
0
0
0
0
0
0
0
0
0
0
0
0
0
0
0
0
0
0
0
0
0
0
0
0
0
0
0
0
0
0
0
0
0
0
0
0
0
0
0
0
0
0
0
0
0
0
0
0
0
0
0
0
0
0
0
0
0
0
0
0
0
0
0
0
0
0
0
0
0
0
0
0
0
0
0
0
0
0
0
0
0
0
0
0
0
0
0
0
0
0
0
0
0
0
0
0
0
0
0
0
0
0
0
0
0
0
0
0
0
0
0
0
0
0
0
0
0
0
0
0
0
0
0
0
0
0
0
0
0
0
0
0
0
0
0
0
0
0
0
0
0
0
0
0
0
0
0
0
0
0
0
0
0
0
0
0
0
0
0
0
0
0
0
0
0
0
0
0
0
0
0
0
0
0
0
0
0
0
0
0
0
0
0
0
0
0
0
0
0
0
0
0
0
0
0
0
0
0
0
0
0
0
0
0
0
0
0
0
0
0
0
0
0
0
0
0
0
0
0
0
0
0
0
0
0
0
0
0
0
0
0
0
0
0
0
0
0
0
0
0
0
0
0
0
0
0
0
0
0
0
0
0
0
0
0
0
0
0
0
0
0
0
0
0
0
0
0
0
0
0
0
0
0
0
0
0
0
0
0
0
0
0
0
0
0
0
0
0
0
0
0
0
0
0
0
0
0
0
0
0
0
0
0
0
0
0
0
0
0
0
0
0
0
0
0
0
0
0
0
0
0
0
0
0
0
0
0
0
0
0
0
0
0
0
0
0
0
0
0
0
0
0
0
0
0
0
0
0
0
0
0
0
0
0
0
0
0
0
0
0
0
0
0
0
0
0
0
0
0
0
0
0
0
0
0
0
0
0
0
0
0
0
0
0
0
0
0
0
0
0
0
0
0
0
0
0
0
0
0
0
0
0
0
0
0
0
0
0
0
0
0
0
0
0
0
0
0
0
0
0
0
0
0
0
0
0
0
0
0
0
0
0
0
0
0
0
0
0
0
0
0
0
0
0
0
0
0
0
0
0
0
0
0
0
0
0
0
0
0
0
0
0
0
0
0
0
0
0
0
0
0
0
0
0
0
0
0
0
0
0
0
0
0
0
0
0
0
0
0
0
0
0
0
0
0
0
0
0
0
0
0
0
0
0
0
0
0
0
0
0
0
0
0
0
0
0
0
0
0
0
0
0
0
0
0
0
0
0
0
0
0
0
0
0
0
0
0
0
0
0
0
0
0
0
0
0
0
0
0
0
0
0
0
0
0
0
0
0
0
0
0
0
0
0
0
0
0
0
0
0
0
0
0
0
0
0
0
0
0
0
0
0
0
0
0
0
0
0
0
0
0
0
0
0
0
0
0
0
0
0
0
0
0
0
0
0
0
0
0
0
0
0
1
1
1
2
2
2
2
2
2
2
2
2
2
2
2
2
2
2
2
2
2
2
2
2
2
2
2
2
2
2
2
2
2
2
2
2
2
2
2
2
2
2
2
2
2
2
2
2
2
2
2
2
2
2
2
2
2
2
2
2
2
2
2
2
2
2
2
2
2
2
2
2
2
2
2
2
2
2
2
2
2
2
2
2
2
2
2
2
2
2
2
2
2
2
2
2
2
2
2
2
2
2
2
2
2
2
2
2
2
2
2
2
2
2
2
2
2
2
2
2
2
2
2
2
1
1
1
1
1
1
1
1
1
1
1
1
1
1
1
1
1
1
1
1
1
1
1
1
1
1
1
1
1
1
1
1
1
1
1
1
1
1
1
1
2
2
2
2
2
2
2
2
2
2
2
2
2
2
2
2
2
2
2
2
2
2
2
2
2
2
2
2
2
2
2
2
2
2
2
2
2
2
2
2
2
2
2
2
2
2
2
2
2
2
2
2
2
2
2
2
2
2
2
2
2
2
2
2
2
2
2
2
2
2
2
2
2
2
2
2
2
2
2
2
2
2
2
2
2
2
2
2
2
2
2
2
2
2
2
2
2
2
2
2
2
2
2
2
2
2
2
2
2
2
2
2
2
2
2
2
2
2
2
2
2
2
2
2
2
2
2
2
2
2
2
2
2
2
2
2
2
2
2
2
2
2
2
2
2
2
2
2
2
2
2
2
2
2
2
2
2
2
2
2
2
2
2
2
2
2
1
1
1
1
1
1
0
0
0
0
0
0
0
0
0
0
0
0
0
0
0
0
0
0
0
0
0
0
0
0
0
0
0
0
0
0
0
0
0
0
0
0
0
0
0
0
0
0
0
0
0
0
1
1
1
1
1
1
0
0
0
0
0
0
0
0
0
0
0
0
0
0
0
0
0
0
0
0
0
0
0
0
0
0
0
0
0
0
0
0
0
0
0
0
0
0
0
0
0
0
0
0
0
0
0
0
0
0
0
0
0
0
0
0
0
0
0
0
0
0
0
0
0
0
0
0
0
0
0
0
0
0
0
0
0
0
0
0
0
0
0
0
0
0
0
0
0
0
1
1
1
1
1
1
1
1
1
1
1
1
1
1
1
2
2
2
2
2
2
2
2
2
2
2
2
2
2
2
2
2
2
2
2
2
2
2
2
2
2
2
2
2
2
2
2
2
2
2
2
2
2
2
2
2
2
2
2
2
2
2
2
2
2
2
2
2
2
2
2
2
2
2
2
2
2
2
2
2
2
2
2
2
2
2
2
2
2
2
2
2
2
2
2
2
2
2
2
2
2
2
2
2
2
2
2
2
2
2
2
2
2
2
2
2
2
2
2
2
2
2
2
2
2
2
2
2
2
2
2
2
2
2
2
2
2
2
2
2
1
1
1
1
1
1
1
1
0
0
0
0
0
0
0
0
0
0
0
0
0
0
0
0
0
0
0
0
0
0
0
0
0
0
0
0
0
0
0
0
0
0
0
0
0
0
0
0
0
0
0
0
0
0
0
0
0
0
0
0
0
0
0
0
0
0
0
0
0
0
0
0
0
0
0
0
0
0
0
0
1
1
1
1
1
1
1
1
1
1
1
1
1
1
1
1
1
1
1
1
1
1
1
1
1
1
1
1
1
1
1
1
1
1
1
1
1
1
1
1
1
1
1
1
1
1
1
1
1
1
1
1
1
1
1
1
1
1
1
1
1
1
1
1
1
1
1
1
1
1
2
2
5
5
8
11
14
14
14
15
15
15
15
16
16
16
16
16
16
16
16
17
19
19
20
20
20
21
21
21
21
21
23
25
25
25
26
26
26
26
26
27
27
27
27
27
27
27
27
27
27
27
30
29
29
30
30
31
31
31
32
33
35
36
36
36
36
37
37
37
40
40
40
40
40
40
40
40
40
41
41
41
41
41
41
41
41
41
41
41
41
41
41
41
41
41
42
42
43
43
43
43
44
44
44
44
44
44
44
44
45
45
46
46
47
47
46
46
46
46
47
47
47
47
47
47
47
47
47
47
47
47
47
47
47
47
47
47
47
47
48
47
47
47
47
47
47
47
47
47
47
48
48
48
48
48
48
48
48
48
48
49
49
49
47
47
47
44
39
38
38
38
39
39
39
38
38
39
39
38
38
38
38
38
38
38
39
39
39
35
31
33
31
31
33
33
35
36
36
36
36
36
36
35
36
32
29
28
29
29
29
30
32
33
36
36
36
35
35
36
36
36
40
45
47
47
49
49
50
51
53
55
55
58
58
59
59
59
60
61
61
61
61
61
60
61
63
64
64
64
65
66
66
66
66
66
66
66
66
67
67
67
67
67
67
67
67
68
68
68
69
69
69
69
69
69
69
69
70
71
70
70
69
69
69
69
69
69
70
69
69
68
68
69
70
72
72
72
72
72
72
72
72
72
72
72
72
72
72
72
72
72
74
74
74
74
74
74
74
74
74
75
75
75
75
75
75
75
75
75
75
75
75
78
78
78
79
80
80
80
80
80
80
80
80
80
80
80
80
80
80
80
80
80
80
81
81
82
83
83
83
84
84
84
84
84
84
84
85
85
84
82
81
79
78
73
72
66
61
62
62
62
63
63
61
59
60
60
61
61
61
61
61
61
59
59
59
60
61
58
54
55
56
56
52
53
53
52
52
52
52
53
53
53
53
52
52
53
53
53
54
54
54
54
52
52
52
53
53
53
54
54
54
55
55
55
56
56
56
57
57
58
58
57
58
58
58
58
58
58
58
58
58
58
58
58
58
58
58
58
58
58
58
58
58
59
59
59
59
60
60
61
61
60
59
59
59
59
53
52
53
52
52
41
39
38
36
35
35
34
34
35
36
36
34
33
33
31
31
30
32
33
33
35
35
35
36
36
36
36
38
42
42
42
42
41
39
39
39
39
41
41
41
43
43
43
43
43
43
44
44
44
44
44
43
43
43
46
47
47
47
47
46
46
46
46
46
46
47
47
47
47
47
47
47
47
47
48
48
48
48
48
48
49
50
50
50
50
50
50
50
50
50
50
52
52
52
52
52
52
52
52
51
51
51
53
54
58
58
58
58
58
60
60
60
60
60
61
59
62
62
62
62
61
61
61
61
61
61
63
64
65
65
64
63
61
61
61
61
61
61
62
62
62
62
62
62
61
59
58
56
56
56
55
57
58
58
59
59
59
59
59
59
60
60
60
60
60
62
62
65
65
65
68
67
68
68
69
69
67
66
66
66
66
66
66
66
67
67
67
67
67
66
66
65
66
66
66
69
69
69
69
70
70
71
71
70
71
70
72
73
73
73
74
75
75
75
75
75
75
75
75
75
75
75
75
77
78
79
78
78
78
78
78
84
86
86
86
83
83
83
83
83
83
84
84
85
84
84
84
84
86
85
85
86
86
86
86
88
89
90
90
89
89
89
88
88
88
92
92
92
89
86
86
84
84
84
83
83
83
83
83
83
83
86
85
85
85
85
86
86
87
86
85
84
82
81
81
78
75
73
70
70
71
72
72
72
73
73
73
73
73
73
73
73
73
73
73
73
73
73
73
73
74
74
74
74
72
72
72
72
73
73
73
72
72
72
72
72
71
68
68
65
64
63
63
58
58
58
58
58
58
58
58
59
59
59
59
59
59
59
59
59
59
60
60
60
60
59
59
61
62
62
64
64
64
64
64
64
63
62
61
57
56
56
55
55
49
48
48
49
49
49
49
49
47
48
45
41
41
41
39
39
39
39
38
38
39
36
35
35
35
35
35
33
33
33
31
31
31
31
31
31
33
33
33
33
33
33
34
34
34
34
34
34
34
34
34
34
34
34
34
34
33
33
31
31
31
31
31
31
31
31
31
31
31
31
31
31
32
32
32
33
34
34
34
33
33
33
33
33
33
34
34
34
34
33
33
32
32
32
32
32
32
32
31
31
31
31
31
31
31
31
31
31
31
31
31
30
30
30
30
30
30
30
30
30
30
29
29
28
28
28
27
25
25
25
23
23
24
24
24
22
22
22
21
21
21
21
21
20
20
19
19
20
19
19
19
19
19
19
19
19
19
19
19
19
19
19
19
19
19
19
19
19
19
19
19
19
19
19
19
19
19
19
19
19
19
20
21
21
21
21
21
21
21
21
21
21
21
21
21
19
17
15
15
14
14
13
13
13
13
13
13
14
14
14
15
16
16
16
16
16
16
16
16
16
16
16
16
16
16
16
16
16
16
16
16
16
17
17
17
17
17
17
17
17
17
17
17
19
18
18
18
18
18
19
19
19
19
19
19
19
19
19
19
19
18
18
18
18
18
18
18
18
18
18
18
18
18
18
18
18
18
18
18
18
18
18
18
18
18
18
18
18
18
18
18
18
18
18
19
19
18
18
17
17
17
17
17
17
17
17
17
17
17
17
17
16
16
16
16
16
16
16
16
16
16
16
16
19
19
19
19
19
19
19
19
18
18
18
18
18
18
18
18
18
18
18
18
18
18
19
19
19
17
16
16
16
16
16
16
16
16
16
16
16
16
15
15
15
16
15
15
14
13
13
13
13
13
13
11
11
11
11
11
11
11
11
11
11
11
11
11
11
11
11
11
11
11
11
10
6
6
5
5
5
5
5
6
6
6
6
6
6
6
6
6
6
6
6
6
6
6
6
6
6
6
6
6
6
6
6
6
6
6
6
6
6
6
6
6
6
6
6
6
6
6
6
6
6
6
6
6
6
5
5
5
5
5
5
5
5
5
5
5
5
5
5
5
5
5
5
5
5
5
5
5
5
5
5
4
5
5
5
5
5
5
5
5
5
5
5
5
5
5
5
4
4
4
4
4
4
4
5
5
5
5
5
5
5
5
5
5
5
5
5
5
5
5
5
5
5
4
4
4
4
3
3
3
3
3
3
4
4
4
4
4
4
4
4
4
4
4
4
4
5
5
5
5
5
5
5
5
5
5
5
5
5
5
5
5
5
5
5
5
5
5
5
5
5
5
5
5
5
5
4
4
4
4
4
4
4
4
4
4
4
4
4
4
4
4
4
4
4
4
4
4
4
4
4
4
4
4
4
4
4
4
4
4
4
4
4
5
5
5
5
5
5
5
5
5
5
5
5
5
5
5
5
5
5
5
5
5
5
5
5
5
5
5
5
5
5
5
5
5
5
5
5
5
5
4
4
4
4
4
4
3
3
3
3
3
3
3
3
3
3
3
3
3
3
3
3
3
3
3
3
3
3
3
3
3
3
3
3
3
3
3
3
3
3
3
3
3
3
3
3
2
2
2
2
2
2
2
2
1
1
1
1
1
1
1
1
0
0
1
1
1
1
1
1
1
1
1
1
1
1
1
1
1
1
1
1
1
1
1
1
1
1
1
1
0
0
0
0
0
0
0
0
0
0
0
0
0
0
0
0
0
0
0
0
0
0
0
0
0
0
0
0
0
0
0
0
0
0
0
0
0
0
0
0
0
0
0
0
0
0
0
0
0
0
0
0
0
0
0
0
0
0
0
0
0
0
0
0
0
0
0
0
0
0
0
0
0
0
0
0
0
0
0
0
0
0
0
0
0
0
0
0
0
0
0
0
0
0
0
0
0
0
0
0
0
0
0
0
0
0
0
0
0
0
0
0
0
0
0
0
0
0
0
0
0
0
0
0
0
0
0
0
0
0
0
0
0
0
0
0
0
0
0
0
0
0
0
0
0
0
0
0
0
0
0
0
0
0
0
0
0
0
0
0
0
0
0
0
0
0
0
0
0
0
0
0
0
0
0
0
0
0
0
0
0
0
0
0
0
0
0
0
0
0
0
0
0
0
0
0
0
0
0
0
0
0
0
0
0
0
0
0
0
0
0
0
0
0
0
0
0
0
0
0
0
0
0
0
0
0
0
0
0
0
0
0
0
0
0
0
0
0
0
0
0
0
0
0
0
0
0
0
0
0
0
0
0
0
0
0
0
1
1
1
1
1
1
1
1
1
1
1
1
1
1
1
1
1
1
1
1
1
1
1
1
2
2
2
2
2
2
2
2
2
2
2
2
2
2
2
2
2
2
2
2
2
2
2
2
2
2
2
2
2
2
2
2
2
2
2
2
2
2
2
2
2
2
2
2
2
2
2
2
2
2
2
2
2
2
2
2
2
2
2
2
2
2
2
2
2
2
2
2
2
2
2
2
2
2
2
2
2
2
2
2
2
2
2
2
2
2
2
2
2
2
2
2
2
2
2
2
2
2
2
2
2
2
2
2
3
3
3
3
3
3
3
3
3
3
3
4
4
4
4
4
4
4
4
4
4
4
4
4
4
4
4
4
4
4
4
4
4
4
4
4
4
4
4
4
4
4
4
4
4
4
4
4
4
4
4
4
4
4
3
3
2
2
2
2
2
2
2
3
3
3
3
3
3
3
3
3
3
3
3
3
3
3
3
3
3
3
3
3
3
3
3
3
3
3
3
3
3
3
3
2
2
2
2
2
2
2
2
2
2
2
2
2
2
2
2
2
2
2
2
2
2
2
2
2
2
2
2
2
2
2
2
2
2
2
2
2
2
2
2
2
2
2
2
2
2
2
2
1
1
1
1
1
1
1
1
1
1
1
1
1
1
1
1
1
1
1
0
0
0
0
0
0
0
0
0
0
0
0
0
0
0
0
0
0
0
0
0
0
0
0
0
0
0
0
0
0
0
0
0
0
0
0
0
0
0
0
0
0
0
0
0
0
0
0
0
0
0
0
0
0
0
0
0
0
0
0
0
0
0
0
0
0
0
0
0
0
0
0
0
0
0
0
0
0
0
0
0
0
0
0
0
0
0
0
0
0
0
0
0
0
0
0
0
0
0
0
0
0
0
0
0
0
0
0
0
0
0
0
0
0
0
0
0
0
0
0
0
0
0
0
0
0
0
0
0
0
0
0
0
0
0
0
0
0
0
0
0
0
0
0
0
0
0
0
0
0
0
0
0
0
0
0
0
0
0
0
0
0
0
0
0
0
0
0
0
0
0
0
0
0
0
0
0
0
0
0
0
0
0
0
0
0
0
0
0
0
0
0
0
0
0
0
0
0
0
0
0
0
0
0
0
0
0
0
0
0
0
0
0
0
0
0
0
0
0
0
0
0
0
0
0
0
0
0
0
0
0
0
0
0
0
0
0
0
0
0
0
0
0
0
0
0
0
0
0
0
0
0
0
0
0
0
0
0
0
0
0
0
0
0
0
0
0
0
0
0
0
0
0
0
0
0
0
0
0
0
0
0
0
0
0
0
0
0
0
0
0
0
0
0
0
0
0
0
0
0
0
0
0
0
0
0
0
0
0
0
0
0
0
0
0
0
0
0
0
0
0
0
0
0
0
0
0
0
0
0
0
0
0
0
0
0
0
0
0
0
0
0
0
0
0
0
0
0
0
0
0
0
0
1
1
1
1
1
1
1
1
1
1
1
1
1
1
1
1
1
1
1
1
1
1
1
1
1
1
1
1
1
1
2
2
2
2
2
2
2
2
2
3
3
3
3
3
3
3
3
3
3
3
3
3
3
3
3
3
3
3
3
3
3
3
3
3
3
3
3
3
3
3
3
3
3
3
3
3
3
3
3
3
3
3
3
3
3
3
3
3
3
3
3
3
3
3
3
3
3
4
4
4
4
4
4
4
4
4
4
4
4
4
4
4
4
4
4
4
4
4
4
4
4
4
4
3
3
3
3
3
3
3
3
3
3
3
3
3
3
3
3
3
3
3
3
3
3
3
3
3
3
3
3
3
3
3
3
3
3
3
3
3
3
3
3
3
3
3
3
3
3
3
3
3
3
3
3
3
3
3
3
3
3
3
3
3
3
3
3
3
3
3
3
3
3
3
3
3
3
3
3
3
3
3
3
3
3
3
3
2
2
2
2
2
2
2
2
2
2
2
2
2
2
2
2
2
2
2
2
2
2
2
2
2
2
2
2
2
2
2
2
2
2
2
2
2
2
1
0
0
0
0
0
0
0
0
0
0
0
0
0
0
0
0
0
0
0
0
0
0
0
0
0
0
0
0
0
0
0
0
0
0
0
0
0
0
0
0
0
0
0
0
0
0
0
0
0
0
0
0
0
0
0
0
0
0
0
0
0
0
0
0
0
0
0
0
0
0
0
0
0
0
0
0
0
0
0
0
0
0
0
0
0
0
0
0
0
0
0
0
0
0
0
0
0
0
0
0
0
0
0
0
0
0
0
0
0
0
0
0
0
0
0
0
0
0
0
0
0
0
0
0
0
0
0
0
0
0
0
0
0
0
0
0
0
0
0
0
0
0
0
0
0
0
0
0
0
0
0
0
0
0
0
0
0
0
0
0
0
0
0
0
0
0
0
0
0
0
0
0
0
0
0
0
0
0
0
0
0
0
0
0
0
0
0
0
0
0
0
0
0
0
0
0
0
0
0
0
0
0
0
0
0
0
0
0
0
0
0
0
0
0
0
0
0
0
0
0
0
0
0
0
0
0
0
0
0
0
0
0
0
0
0
0
0
0
0
0
0
0
0
0
0
0
0
0
0
0
0
0
0
0
0
0
0
0
0
0
0
0
0
0
0
0
0
0
0
0
0
0
0
0
0
0
0
0
0
0
0
0
0
0
0
0
0
0
0
0
0
0
0
0
0
0
0
0
0
0
0
0
0
0
0
0
0
0
0
0
1
1
1
1
1
1
1
1
2
2
2
2
2
2
2
2
2
2
2
2
2
2
2
2
2
2
2
2
2
2
2
2
2
2
2
2
2
2
2
2
2
2
2
2
2
2
2
2
2
2
2
2
2
2
2
2
2
2
2
2
2
2
2
2
2
2
2
2
2
2
2
2
2
2
2
2
2
2
2
2
2
2
2
2
2
2
2
2
2
1
1
1
1
1
1
1
1
1
1
1
1
1
1
1
1
1
1
1
1
1
1
1
1
1
1
1
1
1
1
1
1
1
1
1
1
1
1
1
1
1
1
1
1
1
1
1
1
1
1
1
1
1
1
1
1
1
1
1
1
1
1
1
1
1
1
1
0
0
0
0
0
0
0
0
0
0
0
0
0
0
0
0
0
0
0
0
0
0
0
0
0
0
0
0
0
0
0
0
0
0
0
0
0
0
0
0
0
0
0
0
0
0
0
0
0
0
0
0
0
0
0
0
0
0
0
0
0
0
0
0
0
0
0
0
0
0
0
0
0
0
0
0
0
0
0
0
0
0
0
0
0
0
0
0
0
0
0
0
0
0
0
0
0
0
0
0
0
0
0
0
0
0
0
0
0
0
0
0
0
0
0
0
0
0
0
0
0
0
0
0
0
0
0
0
0
0
0
0
0
0
0
0
0
0
0
0
0
0
0
0
0
0
0
0
0
0
0
0
0
0
0
0
0
0
0
0
0
0
0
0
0
0
0
0
0
0
0
0
0
0
0
0
0
0
0
0
0
0
0
0
0
0
0
0
0
0
0
0
0
0
0
0
0
0
0
0
0
0
0
0
0
0
0
0
0
0
0
0
0
0
0
0
0
0
0
0
0
0
0
0
0
0
0
0
0
0
0
0
0
0
0
0
0
0
0
0
0
0
0
0
0
0
0
0
0
0
0
0
0
0
0
0
0
0
0
0
0
0
0
0
0
0
0
0
0
0
0
0
0
0
0
0
0
0
0
0
0
0
0
0
0
0
0
0
0
0
0
0
0
0
0
0
0
0
0
0
0
0
0
0
0
0
0
0
0
0
0
0
0
0
0
0
0
0
0
0
0
0
0
0
0
0
0
0
0
0
0
0
0
0
0
0
0
0
0
0
0
0
0
0
0
0
0
0
0
0
0
0
0
0
0
0
0
0
0
0
0
0
0
0
0
0
1
1
1
1
1
1
1
1
1
1
1
1
1
1
1
1
1
1
1
1
1
1
1
1
1
1
1
1
1
1
1
1
1
1
1
1
1
1
1
1
1
1
1
1
1
1
1
1
1
1
1
1
1
1
1
1
1
1
1
1
1
1
0
0
0
0
0
0
0
0
0
0
0
0
0
0
0
0
0
0
0
0
0
0
0
0
0
0
0
0
0
0
1
1
1
1
1
1
1
1
1
1
1
1
1
1
1
1
1
1
1
1
1
1
1
1
1
1
1
1
1
1
1
1
1
1
1
1
1
1
1
1
1
1
1
1
1
1
1
1
0
0
0
0
0
0
0
0
0
0
0
0
0
0
0
0
0
0
0
0
0
0
0
0
0
0
0
0
0
0
0
0
0
0
0
0
0
0
0
0
0
0
0
0
0
0
0
0
0
0
0
0
0
0
0
0
0
0
0
0
0
0
0
0
0
0
0
0
0
0
0
0
0
0
0
0
0
0
0
0
0
0
0
0
0
0
0
0
0
0
0
0
0
0
0
0
0
0
1
1
1
1
1
1
1
1
1
1
1
1
1
1
1
1
1
1
1
1
1
1
1
1
1
1
2
2
2
2
2
2
2
1
1
1
1
1
1
1
1
1
1
1
1
1
1
1
1
1
1
1
1
1
1
1
1
1
1
1
1
1
1
1
1
1
1
1
1
2
2
2
2
2
2
2
2
2
2
2
2
2
2
2
2
2
3
3
3
3
3
3
3
3
3
3
3
3
3
3
3
3
3
3
3
3
3
3
3
3
3
3
3
3
3
3
3
3
3
3
3
3
3
3
3
3
3
3
3
3
3
3
3
3
3
3
2
2
2
3
3
3
3
3
3
3
3
3
3
3
3
3
3
3
3
3
3
3
3
3
3
3
3
3
3
3
3
3
3
3
3
3
3
3
3
3
3
3
3
3
3
3
3
3
3
3
3
3
3
3
3
3
3
2
2
2
2
2
2
2
2
2
2
2
2
2
2
2
2
2
2
2
2
2
2
2
2
2
2
2
2
2
2
2
1
1
1
1
1
1
1
1
1
1
1
1
1
1
1
1
1
1
1
1
1
1
1
1
1
1
1
1
1
1
1
1
1
1
1
1
1
1
1
1
1
1
1
1
1
1
1
1
1
1
1
1
1
1
1
1
1
1
1
1
1
1
1
1
1
1
1
1
1
1
1
1
1
1
1
1
1
1
1
1
1
1
1
1
1
1
1
0
0
0
0
0
0
0
0
0
0
0
0
0
0
0
0
0
0
0
0
0
0
0
0
0
0
0
0
0
0
0
0
0
0
0
0
0
0
0
0
0
0
0
0
0
0
0
0
0
0
0
0
0
0
0
0
0
0
0
0
0
0
0
0
0
0
0
0
0
0
0
0
0
0
0
0
0
0
0
0
0
0
0
0
0
0
0
0
0
0
0
0
0
0
0
0
0
0
0
0
0
0
0
0
0
0
0
0
0
0
0
0
0
0
0
0
0
0
0
0
0
0
0
0
0
0
0
0
0
0
0
0
0
0
0
0
0
0
0
0
0
0
0
0
0
0
0
0
0
0
0
0
0
0
0
0
0
0
0
0
0
0
0
0
0
0
0
0
0
0
0
0
0
0
0
0
0
0
0
0
0
0
0
0
0
0
0
0
0
0
0
0
0
0
0
0
0
0
0
0
0
0
0
0
0
0
0
0
0
0
0
0
0
0
0
0
0
0
0
0
0
0
0
0
0
0
0
0
0
0
0
0
0
0
0
0
0
0
0
0
0
0
0
0
0
0
0
0
0
0
0
0
0
0
0
0
0
0
0
0
0
0
0
0
0
0
0
0
0
0
0
0
0
0
0
0
0
0
0
0
0
0
0
0
0
0
0
0
0
0
0
0
0
0
0
0
0
0
0
0
0
0
0
0
0
0
0
0
0
0
0
0
0
0
0
0
0
0
0
0
0
0
0
0
0
0
0
0
0
0
0
0
0
0
0
0
0
0
0
0
0
0
0
0
0
0
0
0
0
0
0
0
0
0
0
0
0
0
0
1
1
1
1
1
1
1
1
1
1
1
1
1
1
1
1
1
1
1
1
1
1
1
1
1
1
1
1
1
1
1
1
1
1
1
1
1
1
1
1
1
1
1
1
1
1
1
1
1
1
1
1
1
1
1
1
1
1
1
1
1
1
1
1
1
1
1
1
1
1
1
1
1
1
1
1
1
1
1
1
1
1
1
1
1
1
1
1
1
1
1
1
1
1
1
1
1
1
1
1
1
1
1
1
1
1
1
1
1
1
1
1
1
1
1
1
1
1
1
1
1
1
1
1
1
1
1
1
1
1
1
1
1
1
1
1
1
1
1
1
1
0
0
0
0
0
0
0
0
0
0
0
0
0
0
0
0
0
0
0
0
0
0
0
0
0
0
0
0
0
0
0
0
0
0
0
0
0
0
0
0
0
0
0
0
0
0
0
0
0
0
0
0
0
0
0
0
0
0
0
0
0
0
0
0
0
0
0
0
0
0
0
0
0
0
0
0
0
0
0
0
0
0
0
0
0
0
0
0
0
0
0
0
0
0
0
0
0
0
0
0
0
0
0
0
0
0
0
0
0
0
0
0
0
0
0
0
0
1
1
1
1
1
1
1
1
1
1
1
1
1
1
1
1
1
1
1
1
1
1
1
1
1
1
1
1
1
1
1
1
1
1
1
1
1
1
1
1
1
1
1
1
1
1
1
1
1
1
1
1
1
1
1
1
1
1
1
1
1
1
1
1
1
1
1
1
1
1
1
1
1
1
1
1
1
1
1
1
1
1
1
1
1
1
1
1
1
1
1
1
1
1
1
1
1
1
1
1
1
1
1
1
1
1
1
1
1
1
1
1
1
1
1
1
0
0
0
0
0
0
0
0
0
0
0
0
0
0
0
0
0
0
0
0
0
0
0
0
0
0
0
0
0
0
0
0
0
0
0
0
0
0
0
0
0
0
0
0
0
0
0
0
0
0
0
0
0
0
0
0
0
0
0
0
0
0
0
0
0
0
0
0
0
0
0
0
0
0
0
0
0
0
0
0
0
0
0
0
0
0
0
0
0
0
0
0
0
0
0
0
0
0
0
0
0
0
0
0
0
0
0
0
0
0
0
0
0
0
0
0
0
0
0
0
0
0
0
0
0
0
0
0
0
0
0
0
0
0
0
0
0
0
0
0
0
0
0
0
0
0
0
0
0
0
0
0
0
0
0
0
0
0
0
0
0
0
0
0
0
0
0
0
0
0
0
0
0
0
0
0
0
0
0
0
0
0
0
0
0
0
0
0
0
0
0
0
0
0
0
0
0
0
0
0
0
0
0
0
0
0
0
0
0
0
0
0
0
0
0
0
0
0
0
0
0
0
0
0
0
0
0
0
0
0
0
0
0
0
0
0
0
0
0
0
0
0
0
0
0
0
0
0
0
0
0
0
0
0
0
0
0
0
0
0
0
0
0
0
0
0
0
0
0
0
0
0
0
0
0
0
0
0
0
0
0
0
0
0
0
0
0
0
0
0
0
0
0
0
0
0
0
0
0
0
0
0
0
0
0
0
0
0
0
0
0
0
0
0
0
0
0
0
0
0
0
0
0
0
0
0
0
0
0
0
0
0
0
0
0
0
0
0
0
0
0
0
0
0
0
0
0
0
0
0
0
0
0
0
0
0
0
0
0
0
0
0
0
0
0
0
0
0
0
0
0
0
0
0
0
0
0
0
0
0
0
0
0
0
0
0
0
0
0
0
0
0
0
0
0
0
0
0
0
0
0
0
0
0
0
0
0
0
0
0
0
0
0
0
0
0
0
0
0
0
0
0
0
0
0
0
0
0
0
0
0
0
0
0
0
0
0
0
0
0
1
1
1
1
1
1
1
1
1
1
1
1
1
1
1
2
2
2
2
2
2
2
3
3
3
3
3
3
3
3
3
3
3
3
3
3
3
3
3
3
3
3
3
3
3
3
3
4
4
4
4
4
4
4
4
4
4
4
4
4
4
4
4
4
4
4
4
4
4
4
5
5
5
5
5
5
5
5
5
5
5
5
5
5
5
5
5
5
5
5
5
5
5
5
5
5
5
5
5
5
5
5
5
5
5
5
5
5
5
5
5
5
5
5
5
5
5
5
5
5
5
5
5
5
5
5
5
5
5
5
5
5
5
5
5
5
5
5
5
5
5
5
5
5
5
5
5
5
5
5
5
5
5
5
5
6
6
6
6
6
6
6
6
6
6
6
6
6
6
6
6
6
6
6
6
6
6
6
6
6
7
7
7
7
7
7
7
7
7
7
7
7
7
8
8
8
8
8
11
12
11
11
11
11
11
11
11
11
11
11
11
11
11
11
11
11
11
12
12
12
11
11
11
11
11
11
11
11
11
11
11
10
10
10
10
10
10
10
10
11
11
12
13
13
13
14
14
13
13
13
13
13
13
13
13
13
13
13
13
12
12
12
12
12
12
12
12
12
12
12
12
12
12
12
12
12
12
12
12
12
12
12
12
12
12
12
13
13
13
13
13
13
13
15
16
16
16
16
16
16
16
16
16
16
16
16
16
16
16
17
18
18
18
19
18
18
18
18
18
18
19
19
19
19
19
19
19
18
18
18
19
19
19
19
19
19
19
19
19
19
19
19
19
19
19
19
19
19
19
20
20
20
19
19
19
19
19
17
18
18
18
18
18
19
19
19
19
19
19
19
19
19
19
19
19
19
19
19
19
19
19
19
19
19
19
19
19
19
21
21
21
21
22
22
22
22
21
21
21
21
21
22
22
21
21
21
21
22
21
22
22
21
21
21
21
21
21
21
21
21
21
21
21
21
21
21
21
21
21
22
22
22
22
22
22
22
22
22
22
22
22
22
22
21
21
21
21
21
21
21
21
21
21
21
21
21
21
21
20
20
20
20
19
19
19
19
19
19
19
19
19
19
19
19
19
19
19
19
19
19
19
19
19
19
19
19
19
19
19
19
19
18
18
15
15
13
13
13
11
11
11
11
11
11
11
11
11
11
11
11
11
11
11
11
11
11
11
11
11
11
11
11
11
11
11
11
11
11
11
11
11
11
11
11
11
11
11
11
11
11
11
11
11
11
11
11
11
11
11
11
11
11
11
11
10
10
10
10
10
10
10
10
10
10
10
10
9
9
8
7
5
5
5
5
5
5
5
5
5
5
5
5
5
5
5
5
5
5
5
5
5
5
5
5
5
4
4
5
5
5
5
3
3
3
3
3
3
3
3
3
3
3
4
4
4
4
4
4
4
4
3
3
3
3
3
3
3
3
3
4
4
4
4
4
4
5
5
5
5
5
5
5
5
5
5
5
5
5
5
5
5
6
6
6
6
6
6
6
6
6
6
6
6
6
6
6
6
6
6
6
6
7
7
7
7
7
7
7
7
8
8
8
8
8
7
7
7
7
7
7
8
8
8
8
8
8
8
8
8
8
8
8
8
8
8
8
8
8
8
9
9
9
9
9
9
9
9
9
9
9
9
9
9
9
9
9
9
9
9
9
9
9
9
9
9
9
9
9
9
9
10
10
10
10
10
10
10
10
10
10
10
10
10
10
10
10
10
10
10
11
11
11
11
11
11
11
10
9
9
9
9
9
10
10
10
9
9
9
9
9
9
9
9
9
9
9
9
9
9
9
9
8
8
9
9
9
9
9
9
9
9
8
8
8
8
8
8
8
8
8
8
6
5
5
5
5
5
5
5
5
3
3
3
3
3
3
3
3
3
4
4
4
4
4
4
5
5
5
5
5
5
5
5
5
5
5
5
5
5
5
5
5
5
5
5
5
5
5
6
6
6
6
6
6
6
5
5
5
5
6
6
6
6
6
6
6
6
7
8
8
8
8
8
8
8
8
8
8
8
8
8
8
8
9
10
11
11
11
11
11
11
11
11
11
11
11
11
11
11
11
11
11
11
11
11
11
11
11
11
11
11
11
11
11
11
11
11
11
11
11
11
11
11
11
11
11
11
11
11
11
11
11
11
11
11
11
11
11
11
11
11
11
11
11
11
11
11
11
11
11
11
11
11
11
11
11
11
11
11
11
11
11
11
11
11
11
11
12
12
12
12
12
11
11
11
11
11
11
11
11
11
11
11
11
11
12
12
12
12
12
12
12
12
12
12
12
12
12
12
12
12
12
12
12
12
12
12
12
12
13
13
13
13
13
13
13
13
13
13
13
12
12
12
12
12
12
13
13
13
13
13
13
12
13
13
13
12
11
11
11
11
13
13
13
13
13
13
13
13
13
13
13
13
13
13
13
13
13
14
14
14
14
14
14
14
14
14
14
14
14
14
14
14
13
13
13
13
13
13
13
13
13
13
13
13
13
13
13
13
13
13
13
13
11
11
11
11
12
12
12
12
12
12
12
12
12
12
12
13
13
13
13
13
13
13
13
13
13
13
13
13
13
13
13
13
13
13
13
13
13
13
13
13
13
13
13
13
13
13
13
13
13
13
13
13
13
12
12
11
11
11
11
11
11
11
11
11
11
11
11
11
11
11
11
11
11
11
11
9
7
7
7
7
7
6
6
5
5
5
4
4
5
5
5
5
5
5
5
5
4
4
4
4
4
5
5
5
5
5
5
5
5
5
5
5
5
5
4
4
4
4
5
5
5
5
5
5
5
5
5
5
5
5
5
5
5
5
5
5
5
5
5
5
5
5
5
5
5
5
5
5
5
5
5
5
5
5
5
5
5
5
5
5
5
5
5
5
5
5
5
5
5
5
4
4
2
2
2
2
2
2
2
2
2
2
2
2
2
2
3
3
3
3
3
3
3
3
3
3
3
3
3
3
3
3
3
3
3
3
3
3
3
3
3
3
3
3
3
3
3
3
3
3
3
3
3
3
3
3
3
3
3
3
3
4
4
4
4
4
4
4
4
4
4
4
4
4
4
4
4
4
4
4
4
4
3
3
3
3
3
3
3
3
3
3
3
3
3
3
3
3
3
3
3
3
3
4
4
4
4
4
4
4
4
4
4
4
5
5
5
5
5
5
5
5
5
5
5
5
5
5
5
5
5
5
5
5
5
5
5
5
5
5
5
5
5
6
6
6
6
6
5
5
5
5
5
5
5
5
5
5
5
5
5
5
5
5
5
5
5
5
4
4
4
4
4
4
4
4
4
4
4
4
4
4
4
4
4
4
4
4
4
4
4
4
4
4
4
4
5
5
5
5
6
6
6
6
6
6
6
6
6
6
7
7
7
8
9
9
9
9
9
9
9
9
9
9
10
10
9
9
9
9
10
10
10
11
11
11
11
11
11
10
9
10
10
11
11
11
12
11
11
11
11
11
11
11
11
11
11
11
11
11
11
11
11
11
11
11
11
11
11
11
11
11
11
11
11
11
11
11
12
12
12
12
12
13
13
13
13
13
13
13
13
14
14
14
14
14
14
14
14
14
14
14
14
14
14
15
15
15
15
15
15
15
15
15
15
15
15
15
15
15
15
15
15
15
15
15
15
16
16
16
16
16
16
16
16
16
16
16
16
16
16
16
16
16
16
16
16
16
16
16
16
16
16
16
16
16
16
16
16
16
16
16
16
13
13
13
13
13
13
13
13
13
13
13
13
12
12
12
12
13
12
12
12
13
13
13
13
13
13
13
13
13
12
12
12
12
12
12
13
13
13
13
13
13
13
13
13
14
14
14
15
15
15
15
15
15
15
15
15
15
16
16
16
16
16
16
16
16
16
17
17
17
18
18
18
18
18
18
19
19
19
19
19
19
20
22
22
22
22
22
22
22
22
22
22
24
24
24
24
24
24
24
25
25
25
25
25
25
25
24
25
25
25
25
25
25
25
26
26
27
27
27
27
27
27
27
28
28
28
28
29
29
29
29
30
30
30
30
30
30
33
33
33
34
34
36
39
39
39
39
39
39
40
40
40
40
40
40
44
44
44
44
44
44
44
44
44
44
44
44
44
44
44
44
41
41
41
41
42
42
44
44
45
45
45
45
46
47
47
47
47
47
47
47
47
47
47
47
47
47
47
47
47
47
47
47
47
47
47
47
48
48
47
47
47
47
47
47
47
47
47
47
47
47
47
47
47
47
48
48
48
48
48
48
48
48
48
48
48
48
48
48
48
48
48
48
47
47
47
47
47
47
47
47
47
47
47
47
47
47
47
47
46
46
46
46
45
43
41
37
37
37
38
37
37
37
37
30
27
28
28
28
27
28
28
27
27
27
27
28
27
26
27
26
26
25
25
25
25
25
24
24
24
23
23
23
22
21
21
21
19
19
19
19
19
19
19
17
16
16
16
16
16
16
15
15
15
14
13
13
13
13
13
13
13
13
13
13
13
13
13
13
11
11
11
11
11
11
10
10
10
10
10
10
10
10
10
10
10
10
10
10
10
10
10
10
10
10
10
10
10
11
11
10
11
11
11
11
11
11
11
11
11
12
12
12
12
12
12
12
12
12
12
12
12
12
11
11
11
11
11
11
11
11
11
11
11
11
10
10
10
11
11
11
11
11
11
11
11
11
11
11
11
11
11
11
11
11
11
11
11
11
11
11
11
11
11
11
11
11
11
11
11
11
11
11
11
11
11
11
11
12
12
12
12
12
12
12
12
12
12
12
13
13
13
13
13
14
14
14
14
14
14
14
14
15
15
15
15
15
15
15
15
15
15
15
15
15
15
15
15
15
15
15
15
15
16
16
18
18
17
17
16
16
16
16
16
16
16
16
16
16
16
16
16
16
17
17
17
17
17
17
18
18
18
18
18
18
18
17
16
16
17
14
13
13
13
13
13
13
13
13
13
13
13
13
13
13
12
12
12
12
12
12
13
12
12
13
13
13
13
13
11
11
11
11
11
11
11
11
12
12
12
12
12
12
12
12
13
13
13
13
13
13
13
13
13
14
14
14
14
14
14
14
14
14
14
14
14
14
14
14
14
14
14
14
14
14
14
14
14
13
13
13
13
13
13
13
13
13
13
13
13
13
13
13
13
13
13
13
13
13
13
13
14
14
14
14
14
15
15
15
13
13
13
12
12
11
12
12
13
12
12
11
11
11
11
11
12
13
13
13
13
13
13
13
13
13
13
13
13
13
13
13
13
13
13
13
13
13
13
13
14
14
13
13
13
12
13
13
13
13
13
13
13
13
13
13
13
13
13
13
13
13
14
14
13
13
13
14
15
15
16
16
16
16
16
18
18
18
18
19
19
19
20
20
20
20
20
20
20
20
20
20
20
20
20
20
20
20
20
22
22
22
23
23
23
23
23
23
24
25
25
25
25
25
25
25
25
25
25
25
26
26
27
27
27
27
27
27
27
27
28
28
28
28
28
28
29
29
30
30
30
31
31
31
31
31
31
31
31
31
31
31
31
31
32
32
32
32
32
32
32
32
32
32
32
32
33
33
33
33
33
33
33
33
33
33
33
33
33
33
33
33
33
33
33
33
33
33
33
33
33
33
33
33
33
33
32
33
32
31
31
30
30
30
26
26
26
24
23
22
22
22
22
22
22
22
22
22
22
22
22
22
22
22
21
21
21
21
21
21
21
21
21
21
21
20
20
20
20
19
19
19
19
19
19
19
19
20
20
22
22
22
22
24
24
24
24
24
25
25
25
23
23
23
23
23
23
24
24
23
23
23
23
23
23
22
22
22
21
21
16
15
15
14
14
14
14
16
16
16
16
14
14
15
15
15
15
15
16
16
16
16
16
16
16
16
16
16
16
16
16
16
17
17
17
17
17
17
17
17
17
17
17
18
18
18
18
18
18
18
18
18
18
19
19
19
19
19
19
19
19
19
19
19
19
21
21
21
21
21
21
20
20
20
20
20
20
20
20
20
20
20
19
19
19
19
20
20
22
21
20
20
20
19
19
19
19
20
20
20
20
20
20
20
21
21
21
21
21
21
21
21
21
21
21
22
22
22
22
22
22
22
22
22
22
22
22
22
22
22
22
22
22
22
22
23
23
23
23
23
23
23
23
23
23
23
23
23
23
23
23
23
23
23
23
25
25
25
23
23
23
23
23
22
22
23
22
22
22
21
22
20
20
19
19
19
19
19
19
20
23
23
25
25
25
25
25
25
27
27
27
26
26
26
26
27
27
27
27
27
27
27
30
30
30
30
30
29
29
29
29
29
28
30
29
28
28
29
29
29
29
30
30
30
31
31
31
31
32
32
32
32
32
33
33
33
33
33
33
33
32
31
29
29
29
29
29
30
30
28
28
28
28
29
30
30
30
30
30
30
30
31
31
31
32
32
32
31
30
30
30
30
30
30
30
30
30
30
31
31
32
32
32
32
32
32
32
32
31
31
31
30
30
30
30
30
30
30
31
30
30
30
30
30
30
30
30
30
30
28
28
28
27
27
27
27
27
27
27
27
27
27
27
27
27
27
27
27
27
27
27
27
27
27
26
26
26
26
26
26
26
25
25
25
24
24
24
23
21
21
19
19
19
18
18
18
18
18
18
16
16
16
13
13
13
13
12
11
11
11
12
13
13
13
13
13
13
13
13
13
14
14
14
14
14
14
14
15
15
15
15
14
14
14
14
14
14
13
13
12
12
12
12
12
13
13
14
14
14
14
14
14
15
15
15
15
15
16
16
16
16
16
16
16
16
16
16
15
15
15
15
15
16
16
16
16
16
16
16
16
16
16
16
16
16
16
16
17
17
17
17
18
18
18
18
17
16
16
16
16
16
16
16
16
16
15
15
15
14
14
14
14
14
14
14
14
14
13
13
13
13
13
14
14
14
14
14
14
14
14
14
14
14
14
14
14
14
14
14
14
14
14
14
15
14
15
15
14
14
14
14
14
14
14
14
13
13
13
13
14
15
15
15
15
15
15
14
15
15
13
11
11
11
11
11
11
11
11
11
11
11
11
11
10
9
9
9
8
8
8
8
8
8
8
8
8
8
8
9
9
9
9
9
9
9
11
12
12
12
12
12
12
12
12
12
13
13
13
13
13
13
13
13
13
13
13
13
13
13
13
13
13
13
11
11
11
11
11
11
11
11
11
11
11
11
11
10
10
11
11
11
11
11
11
11
11
11
11
11
11
11
11
11
11
11
11
11
11
11
11
11
11
11
11
11
11
12
12
12
12
12
12
12
12
13
13
13
13
13
13
13
13
13
13
13
13
13
13
14
14
14
14
14
13
13
13
13
14
14
14
14
14
14
14
14
14
14
14
14
15
15
16
16
16
16
16
15
15
15
15
15
15
15
16
16
16
16
16
16
16
16
16
18
23
24
32
33
36
37
37
37
37
38
39
39
39
40
40
40
40
41
41
41
41
42
42
42
45
45
47
47
47
47
47
47
46
46
45
44
44
44
45
46
47
47
49
49
49
50
50
50
50
52
52
53
53
54
53
53
52
54
58
60
61
61
61
61
63
63
64
64
64
64
64
64
64
64
65
66
66
66
66
66
66
66
66
66
71
71
71
71
71
71
71
71
72
73
74
72
73
73
74
75
79
79
79
79
80
80
80
80
80
80
80
83
83
83
83
83
91
92
92
92
92
92
94
94
94
94
94
95
95
95
95
95
95
90
90
90
91
91
90
90
89
88
87
87
86
86
86
86
86
86
86
86
86
86
87
87
87
87
87
88
88
88
88
88
88
88
90
91
92
92
92
92
93
94
97
97
97
97
97
97
97
97
97
97
97
97
97
97
97
97
97
98
98
98
98
98
98
99
99
99
100
100
100
100
100
100
100
100
100
100
100
100
100
87
87
86
85
84
83
81
80
81
81
80
78
78
77
77
77
77
77
78
78
79
79
79
78
78
77
77
78
78
78
78
78
77
74
68
63
62
58
58
56
57
58
58
58
59
59
58
58
54
55
56
56
54
56
54
55
56
56
58
58
58
58
59
59
58
58
58
57
57
57
57
57
58
58
59
64
64
64
63
61
61
61
59
57
57
58
58
58
61
61
60
59
58
58
55
56
55
55
58
58
60
60
60
59
59
59
59
58
59
58
60
60
60
61
60
60
61
61
61
61
61
61
61
61
61
61
61
61
61
61
61
62
62
62
64
64
64
64
64
64
65
65
65
66
66
67
67
67
67
67
67
68
68
69
69
69
69
69
69
69
69
69
69
69
69
69
69
70
70
70
70
70
69
69
69
69
68
68
67
67
67
67
66
66
67
67
66
66
66
66
65
65
65
62
62
58
56
56
56
56
57
57
55
54
52
51
51
51
51
52
52
52
52
52
52
52
52
52
52
51
51
51
51
50
47
47
48
49
49
49
48
48
49
49
51
50
50
51
48
48
48
45
46
45
44
42
42
42
42
43
44
43
43
41
41
41
41
41
41
41
44
44
44
42
44
44
41
41
39
38
37
39
37
37
39
41
42
42
41
41
41
42
42
42
43
47
47
47
47
47
49
50
50
48
48
48
48
51
51
51
51
51
51
51
52
55
55
55
55
55
55
55
55
55
57
59
60
61
61
61
61
61
61
61
65
66
66
66
66
66
66
66
69
69
71
71
72
72
73
73
73
71
71
71
71
71
71
72
72
71
70
68
68
68
67
67
67
69
68
68
68
68
68
68
68
68
68
68
68
68
68
69
69
69
69
69
69
69
69
69
69
69
69
69
69
69
69
69
69
70
70
70
71
71
71
71
71
72
72
72
71
71
71
71
71
71
71
71
71
72
72
73
72
72
72
72
72
72
72
72
72
72
72
72
72
72
72
72
72
72
72
72
72
72
71
71
70
70
69
68
68
68
68
67
58
56
52
46
46
44
43
41
40
37
33
33
33
33
32
32
31
31
30
26
25
24
24
24
23
24
25
24
24
22
20
20
20
19
19
19
19
18
18
18
18
17
17
16
16
16
16
16
16
16
16
16
16
16
16
16
16
16
16
16
16
16
16
16
17
15
15
15
15
16
15
15
15
15
16
16
16
16
16
16
16
16
17
16
16
16
19
19
19
19
19
16
16
16
17
18
18
17
18
18
18
18
18
19
19
19
19
19
19
19
19
19
19
19
19
19
19
19
19
19
19
19
19
19
19
19
19
21
21
21
20
20
20
20
20
20
20
20
22
22
22
22
22
22
22
23
23
23
23
24
24
24
24
24
24
24
25
25
25
25
25
25
25
25
25
25
26
26
26
27
27
27
27
27
29
30
30
30
30
30
30
30
30
30
30
31
31
31
31
31
31
30
30
30
30
31
31
31
31
31
30
30
30
30
30
30
30
30
30
30
30
30
30
30
30
30
30
31
31
31
31
31
31
30
30
30
30
30
30
30
30
30
31
31
31
30
30
30
30
30
30
30
29
27
26
27
27
27
27
27
27
27
27
25
25
25
25
25
25
25
25
25
25
25
25
25
25
25
25
25
26
28
28
28
28
27
27
29
29
30
30
30
30
26
26
26
26
26
25
25
26
27
27
25
25
25
26
25
27
27
27
27
27
27
27
27
28
28
28
28
28
28
28
28
30
30
30
30
30
30
31
30
30
31
31
31
32
32
32
32
32
28
29
31
33
33
33
35
36
36
36
38
38
39
39
39
39
41
41
40
40
40
41
41
41
41
41
41
41
41
41
41
41
41
44
44
44
44
45
46
46
46
47
47
46
46
46
45
45
46
46
46
46
46
45
45
45
45
45
46
46
46
47
47
47
47
47
48
48
49
50
50
51
51
52
52
52
52
52
52
52
52
52
53
53
54
55
55
55
55
55
55
56
56
56
58
57
57
57
57
57
56
56
56
60
61
61
61
62
62
64
64
66
66
67
69
69
68
68
68
68
68
69
69
67
66
66
66
66
66
66
64
64
64
64
62
63
63
63
65
64
64
64
64
66
66
66
66
66
66
67
68
68
68
68
68
68
68
66
66
64
62
59
58
58
57
57
58
58
56
56
55
55
55
55
54
52
52
52
52
52
52
52
52
52
52
53
53
53
53
53
53
53
53
53
53
53
53
53
53
53
53
53
50
50
50
50
50
50
50
50
50
50
50
50
50
50
50
50
50
50
50
50
50
50
50
50
50
50
50
50
50
50
50
50
51
51
51
51
51
51
52
52
52
52
50
50
50
48
48
48
49
48
47
47
47
47
47
47
46
44
44
39
39
33
32
31
31
31
30
22
20
21
21
19
19
18
18
18
18
18
18
18
18
16
16
16
16
16
16
16
17
16
16
16
15
16
16
17
17
18
18
18
18
18
18
18
17
17
17
17
18
18
18
19
19
19
19
19
19
19
18
18
18
20
20
21
21
21
21
21
21
21
21
21
21
21
21
22
21
21
21
20
20
20
20
21
21
21
21
21
21
21
21
21
21
21
20
20
20
20
21
21
21
21
20
19
19
19
20
20
19
19
19
18
18
18
18
18
18
18
18
18
18
18
18
18
18
19
19
19
19
19
19
19
19
19
20
20
20
20
20
20
20
20
19
19
19
19
19
19
19
19
19
19
19
19
19
19
19
19
20
20
20
20
20
20
20
20
20
20
19
19
19
19
20
20
20
20
21
20
20
20
20
20
20
20
20
20
19
19
19
19
20
20
21
21
21
20
20
19
16
16
16
17
16
16
16
16
16
16
16
16
16
16
16
16
17
17
17
17
17
17
17
18
18
18
18
18
18
19
19
19
19
19
19
19
19
19
19
19
20
21
21
21
21
20
20
20
20
19
19
20
21
21
21
21
21
21
21
22
22
22
22
22
23
23
23
23
23
23
24
24
24
24
24
24
24
23
22
22
22
22
22
22
22
22
22
22
22
22
22
20
19
19
19
19
19
19
19
19
20
20
20
21
21
21
21
21
21
22
22
22
22
22
22
22
22
22
22
22
22
22
22
22
22
22
22
22
22
19
20
20
20
20
20
20
20
20
21
21
22
22
22
22
22
22
22
24
24
24
25
25
25
25
25
25
25
26
27
27
27
27
27
27
27
27
27
27
27
28
28
28
28
28
26
25
24
23
22
22
22
19
19
20
20
20
19
19
19
20
21
21
21
20
20
21
22
22
22
22
22
23
24
24
24
24
24
24
24
24
24
24
24
24
24
24
24
24
24
24
24
24
24
24
23
22
22
22
22
22
22
22
22
22
22
22
22
22
22
22
22
22
22
22
22
22
22
22
22
22
22
22
22
22
22
22
22
22
22
22
22
22
22
22
22
22
22
22
22
22
22
22
22
22
22
22
22
22
22
22
22
22
22
22
22
22
22
22
22
22
22
22
22
22
22
22
23
23
23
23
23
23
23
22
22
22
22
22
21
20
20
20
20
20
20
19
19
19
19
19
19
19
18
16
16
16
16
13
13
13
12
12
12
12
12
12
11
11
11
11
11
11
11
11
11
11
10
10
10
10
10
10
10
10
10
10
10
10
10
10
10
10
10
10
10
11
11
11
11
11
11
11
11
11
11
11
11
11
11
11
11
11
11
11
11
11
11
11
10
10
10
10
10
10
10
10
10
10
10
11
11
11
11
11
11
11
12
13
13
14
14
14
14
14
14
14
14
14
14
14
14
14
14
14
14
14
14
14
14
15
15
16
16
16
16
16
16
16
16
16
16
16
16
16
16
16
16
16
16
16
14
14
14
14
14
13
13
13
13
13
13
13
11
11
11
11
11
11
11
11
11
11
11
11
11
11
11
11
11
11
11
11
11
11
11
11
11
11
11
11
11
11
11
11
11
11
11
11
11
11
11
11
11
11
11
11
11
11
11
11
11
11
11
11
11
11
11
11
11
10
9
9
9
9
9
9
9
9
9
9
9
9
9
9
8
8
8
8
8
8
8
6
5
5
5
5
5
5
5
5
5
5
5
5
3
4
4
4
3
3
3
2
2
2
2
2
2
2
2
2
2
2
2
2
2
2
2
2
2
2
2
2
2
2
2
2
2
2
2
2
2
2
2
2
2
2
2
2
2
2
2
2
2
2
2
2
2
2
2
2
2
2
2
2
2
2
2
2
2
2
2
2
2
2
2
2
2
2
2
4
5
5
6
8
8
8
8
8
8
8
11
11
11
11
11
11
11
11
11
11
11
13
14
15
15
15
15
16
16
16
16
16
16
16
16
16
18
18
18
18
18
18
18
18
18
19
20
22
22
22
22
22
22
22
22
22
22
22
22
24
24
24
24
24
24
25
24
24
24
25
25
25
25
25
25
25
25
25
25
25
25
25
25
25
25
26
27
28
28
28
28
28
29
29
29
29
29
29
29
29
29
29
29
29
29
29
29
29
29
29
29
29
29
29
29
30
30
31
31
31
30
30
30
32
33
35
36
36
36
36
36
36
39
39
39
39
39
39
39
39
39
39
39
39
39
39
39
39
39
39
39
39
39
40
40
40
39
38
37
37
36
37
37
37
37
38
37
38
38
38
38
38
38
39
39
39
39
40
40
43
43
44
44
46
48
48
48
48
48
48
48
48
48
48
48
48
48
49
49
49
49
49
51
52
52
52
52
52
52
52
52
50
50
50
50
50
50
50
50
46
43
42
42
41
43
44
44
44
44
44
49
49
49
50
50
50
50
50
50
50
49
49
49
49
49
49
49
49
48
48
48
48
49
49
50
50
51
51
52
52
52
53
55
54
55
55
55
56
57
57
58
58
59
58
55
54
52
52
52
52
52
53
53
53
53
53
53
53
53
53
53
55
55
55
55
55
55
55
55
55
55
56
56
56
56
56
56
56
56
56
56
56
56
56
56
56
56
56
56
56
56
56
56
56
56
56
56
56
56
55
55
55
55
54
54
55
55
56
56
56
56
56
56
56
56
56
57
57
57
57
57
57
57
57
57
57
57
55
55
55
55
55
55
55
55
55
55
55
55
55
55
55
54
52
52
52
52
50
50
50
47
45
43
42
38
35
35
34
34
34
34
33
33
33
33
33
33
33
33
31
31
31
31
33
33
35
35
35
36
36
37
39
39
39
39
38
38
38
39
35
33
31
30
26
27
27
20
20
20
19
19
19
20
20
20
20
21
21
21
22
22
20
20
20
20
22
22
25
26
31
31
31
31
31
32
32
32
32
32
32
32
32
32
34
35
37
38
42
44
44
44
44
44
44
44
44
44
44
44
44
44
44
44
45
45
47
47
47
47
47
47
50
50
50
50
50
50
50
50
50
50
50
50
50
50
50
50
50
50
50
51
51
51
51
51
51
51
51
51
51
51
52
52
52
52
52
52
52
53
53
53
54
54
55
55
57
58
58
58
59
60
60
61
61
61
61
61
60
60
60
60
60
60
60
60
60
60
60
59
59
59
59
59
60
61
61
61
60
60
60
61
61
61
61
61
61
61
61
61
61
61
61
61
61
61
61
61
61
61
60
60
59
58
55
55
55
55
55
55
55
55
55
55
55
55
55
55
55
55
55
55
55
55
55
55
55
55
54
54
54
54
54
54
52
47
47
45
44
44
44
44
44
44
44
47
47
47
47
47
47
46
46
45
45
45
44
44
43
42
37
33
33
30
30
25
25
22
22
22
22
22
22
22
22
22
20
20
20
20
19
19
19
20
20
21
21
21
21
21
22
22
22
21
19
19
19
19
20
19
18
18
18
19
19
19
19
19
19
19
19
19
19
19
20
20
20
20
20
21
21
21
21
21
21
21
21
21
21
21
21
22
22
22
22
22
22
22
22
22
22
22
23
23
24
23
23
24
24
24
24
26
26
26
26
26
26
26
26
26
26
26
27
27
27
27
28
29
29
29
30
30
30
30
30
30
30
30
30
30
30
31
32
32
32
32
33
33
35
33
34
34
33
34
34
35
35
35
35
36
36
36
36
36
36
36
40
41
42
42
42
42
42
42
42
43
47
47
48
49
49
49
50
50
50
50
50
50
50
50
50
50
51
51
51
53
53
53
53
53
53
53
53
54
54
54
54
54
54
54
54
52
52
52
52
52
55
55
54
52
52
51
50
50
48
48
48
48
48
48
48
48
48
48
48
48
48
48
48
48
48
47
46
50
51
51
51
51
51
51
51
51
52
53
52
52
54
54
54
55
55
56
57
56
56
55
54
52
52
52
52
52
52
53
54
54
54
54
54
54
54
54
54
54
55
55
55
54
54
54
54
54
54
54
54
54
55
55
55
55
55
55
55
54
53
54
53
54
54
55
55
55
60
60
60
61
61
61
61
61
61
61
61
61
61
61
60
60
61
61
60
60
58
55
54
51
51
51
52
51
52
50
50
50
50
47
47
44
44
44
40
39
40
40
40
39
39
39
37
36
36
35
35
35
36
36
36
36
36
35
34
35
35
35
36
36
36
36
35
35
34
34
34
34
34
35
36
36
38
39
39
39
39
39
39
40
40
41
41
41
41
42
42
43
44
44
44
45
45
45
44
44
44
44
44
44
44
47
47
47
48
47
47
46
48
49
50
50
49
50
50
50
49
49
49
49
49
49
49
49
49
50
50
50
52
52
52
52
55
55
55
55
55
53
53
54
53
52
52
52
50
50
50
52
52
52
52
52
52
52
52
52
52
52
51
51
53
55
55
55
55
56
56
56
56
56
56
56
56
56
57
57
57
56
56
55
55
55
55
56
56
55
55
55
55
55
55
55
55
55
55
55
55
55
55
55
55
56
57
58
58
58
58
58
57
56
56
57
57
57
57
57
55
55
57
57
57
57
56
55
55
56
56
55
55
53
53
53
52
51
51
50
48
48
48
48
49
48
49
49
49
50
50
50
49
49
50
50
50
50
50
50
49
49
48
49
50
50
49
48
47
45
45
44
44
44
44
40
40
39
38
38
33
33
36
34
33
33
33
33
34
35
35
36
36
36
35
35
35
35
35
36
37
37
37
37
37
37
38
38
38
38
38
38
38
38
39
39
39
39
40
40
40
41
41
41
41
41
41
41
41
41
41
43
41
41
41
40
40
39
39
39
39
39
39
39
39
39
40
40
41
41
41
41
41
41
41
41
41
41
40
40
40
40
40
40
40
40
40
40
39
39
39
39
39
39
39
39
39
39
39
39
39
39
39
39
39
36
36
36
36
36
36
36
36
36
36
36
36
35
34
34
32
32
32
29
28
22
22
20
20
19
19
19
19
19
19
19
19
18
17
17
16
16
16
16
16
16
16
16
16
16
16
16
16
16
16
16
16
16
16
16
16
16
16
16
16
14
13
13
11
10
10
10
11
11
11
11
11
11
11
11
9
7
5
5
5
5
5
5
5
5
5
5
7
8
7
7
8
8
8
23
23
24
27
29
29
30
30
31
31
31
31
31
33
33
33
33
33
33
33
34
34
34
34
35
35
35
35
35
36
36
36
36
36
36
39
39
40
40
40
40
40
41
41
41
41
41
41
41
42
43
42
42
42
42
42
42
42
42
42
42
42
42
42
42
42
42
42
42
42
42
42
42
43
44
44
44
44
44
44
44
44
44
41
41
41
43
43
43
42
42
42
42
42
42
42
42
42
43
43
43
43
43
43
43
43
43
41
41
41
41
41
41
41
41
41
39
40
40
40
40
40
40
40
40
40
40
40
40
41
41
41
41
41
41
41
41
41
41
41
41
41
41
41
41
41
41
41
41
41
41
41
41
41
41
41
41
40
36
36
36
34
33
33
33
33
31
30
30
30
30
30
25
25
25
25
25
25
25
25
25
25
23
22
22
22
22
22
22
21
19
19
19
19
18
18
18
18
18
18
18
17
17
17
17
17
17
17
16
16
16
16
16
16
16
16
16
16
16
16
15
15
15
15
14
13
11
10
9
9
9
9
9
9
9
8
8
8
8
8
8
8
8
8
7
7
5
5
5
5
5
5
5
5
5
5
5
4
4
4
4
4
4
4
4
4
4
4
4
4
4
4
4
3
3
3
2
2
2
2
2
2
2
2
2
2
2
2
2
2
2
2
2
2
2
2
2
2
2
2
2
2
2
2
2
2
2
2
2
2
2
2
2
2
0
0
0
0
0
0
0
0
0
0
0
0
0
0
0
0
0
0
0
0
0
0
0
0
0
0
0
0
0
0
0
0
0
0
0
0
0
0
0
0
0
0
0
0
0
0
0
0
0
0
0
0
0
0
0
0
0
0
0
0
0
0
0
0
0
0
0
0
0
0
0
0
0
0
0
0
0
0
0
0
0
0
0
0
0
0
0
0
0
0
0
0
0
0
0
0
0
0
0
0
0
0
0
0
0
0
0
0
0
0
0
0
0
0
0
0
0
0
0
0
0
0
0
0
0
0
0
0
0
0
0
0
0
0
0
0
0
0
0
0
0
0
0
0
0
0
0
0
0
0
0
0
0
0
0
0
0
0
0
0
0
0
0
0
0
0
0
0
0
0
0
0
0
0
0
0
0
0
0
0
0
0
0
0
0
0
0
0
0
0
0
0
0
0
0
0
0
0
0
0
0
0
0
0
0
0
0
0
0
0
0
0
0
0
0
0
0
0
0
0
0
0
0
0
0
0
0
0
0
0
0
0
0
0
0
0
0
0
0
0
0
0
0
0
0
0
0
0
0
0
0
0
0
0
0
0
0
0
0
0
0
0
0
0
0
0
0
0
0
0
0
0
0
0
0
0
0
0
0
0
0
0
0
0
0
0
0
0
0
0
0
0
0
0
0
0
0
0
0
0
0
0
0
0
0
0
0
0
0
0
0
0
0
0
0
0
0
0
0
0
0
0
0
0
0
0
0
0
0
0
0
0
0
0
0
0
0
0
0
0
0
0
0
0
0
0
0
0
0
0
0
0
0
0
0
0
0
0
0
0
0
0
0
0
0
0
0
0
0
0
0
0
0
0
0
0
0
0
0
0
0
0
0
0
0
0
0
0
0
0
0
0
0
0
0
0
0
0
0
0
0
0
0
0
0
0
0
0
0
0
0
0
0
0
0
0
0
0
0
0
0
0
0
0
0
0
0
0
0
0
0
0
0
0
0
0
0
0
0
0
0
0
0
0
0
0
0
0
0
0
0
0
0
0
0
0
0
0
0
0
0
0
0
0
0
0
0
0
0
0
0
0
0
0
0
0
0
0
0
0
0
0
0
0
0
0
0
0
0
0
0
0
0
0
0
0
0
0
0
0
0
0
0
0
0
0
0
0
0
0
0
0
0
0
0
0
0
0
0
0
0
0
0
0
0
0
0
0
0
0
0
0
0
0
0
0
0
0
0
0
0
0
0
0
0
0
0
0
0
0
0
0
0
0
0
0
0
0
0
0
0
0
0
0
0
0
0
0
0
0
0
0
0
0
0
0
0
0
0
0
0
0
0
0
0
0
0
0
0
0
0
0
0
0
0
0
0
0
0
0
0
0
0
0
0
0
0
0
0
0
0
0
0
0
0
0
0
0
0
0
0
0
0
0
0
0
0
0
0
1
1
1
1
1
1
1
1
1
1
1
1
1
1
1
1
1
1
1
1
1
1
0
0
0
0
0
0
0
0
0
0
0
0
0
0
0
0
0
0
0
0
0
0
0
0
0
0
0
0
0
0
0
0
0
0
0
0
0
0
0
0
0
0
0
0
0
0
0
0
0
0
0
0
0
0
0
0
0
0
0
0
0
0
0
0
0
0
0
0
0
0
0
0
0
0
0
0
0
0
0
0
0
0
0
0
0
0
0
0
0
0
0
0
0
0
0
0
0
0
0
0
0
0
0
0
0
0
0
0
0
0
0
0
0
0
0
0
0
0
0
0
0
0
0
0
0
0
0
0
0
0
0
0
0
0
0
0
0
0
0
0
0
0
0
0
0
0
0
0
0
0
0
0
0
0
0
0
0
0
0
0
0
0
0
0
0
0
0
0
0
0
0
0
0
0
0
0
0
0
0
0
0
0
0
0
0
0
0
0
0
0
0
0
0
0
0
0
0
0
0
0
0
0
0
0
0
0
0
0
0
0
0
0
0
0
0
0
0
0
0
0
0
0
0
0
0
1
1
1
1
1
1
1
1
1
1
1
1
1
1
1
1
0
0
0
0
0
0
0
0
0
0
0
0
0
0
0
0
0
0
0
0
0
0
0
0
0
0
0
0
0
0
0
0
0
0
0
0
0
0
0
0
0
0
0
0
0
0
0
0
0
0
0
0
0
0
0
0
0
0
0
0
0
0
0
0
0
0
0
0
0
0
0
0
0
0
0
0
0
0
0
0
0
0
0
0
0
0
0
0
0
0
0
0
0
0
0
0
0
0
0
0
0
0
0
0
0
0
0
0
0
0
0
0
0
0
0
0
0
0
0
0
0
0
0
0
0
0
0
0
0
0
0
0
0
0
0
0
0
0
0
0
0
0
0
0
0
0
0
0
0
0
0
0
0
0
0
0
0
0
0
0
0
0
0
0
0
0
0
0
0
0
0
0
0
0
0
0
0
0
0
0
0
0
0
0
0
0
0
0
0
0
0
0
0
0
0
0
0
0
0
0
0
0
0
0
0
0
0
0
0
0
0
0
0
0
0
0
0
0
0
0
0
0
0
0
0
0
0
0
0
0
0
0
0
0
0
0
0
0
0
0
0
0
0
0
0
0
0
0
0
0
0
0
0
0
0
0
0
0
0
0
0
0
0
0
0
0
0
0
0
0
0
0
0
0
0
0
0
0
0
0
0
0
0
0
0
0
0
0
0
0
0
0
0
0
0
0
0
0
0
0
0
0
0
0
0
0
0
0
0
0
0
0
0
0
0
0
0
0
0
0
0
0
0
0
0
0
0
0
0
0
0
0
0
0
0
0
0
0
0
0
0
0
0
0
0
0
0
0
0
0
0
0
0
0
0
0
0
0
0
0
0
0
0
0
0
0
0
0
0
0
0
0
0
0
0
0
0
0
0
0
0
0
0
0
0
0
0
0
0
0
0
0
0
0
0
0
0
0
0
0
0
0
0
0
0
0
0
0
0
0
0
0
0
0
0
0
0
0
0
0
0
0
0
0
0
0
0
0
0
0
0
0
0
0
0
0
0
0
0
0
0
0
0
0
0
0
0
0
0
0
0
0
0
0
0
0
0
0
0
0
0
0
0
0
0
0
0
0
0
0
0
0
0
0
0
0
0
0
0
0
0
0
0
0
0
0
0
0
0
0
0
0
0
0
0
0
0
0
0
0
0
0
0
0
0
0
0
0
0
0
0
0
0
0
0
0
0
0
0
0
0
0
0
0
0
0
0
0
0
0
0
0
0
0
0
0
0
0
0
0
0
0
0
0
0
0
0
0
0
0
0
0
0
0
0
0
0
0
0
0
0
0
0
0
0
0
0
0
0
0
0
0
0
0
0
0
0
0
0
0
0
0
0
0
0
0
0
0
0
0
0
0
0
0
0
0
0
0
0
0
0
0
0
0
0
0
0
0
0
0
0
0
0
0
0
0
0
0
0
0
0
0
0
0
0
0
0
0
0
0
0
0
0
0
0
0
0
0
0
0
0
0
0
0
0
0
0
0
0
0
0
0
0
0
0
0
0
0
0
0
0
0
0
0
0
0
0
0
0
0
0
0
0
0
0
0
0
0
0
0
0
0
0
0
0
0
0
0
0
0
0
0
0
0
0
0
0
0
0
0
0
0
0
0
0
0
0
0
0
0
0
0
0
0
0
0
0
0
0
0
0
0
0
0
0
0
0
0
0
0
0
0
0
0
0
0
0
0
0
0
0
0
0
0
0
0
0
0
0
0
0
0
0
0
0
0
0
0
0
0
0
0
0
0
0
0
0
0
0
0
0
0
0
0
0
0
0
0
0
0
0
0
0
0
0
0
0
0
0
0
0
0
0
0
0
0
0
0
0
0
0
0
0
0
0
0
0
0
0
0
0
0
0
0
0
0
0
0
0
0
0
0
0
0
0
0
0
0
0
0
0
0
0
0
0
0
0
0
0
0
0
0
0
0
0
0
0
0
0
0
0
0
0
0
0
0
0
0
0
0
0
0
0
0
0
1
1
1
1
1
1
1
1
1
1
1
0
0
0
0
0
0
0
0
0
0
0
0
0
0
0
0
0
0
0
0
0
0
0
0
0
0
0
0
0
0
0
0
0
0
0
0
0
0
0
0
0
0
0
0
0
0
0
0
0
0
0
1
1
1
1
1
1
1
1
1
1
1
1
1
1
1
1
1
1
1
1
1
1
1
1
1
1
1
1
1
1
1
1
1
1
1
1
1
1
1
1
1
2
2
2
2
2
2
2
2
2
2
2
2
2
2
2
2
2
2
2
2
2
2
2
2
2
2
2
2
2
2
2
2
2
2
2
2
2
2
2
2
2
2
2
2
2
2
2
2
2
2
2
2
2
2
2
2
2
2
2
2
2
2
2
2
2
2
2
2
2
2
2
2
2
2
2
2
2
2
2
2
2
2
2
2
2
2
2
2
2
2
2
2
2
2
2
2
2
2
2
2
2
2
2
2
2
1
0
0
0
0
0
0
0
0
0
0
0
0
0
0
0
0
0
0
0
0
0
0
0
0
0
0
0
0
0
0
0
0
0
0
0
0
0
0
0
0
0
0
0
0
0
0
0
0
0
0
0
0
0
0
0
0
0
0
0
0
0
0
0
0
0
0
0
0
0
0
0
0
0
0
0
0
0
0
0
0
0
0
0
0
0
0
0
0
0
0
0
0
0
0
0
0
0
0
0
0
0
0
0
0
0
0
0
0
0
0
0
0
0
0
0
0
0
0
0
0
0
0
0
0
0
0
0
0
0
0
0
0
0
0
0
0
0
0
0
0
0
0
0
0
0
0
0
0
0
0
0
0
0
0
0
0
0
0
0
0
0
0
0
0
0
0
0
0
0
0
0
0
0
0
0
0
0
0
0
0
0
0
0
0
0
0
0
0
0
0
0
0
0
0
0
0
0
0
0
0
0
0
0
0
0
0
0
0
0
0
0
0
0
0
0
0
0
0
0
0
0
0
0
0
0
0
0
0
0
0
0
0
0
0
0
0
0
0
0
0
0
0
0
0
0
0
0
0
0
0
0
0
0
0
0
0
0
0
0
0
0
0
0
0
0
0
0
0
0
0
0
1
1
1
1
1
1
1
1
1
2
2
2
2
2
2
2
2
2
2
2
2
2
2
2
2
2
2
2
2
2
2
2
2
2
2
2
2
2
2
2
2
2
2
2
2
2
2
2
2
2
2
2
2
2
2
2
2
2
2
2
2
2
2
2
2
2
2
2
2
2
2
2
2
2
2
2
2
2
2
2
2
2
2
2
2
2
2
2
2
2
2
2
2
2
2
2
2
2
2
2
2
2
2
2
2
2
2
2
2
2
2
2
2
2
2
2
2
2
2
2
2
2
2
2
2
2
2
2
2
2
2
2
3
3
3
3
3
3
3
3
3
3
3
3
3
3
3
3
3
3
3
3
3
3
3
3
3
3
3
3
3
3
3
3
3
3
3
3
3
3
3
3
3
3
3
2
2
2
2
2
2
2
2
2
1
1
1
1
1
1
1
1
1
1
1
1
1
1
1
1
1
1
0
0
0
0
1
1
1
1
1
1
1
1
2
2
2
2
2
2
2
2
2
2
2
2
2
2
2
2
2
2
2
2
2
2
2
2
2
2
2
2
2
2
2
2
2
2
2
2
2
2
2
2
2
2
2
2
2
2
2
2
2
2
2
2
2
2
2
2
2
2
2
2
2
2
2
3
3
3
3
3
3
3
2
2
2
2
2
2
2
2
2
2
2
2
2
2
2
2
2
2
2
2
2
2
2
2
2
2
2
2
2
3
3
3
3
3
3
3
3
4
4
4
4
4
4
4
4
4
4
4
4
4
4
4
4
3
3
3
3
3
3
3
3
3
3
3
3
3
3
3
3
3
3
3
3
3
3
3
3
3
3
3
3
3
3
3
3
3
3
3
3
3
3
3
3
3
3
2
2
2
2
2
2
2
2
2
2
2
2
2
2
2
2
2
2
2
2
2
2
2
2
2
2
2
2
2
2
2
2
2
2
2
2
2
2
2
2
2
2
2
2
2
2
2
2
2
2
2
2
2
2
2
2
2
2
2
2
2
2
2
2
2
2
2
2
2
2
2
2
2
2
2
2
2
2
2
2
2
2
2
2
2
2
2
2
2
2
2
2
2
2
2
2
2
2
2
2
2
2
2
2
2
2
2
2
2
2
2
2
2
2
1
1
1
1
1
1
1
1
1
1
1
1
1
1
1
1
1
1
1
1
1
1
1
1
1
1
1
1
0
0
0
0
0
0
0
0
0
0
0
0
0
0
0
0
0
0
0
0
0
0
0
0
0
0
0
0
0
0
0
0
0
0
0
0
0
0
0
0
0
0
0
0
0
0
0
0
0
0
0
0
0
0
0
0
0
0
0
0
0
0
0
0
0
0
0
0
0
0
0
0
0
0
0
0
0
0
0
0
0
0
0
0
0
0
0
0
0
0
0
0
0
0
0
0
0
0
0
0
0
0
0
0
0
0
0
0
0
0
0
0
0
0
0
0
0
0
0
0
0
0
0
0
0
0
0
0
0
0
0
0
0
0
0
0
0
0
0
0
0
0
0
0
0
0
0
0
0
0
0
0
0
0
0
0
0
0
0
0
0
0
0
0
0
0
0
0
0
0
0
0
0
0
0
0
0
0
0
0
0
0
0
0
0
0
0
0
0
0
0
0
0
0
0
0
0
0
0
0
0
0
0
0
0
0
0
0
0
0
0
0
0
0
0
0
0
0
1
1
1
1
1
1
1
1
1
1
1
1
1
1
1
1
1
1
1
1
1
1
1
1
1
1
1
1
1
1
1
1
1
1
1
1
1
1
1
1
1
1
1
1
1
1
1
1
1
1
1
1
1
1
1
1
1
1
1
1
1
1
1
1
1
1
1
1
1
1
1
1
1
1
1
1
1
1
1
1
1
1
1
1
1
1
1
1
1
1
1
1
1
1
1
1
1
1
1
1
1
0
0
0
0
0
0
0
0
1
1
1
2
2
2
2
2
2
2
2
2
2
2
2
2
2
2
2
2
2
2
2
2
2
2
2
2
2
2
2
2
2
2
2
2
2
2
2
2
2
2
2
2
2
2
2
2
2
2
2
2
2
2
2
2
2
2
2
2
3
3
3
3
3
3
3
3
3
3
3
3
3
3
3
3
3
3
3
3
3
3
3
3
3
3
3
3
4
4
4
4
4
4
4
4
4
4
4
4
4
4
4
4
4
4
4
4
4
4
4
4
4
4
4
4
4
4
4
4
4
4
4
4
4
4
4
4
4
4
4
4
4
4
4
4
4
4
4
4
4
4
4
4
4
4
4
4
4
4
4
4
4
4
4
4
4
3
3
3
3
3
3
3
3
3
3
3
3
2
2
2
2
2
2
2
2
2
2
2
2
1
1
1
1
1
1
1
1
1
1
1
1
2
2
2
2
2
2
2
2
2
2
2
2
2
2
1
1
1
0
0
0
0
0
0
0
0
0
0
0
0
0
0
0
0
0
0
0
0
0
0
0
0
0
0
0
0
0
0
0
0
0
0
0
0
0
0
0
0
0
0
0
0
0
0
0
0
0
0
0
0
0
0
0
0
0
0
0
0
0
0
0
0
0
0
0
0
0
0
0
0
0
0
0
0
0
0
0
0
0
0
0
0
0
0
0
0
0
0
0
0
0
0
0
0
0
0
0
0
0
0
0
0
0
0
0
0
0
0
0
0
0
0
0
0
0
0
0
0
0
0
0
0
0
0
0
0
0
0
0
0
0
0
0
0
0
0
0
0
0
0
0
0
0
0
0
0
0
0
0
0
0
0
0
0
0
0
0
0
0
0
0
0
0
0
0
0
0
0
0
0
0
0
0
0
0
0
0
0
0
0
0
0
0
0
0
0
0
0
0
0
0
0
0
0
0
0
0
0
0
0
0
0
0
0
0
0
0
0
0
0
0
0
0
0
0
0
0
0
0
0
0
0
0
0
0
0
0
0
0
0
0
0
0
0
0
0
0
0
0
0
0
0
0
0
0
0
0
0
0
0
0
0
0
0
0
0
0
0
0
0
0
0
0
0
0
0
0
0
0
0
0
0
0
0
0
0
0
0
0
0
0
0
0
0
0
0
0
0
0
0
0
0
0
0
0
0
0
0
0
0
0
0
0
0
0
0
0
0
0
0
0
0
0
0
0
0
0
0
0
0
0
0
0
0
0
0
0
0
0
0
0
0
0
0
0
0
0
0
0
0
0
0
0
0
0
0
0
0
0
0
0
0
0
0
0
0
0
0
0
0
0
0
0
0
0
0
0
0
0
0
0
0
0
0
0
0
0
0
0
0
0
0
0
0
0
0
0
0
0
0
0
0
0
0
0
0
0
0
0
0
0
0
0
0
0
0
0
0
0
0
0
0
0
0
0
0
0
0
0
0
0
0
0
0
0
0
0
0
0
0
0
0
0
0
0
0
0
0
0
0
0
0
0
0
0
0
0
0
0
0
0
0
0
0
0
0
0
0
0
0
0
0
0
0
0
0
0
0
0
0
0
0
0
0
0
0
0
0
0
0
0
0
0
0
0
0
0
0
0
0
0
0
0
0
0
0
0
0
0
0
0
0
0
0
0
0
0
0
0
0
0
0
0
0
0
0
0
0
0
0
0
0
0
0
0
0
0
0
0
0
0
0
0
0
0
0
0
0
0
0
0
0
0
0
0
0
0
0
0
0
0
0
0
0
0
0
0
0
0
0
0
0
0
0
0
0
0
0
0
0
0
0
0
0
0
0
0
0
0
0
0
0
0
0
0
0
0
0
0
0
0
0
0
0
0
0
0
0
0
0
0
0
0
0
0
0
0
0
0
0
0
0
0
0
1
1
1
1
1
1
1
1
1
1
1
1
1
1
1
1
1
1
1
1
1
1
1
1
1
1
1
1
1
1
1
1
1
1
1
1
1
1
1
1
1
1
2
2
2
2
2
2
2
2
2
2
2
2
2
2
2
2
2
2
2
2
2
2
2
2
2
2
2
2
2
2
2
2
2
2
2
2
2
2
2
2
2
2
2
2
2
2
2
2
2
2
2
2
2
2
2
2
2
2
2
2
2
2
2
2
2
2
2
2
2
2
2
2
2
2
2
2
2
2
2
2
2
2
2
2
2
2
2
2
2
2
2
2
2
2
2
2
2
2
2
2
2
2
2
2
2
2
2
2
2
1
1
1
1
1
1
1
1
1
1
1
1
1
1
1
1
1
1
1
1
1
1
1
1
1
1
1
1
1
1
1
1
1
1
1
1
1
1
1
1
1
1
2
2
2
2
1
1
1
1
1
1
1
1
1
1
1
1
1
1
1
1
1
1
1
1
1
1
1
1
1
1
1
1
1
1
1
1
1
1
1
1
1
1
1
1
1
1
1
1
1
1
1
1
1
1
1
1
1
1
1
1
1
1
1
1
1
1
1
1
1
1
1
1
1
1
1
1
1
1
1
1
1
1
1
1
1
1
1
1
1
1
1
1
1
1
1
1
1
1
1
1
1
1
1
1
1
1
1
1
1
1
1
1
1
1
1
1
1
1
1
1
1
1
1
1
1
1
1
1
1
1
1
1
1
1
1
1
1
1
1
1
1
1
1
1
1
1
1
1
1
1
1
1
1
1
1
1
1
1
1
1
1
1
1
1
1
1
1
1
1
1
1
1
1
1
1
1
1
1
1
1
0
0
0
0
0
0
0
0
0
0
0
0
0
0
0
0
0
0
0
0
0
0
0
0
0
0
0
0
0
0
0
0
0
0
0
0
0
0
0
0
0
0
0
0
0
0
0
0
0
0
0
0
0
0
0
0
0
0
0
0
0
0
0
0
0
0
0
0
0
0
0
0
0
0
0
0
0
0
0
0
0
0
0
0
0
0
0
0
0
0
0
0
0
0
0
0
0
0
0
0
0
0
0
0
0
0
0
0
0
0
0
0
0
0
0
0
0
0
0
0
0
0
0
0
0
0
0
0
0
0
0
0
0
0
0
0
0
0
0
0
0
0
0
0
0
0
0
0
0
0
0
0
0
0
0
0
0
0
0
0
0
0
0
0
0
0
0
0
0
0
0
0
0
0
0
0
0
0
0
0
0
0
0
0
0
0
0
0
0
0
0
0
0
0
0
0
0
0
0
0
0
0
0
0
0
0
0
0
0
0
0
0
0
0
0
0
0
0
0
0
0
0
0
0
0
0
0
0
0
0
0
0
0
0
0
0
0
0
0
0
0
0
0
0
0
0
0
0
0
0
0
0
0
0
0
0
0
0
0
0
0
0
0
0
0
0
0
0
0
0
0
0
0
0
0
0
0
0
0
0
0
0
0
0
0
0
0
0
0
0
0
0
0
0
0
0
0
0
0
0
0
0
0
0
0
0
0
0
0
0
0
0
0
0
0
0
0
0
0
0
0
0
0
0
0
0
0
0
0
0
0
0
0
0
0
0
0
0
0
0
0
0
0
0
0
0
0
0
0
0
0
0
0
0
0
0
0
0
0
0
0
0
0
0
0
0
0
0
0
0
0
0
0
0
0
0
0
0
0
0
0
0
0
0
0
0
0
0
0
0
0
0
0
0
0
0
0
0
0
0
0
0
0
0
0
0
0
0
0
0
0
0
0
0
0
0
0
0
0
0
0
0
0
0
0
0
0
0
0
0
0
0
0
0
0
0
0
0
0
0
0
0
0
0
0
0
0
0
0
0
0
0
0
0
0
0
0
0
0
0
0
0
0
0
0
0
0
0
0
0
0
0
0
0
0
0
0
0
0
0
0
0
0
0
0
0
0
0
0
0
0
0
0
0
0
0
0
0
0
0
0
0
0
0
0
0
0
0
0
0
0
0
0
0
0
0
0
0
0
0
0
0
0
0
0
0
0
0
0
0
0
0
0
0
0
0
0
0
0
0
0
0
0
0
0
0
0
0
0
0
0
0
0
0
0
0
0
0
0
0
0
0
0
0
0
0
0
0
0
0
0
0
0
0
0
0
0
0
0
0
0
0
0
0
0
0
0
0
0
0
0
0
0
0
0
0
0
0
0
0
0
0
0
0
0
0
0
0
0
0
0
0
0
0
0
0
0
0
0
0
0
0
0
0
0
0
0
0
0
0
0
0
0
0
0
0
0
0
0
0
0
0
0
0
0
0
0
0
0
0
0
0
0
0
0
0
0
0
0
0
0
0
0
0
0
0
0
0
0
0
0
0
0
0
0
0
0
0
0
0
0
0
0
0
0
0
0
0
0
0
0
0
0
0
0
0
0
0
0
0
0
0
0
0
0
0
0
0
0
0
0
0
0
0
0
0
0
0
0
0
0
0
0
0
0
0
0
0
0
0
0
0
0
0
0
0
0
0
0
0
0
0
0
0
0
0
0
0
0
0
0
0
0
0
0
0
0
0
0
0
0
0
0
0
0
0
0
0
0
0
0
0
0
0
0
0
0
0
0
0
0
0
0
0
0
0
0
0
0
0
0
0
0
0
0
0
0
0
0
0
0
0
0
0
0
0
0
0
0
0
0
0
0
0
0
0
0
0
0
0
0
0
0
0
0
0
0
0
0
0
0
0
0
0
0
0
0
0
0
0
0
0
0
0
0
0
0
0
0
0
0
0
0
0
0
0
0
0
0
0
0
0
0
0
0
0
0
0
0
0
0
0
0
0
0
0
0
0
0
0
0
0
0
0
0
0
0
0
0
0
0
0
0
0
0
0
0
0
0
0
0
0
0
0
0
0
0
0
0
0
0
0
0
0
0
0
0
0
0
0
0
0
0
0
0
0
0
0
0
0
0
0
0
0
0
0
0
0
0
0
0
0
0
0
0
0
0
0
0
0
0
0
0
0
0
0
0
0
0
0
0
0
0
0
0
0
0
0
0
0
0
0
0
0
0
0
0
0
0
0
0
0
0
0
0
0
0
0
0
0
0
0
0
0
0
0
0
0
0
0
0
0
0
0
0
0
0
0
0
0
0
0
0
0
0
0
0
0
0
0
0
0
0
0
0
0
0
0
0
0
0
0
0
0
0
0
0
0
0
0
0
0
0
0
0
0
0
0
0
0
0
0
0
0
0
0
0
0
0
0
0
0
0
0
0
0
0
0
0
0
0
0
0
0
0
0
0
0
0
0
0
0
0
0
0
0
0
0
0
0
0
0
0
0
0
0
0
0
0
0
0
0
0
0
0
0
0
0
0
0
0
0
0
0
0
0
0
0
0
0
0
0
0
0
0
0
0
0
0
0
0
0
0
0
0
0
0
0
0
0
0
0
0
0
0
0
0
0
0
0
0
0
0
0
0
0
0
0
0
0
0
0
0
0
0
0
0
0
0
0
0
0
0
0
0
0
0
0
0
0
0
0
0
0
0
0
0
0
0
0
0
0
0
0
0
0
0
0
0
0
0
0
0
0
0
0
0
0
0
0
0
0
0
0
0
0
0
0
0
0
0
0
0
0
0
0
0
0
0
0
0
0
0
0
0
0
0
0
0
0
0
0
0
0
0
0
0
0
0
0
0
0
0
0
0
0
0
0
0
0
0
0
0
0
0
0
0
0
0
0
0
0
0
0
0
0
0
0
0
0
0
0
0
0
0
0
0
0
0
0
0
0
0
0
0
0
0
0
0
0
0
0
0
0
0
0
0
0
0
0
0
0
0
0
0
0
0
0
0
0
0
0
0
0
0
0
1
1
1
1
1
1
1
1
1
1
1
1
1
1
1
1
1
1
1
1
1
1
1
1
1
1
1
1
1
1
1
1
1
1
1
1
1
1
1
1
1
1
1
1
1
1
1
1
1
1
1
1
1
1
0
0
0
0
0
0
0
0
0
0
0
0
0
0
0
0
0
0
0
0
0
0
0
0
0
0
0
0
0
0
0
0
0
0
0
0
0
0
0
0
0
0
0
0
0
0
0
0
0
0
0
0
0
0
0
0
0
0
0
0
0
0
0
0
0
0
0
0
0
0
0
0
0
0
0
0
0
0
0
0
0
0
0
0
0
0
0
0
0
0
0
0
0
0
0
0
0
0
0
0
0
0
0
0
0
0
0
0
0
0
0
0
0
0
0
0
0
0
0
0
0
0
0
0
0
0
0
0
0
0
0
0
0
0
0
0
0
0
0
0
0
0
0
0
0
0
0
0
0
0
0
0
0
0
0
0
0
0
0
0
0
0
0
0
0
0
0
0
0
0
0
0
0
0
0
0
0
0
0
0
0
0
0
0
0
0
0
0
0
0
0
0
0
0
0
0
0
0
0
0
0
0
0
0
0
0
0
0
0
0
0
0
0
0
0
0
0
0
0
0
0
0
0
0
0
0
0
0
0
0
0
0
0
0
0
0
0
0
0
0
0
0
0
0
0
0
0
0
0
0
0
0
0
0
0
0
0
0
0
0
0
0
0
0
0
0
0
0
0
0
0
0
0
0
0
0
0
0
0
0
0
0
0
0
0
0
0
0
0
0
0
0
0
0
0
0
0
0
0
0
0
0
0
0
0
0
0
0
0
0
0
0
0
0
0
0
0
0
0
0
0
0
0
0
0
0
0
0
0
0
0
0
0
0
0
1
1
1
1
1
1
1
1
1
1
1
1
1
1
1
1
1
1
1
1
1
1
1
1
1
2
2
2
2
2
2
2
2
2
2
2
2
2
2
2
2
2
2
2
2
2
2
2
2
2
2
2
2
2
2
2
2
2
2
2
2
2
2
2
2
2
2
2
2
2
2
2
2
2
2
2
2
2
2
2
2
2
2
2
2
2
2
2
2
2
2
2
2
2
2
2
2
2
2
2
2
2
2
2
2
2
2
2
2
2
2
2
2
2
2
2
2
2
2
2
2
2
2
2
2
2
2
2
2
2
2
2
2
2
2
2
2
2
2
2
2
2
2
2
2
2
2
2
2
2
2
2
2
2
2
2
2
2
2
2
2
1
1
1
1
1
1
1
1
1
1
0
0
0
0
0
0
0
0
0
0
0
0
0
0
0
0
0
0
0
0
0
0
0
0
0
0
0
0
0
0
0
0
0
0
0
0
0
0
0
0
0
0
0
0
0
0
0
0
1
2
2
3
3
4
5
10
11
13
13
14
14
14
15
15
18
19
19
19
19
19
19
19
19
19
19
20
21
21
21
22
22
22
22
22
22
22
22
22
24
24
24
23
23
23
23
24
24
24
25
25
25
25
25
25
25
25
25
25
25
25
26
26
26
26
26
26
26
26
26
26
26
26
27
27
27
27
27
27
29
29
30
30
30
30
30
30
30
30
30
30
30
30
30
30
30
30
30
30
30
30
30
30
30
30
30
30
31
31
31
31
31
31
31
31
31
31
31
31
31
32
33
33
33
33
33
33
33
33
33
36
36
36
36
36
36
36
36
36
37
37
37
36
35
34
34
34
34
35
36
36
39
39
39
40
39
39
32
31
32
33
33
33
33
33
30
30
29
29
30
30
30
30
30
30
30
30
30
33
34
34
34
34
34
35
34
35
35
35
35
35
35
35
36
36
36
36
36
36
36
36
38
40
39
39
39
39
39
39
39
39
39
39
39
39
40
39
39
39
40
40
40
40
40
40
40
40
40
41
41
41
41
41
41
42
42
42
43
44
44
44
44
44
44
46
46
46
47
47
47
48
48
48
50
51
51
51
51
51
51
51
51
50
50
50
50
50
50
50
51
51
52
52
52
52
52
52
52
52
52
53
53
55
55
55
54
54
53
53
53
53
53
54
53
53
52
51
49
49
47
49
48
48
47
47
47
47
47
48
46
46
46
46
46
46
46
46
46
46
46
46
46
46
45
45
45
45
46
45
45
45
45
46
46
43
44
41
41
41
41
41
41
41
41
40
39
39
39
39
39
39
39
41
41
41
41
41
41
41
42
42
42
42
43
43
43
43
43
43
43
43
43
44
44
44
44
44
44
46
46
46
46
46
46
46
47
47
47
47
47
47
47
47
47
47
47
47
47
47
47
47
47
47
47
47
47
47
47
47
47
47
47
47
46
46
45
44
44
44
44
44
38
36
36
27
27
27
27
27
27
27
27
25
24
21
21
21
21
21
21
22
22
22
22
22
22
22
22
22
22
22
22
22
22
22
22
22
22
22
22
22
22
22
22
22
22
22
22
22
22
21
20
21
21
21
22
22
22
22
22
22
22
22
22
22
22
22
22
22
22
22
22
21
21
21
20
20
20
20
20
22
22
22
22
22
22
21
21
20
20
20
18
17
16
17
18
18
18
18
18
18
18
18
18
18
18
18
18
18
18
17
14
14
14
14
14
14
14
14
13
13
13
13
13
13
13
13
13
13
13
13
13
13
14
14
16
16
17
17
19
19
20
21
22
22
23
23
24
24
24
24
24
24
24
25
26
27
28
28
29
29
29
30
30
30
31
32
32
32
32
32
32
32
33
33
33
33
34
34
34
34
34
34
35
35
35
36
37
38
38
38
39
39
39
39
39
40
40
40
40
41
42
42
42
42
42
42
42
42
42
45
45
45
46
47
47
45
45
45
47
47
47
48
49
51
50
49
49
49
49
49
48
49
49
50
49
49
49
49
50
50
51
51
51
51
52
52
52
52
52
53
52
51
52
52
55
58
58
59
61
61
62
61
61
61
61
61
62
61
61
61
61
62
62
62
62
62
62
61
61
61
61
61
61
61
61
60
58
56
55
53
52
52
52
54
53
53
52
52
51
51
51
51
51
52
52
52
52
52
52
52
52
52
52
52
53
53
53
53
53
53
53
53
53
53
53
53
53
53
53
53
53
53
55
55
55
55
56
57
56
56
58
58
59
59
58
58
56
55
55
56
56
57
57
58
57
57
57
57
58
58
59
59
59
59
59
60
61
61
61
61
61
61
60
60
60
60
60
59
60
61
62
62
63
64
63
63
63
63
63
61
61
57
57
55
47
44
40
38
37
37
37
38
38
40
39
39
39
39
39
39
39
39
38
39
39
39
39
39
40
40
40
40
40
40
41
41
39
39
39
39
39
39
39
39
39
39
39
39
40
40
40
40
41
41
42
42
43
44
44
43
44
45
47
47
47
47
47
47
47
47
46
47
47
47
47
47
47
49
49
49
49
49
48
47
47
44
41
41
40
39
40
39
39
40
40
40
41
41
41
41
41
39
39
39
39
39
39
38
37
37
37
37
37
37
37
39
39
39
39
39
39
39
40
40
40
40
40
41
39
40
40
40
40
40
39
39
39
39
41
41
41
42
42
42
42
42
43
43
43
43
43
44
43
43
43
45
45
45
44
45
45
45
44
47
47
47
47
47
48
48
48
48
48
49
47
47
47
44
45
46
46
45
44
44
43
43
43
44
44
44
44
39
39
39
38
37
35
34
33
33
33
33
33
33
33
33
33
33
33
33
33
33
33
34
34
34
34
35
36
36
35
35
34
34
33
33
33
33
33
34
33
33
33
33
33
33
35
35
35
36
37
37
39
39
39
39
39
39
39
39
39
39
38
38
39
39
41
40
41
41
41
41
41
41
41
41
43
44
44
45
46
46
46
46
46
46
46
44
44
44
44
45
45
46
46
46
47
47
45
45
45
45
45
44
44
45
45
41
41
40
40
39
39
39
40
40
40
40
40
42
42
41
42
43
41
40
39
39
39
39
39
41
41
41
40
40
40
41
41
41
41
41
41
42
42
41
41
40
40
40
40
40
40
40
40
40
40
39
39
39
39
39
39
39
39
39
39
39
39
39
39
39
39
39
37
37
37
37
37
36
36
35
35
34
34
34
34
34
34
34
34
34
34
34
34
35
35
35
34
34
34
34
34
34
34
34
34
35
37
36
36
36
36
36
36
36
36
36
36
36
39
39
39
39
39
39
39
39
39
39
39
39
39
39
40
40
40
40
40
40
40
40
41
41
41
41
41
41
41
41
41
41
41
41
40
40
40
41
40
41
41
39
39
39
38
38
39
39
39
39
37
32
30
29
25
25
26
27
27
28
28
28
27
27
27
28
29
29
29
29
30
30
30
30
30
30
30
30
30
30
30
30
30
30
30
30
30
30
32
32
32
32
32
32
32
32
32
32
32
32
32
32
32
32
32
32
32
32
32
32
32
33
33
34
34
34
34
34
35
35
35
35
35
35
36
36
36
36
36
36
36
39
39
39
39
39
39
39
39
39
40
40
40
41
41
41
41
41
41
41
43
43
43
43
43
44
44
45
45
45
44
44
39
39
38
36
34
33
32
32
32
34
33
33
34
34
34
34
34
34
36
36
36
35
35
35
35
36
36
36
36
36
36
36
37
37
37
39
39
39
40
40
40
43
44
44
44
44
44
45
43
43
44
44
44
44
46
48
48
50
52
52
55
56
58
58
59
67
67
68
68
68
71
72
72
75
75
75
76
78
77
77
77
76
76
77
77
78
78
80
79
78
80
80
80
80
80
80
77
75
72
72
72
72
73
73
73
73
73
73
73
72
72
72
72
72
72
73
73
73
73
73
73
73
73
73
73
73
73
74
74
74
74
74
75
75
75
76
76
76
77
77
77
77
77
78
78
78
78
78
78
78
78
78
78
79
80
80
80
80
80
80
80
80
80
80
80
78
78
78
78
78
80
80
80
80
80
80
80
80
80
80
80
80
80
80
80
80
79
79
78
78
77
77
77
77
77
78
78
78
75
75
76
76
76
69
69
65
65
65
65
66
65
65
61
60
59
58
54
51
47
44
44
44
44
44
45
45
44
44
44
44
44
44
41
41
41
40
41
44
42
42
40
40
36
35
34
34
34
34
34
35
33
33
33
33
33
33
34
34
35
35
33
35
33
30
30
33
33
33
32
32
33
33
32
32
33
34
34
34
34
34
34
34
34
34
34
34
34
34
34
34
35
36
36
36
36
36
40
40
41
41
41
41
41
41
41
41
41
41
41
41
40
41
41
43
44
44
51
52
54
55
55
55
55
55
55
55
56
56
56
56
55
55
55
55
55
55
55
55
55
55
55
58
57
58
60
60
60
61
62
62
62
63
63
63
63
63
63
63
63
66
66
66
66
66
66
64
65
65
66
66
64
64
64
64
65
65
64
64
64
62
62
62
60
61
61
64
65
65
66
68
69
72
73
73
74
74
75
75
75
75
75
75
78
80
80
80
80
80
80
80
80
80
82
83
84
84
85
86
86
86
86
86
87
88
89
89
90
90
93
95
97
97
97
96
96
96
97
98
98
97
97
96
96
97
97
97
99
102
103
104
105
105
103
103
105
106
111
112
112
103
93
91
92
92
93
92
92
91
91
91
91
94
94
94
95
94
94
94
95
95
95
95
94
94
94
93
95
95
95
95
95
96
97
100
100
101
102
102
103
103
104
105
105
105
105
105
105
105
105
105
108
108
108
111
114
115
118
119
119
120
125
125
126
127
128
128
128
128
129
130
133
138
139
139
139
140
147
151
151
150
148
148
152
155
155
155
156
158
159
159
160
160
158
157
157
158
159
160
157
148
147
144
146
152
152
153
154
154
154
154
155
155
156
156
156
156
156
158
159
159
160
160
160
160
160
160
161
162
163
163
163
164
164
164
164
164
165
165
165
165
165
164
164
164
164
163
163
163
163
163
163
164
162
162
161
159
157
156
156
156
156
158
157
158
156
156
154
153
153
156
153
151
151
145
142
141
141
142
143
144
144
144
147
148
148
148
148
148
148
147
145
128
124
121
118
119
119
119
118
120
119
119
119
119
119
119
119
119
119
119
119
119
119
119
119
119
120
120
120
122
122
122
122
122
122
121
119
117
115
111
111
91
89
86
86
82
82
81
55
49
47
47
46
45
45
45
43
43
43
44
42
41
41
41
41
41
41
40
41
40
40
40
40
40
40
40
39
39
39
39
39
39
39
39
41
41
42
42
42
44
45
45
45
45
46
47
48
49
46
44
45
47
46
46
45
44
44
40
40
39
41
41
41
41
42
42
42
42
42
42
42
42
41
41
42
41
40
38
36
34
33
33
30
30
31
31
31
32
32
33
33
33
33
33
33
33
33
33
36
36
36
37
37
36
36
36
37
37
37
41
41
41
41
43
43
43
42
42
42
43
43
43
43
43
44
44
44
44
44
44
44
45
45
47
47
47
47
49
50
50
50
50
50
50
52
55
60
60
60
59
61
61
61
61
61
61
61
61
64
64
65
66
67
67
69
69
72
69
68
67
68
67
67
67
67
66
66
66
66
66
66
66
65
65
67
69
69
69
69
69
71
72
72
71
71
71
70
71
71
71
72
72
72
72
72
72
72
72
72
72
74
74
74
74
75
75
77
78
78
78
79
79
79
79
80
80
81
81
80
79
80
80
80
81
81
80
80
80
80
82
82
82
84
85
85
85
83
83
83
83
83
83
83
84
85
85
85
85
86
87
88
87
87
88
89
91
93
93
94
94
94
94
94
94
94
94
94
92
91
87
80
80
80
81
80
80
80
80
78
78
78
78
82
82
80
72
72
73
73
73
74
75
75
76
75
74
74
74
73
73
73
72
75
75
75
77
77
78
78
79
80
79
79
78
75
76
77
75
76
76
76
76
77
77
77
77
78
78
78
78
78
78
78
78
78
79
80
78
77
76
72
69
69
69
70
72
72
72
72
72
72
72
72
72
72
73
73
72
72
72
72
72
72
72
72
72
72
71
71
71
71
71
71
71
71
71
72
72
72
72
72
72
72
72
72
72
72
72
72
72
72
74
74
74
74
74
74
74
74
73
74
71
71
71
68
68
66
66
66
65
64
64
64
64
64
64
63
58
56
55
54
52
52
53
53
53
53
53
53
53
53
52
52
52
52
51
51
51
51
52
52
52
52
54
54
55
55
52
52
44
43
42
42
42
42
41
41
41
41
40
41
36
33
30
30
30
31
31
31
31
31
32
32
33
33
33
33
33
33
33
33
33
33
33
34
34
34
34
34
34
33
33
33
33
31
30
29
29
28
28
28
28
28
28
28
28
28
28
27
27
26
26
26
25
25
25
25
23
23
23
23
23
23
23
23
23
23
23
23
23
24
24
24
24
25
25
25
25
25
25
25
25
25
23
23
22
22
22
22
22
22
22
22
22
22
22
22
22
22
22
23
24
24
24
24
25
25
25
25
25
25
25
25
25
25
25
27
27
24
24
23
23
20
20
20
19
19
20
20
19
18
18
15
15
15
15
14
14
14
15
14
14
14
14
14
13
13
13
13
13
13
13
14
15
16
16
16
15
15
15
15
15
15
15
16
16
16
16
16
17
18
18
18
18
18
18
18
18
18
18
18
19
19
19
19
19
19
19
19
19
19
19
18
18
18
18
18
18
18
18
18
18
18
17
17
17
16
16
19
19
19
19
18
18
18
18
18
18
18
18
18
18
19
19
19
19
19
19
19
19
19
19
19
19
19
19
19
20
20
20
20
21
21
21
22
22
22
22
22
23
23
23
23
23
23
23
23
23
23
23
23
23
23
23
23
23
23
23
23
23
23
23
23
23
23
23
23
23
23
23
22
22
22
21
20
20
21
21
21
21
21
21
21
21
21
20
20
20
20
20
19
19
20
19
19
19
19
19
18
18
17
17
17
17
17
17
17
18
18
18
18
18
18
18
18
18
17
17
17
17
17
17
16
16
16
16
16
16
15
15
14
14
14
14
14
14
14
14
14
14
14
14
14
14
14
14
14
14
14
14
14
14
14
14
14
14
14
14
14
14
14
14
14
14
14
14
13
13
13
14
15
15
14
11
11
11
9
9
8
7
7
7
7
7
7
7
7
7
7
7
7
7
7
7
7
7
7
7
7
8
8
8
8
8
8
8
8
8
8
8
8
8
8
8
8
8
8
8
6
5
5
5
5
5
5
5
5
5
5
5
5
5
5
5
5
5
5
5
5
5
5
4
4
4
4
4
4
4
4
4
4
4
4
4
4
4
4
4
4
4
4
3
2
2
2
2
2
2
2
2
3
3
3
3
3
3
3
3
3
3
3
3
3
3
3
3
3
3
3
3
3
3
3
3
3
3
3
3
3
3
3
3
3
3
3
3
3
3
3
3
3
2
2
2
2
1
1
1
1
1
1
1
1
1
1
1
1
1
1
1
1
1
1
1
1
1
1
1
1
1
1
1
1
1
1
1
1
1
1
1
2
2
2
2
2
2
2
2
2
2
3
3
3
3
3
3
3
3
3
3
3
3
3
3
3
3
3
3
3
3
3
3
3
3
3
3
3
3
3
3
3
3
4
4
4
4
4
4
4
4
5
5
5
5
5
5
5
5
5
5
5
5
5
5
5
5
5
5
5
6
6
6
6
6
6
6
6
6
6
6
6
6
6
6
6
6
6
6
6
6
6
6
6
6
6
6
6
6
6
6
6
6
6
6
6
6
6
6
6
6
6
5
5
5
6
6
6
6
6
5
6
6
6
6
6
6
6
6
6
6
6
6
6
6
6
6
6
6
6
6
6
6
6
6
6
6
6
6
6
6
6
6
6
6
6
6
6
6
6
5
5
5
5
5
5
5
5
5
5
5
5
5
5
5
5
5
5
5
5
5
5
5
5
5
5
5
5
5
5
5
5
4
3
3
2
2
2
2
1
1
1
1
1
1
1
1
1
1
1
1
1
1
1
1
1
1
1
1
1
1
1
1
1
1
1
1
1
1
1
1
1
1
1
1
1
1
1
1
1
0
0
0
0
0
0
0
0
0
0
0
0
0
0
0
0
0
0
0
0
0
0
0
0
0
0
0
0
0
0
0
0
0
0
0
0
0
0
0
0
0
0
0
0
0
0
0
0
0
0
0
0
0
0
0
0
0
0
0
0
0
0
0
0
0
0
0
0
0
0
0
0
0
0
0
0
0
0
0
0
0
0
0
0
0
0
0
0
0
0
0
0
0
0
0
0
0
0
0
0
0
0
0
0
0
0
0
0
0
0
0
0
0
0
0
0
0
0
0
0
0
0
0
0
0
0
0
0
0
0
0
0
0
0
0
0
0
0
0
0
0
0
0
0
0
0
0
0
0
0
0
0
0
0
0
0
0
0
0
0
0
0
0
0
0
0
0
0
0
0
0
0
0
0
0
0
0
1
1
1
1
1
1
1
1
1
1
1
1
1
1
1
1
1
1
1
1
1
1
1
1
1
1
1
1
1
1
1
1
2
2
2
2
2
2
2
2
2
2
2
2
2
2
2
2
2
2
2
2
2
2
2
2
2
2
2
2
2
2
2
2
2
2
2
2
2
2
2
2
2
2
2
2
2
2
2
2
2
2
2
2
2
2
2
2
2
2
2
2
2
2
2
2
2
2
2
2
2
2
2
2
2
2
2
2
2
2
2
2
2
2
2
2
2
2
2
2
2
2
2
2
2
2
2
2
2
2
2
2
2
2
2
2
2
1
1
1
1
1
1
1
1
1
1
1
1
1
1
1
1
1
1
1
1
1
1
1
1
1
1
1
1
1
1
1
1
1
1
2
2
2
2
2
2
2
2
2
2
2
2
2
2
2
2
2
2
2
2
2
2
2
2
2
2
2
2
2
2
2
2
2
2
2
2
2
2
2
2
2
2
2
2
2
2
2
2
2
2
2
2
2
2
2
2
2
2
2
2
2
2
2
2
2
2
2
2
2
2
2
2
2
2
2
2
1
1
1
1
1
1
1
1
1
1
1
1
1
1
1
1
1
1
1
1
1
1
1
1
1
1
1
1
1
1
1
1
1
1
1
1
1
1
1
1
1
1
1
1
1
1
1
1
1
1
1
1
1
1
1
1
1
1
1
1
1
1
1
1
1
1
1
1
2
2
2
2
2
3
3
3
3
3
3
3
3
3
3
3
3
3
3
3
3
3
3
3
3
3
3
3
3
3
3
3
3
3
3
3
3
3
3
3
3
3
3
4
3
3
3
3
4
4
4
5
5
5
5
5
5
5
5
5
5
5
5
5
5
6
6
6
6
6
6
6
6
6
6
6
7
7
7
7
7
7
7
7
7
7
7
7
6
6
6
6
6
6
6
6
6
6
6
6
6
7
7
7
7
7
7
7
7
7
7
7
7
7
7
7
7
7
7
7
7
7
7
7
7
7
7
6
6
6
6
6
6
6
6
6
6
6
6
6
6
6
6
6
6
6
6
6
6
6
6
6
6
6
7
7
8
8
8
8
8
8
7
7
7
7
7
7
7
7
7
7
7
7
7
7
7
7
7
7
7
7
7
7
7
7
6
6
6
5
5
5
5
5
5
5
5
5
4
4
4
4
4
4
4
4
3
3
3
3
4
4
4
4
4
4
4
4
4
4
4
4
4
4
4
4
3
3
3
3
3
3
3
3
3
3
3
3
3
3
2
2
2
2
2
2
2
2
2
2
2
2
2
2
2
2
2
2
2
2
2
2
2
2
2
2
2
2
2
2
2
2
2
2
2
2
2
2
2
2
2
2
2
2
2
2
2
2
2
2
2
2
2
2
2
2
2
2
2
2
2
2
2
2
2
2
2
2
2
2
2
2
2
2
2
2
2
1
1
1
1
1
1
1
1
1
1
1
1
1
1
1
1
1
1
1
1
1
1
1
1
1
1
1
1
1
1
1
0
0
0
0
0
0
0
0
0
0
0
0
0
1
1
1
1
1
1
1
1
1
1
1
1
1
1
1
1
1
1
1
0
0
0
0
0
0
0
0
0
0
0
0
0
0
0
0
0
0
0
0
0
0
0
0
0
0
0
0
0
0
0
0
0
0
0
0
0
0
0
0
0
0
0
0
0
0
0
0
0
0
0
0
0
0
0
0
0
0
0
0
0
0
0
0
0
0
0
0
0
0
0
0
0
0
0
0
0
0
0
0
0
0
0
0
0
0
0
0
0
0
0
0
0
0
0
0
0
0
0
0
0
0
0
0
0
0
0
0
0
0
0
0
0
0
0
0
0
0
0
0
0
0
0
0
0
0
0
0
0
0
0
0
0
0
0
0
0
0
0
0
0
0
0
0
0
0
0
0
0
0
0
0
0
0
0
0
0
0
0
0
0
0
0
0
0
0
0
0
0
0
0
0
0
0
0
0
0
0
0
0
0
0
0
0
0
0
0
0
0
0
0
0
0
0
0
0
0
0
0
0
0
0
0
0
0
0
0
0
0
0
0
0
0
0
0
0
0
0
0
0
0
0
0
0
0
0
0
0
0
0
0
0
0
0
0
0
0
0
0
0
0
0
0
0
0
0
0
0
0
0
0
0
0
0
0
0
0
0
0
0
0
0
0
0
0
0
0
0
0
0
0
0
0
0
0
0
0
0
0
0
0
0
0
0
0
0
0
0
0
0
0
0
1
1
1
1
1
1
1
1
1
1
1
1
1
1
1
1
1
1
1
1
1
1
1
1
1
1
1
1
1
1
1
1
1
1
1
1
1
1
1
1
1
1
1
1
1
1
1
1
1
1
1
1
1
1
1
1
1
1
1
1
1
1
1
1
1
1
1
1
1
1
1
1
1
1
1
1
1
1
1
1
1
1
1
1
1
1
1
1
1
1
1
1
1
1
1
1
1
1
1
1
1
1
1
1
1
0
0
0
0
0
0
0
0
0
0
0
0
0
0
0
0
0
0
0
0
0
0
0
0
0
0
0
0
0
0
0
0
0
0
0
0
0
0
0
0
0
0
0
0
0
0
0
0
0
0
0
0
0
0
0
0
0
0
0
0
0
0
0
0
0
0
0
0
0
0
0
0
0
0
0
0
0
0
0
0
0
0
0
0
0
0
0
0
0
0
0
0
0
0
0
0
0
0
0
0
0
0
0
0
0
0
0
0
0
0
0
0
0
0
0
0
0
0
0
0
0
0
0
0
0
0
0
0
0
0
0
0
0
0
0
0
0
0
0
0
0
0
0
0
0
0
0
0
0
0
0
0
0
0
0
0
0
0
0
0
0
2
2
2
2
2
2
2
2
2
2
2
2
2
2
2
2
2
2
2
2
2
2
2
2
2
2
2
2
2
2
2
2
2
2
2
2
2
2
2
2
2
2
2
2
2
2
2
2
2
2
2
2
2
2
2
2
2
2
2
2
2
2
2
2
2
2
2
2
2
2
2
2
2
2
2
2
2
2
2
2
2
2
2
2
2
2
2
2
2
2
2
2
2
2
2
2
2
2
2
2
2
2
2
2
2
2
2
2
2
2
2
2
2
2
2
2
2
2
2
2
2
2
2
2
2
3
3
3
3
3
3
3
3
3
3
3
3
3
3
3
3
3
3
3
3
3
3
3
3
3
3
3
3
3
3
3
3
3
3
3
3
3
3
2
2
2
2
2
2
2
2
2
2
2
2
2
2
2
2
2
2
2
2
2
1
1
1
1
1
1
1
1
1
1
1
1
1
1
1
1
1
1
1
1
1
1
1
1
1
1
1
1
1
1
1
1
1
1
1
1
1
1
0
0
0
0
0
0
0
0
0
0
0
0
0
0
0
0
0
0
0
0
0
0
0
0
0
0
0
0
0
0
0
0
0
0
0
0
0
0
0
0
0
0
0
0
0
0
0
0
0
0
0
0
0
0
0
0
0
0
0
0
0
0
0
0
0
0
0
0
0
0
0
0
0
0
0
0
0
0
0
0
0
0
0
0
0
0
0
0
0
0
0
0
0
0
0
0
0
0
0
0
0
0
0
0
0
0
0
0
0
0
0
0
0
0
0
0
0
0
0
0
0
0
0
0
0
0
0
0
0
0
0
0
0
0
0
0
0
0
0
0
0
0
0
0
0
0
0
0
0
0
0
0
0
0
0
0
0
0
0
0
0
0
0
0
0
0
0
0
0
0
0
0
0
0
0
0
0
0
0
0
0
0
1
1
1
1
1
1
1
1
1
1
1
1
1
1
1
1
1
1
1
1
1
1
1
1
1
1
1
1
1
0
0
0
0
0
0
0
0
0
0
0
0
0
0
0
0
0
0
0
0
0
0
0
0
0
0
0
0
0
0
0
0
0
0
0
0
0
0
0
0
0
0
0
0
0
0
0
0
0
0
0
0
0
0
0
0
0
0
0
0
0
0
0
0
0
0
0
0
0
0
0
0
0
0
0
0
0
0
0
0
0
0
0
0
0
0
0
0
0
0
0
0
0
0
0
0
0
0
0
0
0
0
0
0
0
0
0
0
0
0
0
0
0
0
0
0
0
0
0
0
0
0
0
0
0
0
0
0
0
0
0
0
0
0
0
0
0
0
0
0
0
0
0
0
0
0
0
0
0
0
0
0
0
0
0
0
0
0
0
0
0
0
0
0
0
0
0
0
0
0
0
0
0
0
0
0
0
0
0
0
0
0
0
0
0
0
0
0
0
0
0
0
0
0
0
0
0
0
0
0
0
0
0
0
0
0
0
0
0
0
0
0
0
0
0
0
0
0
0
0
0
0
0
0
0
0
0
0
0
0
0
0
0
0
0
0
0
0
0
0
0
0
0
0
0
0
0
0
0
0
0
0
0
0
0
0
0
0
0
0
0
0
0
0
0
0
0
0
0
0
0
0
0
0
0
0
0
11
15
19
21
22
22
22
22
25
26
33
33
33
34
34
36
37
39
39
39
39
39
40
40
40
40
40
40
40
41
41
41
41
41
42
43
44
44
44
44
45
46
46
47
47
47
47
47
47
47
47
48
50
52
53
54
54
54
54
55
56
58
58
63
65
65
65
65
65
65
66
67
67
67
67
68
68
68
68
67
68
68
69
72
72
72
72
72
72
78
78
78
78
78
78
78
78
78
79
80
86
86
86
87
87
87
88
88
88
88
88
88
88
88
88
89
89
89
89
90
91
91
91
92
92
94
94
94
94
94
94
94
96
97
97
97
97
97
97
97
98
98
98
98
98
100
100
100
100
100
100
100
100
100
100
100
94
88
88
87
87
87
87
87
87
87
84
84
88
88
88
87
86
86
86
86
86
86
86
86
86
86
86
86
87
87
87
88
89
88
86
86
87
87
87
88
89
89
89
89
89
89
89
90
90
89
89
88
88
88
88
88
88
88
88
88
88
88
89
86
64
50
43
41
41
41
41
41
41
42
43
44
44
44
44
43
41
43
42
41
41
41
41
40
39
39
39
39
39
39
39
39
39
39
40
40
40
40
40
41
41
43
42
42
41
38
38
38
38
39
39
39
39
39
39
39
39
39
39
39
40
40
43
43
43
44
45
45
45
45
45
45
45
45
46
46
46
46
46
47
47
47
47
47
47
46
46
45
45
46
47
47
47
47
47
45
45
44
44
44
44
39
39
35
36
33
33
33
33
33
33
33
33
34
34
35
35
35
35
35
35
35
35
36
36
36
36
36
36
36
36
36
36
35
35
36
36
36
36
36
36
36
36
36
36
36
36
36
36
37
40
40
40
41
41
41
40
39
38
38
38
38
40
39
41
41
41
41
41
42
42
42
42
44
44
44
44
44
44
45
45
45
45
47
47
47
47
47
47
50
48
48
48
48
48
48
48
50
50
50
51
40
37
37
37
35
33
33
33
33
33
33
33
33
33
33
33
33
33
33
33
36
37
37
37
37
37
37
37
37
37
37
36
36
36
36
36
36
36
36
36
36
36
38
38
38
38
37
37
37
38
38
39
39
40
41
41
41
44
46
46
46
47
47
47
47
47
48
48
48
48
47
47
47
47
47
48
52
52
52
53
52
53
53
53
54
53
53
53
53
55
55
55
55
55
55
58
59
61
61
60
58
60
59
59
59
59
58
58
58
58
58
58
58
56
54
51
50
51
52
55
55
54
55
55
55
55
55
55
56
56
56
56
56
56
56
56
56
58
58
58
58
61
61
61
61
61
61
61
61
61
61
61
62
62
62
62
62
62
64
64
64
64
64
63
63
66
66
65
66
66
66
65
65
65
65
65
65
65
65
65
65
65
65
65
66
66
66
66
67
67
67
66
66
66
66
66
66
67
66
66
63
59
59
59
59
59
60
61
61
61
60
60
60
60
60
61
61
61
61
61
58
58
56
56
52
47
44
36
36
37
38
38
38
38
38
38
38
38
38
36
37
37
37
37
37
37
38
38
39
41
41
41
41
41
42
42
42
42
42
43
43
43
43
43
43
43
43
43
44
44
45
44
44
44
44
44
44
44
44
44
46
46
46
46
46
46
44
44
44
44
43
42
42
42
42
42
43
41
41
39
39
33
30
30
31
32
32
32
32
32
32
32
31
33
33
33
33
33
33
33
34
34
34
34
34
35
35
36
36
36
36
36
36
36
36
39
39
39
39
39
39
39
39
39
39
39
39
39
39
39
39
39
39
39
41
41
41
40
39
39
39
39
39
38
38
38
36
36
35
35
35
35
34
34
35
36
36
38
38
39
39
39
39
39
39
39
39
39
40
40
40
41
41
43
41
34
33
32
31
31
31
32
32
33
33
33
33
33
33
33
33
33
33
34
35
35
35
35
36
36
40
40
41
42
45
45
45
45
46
46
46
46
46
46
46
46
46
46
46
46
46
47
45
45
45
44
44
44
44
47
47
47
48
48
45
45
45
47
47
47
48
47
47
47
47
47
47
47
47
47
48
49
49
49
49
49
49
49
50
50
50
50
50
51
51
51
51
51
55
55
55
55
55
56
58
58
58
58
58
52
54
56
56
56
56
56
56
56
56
56
57
57
57
58
58
58
58
57
58
61
61
61
64
63
68
69
69
69
69
70
70
70
72
75
75
75
75
76
76
75
75
75
76
76
76
76
76
76
75
75
75
75
75
80
81
81
81
82
83
83
83
83
83
83
82
81
80
79
79
79
79
80
80
80
80
81
80
80
80
80
80
80
80
80
80
81
81
81
81
82
82
82
82
82
82
82
82
83
83
83
83
82
80
78
77
77
75
75
77
73
75
74
73
71
72
72
72
72
71
69
69
69
69
69
69
69
69
69
69
69
69
69
69
69
69
69
69
70
70
70
66
65
64
64
63
63
63
63
64
64
64
64
66
66
66
66
65
65
64
64
64
64
64
64
65
65
65
65
66
63
59
54
44
27
26
20
20
27
27
27
28
28
29
29
30
30
30
30
27
27
27
27
27
29
30
30
30
30
31
31
31
31
31
31
31
31
33
33
34
34
34
34
34
35
35
35
35
36
36
37
37
37
38
38
41
44
44
44
44
44
44
45
47
47
47
47
47
47
47
50
50
50
50
47
47
47
50
51
51
52
52
52
52
52
54
56
56
58
58
58
58
58
58
58
58
58
59
60
61
61
61
61
61
62
62
62
62
62
62
62
63
64
65
65
65
65
65
65
65
65
66
66
66
66
66
66
67
67
67
67
67
67
67
67
67
67
67
67
67
67
67
67
67
67
67
67
67
67
67
67
67
67
67
67
67
66
66
66
65
65
65
65
65
65
65
65
65
65
66
66
66
66
66
66
66
65
65
65
63
63
63
62
61
58
58
56
56
56
58
58
58
58
58
58
58
58
58
59
59
58
58
54
54
54
50
46
46
46
44
42
41
38
32
23
24
25
25
25
25
25
25
25
25
25
25
25
25
25
25
27
27
27
27
27
27
27
27
27
28
29
29
29
30
36
37
37
37
37
37
38
38
39
39
39
40
39
39
39
39
39
39
42
43
46
46
51
52
52
52
52
53
53
53
54
52
52
53
57
57
57
57
57
57
57
57
57
57
57
58
58
58
61
61
61
61
63
69
69
69
69
69
69
69
71
71
71
74
75
75
77
78
78
78
78
78
78
78
79
79
79
80
80
80
80
81
81
81
81
81
83
86
86
88
88
88
88
88
88
89
89
89
94
94
94
97
97
97
97
97
97
97
97
97
98
99
99
99
99
99
99
98
97
97
97
97
97
97
97
96
93
93
89
89
88
87
88
86
86
86
86
86
86
86
86
86
86
85
85
85
85
85
85
85
85
85
85
85
85
85
86
86
86
86
86
86
86
86
86
88
88
88
88
86
85
85
85
85
85
85
86
85
85
85
78
71
64
65
66
65
65
65
64
65
65
66
67
67
67
67
67
67
67
67
67
67
66
67
67
67
67
66
65
65
66
64
63
61
53
53
43
41
41
41
42
41
42
42
42
43
44
44
44
44
44
45
45
45
45
41
41
41
40
40
40
40
41
37
36
36
39
42
41
43
44
44
44
44
44
44
44
43
42
43
43
44
44
44
43
43
44
46
48
49
49
50
52
53
58
58
58
58
61
61
61
61
61
61
64
65
65
65
66
66
66
67
67
67
67
67
67
67
67
67
67
67
67
66
66
69
69
69
69
69
69
69
72
75
76
82
85
85
84
84
84
84
84
84
84
84
86
86
87
89
90
91
91
93
93
93
94
94
94
94
94
96
97
95
95
95
95
97
97
98
98
98
98
99
99
99
99
99
99
99
99
100
105
104
104
104
106
106
106
106
105
108
109
105
105
103
103
105
105
105
105
105
105
105
105
105
105
111
111
110
110
109
109
109
109
109
109
109
109
109
109
109
109
109
108
108
105
105
105
111
121
124
124
124
124
124
125
127
127
127
125
125
124
124
124
125
125
125
125
123
124
124
124
123
123
120
122
121
125
125
122
121
121
120
120
119
124
124
125
120
112
105
102
98
96
101
102
102
103
103
106
106
106
108
108
108
108
108
108
108
108
108
108
107
106
106
106
107
107
107
107
107
108
108
108
109
109
109
109
109
109
109
109
109
108
108
106
105
105
105
105
105
105
106
106
108
108
109
109
109
108
107
105
105
104
104
104
104
104
103
103
103
102
97
93
91
91
91
89
88
88
88
89
89
89
89
89
90
91
92
93
93
93
93
92
93
91
89
89
86
78
78
78
80
80
80
80
80
80
80
80
80
80
81
81
80
81
83
82
81
80
80
72
72
69
66
66
67
67
66
67
66
66
66
66
66
65
64
64
61
61
60
58
58
60
57
52
52
50
49
47
47
44
43
43
43
43
43
43
43
44
44
43
43
43
43
43
43
43
44
44
44
44
46
46
47
48
48
48
48
48
48
48
49
50
50
50
50
50
52
54
54
55
55
55
55
55
55
56
55
55
55
55
56
60
60
60
60
60
60
60
61
65
65
67
67
68
68
68
69
69
71
71
71
72
72
72
72
72
72
72
73
72
72
72
74
75
75
75
75
74
75
75
75
75
77
77
77
78
77
77
77
77
76
76
76
77
78
78
78
78
78
78
79
79
79
79
79
79
79
79
79
79
79
79
79
79
79
79
79
79
78
78
78
76
76
73
73
72
72
72
67
66
67
60
59
59
59
60
58
58
55
55
56
57
57
57
57
57
57
57
57
57
58
57
56
58
58
55
54
54
53
52
53
54
54
54
55
55
55
56
56
58
58
58
58
58
58
58
58
58
59
61
64
66
66
66
66
66
65
65
65
64
62
58
54
54
54
54
54
54
53
53
53
53
52
52
52
52
51
50
47
47
47
50
52
52
52
52
52
52
52
53
54
54
54
54
54
55
55
55
54
54
52
52
52
50
50
50
49
49
49
49
47
46
46
45
45
45
47
47
47
47
47
48
49
49
50
50
50
50
50
50
50
50
50
52
52
52
52
52
51
51
51
53
52
53
54
55
55
55
56
56
56
55
55
55
55
58
57
58
57
58
58
58
58
60
60
60
60
60
61
63
63
63
63
63
63
63
63
63
64
65
65
65
65
68
66
66
65
63
59
57
50
50
50
51
50
49
49
47
47
47
47
45
45
45
45
43
42
42
42
42
41
41
41
40
40
39
39
39
39
39
39
39
38
38
38
38
38
38
38
38
38
38
38
38
38
39
39
40
40
40
40
40
40
40
41
42
41
41
41
41
41
41
41
41
41
41
41
40
40
40
40
40
40
41
42
42
41
42
42
42
42
41
41
42
42
42
42
42
42
42
40
40
40
41
39
39
37
38
37
37
37
36
36
36
36
35
34
35
35
36
36
35
34
32
28
29
28
27
25
25
23
24
22
22
20
20
19
19
19
19
20
20
19
19
19
19
20
20
21
21
21
21
22
23
23
22
22
22
22
22
22
22
22
22
22
22
22
22
23
23
23
23
23
23
24
24
24
24
24
24
24
24
24
24
24
24
24
24
24
23
23
23
23
24
24
24
25
25
25
25
25
25
25
25
25
25
25
25
25
25
25
25
25
25
25
25
25
25
25
25
25
25
25
25
25
25
25
25
26
26
26
26
25
25
25
25
25
25
25
25
25
25
25
25
25
25
25
25
25
25
25
25
26
25
25
25
25
25
24
24
24
24
24
23
23
23
23
22
23
23
22
21
21
21
21
21
21
21
21
21
21
21
20
20
20
20
20
20
20
20
20
20
20
20
20
20
19
18
13
11
11
11
11
11
11
11
10
10
10
10
10
9
9
8
7
6
5
5
5
5
5
5
5
5
5
5
5
5
5
5
5
5
5
5
5
5
5
5
5
5
4
4
4
4
4
4
4
4
4
3
3
3
3
2
2
2
2
2
2
2
2
2
2
2
2
2
2
2
2
2
2
2
2
2
2
2
2
2
2
2
1
1
1
1
1
1
1
1
1
1
1
1
1
1
1
1
1
1
1
1
2
2
2
1
1
1
1
1
1
1
1
0
0
0
0
0
0
0
0
0
0
0
0
0
0
0
0
0
0
0
0
0
0
0
0
0
0
0
0
0
0
0
0
0
0
0
0
0
0
0
0
0
0
0
0
0
0
0
0
0
0
0
0
0
0
0
0
0
0
0
0
1
1
1
1
1
1
1
1
1
1
1
2
2
2
2
2
2
2
2
2
2
2
2
2
2
2
2
2
2
2
2
2
2
2
2
2
2
2
2
2
2
2
2
2
2
2
2
2
2
2
2
2
2
2
2
2
2
2
2
2
2
2
2
2
2
2
2
2
2
2
2
2
2
2
2
2
2
2
2
2
2
2
2
2
2
2
2
2
2
3
3
3
3
3
3
3
3
3
3
3
2
2
2
2
2
2
2
2
2
2
2
2
2
2
2
2
2
2
2
2
2
2
2
2
2
2
2
2
2
2
2
2
2
2
2
2
2
2
2
2
2
2
2
2
2
2
2
2
2
2
2
2
1
1
1
1
1
1
1
1
1
1
1
1
1
1
1
1
1
1
1
1
1
1
1
1
2
2
2
2
2
2
2
2
2
2
2
2
2
2
2
2
2
2
2
2
2
2
2
2
2
2
2
2
2
1
1
1
1
1
1
1
1
1
1
1
1
1
1
1
1
1
1
1
1
1
1
1
1
1
1
1
1
1
1
1
1
1
1
1
1
1
1
1
1
1
1
1
1
1
1
1
1
1
1
1
1
1
1
1
1
1
1
1
1
1
1
1
1
1
1
1
1
1
1
1
1
1
1
1
1
1
1
1
1
1
1
1
1
1
1
1
1
1
1
1
1
1
1
1
1
1
1
1
1
1
1
1
1
1
1
1
1
1
1
1
1
1
1
1
1
1
1
1
1
0
0
0
0
0
0
0
0
0
0
0
0
0
0
0
0
0
0
0
0
0
0
0
0
0
0
0
0
0
0
0
0
0
0
0
0
0
0
0
0
0
0
0
0
0
0
0
0
0
0
0
0
0
0
0
0
0
0
0
0
0
0
0
0
0
0
0
0
0
0
0
0
0
0
0
0
0
0
0
0
0
0
0
0
0
0
0
0
0
0
0
0
0
0
0
0
0
0
0
0
0
0
0
0
0
0
0
0
0
0
0
0
0
0
0
0
0
0
0
0
0
0
0
0
0
0
0
0
0
0
0
0
0
0
0
0
0
0
0
0
0
0
0
0
0
0
0
0
0
0
0
0
0
0
0
0
0
0
0
0
0
0
0
0
0
0
0
0
0
0
0
0
0
0
0
0
0
0
0
0
0
0
0
0
0
0
0
0
0
0
0
0
0
0
0
0
0
0
0
0
0
0
0
0
0
0
0
0
0
0
0
0
0
0
0
0
0
0
0
0
0
0
0
0
0
0
0
0
0
0
0
0
0
0
0
0
0
0
0
0
0
0
0
0
0
0
0
0
0
0
0
0
0
0
0
0
0
0
0
0
0
0
0
0
0
0
0
0
0
0
0
0
0
0
0
0
0
0
0
0
0
0
0
0
0
0
0
0
0
0
0
0
0
0
0
0
0
0
0
0
0
0
0
0
0
0
0
0
0
0
0
0
0
0
0
0
0
0
0
0
0
0
0
0
0
0
0
0
0
0
0
0
0
0
0
0
0
0
0
0
0
0
0
0
0
0
0
0
0
0
0
0
0
0
0
0
0
0
0
0
0
0
0
0
0
0
0
0
0
0
0
0
0
0
0
0
0
0
0
0
0
0
0
0
0
0
0
0
0
0
0
0
0
0
0
0
0
0
0
0
0
0
0
0
0
0
0
0
0
0
0
0
0
0
0
0
0
0
0
0
0
0
0
0
0
0
0
0
0
0
0
0
0
0
0
0
0
0
0
0
0
0
0
0
0
0
0
0
0
0
0
0
0
0
0
0
0
0
0
0
0
0
0
0
0
0
0
0
0
0
0
0
0
0
0
0
0
0
0
0
0
0
0
0
0
0
0
0
0
0
0
0
0
0
0
0
0
0
0
0
0
0
0
0
0
0
0
0
0
0
0
0
0
0
0
0
0
0
0
0
0
0
0
0
0
0
0
0
0
0
0
0
0
0
0
0
0
0
0
0
0
0
0
0
0
0
0
0
0
0
0
0
0
0
0
0
0
0
0
0
0
0
0
0
0
0
0
0
0
0
0
0
0
0
0
0
0
0
0
0
1
1
1
1
1
1
1
1
2
2
2
2
2
2
2
2
2
2
2
2
2
2
2
2
2
2
2
2
2
2
2
2
2
2
2
2
2
2
2
2
2
2
2
2
2
2
2
2
2
2
2
2
2
2
2
2
2
2
2
2
2
2
2
2
2
2
2
2
2
2
2
2
2
2
2
2
2
2
2
2
2
2
2
2
2
2
2
2
2
2
2
2
1
1
1
1
1
1
1
1
1
1
1
1
1
1
1
1
1
1
1
1
1
1
1
1
1
1
1
1
1
1
1
1
1
1
1
1
1
1
0
1
1
1
1
1
1
1
1
1
1
2
2
2
2
2
2
2
2
2
2
2
2
2
2
2
2
2
2
2
2
2
2
2
2
2
2
2
2
2
2
2
2
2
2
2
2
2
2
2
2
2
2
2
2
2
2
2
2
2
2
2
2
2
2
2
2
2
2
2
2
2
2
2
2
2
2
2
2
2
2
2
2
2
2
2
2
2
2
2
2
2
2
2
2
2
2
2
2
2
2
2
2
2
2
2
2
2
2
2
2
2
2
2
2
2
2
2
2
2
2
2
2
2
2
2
2
2
2
2
2
2
2
2
2
2
2
2
2
2
2
2
2
2
2
2
2
2
2
2
2
2
2
2
2
2
2
2
2
2
2
2
2
2
2
2
2
2
2
2
2
2
2
2
2
2
2
2
2
2
2
2
2
2
2
2
2
2
2
2
2
1
1
0
0
0
0
0
0
0
0
0
0
0
0
0
0
0
0
0
0
0
0
0
0
0
0
0
0
0
0
0
0
0
0
0
0
0
0
0
0
0
0
0
0
0
0
0
0
0
0
0
0
0
0
0
0
0
0
0
0
0
0
0
0
0
0
0
0
0
0
0
0
0
0
0
0
0
0
0
0
0
0
0
0
0
0
0
0
0
0
0
0
0
0
0
0
0
0
0
0
0
0
0
0
0
0
0
0
0
0
0
0
0
0
0
0
0
0
0
0
0
0
0
0
0
0
0
0
0
0
0
0
0
0
0
0
0
0
0
0
0
0
0
0
0
0
0
0
0
0
0
0
0
0
0
0
0
0
0
0
0
0
0
0
0
0
0
0
0
0
0
0
0
0
0
0
0
0
0
0
0
0
0
0
0
0
0
0
0
0
0
0
0
0
0
0
0
0
0
0
0
0
0
0
0
0
0
0
0
0
0
0
0
0
0
0
0
0
0
0
0
0
0
0
0
0
0
0
0
0
0
0
0
0
0
0
0
0
0
0
0
0
0
0
0
0
0
0
0
0
0
0
0
0
0
0
0
0
0
0
0
0
0
0
0
0
0
0
0
0
0
0
0
0
0
0
0
0
0
0
0
0
0
0
0
0
0
0
0
0
0
0
0
0
0
0
0
0
0
0
0
0
0
0
0
0
0
0
0
0
0
0
0
0
0
0
0
0
0
0
0
0
0
0
0
0
0
0
0
0
0
0
0
0
0
0
0
0
0
0
0
0
0
0
0
0
0
0
0
0
0
0
0
0
0
0
0
0
0
0
0
0
0
0
0
0
0
0
0
0
0
0
0
0
0
0
0
0
0
0
0
0
0
0
0
0
0
0
0
0
0
0
0
0
0
0
0
0
0
0
0
0
0
0
0
0
0
0
0
0
0
0
0
0
0
0
0
0
0
0
0
0
0
0
0
0
0
0
0
0
0
0
0
0
0
0
0
0
0
0
0
0
0
0
0
0
0
0
0
1
1
1
19
19
218
261
278
284
287
288
288
297
302
322
322
337
345
346
353
367
395
454
476
520
572
603
676
746
776
1005
1020
1034
1058
1071
1307
1379
1392
1430
1457
1470
1523
1534
1540
1548
1683
1902
1905
1907
1908
1911
1912
1913
1914
1914
1919
1930
1941
1960
2027
2034
2037
2100
2107
2114
2117
2125
2162
2211
2273
2303
2304
2348
2396
2403
2445
2448
2491
2495
2497
2500
2521
2526
2527
2529
2532
2532
2537
2550
2558
2560
2570
2621
2640
2643
2674
2702
2708
2718
2737
2745
2746
2753
2819
2825
2827
2833
2835
2838
2838
2846
2871
2883
2885
2888
2888
2921
2936
2941
2959
2966
2968
2968
2968
2969
2970
2997
2997
3002
3003
3004
3006
3007
3013
3013
3014
3014
3016
3015
3018
3022
3024
3028
3030
3031
3030
3028
3030
3035
3035
3035
3036
3036
3038
3045
3040
3036
3029
3028
3027
3027
3029
3033
3030
3029
3031
3030
3030
3028
3028
3028
3028
3025
2982
2925
2907
2877
2878
2869
2844
2841
2833
2833
2832
2834
2793
2760
2722
2688
1905
1888
1865
1808
1747
1482
1420
1395
1401
1401
1401
1401
1406
1411
1408
1392
1379
1376
1374
1373
1373
1374
1378
1374
1360
1354
1351
1353
1353
1359
1359
1361
1359
1355
1354
1353
1362
1357
1353
1348
1335
1310
1223
1200
1154
1144
1157
1131
1113
1096
1090
1083
1053
1008
961
755
715
547
540
537
529
532
540
538
534
510
487
454
428
418
410
413
415
429
432
435
435
440
442
443
443
444
449
452
457
458
461
463
465
465
465
470
474
477
493
497
498
501
502
501
501
503
505
507
504
503
499
461
452
437
437
448
446
461
462
464
463
470
468
476
487
486
484
485
486
489
493
497
498
509
514
507
511
511
511
534
565
583
585
601
601
598
599
601
604
604
606
625
631
634
641
652
666
669
663
657
657
682
681
682
696
698
697
700
702
703
704
704
704
704
707
707
757
791
800
821
821
821
821
824
837
839
846
849
850
851
851
852
855
860
860
858
857
864
869
875
875
876
879
904
910
922
916
913
899
901
910
905
920
922
915
913
913
915
916
919
919
916
908
903
888
880
881
880
879
881
876
877
878
878
871
866
867
867
873
873
876
875
874
873
873
875
875
875
875
887
896
899
898
897
899
901
902
901
902
902
905
905
905
903
902
904
910
905
903
902
899
901
886
888
888
872
863
842
841
841
844
843
845
836
836
832
826
811
803
776
770
771
764
702
640
582
575
571
569
569
573
573
573
573
571
573
568
567
567
557
548
510
492
473
479
481
481
482
483
484
473
476
478
484
483
486
487
490
494
498
500
500
511
512
512
534
539
548
548
544
543
541
541
540
521
524
527
520
509
504
504
504
501
512
520
526
546
543
537
531
553
565
580
572
567
540
557
547
554
552
546
520
501
484
478
495
502
528
542
551
552
557
561
565
579
589
590
598
601
602
602
609
613
617
617
622
635
661
662
671
686
702
719
721
724
726
746
743
753
763
791
796
796
793
793
794
811
819
819
829
830
825
838
842
862
861
870
873
883
890
885
907
908
906
908
912
939
947
954
952
945
949
950
950
952
953
955
961
978
982
989
995
997
998
998
1000
1000
1002
1005
1000
997
999
1005
1011
1018
1019
1052
1057
1057
1058
1056
1060
1060
1063
1065
1069
1070
1072
1075
1083
1089
1092
1094
1094
1094
1098
1099
1100
1100
1114
1119
1117
1115
1106
1107
1112
1113
1115
1116
1119
1118
1115
1119
1124
1132
1138
1142
1147
1158
1158
1154
1151
1161
1150
1149
1149
1153
1156
1153
1151
1160
1152
1147
1122
1086
1083
1084
1089
1095
1107
1117
1122
1119
1135
1146
1152
1162
1170
1194
1212
1215
1225
1224
1234
1235
1237
1251
1250
1255
1257
1261
1258
1256
1260
1287
1324
1337
1348
1352
1382
1393
1397
1329
1334
1312
1206
1199
1199
1202
1209
1230
1207
1077
1029
1013
1000
1003
1016
1030
1039
1033
1053
1052
1114
1113
1133
1135
1138
1147
1211
1230
1228
1231
1256
1267
1269
1267
1266
1270
1295
1306
1306
1323
1333
1347
1323
1330
1342
1340
1345
1348
1378
1379
1383
1373
1339
1345
1335
1333
1326
1341
1358
1372
1380
1381
1385
1385
1417
1422
1448
1456
1472
1479
1488
1487
1498
1507
1518
1517
1520
1525
1525
1548
1553
1571
1577
1600
1600
1596
1620
1628
1647
1657
1653
1655
1661
1663
1669
1674
1696
1710
1710
1710
1703
1704
1690
1698
1717
1746
1754
1759
1734
1713
1712
1698
1651
1635
1631
1629
1623
1633
1640
1644
1694
1707
1729
1735
1738
1738
1742
1755
1769
1791
1816
1831
1875
1891
1894
1903
1913
1917
1917
1924
1924
1933
1935
1951
1952
1955
1969
1994
1996
2050
2050
2061
2064
2059
2055
1997
1962
1880
1869
1867
1868
1856
1871
1877
1890
1874
1872
1872
1872
1869
1866
1864
1863
1865
1866
1841
1809
1824
1835
1835
1835
1846
1849
1852
1835
1830
1821
1819
1805
1855
1871
1883
1875
1859
1846
1862
1842
1842
1839
1831
1790
1779
1782
1784
1831
1838
1836
1836
1834
1834
1833
1830
1834
1839
1847
1848
1853
1860
1875
1895
1895
1897
1902
1886
1885
1891
1893
1903
1911
1910
1914
1908
1908
1905
1909
1891
1888
1883
1874
1858
1858
1863
1862
1863
1869
1852
1845
1862
1836
1810
1788
1725
1523
1484
1399
1372
1273
1273
1284
1287
1281
1279
1280
1289
1289
1297
1300
1299
1300
1300
1300
1299
1301
1319
1333
1334
1364
1365
1359
1359
1358
1358
1359
1358
1356
1351
1351
1341
1320
1278
1231
1208
1196
1189
1192
1206
1205
1211
1217
1216
1195
1189
1176
1178
1181
1195
1206
1248
1259
1265
1264
1245
1231
1230
1218
1218
1229
1259
1270
1241
1226
1186
1123
1099
1092
1094
1101
1114
1119
1121
1120
1125
1122
1105
1105
1099
1101
1102
1103
1105
1115
1128
1147
1156
1173
1172
1187
1195
1251
1281
1285
1317
1323
1306
1301
1306
1304
1334
1358
1378
1309
1325
1281
1272
1279
1291
1295
1318
1345
1358
1360
1353
1348
1350
1356
1367
1401
1440
1455
1445
1437
1434
1429
1434
1437
1461
1465
1469
1470
1468
1468
1469
1490
1496
1498
1512
1507
1507
1508
1509
1514
1518
1518
1515
1514
1514
1518
1515
1515
1515
1521
1527
1537
1537
1529
1529
1530
1525
1526
1522
1518
1512
1514
1515
1514
1506
1499
1503
1495
1495
1496
1504
1498
1504
1494
1474
1475
1465
1463
1462
1465
1465
1465
1479
1478
1478
1482
1483
1483
1486
1487
1501
1512
1519
1518
1519
1520
1531
1540
1577
1585
1590
1582
1570
1554
1551
1557
1567
1566
1565
1567
1561
1557
1557
1557
1563
1568
1567
1568
1538
1540
1542
1527
1526
1523
1540
1524
1456
1445
1444
1364
1304
1313
1253
1227
1217
1203
1130
1125
1128
1134
1140
1132
1109
1033
1025
1005
1002
953
852
844
863
875
910
894
899
903
907
921
910
910
901
900
900
919
922
927
931
941
941
969
984
986
994
1000
1003
1002
1012
1018
1019
1018
1029
1029
1062
1069
1071
1073
1078
1080
1117
1117
1162
1186
1189
1191
1199
1200
1201
1204
1212
1219
1220
1245
1247
1255
1256
1263
1252
1283
1284
1284
1271
1264
1242
1226
1224
1227
1225
1261
1265
1267
1265
1264
1263
1264
1267
1270
1273
1275
1278
1280
1298
1300
1309
1316
1323
1328
1328
1328
1331
1331
1334
1346
1348
1348
1348
1348
1347
1351
1352
1352
1356
1354
1352
1350
1350
1353
1352
1353
1352
1346
1342
1342
1341
1345
1349
1375
1377
1374
1378
1347
1337
1342
1267
1272
1263
1250
1221
1142
1093
1078
1080
1079
1083
1083
1083
1081
1081
1097
1106
1119
1120
1162
1174
1174
1174
1176
1181
1180
1192
1192
1200
1202
1203
1203
1203
1217
1224
1225
1224
1222
1226
1230
1231
1262
1262
1278
1283
1256
1217
1226
1180
1172
1164
1144
1113
1094
1047
1007
999
975
963
921
919
926
888
873
876
883
886
885
884
888
887
873
863
810
791
785
783
760
759
761
777
777
777
772
735
704
701
700
695
696
696
691
665
654
652
652
649
649
649
649
652
657
663
663
665
665
665
665
664
664
664
670
674
673
671
671
674
676
679
679
680
679
676
671
672
676
677
679
676
673
688
691
692
692
697
698
698
699
700
701
700
701
701
701
700
700
702
707
709
709
710
713
708
708
707
715
719
729
729
728
722
720
715
713
713
717
717
718
718
721
729
737
747
763
761
761
765
760
763
767
763
754
740
670
663
642
642
610
471
425
364
359
361
368
373
382
392
415
420
425
426
427
430
430
432
434
440
451
448
449
451
451
450
453
462
480
491
501
504
507
511
515
526
526
526
544
548
555
556
557
563
570
573
573
573
573
576
588
613
621
621
622
619
620
619
619
619
618
619
620
621
625
630
636
637
637
640
640
640
639
639
638
640
637
639
649
649
647
648
648
649
650
651
656
654
661
666
668
668
668
669
666
651
652
651
641
641
648
656
657
665
665
665
666
667
666
668
669
668
664
663
660
664
661
660
662
653
651
651
643
654
657
654
655
654
655
655
657
663
663
654
645
635
619
618
618
619
618
635
638
654
655
624
604
593
596
597
599
601
600
611
608
607
603
604
610
612
609
607
584
573
560
557
555
553
556
602
600
586
586
554
552
552
551
551
553
550
548
550
550
551
552
549
550
552
553
557
556
556
563
566
568
569
569
569
571
572
573
573
573
573
573
578
581
582
586
590
643
645
647
643
647
649
659
641
644
643
629
592
588
591
592
591
591
588
610
601
612
598
577
575
562
561
562
565
624
657
665
664
660
660
649
648
654
680
696
696
696
694
690
691
698
703
706
709
728
723
723
727
731
730
736
738
741
746
751
754
760
774
807
808
813
813
816
816
815
816
819
820
822
823
826
832
832
832
832
832
837
841
846
846
852
851
849
848
849
855
855
866
869
867
870
863
866
869
871
879
878
877
877
879
881
880
882
882
882
883
884
885
884
885
885
885
886
891
899
908
908
898
897
891
891
892
890
892
892
888
871
866
864
863
863
864
867
870
872
873
874
875
879
880
886
887
888
889
891
891
892
891
880
871
853
826
826
835
832
825
768
727
710
721
713
708
699
699
701
703
701
687
686
693
689
665
664
643
643
636
630
621
605
599
604
590
601
592
593
561
532
497
500
504
495
494
479
481
481
506
514
522
526
522
522
520
520
520
518
526
526
530
543
532
539
540
542
542
543
545
529
497
493
458
476
476
487
518
519
557
560
597
609
610
640
642
643
650
656
690
703
724
726
732
732
743
744
744
749
752
797
803
820
846
850
853
868
872
876
888
897
900
902
883
874
877
881
882
891
905
927
927
928
932
941
944
944
946
952
961
966
969
969
972
975
977
980
982
980
981
981
989
989
988
987
992
1000
1001
1001
1003
1003
1002
1002
1003
1005
1012
1014
1022
1020
1026
1029
1030
1030
1033
1041
1045
1048
1053
1050
1041
1039
1039
1039
1041
1044
1044
1024
1015
1004
1005
1004
1007
1001
1002
1005
1005
1003
1003
1003
1002
1007
1007
1007
1007
1007
1008
1008
1007
1007
1007
1005
1005
1003
1004
1005
1005
1005
1005
1009
1010
1010
1010
1010
1011
1011
1011
1013
1013
1013
1014
1013
1013
1012
1017
1016
1016
1016
1014
1011
1012
1011
1007
1001
997
996
962
963
953
907
897
888
841
849
849
811
676
623
593
580
580
578
567
544
488
442
381
375
370
375
378
378
376
375
373
376
374
374
364
364
367
364
368
367
366
367
363
348
348
343
343
341
329
328
321
320
319
318
317
318
320
322
326
327
328
325
323
322
317
315
306
297
281
268
253
259
234
203
204
199
198
200
200
200
200
200
193
192
192
192
192
192
192
201
203
202
203
202
199
198
198
201
200
199
196
195
196
196
198
200
200
202
202
207
208
208
208
206
204
211
212
214
217
223
224
228
230
232
231
234
234
236
234
231
232
231
231
230
230
229
228
228
227
227
227
228
228
230
232
232
235
234
234
239
245
245
245
246
247
247
252
250
245
236
233
221
212
211
211
213
213
212
214
211
210
208
206
216
217
228
238
238
248
247
249
250
251
250
250
249
249
249
248
249
248
248
248
249
250
250
250
250
248
258
258
258
258
257
258
257
256
256
257
261
264
264
269
270
270
269
269
270
270
273
278
276
274
275
275
277
277
277
277
282
284
284
285
286
287
286
286
286
284
284
284
284
286
286
287
288
289
288
287
286
283
283
283
283
284
284
284
286
289
290
289
290
290
292
292
295
295
296
296
297
297
297
301
302
300
299
291
284
281
278
276
271
270
270
268
268
268
273
274
275
274
277
277
278
278
278
278
278
279
279
279
280
280
280
281
279
278
276
277
277
274
274
275
275
276
277
278
278
280
286
285
286
289
292
280
284
275
267
264
243
240
234
237
228
225
225
229
234
235
246
249
246
249
242
242
242
240
242
238
239
235
228
208
164
156
157
166
163
169
177
179
179
180
183
183
194
194
199
199
201
201
201
203
203
204
205
205
205
210
211
211
211
212
212
212
215
217
217
217
217
217
217
218
218
220
220
220
222
222
223
223
225
223
223
223
226
233
234
235
232
228
227
229
230
238
239
240
239
239
239
240
241
241
244
244
245
245
245
244
245
245
252
251
252
250
249
247
247
248
250
250
250
251
251
251
250
256
253
252
250
250
252
253
256
257
257
257
254
255
256
256
257
254
255
253
247
247
245
246
244
243
245
243
244
244
242
239
229
225
221
227
227
228
228
227
227
226
226
228
228
229
230
229
229
230
231
232
232
234
237
239
243
244
244
244
247
247
250
256
255
251
254
250
251
247
245
245
246
247
248
245
244
235
241
239
232
232
223
222
222
224
224
226
236
240
239
239
244
249
248
248
245
247
247
250
245
245
248
239
231
225
223
223
225
225
226
228
231
236
239
241
242
242
242
242
242
242
241
244
245
245
246
250
253
252
252
247
241
243
248
254
253
253
251
247
247
236
234
237
241
241
241
240
241
241
241
242
245
250
249
250
250
251
253
253
253
254
254
253
256
256
256
257
257
257
258
258
258
258
259
261
263
263
263
260
257
257
257
259
259
259
258
255
254
253
253
253
253
253
253
256
256
256
256
255
255
255
255
255
256
255
253
252
251
250
250
250
250
250
250
250
250
250
250
251
251
251
251
250
250
248
248
247
247
246
245
242
242
242
237
237
237
233
233
233
232
225
222
197
155
153
153
146
148
148
148
146
145
144
144
143
142
139
138
137
135
135
135
134
129
129
125
123
122
122
120
117
119
119
118
114
112
74
72
64
64
65
63
61
61
53
52
52
51
51
50
50
50
50
50
50
50
50
50
50
50
50
50
49
49
47
44
44
42
42
39
35
34
33
33
33
33
33
33
33
33
33
33
33
33
33
33
33
33
33
33
33
33
33
33
32
31
30
29
29
29
29
29
29
29
29
29
29
29
29
28
26
23
22
22
22
22
21
19
18
18
18
18
16
16
16
15
15
15
15
15
15
15
15
15
15
15
15
15
15
15
14
14
13
13
13
13
13
13
12
12
12
12
12
12
12
12
11
11
11
11
11
11
11
11
11
11
11
11
10
5
5
5
2
2
2
2
2
2
2
2
2
2
2
2
2
2
2
2
2
2
2
2
0
0
0
0
0
1
1
1
1
1
1
1
0
0
0
0
0
0
0
0
0
0
0
0
0
0
0
0
0
0
0
0
0
0
0
0
0
0
0
0
0
0
0
0
0
0
0
0
0
0
0
0
0
0
0
0
0
0
0
0
0
0
0
0
0
0
0
0
0
0
0
1
1
1
1
1
1
1
1
1
1
1
1
1
1
1
1
1
1
1
1
1
1
1
1
1
1
1
1
1
1
1
1
1
1
1
1
1
1
1
1
1
1
1
1
1
1
1
1
1
1
1
1
1
1
1
1
1
1
1
1
1
2
2
2
2
2
1
1
1
1
2
2
2
2
2
2
2
2
2
2
2
2
2
2
2
2
2
2
2
2
2
2
2
2
2
2
2
2
2
2
2
3
3
3
3
3
3
3
3
3
3
3
3
3
3
3
3
3
3
3
3
2
2
2
2
2
2
2
2
2
2
2
2
2
2
2
2
2
3
3
3
3
3
3
3
3
3
3
3
3
3
3
3
3
3
3
3
3
3
3
3
3
3
3
3
3
3
3
3
3
3
3
3
3
3
3
3
3
3
3
3
3
3
3
3
3
3
3
3
3
3
3
3
3
3
3
3
3
3
3
3
3
3
3
3
3
3
3
3
3
3
3
3
3
3
3
3
3
3
3
3
3
3
3
3
3
3
3
3
3
3
4
4
4
5
5
5
5
5
5
5
5
5
5
5
5
5
5
5
5
5
5
5
4
4
4
4
4
4
4
4
4
4
4
4
4
4
4
4
4
4
4
5
5
5
5
5
5
5
5
5
5
5
5
5
5
5
5
5
5
5
5
5
5
5
5
5
5
5
5
5
5
5
5
5
5
5
5
5
5
5
5
5
5
5
5
5
5
5
5
5
5
5
5
5
5
5
5
5
5
5
5
5
5
5
5
5
5
5
5
5
5
5
5
4
4
4
4
4
4
4
4
4
4
4
4
4
4
3
3
3
3
3
3
3
3
3
3
3
3
3
3
3
3
3
3
3
3
3
3
3
3
3
3
3
3
3
3
3
3
3
3
3
2
2
2
2
2
2
2
2
2
2
2
2
2
2
2
2
2
2
2
2
2
2
3
3
3
4
4
4
4
4
4
4
4
4
4
4
4
4
4
4
4
4
4
4
4
4
4
4
4
4
4
4
4
4
4
4
4
5
5
5
5
5
5
5
5
4
4
4
3
3
3
3
3
3
3
3
3
3
3
3
3
3
3
3
3
3
3
3
3
3
3
3
3
4
4
4
3
3
3
4
4
4
4
4
4
5
5
5
5
5
5
5
5
5
11
11
11
12
13
13
13
13
13
13
13
13
13
14
14
14
14
14
14
14
15
15
15
16
16
17
18
19
19
19
19
19
19
19
19
19
19
19
19
20
20
20
21
21
21
22
22
22
22
22
22
22
22
22
22
22
22
22
22
22
22
22
22
22
22
23
23
23
23
24
24
24
24
24
24
24
24
24
24
24
24
25
25
25
25
25
25
25
25
25
25
25
25
25
25
25
25
25
25
25
25
25
25
25
25
25
25
25
25
25
25
25
25
25
25
25
25
25
25
25
25
25
25
25
24
24
24
24
24
24
24
23
23
23
23
23
23
23
23
23
22
22
22
22
22
22
22
22
23
22
22
22
22
20
19
19
19
19
19
18
18
18
18
18
18
18
18
18
18
18
18
18
18
18
18
19
19
19
19
19
16
16
11
11
11
11
11
11
11
11
11
11
11
11
11
11
10
10
10
10
10
9
8
8
8
8
8
8
8
8
8
8
8
8
8
7
7
7
7
7
7
7
7
6
5
5
5
5
5
5
5
5
5
5
5
5
5
5
5
5
5
5
5
5
5
5
5
5
5
5
5
5
5
5
5
5
5
5
5
5
5
5
5
5
5
5
5
5
5
5
5
5
5
5
5
5
5
5
5
5
5
5
5
5
4
4
4
4
3
3
3
3
3
3
3
3
3
3
3
3
3
3
3
3
3
3
3
3
3
3
3
3
3
3
3
3
3
2
2
2
2
2
1
1
1
1
1
1
1
1
1
1
1
1
1
1
1
1
1
1
1
1
1
1
1
1
1
1
1
1
1
1
1
1
1
1
1
1
1
1
1
1
1
1
1
1
1
1
1
1
1
1
1
1
1
1
1
1
1
1
1
1
1
1
1
1
1
1
1
1
1
1
1
1
1
1
1
1
1
1
1
1
1
1
1
1
1
1
1
1
1
1
1
1
1
1
1
1
1
1
1
1
1
0
0
0
0
0
0
0
0
0
0
0
0
0
0
0
0
0
0
0
0
0
0
0
0
0
0
0
0
0
0
0
0
0
0
0
0
0
0
0
0
0
0
0
0
0
0
0
0
0
0
0
1
1
1
1
1
1
1
1
1
1
1
1
1
1
1
1
1
1
1
1
1
1
2
2
2
2
2
2
2
2
2
2
2
2
2
2
2
2
2
2
2
2
2
2
2
2
2
2
2
2
2
2
2
2
2
2
2
2
2
2
2
2
2
2
2
2
3
3
3
3
3
3
3
3
3
4
5
5
5
5
5
5
5
5
5
5
5
5
5
5
5
5
5
5
5
5
5
5
5
5
5
5
5
5
5
5
5
5
5
5
5
5
5
5
5
5
5
5
5
5
5
5
5
5
5
5
5
5
5
5
5
5
5
5
4
4
4
4
4
4
4
4
4
4
4
4
4
4
4
4
4
4
4
4
4
4
4
4
4
4
4
4
4
4
4
4
4
4
4
4
4
4
4
4
4
4
4
4
4
4
4
5
5
5
5
5
5
4
4
4
4
4
4
4
4
4
4
5
5
5
5
5
5
5
5
5
5
5
4
4
4
4
4
4
4
4
4
4
4
4
3
3
3
3
3
3
3
3
3
3
3
3
3
3
3
3
3
3
3
3
3
3
3
3
3
3
3
3
3
3
3
3
3
3
3
3
3
3
3
3
2
2
2
2
2
2
2
2
2
2
2
2
2
2
2
2
2
2
2
2
2
2
2
2
2
2
2
2
2
2
2
2
2
2
2
2
2
2
2
2
2
2
2
2
2
2
2
2
2
2
2
2
2
2
2
2
2
2
2
2
2
2
2
2
2
2
2
2
2
2
1
0
0
0
0
0
0
0
0
0
0
0
0
0
0
0
0
0
0
0
0
0
0
0
0
0
0
0
0
0
0
0
0
0
0
0
0
0
0
0
0
0
0
0
0
0
0
0
0
0
0
0
0
0
0
0
0
0
0
1
1
1
1
1
1
1
1
1
1
1
1
1
1
1
1
1
1
1
1
1
1
1
1
1
1
1
1
1
1
1
1
1
1
1
1
1
1
1
1
1
1
1
1
1
1
1
1
1
1
1
1
1
1
1
1
1
1
1
1
1
1
1
1
1
1
1
1
1
1
1
1
1
1
1
1
1
1
1
1
1
1
1
1
1
1
1
1
1
1
1
1
1
1
1
1
1
1
1
1
1
1
1
1
1
1
1
1
1
1
1
1
1
1
1
1
1
1
1
1
1
1
1
1
1
1
1
1
1
1
1
1
1
1
1
2
2
2
2
1
1
1
1
1
1
1
1
1
1
1
0
0
0
0
0
0
0
0
0
0
0
0
0
0
0
0
0
0
0
0
0
0
0
0
0
0
0
0
0
1
1
1
1
1
1
1
1
1
1
1
1
1
1
1
1
1
1
1
1
1
1
1
1
1
1
1
1
1
1
1
1
1
1
1
1
1
1
1
1
1
1
1
1
1
1
1
1
1
1
1
1
1
1
1
1
1
1
1
1
1
1
1
1
1
1
1
1
1
1
1
1
1
1
1
1
1
1
1
1
1
1
1
1
1
1
1
1
1
1
1
1
1
1
1
1
1
1
1
1
1
1
1
1
1
1
1
1
1
1
1
1
1
1
1
1
1
1
2
2
2
2
2
3
10
15
14
16
17
17
17
17
17
16
18
19
19
19
19
21
21
21
21
21
21
21
21
22
22
22
22
22
22
22
22
22
22
22
22
25
25
25
25
26
26
26
27
29
29
29
29
29
29
29
29
29
29
29
30
30
30
30
30
30
30
30
30
30
30
30
30
30
30
30
30
30
30
30
30
31
31
31
31
31
31
31
31
31
31
31
30
30
30
31
31
31
32
32
34
34
34
34
35
35
36
36
36
39
39
39
39
39
39
39
40
40
41
41
41
41
41
41
41
41
41
41
41
41
40
39
39
39
40
40
41
41
41
43
43
44
44
44
43
44
46
46
46
46
45
45
45
46
44
44
44
44
45
46
47
47
47
47
47
47
48
49
49
49
49
49
49
50
54
55
55
55
55
55
55
55
56
56
56
56
56
56
56
56
57
58
58
57
57
55
55
55
55
55
54
56
55
55
55
55
55
56
57
56
58
58
56
55
55
54
54
54
55
55
55
55
54
54
54
55
55
55
55
55
55
55
55
55
55
55
55
55
55
55
55
55
56
56
56
55
57
57
57
56
55
55
57
57
58
58
57
57
58
58
58
60
61
61
61
61
61
61
64
65
64
64
64
64
63
63
63
63
63
61
62
61
61
60
60
58
55
52
52
51
51
51
51
51
51
51
52
51
51
47
47
46
45
41
39
39
38
38
37
37
37
37
38
38
38
38
38
38
38
38
38
38
38
38
37
36
36
36
36
36
36
36
36
36
36
36
36
36
36
36
36
36
36
36
36
36
36
36
38
37
36
35
34
34
34
35
35
37
37
37
37
38
39
37
37
37
37
37
37
38
38
38
38
36
35
34
34
33
25
25
26
28
29
29
34
36
36
36
36
37
38
39
38
34
33
33
33
33
33
32
31
31
31
32
32
32
32
33
33
33
33
33
33
33
33
33
33
33
33
33
33
33
33
33
33
33
33
33
33
33
33
33
33
33
33
33
33
33
33
33
33
33
33
33
33
33
33
33
33
33
33
33
33
33
34
35
35
35
35
36
39
39
39
39
39
39
40
40
40
40
40
40
40
40
40
40
40
40
40
41
41
41
41
41
42
44
45
46
47
47
49
49
49
50
50
50
50
50
50
50
50
50
50
50
51
53
58
62
64
64
65
65
66
66
67
67
66
68
61
59
60
55
55
55
55
54
54
55
56
56
56
55
55
56
56
56
56
56
57
60
62
63
63
64
65
65
65
65
65
65
66
67
67
67
67
68
67
69
69
70
72
72
72
72
74
74
74
74
74
74
74
74
74
73
73
73
71
71
72
71
71
72
72
72
72
73
73
73
73
72
72
72
70
70
70
70
70
70
70
71
71
72
72
72
72
72
71
71
71
71
71
71
71
71
72
72
72
72
72
72
72
72
72
72
72
72
72
73
73
73
73
74
73
73
73
73
72
72
70
70
70
69
69
69
68
68
68
68
68
68
68
68
68
68
68
68
68
68
68
69
70
70
70
70
70
71
71
71
71
71
68
64
64
58
58
57
50
44
38
37
31
30
30
30
30
29
27
24
22
21
21
21
21
21
21
21
20
20
20
20
20
20
20
21
21
20
20
19
21
21
21
22
21
21
22
21
21
21
21
21
21
21
21
21
21
21
21
21
21
21
21
21
21
21
21
21
21
21
21
22
22
23
22
21
19
19
17
16
16
16
16
17
17
17
17
18
18
18
18
18
18
18
18
18
18
18
18
18
18
18
18
18
18
18
18
18
18
18
18
19
19
19
19
20
20
22
22
22
22
22
22
22
22
22
22
22
23
23
23
23
21
20
20
20
20
20
20
21
21
21
21
21
21
21
21
21
21
22
22
22
22
23
23
23
23
23
23
23
25
25
26
26
27
27
27
27
27
25
25
26
26
25
25
25
25
25
25
25
25
25
25
25
26
27
27
28
28
28
31
31
31
33
33
33
33
33
33
34
35
35
35
36
38
39
40
40
41
41
40
40
40
40
40
40
39
39
45
46
46
45
44
44
44
44
46
46
46
46
45
45
45
45
45
47
47
44
44
44
44
44
47
47
48
49
50
50
49
48
46
46
46
46
47
47
47
47
47
47
47
49
49
49
50
51
51
52
52
52
52
52
52
52
52
52
52
52
54
55
55
55
55
55
55
56
56
57
56
57
57
57
58
59
61
61
61
61
61
61
61
61
62
63
63
64
64
64
64
64
64
64
64
64
64
64
64
64
64
64
64
65
65
66
66
66
66
66
66
66
66
66
65
66
66
67
67
66
66
65
64
65
65
64
64
63
63
61
61
62
62
62
62
61
61
61
61
59
58
58
58
54
52
51
50
49
48
44
44
44
44
43
42
41
41
41
41
41
43
45
45
48
48
48
48
48
48
48
48
48
48
48
47
47
47
47
48
47
47
49
49
48
48
49
49
49
47
46
46
46
46
46
46
46
46
45
45
45
44
43
43
41
41
39
37
38
36
35
35
34
34
34
35
35
35
35
35
35
35
35
35
36
36
36
36
36
36
36
36
36
36
36
36
36
36
36
37
36
36
36
37
37
38
38
37
36
35
35
36
37
36
36
36
37
37
37
38
41
41
41
41
41
41
40
40
40
41
41
42
42
42
42
42
42
44
45
46
46
46
46
46
46
47
48
52
52
52
51
50
50
50
50
50
50
50
50
50
50
50
50
50
50
50
50
50
50
50
50
50
50
50
50
50
50
50
50
50
50
50
50
50
50
52
52
51
49
48
48
48
50
50
50
52
52
52
53
53
54
55
55
55
55
55
55
55
55
56
56
56
56
55
54
53
53
53
53
55
55
57
57
56
55
52
51
51
50
50
50
52
52
52
52
52
52
52
53
53
53
54
55
55
55
55
55
55
56
56
56
57
57
58
58
58
58
58
58
58
58
58
58
58
58
58
58
58
58
58
58
58
58
58
58
57
57
57
57
58
58
59
59
59
59
61
61
61
60
60
60
60
61
63
60
58
55
54
54
55
57
55
55
55
55
55
55
54
55
57
57
54
52
52
52
52
52
50
50
50
52
52
51
50
51
50
49
50
49
44
44
44
44
44
44
44
44
45
44
44
44
44
44
44
44
43
44
44
45
44
41
41
42
42
43
43
45
45
44
44
44
44
44
44
44
44
44
44
47
48
48
47
47
46
45
45
44
44
45
45
45
45
45
45
45
45
45
45
45
45
45
45
45
45
45
45
45
45
45
45
45
45
45
45
45
45
45
45
45
45
45
45
45
44
44
44
44
43
43
43
43
43
43
43
43
43
43
43
43
42
42
42
42
41
41
41
41
41
41
41
41
41
41
41
41
41
41
41
40
40
39
39
39
39
39
39
39
39
39
39
39
39
39
39
39
39
39
39
39
39
39
39
39
39
40
40
40
40
40
39
39
39
39
39
39
36
36
36
36
34
24
23
21
21
21
19
17
16
16
17
17
16
16
13
13
13
13
13
13
13
13
13
13
13
13
13
13
13
13
13
13
13
13
13
13
13
13
13
13
13
13
13
12
12
13
13
13
12
12
11
8
6
5
6
6
6
6
6
6
6
6
5
5
5
5
5
6
6
6
6
6
6
6
6
6
6
6
6
6
6
6
6
6
6
6
6
6
6
6
6
6
6
5
5
5
5
5
5
5
5
5
5
5
5
5
5
5
5
5
5
5
5
5
5
5
5
5
5
5
5
5
5
5
5
5
5
5
5
5
5
5
5
5
4
4
3
3
3
3
3
3
3
3
2
2
2
2
2
2
2
2
2
2
2
2
2
2
2
2
2
2
2
2
2
2
2
2
2
2
2
2
2
2
2
2
2
2
2
2
2
2
2
2
2
2
2
2
2
2
2
2
2
2
2
2
2
2
2
2
2
2
2
2
2
2
2
2
2
2
2
0
0
0
0
0
0
0
0
0
0
0
0
0
0
0
0
0
0
0
0
0
0
0
0
0
0
0
0
0
0
0
0
0
0
0
0
0
0
0
0
0
0
0
0
0
0
0
0
0
0
0
0
0
0
0
0
0
0
0
0
0
0
0
0
0
0
0
0
0
0
0
0
0
0
0
0
0
0
0
0
0
0
0
0
0
0
0
0
0
0
0
0
0
0
0
0
0
0
0
0
0
0
0
0
0
0
0
0
0
0
0
0
0
0
0
0
0
0
0
0
0
0
0
0
0
0
0
0
0
0
0
0
0
0
0
0
0
0
0
0
0
0
0
0
0
0
0
0
0
0
0
0
0
0
0
0
0
0
0
0
0
0
0
0
0
0
0
0
0
0
0
0
0
0
0
0
0
0
0
0
0
0
0
0
0
0
0
0
0
0
0
0
0
0
0
0
0
0
0
0
0
0
0
0
0
0
0
0
0
0
0
0
0
0
0
0
0
0
0
0
0
0
0
0
0
0
0
0
0
0
0
0
0
0
0
0
0
0
0
0
0
0
0
0
0
0
0
0
0
0
0
0
0
0
0
0
0
0
0
0
0
0
0
0
0
0
0
0
0
0
0
0
0
0
0
0
1
1
1
1
1
1
1
1
1
1
1
1
1
1
1
1
1
1
1
1
1
1
1
1
1
1
1
1
1
1
1
1
1
1
1
1
1
1
1
1
1
1
1
1
1
1
1
3
3
3
3
4
4
4
4
4
4
4
4
4
4
4
4
4
4
4
4
4
4
4
4
4
4
4
4
4
4
4
4
4
4
4
4
4
4
4
4
4
4
4
4
4
4
4
4
4
4
4
4
4
4
4
4
4
4
4
5
5
5
5
5
5
5
5
5
5
5
5
5
5
5
5
5
5
5
5
5
5
5
5
5
5
5
5
5
5
5
5
5
5
5
5
5
5
5
5
5
5
5
5
5
5
5
5
5
5
5
5
5
5
5
5
5
5
5
5
5
5
5
5
5
5
5
5
5
5
5
5
5
5
5
5
5
5
5
5
5
5
5
5
5
5
5
5
5
5
5
5
5
5
5
5
5
5
4
4
4
4
4
4
4
4
4
4
4
4
3
3
3
3
3
3
3
3
3
3
3
3
3
3
2
2
2
2
2
2
2
2
1
1
1
1
1
1
1
1
1
1
1
0
0
0
0
0
0
0
0
0
0
0
0
0
0
0
0
0
0
0
0
0
0
0
0
0
0
0
0
0
0
0
0
0
0
0
0
0
0
0
0
0
0
0
0
0
0
0
0
0
0
0
0
0
0
0
0
0
0
0
0
0
0
0
0
0
0
0
0
0
0
0
0
0
0
0
0
0
0
0
0
0
0
0
0
0
0
0
0
0
0
0
0
0
0
0
0
0
0
0
0
0
0
0
0
0
0
0
0
0
0
0
0
0
0
0
0
0
0
0
0
0
0
0
0
0
0
0
0
0
0
0
0
0
0
0
0
0
0
0
0
0
0
0
0
0
0
0
0
0
0
0
0
0
0
0
0
0
0
0
0
0
0
0
0
0
0
0
0
0
0
0
0
0
0
0
0
0
0
0
0
0
0
0
0
0
0
0
0
0
0
0
0
0
0
0
0
0
0
0
0
0
0
0
0
0
0
0
0
0
0
0
0
0
0
0
0
0
0
0
0
0
0
0
0
0
0
0
0
0
0
0
0
0
0
0
0
0
0
0
0
0
0
0
0
0
0
0
0
0
0
0
0
0
0
0
0
0
0
0
0
0
0
0
0
0
0
0
0
0
0
0
0
0
0
0
0
0
0
0
0
0
0
0
0
0
0
0
0
0
0
0
0
0
0
0
0
0
0
0
0
0
0
0
0
0
0
0
0
0
0
0
0
0
0
0
0
0
0
0
0
0
0
0
0
0
0
0
0
0
0
0
0
0
0
0
0
0
0
0
0
0
0
0
0
0
0
0
0
0
0
0
0
0
0
0
0
0
0
0
0
0
0
0
0
0
0
0
0
0
0
0
0
0
0
0
0
0
0
0
0
0
0
0
0
0
0
0
0
0
0
0
0
0
0
0
0
0
0
0
0
0
0
0
0
0
0
0
0
0
0
0
0
0
0
0
0
0
0
0
0
0
0
0
0
0
0
0
0
0
0
0
0
0
0
0
0
0
0
0
0
0
0
1
1
1
1
1
1
1
1
1
1
1
1
1
1
1
1
1
1
2
2
2
2
2
2
2
2
2
2
2
2
2
2
2
2
2
2
2
2
2
2
2
2
2
2
2
2
2
2
2
2
2
2
2
2
2
2
2
2
2
2
2
2
2
2
2
2
2
2
2
2
3
3
3
3
3
3
3
3
3
3
3
3
3
3
3
3
3
3
3
3
3
3
3
3
3
3
3
3
3
3
2
2
2
2
2
2
3
3
3
3
3
3
3
3
3
3
3
3
3
3
3
3
3
3
3
3
3
3
3
3
4
4
4
5
5
5
5
5
5
5
5
5
5
5
5
5
5
5
5
5
5
5
5
5
5
5
5
5
5
5
5
5
5
5
5
5
5
4
4
4
4
4
4
4
4
4
4
4
4
4
4
4
4
4
4
4
4
4
4
4
4
4
4
4
4
4
4
4
4
4
4
4
4
4
4
3
3
3
3
3
2
2
2
2
2
2
2
2
2
2
2
2
2
2
2
2
2
2
2
2
2
2
2
2
2
2
2
2
2
2
2
2
2
2
2
2
2
2
2
2
2
2
2
2
2
2
2
2
2
2
2
2
2
2
2
2
2
2
2
2
2
2
2
2
2
2
2
2
2
2
2
2
2
2
2
2
2
2
2
2
2
2
2
2
2
2
2
2
2
2
2
2
2
1
0
0
0
0
0
0
0
0
0
0
0
0
0
0
0
0
0
0
0
0
0
0
0
0
0
0
0
0
0
0
0
0
0
0
0
0
0
0
0
0
0
0
0
0
0
0
0
0
0
0
0
0
0
0
0
0
0
0
0
0
0
0
0
0
0
0
0
0
0
0
0
0
0
0
0
0
0
0
0
0
0
0
0
0
0
0
0
0
0
0
0
0
0
0
0
0
0
0
0
0
0
0
0
0
0
0
0
0
0
0
0
0
0
0
0
0
0
0
0
0
0
0
0
0
0
0
0
0
0
0
0
0
0
0
0
0
0
0
0
0
0
0
0
0
0
0
0
0
0
0
0
0
0
0
0
0
0
0
0
0
0
0
0
0
0
0
0
0
0
0
0
0
0
0
0
0
0
0
0
0
0
0
0
0
0
0
0
0
0
0
0
0
0
0
0
0
0
0
0
0
0
0
0
0
0
0
0
0
0
0
0
0
0
0
0
0
0
0
0
0
0
0
0
0
0
0
0
0
0
0
0
0
0
0
0
0
0
0
0
0
0
0
0
0
0
0
0
0
0
0
0
0
0
0
0
0
0
0
0
0
0
0
0
0
0
0
0
0
0
0
0
0
0
0
0
0
0
0
0
0
0
0
0
0
0
0
0
0
0
0
0
0
0
0
0
0
0
0
0
0
0
0
0
0
0
0
0
0
0
0
0
0
0
0
0
0
0
0
0
0
0
0
0
0
0
0
0
0
0
0
0
0
0
0
0
0
0
0
0
0
0
0
0
0
0
0
0
0
0
0
0
0
0
0
0
0
0
0
0
0
0
0
0
0
0
0
0
0
0
0
0
0
0
0
0
0
0
0
0
0
0
0
0
0
0
0
0
0
0
0
0
0
0
0
0
0
0
0
0
0
0
0
0
0
0
0
0
0
0
0
0
0
0
0
0
0
0
0
0
0
0
0
0
0
0
0
0
0
0
0
0
0
0
0
0
0
0
0
0
0
0
0
0
0
0
0
0
0
0
0
0
0
0
0
0
0
0
0
0
0
0
0
0
0
0
0
0
0
0
0
0
0
0
0
0
0
0
0
0
0
1
1
1
2
2
2
3
3
4
4
4
4
4
4
5
5
5
5
5
5
5
6
6
6
7
7
7
7
7
7
7
7
7
7
7
7
7
7
7
7
7
7
7
8
8
8
8
8
8
8
8
8
8
8
8
8
8
8
8
8
8
8
9
9
9
9
9
9
10
10
10
11
11
11
11
11
11
11
11
11
11
11
12
13
13
13
13
13
13
14
16
16
16
16
16
16
16
16
16
16
16
16
16
17
17
17
17
18
18
18
18
16
16
18
19
16
16
16
16
16
16
16
16
16
16
16
16
16
16
16
16
16
16
16
16
16
16
16
16
16
17
17
18
18
17
17
17
17
17
17
17
16
16
16
16
16
16
17
17
18
18
18
18
18
18
18
18
18
18
18
18
18
19
19
19
19
19
19
19
19
19
20
20
20
20
20
21
21
21
21
22
22
22
22
22
22
22
22
22
22
22
22
22
22
22
22
22
22
22
22
22
22
22
22
22
22
22
22
22
22
22
22
22
22
22
22
22
22
21
21
20
20
20
20
21
21
22
22
22
22
22
22
22
22
22
22
21
21
20
20
20
20
19
20
19
18
18
16
16
16
16
16
18
18
18
19
19
19
19
19
19
19
19
19
19
18
18
18
18
19
19
19
19
19
19
19
19
19
18
18
19
22
22
21
22
24
24
25
25
23
23
23
23
23
23
24
24
24
24
24
24
24
24
24
24
25
25
25
25
25
25
25
25
25
26
26
26
26
26
26
26
27
28
28
28
28
29
29
29
29
29
29
30
30
30
30
30
30
30
29
29
29
29
29
29
30
30
30
30
30
30
30
30
30
30
30
30
30
30
30
30
30
30
30
30
30
30
30
30
30
29
29
29
29
29
29
30
30
30
30
30
30
31
31
32
32
33
33
33
33
33
33
33
33
35
35
35
35
35
35
35
35
35
35
35
36
36
36
36
36
36
36
36
36
36
36
36
36
36
36
36
36
36
36
37
37
37
37
37
37
38
39
38
38
38
39
39
39
40
40
41
41
41
41
41
41
39
36
33
27
27
25
25
27
27
27
27
27
27
29
29
30
30
30
30
30
30
30
30
30
27
27
27
27
27
27
27
27
27
27
27
27
27
27
27
27
27
27
27
27
27
27
27
27
27
27
27
27
28
30
29
29
30
30
30
30
30
30
30
30
29
29
29
29
29
29
30
30
30
30
30
30
30
30
30
30
30
30
30
30
30
30
30
30
30
30
31
31
31
31
31
30
33
32
32
32
32
32
32
32
30
30
30
30
29
29
29
29
30
30
30
30
31
31
31
31
32
32
32
32
33
33
33
33
33
33
32
32
32
32
32
32
32
32
32
32
32
32
31
31
31
32
32
31
31
30
30
30
27
26
25
25
25
24
24
26
27
27
25
25
25
24
24
24
24
24
24
23
22
21
16
16
16
17
17
17
17
17
17
17
17
17
17
17
18
18
18
18
18
18
18
17
17
17
17
17
17
18
19
19
19
19
19
19
19
19
19
19
19
19
19
19
19
19
19
19
19
19
19
19
19
19
19
19
19
19
18
18
18
18
18
18
18
18
18
17
17
17
17
17
17
17
17
17
17
17
17
17
17
17
17
17
18
18
18
18
18
18
18
18
18
18
18
18
18
18
18
19
19
19
19
19
19
19
19
19
19
19
19
19
20
21
21
21
20
18
18
17
17
17
17
17
17
16
16
16
16
15
15
15
15
15
15
15
15
16
16
16
17
17
17
16
16
16
16
16
14
14
14
14
14
13
13
12
12
12
12
12
12
12
12
12
12
13
13
13
12
12
12
12
12
12
13
13
14
14
13
13
13
13
13
13
13
14
14
14
14
14
14
14
14
14
14
14
14
14
13
13
13
13
13
13
13
13
13
13
13
13
13
13
13
13
13
13
13
13
13
13
13
13
13
13
13
14
14
14
14
14
14
14
14
14
14
14
14
14
14
14
14
14
14
14
14
14
14
14
14
14
14
14
14
14
14
14
14
13
13
13
13
12
12
12
11
11
11
11
12
12
12
12
12
12
12
12
12
12
12
11
11
11
12
12
12
12
12
11
11
11
11
11
11
11
11
11
11
11
11
10
10
10
8
8
8
8
8
8
8
9
9
9
9
9
6
6
6
6
6
6
6
6
6
6
6
6
6
6
6
6
6
6
6
6
6
6
6
6
6
6
6
6
6
6
6
6
6
6
6
6
6
6
5
5
5
5
5
5
5
5
5
5
5
5
5
5
5
5
5
5
5
5
5
5
5
5
5
5
5
5
5
5
5
5
5
5
5
5
5
5
5
5
5
5
5
5
5
5
5
5
5
5
5
5
5
5
5
5
5
6
6
6
6
7
7
7
7
7
6
6
6
6
6
5
5
5
5
5
5
5
5
5
5
5
5
5
5
5
5
5
5
5
5
5
5
4
4
4
4
4
3
3
3
3
3
2
2
2
2
2
3
3
3
3
3
3
3
3
3
3
3
3
3
3
3
3
4
4
4
4
4
4
4
4
4
4
4
4
4
4
4
4
5
5
5
5
5
5
5
5
5
5
5
5
5
5
5
5
5
5
5
5
5
5
5
5
5
5
5
5
5
5
5
5
6
6
6
6
6
6
6
7
8
8
8
8
8
8
8
8
8
8
8
8
8
8
8
8
9
9
9
9
9
9
8
8
8
8
8
8
8
8
8
8
8
8
8
8
8
8
8
8
8
8
8
8
9
9
9
9
9
9
9
9
9
9
9
9
9
9
9
8
8
8
8
8
8
8
8
8
8
8
8
8
8
9
9
9
9
9
9
9
9
9
9
9
9
9
9
9
9
9
9
9
9
9
9
9
8
8
8
8
8
7
7
7
7
7
7
7
7
7
7
7
7
7
7
7
6
6
6
5
5
5
5
5
5
5
5
5
5
5
5
4
4
4
4
4
4
4
4
4
4
4
4
4
4
4
4
4
4
4
4
4
4
4
4
4
4
4
4
4
4
4
4
4
4
4
4
4
4
4
4
4
4
2
2
2
2
2
2
2
2
1
1
1
1
1
1
1
1
1
1
1
1
0
0
0
0
0
0
0
0
0
0
0
0
0
0
0
0
0
0
0
0
0
0
0
0
0
0
0
0
0
0
0
0
0
0
0
0
0
0
0
0
0
0
0
0
0
0
0
0
0
0
0
0
0
0
0
0
0
0
0
1
1
1
1
1
1
1
1
1
1
1
1
1
1
1
1
1
1
1
1
1
1
1
1
1
1
1
1
1
1
1
1
1
1
1
1
1
1
1
1
1
1
1
1
1
1
1
1
1
1
1
1
1
1
1
1
1
1
1
1
1
1
1
1
2
2
2
2
2
2
2
2
2
2
2
2
2
2
2
2
2
2
2
2
2
2
2
2
2
2
2
2
2
2
2
2
2
2
2
2
2
2
2
2
2
2
2
2
2
2
2
2
2
2
2
2
2
1
1
1
1
1
1
2
2
2
2
2
2
2
2
2
2
2
2
2
2
2
2
2
2
2
2
2
2
2
2
2
2
2
2
2
2
2
2
2
2
2
2
2
2
2
2
2
2
2
2
2
2
2
2
2
2
2
2
2
2
2
2
2
2
2
2
2
2
2
2
2
2
2
2
2
2
2
2
2
2
2
2
2
2
2
2
2
2
2
2
2
2
2
2
2
2
2
2
2
2
2
2
2
2
2
2
2
2
2
2
2
2
2
2
1
1
1
1
1
1
1
1
2
2
2
2
2
2
2
2
2
2
2
2
2
2
2
2
2
2
2
2
2
2
2
2
2
2
2
2
2
2
2
2
2
2
2
2
2
2
2
2
2
2
2
2
2
2
2
2
2
2
2
2
2
2
2
2
2
2
2
2
2
2
2
2
2
2
2
2
2
2
2
2
2
2
2
2
2
2
2
2
2
2
2
2
2
2
2
2
2
2
2
2
2
2
2
2
2
2
2
2
2
2
2
2
2
2
3
3
4
4
4
4
6
6
6
6
6
7
7
7
7
7
8
8
8
9
9
9
9
9
9
9
8
8
8
8
8
8
8
8
8
8
8
8
8
8
8
8
8
8
8
8
8
8
8
8
8
8
8
8
8
8
8
8
8
8
8
8
8
8
8
8
8
8
8
8
8
8
8
8
8
8
8
8
8
8
8
8
9
9
9
9
9
9
9
9
9
9
9
9
9
9
9
9
9
9
9
9
9
9
9
9
9
10
10
11
11
11
11
11
11
11
11
11
11
11
11
11
11
11
11
11
11
11
11
11
11
11
11
11
11
11
12
10
10
10
10
10
11
10
10
10
10
10
10
10
10
10
10
10
10
10
10
10
10
10
10
11
11
11
9
9
9
8
8
8
8
8
8
8
8
8
8
8
8
8
8
9
9
9
9
9
9
9
8
8
8
8
8
8
9
9
9
9
9
8
8
8
8
8
8
8
8
8
8
8
9
9
9
9
9
9
9
9
9
9
9
9
9
9
9
9
8
8
8
8
8
8
9
9
9
9
9
9
10
10
10
10
10
10
10
10
10
10
10
10
10
10
10
10
10
10
10
10
10
10
10
10
10
10
10
10
10
10
10
10
10
10
10
10
10
10
10
10
10
10
10
10
10
10
10
10
10
10
10
10
10
10
10
10
10
10
10
10
10
10
10
10
10
10
10
9
9
9
7
7
7
7
7
6
5
5
5
2
2
2
2
2
2
1
1
1
1
1
1
1
1
1
1
1
1
1
1
1
1
1
1
1
1
1
1
1
1
1
1
1
1
1
1
1
1
1
1
1
1
1
1
1
1
1
1
1
1
1
1
1
1
1
1
1
1
1
1
1
1
1
1
1
1
1
1
1
1
0
0
0
0
0
0
0
0
0
0
0
0
0
0
0
0
0
0
0
0
0
0
0
0
0
0
0
0
0
0
0
0
0
0
0
0
0
0
0
0
0
0
0
0
0
0
0
0
0
0
0
0
0
0
0
0
0
0
0
0
0
0
0
0
0
0
0
0
0
0
0
0
0
0
0
0
0
0
0
0
0
0
0
0
0
0
0
0
0
0
0
1
1
1
1
1
1
1
1
1
1
1
1
1
1
1
1
1
1
1
1
1
1
1
1
1
1
1
1
1
1
1
1
1
1
1
1
1
1
1
1
1
1
1
1
1
1
1
1
1
1
1
1
1
1
1
1
1
1
1
1
1
1
1
1
1
1
1
1
1
1
1
1
1
1
1
1
1
1
1
1
1
1
1
1
1
1
1
1
1
1
1
1
1
1
1
1
1
1
1
1
1
1
1
1
1
1
1
1
1
1
1
1
1
1
1
1
1
1
1
1
1
1
1
1
1
1
1
1
1
1
1
1
1
1
1
1
1
1
1
1
1
1
1
1
1
1
1
1
1
1
1
1
1
1
1
1
1
1
1
1
1
1
1
1
1
1
1
1
1
1
1
1
1
1
1
1
1
1
1
1
1
1
1
0
0
0
0
0
0
0
0
0
0
0
0
0
0
0
0
0
0
0
0
0
0
0
0
0
0
0
0
0
0
0
0
0
0
0
0
0
0
0
0
0
0
0
0
0
0
0
0
0
0
0
0
0
0
0
0
0
0
0
0
0
0
0
0
0
0
0
0
0
0
0
0
0
0
0
0
0
0
0
0
0
0
0
0
0
0
0
0
0
0
0
0
0
0
0
0
0
0
0
0
0
0
0
0
0
0
0
0
0
0
0
0
0
0
0
0
0
0
0
0
0
0
0
0
0
0
0
0
0
0
0
0
0
0
0
0
0
0
0
0
0
0
0
0
0
0
0
0
0
0
0
0
0
0
0
0
0
0
0
0
0
0
0
0
0
0
0
0
0
0
0
0
0
0
0
0
0
0
0
0
0
0
0
0
0
0
0
0
0
0
0
0
0
0
0
0
0
0
0
0
0
0
0
0
0
0
0
0
0
0
0
0
0
0
0
0
0
0
0
0
0
0
0
0
0
0
0
0
0
0
0
0
0
0
0
0
0
0
0
0
0
0
0
0
0
0
0
0
0
0
0
0
0
0
0
0
0
0
0
0
0
0
0
0
0
0
0
0
0
0
0
0
0
0
0
0
0
0
0
0
0
0
0
0
0
0
0
0
0
0
0
0
0
0
0
0
0
0
0
0
0
0
0
0
0
0
0
0
0
0
0
0
0
0
0
0
0
0
0
0
0
0
0
0
0
0
0
0
0
0
0
0
0
0
0
0
0
0
0
0
0
0
0
0
0
0
0
0
0
0
0
0
0
0
0
0
0
0
0
0
0
0
0
0
0
0
0
0
0
0
0
0
0
0
1
1
1
1
1
1
1
1
1
1
1
1
1
1
1
1
1
1
1
1
1
1
1
1
1
1
1
1
1
1
1
1
1
1
1
1
1
1
1
1
1
1
1
1
1
1
1
1
1
1
1
1
1
1
1
1
1
1
1
1
1
1
1
1
1
1
1
1
1
1
1
1
1
1
1
1
1
1
1
1
1
1
1
1
1
1
1
1
1
1
1
1
1
1
1
1
1
1
1
1
1
1
1
1
1
1
1
1
1
1
1
1
1
0
0
0
0
0
0
0
0
0
0
0
0
0
0
0
0
0
0
0
0
0
0
0
0
0
0
0
0
0
0
0
0
0
0
0
0
0
0
0
0
0
0
0
0
0
0
0
0
0
0
0
0
0
0
0
0
0
0
0
0
0
0
0
0
0
0
0
0
0
0
0
0
0
0
0
0
0
0
0
0
0
0
0
0
0
0
0
0
0
0
0
0
0
0
0
0
0
0
0
0
0
0
0
0
0
0
0
0
0
0
0
0
0
0
0
0
0
0
0
0
0
0
0
0
0
0
0
0
0
0
0
0
0
0
0
0
0
0
0
0
0
0
0
0
0
0
0
0
0
0
0
0
0
0
0
0
0
0
0
0
0
0
0
0
0
0
0
0
0
0
0
0
0
0
0
0
0
0
0
0
0
0
0
0
0
0
0
0
0
0
0
0
0
0
0
0
0
0
0
0
0
0
0
0
0
0
0
0
0
0
0
0
0
0
0
0
0
0
0
0
0
0
0
0
0
0
0
0
0
0
0
0
0
0
0
0
0
0
0
0
0
0
0
0
0
0
0
0
0
0
0
0
0
0
0
0
0
0
0
0
0
0
0
0
0
0
0
0
0
0
0
0
0
0
0
0
0
0
0
0
0
0
0
0
0
0
0
0
0
0
0
0
0
0
0
0
0
0
0
0
0
0
0
0
0
0
0
0
0
0
0
0
0
0
0
0
0
0
0
0
0
0
0
0
0
0
0
0
0
0
0
0
0
0
0
0
0
0
0
0
0
0
0
0
0
0
0
0
0
0
0
0
0
0
0
0
0
0
0
0
0
0
0
0
0
0
0
0
0
0
0
0
0
0
0
0
0
0
0
0
0
0
0
0
0
0
0
0
0
0
0
0
0
0
0
0
0
0
0
0
0
0
0
0
0
0
0
0
0
0
0
0
0
0
0
0
0
0
0
0
0
0
0
0
0
0
0
0
0
0
0
0
0
0
0
0
0
0
0
0
0
0
0
0
0
1
1
1
1
1
1
1
1
1
1
1
1
1
1
1
1
1
1
1
1
1
1
1
1
1
1
1
1
1
1
1
1
1
1
1
1
1
1
1
1
1
1
1
1
1
1
1
1
1
1
1
1
1
1
1
1
1
1
1
1
1
1
1
1
1
1
1
1
1
1
1
1
1
1
1
1
1
1
1
1
1
1
1
1
1
1
1
1
1
1
1
1
1
1
1
1
1
1
1
1
1
1
1
1
1
1
1
1
1
1
1
1
1
1
1
1
1
1
1
1
1
1
1
1
1
1
1
1
1
1
1
1
1
1
1
1
1
1
1
1
1
1
1
1
0
0
0
0
0
0
0
0
0
0
0
0
0
0
0
0
0
0
0
0
0
0
0
0
0
0
0
0
0
0
0
0
0
0
0
0
0
0
0
0
0
0
0
0
0
0
0
0
0
0
0
0
0
0
0
0
0
0
0
0
0
0
0
0
0
0
0
0
0
0
0
0
0
0
0
0
0
0
0
0
0
0
0
0
0
0
0
0
0
0
0
0
0
0
0
0
0
0
0
0
0
0
0
0
0
0
0
0
0
0
0
0
0
0
0
0
0
0
0
0
0
0
0
0
0
0
0
0
0
0
0
0
0
0
0
0
0
0
0
0
0
0
0
0
0
0
0
0
0
0
0
0
0
0
0
0
0
0
0
0
0
0
0
0
0
0
0
0
0
0
0
0
0
0
0
0
0
0
0
0
0
0
0
0
0
0
0
0
0
0
0
1
1
1
1
1
1
1
2
2
2
2
3
3
3
3
3
3
3
3
3
3
3
3
3
3
3
3
3
3
3
3
4
4
4
4
4
4
4
4
4
4
4
4
4
4
4
4
4
4
4
4
4
4
4
4
4
4
4
4
4
4
4
4
4
4
4
4
4
4
4
4
4
4
4
4
4
4
4
4
4
4
4
4
4
4
4
4
4
4
4
4
4
4
4
4
4
4
4
4
4
4
4
4
4
4
4
4
4
4
4
4
4
4
4
4
5
5
5
5
5
5
5
5
5
5
5
5
5
5
5
5
5
5
5
5
5
5
5
5
5
5
5
5
5
5
5
5
5
5
5
5
5
5
5
5
5
5
5
5
5
5
5
5
5
5
5
5
5
5
5
5
5
5
5
5
5
5
5
5
5
5
5
5
5
5
5
5
5
3
3
3
2
2
3
3
3
3
3
3
4
4
4
4
4
4
4
5
5
5
5
5
5
5
5
5
5
5
5
5
5
5
5
5
5
5
5
5
5
5
5
5
5
5
5
5
6
6
6
6
6
6
6
7
7
7
7
7
7
7
7
7
7
7
7
8
8
8
8
8
8
8
8
8
8
8
8
8
8
8
8
8
8
8
8
8
8
8
8
8
8
8
8
8
8
8
8
8
8
8
8
8
8
8
8
8
8
8
8
8
8
8
8
8
8
8
8
8
8
8
8
8
8
8
8
8
8
8
8
8
8
8
8
8
8
8
8
8
8
8
8
8
8
8
8
8
8
9
8
8
8
8
8
8
8
8
8
8
8
8
8
9
9
9
9
9
9
9
9
10
10
10
10
10
11
11
11
11
11
11
11
11
11
11
11
11
11
11
11
11
11
12
12
12
12
12
12
12
12
12
11
11
11
11
12
12
11
11
11
11
11
11
11
11
10
10
11
11
11
11
11
11
11
11
11
11
11
11
11
11
12
12
12
11
11
11
11
11
11
11
12
12
12
12
12
12
12
12
12
12
12
12
12
13
13
13
13
13
13
13
13
13
13
13
13
13
13
13
13
13
13
13
13
13
13
13
13
13
13
13
13
13
13
13
13
13
13
13
13
13
13
13
13
13
13
13
13
13
13
13
13
14
14
14
14
14
14
14
13
14
14
14
14
14
15
14
14
14
14
14
14
14
14
14
14
14
14
14
15
15
15
14
14
14
14
14
14
14
14
14
14
15
15
15
16
16
16
16
16
16
13
12
12
12
12
12
12
13
13
13
13
13
13
13
13
14
15
15
15
15
15
15
15
15
15
15
15
15
15
15
14
13
13
13
13
13
14
14
14
14
14
14
15
15
15
14
14
13
13
14
14
14
14
14
13
13
13
13
13
13
13
13
13
13
13
13
13
13
13
13
13
13
13
13
13
13
13
13
13
13
13
13
13
13
13
13
13
13
13
13
13
13
13
13
13
13
13
13
13
13
13
13
13
13
13
13
13
13
13
13
13
13
13
13
13
13
13
13
13
13
13
13
13
13
13
13
13
13
13
13
13
13
13
13
13
13
13
13
13
13
13
13
13
13
13
13
13
13
13
13
13
13
13
13
11
11
11
11
11
11
5
5
5
4
5
4
4
4
4
4
4
4
4
4
3
3
3
3
3
3
3
3
3
3
3
2
2
2
2
2
2
2
2
2
2
2
2
2
2
2
2
2
2
2
2
2
2
3
3
3
3
3
3
3
3
3
3
3
3
3
3
3
3
3
3
3
3
3
3
3
2
2
2
2
2
2
2
2
2
2
2
2
2
2
2
2
2
2
2
2
2
2
2
2
2
2
2
2
2
2
2
2
3
3
3
3
3
3
3
3
3
3
3
3
3
4
4
4
4
5
5
5
5
5
5
5
5
5
5
5
5
5
5
5
5
5
5
5
5
5
5
5
5
5
5
5
5
5
5
5
5
5
5
5
5
4
4
4
4
4
4
4
4
5
5
5
5
5
5
5
5
5
5
5
5
5
5
5
5
5
5
5
5
5
5
5
5
5
5
5
5
5
5
5
6
6
6
6
6
6
6
6
6
6
5
5
5
5
5
5
5
5
5
5
5
5
5
5
5
5
5
5
5
5
5
5
5
5
5
5
5
5
5
5
5
5
6
6
7
7
7
7
7
7
7
7
7
7
7
7
7
8
8
9
10
10
10
10
10
10
10
10
10
10
10
10
10
10
10
10
10
10
10
10
10
10
10
10
10
10
9
9
10
10
10
10
10
10
10
10
10
10
10
10
10
10
10
10
10
10
10
10
10
10
10
10
10
10
10
10
10
10
10
10
10
10
10
10
10
10
10
10
10
10
10
10
10
10
9
9
9
9
9
9
9
9
9
9
9
9
9
9
9
9
9
10
10
10
10
10
10
10
10
10
10
10
10
10
10
10
10
10
10
10
10
10
10
10
10
10
10
10
10
10
10
10
10
10
10
9
9
9
9
9
9
9
8
8
8
8
8
9
8
8
8
8
8
8
8
8
9
9
9
9
9
9
8
8
8
7
6
6
6
6
6
6
6
6
6
6
6
6
6
6
5
5
5
5
5
5
5
5
5
5
5
5
5
5
5
6
6
5
5
5
5
5
5
5
5
5
5
5
5
5
4
4
4
4
4
4
4
4
4
4
4
4
4
4
4
4
4
4
4
4
4
4
4
4
4
4
4
4
4
3
3
3
3
3
3
3
3
3
3
3
3
3
3
3
3
3
3
3
3
3
3
3
3
3
3
3
3
3
3
3
3
3
3
3
3
3
3
3
3
2
2
2
2
2
2
2
2
2
2
2
2
2
2
2
2
2
2
2
2
2
1
1
1
1
1
1
1
1
1
1
1
1
1
1
1
1
1
0
0
0
0
0
0
0
0
0
0
0
0
0
0
0
0
0
0
0
0
0
0
0
0
0
0
0
0
0
0
0
0
0
0
0
0
0
0
0
0
0
0
0
0
0
0
0
0
0
0
0
0
0
0
0
0
0
0
0
0
0
0
0
0
0
0
0
0
0
0
0
0
0
0
1
1
1
1
1
1
1
1
1
1
1
1
1
1
1
1
1
1
1
1
1
1
1
1
1
1
1
1
1
1
1
1
1
1
1
1
1
1
1
1
1
1
1
1
1
1
1
1
1
1
1
1
1
1
1
1
1
1
1
1
1
1
1
1
1
1
1
1
1
1
1
1
1
1
0
0
0
0
0
0
0
0
0
0
0
0
0
0
0
0
0
0
0
0
0
0
0
0
0
0
0
0
0
0
0
0
0
0
0
0
0
0
0
0
0
0
0
0
0
0
0
0
0
0
0
0
0
0
0
0
0
0
0
0
0
0
0
0
0
0
0
0
0
0
0
0
0
0
0
0
0
0
0
0
0
0
0
0
0
0
0
0
0
0
0
0
0
0
0
0
0
0
0
0
0
0
0
0
0
0
0
0
0
0
0
0
0
0
0
0
0
0
0
0
0
0
0
0
0
0
0
0
0
0
0
0
0
0
0
0
0
0
0
0
0
0
0
0
0
0
0
0
0
0
0
0
0
0
0
0
0
0
0
0
0
0
0
0
0
0
0
0
0
0
0
0
0
0
0
0
0
0
0
0
0
0
0
0
0
0
0
0
0
0
0
0
0
0
0
0
0
0
0
0
0
0
0
0
0
0
0
0
0
0
0
0
0
0
0
0
0
0
0
0
0
0
0
0
0
0
0
0
0
0
0
0
0
0
0
0
0
0
0
0
0
0
0
0
0
0
0
0
0
0
0
0
0
0
0
0
0
0
0
0
0
0
0
0
0
0
0
0
0
0
0
0
0
0
0
0
0
0
0
0
0
0
0
0
0
0
0
0
0
0
0
0
0
0
0
0
0
0
0
0
0
0
0
0
0
0
0
0
0
0
0
0
0
0
0
0
0
0
0
0
0
0
0
0
0
0
0
0
0
0
0
0
0
0
0
0
0
0
0
0
0
0
0
0
0
0
0
0
0
0
0
0
0
0
0
0
0
0
0
0
0
0
0
0
0
0
0
0
0
0
0
0
0
0
0
0
0
0
0
0
0
0
0
0
0
0
0
0
0
0
0
0
0
0
0
0
0
0
0
0
0
0
0
0
0
0
0
0
0
0
0
0
0
0
0
0
0
0
0
0
0
0
0
0
0
0
0
0
0
0
0
0
0
0
0
0
0
0
0
0
0
0
0
0
0
0
0
0
0
0
0
0
0
0
0
0
0
0
0
0
0
0
0
0
0
0
0
0
0
0
0
0
0
0
0
0
0
0
0
0
0
0
0
0
0
0
0
0
0
0
0
0
0
0
0
0
0
0
0
0
0
0
0
0
0
0
0
0
0
0
0
0
0
0
0
0
0
0
0
0
0
0
0
0
0
0
0
0
0
0
0
0
0
0
0
0
0
0
0
0
0
0
0
0
0
0
0
0
0
0
0
0
0
0
0
0
0
0
0
0
0
0
0
0
0
0
0
0
0
0
0
0
0
0
0
0
0
0
0
0
0
0
0
0
0
0
0
0
0
0
0
0
0
0
0
0
0
0
0
0
0
0
0
0
0
0
0
0
0
0
0
0
0
0
0
0
0
0
0
0
0
0
0
0
0
0
0
0
0
0
0
0
0
0
0
0
0
0
0
0
0
0
0
0
0
0
0
0
0
0
0
0
0
0
0
0
0
0
0
0
0
0
0
0
0
1
1
1
1
1
1
1
1
1
1
1
1
1
1
1
1
2
2
2
2
2
2
2
2
2
2
2
2
2
2
2
2
2
2
2
2
2
2
2
2
2
2
2
2
2
2
2
2
2
2
2
2
2
2
2
2
2
2
2
2
2
2
2
2
2
2
2
2
2
2
2
2
2
2
2
2
2
2
2
2
2
2
2
2
2
2
2
2
2
2
2
2
2
2
2
2
2
2
2
2
2
2
2
2
2
2
2
2
2
2
2
2
2
2
2
2
2
2
2
2
2
2
2
2
2
2
2
2
2
2
2
2
2
2
2
2
2
2
2
2
2
2
2
2
2
2
1
1
1
1
1
1
1
1
1
1
1
1
1
1
1
1
1
1
1
1
1
1
1
1
1
1
1
1
1
1
1
1
1
1
1
1
1
1
1
1
0
0
0
0
0
0
0
0
0
0
0
0
0
0
0
0
0
0
0
0
0
0
0
0
0
0
0
0
0
0
0
0
0
0
0
0
0
0
0
0
0
0
0
0
0
0
0
0
0
0
0
0
0
0
0
0
0
0
0
0
0
0
0
0
0
0
0
0
0
0
0
0
0
0
0
0
0
0
0
0
0
0
0
0
0
0
0
1
1
1
1
1
1
0
0
0
0
1
1
1
1
1
1
1
1
1
1
1
1
1
1
1
1
1
1
1
1
1
1
1
1
1
1
1
1
1
1
1
1
1
1
1
1
1
1
1
4
5
5
5
5
6
8
8
8
8
8
9
10
10
10
11
11
11
11
11
11
11
11
11
11
12
13
13
13
13
13
13
13
13
13
13
13
13
13
13
13
13
13
13
15
16
16
16
17
17
17
17
17
18
19
19
19
19
19
19
19
19
19
19
19
19
19
19
19
19
19
19
19
19
19
19
19
19
19
19
19
19
19
19
19
20
20
20
20
20
20
20
21
21
21
21
21
21
21
21
21
21
21
22
22
22
22
22
22
22
22
22
22
22
22
22
22
22
22
22
22
22
22
22
22
22
22
22
22
22
22
22
22
22
22
22
22
23
23
22
22
22
22
22
22
23
23
21
21
21
21
20
19
19
19
17
17
17
15
13
12
12
12
12
12
13
13
13
13
13
13
13
13
13
13
13
13
12
12
12
12
12
12
12
12
12
12
12
12
12
12
12
12
12
12
12
12
12
12
12
12
12
12
12
12
12
12
12
12
12
12
12
12
11
9
9
9
9
9
8
8
8
8
8
8
7
7
7
7
5
5
5
4
4
4
4
4
4
4
4
4
4
3
3
3
2
2
2
2
2
2
2
2
2
2
2
2
2
2
2
2
2
2
2
2
2
2
2
2
2
2
2
2
2
2
2
2
2
2
2
2
0
0
0
0
0
0
0
0
0
1
1
1
1
1
1
1
1
1
1
1
0
0
0
0
0
0
0
0
0
0
0
0
0
0
0
0
0
0
0
0
0
0
0
0
0
0
0
0
0
0
0
0
0
0
0
0
0
0
0
0
0
0
0
0
0
0
0
0
0
0
0
0
0
0
0
0
0
0
0
0
0
0
0
0
0
0
0
0
0
0
0
0
0
0
0
0
0
0
0
0
0
0
0
0
0
0
0
0
0
0
0
0
0
0
0
0
0
0
0
0
0
0
0
0
0
0
0
0
0
0
0
0
0
0
0
0
0
0
0
0
0
0
0
0
0
0
0
0
0
0
0
0
0
0
0
0
0
0
0
0
0
0
0
0
0
0
0
0
0
0
0
0
0
0
0
0
0
0
0
0
0
0
0
0
0
0
0
0
0
0
0
0
0
0
0
0
0
0
0
0
0
0
0
0
0
0
0
0
0
0
0
0
0
0
0
0
0
0
0
0
0
0
0
0
0
0
0
0
0
0
0
0
0
0
0
0
0
0
0
0
0
0
0
0
0
0
0
0
0
0
0
0
0
0
0
0
0
0
0
0
0
0
0
0
0
0
0
0
0
0
0
0
0
0
0
0
0
0
0
0
0
0
0
0
0
0
0
0
0
0
0
0
0
0
0
0
0
0
0
0
0
0
0
0
0
0
0
0
0
0
0
0
0
0
0
0
0
0
0
0
0
0
0
0
0
0
0
0
0
0
0
0
0
0
0
0
0
0
0
0
0
0
0
0
0
0
0
0
0
0
0
0
0
0
0
0
0
0
0
0
0
1
1
1
1
1
1
1
1
1
1
1
1
1
1
1
1
1
1
1
1
1
1
1
1
1
1
1
1
1
1
1
1
1
1
1
1
1
1
1
1
1
1
1
1
1
1
0
0
0
0
0
0
1
1
1
1
2
2
2
2
2
2
2
2
2
2
2
2
2
2
2
2
2
2
2
2
2
2
2
2
2
2
3
3
3
3
3
3
4
4
4
4
4
4
4
4
4
4
4
4
4
4
4
4
4
4
4
4
4
4
4
4
4
3
3
3
3
3
3
3
3
3
3
3
3
3
3
3
3
4
5
5
5
5
5
5
5
5
7
8
8
8
8
8
8
8
8
8
8
8
11
11
11
11
12
12
12
12
12
12
12
12
12
12
12
12
12
12
12
12
12
12
13
14
14
16
16
16
16
16
16
17
18
19
19
19
19
19
19
19
19
19
17
17
17
17
17
17
17
17
17
16
16
16
16
16
16
16
16
16
16
16
16
17
17
16
16
16
16
16
16
16
16
16
16
16
16
17
17
17
19
18
18
18
18
18
18
19
19
19
19
19
19
19
19
19
19
19
19
19
19
19
19
20
19
19
19
19
20
20
20
20
20
20
20
20
21
21
21
21
21
21
22
22
25
25
25
25
25
26
26
26
26
26
26
26
27
27
27
29
29
29
29
29
29
30
30
31
31
31
31
31
31
32
32
32
32
32
32
32
30
29
29
28
28
29
29
28
28
29
29
27
27
28
26
27
27
27
27
27
27
27
27
27
27
27
27
27
27
27
27
27
27
27
28
28
28
29
29
29
29
29
30
31
31
31
31
30
30
30
30
30
30
30
30
31
31
31
31
31
31
31
31
31
31
31
31
31
31
31
31
31
32
32
32
32
32
32
32
32
32
32
32
32
33
35
36
36
36
36
36
36
36
36
36
36
36
36
33
33
33
33
34
33
35
33
32
32
32
32
32
32
32
32
32
32
33
32
32
31
31
31
31
31
31
31
31
31
31
31
31
30
30
30
30
31
31
31
33
33
33
33
33
33
33
33
33
33
33
33
33
33
33
33
33
33
33
33
33
32
32
30
30
30
30
30
30
30
29
28
27
27
26
26
23
22
21
20
20
19
19
20
20
20
20
20
20
20
20
20
20
20
20
20
20
21
21
21
21
21
21
21
21
21
21
21
21
21
21
21
21
21
21
21
21
20
20
20
20
20
20
20
20
16
16
16
15
14
14
13
12
12
13
13
13
13
13
13
12
12
11
11
11
11
11
11
11
11
11
11
11
11
12
13
13
13
13
13
13
13
13
13
13
13
13
13
13
13
13
13
13
14
15
15
15
15
15
16
16
16
16
16
16
16
16
16
16
16
16
15
14
13
12
12
12
12
12
12
12
12
12
12
14
14
14
15
15
15
15
15
15
15
15
15
15
15
15
15
15
15
15
15
15
15
16
17
16
16
17
18
18
18
18
18
18
18
17
17
17
17
17
18
19
19
19
19
19
19
19
19
19
19
19
19
20
20
20
19
19
19
19
23
23
23
25
25
25
25
25
25
25
25
27
27
27
27
28
28
29
29
30
30
30
30
30
30
30
30
30
30
30
30
30
30
32
29
29
29
29
29
29
30
30
32
33
33
33
33
33
33
33
33
39
39
39
39
39
39
39
39
38
38
38
38
38
33
33
34
33
33
33
33
34
35
36
36
37
37
37
37
37
38
39
39
40
41
41
41
41
41
41
41
44
44
44
44
45
45
45
45
45
45
45
46
47
47
47
47
47
48
50
50
50
51
51
52
52
54
55
55
56
56
58
58
58
58
58
59
59
59
59
62
64
64
64
64
64
65
66
66
66
66
67
67
67
67
67
69
68
70
69
69
69
70
70
70
70
70
70
71
71
71
71
71
71
71
71
71
74
74
74
73
73
69
67
67
67
66
68
63
62
60
57
55
54
54
54
54
54
54
54
54
54
54
55
55
55
55
55
55
55
56
55
56
56
57
58
58
60
60
61
61
60
60
61
60
58
62
61
60
60
61
61
61
61
61
61
61
61
61
61
61
61
61
60
60
59
59
59
59
61
61
61
64
64
64
64
64
66
66
66
64
64
62
62
61
63
63
61
61
60
59
58
58
58
58
58
58
61
61
62
64
64
64
64
63
62
61
60
60
55
49
44
41
41
41
41
41
41
42
43
43
43
44
44
44
44
44
44
44
45
45
44
44
43
44
44
44
44
44
44
44
44
44
44
47
49
50
52
52
52
55
54
55
55
55
53
54
54
53
53
53
53
52
52
52
52
52
53
53
53
53
52
52
52
52
53
54
54
58
58
58
59
58
58
58
58
58
58
58
57
57
57
57
57
57
58
59
59
59
59
59
61
61
61
61
62
61
57
57
57
56
58
59
61
61
61
60
60
60
60
60
60
60
60
61
61
61
61
61
61
61
61
61
61
61
61
61
61
61
61
61
61
61
61
61
61
61
61
62
62
63
63
63
63
63
64
64
64
64
64
64
64
64
64
64
64
62
62
62
63
64
64
64
66
66
66
66
66
66
64
63
58
55
56
56
56
55
55
55
55
55
53
52
50
47
47
36
36
36
36
36
36
36
36
37
37
38
38
38
38
38
38
38
38
38
38
38
38
39
39
39
39
39
39
40
40
40
41
41
41
41
41
41
41
41
41
41
41
41
39
36
36
36
36
36
36
38
39
38
38
35
35
34
33
33
33
33
33
33
29
30
29
29
27
23
21
20
20
20
20
20
20
20
20
20
20
20
20
20
20
19
19
19
19
19
19
19
19
21
21
21
21
21
21
21
21
21
22
22
22
22
22
22
23
23
23
23
23
23
23
23
23
23
23
23
23
23
23
23
23
23
23
23
23
23
23
23
23
23
23
23
23
23
24
24
24
23
23
23
23
23
23
23
21
19
19
19
19
18
18
18
19
18
18
13
13
13
12
12
12
12
11
12
12
12
12
11
11
11
11
11
11
11
12
12
12
13
13
13
13
13
13
13
13
13
13
13
13
13
13
13
13
13
13
13
13
13
13
12
12
12
12
12
12
12
12
12
12
12
12
13
13
13
13
13
13
13
13
13
13
13
13
13
13
13
12
12
11
11
11
11
11
11
10
10
10
11
11
11
11
9
9
9
9
9
9
9
9
9
9
9
9
9
9
9
9
9
9
9
9
9
9
9
9
9
9
9
10
10
10
11
11
11
9
9
9
9
9
10
10
10
10
11
11
11
11
11
11
11
11
11
11
11
11
11
13
13
13
13
13
13
13
13
13
13
13
13
13
12
12
12
12
12
12
12
13
13
13
13
13
13
12
12
11
11
11
11
10
10
10
10
10
9
9
9
10
10
10
11
11
11
11
11
11
11
11
11
10
10
10
10
10
10
10
10
11
11
11
11
11
11
11
11
11
11
11
11
11
11
11
11
11
11
11
11
11
11
11
11
11
11
11
11
11
11
11
11
11
11
11
11
11
11
11
11
12
12
12
12
12
11
11
11
11
11
11
11
11
11
11
12
12
12
12
12
12
12
13
13
13
13
13
13
13
13
13
13
13
13
13
13
13
13
13
13
13
13
11
12
13
13
13
13
13
13
13
13
13
13
13
13
13
13
12
12
12
12
13
13
13
13
13
13
13
13
13
15
15
15
15
15
15
15
15
15
15
15
15
15
15
15
15
15
15
15
16
14
14
13
13
13
12
11
11
11
11
11
11
11
9
9
9
8
8
8
8
8
8
8
8
8
8
8
8
8
8
8
8
8
8
8
8
8
8
8
8
8
8
8
8
8
8
8
8
8
8
8
8
8
8
8
8
8
8
8
8
8
8
8
8
8
8
8
8
8
8
8
8
8
8
8
8
8
8
8
8
8
8
8
8
8
8
8
8
8
8
8
8
8
8
8
8
8
8
8
8
8
8
7
8
8
8
8
8
8
8
8
9
9
8
8
8
8
8
5
5
5
5
5
5
5
5
5
5
5
5
5
5
5
5
5
5
5
5
5
5
5
5
5
5
5
5
5
5
5
5
5
5
5
5
5
5
5
5
6
6
6
6
7
7
7
8
8
8
8
8
6
6
6
6
6
6
6
6
6
6
6
6
6
6
6
8
8
8
8
8
8
8
8
8
8
9
10
11
11
11
11
11
11
11
11
13
13
13
13
13
13
13
13
13
14
15
15
15
15
15
15
15
16
16
16
16
15
15
15
15
15
15
15
15
15
15
16
16
16
17
17
17
17
17
19
19
19
19
19
19
19
19
19
19
19
19
19
18
18
17
17
17
17
19
19
19
19
19
19
19
19
19
19
19
19
19
19
19
19
19
19
19
19
19
19
19
21
22
25
25
25
25
25
25
25
25
25
25
25
25
25
25
25
25
25
25
25
25
25
25
25
25
25
25
25
25
25
23
23
24
24
24
23
23
23
23
22
25
25
25
26
26
26
26
25
24
24
24
24
24
25
25
25
25
25
25
25
25
25
25
25
24
24
24
24
25
25
25
25
25
24
25
25
25
25
26
26
26
26
26
25
25
25
25
24
24
25
25
25
27
27
26
26
26
26
25
25
25
25
25
25
25
25
25
24
24
25
25
25
25
27
27
27
27
27
27
27
27
27
27
28
28
28
28
28
28
28
28
28
28
29
30
30
30
30
30
30
28
28
28
27
28
28
28
28
28
28
28
27
27
27
27
27
27
27
27
27
27
27
27
27
27
27
27
27
27
27
27
27
27
27
27
25
26
26
26
27
27
27
27
27
27
27
27
27
28
28
29
29
29
29
29
30
29
29
28
27
27
26
26
26
26
26
26
26
27
27
27
27
27
26
25
25
22
22
22
22
22
22
22
22
22
22
21
20
19
19
19
19
19
18
16
16
16
17
17
19
19
19
19
19
19
19
19
19
19
19
19
19
19
19
18
18
18
18
18
18
18
19
19
19
21
21
22
22
22
22
22
24
24
22
22
24
24
25
24
24
24
25
25
25
25
25
25
25
25
25
25
25
25
25
25
25
25
25
25
25
25
25
25
25
26
27
27
27
27
27
26
25
25
25
25
25
25
25
25
26
26
26
26
26
26
26
26
26
26
26
27
27
26
26
26
26
26
26
26
26
25
24
24
24
24
23
23
23
22
22
21
19
19
20
20
21
21
20
21
22
22
22
22
22
22
22
22
22
22
22
22
22
22
22
23
23
23
23
23
23
23
23
23
22
20
20
19
19
19
19
19
21
22
22
22
22
22
22
22
22
22
21
21
21
21
21
21
21
19
19
19
19
19
19
19
19
19
19
19
19
19
19
19
19
22
22
22
22
22
22
22
22
22
23
22
22
17
17
17
17
17
17
17
17
17
17
17
17
17
17
16
16
16
16
17
17
16
16
18
19
19
19
20
20
20
20
20
21
21
21
21
21
22
22
22
22
22
22
27
27
27
27
27
27
27
27
27
28
28
28
28
28
28
28
28
28
29
29
30
30
30
30
31
32
32
33
33
33
33
33
33
33
33
33
33
33
33
33
33
33
32
32
32
33
33
33
33
33
33
33
33
33
32
30
30
30
28
28
28
28
27
26
26
25
25
25
25
25
25
25
25
25
25
25
25
25
25
25
25
25
26
26
26
26
26
26
26
26
26
26
26
26
26
26
26
26
26
26
27
27
27
27
27
27
27
27
27
27
27
27
27
27
27
27
27
27
27
27
27
27
26
27
27
27
26
27
26
26
26
26
26
26
25
25
19
17
15
15
15
15
13
13
13
12
12
12
11
11
11
11
11
11
11
11
11
11
11
11
11
11
11
11
11
11
11
11
11
11
11
11
11
12
12
12
12
12
13
13
13
13
13
13
13
13
13
13
13
13
13
13
13
13
13
13
13
13
13
13
13
13
13
13
13
12
11
11
10
9
9
9
9
10
10
10
10
10
10
9
9
9
9
9
9
9
9
10
10
10
10
10
9
9
9
8
8
8
8
8
8
8
8
8
8
8
8
8
8
8
8
8
8
8
8
8
8
8
8
8
8
8
8
8
8
8
8
8
8
8
8
8
8
8
8
8
8
8
8
8
8
8
8
8
7
7
7
7
7
7
7
7
7
7
8
8
8
8
8
8
8
8
8
8
8
8
8
8
9
9
9
9
9
9
9
9
8
8
8
8
8
8
8
8
8
8
8
8
8
8
8
8
8
8
8
8
8
8
8
8
8
8
8
8
8
9
9
9
9
9
9
9
9
9
9
9
9
9
9
9
9
9
9
9
9
8
8
8
8
8
8
8
8
8
8
8
8
8
8
8
8
8
8
8
8
8
8
8
8
8
7
7
7
7
7
7
7
5
5
5
5
6
6
6
6
6
5
4
4
4
4
4
4
4
4
4
4
4
5
6
6
8
8
8
9
9
10
10
11
13
13
13
13
13
13
13
13
13
13
14
14
14
14
14
14
14
14
15
16
16
16
16
16
16
16
16
16
15
15
15
16
16
16
16
16
16
16
16
16
16
16
16
16
16
16
16
16
16
16
16
16
16
16
16
16
16
16
16
16
16
16
15
15
16
15
15
15
15
15
15
15
15
15
15
16
16
16
16
16
16
16
16
16
16
16
16
16
16
16
16
16
16
16
16
16
16
16
16
16
16
16
16
16
16
16
16
16
16
16
16
16
16
16
16
16
16
16
16
16
16
16
16
16
16
16
16
16
14
14
14
13
13
13
13
13
13
13
13
13
13
13
13
13
13
13
11
11
10
8
8
6
6
6
6
6
6
6
6
6
6
6
6
6
5
5
5
5
5
5
5
4
4
4
3
3
3
3
3
3
3
3
3
3
4
4
4
4
4
4
4
4
4
4
4
4
4
4
4
4
4
4
4
4
4
4
4
4
3
3
3
3
3
3
3
3
2
2
2
2
2
2
2
2
2
2
2
2
2
2
2
2
2
2
2
2
2
2
2
2
2
1
1
1
1
1
1
1
1
1
1
1
1
1
1
1
1
1
1
1
1
1
1
1
2
2
2
2
2
2
2
2
2
2
2
2
2
2
2
2
2
2
2
2
2
2
2
2
2
2
2
2
2
2
2
2
2
2
2
2
2
2
2
2
2
2
3
3
3
3
3
3
3
3
3
3
3
3
3
3
3
3
3
3
3
3
3
3
3
3
3
3
3
3
3
3
3
3
3
3
3
3
3
3
3
3
3
3
3
3
3
3
3
3
3
3
3
3
4
4
4
4
4
4
4
4
3
3
3
2
2
2
2
2
3
3
3
3
3
3
3
3
3
3
3
3
3
3
3
3
3
3
3
3
3
3
3
3
3
3
3
3
3
3
3
3
3
3
3
3
3
3
3
3
3
3
3
2
2
2
2
2
2
2
2
2
2
2
2
2
2
3
3
3
3
3
3
3
3
3
3
3
3
3
3
3
3
3
3
3
3
3
3
2
2
2
2
2
2
2
2
2
2
2
2
2
2
2
2
2
2
2
2
2
2
2
2
2
2
2
2
2
2
2
2
2
2
2
2
2
2
2
2
2
2
2
2
2
2
2
2
2
2
2
2
1
1
1
1
1
1
1
1
1
0
0
0
0
0
0
0
0
0
0
0
0
0
0
1
2
2
2
2
2
2
2
2
2
2
2
2
2
2
2
2
2
2
2
2
2
2
2
2
2
2
2
2
2
2
2
2
2
2
2
2
2
2
2
2
2
2
2
2
2
2
3
3
3
3
3
3
3
3
3
3
3
3
3
3
3
3
2
2
2
2
2
2
2
2
2
2
2
2
2
2
2
2
2
2
2
2
2
2
2
2
2
2
2
2
2
2
2
2
2
2
2
2
2
2
2
2
2
2
2
2
2
2
2
3
4
4
4
4
4
4
4
4
4
4
5
5
5
5
5
5
5
5
5
5
5
5
5
5
5
5
5
5
5
5
5
5
5
5
5
5
5
5
5
5
5
5
5
5
5
5
5
5
5
5
5
5
5
5
5
5
5
5
5
5
5
5
5
5
5
5
5
5
5
5
5
5
5
5
5
5
5
5
5
5
5
5
5
5
5
5
5
5
5
5
5
5
5
5
5
5
5
5
5
5
5
5
5
5
5
5
5
5
5
5
5
5
5
5
5
5
5
5
5
5
5
5
5
5
5
5
5
5
5
5
2
2
2
0
0
0
0
0
0
0
0
0
0
0
0
0
0
0
0
0
0
0
0
0
0
0
0
0
0
0
0
0
0
0
0
0
0
0
0
0
0
0
0
0
0
0
0
0
0
0
0
0
0
0
0
0
0
0
0
0
0
0
0
0
0
0
0
0
0
0
0
0
0
0
0
0
0
0
0
0
0
0
0
0
0
0
0
0
0
0
0
0
0
0
0
0
0
0
0
0
0
0
0
0
0
0
0
0
0
0
0
0
0
0
0
0
0
1
1
1
1
1
1
1
1
1
1
1
1
1
1
1
1
1
1
1
1
1
1
1
1
1
1
1
1
1
1
1
1
1
1
1
1
1
1
1
1
1
1
1
1
1
1
1
1
1
1
1
1
1
1
1
1
1
1
1
1
1
1
1
1
2
2
2
2
2
2
2
2
2
2
2
2
2
2
2
2
2
2
2
2
2
2
2
1
1
1
1
1
1
1
1
1
1
1
1
1
1
1
1
1
1
1
1
1
1
1
1
1
1
1
1
1
1
1
1
1
1
1
1
1
1
1
1
1
1
1
1
1
1
1
1
1
1
1
1
1
1
1
1
1
1
1
1
1
1
1
1
1
1
1
1
1
1
1
1
0
0
0
0
0
0
0
0
0
0
0
0
0
0
0
0
0
0
0
0
0
0
0
0
0
0
0
0
0
0
0
0
0
0
0
0
0
0
0
0
0
0
0
0
0
0
0
0
0
0
0
0
0
0
0
0
0
0
0
0
0
0
0
0
0
0
0
0
0
0
0
0
0
0
0
0
0
0
0
0
0
0
0
0
0
0
0
0
0
0
0
0
0
0
0
0
0
0
0
0
0
0
0
0
0
0
0
0
0
0
0
0
0
0
0
0
0
0
0
0
0
0
0
0
0
0
0
0
0
0
0
0
0
0
0
0
0
0
0
0
0
0
0
0
0
0
0
0
0
0
0
0
0
0
0
0
0
0
0
0
0
0
0
0
0
0
0
0
0
0
0
0
0
0
0
0
0
0
0
0
0
0
0
0
0
0
0
0
0
0
0
0
0
0
0
0
0
0
0
0
0
0
0
0
0
0
0
0
0
0
0
0
0
0
0
0
0
0
0
0
0
0
0
0
0
0
0
0
0
0
0
0
0
0
0
0
0
0
0
0
0
0
0
0
0
0
0
0
0
0
0
0
0
0
0
0
0
0
0
0
0
0
0
0
0
0
0
0
0
0
0
0
0
0
0
0
0
0
0
0
0
0
0
0
0
0
0
0
0
0
0
0
0
0
0
0
0
0
0
0
0
0
0
0
0
0
0
0
0
0
0
0
0
0
0
0
0
0
0
0
0
0
0
0
0
0
0
0
0
0
0
0
0
0
0
0
0
0
0
0
0
0
0
0
0
0
0
0
0
0
0
0
0
0
0
0
0
0
0
0
0
0
0
0
0
0
0
0
0
0
0
0
0
0
0
0
0
0
0
0
0
0
0
0
0
0
0
0
0
0
0
0
0
0
0
0
0
0
0
0
0
0
0
0
0
0
0
0
0
0
0
0
0
0
0
0
0
0
0
0
0
0
0
0
0
0
0
0
0
0
0
0
0
0
0
0
0
0
0
0
0
0
0
0
0
0
0
0
0
0
0
0
0
0
0
0
0
0
0
0
0
0
0
0
0
0
0
0
0
0
0
0
0
0
0
0
0
0
0
0
0
0
0
0
0
0
0
0
0
0
0
0
0
0
0
0
0
0
0
0
0
0
0
0
0
0
0
0
0
0
0
0
0
0
0
0
0
0
0
0
0
0
0
0
0
0
0
0
0
0
0
0
0
0
0
0
0
0
0
0
0
0
0
0
0
0
0
0
0
0
0
0
0
0
0
0
0
0
0
0
0
0
0
0
0
0
0
0
0
0
0
0
0
0
0
0
0
0
0
0
0
0
0
0
0
0
0
0
0
0
0
0
0
0
0
0
0
0
0
0
0
0
0
0
0
0
0
0
0
0
0
0
0
0
0
0
0
0
0
0
0
0
0
0
0
0
0
0
0
0
0
0
0
0
0
0
0
0
0
0
0
0
1
1
1
1
1
1
1
1
1
1
1
1
1
1
1
1
1
1
1
1
1
1
1
1
1
1
1
1
1
1
1
1
1
1
1
1
1
1
1
1
1
2
5
5
5
5
6
6
7
8
9
10
10
10
11
11
11
11
11
11
11
11
11
11
11
12
12
12
13
13
13
13
13
13
13
13
13
13
13
13
13
13
13
13
13
13
14
14
14
14
14
15
15
15
15
16
16
16
16
16
16
16
16
16
16
16
16
16
16
17
17
17
17
17
17
17
17
17
17
17
17
17
18
18
18
18
18
18
18
19
19
19
19
19
19
19
19
19
19
19
19
19
19
19
19
19
20
20
20
20
20
20
20
20
20
20
20
21
21
21
21
21
21
21
21
21
22
22
22
22
22
22
23
20
19
18
18
18
16
15
15
15
14
13
12
11
11
11
12
12
12
12
12
12
12
12
12
12
12
12
12
12
12
12
12
12
12
12
12
12
13
13
13
13
14
14
14
14
14
14
14
14
14
14
14
14
14
14
14
14
15
15
15
15
15
16
16
16
16
16
16
16
16
16
16
16
16
16
18
18
18
19
19
19
19
19
19
19
19
19
18
18
18
18
17
17
18
18
18
18
19
19
19
19
20
20
20
20
20
20
20
20
20
20
21
21
22
22
22
22
22
22
22
22
22
22
22
22
22
22
21
22
22
22
22
21
21
21
20
19
18
16
16
17
17
17
17
17
17
17
17
17
17
17
17
17
17
17
17
17
17
17
18
18
17
17
17
17
17
17
16
16
16
16
16
16
16
16
15
15
15
15
13
13
13
13
13
13
13
13
13
13
13
13
13
14
14
15
15
15
15
16
16
16
16
16
17
17
17
17
17
18
18
18
16
16
16
16
16
16
16
16
16
16
16
16
16
16
16
16
16
16
16
16
16
16
16
16
16
16
16
16
18
18
17
16
16
16
16
16
16
16
16
16
16
16
16
16
16
16
16
16
16
16
16
16
16
16
16
16
16
19
19
19
19
19
18
18
18
18
18
18
18
18
18
18
18
18
18
18
18
18
18
18
19
19
19
19
19
19
19
19
19
21
21
21
21
21
21
21
21
22
22
22
22
21
22
22
22
21
19
19
19
19
18
18
18
18
18
18
18
18
18
18
17
17
16
16
16
16
16
16
16
16
16
15
15
15
15
15
15
15
15
15
15
15
15
15
16
16
16
16
16
16
16
16
16
16
16
16
15
13
13
13
13
13
13
12
12
12
13
12
11
11
11
11
11
11
11
11
11
11
11
11
11
11
11
11
11
11
11
11
11
11
11
10
11
9
9
9
9
8
8
8
7
7
7
7
7
8
8
8
8
8
8
8
8
8
8
8
8
8
8
8
8
8
8
8
8
8
8
8
8
8
8
8
9
9
9
10
10
11
11
11
11
11
11
11
11
11
13
13
13
13
13
13
13
13
13
13
13
13
13
13
13
13
13
13
14
14
14
14
15
15
16
16
16
16
16
16
16
16
16
17
17
17
17
17
17
17
16
16
16
16
16
16
16
16
16
16
16
16
16
16
16
16
16
16
16
16
16
16
17
19
20
21
21
21
21
21
22
22
22
22
22
22
22
21
19
19
19
19
19
19
19
19
20
20
20
20
20
20
20
20
20
20
19
19
18
18
18
18
18
18
18
18
18
18
18
18
19
19
19
19
19
19
19
19
19
19
19
19
19
19
19
19
19
19
19
19
19
19
19
19
19
19
19
19
19
19
19
19
19
19
19
19
19
19
20
20
20
20
20
20
20
20
20
20
19
19
19
19
19
19
19
19
19
19
19
16
15
11
8
8
8
8
8
8
8
8
8
8
8
8
8
8
8
8
8
8
8
8
8
9
9
9
9
9
9
9
9
9
9
9
9
9
9
10
10
11
11
11
12
12
12
12
12
12
12
12
12
12
12
12
12
12
13
13
13
13
13
13
11
11
12
12
12
12
12
12
12
12
12
12
14
14
14
14
14
14
14
15
16
16
16
16
16
16
16
16
16
16
16
16
16
16
17
17
17
17
17
17
17
17
17
18
18
18
19
19
19
19
19
19
19
19
19
20
20
20
20
20
20
20
21
21
21
21
21
21
20
20
20
20
20
20
20
20
20
20
20
20
20
19
19
19
19
19
19
19
19
19
20
20
20
20
19
19
19
19
19
19
19
19
19
19
19
19
19
19
19
19
19
19
19
19
17
17
17
17
17
17
17
17
16
16
16
16
16
16
16
16
16
16
16
15
15
15
16
16
16
16
16
17
18
18
18
18
19
19
19
19
18
18
17
17
17
17
17
17
17
17
18
18
19
19
19
19
19
22
22
22
22
21
21
21
21
22
22
22
22
22
20
20
21
20
20
20
20
20
20
20
20
21
21
21
21
21
20
20
19
19
18
18
18
17
17
17
17
17
17
16
16
16
16
16
16
18
17
17
17
17
17
17
17
17
16
16
16
16
16
16
16
16
16
16
16
16
16
17
17
17
17
17
16
16
16
16
17
17
17
17
17
17
17
18
18
18
19
19
19
19
19
19
19
19
19
19
19
19
21
21
21
21
21
21
21
22
22
22
22
22
21
20
20
20
21
21
21
21
21
21
21
21
21
21
22
22
21
22
22
22
22
22
22
22
22
22
22
22
22
22
22
22
22
22
23
23
23
23
24
23
23
23
22
22
19
20
20
20
20
20
20
20
20
20
20
20
20
20
20
21
21
21
21
21
21
21
21
20
20
20
19
19
19
19
19
18
19
19
19
19
19
19
19
19
19
19
19
19
19
21
21
21
21
20
19
19
19
20
20
20
20
20
20
20
20
20
20
20
20
20
20
20
20
20
20
20
20
20
20
20
20
20
19
19
19
19
19
19
19
19
19
19
19
19
19
20
20
20
21
21
21
21
21
21
21
21
21
21
21
21
21
21
21
21
21
21
20
20
20
20
20
19
19
19
19
18
18
19
20
19
19
19
19
17
18
18
18
18
18
18
18
18
18
18
18
18
19
19
19
19
19
19
19
19
19
19
19
19
19
19
19
19
19
19
19
19
19
19
19
19
19
19
19
19
19
19
19
18
17
15
15
15
15
15
15
15
15
11
13
13
13
12
11
11
11
11
11
11
11
11
11
11
11
11
11
11
11
12
13
13
13
13
12
12
12
12
12
11
11
11
12
12
12
12
12
12
12
12
12
12
12
12
12
11
11
11
11
11
11
11
11
11
11
11
12
12
12
12
12
12
12
12
12
12
12
12
12
12
12
12
12
12
12
12
12
12
13
13
13
13
13
13
13
13
13
13
13
13
13
13
13
13
13
13
13
13
12
12
12
14
13
13
13
13
13
13
13
13
13
13
13
13
13
13
14
14
13
13
13
13
13
13
13
13
13
13
13
13
13
14
14
14
14
14
16
17
17
17
17
16
16
16
16
16
16
17
16
16
17
17
16
16
16
18
18
18
18
18
18
18
18
18
18
18
18
18
18
18
18
18
18
18
18
18
18
19
19
19
19
21
21
21
21
21
21
21
21
21
20
20
20
20
21
21
21
21
21
21
21
21
21
21
22
22
22
22
22
22
22
22
22
22
22
22
22
22
22
22
22
22
22
22
22
22
22
22
22
22
22
22
22
22
22
22
22
22
22
22
22
22
22
22
21
21
21
21
21
21
21
21
22
22
22
22
21
21
21
21
21
21
21
21
21
21
21
21
22
20
20
20
20
20
20
21
21
21
21
21
19
19
19
19
19
20
20
20
21
21
21
22
22
22
22
22
21
21
21
21
17
17
16
16
17
18
16
16
16
16
16
16
16
17
17
16
16
16
17
20
20
20
20
20
19
19
19
19
19
19
19
19
19
19
19
19
19
19
19
19
19
19
19
19
19
19
19
19
18
18
18
18
18
18
18
18
18
18
18
18
18
19
19
19
19
19
19
19
20
20
20
20
20
21
21
21
21
21
21
21
21
22
22
22
22
22
22
22
22
22
22
22
22
22
23
22
22
22
22
21
20
18
18
18
18
17
16
16
16
16
16
16
17
17
18
18
18
18
18
17
17
17
16
16
16
16
16
16
16
16
16
16
17
17
17
17
17
17
17
17
17
17
18
18
18
18
18
18
18
18
18
19
19
19
19
19
18
18
18
18
19
19
19
19
19
19
19
19
19
19
22
22
22
22
22
22
22
22
22
22
22
22
22
22
22
21
20
19
19
19
19
19
19
19
19
19
19
19
19
19
19
19
19
19
19
19
19
19
19
19
19
20
21
21
20
20
20
20
20
20
20
20
20
20
20
20
21
21
20
20
21
22
22
22
22
22
22
23
23
23
23
22
21
21
21
21
21
22
22
24
23
23
23
23
23
23
23
25
25
25
25
27
26
26
28
28
28
28
28
28
32
32
32
32
32
31
31
31
31
31
31
30
30
30
30
29
30
30
31
35
35
35
36
36
36
36
36
36
36
36
36
36
36
36
36
36
36
36
36
37
38
37
38
38
37
37
37
37
37
37
37
37
36
36
36
37
38
38
38
38
39
39
39
39
39
39
39
39
39
39
39
39
40
40
40
40
40
40
41
41
41
41
41
41
42
42
43
44
44
44
44
44
44
44
44
45
45
45
44
44
44
44
42
41
41
42
42
44
44
44
44
43
43
43
43
43
41
41
39
37
37
36
34
34
32
31
30
31
30
25
25
25
25
25
25
25
24
22
22
22
22
21
21
21
21
21
21
21
21
19
18
18
18
18
18
18
18
18
18
18
18
18
18
18
18
18
18
18
18
18
17
17
17
15
15
15
15
15
15
15
15
15
15
15
15
15
15
15
15
15
15
15
15
15
15
15
15
15
15
15
15
15
15
15
15
15
15
13
13
13
12
11
11
11
11
11
11
11
11
10
10
10
9
9
9
9
8
8
8
8
7
6
6
6
5
5
5
5
5
5
5
4
4
4
4
4
4
4
4
4
4
4
4
5
5
5
5
5
5
5
5
5
5
5
5
5
5
5
5
5
5
5
5
5
5
5
5
5
5
5
4
4
5
4
4
4
4
4
4
4
4
4
4
4
4
4
4
4
4
4
4
4
4
4
4
4
4
4
4
4
4
4
4
4
4
4
4
5
5
5
5
5
5
5
5
5
5
5
5
5
5
5
5
5
5
5
5
5
5
5
5
5
5
5
5
5
5
5
5
5
5
5
5
5
5
5
5
5
5
5
6
6
6
6
6
6
6
6
6
6
6
6
6
6
6
6
6
6
6
6
6
6
6
6
6
6
6
6
6
6
6
6
6
6
6
6
7
7
7
7
7
7
7
7
7
7
7
7
7
7
7
7
7
7
7
7
7
7
7
7
7
7
7
7
7
7
7
7
7
6
6
6
6
6
6
6
6
6
6
6
6
6
6
5
5
5
5
5
5
5
5
5
5
4
4
3
2
2
2
1
1
1
1
1
1
1
1
1
1
1
1
1
1
1
1
1
1
1
1
1
2
2
2
2
2
2
2
2
2
2
2
2
2
2
2
2
2
2
2
1
1
1
1
1
1
1
1
1
1
1
1
1
1
1
1
1
1
1
1
1
2
2
2
2
2
2
2
2
2
2
2
2
2
2
2
2
2
2
2
2
2
2
2
2
2
2
2
2
2
2
2
2
1
1
1
1
1
1
1
1
1
1
1
1
1
1
1
1
1
1
1
1
1
1
1
1
1
1
1
1
1
1
2
2
2
2
2
2
2
2
2
2
2
2
2
2
2
2
2
2
2
2
2
2
2
2
2
2
2
2
2
2
2
2
2
2
2
2
2
2
2
2
2
2
2
2
2
2
2
2
2
2
2
2
2
2
2
2
2
2
2
2
2
2
2
2
2
2
2
2
2
2
2
2
3
3
2
2
2
2
2
2
2
2
2
2
2
2
2
2
2
2
2
2
2
2
2
2
2
2
2
2
2
2
2
2
2
2
2
2
2
2
2
1
1
1
1
1
1
1
1
1
1
1
1
1
1
1
1
1
1
1
1
1
1
1
1
1
1
1
1
1
1
1
1
1
1
1
1
1
1
1
1
1
1
1
1
1
1
1
1
1
1
1
1
1
2
2
2
2
2
2
2
2
2
2
2
2
2
2
2
2
2
2
2
2
2
2
2
2
2
2
2
2
2
2
2
2
2
2
2
2
1
1
1
1
1
1
1
1
1
1
1
1
1
1
1
1
1
1
1
1
1
1
1
1
1
1
1
1
1
1
1
1
1
1
1
1
1
1
0
0
0
0
0
0
0
0
0
0
0
0
0
0
0
0
0
0
0
0
0
0
0
0
0
0
1
1
1
1
1
1
1
1
1
1
1
1
1
1
1
1
1
1
1
1
1
1
1
1
1
1
1
1
1
1
1
1
1
1
1
1
1
1
1
1
1
1
1
1
1
1
1
1
1
1
1
1
1
1
1
1
1
1
1
1
0
0
0
0
0
0
0
0
0
0
0
0
0
0
0
0
0
0
0
0
0
0
1
1
1
1
1
1
1
1
1
1
1
1
1
1
2
2
2
2
2
2
2
2
2
2
2
2
2
2
2
2
2
2
2
2
2
2
2
2
2
2
2
2
2
2
2
2
2
2
2
2
2
2
2
2
2
2
2
2
2
2
2
2
2
2
2
2
3
3
3
3
3
3
3
3
3
3
3
3
3
3
3
4
4
4
4
4
4
4
4
4
4
4
4
4
4
4
4
4
4
4
4
4
4
4
4
4
4
4
4
4
4
4
4
4
4
4
4
4
4
4
4
4
4
4
4
4
4
4
4
4
4
4
4
4
4
4
4
4
4
4
4
4
4
4
4
4
4
4
4
4
4
4
4
4
4
4
4
3
3
3
3
3
4
4
4
4
4
4
3
3
3
3
3
3
3
3
3
3
3
3
3
3
3
3
3
3
3
3
3
3
3
3
3
3
3
3
3
3
2
2
2
2
2
2
2
2
2
2
2
2
2
2
2
2
2
2
2
2
2
2
2
2
2
2
2
2
2
2
2
1
1
1
1
1
1
1
1
1
1
1
1
1
1
1
1
1
1
1
1
1
1
1
1
1
1
1
1
1
1
1
1
1
1
1
1
1
1
1
1
1
1
1
1
1
1
1
1
1
1
1
1
1
1
1
1
1
1
1
1
1
1
1
1
1
1
1
1
1
1
1
1
1
1
1
1
1
1
1
1
0
0
0
0
0
0
0
0
0
0
0
0
0
0
0
0
0
0
0
0
0
0
0
0
0
0
0
0
0
0
0
0
0
0
0
0
0
0
0
0
0
0
0
0
0
0
0
0
0
0
0
0
0
0
0
0
0
0
0
0
0
0
0
0
0
0
0
0
0
0
0
0
0
0
0
0
0
0
0
0
0
0
0
0
0
0
0
0
0
0
0
0
0
0
0
0
0
0
0
0
0
0
0
0
0
0
0
0
0
0
0
0
0
0
0
0
0
0
0
0
0
0
0
0
0
0
0
0
0
0
0
0
0
0
0
0
0
0
0
0
0
0
0
0
0
0
0
0
0
0
0
0
0
0
0
0
0
0
0
0
0
0
0
0
0
0
0
0
0
0
0
0
0
0
0
4
8
13
14
14
15
15
19
34
35
36
38
39
39
39
39
39
39
45
49
49
49
49
49
49
50
50
50
50
51
52
52
52
52
52
53
53
53
54
54
54
54
54
54
55
55
55
55
56
56
58
58
58
58
58
58
58
58
58
58
58
58
58
58
58
58
59
59
60
61
61
61
61
61
61
61
61
61
61
61
62
62
62
62
63
63
63
63
63
64
65
65
66
66
66
66
66
66
66
67
67
67
67
67
67
67
67
67
67
66
66
66
66
66
67
67
67
70
69
69
69
69
70
72
72
72
72
72
73
72
72
72
72
69
69
66
66
68
68
69
69
69
69
69
69
70
70
70
70
70
71
71
71
71
71
71
72
72
76
75
76
73
69
71
70
70
70
67
65
59
56
54
44
44
41
42
42
43
43
43
43
42
42
42
42
42
43
43
43
42
43
43
43
43
44
44
44
44
44
44
44
44
43
43
44
44
44
44
44
45
45
45
45
46
47
47
47
47
47
47
47
48
48
48
49
49
51
51
52
52
54
55
55
55
55
55
54
52
52
52
52
53
56
57
58
57
56
56
55
55
55
55
55
57
57
57
58
58
56
56
55
55
55
55
54
53
53
53
53
53
53
53
53
53
53
53
53
53
53
52
52
52
52
53
52
57
58
55
54
57
58
58
58
58
58
58
56
55
54
55
55
55
55
55
56
58
58
58
59
59
59
59
61
61
61
62
64
64
64
65
65
65
65
65
66
67
67
67
67
67
69
70
70
70
70
71
71
71
71
71
71
71
71
71
71
71
72
72
72
72
74
74
74
74
75
75
75
74
74
75
78
79
80
80
80
87
89
89
88
86
87
88
89
89
89
89
86
83
80
76
76
74
72
73
75
75
75
75
76
76
76
76
77
77
78
78
78
78
78
78
78
78
78
78
78
78
78
80
80
80
80
80
80
80
80
80
80
80
83
83
83
83
83
82
82
82
83
84
87
87
88
88
88
89
89
89
89
89
89
89
88
87
87
87
87
87
87
87
87
87
91
91
91
91
91
91
91
91
91
91
91
91
91
91
91
91
91
91
91
91
91
93
93
93
93
91
91
89
88
86
79
73
69
69
68
68
69
69
69
69
69
69
69
69
69
69
69
69
69
69
69
69
69
69
67
69
66
66
67
69
68
68
58
54
54
54
53
51
45
44
44
43
43
41
41
41
41
41
41
41
41
40
40
40
41
41
41
41
41
41
41
42
42
41
41
41
41
41
41
41
42
43
43
43
44
44
44
44
44
44
44
44
44
46
46
44
44
44
40
40
39
39
39
39
39
38
38
39
39
38
37
35
34
35
35
34
34
32
32
32
32
32
32
32
32
33
33
33
33
33
33
32
32
33
34
34
34
34
35
35
35
35
35
35
35
35
35
35
35
33
33
32
32
33
33
32
32
32
32
32
32
32
32
32
32
32
33
33
33
32
31
30
30
30
30
30
30
30
30
31
31
31
32
33
33
33
33
33
33
33
33
33
33
33
34
35
36
35
33
34
34
35
34
34
34
34
34
33
35
35
36
36
36
36
36
37
38
38
38
38
39
39
39
39
39
39
39
38
37
37
37
36
36
33
33
30
28
29
29
33
33
34
36
36
36
36
35
35
35
35
35
35
35
34
34
34
34
34
34
34
34
34
35
35
35
35
35
35
36
36
36
36
36
36
36
36
36
36
37
39
39
39
40
41
41
41
43
42
43
43
43
43
42
44
44
44
44
44
44
44
44
44
44
44
44
44
45
46
46
46
46
46
46
46
46
46
45
45
45
45
45
46
46
46
46
46
46
47
47
47
47
47
47
47
47
50
47
46
46
46
46
46
46
46
46
46
46
46
47
47
47
47
47
47
47
47
47
47
45
45
45
44
44
44
45
46
46
46
47
47
47
48
48
47
48
49
49
48
48
48
48
48
47
47
46
45
45
46
47
46
47
47
47
43
42
42
37
37
37
36
36
36
36
36
36
36
36
37
37
39
39
41
47
47
47
48
48
48
48
48
48
47
52
52
52
52
52
52
52
52
52
52
52
53
55
55
55
55
53
54
55
55
56
58
58
60
61
60
60
60
61
61
64
63
63
63
64
64
64
64
65
65
67
68
69
69
70
69
64
64
61
61
60
61
61
61
61
61
61
61
61
61
61
59
59
59
59
59
59
60
60
60
60
60
60
60
60
61
61
61
61
61
61
61
61
61
61
61
61
61
60
60
60
60
59
59
59
59
59
58
58
58
58
58
58
58
58
58
58
58
59
58
58
58
58
58
58
58
58
58
58
58
58
58
58
57
57
58
58
58
57
55
54
56
55
55
56
57
56
56
56
54
54
54
54
54
54
54
54
54
54
54
54
54
54
52
52
51
50
44
41
25
22
22
22
22
23
23
23
24
23
23
23
22
22
22
22
22
22
22
22
22
22
22
23
23
24
24
23
22
22
22
22
22
17
18
18
18
17
18
18
18
18
17
17
18
18
18
17
20
20
20
25
25
25
26
25
25
25
25
26
27
27
26
26
26
26
26
26
26
26
27
29
29
29
30
30
30
30
30
30
30
30
31
30
30
30
30
30
31
32
32
32
32
32
32
32
33
33
33
33
33
34
34
34
34
34
34
34
34
35
35
35
35
35
36
36
36
36
36
36
36
36
41
41
41
39
39
39
39
40
40
40
41
41
38
38
38
38
40
44
44
44
45
46
47
47
47
47
47
47
47
46
46
46
46
49
50
50
50
50
50
50
54
55
55
55
56
55
55
55
55
56
57
57
57
58
58
58
58
58
58
58
59
61
60
62
63
64
64
64
64
64
65
64
64
69
69
69
69
69
69
69
72
72
73
74
75
75
74
74
75
75
75
83
84
86
89
89
89
89
89
89
89
89
89
88
88
88
88
87
87
87
87
87
87
87
87
86
86
87
87
87
89
89
89
89
89
89
89
89
89
88
88
88
89
89
89
90
90
90
90
90
90
90
90
90
90
90
89
89
89
89
89
89
89
90
90
90
89
90
90
90
90
90
91
89
88
84
83
83
84
84
84
84
84
84
84
84
84
83
83
83
83
83
82
81
81
82
82
82
83
83
84
84
84
84
84
84
84
80
81
81
80
80
80
78
78
78
77
68
68
66
65
64
66
66
63
59
58
53
53
52
50
46
35
36
34
34
33
33
34
34
34
35
35
35
35
34
34
34
34
34
34
34
34
34
34
34
34
34
35
35
35
34
34
31
31
31
31
31
31
30
29
28
27
27
27
27
27
25
25
25
25
25
25
25
25
25
26
26
27
27
27
27
27
27
27
25
26
26
25
25
22
22
22
23
25
25
25
26
27
27
27
28
27
28
28
28
28
28
28
28
28
29
30
31
31
31
31
31
31
31
31
31
31
30
30
30
33
34
35
36
37
38
38
39
39
42
42
43
43
43
42
42
42
42
42
42
43
43
43
47
47
47
47
49
49
49
49
50
50
50
50
50
50
50
51
51
50
51
51
52
52
52
52
52
53
55
55
58
58
59
59
59
59
60
60
60
60
60
62
63
63
63
63
63
66
66
66
68
68
68
68
69
69
69
69
69
69
69
71
72
73
69
66
64
66
66
66
66
66
66
66
67
67
68
68
68
67
67
67
67
67
67
67
67
67
67
67
67
67
67
67
67
67
67
67
68
70
72
72
75
75
75
75
78
80
81
82
83
87
93
96
99
99
101
101
101
105
107
112
114
114
114
114
119
139
141
157
157
157
156
152
151
152
152
152
155
158
158
160
160
164
164
168
168
168
168
166
170
173
175
180
181
182
182
184
184
184
185
186
186
186
189
190
190
190
190
186
185
187
183
178
178
178
180
180
181
181
188
188
191
192
192
193
193
193
194
194
194
194
195
195
196
196
196
196
197
197
197
198
198
200
200
200
201
202
206
208
208
207
207
207
210
211
211
208
205
203
202
203
203
203
203
203
203
203
203
204
206
206
206
206
206
210
211
214
213
212
206
198
195
193
193
195
195
195
195
194
194
194
194
194
193
193
194
197
200
200
199
199
197
196
196
195
196
194
196
195
196
195
195
196
194
194
194
195
195
195
196
194
189
189
166
165
166
160
155
139
138
136
131
130
122
123
123
122
122
121
122
127
127
128
129
130
130
131
130
130
129
128
125
121
117
117
117
119
119
119
119
119
119
119
119
119
119
119
117
117
117
117
117
118
117
117
117
117
117
117
118
118
118
118
118
118
118
118
119
120
120
120
120
120
120
120
120
121
122
123
124
124
124
123
120
120
122
122
134
134
133
136
139
141
138
138
137
133
133
125
125
125
125
127
126
126
126
125
125
126
125
125
125
125
126
127
128
129
131
131
130
130
128
130
126
127
130
125
126
130
131
131
132
132
132
135
129
125
125
125
119
117
118
118
119
121
121
122
121
121
128
130
131
139
139
139
142
142
148
149
149
148
147
147
147
148
148
148
152
154
155
157
156
157
158
157
157
159
158
161
160
160
161
161
160
159
158
159
159
161
161
162
161
161
160
159
159
158
156
156
155
151
152
156
154
155
153
151
151
150
149
150
150
150
151
155
150
147
144
144
142
142
144
144
145
145
144
144
143
142
142
144
144
144
146
147
147
147
147
147
147
147
147
147
147
147
147
147
148
148
148
148
150
151
151
152
153
153
153
154
154
154
156
156
157
158
160
161
161
161
159
158
160
157
158
158
158
156
157
157
158
158
158
159
158
158
158
158
158
158
157
152
150
150
149
148
148
147
142
142
136
136
135
131
128
125
126
128
128
131
132
132
136
137
138
138
138
138
138
138
138
138
139
141
142
143
144
144
144
145
146
142
142
142
139
134
132
117
114
116
114
102
95
96
96
100
102
102
102
102
102
102
101
101
101
101
101
100
100
100
100
100
103
104
105
105
105
105
105
105
105
108
111
111
111
111
111
114
113
113
113
113
113
115
116
117
117
117
116
116
117
117
117
117
117
116
117
117
117
117
117
117
115
115
117
117
116
117
114
100
94
94
94
94
94
93
91
91
89
89
89
89
89
89
89
89
89
90
90
90
90
90
90
90
91
91
91
91
91
91
91
91
90
90
90
91
91
90
91
88
81
78
75
75
77
77
77
76
76
76
76
78
78
78
78
78
78
78
78
78
79
78
75
75
75
75
72
69
69
70
70
71
71
73
73
74
71
71
71
68
68
67
68
68
68
67
66
66
67
66
65
64
64
64
61
61
61
60
61
63
64
64
64
64
64
64
64
64
64
56
55
53
52
53
52
52
52
52
53
53
53
53
55
54
52
52
52
52
52
52
50
50
47
49
47
49
50
50
50
52
52
52
52
53
53
54
54
54
55
55
57
57
57
57
58
58
58
57
60
58
55
55
56
57
57
57
58
58
58
58
58
58
59
60
61
63
62
62
62
62
62
62
62
63
63
63
64
64
64
64
64
64
64
62
62
60
59
59
59
61
61
61
61
61
62
62
63
64
64
60
58
58
58
58
58
58
59
60
60
59
59
58
58
58
56
56
56
57
57
57
56
56
57
57
59
58
58
58
60
60
60
61
61
61
61
61
63
63
63
64
65
65
65
65
65
67
67
67
67
67
67
67
69
69
69
69
69
69
69
69
69
69
69
70
69
67
67
67
66
66
66
66
66
66
68
69
70
69
69
71
71
72
72
73
73
74
75
75
74
74
73
72
72
72
72
72
72
73
73
72
70
69
69
69
69
69
69
68
67
66
66
66
66
66
67
69
69
69
69
69
69
69
70
70
69
69
69
69
71
70
69
69
69
69
72
69
72
72
73
74
72
70
68
66
66
66
66
66
66
69
70
70
71
72
74
74
73
73
72
72
71
71
71
74
72
70
70
72
72
72
72
74
72
70
68
69
69
77
76
77
78
77
78
79
78
80
80
80
81
83
86
83
82
82
83
83
82
83
83
84
84
80
76
75
73
72
71
71
71
70
70
71
72
72
72
72
72
72
72
71
71
71
71
71
71
71
71
71
71
71
71
71
71
70
70
70
70
70
70
70
70
70
70
70
70
70
71
71
71
71
71
71
71
71
71
71
71
71
71
71
71
71
71
72
72
72
73
74
74
74
74
75
75
77
76
76
76
75
75
75
78
79
79
80
79
79
80
80
80
80
80
80
79
78
78
78
79
81
77
76
75
77
79
86
87
87
87
89
88
88
91
91
91
91
87
85
86
87
83
82
75
63
62
59
66
68
69
69
69
69
72
73
72
71
71
71
72
73
73
73
73
72
72
71
71
71
71
71
70
70
70
70
70
70
71
71
71
72
72
72
72
72
72
72
72
72
73
73
73
73
73
73
73
73
73
73
73
73
73
72
72
72
74
74
74
74
73
73
72
72
72
72
72
72
72
72
72
72
70
70
70
70
70
70
70
72
72
72
72
71
71
71
71
71
71
71
71
72
72
72
72
72
72
72
72
72
72
72
72
72
72
72
70
69
69
69
69
69
69
69
69
69
69
69
69
69
69
69
69
69
68
66
64
64
63
51
45
44
44
43
42
42
41
41
41
39
36
34
34
28
30
30
27
27
23
23
23
23
23
23
23
23
23
23
23
23
23
22
22
22
22
22
22
22
22
22
22
22
22
22
22
22
22
22
22
22
22
22
21
21
21
21
21
21
21
21
20
20
19
19
19
17
18
18
18
18
17
17
16
15
15
15
16
16
16
15
15
15
16
16
16
16
16
15
15
15
15
14
14
14
13
13
13
12
11
11
11
11
10
11
11
9
8
8
8
8
6
6
7
7
7
7
7
7
7
7
7
7
7
7
7
7
7
7
7
7
7
7
7
7
7
7
7
7
7
7
7
7
8
8
8
8
8
8
8
8
8
8
8
8
8
8
8
8
8
8
6
7
7
7
7
7
7
7
7
7
7
7
7
7
7
7
7
7
7
8
8
8
8
8
8
8
9
9
9
9
9
9
9
9
9
9
9
9
9
9
9
9
9
9
10
10
10
10
10
10
10
10
11
11
11
11
11
12
13
13
13
13
13
13
13
13
13
13
13
14
14
14
16
16
16
17
17
17
17
17
19
19
20
20
20
21
21
21
22
22
22
22
22
22
23
23
23
23
23
23
23
24
24
24
25
25
26
27
27
27
27
28
28
30
30
30
30
30
27
28
28
29
31
31
31
31
33
33
33
33
33
33
33
33
33
33
33
32
32
32
32
32
32
32
32
32
32
32
32
32
32
32
32
32
32
32
32
32
32
32
33
33
33
34
35
35
35
35
35
35
35
35
35
36
36
36
36
36
36
36
36
36
36
37
37
37
37
37
37
38
38
38
38
37
37
37
37
37
37
37
37
38
38
38
38
38
39
39
39
39
39
39
39
39
39
39
39
39
39
39
39
39
40
41
42
42
42
42
42
42
41
41
41
41
41
41
41
41
40
39
39
32
27
27
27
26
25
24
24
24
24
24
24
24
24
24
24
24
24
24
24
24
25
25
25
25
25
25
25
25
25
25
25
25
25
25
25
25
25
25
25
25
25
25
23
21
21
20
20
20
20
20
20
20
20
20
19
19
19
19
19
19
19
17
15
15
15
13
13
13
13
13
13
13
13
13
13
13
13
13
13
13
13
13
13
13
13
13
13
13
13
13
13
13
14
14
14
14
14
14
14
14
14
14
14
14
14
14
14
14
14
14
14
14
14
14
14
14
14
14
13
13
12
12
12
12
11
10
10
10
10
10
10
10
10
10
10
10
9
9
9
9
9
9
9
9
9
9
9
9
9
9
9
9
9
9
9
9
9
9
10
10
10
10
10
10
10
10
10
10
10
10
10
10
10
10
10
10
10
10
10
10
10
10
10
10
10
10
10
10
8
8
5
5
4
4
4
4
4
4
4
4
4
4
5
5
5
5
5
5
5
5
5
5
5
5
5
5
5
5
5
5
5
5
5
5
4
4
4
4
4
4
4
4
4
4
3
2
2
2
1
1
1
1
1
1
1
1
1
1
1
1
1
1
1
1
1
1
1
1
1
1
1
1
1
2
2
2
2
2
2
2
2
2
2
2
2
2
2
2
2
2
2
2
2
2
2
2
2
2
2
2
2
2
2
2
2
2
2
2
2
2
2
2
2
2
2
2
2
2
2
2
2
2
2
2
2
2
2
2
2
2
2
2
2
2
2
2
2
2
2
2
2
2
2
2
2
2
2
2
2
2
2
2
2
2
2
2
2
2
2
2
2
2
2
2
2
2
2
2
2
2
3
3
3
3
3
3
3
3
3
3
3
3
3
3
3
3
3
3
3
3
3
3
3
3
3
3
3
3
3
3
3
3
3
3
3
3
4
4
4
4
3
3
3
3
3
3
3
3
3
3
3
3
3
3
2
2
2
2
1
1
1
1
1
1
1
1
1
1
1
1
1
1
1
1
1
1
1
1
1
1
1
1
1
1
1
1
1
1
1
1
1
1
1
1
1
1
1
1
1
1
1
1
1
1
1
1
1
1
1
2
2
2
2
2
2
2
2
2
2
2
2
2
2
2
2
2
2
2
2
2
2
2
2
2
2
2
2
2
2
2
2
2
2
1
1
1
1
1
1
1
1
1
1
1
1
1
1
1
1
1
1
1
1
1
1
1
1
1
1
1
1
1
1
1
1
1
1
1
1
1
1
1
1
1
0
0
0
0
0
0
0
0
0
0
0
0
0
0
0
0
0
0
0
0
0
0
0
0
0
0
0
0
0
0
0
0
0
0
0
0
0
0
0
0
0
0
0
0
0
0
0
0
0
0
0
0
0
0
0
0
0
0
0
0
0
0
0
0
0
0
0
0
0
0
0
0
0
0
0
0
0
0
0
0
0
0
0
0
0
0
0
0
0
0
0
0
0
0
0
0
0
0
0
0
0
0
0
0
0
0
0
0
0
0
0
0
0
0
0
0
0
0
0
0
0
0
0
0
0
0
0
0
0
0
0
0
0
0
0
0
0
0
0
0
0
0
0
0
0
0
0
0
0
0
0
0
0
0
0
0
0
0
0
0
0
0
0
0
0
0
0
0
0
0
0
0
0
0
0
0
0
1
1
1
1
1
1
1
1
1
1
1
1
1
1
1
1
1
1
1
1
1
1
1
1
1
1
1
1
1
1
1
1
1
1
1
1
1
2
2
2
2
2
2
2
2
2
2
2
3
3
3
3
3
3
3
3
3
3
3
3
3
3
3
3
3
3
3
3
3
3
3
3
3
3
3
3
3
3
3
3
3
3
3
3
3
3
3
3
3
3
3
3
3
3
3
3
3
3
3
3
3
3
3
3
3
3
3
3
3
3
3
3
3
3
3
3
2
2
2
2
2
2
2
2
2
2
2
2
2
2
2
2
2
2
2
2
2
2
2
2
2
2
2
2
2
2
2
2
2
2
2
2
2
2
2
2
2
2
2
2
2
2
2
2
2
2
2
2
2
2
2
2
2
2
2
2
2
2
2
2
2
2
2
2
2
2
2
2
2
2
2
2
2
2
2
2
2
2
2
2
2
2
2
2
2
2
2
2
2
2
2
2
2
2
2
2
2
2
2
2
2
2
2
2
2
2
2
2
2
2
2
2
2
2
2
2
2
2
2
2
2
1
0
0
0
0
0
0
0
0
0
0
0
0
0
0
0
0
0
0
0
0
0
0
0
0
0
0
0
0
0
0
0
0
0
0
0
0
0
0
0
0
0
0
0
0
0
0
0
0
0
0
0
0
0
0
0
0
0
0
0
0
0
0
0
0
0
0
0
0
0
0
0
0
0
0
0
0
0
0
0
0
0
0
0
0
0
0
0
0
0
0
0
0
0
0
0
0
0
0
0
0
0
0
0
0
0
0
0
0
0
0
0
0
0
0
0
0
0
0
0
0
0
0
0
0
0
0
0
0
0
0
0
0
0
0
0
0
0
0
0
0
0
0
0
0
0
0
0
0
0
0
0
0
0
0
0
0
0
0
0
0
0
0
0
0
0
0
0
0
0
0
0
0
0
0
0
0
0
0
0
0
0
0
0
0
0
0
0
0
0
0
0
0
0
0
0
0
0
0
0
0
0
0
0
0
0
0
0
0
0
0
0
0
0
0
0
0
0
0
0
0
0
0
0
0
0
0
0
0
0
0
0
0
0
0
0
0
0
0
0
0
0
0
0
0
0
0
0
0
0
0
0
0
0
0
0
0
0
0
0
0
0
0
0
0
0
0
0
0
0
0
0
0
0
0
0
0
0
0
0
0
0
0
0
0
0
0
0
0
0
0
0
0
0
0
0
0
0
0
0
0
0
0
0
0
0
0
0
0
0
0
0
0
0
0
0
0
0
0
0
0
0
0
0
0
0
0
0
0
0
0
0
0
0
0
0
0
0
0
0
0
0
0
0
0
0
0
0
0
0
0
0
0
0
0
0
0
0
0
0
0
0
0
0
0
0
0
0
0
0
0
0
0
0
0
0
0
0
0
0
0
0
0
0
0
0
0
0
0
0
0
0
0
0
0
0
0
0
0
0
0
0
0
0
0
0
0
0
0
0
0
0
0
0
0
0
0
0
1
1
1
1
1
1
1
1
1
1
1
1
1
1
1
1
1
1
1
1
1
1
1
1
1
1
1
1
1
1
1
1
1
1
1
1
1
1
1
1
1
1
1
1
1
1
1
1
1
1
1
1
1
1
1
1
1
1
1
1
1
1
1
1
1
1
1
1
1
1
1
1
1
1
1
1
1
1
1
1
1
1
1
1
1
1
1
1
1
1
1
1
1
1
1
1
1
1
1
1
1
1
1
1
1
1
1
1
1
1
1
1
1
1
1
1
1
1
1
1
1
1
1
1
1
1
1
1
1
1
1
1
1
1
1
1
1
1
1
1
1
1
1
1
1
1
1
1
1
1
1
1
1
1
1
1
1
1
1
1
1
1
1
1
1
1
1
1
1
1
1
1
1
1
1
1
1
1
1
1
1
1
1
1
1
1
1
1
1
1
1
1
1
1
2
2
2
2
2
2
2
2
2
2
2
0
0
2
2
2
2
2
2
2
2
2
2
2
2
2
2
2
2
2
2
2
2
2
2
2
2
2
2
2
2
2
2
2
2
2
2
2
2
2
2
2
2
2
2
2
2
2
2
2
3
3
3
3
3
3
3
3
3
3
3
3
3
3
3
3
3
3
3
3
3
3
3
3
3
3
3
3
3
3
3
3
3
3
3
3
3
3
3
3
3
3
3
3
3
3
3
3
3
3
3
3
3
3
3
3
3
3
3
3
3
3
3
3
3
3
3
3
3
3
3
3
3
3
3
3
3
3
3
3
3
3
3
3
3
3
3
3
3
3
3
3
3
3
3
3
3
3
3
3
3
3
3
3
3
3
3
3
3
3
3
3
2
2
2
2
2
2
2
2
2
2
2
2
2
2
2
2
2
2
2
2
2
2
2
2
2
2
2
2
2
2
2
2
2
2
2
2
2
2
2
2
2
2
2
2
2
2
3
3
3
3
3
3
3
3
3
3
3
3
3
3
3
3
3
3
3
3
3
3
3
3
3
3
3
3
3
3
3
3
3
3
3
3
3
3
3
3
3
3
3
2
2
2
2
2
2
2
2
2
2
2
2
2
2
2
2
2
2
2
2
2
2
2
2
2
2
2
2
2
2
2
2
2
2
2
2
2
2
2
2
2
2
2
2
2
2
2
2
2
2
2
2
2
2
2
2
2
2
2
2
2
2
2
2
2
3
3
3
3
3
3
3
3
3
3
3
3
3
3
3
3
3
3
3
3
3
3
3
3
3
3
3
3
3
3
3
3
3
4
4
4
4
4
4
3
3
3
3
3
3
3
3
4
4
4
4
4
4
4
4
4
4
4
4
5
5
5
5
5
5
5
5
5
5
5
5
5
5
5
5
5
5
5
5
5
5
5
5
5
5
5
5
5
5
5
5
5
5
5
4
4
4
4
4
4
4
4
4
4
4
4
4
4
4
4
4
4
4
4
4
4
4
3
3
3
3
3
3
3
3
3
2
2
2
2
2
2
2
2
2
2
2
2
2
2
2
2
2
3
3
3
3
3
3
3
3
3
3
3
3
3
3
3
3
3
3
3
3
3
3
3
3
3
3
3
3
3
3
3
3
3
3
3
3
3
3
2
1
0
0
0
0
0
0
0
0
0
0
0
0
0
0
0
0
0
0
0
0
0
0
0
0
0
0
0
0
0
0
0
0
0
0
0
0
0
1
1
1
1
1
2
2
2
2
2
2
2
2
2
2
2
2
2
2
2
2
2
2
2
2
2
2
2
2
2
2
2
2
2
2
2
2
2
2
2
2
2
2
2
2
2
2
2
2
2
2
2
2
2
2
2
2
2
2
2
2
2
2
2
2
2
2
2
2
2
2
2
2
2
2
2
2
2
2
2
2
2
2
2
2
2
2
2
2
2
2
2
2
2
2
2
2
2
2
2
2
2
2
2
2
2
2
2
2
2
2
2
2
2
2
2
2
2
2
2
2
2
2
2
2
2
2
2
2
2
2
2
2
2
2
2
2
2
2
2
2
2
2
2
2
2
2
2
2
2
2
2
2
2
2
2
2
2
2
2
2
2
2
2
2
2
2
2
2
1
1
0
0
1
1
1
1
1
1
1
1
1
1
1
1
1
1
1
1
1
1
1
1
1
1
1
1
1
1
1
1
1
1
1
1
1
1
1
1
1
1
1
0
0
0
0
0
0
0
0
0
0
0
1
1
1
1
1
1
1
1
1
1
1
1
1
1
1
1
1
1
1
2
2
2
2
2
2
2
2
2
2
2
2
2
2
3
3
3
3
4
6
6
6
6
6
6
6
6
6
6
6
6
6
6
6
6
6
6
6
6
7
7
7
8
8
8
8
8
8
8
8
8
8
8
8
8
8
8
8
8
8
8
8
8
8
8
8
8
8
8
8
8
8
8
9
11
11
11
11
11
11
12
12
12
12
12
11
11
11
11
11
11
11
11
12
12
12
12
12
12
12
12
12
12
12
12
12
12
13
13
13
14
14
14
14
14
16
16
16
16
16
16
16
16
16
16
16
16
16
16
16
16
16
19
19
19
19
19
19
19
20
20
21
22
22
22
22
22
22
22
23
23
23
23
23
23
23
23
23
23
23
23
24
24
26
26
27
27
27
27
27
27
26
26
26
27
27
27
27
27
27
27
28
28
27
27
27
27
27
27
27
27
27
27
27
27
27
27
27
28
27
27
27
27
28
28
30
30
31
31
31
31
31
31
31
32
32
32
31
31
31
31
31
31
30
30
30
30
30
30
31
31
31
31
31
31
31
31
31
31
31
31
31
31
31
31
31
31
31
31
32
32
31
31
31
31
31
30
30
30
29
29
29
27
26
26
26
26
26
25
25
25
24
24
24
24
24
24
22
22
22
22
22
22
22
20
19
19
19
19
19
18
18
18
16
16
16
16
16
16
16
16
16
16
16
15
15
15
15
15
15
14
14
14
13
13
13
13
13
13
13
11
11
9
8
8
8
8
8
8
8
8
7
6
5
4
4
4
3
3
3
3
3
3
2
2
2
2
2
3
2
2
2
2
2
2
2
2
2
2
2
2
2
2
2
2
2
2
2
2
2
2
2
2
2
2
2
1
1
1
1
1
0
0
0
0
0
0
0
0
0
0
0
0
0
0
0
0
0
0
0
0
0
0
0
0
0
0
0
0
0
0
0
0
0
0
0
0
0
0
0
0
0
0
0
0
0
0
0
0
0
0
0
0
0
0
0
0
0
0
0
0
0
0
0
0
0
0
0
0
0
0
0
0
0
0
0
0
0
0
0
0
0
0
0
0
0
0
0
0
0
0
0
0
0
0
0
0
0
0
0
0
0
0
0
0
0
0
0
0
0
0
0
0
0
0
0
0
0
0
0
0
0
0
0
0
0
0
0
0
0
0
0
0
0
0
0
0
0
0
0
0
0
0
0
0
0
0
0
0
0
0
0
0
0
0
0
0
0
0
0
0
0
0
0
0
0
0
0
0
0
0
0
0
0
0
0
0
0
0
0
0
0
0
0
0
0
0
0
0
0
0
0
0
0
0
0
0
0
0
0
0
0
0
0
0
0
0
0
0
0
0
0
0
0
0
0
0
0
0
0
0
0
0
0
0
0
0
0
0
0
0
0
0
0
0
0
0
0
0
0
0
0
0
0
0
0
0
0
0
0
0
0
0
0
0
0
0
0
0
0
0
0
0
0
0
0
0
0
0
0
0
0
0
0
0
0
0
0
0
0
0
0
0
0
0
0
0
0
0
0
0
0
0
0
0
0
0
0
0
0
0
0
0
0
0
0
0
0
0
0
0
0
0
0
0
0
0
0
0
0
0
0
0
0
0
0
0
0
0
0
0
0
0
0
0
0
0
0
0
0
0
0
0
0
0
0
0
1
1
1
1
1
1
1
1
1
1
1
1
1
1
1
1
1
1
0
0
0
0
0
0
0
0
0
0
0
0
0
0
0
0
0
0
0
0
0
0
0
0
0
0
0
0
0
0
0
0
0
0
0
0
0
0
0
0
0
0
0
0
0
0
0
0
0
0
0
0
0
0
0
0
0
0
0
0
0
0
0
0
0
0
0
0
0
0
0
0
0
0
0
0
0
0
0
0
0
0
0
0
0
0
0
0
0
0
0
0
0
0
0
0
0
0
0
0
0
0
0
0
0
0
0
0
0
0
0
0
0
0
0
0
0
0
0
0
0
0
0
0
0
0
0
0
0
0
0
0
0
0
0
0
0
0
0
0
0
0
0
0
0
0
0
0
0
0
0
0
0
0
0
0
0
0
0
0
0
0
0
0
0
0
0
0
0
0
0
0
0
0
0
0
0
0
0
0
0
0
0
0
0
0
0
0
0
0
0
0
0
0
0
0
0
0
0
0
0
0
0
0
0
0
0
0
0
0
0
0
0
0
0
0
0
0
0
0
0
0
0
0
0
0
0
0
0
1
1
1
1
1
1
1
1
1
1
1
1
1
1
1
1
1
1
1
1
1
1
1
1
1
1
1
1
1
1
1
1
1
1
1
1
1
1
1
1
1
1
1
1
1
1
1
1
1
1
1
1
1
1
1
1
1
1
1
1
1
1
1
1
1
1
1
1
1
1
1
1
1
1
1
1
1
1
1
1
1
1
1
1
1
1
1
1
1
1
1
1
1
1
1
1
1
1
1
1
1
1
1
1
0
0
0
0
0
0
0
0
0
0
0
0
0
0
0
0
0
0
0
0
0
0
0
0
0
0
0
0
0
0
0
0
0
0
0
0
0
0
0
0
0
0
0
1
1
1
1
1
1
1
1
1
1
1
1
1
1
1
1
1
1
1
1
1
1
1
1
1
1
1
0
0
0
0
0
0
0
0
0
0
0
0
0
0
0
0
0
0
0
0
0
0
0
0
0
0
0
0
0
0
0
0
0
0
0
0
0
0
0
0
0
0
0
0
0
0
0
0
0
0
0
0
0
0
0
0
0
0
0
0
0
0
0
0
0
0
0
0
0
0
1
1
1
1
1
1
1
1
1
1
1
1
1
1
1
1
1
1
1
1
1
1
1
1
1
1
1
1
1
1
1
1
1
1
1
1
1
1
1
1
1
1
1
1
1
1
1
1
1
1
1
1
1
1
1
1
1
1
1
1
1
1
1
1
1
1
1
1
1
1
1
1
1
1
1
1
1
1
1
1
1
1
1
1
1
1
1
1
1
1
1
1
1
1
1
1
1
1
1
1
4
5
6
6
7
7
8
8
8
8
8
11
11
13
13
13
14
14
14
14
14
14
14
14
15
15
15
15
17
19
19
19
19
19
19
19
20
20
22
22
22
22
22
27
27
27
27
27
27
27
27
27
27
28
29
29
29
29
29
29
29
29
29
29
29
29
29
29
29
29
29
30
30
30
30
30
30
30
30
30
31
31
31
31
31
31
31
31
31
31
31
31
31
31
31
31
31
31
31
31
31
31
31
31
31
31
31
31
31
31
31
31
31
31
31
31
31
32
32
32
32
32
32
32
32
32
32
32
32
32
32
32
32
32
32
32
32
32
32
32
32
32
32
32
32
32
32
33
33
33
33
33
32
32
32
32
32
32
32
32
32
32
32
32
32
32
32
32
33
33
33
30
30
31
31
30
30
28
26
26
26
26
26
24
24
24
24
23
23
24
22
21
21
18
16
13
13
13
11
11
11
10
10
10
10
10
10
10
10
10
10
10
10
10
10
10
10
10
10
10
10
10
10
10
10
10
10
10
10
10
10
10
10
10
10
10
10
10
10
10
10
10
10
10
10
8
7
5
5
5
5
5
5
5
5
5
5
5
5
5
5
5
5
5
5
5
5
5
5
5
5
5
5
6
5
5
5
5
5
5
5
5
5
5
5
5
5
5
5
5
5
5
5
5
5
5
5
5
5
5
5
5
5
5
5
5
5
5
5
5
5
5
5
5
5
5
5
5
5
5
5
5
5
5
5
5
5
5
5
5
5
5
5
5
5
5
5
5
5
5
5
5
5
5
5
5
5
5
5
5
5
3
3
3
3
3
3
3
3
3
3
3
3
3
3
3
3
3
3
3
3
3
3
3
3
3
3
3
3
3
3
2
2
2
2
2
2
2
2
2
2
2
2
2
2
2
2
1
0
0
0
0
0
0
0
0
0
0
0
0
0
0
0
0
0
0
0
0
0
0
0
0
0
0
0
0
0
0
0
0
0
0
0
0
0
0
0
0
0
0
0
0
0
0
0
0
0
0
0
0
0
0
0
0
0
0
0
0
0
0
0
0
0
0
0
0
0
0
0
0
0
0
0
0
0
0
0
0
0
0
0
0
0
0
0
0
0
0
0
0
0
0
0
0
0
0
0
0
0
0
0
0
0
0
0
0
0
0
0
0
0
0
0
0
0
0
0
0
0
0
0
0
0
0
0
0
0
0
0
0
0
0
0
0
0
0
0
0
0
0
0
0
0
0
0
0
0
0
0
0
0
0
0
0
0
0
0
0
0
0
0
0
0
0
0
0
0
0
0
0
0
0
0
0
0
0
0
0
0
0
0
0
0
0
0
0
0
0
0
0
0
0
0
0
0
0
0
0
0
0
0
0
0
0
0
0
0
0
0
0
0
0
0
0
0
0
0
0
0
0
0
0
0
0
0
0
1
1
1
1
1
1
1
1
1
1
1
1
1
1
1
1
1
1
1
1
1
1
1
1
1
1
1
1
1
1
1
1
1
1
1
1
1
1
1
1
1
1
1
1
1
1
1
1
1
1
1
1
1
1
1
1
1
1
1
1
1
1
1
1
1
1
1
1
1
1
1
1
1
1
1
1
1
2
2
2
2
2
2
2
2
2
2
2
2
2
2
2
2
2
2
2
2
2
2
2
2
2
2
2
2
2
2
2
2
2
2
2
2
2
2
2
2
2
2
2
2
2
2
2
2
2
2
2
2
2
2
2
2
2
2
2
2
2
2
2
2
2
2
2
2
2
2
2
2
2
2
2
2
2
2
2
2
2
2
2
2
2
2
2
2
2
2
2
2
2
2
2
2
2
2
2
2
2
2
2
2
2
2
2
2
2
2
2
2
2
2
2
2
2
2
2
2
2
2
2
2
2
2
2
2
2
2
2
2
2
2
2
0
0
0
0
0
0
0
0
0
0
0
0
0
0
0
0
0
0
0
0
0
0
0
0
0
0
0
0
0
0
0
0
0
0
0
0
0
0
0
0
0
0
0
0
0
0
0
0
0
0
0
0
0
0
0
0
0
0
0
0
0
0
0
0
0
0
0
0
0
0
0
0
0
0
0
0
0
0
0
0
0
0
0
0
0
0
0
0
0
0
0
0
0
0
0
0
0
0
0
0
0
0
0
0
0
0
0
0
0
0
0
0
0
0
0
0
0
0
0
0
0
0
0
0
0
0
0
0
0
0
0
0
0
0
0
0
0
0
0
0
0
0
0
0
0
0
0
0
0
0
0
0
0
0
0
0
0
0
0
0
0
0
0
0
0
0
0
0
0
0
0
0
0
0
0
0
0
0
0
0
0
0
0
0
0
0
0
0
0
0
0
0
0
0
0
0
0
0
0
0
0
0
0
0
0
0
0
0
0
0
0
0
0
0
0
0
0
0
0
0
0
0
0
0
0
0
0
0
0
0
0
0
0
0
0
0
1
1
1
1
1
1
1
1
1
1
1
1
1
1
1
1
1
1
1
1
1
1
1
1
1
1
1
1
1
1
1
1
1
1
1
1
1
1
1
1
1
1
1
1
1
1
1
1
1
1
1
1
1
1
1
1
1
1
1
1
1
1
1
1
1
1
1
1
1
1
1
1
1
1
1
1
1
1
1
1
1
1
1
1
1
1
1
1
1
1
1
1
1
1
1
1
1
1
1
1
1
1
1
1
1
1
1
1
1
1
1
1
1
1
1
1
1
1
1
1
1
1
1
1
1
1
1
1
1
1
1
1
1
1
1
1
1
1
1
1
1
1
1
1
1
1
1
1
1
1
1
1
1
1
1
1
1
1
1
0
0
0
0
0
0
0
0
0
0
0
0
0
0
0
0
0
0
0
0
0
0
0
0
0
0
0
0
0
0
0
0
0
0
0
0
0
0
0
0
0
0
0
0
0
0
0
0
0
0
0
0
0
0
1
1
1
2
2
2
2
2
2
2
2
2
2
2
2
2
2
2
2
2
2
2
2
2
2
2
2
2
2
2
2
2
2
2
2
2
2
2
2
2
2
2
2
2
2
2
2
2
2
2
2
2
2
2
2
2
2
2
2
2
2
2
2
2
2
2
2
2
2
2
2
2
2
2
2
2
2
2
2
2
2
2
2
2
2
2
2
2
2
2
2
3
3
3
3
3
3
3
3
3
3
3
3
3
3
3
3
3
3
3
3
3
3
3
2
2
2
2
2
2
2
2
2
2
2
2
2
2
2
2
2
2
2
2
2
2
2
2
2
2
2
2
2
2
2
2
2
2
2
2
2
2
2
2
2
2
2
2
2
2
2
2
2
2
2
2
2
2
2
2
2
2
2
2
2
2
2
2
1
1
1
1
1
1
1
0
0
0
0
0
0
0
0
0
0
0
0
0
0
0
0
0
0
0
0
0
0
0
0
0
0
0
0
0
0
0
0
0
0
0
0
0
0
0
0
0
0
0
0
0
0
0
0
0
0
0
0
0
0
0
0
0
0
0
0
0
0
0
0
0
0
0
0
0
0
0
0
0
0
0
0
0
0
0
0
0
0
0
0
0
0
0
0
0
0
0
0
0
0
0
0
0
0
0
0
0
0
0
0
0
0
0
0
0
0
0
0
0
0
0
0
0
0
0
0
0
0
0
0
0
0
0
0
0
0
0
0
0
0
0
0
0
0
0
0
0
0
0
0
0
0
0
0
0
0
0
0
0
0
0
0
0
0
0
0
0
0
0
0
0
0
0
0
0
0
0
0
0
0
0
0
0
0
0
0
0
0
0
0
0
0
0
0
0
0
0
0
0
0
0
0
0
0
0
0
0
0
0
0
0
0
0
0
0
0
0
0
0
0
0
0
0
0
0
0
0
0
0
0
0
0
0
0
0
0
0
0
0
0
0
0
0
0
0
0
0
0
0
0
0
0
0
0
0
0
0
0
0
0
0
0
0
0
0
0
0
0
0
0
0
0
0
0
0
0
0
0
0
0
0
0
0
0
0
0
0
0
0
0
0
0
0
0
0
0
0
0
0
0
0
0
0
0
0
0
0
0
0
0
0
0
0
0
0
0
0
0
0
0
0
0
0
0
0
0
0
0
0
0
0
0
0
0
0
0
0
0
0
0
0
0
0
0
0
0
0
0
0
0
0
0
0
0
0
0
0
0
0
0
0
0
0
0
0
0
0
0
0
0
0
0
0
0
0
0
0
0
0
0
0
0
0
0
0
0
0
0
0
0
0
0
0
0
0
0
0
0
0
0
0
0
0
0
0
0
0
0
0
0
0
0
0
0
0
0
0
0
0
0
0
0
0
0
0
0
0
0
0
0
0
0
0
0
0
0
0
0
0
0
0
0
0
0
0
0
0
0
0
0
0
0
0
0
0
0
0
0
0
0
0
0
0
0
0
0
0
0
0
0
0
0
0
0
0
0
0
0
0
0
0
0
0
0
0
0
0
0
0
0
0
0
0
0
0
0
0
0
0
0
0
0
0
0
0
0
0
0
0
0
0
0
0
0
0
0
0
0
0
0
0
0
0
0
0
0
0
0
0
0
0
0
0
0
0
0
0
0
0
0
0
0
0
0
0
0
0
0
0
0
0
0
0
0
0
0
0
0
0
0
0
0
0
0
0
0
0
0
0
0
0
0
0
0
0
0
0
0
0
0
0
0
0
0
0
0
0
0
0
0
0
0
0
0
0
0
0
0
0
0
0
0
0
0
0
0
0
0
0
0
0
0
0
0
0
0
0
0
0
0
0
0
0
0
0
0
0
0
0
0
0
0
0
0
0
0
0
0
0
0
0
0
0
0
0
0
0
0
0
0
0
0
0
0
0
0
0
0
0
0
0
0
0
0
0
0
0
0
0
0
0
0
0
0
0
0
0
0
0
0
0
0
0
0
0
0
0
0
0
0
0
0
0
0
0
0
0
0
0
0
0
0
0
0
0
0
0
0
0
0
0
0
0
0
0
0
0
0
0
0
0
0
0
0
0
0
0
0
0
0
0
0
0
0
0
0
0
0
0
0
0
0
0
0
0
0
0
0
0
0
0
0
0
0
0
0
0
0
0
0
0
0
0
0
0
0
0
0
0
0
0
0
0
0
0
0
0
0
0
0
0
0
0
0
0
0
0
0
0
0
0
0
0
0
0
0
0
0
0
0
0
0
0
0
0
0
0
0
0
0
0
0
0
0
0
0
0
0
0
0
0
0
0
0
0
0
0
0
0
0
0
0
0
0
0
0
0
0
0
0
0
0
0
0
0
0
0
0
0
0
0
0
0
0
0
0
0
0
0
0
0
0
0
0
0
0
0
0
0
0
0
0
0
0
0
0
0
0
0
0
0
0
0
0
0
0
0
0
0
0
0
0
0
0
0
0
0
0
0
0
0
0
0
0
0
0
0
0
0
0
0
0
0
0
0
0
0
0
0
0
1
1
1
1
1
1
1
1
1
1
1
1
1
1
1
1
1
1
1
1
1
1
1
1
1
1
1
1
1
1
1
1
1
1
1
1
1
1
1
1
1
1
1
1
1
1
1
1
1
1
1
1
1
1
1
1
1
1
1
1
1
1
1
1
1
1
1
1
1
1
1
1
1
1
1
1
1
1
1
1
1
1
1
1
1
1
1
1
1
1
1
1
1
1
1
1
1
1
0
0
0
0
0
0
0
0
0
0
0
0
0
0
0
0
0
0
0
0
0
0
0
0
0
0
0
0
0
0
0
0
0
0
0
0
0
0
0
1
1
1
1
1
1
1
1
1
1
1
1
1
1
1
1
1
1
1
1
1
1
1
1
1
1
1
1
1
1
1
1
1
1
0
0
0
0
0
0
0
0
0
0
0
0
0
0
0
0
0
0
0
0
0
0
0
0
0
0
0
0
0
0
0
0
0
0
0
0
0
0
0
0
0
0
0
0
0
0
0
0
0
0
0
0
0
0
0
0
0
0
0
0
0
0
0
0
0
0
0
0
0
0
0
0
0
0
0
0
0
0
0
0
0
0
0
0
0
0
0
0
0
0
0
0
0
0
0
0
0
0
0
0
0
0
0
0
0
0
0
0
0
0
0
0
0
0
0
0
0
0
0
0
0
0
0
0
0
0
0
0
0
0
0
0
0
0
0
0
0
0
0
0
0
0
0
0
0
0
0
0
0
0
0
0
0
0
0
0
0
0
0
0
0
0
0
0
0
0
0
0
0
0
0
0
0
0
0
0
0
0
0
0
0
0
0
0
0
0
0
0
0
0
0
0
0
0
0
0
0
0
0
0
0
0
0
0
0
0
0
0
0
0
0
0
0
0
0
0
0
0
0
0
0
0
0
0
0
0
0
0
0
0
0
0
0
0
0
0
0
0
0
0
0
0
0
0
0
0
0
0
0
0
0
0
0
0
0
0
0
0
0
0
0
0
0
0
0
0
0
0
0
0
0
0
0
0
0
0
0
0
0
0
0
0
0
0
0
0
0
0
0
0
0
0
0
0
0
0
0
0
0
0
0
0
0
0
0
0
0
0
0
0
0
0
0
0
0
0
0
0
0
0
0
0
0
0
0
0
0
0
0
0
0
0
0
0
0
0
0
0
0
0
0
0
0
0
0
0
0
0
0
0
0
0
0
0
0
0
0
0
0
0
0
0
0
0
0
0
0
0
0
0
0
0
0
0
0
0
0
0
0
0
0
0
0
0
0
0
0
0
0
0
0
0
0
0
0
0
0
0
0
0
0
0
0
0
0
0
0
0
1
1
1
2
2
2
2
2
2
2
2
2
2
2
2
2
2
2
2
2
2
2
2
2
2
2
2
2
2
2
2
2
2
2
2
2
2
2
2
2
2
2
2
2
2
2
2
2
2
2
2
2
2
2
2
2
2
2
2
2
2
3
3
3
3
3
3
3
3
3
3
3
3
3
3
3
3
3
3
3
3
3
3
3
3
3
3
3
3
3
3
4
4
4
4
4
4
4
4
4
4
4
4
4
4
4
5
5
5
5
5
5
5
5
5
5
5
5
6
6
6
7
7
8
8
7
8
8
8
8
8
8
9
10
11
11
10
10
10
10
10
10
10
10
10
10
10
10
10
10
10
10
10
10
10
10
10
11
11
11
11
11
11
11
11
11
11
11
11
11
11
11
11
11
11
11
11
11
11
11
11
11
11
11
11
11
11
11
11
11
11
13
13
13
13
13
13
13
13
13
13
13
13
13
13
13
13
13
13
13
13
13
13
13
13
13
13
13
13
13
13
13
13
13
13
13
13
14
14
14
14
14
14
13
13
13
15
15
11
9
9
9
9
9
9
9
9
9
9
9
9
9
9
9
9
9
9
9
9
9
9
9
9
9
9
9
9
9
9
9
9
9
9
9
9
9
9
9
9
10
10
10
10
10
10
10
10
10
10
11
11
11
11
11
11
11
11
11
11
11
11
11
11
11
11
11
11
11
10
10
10
11
11
11
11
11
11
11
11
11
11
11
12
12
12
12
11
11
11
11
11
11
11
11
11
11
11
11
11
11
11
11
11
11
11
11
10
10
10
9
9
9
8
8
8
8
8
8
8
8
8
8
8
9
9
9
9
9
8
8
8
8
8
8
9
9
9
8
8
8
8
8
8
8
8
8
8
8
8
8
8
8
8
8
8
8
8
8
8
8
8
8
8
8
8
8
8
8
8
8
8
8
8
8
8
8
8
8
8
8
8
8
8
8
8
8
8
8
8
8
8
8
8
8
8
8
8
8
8
8
8
8
6
6
6
6
6
6
6
6
6
6
6
5
5
5
5
5
5
5
5
5
5
5
5
5
5
5
5
5
5
5
5
5
5
5
5
5
5
5
5
5
5
5
5
5
5
5
5
5
5
5
5
5
5
5
4
4
4
4
4
4
4
4
4
4
4
4
4
4
3
3
3
3
3
3
3
3
3
3
3
3
3
3
3
3
3
3
3
3
3
3
3
3
3
3
3
2
2
2
2
2
2
2
2
2
2
2
3
3
3
3
3
3
3
3
3
3
3
3
3
3
3
3
3
3
3
2
2
2
2
2
2
2
2
2
2
2
2
2
2
2
2
2
2
2
2
2
2
2
2
2
2
2
2
2
2
2
2
2
2
2
2
2
2
2
2
2
2
2
2
2
2
2
2
2
2
2
2
2
2
2
2
2
2
2
1
1
1
1
1
1
1
1
1
1
1
1
1
1
1
1
1
1
1
1
1
1
1
1
1
1
1
1
1
1
1
1
1
1
1
1
0
0
1
1
1
1
1
1
1
1
1
1
1
1
1
1
1
1
1
1
1
1
1
1
1
1
1
1
1
1
1
1
2
2
2
2
2
2
2
2
2
2
2
2
2
2
2
2
2
2
2
2
2
1
1
1
1
1
1
1
1
1
1
1
1
1
1
1
1
1
1
1
1
1
1
1
1
1
1
1
1
1
1
1
1
1
1
1
1
1
1
1
1
1
1
1
1
1
1
1
1
1
1
1
1
1
1
1
1
1
1
1
1
1
1
1
1
1
1
1
1
1
1
1
1
1
1
1
1
1
1
1
1
1
1
1
1
1
1
1
1
1
1
1
1
1
0
0
0
0
0
0
0
0
0
0
0
0
0
0
0
0
0
0
0
0
0
0
0
0
0
0
0
0
0
0
0
0
0
0
0
0
0
0
0
0
0
0
0
0
0
0
0
0
0
0
0
0
0
0
0
0
0
0
0
0
0
0
0
0
0
0
0
0
0
0
0
0
0
0
0
0
0
0
0
0
0
0
0
0
0
0
0
0
0
0
0
0
0
0
0
0
0
0
0
0
0
0
0
0
0
0
0
0
0
0
0
0
0
0
0
0
0
0
0
0
0
0
0
0
0
0
0
0
0
0
0
0
0
0
0
0
0
0
0
0
0
0
0
0
0
0
0
0
0
0
0
0
0
0
0
0
0
0
0
0
0
0
0
0
0
0
0
0
0
0
0
0
0
0
0
0
0
0
0
0
0
0
0
0
0
0
0
0
0
0
0
0
0
0
0
0
0
0
0
0
0
0
0
0
0
0
0
0
0
0
0
0
0
0
0
0
0
0
0
0
0
0
0
0
0
0
0
0
0
0
0
0
0
0
0
0
0
0
0
0
0
0
0
0
0
0
0
0
0
0
0
0
0
0
0
0
0
0
0
0
0
0
0
0
0
0
0
0
0
0
0
0
0
0
0
0
0
0
0
0
0
0
0
0
0
0
0
0
0
0
0
0
0
0
0
0
0
0
0
0
0
0
0
0
1
1
1
1
1
1
0
0
0
0
0
0
0
0
1
1
1
1
1
1
1
1
1
1
1
1
1
1
1
1
1
1
1
1
1
1
1
1
1
1
1
1
1
1
1
1
1
1
1
1
1
1
1
1
1
1
1
1
1
1
1
1
1
1
1
1
1
1
1
1
1
1
1
1
1
1
1
1
1
1
1
1
1
1
1
1
1
1
2
2
2
2
2
2
2
2
2
2
2
2
2
2
2
2
2
2
2
2
2
2
2
2
2
2
2
2
2
2
2
2
2
2
2
2
2
2
2
2
2
2
2
2
2
2
2
2
2
2
2
2
2
2
2
2
2
2
2
2
2
2
2
2
2
2
2
2
2
2
2
2
2
2
2
2
2
2
2
2
2
2
2
2
2
2
2
2
2
2
2
2
2
2
2
2
2
2
2
2
2
1
1
1
1
1
1
1
1
1
1
1
1
1
1
1
1
1
1
1
1
1
1
1
1
1
1
1
0
0
0
0
0
0
0
0
0
0
0
0
0
0
0
1
1
2
2
2
2
2
2
2
2
2
2
2
2
2
2
4
11
11
12
12
13
16
16
18
19
19
23
25
29
33
33
33
34
34
35
35
36
37
37
39
41
41
41
42
42
43
43
43
43
43
43
44
44
48
48
50
50
50
50
50
50
51
53
54
54
54
54
55
55
55
56
56
56
56
57
57
57
57
57
57
57
57
57
57
57
57
57
57
57
58
58
58
59
59
59
60
60
60
60
60
60
60
60
60
60
60
60
61
61
61
61
61
61
61
61
61
61
61
62
62
61
61
61
61
61
63
62
62
62
62
62
63
64
64
64
64
64
63
63
63
63
63
63
63
63
63
63
63
63
64
64
64
64
64
64
64
64
64
64
66
66
66
66
66
66
66
66
66
66
68
68
67
66
66
65
64
66
66
65
64
63
64
64
64
63
63
61
61
61
61
58
57
54
54
52
54
52
52
52
44
42
42
42
42
40
39
29
27
29
27
27
27
28
28
27
27
27
27
27
30
33
34
34
34
36
39
39
39
39
39
40
41
41
41
41
41
41
41
41
41
41
41
41
41
41
41
41
41
41
43
43
44
44
44
44
45
45
46
45
45
45
45
45
46
46
46
46
46
46
46
46
47
48
48
48
48
49
49
49
50
50
50
50
51
51
51
51
51
51
51
51
51
51
51
51
51
52
52
52
53
53
53
54
55
55
56
56
56
56
56
56
56
57
57
57
57
57
56
56
56
56
56
56
56
56
56
57
57
57
57
57
57
57
57
57
57
57
57
57
57
57
58
58
58
58
58
58
58
58
58
58
58
58
56
53
50
51
48
47
52
50
50
48
48
48
47
51
52
52
53
56
56
56
56
56
58
58
59
58
59
59
59
60
58
58
59
58
59
64
64
64
65
65
65
65
69
69
69
70
69
69
69
68
68
69
71
71
71
70
69
68
68
68
67
76
76
77
77
77
78
77
77
77
77
78
81
80
80
80
80
80
78
78
78
78
78
78
78
78
81
83
85
86
86
86
86
86
86
86
86
86
85
85
86
86
86
86
86
86
86
85
86
86
86
86
87
87
87
87
87
87
87
87
87
87
87
88
88
88
88
88
88
87
87
88
88
88
89
89
88
88
89
89
89
89
89
89
89
86
82
77
76
76
77
78
78
79
79
79
79
79
79
79
79
78
78
78
79
79
79
80
80
80
80
80
80
80
80
80
81
82
82
82
82
82
82
82
82
83
83
83
83
83
83
83
82
81
81
80
79
77
77
74
69
69
59
57
52
44
39
39
36
36
36
36
37
37
37
36
36
36
37
36
36
36
37
37
37
36
36
35
34
33
33
32
32
32
31
30
30
30
30
30
30
30
30
30
30
30
30
30
30
30
30
30
32
32
32
33
33
33
33
33
33
35
36
36
36
36
36
36
35
35
34
36
35
35
35
35
35
36
36
36
36
36
36
36
36
36
36
36
36
36
36
35
35
35
35
35
34
34
33
33
32
31
31
31
31
31
31
31
31
31
30
30
30
30
32
32
31
28
27
26
26
26
26
26
26
27
27
27
27
27
27
26
26
26
26
27
26
26
26
26
26
26
26
26
27
25
26
26
26
26
27
27
27
27
27
27
28
28
28
28
28
28
28
28
28
28
28
28
28
28
28
30
30
30
30
28
28
28
28
28
29
29
30
30
30
30
30
30
30
30
30
30
30
30
30
28
28
28
27
29
27
27
27
27
27
27
26
26
26
26
26
26
26
26
26
26
26
26
26
26
25
25
25
25
25
25
25
25
25
25
26
26
26
26
26
26
26
25
25
25
25
25
24
24
24
24
24
24
24
24
24
24
24
24
24
24
24
24
22
22
18
18
17
17
17
18
18
18
18
18
18
18
18
18
18
18
18
18
18
18
18
18
18
18
18
18
19
19
19
19
19
19
19
19
19
18
14
11
10
10
10
10
10
10
10
10
10
10
10
11
11
10
12
12
12
12
12
12
11
13
18
25
25
27
27
28
27
30
32
33
33
33
33
33
33
35
36
36
40
41
41
41
41
43
43
44
44
44
45
46
46
46
46
46
46
47
47
48
49
50
50
51
52
52
52
52
53
53
53
52
52
53
53
53
53
55
55
54
53
53
54
54
54
54
54
54
54
54
54
54
54
54
54
54
54
55
55
55
55
55
55
55
55
55
56
56
57
57
57
57
58
58
58
58
58
59
59
59
59
59
59
60
61
61
61
62
62
61
62
62
62
62
62
62
63
64
65
66
66
66
66
66
66
66
66
66
66
66
66
66
66
66
66
69
69
70
69
69
70
71
69
69
69
70
67
69
69
69
69
68
66
65
66
66
66
64
61
61
61
61
61
61
56
55
47
47
47
47
57
59
60
60
60
60
60
64
64
64
64
64
64
64
64
64
65
65
65
66
66
66
66
66
66
67
67
68
68
69
68
69
68
68
69
69
69
69
69
69
69
69
69
69
69
69
69
69
69
69
69
69
69
69
69
69
69
71
71
71
71
71
71
71
71
71
72
72
72
72
74
74
75
75
75
75
76
75
75
75
75
74
72
71
65
64
62
63
63
64
64
64
64
65
65
65
65
65
64
64
64
63
63
63
63
63
64
64
64
65
65
66
66
66
66
66
66
66
66
66
67
67
67
67
67
66
66
66
66
66
67
67
67
67
67
66
66
67
67
69
69
69
69
69
69
69
69
68
68
69
69
69
67
67
66
66
63
61
61
61
62
62
61
61
61
61
59
60
60
58
58
51
50
50
50
50
50
49
49
49
49
49
49
48
48
48
47
47
47
47
47
47
47
46
46
46
45
44
43
36
35
35
35
35
35
35
35
35
35
35
35
34
34
33
33
33
33
33
33
33
34
34
34
34
34
35
35
35
35
35
35
35
35
35
35
34
33
33
33
33
33
33
33
33
32
31
31
31
31
30
30
29
28
30
20
18
18
18
18
16
16
17
18
18
19
19
19
19
19
19
19
19
19
19
19
19
19
19
19
19
17
17
16
16
14
13
12
12
12
11
11
10
11
10
10
10
11
11
11
11
11
11
11
11
11
11
10
10
10
10
10
10
10
10
10
10
10
10
10
11
13
13
13
13
13
13
13
13
13
14
14
14
14
14
14
16
16
16
16
16
16
16
16
17
17
17
17
17
17
18
18
18
18
18
19
19
19
19
19
19
19
19
20
20
20
21
21
21
21
21
21
23
22
22
22
22
22
23
23
23
25
25
25
25
26
26
26
26
26
27
27
27
27
27
27
27
27
27
27
27
27
27
27
27
27
27
27
27
27
27
27
27
27
27
27
27
27
27
27
27
27
28
28
28
28
28
28
28
28
28
28
28
28
28
28
28
29
29
29
29
29
29
29
29
29
29
27
27
27
27
27
27
27
28
27
27
27
27
27
27
26
26
26
26
26
26
27
27
26
26
26
26
26
26
26
26
26
26
26
26
22
22
22
20
20
20
20
20
20
20
19
19
19
19
19
19
19
19
19
19
19
19
19
19
19
19
19
17
17
17
17
17
16
18
17
14
12
12
12
12
12
12
11
11
10
9
8
8
8
8
7
8
8
8
8
8
9
8
8
8
8
8
9
8
8
8
8
8
8
8
8
9
10
10
11
11
11
11
11
11
11
11
11
11
11
11
11
11
11
11
11
11
11
11
11
11
11
11
11
11
11
11
11
11
12
12
12
12
11
11
11
10
10
10
10
10
10
10
10
9
9
9
8
8
8
8
8
8
8
8
8
8
8
8
8
8
8
8
8
8
8
8
8
8
8
8
8
8
8
8
8
8
8
8
8
8
8
8
8
8
8
8
8
8
8
8
8
8
8
8
8
8
8
8
7
7
7
7
7
7
7
7
7
7
7
7
7
6
6
6
6
6
6
6
6
6
6
6
6
6
5
4
4
4
4
4
4
5
5
4
4
4
2
2
2
2
2
2
2
2
2
2
2
2
2
2
2
2
2
2
2
2
1
1
1
1
2
2
2
2
2
2
2
2
2
2
2
2
2
2
2
2
2
2
2
2
2
2
2
2
2
2
2
2
2
2
2
2
2
2
2
2
2
2
2
2
3
3
3
3
3
3
3
3
4
4
4
4
4
4
4
4
4
4
4
4
4
4
4
4
4
4
4
4
4
4
4
4
4
4
4
4
4
4
4
4
4
4
4
4
4
4
4
4
4
4
4
4
4
4
4
4
4
4
4
4
4
4
4
4
4
4
4
4
4
4
4
4
4
4
4
4
4
4
4
4
4
4
4
4
4
4
4
3
3
3
3
3
3
2
2
2
2
2
2
2
2
2
2
2
2
2
2
2
2
2
2
2
2
2
2
2
2
2
2
2
2
2
2
2
2
2
2
2
2
2
2
2
2
1
1
1
1
1
1
1
1
1
1
1
1
1
0
0
0
0
0
0
0
0
0
0
0
0
0
0
0
0
0
0
0
0
0
0
0
0
0
0
0
0
0
0
0
0
0
0
0
0
1
1
1
1
1
1
1
1
1
1
1
1
1
1
1
1
1
1
1
1
1
1
1
1
1
1
1
1
1
1
1
1
1
1
1
1
1
1
1
1
1
1
1
1
1
1
1
1
1
1
1
1
1
1
1
1
1
1
1
1
1
1
1
1
1
1
1
1
1
1
1
1
1
1
1
1
1
1
1
1
1
1
1
1
1
1
1
1
1
1
1
1
1
1
1
1
1
1
1
1
0
0
0
0
0
0
0
0
0
0
0
0
0
0
0
0
0
0
0
0
0
0
0
0
0
0
0
0
0
0
0
0
0
0
0
0
0
0
0
0
0
0
0
0
0
0
0
0
0
0
0
0
0
0
0
0
0
0
0
0
0
0
0
0
0
0
0
0
0
0
0
0
0
0
0
0
0
0
0
0
0
0
0
0
0
0
0
0
0
0
0
0
0
0
0
0
0
0
0
0
0
0
0
0
0
0
0
0
0
0
0
0
0
0
0
0
0
0
0
0
0
0
0
0
0
0
0
0
0
0
0
0
0
0
0
0
0
0
0
0
0
0
0
0
0
0
0
0
0
0
0
0
0
0
0
0
0
0
0
0
0
0
0
0
0
0
0
0
0
1
1
1
1
1
1
1
1
1
1
2
2
2
2
2
2
2
2
2
2
2
2
2
2
2
2
2
2
2
2
2
2
2
2
2
2
2
2
2
1
1
1
1
1
1
1
1
1
1
1
1
1
1
1
1
1
1
1
1
1
1
1
1
1
1
1
1
1
1
1
1
1
1
1
1
1
1
1
1
1
1
1
1
1
1
1
1
1
1
1
1
1
1
1
1
1
1
1
1
1
1
1
1
1
1
1
1
1
1
1
1
1
1
1
1
1
1
1
1
1
1
1
1
1
1
2
2
2
2
2
2
2
2
2
2
2
2
2
2
2
2
2
2
2
2
2
2
2
2
2
2
2
3
3
3
3
3
3
3
3
3
3
3
3
3
3
2
2
2
2
2
2
2
2
2
2
2
2
2
2
2
2
2
2
2
2
2
2
2
2
2
2
2
2
2
2
2
2
2
2
2
2
2
2
2
2
2
2
2
2
2
2
2
2
3
5
6
16
23
46
48
58
64
69
69
69
71
72
83
86
90
91
92
92
93
93
94
94
99
99
101
101
101
104
104
104
104
104
104
105
105
105
107
107
107
107
110
111
112
112
112
112
113
113
114
118
124
124
125
125
125
126
126
128
131
132
133
136
139
139
139
139
139
139
139
140
143
146
150
151
151
151
153
158
161
164
167
167
167
169
169
170
170
170
170
172
171
173
173
176
176
176
177
179
179
179
178
178
178
178
178
178
178
180
183
183
183
183
183
183
188
189
189
176
170
169
169
172
172
172
172
173
174
174
173
172
171
172
172
172
172
172
172
172
175
175
175
175
174
172
172
172
172
173
173
173
173
173
173
173
174
174
174
175
175
176
176
175
175
175
173
172
172
172
171
169
169
168
168
168
168
168
167
165
162
162
162
162
161
162
162
162
163
164
164
164
164
164
165
166
166
165
163
161
156
156
156
156
146
146
129
114
103
105
100
95
96
96
94
93
94
94
94
94
95
96
97
97
97
96
95
96
96
96
96
96
97
97
96
94
94
94
94
94
94
94
94
96
96
97
91
88
88
89
88
83
82
80
80
80
80
80
80
80
79
79
80
80
78
78
77
77
77
78
79
79
79
78
78
78
78
78
78
78
78
77
76
76
76
76
76
78
77
76
75
75
75
74
74
75
74
74
74
73
69
69
66
64
64
64
62
57
55
55
55
55
55
55
55
55
55
55
57
56
56
56
55
55
54
54
53
53
53
53
50
50
52
52
52
51
51
51
51
50
50
50
50
50
50
50
50
50
51
52
52
53
53
53
53
53
54
54
55
55
55
55
55
55
55
55
55
56
56
56
57
57
57
56
55
51
49
48
46
45
44
44
43
43
43
43
43
43
44
44
43
44
43
41
41
41
41
41
41
41
39
39
39
39
39
39
39
39
39
39
39
39
39
39
41
41
41
41
41
39
38
37
37
38
38
39
39
39
39
39
38
41
41
41
41
41
41
40
41
41
41
41
41
41
41
41
41
41
41
41
41
41
41
41
41
42
43
43
43
42
42
41
43
42
41
41
41
41
41
41
41
41
41
41
42
42
42
42
42
42
42
42
42
42
40
40
40
40
36
36
36
36
36
36
36
36
35
35
33
33
33
33
33
33
33
31
31
31
31
31
31
31
31
31
31
31
31
31
31
31
31
31
31
30
30
30
30
30
30
30
30
30
30
30
30
30
30
30
30
30
30
30
30
29
29
29
29
29
28
27
25
25
24
22
22
19
17
17
16
16
16
16
17
15
15
15
15
14
14
14
13
13
13
13
11
11
11
10
10
10
10
10
10
10
10
10
10
10
10
10
10
10
9
8
8
8
8
7
7
7
7
7
7
7
7
7
7
7
7
7
7
7
7
7
7
7
7
7
7
7
7
7
7
7
7
7
7
7
7
7
7
7
7
6
6
6
6
6
6
6
6
6
6
6
6
6
6
6
6
6
6
6
6
6
6
6
6
6
6
6
6
6
6
6
6
6
6
5
5
5
5
5
5
5
5
5
5
5
5
4
3
3
3
3
3
3
3
3
3
3
3
3
3
3
2
2
2
2
2
2
2
2
2
2
2
2
2
2
2
2
2
2
2
2
2
2
2
2
2
2
2
2
2
2
2
2
2
2
2
2
2
2
2
2
2
2
2
2
2
2
2
1
1
1
1
1
1
1
1
1
1
1
1
1
1
1
1
1
1
1
1
1
1
1
1
1
1
1
1
1
1
1
1
1
1
1
1
1
1
1
1
1
1
1
1
1
1
1
1
1
1
1
1
1
1
1
1
1
1
1
1
1
1
1
1
1
1
1
1
1
1
1
1
1
1
1
1
1
1
1
1
1
1
1
1
1
1
1
1
1
1
1
1
1
1
1
1
1
1
1
1
1
1
1
1
1
1
1
1
1
1
0
0
0
0
0
0
1
1
1
1
1
1
1
1
1
1
1
1
1
1
1
1
1
1
1
1
1
1
1
1
1
1
1
1
1
1
1
1
1
1
1
1
1
1
1
1
1
1
1
1
1
1
0
0
0
0
0
0
0
0
0
0
0
0
0
0
0
0
0
0
0
0
0
0
0
0
0
0
0
0
0
0
0
0
0
0
0
0
0
0
0
0
0
0
0
0
0
0
0
0
0
0
0
0
0
0
0
0
0
0
0
0
0
0
0
0
0
1
1
1
1
1
1
1
1
1
1
1
1
1
1
1
1
1
1
1
1
1
1
1
1
1
1
1
1
1
1
1
1
1
1
1
1
1
1
1
1
1
1
1
1
1
1
1
1
1
1
1
1
1
1
1
1
1
1
1
1
1
1
1
1
1
1
1
1
1
1
1
1
1
1
1
1
0
0
0
0
0
0
0
0
0
0
0
0
0
0
0
0
0
0
0
0
0
0
0
0
0
0
0
0
0
0
0
0
0
0
0
0
0
0
0
0
0
0
0
0
0
0
0
0
0
0
0
0
0
0
0
1
1
1
1
0
0
0
0
0
0
0
0
0
0
0
0
0
0
0
0
0
0
0
0
0
0
0
0
0
0
0
0
0
0
0
0
0
0
0
0
0
0
1
1
1
1
2
2
2
2
2
2
2
2
2
2
2
2
2
2
2
2
2
2
2
2
2
2
2
2
2
2
2
2
2
2
2
2
2
2
2
2
2
2
2
2
2
2
2
2
2
2
2
2
2
2
2
2
2
2
2
2
2
2
2
2
2
2
2
2
2
2
2
2
2
2
2
2
2
4
4
5
5
5
5
5
5
5
5
5
5
5
5
5
5
5
5
5
5
5
5
5
5
5
5
5
5
5
5
5
5
5
5
5
5
5
5
5
5
5
5
5
5
5
5
5
5
5
5
6
6
6
6
5
10
10
30
39
61
66
74
74
78
86
89
90
100
103
103
105
126
150
224
237
253
275
288
302
315
322
325
388
403
409
423
444
452
454
456
459
469
476
498
500
537
545
546
546
546
546
546
547
548
552
602
607
608
612
617
618
623
625
627
637
639
675
676
679
682
686
698
701
701
702
704
707
707
721
727
732
735
738
745
746
763
781
799
801
815
823
838
863
868
874
874
874
874
883
888
892
894
901
921
922
922
933
935
960
969
979
980
981
984
985
989
1001
1007
1040
1060
1063
1068
1072
1085
1083
1115
1127
1135
1139
1142
1143
1148
1156
1157
1162
1163
1170
1170
1171
1171
1189
1197
1213
1213
1215
1211
1211
1214
1207
1206
1214
1210
1170
1147
1141
1131
1133
1136
1146
1143
1149
1139
1139
1144
1144
1144
1149
1148
1149
1161
1166
1167
1170
1172
1165
1162
1165
1165
1172
1194
1195
1201
1209
1218
1224
1243
1270
1273
1278
1281
1282
1292
1295
1298
1304
1308
1309
1327
1327
1363
1373
1395
1406
1395
1378
1334
1256
1280
1273
1287
1252
1249
1250
1237
1237
1235
1234
1234
1229
1232
1253
1251
1255
1255
1261
1261
1280
1279
1279
1280
1308
1331
1337
1339
1330
1323
1323
1326
1343
1362
1362
1362
1362
1355
1309
1295
1279
1158
1153
1182
1168
1179
1205
1178
1184
1181
1225
1228
1229
1245
1248
1260
1252
1253
1239
1245
1249
1262
1267
1275
1300
1303
1308
1309
1320
1353
1413
1429
1427
1437
1443
1441
1441
1437
1459
1448
1399
1348
1287
1302
1300
1301
1306
1309
1309
1302
1291
1323
1308
1309
1323
1329
1334
1334
1335
1342
1348
1349
1350
1352
1353
1359
1363
1364
1367
1370
1368
1371
1370
1376
1384
1387
1388
1378
1374
1374
1370
1370
1374
1379
1381
1389
1393
1395
1397
1399
1409
1412
1413
1417
1417
1420
1421
1423
1423
1423
1429
1431
1432
1437
1445
1451
1454
1455
1456
1461
1467
1467
1470
1469
1470
1485
1493
1495
1514
1513
1514
1514
1515
1518
1520
1579
1612
1617
1617
1626
1626
1626
1626
1626
1627
1632
1644
1652
1655
1657
1658
1659
1658
1662
1691
1693
1685
1682
1689
1676
1683
1685
1536
1470
1465
1055
997
978
955
952
938
927
921
921
913
911
917
919
928
933
934
923
919
927
927
932
933
927
910
907
877
844
843
841
830
829
821
822
821
821
823
822
821
811
810
802
795
790
782
777
780
784
788
784
777
766
757
715
713
710
707
705
706
704
707
708
707
707
707
706
704
697
696
690
690
689
689
689
689
689
690
690
690
685
685
685
682
682
682
680
676
675
667
666
665
663
658
658
657
659
657
657
657
655
652
649
640
638
638
590
560
551
530
521
493
436
412
410
410
408
401
399
395
390
392
392
388
386
384
375
353
347
343
342
340
339
324
311
286
255
248
247
245
245
245
245
245
245
245
246
242
237
231
231
229
228
224
214
203
196
175
159
156
156
156
153
152
128
128
126
115
113
112
110
91
86
72
68
68
67
66
67
66
65
65
64
61
60
60
60
59
58
58
58
58
58
58
56
55
55
55
55
43
42
42
42
42
39
39
36
36
36
36
36
36
36
36
36
33
28
27
27
27
27
27
27
27
27
27
27
27
27
27
27
27
27
27
26
26
26
26
26
26
25
25
25
25
25
23
23
23
23
23
23
23
22
22
22
22
22
20
19
19
19
19
19
19
19
19
19
19
19
19
19
17
11
11
11
11
11
11
11
11
11
11
11
11
11
11
11
11
11
11
11
11
9
9
9
9
9
9
9
9
9
9
9
9
9
9
9
9
8
8
8
8
3
3
3
3
3
3
3
3
3
3
3
3
3
3
3
4
3
3
3
2
2
2
2
2
2
2
2
2
2
2
2
2
2
2
2
2
2
2
2
2
2
2
2
2
2
2
2
2
2
2
2
2
2
2
2
2
2
2
2
2
2
2
2
2
2
2
2
2
2
2
2
2
2
2
2
2
2
2
2
2
2
2
2
2
2
2
2
2
2
2
2
2
2
2
2
2
2
2
2
2
2
2
2
2
2
2
2
2
2
2
2
2
2
2
2
2
2
2
2
2
2
2
2
2
2
2
2
2
2
2
2
2
2
2
2
2
2
2
2
2
2
2
2
2
2
1
1
1
1
1
1
1
1
1
1
1
1
1
1
1
1
1
1
2
2
2
2
2
2
2
2
2
2
2
2
2
2
2
2
2
2
2
2
2
2
2
2
2
3
4
5
64
76
200
260
515
572
597
622
652
675
676
699
745
752
752
763
774
778
782
791
796
796
796
798
799
800
802
803
805
807
820
825
832
832
835
836
841
843
851
856
860
874
879
880
880
891
897
902
902
903
903
908
912
912
915
922
925
932
933
939
943
977
1003
1069
1096
1099
1106
1139
1142
1142
1142
1152
1161
1179
1193
1195
1195
1202
1203
1203
1209
1211
1213
1262
1267
1295
1298
1299
1300
1303
1324
1392
1436
1439
1446
1462
1467
1470
1473
1477
1479
1482
1508
1518
1518
1518
1519
1543
1551
1624
1638
1637
1645
1649
1655
1674
1674
1676
1696
1730
1740
1735
1732
1732
1815
1823
1850
1821
1925
2032
2090
2103
2124
2145
2216
2248
2253
2250
2295
2298
2341
2348
2347
2361
2420
2423
2417
2395
2397
2400
2422
2424
2429
2509
2524
2529
2530
2537
2564
2625
2664
2698
2718
2724
2728
2730
2735
2769
2777
2821
2844
2855
2860
2866
2898
2961
3002
3016
3019
3024
3036
3061
3078
3114
3143
3156
3167
3167
3167
3170
3179
3181
3182
3195
3156
3125
3151
3063
3017
2974
2971
2972
2968
2972
2975
2975
2977
2977
2977
2977
2981
2979
2977
2976
2968
2950
2950
2947
2947
2938
2935
2897
2888
2888
2844
2842
2827
2564
2493
2423
2422
2423
2421
2421
2421
2420
2419
2420
2418
2418
2419
2421
2420
2406
2401
2398
2399
2400
2371
2365
2360
2358
2314
2293
2274
2273
2272
2259
2218
2210
2209
2210
2219
2207
2203
2201
2200
2199
2203
2195
2195
2194
2186
2177
2172
2172
2174
2172
2173
2173
2167
2167
2167
2168
2165
2167
2172
2173
2173
2172
2170
2167
2116
2110
2015
1860
1174
1160
1128
1071
980
584
430
420
419
420
418
417
383
377
286
251
204
183
154
147
146
145
144
145
156
139
143
153
152
151
147
150
157
160
157
156
155
154
153
153
155
157
158
159
162
164
164
164
164
165
165
167
167
168
169
172
172
172
172
172
173
173
173
174
174
175
175
176
178
178
178
178
175
175
175
174
174
174
165
165
165
165
164
164
166
165
164
163
162
162
162
162
162
162
165
165
164
164
164
164
164
164
164
164
164
164
164
164
164
164
163
163
163
163
163
163
163
163
163
163
163
164
163
161
159
159
158
157
153
153
149
148
147
147
148
148
149
149
149
150
150
150
150
150
150
149
152
153
149
146
145
130
130
130
130
119
112
110
53
53
54
54
55
55
430
478
507
523
535
551
554
693
799
802
825
827
996
998
1009
1012
1018
1025
1026
1080
1164
1181
1217
1284
1348
1370
1385
1387
1392
1402
1419
1432
1446
1448
1448
1557
1565
1657
1659
1666
1669
1686
1688
1696
1698
1738
1757
1760
1765
1771
1782
1782
1816
1819
1820
1821
1821
1826
1830
1841
1859
1860
1927
1961
2007
2016
2018
2043
2054
2080
2100
2106
2108
2108
2114
2150
2154
2167
2178
2191
2199
2200
2227
2231
2233
2238
2246
2288
2310
2330
2343
2344
2344
2360
2364
2372
2374
2370
2381
2370
2371
2370
2382
2381
2382
2381
2383
2420
2444
2470
2489
2441
2401
2387
2353
2247
2247
2345
2354
2333
2356
2334
2328
2317
2327
2343
2343
2384
2336
2317
2395
2406
2406
2399
2419
2420
2611
2636
2661
2711
2808
2818
2816
2808
2812
2824
2846
2891
2903
2927
2985
3022
3028
3020
3020
3018
3018
3031
3078
3186
3192
3192
3139
3101
3143
3198
3234
3227
3228
3261
3295
3331
3393
3428
3530
3607
3705
3748
3761
3791
3814
3908
3851
3831
3934
3876
3819
3768
3719
3719
3833
4112
4416
4584
4660
4666
4656
4711
4734
4740
4744
4778
4854
4857
4900
4903
4913
4912
4919
4931
4944
4962
5191
5217
5317
5371
5390
5435
5420
5412
5416
5756
5822
5841
5881
5900
5910
5908
5910
5928
5979
5964
5972
6010
6026
6028
6078
6148
6202
6194
6194
6173
6241
6295
6341
6370
6382
6390
6559
6587
6596
6593
6593
6602
6616
6664
6691
6696
6750
6753
6863
6876
6885
6895
6897
6897
6897
6916
6941
6946
6947
6977
7020
7079
7089
7093
7126
7123
7128
7131
7142
7130
7141
7044
7139
7153
7151
7286
7217
7207
7200
7218
7217
7287
7284
7288
7248
7254
7238
7346
7332
7340
7318
7278
7034
7023
6903
6908
6909
6917
6682
6730
6716
6694
6710
6699
6696
6668
6708
6708
6709
6696
6763
6764
6790
6815
6811
6880
6934
6939
6922
6922
6912
6928
6892
6908
6866
6875
6873
6827
6785
6647
6736
6648
6685
5621
4819
4810
4769
4801
4808
4836
4974
4934
4884
4916
4810
4814
4815
4819
4846
4856
4880
4827
4712
4709
4706
5062
5111
5135
5135
5148
5146
5152
5149
5199
5212
5267
5256
5248
5190
5190
5294
5285
5345
5348
5320
5248
5213
5280
5281
5283
5327
5331
5337
5380
5441
5489
5512
5573
5533
5529
5599
5684
5720
5760
5777
5777
5812
5843
5967
5989
5989
6009
6022
6025
6148
6325
6351
6428
6434
6435
6428
6426
6413
6418
6418
6246
6219
6227
6748
6841
6972
6691
6685
6688
6681
6696
6616
6741
6647
6444
6286
6282
6289
6289
6293
6302
6322
6323
6328
6365
6379
6387
6400
6394
6488
6688
6710
6728
6744
6783
6800
6940
6992
7078
7415
7530
7561
7557
7563
7581
7644
7733
7777
7819
8050
8223
8259
8276
8300
8301
8325
8541
8506
8304
8315
8405
8438
8440
8362
8196
8181
8187
8399
8402
8440
8563
8718
8744
8838
8784
8737
8728
8759
8642
8634
8727
8713
8783
8750
8703
8588
8460
8446
8454
8454
8463
8477
8492
8545
8560
8621
8634
8623
8651
8706
8764
8816
8839
8849
8847
9923
9950
9918
9916
9932
9983
9994
10248
10281
10259
10211
10176
10098
9965
9946
9958
9874
9744
9688
9535
9481
9465
9253
9243
9240
9287
9449
9603
9624
9633
9652
9631
9602
9596
9582
9714
9719
9943
9930
9792
9734
9726
9714
9711
9686
9670
9686
9680
9702
9596
9725
9691
9714
9704
9766
9938
9970
10038
10062
10070
10059
10054
10050
10123
10167
10156
9887
9633
9499
9457
9449
9525
9541
9546
9574
9742
9803
9886
9894
9894
9895
9910
9927
9948
9975
9981
9994
9995
10038
10072
10081
10105
10113
10111
10117
10121
10124
10162
10161
10159
10206
10260
10268
10267
10276
10271
10276
10313
10296
10304
10329
10348
10325
10170
10016
9974
9647
9790
7970
7746
7408
6804
5630
5315
5356
5385
5363
5362
5360
5373
5384
5409
5423
5430
5421
5390
5384
5380
5382
5379
5387
5395
5446
5454
5497
5487
5489
5488
5492
5495
5580
5579
5577
5574
5575
5574
5574
5574
5577
5604
5646
5664
5659
5655
5705
5689
5690
5689
5727
5679
5733
5808
5797
5724
5682
5663
5566
5621
5579
5265
5105
4940
4588
4522
4420
4383
4365
4354
4359
4413
4444
4451
4446
4424
4419
4498
4523
4525
4526
4526
4530
4613
4698
4704
4702
4841
4830
4822
4818
4808
4808
4808
4807
4877
4936
5065
5092
5078
5067
5092
5118
5106
5122
5081
4969
4571
4222
4130
4462
4569
4346
4390
4411
4457
4895
4831
5159
5154
5140
5090
5125
5144
5164
5168
5170
5164
5233
5259
5326
5431
5443
5445
5434
5456
5468
5468
5510
5655
5738
5766
5763
5858
5877
5911
5916
6015
6115
6182
6240
6228
6220
6300
6321
6312
6337
6341
6376
6403
6410
6470
6485
6482
6490
6524
6521
6552
6556
6566
6597
6606
6632
6641
6643
6750
6779
6815
6835
6858
6861
6871
6869
6891
6894
6894
6894
6925
6926
6984
6985
6984
7006
7026
7003
7005
7004
7000
7006
6997
7007
7017
6983
6981
6933
6928
6944
6947
6958
6967
6967
6967
6968
6975
6958
6956
6953
6947
6894
6903
6862
6845
6847
6847
6908
6972
6981
6981
6992
6945
6897
6847
6802
6788
6790
6816
6834
6869
6878
6877
6878
6879
6897
6890
6892
6898
6926
6921
6905
6794
6730
6730
6732
6621
6588
6420
6476
5278
4883
4462
3878
3752
3720
3506
3504
3542
3498
3344
3286
3209
3209
3224
3225
3231
3220
3209
3218
3207
3194
3191
3189
3193
3196
3209
3206
3209
3315
3326
3323
3317
3310
3327
3320
3307
3200
3151
2988
2986
2694
2642
2617
2610
2621
2511
2465
2490
2480
2482
2479
2478
2490
2499
2493
2440
2409
2320
2312
2239
2240
2229
2215
2214
2212
2222
2223
2225
2218
2240
2194
2192
2193
2186
2267
2273
2179
2144
2094
2039
1950
1949
1962
1993
1995
2004
1983
1983
1965
1970
1972
1970
1989
2043
2065
2061
2064
2065
2068
2067
2083
2110
2110
2159
2172
2175
2178
2198
2227
2195
2220
2203
2201
2255
2254
2261
2242
2244
2225
2351
2290
2296
2306
2308
2298
2255
2250
2186
2195
2188
2175
2147
2141
2210
2270
2284
2285
2292
2282
2308
2359
2358
2370
2392
2402
2496
2498
2529
2535
2539
2550
2548
2558
2612
2615
2648
2644
2646
2639
2642
2705
2713
2716
2739
2784
2830
2829
2830
2841
2846
2851
2844
2908
2962
2990
2994
2952
2763
2766
2859
2874
2860
2896
2874
2835
2777
2662
2635
2624
2610
2610
2605
2607
2632
2630
2643
2671
2672
2675
2691
2698
2704
2711
2816
2842
2841
2842
2846
2893
2897
2897
2950
2961
2977
2976
2986
3005
3005
3016
3016
3011
3217
3221
3225
3228
3242
3253
3302
3310
3315
3334
3327
3354
3347
3373
3390
3442
3432
3398
3365
3392
3394
3429
3439
3468
3525
3603
3649
3688
3718
3730
3769
3752
3755
3755
3778
3834
3852
3896
3919
3993
4035
4040
4064
4108
4126
4303
4423
4423
4502
4529
4533
4551
4547
4557
4630
4611
4627
4577
4580
4770
4792
4833
4785
4841
4816
4822
4818
4819
4824
4936
4942
4979
4982
5074
5036
4905
4894
4783
4715
4784
4836
4768
4802
4880
4954
4918
4989
4883
4880
4897
4948
4972
4966
4970
5279
5385
5593
5579
5540
5523
5492
5508
6053
6161
6203
6322
6613
6849
6959
7003
7357
7460
7474
7563
7569
7568
7621
7641
7984
8315
8341
8324
8270
8352
8280
8369
8402
8424
8501
8619
8616
8619
8625
8636
8636
8642
8645
8751
8807
8828
8874
8886
8939
8966
8974
9020
9040
9120
9126
9147
9151
9150
9153
9175
9175
9231
9246
9217
8975
8883
8781
8785
8819
8826
8819
8832
8827
8847
8857
8857
8859
8864
8864
8879
8878
8880
8880
8878
8879
8875
8880
8883
8883
8884
8884
8883
8883
8886
8884
8892
8894
8886
8875
8855
8847
8850
8850
8844
8830
8802
8800
8787
8786
8786
8786
8794
8794
8791
8776
8733
8711
8705
8694
8694
8694
8686
8685
8673
8668
8666
8666
8663
8660
8652
8648
8647
8646
8645
8645
8644
8643
8645
8644
8643
8643
8633
8630
8613
8589
8418
8204
8141
8122
8011
7819
7647
6753
5830
4944
4079
4064
3821
3810
3677
3384
3264
2262
1824
1674
1123
1083
1006
963
895
894
888
877
875
872
861
838
809
805
703
689
656
626
570
567
566
565
565
562
548
473
462
431
404
392
356
356
356
352
353
351
351
345
338
335
331
328
327
312
276
266
250
247
240
200
196
195
166
154
142
114
89
86
85
84
84
84
83
83
83
83
81
80
80
79
79
79
78
78
78
78
78
78
78
78
78
77
75
75
73
73
72
72
72
70
70
69
69
69
67
67
66
66
66
63
62
62
61
57
57
54
33
27
27
27
27
24
22
21
21
21
21
21
21
21
21
21
21
21
21
21
21
21
21
21
21
20
20
20
20
20
20
20
20
19
19
19
19
19
19
19
19
19
16
16
15
15
15
15
15
15
16
16
16
16
16
16
18
10
9
10
9
5
6
6
8
8
8
8
8
10
13
15
15
16
18
18
18
26
30
86
100
117
120
125
264
298
595
659
663
674
676
681
697
697
698
702
706
706
711
713
715
715
718
727
727
732
734
735
735
743
746
748
751
751
757
761
762
763
766
781
819
821
824
830
840
841
841
843
844
844
844
844
844
844
844
844
844
844
844
844
845
846
846
847
847
847
847
850
851
862
871
874
879
881
883
886
892
892
909
929
930
930
932
939
948
948
955
956
956
972
1015
1017
1028
1032
1058
1066
1069
1072
1084
1086
1086
1087
1087
1097
1103
1129
1136
1142
1143
1143
1146
1157
1161
1178
1179
1181
1182
1182
1183
1183
1186
1185
1186
1186
1184
1185
1185
1186
1187
1188
1183
1186
1183
1183
1182
1178
1168
1093
1029
854
852
850
848
848
847
846
850
846
844
844
844
841
839
830
826
824
774
757
722
720
706
685
674
658
658
658
658
658
658
658
658
658
658
658
657
657
657
657
657
656
656
656
656
656
656
656
655
655
657
656
656
656
656
655
655
655
655
655
655
655
651
651
650
649
649
645
643
643
637
632
630
629
628
627
626
625
625
624
624
617
609
608
607
607
607
607
607
607
607
601
598
579
573
564
507
490
279
279
278
277
272
245
235
164
157
130
99
39
36
36
36
37
69
121
146
149
153
153
153
161
165
170
171
172
215
228
258
259
259
274
275
275
277
277
277
287
288
289
289
289
289
292
306
312
311
322
323
323
342
351
364
362
364
381
379
379
384
385
385
385
400
407
402
408
406
418
417
417
418
418
418
422
450
456
460
468
468
473
473
473
473
473
475
476
479
515
515
527
527
529
530
529
561
565
581
617
622
622
635
646
651
651
654
660
685
738
743
744
744
746
747
752
762
773
772
776
777
777
778
781
782
782
784
784
783
784
788
788
788
788
788
789
793
793
793
793
793
793
793
793
793
793
795
794
793
793
793
801
802
807
806
805
805
805
802
802
802
805
799
802
801
799
799
799
798
797
793
793
793
793
793
792
777
760
735
735
738
754
755
746
746
746
747
731
731
732
734
734
737
737
738
738
738
737
738
738
738
738
739
739
739
747
745
744
744
743
742
741
742
742
729
728
727
720
720
719
718
714
560
535
512
337
253
250
245
244
241
240
231
206
197
195
193
192
192
192
188
187
178
176
169
167
166
165
163
162
162
155
154
154
154
154
154
154
147
145
144
135
135
135
135
136
136
136
136
135
135
136
136
136
136
136
136
136
136
136
136
136
136
135
136
136
136
136
135
135
135
134
134
134
134
134
134
134
134
131
130
130
130
130
130
129
130
137
139
142
144
145
149
155
168
180
296
365
627
947
1128
1444
1468
1786
1832
1895
1947
1970
1969
1986
2406
2491
2607
2652
2722
2921
2974
3207
3220
3228
3288
3289
3289
3303
3317
3414
3523
3980
4039
4068
4225
4276
4294
4347
4606
4878
5001
5100
5278
5433
5462
5473
5479
5490
5705
5777
6040
6051
6082
6209
6230
6265
6289
6301
6316
6852
7229
7284
7311
7561
7626
7670
7730
7794
7819
7822
7872
7915
9184
9291
9339
9362
9370
9425
9446
9458
9487
9508
9729
9758
9769
9772
9778
9781
9783
9788
9909
9984
10033
10070
10091
10114
10120
10187
10204
10216
10410
10444
10449
10451
10463
10500
10620
10703
10694
10665
10669
10663
10689
10676
10677
10687
10822
10879
10913
10914
10923
10925
10936
10928
10931
10931
10931
10992
11024
11034
11031
11033
11062
11067
11133
11146
11163
11164
11173
11175
11216
11215
11221
11242
11251
11246
11245
11244
11290
11324
11336
11327
11316
11339
11339
11357
11354
11335
11331
11304
11134
11090
11117
11012
10541
10463
10290
10283
10349
10350
10388
10390
10394
10379
10371
10319
10315
10332
10331
10327
10342
10340
10319
10323
10324
10333
10333
10334
10326
10309
10356
10251
10067
10034
10040
10029
9513
8482
8560
7804
7753
7720
7607
7550
7549
6992
6206
5585
5462
3963
3474
3474
3477
3493
3486
3462
3422
3381
3320
3276
3273
3259
3151
3133
3018
2952
2849
2654
2626
2214
2183
2118
2107
2103
2102
2219
2457
2485
2494
2523
2532
2546
2734
2739
2763
2788
2854
2854
2871
2899
2921
2983
3015
3026
3030
3043
3096
3145
3377
3561
3619
3621
3744
3836
3878
3899
3925
4198
4335
4576
4966
5129
5290
5350
5434
5504
5696
5836
5852
6209
6539
7084
7173
7206
7281
7351
7474
7615
7671
7701
7805
7816
7844
7844
7847
7912
8302
8506
8724
8775
8824
8828
8839
8842
8850
8853
9145
9191
9293
9401
9669
9697
9705
9747
10194
10266
10289
10398
10544
10578
10636
10652
10694
10700
10750
10895
10906
10939
10942
11036
11045
11048
11058
11092
11171
11503
11553
11732
11780
12056
12170
12235
12346
12460
12855
12909
12902
12931
12936
12940
12948
12898
12889
12932
12917
12904
12942
12920
12802
12717
12572
12535
12429
12611
13003
13066
13125
13027
13019
13023
13021
13028
13031
13031
13058
13055
13062
13053
13031
13021
13001
13001
12846
12847
12917
12981
12875
12405
12389
12260
12233
12317
12437
12476
12471
12482
12648
12705
12769
12851
12856
12863
12894
13021
13034
13054
13070
13073
13059
13059
13048
13072
13090
13156
13141
13110
13163
13154
13159
13163
13171
12997
12964
12137
11977
11681
11421
11431
11454
11474
11527
11542
11529
11592
11544
11580
11592
11577
11583
11600
11667
11696
11688
11702
11585
11602
11638
11605
11570
11519
11501
11616
11193
11275
10933
9688
9384
9083
9003
8989
8800
8788
8747
7655
7613
7636
7624
7529
7404
7294
7299
7286
7287
7301
7314
7421
7426
7470
7476
7505
7504
7519
7540
7546
7532
7534
7621
7678
7694
7704
7688
7648
7552
7546
7557
7543
7580
7126
6124
6000
5866
5854
5855
5894
6141
6229
6254
6265
6265
6270
6274
6178
6022
6003
5915
5839
5978
5736
5771
5732
5783
5816
5827
5833
5841
5896
5941
6028
6061
6137
6170
6176
6218
6270
6332
6493
6577
6611
6685
6693
6890
6906
6922
6927
6932
6928
6889
6858
6799
6781
6778
6779
6819
6747
6741
6691
6770
6769
6938
6904
6870
6616
6804
6711
6705
6699
6714
6663
6664
6640
6601
6557
6494
6034
5372
5237
5221
5050
4983
5109
4952
4894
4900
4954
4982
4989
5156
5189
5187
5181
5176
5173
5206
5269
5290
5288
5284
5335
5314
5344
5342
5335
5341
5602
5632
5697
5749
5760
5823
5836
5889
5895
5898
5942
5929
5930
5946
5944
5941
5905
5900
5852
5949
6123
6140
6120
6085
5972
5925
5930
5937
5986
5986
6096
6199
6209
6220
6222
6233
6234
6249
6260
6260
6272
6276
6270
6577
6747
6825
6825
6751
6743
6660
6627
6481
6480
6482
6452
6090
6160
6103
6103
6108
6067
6063
6055
6044
6019
5700
5684
5646
5610
5652
5247
5194
5187
4956
4890
5000
5017
5064
5139
5221
5257
5261
5501
5538
5549
5538
5512
5528
5528
5665
5826
5855
5897
5912
6078
6234
6328
6432
6465
6478
6492
6639
6725
6744
6847
6907
7022
7287
7417
7615
7830
7845
7897
7908
7947
8048
8067
8085
8106
8336
8482
8580
8586
8598
8600
8601
8604
8612
8665
8686
8727
8766
8777
8780
8781
8790
8791
8956
9020
9133
9158
9190
9232
9238
9242
9244
9256
9287
9316
9340
9434
9649
9720
9734
9737
9731
9922
9763
9385
8115
7941
7935
7950
8208
8238
8248
8254
8381
8408
8499
8582
8594
8594
8594
8591
8582
8640
9036
9173
9176
9190
9227
9179
9164
9249
9247
9254
9257
9553
10025
10107
10091
10166
10145
10111
10119
10115
10226
10296
10313
10326
10366
10438
10441
10463
10673
10722
10731
10917
10928
11914
11922
12339
12414
12452
12524
12533
12592
12684
12689
12695
12691
12662
12616
12602
13100
13037
12854
12719
11925
11566
11454
11510
11573
11510
11704
11833
12370
12611
12619
13178
13215
13240
13241
13240
13266
13262
13253
12984
12667
12705
12705
12693
12572
12530
12502
12519
12521
13096
13925
14154
14331
14411
14406
14416
14402
14412
14499
14541
14561
14558
14586
14633
14669
14664
14678
14714
15027
15047
15220
15245
15250
15274
15461
15542
15635
16240
16254
16266
16271
16269
16280
16352
16603
16850
16893
16951
16981
17045
17084
17122
17160
17230
17335
17489
17586
17643
17680
18054
18090
18065
18208
18305
18159
18243
18346
18372
18396
18684
18606
18603
18821
18993
19050
19019
18926
18851
18873
18881
18904
18933
18934
19064
19315
19534
19927
20124
20167
20162
20135
20203
20199
20374
20393
20386
20474
20542
21081
20682
20753
20692
20266
20193
20097
19717
19698
20004
19485
19997
19996
19813
18455
18450
18372
18565
18536
18257
18391
18783
18801
18817
18985
19037
19423
19382
19335
19416
19477
20525
20510
20613
20803
20856
20909
20916
20949
21129
21195
21220
21147
21124
21124
21119
21240
21479
21381
21391
21177
21161
21105
21283
21343
21330
21337
21287
20874
21007
20974
20915
20352
20220
20069
19475
19650
19338
19431
19528
19549
19548
19558
19541
19582
19572
19600
19625
19634
19611
19546
19544
19606
19627
19633
19673
19679
19767
19774
19773
19767
19776
19774
19792
19764
19755
19731
19686
19522
19099
19037
19008
19014
19029
19071
19079
19086
19121
19250
19391
19430
19424
19464
19514
19557
19324
19086
18997
18987
18977
18976
19018
19103
19207
19207
19372
19382
19387
19391
19395
19416
19421
19439
19462
19455
19503
19491
19509
19524
19519
19533
19542
19547
19555
19572
19615
19608
19860
19854
19822
19819
19808
19455
19453
19436
19333
19185
18855
19114
16227
15452
14789
9946
8032
7606
7607
7614
7801
7793
7958
8008
8023
8009
8010
8071
8085
8194
8201
8156
8132
8089
7967
8022
8100
8185
8142
7993
7844
7819
7848
7864
7988
8019
8041
8151
8157
8159
8162
8171
8182
8217
8258
8267
8255
8257
8266
8214
8167
8151
8140
8013
8009
7724
7417
7431
6618
6956
6476
6458
6173
6140
6164
6181
6186
6179
6203
6273
6334
6334
6369
6462
6512
6550
6552
6528
6518
6551
6652
6638
6855
6864
6880
6873
7004
7017
7018
7050
7051
7070
7354
7379
7387
7392
7434
7442
7449
7459
7507
7527
7549
7550
7552
7633
7640
7822
8047
8163
8202
8245
8404
9066
9265
9468
9488
9440
9429
9474
9761
9902
9936
9950
9904
10006
9870
9877
9892
9894
9970
9963
10010
10126
10376
10620
10583
10603
10616
10641
10681
10747
10090
10142
10218
10341
10031
10140
10147
10310
10404
10626
10959
11003
11029
11092
11218
11354
11362
11384
11401
11402
11437
11456
11455
11444
11444
11478
11446
11506
11461
11307
11342
11345
11318
11283
11323
11336
11336
11337
11331
11304
11344
11474
11539
11538
11535
11610
11610
11610
11611
11616
11619
11624
11635
11669
11696
11811
11810
11802
11807
11821
11877
11931
11950
11973
11974
12031
12009
12034
12043
11895
11762
11160
10691
10640
10610
10612
10608
10683
10691
10689
10666
10623
10638
10413
10387
10368
10376
10352
10337
10275
10274
10312
10365
10368
10362
10376
10390
10409
10414
10413
10415
10429
10510
10526
10535
10569
10586
10583
10590
10560
10649
10661
10648
10700
10686
10684
10691
10702
10708
10708
10723
10737
10724
10706
10655
10655
10672
10672
10857
10807
10810
10805
10797
10789
10789
10800
11042
11130
11344
11332
11143
10756
10700
10560
10302
10215
9699
8248
6489
5535
5671
5299
5001
4914
4863
5201
5227
5310
5437
5415
5415
6063
6534
6671
6668
6872
7025
7156
7190
8003
8537
8643
8675
8703
9163
9322
9390
10925
11296
11399
11403
11411
11542
11671
11729
11985
12054
12112
12405
12428
12427
12435
12449
12641
12655
12722
12722
12746
12781
12819
12820
12810
12817
12924
12903
12850
12804
12526
12424
12078
11987
11975
11971
11970
11989
11984
11984
11959
11948
11948
11948
11950
11951
11953
11952
11948
11939
11939
11939
11956
11956
11954
11951
11952
11959
11962
11962
11951
11943
11935
11814
11782
11783
11772
11766
11767
11765
11759
11759
11769
11770
11763
11775
11557
11482
11286
11164
11144
11002
11000
11000
10999
11002
11010
11009
11007
11006
11004
10999
10992
10989
11001
10984
10984
10959
10947
10940
10914
10911
10761
10577
10552
10111
9739
9711
9707
9686
9644
9569
8991
8430
8277
8183
8135
7683
6468
5852
2061
1933
1113
1106
1074
1072
1040
987
972
975
961
929
807
767
752
750
748
745
727
738
733
730
729
653
653
629
623
637
1618
1788
2054
2081
2129
2140
2355
2620
2629
2622
2697
2646
2652
2687
2694
2700
2708
2752
2880
2907
2927
2934
2939
2947
2947
2966
3036
3053
3105
3103
3170
3211
3219
3251
3262
3277
3306
3370
3344
3345
3372
3370
3347
3348
3363
3459
3520
3548
3575
3576
3585
3749
3747
3766
3805
3872
3881
3892
3931
3986
4023
4047
4097
4150
4150
4178
4186
4232
4468
4476
4483
4474
4474
4473
4484
4529
4529
4529
4533
4447
4474
4521
4538
4535
4538
4535
4556
4574
4583
4606
4624
4653
4671
4721
4731
4734
4735
4756
4773
4774
4805
4803
4894
4932
4942
4936
4913
4927
4926
4928
4945
4954
5000
5019
5019
5028
5032
5063
5070
5191
5290
5297
5295
5393
5398
5404
5478
5496
5492
5491
5511
5521
5525
5562
5584
5590
5602
5612
5649
5660
5666
5666
5668
5680
5696
5790
5828
5846
5866
5880
5897
5905
5919
5931
5926
5921
5921
5919
5927
5933
5964
6040
5938
5724
5722
5471
5547
5536
5533
5532
5527
5532
5564
5599
5638
5643
5646
5631
5638
4529
4539
4470
4430
4316
4308
4332
4326
4371
4409
4489
4525
4354
4310
4212
4248
4218
4490
4486
4435
4426
4412
4418
4473
4521
4546
4532
4554
4548
4549
4555
4560
4597
4646
4668
4752
4866
4922
4939
5008
5003
5111
5389
5412
5444
5311
5322
5261
5164
5162
5143
5019
4905
4900
4910
4906
5335
5374
5359
5349
5412
5382
5365
5365
5401
5372
5388
5411
5152
5211
5267
5378
5271
5264
5286
5296
5438
5344
5355
5351
5382
5424
5710
6296
6309
6319
6377
6417
6435
6491
6502
6509
6507
6567
6534
6553
6556
6630
6679
6675
6694
6771
6770
6781
6870
7269
7429
7474
7451
7476
7469
7612
7659
7698
7722
7792
8397
8404
8453
8533
8805
8893
9151
9161
9203
9214
9263
9293
9304
9389
9393
9465
9429
9447
9608
10229
10744
10958
11054
11142
11211
11195
11234
11271
11363
11404
11483
11524
11521
11583
11636
11680
11736
11739
11750
11752
11824
11882
11890
12046
12072
12073
12076
12076
12062
12062
12095
12148
12129
12143
12159
12162
12164
12163
12221
12254
12277
12277
12228
12225
12232
12246
12228
12122
12125
12100
11961
11949
11514
11193
11151
11081
11073
11067
11073
11068
11080
11019
10998
10995
10981
10981
11019
11018
11017
11014
11022
10981
10991
10986
10998
11012
11046
11024
10956
10842
10808
10796
10537
10535
10544
10544
10540
10527
10528
10528
10527
10530
10534
10452
10418
10326
9992
9988
9873
9855
9871
9864
9804
9705
9580
9545
9535
9512
9494
9475
9176
8887
8521
8172
8025
7705
7515
7456
7437
7444
7231
7329
7240
6877
6616
6321
6183
5968
4886
4847
3570
2860
2643
2052
1843
1849
1835
1825
1822
1908
1901
1899
1899
1897
1900
1894
1902
1902
1902
1958
1972
2011
2019
2018
2022
2014
2019
2019
2170
2342
2380
2384
2520
2518
2520
2543
2557
2629
2624
2790
2685
2888
2936
2933
3008
3029
3122
3137
3195
3145
3181
3231
3267
3276
3267
3293
3310
3365
3404
3520
3527
3828
3915
4127
4017
4317
4404
4409
4429
4454
4474
4498
4506
4535
4545
4546
4580
4567
4532
4541
4579
4611
4629
4641
4649
4675
4675
4723
4728
4790
4810
4824
4818
4810
4822
4824
4838
4889
4887
4880
4940
4980
5001
5042
5058
5058
5054
5047
5043
5025
5033
5040
5027
5110
5116
5145
5153
5169
5192
5227
5236
5239
5362
5386
5431
5576
5640
5667
5675
5764
5855
5862
5905
5909
5922
5915
6214
6201
6203
6204
6230
6219
6206
6218
6217
6218
6218
6219
6243
6404
6545
6587
6677
6691
6730
6733
6885
6914
6934
7217
7245
7232
7244
7269
7318
7436
7588
7604
7593
7610
7652
7658
7655
7667
7861
7811
7809
7761
7910
7908
7917
7929
7934
7923
7969
7706
7385
7358
7328
7096
6181
5903
5720
5709
6081
6096
6120
6204
6206
6306
6441
6584
6597
6597
6630
6768
6785
6793
6791
6794
6794
6977
7043
7067
7235
7417
7397
7390
7449
7567
7577
7717
7722
7730
7740
7757
7725
7723
7743
7822
7819
7818
7806
7811
7832
7847
7850
7850
7928
7948
8006
7994
8177
8198
8195
8176
8153
8126
8127
8238
8281
8504
8541
8540
8717
8716
8716
8717
8724
8741
8754
8768
8797
8791
8783
8782
8786
8791
8814
8796
8777
8775
8795
8852
8855
8855
8854
8865
8860
8857
8857
8858
8858
8860
8855
8874
8875
8869
8833
8808
8691
8674
8673
8690
8686
8691
8688
8693
8705
8705
8750
8751
8747
8750
8708
8705
8705
8705
8718
8751
8765
8764
8738
8737
8705
8632
8226
7983
7621
6637
5804
5540
4724
4719
4722
4728
4719
4723
4712
4705
4698
4710
4699
4587
4323
4284
4136
4125
4130
4132
4128
4128
4131
4131
4122
4158
4164
4155
4150
4153
4115
4118
4089
4092
4072
4067
4116
4162
4165
4140
4081
3960
3692
3699
3559
3482
3431
3335
3317
3261
3270
3273
3288
2824
2732
2718
2737
2692
2704
2710
2700
2650
2540
2023
1314
1304
1306
1303
1354
1348
1522
1562
1590
1557
1554
1529
1529
1567
1587
1608
1627
1682
1714
1833
1874
1893
1899
1909
1919
1935
1935
1936
1940
1947
1964
1969
2100
2108
2108
2153
2142
2152
2164
2162
2166
2160
2192
2210
2222
2225
2259
2265
2278
2284
2347
2405
2420
2435
2438
2440
2442
2455
2454
2467
2523
2549
2530
2489
2490
2490
2489
2525
2525
2528
2527
2528
2532
2526
2522
2518
2507
2490
2401
2406
2406
2412
2411
2421
2568
2606
2623
2625
2626
2626
2638
2650
2690
2703
2711
2743
2753
2754
2758
2764
2808
2864
2877
2897
2899
2905
2905
2907
2936
2947
2947
2947
2950
2952
2952
2964
2977
2981
2984
2994
2967
2980
2978
2980
2999
3058
3066
3067
3070
3071
3093
3133
3145
3145
3146
3156
3172
3181
3187
3221
3235
3266
3274
3314
3331
3333
3370
3378
3362
3365
3359
3418
3411
3457
3471
3536
3543
3549
3553
3560
3560
3546
3588
3574
3629
3635
3643
3643
3824
3836
3841
3847
3888
3862
3783
3713
3596
3617
3601
3503
3312
3304
3512
3510
3458
3457
3469
3472
3476
3487
3549
3571
3608
3426
3412
3410
3545
3515
3414
3393
3440
3452
3448
3452
3465
3465
3463
3465
3453
3455
3544
3549
3541
3552
3477
3526
3460
3520
3709
3682
3743
3737
3907
3961
4011
4090
4123
4123
4235
4173
4305
4310
4314
4522
4518
4537
4538
4554
4554
4553
4553
4551
4591
4596
4682
4807
4827
4827
4894
4904
4905
4918
4922
4972
5036
5039
5051
5057
5080
5086
5089
5102
5105
5110
5117
5139
5181
5192
5225
5228
5229
5229
5228
5234
5247
5248
5251
5252
5253
5257
5259
5262
5260
5279
5282
5283
5278
5270
5264
5263
5185
5181
5176
5172
5171
5101
5087
5034
4908
4885
4867
4863
4858
4854
4810
4801
4798
4797
4794
4791
4791
4791
4780
4772
4732
4717
4689
4684
4672
4667
4621
4619
4618
4611
4607
4600
4591
4589
4589
4589
4529
4529
4528
4528
4524
4416
4411
4410
4409
4407
4398
4378
4288
4228
4203
4191
4188
4175
4164
4164
4163
4143
4136
4019
4003
3977
3947
3928
3827
3792
3776
3746
3712
2845
2834
2411
2402
2398
2334
2298
2248
2230
2185
2154
1954
1877
1547
1542
1518
852
738
660
474
464
462
457
447
442
433
431
423
420
420
411
401
393
385
381
370
370
334
267
248
179
125
79
41
26
24
16
15
13
13
14
16
16
11
11
10
8
13
13
12
12
13
12
13
13
13
13
13
13
13
14
14
14
14
16
16
16
16
16
16
17
17
17
16
16
16
16
17
17
17
17
18
18
18
18
18
18
19
19
19
19
20
20
20
20
20
20
20
20
20
21
21
22
22
22
22
22
26
29
29
29
29
30
36
36
36
36
36
36
37
38
41
41
44
44
44
47
47
47
47
48
48
50
50
50
50
50
52
52
52
52
52
52
53
53
53
53
54
54
55
56
56
56
57
57
58
58
58
58
58
58
58
59
59
61
61
61
61
61
61
61
61
61
61
61
60
58
51
51
51
51
51
51
51
51
52
52
54
55
55
55
55
55
55
55
56
56
56
56
56
56
56
56
57
57
57
57
58
58
58
58
58
58
59
60
60
61
61
61
61
61
61
61
61
60
60
58
58
57
56
57
54
54
54
54
54
54
54
53
53
58
58
58
58
58
58
58
58
56
55
55
53
49
48
48
48
48
48
48
48
48
48
48
45
45
44
44
44
44
42
42
41
37
36
36
36
36
33
33
33
33
33
33
33
33
32
30
30
30
30
30
30
30
30
30
29
29
28
27
27
27
27
27
27
27
27
27
27
27
27
27
27
27
27
27
27
27
27
27
27
27
27
27
27
27
27
27
27
27
27
27
27
27
27
27
27
27
27
26
25
25
24
22
22
19
16
15
14
13
9
8
8
8
5
5
5
4
4
3
2
2
1
1
1
1
1
1
1
1
1
1
1
1
1
1
1
1
1
1
1
1
1
1
1
1
1
1
1
1
1
1
1
1
1
1
1
1
1
1
1
0
0
0
0
0
0
0
0
0
0
0
0
0
0
0
0
0
0
0
0
0
0
0
0
0
0
0
0
0
0
0
0
0
0
0
0
0
0
0
0
0
0
0
0
0
0
0
0
0
0
0
0
0
0
0
0
0
0
0
0
0
0
0
0
0
0
0
0
0
0
0
0
0
0
0
0
0
0
0
0
0
0
0
0
0
0
0
0
0
0
0
0
0
0
0
0
0
0
0
0
0
0
0
0
0
0
0
0
0
0
0
0
0
0
0
0
0
0
0
0
0
0
0
0
0
0
0
0
0
0
0
0
0
0
0
0
0
0
0
0
0
0
0
0
0
0
0
0
0
0
0
0
0
0
0
0
0
0
0
0
0
0
0
0
0
0
0
0
0
0
0
0
0
0
0
0
0
0
0
0
0
0
0
0
0
0
0
0
0
0
0
0
0
0
0
0
0
0
0
0
0
0
0
0
0
0
0
0
0
0
0
0
0
0
0
0
0
0
0
0
0
0
0
0
0
0
0
0
0
0
0
0
0
0
0
0
0
0
0
0
0
0
0
0
0
0
0
0
0
0
0
0
0
0
0
0
0
0
0
0
0
0
0
0
0
0
0
0
0
0
0
0
0
0
0
0
0
0
0
0
0
0
0
0
0
0
0
0
0
0
0
0
0
0
0
0
0
0
0
0
0
0
0
0
0
0
0
0
0
0
0
0
0
0
0
0
0
0
0
0
0
0
0
0
0
0
0
0
0
0
0
0
0
0
0
0
0
0
0
0
0
0
0
0
0
0
0
0
0
0
0
0
0
0
0
0
0
0
0
0
0
0
0
0
0
0
0
0
0
0
0
0
0
0
0
0
0
0
0
0
0
0
0
0
0
0
0
0
0
0
0
0
0
0
0
0
0
0
0
0
0
0
0
0
0
0
0
1
1
1
1
1
1
1
1
1
1
1
1
1
1
1
1
1
1
1
1
1
1
1
1
1
1
1
1
1
1
1
1
1
1
1
1
1
1
1
1
1
1
1
1
1
1
1
1
2
2
2
2
2
2
2
2
2
2
2
2
2
2
2
2
2
2
2
2
2
2
2
2
2
2
2
2
2
2
2
2
2
2
2
2
2
2
2
2
2
2
2
2
2
2
2
2
2
2
2
2
2
2
2
2
2
2
2
2
2
2
3
3
3
3
3
3
3
3
3
3
3
3
3
3
3
3
3
3
3
3
3
3
3
3
3
3
3
3
3
3
3
3
3
3
3
3
3
3
3
3
3
3
3
3
3
3
3
3
3
3
3
3
3
3
3
3
3
3
2
2
2
2
2
2
2
2
2
2
2
2
2
2
2
2
2
2
2
2
2
2
2
2
2
2
2
2
2
2
2
2
2
2
2
2
2
2
2
2
2
2
2
2
2
2
2
1
1
1
1
1
1
1
1
1
1
1
2
2
1
1
1
1
1
1
1
1
1
1
1
1
1
1
1
1
1
1
1
1
1
1
1
1
1
1
1
1
1
1
1
1
1
1
1
1
1
1
1
1
1
1
1
1
1
1
1
1
1
1
1
1
1
1
1
1
1
1
1
1
1
1
1
1
1
1
1
1
1
1
1
1
1
1
1
1
1
1
1
1
1
1
1
1
1
1
1
1
1
1
1
1
1
1
1
1
1
1
1
1
1
0
0
0
0
0
0
0
0
0
0
0
0
0
0
0
0
0
0
0
0
0
0
0
0
0
0
0
0
0
0
0
0
0
0
0
0
0
0
0
0
0
0
0
0
0
0
0
0
0
0
0
0
0
0
0
0
0
0
0
0
0
0
0
0
0
0
0
0
0
0
0
0
0
0
0
0
0
0
0
0
0
0
0
0
0
0
0
0
0
0
0
0
0
0
0
0
0
0
0
0
0
0
0
0
0
0
0
0
0
0
0
0
0
0
0
0
0
0
0
0
0
0
0
0
0
0
0
0
0
0
0
0
0
0
0
0
0
0
0
0
0
0
0
0
0
0
0
0
0
0
0
0
0
0
0
0
0
0
0
0
0
0
0
0
0
0
0
0
0
0
0
0
0
0
0
0
0
0
0
0
0
0
0
0
0
0
0
0
0
0
0
0
0
0
0
0
0
0
0
0
0
0
0
0
0
0
0
0
0
0
0
0
0
0
0
0
0
0
0
0
0
0
0
0
0
0
0
0
0
0
0
0
0
0
0
0
0
0
0
0
0
0
0
0
0
0
0
0
0
0
0
0
0
0
0
0
0
0
0
0
0
0
1
1
1
1
1
1
1
1
1
1
1
2
2
2
2
2
2
2
2
2
2
2
2
2
2
2
2
2
2
2
2
2
2
2
2
2
2
2
2
2
2
2
2
2
2
2
2
2
2
2
2
2
2
2
2
2
2
2
2
2
2
2
2
2
2
2
2
2
2
2
2
2
2
2
2
2
2
2
2
2
2
2
2
2
2
2
2
2
2
2
2
2
2
2
2
2
2
2
2
2
2
2
2
2
2
2
1
1
1
1
1
1
1
1
1
1
1
1
1
1
1
1
1
1
1
1
1
1
1
0
0
0
0
0
0
0
0
0
0
0
0
0
0
0
0
0
0
0
0
0
0
0
0
0
0
0
0
0
0
0
0
0
0
0
0
0
0
0
0
0
0
0
0
0
0
0
0
0
0
0
0
0
0
0
0
0
0
0
0
0
0
0
0
0
0
0
0
0
0
0
0
0
0
0
0
0
0
0
0
0
0
0
0
0
0
0
0
0
0
0
0
0
0
0
0
0
0
0
0
0
0
0
0
0
0
0
2
2
2
2
3
3
3
3
3
3
3
3
3
3
3
3
3
3
3
3
3
3
3
3
3
3
3
3
3
5
5
5
5
5
5
5
5
5
5
5
5
5
5
5
5
5
5
5
5
5
5
5
5
5
5
5
5
5
5
5
5
5
5
5
5
5
5
5
5
5
5
5
5
5
5
5
5
5
5
5
5
5
5
5
5
5
5
5
5
5
5
5
5
5
5
5
5
5
5
5
5
5
5
5
5
5
5
5
5
5
5
5
5
5
5
5
5
5
5
5
5
5
5
5
5
5
5
5
5
5
5
5
5
5
5
5
5
5
5
5
5
5
5
5
5
5
5
5
5
5
5
5
5
5
5
5
5
5
5
5
5
5
5
5
5
5
5
5
5
5
5
5
5
5
5
5
5
5
5
5
5
5
5
5
5
5
5
5
5
5
4
4
4
4
4
4
4
4
4
4
4
4
4
4
4
4
4
4
4
4
4
4
4
4
4
4
4
3
2
2
2
2
3
3
3
3
3
3
3
3
3
3
3
3
3
3
3
2
2
2
2
2
2
2
2
2
2
2
2
2
2
2
2
2
2
2
2
2
2
2
2
2
2
2
2
2
2
2
2
2
2
2
2
2
2
2
2
2
2
2
2
2
2
2
2
2
2
2
2
2
2
2
2
2
2
2
2
2
3
3
3
3
3
4
4
4
4
4
4
4
4
4
4
4
4
5
5
5
5
5
5
5
6
7
7
8
8
8
8
8
8
8
8
8
8
8
8
8
8
8
8
8
8
8
8
8
8
8
7
7
7
7
7
7
7
7
7
7
7
6
6
6
6
6
6
6
6
5
5
5
5
5
5
5
5
5
5
5
5
5
5
5
5
5
5
5
5
5
5
5
5
5
5
5
5
5
5
5
5
5
5
5
5
5
5
5
5
5
5
5
5
5
5
5
5
5
5
5
5
5
5
5
5
5
5
5
5
5
5
5
5
5
5
5
5
5
5
5
5
5
5
5
5
5
5
5
5
5
5
5
5
5
5
5
5
5
5
5
5
5
5
5
5
5
5
4
4
3
3
3
3
1
1
1
0
0
0
0
0
0
0
0
0
0
0
0
0
0
0
0
0
0
0
0
0
0
0
0
0
0
0
0
0
0
0
0
0
0
0
0
0
0
0
0
0
0
0
0
0
0
0
0
0
0
0
0
0
0
0
0
0
0
0
0
0
0
0
0
0
0
0
0
0
0
0
0
0
0
0
0
0
0
0
0
0
0
0
0
0
0
0
0
0
0
0
0
0
0
0
0
0
0
0
0
0
0
0
0
0
0
0
0
0
0
0
0
0
0
0
0
0
0
0
0
0
0
0
0
0
0
0
0
0
0
0
0
0
0
0
0
0
0
0
0
0
0
0
0
0
0
0
0
0
0
0
0
0
0
0
0
0
0
0
0
0
0
0
0
0
0
0
0
0
0
0
0
0
0
0
0
0
0
0
0
0
0
0
0
0
0
0
0
0
0
0
0
0
0
0
0
0
0
0
0
0
0
0
0
0
0
0
0
0
0
0
0
0
0
0
0
0
0
0
0
0
0
0
0
0
0
0
0
0
0
0
0
0
0
0
0
0
0
0
0
0
0
0
0
0
0
0
0
0
0
0
0
0
0
0
0
0
0
0
0
0
0
0
0
0
0
0
0
0
0
0
0
0
0
0
0
0
0
0
0
0
0
0
0
0
0
0
0
0
0
0
0
0
0
0
0
0
0
0
0
0
0
0
0
0
0
0
0
0
0
0
0
1
1
1
2
2
2
2
2
2
2
2
2
2
2
2
2
2
2
2
2
2
2
2
2
2
2
2
2
2
2
2
2
2
2
2
2
2
2
2
2
2
2
2
2
2
2
2
2
2
2
2
2
2
2
2
2
2
2
2
2
2
2
2
2
2
2
2
2
2
2
2
2
2
2
2
2
2
2
2
2
2
2
2
2
2
2
2
2
2
2
2
2
2
2
2
2
2
2
2
2
2
2
2
2
2
2
2
2
2
2
2
2
2
2
2
2
2
2
2
2
2
2
1
1
1
1
1
1
1
1
2
2
2
2
2
2
2
2
2
2
2
2
2
2
2
2
2
2
2
2
2
3
3
3
3
2
2
3
3
3
3
4
4
4
4
4
4
4
4
4
4
4
4
4
4
4
4
4
4
4
4
4
4
4
4
4
4
4
4
4
4
5
5
5
5
5
5
5
5
5
5
5
5
5
5
5
5
5
5
5
5
5
5
5
5
5
5
5
5
5
5
5
5
5
5
5
5
5
5
5
5
5
5
5
5
5
5
5
5
5
4
4
4
4
4
4
4
4
4
4
5
5
5
5
5
5
5
5
5
5
5
5
5
5
5
5
5
5
5
5
5
5
5
5
5
5
5
5
5
5
5
5
5
5
5
5
5
5
5
5
5
5
5
5
5
5
4
4
2
2
2
2
2
2
2
3
3
2
2
2
2
2
2
2
2
2
2
2
2
2
2
2
3
3
3
3
3
3
3
3
3
3
3
3
3
3
3
3
3
3
3
3
3
3
3
3
3
3
4
5
5
5
5
5
5
5
5
5
5
5
5
5
5
5
5
5
5
5
5
5
5
5
5
5
5
5
5
5
5
5
5
5
5
5
5
5
5
5
5
5
5
5
5
5
5
5
5
5
5
5
5
5
5
5
5
5
5
5
4
4
4
4
3
3
3
3
3
3
3
4
4
4
4
4
4
4
4
4
4
4
4
3
3
3
3
3
3
3
3
3
3
3
3
3
3
3
3
3
3
3
3
3
3
3
3
3
3
3
3
3
3
3
3
3
3
3
3
3
3
2
2
2
2
2
2
2
2
2
2
2
2
2
2
2
2
2
2
2
2
2
2
2
2
2
2
2
2
2
2
2
2
2
2
2
2
2
2
2
2
2
2
2
2
2
2
2
2
2
2
2
2
2
2
2
2
2
2
2
2
2
2
2
2
2
2
2
2
2
2
2
2
2
2
2
2
2
2
2
2
2
2
2
2
2
2
2
2
2
2
2
2
2
2
2
2
2
2
2
2
2
2
2
1
1
1
1
1
1
1
1
1
1
1
1
1
1
1
1
1
1
1
1
1
1
1
1
1
1
1
1
1
1
1
1
1
1
1
1
1
1
1
1
1
1
1
1
1
1
1
1
1
1
1
1
1
1
1
1
1
1
1
1
1
1
1
1
1
1
1
1
1
1
1
1
1
1
1
1
1
1
1
1
1
1
1
1
1
1
1
1
1
1
1
1
1
1
1
1
0
0
0
0
0
0
0
0
0
0
0
0
0
0
0
0
0
0
0
0
0
0
0
0
0
0
0
0
1
1
1
1
1
1
1
1
1
1
1
1
1
1
1
1
1
1
1
1
1
1
1
1
1
1
1
1
1
1
1
1
1
1
1
1
1
1
1
1
1
0
0
0
0
0
1
1
1
1
1
1
1
1
1
1
1
1
1
1
1
1
1
1
1
1
1
1
1
1
1
1
1
1
1
1
1
1
1
1
1
1
1
1
1
1
1
1
1
1
1
1
1
1
1
1
1
1
1
1
1
1
1
1
1
1
1
1
1
1
1
1
1
1
1
1
1
1
1
1
1
1
1
1
1
1
1
1
1
1
1
1
1
1
1
1
1
1
1
1
1
1
1
1
1
1
1
1
1
1
1
1
1
1
1
1
1
1
1
1
1
0
0
0
0
0
0
0
0
0
0
0
1
0
0
0
0
0
0
0
0
0
0
0
0
0
0
0
0
0
0
0
0
0
0
0
0
0
0
0
0
0
0
0
0
0
0
0
0
0
0
0
0
0
0
0
0
0
0
0
0
0
0
0
0
0
0
0
0
0
0
0
0
0
0
0
0
0
0
0
0
0
0
0
0
0
0
0
0
0
0
0
0
0
0
0
0
0
0
0
0
0
0
0
0
0
0
0
0
0
0
0
0
0
0
0
0
0
0
0
0
0
0
0
0
0
0
0
0
0
0
0
0
0
0
0
0
0
0
0
0
0
0
0
0
0
0
0
0
0
0
0
0
0
0
0
0
0
0
0
0
0
0
0
0
0
0
0
0
0
0
0
0
0
0
0
0
0
0
0
0
0
0
0
0
0
0
0
0
0
0
0
0
0
0
0
0
0
0
0
0
0
0
0
0
0
0
0
0
0
0
0
0
0
0
0
0
0
0
0
0
0
0
0
0
0
0
0
0
0
0
0
0
0
0
0
0
0
0
0
0
0
0
0
0
0
0
0
0
0
0
0
0
2
3
4
4
4
4
4
4
4
4
4
4
4
4
4
4
4
5
5
5
5
6
7
9
10
10
10
11
11
11
11
11
11
11
11
11
11
11
11
11
11
11
11
11
12
12
12
12
13
13
13
13
13
13
13
13
13
13
13
13
13
13
13
13
13
13
13
13
13
13
13
13
13
13
13
13
13
13
13
13
13
13
13
13
13
13
13
13
13
13
13
13
13
13
13
13
13
13
13
13
13
13
13
13
13
13
13
13
13
13
13
13
13
13
13
13
13
13
13
13
13
13
13
13
13
13
13
13
13
13
13
13
13
13
13
13
13
13
13
13
13
13
13
13
13
13
13
13
13
13
13
13
13
13
13
13
13
13
13
13
13
13
13
13
13
13
13
13
13
13
13
13
13
13
13
13
13
12
11
11
8
5
5
4
4
4
4
4
4
4
4
3
3
3
3
3
3
3
3
3
3
3
2
2
2
2
2
2
2
2
2
2
2
2
2
2
2
2
2
2
2
2
2
2
2
2
2
2
2
2
2
2
2
2
2
2
2
2
2
2
2
2
2
2
2
2
2
2
2
2
2
3
3
3
3
3
3
3
3
3
3
3
3
3
3
3
3
3
3
4
3
3
3
3
3
3
3
3
3
3
3
3
3
3
3
3
3
2
2
2
2
2
2
2
2
2
2
2
2
2
2
2
2
2
2
2
2
2
2
2
2
2
1
1
1
1
1
1
1
1
1
1
1
8
10
10
11
11
11
11
11
11
11
11
11
11
11
11
11
11
11
11
11
12
12
12
12
13
13
13
13
13
13
13
13
13
13
13
13
13
13
13
13
13
13
13
13
13
13
13
13
13
13
13
13
13
13
13
13
13
13
13
14
14
14
14
14
14
14
14
14
14
14
14
14
14
14
14
14
14
14
14
14
14
14
14
14
14
14
14
14
14
14
14
14
14
14
14
14
14
14
14
14
14
14
14
14
14
14
14
14
15
15
15
15
15
15
15
15
15
15
15
14
13
12
12
11
11
11
11
11
10
8
6
4
4
4
4
4
4
4
3
4
3
3
3
3
3
3
3
4
4
4
5
5
5
5
5
5
5
5
5
5
5
5
5
5
5
5
5
5
5
5
5
5
5
5
5
5
5
5
5
5
5
5
5
5
5
5
5
5
5
5
5
5
5
5
5
5
5
5
5
5
5
5
5
5
5
5
5
5
5
5
5
5
5
5
5
5
5
5
5
5
5
5
5
5
5
6
6
7
8
8
8
13
20
20
20
22
23
36
44
47
47
48
62
68
68
73
75
76
77
79
79
80
80
83
83
83
83
87
89
89
89
91
91
91
91
91
91
94
95
100
100
101
102
103
104
104
105
106
108
108
108
109
119
121
128
128
132
133
142
142
142
148
150
152
152
153
155
155
156
156
156
156
156
156
156
156
156
156
156
158
158
161
161
161
161
161
161
161
161
161
161
161
165
165
165
165
166
166
166
168
168
168
168
172
172
172
172
172
172
172
174
180
181
183
183
183
183
183
183
183
183
183
183
183
184
183
186
186
187
187
189
188
188
188
188
185
188
188
188
189
188
192
192
192
192
194
197
192
191
192
193
192
195
207
207
207
208
208
208
208
208
209
210
211
211
211
211
213
215
215
213
211
209
209
208
210
206
204
162
147
140
136
136
136
136
133
133
132
136
135
135
132
130
130
136
135
135
136
134
134
134
133
133
135
136
140
141
142
144
144
144
144
144
144
146
146
147
147
149
151
151
156
158
158
158
159
159
159
160
161
165
165
166
167
167
167
167
169
175
179
181
181
181
182
182
182
182
184
183
181
183
179
177
176
176
172
175
174
173
174
173
172
172
175
178
179
180
183
189
192
197
197
196
198
203
204
206
206
206
203
199
198
194
192
192
183
182
178
188
188
189
190
190
190
191
191
191
191
192
191
191
191
192
192
193
195
195
195
198
200
200
200
200
201
201
202
202
200
200
200
198
197
196
196
194
194
194
195
195
195
195
195
195
196
199
205
204
204
202
203
202
201
201
201
199
199
205
206
208
209
209
209
211
206
206
199
199
197
200
200
200
200
200
205
206
208
207
207
206
206
206
206
210
210
206
207
202
200
200
199
198
200
203
208
203
187
186
181
178
170
170
164
167
170
163
167
166
164
166
161
152
150
150
153
152
153
156
157
158
158
158
158
158
157
157
158
158
158
158
160
159
158
158
158
156
159
163
165
166
164
164
163
163
162
165
165
166
164
164
164
164
164
164
162
162
165
165
167
166
166
167
168
168
167
169
168
170
170
171
171
173
186
188
188
189
187
187
187
187
189
189
192
191
191
191
190
199
200
201
202
205
201
200
204
202
200
198
197
195
194
197
197
208
211
217
217
216
217
214
215
214
215
235
240
240
242
247
247
252
251
255
255
255
254
247
246
248
247
241
232
232
224
222
225
232
234
235
239
239
239
240
240
242
243
245
244
242
242
242
242
243
245
242
239
239
244
244
247
247
247
249
252
253
255
256
256
256
256
256
256
256
264
268
270
270
269
268
269
270
272
275
278
280
280
280
283
283
283
284
283
283
283
283
284
284
286
286
286
289
294
295
295
297
298
306
306
303
309
311
311
312
312
317
322
321
320
319
318
311
311
312
306
318
320
321
323
323
324
331
334
339
337
337
337
321
315
310
314
318
317
312
303
273
265
253
252
253
254
256
256
253
251
250
250
249
249
249
250
253
252
252
252
252
252
249
249
249
250
250
250
250
251
250
250
250
250
250
252
252
252
253
256
256
256
256
256
256
255
255
255
255
255
255
256
256
256
257
257
259
259
259
259
259
259
259
259
259
259
259
259
259
260
260
260
261
261
261
262
265
265
265
265
263
264
264
264
264
265
264
263
261
262
262
264
262
231
215
187
181
182
179
180
175
172
172
177
180
177
139
136
103
103
99
98
103
106
108
108
104
102
100
100
100
100
101
104
104
104
104
105
105
105
107
108
109
110
111
111
111
111
111
113
114
114
114
114
114
113
111
108
105
105
105
106
105
105
105
105
106
106
117
118
120
120
119
119
119
119
119
135
137
136
131
126
126
122
121
122
137
141
148
149
149
150
150
150
150
150
150
153
157
160
164
166
167
172
174
174
178
180
188
189
192
192
192
194
195
197
195
196
199
214
217
219
219
221
221
223
227
228
228
231
228
227
225
225
224
227
223
222
221
206
205
200
197
198
199
198
199
199
199
199
200
201
201
201
201
201
200
200
202
202
203
204
206
206
207
207
209
211
217
217
219
218
216
216
218
223
224
224
225
225
225
225
225
228
224
224
223
222
223
223
223
223
223
223
224
224
225
225
227
227
228
229
229
229
231
234
236
234
234
234
234
234
234
235
235
235
233
233
233
232
232
232
231
234
235
238
239
237
242
244
244
239
237
237
236
236
236
240
236
236
232
222
219
214
214
215
211
208
211
212
211
209
210
211
211
213
210
203
203
203
195
197
193
193
191
186
159
141
145
149
151
152
148
148
148
147
147
147
148
147
147
149
151
153
153
156
155
157
158
158
158
162
161
158
161
160
164
165
167
168
170
171
172
172
172
172
172
175
175
175
175
178
178
178
178
176
176
176
175
176
181
186
188
186
184
182
178
180
179
179
179
183
184
184
184
185
185
185
185
186
188
189
189
189
189
189
191
192
193
194
195
199
201
203
206
206
210
212
212
212
211
212
212
214
214
214
214
213
212
212
212
212
211
210
208
208
208
208
211
203
197
188
187
183
183
183
183
183
183
188
188
187
188
188
186
186
186
185
184
184
186
192
195
196
196
197
197
197
198
198
198
198
198
198
198
198
198
198
199
199
199
199
200
201
202
201
200
200
201
200
201
201
201
202
194
190
191
184
182
179
164
160
150
151
147
131
126
126
122
119
119
117
117
117
117
124
125
130
131
131
133
133
133
133
135
134
134
134
134
133
133
133
134
135
135
135
135
147
149
150
150
149
150
150
151
152
152
161
164
164
164
166
165
165
169
168
169
167
167
163
155
153
150
139
136
136
137
142
142
146
145
145
144
148
148
151
153
153
153
154
155
155
156
156
156
155
157
163
165
166
166
166
166
166
166
168
169
181
185
188
189
191
191
191
192
195
195
200
199
197
200
200
200
200
200
200
199
193
197
198
197
196
199
199
203
203
203
203
204
204
204
203
203
203
203
203
203
204
204
203
206
205
203
203
200
199
197
197
197
199
199
211
211
211
211
213
214
214
217
217
216
215
215
220
220
220
220
221
220
220
220
221
225
225
232
231
230
233
236
239
242
242
251
255
253
255
230
228
228
226
223
222
239
238
242
242
232
231
236
231
235
235
235
237
236
238
238
238
237
226
225
218
217
217
218
222
228
235
242
242
247
248
250
251
253
253
253
253
254
255
255
256
256
259
259
259
259
259
260
258
258
263
261
261
270
264
296
295
299
302
301
302
307
314
317
319
322
322
326
326
331
333
333
336
335
338
344
345
344
343
343
350
352
354
354
359
359
360
374
383
383
382
381
383
386
395
396
398
407
409
409
409
409
410
417
420
423
426
426
430
431
440
440
442
442
443
443
448
454
458
458
462
465
469
469
477
477
482
484
485
485
492
498
496
485
451
445
446
448
444
446
446
449
452
455
465
465
465
471
478
481
481
481
481
481
484
484
485
493
512
511
510
509
507
504
504
495
495
490
487
448
426
424
426
434
443
443
443
444
443
445
447
449
450
450
451
462
462
461
456
456
456
456
462
463
463
467
465
466
465
468
468
465
467
467
470
473
472
469
468
467
471
471
470
470
468
459
457
454
456
456
458
458
458
458
458
458
457
459
459
458
459
460
461
460
456
456
455
455
447
449
451
451
450
446
446
445
448
449
451
452
451
451
452
451
454
456
456
456
456
459
457
460
452
448
445
354
342
292
283
282
273
265
267
261
253
247
251
251
250
256
257
253
256
253
255
270
275
277
281
284
284
288
292
294
295
294
294
293
291
300
299
300
300
295
292
292
302
303
303
303
298
298
298
299
306
303
299
266
220
211
211
218
224
224
228
230
231
236
238
239
243
247
248
247
247
249
252
253
261
261
263
261
261
262
264
265
265
264
267
270
273
273
273
275
275
276
278
278
280
281
281
281
281
281
281
281
281
281
281
281
284
284
284
285
290
290
292
292
292
292
293
295
296
296
291
284
281
281
271
269
267
268
270
270
269
267
268
270
270
273
273
272
270
270
267
267
267
266
267
267
267
267
267
267
267
267
267
267
267
268
270
273
275
277
278
279
279
279
279
278
281
275
277
277
276
276
275
273
269
269
264
259
248
237
231
227
225
226
236
241
247
248
247
248
252
253
253
253
253
253
253
254
242
240
241
240
231
232
231
225
222
225
225
229
231
231
225
222
225
227
231
232
235
237
223
216
213
212
212
211
210
210
214
214
220
220
222
224
224
223
224
230
232
232
234
236
238
241
238
237
239
242
237
233
233
231
231
228
228
234
236
236
236
236
236
236
239
243
242
244
245
245
245
246
246
246
250
258
259
261
264
266
267
267
267
268
272
278
279
278
281
278
277
273
275
278
279
279
279
279
278
278
278
278
278
278
278
278
281
282
284
285
287
289
289
288
291
290
290
289
289
286
286
288
287
286
278
277
274
275
275
275
275
275
276
269
269
269
270
275
281
282
280
280
280
270
273
273
281
289
272
273
273
260
258
258
263
264
265
265
264
264
271
274
275
275
276
278
282
289
295
297
299
302
303
303
304
306
307
308
314
315
316
315
312
313
313
313
314
318
317
317
315
309
300
295
290
258
258
258
256
255
251
250
245
243
243
243
242
242
238
237
237
235
236
242
249
241
239
239
239
239
238
239
243
242
241
242
242
243
242
243
247
251
258
258
259
260
260
260
261
261
261
261
261
263
264
266
275
275
275
275
278
278
292
292
292
297
297
297
298
298
299
300
293
284
283
284
282
282
282
290
298
309
310
312
312
314
314
313
312
314
320
321
323
323
322
323
323
323
323
323
323
323
323
323
327
327
327
326
325
325
320
322
320
313
306
292
292
292
292
292
292
292
296
300
302
305
305
303
305
308
314
315
316
317
317
315
313
313
312
312
314
312
312
301
303
297
284
274
258
256
259
266
267
268
268
269
268
271
270
269
267
250
243
243
248
256
262
264
263
264
264
265
266
273
274
284
284
286
286
287
290
292
294
294
298
297
298
297
296
301
281
259
255
243
244
247
247
250
263
270
272
272
271
273
273
276
278
286
289
289
293
308
308
313
310
309
305
306
309
311
311
310
312
312
312
315
319
325
328
327
327
328
328
331
331
331
334
335
336
338
338
341
342
341
341
339
342
344
346
346
350
353
353
359
361
375
376
378
377
364
363
359
359
358
359
359
359
359
359
359
360
362
362
362
360
358
356
359
363
364
365
364
364
363
367
367
366
367
367
364
364
364
363
362
362
361
362
364
367
366
366
364
362
362
364
364
364
363
360
356
354
353
353
352
352
353
353
354
355
355
355
356
356
354
352
347
345
344
344
345
346
345
344
344
345
319
319
319
314
312
310
245
242
233
231
208
187
168
144
142
144
144
144
145
147
147
147
147
145
141
141
139
135
133
133
130
128
128
128
128
128
128
128
128
130
130
129
127
127
125
125
124
124
122
122
123
122
122
122
121
121
122
120
104
91
83
79
78
72
72
66
64
62
61
61
61
61
61
62
60
57
58
55
56
56
57
57
57
57
57
57
57
57
57
57
57
55
55
55
55
55
55
55
55
55
55
55
55
55
55
55
55
55
55
55
55
55
55
54
54
54
54
53
48
48
49
48
48
47
46
43
39
36
36
36
36
36
36
35
35
32
31
30
30
30
30
30
30
30
30
30
30
30
30
31
33
33
35
35
35
35
36
36
37
38
38
38
37
37
36
36
36
37
37
37
42
48
53
55
58
66
72
73
73
72
76
78
78
84
85
85
94
100
100
114
117
119
123
126
126
139
150
162
167
170
172
172
172
172
172
175
175
175
175
173
173
172
170
170
170
170
170
170
169
169
169
169
169
168
168
168
168
168
168
168
169
169
169
167
166
167
166
167
168
168
172
172
178
188
194
194
194
196
196
196
196
196
196
196
196
200
200
202
203
203
203
203
208
208
211
218
219
219
219
219
219
218
220
224
226
231
236
239
241
245
246
249
252
253
253
253
257
259
258
259
259
259
259
259
262
262
262
270
270
270
268
262
263
264
264
264
261
264
270
271
273
272
272
268
270
282
289
292
292
290
288
287
292
297
304
297
277
264
244
242
244
250
250
247
247
246
245
245
252
259
261
263
269
270
267
267
265
266
276
282
281
282
283
284
284
282
284
284
286
288
288
289
288
289
292
292
292
292
306
306
306
307
307
308
308
309
312
316
328
327
320
320
307
307
308
309
308
308
312
312
312
312
312
312
310
309
312
314
316
317
317
313
313
310
306
308
309
310
310
312
312
311
311
322
329
333
334
334
334
334
334
335
336
335
339
339
338
338
337
337
337
338
343
342
344
342
338
339
333
331
330
329
329
325
325
328
331
332
332
332
333
333
333
333
332
332
331
331
331
330
330
324
314
313
309
306
289
287
259
260
260
256
253
251
249
248
248
247
247
250
250
250
251
247
246
246
246
247
244
244
243
242
242
242
241
241
237
237
238
222
220
220
214
213
208
199
198
198
198
197
197
195
190
189
187
187
186
180
181
182
178
118
118
114
114
114
114
113
107
100
97
94
93
93
95
97
99
98
98
97
97
97
97
97
97
97
97
97
97
97
100
100
103
103
96
91
86
86
86
86
90
90
89
90
89
88
88
86
85
85
85
84
81
81
82
82
86
86
84
84
84
84
86
86
86
85
85
85
85
85
85
86
86
86
86
87
86
87
87
89
88
89
90
89
84
79
78
69
68
66
70
72
72
71
68
68
69
69
69
69
69
69
69
69
69
69
69
70
70
70
72
74
73
73
73
72
74
75
74
72
72
72
72
71
71
72
72
73
75
74
75
75
76
76
76
76
76
77
78
78
78
81
83
83
83
83
83
83
84
84
84
84
84
86
88
88
89
89
89
89
89
90
90
91
91
91
92
93
94
94
94
94
97
100
100
99
99
100
100
100
101
101
101
100
98
104
108
108
108
109
109
110
110
113
116
125
125
125
126
127
128
128
129
131
128
128
128
129
129
132
134
139
142
142
143
139
140
138
138
137
136
136
136
136
136
139
143
142
142
137
137
138
140
147
147
148
151
153
153
153
153
153
153
153
157
157
158
158
158
158
160
160
161
161
163
163
169
169
175
175
175
175
175
175
175
175
175
175
175
175
175
175
175
176
177
178
178
179
179
183
181
181
183
182
184
185
184
184
186
188
189
189
189
188
187
185
182
182
182
183
183
181
181
177
178
178
178
178
177
177
177
170
170
168
166
162
161
161
162
161
163
163
164
165
165
166
165
165
165
165
166
166
166
166
166
166
165
166
167
167
167
167
169
169
169
168
164
164
159
159
156
156
155
153
153
153
154
155
154
156
156
157
157
156
156
154
154
154
154
155
155
155
155
155
155
155
155
155
155
156
156
157
159
161
161
161
159
159
159
158
158
158
160
148
128
125
107
100
97
94
93
93
93
93
79
77
75
71
70
69
70
69
68
69
69
72
75
75
72
72
76
76
79
80
80
81
87
89
89
89
87
83
84
84
86
89
93
99
99
99
101
105
105
106
107
107
107
111
114
115
115
114
114
116
119
119
118
118
119
122
124
123
122
119
119
119
119
119
119
119
120
120
121
121
121
121
120
119
119
121
121
121
120
119
119
119
118
119
119
117
119
118
118
116
116
117
119
119
120
120
120
123
124
125
125
125
125
125
125
128
128
128
129
129
129
129
129
130
130
134
134
138
139
139
139
139
140
141
141
141
141
142
142
142
142
142
142
142
143
144
147
147
148
149
150
149
148
150
150
150
150
150
150
150
150
150
150
151
153
153
153
153
153
155
157
157
157
157
157
157
157
158
158
161
161
161
161
161
159
159
159
159
160
160
161
146
143
145
139
140
139
134
131
131
122
116
114
109
108
108
108
108
108
108
103
104
104
108
111
111
111
112
112
114
113
112
108
108
108
108
108
110
111
111
111
112
100
100
103
103
101
101
100
101
102
103
103
100
100
99
99
97
97
100
102
101
103
103
103
103
104
103
105
105
108
107
108
108
108
108
108
107
107
107
108
109
109
111
112
114
114
115
116
117
117
118
118
118
118
120
121
122
124
124
124
123
123
123
123
124
124
126
126
126
125
125
124
126
122
122
121
105
105
105
97
97
89
89
89
89
89
92
93
93
92
92
92
92
92
92
92
93
93
93
93
93
93
94
95
95
95
95
95
95
94
94
94
94
94
94
94
94
94
94
94
94
94
94
95
95
94
95
96
96
97
97
96
96
96
96
96
96
95
94
94
91
91
91
89
89
89
89
89
89
89
89
89
89
89
88
88
88
86
86
86
88
89
89
89
89
85
84
81
80
80
78
77
76
76
76
76
77
77
77
77
77
77
77
76
76
77
78
78
78
78
78
75
75
75
74
72
72
73
73
73
73
70
68
54
47
45
45
47
45
44
44
44
45
46
46
46
45
45
43
38
35
35
35
38
36
36
36
39
39
40
41
41
42
42
42
42
42
43
42
44
44
45
46
47
44
41
43
42
42
42
44
46
47
47
47
47
47
47
47
49
50
52
51
51
50
51
52
52
52
56
56
61
61
61
61
62
61
61
61
61
65
67
67
66
66
67
67
67
70
70
70
70
71
71
70
70
70
70
75
76
78
80
81
85
86
86
86
88
88
89
89
89
88
89
89
89
89
94
94
98
99
99
100
98
98
98
98
99
102
104
104
104
104
104
104
105
105
106
106
107
107
107
107
107
108
108
110
112
113
113
113
114
114
113
112
113
113
114
114
114
113
113
113
113
113
113
116
115
116
118
119
120
120
120
119
117
117
118
122
122
122
122
122
122
122
123
123
123
123
124
122
125
125
125
122
122
123
124
124
124
126
125
125
127
126
125
125
127
126
128
128
133
133
134
138
139
139
139
139
139
141
141
141
141
141
141
142
142
142
142
143
143
144
144
144
144
144
144
144
144
144
146
142
141
136
136
136
136
136
136
136
136
133
127
127
123
123
121
121
119
120
120
120
120
120
120
120
120
120
120
119
119
119
119
119
118
115
115
111
105
103
102
100
100
102
103
103
103
103
103
103
103
103
103
102
103
103
97
85
84
78
76
76
75
75
74
72
72
66
64
64
61
59
58
55
55
55
57
57
57
57
58
58
58
58
58
58
58
57
57
56
57
56
56
56
57
57
57
57
55
54
45
41
40
39
37
36
36
36
35
35
35
33
32
32
32
32
34
34
33
32
32
32
32
32
32
32
33
33
33
33
33
33
33
33
33
34
34
34
34
34
34
34
34
34
32
32
31
31
31
28
27
22
22
22
22
22
22
22
22
22
22
20
20
20
20
20
20
21
21
21
21
21
21
21
20
20
20
20
21
21
21
22
22
22
25
90
123
126
128
153
165
165
166
166
167
169
172
178
178
180
181
195
197
197
199
199
201
203
204
214
221
225
224
227
228
226
226
224
267
269
289
294
295
295
339
356
367
367
370
373
374
376
399
406
406
406
408
409
409
415
415
420
436
443
445
458
462
477
486
531
565
565
566
576
610
635
649
649
651
651
660
660
666
674
731
733
746
745
752
752
754
761
763
774
772
784
785
787
813
849
850
852
859
860
871
877
879
881
885
888
888
897
898
899
902
902
905
916
918
921
922
924
925
926
926
925
925
925
925
925
927
929
932
933
933
933
933
933
933
938
939
939
945
947
948
949
949
949
953
954
958
961
961
961
961
964
966
968
968
969
969
969
970
972
972
968
966
967
967
967
967
967
966
966
967
966
967
967
969
969
969
971
971
971
971
971
972
972
973
975
975
975
976
977
977
977
977
982
983
984
985
985
985
986
985
985
985
985
985
985
985
986
986
986
986
987
984
985
985
983
982
980
983
983
980
982
916
905
816
813
797
782
727
705
582
538
543
508
501
501
426
423
403
400
384
379
378
378
371
361
323
328
305
281
284
279
285
282
270
264
264
266
265
265
266
267
267
264
262
262
262
262
265
268
268
271
271
277
275
273
273
273
274
275
275
275
274
273
270
271
270
270
267
264
259
264
265
263
263
262
261
262
264
265
265
265
269
265
266
267
269
268
268
277
275
275
275
276
279
284
285
288
286
286
286
286
290
290
296
298
300
297
279
275
276
275
277
284
284
284
289
292
292
292
292
292
292
294
298
296
295
299
297
292
290
286
289
290
295
301
304
306
307
313
339
342
344
345
345
345
348
352
352
353
359
361
361
364
364
364
366
367
370
372
376
376
377
378
385
387
389
389
387
392
400
409
409
414
415
421
426
425
423
429
431
439
440
446
447
447
447
447
449
450
453
454
454
454
473
476
476
468
473
470
471
473
474
488
507
509
516
512
504
493
492
489
479
479
487
486
489
485
492
492
493
493
496
498
498
497
497
495
495
495
495
495
495
495
495
493
493
493
493
493
493
492
491
493
493
493
493
492
493
491
489
500
501
502
510
510
512
519
523
526
537
552
557
560
569
573
577
577
578
579
579
585
588
590
597
598
594
594
604
610
611
612
610
610
629
624
622
615
609
602
571
586
587
573
571
565
574
581
582
582
584
579
594
599
600
596
596
581
577
581
576
573
576
574
576
579
579
582
582
582
593
593
593
594
595
595
595
601
607
606
611
618
621
627
629
628
630
635
632
632
624
632
624
631
629
606
602
609
593
597
597
599
600
604
607
604
604
608
618
621
614
615
615
615
614
618
620
620
619
619
618
618
620
620
621
631
632
633
634
635
635
638
640
641
642
643
635
637
630
631
632
635
633
635
635
632
642
643
642
637
634
637
635
631
630
632
632
629
612
551
546
546
526
518
515
515
511
485
479
465
466
465
464
462
461
452
438
436
436
438
443
442
442
442
446
445
444
442
441
440
442
440
442
442
442
441
439
439
440
442
443
442
440
440
440
440
440
440
439
439
439
440
441
434
434
434
429
430
382
379
359
354
348
275
268
252
247
249
250
249
248
248
251
251
250
229
220
218
218
218
219
222
222
226
227
226
228
228
229
229
230
228
228
221
221
217
217
217
218
217
213
212
208
214
220
223
225
226
227
231
234
234
234
234
235
237
237
237
239
243
239
236
236
239
242
231
231
228
231
230
218
219
213
214
214
214
212
216
211
202
197
187
190
183
183
184
185
185
190
193
200
200
200
201
200
201
202
203
205
205
207
208
213
215
215
215
214
214
217
222
227
234
228
227
227
231
232
234
236
237
241
246
247
250
250
257
259
260
260
268
274
278
283
281
279
279
279
281
327
330
337
338
341
342
346
348
348
349
351
352
362
367
370
387
398
406
409
410
410
413
416
426
427
434
438
459
470
473
472
476
476
487
493
504
506
507
508
507
507
512
509
508
504
504
489
492
524
533
532
538
531
532
532
535
537
543
575
581
590
591
593
596
596
597
597
604
607
608
608
609
613
615
616
617
618
626
626
624
624
626
638
642
646
646
647
647
648
648
649
652
652
652
655
655
660
663
664
664
664
665
665
668
668
668
669
672
672
671
668
666
666
671
671
672
672
673
674
670
671
671
671
671
671
671
675
676
678
679
679
682
685
686
686
685
685
684
690
694
697
698
699
700
701
701
702
703
721
724
720
724
710
710
705
690
688
685
685
679
671
663
615
607
577
563
565
560
568
548
545
514
498
472
452
442
436
436
442
442
436
427
420
363
362
347
350
356
370
361
364
360
367
362
360
359
359
356
355
346
342
348
349
360
360
371
371
371
377
378
378
378
382
378
367
351
349
325
325
326
331
334
328
325
317
318
315
314
319
321
323
323
322
321
322
323
323
323
325
325
325
325
325
325
324
325
325
325
326
325
325
325
325
327
327
327
327
327
328
328
325
326
326
326
326
326
327
326
326
327
328
329
329
331
331
331
331
331
331
331
331
335
335
335
334
334
334
334
334
334
334
334
334
334
333
334
333
331
332
330
329
328
328
328
328
322
303
300
299
298
298
295
289
285
279
267
265
265
267
264
260
261
259
259
260
260
261
260
259
258
257
256
251
252
251
250
254
230
225
203
202
190
177
175
175
172
173
178
177
174
173
173
171
172
165
158
132
122
123
118
122
119
119
114
100
96
96
97
96
95
98
99
98
97
96
96
96
97
98
99
99
99
99
100
97
96
95
94
94
96
97
95
94
94
97
97
97
94
96
96
94
95
96
98
98
101
101
100
100
100
100
102
103
103
101
100
100
99
97
97
94
94
94
94
93
94
95
95
94
95
94
94
94
94
94
94
94
94
94
94
94
94
94
94
100
100
100
100
101
101
102
103
105
105
105
106
110
111
114
114
114
113
113
113
116
120
126
129
130
130
126
125
122
119
119
120
123
123
126
127
126
125
125
123
122
122
121
121
121
125
125
128
128
129
129
128
129
130
131
131
132
132
132
132
132
132
132
132
132
132
132
132
133
133
133
133
133
134
134
134
134
135
135
133
132
131
131
131
131
132
132
132
132
132
132
132
132
131
132
131
131
131
131
132
132
132
130
130
129
131
130
129
128
128
127
127
128
128
127
126
126
125
125
124
124
124
124
124
122
121
121
122
122
122
122
123
123
124
124
124
124
124
123
125
119
119
119
119
117
116
117
117
113
101
100
100
101
101
101
101
99
99
98
97
98
100
101
102
102
105
105
105
105
105
105
105
105
103
103
99
93
89
88
88
88
91
91
89
86
73
72
61
60
56
53
52
55
55
51
51
51
51
52
54
56
56
58
59
59
59
59
59
59
59
59
59
60
61
61
61
61
61
62
62
63
63
63
63
63
63
63
64
64
64
64
64
64
63
63
63
64
64
64
64
64
64
64
65
65
66
66
66
66
66
66
66
66
66
67
67
67
67
67
67
67
67
67
67
67
67
67
66
66
66
66
66
65
65
65
65
64
61
61
61
61
61
61
61
60
60
60
61
61
61
62
62
62
62
62
62
62
62
62
63
63
63
63
64
64
64
64
64
64
64
64
64
64
65
65
66
66
58
55
55
55
54
54
55
55
57
58
58
58
58
61
60
61
60
61
61
62
60
46
45
46
46
45
45
42
42
43
44
45
44
39
39
38
38
38
34
34
33
33
33
32
33
33
33
33
33
33
34
34
34
34
34
35
35
35
36
36
36
36
36
36
36
36
36
36
36
36
36
36
36
36
36
36
35
36
36
36
36
36
36
36
36
36
36
36
36
36
36
36
36
36
36
36
36
36
36
36
36
36
36
36
36
36
36
36
37
37
37
37
37
37
37
37
36
36
36
36
36
36
36
36
35
35
35
35
35
35
34
34
34
34
34
34
34
33
33
33
33
34
34
35
35
35
33
30
26
18
17
17
16
18
18
18
18
17
17
17
16
16
16
16
16
16
16
16
16
16
16
16
16
16
16
16
16
16
16
16
16
16
16
16
16
16
16
16
16
16
16
16
16
16
16
16
16
16
16
16
16
16
16
16
16
16
16
16
16
13
10
10
9
8
8
8
8
8
8
8
8
8
8
8
8
8
8
8
8
8
8
8
8
8
7
7
6
5
5
5
5
5
5
5
5
5
5
5
4
4
4
4
3
3
3
3
3
3
3
3
3
3
3
3
3
3
3
3
3
3
3
3
3
3
3
3
3
3
3
3
3
3
3
3
3
3
3
3
3
3
3
3
3
3
3
3
3
3
3
3
3
3
3
3
3
3
3
3
3
2
2
2
2
2
2
2
1
0
0
0
0
0
0
0
0
0
0
0
0
0
0
0
0
0
0
0
0
0
0
0
0
0
0
0
0
0
0
0
0
0
0
0
0
0
0
0
0
0
0
0
0
0
0
0
0
0
0
0
0
0
0
0
0
0
0
0
0
0
0
0
0
0
0
0
0
0
0
0
0
0
0
0
0
0
0
0
0
0
0
0
0
0
0
0
0
0
0
0
0
0
0
0
0
0
0
0
0
0
0
0
0
0
0
0
0
0
0
0
0
0
0
0
0
0
0
0
0
0
0
0
0
0
0
0
0
0
0
0
0
0
0
0
0
0
0
0
0
0
0
0
0
0
0
0
0
0
0
0
0
0
0
0
0
0
0
0
0
0
0
0
0
0
0
0
0
0
0
0
0
0
0
0
0
0
0
0
0
0
0
0
0
0
0
0
0
0
0
0
0
0
0
0
0
0
0
0
0
0
0
0
0
0
0
0
0
0
0
0
0
0
0
0
0
0
0
0
1
1
1
1
1
1
1
1
1
1
1
1
1
1
1
1
1
1
1
1
1
1
1
1
1
1
1
1
1
2
2
2
2
2
2
2
2
2
2
2
2
2
2
2
2
2
2
2
2
2
2
2
2
2
2
2
2
2
2
2
2
2
2
2
2
2
2
2
2
2
2
2
2
2
2
2
2
2
2
2
2
2
2
2
2
2
2
2
2
2
2
2
2
2
2
2
2
2
2
2
2
2
2
2
2
2
2
2
2
2
2
2
2
2
2
2
2
2
2
2
2
2
2
2
2
2
2
2
2
2
2
2
2
2
2
2
2
2
2
2
2
2
2
2
2
2
2
2
2
2
2
2
2
2
2
2
2
2
2
2
2
2
2
2
2
2
2
2
2
2
2
2
2
2
2
2
2
2
2
2
2
2
2
2
2
2
2
2
2
2
2
2
2
2
2
2
2
2
2
2
2
2
2
2
2
2
2
2
2
2
2
2
2
2
2
2
2
2
2
2
2
2
2
2
2
2
2
2
2
2
2
2
2
2
2
2
2
2
2
2
2
2
2
2
2
2
2
2
2
2
2
2
2
2
2
2
2
2
2
2
1
1
1
1
1
1
1
1
1
1
1
1
1
1
1
1
1
1
1
1
1
1
1
1
1
1
1
1
0
0
0
0
0
0
0
0
0
0
0
0
0
0
0
0
0
0
0
0
0
0
0
0
0
0
0
0
0
0
0
0
0
0
0
0
0
0
0
0
0
0
0
0
0
0
0
0
0
0
0
0
0
0
0
0
0
0
0
0
0
0
0
0
0
0
0
0
0
0
0
0
0
0
0
0
0
0
0
0
0
0
0
0
0
0
0
0
0
0
2
2
2
2
2
2
2
2
2
2
2
2
2
2
2
2
2
2
2
2
2
2
2
2
2
2
2
2
2
2
2
2
2
2
2
2
2
2
2
2
2
2
2
2
2
2
2
2
2
2
2
2
2
2
2
2
2
3
3
3
3
3
3
3
3
3
3
3
3
3
3
3
3
3
3
4
4
4
4
4
4
4
4
4
4
4
4
4
4
4
4
4
4
4
4
4
4
4
4
4
4
4
4
4
4
4
4
4
4
4
4
4
4
4
4
4
4
4
4
4
4
4
4
4
4
4
4
4
4
4
4
4
4
4
4
4
4
4
4
4
4
4
4
4
4
4
4
4
4
4
4
4
4
2
2
2
2
2
2
2
2
2
2
2
2
2
2
2
2
2
2
2
2
2
2
2
2
2
2
2
2
2
2
2
2
2
2
2
2
2
2
2
2
2
2
2
2
2
2
2
2
2
2
1
0
0
0
0
0
0
0
0
0
0
0
0
0
0
1
1
1
0
0
0
0
0
0
0
0
0
0
0
0
0
0
0
0
0
0
0
0
0
0
0
0
0
0
0
0
0
0
0
0
0
0
0
0
0
0
0
0
0
0
0
0
0
0
0
0
0
0
0
0
0
0
0
0
0
0
0
0
0
0
0
0
0
0
0
0
0
0
0
0
0
0
0
0
0
0
0
0
0
0
0
0
0
0
0
0
0
0
0
0
0
0
0
0
0
0
0
0
0
0
0
0
0
0
0
0
0
0
0
0
0
0
0
0
0
0
0
0
0
0
0
0
0
0
0
0
0
0
0
0
0
0
0
0
0
0
0
0
0
0
0
0
0
0
0
0
0
0
0
0
0
0
0
0
0
0
0
0
0
0
0
0
0
0
0
0
0
0
0
1
1
1
1
1
1
0
0
0
0
0
0
0
0
0
0
0
0
0
0
0
0
0
0
0
0
0
0
0
0
0
0
0
0
0
0
0
0
0
0
0
0
0
0
0
0
0
0
0
0
0
0
0
0
0
0
0
0
0
0
0
0
0
0
0
0
0
0
0
0
0
0
0
0
0
0
0
0
0
0
0
0
0
0
0
0
0
0
0
0
0
0
0
0
0
0
0
0
0
0
0
0
0
0
0
0
0
0
0
0
0
0
0
0
0
0
0
0
0
0
0
0
0
0
0
0
0
0
0
0
0
0
0
0
0
0
0
0
0
0
0
0
0
0
0
0
0
0
0
0
0
0
0
0
0
0
0
0
0
0
0
0
0
0
0
0
0
0
0
0
0
0
0
0
0
0
0
0
0
0
0
0
0
0
0
0
0
0
0
0
0
0
0
0
0
0
0
0
0
0
0
0
0
0
0
0
0
0
0
0
0
0
0
0
0
0
0
0
0
0
0
0
0
0
0
0
0
0
0
0
0
0
0
0
0
0
0
0
0
0
0
0
0
0
0
0
0
0
0
0
0
0
0
0
0
0
0
0
0
0
0
0
0
0
0
0
0
0
0
0
0
0
0
0
0
0
0
0
0
0
0
0
0
0
0
0
0
0
0
0
0
0
0
0
0
0
0
0
0
0
0
0
0
0
0
0
0
0
0
0
0
0
0
0
0
0
0
0
0
0
0
0
0
0
0
0
0
0
0
0
0
0
0
0
0
0
0
0
0
0
0
0
0
0
0
0
0
0
0
0
0
0
0
0
0
0
0
0
0
0
0
0
0
0
1
1
1
1
1
1
1
1
1
1
1
1
1
1
1
1
1
1
1
1
1
1
1
1
1
1
1
1
2
2
2
2
2
2
2
2
2
2
2
2
2
2
2
2
2
2
2
2
2
2
2
2
2
2
2
2
2
2
2
2
2
2
2
2
2
2
2
2
2
2
2
2
2
2
2
2
2
2
2
2
2
2
2
2
2
2
2
2
2
2
4
5
5
6
6
6
6
6
6
6
6
6
6
6
6
6
6
6
6
6
6
6
5
5
5
5
5
5
5
5
5
5
5
5
5
5
5
5
7
7
10
11
12
12
12
13
13
13
13
13
13
13
13
13
13
13
13
13
13
13
13
13
13
13
13
13
13
13
16
18
19
19
20
20
20
21
21
26
27
27
27
28
28
28
28
29
29
29
30
30
30
30
30
30
30
30
30
30
30
30
30
31
31
31
33
33
33
33
33
33
34
35
36
36
36
36
36
36
39
39
39
39
39
39
39
39
41
41
41
41
41
41
43
44
44
44
44
44
45
46
44
45
45
45
45
45
45
45
46
46
44
44
44
44
44
44
48
48
48
48
48
48
49
49
50
52
52
51
51
51
51
51
52
52
52
52
52
53
53
53
53
53
53
53
53
53
51
53
52
52
53
53
53
53
53
54
55
55
55
54
54
54
54
54
54
52
52
52
52
52
52
52
53
52
58
60
60
61
58
58
58
58
58
59
59
58
58
58
58
58
58
59
59
60
58
58
58
58
58
58
58
58
58
58
58
58
58
59
59
59
59
59
60
60
60
61
61
61
61
61
61
61
61
63
64
64
65
66
66
66
66
68
69
69
69
69
69
68
69
72
73
74
73
73
73
70
68
68
66
64
66
63
62
61
60
52
53
56
57
57
56
53
53
53
53
53
53
53
52
52
52
52
52
50
50
50
50
50
50
50
50
50
50
50
52
52
53
53
54
54
54
55
55
55
55
55
55
55
55
55
55
54
54
54
54
54
55
55
55
55
55
55
55
55
55
55
55
55
55
56
56
56
56
56
56
56
56
56
56
56
56
56
56
55
55
55
55
55
54
52
51
51
51
50
51
51
50
50
50
50
50
50
50
50
50
50
50
50
51
51
50
50
50
49
48
47
47
48
48
48
44
43
42
43
43
44
44
44
41
39
37
34
24
21
23
22
22
22
22
22
22
22
23
23
23
23
24
24
25
25
25
25
25
25
25
25
25
25
26
26
26
28
28
28
28
28
29
29
26
25
24
24
23
23
23
23
23
23
23
23
23
23
23
24
24
24
23
22
22
22
22
22
22
22
22
22
22
22
22
22
22
22
22
22
22
22
22
22
22
22
22
22
22
24
24
24
24
24
24
24
25
25
25
25
25
25
25
25
26
26
26
25
25
25
25
25
25
26
26
25
25
27
27
27
27
27
27
27
27
26
26
27
27
30
31
30
30
30
31
31
31
31
31
32
33
33
33
33
33
33
33
33
32
32
32
31
31
31
30
30
30
31
31
32
32
33
33
34
34
36
39
39
39
39
38
38
39
39
41
41
41
41
42
43
43
43
45
46
46
46
46
46
46
47
47
47
47
47
47
48
48
48
48
49
49
49
49
49
50
50
49
49
49
49
49
50
50
50
50
50
50
50
50
51
51
51
51
51
51
51
53
53
53
54
55
57
58
59
59
59
60
60
61
61
62
62
64
66
66
66
66
66
66
66
66
66
65
65
64
64
64
68
68
69
70
70
71
72
72
72
72
75
78
78
78
79
79
80
80
80
80
80
81
82
82
82
82
82
81
80
80
80
80
78
76
76
76
75
69
69
68
67
69
69
69
69
69
69
69
69
69
69
69
69
69
69
69
69
69
69
69
69
69
69
69
69
69
69
70
70
71
70
70
70
72
72
70
70
70
69
67
66
66
66
66
67
67
68
68
68
68
66
67
60
61
60
58
58
57
58
58
59
59
61
61
61
61
61
61
61
62
62
62
63
63
62
62
62
62
62
63
64
64
65
65
65
65
65
65
65
66
67
66
66
66
66
66
66
68
67
70
69
65
58
55
55
55
55
55
57
58
58
60
61
60
60
59
59
59
59
60
58
57
56
56
57
57
57
57
59
59
59
59
59
60
60
61
61
61
62
62
62
62
62
63
63
63
64
64
64
64
63
62
62
62
62
61
61
61
61
61
61
61
61
61
61
61
61
61
59
59
58
58
58
58
58
57
56
56
56
56
56
56
56
58
58
59
59
59
60
60
60
60
60
60
60
60
59
59
59
59
59
61
61
61
61
61
61
61
61
61
61
62
61
61
61
61
61
60
61
61
61
61
64
64
62
65
58
52
44
41
37
36
32
31
32
34
35
33
33
33
34
33
33
34
32
32
33
32
32
32
31
31
31
31
31
31
32
32
32
32
32
32
32
32
32
32
32
32
32
32
32
32
32
31
31
32
30
31
31
30
31
31
31
33
33
34
34
34
34
35
35
35
35
35
35
34
35
35
35
35
35
35
35
35
35
35
35
36
36
36
36
36
36
36
36
36
37
37
37
37
37
37
37
37
37
37
37
37
38
38
36
36
36
36
35
36
36
36
36
38
39
39
39
39
39
39
39
39
38
39
39
38
38
37
37
38
39
38
39
40
37
37
36
36
36
36
36
36
36
36
36
36
37
38
38
38
40
40
40
40
40
39
40
40
40
40
40
40
41
42
42
42
42
42
43
43
43
43
43
43
43
44
44
44
44
44
44
44
44
45
45
45
44
44
44
42
42
39
39
39
39
39
39
39
38
38
37
38
39
39
39
39
39
39
39
39
39
39
40
40
40
40
40
39
39
39
39
39
39
39
38
37
37
37
38
38
38
37
37
37
37
38
38
39
39
41
41
41
41
41
41
41
41
41
43
43
43
42
42
42
42
42
42
42
42
42
42
42
42
42
42
42
42
42
42
42
42
42
42
42
42
42
42
42
42
42
42
42
42
42
43
41
40
38
38
38
38
37
36
36
34
33
33
33
33
32
32
32
32
30
30
29
28
28
28
28
28
27
27
26
26
25
25
25
25
25
25
24
24
24
24
24
24
24
24
24
24
24
23
23
23
23
23
23
22
22
22
20
20
20
20
21
21
21
21
21
21
21
21
21
21
22
22
22
21
21
21
21
21
21
21
21
21
21
21
21
21
21
21
21
20
20
20
20
20
20
20
20
20
20
20
20
20
21
21
21
20
20
20
20
20
20
20
20
20
20
20
20
20
20
20
20
20
21
21
21
21
21
19
16
15
13
13
13
13
13
13
13
13
14
14
14
14
14
14
14
14
14
14
14
14
14
14
14
14
13
13
13
13
13
13
13
13
14
14
14
14
14
14
11
11
11
11
10
11
10
9
9
9
9
9
9
9
9
9
9
9
9
9
9
9
9
8
8
8
8
8
8
10
10
10
10
10
10
10
10
10
10
10
10
10
10
10
10
10
10
11
11
11
11
11
11
11
12
12
12
12
12
11
11
11
11
12
12
12
11
11
12
12
12
12
13
13
13
13
13
13
13
13
13
13
13
13
13
13
13
13
13
13
13
13
13
13
13
13
13
13
13
13
13
13
13
13
13
13
13
12
12
12
11
12
12
12
13
13
13
13
13
13
13
13
14
14
14
14
14
14
14
14
14
14
14
15
15
15
15
15
15
15
15
15
15
15
15
15
15
16
16
16
16
16
16
16
17
17
17
17
17
17
17
17
17
17
17
17
17
17
17
17
17
17
17
17
18
18
18
18
18
18
18
18
18
18
18
18
18
18
18
17
16
13
11
11
11
11
11
11
11
11
11
11
11
11
11
11
12
13
13
13
14
14
14
14
14
13
13
13
14
14
14
14
14
15
15
15
15
15
16
16
16
16
16
16
16
16
16
16
16
16
16
16
16
16
17
18
19
19
18
18
16
16
16
16
16
16
16
16
16
16
15
15
15
15
15
15
14
14
14
14
14
14
14
14
14
14
14
14
14
14
14
14
14
13
13
13
13
13
13
13
13
13
13
13
13
13
15
15
16
17
17
17
17
17
18
18
18
18
18
18
19
19
19
19
19
20
21
21
21
21
21
21
21
21
22
22
22
22
22
22
22
22
20
19
19
17
17
17
17
19
19
19
19
19
19
19
19
19
19
19
19
19
19
19
19
19
20
21
21
21
21
21
21
22
22
22
22
21
21
22
22
23
24
24
25
24
23
23
22
22
22
22
23
23
24
24
24
24
24
24
24
24
24
25
25
25
25
25
25
25
25
25
25
25
25
25
25
26
26
27
28
28
28
29
29
29
29
29
29
29
30
30
31
32
32
30
30
30
31
31
31
31
31
31
31
31
30
30
30
30
30
30
30
30
30
30
30
30
30
30
31
31
31
31
31
31
32
32
32
32
32
32
33
33
33
33
33
33
33
33
33
33
33
33
33
33
33
33
33
33
33
33
33
33
33
33
33
32
32
32
32
32
33
33
33
33
33
33
33
33
33
35
36
36
36
36
35
35
35
36
36
35
35
35
34
35
33
33
30
30
29
30
29
29
29
29
29
30
30
30
29
29
29
30
31
31
31
31
30
30
30
30
28
26
23
22
22
23
23
23
23
23
24
25
25
25
25
22
21
21
20
20
20
21
22
22
22
22
22
22
22
22
22
22
22
22
22
22
22
22
22
22
22
22
22
22
22
22
22
22
22
22
22
22
22
22
22
22
22
22
22
22
22
22
22
22
22
22
24
24
24
24
24
24
24
24
24
24
23
23
23
23
23
22
22
22
22
23
23
23
23
23
23
23
23
22
22
20
20
19
20
20
20
21
21
21
21
22
21
21
21
22
22
22
22
22
22
22
22
22
22
22
22
22
22
20
22
22
22
25
25
26
26
27
27
27
27
25
23
22
22
22
22
22
22
22
22
22
22
20
19
19
19
20
20
20
22
22
22
22
22
22
22
22
22
22
23
23
23
22
22
22
22
22
22
22
22
22
22
22
22
22
22
22
22
23
23
23
23
23
23
24
24
24
24
24
24
24
24
24
24
24
24
25
27
27
27
27
27
27
27
27
27
27
27
27
27
27
27
27
27
28
28
28
28
28
27
27
27
28
30
30
30
30
30
31
31
31
31
31
31
31
31
31
31
31
31
32
32
32
32
31
31
31
31
31
30
30
30
30
30
30
30
30
30
30
30
30
30
30
30
30
33
35
35
36
37
37
37
38
38
39
39
41
41
40
40
40
40
41
43
44
46
46
45
46
46
46
50
50
50
50
50
50
50
51
51
50
51
51
51
51
51
52
52
52
52
52
52
52
54
54
54
54
54
52
53
52
53
53
52
53
52
51
50
50
50
50
50
51
51
51
50
50
50
49
49
49
49
49
49
49
49
49
52
52
52
52
52
51
51
51
51
51
52
55
55
55
55
55
55
55
55
55
55
56
59
58
58
58
58
58
59
61
60
59
59
60
61
61
61
61
61
60
60
61
63
63
64
66
66
69
69
69
69
69
69
69
69
69
69
69
69
69
69
70
71
71
71
71
71
70
69
66
66
65
66
72
72
72
72
72
72
71
72
70
69
67
66
66
66
65
64
65
64
64
65
65
61
58
56
57
56
56
55
56
56
56
57
57
57
57
57
57
57
57
57
57
57
57
57
57
57
57
57
57
56
55
55
55
55
58
58
58
58
58
58
58
60
60
60
59
58
57
57
57
57
55
55
55
55
55
55
54
52
51
51
51
51
51
52
52
52
52
52
54
53
53
52
52
52
51
50
50
51
54
55
55
56
57
57
57
57
57
57
57
58
58
58
58
58
58
58
58
58
58
59
59
60
60
60
60
59
59
61
61
62
63
62
63
64
59
52
52
42
42
39
38
37
36
33
33
33
33
34
35
36
36
38
38
38
39
39
39
38
36
36
36
36
38
38
38
38
38
38
38
38
38
40
41
41
41
41
41
41
41
41
43
43
44
45
45
45
47
47
47
47
47
47
49
50
50
50
50
49
49
50
50
52
54
54
54
54
54
54
54
55
55
57
57
57
57
57
57
57
57
57
58
59
60
60
60
61
61
61
61
61
63
67
68
69
69
71
71
74
75
77
79
79
79
79
79
80
80
81
81
81
83
83
83
83
83
83
82
83
83
80
80
78
78
77
77
78
79
79
79
79
77
78
79
79
78
76
76
76
75
75
75
75
75
75
75
75
75
75
75
75
79
79
80
80
80
80
80
83
83
83
83
84
84
84
84
84
84
85
85
85
85
85
85
86
86
86
86
87
91
91
94
94
94
96
95
97
98
98
100
95
97
95
95
93
92
89
87
87
87
87
88
88
89
90
91
92
94
94
96
96
97
98
98
98
97
97
97
97
98
100
98
98
98
99
98
98
99
100
100
98
98
97
97
98
99
99
100
97
99
97
97
97
97
97
97
96
96
94
94
93
93
93
93
93
93
93
93
94
94
94
94
94
94
94
96
94
94
94
94
92
91
91
91
91
91
93
93
94
94
94
94
94
94
94
94
94
94
94
94
94
94
94
94
94
94
94
94
94
94
94
94
94
94
94
94
94
94
94
94
94
94
94
94
94
94
94
94
92
92
91
80
78
78
70
66
55
51
50
47
47
47
47
48
50
52
51
51
49
46
45
40
40
42
42
41
41
41
41
38
38
41
41
42
42
42
42
42
42
42
42
42
44
44
44
44
44
44
44
44
44
44
44
44
42
43
43
43
43
42
41
41
41
41
41
41
40
39
33
30
29
29
30
30
30
31
31
33
33
33
33
34
34
34
33
33
34
34
34
34
34
34
34
35
36
37
37
39
39
39
39
40
40
41
41
40
40
40
40
40
40
40
42
42
42
43
43
43
43
44
44
44
44
44
44
44
44
44
44
44
45
45
45
45
45
45
45
46
46
46
46
46
46
47
47
47
47
47
44
42
42
41
41
41
44
44
44
44
44
44
44
44
45
44
44
44
44
44
44
44
44
45
45
45
45
46
46
46
46
46
46
46
46
46
46
46
46
46
46
45
45
43
44
44
43
41
41
41
41
41
41
42
42
42
42
42
42
42
43
43
43
41
40
39
39
40
41
42
42
42
42
42
42
42
42
42
42
42
42
42
42
42
40
41
41
40
41
40
40
40
40
38
37
35
33
33
33
39
39
39
40
40
41
41
41
41
41
41
43
43
42
42
42
45
45
45
44
44
44
44
44
44
46
47
47
47
47
48
47
47
47
47
47
47
47
47
48
48
48
47
47
47
47
47
47
47
47
46
46
46
43
44
44
43
43
43
43
43
43
42
43
43
43
43
43
43
43
44
44
44
44
44
44
44
44
44
44
44
44
44
44
44
44
44
44
44
44
44
44
45
45
45
45
45
45
44
44
42
42
39
38
38
38
38
39
39
39
39
39
39
39
40
41
41
41
41
41
41
41
41
41
41
41
42
42
42
42
42
43
43
43
43
43
44
44
44
44
44
44
45
45
45
45
45
44
44
44
45
46
45
45
44
44
44
44
44
44
44
43
42
42
41
41
41
41
41
41
39
39
38
36
35
35
25
25
24
22
22
23
23
23
23
23
23
23
23
23
24
25
25
25
25
25
26
27
27
26
24
24
25
25
25
25
25
25
25
25
23
23
23
23
22
22
22
22
22
22
22
23
23
25
25
25
25
25
25
25
27
27
27
27
27
26
26
27
29
29
29
27
27
27
27
28
28
30
30
30
30
30
30
30
30
30
30
29
28
30
30
31
30
30
30
30
30
30
30
31
32
32
32
32
34
34
34
34
35
35
36
37
37
37
37
37
38
38
38
39
39
39
39
36
36
36
36
36
37
37
37
37
37
37
37
37
37
37
38
38
38
38
38
39
39
39
39
39
39
39
39
39
39
39
39
38
38
38
38
38
38
38
37
36
35
36
34
34
34
34
34
34
34
34
34
34
34
34
34
34
34
34
34
34
34
34
34
35
36
36
36
36
36
37
37
37
36
36
35
38
36
36
35
35
35
34
36
36
37
38
39
39
39
41
42
43
43
42
39
39
39
38
38
38
38
39
40
42
42
43
45
45
45
44
44
42
42
42
42
42
42
41
37
36
35
35
35
36
36
36
36
36
36
36
36
36
36
37
37
37
37
38
38
38
38
38
38
38
38
38
38
38
38
38
38
38
38
38
38
38
37
37
37
37
37
37
37
37
37
38
39
38
40
40
40
40
40
40
40
40
40
40
40
40
40
40
40
40
41
41
41
41
41
41
41
41
41
41
41
41
42
42
42
42
42
42
42
42
42
43
43
43
43
43
43
43
43
43
42
42
41
39
39
38
36
28
27
27
26
25
25
25
24
23
22
22
22
22
22
22
22
22
22
23
23
23
23
22
22
22
22
21
21
21
21
21
21
21
21
21
22
22
22
24
24
26
27
27
27
27
27
27
27
29
30
30
31
31
31
32
34
33
33
34
34
33
36
37
37
37
37
36
35
35
35
36
38
40
41
41
42
42
43
43
43
43
43
44
44
44
44
44
44
44
43
45
47
47
47
47
47
48
48
47
47
47
47
49
46
46
46
44
44
41
41
41
41
41
41
41
41
41
41
41
41
41
41
41
41
41
41
41
41
42
42
42
42
42
43
43
43
43
43
43
43
43
43
43
43
43
43
43
43
43
43
43
43
43
43
43
43
43
43
43
43
43
44
44
44
44
44
44
44
44
44
44
44
43
43
43
43
43
43
43
46
46
47
47
47
47
47
47
47
47
47
46
47
47
47
46
46
46
46
46
44
44
37
36
33
31
32
30
30
29
29
29
29
29
29
29
27
27
26
26
26
26
26
26
26
26
26
26
26
26
26
26
26
26
25
25
25
25
25
25
26
26
25
24
24
23
22
21
18
16
16
16
16
15
15
15
16
16
16
16
15
15
15
15
15
15
15
16
16
16
16
16
16
16
16
16
16
16
15
15
15
15
15
16
16
16
16
16
16
16
16
16
16
16
15
15
15
15
15
15
15
15
15
15
15
15
15
15
13
13
13
13
13
14
14
14
14
13
13
13
11
10
10
10
10
9
9
8
8
8
8
8
8
8
8
8
8
8
8
8
8
8
8
8
8
8
8
8
8
8
8
8
8
8
8
8
8
8
8
8
8
8
8
8
8
8
8
9
9
10
10
10
10
10
11
11
11
11
11
11
11
10
10
10
10
11
11
11
11
10
10
10
10
10
10
10
10
10
10
10
10
10
10
10
10
11
11
11
11
11
11
11
11
11
11
11
11
11
11
11
11
11
11
11
11
11
11
11
11
11
11
10
10
10
10
10
10
10
10
10
10
10
10
10
10
10
10
10
10
10
10
10
11
11
11
11
11
11
11
11
11
11
11
11
11
11
11
11
11
11
11
11
11
11
11
11
11
11
11
11
11
12
12
12
12
11
11
11
11
11
11
11
11
11
11
11
11
11
11
11
11
11
11
11
12
12
12
12
12
12
12
12
12
12
13
13
13
13
12
11
11
11
11
11
11
11
11
11
11
11
11
11
11
12
12
12
12
12
11
11
11
11
11
11
11
11
11
11
11
11
11
11
11
11
11
11
11
12
12
12
12
12
12
13
13
13
13
13
13
13
13
13
13
13
13
13
13
13
13
13
13
13
13
14
14
14
14
14
14
14
14
14
13
13
13
13
13
13
13
13
13
13
13
13
13
13
13
13
13
14
14
14
14
14
15
15
15
14
14
14
13
12
13
13
13
13
13
13
13
13
13
13
13
13
13
13
13
13
13
13
13
13
13
13
13
13
12
12
12
12
12
12
12
12
12
12
12
12
11
11
11
11
11
10
10
10
10
10
10
10
10
10
10
11
11
11
11
10
10
10
10
11
11
11
11
11
11
11
11
11
11
11
11
11
11
11
12
12
13
13
15
15
15
15
15
15
15
15
15
15
15
15
14
14
14
14
14
14
14
14
14
14
13
13
13
13
13
13
13
13
13
13
13
13
13
13
13
13
13
13
13
14
14
13
13
13
13
13
13
14
14
14
14
15
16
16
16
16
16
16
18
19
19
19
19
19
19
19
19
19
19
19
19
19
19
19
19
19
19
19
17
17
17
17
18
18
17
17
17
18
18
18
18
17
17
17
17
17
17
17
18
18
19
21
21
21
21
21
21
22
22
22
22
23
23
22
22
22
22
22
22
22
23
23
23
23
23
23
23
23
24
24
24
24
22
22
22
22
22
23
23
23
23
23
22
22
22
22
23
23
24
24
25
25
27
27
27
27
27
28
28
28
28
29
29
29
29
30
30
30
30
30
30
30
29
29
29
30
30
30
30
30
30
30
30
30
30
30
30
28
28
28
28
27
25
25
25
25
25
25
25
25
25
25
25
25
25
25
25
25
25
25
25
25
25
25
25
26
26
26
26
27
27
27
27
27
27
27
28
28
28
28
28
28
28
28
28
28
28
28
28
28
28
28
28
28
27
27
27
27
27
27
27
27
27
27
27
27
27
27
27
27
27
27
27
27
27
26
26
25
25
25
25
25
25
25
25
23
22
22
22
22
22
22
22
22
22
22
22
22
22
22
22
22
22
22
22
21
21
21
21
22
21
19
19
18
16
17
16
16
16
16
16
16
16
15
14
14
14
14
14
14
14
13
13
13
13
13
13
13
9
9
8
8
8
8
8
8
8
9
10
9
9
9
9
9
9
9
9
8
8
8
8
8
8
8
8
8
8
8
8
8
8
8
7
7
7
7
8
8
8
8
9
9
9
9
9
9
9
9
9
9
9
8
8
8
8
8
8
8
8
8
9
9
10
10
10
10
10
10
10
10
10
11
11
11
11
11
11
11
13
13
13
13
13
13
13
13
13
13
13
13
13
15
15
16
16
16
16
16
16
16
16
16
16
16
16
16
16
16
16
16
16
16
16
16
17
19
19
19
19
19
19
19
20
20
21
21
21
21
21
21
21
21
21
20
20
20
20
20
19
19
19
19
19
19
19
19
19
19
21
21
22
22
22
22
22
23
23
22
22
22
22
22
22
22
23
24
24
25
25
25
25
25
26
26
26
26
26
26
26
26
26
27
27
27
27
27
27
27
27
28
28
28
28
28
27
26
26
26
26
26
26
26
27
27
30
30
30
30
30
31
32
32
32
32
33
33
33
33
33
34
34
35
36
36
36
39
39
40
41
41
41
41
41
42
42
41
41
41
41
41
41
41
42
41
41
42
42
42
43
43
43
43
43
43
43
43
44
44
44
44
44
44
44
44
44
44
46
46
46
46
46
46
47
47
46
46
46
44
44
44
44
44
44
44
44
44
43
42
42
42
42
42
43
45
44
42
41
41
39
39
40
40
40
41
41
44
44
44
44
44
44
44
47
47
46
46
46
46
47
47
49
49
49
49
50
50
51
50
51
51
51
52
52
52
52
52
52
52
52
51
51
51
51
51
52
52
52
53
54
53
53
51
52
52
48
48
47
47
44
43
42
41
41
41
41
41
41
44
48
49
48
48
50
50
50
50
50
51
54
52
52
52
52
52
52
53
55
55
55
55
54
55
55
55
55
55
55
55
55
55
55
59
59
59
59
64
64
64
64
64
66
68
69
69
69
69
69
69
69
70
70
70
71
71
71
71
71
71
72
72
72
72
72
72
72
72
72
72
72
72
73
82
83
83
84
84
84
84
84
85
85
88
88
86
84
84
84
84
84
84
87
88
89
89
88
87
87
90
91
91
92
91
93
93
93
93
93
93
93
95
95
95
95
96
97
97
97
97
97
98
98
98
97
97
97
97
97
97
98
100
100
98
99
100
99
96
96
91
91
98
99
100
100
100
94
93
93
93
93
94
94
94
94
94
94
95
97
98
99
99
99
99
103
103
103
103
105
105
108
108
108
108
108
108
108
109
109
111
111
111
111
111
111
113
113
113
113
114
114
115
115
115
115
115
114
114
114
114
114
113
112
103
99
97
97
96
95
95
96
96
98
99
99
99
99
99
99
99
99
100
102
102
98
92
92
86
86
86
88
87
87
89
86
86
86
82
83
85
84
81
78
75
75
76
76
78
79
80
80
79
80
80
80
81
82
81
81
81
81
82
82
82
82
82
83
83
83
83
83
83
84
84
85
85
85
86
86
86
83
81
81
82
83
84
84
81
80
78
78
78
80
83
83
83
83
83
82
82
82
82
82
75
75
74
67
67
63
61
61
59
59
59
59
59
59
59
60
60
61
60
58
54
54
55
55
55
56
56
56
55
55
56
57
58
58
56
56
57
57
57
58
58
58
58
59
59
59
59
58
58
57
58
58
57
58
58
55
55
55
55
57
56
55
55
54
53
52
52
52
52
52
52
52
52
53
53
52
52
52
52
54
55
55
55
55
55
55
55
55
54
55
55
55
55
55
55
55
53
53
53
53
52
52
52
52
52
52
52
54
54
54
54
54
54
54
54
55
56
57
57
56
57
56
56
55
55
55
56
56
55
58
58
58
58
58
60
60
61
61
61
61
61
61
61
61
64
65
66
67
67
67
67
67
66
64
66
67
66
66
65
65
65
66
66
66
66
66
66
66
66
67
69
69
69
72
70
67
67
69
69
70
70
69
70
71
71
72
72
73
74
74
75
75
76
78
79
80
80
80
80
83
83
83
83
82
80
80
84
84
85
88
88
84
85
82
83
83
83
83
83
83
83
83
83
80
80
79
79
79
79
80
80
80
80
80
80
80
80
80
80
80
82
83
85
86
86
86
86
86
87
87
87
88
88
88
88
88
89
89
89
89
89
89
89
90
90
89
89
89
89
90
89
88
88
88
87
86
86
86
86
86
86
86
86
86
87
87
87
86
87
87
86
86
86
86
86
90
91
89
89
86
83
83
84
84
83
83
80
80
80
80
80
80
81
81
81
82
83
83
83
84
85
86
86
86
89
89
89
89
89
91
91
91
91
91
91
91
90
86
86
86
86
85
85
85
84
78
78
72
71
70
69
66
66
65
65
64
64
64
64
64
64
66
65
64
64
64
64
65
64
62
59
59
59
59
59
59
60
58
55
55
55
55
55
55
53
54
54
53
52
51
51
51
51
51
51
51
51
51
51
52
52
52
52
52
52
52
53
53
54
56
56
56
56
57
58
58
58
58
58
58
57
58
57
57
57
55
55
55
56
56
56
56
55
55
55
55
55
55
55
55
55
55
55
55
55
56
56
57
57
56
55
57
55
55
55
52
50
50
52
49
50
50
47
47
48
47
45
47
45
44
43
45
45
45
45
45
46
41
40
37
37
37
38
39
40
40
40
39
39
41
41
41
41
41
40
40
40
40
40
40
40
41
41
41
43
43
44
44
44
44
44
44
44
44
47
48
48
48
50
48
51
51
50
50
51
52
52
52
52
52
53
53
53
53
53
53
52
52
52
52
54
54
54
54
54
54
54
54
54
54
55
55
55
57
57
57
58
58
60
60
60
60
60
60
60
60
61
61
61
61
61
60
60
61
61
61
60
58
59
59
67
67
67
67
66
68
68
70
71
70
73
73
73
73
73
73
73
73
74
74
74
75
75
76
78
81
82
83
83
83
83
84
85
85
90
90
90
91
91
92
93
94
94
95
94
96
97
98
102
103
103
103
104
106
106
114
114
112
111
108
107
109
109
109
110
109
109
109
109
110
110
111
111
114
116
116
114
117
118
119
119
119
114
113
111
110
111
114
116
116
117
117
118
118
117
117
117
119
119
119
119
120
119
119
120
120
120
121
121
121
121
121
121
121
123
123
124
124
124
125
125
125
125
125
125
125
125
125
126
126
126
125
125
125
125
125
126
125
125
126
126
126
126
128
128
128
128
128
128
128
128
128
128
128
128
128
128
128
129
130
129
128
127
126
126
126
127
128
129
129
128
128
126
125
125
125
125
125
125
125
125
128
128
128
128
128
125
125
124
125
125
126
128
127
123
122
116
115
114
106
87
83
76
65
61
58
58
60
59
59
58
50
46
40
40
41
41
41
41
41
42
43
43
43
43
43
47
46
47
45
44
44
45
45
45
45
45
46
46
46
47
47
47
47
47
47
47
47
47
47
48
49
49
50
52
54
56
59
59
59
62
63
63
65
64
64
66
66
66
66
68
68
68
68
70
70
70
72
73
73
73
75
75
75
75
76
77
77
76
77
77
77
77
78
78
78
78
78
77
77
77
80
80
80
81
82
82
81
81
82
79
83
83
84
92
93
94
93
93
95
95
96
99
101
104
104
105
105
105
106
107
108
108
108
109
111
113
114
115
114
114
115
116
114
114
113
115
119
119
121
122
122
122
125
125
125
125
126
126
127
127
127
127
127
128
130
131
131
133
134
141
142
153
152
152
153
153
156
156
157
157
156
156
156
159
164
165
167
173
172
177
178
178
177
178
178
178
181
186
186
185
181
175
178
181
182
183
183
183
186
186
186
189
192
192
193
194
194
194
196
198
199
200
200
201
202
202
207
211
215
216
216
216
216
215
215
216
216
216
215
214
214
214
216
215
216
215
213
213
212
213
214
214
215
216
217
217
218
218
218
215
215
215
215
215
216
216
217
218
213
206
186
186
184
182
183
183
183
183
183
183
183
183
183
183
183
183
184
184
184
184
184
183
183
183
183
182
182
181
181
181
181
181
181
181
181
181
181
181
181
181
180
180
180
180
180
180
180
179
180
180
180
180
180
180
181
181
181
181
181
180
179
179
178
177
177
176
175
175
166
161
158
151
153
149
148
138
132
119
97
97
96
96
94
91
91
90
91
95
95
94
89
89
89
90
90
90
90
89
89
91
94
94
94
94
95
95
96
93
98
97
97
91
86
78
78
76
75
66
61
56
55
51
47
46
46
47
47
49
48
48
48
48
49
50
50
50
50
50
50
50
50
49
49
49
49
50
50
50
50
52
52
52
52
52
52
54
54
54
55
55
55
55
55
55
57
58
61
61
64
64
65
65
65
65
65
66
66
66
66
66
66
66
66
66
66
66
69
69
69
69
69
69
72
72
72
72
73
74
75
75
77
75
75
75
75
76
77
77
77
77
77
77
77
77
78
78
78
80
80
80
80
80
80
80
80
80
80
80
80
80
80
83
83
82
83
83
82
82
83
83
83
82
80
76
76
78
78
78
78
78
80
77
76
75
75
75
70
69
69
69
69
69
69
69
69
69
68
67
67
66
65
64
64
63
63
63
63
63
63
63
63
63
62
62
62
62
62
62
62
62
62
62
62
62
62
62
63
63
63
63
63
64
64
64
64
63
61
61
54
54
54
55
54
52
50
50
50
50
49
47
44
39
39
39
38
38
39
38
38
37
37
38
35
33
33
32
31
31
31
31
30
31
33
33
33
33
33
33
34
36
36
36
36
37
38
38
38
36
36
36
33
34
35
35
35
36
36
36
37
37
38
38
38
37
37
36
36
36
35
35
35
35
34
34
34
34
35
36
36
37
37
38
40
40
41
41
41
41
41
41
41
41
40
40
40
41
41
40
40
40
40
39
39
40
40
40
41
41
41
41
41
41
41
41
42
44
44
44
45
47
47
46
46
47
48
50
52
51
51
52
52
53
55
56
55
55
55
55
55
55
55
55
55
54
54
55
54
55
55
56
56
58
58
58
59
60
61
64
66
67
67
67
67
70
72
72
72
74
76
77
77
77
78
78
80
81
81
81
81
81
82
82
83
84
85
86
86
86
86
86
86
88
89
90
90
90
90
90
91
91
91
91
91
91
93
94
94
94
94
92
91
91
92
93
93
91
91
94
101
108
109
112
112
112
111
112
113
113
117
117
122
122
123
123
127
128
128
128
128
129
129
129
131
130
130
130
134
135
139
142
142
142
144
144
144
147
151
151
151
150
150
150
151
151
151
150
153
161
162
169
172
172
172
172
172
172
173
176
180
178
168
167
168
166
165
165
164
164
164
164
169
173
172
175
175
175
175
176
177
177
178
184
186
187
189
190
191
192
192
190
190
190
190
190
191
192
192
192
192
192
194
193
196
195
192
191
191
191
191
191
191
190
191
191
191
189
189
190
190
193
192
192
192
192
189
189
189
189
189
189
189
190
192
192
192
192
192
192
190
190
186
183
175
175
175
175
175
175
175
175
175
174
174
173
174
174
175
175
176
176
176
176
176
176
176
178
178
178
178
179
179
179
179
179
179
179
180
181
181
181
180
174
174
175
169
167
164
140
111
102
92
90
88
86
86
86
86
86
86
88
88
86
86
86
86
84
78
78
75
75
75
69
62
56
50
47
45
45
43
45
50
50
50
52
54
58
58
58
60
61
61
58
55
55
54
56
55
55
55
57
56
56
52
54
53
52
52
50
50
50
50
51
51
51
52
52
52
52
52
52
52
52
52
52
52
53
53
53
53
53
54
54
54
54
54
55
55
55
55
55
55
56
57
58
60
62
62
63
63
64
64
65
66
66
66
65
65
66
65
65
66
66
69
69
69
70
70
70
70
70
70
70
71
70
70
70
70
70
73
72
72
72
72
72
72
73
73
73
72
72
73
73
73
73
74
74
72
72
72
72
72
71
73
73
73
70
69
66
66
68
69
69
68
66
66
63
62
61
60
60
60
58
59
59
59
59
59
59
60
60
60
60
60
60
60
60
60
60
60
60
60
60
61
61
61
61
61
61
61
61
61
61
61
61
61
61
61
61
61
61
61
61
61
61
60
57
57
57
57
57
57
57
57
57
57
57
58
58
58
58
58
58
58
58
58
58
59
59
59
59
58
58
58
57
57
57
56
55
52
54
45
44
43
42
42
42
42
42
42
41
37
36
25
25
25
25
25
25
25
25
25
25
25
25
25
25
25
25
25
25
25
25
25
25
25
25
25
25
25
25
25
24
24
24
24
23
23
23
23
23
23
23
24
23
23
23
23
24
23
23
23
22
23
22
20
19
19
19
19
19
19
20
20
20
21
21
21
21
22
22
22
22
22
22
22
22
22
22
21
21
21
21
21
20
20
20
19
19
19
19
19
19
19
19
19
19
19
19
19
19
19
19
19
19
19
20
20
20
21
22
22
22
22
19
19
19
17
16
16
16
16
16
16
16
16
16
16
16
16
16
16
16
19
19
19
19
19
19
19
19
19
19
19
20
21
21
20
19
19
20
20
20
22
22
22
23
23
23
23
23
23
23
22
22
22
23
23
25
25
25
25
25
25
27
27
27
27
27
28
28
28
29
29
29
29
29
29
29
29
29
29
29
29
29
29
29
29
29
29
29
29
29
29
29
30
30
30
30
30
30
30
30
30
30
30
30
30
30
30
30
30
29
29
28
28
28
27
28
29
29
29
29
29
28
27
27
27
27
27
27
27
27
27
27
27
27
27
27
27
27
27
27
27
27
27
27
27
26
26
26
28
28
28
28
27
27
27
28
29
29
29
27
27
27
25
25
25
25
25
25
25
25
25
25
25
25
25
25
25
25
25
25
25
25
22
22
22
22
22
22
22
22
20
20
20
20
22
22
22
24
24
24
27
27
27
27
27
24
23
23
23
23
25
25
26
26
26
26
26
27
28
28
28
28
27
27
27
29
29
31
32
32
33
33
33
34
33
34
35
39
39
39
39
39
39
39
39
39
39
40
41
41
41
41
44
44
44
44
45
45
45
45
46
46
46
47
48
49
50
50
52
53
53
55
55
55
55
55
55
55
55
55
55
55
56
56
56
56
56
56
56
58
61
63
63
64
64
64
64
64
64
69
71
71
70
70
70
70
70
70
69
69
69
69
69
69
69
71
71
71
71
71
71
71
71
72
72
72
72
73
74
74
74
73
73
73
72
72
72
72
73
73
73
73
73
73
73
73
73
74
74
75
75
75
75
75
75
74
75
75
75
75
75
75
76
76
76
76
75
70
70
69
69
69
69
69
69
70
70
71
73
73
73
73
74
75
76
76
78
77
77
77
78
78
78
78
77
76
76
77
77
77
75
75
75
76
72
72
72
75
69
69
70
70
72
72
73
72
71
70
69
66
65
65
65
67
66
64
64
61
58
55
56
55
53
50
49
45
44
44
47
47
47
47
47
47
47
46
45
45
44
44
44
44
44
44
44
43
42
40
39
39
40
38
38
38
39
39
40
41
41
41
41
42
42
42
42
44
44
44
45
45
46
46
46
46
47
47
47
47
47
47
47
47
49
50
50
50
50
50
50
51
51
51
51
51
51
51
51
51
51
51
51
51
51
51
52
52
52
52
54
54
54
54
54
53
56
56
55
55
55
54
54
54
54
55
56
54
52
48
48
47
47
47
47
48
48
49
50
50
50
50
50
52
52
52
52
52
53
55
55
55
55
58
58
59
61
61
61
61
60
60
59
60
61
61
63
63
63
63
63
63
63
64
64
64
66
66
66
69
69
69
69
69
70
71
71
70
72
72
72
72
73
74
74
74
74
72
72
72
74
73
73
70
69
68
65
65
66
66
66
66
66
66
69
69
69
69
69
69
69
70
72
72
72
72
72
74
74
75
75
75
75
73
73
73
73
73
74
74
72
72
73
73
72
72
73
73
74
74
74
75
76
75
75
77
79
79
79
79
79
79
82
85
84
82
78
78
78
77
77
77
77
76
76
75
75
76
78
78
78
78
78
78
78
79
79
79
79
77
77
77
77
77
77
78
77
76
76
75
75
74
75
62
56
53
52
55
55
55
57
57
58
58
58
59
59
59
59
61
62
62
62
62
62
62
62
62
62
62
63
61
61
59
59
59
58
58
58
57
57
57
57
61
61
61
62
62
62
62
62
61
61
61
61
61
62
62
62
63
63
63
63
63
63
63
64
64
64
64
64
64
64
65
66
66
66
66
66
65
66
69
69
69
69
69
69
69
69
69
69
69
70
71
71
71
71
71
72
72
72
71
71
71
72
71
72
72
72
74
72
64
63
62
60
59
55
52
52
52
52
52
52
52
54
54
54
54
55
55
55
56
55
55
55
52
52
52
52
52
54
55
56
56
57
58
58
55
55
55
55
55
55
55
55
56
58
58
58
58
58
58
57
56
56
58
58
58
58
58
58
60
58
59
58
57
57
56
56
56
56
56
58
58
59
58
59
59
59
59
60
62
62
62
62
64
64
64
64
64
64
64
64
63
64
66
66
64
64
63
63
64
64
64
64
64
64
64
64
64
65
65
65
65
65
65
65
65
65
65
65
66
66
66
66
66
66
66
69
68
68
68
69
70
70
69
69
67
66
66
66
65
65
68
68
68
68
68
67
67
66
66
66
66
66
64
64
66
66
66
66
65
65
65
65
65
65
65
65
65
65
64
63
63
61
62
61
61
61
59
59
59
59
59
61
61
61
62
64
64
64
64
64
64
64
64
64
63
62
59
58
58
58
58
57
57
56
57
57
57
57
57
53
53
53
50
50
51
50
48
47
47
47
47
47
47
47
47
47
47
47
47
47
47
47
47
48
49
49
49
49
49
48
48
48
48
48
48
48
47
47
47
47
47
47
47
47
47
46
46
44
44
44
44
43
40
41
41
41
41
41
41
41
41
40
40
40
40
39
39
39
40
40
41
41
41
40
40
40
38
36
35
35
33
30
30
30
30
29
28
27
27
27
24
25
23
24
24
27
28
27
27
25
25
25
25
25
25
25
25
25
25
25
25
24
24
24
24
24
23
23
22
22
22
22
22
23
22
23
23
22
22
22
22
22
22
22
22
22
22
22
22
23
23
23
22
22
22
22
22
22
22
22
22
22
22
23
23
22
22
22
22
22
22
22
22
22
22
22
22
22
22
22
23
24
24
24
24
24
25
25
25
25
25
25
25
25
25
25
24
23
23
23
23
23
23
23
23
22
22
22
22
22
22
22
22
22
22
22
21
21
21
21
22
22
22
22
22
21
21
20
20
20
19
19
20
20
20
20
20
20
19
19
19
19
19
19
19
19
19
19
19
19
19
19
19
19
19
20
20
20
20
20
20
20
20
20
20
20
20
20
20
20
20
21
21
21
21
21
21
21
21
21
21
21
22
22
22
22
22
22
22
22
22
22
22
22
22
22
22
22
20
19
19
19
19
18
16
17
17
16
13
13
13
13
13
13
15
14
14
13
13
13
13
13
12
12
12
12
12
12
12
12
12
12
12
12
12
12
12
12
12
12
12
12
12
12
12
12
12
12
11
11
11
12
12
12
12
12
12
12
12
12
12
12
12
12
12
13
13
13
13
13
13
13
13
13
13
13
13
13
13
13
13
13
13
13
13
13
13
13
13
13
13
13
13
14
14
14
14
14
14
14
14
14
15
15
14
13
13
13
13
13
13
12
11
11
11
11
10
9
9
9
9
9
9
9
9
9
9
9
9
9
9
9
8
8
8
8
8
8
9
9
9
8
8
8
8
8
8
8
8
7
7
7
7
7
7
7
6
5
5
5
5
5
5
5
5
5
5
5
5
6
6
6
6
6
6
6
6
6
6
7
8
8
8
8
8
8
8
8
8
8
8
8
8
8
8
8
8
8
8
8
8
8
8
8
7
7
6
6
6
6
6
6
6
6
5
5
5
5
5
5
6
6
6
5
5
5
5
5
5
5
5
5
5
5
5
5
5
5
5
5
5
5
5
5
5
5
5
5
5
5
5
5
8
8
8
8
8
8
8
9
9
9
9
9
9
9
9
9
9
9
9
9
9
9
9
9
9
9
9
9
8
8
8
8
9
9
9
9
9
9
9
9
9
9
9
9
9
9
9
9
9
9
9
9
9
9
9
9
9
9
8
8
8
8
8
8
8
8
8
8
8
9
9
9
9
9
9
9
9
10
10
10
10
10
10
10
11
11
11
11
11
11
11
11
11
11
11
11
14
14
15
15
16
16
16
16
16
16
17
17
17
17
18
18
18
18
20
20
20
20
20
20
20
20
22
22
22
23
23
24
22
22
23
23
21
21
20
21
22
22
22
22
23
24
24
25
25
25
25
25
25
25
25
25
25
25
25
25
25
25
25
25
25
25
26
26
26
26
26
26
26
26
26
26
26
27
27
27
27
27
27
27
27
27
27
27
27
28
28
28
28
28
28
28
28
29
29
29
29
30
30
30
30
30
30
30
30
30
31
31
31
31
33
33
33
33
33
33
33
33
33
33
33
33
33
33
33
33
33
33
33
33
33
33
33
34
34
35
35
35
35
35
36
36
36
36
36
36
36
36
36
36
31
30
30
30
31
30
29
29
28
22
21
21
21
21
21
21
22
22
22
22
22
22
22
23
23
23
23
22
22
22
22
22
22
22
22
19
19
19
18
18
18
17
16
16
16
16
16
16
16
16
16
16
16
17
16
16
16
16
16
16
18
18
18
18
19
19
20
20
19
19
18
18
18
18
18
18
18
19
19
19
18
18
19
17
17
17
18
19
19
19
19
19
19
19
22
22
23
24
25
25
25
25
25
25
25
25
25
25
26
26
27
27
27
27
27
27
27
27
27
27
27
27
27
27
27
30
30
29
29
29
29
30
30
30
30
31
31
33
33
33
33
33
34
34
35
35
35
35
35
35
35
35
35
35
36
36
36
38
37
38
37
37
37
36
36
37
39
40
39
39
39
40
40
40
40
40
40
39
40
40
42
42
42
42
42
42
42
44
44
47
48
49
49
52
52
52
52
52
52
53
53
53
53
53
53
53
53
53
53
53
53
54
55
55
55
55
55
55
55
55
56
58
58
58
54
51
51
51
51
51
51
52
53
54
55
55
55
55
54
54
54
55
55
55
55
55
55
55
55
54
53
52
52
52
51
51
50
50
50
50
50
50
49
49
49
49
49
47
47
47
47
47
47
47
47
47
48
48
48
48
46
45
45
45
44
44
44
43
43
43
43
44
43
43
44
44
44
44
45
45
45
45
45
45
44
40
39
43
47
45
45
44
44
44
44
44
44
44
44
44
44
44
44
44
44
44
47
47
47
46
45
46
46
47
47
48
47
47
46
45
44
45
45
45
45
46
46
45
45
45
45
45
45
45
45
45
45
45
45
45
46
45
45
44
44
44
44
44
44
44
44
44
44
44
44
42
41
41
41
41
41
41
41
40
40
40
40
40
40
40
40
40
40
40
41
42
42
42
42
42
42
42
42
42
42
42
41
41
41
41
41
41
41
41
42
42
42
43
42
41
40
40
40
38
38
38
36
36
35
36
36
36
36
35
34
33
30
32
33
33
33
33
33
33
33
33
32
32
32
31
32
32
33
33
33
33
33
33
33
33
33
31
29
28
27
25
25
25
26
26
27
27
25
25
25
25
23
23
22
22
22
22
22
22
22
22
22
22
20
20
20
19
17
16
16
16
16
18
18
18
18
18
18
19
20
19
19
19
19
19
19
19
20
20
20
19
19
19
19
19
22
22
22
22
22
22
22
22
22
22
23
23
23
24
24
24
24
24
24
24
24
24
24
24
24
25
25
25
25
25
25
25
25
25
25
25
25
25
25
25
25
25
25
25
25
25
25
25
25
25
25
25
25
25
25
25
26
26
26
27
27
27
27
27
27
28
30
31
31
31
30
29
28
28
29
29
29
29
29
30
30
30
30
30
30
30
30
29
27
27
27
27
25
23
23
24
24
24
24
24
24
24
24
25
25
25
25
25
25
25
25
25
25
25
23
22
22
25
25
25
25
25
25
24
23
23
23
24
24
24
24
25
25
25
25
25
25
25
25
25
26
26
27
27
27
27
29
29
29
29
29
29
29
29
30
30
30
30
30
30
30
30
30
30
30
30
30
30
31
31
31
31
31
31
33
33
33
33
33
33
33
33
34
34
35
35
36
36
36
36
36
36
35
35
35
34
34
35
36
36
37
35
34
34
34
34
34
34
34
36
36
36
36
36
37
37
37
37
37
38
38
38
38
37
36
36
36
36
36
36
36
36
36
36
36
36
37
38
38
38
38
38
39
39
39
39
39
38
39
39
39
39
39
39
37
36
36
36
36
35
34
34
34
34
35
34
34
34
33
33
33
33
29
29
29
29
30
30
29
30
32
32
32
32
32
32
32
33
33
32
33
33
33
33
33
33
33
33
33
33
34
34
34
34
34
34
35
35
35
35
35
35
35
35
36
36
36
36
36
36
38
38
39
39
39
41
40
40
40
40
40
40
40
40
40
42
42
42
41
41
41
41
41
40
33
28
28
28
28
28
28
28
27
27
26
26
26
26
26
26
28
28
28
30
32
32
32
33
33
33
33
33
34
35
36
36
36
37
37
37
38
39
39
39
39
39
39
39
39
39
39
39
39
39
39
39
39
39
39
39
39
39
39
39
39
39
39
39
39
39
38
38
38
39
39
37
38
39
39
39
39
39
43
44
45
48
49
49
50
51
51
52
52
51
52
52
51
51
51
51
51
51
52
50
50
49
48
47
47
47
47
47
47
48
50
51
51
51
50
49
50
50
50
51
51
52
52
52
53
53
53
53
53
52
52
52
52
52
52
52
55
54
53
53
53
53
53
52
53
53
56
58
58
58
58
58
58
56
56
56
56
55
55
55
56
56
56
58
58
58
58
58
58
58
58
58
58
58
60
60
58
59
59
60
55
55
55
54
53
53
50
50
50
48
48
48
48
47
47
47
47
49
49
49
49
49
48
48
49
49
48
48
48
48
48
50
50
50
50
50
50
50
50
50
51
51
51
52
52
52
52
52
52
53
54
54
54
54
55
55
55
55
55
55
55
56
56
56
56
56
55
55
57
56
56
57
57
56
56
56
56
57
57
57
57
57
57
58
58
58
60
59
59
58
58
59
58
58
58
58
55
47
39
34
34
34
32
32
32
32
32
32
32
33
33
33
33
33
33
32
34
34
34
34
34
34
33
33
33
33
33
33
34
34
34
34
34
34
35
35
35
35
35
36
36
36
35
34
34
34
35
35
35
35
35
35
36
36
36
36
37
37
37
37
37
37
37
37
37
37
37
36
34
34
33
33
33
33
32
32
32
27
25
25
25
26
27
29
29
29
29
29
29
30
30
32
32
32
32
33
33
33
33
33
33
32
32
32
31
32
31
31
30
30
29
29
28
28
28
28
28
28
28
28
28
28
28
29
29
29
29
29
29
27
27
27
27
27
27
27
27
27
27
28
28
28
29
29
29
29
29
29
29
29
29
29
29
30
30
30
30
30
30
30
30
30
30
30
30
30
30
30
30
30
30
31
33
33
33
33
33
33
33
34
34
34
34
35
35
36
36
36
36
36
36
35
35
35
36
36
37
37
37
38
38
38
38
38
38
37
34
33
30
30
30
30
30
27
27
26
26
25
26
26
26
26
25
25
26
27
27
27
29
29
29
30
30
30
30
30
30
30
30
30
30
30
30
31
31
32
31
31
30
30
30
30
30
30
31
31
30
28
27
27
27
27
27
27
27
27
27
27
27
27
27
27
28
28
28
28
28
29
28
28
28
28
28
28
29
30
30
30
30
30
30
30
30
30
30
30
30
30
30
30
30
30
30
30
30
30
31
31
31
31
31
31
30
30
30
30
30
30
27
24
23
19
19
19
19
20
20
20
20
18
18
18
18
18
19
19
19
19
19
19
19
19
20
20
22
22
23
23
23
23
23
23
24
24
24
24
23
23
23
23
23
23
23
23
23
22
22
22
22
21
21
21
21
21
22
22
22
22
22
22
22
22
22
22
22
22
22
22
22
22
21
21
21
21
22
23
24
24
24
24
23
23
23
23
23
23
23
23
22
22
22
20
20
20
20
20
20
20
20
20
20
20
20
20
20
20
20
20
19
19
19
19
19
19
17
16
16
16
16
16
16
16
16
16
16
15
13
13
13
13
13
13
13
13
13
13
14
14
14
14
14
14
14
14
14
14
14
14
14
14
14
14
14
15
15
16
16
16
15
15
15
15
15
15
14
15
15
14
14
14
14
15
15
15
15
15
15
16
16
16
16
16
16
16
16
16
16
16
16
17
17
16
16
16
16
16
16
16
16
16
16
15
15
15
15
14
14
15
16
16
16
14
15
14
15
16
16
16
16
16
16
17
17
17
17
17
17
17
17
18
18
18
18
18
20
20
20
22
22
22
22
25
25
25
25
25
25
25
26
26
27
27
27
27
27
28
28
28
28
28
28
27
30
31
31
31
33
33
33
33
33
33
33
33
35
35
35
35
35
36
36
35
35
35
35
35
36
36
36
36
36
36
36
36
36
36
36
36
36
36
35
34
34
34
33
33
35
35
35
35
35
35
35
35
35
35
36
36
36
36
35
34
36
36
36
36
36
36
36
36
37
40
41
41
41
41
41
43
43
42
42
41
41
41
41
41
41
41
40
40
40
40
41
41
42
42
42
42
43
44
44
44
44
44
44
44
44
44
44
44
44
44
44
44
44
44
44
44
44
43
43
43
43
43
44
44
44
44
44
44
44
44
44
44
44
44
43
43
43
43
43
43
43
42
42
42
42
42
42
42
42
42
42
42
42
42
42
42
42
42
42
42
42
42
42
42
42
42
42
41
41
41
41
41
41
41
41
41
41
41
41
41
42
41
41
41
41
41
41
40
41
36
36
31
30
26
26
26
27
27
27
28
28
28
27
23
22
23
23
22
22
22
22
19
19
19
17
17
16
16
16
16
16
16
16
16
16
18
18
18
19
19
19
19
19
18
17
17
17
17
16
16
13
12
12
12
13
13
13
13
13
13
13
13
13
13
14
14
14
14
14
14
14
14
14
13
13
13
13
13
13
13
13
13
13
13
13
13
13
13
13
14
14
15
15
15
16
16
16
16
16
16
16
16
16
16
16
16
16
16
16
16
16
16
16
16
16
16
16
16
16
17
17
19
19
19
19
19
19
19
19
19
19
19
19
19
19
19
19
19
19
19
19
19
18
18
18
18
18
18
19
19
19
17
17
16
15
15
15
15
15
15
15
15
15
15
14
14
14
14
14
14
14
14
14
14
13
13
13
13
13
13
13
13
13
13
13
13
13
13
13
13
13
13
13
13
13
13
13
13
13
14
14
14
14
14
14
14
14
14
14
14
13
12
12
12
11
11
11
11
11
11
11
11
11
11
11
11
11
10
9
9
9
8
8
9
9
9
9
11
11
11
11
11
11
11
11
11
11
11
11
11
12
12
12
12
12
12
12
12
12
12
12
12
12
12
12
12
12
12
12
12
12
11
11
11
11
11
11
11
11
11
11
11
11
11
11
11
11
11
11
11
11
11
11
12
12
12
13
13
12
13
13
13
13
13
13
13
13
13
13
13
13
13
15
15
15
15
15
15
15
15
15
15
15
15
15
15
15
16
16
16
16
16
16
16
16
15
15
15
15
15
16
16
16
16
16
16
16
16
16
16
16
16
16
16
16
16
16
16
15
15
15
16
16
16
16
16
16
16
16
17
17
17
18
18
18
18
18
18
18
18
20
20
20
20
20
22
22
22
22
22
22
22
22
22
22
29
30
30
30
30
30
30
32
32
32
32
32
33
33
35
35
36
36
36
36
36
36
37
38
38
39
39
39
38
36
36
36
36
36
36
36
37
37
37
37
37
37
37
37
37
37
37
37
36
36
36
36
36
36
36
36
36
36
36
36
36
36
36
36
36
36
36
36
37
37
37
37
37
37
38
39
39
39
39
39
39
39
39
39
39
39
39
39
39
39
39
38
38
38
38
38
38
38
39
39
39
39
39
39
39
39
39
39
39
39
40
40
40
40
40
40
41
41
41
41
41
41
41
41
41
41
41
41
41
41
41
42
42
42
42
42
42
42
42
42
42
42
41
40
40
38
35
35
33
33
33
33
30
30
27
25
24
23
21
21
21
22
22
22
22
21
20
20
19
19
19
19
19
19
19
19
19
16
14
14
14
14
14
14
15
15
15
15
16
16
16
16
16
16
16
16
16
16
16
16
16
16
16
16
16
16
16
16
16
16
16
16
16
16
16
16
16
16
16
17
17
17
17
17
17
17
17
17
17
17
17
18
18
18
19
19
19
19
19
19
19
19
19
19
19
19
18
17
16
16
14
13
13
12
11
11
11
11
11
11
11
11
11
11
11
11
11
11
11
11
11
9
9
10
11
11
11
11
11
11
11
11
11
11
11
11
11
11
11
11
12
12
12
12
12
11
11
11
11
13
12
12
12
12
12
12
12
12
12
12
12
12
12
12
12
12
12
12
12
12
12
12
13
13
13
13
13
13
13
13
13
13
13
13
13
13
13
13
13
13
14
14
14
14
14
14
14
16
16
16
16
16
16
16
16
16
16
16
16
16
16
16
16
16
16
16
16
16
16
16
16
15
15
15
15
16
16
16
16
16
16
16
16
16
16
16
16
16
16
16
16
15
15
15
15
15
16
16
17
17
17
17
17
16
16
16
16
16
16
16
16
16
16
16
17
17
16
16
16
16
17
17
17
17
17
17
17
18
18
18
18
18
18
18
18
18
18
18
18
19
19
19
19
19
18
18
20
22
23
23
23
23
25
25
25
25
25
25
25
25
25
25
25
25
25
25
25
25
25
25
25
25
25
25
24
24
24
24
24
24
24
24
24
24
24
23
23
23
23
23
23
23
23
23
23
23
23
23
23
23
22
22
22
22
22
22
22
22
22
22
24
24
24
24
24
24
24
24
24
24
24
24
24
23
22
22
22
22
22
22
22
22
22
22
22
22
22
22
22
21
21
20
20
20
20
20
19
19
19
19
19
19
19
17
17
16
15
15
14
16
16
16
16
14
14
14
15
15
15
15
15
13
13
11
12
10
10
11
10
10
9
9
9
9
9
9
9
9
9
9
9
9
9
11
11
11
11
11
11
11
11
11
11
11
11
11
11
11
11
11
11
11
11
11
11
11
11
11
11
12
12
12
13
13
13
13
13
13
13
13
13
14
14
14
14
14
15
15
15
15
15
15
15
15
15
16
16
16
16
16
16
16
16
16
16
16
16
16
16
16
16
16
16
16
16
16
16
16
16
16
16
15
15
15
15
15
15
15
15
15
15
15
15
15
15
15
15
15
15
16
16
16
16
16
16
16
16
16
16
16
16
16
16
16
16
16
16
16
16
16
16
16
16
16
16
16
16
16
16
15
13
13
13
13
13
13
13
13
13
13
12
12
12
12
11
11
11
11
11
11
13
13
13
13
13
13
13
13
13
14
14
14
14
14
14
14
14
14
16
16
16
16
16
16
16
16
16
16
16
16
16
16
16
14
14
15
15
16
16
16
17
17
17
17
18
18
19
19
19
19
19
19
19
20
20
20
20
20
20
20
20
20
20
19
19
20
21
21
22
21
21
21
21
21
21
21
22
22
22
22
22
22
22
22
21
21
21
21
21
21
21
21
21
21
21
22
22
22
22
22
22
22
22
23
25
25
25
25
25
25
25
27
27
27
27
27
27
27
27
27
27
27
27
27
27
27
27
27
27
27
27
27
27
27
26
26
26
26
26
26
25
25
25
25
24
23
23
23
23
23
23
22
22
22
22
21
20
20
20
20
20
20
20
20
20
20
20
21
22
22
22
22
22
22
22
22
22
22
22
22
22
22
22
22
22
24
24
24
24
24
24
24
24
24
24
25
25
24
24
24
23
23
22
22
22
22
21
21
21
22
22
22
22
22
20
20
20
20
21
21
22
23
23
25
25
25
25
25
25
25
25
24
24
22
22
22
20
19
19
19
19
19
19
19
21
22
22
22
22
22
22
22
22
22
22
22
22
23
24
24
24
24
25
25
25
25
25
25
26
27
27
27
27
28
27
27
27
27
27
27
27
27
27
27
27
28
30
30
30
30
30
30
30
30
30
30
30
30
30
31
32
33
33
33
33
32
32
31
30
30
29
29
29
29
28
27
25
25
26
26
26
26
26
26
27
28
29
29
29
29
30
30
30
30
30
30
30
30
30
30
30
31
32
32
32
32
32
32
32
33
33
33
33
33
32
32
33
33
33
33
32
32
32
32
32
32
32
32
32
32
33
33
33
33
33
33
33
33
33
33
33
33
32
33
33
33
33
33
33
33
33
33
34
34
34
34
33
32
32
32
32
32
32
32
31
31
30
30
30
27
27
27
27
26
26
24
23
23
24
24
24
24
25
26
26
27
27
26
26
27
27
27
26
26
26
26
25
25
25
25
25
25
25
26
28
28
28
27
28
27
27
27
27
27
27
26
26
25
25
26
28
27
23
23
23
23
23
24
23
22
22
23
23
22
22
22
23
23
23
23
23
23
23
23
23
24
24
24
24
24
24
25
25
25
25
25
25
25
25
25
25
25
25
25
25
25
25
25
25
25
25
25
25
25
25
25
25
24
24
24
23
23
23
23
23
24
25
25
25
25
25
25
25
25
25
25
25
25
25
25
25
25
25
25
25
25
25
25
25
25
25
25
25
25
25
25
25
25
25
27
27
27
27
27
27
27
27
26
25
25
24
25
23
23
23
25
23
23
22
22
21
22
23
25
25
24
24
23
22
21
21
20
20
21
21
21
21
20
20
20
20
20
20
22
22
22
22
22
22
22
22
22
22
23
23
23
23
23
23
24
24
24
24
24
24
24
24
24
24
24
24
23
23
23
23
23
23
23
23
23
23
23
23
23
23
23
23
23
22
22
22
22
22
23
22
22
22
22
23
23
23
23
23
23
23
23
23
24
24
24
24
23
24
24
23
23
23
23
23
22
21
20
20
18
18
18
18
18
18
18
18
18
19
22
22
23
24
23
23
23
24
25
25
25
25
25
25
25
25
27
27
27
27
27
27
26
26
26
26
26
28
29
30
30
30
30
30
30
30
30
30
30
30
29
29
29
29
29
29
29
28
28
28
28
28
30
30
30
31
31
31
31
31
31
31
31
30
30
31
31
31
31
31
31
31
32
32
32
32
32
31
32
33
33
33
32
30
30
29
27
27
29
29
29
29
29
29
29
29
29
29
29
29
29
29
29
29
29
29
29
29
29
29
29
29
29
29
29
29
29
29
29
29
29
29
29
29
29
29
30
30
30
30
30
30
30
30
30
31
31
31
31
31
33
33
32
32
32
31
32
32
32
32
31
31
31
30
30
30
30
30
30
30
30
31
31
31
31
32
32
32
33
35
35
35
35
35
35
35
35
35
35
35
35
35
35
35
35
35
35
35
35
33
33
33
33
33
34
34
34
34
34
34
34
32
32
32
32
32
32
32
32
31
31
31
31
30
30
31
32
32
32
32
30
29
27
27
26
25
25
24
23
25
25
25
25
25
23
23
22
22
22
24
25
25
25
23
24
24
24
24
24
24
24
24
24
24
24
24
24
24
24
24
23
23
22
22
22
22
22
23
24
24
24
25
25
25
25
25
24
24
25
25
25
25
25
25
25
25
25
25
25
25
25
25
25
25
25
25
25
25
25
25
25
25
25
26
26
26
26
26
25
25
25
25
25
25
26
27
27
27
27
27
27
27
27
27
27
27
27
27
27
27
27
26
25
25
25
25
26
26
25
22
19
19
17
17
17
17
16
16
15
15
16
16
16
16
14
14
14
13
13
13
13
13
13
13
13
13
13
13
13
13
13
13
13
13
13
13
13
13
13
13
13
13
13
13
13
13
13
13
13
13
13
13
13
13
13
13
13
13
13
13
13
13
13
13
13
13
13
13
13
13
13
13
13
13
13
13
13
13
13
13
13
13
13
13
13
13
13
11
11
11
11
11
11
11
11
11
11
11
11
11
9
9
8
8
8
8
8
8
8
8
8
8
8
8
8
8
8
8
8
8
8
8
8
8
8
8
8
8
8
8
8
8
8
8
8
8
8
6
6
6
6
5
5
5
5
5
5
5
5
5
5
5
5
5
5
5
5
5
5
5
5
5
5
5
5
5
5
5
5
7
7
7
7
7
7
7
7
7
8
8
8
8
8
8
8
7
8
8
8
8
7
7
6
6
6
6
6
6
6
6
8
8
8
8
9
9
9
9
9
9
9
9
9
9
9
10
10
10
10
10
10
11
11
11
11
11
11
11
11
11
11
11
11
11
11
11
11
11
11
11
11
11
11
11
11
11
11
11
11
11
11
11
11
11
11
11
11
11
11
11
11
11
11
11
11
11
11
12
12
12
12
12
12
11
11
11
11
11
12
12
12
13
13
13
13
13
13
13
13
13
13
13
13
13
13
13
13
13
13
13
13
13
13
13
13
13
13
13
13
13
13
14
14
14
15
15
15
15
15
15
16
16
15
14
14
14
14
15
15
15
15
15
15
16
16
16
16
16
16
16
16
16
16
16
16
16
16
16
16
16
16
16
17
17
18
19
19
19
20
22
22
22
22
22
22
22
22
23
23
23
23
25
25
25
25
25
25
25
27
26
27
27
27
25
25
25
25
25
25
27
27
30
34
34
38
38
38
38
39
39
39
39
38
39
41
41
41
42
42
44
44
44
44
44
44
44
44
44
44
47
47
47
47
48
48
48
49
49
50
50
50
50
50
53
53
54
55
55
55
55
56
56
57
57
58
58
58
58
58
58
58
59
59
61
61
61
61
61
61
62
63
64
66
66
66
66
66
66
66
66
66
66
66
66
68
68
68
68
67
67
68
68
69
69
69
69
69
69
69
69
69
69
69
69
69
69
68
68
68
68
68
68
68
68
70
71
72
72
72
73
73
73
73
73
73
73
74
74
74
75
75
75
75
75
75
75
74
74
74
72
72
72
72
72
72
72
72
71
69
69
69
67
66
66
67
67
66
66
63
56
56
53
52
52
52
55
55
55
54
53
52
52
52
46
47
47
44
44
44
41
39
37
37
38
43
43
44
44
44
44
44
44
44
44
44
45
45
45
45
45
44
41
40
39
39
39
39
39
40
41
41
41
41
41
41
40
40
40
40
40
40
40
40
40
43
43
45
45
44
44
44
44
44
44
44
41
41
41
41
41
41
41
41
41
41
41
41
41
41
40
41
41
41
41
41
41
41
40
41
40
40
39
39
40
40
40
40
41
41
41
41
41
41
41
41
41
41
41
44
44
44
44
44
44
44
44
44
44
44
44
44
44
44
44
44
44
45
46
46
45
44
43
43
41
41
41
41
40
40
39
40
40
40
40
40
40
40
40
40
39
36
36
32
32
31
30
30
30
32
33
32
33
33
33
33
33
33
33
33
32
30
31
31
31
31
34
35
36
39
39
39
39
39
39
39
39
39
39
39
39
41
41
42
42
42
42
43
43
43
42
44
44
44
44
46
46
46
46
46
46
44
44
45
45
46
46
46
46
47
47
47
45
45
45
45
45
46
46
46
45
45
44
45
45
47
47
47
47
47
46
47
47
47
47
47
48
48
48
49
50
50
50
50
49
49
49
49
49
49
50
50
50
50
50
50
50
51
51
51
51
51
51
51
51
52
52
52
52
52
52
52
54
54
54
55
55
55
55
55
55
55
55
55
55
55
55
55
56
56
56
56
55
53
53
53
53
53
53
52
52
51
50
50
50
51
51
51
51
50
50
50
50
50
49
49
49
49
49
47
47
47
46
46
46
45
44
41
39
39
39
39
39
39
39
40
40
40
40
40
40
40
40
40
41
41
40
40
40
39
39
38
39
39
36
36
34
34
34
34
34
34
34
34
34
34
34
34
34
34
34
35
34
32
30
30
30
28
28
28
28
28
27
23
22
23
23
23
23
23
24
22
22
22
22
21
22
22
22
21
21
21
21
21
20
19
19
20
20
20
20
21
21
21
21
21
21
19
16
16
16
16
16
16
16
16
16
16
15
15
15
14
14
14
14
14
14
14
13
13
13
13
14
15
13
13
13
13
13
13
13
13
13
13
13
13
13
13
14
15
15
15
15
16
16
16
16
16
16
16
16
16
16
16
16
16
16
16
16
16
16
16
16
16
16
15
15
15
16
16
16
16
16
16
15
17
18
19
19
19
19
19
19
19
19
19
19
19
19
20
20
20
20
20
19
19
19
19
19
19
20
20
20
20
20
19
20
20
20
20
20
20
20
21
21
21
20
20
20
20
20
20
20
22
22
22
22
22
25
25
25
25
25
25
25
25
25
25
26
26
26
26
27
27
27
27
27
27
27
27
27
27
28
28
28
28
29
29
29
29
28
27
29
29
29
29
30
30
30
30
29
29
29
29
29
29
29
29
30
30
30
30
30
29
29
29
29
29
29
29
30
30
30
30
30
30
30
30
30
30
30
30
30
30
30
30
30
29
29
29
29
29
29
30
30
30
30
30
30
30
30
30
30
30
30
30
30
30
30
30
30
30
30
30
30
30
30
30
30
30
30
30
30
30
30
30
30
30
30
30
30
30
29
29
29
29
29
29
27
25
25
25
25
25
25
25
25
23
23
23
23
23
23
23
23
22
22
22
17
16
14
14
14
14
13
13
13
14
14
14
14
14
14
14
14
14
14
14
14
14
14
14
14
14
14
14
14
14
14
14
14
14
13
13
14
14
14
14
14
14
14
14
14
14
15
15
16
16
16
16
16
16
16
16
16
16
16
16
16
16
16
16
16
16
17
17
17
16
17
17
17
17
17
16
16
16
16
16
16
16
16
16
16
16
16
16
16
16
16
16
16
16
16
16
16
16
16
16
16
17
17
17
17
17
17
17
15
15
16
16
18
18
18
20
20
20
20
21
20
20
20
20
20
20
20
22
22
25
25
25
25
25
25
25
25
25
25
25
25
25
25
25
25
26
26
26
26
26
27
27
27
27
27
27
27
27
27
27
27
27
28
28
28
28
27
27
27
28
28
28
28
28
27
27
27
28
28
28
28
28
28
29
29
29
29
29
28
28
28
28
28
28
28
28
28
28
28
28
27
27
27
27
27
27
27
27
27
27
27
27
27
27
27
27
27
27
27
27
27
27
27
27
27
27
27
27
27
27
26
26
26
26
26
27
27
27
27
27
26
25
25
25
25
25
26
26
26
26
26
26
26
26
25
22
19
17
16
15
15
16
16
16
16
16
16
16
16
16
16
16
16
16
16
16
16
16
16
16
16
17
16
16
16
15
15
15
15
13
13
13
13
12
12
12
13
13
13
12
12
13
13
13
14
14
14
14
15
15
16
16
16
16
16
16
16
16
16
17
17
17
17
17
17
16
16
16
16
16
16
16
16
16
16
16
16
16
16
16
15
15
15
15
15
15
15
15
16
16
16
16
16
16
16
16
16
16
16
16
16
16
18
18
18
18
19
20
20
20
20
21
21
21
21
21
21
21
21
21
21
21
21
21
19
20
20
20
20
20
20
20
20
20
20
20
20
20
20
20
20
21
21
19
19
19
19
19
19
19
19
19
18
18
18
18
18
18
18
18
18
18
18
18
18
18
18
18
18
18
18
17
17
17
17
17
18
18
19
19
19
19
19
19
20
20
19
18
18
18
18
18
19
19
19
18
18
18
18
18
18
18
18
18
18
18
18
18
18
18
18
18
18
19
19
20
20
20
20
20
20
20
20
20
19
19
19
19
19
19
19
19
19
19
16
17
17
16
14
15
15
15
15
15
15
15
16
17
16
16
16
16
16
16
16
16
16
18
18
19
19
19
19
18
17
19
19
20
20
19
19
19
19
19
19
19
19
19
19
19
19
19
19
19
19
19
19
19
19
19
19
19
19
19
19
19
19
19
19
19
20
21
21
21
22
22
22
22
22
22
22
22
22
22
21
21
20
20
20
20
20
21
20
21
21
21
21
21
21
21
21
22
22
22
22
21
21
21
21
20
20
20
20
21
21
21
22
22
22
22
22
22
22
22
22
22
22
22
22
22
22
22
23
23
23
23
23
23
23
23
23
23
23
23
23
23
23
23
23
23
23
23
23
23
23
24
24
25
24
23
22
19
17
16
16
16
16
16
18
18
18
18
18
18
18
18
18
19
19
19
19
19
19
19
19
19
19
19
19
19
19
19
19
19
19
19
19
19
17
17
17
17
16
16
16
16
17
17
17
16
16
16
16
16
16
16
16
16
16
16
15
15
15
15
15
15
14
15
15
15
15
15
15
15
15
15
15
15
15
15
15
15
15
15
15
15
15
15
15
15
15
15
15
15
15
15
15
15
15
14
14
13
13
13
13
13
13
12
11
11
11
11
11
11
11
9
9
8
8
8
8
8
8
8
8
8
8
8
8
8
8
8
8
8
8
8
8
8
8
8
8
8
8
8
8
8
8
8
8
8
8
8
8
8
8
8
8
6
6
6
6
6
6
6
6
6
6
7
7
7
7
6
6
6
5
5
5
5
5
5
5
5
4
4
3
3
3
3
3
2
2
2
2
2
2
2
2
2
2
2
2
2
2
2
2
2
2
2
2
2
2
2
2
2
3
3
3
3
3
3
4
5
5
5
5
5
5
5
5
5
5
5
5
5
5
5
5
5
5
5
5
5
5
5
5
5
5
5
5
5
5
5
5
5
5
5
6
6
6
6
6
6
6
5
5
5
5
5
5
5
5
5
5
5
5
5
5
5
5
5
5
5
5
5
5
5
5
5
5
5
5
5
5
5
5
5
5
5
5
5
5
5
5
5
5
5
5
5
5
5
5
4
4
4
4
5
5
5
5
5
5
5
5
5
5
5
5
5
5
5
5
5
5
5
5
5
5
6
6
6
5
5
5
5
6
6
6
6
5
5
5
5
5
5
5
5
5
5
5
5
5
4
5
6
7
7
7
8
8
8
8
8
8
8
8
8
8
8
8
10
10
11
11
11
11
11
11
11
11
11
11
11
11
11
11
11
11
11
11
12
12
12
12
12
12
13
16
16
16
16
16
16
16
17
18
18
19
19
19
19
20
21
21
21
21
21
22
22
22
22
21
21
21
21
21
22
22
22
22
22
22
22
22
22
22
22
22
22
22
22
22
22
22
22
22
22
22
22
22
22
22
23
23
23
23
23
23
23
23
23
23
23
23
23
23
23
23
23
23
23
23
23
23
23
23
23
23
23
23
23
23
23
23
23
23
23
24
24
24
23
23
23
23
23
23
23
23
23
23
23
23
23
23
23
23
23
23
23
23
23
23
23
23
24
23
25
25
32
45
50
53
52
52
50
48
58
67
77
78
75
75
77
79
88
88
93
105
121
122
130
130
131
133
136
137
137
137
137
137
137
138
142
143
150
152
154
154
154
156
157
160
161
161
161
161
165
167
168
168
169
169
169
175
175
177
178
178
182
183
186
186
188
188
188
188
188
188
189
192
196
196
212
212
212
212
212
212
212
213
216
222
227
227
228
229
230
230
231
231
235
236
241
241
242
243
245
247
248
250
251
253
253
255
255
256
254
254
257
258
260
264
259
254
254
254
256
258
262
262
264
264
265
265
267
267
269
273
275
274
276
276
276
278
278
278
278
281
281
281
281
279
278
280
281
281
279
278
281
273
276
283
280
279
281
283
286
287
289
289
290
289
287
289
291
291
292
292
294
295
295
294
285
285
287
283
284
281
275
275
264
265
268
270
272
278
279
279
280
279
289
289
294
295
295
283
281
275
275
275
275
275
274
274
272
272
272
271
270
270
270
270
270
270
270
270
270
270
270
272
271
271
273
278
279
282
285
285
285
284
286
284
284
286
285
294
296
287
286
264
263
227
228
227
226
199
189
191
195
196
198
200
201
207
209
219
220
219
224
225
225
226
229
231
231
239
240
247
247
251
252
253
254
254
259
260
260
261
260
265
269
275
277
275
274
275
282
284
286
284
282
276
275
277
282
284
285
288
290
296
296
296
296
298
299
299
306
309
311
312
313
331
331
332
333
332
332
331
331
330
328
328
312
303
303
295
294
294
295
299
302
302
304
304
304
304
304
304
304
304
306
306
306
309
310
310
310
309
309
309
309
309
309
309
309
308
303
303
303
303
303
298
298
289
290
289
288
287
286
284
275
277
275
267
263
263
263
262
261
261
262
263
263
263
263
263
263
263
263
266
266
266
266
267
267
266
268
267
267
267
263
263
263
263
263
258
258
247
246
246
247
247
243
236
236
231
231
231
233
233
234
234
236
236
239
237
236
236
239
237
238
236
238
234
217
209
208
174
173
164
156
141
127
123
119
120
121
123
124
124
124
127
129
130
130
130
130
132
132
132
132
134
134
132
126
126
126
127
126
127
128
128
128
128
128
128
128
128
127
126
126
125
123
123
126
127
125
123
123
111
110
109
108
105
105
105
105
105
107
108
106
106
106
106
106
106
106
106
106
106
108
108
108
108
109
111
111
111
111
112
112
111
111
111
111
112
112
112
111
111
112
112
111
111
111
112
111
112
113
114
114
117
118
118
118
118
114
114
110
110
108
110
109
106
105
104
105
105
104
103
102
100
96
79
78
78
78
77
76
75
73
73
73
73
74
75
77
78
80
81
81
81
81
89
90
92
91
89
90
91
91
94
95
94
91
91
83
80
80
78
79
78
78
75
74
74
74
81
83
86
86
87
86
87
87
89
90
89
89
89
90
90
90
90
90
90
90
92
92
94
94
94
94
100
103
103
103
103
103
105
105
107
107
107
108
108
109
107
108
107
106
108
108
107
108
107
106
107
109
109
112
114
117
118
118
119
122
122
122
122
123
125
127
129
130
130
130
130
133
136
138
138
139
139
139
139
139
139
139
139
139
139
139
141
142
144
144
144
144
143
143
144
144
146
147
150
150
150
150
150
150
150
153
154
154
155
157
157
157
158
159
159
159
164
164
164
164
162
161
161
161
160
162
162
162
162
159
157
157
157
157
157
162
164
164
164
164
165
165
165
166
166
167
169
169
169
169
168
168
160
158
154
154
154
153
154
155
157
156
156
153
144
141
137
137
137
138
139
137
138
138
137
137
137
137
139
140
142
141
140
141
140
138
139
137
139
142
142
142
143
143
143
142
141
140
139
138
138
133
133
133
134
136
142
142
137
136
140
140
151
151
155
156
156
156
156
160
162
161
158
159
160
161
163
173
173
172
171
165
165
170
170
170
153
152
152
164
167
166
164
160
159
157
158
158
158
165
161
163
165
165
167
167
168
167
158
158
153
154
155
155
156
156
157
167
167
172
174
174
175
175
175
175
176
176
176
175
178
179
180
180
180
180
181
181
183
183
184
185
186
185
186
186
186
186
185
190
190
192
192
195
195
197
197
197
197
197
197
197
198
200
200
200
200
201
201
202
203
203
205
206
206
208
208
208
208
205
205
199
199
200
199
199
199
197
197
197
195
191
191
186
186
186
186
186
186
188
190
189
189
189
189
189
189
189
189
190
190
190
190
191
191
192
192
192
193
195
195
197
200
200
200
200
200
200
198
198
197
194
192
186
182
183
178
176
175
169
169
169
169
168
165
165
163
142
142
140
128
125
119
119
109
94
94
90
90
89
89
89
89
89
89
91
91
93
93
93
93
94
94
94
94
94
95
94
94
95
97
96
94
93
91
85
83
80
78
76
76
71
71
73
72
72
72
72
72
71
71
70
71
71
71
71
70
70
71
70
71
72
74
74
73
73
73
73
73
72
72
73
74
75
75
75
75
75
75
75
75
75
75
75
73
73
73
73
73
73
73
74
74
74
74
74
74
74
74
74
75
75
75
75
75
75
75
75
77
78
78
78
76
73
74
71
70
72
72
72
69
67
67
69
68
67
65
65
64
61
61
61
61
58
57
55
55
55
55
55
60
60
59
60
60
60
60
61
61
61
61
61
61
59
59
59
58
58
58
61
61
61
61
61
61
62
62
63
63
63
63
61
61
62
63
63
63
63
64
64
64
64
64
64
64
64
64
63
63
63
64
62
62
60
55
51
51
49
49
49
49
47
47
47
45
44
44
44
43
43
43
44
44
44
44
43
43
43
43
43
43
43
43
43
43
43
43
44
43
43
43
43
43
43
44
43
43
43
42
43
41
41
41
41
41
42
42
42
42
42
42
42
42
42
41
39
39
36
33
32
35
34
34
34
33
33
32
30
30
30
31
31
31
30
30
28
27
27
27
27
28
28
28
28
27
27
27
29
29
28
28
28
30
30
30
30
30
30
30
30
30
30
30
30
30
30
30
30
30
30
30
30
30
30
30
30
30
31
31
31
32
32
32
32
32
32
32
32
32
32
25
25
19
19
19
19
19
19
19
19
20
20
20
19
18
16
16
16
16
16
16
16
16
16
16
15
15
15
15
15
15
16
16
16
16
15
16
16
16
16
16
19
19
19
19
19
19
19
19
19
19
19
19
20
20
20
20
20
20
20
18
17
17
17
18
18
17
17
17
19
19
19
19
19
19
19
19
19
19
19
19
19
19
19
19
19
19
19
19
19
19
19
19
19
19
19
19
19
19
20
20
22
22
22
22
22
22
22
21
21
20
20
20
20
20
20
20
20
20
20
19
19
19
19
20
20
20
20
20
20
20
20
20
20
19
19
19
19
19
19
19
19
19
18
17
17
16
16
16
16
16
16
16
16
16
16
16
16
16
16
16
16
16
16
16
16
16
16
16
16
16
16
16
16
16
16
16
16
16
16
16
16
16
16
16
16
16
16
16
16
16
16
16
16
16
16
15
15
11
11
11
11
11
11
11
11
10
10
10
9
8
8
5
5
5
3
3
2
2
2
2
2
2
2
2
2
2
2
2
2
2
2
2
2
2
2
2
2
2
2
2
2
2
2
2
2
2
2
2
2
2
2
2
2
2
2
2
2
2
2
2
2
2
2
2
2
1
1
1
1
1
1
1
1
1
1
1
1
1
1
1
1
1
1
1
1
1
1
1
1
1
1
1
1
1
1
1
1
1
1
1
1
1
1
1
1
1
1
1
1
1
1
0
0
0
0
0
0
0
0
0
0
0
0
0
0
0
0
0
0
0
0
0
0
0
0
0
0
0
0
0
0
0
0
0
0
0
0
0
0
0
0
0
0
0
0
0
0
0
0
0
0
0
0
0
0
0
0
0
0
0
0
0
0
0
0
0
0
0
0
0
0
0
0
0
0
0
0
0
0
0
0
0
0
0
0
0
0
0
0
0
0
0
0
0
0
0
0
0
0
0
0
0
0
0
0
0
0
0
0
0
0
0
0
0
0
0
0
0
0
0
0
0
0
0
0
0
0
0
0
0
0
0
0
0
0
0
0
0
0
0
0
0
0
0
0
0
0
0
0
0
0
0
0
0
0
0
0
0
0
0
0
0
0
0
0
0
0
0
0
0
0
0
0
0
0
0
0
0
0
0
0
0
0
0
0
0
0
0
0
0
0
0
0
0
0
0
0
0
0
0
0
0
0
0
0
0
0
0
0
0
0
0
0
0
0
0
0
0
0
0
0
0
0
0
0
0
0
0
0
0
0
0
0
0
0
0
0
0
0
0
0
0
0
0
0
0
0
0
0
0
0
0
0
0
0
0
0
0
0
0
0
0
0
0
0
0
0
0
0
0
0
0
0
0
0
0
0
0
0
0
0
0
0
0
0
0
0
0
0
0
0
0
0
0
0
0
0
0
0
0
0
0
0
0
0
0
0
0
0
0
0
0
0
0
0
0
0
0
0
0
0
0
0
0
0
0
0
0
0
0
0
0
0
0
0
0
0
0
0
0
0
0
0
0
0
0
0
0
0
0
0
0
0
0
0
0
0
0
0
0
0
0
0
0
0
0
0
0
0
0
0
0
0
0
0
0
0
0
0
0
0
0
0
0
0
0
0
0
0
0
0
0
0
0
0
0
0
0
0
0
0
0
0
0
0
0
0
0
0
0
0
0
0
0
0
0
0
0
0
0
0
0
0
0
0
0
0
0
0
0
0
0
0
0
0
0
0
0
0
0
0
0
0
0
0
0
0
0
0
0
0
0
0
0
0
0
0
0
0
0
0
0
0
0
0
0
0
0
0
0
0
0
0
0
0
0
0
0
0
0
0
0
0
0
0
0
0
0
0
0
0
0
0
0
0
0
0
0
0
0
0
0
0
0
0
0
0
0
0
0
0
0
0
0
0
0
0
0
0
0
0
0
0
0
0
0
0
0
0
0
0
0
0
0
0
0
0
0
0
0
0
0
0
0
0
0
0
0
0
0
0
0
0
0
0
0
0
0
0
0
0
0
0
0
0
0
0
0
0
0
0
0
0
0
0
0
0
0
0
0
0
0
0
0
0
0
0
0
0
0
0
0
0
0
0
0
0
0
0
0
0
0
0
0
0
0
0
0
0
0
0
0
0
0
0
0
0
0
0
0
0
0
0
0
0
0
0
0
0
0
0
0
0
0
0
0
0
0
0
0
0
0
0
0
0
0
0
0
0
0
0
0
0
0
0
0
0
0
0
0
0
0
0
0
0
0
0
0
0
0
0
0
0
0
0
0
0
0
0
0
0
0
0
0
0
0
0
0
0
0
0
0
0
0
0
0
0
0
0
0
0
0
0
0
0
0
0
0
0
0
0
0
0
0
0
0
0
0
0
0
0
0
0
0
0
0
0
0
0
0
0
0
0
0
0
0
0
0
0
0
0
0
0
0
0
0
0
0
0
0
0
0
0
0
0
0
0
0
0
0
0
0
0
0
0
0
0
0
0
0
0
0
0
0
0
0
0
0
0
0
0
0
0
0
0
0
0
0
0
0
0
0
0
0
0
0
0
0
2
2
2
2
2
2
2
2
2
2
2
2
2
2
2
2
2
2
2
2
2
2
2
8
10
13
13
15
15
15
17
17
21
23
25
26
27
27
27
30
30
32
32
33
33
33
33
33
33
33
36
36
36
36
43
44
44
44
45
47
47
47
47
47
47
47
51
51
52
52
55
56
56
56
56
56
58
58
59
60
60
60
61
61
61
61
62
62
62
62
62
62
62
62
63
63
63
64
64
64
64
65
65
65
65
65
66
66
67
67
68
70
71
71
71
71
71
71
72
72
74
74
74
74
74
74
75
75
75
77
78
78
79
79
79
82
83
83
85
88
89
89
89
89
89
90
91
91
91
91
94
96
97
97
97
97
97
98
100
100
100
100
99
99
97
95
94
95
94
94
95
94
94
94
94
94
93
89
89
89
89
86
86
86
86
86
86
86
86
88
89
90
94
97
97
97
98
98
98
100
101
108
111
108
105
103
103
103
103
103
103
105
105
106
108
108
108
110
110
111
111
111
111
111
111
111
111
111
111
111
111
111
105
103
100
99
93
94
94
94
94
94
91
87
86
87
86
86
86
87
87
87
87
87
87
87
87
88
88
87
87
86
86
86
86
87
89
88
88
88
89
89
90
91
91
91
91
91
90
88
87
87
86
83
81
79
79
78
78
78
79
80
80
80
80
81
82
83
83
83
83
85
85
85
85
85
86
89
91
92
93
93
92
94
96
97
97
96
96
96
96
96
96
97
97
100
99
98
98
98
98
97
99
97
97
94
94
94
94
86
88
88
88
88
84
84
84
84
84
86
86
86
86
87
87
87
87
87
87
86
86
86
83
82
83
81
81
83
82
81
82
83
86
86
88
88
87
89
89
89
89
87
87
86
83
83
82
82
70
66
64
64
64
64
64
64
63
64
64
64
63
63
63
63
66
66
66
66
67
67
67
67
67
68
68
69
69
69
69
71
71
72
72
72
73
73
74
75
75
75
75
75
75
75
76
76
76
77
77
76
75
75
75
75
73
74
74
76
74
71
69
66
66
66
66
66
66
66
66
66
66
66
65
66
66
66
66
65
64
62
60
60
60
59
58
57
57
57
57
57
57
57
57
57
57
57
57
57
57
57
57
57
58
58
58
56
55
54
54
53
53
53
53
55
55
55
55
55
55
55
56
56
56
56
56
56
57
56
55
55
55
55
56
56
56
56
57
57
58
59
55
55
52
52
51
53
53
53
50
49
49
47
46
44
44
44
44
44
44
44
44
44
43
42
41
41
41
41
41
42
42
42
42
42
42
42
42
41
41
41
41
41
41
41
41
41
41
41
41
40
40
39
39
39
39
39
39
39
39
36
33
31
31
31
30
30
30
30
30
29
28
28
28
28
27
27
27
27
26
26
26
26
25
25
25
25
25
25
25
25
25
25
25
25
25
25
26
26
26
26
25
25
25
25
25
23
24
23
23
22
22
22
22
23
23
23
23
23
22
22
22
20
20
20
20
19
19
19
19
19
19
18
18
18
18
17
17
17
17
16
16
16
16
16
16
16
16
16
16
16
16
17
16
16
16
16
15
14
13
11
11
11
11
10
10
10
10
10
10
10
10
10
10
10
10
10
10
10
10
10
10
10
10
10
10
10
10
10
10
9
9
9
9
9
9
9
9
9
9
9
9
9
9
9
9
9
9
9
9
9
9
9
9
9
9
9
8
8
8
7
7
7
7
7
7
7
7
7
7
7
7
7
7
7
7
7
7
7
7
7
7
7
7
7
7
7
7
7
7
7
7
7
7
7
7
7
7
7
7
7
7
7
7
7
7
7
7
7
7
7
7
7
7
7
7
7
7
7
7
7
7
7
7
6
5
5
5
4
3
3
3
3
3
3
3
3
3
3
3
3
3
3
3
3
3
3
3
3
3
3
3
3
3
3
3
3
3
3
3
3
3
3
3
3
3
3
3
3
3
3
3
3
3
3
3
3
3
1
1
1
1
1
1
0
0
0
2
2
2
2
3
4
4
4
4
4
4
4
4
4
4
4
4
4
4
4
4
4
4
4
4
4
4
4
4
4
5
5
5
5
5
5
5
5
5
5
5
5
5
5
5
5
5
5
5
5
5
5
5
5
6
7
7
7
7
8
8
8
8
8
8
8
8
8
8
8
8
8
8
8
8
8
8
8
8
8
9
9
9
9
9
9
9
9
9
9
9
9
9
9
9
9
9
9
9
9
9
9
9
9
9
9
9
9
9
9
9
9
9
9
9
9
9
9
9
9
9
9
9
9
9
9
9
10
10
10
10
10
10
9
9
8
8
8
8
8
8
8
8
8
8
8
8
8
8
8
8
8
8
9
9
9
9
9
9
9
9
9
9
9
9
9
9
9
9
9
9
9
8
8
8
7
5
4
4
4
4
4
4
4
4
4
4
4
4
4
4
4
4
4
4
4
3
3
3
3
3
3
3
3
3
3
3
3
3
3
3
3
3
3
3
3
3
3
3
3
3
3
3
3
3
3
3
3
3
3
3
3
3
3
3
3
3
3
3
3
3
3
3
3
3
3
4
4
4
4
4
3
3
3
3
3
3
3
3
3
3
3
3
3
3
3
2
2
2
2
2
1
1
0
0
0
0
0
0
0
0
0
0
0
0
0
1
1
1
1
1
1
1
1
1
1
1
1
1
1
1
1
2
2
2
2
3
3
3
3
3
3
3
3
3
3
3
3
3
3
3
3
3
3
3
3
3
3
3
3
3
3
3
3
3
3
3
3
3
3
3
3
3
3
3
3
3
3
3
3
3
3
3
3
3
3
3
3
3
3
3
3
3
3
3
3
3
3
3
3
3
3
3
3
3
3
3
3
3
3
3
2
2
2
2
2
2
2
2
2
2
2
2
2
3
4
4
4
4
4
4
4
4
4
4
4
4
4
4
4
4
4
4
4
4
5
5
5
5
5
5
5
5
5
5
5
5
5
5
5
5
5
5
5
5
5
5
5
5
5
5
5
5
5
5
5
5
5
5
5
5
5
5
5
5
5
5
5
5
5
5
5
5
5
5
5
5
5
5
4
3
3
3
3
3
3
3
3
3
3
3
3
3
3
3
3
3
3
3
3
3
3
3
3
3
3
3
3
3
3
3
3
3
3
2
2
2
2
2
2
2
2
2
2
2
2
2
2
2
2
2
2
2
2
2
2
2
2
2
2
2
2
2
2
2
2
2
2
2
2
3
3
3
3
3
3
3
3
3
3
3
3
3
3
3
3
3
3
3
3
3
3
1
1
1
1
1
1
1
1
1
1
1
1
1
1
1
1
1
1
1
1
1
1
1
1
1
1
1
1
1
2
2
2
2
2
2
2
2
2
2
2
2
2
2
2
2
2
2
2
2
2
2
2
2
2
2
2
2
2
2
2
2
2
2
2
2
2
2
2
2
2
2
2
2
2
2
2
2
2
2
2
2
2
2
2
2
2
2
2
2
2
2
2
2
2
2
2
2
2
2
2
2
2
2
2
2
2
2
2
2
2
2
2
2
2
2
2
2
2
2
2
2
2
2
2
2
2
2
2
2
2
2
2
2
2
2
2
2
2
2
2
2
2
2
2
2
2
2
2
2
2
2
2
2
1
1
1
1
1
1
1
1
1
1
1
1
1
1
1
1
1
0
0
0
0
0
0
0
0
0
0
0
0
0
0
0
0
0
0
1
1
1
1
1
1
1
1
1
1
1
1
1
1
1
1
1
1
1
1
1
1
1
1
1
1
1
1
1
1
1
1
0
0
0
0
0
0
0
0
0
0
0
0
0
0
0
0
0
0
0
0
0
0
0
0
0
0
0
0
0
0
0
0
0
0
0
0
0
0
0
0
0
0
0
0
0
0
0
0
0
0
0
0
0
0
0
0
0
0
0
0
0
0
0
0
0
0
0
0
0
0
0
0
0
0
0
0
0
0
0
0
0
0
0
0
0
0
0
0
0
0
0
0
0
0
0
0
0
1
1
1
1
1
1
1
1
1
1
1
1
1
1
1
1
1
1
1
1
1
1
1
1
1
1
1
1
1
1
1
1
1
1
1
1
1
2
2
2
2
2
2
2
2
2
2
2
2
2
2
2
2
2
2
2
2
2
2
2
2
2
2
2
2
2
2
2
2
2
2
2
2
2
2
2
2
2
2
2
2
2
3
3
3
3
3
3
3
3
3
3
3
3
3
3
3
3
3
3
3
3
3
3
3
3
3
3
3
4
4
4
4
4
4
4
4
4
4
4
4
4
4
4
4
4
4
4
4
4
4
4
4
4
4
4
4
4
4
4
4
4
4
4
4
4
4
4
4
4
4
4
4
4
4
4
4
3
3
3
3
3
3
3
3
3
3
3
3
3
3
3
3
3
3
3
3
3
3
3
2
2
2
2
2
2
2
2
2
2
2
2
2
2
2
2
2
2
2
2
2
2
2
2
2
2
2
2
2
2
2
2
2
2
1
1
1
1
1
1
1
1
1
1
1
1
1
1
1
1
1
1
1
1
1
1
1
1
0
0
0
0
0
0
0
0
0
0
0
0
0
0
0
0
0
0
0
0
0
0
0
0
0
0
0
0
0
0
0
0
0
0
0
0
0
0
0
0
0
0
0
0
0
0
0
0
0
0
0
0
0
0
0
0
0
0
0
0
0
0
0
0
0
0
0
0
0
0
0
0
0
0
0
0
0
0
0
0
0
0
0
0
0
0
0
0
0
0
0
0
0
0
0
0
0
0
0
0
0
0
0
0
0
0
0
0
0
0
0
0
0
0
0
0
0
0
0
0
0
0
0
0
0
0
0
0
0
0
0
0
0
0
0
0
0
0
0
0
0
0
0
0
0
0
0
0
0
0
0
0
0
0
0
0
0
0
0
0
0
0
0
0
0
0
0
0
0
0
0
0
0
0
0
0
0
0
0
0
0
0
0
0
0
0
0
0
0
0
0
0
0
0
0
0
0
0
0
0
0
0
0
0
0
0
0
0
0
0
0
0
0
0
0
0
1
1
1
1
1
1
1
1
1
1
1
1
1
1
1
1
2
2
2
2
2
2
2
2
2
2
2
2
2
2
2
2
2
2
2
2
2
2
2
2
2
2
2
2
2
2
2
2
2
2
2
2
2
2
2
2
2
2
2
2
2
2
2
2
2
2
2
2
2
2
2
2
2
2
2
2
2
2
2
2
2
2
2
2
3
3
3
3
3
3
3
3
3
3
3
3
3
3
3
3
3
3
3
3
3
3
3
3
3
3
3
3
3
3
3
3
3
3
3
3
3
3
3
3
3
3
3
3
3
3
3
3
3
3
2
2
2
2
2
2
2
2
2
2
2
2
2
2
2
2
2
2
2
2
2
2
2
2
2
2
2
2
2
2
2
2
2
2
2
2
2
3
3
4
4
4
4
4
4
4
4
4
4
4
4
4
4
4
4
4
4
4
4
4
4
4
4
4
4
4
4
4
4
4
4
4
4
4
4
4
4
4
4
4
4
4
4
4
4
4
4
4
4
4
4
4
4
4
4
4
4
4
4
4
4
4
4
4
4
4
4
4
4
4
4
4
4
4
4
4
4
4
4
4
4
3
3
3
2
2
2
2
2
2
2
2
2
2
2
2
2
2
2
2
2
2
2
2
2
2
2
2
2
2
2
2
2
2
2
2
2
2
2
2
2
2
2
2
2
2
2
2
2
2
2
2
2
2
2
2
2
2
2
2
2
2
2
2
2
2
2
2
2
2
2
2
2
2
2
2
2
2
2
3
3
3
3
3
3
3
3
3
3
3
3
3
3
3
4
4
4
4
3
3
3
3
3
3
3
3
3
3
3
3
2
2
2
2
2
2
2
2
2
2
2
2
2
2
2
2
2
2
2
8
10
13
13
14
20
25
25
40
41
41
42
43
43
46
50
50
50
52
54
55
55
55
56
56
56
56
56
57
58
58
58
58
60
60
60
61
61
61
61
61
65
65
66
66
67
68
69
69
69
69
69
69
69
69
70
70
70
71
72
72
72
72
72
75
75
75
76
76
76
76
76
79
79
79
79
79
79
79
79
79
79
79
79
79
79
79
80
80
80
80
81
81
81
81
81
79
79
82
81
83
81
82
81
82
82
82
83
85
84
83
76
75
75
75
72
68
69
70
75
75
76
76
78
77
77
78
78
78
78
76
72
70
69
67
69
72
72
72
73
73
73
73
73
73
73
73
73
73
73
74
75
75
75
75
75
74
74
75
75
75
75
75
75
75
76
76
76
78
78
78
79
79
79
79
79
79
79
81
81
81
81
80
80
81
82
84
86
86
85
86
86
86
85
83
83
83
80
75
77
72
70
70
70
71
72
72
75
75
75
79
79
79
80
81
81
82
82
82
82
81
81
81
81
82
83
83
84
84
83
83
83
81
80
80
80
80
80
81
81
81
81
82
82
83
83
83
83
83
85
87
87
88
88
89
89
89
89
89
89
91
91
91
92
89
89
90
90
89
90
90
91
91
92
92
92
92
90
90
90
90
91
91
91
89
85
82
83
83
82
83
83
84
85
88
87
86
87
85
84
84
84
84
84
82
79
81
82
81
80
78
76
77
77
78
79
78
80
80
83
83
84
84
84
85
82
82
82
82
82
82
82
81
83
83
84
84
83
83
83
85
85
85
85
85
86
86
86
86
87
87
88
87
88
87
89
89
89
89
89
89
89
90
90
91
91
89
89
88
88
88
89
91
90
87
87
84
84
86
86
87
87
87
87
87
87
87
87
87
87
87
86
86
85
85
85
86
87
87
87
89
89
90
89
89
91
91
92
90
91
91
92
90
91
92
93
91
91
91
90
91
91
92
96
96
95
98
96
96
95
94
96
92
93
94
96
97
98
97
97
97
97
97
97
97
98
98
98
96
91
91
91
91
91
94
96
95
95
94
100
103
103
103
105
107
109
110
111
111
111
111
112
112
112
113
113
113
114
114
114
114
114
114
114
117
115
117
118
117
118
117
114
115
116
114
117
115
114
114
114
113
113
108
104
103
103
102
101
101
101
101
100
101
101
106
106
108
109
109
109
109
109
110
112
114
113
113
113
114
114
114
114
117
117
117
120
121
119
121
122
120
117
114
114
114
114
114
114
116
118
119
119
122
123
123
125
125
127
129
130
133
133
133
133
133
133
136
136
137
137
138
142
143
144
144
142
143
133
133
134
134
136
135
133
133
135
132
130
128
128
126
126
127
128
129
128
128
128
128
128
130
130
133
132
133
125
125
122
122
121
122
121
120
119
124
124
125
126
126
127
127
127
127
127
128
128
128
129
130
130
130
130
130
130
132
133
134
134
136
137
137
137
137
137
137
137
138
138
138
139
139
139
139
139
139
139
139
139
140
140
141
144
144
145
145
144
143
140
142
142
140
139
138
139
139
142
144
144
145
147
143
140
140
138
138
139
137
130
127
133
128
127
126
125
125
125
130
130
130
131
128
128
130
128
129
136
137
133
134
128
128
126
124
127
128
128
126
125
119
119
120
121
120
121
121
121
122
122
122
124
124
124
124
125
124
124
123
122
122
122
124
124
124
124
124
123
123
123
123
123
128
125
122
122
119
119
117
113
112
112
113
111
108
106
102
103
105
109
109
109
110
110
110
111
112
112
114
114
115
115
114
115
115
114
114
113
113
113
115
115
115
115
114
113
114
114
113
114
114
114
114
115
115
115
115
115
115
115
115
117
117
117
114
119
119
119
123
123
123
123
123
127
128
128
128
129
131
130
133
133
133
133
133
130
128
127
126
120
112
100
99
92
95
96
97
99
100
100
100
100
102
100
100
100
95
93
94
100
108
111
113
112
111
111
111
112
112
116
119
128
127
128
128
130
130
131
132
135
135
136
136
138
138
142
143
142
142
142
149
153
153
153
153
153
153
152
153
153
153
153
153
153
153
153
154
156
156
164
165
167
167
168
169
169
173
189
189
192
193
192
192
193
194
195
195
195
193
194
192
195
195
195
195
194
194
194
195
196
198
199
199
200
201
203
205
206
206
206
208
210
211
211
211
211
213
220
222
223
224
225
227
232
232
237
241
242
243
245
248
245
245
245
245
244
244
249
250
255
260
261
261
261
261
262
263
263
263
264
264
267
267
268
268
268
269
269
269
269
269
269
270
269
268
278
279
277
275
270
270
268
268
277
281
284
279
278
278
278
279
284
291
291
293
294
294
292
294
293
292
292
292
294
300
295
291
288
256
256
235
235
238
235
235
234
235
236
234
235
234
235
234
237
242
245
245
245
245
245
245
245
245
247
247
248
248
253
252
250
250
242
245
243
245
244
243
240
239
239
239
239
245
245
245
245
245
245
245
245
245
245
246
243
243
243
243
243
243
244
243
242
241
241
242
244
244
243
242
242
242
242
242
242
243
244
243
244
242
242
242
242
244
245
245
245
245
245
243
243
243
243
243
243
243
243
243
243
237
231
222
221
222
217
217
214
214
214
209
205
183
181
176
177
168
163
163
161
152
155
153
147
139
130
125
125
125
126
126
127
128
126
123
123
124
123
123
124
125
125
125
125
126
131
131
132
133
134
135
136
136
136
136
136
136
136
137
138
139
142
142
140
139
139
117
113
103
103
99
89
87
87
87
88
89
90
90
91
91
91
90
90
91
91
93
94
94
94
94
95
96
96
95
95
95
94
94
94
94
96
96
97
98
98
98
98
98
99
99
99
99
99
100
100
100
100
100
100
101
102
103
104
105
105
105
104
104
104
103
103
103
104
104
104
105
105
105
105
105
105
105
105
106
108
108
108
106
106
106
106
105
105
107
106
106
106
106
106
108
108
108
108
109
109
107
105
103
105
105
105
106
107
111
109
113
114
115
115
115
114
111
113
110
109
109
109
110
110
111
111
111
111
109
106
108
105
100
98
98
98
98
94
94
93
93
93
90
91
89
89
90
90
91
91
92
93
91
90
86
77
74
68
69
69
70
70
70
71
70
70
70
70
69
69
68
68
65
65
65
65
64
65
65
64
65
65
65
65
65
65
65
66
66
66
66
68
69
70
70
70
70
72
72
72
72
72
72
72
72
73
73
72
72
72
72
72
75
75
75
75
75
75
75
75
76
76
77
78
77
77
76
77
77
77
76
76
77
77
77
77
77
76
75
76
76
76
76
76
75
78
78
77
77
76
75
75
75
71
71
70
71
64
62
63
63
63
64
64
63
63
64
64
66
66
66
66
66
66
67
67
68
68
71
74
70
72
72
72
72
71
71
75
76
78
78
81
83
83
84
82
83
86
93
95
96
96
96
96
96
97
97
97
97
96
94
93
93
96
96
99
105
105
104
105
108
108
111
113
112
112
113
113
116
117
121
121
122
122
122
122
122
125
128
128
128
128
128
128
128
128
129
130
130
130
130
131
130
129
129
129
129
130
130
131
137
137
138
138
138
138
138
137
138
139
139
141
146
146
153
154
154
154
155
157
157
156
157
156
156
158
158
158
159
161
161
164
164
169
170
172
172
172
172
173
175
175
181
187
188
192
196
197
197
202
200
199
199
197
200
200
200
200
201
201
201
201
193
192
192
192
195
197
196
195
197
196
196
196
197
197
195
196
197
198
198
198
198
198
198
200
210
211
211
213
212
214
216
217
214
214
214
215
216
216
220
222
223
220
220
217
215
216
214
214
216
217
218
220
230
231
231
231
231
231
228
229
228
230
233
234
235
239
243
244
244
242
242
243
243
243
242
242
247
256
259
259
259
260
250
250
248
230
228
228
222
223
224
224
225
225
225
224
226
227
231
231
231
230
230
225
224
226
231
233
234
235
236
242
242
242
241
241
242
242
242
242
242
242
242
242
242
242
242
250
250
250
250
252
253
261
262
262
263
261
262
261
261
261
261
261
261
258
254
247
246
245
244
246
243
242
243
247
249
251
250
249
250
250
250
250
251
255
257
258
258
253
253
245
245
244
244
245
246
245
234
233
228
223
221
211
211
220
222
222
222
218
215
215
206
209
211
212
212
213
213
215
216
217
218
219
217
211
213
207
206
200
191
187
186
184
180
180
178
178
176
173
169
168
165
168
170
169
170
170
169
170
172
174
180
181
183
186
186
186
186
188
190
191
191
191
191
192
195
196
196
197
197
197
198
196
196
195
192
192
186
184
183
174
182
163
163
155
151
138
137
136
136
136
136
135
142
144
145
145
143
142
142
142
139
138
139
140
140
142
142
140
139
139
139
138
137
136
136
138
138
139
139
140
140
140
140
140
140
140
141
141
142
142
142
142
142
144
144
147
147
147
147
148
148
150
150
151
151
151
151
150
150
150
150
149
147
147
142
142
142
142
143
134
135
133
130
123
122
123
122
121
117
110
112
112
112
111
111
111
111
114
114
112
112
109
107
105
105
105
105
104
105
107
107
107
107
107
107
107
108
108
108
108
108
107
107
108
106
106
105
105
109
109
110
111
111
112
111
112
112
110
110
110
108
108
107
106
104
105
103
94
89
84
84
83
83
84
85
85
86
89
91
92
92
93
93
93
93
94
95
96
95
95
95
95
94
94
97
108
108
109
108
107
105
105
104
105
105
106
106
108
108
109
108
108
108
109
112
112
114
114
114
114
115
118
118
117
117
117
121
121
121
122
122
122
122
123
123
123
122
122
120
121
119
119
119
119
119
119
120
121
120
120
120
120
120
119
119
119
119
119
119
122
122
122
122
122
122
123
123
123
123
123
123
124
124
124
124
124
125
125
125
125
125
125
125
125
125
125
125
125
125
125
123
122
122
119
117
117
117
117
117
118
118
119
118
118
117
117
117
117
117
118
117
118
119
117
117
117
117
117
117
118
118
119
119
117
115
114
114
114
108
108
100
101
97
91
80
68
68
64
72
71
71
68
66
71
72
72
72
70
69
71
70
73
74
75
75
73
73
73
73
74
74
74
75
76
75
77
77
77
77
78
78
78
80
83
82
82
82
81
80
79
80
81
81
85
91
91
91
91
90
91
93
92
91
91
91
91
90
91
91
91
91
89
90
89
89
90
89
89
89
89
93
97
97
97
97
100
97
97
97
98
98
98
100
100
100
101
101
101
101
102
103
103
103
101
101
101
101
101
101
102
102
103
103
103
103
103
103
103
103
105
105
104
103
103
101
104
103
103
100
95
93
93
92
91
91
91
92
92
92
93
93
93
91
91
91
93
94
93
93
91
94
94
94
97
99
99
99
100
100
100
100
101
103
104
104
100
100
95
89
88
87
87
86
88
86
86
85
86
86
86
86
87
87
87
87
88
88
88
87
89
88
88
88
87
87
88
89
89
90
90
90
90
91
91
91
91
90
90
91
91
91
93
93
94
94
94
94
94
94
95
95
97
97
96
94
92
92
92
94
94
94
94
95
94
95
95
95
94
93
94
93
93
92
92
92
92
92
92
92
93
94
96
96
96
96
97
97
97
97
97
97
97
97
97
97
97
97
97
97
97
98
98
97
96
96
97
97
94
89
73
66
58
55
56
57
57
59
60
58
58
58
58
57
57
55
48
49
50
50
49
49
49
49
49
49
50
50
50
49
49
49
50
50
50
50
52
53
53
53
53
53
53
53
53
53
53
52
52
52
52
52
52
52
53
53
53
53
53
53
53
53
53
53
53
53
53
53
53
54
54
55
54
54
55
55
55
55
55
55
55
55
55
57
57
55
53
53
52
52
53
53
53
52
52
49
47
47
47
45
43
42
42
41
41
43
42
42
42
44
44
44
45
44
43
43
44
44
44
44
44
44
44
44
44
44
44
43
43
41
42
41
41
41
41
41
41
41
41
42
42
41
41
41
41
42
42
42
42
42
42
42
41
41
42
42
42
42
42
42
42
42
42
42
44
44
43
43
43
44
44
44
44
44
44
45
44
44
44
44
44
43
43
43
42
43
42
41
40
40
40
41
41
40
39
41
41
41
41
41
41
41
41
41
41
41
40
39
37
35
31
31
30
30
29
29
30
30
30
30
30
30
30
33
33
36
36
36
36
36
36
36
37
37
37
37
37
36
36
36
36
38
38
38
39
39
39
39
39
39
40
42
41
41
41
44
44
44
44
44
44
45
46
46
47
47
47
48
48
50
50
51
51
55
55
55
56
57
58
60
60
62
62
61
61
61
60
60
61
61
60
59
58
56
56
55
55
55
55
55
53
53
54
52
52
52
51
51
51
52
52
52
52
52
52
52
52
52
52
51
51
51
50
50
50
50
50
50
50
50
50
50
50
50
48
48
48
49
49
49
49
49
49
49
49
49
48
48
47
47
47
47
47
47
47
47
47
47
47
47
46
47
47
46
44
44
43
42
42
42
42
42
42
42
42
42
43
43
44
44
44
44
44
44
44
43
43
43
43
42
41
39
37
35
35
35
34
34
33
33
32
31
31
30
29
29
29
25
25
25
23
23
23
23
23
23
23
24
23
21
19
19
18
18
16
13
13
13
13
13
13
14
14
14
14
14
13
13
12
12
12
12
12
12
12
12
12
12
12
12
12
12
12
12
12
12
12
12
12
12
11
11
11
11
11
11
11
11
11
11
10
8
8
6
6
6
6
6
6
6
6
6
6
6
6
6
6
6
6
6
7
7
7
7
7
7
7
6
6
6
6
6
6
6
6
6
6
6
6
6
6
6
6
6
6
6
6
5
5
5
5
5
4
4
4
4
4
4
4
4
4
4
4
3
3
3
3
3
3
3
3
3
3
3
5
5
5
5
5
5
5
5
5
5
5
5
5
5
5
5
5
5
5
5
5
5
5
5
5
5
5
5
5
5
5
5
5
5
5
5
6
6
6
5
5
5
5
4
4
4
4
4
4
4
5
6
6
5
5
5
5
5
5
5
5
6
6
6
6
7
7
7
7
7
7
8
8
8
8
8
9
10
11
11
11
11
11
11
11
11
11
11
11
11
11
12
12
12
12
12
12
12
12
12
12
12
12
12
12
12
12
12
12
12
12
12
12
12
12
12
12
12
12
12
13
13
13
13
13
13
13
13
13
13
13
13
13
13
13
13
13
13
13
13
13
13
13
13
13
13
13
13
13
13
13
13
14
14
14
14
15
16
16
16
16
16
16
17
17
17
17
17
17
17
19
19
19
19
19
19
19
18
18
18
19
19
19
21
21
21
21
19
17
17
17
17
19
19
19
19
19
19
19
19
19
20
20
22
24
25
25
25
25
25
26
26
26
26
26
26
26
26
26
26
26
26
26
26
26
27
27
27
27
27
27
27
27
27
27
27
27
27
27
27
27
27
27
27
28
29
30
30
30
30
30
31
31
31
31
31
31
31
31
31
31
32
32
32
32
32
32
32
32
32
32
32
32
32
32
32
32
32
31
31
33
33
33
33
32
30
29
29
29
29
29
32
33
33
33
33
33
33
33
33
33
33
33
33
33
33
33
33
33
33
33
33
33
33
33
33
33
33
33
33
33
33
33
33
33
33
33
33
33
33
33
33
33
33
33
33
33
33
33
33
33
33
33
33
33
33
32
32
32
32
32
32
32
32
32
30
27
27
27
27
27
26
26
26
26
26
26
26
25
25
25
24
23
23
23
23
23
23
22
21
19
17
17
17
16
17
17
17
17
17
17
17
18
18
18
18
19
19
19
20
20
21
21
21
21
21
21
21
21
21
20
17
15
11
9
9
9
9
9
9
9
9
9
8
8
8
8
8
8
8
8
8
8
8
8
8
8
9
9
10
10
10
10
10
10
11
11
11
11
11
11
11
11
11
11
11
11
11
11
11
11
11
11
11
11
11
11
11
11
11
11
11
11
11
11
11
11
11
11
11
11
11
11
11
11
11
11
11
11
11
11
11
11
11
11
11
11
11
11
11
11
11
11
11
11
11
11
11
11
11
11
11
11
11
11
11
11
11
10
9
9
9
9
9
8
8
8
8
8
8
8
8
8
8
8
8
8
8
8
8
8
8
7
8
7
5
5
5
5
5
5
5
5
5
5
5
5
5
5
5
4
4
4
5
5
5
5
5
5
5
5
5
5
5
5
5
5
5
5
5
5
6
5
5
5
5
5
5
5
5
5
5
5
5
5
5
5
5
5
5
5
5
5
6
7
7
7
7
6
6
6
6
6
6
6
6
6
5
5
5
5
5
5
5
5
5
5
5
5
5
5
5
5
5
5
5
5
5
5
5
5
5
5
5
5
5
5
5
5
5
5
5
5
5
5
5
5
5
5
5
5
5
5
5
5
5
5
5
5
5
5
5
5
5
5
5
5
5
5
5
5
5
5
5
5
5
5
5
5
5
5
5
5
5
4
4
4
4
4
4
4
4
4
3
4
4
4
4
4
4
4
4
4
4
4
4
4
4
4
4
4
4
4
4
4
4
4
4
3
3
3
3
3
4
5
5
5
5
5
5
5
5
5
5
5
5
5
5
5
5
5
5
5
5
5
5
5
5
5
5
5
5
5
5
5
5
5
5
5
5
5
5
5
5
5
5
5
5
5
5
5
5
5
5
5
5
5
5
5
4
4
4
4
4
4
4
4
4
4
4
4
4
4
4
4
4
4
4
4
4
4
4
4
4
4
4
4
3
3
3
3
3
4
4
4
4
4
4
4
4
4
3
3
3
3
3
2
2
2
2
2
2
2
2
2
2
2
2
2
2
2
2
2
2
2
2
2
2
2
2
2
2
2
2
2
2
2
2
2
2
2
2
3
3
3
3
3
3
3
3
4
4
4
4
4
4
4
4
4
4
5
5
5
5
5
5
5
5
5
5
5
5
5
5
5
5
5
5
5
5
5
5
5
5
5
5
5
5
5
4
3
3
3
3
3
3
3
4
4
4
4
4
4
4
4
4
5
5
5
5
5
5
5
5
5
5
6
6
6
6
6
6
6
6
6
6
6
7
7
7
7
7
7
7
7
7
7
7
7
7
7
7
7
7
7
7
7
8
8
8
8
8
8
8
8
8
8
8
8
8
8
8
8
8
8
8
8
8
8
8
8
8
8
8
8
8
8
8
8
8
8
8
8
8
8
8
8
8
8
8
8
8
8
8
8
8
8
8
8
8
8
8
8
8
8
8
8
8
8
8
8
8
8
8
8
8
8
8
8
8
8
8
8
7
7
7
7
7
7
7
7
7
7
7
7
7
7
7
7
7
7
6
6
6
6
6
8
8
7
7
5
5
4
3
3
3
3
4
4
4
4
4
4
4
4
4
4
4
4
4
4
4
4
4
4
4
4
6
6
6
6
6
6
6
6
6
6
6
6
6
6
6
6
6
6
6
6
6
6
6
6
6
6
6
6
6
7
7
7
7
7
7
7
6
6
6
6
6
6
6
7
8
8
8
8
8
8
8
8
8
8
8
8
8
8
8
8
8
8
8
8
8
8
8
8
8
8
8
8
8
8
8
8
8
9
9
9
9
9
9
9
9
9
9
9
9
9
9
9
9
9
9
9
9
9
9
8
8
8
6
6
6
6
6
6
6
6
6
6
6
6
6
5
5
5
5
5
5
5
5
5
5
5
5
5
5
5
5
5
5
5
5
5
5
5
5
6
6
6
6
6
5
5
5
5
5
5
5
5
5
5
6
6
6
6
6
6
6
7
7
7
7
7
7
7
8
8
8
8
9
8
8
8
8
8
8
8
8
8
8
8
8
8
8
8
8
8
9
10
10
10
10
10
10
10
11
11
11
11
11
11
11
11
11
11
11
11
11
11
10
10
9
9
9
9
9
9
9
9
9
10
11
11
11
11
11
11
11
11
11
11
11
11
11
11
11
11
11
11
11
11
11
11
11
11
11
11
11
11
11
12
15
15
15
15
15
15
15
16
16
16
16
16
16
16
17
18
19
19
19
18
18
18
18
18
19
20
20
20
20
20
20
20
20
20
20
20
20
21
20
20
20
20
20
21
21
21
21
22
22
22
21
21
21
21
21
21
21
21
21
22
22
22
22
22
22
22
22
22
22
22
22
21
21
21
21
21
21
19
18
18
18
19
19
19
19
19
19
19
19
19
21
21
22
23
23
24
24
25
25
27
27
27
27
27
27
27
28
28
29
31
32
32
33
33
34
34
34
34
35
36
36
37
37
37
37
37
37
37
37
37
36
36
37
37
37
38
37
38
38
38
39
38
38
39
40
41
41
40
41
41
42
47
48
49
49
48
47
47
46
46
47
47
47
47
48
48
48
48
48
49
51
52
52
52
52
52
53
53
53
53
53
54
54
54
54
54
54
54
54
54
55
55
55
55
55
55
55
55
55
55
54
54
54
55
54
54
54
55
55
55
55
55
55
55
55
56
56
56
56
56
57
57
57
57
57
57
57
57
57
57
57
57
57
57
57
57
57
57
58
57
57
57
58
58
58
57
57
57
57
55
55
47
47
47
47
47
46
46
46
46
47
47
47
47
47
47
47
47
47
47
47
47
47
48
48
48
48
48
47
47
47
47
48
48
49
50
50
49
49
49
52
52
52
52
52
52
47
47
44
43
43
39
39
39
39
39
42
44
44
47
46
45
47
49
49
49
48
48
48
45
45
46
49
49
49
47
47
45
44
44
44
43
45
47
48
48
48
48
47
47
50
52
51
52
52
52
52
53
55
57
57
57
55
55
55
54
55
55
55
55
55
55
55
55
56
56
56
56
56
57
57
57
57
57
57
57
58
59
59
59
59
59
59
59
59
59
59
59
60
60
60
60
60
58
58
58
58
58
59
59
59
60
60
61
61
61
61
63
63
63
64
64
64
64
64
64
64
64
64
64
64
64
64
64
64
64
64
64
64
64
64
64
64
64
64
64
64
64
64
64
65
65
65
65
65
65
67
68
68
68
68
68
68
68
68
68
68
67
67
66
66
66
67
67
67
67
68
68
68
66
67
69
69
69
69
66
66
61
60
52
52
51
41
41
41
44
44
44
44
41
41
39
38
38
39
39
41
41
41
42
42
42
42
41
41
42
43
43
43
43
44
44
44
44
44
44
45
45
45
45
45
45
44
44
44
44
44
44
44
45
45
45
45
46
45
45
45
45
46
47
45
45
45
45
46
44
45
44
44
44
44
44
44
44
44
44
44
46
46
49
50
49
49
49
50
50
50
50
51
51
51
50
51
52
51
51
50
50
50
51
52
54
54
53
52
52
50
50
50
50
51
51
51
51
51
51
52
52
52
53
53
53
53
53
52
52
52
52
52
53
54
54
54
54
54
54
54
54
55
55
55
55
55
55
54
53
53
52
52
52
52
52
54
55
56
56
56
56
57
57
57
57
57
57
57
57
57
57
57
57
57
58
58
58
58
58
58
58
58
58
58
58
57
57
56
56
56
55
55
55
55
54
54
55
55
55
55
55
55
55
55
55
55
56
56
56
56
56
55
55
55
54
53
57
58
56
56
55
50
50
46
46
45
42
39
38
33
33
35
35
35
33
33
30
30
29
28
28
28
28
28
29
30
30
29
28
28
27
27
27
27
27
27
29
30
30
30
30
30
30
30
30
30
30
30
30
31
31
31
30
30
32
32
32
32
32
32
33
33
33
34
35
34
34
34
34
34
34
35
36
37
38
38
38
38
38
38
38
38
38
38
39
39
39
39
39
38
41
41
43
44
45
47
47
47
47
47
47
47
48
48
48
48
48
50
48
47
47
47
50
49
50
53
54
54
54
55
55
55
55
55
58
58
59
59
59
59
59
59
59
59
62
62
62
62
61
62
62
62
62
62
62
62
62
62
64
64
64
63
61
61
61
62
62
62
63
65
65
65
65
66
66
66
66
67
67
67
67
67
67
68
68
68
68
68
68
68
68
68
69
69
69
69
69
69
69
70
70
70
70
70
71
72
72
73
73
73
73
73
73
73
73
73
73
74
74
75
75
75
75
75
75
75
75
75
75
74
72
73
72
69
69
69
69
69
69
69
67
68
69
67
67
66
66
66
65
65
64
64
65
64
67
66
66
65
64
64
64
66
66
66
66
67
68
68
68
68
69
69
68
68
66
67
66
66
65
65
65
59
59
59
58
58
55
55
52
52
52
51
53
53
55
54
52
53
55
56
58
58
59
59
58
62
61
61
61
61
61
61
61
62
61
61
56
57
58
59
59
59
60
61
61
62
62
62
62
62
62
62
63
63
63
63
63
63
63
63
63
63
64
64
64
64
64
63
62
61
61
61
61
61
61
61
61
61
61
61
61
61
61
61
61
61
61
61
61
61
61
61
61
61
61
60
60
60
60
60
60
60
60
60
60
60
60
60
60
59
59
59
59
59
59
59
59
59
59
59
58
58
58
58
58
58
58
58
59
59
59
59
59
59
59
59
59
59
58
58
59
59
62
61
59
59
59
59
60
60
60
58
58
52
50
49
49
47
40
37
27
25
24
23
23
23
22
21
21
20
16
16
16
14
14
14
12
12
12
12
11
11
11
11
11
11
11
11
11
11
11
11
11
11
11
11
12
12
12
12
12
12
12
12
12
12
12
12
12
12
12
12
12
12
12
12
12
12
12
12
12
12
12
12
12
12
12
12
12
12
12
12
12
13
13
13
14
14
14
14
14
14
14
15
15
15
15
16
15
16
16
16
16
16
16
16
16
16
16
16
16
16
16
16
16
17
16
16
16
16
15
15
16
16
16
17
17
17
17
17
16
16
16
16
16
16
16
16
16
16
16
16
16
15
14
13
13
13
13
13
13
13
13
13
13
13
13
13
13
13
13
13
13
14
15
15
14
14
14
14
14
14
13
13
13
13
13
13
13
13
13
12
12
12
12
12
12
12
12
12
11
11
10
10
10
9
10
10
10
10
10
10
10
10
10
10
10
10
10
10
10
10
10
10
10
10
10
11
11
11
11
11
11
11
11
11
11
11
11
11
11
11
11
11
11
11
11
11
12
12
12
12
12
12
12
12
12
13
13
13
13
13
13
13
13
13
13
13
13
13
13
13
13
13
13
14
14
14
14
15
15
15
15
15
15
15
16
16
16
16
16
16
16
16
16
16
16
16
16
16
16
16
15
15
16
16
15
15
15
15
15
14
14
14
14
14
14
14
14
14
14
14
13
13
13
13
13
13
13
13
13
14
14
14
14
14
14
14
14
14
13
13
13
12
11
11
11
11
11
11
11
11
11
11
11
11
11
11
11
11
11
11
11
10
10
10
10
10
10
10
10
10
10
10
10
10
10
10
10
10
10
10
10
10
10
10
10
10
10
10
10
10
10
10
10
10
10
10
10
10
10
10
10
10
10
10
10
9
8
6
4
3
3
3
3
3
3
3
3
2
2
2
2
2
2
2
2
2
2
2
2
2
2
2
2
2
2
2
2
2
2
2
2
2
2
2
2
2
2
2
2
2
2
2
2
2
2
2
2
2
2
2
2
2
2
2
2
2
2
2
2
2
2
2
2
2
2
2
2
2
2
2
2
2
2
2
2
2
2
2
2
2
2
2
2
2
2
2
2
2
2
2
2
2
2
2
2
2
2
2
2
2
2
2
2
2
2
2
2
2
2
2
2
2
3
3
3
3
2
2
2
2
2
2
2
2
3
3
3
3
3
3
3
3
3
3
3
3
3
3
3
3
3
3
4
4
4
4
4
4
4
5
5
5
5
5
5
5
5
5
5
5
5
6
6
6
6
6
6
6
6
6
6
6
6
6
6
6
6
6
6
6
6
6
6
6
5
5
5
5
5
5
5
5
5
5
7
7
8
8
8
9
9
9
10
10
10
10
10
10
10
10
10
10
10
10
10
10
10
10
8
8
8
8
8
8
8
8
8
8
8
8
8
8
8
8
8
8
8
8
9
9
9
9
9
9
9
9
9
9
9
9
9
9
9
9
9
9
9
9
9
9
9
9
9
9
9
9
9
9
9
9
9
9
9
9
9
10
10
10
10
10
10
10
10
10
10
11
11
11
11
11
11
11
11
11
11
11
11
11
11
11
11
11
11
11
11
11
11
11
11
11
11
11
11
11
11
11
11
11
11
11
11
11
11
11
10
10
9
9
8
8
6
6
6
6
6
6
6
6
5
5
5
5
5
5
5
5
5
5
5
5
5
5
5
5
4
4
4
4
4
4
4
4
4
4
4
4
4
4
4
4
4
4
4
4
4
4
4
4
4
4
4
4
4
4
4
4
4
4
4
4
4
4
4
4
4
4
4
4
4
4
4
4
4
3
3
3
3
3
3
3
3
3
3
2
2
2
2
2
2
2
2
2
2
2
2
2
3
3
3
3
3
3
2
2
2
2
2
2
2
2
2
2
2
2
2
2
2
2
2
2
2
2
2
2
2
2
1
1
1
2
2
2
2
2
2
2
2
2
2
2
2
2
2
2
2
2
2
2
2
2
2
2
2
2
2
2
2
2
2
2
2
2
2
2
2
2
2
2
2
2
2
2
2
2
2
2
2
2
2
2
2
2
2
2
2
2
2
2
2
2
2
2
2
2
2
2
2
2
2
2
2
2
2
2
2
2
2
2
2
2
2
2
2
2
2
2
2
2
2
2
2
2
2
2
2
2
2
2
2
2
2
2
2
2
2
2
2
2
2
2
2
2
2
2
1
1
1
1
1
1
1
1
1
1
1
1
1
1
1
1
1
1
1
1
1
1
1
1
1
1
1
1
1
1
1
1
1
1
1
1
1
1
0
0
0
0
0
0
0
0
0
0
0
0
0
0
0
0
0
0
0
0
0
0
0
0
0
0
0
0
0
0
0
0
0
0
0
0
0
0
0
0
0
0
0
0
0
0
0
0
0
0
0
0
0
0
0
0
0
0
0
0
0
0
0
0
0
0
0
0
0
0
0
0
0
0
0
0
0
0
0
0
0
0
0
0
0
0
0
0
0
0
0
0
0
0
0
0
0
0
0
0
0
0
0
0
0
0
0
0
0
0
0
0
0
0
0
0
0
0
0
0
0
0
0
0
0
0
0
0
0
0
0
0
0
0
0
0
0
0
0
0
0
0
0
0
0
0
0
0
0
0
0
0
0
0
0
0
0
0
0
0
0
0
0
0
0
0
0
0
0
0
0
0
0
0
0
0
0
0
0
0
0
0
0
0
0
0
0
0
0
0
0
0
0
0
0
0
0
0
0
0
0
0
0
0
0
0
0
0
0
0
0
0
0
0
0
0
0
0
0
0
0
0
0
0
0
0
0
0
0
0
0
0
0
0
0
0
0
0
0
0
0
0
0
0
0
0
0
0
0
0
2
2
2
2
3
3
5
5
5
6
6
6
6
7
7
7
7
8
8
8
8
8
8
8
8
8
8
8
8
8
8
8
8
8
8
8
8
8
8
8
8
8
8
8
8
8
8
8
8
9
9
9
9
9
9
9
9
9
9
9
9
9
9
9
9
9
9
9
9
9
10
10
10
10
10
10
10
10
10
10
10
10
10
10
10
10
10
10
10
10
10
10
10
10
10
10
10
10
10
10
10
10
10
10
10
10
10
10
10
10
9
9
10
10
10
10
10
10
10
10
10
10
10
10
10
10
9
9
9
8
8
8
8
8
8
8
8
8
8
8
8
8
8
8
8
8
8
8
8
8
8
8
8
8
8
8
8
8
8
8
8
8
8
8
8
8
8
8
8
10
10
10
9
9
9
9
9
9
9
9
9
8
8
8
8
8
8
7
7
6
6
6
5
5
5
5
5
5
5
5
5
5
5
5
5
5
5
5
5
5
5
5
5
5
5
5
5
5
5
5
5
5
5
5
5
5
5
5
5
5
5
5
5
5
5
5
5
5
5
5
5
5
5
5
5
5
5
5
5
5
5
5
5
5
4
4
3
3
2
2
2
2
2
2
2
2
2
2
2
2
2
2
2
2
2
2
2
2
2
2
2
2
2
2
2
2
2
2
2
2
2
2
2
2
2
2
2
2
2
2
2
2
2
2
2
0
0
0
0
0
0
0
0
0
0
0
0
0
0
0
0
0
0
0
0
0
0
0
0
0
0
0
0
0
0
0
0
0
0
0
0
0
0
0
0
0
0
0
0
0
0
0
0
0
0
0
0
0
0
0
0
0
0
0
0
0
0
0
0
0
0
0
0
0
0
0
0
0
0
0
0
0
0
0
0
0
0
0
0
0
0
0
0
0
0
0
0
0
0
0
0
0
0
0
0
0
0
0
0
0
0
0
0
0
0
0
0
0
0
0
0
0
0
0
0
0
0
0
0
0
0
0
0
0
0
0
0
0
0
0
0
0
0
0
0
0
0
0
0
0
0
0
0
0
0
0
0
0
0
0
0
0
0
0
0
0
0
0
0
0
0
0
0
0
0
0
0
0
0
0
0
0
0
0
0
0
0
0
0
0
0
0
0
0
0
0
0
0
0
0
0
0
0
0
0
0
0
0
0
0
0
0
0
0
0
0
0
0
0
0
0
0
0
0
0
0
0
0
0
0
0
0
0
0
0
0
0
0
0
0
0
0
0
0
0
0
0
0
0
0
0
0
0
0
0
0
0
0
0
0
0
0
0
0
0
0
0
0
0
0
0
0
0
0
0
0
0
0
0
0
0
0
0
0
0
0
0
0
0
0
0
0
0
0
0
0
0
0
0
0
0
0
0
0
0
0
0
0
0
0
0
0
0
0
0
0
0
0
0
0
0
0
0
0
0
0
0
0
0
0
0
0
0
0
0
0
0
0
0
0
0
0
0
0
0
0
0
0
0
0
0
0
0
0
0
0
0
0
0
0
0
0
0
0
0
0
0
0
0
0
0
0
0
0
0
0
0
0
0
0
0
0
0
0
0
0
0
0
0
0
0
0
0
0
0
0
0
0
0
0
0
0
0
0
0
0
0
0
0
0
0
0
0
0
0
0
0
0
0
0
0
0
0
0
0
0
0
0
0
0
0
0
0
0
0
0
0
0
0
0
0
0
0
0
0
0
0
0
0
0
0
0
0
0
0
0
0
0
0
0
0
0
0
0
0
0
0
0
0
0
0
0
0
0
0
0
0
0
0
0
0
0
0
0
0
0
0
0
0
0
0
0
0
0
0
0
0
0
0
0
0
0
0
0
0
0
0
0
0
0
0
0
0
0
0
0
0
0
0
0
0
0
0
0
0
0
0
0
0
0
0
0
0
0
0
0
0
0
0
0
0
0
0
0
0
0
0
0
0
0
0
0
0
0
0
0
0
0
0
1
1
1
1
1
1
1
1
1
1
1
1
1
1
1
1
1
2
2
2
2
2
2
2
2
2
2
2
2
2
2
2
2
2
2
2
2
2
2
2
2
2
2
2
2
2
2
2
2
2
2
2
2
2
2
2
2
2
2
2
2
2
2
2
2
2
2
2
2
2
2
2
2
2
2
2
2
2
2
2
2
2
2
3
3
3
3
3
3
3
3
4
4
4
4
4
4
4
4
4
4
4
4
4
4
4
4
4
4
4
4
4
4
4
4
4
4
4
4
4
4
4
3
3
2
2
2
2
2
2
2
2
2
2
2
2
2
2
2
2
2
2
2
2
2
2
2
2
2
2
2
2
2
2
2
2
2
2
2
2
2
2
2
2
2
2
2
2
2
2
2
2
2
2
2
2
2
2
2
2
2
2
2
2
2
2
2
2
2
2
2
2
2
2
2
2
2
2
2
2
2
2
2
2
2
2
2
2
2
2
2
2
2
2
2
2
2
2
2
2
2
2
2
2
2
2
1
1
1
1
1
1
1
1
1
1
1
0
0
0
0
0
0
0
0
0
0
0
0
0
0
0
0
0
0
0
0
0
0
0
0
0
0
0
0
0
0
0
0
0
0
0
0
0
0
0
0
0
0
0
0
0
0
0
0
0
0
0
0
0
0
0
0
0
0
0
0
0
0
0
0
0
0
0
0
0
0
0
0
0
0
0
0
0
0
0
0
0
0
0
0
0
0
0
0
0
0
0
0
0
0
0
0
0
0
0
0
0
0
0
0
0
0
0
0
0
0
0
0
0
0
0
0
0
0
0
0
0
0
0
0
0
0
0
0
0
0
0
0
0
0
0
0
0
0
0
0
0
0
0
0
0
0
0
0
0
0
0
0
0
0
0
0
0
0
0
0
0
0
0
1
1
1
1
1
1
1
1
1
1
1
1
1
1
1
1
1
1
1
1
1
1
1
1
1
1
1
1
1
1
1
1
1
1
1
1
1
1
1
1
1
1
1
1
1
1
1
1
1
1
1
1
1
1
1
1
1
1
1
1
1
1
1
1
1
1
1
1
1
1
1
1
1
1
1
1
1
1
0
0
0
0
0
0
0
0
0
0
0
0
0
0
0
0
0
0
0
0
0
0
0
0
0
0
0
0
0
0
0
0
0
0
0
0
0
0
0
0
0
0
0
0
0
0
0
0
0
0
0
0
0
0
0
0
0
0
0
0
0
0
0
0
0
0
0
0
0
0
0
0
0
0
0
0
0
0
0
0
0
0
0
0
0
0
0
0
0
0
0
0
0
0
0
0
0
0
0
0
0
0
0
0
0
0
0
0
0
0
0
0
0
0
0
0
0
0
0
0
0
0
0
0
0
0
0
0
0
0
0
0
0
0
0
0
0
0
0
0
0
0
0
0
0
0
0
0
0
0
0
0
0
0
0
0
0
0
0
0
0
0
0
0
0
0
0
0
0
0
0
0
0
0
0
0
0
0
0
0
0
0
0
0
0
0
0
0
0
0
0
0
0
0
0
0
0
0
0
0
0
0
0
0
0
0
0
0
0
0
0
0
0
0
0
0
0
0
0
0
0
0
0
0
0
0
0
0
0
1
1
1
1
1
1
1
1
1
1
1
1
1
1
1
1
1
1
1
1
1
1
1
1
1
1
1
1
1
1
1
1
1
1
1
1
1
1
1
1
1
1
1
1
1
1
1
1
1
1
1
1
1
1
1
1
1
1
1
1
1
1
1
1
1
1
1
1
1
1
1
1
1
1
1
1
1
1
1
1
1
1
1
1
1
1
1
1
1
1
1
1
1
1
1
1
1
1
1
1
1
1
1
1
1
1
1
1
1
1
1
1
1
1
1
1
1
1
1
1
1
1
1
1
1
1
1
1
1
1
1
1
1
1
1
1
0
0
0
0
0
0
0
0
0
0
0
0
0
0
0
0
0
0
0
0
0
0
0
0
0
0
0
0
0
0
0
0
0
0
0
0
0
0
0
0
0
0
0
0
0
0
0
0
0
0
0
0
0
0
0
0
0
0
0
0
0
0
0
0
0
0
0
0
0
0
0
0
0
0
0
0
0
0
0
0
0
0
0
0
0
0
0
0
0
0
0
0
0
0
0
0
0
0
0
0
0
0
0
0
0
0
0
0
0
0
0
0
0
0
0
0
0
0
0
0
0
0
0
0
0
0
0
0
0
0
0
0
0
0
0
0
0
0
0
0
0
0
0
0
0
0
0
0
0
0
1
2
2
2
2
2
2
2
2
2
2
2
2
2
2
2
2
2
2
2
2
2
1
2
2
2
2
2
2
2
2
2
2
2
3
3
3
3
3
3
3
3
3
3
3
3
3
3
3
3
3
3
3
3
3
3
3
3
3
3
3
3
3
3
3
3
3
3
3
3
3
3
3
3
4
4
4
4
4
4
4
4
4
4
4
4
4
5
5
5
5
5
5
5
5
5
5
5
5
5
5
5
5
5
5
5
5
5
6
6
6
6
6
6
7
7
7
7
7
7
7
7
7
6
6
6
6
6
6
6
5
5
5
5
5
5
5
5
6
6
6
6
6
6
6
6
6
6
6
6
6
6
6
6
6
6
6
6
6
6
6
6
6
6
6
6
6
6
6
6
6
6
6
6
6
6
6
6
6
5
5
5
5
5
5
5
5
5
5
5
5
5
5
5
5
5
5
5
5
5
5
5
5
5
5
5
5
5
5
5
5
5
5
5
5
5
5
5
5
5
5
5
5
5
5
5
5
5
5
5
5
5
5
5
5
5
5
5
5
5
5
5
5
4
4
4
4
3
3
3
3
3
3
3
3
3
3
3
3
2
2
2
2
2
2
2
2
2
2
2
2
2
2
2
2
2
2
2
1
1
1
1
1
1
1
1
1
1
1
1
1
1
1
0
0
0
1
1
1
1
1
1
1
1
2
2
2
2
2
2
2
2
2
2
2
2
2
2
2
2
2
2
2
2
3
3
3
3
3
4
4
5
5
5
5
5
5
5
6
6
6
6
6
6
6
6
6
6
6
6
6
6
6
6
6
6
6
6
6
6
6
6
6
6
6
6
6
6
6
6
6
6
6
6
6
6
6
6
6
6
6
6
6
6
6
6
6
6
6
6
6
6
6
6
6
6
6
6
6
6
6
6
6
6
6
6
6
6
6
6
6
6
6
6
6
6
6
6
6
6
6
6
6
6
6
6
6
6
6
6
6
6
6
6
6
6
6
6
6
6
6
6
6
6
6
6
6
6
6
6
6
6
6
6
6
6
6
6
6
6
6
6
5
5
5
5
5
5
5
4
4
3
3
3
3
3
3
3
3
3
2
2
2
2
2
2
1
0
0
0
0
0
0
0
0
0
0
0
0
0
0
0
0
0
0
0
0
0
0
0
0
0
0
0
0
0
0
0
0
0
0
0
0
0
0
0
0
0
0
0
0
0
0
1
1
1
3
6
8
8
8
9
10
15
16
16
16
16
16
19
19
19
19
19
19
19
19
19
19
19
20
20
20
20
20
20
20
20
20
21
21
21
22
22
22
22
22
22
22
23
24
24
24
24
24
25
25
25
25
25
25
25
25
25
25
25
25
25
25
25
25
25
25
25
25
25
25
25
25
25
25
25
25
26
26
27
27
27
27
27
27
27
27
27
27
27
26
26
26
26
26
26
28
28
28
28
28
28
28
29
30
30
30
32
32
32
31
31
31
31
32
32
30
30
30
27
27
27
28
28
28
27
26
25
24
19
19
18
18
17
16
16
16
16
16
16
16
16
16
16
16
16
16
16
18
18
18
18
18
19
19
19
19
19
19
19
19
19
19
19
20
20
20
20
20
20
20
20
21
21
21
20
20
20
21
22
22
23
23
23
23
23
23
23
23
25
25
25
25
25
26
26
26
26
26
26
26
26
26
26
26
26
26
26
26
25
25
23
22
22
22
22
22
22
21
20
19
19
19
19
19
20
20
20
19
19
19
19
19
19
19
19
19
19
19
19
19
19
19
19
19
19
19
19
19
20
20
20
20
21
21
21
22
22
22
22
22
22
22
22
22
22
22
22
22
21
21
21
22
22
25
25
23
24
25
25
25
25
26
27
27
27
27
27
27
27
27
27
27
27
27
27
27
27
27
27
27
27
27
27
28
28
29
30
30
30
30
30
30
30
30
30
31
31
31
31
32
32
33
33
33
35
35
35
35
35
35
35
36
36
36
36
36
36
37
37
37
37
38
38
38
38
38
39
39
39
39
39
39
39
39
39
40
44
47
48
48
47
47
45
45
44
45
44
46
46
45
45
45
45
48
49
49
49
49
49
49
49
49
49
50
50
51
52
52
52
52
52
53
53
53
54
54
53
53
52
51
52
55
55
55
55
55
55
55
57
57
56
56
55
55
55
55
55
55
55
55
57
57
57
57
57
57
57
57
57
57
57
57
58
58
58
58
59
60
60
61
60
60
60
60
61
61
61
61
61
61
61
61
61
61
61
62
62
62
62
62
62
62
62
62
62
62
62
62
62
62
62
62
62
62
62
62
62
62
62
62
62
63
63
62
62
62
62
62
63
63
64
64
64
64
63
62
54
51
48
48
46
45
42
41
41
39
40
40
39
39
37
36
36
36
36
34
34
27
27
27
25
19
18
19
19
19
19
19
19
19
19
21
21
22
22
22
22
22
22
22
22
22
22
22
22
22
21
21
21
21
21
21
21
21
21
21
21
21
21
22
22
22
22
22
22
22
22
22
22
22
22
22
22
22
22
21
22
22
22
22
19
19
19
19
20
20
20
21
21
21
22
22
22
22
22
22
22
21
21
22
22
22
22
22
22
22
22
22
22
22
22
23
23
23
23
23
23
23
21
21
21
21
21
21
21
22
22
22
22
22
22
22
22
23
23
25
25
25
25
25
25
26
26
26
27
28
28
27
27
27
27
27
27
30
31
32
30
27
27
27
28
28
28
28
27
27
27
27
27
27
27
28
29
29
29
29
29
29
29
29
29
29
29
29
29
29
29
29
29
29
29
29
28
28
28
28
28
28
28
28
29
29
28
28
28
28
28
28
28
28
28
28
29
29
29
29
29
29
29
30
30
30
30
30
30
30
30
30
30
30
30
30
30
30
30
31
31
31
31
31
31
31
31
31
31
30
30
30
31
32
32
32
32
32
32
32
32
32
32
32
33
33
33
33
33
33
33
33
33
33
33
33
33
33
33
33
33
33
33
33
33
33
33
33
33
33
33
33
33
33
32
30
28
22
20
20
20
19
19
19
19
19
19
19
17
16
16
15
14
14
14
14
14
15
15
14
13
13
13
13
12
12
12
12
12
12
11
11
11
12
12
12
12
13
13
13
13
13
13
13
13
13
13
13
13
13
13
13
13
13
13
13
13
12
12
11
11
11
11
11
11
11
11
11
11
11
11
11
11
11
11
11
11
10
10
10
10
8
8
8
8
8
10
9
9
6
8
8
8
8
8
8
8
8
8
8
8
8
8
8
8
8
8
8
8
8
8
8
8
8
9
9
9
9
9
9
9
9
9
9
9
9
9
9
9
9
9
9
9
10
10
11
11
11
11
11
11
11
11
11
11
11
11
11
11
11
11
11
11
11
11
11
12
12
12
13
13
13
13
13
13
13
13
13
13
13
13
13
14
14
14
14
14
14
14
14
14
14
14
14
14
14
14
14
14
15
16
16
16
16
16
16
16
16
16
16
16
18
17
17
17
17
17
17
17
17
17
17
17
18
18
18
18
18
19
19
19
19
19
19
20
20
20
20
20
20
19
19
19
19
19
17
16
16
16
16
18
18
19
19
17
17
17
17
17
17
17
17
17
17
17
17
17
17
17
17
17
17
18
18
18
19
19
19
19
19
19
20
20
20
20
20
20
20
20
20
20
20
20
20
20
20
20
21
21
21
21
21
21
21
21
21
21
22
22
22
22
22
22
22
20
20
20
20
23
23
23
23
23
23
23
24
24
24
24
23
23
22
22
22
22
22
22
22
22
23
23
23
23
23
23
22
22
22
23
22
23
23
23
23
22
22
22
22
22
22
22
23
23
23
24
24
24
24
24
24
24
24
24
23
25
25
25
25
25
25
25
25
25
25
25
25
25
25
25
25
23
22
22
23
23
23
23
23
23
23
23
23
23
23
23
23
23
23
23
23
23
23
22
22
22
22
19
19
19
19
19
19
18
18
18
18
19
18
18
18
18
18
18
18
18
18
18
18
18
18
18
18
18
18
19
19
19
19
19
19
19
19
19
19
20
20
20
20
20
20
20
20
20
21
21
21
21
21
21
21
21
21
21
21
21
21
21
19
19
20
20
20
19
19
19
17
17
17
18
18
18
18
18
18
19
18
19
16
16
16
17
17
16
16
16
16
16
16
16
16
16
16
16
16
18
18
18
18
18
16
16
16
17
19
19
19
19
19
19
19
19
19
20
19
19
19
19
19
22
22
22
23
23
23
23
23
23
23
23
23
23
23
24
24
25
25
25
25
25
25
25
25
25
25
25
26
27
27
27
27
27
27
27
27
27
27
27
27
27
28
29
29
29
30
30
30
30
30
30
32
34
34
34
34
34
34
34
34
35
35
34
34
34
33
33
34
33
33
33
33
34
34
33
33
34
34
34
34
34
34
34
34
34
36
36
36
36
37
37
37
37
37
37
38
38
38
38
38
38
37
37
37
37
38
38
38
38
39
39
39
37
37
36
37
39
39
39
39
39
39
39
40
40
40
40
41
43
44
44
44
44
44
44
44
44
46
47
47
47
47
48
48
48
48
48
48
48
48
50
50
51
51
51
51
51
52
52
52
52
51
51
51
51
51
52
52
52
52
53
53
53
53
53
54
54
55
56
56
50
50
47
47
47
49
49
49
49
50
51
51
51
51
52
52
53
53
53
53
53
52
53
52
52
53
53
54
55
56
56
56
56
56
56
56
58
58
57
58
54
54
53
53
52
52
52
52
52
52
52
52
52
52
52
49
47
47
47
47
50
50
50
50
52
53
54
54
54
54
54
54
54
54
54
54
54
53
53
52
52
52
52
52
52
52
50
50
50
50
48
48
47
48
49
48
48
47
47
45
45
45
45
45
45
45
46
45
45
44
44
43
42
42
39
40
39
39
41
41
42
41
41
41
41
41
41
41
41
41
41
41
41
41
41
41
41
41
41
41
41
40
41
41
41
40
39
37
37
37
36
36
36
36
36
36
36
36
36
36
36
36
36
36
36
36
36
36
36
36
36
36
36
36
36
37
37
37
36
36
36
36
36
36
36
35
35
32
31
28
25
23
22
22
19
19
19
19
19
19
19
18
18
18
18
18
18
18
18
18
17
17
17
17
17
17
17
17
17
17
17
17
17
17
17
17
17
17
17
17
18
18
18
18
18
18
18
18
18
18
18
18
18
18
18
18
18
18
18
19
20
20
19
18
18
17
17
17
17
17
17
17
17
17
17
17
17
17
17
17
16
16
16
15
16
15
15
16
16
13
13
12
10
10
8
8
8
8
8
8
7
8
9
9
9
9
9
9
9
10
10
10
10
10
10
10
10
11
11
13
13
13
13
13
14
15
15
15
15
15
15
15
15
15
15
15
15
15
15
15
15
15
15
16
17
17
17
17
18
18
18
18
18
18
18
18
18
19
19
19
19
19
19
19
19
19
19
19
19
19
19
19
19
19
19
19
19
19
19
19
19
19
20
21
22
22
22
22
22
22
22
22
22
22
22
22
22
22
22
22
22
23
23
23
23
23
23
23
23
23
23
23
23
23
23
25
25
25
25
25
25
25
25
25
25
24
24
24
25
24
25
29
30
30
30
30
30
32
32
32
32
32
32
32
32
32
33
33
33
33
33
33
34
34
34
34
34
34
34
34
34
34
34
34
34
34
35
35
35
35
35
35
35
35
36
36
36
37
38
37
37
38
38
39
39
39
39
39
39
39
39
39
39
41
41
41
41
39
39
39
39
39
38
37
37
36
34
32
32
31
31
30
27
27
27
27
27
27
27
27
26
26
27
27
27
27
29
29
29
30
30
30
32
32
32
32
32
32
33
33
33
35
36
36
36
36
36
36
36
36
37
38
38
39
39
39
39
39
39
39
41
41
41
41
40
40
40
40
39
40
40
40
40
39
39
39
40
40
41
41
42
42
41
41
41
41
41
41
41
41
41
41
41
41
41
41
41
41
41
39
39
39
39
38
37
37
38
38
38
39
39
39
39
39
39
39
39
39
39
39
39
39
39
39
38
38
38
38
37
37
37
37
37
37
37
37
37
37
36
36
36
36
36
36
36
36
36
35
35
35
35
35
35
35
35
35
35
35
35
35
35
35
35
35
36
36
36
36
36
36
36
36
36
36
36
36
36
36
36
36
34
34
34
34
33
32
33
30
27
27
27
27
27
27
25
24
24
22
22
22
19
19
19
16
11
11
11
11
11
11
11
9
9
9
9
9
10
10
10
11
11
11
11
11
11
11
11
11
11
12
12
12
12
12
12
11
12
12
12
12
12
12
12
12
12
12
12
14
14
14
14
14
14
15
15
15
15
15
15
15
15
15
15
15
15
15
15
15
15
16
16
16
16
15
16
16
16
16
16
16
16
17
17
17
17
17
17
17
17
17
17
17
17
17
21
21
21
22
22
21
21
21
21
22
22
22
22
22
22
22
22
22
22
22
22
22
22
22
22
22
22
22
22
22
22
22
22
22
22
22
22
22
22
22
21
21
19
19
19
19
19
19
19
19
19
19
19
20
20
20
20
20
20
21
21
21
21
21
21
21
21
21
21
21
21
22
22
22
22
22
22
22
22
22
22
24
24
24
24
23
23
23
22
22
22
22
21
21
21
20
20
20
20
20
20
20
20
20
20
20
20
22
22
22
22
22
22
21
21
21
21
21
21
21
21
21
21
24
22
22
22
21
20
20
19
21
20
20
19
19
18
18
18
18
18
18
18
18
18
19
19
20
20
20
20
20
20
20
20
20
20
20
20
20
20
20
19
19
19
20
20
20
20
20
20
20
20
20
20
21
22
21
21
21
21
21
21
21
21
21
21
22
22
22
22
22
22
22
22
22
23
23
21
20
20
21
21
21
21
22
22
22
22
22
22
22
22
22
22
22
23
23
23
24
24
24
24
24
25
26
25
25
25
25
25
25
26
25
25
25
26
26
26
25
25
25
23
23
25
25
25
25
25
25
25
25
25
25
25
25
25
25
25
25
25
25
30
30
30
32
32
32
32
32
32
32
32
29
29
30
32
32
32
31
33
33
36
36
36
36
36
36
36
38
38
41
41
41
41
41
41
41
41
41
41
41
42
44
44
44
44
44
44
45
45
45
45
45
45
46
46
46
46
45
45
44
46
45
45
46
47
52
54
55
57
58
58
58
58
58
61
62
62
62
62
63
64
64
64
64
64
64
66
66
66
66
67
69
69
69
72
73
79
79
79
79
79
80
80
80
80
80
81
82
83
86
87
87
88
88
89
89
89
89
89
91
91
92
92
92
92
92
92
93
93
93
91
91
90
89
89
89
91
92
92
93
93
96
96
96
95
95
96
96
97
97
97
98
96
96
96
93
93
92
92
92
89
83
76
75
75
75
75
74
74
74
75
75
75
74
77
77
78
78
78
79
79
80
80
80
80
80
81
81
82
82
83
82
82
82
82
82
82
82
83
83
83
84
84
85
85
85
85
86
86
86
87
87
88
88
87
86
86
87
87
87
88
87
87
87
87
87
87
87
89
88
88
88
88
87
80
80
78
80
80
81
82
81
82
84
84
84
84
85
81
81
83
82
72
71
67
67
67
67
66
66
66
65
63
64
64
64
64
67
68
68
69
68
68
68
68
68
68
68
68
68
68
68
68
68
69
70
70
72
72
73
74
74
75
75
75
75
75
76
77
77
78
78
78
75
75
75
75
75
74
74
75
75
72
72
71
70
70
70
70
69
68
69
69
70
72
72
72
75
75
75
75
69
69
58
59
59
58
58
60
60
60
60
61
65
66
66
66
64
64
64
64
64
64
64
64
66
66
66
66
66
69
69
69
69
68
67
67
68
71
71
71
72
72
71
71
71
71
71
72
72
73
73
74
74
73
73
72
72
72
72
72
72
72
74
74
75
76
75
75
76
76
77
77
79
79
79
79
80
80
80
82
83
85
85
85
84
85
78
75
76
75
75
75
75
78
79
79
79
79
79
80
80
80
81
81
80
80
80
80
80
86
86
86
86
86
87
87
89
88
88
89
89
91
93
93
91
94
93
94
95
96
97
97
97
97
97
99
98
98
100
99
99
98
98
97
95
91
89
88
89
89
89
90
90
91
91
91
91
94
95
95
97
97
97
98
100
100
98
97
97
96
96
96
97
98
101
101
101
101
101
101
101
100
101
103
103
102
101
101
101
100
100
100
100
101
101
101
103
104
104
103
103
102
100
100
104
105
105
106
106
107
115
117
117
117
117
117
117
117
115
114
117
117
119
121
122
122
121
121
121
120
123
125
127
127
127
128
127
128
128
128
128
128
130
128
130
130
127
127
129
132
132
130
135
135
134
135
136
141
144
132
119
118
118
119
115
113
113
115
115
118
119
119
119
119
117
117
115
115
115
119
122
122
131
131
133
134
136
136
139
143
144
145
146
147
147
147
152
154
156
158
159
161
161
163
166
167
172
174
174
173
174
172
172
173
178
182
184
189
190
192
192
196
196
198
201
202
202
204
206
206
211
214
212
217
217
217
216
216
216
215
217
217
218
220
220
221
220
220
220
220
226
225
226
228
230
232
231
226
222
222
222
228
229
231
231
231
231
231
231
231
234
239
243
245
245
244
244
243
243
243
245
245
245
245
245
245
245
245
245
246
247
248
248
248
248
248
248
248
247
247
247
247
247
247
250
247
247
247
246
246
246
247
247
245
245
245
248
250
251
251
252
261
261
262
263
263
262
262
265
265
269
269
273
270
270
270
269
269
269
267
267
265
264
260
257
251
250
251
232
231
226
226
230
219
212
205
205
191
191
189
192
185
182
173
170
170
164
164
164
163
164
149
148
136
130
122
111
111
107
107
109
109
110
108
103
101
102
100
100
101
101
101
101
101
101
101
101
102
103
103
103
104
106
106
106
107
107
107
107
107
107
107
108
109
108
109
111
111
111
111
111
112
112
112
111
111
111
111
111
111
112
114
116
116
117
118
119
119
119
118
116
117
114
108
107
106
104
105
105
104
103
100
100
100
100
100
100
100
103
103
103
103
103
103
103
104
106
107
107
107
108
108
109
111
111
111
110
97
97
94
79
78
78
76
75
75
75
77
77
75
69
66
61
53
53
52
52
52
52
54
55
55
55
55
54
55
55
54
54
55
54
53
53
53
53
53
53
52
52
53
54
54
54
55
55
55
55
55
55
56
58
57
57
57
57
57
58
60
60
60
61
61
61
61
61
61
61
61
61
63
63
63
64
64
64
64
64
64
64
64
64
65
65
66
66
66
66
66
66
66
68
69
69
69
69
69
69
69
69
69
69
70
70
72
72
73
71
72
72
72
72
72
72
73
75
79
79
79
79
78
78
80
80
80
80
80
80
78
78
77
76
77
75
75
75
76
73
72
66
64
66
68
68
68
69
70
70
70
69
69
69
69
69
69
69
70
70
70
70
72
72
72
72
72
72
72
71
71
71
71
71
70
69
69
70
86
85
85
85
85
86
86
86
86
83
81
79
79
80
78
78
80
80
80
80
80
81
82
82
83
83
83
83
84
84
84
84
84
84
84
84
85
85
85
85
85
85
85
86
86
86
86
86
86
86
86
88
89
86
87
89
89
90
91
91
91
92
92
92
92
93
94
94
94
94
94
94
94
94
94
94
94
94
94
96
96
94
95
92
91
91
91
93
94
95
95
97
97
97
97
97
100
99
100
99
87
86
85
89
90
91
93
93
94
95
95
95
97
99
99
100
100
102
101
100
100
100
100
100
100
100
98
100
97
98
98
94
94
94
96
97
97
97
101
102
105
103
101
101
106
105
105
107
107
111
111
123
125
126
127
111
111
111
112
114
117
118
118
121
123
129
128
130
131
131
131
131
135
134
138
142
143
144
147
152
155
156
157
158
158
161
165
166
167
167
166
166
169
172
170
170
170
170
170
170
171
171
172
172
170
172
172
172
172
173
172
172
172
178
179
181
181
181
181
184
192
192
192
192
192
193
194
194
195
194
193
193
193
193
194
195
197
197
198
198
200
200
200
199
198
198
198
198
198
199
199
199
199
198
198
199
200
200
200
200
200
200
200
201
201
197
197
196
195
195
195
196
196
196
197
193
196
196
195
197
197
197
197
197
200
200
201
202
201
201
203
203
203
203
203
204
204
205
206
206
206
206
207
208
208
208
208
208
208
208
208
208
205
201
190
189
190
190
190
160
159
158
153
152
147
130
129
128
130
131
131
134
135
135
135
135
135
134
133
133
133
133
132
128
124
119
102
102
105
100
103
109
109
118
127
126
130
133
136
139
146
157
151
158
161
169
172
172
173
175
178
178
185
185
186
190
191
193
192
192
207
207
209
208
208
208
209
214
217
217
217
220
222
223
223
224
226
228
229
229
233
235
234
235
236
239
247
251
250
250
250
250
250
250
253
254
257
261
261
261
261
260
260
258
259
258
259
267
266
272
272
272
272
272
273
279
280
282
281
280
281
286
289
289
289
289
289
291
294
294
294
294
294
294
294
298
302
305
306
303
303
303
303
303
306
306
312
305
306
307
307
309
309
310
310
313
313
314
314
314
313
315
315
315
313
313
307
300
300
300
300
302
301
298
297
295
295
294
291
292
292
290
292
295
296
296
295
296
295
294
295
294
293
295
298
301
303
303
305
306
306
306
306
302
300
294
293
293
297
300
300
299
300
301
301
303
303
302
303
278
273
270
267
267
264
256
260
260
259
259
256
253
253
257
258
259
260
256
255
257
249
248
247
245
243
244
243
243
247
249
248
247
247
237
236
236
235
234
234
234
227
228
226
222
223
211
218
214
212
216
214
214
216
212
211
208
202
200
199
192
191
192
193
191
183
178
175
178
178
180
181
181
181
181
181
181
183
183
184
184
186
187
189
191
192
192
192
191
198
205
206
206
207
207
209
210
211
212
214
215
211
211
217
219
219
219
222
222
226
232
237
239
241
240
239
240
241
241
241
242
242
242
243
246
250
253
256
256
256
256
255
257
257
261
260
262
261
259
259
253
250
252
253
253
241
233
233
233
234
234
243
243
246
245
247
253
253
249
248
248
246
243
245
247
249
249
248
246
247
249
250
254
254
257
261
262
261
268
269
270
270
278
278
278
278
277
277
278
280
280
280
280
277
275
275
276
278
281
285
293
292
300
301
304
303
304
304
304
309
310
312
314
314
314
314
314
314
314
320
320
323
324
323
323
322
324
323
324
326
328
330
325
328
331
328
329
328
332
331
325
321
321
294
294
286
281
280
276
274
256
251
245
237
236
241
241
236
229
222
219
217
217
219
218
220
218
218
218
218
218
218
219
222
222
222
223
223
223
224
225
225
224
224
224
224
224
224
225
222
222
222
222
223
223
220
219
217
217
215
215
216
214
214
215
214
214
214
214
214
214
214
216
216
217
218
218
217
215
212
211
208
208
209
209
210
210
210
210
210
213
213
211
208
197
195
191
191
189
187
186
186
177
176
182
181
177
176
175
170
171
169
153
143
128
117
115
111
114
114
114
114
115
115
116
115
117
112
111
111
109
111
111
111
112
113
113
111
105
105
103
103
100
96
95
94
94
94
94
95
97
98
98
98
100
100
100
100
101
101
102
101
101
99
98
100
100
102
105
105
108
108
108
110
111
111
111
111
108
107
108
105
102
102
101
101
101
102
101
97
96
94
94
92
92
91
91
94
94
95
95
95
94
95
96
94
94
94
95
95
95
97
97
97
100
100
99
100
104
104
105
106
107
108
108
111
111
112
113
115
115
115
115
115
117
119
126
126
126
128
129
129
130
130
130
131
128
128
128
128
125
122
117
118
118
119
119
119
119
119
120
119
121
122
121
122
121
121
121
121
121
121
121
121
121
121
129
129
130
133
133
134
134
134
134
136
137
140
140
140
141
139
139
140
141
142
139
142
140
141
142
139
139
140
144
143
141
140
142
136
136
136
137
138
136
136
133
134
136
136
137
139
139
139
139
139
141
140
141
141
147
149
149
149
150
150
150
152
157
157
157
157
157
159
160
161
163
164
164
164
164
163
164
163
164
164
162
158
150
154
154
156
158
158
156
155
151
151
152
154
154
154
154
154
154
154
157
158
158
158
159
158
158
161
160
161
161
161
162
163
164
165
164
165
163
158
157
157
157
158
161
161
162
163
163
164
164
166
169
169
169
169
169
169
169
169
168
166
166
165
165
168
169
169
172
172
171
172
175
176
178
182
183
181
180
179
184
184
183
188
194
196
199
196
196
192
192
190
192
194
197
198
203
203
203
203
204
204
206
206
206
206
209
206
206
206
204
198
198
200
199
197
197
197
207
209
205
203
202
202
203
203
206
207
207
215
208
208
210
209
208
208
208
208
203
198
182
178
178
178
178
181
189
192
192
195
195
195
195
195
196
196
197
199
200
200
200
200
203
203
212
215
217
217
216
216
216
216
217
217
222
222
225
225
225
225
226
228
229
229
229
230
229
229
229
228
229
229
237
239
241
243
245
245
248
255
255
256
256
256
256
263
266
268
269
281
281
281
278
275
262
263
277
278
277
275
274
273
275
275
273
272
272
270
270
271
278
281
284
285
292
293
294
298
299
300
300
303
307
309
310
312
313
313
314
322
325
326
328
328
328
328
327
335
334
334
334
331
331
331
332
332
337
339
336
336
337
334
334
337
337
335
336
327
328
328
331
328
322
310
278
277
270
264
267
268
267
270
271
271
271
270
272
275
275
277
277
278
278
276
276
278
278
282
283
286
286
287
286
286
286
286
286
286
287
291
293
290
288
287
286
282
281
281
281
281
282
278
270
271
263
258
257
245
231
227
220
201
189
183
180
179
179
182
182
183
185
185
185
185
185
187
187
188
188
189
189
189
189
189
189
191
191
190
190
189
190
190
191
192
191
188
187
187
187
187
187
188
187
187
189
190
190
190
189
184
175
163
153
153
153
153
151
150
144
144
144
144
144
143
143
142
139
135
141
139
139
139
139
139
139
137
136
133
127
121
115
111
108
110
111
111
111
111
114
114
114
114
114
114
114
114
115
110
110
107
101
100
92
91
92
92
92
91
91
90
91
91
91
91
91
90
90
90
90
90
91
91
90
90
90
90
90
90
90
90
90
90
90
89
89
88
87
87
86
86
87
87
87
87
87
87
87
87
86
86
86
86
86
85
85
83
84
82
82
82
82
82
73
72
66
66
66
66
65
65
62
62
62
62
62
65
66
67
66
66
66
66
66
66
66
66
66
66
66
66
66
66
66
66
66
66
66
66
67
66
65
66
67
66
66
65
66
67
66
64
59
55
53
53
52
52
52
50
50
47
46
46
46
46
46
46
46
46
47
47
47
45
45
45
45
45
45
45
45
45
44
44
44
44
44
43
44
44
44
45
45
45
45
45
45
47
47
47
47
47
47
47
47
47
47
47
47
46
45
45
44
44
44
44
43
44
44
43
43
43
43
43
43
43
43
43
44
44
44
44
44
44
44
41
39
39
39
39
39
39
43
44
44
44
44
46
46
46
46
46
46
46
46
46
46
46
46
46
46
47
47
47
47
48
48
49
49
49
49
49
49
50
50
54
54
55
55
56
56
55
57
56
50
50
50
50
52
54
54
54
55
55
53
53
54
54
53
55
55
55
55
56
56
55
55
55
55
55
55
55
55
55
52
51
51
50
49
49
48
48
48
48
48
48
48
49
50
51
51
51
52
50
50
50
52
52
52
52
52
52
52
52
53
54
54
54
55
55
55
55
57
57
57
58
59
60
60
60
60
60
60
61
61
62
62
61
62
63
63
63
64
64
59
59
59
59
59
59
60
60
60
59
59
59
59
59
60
60
60
59
61
62
62
64
64
64
62
63
63
66
66
66
66
67
67
68
68
68
67
65
68
66
66
66
66
66
64
64
49
49
49
49
50
51
55
55
56
55
54
53
53
53
54
55
55
55
58
58
58
58
58
58
58
58
58
59
58
59
59
60
60
60
60
60
60
60
60
61
61
63
64
66
66
67
67
69
69
69
68
69
69
69
69
72
75
79
79
80
80
79
80
82
83
83
83
83
83
83
83
83
84
86
87
87
89
89
90
90
90
90
90
90
90
91
91
91
91
91
91
91
92
92
92
92
92
91
91
91
91
91
91
91
91
91
91
91
91
91
91
91
91
91
91
91
89
88
83
83
83
79
76
74
74
73
72
71
71
71
69
69
69
70
70
72
71
71
71
71
71
71
71
70
70
70
70
70
70
70
70
70
70
70
70
70
71
71
71
71
71
71
70
70
70
70
70
70
70
70
70
71
71
71
71
71
71
71
71
70
69
69
68
68
67
65
62
62
61
55
55
53
33
32
28
26
26
26
25
25
24
24
24
24
24
20
20
20
20
20
21
21
21
21
21
21
22
22
22
20
20
19
17
16
17
17
17
17
16
16
16
15
14
14
14
14
13
13
13
13
13
13
13
13
13
14
14
13
13
13
13
13
13
13
12
12
12
12
12
12
12
12
13
13
13
13
13
13
13
13
14
14
14
14
14
14
14
14
13
12
12
12
12
12
12
12
12
12
12
12
12
12
12
12
12
12
13
13
13
13
13
13
13
13
13
13
13
13
13
13
13
13
13
13
13
13
13
14
14
14
14
14
15
15
15
15
15
15
15
15
15
15
15
15
15
15
15
15
15
15
15
15
15
15
13
13
13
13
13
12
12
12
12
12
12
12
11
11
11
11
11
11
11
11
12
12
12
12
12
12
12
12
12
12
12
12
12
12
12
12
13
13
13
13
13
13
13
13
13
14
14
14
14
14
14
14
13
13
13
13
15
15
15
15
15
15
15
15
14
13
13
13
13
14
14
14
14
14
14
14
14
14
14
14
15
15
15
15
14
13
13
13
13
13
13
13
14
14
13
13
13
12
12
12
12
12
12
12
12
12
13
13
13
13
13
13
13
13
13
13
13
13
13
14
14
14
14
14
14
14
14
14
14
14
14
14
14
14
14
14
14
14
14
14
14
14
14
14
15
16
16
17
17
16
16
16
16
16
16
16
16
16
16
16
16
16
16
16
16
16
17
18
18
19
17
17
16
16
16
17
17
17
17
17
17
17
16
18
17
16
16
16
16
16
16
16
16
16
16
16
16
16
16
16
16
16
16
16
16
16
16
16
16
16
18
18
18
18
18
18
18
18
18
18
18
18
18
18
18
18
18
18
18
17
17
17
17
17
17
17
17
19
19
18
19
19
19
19
20
21
21
21
22
22
22
22
22
22
23
23
24
24
24
24
24
24
24
24
24
24
24
24
24
24
24
25
25
25
25
25
25
25
25
25
25
25
25
24
23
23
23
22
22
21
21
17
16
16
16
16
16
16
16
16
16
16
16
14
13
13
13
13
13
13
13
13
13
13
13
13
13
13
13
13
13
13
13
13
13
13
13
13
13
13
13
13
13
13
13
13
13
13
13
13
13
13
13
13
13
13
13
13
13
12
12
12
11
9
8
8
8
8
8
8
8
8
8
8
8
8
8
8
8
8
8
8
8
8
8
8
8
8
8
8
8
8
2
2
2
2
2
0
0
0
0
0
0
0
0
0
1
1
1
1
1
1
1
1
1
1
1
1
1
1
1
1
1
1
1
1
2
2
2
2
2
2
2
2
2
2
2
3
3
3
3
3
3
3
3
3
3
3
3
4
4
4
5
5
5
5
5
5
5
5
5
5
5
5
5
5
5
5
5
5
5
5
5
5
5
6
6
7
8
8
8
8
8
8
8
8
8
8
8
7
7
7
8
8
8
9
9
9
9
9
9
10
10
11
11
11
11
11
11
11
12
12
12
12
12
13
13
13
13
13
13
13
13
13
13
13
13
13
13
13
14
16
16
16
16
17
17
17
17
17
17
19
19
19
19
19
19
19
19
19
19
19
19
19
20
20
22
22
22
22
22
22
22
22
22
23
23
25
25
25
25
25
25
25
25
25
25
25
25
25
26
26
26
26
27
27
27
27
27
28
29
29
30
30
30
30
30
30
30
30
30
30
30
30
30
30
30
30
30
30
30
30
30
30
30
30
30
30
30
30
30
30
30
30
30
30
30
30
30
30
30
30
31
31
31
31
31
31
30
30
30
30
30
30
30
30
30
30
30
30
30
29
29
29
29
29
28
28
28
28
28
27
27
27
27
27
27
27
27
27
27
27
27
27
27
27
27
27
27
27
26
26
26
26
25
24
21
20
20
20
19
19
19
19
18
17
17
17
17
18
18
17
16
13
13
13
14
15
14
14
14
14
15
15
15
14
14
14
14
15
15
15
15
15
15
15
15
15
15
15
15
15
15
15
15
15
15
15
14
14
14
14
14
14
14
14
14
14
14
14
14
14
14
14
14
14
14
14
14
13
13
13
13
13
13
13
13
13
11
10
10
10
8
8
8
8
8
8
8
8
8
8
8
8
8
8
8
8
8
8
8
8
8
8
8
8
8
8
8
8
8
8
9
9
9
9
9
9
9
9
9
9
9
9
10
10
10
10
10
11
11
11
11
10
10
10
10
10
10
10
11
11
11
11
11
11
11
11
11
11
11
11
11
11
11
11
11
10
10
9
8
8
10
10
11
11
10
10
11
11
12
12
12
12
12
13
13
13
13
13
14
15
15
15
15
15
15
15
15
15
15
15
15
16
16
16
15
15
15
15
15
15
15
15
15
17
17
17
17
17
17
17
18
18
18
20
20
20
20
20
20
22
22
22
22
22
22
22
22
22
22
22
22
23
23
23
23
23
24
22
23
24
24
25
25
25
25
25
25
27
27
27
27
27
27
27
27
28
28
28
30
31
31
31
31
32
34
34
34
35
35
36
37
37
38
38
39
39
39
39
39
39
40
41
41
41
41
41
41
41
41
41
41
41
42
42
41
41
42
41
41
43
43
43
43
48
48
49
50
48
46
46
46
45
45
45
45
45
45
45
45
44
44
44
45
46
46
46
46
47
47
47
48
48
48
50
52
52
52
52
53
54
55
55
55
57
57
57
57
58
58
58
58
58
58
58
58
58
58
58
59
59
59
59
59
58
58
58
58
58
58
58
59
60
60
58
58
56
57
57
57
58
58
58
56
56
56
56
56
56
56
56
56
56
56
57
57
57
57
57
57
57
58
58
58
58
58
58
58
58
58
58
59
58
58
58
58
58
56
55
54
51
51
50
48
48
45
45
44
44
44
44
44
44
44
45
46
44
41
41
41
41
42
43
43
40
39
36
36
36
36
36
36
36
36
36
36
37
38
38
38
39
39
39
39
39
39
39
36
34
30
30
30
30
30
30
30
30
30
29
29
29
29
30
29
29
29
27
27
27
27
27
28
28
29
30
30
30
30
31
31
32
32
32
32
32
32
32
32
33
35
35
35
35
35
36
36
36
36
36
36
36
35
36
37
36
36
36
36
36
36
36
36
36
36
36
35
36
37
39
39
41
41
44
44
44
42
41
41
41
39
39
39
39
39
33
33
33
33
34
34
34
36
37
37
37
39
39
40
41
41
41
41
41
42
42
42
42
42
44
44
44
45
45
46
50
49
49
50
51
52
52
52
52
52
52
52
52
52
53
55
57
57
56
56
56
59
59
59
59
59
59
59
59
59
59
59
59
60
60
60
60
59
58
58
58
58
58
58
58
58
58
58
58
58
58
59
60
60
60
61
61
61
61
61
61
61
62
62
62
62
62
62
62
62
61
61
61
61
61
63
63
63
62
61
61
61
61
61
61
61
61
61
61
61
61
61
61
61
61
61
61
60
60
59
58
58
58
58
58
58
58
58
58
58
58
58
58
58
58
58
58
56
56
56
56
56
56
55
54
54
52
52
52
52
52
52
55
55
55
55
55
57
56
56
55
55
56
55
55
54
50
47
33
31
31
32
32
32
32
32
32
32
32
32
33
33
33
33
33
33
33
33
33
33
33
32
32
34
34
35
35
35
36
36
36
36
36
36
36
35
34
34
34
33
28
27
27
27
27
27
27
27
27
27
26
25
25
25
25
25
23
23
23
24
23
23
23
23
23
24
24
24
25
25
25
25
25
25
25
26
25
25
25
25
25
25
25
25
26
27
27
27
27
27
27
27
27
28
29
29
29
29
29
29
29
29
30
30
30
30
30
30
30
30
30
30
30
30
30
28
28
28
28
28
28
29
30
30
30
30
31
30
30
27
26
25
25
26
27
27
27
28
28
28
28
28
28
29
28
28
28
29
29
30
30
30
29
29
30
30
30
30
30
30
30
32
32
33
33
33
33
33
33
34
36
36
36
36
37
38
39
39
39
39
39
40
41
39
39
39
39
39
38
38
38
40
41
41
41
42
42
42
42
43
43
44
44
44
44
44
44
44
44
46
47
47
47
50
49
50
49
49
50
50
50
50
50
50
50
50
50
50
50
52
53
53
53
53
52
52
52
53
54
53
56
55
58
58
58
58
59
59
59
59
60
61
61
60
60
58
58
56
56
56
58
58
59
59
59
59
60
61
62
62
62
64
64
70
71
72
72
72
72
72
72
72
72
72
72
76
77
77
77
77
77
78
78
78
78
77
78
78
78
78
78
78
78
79
79
79
79
79
80
83
83
84
84
86
86
86
86
86
86
88
88
89
89
89
89
89
88
88
88
88
87
89
89
89
89
88
88
88
88
88
89
89
89
91
91
91
90
91
93
94
94
94
95
95
95
89
88
88
87
86
85
85
84
84
83
83
83
82
82
83
83
83
83
85
85
85
85
83
83
81
81
80
77
77
76
74
74
72
70
68
69
69
70
70
70
70
69
68
68
67
67
67
67
69
69
69
69
69
69
70
70
72
72
72
72
72
71
70
70
69
67
67
67
67
68
68
69
67
65
66
63
59
55
54
52
52
58
58
57
55
55
55
55
55
55
55
55
55
54
53
54
54
52
52
52
55
55
55
56
56
56
56
56
57
58
58
58
59
60
61
61
61
61
61
61
61
61
61
62
62
64
64
64
64
65
65
65
64
65
66
66
66
66
66
66
69
69
69
69
69
68
68
66
66
65
65
63
63
64
63
62
63
63
63
63
63
63
63
64
64
64
64
64
64
64
64
64
64
64
64
65
65
64
64
64
66
66
66
66
69
69
68
66
66
65
65
64
65
64
65
64
64
64
66
66
66
66
66
66
66
66
66
66
67
67
68
68
66
66
61
61
61
61
62
62
62
62
62
59
59
59
59
59
58
59
58
59
58
59
59
59
59
60
60
60
60
60
59
59
58
58
58
58
58
56
56
56
56
54
54
54
54
54
57
57
57
57
57
56
56
54
55
55
54
53
53
54
53
54
52
46
46
44
44
44
41
42
42
41
41
39
39
41
41
41
42
42
42
44
44
44
44
44
44
44
44
44
44
47
47
47
47
47
45
45
44
46
44
44
45
46
44
44
44
43
42
42
40
39
39
39
39
40
40
40
40
40
40
40
40
40
38
39
39
39
39
39
39
39
40
41
41
41
41
41
41
41
41
41
41
41
42
42
44
44
44
44
45
45
47
47
47
47
47
47
47
47
47
47
47
47
45
45
45
46
48
50
50
50
50
50
51
49
50
51
51
51
52
52
52
52
53
54
53
53
53
53
56
57
58
58
58
58
58
58
58
58
58
58
58
58
58
58
58
58
58
58
58
58
59
59
59
59
59
60
60
59
61
62
64
61
61
61
61
63
64
63
63
63
63
63
62
60
61
60
59
58
62
64
64
64
64
64
66
68
75
75
75
75
75
75
75
76
76
76
76
76
76
77
78
78
79
80
80
80
80
80
80
80
82
82
82
82
83
83
83
83
84
84
84
84
84
84
84
84
85
85
85
85
87
87
87
87
87
87
86
86
85
86
86
87
86
86
89
89
91
91
89
86
86
83
84
84
84
81
82
80
80
81
81
81
80
80
83
83
83
86
86
86
87
87
88
88
88
89
89
89
89
91
91
93
93
92
92
92
92
92
93
93
94
94
94
94
94
96
97
97
97
97
98
99
98
99
97
98
94
93
93
94
94
94
94
94
95
97
97
97
96
96
95
95
94
94
94
94
96
96
96
96
96
97
97
97
97
97
97
97
96
96
96
96
96
96
96
96
96
96
96
96
95
94
98
98
99
98
97
94
91
91
83
75
77
74
74
74
74
73
73
73
74
75
75
75
75
76
77
78
77
80
81
83
83
83
83
84
84
85
84
85
85
86
84
86
86
86
88
87
87
89
88
88
88
86
86
86
86
85
85
86
86
85
86
84
84
83
83
83
83
78
72
72
72
72
72
72
71
70
70
70
70
72
72
76
81
83
83
83
82
82
82
82
86
88
87
89
84
84
86
86
86
87
89
89
87
88
88
89
89
89
89
89
91
91
91
91
91
91
94
94
94
93
94
94
94
95
95
95
95
95
97
97
97
98
98
98
100
100
100
100
102
102
102
102
102
102
102
102
103
102
101
101
100
100
100
100
100
100
100
100
100
101
102
103
103
101
100
99
98
100
100
97
96
96
94
94
94
94
94
95
95
97
98
98
98
100
101
101
101
101
101
101
101
102
102
102
103
103
102
102
102
103
104
104
104
104
104
104
106
105
105
106
106
105
105
103
103
103
103
104
104
105
106
104
101
100
95
94
94
93
94
94
93
78
69
64
64
61
60
61
61
61
61
64
64
66
65
61
61
61
61
61
61
61
65
62
64
64
64
64
64
67
72
76
77
80
80
81
85
86
88
88
87
89
89
90
90
90
94
94
94
94
94
94
96
96
97
97
98
98
97
99
100
104
105
108
108
108
108
108
108
109
109
109
111
111
117
119
120
121
121
127
128
128
130
130
130
130
133
133
136
136
136
137
137
137
137
138
139
143
145
145
149
150
151
152
152
152
153
153
156
156
156
156
156
158
158
158
158
158
158
158
155
154
154
153
153
147
146
144
140
141
141
139
139
139
139
139
139
139
139
139
139
139
139
139
139
139
140
139
136
136
136
136
135
135
135
135
134
134
134
134
134
134
134
133
133
133
131
131
131
131
131
131
131
132
132
133
134
134
134
133
133
133
133
133
133
133
133
133
133
133
134
134
134
134
134
134
134
136
136
136
136
136
136
136
136
130
114
100
99
99
86
82
76
76
76
74
69
65
64
58
57
56
45
44
33
33
36
36
35
34
34
36
36
37
41
42
42
41
37
36
36
36
36
37
40
41
39
40
40
40
40
40
41
41
41
40
39
39
39
41
41
42
42
44
44
44
45
45
46
47
47
48
48
48
48
48
48
48
48
49
50
50
50
50
51
52
52
52
52
53
54
54
54
55
54
54
52
52
52
52
53
53
53
53
53
53
53
53
53
53
53
53
53
52
52
54
55
55
55
55
55
55
58
58
58
61
59
60
60
60
60
60
60
60
61
61
61
64
68
69
70
70
74
73
73
73
74
74
74
75
75
75
78
79
79
79
79
79
79
79
80
83
85
85
81
82
82
84
83
84
84
85
85
85
85
85
85
85
85
85
83
83
84
81
82
80
75
81
83
90
90
91
91
92
94
95
95
95
95
95
97
98
114
120
121
122
121
125
126
131
133
135
138
141
140
140
142
142
142
144
153
158
158
156
156
157
158
164
169
172
176
176
178
177
178
176
181
182
183
183
184
186
186
189
190
191
191
191
197
198
200
201
200
200
202
203
203
205
204
205
205
204
203
203
202
203
205
208
208
207
207
207
211
211
212
215
217
217
218
219
220
228
228
228
228
228
225
225
226
227
227
231
235
239
239
241
242
243
243
244
244
251
251
250
250
252
253
253
252
252
254
260
260
260
261
259
259
257
255
256
256
257
260
263
263
263
264
264
264
264
266
266
270
264
267
268
270
275
269
270
273
273
273
270
270
270
270
270
269
270
269
268
268
264
253
258
258
258
258
258
259
260
260
261
261
261
261
263
258
257
255
245
244
210
207
196
195
197
198
198
198
198
198
197
196
195
195
196
195
193
192
192
190
190
189
189
189
182
182
183
184
184
185
185
183
181
181
183
183
185
185
186
187
187
187
186
187
186
186
186
186
186
187
187
188
188
189
189
190
190
190
191
191
192
192
192
191
191
191
190
189
189
189
188
187
186
186
186
182
148
136
132
124
122
122
123
122
122
122
122
122
122
122
122
121
122
119
118
109
111
111
110
108
108
103
99
94
93
93
91
91
92
92
91
86
84
78
77
76
76
76
76
75
76
76
78
78
81
83
82
80
78
78
78
76
76
77
74
75
75
76
75
73
68
69
66
66
68
68
69
69
69
70
71
72
73
75
75
75
75
76
78
78
78
78
78
78
78
77
77
77
77
78
79
78
78
77
77
82
83
83
82
78
80
77
77
73
73
73
73
73
73
73
78
80
83
83
85
86
86
87
90
91
92
91
94
91
94
94
94
95
96
97
97
97
98
99
99
99
99
100
101
103
105
107
108
108
108
111
111
114
114
115
115
116
117
120
122
125
125
127
128
131
131
131
131
131
133
136
139
139
139
139
139
140
141
142
142
142
142
143
144
144
144
147
148
149
149
149
150
150
154
156
156
156
156
151
151
152
151
148
148
150
153
153
154
154
154
154
154
154
154
158
158
158
160
161
161
161
161
161
161
159
161
161
159
161
162
165
165
169
171
172
172
174
174
174
174
175
176
177
178
179
181
182
183
186
184
184
183
183
185
185
186
186
194
193
192
194
196
196
197
197
199
199
198
198
198
199
201
204
204
204
203
201
201
201
200
201
201
201
200
201
204
203
203
203
203
205
204
205
206
206
206
208
207
206
207
207
206
206
206
206
206
207
209
209
211
211
210
209
210
211
211
211
211
210
211
208
208
208
210
210
210
206
206
204
201
200
202
196
195
196
194
193
195
195
197
197
197
189
188
182
166
166
163
147
148
142
136
137
126
126
122
119
119
119
119
119
119
119
119
119
120
120
119
119
119
119
119
118
118
112
105
104
104
103
102
92
91
89
89
89
89
89
90
93
94
94
91
89
83
83
83
85
85
83
79
78
78
78
78
78
78
78
78
78
78
78
78
79
80
80
78
80
80
81
83
82
82
81
81
84
84
85
85
84
84
83
83
83
81
83
82
83
86
87
88
89
89
89
89
89
87
87
87
86
88
88
87
86
86
87
88
88
89
89
89
86
87
86
86
86
83
83
83
83
83
83
80
75
72
73
75
75
75
74
73
73
72
73
73
75
75
75
75
73
73
72
72
72
73
73
73
74
72
73
73
76
76
76
78
78
78
78
78
78
79
80
80
81
81
81
81
81
81
81
83
83
83
83
82
83
83
83
83
83
83
78
75
73
73
74
72
72
72
72
72
73
75
75
74
74
74
75
75
75
75
75
72
71
64
61
61
61
57
54
54
54
55
55
55
56
56
57
57
58
59
58
57
55
56
56
56
57
62
63
66
66
66
66
66
66
66
66
66
66
67
67
69
69
69
69
69
67
67
68
67
68
67
67
67
67
67
71
71
72
73
73
75
75
78
76
76
76
76
76
75
75
75
76
75
78
79
78
76
76
78
78
79
83
83
85
86
86
86
86
86
88
89
96
94
95
96
98
97
94
94
94
94
95
96
97
97
97
98
100
100
105
106
103
106
104
105
104
104
104
109
111
111
111
112
112
114
114
115
115
115
114
114
114
116
114
119
119
117
118
118
119
119
120
120
123
126
127
127
127
130
132
132
132
132
131
131
136
136
136
140
140
143
143
146
146
146
148
149
149
149
150
150
153
153
153
153
153
153
153
153
154
154
154
154
154
157
157
157
157
157
157
157
157
157
157
158
158
158
158
158
158
158
158
159
159
160
160
160
159
158
158
158
158
159
159
158
158
159
157
157
156
153
154
156
156
156
156
156
156
156
155
154
150
149
140
135
133
133
133
133
136
136
136
136
136
136
135
135
135
135
136
135
135
135
136
136
136
136
136
136
136
136
137
137
137
138
137
137
137
137
137
136
136
134
136
136
136
136
136
136
136
136
136
136
136
136
136
136
137
138
138
136
136
136
135
135
134
133
133
133
128
121
115
111
105
104
103
102
102
102
105
103
86
86
69
69
68
69
70
69
69
69
69
71
72
74
75
75
76
76
76
76
77
77
78
80
81
81
82
82
82
82
82
82
84
86
86
83
80
78
75
73
74
71
69
67
61
57
57
58
58
58
58
58
58
59
59
59
59
59
59
59
59
59
59
59
59
58
58
58
58
58
58
58
58
58
58
58
58
58
58
58
58
58
58
58
55
55
54
53
48
48
48
48
49
49
49
49
48
47
47
47
47
47
47
47
48
50
50
50
50
51
50
50
51
51
51
51
51
51
51
51
51
51
50
50
49
48
48
48
48
48
48
47
47
47
45
44
44
44
43
43
43
44
44
44
43
43
43
43
43
43
44
44
42
42
41
39
36
36
32
33
33
31
27
24
24
24
24
24
23
22
21
19
20
21
21
21
21
20
21
21
21
22
22
22
22
22
23
23
23
23
25
25
25
25
25
25
25
25
25
25
26
27
28
28
28
28
28
28
30
31
31
31
31
36
37
38
39
39
39
39
39
40
41
41
41
41
42
42
43
43
43
43
41
41
41
41
41
41
42
43
44
44
44
43
43
43
44
44
47
47
47
47
47
47
47
48
52
52
52
53
54
52
50
50
48
48
48
49
50
51
51
51
52
52
52
52
51
51
51
51
52
52
52
52
53
55
55
55
55
55
55
55
55
55
56
56
56
58
61
63
63
63
64
65
65
65
65
65
65
64
64
65
67
67
70
70
71
71
72
71
71
72
72
72
73
72
74
75
75
75
75
75
73
74
74
75
77
77
78
78
78
80
82
82
82
82
82
78
78
78
83
83
83
83
83
83
83
83
83
83
83
85
85
87
86
87
87
87
87
87
87
87
90
90
89
89
88
88
88
88
88
88
89
89
89
90
90
91
91
91
91
91
91
90
90
90
89
90
91
90
90
91
91
90
90
90
91
91
94
94
94
94
94
94
96
96
97
98
99
100
100
100
101
100
100
100
100
100
101
101
97
97
84
84
83
82
81
80
78
80
80
80
81
83
83
81
80
80
78
79
72
76
77
75
75
77
78
78
81
84
84
86
86
86
86
86
88
88
88
89
89
89
89
89
89
90
94
94
94
94
96
96
96
97
97
97
97
99
99
100
101
101
102
103
103
103
103
103
103
103
103
103
105
106
106
106
106
106
106
106
107
107
107
107
107
107
107
108
108
108
108
108
108
108
108
108
108
108
107
107
107
107
107
107
107
107
107
107
107
107
107
107
108
108
110
110
107
106
104
103
105
106
106
106
106
105
105
105
106
106
106
105
105
105
105
105
105
105
104
103
102
102
105
105
104
104
103
103
103
103
103
99
97
94
91
87
86
84
78
78
78
72
71
71
64
64
63
59
58
58
57
57
55
55
55
54
54
54
55
55
54
53
52
52
52
52
52
52
54
54
50
45
47
47
46
46
45
40
41
40
40
40
35
35
32
36
35
38
38
36
36
36
36
36
40
41
41
41
44
45
46
46
46
49
49
49
49
49
49
49
50
50
50
50
50
50
50
50
50
51
51
51
52
52
52
52
52
52
52
52
52
52
53
54
55
56
56
56
54
54
54
54
54
54
54
54
54
54
54
54
54
54
54
54
54
55
57
57
57
57
57
57
57
58
58
58
58
58
58
58
58
58
58
58
58
58
58
57
57
57
57
57
57
56
54
53
53
53
53
53
53
53
53
53
53
53
53
54
54
54
55
55
55
55
55
55
56
56
56
56
56
56
56
55
55
55
55
54
53
53
53
53
53
52
52
52
52
53
52
51
48
44
36
35
34
35
35
35
34
34
34
36
36
36
35
35
34
34
33
33
34
34
33
31
31
31
31
31
32
32
31
31
31
31
30
30
28
28
27
26
26
27
25
25
25
24
24
24
24
24
26
26
27
27
27
27
27
27
27
27
27
27
27
28
28
29
29
30
30
30
30
30
30
30
30
30
30
30
30
30
30
31
31
32
32
32
32
32
32
33
33
32
32
31
31
30
30
30
30
30
27
25
25
25
24
26
26
26
26
26
26
26
26
26
26
26
25
25
25
25
25
25
25
25
25
25
25
25
25
25
25
25
25
24
23
23
24
24
23
23
23
22
22
22
22
22
22
22
22
21
21
21
22
22
22
22
22
25
25
27
27
29
29
29
29
29
29
30
30
30
30
30
30
30
30
30
31
31
31
31
31
30
30
31
31
31
31
31
31
31
30
30
30
30
30
30
30
30
30
30
30
28
29
28
27
27
29
30
30
30
30
30
30
31
31
31
31
31
31
31
31
31
31
31
31
31
31
31
31
31
31
32
32
33
33
33
33
33
33
33
32
31
32
33
32
32
32
33
33
33
32
32
32
33
33
33
33
33
34
34
34
34
34
33
31
30
30
30
30
30
30
30
30
30
31
31
31
31
31
31
31
31
31
31
32
32
32
32
32
32
33
33
33
33
33
33
33
33
33
33
33
33
33
33
33
34
34
34
35
35
35
36
36
39
40
41
42
42
42
42
42
42
42
43
43
43
43
43
43
43
43
43
43
43
43
39
37
37
36
36
36
36
36
34
34
34
35
35
35
35
35
35
35
35
35
34
34
35
36
35
35
36
37
36
36
36
36
36
35
33
32
32
31
31
31
30
30
31
31
31
31
31
30
30
30
30
30
30
30
30
30
30
30
30
30
31
31
31
31
33
33
33
33
33
35
36
37
37
37
37
38
38
38
38
38
38
38
38
38
38
38
38
38
38
38
38
38
38
38
38
38
38
39
39
39
40
39
37
36
34
33
31
30
29
29
29
29
29
28
28
28
30
31
32
32
29
29
27
27
27
27
28
28
28
28
28
30
30
30
30
30
30
30
30
33
33
33
33
33
33
33
35
35
35
35
35
35
35
35
35
35
35
35
35
36
36
36
36
36
36
36
36
36
36
37
37
37
37
36
36
36
37
37
37
37
37
37
37
37
37
37
37
37
38
39
39
36
33
33
33
33
33
33
33
33
33
32
31
30
30
30
30
30
30
30
31
31
31
31
31
30
30
30
29
29
29
28
29
29
30
30
30
30
30
30
30
31
31
31
31
31
31
31
31
31
31
31
32
31
30
30
29
29
28
27
27
26
26
25
24
24
23
23
23
24
25
25
25
25
25
25
25
25
25
25
25
25
25
25
26
26
26
26
26
26
27
28
28
28
28
28
28
28
28
28
28
28
28
28
28
28
28
28
28
29
29
30
30
30
30
30
30
30
30
30
29
30
29
28
29
27
26
26
23
23
23
23
23
23
24
24
24
24
24
24
24
24
24
24
24
25
27
27
29
29
30
30
31
30
30
30
30
30
30
30
30
30
30
30
30
31
31
31
31
31
31
31
31
30
32
32
32
30
30
30
30
30
30
30
30
30
30
30
30
30
30
30
30
30
30
30
30
30
31
31
31
31
31
30
30
29
30
30
29
29
28
28
28
28
28
27
27
27
27
27
27
27
27
27
27
27
27
27
27
27
27
27
27
27
27
27
27
27
27
26
26
26
26
26
25
24
24
25
25
25
25
25
25
25
25
25
25
25
26
26
26
26
25
25
26
26
26
26
26
26
26
24
23
23
23
22
22
22
22
21
20
20
19
17
17
17
18
18
17
16
16
16
16
15
15
14
15
15
14
14
14
15
16
17
17
17
16
18
18
18
17
18
16
16
16
16
16
15
15
15
16
16
16
16
16
16
16
16
16
16
16
16
16
16
16
16
16
16
16
16
16
16
16
16
16
16
16
16
16
16
16
17
17
17
17
16
16
17
16
16
16
16
16
17
17
17
17
17
17
17
17
17
17
17
17
17
17
17
17
17
17
17
16
16
16
15
16
15
15
15
15
16
16
16
16
16
16
16
16
16
16
16
16
16
16
17
18
19
19
19
21
21
24
24
24
24
25
25
27
27
27
27
27
27
27
27
27
27
28
27
27
27
27
27
27
27
27
27
27
27
27
27
27
30
30
30
30
30
30
30
30
30
30
30
30
30
30
30
31
33
33
32
32
32
33
33
34
34
34
34
34
34
34
35
35
35
35
35
35
36
36
35
33
33
33
33
33
33
34
33
34
34
34
34
34
34
34
35
35
35
35
36
36
36
36
36
36
36
36
36
36
36
36
36
36
36
36
36
36
36
36
36
36
36
36
36
36
36
36
36
35
35
34
34
34
35
35
35
34
31
30
30
30
30
29
27
27
25
25
23
24
24
23
26
26
26
26
26
26
26
26
26
26
26
26
26
26
26
27
28
30
30
30
30
30
30
30
30
30
30
30
30
30
30
30
30
30
30
30
30
30
30
30
30
25
18
17
17
17
18
18
19
19
19
19
19
19
19
19
19
19
20
20
20
20
20
20
20
20
20
20
20
20
20
19
19
19
19
19
19
20
20
21
21
21
21
21
21
21
22
22
22
22
22
22
22
22
22
22
22
22
22
22
22
22
22
22
22
22
22
22
25
26
26
27
27
27
27
27
28
28
28
28
28
28
28
30
30
32
32
32
32
32
32
33
33
33
33
33
33
33
33
36
36
36
36
34
34
34
34
34
34
34
36
34
35
35
34
35
35
35
36
36
37
37
37
37
37
37
37
37
37
37
37
39
40
41
41
42
42
42
42
50
50
50
51
52
52
52
52
52
56
58
57
55
56
56
56
56
57
58
58
58
55
53
52
52
53
55
57
57
58
58
59
61
61
61
61
61
64
64
64
64
65
65
66
68
68
68
68
68
68
68
68
69
69
69
69
69
69
69
69
69
71
71
71
71
71
72
72
72
72
73
73
74
73
73
73
74
72
71
71
70
69
70
67
67
68
68
68
68
68
68
68
68
68
68
68
68
69
69
69
69
70
70
69
69
69
69
69
69
68
66
66
66
66
66
66
67
67
67
67
67
67
68
68
68
68
69
71
71
73
73
73
73
73
72
72
72
72
72
72
72
69
68
67
67
68
68
69
69
69
69
69
69
69
69
69
70
70
70
70
70
70
70
70
70
70
70
70
70
64
64
57
54
47
45
44
37
34
35
32
30
30
29
29
27
27
27
27
27
28
28
28
28
28
28
28
28
28
28
29
29
29
29
28
28
28
29
30
31
31
30
30
30
30
30
30
30
30
29
29
29
30
30
30
31
31
31
32
32
32
32
32
31
31
31
30
30
31
31
31
31
32
32
32
31
32
31
31
31
31
31
31
31
31
31
31
31
31
31
31
31
31
31
31
30
30
30
27
27
27
27
27
27
27
27
27
27
30
30
30
31
31
30
30
30
30
30
30
30
30
30
30
30
30
30
33
33
34
34
35
35
35
36
35
34
34
33
33
34
33
33
31
30
30
29
28
27
27
27
26
26
27
27
27
27
26
26
25
25
25
25
25
25
25
25
25
25
25
25
25
25
25
25
25
25
25
25
26
26
26
26
26
26
26
26
26
26
26
26
27
27
27
28
30
30
30
30
29
28
28
28
27
27
27
27
25
25
25
25
25
25
25
25
26
26
27
27
27
27
27
27
27
27
27
29
29
29
29
29
29
29
28
28
28
28
28
28
28
28
28
28
27
29
29
30
33
33
33
33
33
33
33
33
31
32
33
33
33
33
33
33
33
33
33
33
33
33
33
33
33
33
33
33
33
33
33
34
34
34
34
34
34
34
33
34
34
35
36
36
36
36
36
36
36
37
37
37
37
37
37
37
37
37
37
35
33
31
27
27
27
26
25
25
25
25
25
25
24
25
25
25
25
25
25
25
25
25
25
25
25
25
26
26
26
26
26
26
26
25
25
25
25
25
25
25
26
26
26
26
26
27
27
27
27
27
27
27
27
27
27
28
29
29
29
29
29
29
30
30
30
30
30
30
30
29
29
28
27
27
25
25
25
23
23
23
22
22
18
18
18
18
18
18
18
19
19
19
19
20
20
20
21
21
21
21
21
22
22
22
22
22
23
25
24
25
24
24
24
24
24
24
24
23
23
24
24
24
22
22
21
21
21
22
22
22
23
25
25
26
26
26
26
26
27
27
28
29
29
29
29
29
30
30
30
30
30
30
30
30
30
30
30
30
30
30
30
30
30
30
30
30
30
31
31
31
31
31
31
31
31
31
31
32
32
32
32
31
31
32
32
31
31
31
30
30
30
29
28
28
30
30
30
31
31
30
32
31
31
31
31
31
31
31
31
31
31
31
31
31
31
31
31
31
31
31
31
31
30
30
30
30
30
30
30
30
29
31
30
30
30
31
30
30
30
32
32
32
32
32
32
32
32
32
33
34
35
35
35
35
36
36
36
36
36
37
37
37
37
38
39
39
39
40
40
40
40
40
40
39
39
40
40
40
40
39
39
39
39
39
40
40
40
40
43
41
37
37
36
35
35
35
34
34
34
35
35
35
35
35
35
35
35
35
35
36
36
36
34
33
33
33
33
33
33
33
33
33
33
32
31
30
29
29
29
29
29
29
29
29
29
29
28
28
28
28
28
28
28
28
28
28
28
28
28
28
28
28
28
28
28
28
28
28
28
28
28
28
28
29
29
29
29
29
29
29
29
29
29
29
29
29
27
27
27
27
25
24
24
24
25
25
28
28
28
28
28
29
29
30
31
31
30
30
25
25
25
25
25
25
25
25
25
27
27
27
26
25
24
24
24
25
25
25
26
26
26
26
26
26
26
26
26
26
26
26
26
25
25
25
27
27
27
27
27
28
27
27
28
28
28
28
28
28
27
27
34
34
36
35
34
34
34
35
38
38
38
39
39
39
39
39
39
39
39
39
39
39
39
39
39
39
39
39
39
39
38
38
38
38
38
38
38
38
39
39
40
40
40
40
40
40
40
40
40
41
40
39
39
39
38
39
39
39
39
39
39
39
39
39
39
39
39
39
39
39
39
39
39
39
39
39
39
39
39
39
39
39
39
39
39
39
39
39
39
39
39
39
39
39
38
39
39
42
42
41
39
39
38
39
38
38
39
37
37
37
37
37
38
38
38
38
38
39
39
39
39
38
37
36
33
31
30
30
30
30
30
30
30
31
33
33
33
33
33
33
33
33
33
33
32
32
30
30
30
30
33
33
33
35
34
34
33
34
34
34
33
33
34
34
34
34
35
35
35
35
35
35
36
36
36
37
36
37
37
37
36
36
36
37
38
37
37
37
38
37
38
40
40
40
40
40
40
43
45
45
45
46
47
47
47
47
47
47
47
47
47
47
47
48
48
49
49
49
49
49
48
48
48
48
48
47
45
42
42
41
42
42
42
42
42
42
42
43
43
43
42
42
42
42
43
43
43
44
44
44
44
43
41
41
40
39
39
39
39
39
39
40
40
40
40
40
40
39
40
40
40
40
40
40
40
40
40
40
40
40
40
40
41
41
41
41
41
41
41
41
41
41
41
41
41
41
41
41
41
41
41
41
41
42
42
42
42
43
43
43
43
43
43
43
43
43
43
43
42
42
41
41
41
41
41
42
42
43
43
43
42
42
41
41
41
42
41
41
41
41
41
41
41
41
41
40
40
36
35
33
32
32
29
29
28
27
27
27
27
28
28
29
27
25
25
26
24
25
24
24
24
20
19
18
19
19
19
19
19
18
18
18
18
18
18
18
18
19
19
19
19
19
19
19
19
19
19
19
19
19
19
16
16
16
16
16
16
16
16
16
17
17
17
17
17
17
17
17
17
17
17
17
17
17
17
17
16
16
17
17
18
18
18
18
18
18
18
18
18
19
19
19
19
19
19
19
19
20
21
25
25
25
25
25
25
25
25
25
27
27
27
27
27
27
27
26
26
25
25
25
25
25
25
25
25
25
25
25
25
25
25
25
25
25
24
22
22
22
23
24
24
24
24
24
24
24
24
24
24
24
24
22
22
22
22
22
22
22
22
22
22
22
23
23
23
23
23
23
23
23
23
23
23
23
23
23
23
23
24
24
24
24
24
24
24
24
24
24
24
24
24
24
24
24
25
25
25
25
25
25
25
25
25
25
26
26
26
26
26
26
26
26
26
26
26
26
26
26
26
26
26
26
26
26
26
26
26
26
26
26
25
25
25
25
25
23
22
21
19
19
17
18
16
16
18
18
18
18
19
19
21
21
21
22
22
20
20
20
20
20
20
20
20
20
20
20
21
22
22
22
22
22
22
22
24
24
24
24
24
24
24
24
24
24
24
24
24
24
24
24
24
24
24
25
25
25
25
24
24
23
23
23
22
22
22
22
22
22
22
22
21
21
21
21
21
21
21
21
20
21
21
21
21
21
21
20
20
20
20
21
20
19
19
19
19
19
19
19
19
19
19
19
19
19
19
19
19
19
19
19
19
19
19
19
19
19
19
19
19
19
19
18
18
19
19
21
21
22
22
22
24
25
25
25
25
26
26
27
27
27
27
27
28
28
28
28
29
30
30
31
32
32
32
32
32
32
32
33
33
33
35
34
34
33
33
32
31
31
31
30
32
32
32
32
32
31
30
32
33
34
34
35
37
37
37
37
37
37
38
38
38
38
38
38
36
37
37
37
37
37
39
39
39
39
42
44
44
44
44
44
44
46
47
48
49
49
49
49
49
49
50
51
53
53
53
53
53
53
53
57
58
59
60
60
60
60
61
61
64
66
67
68
68
67
67
69
69
69
69
69
69
69
69
70
70
70
70
78
80
80
80
80
80
80
80
80
80
80
81
83
83
83
85
84
84
84
83
83
83
87
89
90
90
90
90
90
90
91
93
92
91
91
92
94
93
93
93
93
93
105
105
107
107
106
105
102
102
102
100
99
96
96
94
96
97
95
95
98
99
100
100
100
100
100
100
100
100
100
99
100
100
100
100
100
100
100
100
100
100
100
100
100
100
100
100
100
100
100
101
101
101
101
101
101
101
101
101
102
102
103
103
103
103
103
103
103
101
98
98
97
97
97
96
94
93
93
93
93
93
93
92
91
91
91
91
91
91
91
91
91
91
91
91
91
91
91
91
91
92
92
92
93
94
94
94
94
95
94
94
94
94
94
93
93
93
93
93
92
92
90
90
89
89
87
77
77
73
73
64
64
59
58
58
44
43
41
40
39
39
39
39
39
33
31
30
30
30
27
26
28
28
30
30
30
31
30
32
32
32
32
31
31
31
31
31
30
30
30
30
30
30
30
31
31
31
31
30
30
30
30
31
31
31
31
32
32
32
32
32
32
34
35
38
39
40
40
40
40
41
42
43
44
44
44
44
44
44
45
45
45
45
45
45
47
47
47
47
47
47
47
47
47
47
47
47
47
47
47
47
48
47
47
47
47
47
47
47
47
47
47
47
47
47
47
49
49
52
52
50
46
45
47
47
46
46
45
41
41
41
41
41
41
41
41
41
41
39
39
39
39
40
40
40
39
39
39
39
39
38
37
37
35
35
35
35
35
35
36
36
36
36
36
36
36
36
36
36
36
36
36
36
36
36
36
36
36
36
37
37
37
37
37
37
37
37
37
37
37
37
37
37
37
38
38
38
38
38
38
38
38
38
38
38
38
38
38
38
38
37
37
37
37
37
37
37
33
31
25
22
22
22
22
23
22
23
23
23
23
24
23
22
22
22
22
21
21
21
21
21
20
19
20
19
19
19
19
19
19
19
19
21
21
21
22
22
22
22
22
22
22
22
22
22
23
23
23
22
22
22
22
22
22
21
20
18
16
16
16
16
16
16
16
16
16
16
16
16
16
16
16
16
16
16
16
16
16
16
16
16
16
15
14
16
16
16
16
16
16
16
15
14
14
14
13
13
13
13
13
13
13
13
14
15
16
16
16
16
18
19
19
19
19
20
20
21
21
21
21
21
21
21
21
21
21
19
19
19
19
20
22
22
22
22
22
22
22
22
22
23
23
23
23
23
23
23
24
24
24
24
24
24
24
25
25
25
25
25
25
25
25
25
25
25
25
25
25
25
25
25
25
25
25
25
25
25
25
25
25
25
25
25
26
26
26
26
26
26
27
26
27
27
27
27
27
27
27
27
27
27
27
27
27
27
27
27
27
27
27
27
27
27
27
27
27
27
27
27
27
28
29
29
29
30
30
30
30
30
30
30
30
30
30
30
29
27
27
27
26
26
23
23
23
23
23
23
23
23
23
23
23
23
23
23
23
24
23
23
22
22
22
22
22
20
19
19
21
21
21
21
21
20
22
22
22
22
22
22
22
23
22
22
23
23
23
25
25
25
25
25
25
25
25
25
26
26
27
27
27
27
27
27
27
27
26
25
25
25
25
25
25
25
23
23
22
22
21
20
19
19
19
19
19
19
19
19
19
19
19
19
19
19
19
19
19
19
19
19
19
19
19
21
21
21
21
21
21
21
21
21
21
22
22
22
22
22
22
22
22
22
22
22
22
22
22
22
22
22
22
23
23
23
23
23
23
25
25
25
25
25
25
25
25
25
25
25
25
26
26
26
27
27
28
28
28
30
31
31
31
32
32
32
32
33
33
33
33
33
33
33
32
31
31
31
30
28
28
28
28
28
30
30
28
26
26
25
25
25
25
25
26
30
30
34
34
36
36
38
39
40
40
40
40
41
42
43
43
44
44
44
44
45
45
45
45
45
46
48
48
48
49
49
50
50
50
50
51
52
53
55
55
55
55
55
55
56
57
57
57
57
58
58
58
58
58
58
58
57
56
56
56
56
56
58
58
58
58
58
57
57
57
57
58
58
58
59
60
60
60
60
60
60
60
60
60
60
61
61
61
61
61
62
62
62
62
62
62
62
62
62
61
61
61
61
61
61
61
61
60
55
55
55
55
55
54
53
52
52
52
52
52
52
52
52
52
52
50
50
48
47
47
47
47
47
47
47
47
47
47
47
47
47
47
47
47
47
47
45
45
45
45
44
44
42
41
41
41
41
42
41
41
41
41
41
41
41
41
41
41
41
41
41
41
41
41
41
41
39
39
38
38
36
36
36
34
34
33
31
32
29
24
22
16
16
16
15
15
15
15
14
14
14
14
13
13
14
14
14
14
15
16
16
16
16
15
15
14
14
14
14
14
14
14
14
13
13
13
13
13
13
13
13
12
11
11
11
11
11
11
11
11
11
11
11
11
11
11
11
11
11
11
11
11
11
11
11
11
11
11
11
11
11
11
11
11
11
11
11
11
11
11
11
11
11
11
11
11
11
11
11
11
11
11
11
11
11
12
11
11
11
11
11
11
11
11
11
11
11
11
11
11
11
11
11
11
11
11
11
11
11
11
12
13
13
13
13
13
13
13
13
13
13
13
13
13
13
13
13
13
13
13
13
13
13
13
15
16
16
16
16
19
19
19
21
21
21
21
22
22
22
21
19
19
19
20
20
22
22
23
23
23
23
23
23
23
23
23
24
24
24
24
25
25
25
25
25
25
25
25
25
25
25
26
26
26
26
26
26
26
26
27
27
27
27
27
27
27
27
27
27
27
27
27
27
27
27
27
27
27
27
27
27
27
27
27
27
27
27
27
27
27
27
27
27
27
27
27
27
28
28
28
28
28
28
28
28
28
28
28
28
28
28
28
28
28
29
29
29
29
29
29
29
29
29
29
29
29
29
29
29
29
29
29
29
29
29
29
33
36
36
37
37
40
39
50
51
51
51
52
52
52
52
54
55
55
55
55
55
55
55
55
55
55
55
55
55
56
56
56
56
57
55
55
55
55
55
55
55
55
58
58
58
56
55
55
55
55
56
56
58
58
58
58
55
55
54
54
54
54
55
55
57
58
57
58
58
58
58
60
60
61
61
61
61
62
62
62
62
61
61
62
63
64
65
67
68
69
69
69
69
69
68
69
69
69
70
70
72
72
72
72
72
72
73
72
72
72
72
72
72
72
72
73
73
73
73
73
73
73
73
73
74
74
74
74
75
75
75
75
75
75
75
69
66
66
66
65
64
60
59
59
59
59
59
59
58
58
56
56
54
54
54
54
55
55
55
55
55
55
55
55
55
56
55
55
55
55
54
53
53
53
52
51
51
52
51
50
49
50
49
48
47
47
47
48
47
48
49
50
50
49
48
48
48
47
47
47
48
48
47
46
42
41
40
40
39
39
39
39
39
39
38
37
36
36
37
37
37
38
38
38
38
38
38
37
37
35
33
33
33
30
30
30
30
31
31
31
31
32
31
31
30
30
29
28
27
27
27
27
27
27
27
27
27
27
27
27
27
27
27
27
27
27
27
27
27
26
26
25
25
25
25
25
25
25
25
25
25
24
23
23
23
23
23
23
23
23
23
23
23
23
23
23
23
23
24
24
24
24
25
25
25
25
25
25
24
24
25
25
25
24
24
24
24
24
24
24
24
24
24
21
20
20
16
16
16
16
16
15
15
15
15
15
14
14
14
14
15
14
13
13
11
11
11
11
9
9
9
9
9
9
9
9
9
9
9
9
9
9
9
8
8
8
8
8
8
8
8
8
8
8
9
8
8
8
8
8
8
8
9
9
9
9
9
9
9
10
11
11
11
11
11
11
11
11
11
11
11
11
11
11
11
11
11
11
13
13
13
14
14
14
14
14
15
15
15
15
15
15
16
18
18
18
18
18
18
18
18
18
18
18
18
19
19
19
19
20
19
20
19
21
21
22
22
22
22
22
22
22
22
22
22
22
22
22
22
22
23
23
22
23
22
22
22
22
22
23
24
24
24
25
25
25
26
26
26
25
25
25
25
25
31
33
33
33
33
33
33
33
34
34
36
36
36
36
36
37
38
38
38
38
38
38
39
39
39
39
39
39
39
39
39
39
39
39
41
41
41
41
41
41
41
41
40
40
40
40
40
40
40
40
40
40
40
40
40
41
41
41
41
41
41
41
41
41
40
40
40
40
40
40
40
39
40
40
39
39
39
39
39
39
40
40
40
41
41
41
41
41
41
41
42
42
44
44
44
45
46
45
45
45
44
44
44
44
44
44
45
45
45
46
46
45
45
45
44
44
44
44
44
44
45
45
44
44
44
44
44
44
47
47
47
46
46
44
45
46
46
46
46
45
44
38
36
36
36
34
33
31
32
33
33
33
33
33
33
34
34
35
35
36
37
37
37
37
37
37
37
37
37
37
38
38
38
38
39
39
39
39
35
31
31
29
30
30
28
27
27
27
26
26
26
27
27
27
28
28
29
29
30
30
30
30
30
30
30
30
30
30
30
31
32
32
32
32
32
32
32
32
32
32
32
33
34
34
34
35
35
35
35
35
35
35
35
35
35
35
35
35
35
35
35
35
35
35
33
33
33
34
34
33
33
33
33
33
33
33
33
33
33
33
33
33
33
33
33
33
33
33
33
35
35
35
36
36
36
36
36
38
39
39
39
39
39
39
39
39
39
39
39
39
39
39
39
39
38
38
36
36
36
36
36
37
37
36
37
36
36
36
35
36
36
37
38
38
39
39
39
39
39
39
39
39
39
38
38
38
38
36
36
36
35
36
36
33
33
33
35
33
33
35
36
35
35
38
38
38
39
38
37
37
37
37
37
38
39
39
39
39
39
38
38
39
40
40
40
41
40
40
40
40
40
40
41
41
42
42
41
41
44
44
44
45
45
44
45
47
47
47
47
48
48
49
49
50
50
50
50
50
50
50
50
50
50
50
50
50
50
50
50
50
50
49
49
46
44
44
44
44
44
43
42
43
41
41
40
39
39
39
39
39
39
39
39
39
39
39
39
40
40
39
39
38
38
39
39
39
39
39
38
38
38
37
37
37
37
37
37
37
37
37
38
38
38
38
38
39
39
39
39
39
39
39
39
41
41
41
36
35
35
36
35
35
35
35
35
35
35
35
35
35
33
31
30
30
29
29
29
29
30
30
30
30
31
31
31
31
31
32
32
32
32
32
32
32
32
32
32
32
33
33
33
33
33
33
33
33
33
33
32
31
31
31
28
27
27
27
27
27
27
27
27
24
23
22
20
17
16
16
19
21
21
21
21
21
22
24
25
25
25
25
25
25
25
25
25
25
25
25
25
25
25
25
25
25
25
25
25
25
26
26
25
25
25
25
25
25
25
25
25
27
27
26
26
26
26
26
26
26
26
26
26
26
27
26
25
25
25
25
25
25
25
25
25
25
25
25
25
25
25
25
25
25
25
25
25
25
26
26
26
25
25
25
26
26
25
26
27
28
29
30
30
30
30
30
30
30
30
31
31
31
33
34
33
35
36
37
38
41
42
42
42
42
44
44
45
46
47
47
47
50
50
50
51
51
51
54
54
55
56
57
56
56
57
57
57
57
57
64
74
75
75
72
72
70
71
72
72
80
82
83
83
82
82
83
89
91
93
97
98
98
100
100
101
101
101
100
100
100
97
97
97
97
97
98
98
100
100
100
100
100
100
100
105
105
106
106
106
106
107
107
107
108
108
109
108
108
108
109
110
111
111
110
110
110
110
110
111
111
111
111
111
111
111
112
112
112
112
112
112
111
111
111
111
111
111
112
112
112
112
112
112
113
113
113
114
114
111
111
111
111
111
108
108
106
106
108
106
106
107
106
106
105
105
105
106
106
106
107
107
106
105
105
105
105
104
104
104
104
104
105
105
105
105
104
104
103
102
101
97
94
91
83
59
50
48
47
47
48
48
48
48
48
48
48
48
48
48
48
47
47
47
46
46
46
46
46
46
46
44
44
44
44
44
44
43
43
43
43
44
44
44
44
44
44
44
44
44
44
44
44
43
43
44
42
36
33
26
25
25
25
23
23
23
23
23
23
21
16
16
16
16
16
16
16
16
16
16
16
16
16
16
16
16
16
16
16
14
14
14
13
13
13
13
13
13
13
13
12
11
10
10
10
10
10
10
10
10
10
10
10
9
9
9
9
9
10
10
10
10
11
11
11
11
11
11
12
12
12
13
13
12
13
13
13
13
14
14
16
16
16
16
16
16
16
16
16
16
16
15
14
14
14
14
14
14
14
14
14
14
14
14
14
14
14
13
13
13
13
13
13
13
13
13
14
14
14
14
14
14
14
14
14
14
14
14
14
14
14
14
14
14
14
14
14
14
14
14
14
14
14
14
14
14
14
14
14
14
14
14
14
14
14
14
14
14
14
14
14
14
14
14
14
13
13
13
13
13
13
13
13
13
13
13
11
11
11
11
11
11
11
11
11
11
11
11
11
11
11
11
11
11
11
11
11
11
11
11
11
11
11
11
12
12
11
12
12
12
12
12
12
12
12
12
13
13
13
13
13
12
12
12
12
12
12
12
12
11
10
8
7
7
7
8
8
8
8
8
8
7
7
7
7
7
7
7
7
7
7
7
7
7
7
7
6
7
7
8
8
8
8
8
8
8
8
8
8
8
8
8
8
8
8
8
8
8
8
8
8
8
8
8
8
9
9
9
9
9
9
9
9
8
8
8
8
8
8
8
8
9
9
9
9
9
9
9
9
9
9
9
9
9
9
9
9
9
9
9
9
9
10
10
10
10
10
10
10
9
9
8
8
8
8
8
8
8
8
8
8
8
8
8
8
8
8
8
8
8
7
7
7
7
7
7
7
6
6
6
6
6
6
6
6
6
6
6
6
6
6
6
6
6
6
6
6
6
6
6
6
6
6
6
6
6
8
8
8
8
8
8
8
8
8
8
8
8
8
8
8
8
8
9
9
9
9
9
8
8
8
8
8
8
8
8
8
8
8
8
8
8
8
8
8
8
8
8
6
6
6
6
6
6
6
6
6
6
6
6
6
6
6
6
6
6
6
6
6
6
6
6
5
5
5
5
5
5
5
5
5
5
5
5
5
5
5
5
5
5
5
5
5
5
5
5
5
5
5
5
5
5
5
5
5
5
5
5
5
5
5
5
6
6
6
6
6
6
6
6
6
6
7
7
7
7
7
7
6
6
6
6
5
5
5
5
5
5
5
5
5
5
5
5
5
5
5
4
4
4
4
4
4
4
3
3
3
3
3
3
3
3
3
3
3
2
2
2
2
2
2
2
2
2
2
2
2
2
2
2
2
2
2
2
2
2
2
2
2
2
2
2
2
2
2
2
2
2
2
2
2
2
2
2
2
2
2
2
2
2
2
2
2
2
2
2
2
2
2
2
2
2
2
2
2
2
2
2
2
2
2
2
2
2
2
2
2
2
2
2
2
2
2
2
2
2
2
2
2
2
2
2
2
2
2
2
2
2
2
2
2
2
2
2
0
0
0
0
0
0
0
0
0
0
0
0
0
0
0
0
0
0
0
0
0
0
0
0
0
0
0
0
0
0
0
0
0
0
0
0
0
0
0
0
0
0
0
0
0
0
0
0
0
0
0
0
0
0
0
0
0
0
0
0
0
0
0
0
1
1
0
0
0
0
1
1
1
1
1
1
1
1
1
1
1
1
1
1
1
1
1
1
1
1
1
1
1
1
1
1
1
1
1
1
1
1
1
1
1
1
1
1
1
1
1
1
1
1
1
1
1
1
1
1
1
1
1
1
1
1
1
1
1
1
1
1
1
1
1
1
1
1
1
1
1
1
1
1
1
1
1
1
1
1
1
1
1
1
1
1
1
1
1
1
1
1
1
1
1
1
1
1
1
1
2
2
2
2
2
2
2
2
2
2
2
2
2
2
2
2
2
2
2
1
1
1
1
1
1
1
1
1
1
1
1
1
1
1
1
1
1
1
1
1
1
1
1
1
1
1
1
1
1
1
1
1
1
1
1
1
1
1
1
1
1
1
1
1
1
1
1
1
1
1
1
1
1
1
1
1
1
1
1
1
1
1
1
1
1
1
1
1
1
1
1
1
1
1
1
1
1
1
1
1
1
1
1
1
1
1
1
1
1
1
1
1
1
1
0
0
0
0
0
0
0
0
0
0
0
0
0
0
0
0
0
0
0
0
0
0
0
0
0
0
0
0
0
0
0
0
0
0
0
0
0
0
0
0
0
0
0
0
0
0
0
0
0
0
0
0
0
0
0
0
0
0
0
0
0
0
0
0
0
0
0
0
0
0
0
0
0
0
0
0
0
0
0
0
0
0
0
0
0
0
0
0
0
0
0
0
0
0
0
0
0
0
0
0
0
0
0
0
0
0
0
0
0
0
0
0
0
0
0
0
0
0
0
0
0
0
0
0
0
0
0
0
0
0
0
0
0
0
0
0
0
0
0
0
0
0
0
0
0
0
0
0
0
0
0
0
0
0
0
0
0
0
0
0
0
0
0
0
0
0
0
0
0
0
0
0
0
0
0
0
0
0
0
0
0
0
0
0
0
0
0
0
0
0
0
0
0
0
0
0
0
0
0
0
0
0
0
0
0
0
0
0
0
0
0
0
0
0
0
0
0
0
0
0
0
0
0
0
0
0
0
0
0
0
0
0
0
0
0
0
0
0
0
0
0
0
0
0
0
0
0
0
0
0
0
0
0
0
0
0
0
0
0
0
0
0
0
0
0
0
0
0
0
0
0
0
0
0
0
0
0
0
0
0
0
0
0
0
0
0
0
0
0
0
0
0
0
0
0
0
0
0
0
0
0
0
0
0
0
0
0
0
0
0
0
0
0
0
0
0
0
0
0
0
0
0
0
0
0
0
0
0
0
0
0
0
0
0
0
0
0
0
0
0
0
0
0
0
0
0
0
0
0
0
0
0
0
0
0
0
0
0
0
0
0
0
0
0
0
0
0
0
0
0
0
0
0
0
0
0
0
0
0
0
0
0
0
0
0
0
0
0
0
0
0
0
0
0
0
0
0
0
0
0
0
0
0
0
0
0
0
0
0
0
0
0
0
0
0
0
0
0
0
0
0
0
0
0
0
0
0
0
0
0
0
0
0
0
0
0
0
0
0
0
0
0
0
0
0
0
0
0
0
0
0
0
0
0
0
0
0
0
0
0
0
0
0
0
0
0
0
0
0
0
0
0
0
0
0
0
0
0
0
0
0
0
0
0
0
0
0
0
0
0
0
0
0
0
0
0
0
0
0
0
0
0
0
0
0
0
0
0
0
0
0
0
0
0
0
0
0
0
0
0
0
0
0
0
0
0
0
0
0
0
0
0
0
0
0
0
0
0
0
0
0
0
0
0
0
0
0
0
0
0
0
0
0
0
0
0
0
0
0
0
0
0
0
0
0
0
0
0
0
0
0
0
0
0
0
0
0
0
0
0
0
0
0
0
0
0
0
0
0
0
0
0
0
0
0
0
0
0
0
0
0
0
0
0
0
0
0
0
0
0
0
0
0
0
0
0
0
0
0
0
0
0
0
0
0
0
0
0
0
0
0
0
0
0
0
0
0
0
0
0
0
0
0
0
0
0
0
0
0
0
0
0
0
0
0
0
0
0
0
0
0
0
0
0
0
0
0
0
0
0
0
0
0
0
0
0
0
0
0
0
0
0
0
0
0
0
0
0
0
0
0
0
0
0
0
0
0
0
0
0
0
0
0
0
0
1
1
1
2
3
5
5
5
5
5
5
5
5
7
7
8
8
8
10
10
11
11
11
11
11
11
13
13
13
19
19
19
19
19
19
22
22
22
22
22
22
23
23
23
24
24
25
25
26
26
26
26
26
26
26
26
29
30
30
30
30
30
30
30
30
30
30
30
30
31
32
32
32
33
33
33
33
33
33
33
33
33
34
34
34
33
33
34
34
35
35
35
35
35
35
35
35
35
35
35
35
35
35
35
36
36
36
36
36
36
36
38
38
38
38
39
39
39
39
39
39
39
39
39
40
40
40
40
40
40
40
40
40
40
40
40
40
41
40
40
40
40
40
40
40
40
40
40
40
40
40
40
40
39
38
37
36
34
33
33
33
33
33
33
33
33
33
31
30
30
30
29
28
28
28
28
28
28
27
27
27
27
27
27
27
27
27
27
27
27
27
28
28
28
27
27
27
27
28
28
27
27
27
27
25
23
23
23
22
22
23
23
23
23
22
21
21
20
20
20
20
20
19
18
18
19
19
19
16
14
14
13
12
12
11
12
12
12
11
11
11
11
10
10
10
10
11
11
11
12
12
12
12
12
12
12
12
13
13
13
13
13
13
13
14
14
14
14
14
14
14
14
14
14
14
15
15
15
15
15
15
15
15
15
16
16
16
16
16
16
16
16
16
16
16
16
16
16
16
16
16
16
16
16
16
16
16
19
19
19
19
19
19
19
19
19
19
18
18
18
18
18
18
18
18
18
18
18
18
18
18
18
18
18
17
17
17
17
17
17
17
17
17
17
17
18
19
19
19
19
19
19
19
19
19
19
19
19
19
19
19
19
19
19
19
19
19
19
19
19
19
19
19
19
19
19
19
19
19
19
19
19
19
18
18
18
18
19
20
20
20
20
20
20
20
20
20
20
20
20
20
20
20
21
21
20
20
20
19
19
19
19
19
19
19
19
19
19
19
19
19
19
19
20
20
20
21
21
21
20
19
19
19
19
19
19
19
19
19
18
19
19
17
14
14
14
14
14
14
14
13
13
13
13
11
11
11
11
11
11
11
11
11
11
11
11
11
11
11
11
12
12
12
12
13
13
13
13
13
13
13
13
13
13
13
13
13
13
13
13
13
13
13
13
13
13
13
13
13
13
13
13
13
13
13
13
13
13
13
13
13
12
12
12
12
12
12
12
12
12
12
11
11
11
11
11
11
11
11
11
11
11
11
11
11
11
11
11
11
11
11
11
11
11
10
10
8
8
8
8
8
8
8
8
8
8
9
9
9
9
9
9
9
10
10
10
10
10
10
10
10
10
10
10
10
10
10
10
10
9
9
8
9
9
9
9
9
9
8
8
8
8
8
8
8
8
8
8
8
8
8
8
8
8
7
7
7
7
7
7
7
7
8
8
8
7
7
7
7
7
7
7
7
7
7
7
7
7
7
6
6
6
7
7
7
7
7
7
7
8
8
8
8
8
8
8
8
8
8
8
8
8
8
8
8
8
8
8
8
8
8
8
8
8
8
8
8
8
8
8
8
8
8
8
8
8
8
8
8
8
8
7
6
6
6
6
7
7
7
7
7
7
7
8
7
8
8
8
8
8
8
8
8
8
8
8
5
5
5
5
5
5
5
5
5
5
5
5
5
6
6
6
6
6
6
6
6
6
6
6
6
6
7
7
7
6
6
6
6
6
6
6
6
6
6
6
7
7
7
7
7
7
7
7
7
7
7
7
7
7
7
7
7
7
7
7
7
7
7
7
7
8
8
8
8
8
8
8
8
8
8
8
8
8
7
7
7
7
8
8
8
8
8
7
7
7
7
7
8
8
8
8
9
9
9
9
9
9
9
9
9
9
9
9
9
9
9
9
9
9
9
9
9
8
8
8
8
8
8
8
8
8
8
8
7
7
7
7
7
7
7
7
7
7
7
7
7
7
7
7
7
7
7
7
7
7
7
7
6
6
6
6
6
6
6
6
6
6
6
6
6
6
6
6
6
6
6
5
5
5
5
5
5
5
5
5
5
5
5
3
3
3
3
3
2
2
2
2
2
2
2
2
2
2
2
2
2
2
2
2
2
2
2
2
2
1
1
2
2
2
3
4
5
5
5
7
7
8
8
8
8
8
8
8
8
8
8
8
8
8
8
8
8
8
8
8
8
8
8
8
8
8
8
8
8
8
8
8
8
8
9
10
11
11
13
13
14
15
17
18
19
19
21
21
22
22
22
22
22
22
22
22
22
22
22
22
22
22
22
22
22
23
24
24
24
24
24
24
24
24
24
24
24
24
24
24
24
24
24
23
23
23
23
23
23
23
23
23
23
23
23
23
23
23
23
23
23
23
24
24
24
24
24
24
24
24
24
25
25
25
25
25
25
25
24
24
25
25
24
24
24
24
25
26
26
26
26
26
27
27
27
27
26
26
26
26
26
26
26
27
27
27
27
27
27
27
27
27
27
27
27
28
28
27
27
27
27
27
29
28
26
25
25
25
26
26
26
27
27
26
26
26
26
26
26
26
26
26
26
27
26
26
26
27
27
27
27
27
27
27
27
27
28
29
29
29
29
29
29
29
29
30
30
30
30
30
30
31
30
30
30
30
31
34
34
34
34
34
34
36
36
38
39
40
38
39
39
39
36
36
35
34
34
35
36
36
36
36
36
37
37
37
37
39
39
39
39
39
39
39
39
42
42
42
42
42
43
43
43
43
43
43
43
43
42
43
43
44
44
44
44
44
44
45
45
45
45
45
47
47
47
47
47
47
47
47
47
48
48
48
48
48
48
48
49
50
50
50
50
49
49
49
49
49
49
48
48
48
49
50
50
51
51
50
50
50
50
50
49
49
49
49
49
49
50
50
50
50
50
50
50
50
50
50
51
51
51
53
53
53
53
53
53
53
53
51
49
48
47
47
45
46
45
44
44
44
45
45
44
45
44
44
44
46
46
46
45
45
46
46
44
44
44
44
44
44
45
45
45
45
46
46
47
47
47
47
47
44
44
44
44
44
44
44
44
44
42
39
39
40
33
30
30
30
30
30
30
30
30
30
30
30
30
30
27
27
27
25
25
25
25
25
25
25
25
25
25
25
25
25
25
25
25
25
25
25
24
22
22
22
22
22
23
23
23
23
23
23
23
23
23
23
23
23
23
23
23
23
23
23
25
25
25
25
25
25
25
25
25
25
25
26
22
21
19
19
19
19
15
15
14
13
13
11
11
8
8
8
8
8
8
8
8
8
8
8
9
9
10
10
10
10
10
8
8
8
8
8
8
8
8
8
9
9
9
9
9
9
10
11
11
11
11
12
12
12
12
12
12
12
12
12
13
13
13
13
13
13
13
13
13
13
13
13
14
14
14
14
14
14
14
14
14
14
14
14
14
14
14
14
14
14
14
14
14
14
14
14
15
15
15
15
16
16
16
16
16
16
16
16
16
16
16
16
16
16
16
16
16
16
16
16
16
16
16
16
16
16
16
16
16
16
16
16
16
16
16
16
16
16
16
16
16
16
16
16
16
15
14
14
13
13
13
13
13
13
13
13
13
13
13
13
13
13
13
13
13
13
13
13
13
13
13
13
13
14
13
13
13
13
14
14
14
14
14
14
14
14
14
14
14
13
13
14
13
14
14
14
14
13
13
13
13
13
13
12
11
11
11
11
11
11
10
10
10
9
9
9
9
9
9
8
8
7
5
3
2
2
3
5
5
5
5
5
5
5
5
5
5
5
6
6
6
6
6
6
6
6
6
8
8
8
8
8
8
8
8
8
8
8
8
8
8
8
8
8
8
8
8
8
8
8
8
8
10
11
11
11
11
11
11
11
11
11
11
11
11
11
11
11
11
11
11
11
11
11
11
11
11
11
11
11
11
11
11
11
11
11
11
11
11
11
11
11
11
11
11
11
11
12
12
12
12
12
12
12
12
12
13
13
13
13
13
12
12
12
12
12
12
13
13
13
13
13
13
13
13
13
13
13
13
13
13
13
13
13
13
13
13
13
14
14
14
14
14
14
14
14
14
15
15
15
15
15
15
15
15
15
15
15
15
12
12
12
11
11
11
11
11
11
11
11
10
10
10
9
9
9
8
8
8
9
9
9
9
10
10
9
9
9
9
9
8
7
7
7
7
8
8
8
8
7
7
7
7
8
8
8
8
8
8
8
8
8
8
8
8
8
8
8
8
8
8
8
8
8
8
8
8
8
8
8
8
8
8
8
8
8
8
8
8
8
9
9
9
9
9
8
8
8
10
10
10
11
11
11
11
11
11
11
11
11
11
11
11
11
11
11
10
9
9
8
8
9
9
9
9
9
9
9
9
9
9
9
9
9
9
9
9
9
9
9
9
9
8
8
8
8
8
9
9
9
9
9
9
9
9
9
9
9
9
10
10
10
11
11
11
11
11
11
11
11
11
11
12
12
12
12
12
12
12
12
12
12
12
12
12
12
12
12
12
13
13
13
14
14
14
14
14
15
15
15
15
15
15
15
16
16
16
16
16
16
16
16
16
16
16
17
17
17
17
18
18
18
18
18
18
18
18
18
18
19
19
19
19
19
19
19
19
20
20
21
21
21
21
22
22
22
22
22
22
22
22
22
22
22
21
21
21
21
21
21
22
21
20
20
21
21
22
23
23
22
22
22
22
22
22
22
22
22
22
22
20
19
19
19
19
19
19
19
19
19
19
19
19
19
19
19
19
19
19
19
19
19
20
20
20
19
19
19
19
19
19
19
19
19
19
19
19
19
19
19
20
20
21
21
21
21
21
21
21
21
21
20
19
19
19
19
19
19
19
19
19
19
19
19
19
19
19
19
19
17
16
16
15
15
15
15
15
15
15
15
15
15
14
14
14
13
13
13
13
13
13
15
15
13
13
13
13
13
13
12
12
13
13
13
13
13
13
13
13
13
13
13
13
13
13
13
13
13
13
13
13
13
13
14
14
14
14
15
16
16
15
13
13
12
12
12
12
12
11
11
11
13
13
13
13
13
13
13
13
13
13
13
14
14
15
15
16
19
19
19
19
19
19
19
19
19
19
19
19
20
20
20
20
20
20
20
20
22
22
22
22
22
22
22
22
22
22
22
22
22
22
22
22
22
23
24
24
24
24
24
24
24
24
24
24
24
24
24
24
24
24
25
25
25
25
25
25
25
26
26
26
26
26
26
26
26
26
26
26
26
26
26
26
26
25
25
25
25
25
25
25
26
26
26
26
26
26
26
27
28
28
28
27
27
27
28
29
29
30
30
30
30
30
30
30
30
30
30
30
30
30
29
28
28
28
28
28
27
27
27
27
24
24
24
24
24
25
25
24
24
24
22
19
19
19
19
20
20
19
19
19
16
16
16
16
15
15
15
15
15
15
15
15
15
15
15
15
15
15
15
15
15
15
15
15
15
15
15
15
15
16
16
16
16
16
16
16
16
16
16
16
16
16
16
16
16
16
16
16
17
17
17
17
17
17
17
17
17
17
17
17
17
17
17
17
16
17
17
17
17
17
17
17
18
18
18
18
18
18
18
18
18
18
18
18
18
18
18
18
18
18
17
17
17
16
16
16
15
15
15
14
15
15
15
15
13
11
11
11
12
12
12
12
12
12
12
13
13
13
13
13
13
13
13
13
13
13
13
13
14
14
15
14
14
13
14
14
14
14
14
14
14
15
15
15
15
15
15
15
15
15
16
18
18
18
18
16
16
16
16
16
16
16
16
16
16
16
16
15
15
15
15
15
15
15
15
15
15
15
16
17
19
19
19
19
19
19
19
20
20
20
20
20
20
20
20
20
20
20
20
20
20
20
20
20
20
20
20
20
20
20
20
20
20
21
20
20
20
20
19
19
19
19
19
19
19
19
20
20
20
21
21
22
22
22
22
22
22
22
23
23
23
23
23
24
24
24
23
23
23
23
24
24
24
24
24
24
23
23
23
24
24
24
24
24
24
24
25
25
25
26
25
25
24
24
24
24
23
23
22
22
21
21
21
21
21
19
17
16
16
16
16
18
19
19
19
19
19
19
19
19
19
19
19
18
18
18
18
18
18
18
18
18
18
18
18
18
18
18
18
18
18
17
17
17
17
16
16
16
16
17
16
17
17
18
18
18
19
19
19
20
20
20
21
22
22
21
20
21
22
22
22
22
22
22
22
22
22
22
25
25
26
26
26
26
27
27
27
27
27
27
28
27
28
28
28
28
27
29
29
29
27
26
26
26
30
30
32
31
31
32
31
32
32
32
33
33
33
33
34
35
35
36
36
37
37
37
37
38
38
39
39
41
41
43
43
43
43
43
44
44
47
48
48
49
49
49
49
49
49
49
49
49
52
52
52
52
52
51
52
52
52
52
52
52
55
55
56
58
60
61
60
60
60
61
61
63
63
63
63
63
63
64
64
64
64
64
66
66
66
66
66
66
66
66
66
66
66
66
66
66
66
66
65
65
65
65
65
65
64
64
64
64
64
64
65
65
64
64
64
64
63
63
63
63
63
63
63
63
63
62
61
61
61
59
55
54
54
54
54
54
55
55
54
54
54
54
54
54
54
54
54
54
54
54
54
54
54
54
54
54
54
54
54
54
54
54
54
54
54
54
54
54
54
54
54
54
54
54
53
53
53
52
52
48
47
46
39
39
34
30
28
22
22
18
18
17
16
16
16
16
16
16
16
11
11
10
10
8
8
8
7
7
7
5
5
5
5
5
5
5
5
5
5
5
5
5
5
5
5
5
5
5
5
5
5
5
5
5
5
5
5
5
3
2
2
2
2
2
2
2
2
2
2
2
2
2
2
2
2
2
2
2
2
1
1
1
1
0
0
0
0
0
0
0
0
0
0
0
0
0
0
0
0
0
0
0
0
0
0
0
0
0
0
0
0
0
0
0
0
0
0
0
0
0
0
0
0
0
0
0
0
0
0
0
0
0
0
0
0
0
0
0
0
0
0
0
0
0
0
0
0
0
0
0
0
0
0
0
0
0
0
0
7
12
12
13
15
36
41
69
69
70
71
75
77
77
77
88
91
92
92
92
93
98
100
100
100
100
100
100
103
103
103
104
104
104
104
104
109
111
111
112
112
112
112
112
112
112
113
113
113
113
114
114
114
114
114
116
116
117
117
117
117
118
118
118
118
118
118
118
118
118
118
118
119
120
120
120
121
122
122
122
122
122
122
123
123
123
123
123
122
122
122
123
125
125
126
126
126
127
127
128
128
128
128
128
128
129
129
129
129
130
130
130
130
130
130
130
130
130
130
130
130
129
130
130
128
128
128
127
125
125
122
122
122
123
122
122
122
120
120
121
122
123
124
123
124
124
124
125
122
124
122
114
112
108
111
108
108
106
98
95
85
84
76
73
77
70
73
75
72
68
61
60
59
58
58
58
59
59
60
60
60
60
60
61
59
59
59
58
58
60
60
62
61
61
59
58
56
58
58
61
61
61
61
61
61
63
63
63
63
63
63
64
64
64
63
63
63
63
66
67
67
67
67
68
68
69
69
69
70
72
72
72
72
72
72
72
72
72
72
72
72
74
75
77
77
80
80
79
82
83
83
83
83
86
87
88
88
90
91
91
92
93
94
94
100
100
101
101
101
102
102
104
104
104
110
110
110
110
110
110
111
111
111
111
111
111
111
111
111
111
114
119
122
122
124
124
125
125
125
126
125
127
123
123
125
123
117
115
112
113
114
114
127
131
133
133
133
134
143
144
150
151
153
156
157
157
158
158
158
158
158
158
158
159
160
160
160
161
160
164
166
166
174
179
183
183
183
183
183
183
183
183
184
186
189
189
189
189
189
188
188
188
189
189
192
192
193
193
193
193
195
197
199
200
200
200
199
199
199
199
199
199
200
201
201
204
204
204
204
204
203
203
203
203
203
204
203
203
204
204
204
204
203
203
201
201
203
200
198
198
197
196
195
195
195
195
195
192
187
187
190
190
190
190
190
190
190
190
191
191
190
189
190
191
192
192
192
195
196
197
197
197
197
195
195
190
186
183
169
166
167
164
164
161
153
152
152
151
153
153
153
152
144
144
143
144
144
128
121
117
117
116
116
116
115
116
116
114
115
111
116
117
117
115
107
105
105
105
107
107
107
107
105
105
104
104
103
102
101
96
94
90
89
86
91
95
97
97
91
90
88
85
83
83
83
83
83
83
83
83
83
84
84
84
85
85
83
83
83
83
82
82
82
83
83
83
83
83
83
84
84
86
86
86
90
90
90
91
91
92
94
94
97
97
97
97
97
97
97
97
97
97
96
96
96
96
97
98
98
98
98
98
98
98
98
99
99
99
99
99
99
99
99
100
100
100
99
96
94
94
94
94
91
91
92
94
95
95
94
94
95
95
95
96
93
93
92
84
86
86
87
87
78
78
78
78
78
78
78
76
76
74
74
74
74
74
73
73
74
73
73
72
72
72
72
72
71
71
70
70
69
71
70
70
71
75
75
75
75
70
66
66
65
64
64
65
65
65
65
66
66
66
66
66
66
66
64
64
63
61
61
60
60
60
60
60
59
58
55
54
54
53
52
51
50
50
51
51
51
51
51
51
50
49
51
51
51
51
50
50
50
50
50
50
50
50
51
51
52
51
51
51
51
51
51
51
51
51
51
50
50
50
50
50
50
50
50
50
50
50
50
50
50
50
50
50
50
50
50
50
50
50
50
50
50
50
50
50
49
49
48
48
48
48
47
47
46
44
44
44
43
41
41
40
26
26
24
24
24
24
24
22
22
22
22
22
22
22
22
22
22
22
21
21
21
21
20
20
19
19
19
16
16
16
15
15
15
11
11
11
11
8
8
8
8
9
9
9
9
9
9
9
9
11
14
14
14
14
15
15
16
16
16
16
19
20
22
22
22
22
22
22
22
23
23
23
23
24
24
24
24
24
24
24
25
25
25
25
25
26
26
27
27
27
27
27
27
27
27
27
27
30
30
30
30
30
30
31
32
33
33
33
33
33
33
33
34
34
34
36
36
36
36
36
36
36
36
36
36
36
36
37
39
39
40
40
40
39
39
39
39
41
41
41
41
40
40
40
40
41
41
41
41
41
41
42
43
42
42
42
41
41
41
39
39
39
39
39
38
40
41
40
40
41
43
42
42
43
43
44
44
43
44
44
44
44
44
44
43
43
46
45
45
46
46
46
46
47
47
47
47
47
47
47
49
49
50
50
50
50
50
50
50
50
50
50
50
50
50
50
50
50
50
50
48
48
47
47
47
47
47
47
41
41
38
38
38
38
38
38
38
38
37
38
39
39
39
39
39
39
39
39
39
39
38
39
40
41
44
44
44
44
44
44
44
45
45
46
47
47
47
47
47
49
49
49
52
53
53
54
54
55
54
54
54
55
55
55
55
53
53
54
64
64
63
66
66
66
66
66
67
69
68
67
66
65
64
66
68
67
67
74
78
81
81
80
80
80
85
86
86
86
86
88
88
88
87
88
88
88
86
86
85
85
86
86
87
87
89
91
91
91
92
92
96
96
96
97
98
99
99
99
99
100
100
100
100
100
100
100
101
101
101
101
101
101
103
103
103
103
104
104
104
104
104
104
105
105
105
105
105
103
103
102
102
101
101
101
100
100
102
103
102
102
102
102
102
102
102
103
103
103
103
103
103
104
105
107
107
107
107
107
107
107
108
108
108
108
108
108
110
110
111
111
111
111
111
111
111
111
111
113
112
113
113
113
113
112
113
113
113
113
111
113
112
112
112
112
113
114
114
114
114
114
114
114
114
113
113
114
114
113
111
111
108
105
104
91
71
68
65
60
60
61
61
62
58
58
50
45
42
41
41
41
41
41
42
42
42
42
43
44
44
45
45
45
45
47
47
47
48
48
48
51
49
48
48
49
49
47
47
47
47
47
49
49
49
49
50
50
50
50
50
50
51
54
54
54
55
55
54
54
54
54
54
55
54
54
55
55
54
54
54
54
54
55
55
55
55
55
55
55
55
54
54
53
51
50
53
53
55
55
55
55
54
55
55
55
54
54
52
52
52
52
52
50
51
52
53
53
52
52
52
53
52
52
50
50
52
52
52
53
53
55
55
55
52
52
52
50
54
54
54
54
54
54
54
54
55
55
56
56
57
57
57
57
57
57
56
55
55
54
54
52
55
56
57
58
58
59
60
60
60
60
61
61
61
62
62
62
62
63
64
64
66
67
67
67
68
68
70
70
70
69
71
70
70
70
70
70
70
70
73
74
74
70
68
67
67
67
67
69
69
69
68
67
68
69
69
69
69
69
69
69
73
75
75
75
75
75
75
75
75
75
75
74
74
74
73
73
73
73
74
75
75
75
75
75
75
75
75
75
75
75
78
78
78
78
77
77
77
77
77
77
77
76
75
73
72
72
73
73
74
75
75
74
74
74
74
74
75
75
75
76
77
77
77
76
76
76
75
78
78
77
76
75
75
75
75
74
74
74
74
74
71
65
64
61
60
60
59
58
58
58
58
59
59
58
58
58
58
58
59
59
59
56
57
57
58
58
60
60
61
61
61
61
61
61
61
61
59
59
59
59
59
59
59
59
61
61
61
63
64
62
62
61
61
61
65
65
66
66
66
66
66
66
66
66
66
66
67
67
67
67
67
70
71
71
72
71
70
70
70
69
72
69
66
50
48
49
49
49
49
49
49
48
48
48
48
48
49
49
49
48
49
49
50
50
50
50
51
51
50
50
50
50
50
50
50
50
50
50
51
51
51
51
51
51
51
51
51
51
51
52
52
52
52
50
50
50
50
51
51
50
50
50
52
52
53
53
52
55
55
55
55
55
55
52
52
47
47
47
50
50
45
44
44
44
44
44
44
44
44
44
44
44
44
45
45
46
47
47
47
46
46
46
46
44
43
43
44
46
46
45
46
47
47
46
47
46
48
50
50
50
50
51
51
51
51
51
50
50
50
50
51
52
51
51
50
50
50
50
50
50
50
50
50
50
51
52
52
52
52
54
54
54
54
54
54
55
57
56
55
55
53
53
54
53
55
56
57
57
57
57
55
55
56
56
56
56
56
56
55
55
55
55
55
55
54
54
54
54
54
54
55
55
55
55
55
55
55
55
55
55
55
55
55
55
55
55
55
55
55
55
55
53
52
49
49
49
50
50
50
50
51
51
51
51
51
52
52
52
50
50
50
50
50
50
50
51
51
51
51
51
50
49
45
44
44
41
41
39
35
34
34
34
34
34
34
34
34
35
35
35
35
35
35
35
35
35
35
35
34
34
34
34
34
34
34
33
30
30
29
29
28
27
25
20
19
17
17
17
17
17
17
17
17
17
17
17
17
17
17
16
15
13
13
13
13
13
13
13
13
13
13
13
13
13
13
13
13
13
13
13
13
14
14
14
14
14
14
14
14
14
14
14
14
14
14
14
14
15
14
14
14
15
15
14
14
14
14
14
16
16
16
16
16
16
16
16
16
16
16
16
16
16
16
17
17
17
17
17
17
17
17
17
17
18
18
19
19
19
19
19
19
19
19
19
19
19
19
18
18
18
16
16
16
16
16
16
16
16
16
16
16
16
16
16
16
16
16
16
16
16
16
14
14
14
14
14
15
15
15
15
15
15
15
14
13
13
14
14
14
16
16
16
16
16
16
16
16
19
19
19
19
19
19
18
18
17
17
17
17
17
17
17
17
17
17
17
16
16
16
16
16
16
16
16
16
16
16
16
16
16
16
16
16
17
17
18
18
19
19
19
19
19
19
19
19
19
19
19
20
20
20
20
20
20
20
21
21
22
22
22
22
22
22
22
22
22
22
22
22
22
22
22
22
22
22
22
22
22
22
22
22
22
22
22
22
22
22
22
22
22
22
22
22
22
22
23
22
22
22
22
22
23
23
23
23
25
25
25
25
25
25
25
25
25
25
25
25
25
25
25
25
25
25
25
25
25
26
26
26
26
27
27
27
27
27
27
27
27
27
27
27
27
27
27
27
27
27
29
30
30
29
30
27
27
27
27
30
36
64
67
76
94
103
109
110
113
117
120
119
121
122
122
124
125
126
128
128
127
128
132
129
136
138
148
149
151
152
152
153
153
158
162
162
162
161
162
163
162
162
162
164
165
166
166
166
166
166
166
166
166
168
169
169
169
169
169
169
170
170
170
170
170
170
171
171
172
173
173
174
174
174
175
176
176
177
176
177
178
178
178
181
181
183
183
183
183
183
185
185
186
186
186
186
186
186
186
187
187
187
187
187
187
187
187
187
187
187
187
187
187
187
187
189
189
189
189
189
189
189
190
190
190
190
190
192
192
192
192
192
192
192
193
193
193
192
192
191
189
191
192
193
192
191
189
181
136
136
108
108
100
99
91
83
81
74
59
55
55
55
55
55
56
55
58
58
59
57
57
58
58
58
58
57
57
57
56
58
58
58
56
56
56
56
57
58
60
60
60
60
60
61
62
62
63
64
66
66
66
66
66
66
66
66
66
66
66
66
66
66
66
69
72
73
75
75
75
74
75
75
75
75
75
79
80
80
82
82
83
84
84
84
86
86
86
86
87
88
88
88
88
88
89
90
91
91
90
89
89
85
85
85
77
73
65
65
65
65
65
65
64
64
65
66
66
66
66
66
66
66
66
67
67
67
67
67
67
67
68
69
69
69
69
69
70
71
71
71
71
70
70
70
70
71
72
72
75
74
73
73
73
73
74
74
75
76
77
77
78
84
86
86
86
86
86
87
87
87
87
87
87
87
87
88
88
88
88
88
88
89
89
89
89
89
89
91
90
93
92
93
93
94
94
94
94
94
95
92
91
91
91
92
91
91
93
93
90
87
80
75
74
73
73
73
72
74
74
72
72
72
67
67
69
69
67
66
55
58
59
58
55
55
55
55
55
56
58
58
58
60
61
61
62
63
63
63
63
63
63
63
63
63
63
63
63
63
63
64
64
64
64
64
66
66
66
66
66
66
66
66
67
68
68
68
68
68
68
68
68
68
68
68
68
68
68
68
68
68
68
68
68
68
68
68
67
67
67
67
67
67
67
66
64
64
64
62
61
59
59
59
58
54
45
45
38
38
38
36
36
36
37
37
37
37
35
34
36
36
36
36
36
36
36
36
37
37
37
36
37
36
36
36
35
35
35
35
35
35
35
35
35
35
35
36
36
36
36
37
38
38
39
39
38
39
39
40
40
40
41
41
41
41
41
41
41
43
43
44
44
44
44
44
44
45
45
45
44
44
44
42
42
43
43
43
41
39
33
33
29
29
30
32
32
32
32
33
33
33
33
33
33
33
34
36
36
37
37
38
38
38
38
38
38
38
39
39
39
40
40
40
40
40
40
40
40
41
41
41
41
41
40
40
41
41
41
41
41
41
41
41
41
41
41
41
41
41
41
41
41
41
41
41
41
41
41
42
42
42
43
44
44
45
44
44
44
44
44
44
44
44
44
44
44
44
44
44
45
45
45
45
47
47
47
46
46
46
47
46
45
45
45
44
44
44
44
44
44
44
44
45
47
48
47
48
50
50
52
52
52
51
51
52
52
51
52
54
54
54
54
55
56
55
55
57
57
57
57
58
60
61
61
61
61
61
61
61
61
61
61
56
55
55
52
50
49
49
49
49
49
49
49
49
50
50
50
50
50
50
50
50
50
50
50
50
51
52
52
52
52
52
52
52
51
51
51
51
51
51
51
51
51
52
51
50
49
48
48
49
49
49
49
49
49
49
47
47
47
47
47
47
47
48
48
48
47
47
48
47
50
50
50
50
49
48
48
50
50
50
50
50
50
50
50
52
52
52
53
53
53
53
54
54
54
55
55
55
55
56
56
56
57
57
56
56
56
56
56
56
56
57
57
55
54
45
41
40
39
39
39
39
38
37
37
36
37
38
37
38
39
39
38
40
39
38
39
39
37
36
35
35
35
35
35
37
37
38
39
39
39
39
41
41
45
48
48
48
50
50
52
52
52
52
52
52
52
52
51
51
52
51
50
50
51
52
52
55
58
58
58
58
60
60
61
61
61
60
60
60
60
61
63
64
64
64
64
64
64
64
64
64
64
64
64
64
64
66
66
66
66
66
66
68
71
71
71
71
70
69
69
70
70
72
73
73
74
75
75
75
76
76
76
76
76
78
77
77
77
76
80
79
80
80
79
78
78
79
79
79
79
78
78
77
77
78
78
78
79
84
84
85
84
85
85
85
83
83
83
84
86
86
86
86
86
86
86
86
86
86
86
86
86
86
86
86
86
86
86
86
85
85
85
86
87
87
87
88
88
88
88
89
88
87
87
86
88
89
87
84
82
80
71
71
72
71
72
69
67
65
65
66
68
68
68
67
67
67
67
67
67
66
66
67
66
66
67
66
72
74
82
82
82
83
85
85
87
88
88
88
88
88
88
88
88
88
89
89
89
89
90
90
90
92
92
92
92
92
92
92
92
92
93
93
93
89
88
83
78
77
75
75
75
75
75
75
75
76
76
78
78
78
78
79
79
79
80
82
83
83
82
82
83
83
83
84
83
84
83
83
83
83
83
82
82
80
79
78
78
80
80
80
80
79
78
77
77
77
77
78
78
80
80
80
80
80
78
78
78
78
78
78
78
78
78
78
78
78
78
78
80
82
83
83
83
82
82
82
80
77
74
67
66
66
63
63
62
62
61
58
58
58
59
59
60
58
58
58
58
58
56
57
58
58
58
58
58
59
58
58
58
59
61
58
58
57
63
64
64
64
63
64
64
64
64
64
63
63
63
63
64
64
64
64
64
64
64
64
64
64
65
66
66
66
66
66
66
68
68
69
69
69
70
66
65
65
58
58
61
60
54
53
52
52
55
56
56
56
56
58
58
58
59
60
60
61
61
61
61
63
63
63
63
63
63
63
64
66
68
67
67
68
68
68
66
66
66
66
69
70
72
72
72
72
72
72
72
74
74
73
74
74
74
75
75
75
75
75
75
77
77
78
80
80
80
80
80
80
80
83
83
83
83
83
83
83
83
81
80
80
77
75
72
69
69
67
63
63
63
62
64
66
67
67
72
72
72
73
73
73
75
79
79
79
80
80
80
80
81
82
82
83
84
85
85
85
86
86
88
88
87
89
90
90
90
91
94
96
100
100
100
100
101
97
97
96
101
103
103
106
106
119
121
123
122
122
122
122
122
125
125
124
124
125
130
130
130
131
131
133
136
139
145
146
147
147
150
151
151
155
155
154
154
154
156
156
157
158
158
158
161
161
161
162
169
170
170
171
172
172
172
172
172
174
174
174
172
172
172
180
180
180
180
180
181
181
181
182
181
178
178
169
169
169
169
169
169
171
171
171
170
171
170
170
170
170
169
169
169
169
169
171
174
174
174
175
173
175
175
173
173
173
172
172
172
172
172
172
172
174
174
174
175
175
175
178
178
178
178
178
178
178
180
180
180
180
180
179
179
181
181
183
183
183
183
183
183
183
183
183
178
176
175
175
174
174
174
175
172
169
168
129
129
130
115
115
115
108
105
105
103
100
99
99
97
97
82
81
75
75
72
72
72
73
74
75
75
75
75
75
76
78
75
74
73
73
72
66
66
64
65
66
64
64
64
66
66
66
66
67
67
67
68
68
68
68
68
69
71
72
72
72
71
72
72
72
70
70
70
69
69
62
58
56
56
53
52
50
50
48
49
49
49
50
50
50
50
50
50
50
50
50
50
50
50
50
50
50
50
50
50
50
50
50
50
50
50
50
50
50
49
46
45
44
44
44
45
45
45
44
42
42
43
43
40
39
41
41
42
42
42
42
43
43
43
44
44
44
46
46
46
46
46
46
46
46
46
46
41
41
41
41
41
41
41
41
41
42
42
41
41
41
41
42
42
46
48
48
48
48
48
48
48
47
47
47
45
45
45
47
47
47
49
47
47
47
48
49
49
49
49
49
49
49
49
49
49
50
50
49
49
49
49
49
49
49
49
49
49
50
50
49
48
48
48
48
48
49
49
49
50
46
46
46
46
46
46
46
47
46
46
46
46
48
48
47
47
46
44
43
44
44
41
39
39
39
39
39
39
39
39
40
39
39
39
39
39
39
40
40
40
39
39
39
40
40
40
40
40
40
40
40
40
40
40
40
40
41
41
41
41
40
40
40
41
41
41
41
41
41
41
41
41
40
39
38
37
26
26
24
21
19
19
19
19
19
19
21
21
19
20
20
21
21
21
21
21
21
21
21
21
22
22
22
21
22
22
21
21
21
21
21
21
21
21
21
21
21
21
21
22
22
22
22
22
22
21
21
21
21
21
21
21
21
21
21
21
20
20
20
20
20
20
21
21
21
21
21
21
21
21
21
21
21
21
21
20
21
21
21
21
21
21
21
21
22
24
24
24
25
25
25
25
25
25
25
25
26
25
25
25
25
25
25
25
25
26
26
26
26
26
27
27
27
27
27
26
26
26
26
26
26
25
25
24
24
24
23
23
23
23
23
23
23
23
23
23
22
22
22
19
19
19
19
19
18
17
17
16
16
16
16
17
17
16
16
17
17
18
18
18
18
18
18
18
18
18
18
18
18
18
18
19
19
19
21
21
21
22
22
22
22
22
22
22
22
22
24
24
24
23
23
23
23
23
23
24
24
24
24
24
25
25
25
25
25
24
23
23
23
23
24
22
22
22
22
22
22
22
22
22
22
22
22
22
22
20
19
19
18
18
18
18
19
19
18
19
19
19
19
19
19
19
19
19
19
19
21
20
21
21
21
20
20
20
21
21
22
22
22
22
22
22
22
22
22
22
23
23
23
23
24
24
24
24
24
24
25
25
25
26
26
26
26
26
26
26
26
26
26
27
27
27
27
27
27
27
27
27
27
27
25
25
24
24
28
28
30
35
35
35
35
35
35
35
36
38
38
38
38
38
38
38
38
39
39
39
39
39
38
38
39
39
39
39
39
38
38
39
39
39
39
39
39
39
40
40
39
39
38
36
36
36
36
36
38
38
39
39
39
39
39
39
39
39
39
39
40
40
40
41
41
41
41
41
41
42
42
42
42
43
43
43
44
44
44
44
44
44
44
44
44
45
45
45
45
46
46
46
47
47
47
47
47
47
47
47
47
47
48
48
48
48
48
48
48
48
49
49
49
49
49
49
49
49
49
50
50
50
50
50
52
50
50
50
46
46
46
39
36
36
35
34
34
34
34
34
34
34
34
34
34
34
34
34
34
33
34
34
34
34
34
34
36
36
36
36
36
36
36
36
36
36
37
37
37
37
39
39
39
37
37
38
38
38
34
33
33
28
28
28
28
28
28
28
27
26
29
30
31
31
31
33
31
30
30
33
33
33
33
33
33
34
39
42
43
45
45
46
46
47
47
47
47
47
47
49
50
50
51
52
54
54
55
55
58
62
64
64
64
64
64
66
66
66
66
66
67
67
70
70
72
72
72
74
75
75
75
75
76
76
76
76
77
77
76
76
76
76
76
78
78
79
79
80
80
80
80
80
80
80
83
83
83
84
83
84
84
84
84
84
85
88
91
94
94
94
94
93
93
97
97
99
99
99
99
99
100
100
100
101
102
102
104
105
106
107
110
110
110
110
111
111
111
114
114
114
116
116
119
119
122
121
122
126
126
127
127
127
130
132
130
130
130
130
130
130
133
132
134
134
135
134
135
134
136
135
135
135
135
136
136
136
137
138
139
139
139
139
140
140
142
143
144
144
143
143
143
144
144
144
145
148
149
149
153
153
157
158
156
156
156
157
156
158
161
162
161
162
151
150
150
150
145
137
138
135
133
133
133
134
134
135
136
141
142
142
142
142
142
143
144
144
144
145
142
140
139
139
139
139
140
139
144
145
144
143
143
142
142
142
142
142
142
142
142
142
142
144
142
141
142
142
142
142
142
143
143
144
144
144
150
150
150
150
150
150
150
150
150
148
148
146
142
143
144
145
145
145
147
147
147
147
147
146
146
147
147
147
147
146
147
147
148
150
152
153
153
153
153
156
156
157
157
157
157
157
157
156
156
156
156
157
158
161
162
163
164
156
158
146
146
140
140
139
125
124
123
128
128
128
127
124
122
125
126
126
126
126
126
126
125
125
124
123
123
117
117
117
116
112
106
105
105
105
105
104
104
104
105
105
106
106
102
95
96
92
92
93
94
93
92
88
84
84
82
80
80
80
80
80
79
79
79
79
79
79
79
79
78
77
76
76
76
76
77
78
78
77
77
77
77
76
75
75
75
76
76
76
76
76
76
76
76
76
76
76
76
76
76
76
76
76
76
77
77
77
78
78
78
77
75
75
75
75
75
77
78
75
73
64
59
58
50
49
47
47
45
43
42
42
42
43
43
43
42
42
42
42
42
43
44
45
44
44
46
46
47
47
46
46
44
45
45
45
44
41
39
39
36
36
36
36
37
35
35
35
35
36
36
35
35
35
33
33
34
33
33
33
34
34
34
34
34
36
34
35
35
35
38
39
38
39
39
38
38
38
38
37
36
37
38
37
37
39
39
40
41
41
41
41
41
41
41
41
43
43
43
43
43
43
43
44
44
44
44
44
44
44
45
45
45
45
45
45
45
45
45
47
47
47
47
47
47
47
48
48
49
49
49
49
49
49
50
51
51
51
51
51
51
51
51
52
52
52
52
54
54
54
55
55
55
55
55
55
55
55
57
57
56
57
56
56
56
54
55
53
53
51
43
42
41
42
42
43
43
43
43
42
42
42
41
42
44
45
46
47
47
47
50
50
50
48
48
48
49
51
51
52
53
53
58
58
58
58
58
58
58
58
58
61
61
61
61
61
61
61
61
62
63
62
63
62
61
61
61
64
64
64
64
65
66
68
68
68
69
69
69
70
72
72
72
72
72
72
73
74
75
75
75
75
75
78
78
78
78
78
71
67
68
67
69
69
71
72
72
73
74
74
74
74
74
74
76
76
76
76
77
75
75
75
78
79
80
79
78
78
78
79
79
79
79
80
80
81
82
82
81
81
81
82
82
82
82
82
82
83
83
83
84
84
86
86
86
86
86
86
86
86
86
88
86
86
86
85
86
86
85
87
87
86
86
86
87
87
87
87
86
86
86
88
89
90
90
91
96
97
98
98
98
98
98
105
105
107
108
107
106
106
108
108
110
108
109
110
111
114
114
114
114
116
114
114
114
115
114
113
109
106
104
100
98
97
97
97
97
97
97
98
99
98
98
98
99
99
102
105
106
106
107
107
107
107
108
109
111
115
115
116
116
117
117
117
117
119
119
119
119
121
122
122
120
120
120
120
121
119
119
119
118
118
117
116
117
113
110
107
106
105
103
102
103
103
103
103
98
99
99
98
96
96
96
97
98
98
99
99
99
99
99
99
99
99
99
99
99
99
98
98
98
98
98
99
100
100
100
100
100
100
100
100
101
102
102
103
103
103
103
103
103
104
104
104
104
104
104
104
104
104
105
105
105
105
105
105
106
106
106
106
106
106
106
107
107
107
107
107
108
107
107
106
106
106
106
106
105
105
105
105
105
103
98
92
91
92
93
93
93
81
79
78
72
70
68
64
61
59
60
61
61
58
56
51
47
47
47
47
48
48
48
47
47
47
47
47
47
47
48
48
42
42
42
42
43
43
43
44
44
44
44
44
43
43
43
43
40
40
40
41
41
41
44
44
44
44
45
45
45
45
45
48
48
47
47
47
47
48
49
49
49
51
51
52
52
51
51
51
50
49
49
47
48
47
48
49
49
49
49
49
48
49
48
48
48
48
48
47
47
46
47
46
47
47
47
47
49
51
51
51
51
53
53
53
55
55
55
55
58
58
58
58
60
61
63
63
63
63
63
64
64
65
66
66
66
67
67
67
67
69
72
72
72
72
72
72
75
75
75
75
75
75
75
75
75
77
79
80
81
81
79
78
79
79
81
81
82
82
83
83
83
84
84
84
84
84
86
87
87
87
86
86
86
86
87
87
87
87
88
89
88
88
88
88
88
88
88
88
90
89
89
91
91
91
91
91
91
91
91
91
89
89
89
88
86
89
89
90
90
90
89
89
89
88
88
86
86
86
86
87
87
89
91
86
86
85
88
88
85
84
84
84
84
84
85
85
85
85
85
86
86
86
86
84
85
85
85
85
84
84
83
83
85
86
86
86
81
81
80
77
76
76
79
79
79
78
78
76
75
77
78
78
80
82
82
82
82
82
82
82
82
81
82
82
81
78
77
73
72
72
72
74
74
75
75
75
75
77
77
77
77
77
77
78
78
78
80
80
80
80
78
83
81
81
81
78
78
78
80
82
83
83
83
83
83
83
83
83
84
85
89
89
89
90
90
90
90
93
93
93
94
94
94
94
94
94
94
94
94
94
94
93
100
100
100
97
97
96
94
95
94
93
90
89
84
84
84
84
84
84
84
85
85
86
86
88
88
87
87
87
89
89
87
87
87
87
86
86
86
89
90
90
91
91
93
94
94
94
94
94
94
93
94
94
95
95
95
96
96
97
97
97
97
97
96
96
96
96
96
97
95
95
95
95
96
96
97
97
97
97
97
97
97
97
97
97
97
97
97
97
97
97
97
95
97
97
98
98
98
98
98
97
97
97
97
97
97
97
96
93
92
89
82
81
81
70
70
70
70
71
71
71
78
78
78
76
74
76
73
72
64
57
56
55
55
55
55
57
58
58
58
57
56
56
56
58
58
56
55
55
51
51
51
51
51
51
51
50
50
51
50
51
51
50
48
50
50
50
50
49
48
47
47
47
50
50
50
50
50
50
50
51
51
51
52
52
52
52
52
52
52
52
52
52
52
52
52
54
54
55
56
56
56
56
56
56
57
58
58
58
58
58
58
58
60
60
60
60
61
61
61
61
62
61
61
61
61
61
61
61
61
61
61
61
61
61
61
61
61
61
61
61
61
61
60
60
60
60
60
60
60
59
58
58
55
55
54
54
52
51
50
46
44
44
41
39
39
36
36
36
35
35
35
35
35
35
36
36
36
36
36
36
36
36
34
34
34
34
33
33
33
33
33
33
33
33
33
32
30
29
29
29
29
29
29
29
29
29
29
28
29
29
27
27
27
27
27
27
27
27
27
27
27
29
30
38
37
38
43
44
44
44
46
46
48
48
50
50
50
50
49
52
53
52
53
59
57
57
57
56
56
55
54
55
55
55
55
55
55
55
55
54
53
52
52
53
55
55
58
58
59
59
59
59
60
62
64
64
63
63
63
63
63
65
65
65
65
66
66
66
66
66
66
68
68
68
70
70
70
70
71
71
72
72
73
75
78
78
78
78
78
78
78
78
78
78
78
78
78
79
79
78
78
78
78
78
77
78
78
78
79
79
80
80
80
81
82
82
82
82
82
83
83
83
83
83
83
86
86
85
85
85
87
87
87
87
88
89
89
89
89
89
89
89
89
89
89
89
91
91
88
87
86
86
83
83
84
86
86
87
88
87
87
89
89
86
86
82
82
83
83
86
86
86
86
86
87
87
86
86
86
85
88
89
89
88
88
89
88
88
89
90
91
94
94
94
97
97
97
98
97
97
94
95
95
95
97
97
97
97
98
100
99
98
98
98
98
99
99
99
98
97
97
94
94
93
92
93
92
92
91
91
91
96
97
100
100
100
99
99
99
100
100
100
101
101
103
103
103
103
104
105
105
105
105
104
104
104
104
105
104
103
103
103
103
103
103
103
102
101
101
100
101
100
99
98
94
94
91
90
91
91
89
88
86
86
86
83
83
81
81
79
79
79
78
78
78
78
78
79
79
79
79
78
78
79
79
79
80
79
79
79
79
78
78
79
79
80
80
80
80
80
80
80
80
80
80
80
80
80
80
80
80
78
79
74
72
73
74
75
73
73
66
66
66
66
66
66
64
64
64
65
64
64
64
64
64
64
64
66
63
64
63
61
60
56
56
55
55
56
57
57
57
57
57
57
58
58
58
58
58
58
58
58
59
59
58
58
58
58
58
56
57
57
56
52
47
47
47
47
47
47
47
47
47
47
47
47
46
44
44
44
43
43
43
44
44
44
45
46
46
46
46
46
47
48
46
44
43
41
41
41
41
42
42
42
41
41
41
41
41
40
41
41
41
41
41
41
41
42
41
41
41
41
41
44
47
48
48
48
48
48
48
48
50
50
50
50
50
50
50
50
50
50
50
50
50
50
50
50
50
50
50
50
50
50
50
50
50
50
51
51
52
52
52
52
51
51
51
51
51
52
52
52
52
52
51
51
51
51
50
50
50
49
49
49
49
49
49
49
50
50
50
50
49
49
49
49
49
49
50
51
51
51
51
51
51
51
50
50
50
50
50
50
50
48
48
49
49
49
48
48
48
48
47
44
43
42
41
41
40
40
41
41
40
40
40
40
40
40
40
40
40
40
40
40
40
39
39
39
39
38
38
38
38
38
38
38
39
39
37
35
35
35
36
36
36
36
36
36
36
36
36
36
35
35
32
31
30
27
25
22
22
22
22
22
22
22
22
22
22
20
20
19
18
17
18
18
17
17
17
16
16
16
16
16
17
17
17
15
15
15
14
14
13
13
13
13
13
14
14
14
14
14
14
14
14
14
14
14
15
16
16
16
16
17
17
17
17
17
17
17
17
17
17
17
17
17
17
17
18
18
16
17
17
17
17
16
16
16
16
13
13
13
13
13
13
13
13
13
13
12
12
12
12
12
12
12
11
11
11
11
12
12
12
12
12
11
11
11
11
11
11
11
11
11
11
11
11
11
11
10
10
10
10
9
9
9
9
9
9
9
9
9
9
9
9
9
9
9
9
9
9
9
8
8
8
8
8
8
8
8
8
8
8
8
8
8
8
8
8
8
8
8
8
8
8
8
8
8
8
8
8
8
8
8
8
8
8
8
8
8
8
8
8
8
7
7
7
7
7
7
8
8
8
8
8
7
7
7
7
7
6
6
6
6
6
6
6
5
4
4
4
5
5
4
4
3
3
3
3
4
4
4
4
4
4
4
4
4
4
4
4
5
5
5
5
5
5
5
5
5
5
5
5
4
3
3
3
3
3
3
3
3
4
4
4
4
4
4
4
4
4
5
5
5
5
5
5
5
5
5
5
5
5
5
5
5
5
5
5
5
5
5
5
5
5
5
5
5
5
5
5
5
5
5
5
5
5
5
5
5
5
5
5
5
5
5
5
5
5
5
5
5
5
5
5
5
5
5
5
5
5
5
5
5
5
5
5
5
5
5
5
5
5
5
5
5
5
5
5
5
5
5
5
5
5
5
5
5
5
5
5
5
5
5
5
5
5
5
5
5
5
4
4
4
4
4
4
4
4
4
4
4
4
4
4
4
4
4
4
4
5
4
4
4
4
4
4
4
4
4
4
5
5
5
5
5
6
6
6
6
6
6
6
6
6
6
6
6
6
6
6
6
7
7
7
7
7
7
7
7
7
7
6
6
5
5
5
5
5
5
5
6
6
6
6
6
6
6
6
6
6
6
6
7
7
7
7
7
7
7
8
8
8
8
8
8
8
8
8
8
8
8
8
8
8
8
8
8
8
8
8
8
8
8
8
8
8
8
8
8
8
8
8
8
8
8
8
8
8
8
8
8
7
7
7
7
7
7
7
7
7
7
7
7
7
7
7
7
7
7
7
7
7
7
5
5
5
5
5
5
5
5
5
5
5
5
5
5
5
5
5
5
5
5
5
5
5
6
6
6
6
6
6
6
6
6
7
7
7
7
7
7
7
8
8
8
8
8
8
8
8
8
8
8
8
8
8
8
8
8
8
8
8
8
8
8
8
8
8
8
8
8
9
9
10
10
10
10
10
11
9
9
9
8
7
7
7
7
7
7
7
7
6
7
7
7
7
7
7
7
7
7
7
7
8
8
8
8
8
8
8
8
8
8
8
8
8
8
8
8
8
8
8
8
8
8
8
8
7
7
7
7
7
7
7
7
7
7
7
7
7
8
8
8
8
8
8
8
8
8
8
8
8
8
8
8
10
10
10
10
10
10
10
10
10
10
11
11
11
11
11
11
11
11
11
11
11
11
11
10
10
10
10
10
10
10
10
10
10
10
10
10
10
10
11
10
10
9
9
9
9
8
8
8
9
9
9
9
9
9
9
9
9
9
9
9
9
9
9
9
9
9
9
9
9
9
9
8
8
8
8
8
8
8
8
9
9
10
10
10
10
10
10
11
11
11
11
11
11
11
11
11
11
11
11
11
11
11
11
11
11
11
11
11
12
13
13
13
13
13
13
13
13
13
13
13
13
13
13
12
12
11
11
11
11
11
11
11
11
11
11
11
11
11
11
11
11
11
11
11
11
11
11
11
11
11
11
12
12
12
12
12
12
12
12
12
12
12
12
13
13
13
13
13
13
13
14
14
14
14
14
14
14
14
14
14
14
14
14
14
14
14
14
14
14
13
13
13
13
13
13
13
13
11
10
10
10
7
7
7
7
7
7
7
7
7
7
7
7
7
8
8
8
8
8
8
8
8
8
8
8
8
8
8
8
8
8
8
8
8
8
8
8
8
8
8
8
8
8
8
8
8
8
8
8
8
8
8
8
8
8
8
8
8
8
8
8
8
8
8
8
8
8
8
8
8
8
8
8
7
7
7
7
7
7
7
7
7
7
7
7
7
7
7
7
7
7
7
7
7
7
7
7
7
7
7
7
7
7
7
5
5
5
5
4
4
4
4
4
4
4
4
4
4
3
3
3
3
3
4
4
4
4
4
4
4
4
4
4
4
3
3
3
3
3
3
4
4
3
3
3
3
3
3
3
3
3
3
3
2
2
2
2
2
2
2
2
2
2
2
2
2
2
2
2
2
2
2
2
2
2
2
2
2
2
2
2
2
2
2
2
2
2
2
2
2
2
2
2
2
2
2
3
3
3
3
3
3
3
3
3
4
4
4
4
4
4
4
4
4
4
4
4
4
4
4
4
4
4
4
4
4
4
4
4
4
4
4
4
4
4
4
4
4
4
4
4
4
4
4
4
4
4
5
5
5
5
5
5
5
5
5
5
5
5
5
5
5
5
5
5
5
5
5
5
5
5
5
5
5
5
5
5
5
5
5
5
5
5
5
5
5
5
5
5
5
5
5
5
5
5
5
5
5
5
5
5
5
5
5
5
5
5
5
5
5
5
5
5
5
5
5
5
5
5
5
5
5
5
5
5
5
5
5
5
4
4
4
4
4
4
4
4
4
4
4
4
4
4
4
5
5
5
5
5
5
5
5
5
5
5
5
5
5
5
5
5
5
5
5
5
5
5
5
5
5
5
5
5
5
5
5
5
5
5
5
5
5
5
5
5
5
5
5
5
5
5
5
5
5
5
5
5
3
3
3
3
3
3
3
3
3
3
3
3
3
3
3
3
3
3
3
3
3
3
3
3
3
3
3
3
3
3
3
3
3
3
3
3
3
3
3
3
3
3
3
3
3
3
3
3
3
3
3
3
3
3
3
3
3
3
3
3
3
3
3
3
3
3
3
3
3
3
3
3
3
3
3
3
2
2
2
2
3
3
3
3
3
3
3
3
3
3
3
3
3
3
3
3
3
3
3
3
3
3
3
3
2
2
2
2
2
2
2
2
2
2
2
2
2
2
2
2
2
2
2
2
2
2
2
2
2
2
2
2
1
1
1
1
1
1
1
1
1
1
1
1
1
1
1
1
1
1
1
2
2
2
3
3
3
3
3
3
3
3
3
3
3
3
4
4
4
4
4
4
4
4
4
4
4
4
4
4
4
4
4
4
4
4
4
4
4
4
4
4
4
4
4
4
4
4
4
4
4
4
4
4
4
4
4
4
4
4
4
4
4
4
4
4
4
4
3
3
3
3
3
3
3
3
3
3
3
3
3
3
4
4
4
4
4
4
4
4
4
4
4
4
4
4
4
4
4
4
4
4
4
4
4
4
4
4
4
4
4
4
4
4
4
4
4
4
4
4
4
4
4
4
4
4
4
4
4
4
4
4
4
3
3
3
3
3
4
4
4
4
5
5
5
5
5
5
5
5
5
5
5
5
5
5
5
5
5
5
5
5
5
5
5
5
5
5
5
5
5
5
5
6
6
6
6
6
6
6
6
7
7
6
6
6
6
6
6
6
6
6
5
5
5
5
5
5
5
5
5
4
4
4
4
4
4
4
4
4
4
4
4
4
4
4
4
4
4
4
4
4
4
4
4
4
4
4
4
4
4
4
4
4
4
4
4
4
4
4
4
4
4
4
4
4
4
4
4
4
4
4
4
4
4
4
4
4
4
4
4
4
4
4
4
4
4
4
4
4
4
5
5
5
5
5
5
5
5
5
5
5
5
5
5
5
5
5
5
5
5
5
5
5
5
5
5
5
5
5
5
5
5
5
5
5
5
5
5
5
5
5
5
5
5
5
5
5
5
5
5
5
5
5
5
5
5
5
4
4
4
4
4
4
4
4
3
2
2
2
2
2
2
2
2
2
2
2
2
2
2
2
2
2
2
2
2
2
2
2
2
2
2
2
2
2
2
2
2
2
2
2
2
2
2
2
2
2
2
2
2
2
2
2
2
2
2
2
2
2
2
2
2
2
2
2
2
2
2
2
2
2
2
2
2
2
2
2
2
2
2
2
2
2
2
2
2
2
2
2
2
2
2
2
2
2
2
2
2
2
2
2
2
2
2
2
2
2
1
1
1
1
1
1
1
1
1
1
1
1
1
1
1
1
1
1
1
1
1
1
1
1
1
1
1
1
1
1
1
1
1
1
1
1
1
1
1
1
1
2
2
2
2
2
2
2
2
2
2
2
2
2
2
2
2
2
2
2
2
2
2
2
2
2
2
2
2
2
2
2
2
2
2
2
2
2
2
2
2
2
2
3
3
3
3
3
3
3
3
3
3
3
3
3
3
3
4
4
4
4
3
3
3
3
4
4
4
4
4
4
4
4
4
4
5
5
5
5
5
5
5
5
5
5
5
5
5
5
5
5
5
5
5
5
5
5
5
5
5
5
5
5
5
5
5
5
5
5
5
5
5
5
5
5
5
5
5
5
5
5
5
5
5
5
5
5
5
5
5
5
5
5
5
5
5
5
5
5
5
5
5
5
5
5
5
5
5
5
5
5
5
5
5
5
5
5
5
5
5
5
5
5
5
5
5
5
5
5
5
5
5
5
5
5
5
5
5
5
5
5
5
5
3
3
3
3
3
3
3
3
2
2
2
2
2
2
2
2
2
2
2
2
2
2
2
2
2
2
2
2
2
2
2
1
1
1
1
1
1
1
1
1
1
1
1
1
1
1
1
2
2
2
2
2
2
2
2
2
2
2
2
2
2
2
2
2
2
2
2
2
2
2
2
2
2
2
2
2
2
2
2
2
2
2
2
2
2
2
2
2
2
2
2
2
2
2
2
2
2
2
2
2
2
2
2
2
2
2
2
2
2
2
2
2
2
2
2
2
2
2
2
2
2
2
2
2
2
2
2
2
1
1
1
1
1
1
1
1
1
2
2
2
2
2
2
2
2
2
2
2
2
2
2
3
3
3
3
3
3
3
3
3
3
3
3
3
3
3
3
3
3
3
3
3
3
3
3
3
3
3
3
3
3
3
3
3
3
3
3
3
3
3
3
3
3
3
3
3
3
3
3
3
3
3
3
3
3
3
4
4
4
5
5
5
5
5
5
5
5
5
5
5
5
4
5
6
8
8
8
8
8
8
14
18
18
18
18
18
19
19
21
22
23
23
23
23
23
23
23
23
23
23
24
24
24
24
25
25
25
25
25
25
26
26
26
26
25
25
25
25
25
25
25
25
26
27
27
27
27
27
32
32
32
32
32
32
32
32
32
32
32
32
32
32
32
32
32
32
32
32
31
31
31
31
31
32
32
32
33
33
35
35
35
35
35
35
36
36
36
36
36
36
36
36
36
37
37
37
37
37
37
38
38
38
38
38
38
38
38
38
38
37
37
37
37
37
37
37
38
38
38
38
38
38
38
38
38
38
38
38
38
38
38
38
38
38
39
39
39
39
39
39
39
39
39
39
39
39
39
38
38
38
38
38
38
36
33
33
32
30
30
28
28
28
28
28
27
27
22
22
21
21
21
19
19
19
19
17
17
18
18
18
18
15
15
15
15
15
15
15
15
16
15
15
14
15
15
15
15
15
15
15
15
15
15
15
15
15
15
15
15
15
15
15
15
15
15
15
15
15
14
14
14
14
13
13
13
14
14
14
13
13
13
13
13
14
13
12
13
10
10
9
8
10
11
11
11
11
11
11
11
11
11
9
8
8
8
8
8
8
8
8
8
8
7
7
7
7
7
8
8
8
8
8
8
8
8
8
8
8
8
8
9
9
9
10
10
10
10
10
10
10
10
11
11
11
11
11
11
11
11
11
11
11
11
11
11
11
11
11
11
11
11
11
11
11
11
11
11
12
15
16
16
19
21
21
21
21
21
21
22
21
21
21
22
22
22
22
22
24
24
25
25
25
25
25
25
25
25
25
25
25
25
27
28
28
28
28
28
29
29
29
29
29
29
28
28
29
29
29
29
30
30
30
30
30
30
30
30
30
39
40
40
40
40
40
40
40
40
40
40
41
40
40
41
40
40
41
41
40
41
41
41
41
41
42
43
44
44
44
44
44
46
46
47
51
50
50
50
49
48
48
48
48
48
48
48
48
48
48
48
48
49
48
48
47
48
48
49
49
49
50
51
51
51
50
49
49
49
49
49
49
49
49
49
49
49
49
49
49
49
50
50
50
50
50
50
50
50
50
50
50
50
50
49
50
50
50
51
51
52
55
57
59
64
64
68
68
68
70
71
72
72
72
73
73
74
74
75
75
75
75
75
75
75
75
75
75
75
75
76
77
79
79
78
76
76
75
77
79
79
79
80
80
80
82
84
82
80
80
81
83
83
81
79
79
80
79
78
80
80
81
78
78
77
74
77
75
75
77
78
80
78
78
78
77
77
77
75
75
75
75
74
73
72
72
72
72
72
72
75
75
74
75
75
75
75
75
75
75
76
77
78
78
80
80
80
80
80
81
81
81
82
82
83
83
83
83
83
83
85
85
86
86
86
86
86
86
86
86
86
88
89
89
88
88
87
87
87
87
87
87
87
87
87
88
87
87
89
92
93
93
94
95
95
96
96
97
97
100
101
102
103
103
103
103
103
104
104
103
103
104
95
95
91
88
88
80
79
78
77
78
79
80
80
80
83
83
83
84
86
88
89
89
89
90
91
91
91
90
90
90
90
89
89
90
90
89
89
89
89
93
84
86
86
89
94
94
94
94
95
96
98
100
101
101
101
103
105
107
107
108
108
108
108
108
108
108
108
107
106
106
105
105
106
107
107
107
107
106
105
105
105
104
104
104
104
104
103
103
103
103
103
103
103
103
103
102
102
102
102
101
103
103
103
103
103
103
103
103
103
104
104
105
104
104
105
105
105
105
105
105
105
105
105
105
106
106
105
105
105
107
107
107
108
108
108
106
106
105
103
103
103
103
103
103
105
103
102
94
94
94
94
94
94
93
93
91
86
86
86
90
91
90
90
89
89
91
91
91
91
91
93
93
94
94
94
94
94
93
94
97
97
97
97
97
94
94
95
94
94
94
94
93
94
94
84
84
85
86
79
78
78
73
75
70
66
64
64
61
62
62
66
66
71
71
71
71
71
71
73
73
72
72
72
75
75
75
76
78
78
80
81
89
89
88
89
86
86
86
89
89
91
91
91
92
92
92
91
91
91
92
93
93
93
94
94
95
96
96
97
97
97
99
99
100
101
101
102
103
103
104
104
106
108
108
109
111
112
112
112
113
112
111
117
117
117
116
117
117
116
116
117
118
119
121
126
125
125
125
125
125
133
136
136
137
137
138
137
137
137
139
144
144
144
144
144
144
145
145
150
151
152
152
152
151
151
152
151
160
161
161
159
159
160
161
162
164
167
167
167
166
167
167
167
168
170
169
168
167
169
167
168
169
169
169
168
164
164
164
164
165
166
175
176
176
176
174
169
170
170
170
170
172
172
173
173
173
173
173
173
173
173
173
173
173
173
175
175
176
176
176
177
178
178
178
181
182
183
183
183
183
183
183
183
184
184
185
185
185
185
186
187
187
189
190
192
195
195
195
195
195
195
195
196
191
189
175
168
164
165
167
167
166
165
161
158
149
147
147
150
153
155
154
155
155
155
155
156
156
158
159
159
158
156
156
154
151
151
151
150
153
152
153
153
153
153
153
156
156
158
158
158
161
161
162
162
162
162
164
164
164
165
166
165
164
164
163
163
164
164
164
164
164
164
163
163
163
162
162
161
161
161
164
162
161
154
146
144
134
133
128
110
108
108
108
108
108
110
110
111
111
110
111
109
111
112
114
113
113
113
113
113
114
113
113
112
113
112
113
114
114
114
113
115
114
114
114
109
108
105
101
100
100
105
103
104
105
106
108
110
113
113
114
114
114
115
114
113
118
115
114
114
112
112
112
112
113
113
114
114
114
114
114
115
114
116
114
114
113
112
114
116
116
115
115
114
114
114
114
112
113
111
110
109
109
109
108
109
109
111
112
114
116
117
117
117
115
115
115
115
117
117
115
116
115
114
114
112
113
113
113
113
111
108
108
108
108
100
100
102
103
106
106
106
105
105
105
105
105
105
105
108
108
108
111
111
111
111
111
111
111
113
114
115
115
115
115
115
115
115
115
115
115
115
116
116
117
117
117
117
117
117
117
117
117
117
117
117
117
117
117
114
108
92
87
87
86
87
87
87
86
86
85
87
87
87
84
84
84
87
88
88
88
88
88
88
88
87
89
89
90
90
90
90
91
91
94
94
97
97
98
98
100
100
99
99
102
101
105
104
98
97
95
95
95
94
94
94
95
95
95
94
94
96
97
97
98
98
97
97
97
95
97
96
96
91
92
92
93
93
94
91
91
91
93
91
91
91
89
89
82
80
84
85
89
87
87
87
86
86
85
86
88
89
90
90
90
91
97
100
101
100
100
100
100
102
104
104
104
106
108
108
110
110
110
109
112
112
114
114
115
114
114
113
113
113
113
111
117
119
119
120
119
117
117
117
117
118
122
122
122
123
123
123
125
125
125
126
126
126
126
126
128
128
130
129
128
128
129
129
129
129
129
132
136
136
137
136
136
136
136
136
136
136
137
133
133
133
133
139
139
141
143
148
151
151
154
155
157
158
160
162
163
165
165
164
164
164
166
167
167
166
166
171
171
171
171
170
171
172
172
172
173
174
173
175
175
179
181
182
185
186
189
189
189
192
192
194
195
197
197
197
200
200
200
200
200
200
200
198
196
189
187
186
176
176
176
175
174
171
171
166
163
164
164
163
163
162
161
154
150
150
150
150
150
150
150
150
149
149
148
144
145
146
147
142
137
137
137
137
136
137
139
139
139
139
139
139
139
139
140
140
141
141
141
141
142
142
142
142
142
144
144
144
144
144
146
146
146
144
145
144
144
144
145
147
147
145
145
144
144
143
142
140
138
134
132
131
130
131
130
129
129
130
130
130
128
127
127
125
125
122
118
117
114
114
99
97
97
98
97
97
93
90
84
80
80
75
64
58
53
52
52
52
51
51
49
47
44
44
45
45
45
45
45
45
45
45
44
44
44
44
46
45
46
46
47
47
47
49
49
49
50
50
50
50
50
50
50
50
50
50
50
50
50
50
49
49
49
49
48
48
48
48
48
48
49
49
50
50
50
50
50
50
50
50
50
49
49
48
48
48
49
49
50
49
49
49
49
49
49
49
49
47
47
46
45
45
45
45
45
45
44
43
43
44
44
44
43
42
42
42
42
42
42
43
43
43
42
28
24
24
24
24
24
24
24
24
24
24
24
24
24
24
25
25
24
24
25
25
25
24
23
23
22
22
22
22
22
22
21
21
21
21
21
22
22
22
22
21
22
22
20
19
19
19
19
19
19
19
19
19
19
20
20
19
19
19
19
19
22
22
22
22
22
21
21
21
21
22
21
20
20
20
22
23
23
23
23
23
25
25
25
24
24
23
23
23
23
23
22
24
25
26
24
24
24
24
24
24
24
24
24
25
25
25
25
25
25
25
25
25
25
25
25
25
25
26
26
26
26
27
27
27
27
27
27
27
27
27
27
29
29
29
29
30
30
30
31
31
31
31
31
31
31
31
31
31
31
31
31
31
31
31
31
31
31
31
31
31
31
31
31
31
31
31
31
31
31
33
33
33
33
33
33
33
32
31
31
32
32
31
32
31
31
31
31
31
32
32
32
32
32
31
29
27
23
23
23
22
22
22
22
22
22
22
22
22
22
22
20
20
20
19
19
19
19
20
20
20
20
20
19
20
20
20
20
20
20
20
21
21
21
21
21
22
22
23
23
23
23
23
23
23
23
23
23
23
23
23
22
22
22
22
22
20
20
20
20
20
20
21
22
22
22
22
22
22
22
22
22
22
22
22
22
22
23
24
24
24
25
25
25
25
25
25
25
24
24
24
24
24
24
24
24
24
25
25
25
25
25
25
25
25
25
25
24
25
26
28
30
31
32
33
33
33
33
33
33
33
33
33
33
33
33
33
33
33
36
36
36
36
34
34
37
39
39
39
39
39
39
39
40
40
40
40
40
40
40
40
40
40
40
39
39
37
39
39
39
39
40
41
42
42
42
42
42
42
43
43
43
44
44
44
44
44
44
44
44
44
44
44
44
44
45
45
45
46
46
46
46
46
46
46
46
46
46
46
46
46
46
46
46
46
46
46
45
44
44
44
44
44
44
44
44
44
43
43
42
42
41
41
40
38
38
38
38
38
38
38
38
38
38
39
39
39
39
39
39
39
39
39
41
42
44
42
42
42
42
43
43
43
46
46
47
47
47
47
47
48
48
48
48
49
49
49
49
49
48
48
45
45
45
44
44
44
44
44
43
42
40
39
39
35
27
27
27
27
27
25
26
26
28
30
30
29
29
29
29
29
29
28
28
27
27
27
27
27
27
27
28
28
28
28
28
28
28
29
29
28
28
28
28
30
29
29
28
28
28
28
27
27
28
28
27
27
27
27
27
27
27
27
27
28
28
28
27
27
27
27
27
27
29
29
30
30
30
30
30
30
30
31
31
31
31
31
31
32
33
33
33
33
33
33
33
33
33
33
33
33
33
33
33
31
30
30
31
31
30
28
27
26
26
26
26
26
26
25
25
25
25
25
25
25
25
25
25
25
24
24
24
24
23
22
22
23
23
22
22
20
23
23
24
25
25
25
25
25
24
23
22
22
22
22
21
21
21
21
21
21
22
22
22
21
21
21
21
21
21
20
20
22
22
22
22
22
22
22
22
22
22
22
21
21
21
21
21
21
21
21
21
21
21
21
22
22
22
22
22
23
21
20
20
20
20
20
20
20
20
20
20
20
19
19
19
19
19
19
19
19
19
19
19
19
19
19
19
19
19
19
19
19
19
19
19
19
19
19
19
20
19
19
19
19
19
19
19
19
19
19
19
19
19
18
18
18
18
18
17
17
17
17
16
16
16
16
16
16
15
15
15
15
15
15
15
15
15
15
15
15
15
15
15
15
15
15
15
15
15
15
15
15
15
15
15
15
15
15
15
15
15
15
15
15
15
15
15
15
15
14
14
13
11
10
9
8
8
8
7
6
5
5
5
5
5
5
5
5
5
5
5
5
5
5
5
5
5
5
5
5
4
4
2
2
2
2
2
0
0
0
0
0
0
0
0
0
0
0
1
1
1
1
1
1
1
1
1
1
1
1
1
1
1
1
1
1
1
1
1
1
1
1
1
1
1
1
1
1
0
0
0
0
0
0
0
0
0
0
0
0
0
0
0
0
0
0
0
0
0
0
0
0
0
0
0
0
0
0
0
0
0
0
0
0
0
0
0
0
0
0
0
0
0
0
0
0
0
0
0
0
0
0
0
0
0
0
0
0
0
0
0
0
0
0
0
0
0
1
1
2
2
2
2
2
2
2
2
2
2
2
2
2
2
2
2
2
2
2
2
2
2
2
1
1
1
1
1
1
1
1
1
1
1
2
2
2
2
2
2
2
2
2
2
2
2
2
2
2
2
2
2
2
2
2
2
2
2
2
2
2
2
2
2
2
2
2
2
2
2
2
2
2
2
2
2
2
2
2
2
2
2
2
2
2
2
2
2
2
2
2
2
2
2
2
2
2
2
2
2
2
2
2
2
2
2
2
2
2
2
2
2
2
2
2
2
2
2
2
2
2
2
2
2
2
2
2
2
2
2
2
2
2
2
2
2
2
2
2
2
2
2
2
2
2
2
2
2
2
2
2
2
2
2
2
2
2
2
2
1
1
1
1
1
1
1
1
1
1
1
1
0
0
0
0
0
0
0
0
0
0
0
0
0
0
0
0
0
0
0
0
0
0
0
0
0
0
0
0
0
0
0
0
0
0
0
0
0
0
0
0
0
0
0
0
0
0
0
0
0
0
0
0
0
0
0
0
0
0
0
0
0
0
0
0
0
0
0
0
0
0
0
0
0
0
0
0
0
0
0
0
0
0
0
0
0
0
0
0
0
0
0
0
0
0
0
0
0
0
0
0
0
0
0
0
0
0
0
0
0
0
0
0
0
0
0
0
0
0
0
0
0
0
0
0
0
0
0
0
0
0
0
0
0
0
0
0
0
0
0
0
0
0
0
0
0
0
0
0
0
0
0
0
0
0
0
0
0
0
0
0
0
0
0
0
0
0
0
0
0
0
0
0
0
0
0
0
0
0
0
0
0
0
0
0
0
0
0
0
0
0
0
0
0
0
0
0
0
0
0
0
0
0
0
0
0
0
0
0
0
0
0
0
0
0
0
0
0
0
0
0
0
0
0
0
0
0
0
0
0
0
0
0
0
0
0
0
0
0
0
0
0
0
0
0
0
0
0
0
0
0
0
0
0
0
0
0
0
0
0
0
0
0
0
0
0
0
0
0
0
0
0
0
0
0
0
0
0
0
0
0
0
0
0
1
1
1
1
1
1
1
1
1
1
1
1
1
1
1
1
1
1
1
1
1
1
1
1
1
1
1
1
1
1
1
1
1
1
1
1
1
1
1
0
0
0
0
0
0
0
1
1
1
1
1
2
2
2
2
2
2
2
2
2
2
2
2
2
2
2
2
2
2
2
2
2
2
2
2
2
2
2
2
2
2
2
2
2
2
2
2
2
2
2
2
2
2
2
2
2
2
2
2
2
2
2
2
2
2
2
2
2
2
2
2
2
2
2
2
2
2
2
2
2
2
2
2
2
2
2
2
2
2
2
2
2
2
2
2
2
2
2
2
2
2
2
2
2
2
2
2
2
2
2
2
2
1
2
1
1
1
1
1
1
1
1
1
1
1
1
1
1
1
1
1
1
1
1
1
1
1
1
1
1
1
0
0
0
0
0
0
0
1
1
1
1
1
1
1
1
1
1
1
1
1
1
1
1
1
1
1
1
1
1
1
1
1
1
1
1
1
1
1
1
1
1
1
1
1
1
1
1
1
1
1
1
1
1
1
1
1
1
1
1
1
1
1
1
1
1
1
1
1
1
1
1
1
1
1
1
1
1
1
1
1
1
1
1
1
1
1
1
1
1
0
0
0
0
0
0
0
0
0
0
0
0
0
0
0
0
0
0
0
0
0
0
0
0
0
0
0
0
0
0
0
0
0
0
0
0
0
0
0
0
0
0
0
0
0
0
0
0
0
0
0
0
0
0
0
0
0
0
0
0
0
0
0
0
0
0
0
0
0
0
0
0
0
0
0
0
0
0
0
0
0
0
0
0
0
0
0
0
0
0
0
0
0
0
0
0
0
0
0
0
0
0
0
0
0
0
0
0
0
0
0
0
1
1
1
1
1
1
1
1
1
1
1
1
1
1
1
1
1
1
1
2
2
2
2
2
2
2
2
2
2
2
2
2
2
2
2
2
2
2
2
2
2
2
2
2
2
2
2
2
2
2
2
2
2
2
2
2
2
2
2
2
2
2
2
2
2
2
2
2
2
2
2
2
2
2
2
2
2
2
2
2
2
2
2
2
2
2
2
2
2
2
2
2
2
2
2
2
2
2
2
2
2
2
2
2
2
2
2
2
2
2
2
2
2
2
2
2
2
2
2
2
2
2
2
2
2
2
2
2
2
2
2
2
2
2
2
2
2
2
2
2
2
1
1
1
1
1
1
1
1
1
1
1
1
1
1
1
1
1
1
1
1
1
1
1
1
1
1
1
1
1
1
1
1
1
1
1
0
0
0
0
0
0
0
0
0
0
0
0
0
0
0
0
0
0
0
0
0
0
0
0
0
0
0
0
0
0
0
0
0
0
0
0
0
0
0
0
0
0
0
0
0
0
0
0
0
0
0
0
0
0
0
0
0
0
0
0
0
0
0
0
0
0
0
0
0
0
0
0
0
0
0
0
0
0
0
0
0
0
0
0
0
0
0
0
0
0
0
0
0
0
0
0
0
0
0
0
0
0
0
0
0
0
0
0
0
0
0
0
0
0
0
0
0
0
0
0
0
0
0
0
0
0
0
0
0
0
0
0
0
0
0
0
0
0
0
0
0
0
0
0
0
0
0
0
0
0
0
0
0
0
0
0
0
0
0
0
0
0
0
0
0
0
0
0
0
0
0
0
0
0
0
0
0
0
0
0
0
0
0
0
0
0
0
0
0
0
0
0
0
0
0
0
0
0
0
0
0
0
0
0
0
0
0
0
0
0
0
0
0
0
0
0
0
0
0
0
0
0
0
0
0
0
0
0
0
0
0
0
0
0
0
0
0
0
0
0
0
0
0
0
0
0
0
0
0
0
0
0
0
0
0
0
0
0
0
0
0
0
0
0
0
0
0
0
0
0
0
0
0
0
0
1
1
1
1
1
1
1
1
1
1
1
1
1
1
1
1
1
1
1
1
1
0
0
0
0
0
0
0
0
0
0
0
0
0
0
0
0
0
0
0
0
0
0
0
0
0
0
0
0
0
0
0
0
0
0
0
0
0
0
0
0
0
0
0
0
0
0
0
0
0
0
0
0
0
0
0
0
0
0
0
0
0
0
0
0
0
0
0
0
0
0
0
0
0
0
0
0
0
0
0
0
0
0
0
0
0
0
0
0
0
0
0
0
0
0
0
0
0
0
0
0
0
0
0
0
0
0
0
0
0
0
0
0
0
0
0
0
0
0
0
0
0
0
0
0
0
0
0
0
0
0
0
0
0
1
1
1
1
1
1
1
1
1
1
1
1
1
1
1
1
1
1
1
1
1
1
1
1
1
0
0
0
0
0
0
0
0
0
0
0
0
0
0
0
0
0
0
0
0
1
1
1
1
1
1
1
1
1
2
2
2
2
2
2
2
2
2
2
2
2
2
2
2
2
2
2
2
2
2
2
2
2
2
2
2
2
3
3
4
4
4
4
4
4
4
4
4
4
4
4
4
4
5
5
5
5
5
5
5
5
5
5
5
5
5
5
5
5
5
5
5
5
5
5
5
5
5
5
5
5
5
5
5
5
5
5
5
5
5
5
5
5
5
5
5
5
5
5
5
5
5
5
5
5
5
5
5
5
5
5
5
5
5
5
5
5
5
5
5
5
5
5
5
5
5
5
5
5
5
5
5
5
5
5
5
5
5
5
5
6
6
6
8
8
9
12
12
12
13
13
13
13
13
13
14
15
15
16
16
16
16
13
13
13
14
14
14
13
13
13
13
13
14
14
14
14
14
14
15
16
16
16
16
16
16
16
17
17
17
17
17
17
18
18
18
18
18
23
23
25
25
25
25
25
25
26
26
26
26
26
26
26
26
26
26
26
27
27
27
27
27
27
27
27
27
27
27
27
27
27
27
27
27
27
27
27
28
28
28
28
28
28
28
28
28
29
29
29
29
29
29
29
29
29
29
29
29
30
30
30
29
28
28
28
28
28
28
28
28
28
28
28
28
28
28
28
28
28
28
28
28
28
28
29
29
29
29
29
30
30
30
30
30
30
29
29
29
28
27
27
27
27
27
27
25
25
25
25
25
25
25
25
25
25
25
25
25
25
26
27
27
27
27
27
27
28
28
27
27
27
26
26
25
25
25
25
24
22
21
17
16
16
16
16
15
15
15
15
15
15
15
15
15
15
15
15
15
15
15
15
15
14
14
14
14
14
14
14
14
13
13
12
12
12
12
12
12
12
12
12
11
10
10
10
10
10
10
10
10
10
9
9
9
9
9
9
9
9
8
8
8
8
8
7
7
7
7
7
7
7
7
7
7
7
7
7
7
7
7
7
7
7
7
7
7
7
7
7
7
7
7
7
6
6
6
6
5
5
5
5
5
5
4
4
3
2
3
3
3
3
3
3
3
3
3
3
3
3
3
3
3
3
3
3
3
3
3
2
1
1
1
1
1
1
1
1
1
1
1
1
1
1
1
1
1
1
1
1
1
1
1
1
1
1
1
1
1
2
2
2
2
2
2
2
2
2
3
3
3
3
3
3
3
3
3
3
3
3
3
3
3
3
3
3
3
3
3
3
3
3
3
3
3
3
3
3
3
3
3
3
4
4
4
4
4
4
4
4
4
4
4
4
4
4
4
4
4
4
4
4
4
4
4
4
4
4
4
4
4
4
4
4
4
4
4
4
4
4
4
4
4
4
4
4
4
4
4
4
4
4
4
4
4
4
4
4
4
4
4
4
4
4
4
4
4
4
4
4
4
4
4
4
4
5
5
5
5
5
5
5
5
5
5
5
5
5
5
5
5
5
5
5
5
5
5
5
5
5
5
5
5
5
5
5
5
5
5
5
5
5
5
5
5
5
5
4
4
4
4
4
4
3
3
2
2
1
1
1
2
2
2
2
2
2
2
2
2
2
2
2
2
2
2
2
2
2
2
2
2
2
2
2
2
2
2
2
2
2
2
2
2
2
2
2
2
2
2
2
2
2
2
2
2
2
2
2
2
2
2
2
2
2
2
2
2
2
2
2
2
2
2
2
2
2
2
2
2
2
2
2
1
1
1
1
1
1
1
1
1
1
1
1
1
1
1
1
1
1
1
1
1
1
1
1
1
1
1
1
1
1
2
2
2
2
2
2
2
2
2
2
2
2
2
1
1
1
1
1
1
1
1
1
1
1
1
1
1
1
1
1
1
1
1
1
1
1
1
1
1
1
1
1
1
0
0
0
0
0
0
0
0
0
0
0
0
0
0
0
0
0
0
0
0
0
0
0
0
0
0
0
0
0
0
0
0
0
0
0
0
0
0
0
0
0
0
0
0
0
0
0
0
0
0
0
0
0
0
0
0
0
0
0
0
0
0
0
0
0
0
0
0
0
0
0
0
0
0
0
0
0
0
0
0
0
0
0
0
0
0
0
1
1
1
1
1
1
1
1
1
1
1
1
1
1
1
1
1
1
1
1
1
1
1
1
1
1
1
1
1
1
1
1
1
1
1
1
1
1
1
1
1
0
0
0
0
0
0
0
0
0
0
0
0
0
0
0
0
0
0
0
0
0
0
0
0
0
0
0
0
0
0
0
0
0
0
0
0
0
0
0
0
0
0
0
0
0
0
0
0
0
0
0
0
0
0
0
0
0
0
0
0
0
0
0
0
1
1
1
1
1
1
1
1
1
1
1
1
1
1
1
1
1
1
1
1
1
1
1
1
1
1
1
1
1
1
1
1
1
1
1
1
1
1
1
1
1
1
1
1
1
1
1
1
1
1
1
1
1
1
1
1
1
1
1
1
1
1
1
1
1
1
1
1
1
1
1
1
1
1
1
1
1
1
1
1
1
1
1
1
1
1
0
0
0
0
0
0
0
0
0
0
0
0
0
0
0
0
0
1
1
1
1
1
1
2
2
2
2
2
2
2
2
2
2
2
2
2
2
2
2
2
2
2
2
2
2
2
2
2
2
2
2
2
2
2
2
2
2
2
2
2
2
2
2
2
2
2
2
2
1
1
1
1
1
1
1
1
1
1
1
1
1
1
1
1
1
1
1
1
1
1
1
1
1
1
1
1
1
1
1
1
1
1
1
1
1
1
1
1
1
1
1
1
1
1
1
1
1
1
1
1
1
1
1
1
1
1
1
1
1
1
1
1
1
1
1
1
2
2
2
2
2
2
2
2
2
2
2
2
2
2
2
2
2
2
2
2
2
2
2
2
2
2
2
2
2
2
2
2
2
2
2
2
2
2
2
2
2
2
2
2
2
2
2
2
2
2
2
2
2
2
2
2
2
2
2
2
2
2
2
2
2
2
2
2
2
2
2
2
2
2
2
2
2
2
2
2
2
2
2
2
2
2
2
2
2
2
2
2
2
2
2
2
2
2
2
2
2
2
2
2
2
2
2
2
2
2
2
2
2
2
2
2
2
2
2
2
2
2
2
2
2
2
2
1
1
1
1
1
1
1
1
1
1
1
1
1
1
1
1
1
1
1
1
1
1
1
1
1
1
1
1
1
1
1
1
1
1
1
1
1
1
1
1
1
1
1
1
1
1
1
1
1
1
1
1
1
1
1
1
1
1
1
1
1
1
1
1
1
1
0
0
0
0
0
0
0
0
0
0
0
0
0
0
0
0
0
0
0
0
0
0
0
0
0
0
0
0
0
0
0
0
0
0
0
0
0
0
0
0
0
0
0
0
0
0
0
0
0
0
0
0
0
0
0
0
0
0
0
0
0
0
0
0
0
0
0
0
0
0
0
0
0
0
0
0
0
0
0
0
0
0
0
0
0
0
0
0
0
0
0
0
0
0
0
0
0
0
0
0
0
0
0
0
0
0
0
0
0
0
0
0
0
0
0
0
0
0
0
0
0
0
0
0
0
0
0
0
0
0
0
0
0
0
0
0
0
0
0
0
0
0
0
0
0
0
0
0
0
0
0
0
0
0
0
0
0
0
0
0
0
0
0
0
0
0
0
0
0
0
0
0
0
0
0
0
0
0
0
0
0
0
0
0
0
0
0
0
0
0
0
0
0
0
0
0
0
0
0
0
0
0
0
0
0
0
0
0
0
0
0
0
0
0
0
0
0
0
0
0
0
0
0
0
0
0
0
0
0
0
0
0
0
0
0
0
0
0
0
0
0
0
0
0
0
0
0
0
0
0
0
0
0
0
0
0
0
0
0
0
0
0
0
0
0
0
0
0
0
0
0
0
0
0
0
0
0
0
0
0
0
0
0
0
0
0
0
0
0
0
0
0
0
0
0
0
0
0
0
0
0
0
0
0
0
0
0
0
0
0
0
0
0
0
0
0
0
0
0
0
0
0
0
0
0
0
0
0
0
0
0
0
1
1
1
1
1
1
1
1
1
1
1
1
1
1
1
1
1
1
1
1
1
1
1
1
1
1
1
1
1
1
1
1
1
1
1
1
1
1
1
1
1
1
1
1
1
1
1
1
0
0
0
0
0
0
0
0
0
0
0
0
0
0
0
0
0
0
0
0
0
0
0
0
0
0
0
0
0
0
0
0
0
0
0
0
0
0
0
0
0
0
0
0
0
0
0
0
0
0
0
0
0
0
0
0
0
0
0
0
0
0
0
0
0
0
0
0
0
0
0
0
0
0
0
0
0
0
0
0
0
0
0
0
0
0
0
0
0
0
0
0
0
0
0
0
0
0
0
0
0
0
0
0
0
0
0
0
0
0
0
0
0
0
0
0
0
0
0
0
0
0
0
0
0
0
0
0
0
0
0
0
0
0
0
0
0
0
0
0
0
0
0
0
0
0
0
0
0
0
0
0
0
0
0
0
0
0
0
0
0
0
0
0
0
0
0
0
0
0
0
0
0
0
0
0
0
0
0
0
0
0
0
0
0
0
0
0
0
0
0
0
0
0
0
0
0
0
0
0
0
0
0
0
0
0
0
0
0
0
0
0
0
0
0
0
0
0
0
0
0
0
0
0
0
0
0
0
0
0
0
0
0
0
0
0
0
0
0
0
0
0
0
0
0
0
0
0
0
0
0
0
0
0
0
0
0
0
0
0
0
0
0
0
0
0
0
0
0
0
0
0
0
0
0
0
0
0
0
0
0
0
0
0
0
0
0
0
0
0
0
0
0
0
0
0
0
0
0
0
0
0
0
0
0
0
0
0
0
0
0
0
0
0
0
0
0
0
0
0
0
0
0
0
0
0
0
0
0
0
0
0
0
0
0
0
0
0
0
0
0
0
0
0
0
0
0
0
0
0
0
0
0
0
0
0
0
0
0
0
0
0
0
0
0
0
0
0
0
0
0
0
0
0
0
0
0
0
0
0
0
0
0
0
0
0
0
0
0
0
0
0
0
0
0
0
0
0
0
0
0
0
0
0
0
0
0
0
0
0
0
0
0
0
0
0
0
0
0
0
0
0
0
0
0
0
0
0
0
0
0
0
0
0
0
0
0
0
0
0
0
0
0
0
0
0
0
0
0
0
0
0
0
0
0
0
0
0
0
0
0
0
0
0
0
0
0
0
0
0
0
0
0
0
0
0
0
0
0
0
0
0
0
0
0
0
0
0
0
0
0
0
0
0
0
0
0
0
0
0
0
0
0
0
0
0
0
0
0
0
0
0
0
0
0
0
0
0
0
0
0
0
0
0
0
0
0
0
0
0
0
0
0
0
0
0
0
0
0
0
0
0
0
0
0
0
0
0
0
0
0
0
0
0
0
0
0
0
0
0
0
0
0
0
0
0
0
0
0
0
0
0
0
0
0
0
0
0
0
0
0
0
0
0
0
0
0
0
0
0
0
0
0
0
0
0
0
0
0
0
0
0
0
0
0
0
0
0
0
0
0
0
0
0
0
0
0
0
0
0
0
0
0
0
0
0
0
0
0
0
0
0
0
0
0
0
0
0
0
0
0
0
0
0
1
1
2
2
2
2
2
2
2
2
2
2
2
3
3
3
3
3
3
3
3
3
3
3
3
3
3
3
3
3
3
3
3
3
3
3
3
3
3
3
3
3
3
3
3
3
3
3
3
3
3
3
3
3
3
4
4
4
4
4
4
4
4
4
4
4
4
4
4
4
4
4
4
4
4
4
4
4
4
4
4
4
4
4
4
4
4
4
4
5
5
5
5
5
5
5
5
5
5
5
5
5
5
5
5
5
5
5
5
5
5
4
4
4
4
4
4
4
4
5
5
5
5
5
4
3
3
3
2
2
3
3
3
3
3
2
2
2
2
2
2
2
2
2
2
2
2
2
2
2
2
2
2
2
2
2
2
2
2
2
3
3
3
3
3
3
3
3
3
3
3
3
3
3
3
3
3
3
3
3
3
3
3
3
3
3
3
3
3
3
3
3
3
3
3
3
3
3
3
3
3
3
3
3
3
3
3
3
3
3
3
3
3
3
3
3
3
3
3
3
3
3
3
3
3
3
3
3
3
3
3
3
3
3
3
3
3
3
3
3
3
4
4
4
4
4
4
4
4
4
4
4
4
4
4
4
4
4
4
4
4
4
5
5
5
5
4
4
4
4
4
4
4
4
4
4
4
4
4
4
4
4
3
3
3
3
3
3
3
3
3
3
3
3
3
3
3
3
3
3
3
3
3
3
3
3
3
3
3
3
3
3
3
3
3
3
3
3
3
3
3
2
2
2
2
2
2
2
2
2
2
2
2
2
2
2
2
2
2
2
2
2
2
2
2
2
2
2
2
2
2
2
2
2
2
2
2
2
2
2
2
2
2
3
3
3
3
3
3
4
4
4
4
4
4
4
4
4
4
4
4
5
5
5
5
4
4
4
4
4
4
4
4
4
4
4
4
4
4
4
4
3
3
3
3
3
3
3
3
3
3
3
3
3
3
4
4
5
4
4
4
4
4
4
4
4
4
5
5
5
5
5
5
5
5
5
5
5
5
5
5
5
5
5
5
5
5
5
5
5
5
5
5
5
5
5
5
5
5
5
5
5
5
5
5
5
5
5
5
5
5
5
5
5
5
5
5
5
5
5
5
5
5
5
5
5
5
5
5
5
5
5
5
5
5
5
5
5
5
5
5
5
5
5
5
5
5
5
5
5
5
5
5
5
5
5
5
5
5
5
5
5
5
5
5
5
5
5
5
5
5
5
5
5
5
5
5
5
5
5
5
5
5
5
5
5
6
6
6
6
6
6
6
6
6
6
6
5
5
5
5
5
5
5
5
3
3
3
3
3
3
3
3
3
3
3
3
3
3
3
3
3
3
3
3
3
3
3
3
3
4
4
4
4
4
4
4
4
4
4
4
4
4
4
4
4
4
4
4
4
4
4
4
4
4
4
4
4
4
4
4
4
4
4
4
4
4
4
4
4
4
4
4
4
3
3
3
3
3
3
3
3
3
3
3
3
3
3
3
3
3
3
3
3
3
3
3
3
3
3
3
3
4
4
4
4
4
4
4
4
4
4
4
4
4
4
4
4
4
4
4
4
4
4
4
4
4
4
4
4
4
4
4
4
4
4
4
4
2
2
2
2
2
2
2
2
2
2
2
2
2
2
2
2
2
2
2
2
2
2
2
2
2
2
2
2
2
2
2
2
2
2
2
2
2
2
2
2
2
2
2
2
2
2
2
2
2
2
2
1
0
0
0
0
0
0
0
0
0
0
0
0
0
0
0
0
0
0
0
0
0
0
0
0
0
0
0
0
0
0
0
0
0
0
0
0
0
0
0
0
0
0
0
0
0
0
0
0
0
0
0
0
0
0
0
0
0
0
0
0
0
0
0
0
0
0
0
0
0
0
0
0
0
0
0
0
0
0
0
0
0
0
0
0
0
0
0
0
0
0
0
0
0
0
0
0
0
0
0
0
0
0
0
0
0
0
0
0
0
0
0
0
0
0
0
0
0
0
0
0
0
0
0
0
0
0
0
0
0
0
0
0
0
0
0
0
0
0
0
0
0
0
0
0
0
0
0
0
0
0
0
0
0
0
0
0
0
0
0
0
0
0
0
0
0
0
0
0
0
0
0
0
0
0
0
0
0
0
0
0
0
0
0
0
0
0
0
0
0
0
0
0
0
0
0
0
0
0
1
1
1
1
1
1
1
1
2
2
2
2
2
2
2
2
2
2
2
2
2
2
2
2
2
2
2
2
2
2
2
3
3
3
3
3
3
3
3
3
3
3
3
3
3
3
3
3
3
3
3
3
3
3
3
3
3
3
3
3
3
3
3
3
3
3
3
3
3
4
4
4
4
4
4
4
5
5
5
5
5
5
5
5
5
5
5
5
4
4
4
4
4
4
4
4
4
4
4
4
4
4
4
4
4
5
5
5
5
5
5
5
5
5
5
5
5
5
5
5
5
5
5
5
5
5
5
5
5
5
5
6
6
8
8
8
8
8
8
8
8
8
8
8
8
8
8
8
8
8
8
8
8
8
8
8
8
8
8
8
8
8
8
8
8
9
9
9
9
9
9
9
9
9
9
9
9
9
9
9
8
8
8
8
8
8
8
8
8
8
8
8
7
7
7
7
7
7
7
7
7
7
7
7
7
7
7
7
7
7
7
7
7
7
7
7
7
7
7
7
7
7
7
7
7
7
7
7
7
7
7
7
7
7
7
7
7
7
7
7
7
7
7
7
7
7
7
7
7
7
7
7
7
7
7
7
7
7
7
7
7
7
7
7
7
7
7
7
7
7
7
7
7
7
7
7
7
7
7
7
7
7
7
7
7
7
7
7
7
7
7
7
6
5
5
5
5
5
5
5
5
5
5
5
5
5
5
5
5
5
5
5
5
5
3
2
2
2
2
2
2
2
2
2
1
1
1
1
1
1
1
1
1
1
1
1
1
1
1
1
1
1
1
1
1
1
1
1
1
1
1
1
1
1
1
1
1
1
1
1
1
1
1
1
1
1
1
1
1
1
1
1
1
1
1
1
1
1
1
1
1
1
1
1
1
1
1
1
1
1
1
1
1
1
1
1
1
1
1
1
1
1
1
1
1
1
1
1
1
1
1
1
1
1
1
1
1
1
1
1
1
1
1
1
1
1
1
1
1
0
0
0
0
0
0
0
0
0
0
0
0
0
0
0
0
0
0
0
0
0
0
0
0
0
0
0
0
0
0
0
0
0
0
0
0
0
0
0
0
0
0
0
0
0
0
0
0
0
0
0
0
0
0
0
0
0
0
0
0
0
0
0
0
0
0
0
0
0
0
0
0
0
0
0
0
0
0
0
0
0
0
0
0
0
0
0
0
0
1
1
1
1
1
1
1
1
1
1
1
1
1
1
1
1
1
1
1
1
1
1
1
1
1
1
1
1
1
1
1
1
1
1
1
1
1
1
1
1
1
1
1
1
1
1
1
1
1
1
1
1
1
1
1
1
1
1
1
1
1
1
1
1
1
1
1
1
1
1
1
1
1
1
1
1
1
1
1
1
1
1
1
1
1
1
1
1
1
1
1
1
1
1
1
1
1
1
1
1
1
1
1
1
1
0
0
0
0
0
0
0
0
0
0
0
0
0
0
0
0
0
1
1
1
1
1
1
1
1
1
1
1
1
1
1
1
1
1
1
1
0
0
0
0
0
0
0
0
0
0
0
0
0
0
0
0
0
0
0
0
0
0
0
0
0
0
0
0
0
0
0
0
0
0
0
0
0
0
0
0
0
0
0
0
0
0
0
0
0
0
0
0
0
0
0
0
0
0
0
0
0
0
0
0
0
0
0
0
0
0
0
0
0
0
0
0
0
0
0
0
0
0
0
0
0
0
0
0
0
0
0
0
0
0
0
0
0
0
0
0
0
0
0
0
0
0
0
0
0
0
0
0
0
0
0
0
0
0
0
0
0
0
0
0
0
0
0
0
0
0
0
0
0
0
0
0
0
0
0
0
0
0
0
0
0
0
0
0
0
0
0
0
0
0
0
0
0
0
0
0
0
0
0
0
0
0
0
0
0
0
0
0
0
0
0
0
0
0
0
0
0
0
0
0
0
0
0
0
0
0
0
0
0
0
0
0
0
0
0
0
0
0
0
0
0
0
0
0
0
0
0
0
0
0
0
0
0
0
0
0
0
0
0
0
0
0
0
0
0
0
0
0
0
0
0
0
0
0
0
0
0
0
0
0
0
0
0
0
0
0
0
0
0
0
0
0
0
0
0
0
0
0
0
0
0
0
0
0
0
0
0
0
0
0
0
0
0
0
0
0
0
0
0
0
0
0
0
0
0
0
0
0
0
0
0
0
0
0
0
0
0
0
0
0
0
0
0
0
0
0
0
0
0
0
0
0
0
0
0
0
0
0
0
0
0
0
0
0
0
0
0
0
0
0
0
0
0
0
0
0
0
0
0
0
0
0
0
0
0
0
0
0
0
0
0
0
0
0
0
0
0
0
0
0
0
0
0
0
0
0
0
0
0
0
0
0
0
0
0
0
0
0
0
0
0
0
0
0
0
0
0
0
0
0
0
0
0
0
0
0
0
0
0
0
0
0
0
0
0
0
0
0
0
0
0
0
0
0
0
0
0
0
0
0
0
0
0
0
0
0
0
0
0
0
0
0
0
0
0
0
0
0
0
0
0
0
0
0
0
0
0
0
0
0
0
0
0
0
0
0
0
0
0
0
0
0
0
0
0
0
0
0
0
0
0
0
0
0
0
0
0
0
0
0
0
0
0
0
0
0
0
0
0
0
0
0
0
0
0
0
0
0
0
0
0
0
0
0
0
0
0
0
0
0
0
0
0
0
0
0
0
0
0
0
0
0
0
0
0
0
0
0
0
0
0
0
0
0
0
0
0
0
0
0
0
0
0
0
0
0
0
0
0
0
0
0
0
0
0
0
0
0
0
0
0
0
0
0
0
0
0
0
0
0
0
0
0
0
0
0
0
0
0
0
0
0
0
0
0
0
0
0
0
0
0
0
0
0
0
0
0
0
0
0
0
0
0
0
0
0
0
0
0
0
0
0
0
0
0
0
0
0
0
0
0
0
0
0
0
0
0
0
0
0
0
0
0
0
0
0
0
0
0
0
0
0
0
0
0
0
0
0
0
0
0
0
0
0
0
0
0
0
0
0
0
0
0
0
0
0
0
0
0
0
0
0
0
0
0
0
0
0
0
0
0
0
0
0
0
0
0
0
0
0
0
0
0
0
0
0
0
0
0
0
0
0
0
0
0
0
0
0
0
0
0
0
0
0
0
0
0
0
0
0
0
0
0
0
0
0
0
0
0
0
0
0
0
0
0
0
0
0
0
0
0
0
0
0
0
0
0
0
0
0
0
0
0
0
0
0
0
0
0
0
0
0
0
0
0
0
0
0
0
0
0
0
0
0
0
0
0
0
0
0
0
0
0
0
0
0
0
0
0
0
0
0
0
0
0
0
0
0
0
0
0
0
0
0
0
0
0
0
0
0
0
0
0
0
0
0
0
0
0
0
0
0
0
0
0
0
0
0
0
0
0
0
0
0
0
0
0
0
0
0
0
0
0
0
0
0
0
0
0
0
0
0
0
0
0
0
0
0
0
0
0
0
0
0
0
0
0
0
0
0
0
0
0
0
0
0
0
0
0
0
0
0
0
0
0
0
0
0
0
0
0
0
0
0
0
0
0
0
0
0
0
0
0
0
0
0
0
0
0
0
0
0
0
0
0
0
0
0
0
0
0
0
0
0
0
0
0
0
0
0
0
0
0
0
0
0
0
0
0
0
0
0
0
0
0
0
0
0
0
0
0
0
0
0
0
0
0
0
0
0
0
0
0
0
0
0
0
0
0
0
0
0
0
0
0
0
0
0
0
0
0
0
0
0
0
0
0
0
0
0
0
0
0
0
0
0
0
0
0
0
0
0
0
0
0
0
0
0
0
0
0
0
0
0
0
0
0
0
0
0
0
0
0
0
0
0
0
0
0
0
0
0
0
0
0
0
0
0
0
0
0
0
0
0
0
0
0
0
0
0
0
0
0
0
0
0
0
0
0
0
0
0
0
0
0
0
0
0
0
0
0
0
0
0
0
0
0
0
0
0
0
0
0
0
0
0
0
0
0
0
0
0
0
0
0
0
0
0
0
0
0
0
0
0
0
0
0
0
0
0
0
0
0
0
0
0
0
0
0
0
0
0
0
0
0
0
0
0
0
0
0
0
0
0
0
0
0
0
0
0
0
0
0
0
0
0
0
0
0
0
0
0
0
0
0
0
0
0
0
0
0
0
0
0
0
0
0
0
0
0
0
0
0
0
0
0
0
0
0
0
0
0
0
0
0
0
0
0
0
0
0
0
0
0
0
0
0
0
0
0
0
0
0
0
0
0
0
0
0
0
0
0
0
0
0
0
0
0
0
0
0
0
0
0
0
0
0
0
0
0
0
0
0
0
0
0
0
0
0
0
0
0
0
0
0
0
0
0
0
0
0
0
0
0
0
0
0
0
0
0
0
0
0
0
0
0
0
0
0
0
0
0
0
0
0
0
0
0
0
0
0
0
0
0
0
0
0
0
0
0
0
0
0
0
0
0
0
0
0
0
0
0
0
0
0
0
0
0
0
0
0
0
0
0
0
0
0
0
0
0
0
0
0
0
0
0
0
0
0
0
0
0
0
0
0
0
0
0
0
0
0
0
0
0
0
0
0
0
0
0
0
0
0
0
0
0
0
0
0
0
0
0
0
0
0
0
0
0
0
0
0
0
0
0
0
0
0
0
0
0
0
0
0
0
0
0
0
0
0
0
0
0
0
0
0
0
0
0
0
0
0
0
0
1
1
1
1
1
1
1
1
1
1
1
1
1
1
1
1
1
1
1
1
1
1
1
1
1
1
1
1
1
1
1
1
1
1
1
1
1
1
1
1
1
1
1
1
1
1
1
1
1
1
1
1
1
1
1
1
1
1
1
1
1
1
1
1
1
1
1
1
1
1
1
1
1
1
1
1
1
1
1
1
1
1
1
1
1
1
1
1
1
1
1
1
1
1
1
1
1
1
1
1
1
1
1
1
1
1
1
1
1
1
1
1
1
1
1
1
1
1
1
1
1
0
0
0
0
0
0
0
0
0
0
0
0
0
0
0
0
0
0
0
0
0
0
0
0
0
0
0
0
0
0
0
0
0
0
0
0
0
0
0
0
0
0
0
0
0
0
0
0
0
0
0
0
0
0
0
0
0
0
0
0
0
0
0
0
0
0
0
0
0
0
0
0
0
0
0
0
0
0
0
0
0
0
0
0
0
0
0
0
0
0
0
0
0
0
0
0
0
0
0
0
0
0
0
0
0
0
0
0
0
0
0
0
0
0
0
0
0
0
0
0
0
0
0
0
0
0
0
0
0
0
0
0
0
0
0
0
0
0
0
0
0
0
0
0
0
0
0
0
0
0
0
0
0
0
0
0
0
0
0
0
0
0
0
0
0
0
0
0
0
0
0
0
0
0
0
0
0
0
0
0
0
0
0
0
0
0
0
0
0
0
0
0
0
0
0
0
0
0
0
0
0
0
0
0
0
0
0
0
0
0
0
0
0
0
0
0
0
0
0
0
0
0
0
0
0
0
0
0
0
0
0
0
0
0
0
0
0
0
0
0
0
1
1
1
1
1
1
1
1
1
1
1
1
1
1
1
1
1
1
1
1
1
1
1
1
1
1
1
1
1
1
1
1
1
1
1
1
1
1
1
1
1
1
1
1
1
1
1
1
1
1
1
1
1
1
1
1
1
1
1
1
1
1
1
1
1
2
2
2
2
2
2
2
2
2
2
2
2
2
2
2
2
2
2
2
2
2
2
2
2
2
2
2
2
2
2
2
2
2
2
2
2
2
2
2
2
2
2
2
2
2
2
2
2
2
2
2
2
2
2
2
2
2
2
2
2
2
2
2
2
2
2
2
2
2
2
2
2
2
2
2
2
2
2
2
2
2
2
2
2
2
2
2
2
2
2
2
2
2
2
2
2
2
2
2
2
2
2
2
2
2
2
2
2
2
2
2
2
2
2
2
2
2
2
2
2
2
2
2
2
2
2
2
2
2
2
2
2
2
2
2
2
2
2
2
2
1
1
0
0
0
0
0
0
0
0
0
0
0
0
0
0
0
0
0
0
0
0
0
0
0
0
0
0
0
0
0
0
0
0
0
0
0
0
0
0
0
0
0
0
0
0
0
0
0
0
0
0
0
0
0
0
0
0
0
0
0
0
0
0
0
0
0
0
0
0
0
0
0
0
0
0
0
0
0
0
0
0
0
0
0
0
0
0
0
0
0
0
0
0
0
0
0
0
0
0
0
0
0
0
0
0
0
0
0
0
0
0
0
0
0
0
0
0
0
0
0
0
0
0
0
0
0
0
0
0
0
0
0
0
0
0
0
0
0
0
0
0
0
0
0
0
0
0
0
0
0
0
0
0
0
0
0
0
0
0
0
0
0
0
0
0
0
0
0
0
0
0
0
0
0
0
0
0
0
0
0
0
0
0
0
0
0
0
0
0
0
0
0
0
0
0
0
0
0
0
0
0
0
0
0
0
0
0
0
0
0
0
0
0
0
0
0
0
0
0
0
0
0
0
0
0
0
0
0
0
0
0
0
0
0
0
0
0
0
0
0
0
0
0
0
0
0
0
0
0
0
0
0
0
0
0
0
0
0
0
0
0
0
0
0
0
0
0
0
0
0
0
0
0
0
0
0
0
0
0
0
0
0
0
0
0
0
0
0
0
0
0
0
0
0
0
0
0
0
0
0
0
0
0
0
0
0
0
0
0
0
0
0
0
0
0
0
0
0
0
0
0
0
0
0
0
0
0
0
0
0
0
0
0
0
0
0
0
0
0
0
0
0
0
0
0
0
0
0
0
0
0
0
0
0
0
0
0
0
0
0
0
0
0
0
0
0
0
0
0
0
0
0
0
0
0
0
0
0
0
0
0
0
0
0
0
0
0
0
0
0
0
0
0
0
0
0
0
0
0
0
0
0
0
0
0
0
0
0
0
0
0
0
0
0
0
0
0
0
0
0
0
0
0
0
0
0
0
1
1
1
1
1
1
1
1
1
1
1
1
1
1
1
1
1
1
1
1
1
1
1
1
1
1
1
1
1
0
0
0
0
0
0
0
0
0
0
0
0
0
0
0
0
0
0
0
0
0
0
0
0
0
0
0
0
0
0
0
0
0
0
0
0
0
0
0
0
0
0
0
0
0
0
0
0
0
0
0
0
0
0
0
0
0
0
0
0
0
0
0
0
0
0
0
0
0
0
0
0
0
0
0
0
0
0
0
0
0
0
0
0
0
0
0
0
0
0
0
0
0
0
0
0
0
0
0
0
0
0
0
0
0
0
0
0
0
0
0
0
0
0
0
0
0
0
0
0
0
0
0
0
0
0
0
0
0
0
0
0
0
0
0
0
0
0
0
0
0
0
0
0
0
0
0
0
0
0
0
0
0
0
0
0
0
0
0
0
0
0
0
0
0
0
0
0
0
0
0
0
0
0
0
0
0
0
0
0
0
0
0
0
0
0
0
0
0
0
0
0
0
0
0
0
0
0
0
0
0
0
0
0
0
0
0
0
0
0
0
0
0
0
0
0
0
0
0
0
0
0
0
0
0
0
0
0
0
0
0
0
0
0
0
0
0
0
0
0
0
0
0
0
0
0
0
0
0
0
0
0
0
0
0
0
0
0
0
0
0
0
0
0
0
0
0
0
0
0
0
0
0
0
0
0
0
0
0
0
0
0
0
0
0
0
0
0
0
0
0
0
0
0
0
0
0
0
0
0
0
0
0
0
0
0
0
0
0
0
0
0
0
0
0
0
0
0
0
0
0
0
0
0
0
0
0
0
0
0
0
0
0
0
0
0
0
0
0
0
0
0
0
0
0
0
0
0
0
0
0
0
0
0
0
0
0
0
0
0
0
0
0
0
0
0
0
0
0
0
0
0
0
0
0
0
0
0
0
0
0
0
0
0
0
0
0
0
0
0
0
0
0
0
0
0
0
0
0
0
0
0
0
0
0
0
0
0
0
0
0
0
0
0
0
0
0
0
0
0
0
0
0
0
0
0
0
0
0
0
0
0
0
0
0
0
0
0
0
0
0
0
0
0
0
0
0
0
0
0
0
0
0
0
0
0
0
0
0
0
0
0
0
0
0
0
0
0
0
0
0
0
0
0
0
0
0
0
0
0
0
0
0
0
0
0
0
0
0
0
0
0
0
0
0
0
0
0
0
0
0
0
0
0
0
0
0
0
0
0
0
0
0
0
0
0
0
0
0
0
0
0
0
0
0
0
0
0
0
0
0
0
0
0
0
0
0
0
0
0
0
0
0
0
0
0
0
0
0
0
0
0
0
0
0
0
0
0
0
0
0
0
0
0
0
0
0
0
0
0
0
0
0
0
0
0
0
0
0
0
0
0
0
0
0
0
0
0
0
0
0
0
0
0
0
0
0
0
0
0
0
0
0
0
0
0
0
0
0
0
0
0
0
0
0
0
0
0
0
0
0
0
0
0
0
0
0
0
0
0
0
0
0
0
0
0
0
0
0
0
0
0
0
0
0
0
0
0
0
0
0
0
0
0
0
0
0
0
0
0
0
0
0
0
0
0
0
0
0
0
0
0
0
0
0
0
0
0
0
0
0
0
0
0
0
0
0
0
0
0
0
0
0
0
0
0
0
0
0
0
0
0
0
0
0
0
0
0
0
0
0
0
0
0
0
0
0
0
0
0
0
0
0
0
0
0
0
0
0
0
0
0
0
0
0
0
0
0
0
0
0
0
0
0
0
0
0
0
0
0
0
0
0
0
0
0
0
0
0
0
0
0
0
0
0
0
0
0
0
0
0
0
0
0
0
0
0
0
0
0
0
0
0
0
0
0
0
0
0
0
0
0
0
0
0
0
0
0
0
0
0
0
0
0
0
0
0
0
0
0
0
0
0
0
0
0
0
0
0
0
0
0
0
0
0
0
0
0
0
0
0
0
0
0
0
0
0
0
0
0
0
0
0
0
0
0
0
0
0
0
0
0
0
0
0
0
0
0
0
0
0
0
0
0
0
0
0
0
0
0
0
0
0
0
0
0
0
0
1
1
1
2
2
2
2
2
2
2
2
2
2
2
2
2
2
2
2
2
2
2
2
2
2
2
2
2
2
2
2
2
2
2
2
2
2
2
2
2
2
2
2
2
2
2
2
2
2
2
2
2
2
2
2
2
2
2
2
3
3
3
3
3
3
3
3
3
3
3
3
3
3
3
3
3
3
3
3
3
3
3
3
3
3
3
3
3
3
3
3
3
3
3
3
3
3
3
3
3
3
3
3
3
3
3
3
3
3
3
3
3
3
3
3
3
3
3
3
3
3
3
3
3
3
3
3
3
3
3
3
3
3
3
3
3
3
3
3
3
3
3
3
3
4
4
4
4
4
4
4
4
4
4
4
4
4
4
4
4
4
4
4
4
4
4
4
4
4
4
4
4
4
2
2
2
2
1
1
1
1
1
1
1
1
1
1
1
1
1
1
1
1
1
1
1
1
1
1
1
1
1
1
1
1
1
1
1
1
1
0
0
0
0
0
0
0
0
0
0
0
0
0
0
0
0
0
0
0
0
0
0
0
0
0
0
0
0
0
0
0
0
0
0
0
0
0
0
0
0
0
0
0
0
0
0
0
0
0
0
0
0
0
0
0
0
0
0
0
0
0
0
0
0
0
0
0
0
0
0
0
0
0
0
0
0
0
0
0
0
0
0
0
0
0
0
0
0
0
0
0
0
0
0
0
0
0
0
0
0
0
0
0
0
0
0
0
0
0
0
0
0
0
0
0
0
0
0
0
0
0
0
0
0
0
0
0
0
0
0
0
0
0
0
0
0
0
0
0
0
0
0
0
0
0
0
0
0
0
0
0
0
0
0
0
0
0
0
0
0
0
0
0
0
0
0
0
0
0
0
0
0
0
0
0
0
0
0
0
0
0
0
0
0
0
0
0
0
0
0
0
0
0
0
0
0
0
0
0
0
0
0
0
0
0
0
0
0
0
0
0
0
0
0
0
0
0
0
0
0
0
0
0
0
0
0
0
0
0
0
0
0
0
0
0
0
0
0
0
0
0
0
0
0
0
0
0
0
0
0
0
0
0
0
0
0
0
0
0
0
0
0
0
0
0
0
0
0
0
0
0
0
0
0
0
0
0
0
0
0
0
0
0
0
0
0
0
0
0
0
0
0
0
0
0
0
0
0
0
0
0
0
0
0
0
0
0
0
0
0
0
0
0
0
0
0
0
0
0
0
0
0
0
0
0
0
0
0
0
0
0
0
0
0
0
0
0
0
0
0
0
0
0
0
0
0
0
0
0
0
0
0
0
0
0
0
0
0
0
0
0
0
0
0
0
0
0
0
0
0
0
0
0
0
0
0
0
0
0
0
0
0
0
0
0
0
0
0
0
0
0
0
0
0
0
0
0
0
0
0
0
0
0
0
0
0
0
0
0
0
0
0
0
0
0
0
0
0
0
0
0
0
0
0
0
0
0
0
0
0
0
0
0
0
0
0
0
0
0
0
0
0
0
0
0
0
0
0
0
0
0
0
0
0
0
0
0
0
0
0
0
0
0
0
0
0
0
0
0
0
0
0
0
0
0
0
0
0
0
0
0
0
0
0
0
0
0
0
0
0
0
0
0
0
0
0
0
0
0
0
0
0
0
0
0
0
0
0
0
0
0
0
0
0
0
0
0
0
0
0
0
0
0
0
0
0
0
0
0
0
0
0
0
0
0
0
0
0
0
0
0
0
0
0
0
0
0
0
0
0
0
0
0
0
0
0
0
0
0
0
0
0
0
0
0
0
0
0
0
0
0
0
0
0
0
0
0
0
0
0
0
0
0
0
0
0
0
0
0
0
0
0
0
0
0
0
0
0
0
0
0
0
0
0
0
0
0
0
0
0
0
0
0
0
0
0
0
0
0
0
0
0
0
0
0
0
0
0
0
0
0
0
0
0
0
0
0
0
0
0
0
0
0
0
0
0
0
0
0
0
0
0
0
0
0
0
0
0
0
0
0
0
0
0
0
0
0
0
0
0
0
0
0
0
0
0
0
0
0
0
0
0
0
0
0
0
0
0
0
0
0
0
0
0
0
0
0
0
0
0
0
0
0
0
0
0
0
0
0
0
0
0
0
0
0
0
0
0
0
0
0
0
0
0
0
0
0
0
0
0
0
0
0
0
0
0
0
0
0
0
0
0
0
0
0
0
0
0
0
0
0
0
0
0
0
0
0
0
0
0
0
0
0
0
0
0
0
0
0
0
0
0
0
0
0
0
0
0
0
0
0
0
0
0
0
0
0
0
0
0
0
0
0
0
0
0
0
0
0
0
0
0
0
0
0
0
0
0
0
0
0
0
0
0
0
0
0
0
0
0
0
0
0
0
0
0
0
0
0
0
0
0
0
0
0
0
0
0
0
0
0
0
0
0
0
0
0
0
0
0
0
0
0
0
0
0
0
0
0
0
0
0
0
0
0
0
0
0
0
0
0
0
0
0
0
0
0
0
0
0
0
0
0
0
0
0
0
0
0
0
0
0
0
0
0
0
0
0
0
0
0
0
0
0
0
0
0
0
0
0
0
0
0
0
0
0
0
0
0
0
0
0
0
0
0
0
0
0
0
0
0
0
0
0
0
0
0
0
0
0
0
0
0
0
0
0
0
0
0
0
0
0
0
0
0
0
0
0
0
0
0
0
0
0
0
0
0
0
0
0
0
0
0
0
0
0
0
0
0
0
0
0
0
0
0
0
0
0
0
0
0
0
0
0
0
0
0
0
0
0
0
0
0
0
0
0
0
0
0
0
0
0
0
0
0
0
0
0
0
0
0
0
0
0
0
0
0
0
0
0
0
0
0
0
0
0
0
0
0
0
0
0
0
0
0
0
0
0
0
0
0
0
0
0
0
0
0
0
0
0
1
1
1
1
1
1
1
1
1
1
1
1
1
1
1
1
1
1
1
1
1
1
1
1
1
1
1
1
1
1
1
1
1
1
1
1
1
1
1
1
1
1
1
1
1
1
1
1
1
1
1
1
1
1
1
1
1
1
1
1
1
1
1
1
1
2
2
2
2
2
2
2
2
2
2
2
2
2
2
2
2
2
2
2
2
1
1
1
1
1
1
2
2
2
2
2
2
2
2
2
2
2
2
2
2
2
2
2
2
2
2
2
2
2
2
2
2
2
2
2
2
2
2
2
2
2
2
2
2
2
2
2
2
2
2
2
2
2
2
2
2
2
2
2
2
2
2
2
2
2
2
2
2
2
2
2
2
2
2
2
2
2
2
2
2
2
2
2
2
2
2
2
2
2
2
2
2
2
2
2
2
2
2
2
2
2
2
2
2
2
2
2
2
2
2
2
2
2
2
2
1
1
1
1
1
1
1
1
1
1
1
1
0
0
0
0
0
0
0
0
0
0
0
0
0
0
0
0
0
0
0
0
0
0
0
0
0
0
0
0
0
0
0
0
0
0
0
0
0
0
0
0
0
0
0
0
0
0
0
0
0
0
0
0
0
0
0
0
0
0
0
0
0
0
0
0
0
0
0
0
0
0
0
0
0
0
0
0
0
0
0
0
0
0
0
0
0
0
0
0
0
0
0
0
0
0
0
0
0
0
0
0
0
0
0
0
0
0
0
0
0
0
0
0
0
0
0
0
0
0
0
0
0
0
0
0
0
0
0
0
0
0
0
0
0
0
0
0
0
0
0
0
0
0
0
0
0
0
0
0
0
0
0
0
0
0
0
0
0
0
0
0
0
0
0
0
0
0
0
0
0
0
0
0
0
0
0
0
0
0
0
0
0
0
0
0
0
0
0
0
0
0
0
0
0
0
0
0
0
0
0
0
0
0
0
0
0
0
0
0
0
0
0
0
0
0
0
0
0
0
0
0
0
0
0
0
0
0
0
0
0
0
0
0
0
0
0
0
0
0
0
0
0
0
0
0
0
0
0
0
0
0
0
0
0
0
0
0
0
0
0
0
0
0
0
0
0
0
0
0
0
0
0
0
0
0
1
1
1
1
1
1
1
1
1
1
1
1
1
1
1
1
1
1
1
1
1
1
1
1
1
1
1
1
1
1
1
1
1
1
1
1
1
1
1
1
1
1
1
1
1
1
1
1
1
1
1
1
1
1
1
1
1
1
1
1
1
1
1
1
1
1
1
1
1
1
1
1
1
1
1
1
1
1
1
1
1
1
1
1
1
1
1
1
1
1
1
1
1
1
1
1
1
1
1
1
1
1
1
1
1
1
1
1
1
1
1
1
1
1
1
1
1
1
1
1
1
1
1
1
1
1
1
1
0
0
0
0
0
0
0
0
0
0
0
0
0
0
0
0
0
0
0
0
0
0
0
0
0
0
0
0
0
0
0
0
0
0
0
0
0
0
0
0
0
0
0
0
0
0
0
0
0
0
0
0
0
0
0
0
0
0
0
0
0
0
0
0
0
0
0
0
0
0
0
0
0
0
0
0
0
0
0
0
0
0
0
0
0
0
0
0
0
0
0
0
0
0
0
0
0
0
0
0
0
0
0
0
0
0
0
0
0
0
0
0
0
0
0
0
0
0
0
0
0
0
0
0
0
0
0
0
0
0
0
0
0
0
0
0
0
0
0
0
0
0
0
0
0
0
0
0
0
0
0
0
0
0
0
0
0
0
0
0
0
0
0
0
0
0
0
0
0
0
0
0
0
0
0
0
0
0
0
0
0
0
0
0
0
0
0
0
0
0
0
0
0
0
0
0
0
0
0
0
0
0
0
0
0
0
0
0
0
0
0
0
0
0
0
0
0
0
0
0
0
0
0
0
0
0
0
0
0
0
0
0
0
0
0
0
0
0
0
0
0
0
0
0
0
0
0
0
0
0
0
0
0
0
0
0
0
0
0
0
0
0
0
0
0
0
0
0
0
0
0
0
0
0
0
0
0
0
0
0
0
0
0
0
0
0
0
0
0
0
0
0
0
0
0
0
0
0
0
0
0
0
0
0
0
0
0
0
0
0
0
0
0
0
0
0
0
0
0
0
0
0
0
0
0
0
0
0
0
0
0
0
0
0
0
0
0
0
0
0
0
0
0
0
0
0
0
0
0
0
0
0
0
0
0
0
0
0
0
0
0
0
0
0
0
0
0
0
0
0
0
0
0
0
0
0
0
0
0
0
0
0
0
0
0
0
0
0
0
0
0
0
0
0
0
0
0
0
0
0
0
0
0
0
0
0
0
0
0
0
0
0
0
0
0
0
0
0
0
0
0
0
0
0
0
0
0
0
0
0
0
0
0
0
0
0
0
0
0
0
0
0
0
0
0
0
0
0
0
0
0
0
0
0
0
0
0
0
0
0
0
0
0
0
0
0
0
0
0
0
0
0
0
0
0
0
0
0
0
0
0
0
0
0
0
0
0
0
0
0
0
0
0
0
0
0
0
0
0
0
0
0
0
0
0
0
0
0
0
0
0
0
0
0
0
0
0
0
0
0
0
0
0
0
0
0
0
0
0
0
0
0
0
0
0
0
0
0
0
0
0
0
0
0
0
0
0
0
0
0
0
0
0
0
0
0
0
0
0
0
0
0
0
0
0
0
0
0
0
0
0
0
0
0
0
0
0
0
0
0
0
0
0
0
1
1
1
1
1
1
1
1
1
1
1
1
1
1
1
2
2
2
2
2
2
2
2
2
2
2
2
2
2
2
2
2
2
2
2
2
2
2
2
2
2
2
2
2
2
2
2
2
2
2
2
2
2
2
2
2
2
2
3
3
3
3
3
3
3
3
3
3
3
3
3
3
3
3
3
3
3
3
3
3
3
3
3
3
3
3
3
3
3
3
3
3
3
3
3
4
4
4
4
4
4
4
4
4
4
4
4
4
4
4
4
4
4
4
4
4
4
4
4
4
4
4
4
4
4
4
4
4
4
4
4
4
4
4
4
4
4
4
4
4
4
3
3
3
3
3
3
3
3
3
3
3
3
3
3
3
3
3
3
3
3
3
3
3
3
3
3
3
3
3
4
4
4
4
4
4
4
4
4
4
4
4
4
4
4
4
4
4
4
4
4
4
4
4
4
4
4
4
4
4
4
4
4
4
3
3
3
3
3
3
3
3
2
2
2
2
2
2
2
2
2
2
2
2
2
2
2
2
1
1
1
1
1
1
1
1
1
1
1
1
1
1
1
1
1
1
1
1
1
1
1
1
1
1
1
1
1
1
1
1
1
1
1
1
1
0
0
0
0
0
0
0
0
0
0
0
0
0
0
0
0
0
0
0
0
0
0
0
0
0
0
0
0
0
0
0
0
0
0
0
0
0
0
0
0
0
0
0
0
0
0
0
0
0
0
0
0
0
0
0
0
0
0
0
0
0
0
0
0
0
0
0
0
0
0
0
0
0
0
0
0
0
0
0
0
0
0
0
0
0
0
0
0
0
0
0
0
0
0
0
0
0
0
0
0
0
0
0
0
0
0
0
0
0
0
0
0
0
0
0
0
0
0
0
0
0
0
0
0
0
0
0
0
0
0
0
0
0
0
0
0
0
0
0
0
0
0
0
0
0
0
0
0
0
0
0
0
0
0
0
0
0
0
0
0
0
0
0
0
0
0
0
0
0
0
0
0
0
0
0
0
0
0
0
0
0
0
0
0
0
0
0
0
0
0
0
0
0
0
0
0
0
0
0
0
0
0
0
0
0
0
0
0
0
0
0
0
0
0
0
0
0
0
0
0
0
0
0
0
0
0
0
0
0
0
0
0
0
0
0
0
0
0
0
0
0
0
0
0
0
0
0
0
0
0
0
0
0
0
0
0
0
0
0
0
0
0
0
0
0
0
0
0
0
0
0
0
0
0
0
0
0
0
0
0
0
0
0
0
0
0
0
0
0
0
0
0
0
0
0
0
0
0
0
0
0
0
0
0
0
0
0
0
0
0
0
0
0
0
0
0
0
0
0
0
0
0
0
0
0
0
0
0
0
0
0
0
0
0
0
0
0
0
0
0
0
0
0
0
0
0
0
0
0
0
0
0
0
0
0
0
0
0
0
0
0
0
0
0
0
0
0
0
0
0
0
0
0
0
0
0
0
0
0
0
0
0
0
0
0
0
0
0
0
0
0
0
0
0
0
0
0
0
0
0
0
0
0
0
0
0
0
0
0
0
0
0
0
0
0
0
0
0
0
0
0
0
0
0
0
0
0
0
0
0
0
0
0
0
0
0
0
0
0
0
0
0
0
0
0
0
0
0
0
0
0
0
0
0
0
0
0
0
0
0
0
0
0
0
0
0
0
0
0
0
0
0
0
0
0
0
0
0
0
0
0
0
0
0
0
0
0
0
0
0
0
0
0
0
0
0
0
0
0
0
0
0
0
0
0
0
0
0
0
0
0
0
0
0
0
0
0
0
0
0
0
0
0
0
0
0
0
0
0
0
0
0
0
0
0
0
0
0
0
0
0
0
0
0
0
0
0
0
0
0
0
0
0
0
0
0
0
0
0
0
0
0
0
0
0
0
0
0
0
0
0
0
0
0
0
0
0
0
0
1
1
1
1
1
1
1
1
1
1
1
1
1
1
1
1
1
1
1
1
1
1
1
1
1
1
1
1
1
1
1
1
1
1
1
1
1
1
1
1
1
1
1
1
1
1
1
1
1
1
1
1
1
1
1
1
1
1
1
1
1
1
1
1
1
1
1
1
1
1
0
0
0
0
0
0
0
0
0
0
0
0
0
0
0
0
0
0
1
1
1
1
1
1
1
1
1
1
1
1
1
1
1
1
1
1
1
1
1
1
1
2
2
2
2
2
2
2
2
2
2
2
2
2
2
2
2
2
2
2
2
2
2
2
2
2
2
2
2
2
2
2
2
2
2
2
2
2
2
2
2
2
2
2
2
2
2
2
2
2
2
2
2
2
2
2
2
2
2
2
2
2
2
2
2
2
2
2
2
2
2
2
2
2
2
2
2
2
2
2
2
2
2
2
2
2
2
2
2
2
2
2
2
2
2
2
2
2
2
3
3
3
3
3
3
3
3
3
3
3
3
3
3
3
3
3
3
3
3
3
3
3
3
3
3
3
3
3
3
3
3
3
3
3
3
3
3
3
2
2
2
2
2
2
2
2
2
2
2
2
2
2
2
2
2
2
2
2
2
2
2
2
2
2
2
2
2
2
2
2
2
2
2
2
2
2
2
2
2
2
2
2
2
2
2
2
2
2
2
2
2
2
2
2
2
2
2
2
2
2
2
2
2
2
2
2
2
2
2
1
1
1
1
1
1
1
1
1
1
1
1
1
1
1
1
1
1
0
0
0
0
0
0
0
0
0
0
0
0
0
0
0
0
0
0
0
0
0
0
0
0
0
0
0
0
0
0
0
0
0
0
0
0
0
1
1
1
1
1
1
1
1
1
1
1
1
1
1
1
1
1
1
1
1
1
1
1
1
1
1
1
1
1
1
1
1
1
1
1
1
1
1
1
0
0
0
0
0
0
0
0
0
0
0
0
0
0
0
0
0
0
0
0
0
0
0
0
0
0
0
0
0
0
0
0
0
0
0
0
0
0
0
0
0
0
0
0
0
0
0
0
0
0
0
0
0
0
0
0
0
0
0
0
0
0
0
0
0
0
0
0
0
0
0
0
0
0
0
0
0
0
0
0
0
0
0
0
0
0
0
0
0
0
0
0
0
0
0
0
0
0
0
0
0
0
0
0
0
0
0
0
0
0
0
0
0
0
0
0
0
0
0
0
0
0
0
0
0
0
0
0
0
0
0
0
0
0
0
0
0
0
0
0
0
0
0
0
0
0
0
0
0
0
0
0
0
0
0
0
0
0
0
0
0
0
0
0
0
0
0
0
0
0
0
0
0
0
0
0
0
0
0
0
0
0
0
0
0
0
0
0
0
0
0
0
0
0
0
0
0
0
0
0
0
0
0
0
0
0
0
0
0
0
0
0
0
0
0
0
0
0
0
0
0
0
0
0
0
0
0
0
0
0
0
0
0
0
0
0
0
0
0
0
0
0
0
0
0
0
0
0
0
0
0
0
0
0
0
0
0
0
0
0
0
0
0
0
0
0
0
0
0
0
0
0
0
0
0
0
0
0
0
0
0
0
0
0
0
0
0
0
0
0
0
0
0
0
0
0
0
0
0
0
0
0
0
0
0
0
0
0
0
0
0
0
0
0
0
0
0
0
0
0
0
0
0
0
0
0
0
0
0
0
0
0
0
0
0
0
0
0
0
0
0
0
0
0
0
0
0
0
0
0
0
0
0
0
0
0
0
0
0
1
1
1
1
1
1
1
1
1
1
1
1
1
1
1
1
0
0
0
0
0
0
0
0
0
0
0
0
0
0
0
0
0
0
0
0
0
0
0
0
0
0
0
0
0
0
0
0
0
0
0
0
0
0
0
0
0
0
0
0
0
0
0
0
0
0
0
0
0
0
0
0
0
0
0
0
0
0
0
0
0
0
0
0
0
0
0
0
0
0
0
0
0
0
0
0
0
0
0
0
0
0
0
0
0
0
0
0
0
0
0
0
0
0
0
0
0
0
0
0
0
0
0
0
0
0
0
0
0
0
0
0
0
0
0
0
0
0
0
0
0
0
0
0
0
0
0
2
2
2
2
2
2
2
2
2
2
2
2
2
1
1
1
1
1
1
1
1
1
1
1
1
1
1
1
1
1
1
1
1
1
1
1
1
1
1
2
2
2
2
2
2
2
2
2
2
2
2
2
2
2
2
2
2
2
2
2
2
2
2
2
2
2
2
2
2
2
2
2
2
2
2
2
2
2
2
2
2
2
2
2
2
2
2
2
2
2
2
2
2
2
2
2
2
2
2
2
3
3
3
3
3
3
3
3
3
3
3
3
3
3
3
3
3
3
3
3
3
3
3
3
3
3
3
4
4
4
4
4
4
4
4
4
4
4
4
4
4
4
4
4
4
4
4
4
4
4
4
5
5
5
5
4
4
4
4
4
4
4
4
3
3
3
3
3
3
3
3
3
3
3
3
3
3
3
3
3
3
3
3
3
3
3
3
3
3
3
3
3
3
3
3
3
3
3
3
3
3
3
3
3
4
4
4
4
4
4
4
4
4
4
4
3
3
3
3
3
3
3
3
3
3
3
3
3
3
3
3
3
3
3
3
3
3
3
3
3
3
3
3
3
3
3
3
3
3
3
3
3
3
3
3
3
2
2
2
2
2
2
2
2
2
1
1
1
1
1
1
1
1
1
1
1
1
1
1
1
1
1
1
1
1
1
1
1
1
1
1
1
1
1
1
1
1
1
1
1
1
1
1
1
1
1
1
1
1
1
1
1
1
1
1
1
1
1
1
1
1
1
1
1
1
1
1
1
1
1
1
1
1
1
1
1
1
1
1
1
1
1
1
1
1
1
1
1
1
1
1
1
1
1
1
1
1
1
1
1
1
1
1
1
1
1
1
1
1
1
1
1
1
1
1
1
1
1
1
1
1
1
1
1
1
1
1
1
1
1
1
0
0
0
0
0
0
0
0
0
0
0
0
0
0
0
0
0
0
0
0
0
0
0
0
0
0
0
0
0
0
0
0
0
0
0
0
0
0
0
0
0
0
0
0
0
0
0
0
0
0
0
0
0
0
0
0
0
0
0
0
0
0
0
0
0
0
0
0
0
0
0
0
0
0
0
0
0
0
0
0
0
0
0
0
0
0
0
0
0
0
0
0
0
0
0
0
0
0
0
0
0
0
0
0
0
0
0
0
0
0
0
0
0
0
0
0
0
0
0
0
0
0
0
0
0
0
0
0
0
0
0
0
0
0
0
0
0
0
0
0
0
0
0
0
0
0
0
0
0
0
0
0
0
0
0
0
0
0
0
0
0
0
0
0
0
0
0
0
0
0
0
0
0
0
0
0
0
0
0
0
0
0
0
0
0
0
0
0
0
0
0
0
0
0
0
0
0
0
0
0
0
0
0
0
0
0
0
0
0
0
0
0
0
0
0
0
0
0
0
0
0
0
0
0
0
0
0
0
0
0
0
0
0
0
0
0
0
0
0
0
0
0
0
0
0
0
0
0
0
0
0
0
0
0
0
0
0
0
0
0
0
0
0
0
0
0
0
0
0
0
0
0
0
0
0
0
0
0
0
0
0
0
0
0
0
0
0
0
0
0
0
0
0
0
0
0
0
0
0
0
0
0
0
0
0
0
0
0
0
0
0
0
0
0
0
0
0
0
0
0
0
0
0
0
0
0
0
0
0
0
0
0
0
0
0
0
0
0
0
0
0
0
0
0
0
0
0
0
0
0
0
0
0
0
0
0
0
0
0
0
0
0
0
0
0
0
0
0
0
0
0
0
0
0
0
0
0
0
0
0
0
0
0
0
0
0
0
0
0
0
0
0
0
0
0
0
0
0
0
0
0
0
0
0
0
0
0
0
0
0
0
0
0
0
0
0
0
0
0
0
0
0
0
0
0
2
2
3
4
4
6
6
8
8
8
8
8
8
8
8
8
8
8
8
8
8
8
8
8
8
8
8
8
8
8
8
9
9
9
9
9
9
9
10
11
11
11
12
12
12
12
12
12
12
13
13
13
13
13
13
13
13
13
13
13
13
13
13
14
14
14
14
14
14
14
14
14
14
14
14
14
14
14
14
14
14
16
16
16
16
19
19
19
19
19
19
19
19
19
19
19
20
19
20
20
20
20
22
24
25
25
25
27
28
29
32
32
32
32
33
33
34
35
35
35
35
35
35
35
36
36
37
37
37
39
38
38
38
38
37
37
36
36
36
36
36
36
36
36
36
36
36
36
36
37
37
37
37
37
37
37
37
37
37
37
37
38
38
37
37
38
39
40
40
39
39
39
39
40
41
41
41
41
41
39
39
39
40
40
41
42
42
42
42
43
43
44
45
46
47
48
48
49
49
49
50
50
50
50
50
49
50
52
53
53
55
53
53
53
54
55
55
55
55
54
55
55
55
55
57
58
58
60
61
61
61
62
62
62
64
64
64
64
64
64
63
63
63
63
63
63
63
63
63
63
64
64
64
64
64
64
65
65
65
65
65
65
66
67
68
69
69
70
70
70
70
71
70
70
70
70
70
72
73
73
73
73
73
73
73
74
75
78
79
79
79
79
79
79
80
85
86
85
85
77
74
74
76
79
80
80
79
79
81
80
82
82
82
83
83
83
83
84
84
84
84
84
85
85
85
85
85
86
87
89
89
89
92
94
96
97
102
107
114
117
117
116
116
117
119
119
119
119
121
121
121
122
122
124
125
125
125
125
125
127
127
127
126
126
123
123
123
122
122
122
125
124
122
122
122
124
122
121
121
119
121
119
119
120
119
123
121
119
117
113
113
114
114
114
114
114
114
114
114
114
114
114
114
114
114
114
114
113
113
113
113
113
113
113
113
112
114
114
115
116
116
117
117
118
118
119
119
119
119
119
119
122
122
123
123
123
122
122
122
122
122
122
122
122
122
123
124
126
126
127
128
133
133
133
130
130
129
129
130
130
130
128
128
123
124
124
124
125
122
122
121
121
121
120
119
117
115
114
100
89
81
76
73
72
72
72
72
72
73
69
68
68
66
67
68
68
69
69
69
70
69
69
70
70
70
70
70
71
72
72
71
71
71
70
70
72
72
73
73
72
72
73
74
74
74
74
73
72
72
69
66
67
67
67
66
66
68
69
69
71
72
69
67
62
60
63
64
61
60
60
62
64
64
64
64
64
65
64
64
66
65
64
64
65
65
66
66
66
66
66
66
72
72
73
73
73
73
73
73
75
75
75
75
75
75
75
75
75
75
75
75
75
76
76
76
76
76
76
76
77
78
78
78
78
78
78
78
78
78
78
78
77
73
72
72
69
69
69
69
69
66
65
62
63
63
64
64
64
66
65
65
65
65
65
65
65
65
65
65
65
65
65
65
66
66
66
66
66
66
66
66
65
66
66
66
66
66
65
62
62
58
55
54
55
53
51
51
51
51
51
51
51
50
47
47
47
47
47
46
46
46
46
46
46
46
46
46
46
44
43
43
43
42
41
41
41
41
41
41
41
42
41
36
39
38
39
37
35
35
33
33
33
33
33
34
34
36
36
36
36
33
33
33
33
31
30
32
35
35
35
37
38
38
38
38
38
39
39
39
39
39
39
40
39
39
36
36
36
36
36
36
36
36
36
36
36
36
36
36
36
36
37
36
38
38
39
40
40
40
40
40
40
40
39
39
39
40
40
40
40
40
41
43
43
43
43
42
42
42
42
41
41
41
39
38
38
38
38
38
39
39
39
39
39
39
39
39
39
40
40
42
43
42
42
44
44
44
44
44
44
44
44
47
47
47
47
47
47
48
50
50
50
50
50
51
50
50
50
52
47
46
47
47
46
45
45
45
46
47
47
45
44
43
43
40
40
40
41
41
39
40
41
41
41
41
41
40
40
39
39
39
39
39
39
40
40
41
41
41
41
41
41
41
41
41
41
41
42
42
42
42
42
42
42
42
42
42
42
42
42
42
42
42
42
42
42
42
42
44
44
44
44
44
44
44
44
47
47
47
47
47
47
47
47
47
47
47
47
47
47
47
47
45
43
43
39
39
39
39
38
38
38
38
37
37
36
35
35
36
35
34
35
34
33
33
35
35
35
36
36
36
36
36
36
36
36
36
36
36
36
36
36
36
36
36
36
35
35
35
36
36
35
35
35
35
34
35
35
35
35
35
35
35
35
35
35
35
35
35
35
35
35
35
35
35
36
36
36
38
38
38
38
38
38
38
38
38
38
38
37
37
37
36
36
36
35
35
33
33
33
33
33
33
33
33
33
33
34
35
36
36
36
36
36
36
36
36
36
36
36
35
35
35
35
34
35
33
33
34
34
34
36
36
36
36
36
36
36
36
36
36
36
35
34
34
35
35
36
34
34
33
34
35
36
36
36
35
35
35
35
37
38
38
35
35
34
36
35
35
35
35
35
36
36
36
36
36
36
36
36
36
37
37
37
37
37
37
37
40
41
41
41
41
41
40
40
40
41
41
41
43
43
44
44
44
43
41
41
41
41
43
43
46
47
47
47
47
47
47
47
48
48
48
48
48
48
48
48
50
50
50
50
52
52
52
52
52
52
52
54
54
55
55
55
55
55
55
55
55
56
57
57
58
59
59
60
60
60
57
55
58
58
58
59
59
59
58
58
58
58
58
58
61
61
61
61
61
59
58
58
58
56
56
56
56
57
57
57
57
57
57
57
57
57
57
57
57
57
56
56
56
56
56
58
58
57
56
56
58
58
58
59
60
59
59
59
59
60
64
64
64
64
64
64
64
64
64
64
64
64
64
64
64
64
64
64
64
64
64
64
64
64
68
70
72
72
72
75
74
73
69
69
68
66
66
64
64
64
63
63
65
61
61
58
58
58
58
59
58
58
58
58
58
60
64
61
61
62
61
61
61
62
62
62
63
61
61
61
61
61
61
61
60
58
58
58
58
58
56
56
55
56
60
60
64
62
62
62
62
61
61
61
61
63
64
64
64
64
65
65
65
66
65
65
65
66
67
67
68
69
70
70
70
70
70
70
70
70
70
70
70
70
70
70
70
70
70
70
70
70
70
70
70
70
69
68
68
67
67
67
66
61
61
61
57
57
57
56
56
56
56
56
56
56
56
55
55
55
56
56
56
56
55
55
55
55
55
55
55
55
55
55
55
55
55
55
55
55
55
54
53
53
53
53
53
53
53
53
52
52
52
52
53
53
53
53
53
52
52
52
52
52
52
51
51
51
51
51
51
50
50
47
41
40
39
39
37
21
16
15
15
13
11
12
12
12
12
12
12
9
9
9
9
10
9
8
8
8
8
8
8
8
8
8
9
9
9
9
9
9
9
9
9
9
9
9
9
9
9
9
9
9
9
9
9
9
9
9
9
9
9
9
9
10
10
10
10
10
10
10
10
10
10
10
8
8
8
8
8
8
8
8
8
8
8
8
8
8
8
7
7
7
7
7
7
7
7
7
7
7
7
7
7
7
7
7
7
7
7
7
7
7
7
7
7
7
7
7
7
7
7
7
7
7
7
7
7
7
7
7
7
7
7
7
7
7
7
7
7
7
7
7
7
7
7
7
7
7
6
6
6
6
6
6
6
6
5
5
5
5
5
5
3
3
2
2
2
2
2
2
2
2
3
3
3
4
4
4
4
4
4
5
5
5
3
3
2
2
2
2
2
2
2
2
2
2
2
2
2
2
2
2
2
2
2
2
2
2
2
2
2
2
2
2
2
2
3
3
3
3
3
3
3
3
3
3
3
3
3
3
3
3
3
3
3
3
3
3
3
3
4
4
4
4
4
4
4
4
4
4
4
4
4
4
4
4
4
4
4
4
4
5
5
5
5
5
5
5
5
5
5
5
5
5
5
5
5
5
5
5
5
5
5
5
5
5
5
5
5
5
5
5
5
5
5
5
5
5
5
5
5
5
5
5
5
5
5
5
5
5
5
5
5
5
5
5
5
5
5
5
5
5
5
5
5
5
5
5
5
5
5
5
5
5
5
5
5
5
5
5
5
4
4
4
4
4
4
4
3
3
3
3
3
3
3
3
3
3
3
3
3
3
3
3
3
3
3
3
3
3
3
3
3
3
3
3
3
3
3
3
3
3
3
3
3
3
3
3
3
3
3
3
3
3
3
3
3
3
3
3
3
2
2
2
2
2
2
2
2
2
2
2
2
1
1
1
1
1
1
1
1
1
1
1
1
1
1
1
1
1
1
1
1
1
1
1
1
1
1
1
1
1
0
0
0
0
0
0
0
0
0
0
0
0
0
0
0
0
0
0
0
0
0
0
0
0
0
0
0
0
0
0
0
0
0
0
0
0
0
0
0
0
0
0
0
0
0
0
0
0
0
0
1
1
1
1
1
1
1
1
1
1
1
1
1
1
1
1
1
1
1
1
1
1
1
1
1
1
1
1
1
1
1
1
1
1
1
1
1
1
1
1
1
1
1
1
1
1
1
1
1
1
1
1
1
1
1
1
1
1
1
1
1
1
1
1
1
1
1
1
1
1
1
1
1
1
1
1
1
1
1
1
1
1
1
1
1
1
1
1
1
1
1
1
1
1
1
1
1
1
1
1
1
1
1
1
1
1
1
1
1
1
1
1
1
1
1
1
1
1
1
1
1
1
1
1
1
1
1
1
0
0
0
0
0
0
0
0
0
0
0
0
0
0
0
0
0
0
0
0
0
0
0
0
0
0
0
0
0
0
0
0
2
4
5
5
5
5
6
6
7
8
8
8
8
8
9
11
11
11
11
11
11
11
13
13
13
13
13
13
13
14
14
14
14
14
14
14
14
14
14
16
16
16
16
16
16
16
16
16
16
16
16
16
16
17
17
17
17
17
17
17
17
18
18
18
19
19
19
19
19
19
19
19
20
20
20
20
20
20
21
21
21
21
21
22
22
22
22
22
24
24
25
25
25
25
25
25
25
25
25
27
27
27
27
27
27
27
27
27
27
28
28
28
29
29
29
28
27
27
28
28
28
27
27
28
28
29
30
32
32
33
33
34
34
34
35
35
36
36
37
37
37
37
37
37
37
37
37
37
38
37
38
38
38
39
39
39
39
40
40
41
41
41
41
42
43
43
43
43
44
44
45
46
46
47
47
47
47
47
47
47
47
47
50
50
53
53
54
54
56
57
58
56
56
56
56
56
56
56
56
58
58
61
61
62
63
63
64
68
68
68
78
77
79
78
78
78
78
78
80
81
81
85
85
86
88
88
93
93
94
94
94
94
94
94
99
99
108
110
112
111
111
111
111
111
122
129
130
130
130
130
130
132
133
136
138
137
136
136
136
135
136
136
138
139
139
138
137
137
139
139
152
153
153
153
154
154
154
156
156
157
157
156
156
156
157
157
157
157
158
158
158
158
156
156
156
156
156
155
155
153
153
153
153
153
153
153
153
153
153
153
153
153
153
154
154
154
154
154
153
153
154
155
155
155
155
156
156
156
156
156
156
160
160
161
161
161
161
161
161
161
161
161
162
162
163
163
163
163
163
164
164
166
166
167
165
165
165
165
165
165
167
166
165
165
165
165
164
165
165
165
164
164
165
164
164
164
164
164
164
165
165
165
164
164
163
163
161
156
153
151
150
97
97
90
69
65
49
43
39
39
38
39
39
39
39
39
39
40
40
39
39
39
39
39
39
37
37
37
38
38
38
38
38
39
37
37
36
34
34
35
35
35
35
35
35
35
36
36
36
37
37
37
38
38
38
38
38
38
38
38
38
38
38
38
38
38
38
38
38
38
38
38
39
36
35
36
36
36
36
36
36
36
36
36
36
36
36
36
37
37
39
39
39
39
39
39
36
36
36
36
36
36
37
37
37
36
36
36
36
36
36
38
37
37
37
37
36
36
36
36
35
35
35
33
33
33
33
30
30
30
29
28
28
22
21
21
21
20
20
19
19
19
19
19
19
19
19
19
19
19
19
19
19
19
19
19
19
19
19
19
19
19
19
19
19
19
19
19
19
19
19
19
19
19
19
18
17
17
17
17
17
17
17
17
17
18
17
17
17
17
17
17
17
17
17
18
18
18
18
18
17
16
16
16
16
16
16
16
16
16
16
16
14
14
14
14
13
11
11
11
11
11
11
11
11
11
12
12
12
13
13
13
13
13
13
13
13
13
13
13
13
13
13
13
13
13
13
13
13
13
13
13
12
12
12
12
12
12
12
12
12
12
12
12
12
11
11
11
11
11
10
10
10
10
10
10
9
9
9
8
8
8
8
8
8
8
8
8
8
8
8
8
8
8
8
8
8
8
8
8
8
8
8
8
8
8
8
8
8
8
8
8
8
8
8
8
8
8
9
8
8
8
8
8
8
8
8
8
8
9
9
9
9
9
10
10
10
10
10
10
10
10
10
11
11
11
11
11
11
11
11
11
11
11
11
11
11
11
11
11
11
11
11
11
11
11
11
11
11
11
10
10
10
10
10
10
9
10
9
8
8
8
6
5
5
5
5
5
5
5
5
5
5
5
5
5
5
5
5
5
5
5
5
5
5
5
5
5
5
5
5
5
5
5
5
5
5
5
5
5
5
5
5
5
5
5
5
5
5
5
5
5
5
5
5
5
5
5
5
5
5
5
5
5
5
5
5
5
5
5
5
5
5
5
5
5
5
5
5
5
5
5
5
5
4
4
4
3
2
2
2
2
2
2
2
2
2
2
2
2
2
2
2
2
2
2
2
2
1
1
1
1
0
0
0
0
0
0
0
0
0
0
0
0
0
0
0
0
0
0
0
0
0
0
0
0
0
0
0
0
0
0
0
0
0
0
0
0
0
0
0
0
0
0
0
0
0
0
0
0
0
0
0
0
0
0
0
0
0
0
0
0
0
0
0
0
0
0
0
0
0
0
0
0
0
0
0
0
0
0
0
0
0
0
0
1
1
1
1
1
1
1
1
1
1
1
1
1
1
1
1
1
1
1
1
1
1
1
1
1
1
1
1
1
1
1
1
1
1
1
1
1
1
1
1
1
1
1
1
1
1
1
1
1
1
1
1
2
2
2
2
2
2
2
2
2
2
2
2
2
2
2
1
1
1
1
1
1
1
1
1
1
1
1
1
1
1
1
1
1
1
1
1
1
1
1
1
1
1
1
1
1
1
1
1
1
1
1
1
1
1
1
1
1
1
1
1
1
1
1
1
1
1
1
1
1
1
1
1
1
1
1
1
1
1
1
1
1
1
1
1
1
1
1
1
1
1
1
1
1
1
1
1
1
1
1
1
1
1
1
1
1
1
1
1
1
1
1
1
1
1
1
1
1
1
1
1
1
0
0
0
0
0
0
0
0
0
0
0
0
0
0
0
1
1
1
1
1
1
1
1
1
1
1
1
1
1
1
1
1
1
1
1
1
1
1
1
1
1
1
1
1
1
2
2
2
2
2
1
1
1
1
1
1
1
1
1
1
1
1
1
1
1
1
1
1
1
1
1
1
1
1
1
1
1
1
1
1
1
1
1
1
1
1
1
1
1
1
1
1
1
1
1
1
1
1
1
1
1
1
1
1
1
1
1
1
1
1
1
1
1
1
1
1
1
1
1
1
1
1
1
1
1
1
1
1
1
1
1
1
1
1
1
1
1
1
1
1
1
1
1
1
1
1
1
1
1
1
1
1
1
1
1
1
1
1
1
1
1
1
1
1
1
1
1
1
1
1
1
1
1
1
1
1
1
2
2
2
2
2
2
2
2
2
2
2
2
2
2
2
2
2
2
2
2
2
2
2
2
2
2
2
2
2
2
2
2
2
2
2
2
2
2
2
2
2
2
2
2
2
2
2
2
2
2
2
2
2
2
2
2
2
2
2
2
2
2
2
2
2
2
2
2
2
2
2
2
2
2
2
2
2
2
2
2
2
2
2
2
2
2
2
2
2
2
2
2
2
2
2
2
2
2
2
2
2
2
2
2
2
2
2
2
2
2
2
2
2
2
2
2
2
2
2
2
2
2
2
2
2
2
2
2
2
2
2
2
2
2
2
2
2
2
2
2
2
2
2
2
2
2
2
3
3
3
8
8
8
8
8
8
8
9
9
9
9
10
10
10
10
10
10
10
10
10
11
11
11
10
10
10
10
10
10
10
10
10
10
10
10
10
10
10
10
10
10
10
10
10
10
10
10
10
10
10
10
10
10
10
11
11
11
11
11
11
11
11
11
11
11
11
11
11
11
11
11
11
11
11
11
11
11
11
11
11
11
11
11
11
11
11
11
11
11
11
11
11
11
11
11
12
12
12
12
12
12
12
12
12
13
13
13
13
14
14
14
14
14
14
14
14
14
14
14
14
14
14
14
14
14
14
14
14
14
13
13
13
13
13
13
12
12
12
12
12
11
11
11
11
11
10
8
8
8
8
8
8
8
8
8
8
8
8
8
8
8
8
8
8
8
8
8
8
8
8
8
8
8
8
8
8
8
9
9
9
9
9
9
9
9
9
9
8
8
8
8
8
10
10
10
10
10
10
10
10
10
10
10
10
10
10
10
10
11
11
11
11
11
11
11
11
10
10
10
10
9
9
9
9
9
9
9
9
9
9
8
8
8
8
8
8
7
5
5
5
5
5
5
5
5
5
5
5
5
5
5
5
5
5
5
5
5
5
5
5
5
6
6
6
6
6
6
6
6
6
6
6
6
6
6
6
6
6
6
6
6
6
6
6
6
6
6
6
6
6
6
6
6
6
6
6
6
6
6
6
6
6
6
6
7
7
7
7
7
7
7
7
7
7
7
7
7
7
7
7
7
7
7
7
7
7
7
7
7
7
7
7
7
7
7
7
7
7
7
7
7
7
7
6
6
6
6
6
7
7
7
7
7
6
6
6
6
6
6
6
6
6
6
6
6
5
5
5
5
5
5
5
5
5
5
5
5
5
5
5
5
5
5
5
5
5
5
5
5
5
5
6
6
6
6
6
6
6
6
6
6
6
6
6
6
6
6
6
6
6
5
5
5
3
3
3
3
3
3
3
3
3
3
3
3
3
3
2
2
2
2
2
2
2
2
2
2
2
2
2
2
2
2
2
2
2
2
2
2
2
2
2
2
2
2
2
2
2
2
2
2
2
2
2
2
2
2
2
2
2
2
2
2
2
2
2
2
2
2
2
2
2
2
2
2
2
2
2
2
2
2
2
2
2
3
3
3
3
3
3
3
3
3
3
3
3
3
3
3
3
3
3
3
3
2
2
2
2
2
2
2
2
2
2
2
2
2
2
2
2
2
2
2
2
2
2
2
2
2
2
2
2
2
2
2
2
2
2
2
2
2
2
2
2
2
2
2
2
2
2
2
2
2
2
2
2
2
2
2
2
2
2
2
2
2
2
2
2
2
2
2
2
2
2
2
2
2
2
3
3
3
3
3
3
3
3
3
3
3
2
2
2
2
2
2
2
2
2
2
2
2
2
2
2
2
2
2
2
2
2
2
2
2
2
2
2
2
2
2
2
2
2
2
2
2
2
2
2
2
2
2
2
2
2
2
2
2
2
2
2
2
2
2
2
2
2
2
2
2
2
2
2
2
3
3
3
3
3
3
3
3
3
3
3
3
3
3
3
3
3
3
3
3
3
3
3
3
3
3
3
3
3
3
3
4
4
4
4
4
4
4
4
3
3
3
3
3
3
3
3
3
3
3
3
3
3
2
2
2
2
2
2
2
2
2
2
2
2
2
2
2
2
2
2
2
2
2
3
3
3
3
3
3
3
3
3
3
3
3
3
3
3
3
3
3
3
3
3
3
2
2
2
2
2
2
2
2
2
2
2
2
2
2
2
2
2
2
2
2
2
2
2
2
2
2
2
2
2
2
2
2
2
2
2
2
2
2
2
2
2
2
2
2
2
2
2
2
2
2
2
2
2
2
2
2
2
2
2
2
2
2
2
2
2
2
2
2
2
2
2
2
3
4
4
4
4
4
4
4
4
4
4
4
4
4
4
4
4
4
4
3
3
3
3
3
3
3
3
3
3
3
3
3
3
3
3
2
2
2
2
2
2
2
2
3
3
3
4
4
4
4
4
4
4
4
4
4
4
4
4
4
4
4
4
4
4
4
4
4
4
4
4
4
4
5
5
5
5
5
5
5
5
5
5
5
5
5
5
5
5
5
6
6
6
6
6
6
6
6
6
6
6
6
6
6
6
6
6
6
6
6
6
6
6
6
6
6
6
6
6
6
6
6
6
6
6
6
6
6
6
6
6
6
6
6
6
6
6
6
6
6
6
6
6
6
6
6
6
6
6
6
6
6
6
5
5
5
5
5
5
5
5
5
5
5
5
5
5
5
5
5
5
5
5
5
5
5
5
5
5
5
5
5
5
5
5
5
5
5
5
5
5
5
5
5
5
5
5
5
6
6
6
6
6
6
6
6
6
6
6
6
6
6
5
5
5
5
5
5
5
5
5
5
5
5
5
5
5
5
4
3
3
2
2
2
2
3
3
2
2
2
2
2
2
2
2
2
2
2
2
2
2
2
2
2
2
2
2
2
2
2
2
2
3
3
2
2
2
2
2
2
2
2
2
2
2
2
2
2
2
2
2
2
2
2
2
2
2
2
2
2
2
2
2
2
2
2
2
2
3
3
3
3
3
3
3
3
3
3
3
3
3
3
3
3
3
3
3
3
3
3
3
3
3
3
3
3
3
3
3
3
3
3
3
3
3
3
3
3
3
3
3
3
3
3
4
4
4
4
4
4
4
4
4
4
4
4
4
4
5
5
5
5
5
5
5
5
5
5
5
7
7
8
8
8
8
8
8
8
8
8
8
8
8
8
9
9
9
10
10
10
10
10
10
11
11
11
11
11
11
11
11
11
11
11
11
11
11
11
11
11
12
12
11
12
12
12
11
11
11
11
12
12
11
11
11
12
12
12
12
12
12
12
12
13
13
13
13
13
13
13
13
13
14
16
16
16
16
16
16
16
16
16
16
15
15
15
15
15
15
15
15
15
15
15
15
15
15
15
15
15
15
15
15
15
15
15
15
16
16
16
16
16
16
18
18
19
19
19
19
19
19
19
21
21
21
21
21
22
22
22
22
22
22
22
22
22
22
22
22
22
22
22
22
22
22
22
22
22
22
22
22
22
22
22
22
22
22
22
22
22
22
22
23
23
23
23
23
23
23
23
23
23
23
24
24
24
24
24
24
24
25
26
26
26
26
25
25
25
22
22
22
22
22
22
22
22
22
22
22
22
23
22
22
22
22
22
22
22
21
21
21
21
21
21
21
21
21
21
19
17
17
17
17
17
18
18
18
18
18
19
19
19
17
17
17
16
16
16
16
16
16
16
15
15
15
16
16
16
16
16
18
18
18
18
18
18
19
19
19
19
19
19
19
19
18
18
18
18
18
18
18
18
18
18
18
18
18
18
17
17
17
17
17
18
19
18
18
18
18
19
19
19
19
19
19
19
19
19
19
19
19
19
18
17
17
17
17
17
17
17
17
17
17
18
15
15
14
14
14
14
13
13
13
13
13
13
12
12
12
12
12
12
12
12
12
12
12
12
12
12
12
12
12
12
12
13
13
13
13
13
13
13
13
13
13
13
13
13
13
14
14
14
14
14
14
14
14
14
14
14
14
14
14
14
14
14
14
14
13
13
13
13
13
13
12
12
11
11
12
13
13
13
13
13
13
12
12
13
13
13
13
12
12
13
13
13
13
13
14
13
13
13
13
13
13
13
13
13
13
13
13
13
13
13
13
13
15
15
15
15
15
15
15
15
15
15
15
15
15
16
16
16
16
16
16
18
18
18
17
17
17
17
17
17
17
17
17
17
17
18
18
18
17
17
17
17
17
18
19
18
18
18
18
18
18
18
18
18
19
20
20
20
20
20
20
20
19
19
19
19
19
19
19
19
19
19
21
21
21
20
20
20
20
20
22
22
22
22
22
22
22
22
22
22
22
22
22
22
23
23
23
23
23
22
22
22
22
22
22
21
22
21
22
21
22
22
24
24
24
25
25
25
25
25
25
24
24
24
24
24
24
24
24
24
24
24
24
24
24
24
24
24
24
24
23
22
22
22
22
22
22
22
22
22
22
22
22
22
23
23
23
23
23
23
23
23
23
23
23
23
23
23
23
23
23
23
23
23
23
23
24
24
24
24
24
24
24
23
23
23
23
22
22
22
22
22
22
22
22
22
20
20
20
20
20
21
21
21
21
21
21
21
21
21
21
21
21
20
21
21
21
21
19
16
15
14
14
14
13
13
12
11
11
12
12
12
11
11
11
11
9
9
9
9
9
9
9
9
9
8
8
8
8
8
8
8
8
8
8
8
8
8
8
8
8
8
5
5
5
5
5
5
5
4
4
4
4
4
4
4
4
3
4
4
4
4
4
4
4
4
4
5
5
5
5
5
5
5
5
5
5
5
5
5
5
5
6
6
6
6
6
6
6
6
6
6
6
6
6
6
6
6
6
7
7
7
7
7
7
7
7
7
7
7
7
7
7
7
7
7
6
6
6
6
6
6
6
5
5
5
5
5
5
5
5
5
5
5
5
5
5
5
5
5
5
5
5
5
5
5
5
5
5
5
5
5
5
5
5
5
5
5
5
5
5
5
5
5
5
5
6
6
6
6
6
6
6
6
6
7
7
7
7
7
7
7
7
7
7
7
8
8
7
7
7
7
7
8
8
8
8
8
8
8
8
8
8
7
7
5
5
5
5
5
5
5
5
5
5
5
5
5
5
5
5
5
5
5
4
4
4
5
5
5
5
5
5
5
5
5
5
5
5
4
4
5
5
5
5
6
6
6
7
7
7
7
7
7
7
7
7
7
7
7
7
7
7
7
8
8
8
8
8
8
9
9
9
9
9
9
9
9
9
9
9
9
9
9
9
10
9
9
9
9
10
10
10
10
10
10
10
10
10
10
10
10
10
10
10
10
10
10
10
10
10
10
10
10
10
10
10
10
11
11
11
11
11
11
11
11
11
11
11
11
11
11
11
11
11
11
11
11
11
11
11
11
11
11
11
11
13
13
13
13
13
13
13
13
13
13
13
13
14
15
15
15
15
15
15
16
16
16
16
16
16
16
16
16
16
16
16
16
16
16
17
17
17
17
17
17
17
17
17
17
17
17
17
17
17
17
17
17
16
16
16
16
15
15
15
15
15
15
15
15
15
15
15
15
15
15
14
14
14
14
15
15
15
15
15
15
15
15
15
15
15
15
15
15
15
15
15
16
16
16
16
16
18
18
18
18
19
19
19
18
18
18
18
18
18
18
19
19
19
19
19
19
19
19
19
19
19
19
17
17
17
18
18
18
18
17
16
16
16
15
11
11
10
10
10
10
10
10
10
10
10
10
10
10
10
10
10
11
11
11
11
11
11
11
11
11
11
11
11
11
11
11
11
11
11
11
11
11
11
11
11
10
10
10
10
10
10
10
10
11
11
11
11
11
11
11
11
11
11
11
11
12
12
12
12
12
12
12
12
12
12
12
12
12
12
12
12
13
13
13
13
13
13
13
13
13
12
13
13
13
13
13
13
13
13
12
12
13
13
13
13
13
13
13
13
14
14
14
15
15
15
15
15
15
15
15
15
15
15
15
15
16
16
15
13
14
14
14
14
14
14
14
14
14
14
14
14
14
14
14
15
15
14
14
14
14
14
13
13
14
14
14
14
14
14
14
14
15
15
15
15
15
15
15
15
15
16
17
17
17
17
18
18
18
18
18
18
18
19
19
19
19
19
19
19
19
22
22
22
22
22
22
22
22
22
22
22
22
22
22
22
22
22
23
23
23
23
23
23
23
23
23
23
23
23
22
22
20
19
19
19
19
19
19
19
19
19
19
19
19
19
19
18
18
18
18
18
18
18
18
18
18
18
18
18
19
19
19
19
19
19
19
19
19
19
18
18
18
18
18
18
18
18
18
18
18
18
18
18
18
18
18
18
18
19
19
19
19
19
19
19
19
19
19
19
19
19
19
19
20
20
20
20
20
20
21
21
21
22
22
22
23
24
24
24
24
21
21
22
22
21
19
19
18
16
15
13
13
13
13
12
12
12
11
11
11
11
11
11
11
11
11
11
11
11
11
11
11
11
11
11
11
11
11
11
11
11
11
11
11
11
11
11
11
11
11
11
11
11
11
11
11
11
11
11
11
11
11
11
11
11
11
11
11
11
11
11
11
11
11
11
11
11
12
12
12
12
12
12
12
12
12
12
12
12
12
12
12
12
12
12
12
12
12
12
12
12
13
13
13
13
13
12
12
12
12
12
12
13
13
13
13
13
13
13
13
13
13
13
13
13
13
13
13
13
12
12
12
12
12
11
10
10
10
10
10
10
9
9
9
8
8
7
7
7
6
5
5
5
5
5
5
5
5
5
5
5
5
5
5
5
5
5
5
5
5
5
5
5
5
5
5
5
5
5
5
5
5
5
5
5
5
5
5
5
4
4
4
4
4
4
4
4
4
3
3
3
3
3
3
3
3
3
3
4
4
4
4
4
4
4
4
4
4
4
4
4
4
4
4
4
4
4
4
4
4
4
4
4
4
4
4
4
4
4
4
4
4
4
4
4
4
4
4
4
4
4
4
4
4
4
4
4
4
4
3
3
3
3
3
3
3
3
3
3
3
3
1
1
1
1
1
1
1
1
1
1
1
1
1
1
1
1
1
2
2
2
2
2
2
2
2
2
2
2
2
2
2
2
2
2
2
2
2
2
2
2
2
2
1
1
1
1
1
1
1
1
1
1
1
1
1
1
1
1
1
1
1
1
1
1
1
1
0
0
0
0
0
0
0
0
0
0
0
0
0
0
0
0
0
0
0
0
0
0
0
0
0
0
0
0
0
0
0
0
0
0
0
0
0
0
0
0
0
0
0
0
0
0
0
0
0
0
0
0
0
0
0
0
0
0
0
0
0
0
0
0
0
0
0
0
0
0
0
0
0
0
0
0
0
0
0
0
0
0
0
0
0
0
0
0
0
0
0
0
0
0
0
0
0
0
0
0
0
0
0
0
0
0
0
0
0
0
0
0
0
0
0
0
0
0
0
0
0
0
0
0
0
0
0
0
0
0
0
0
0
0
0
0
0
0
0
0
0
0
0
0
0
0
0
0
0
0
0
0
0
0
0
0
0
0
0
0
0
0
0
0
0
0
0
0
0
0
0
0
0
0
0
0
0
0
0
0
0
0
0
0
0
0
0
0
0
0
0
0
0
0
0
0
0
0
0
0
0
0
0
0
0
0
0
0
0
0
0
0
0
0
0
0
0
0
0
0
0
0
0
0
0
0
0
0
0
0
0
0
0
0
0
0
0
0
0
0
0
0
0
0
0
0
0
0
0
0
0
0
0
0
0
0
0
0
0
0
0
0
0
0
0
0
0
0
0
0
0
0
0
0
0
0
0
0
0
0
0
0
0
0
0
0
0
0
0
0
0
0
0
0
0
0
0
0
0
0
0
0
0
0
0
0
0
0
0
0
0
0
0
0
0
0
0
0
0
0
0
0
0
0
0
0
0
0
0
0
0
0
0
0
0
0
0
0
0
0
0
0
0
0
0
0
0
0
0
0
0
0
0
0
0
0
0
0
0
0
0
0
0
0
0
0
0
0
0
0
0
0
0
0
0
0
0
0
0
0
0
0
0
0
0
0
0
0
0
0
0
0
0
0
0
0
0
0
0
0
0
0
0
0
0
0
0
0
0
0
0
0
0
0
0
0
0
0
0
0
0
0
0
0
0
0
0
0
0
0
0
0
0
0
0
0
0
0
0
0
0
0
0
0
0
0
0
0
0
0
0
0
0
0
0
0
0
0
0
0
0
0
0
0
0
0
0
0
0
0
0
0
0
0
0
0
0
0
0
0
0
0
0
0
0
0
0
0
0
0
0
0
0
0
0
0
0
0
0
0
0
0
0
0
0
0
0
0
0
0
0
0
0
0
0
0
0
0
0
0
0
0
0
0
0
0
0
0
0
0
0
0
0
0
0
0
0
0
0
0
0
0
0
0
0
0
0
0
0
0
0
0
0
0
0
0
0
0
0
0
0
0
0
0
0
0
0
0
0
0
0
0
0
0
0
0
0
0
0
0
0
0
0
0
0
0
0
0
0
0
0
0
0
0
0
0
0
0
0
0
0
0
1
1
1
1
1
1
1
1
1
1
1
1
1
1
1
1
1
1
1
1
1
1
1
1
1
1
1
1
1
1
1
1
1
1
1
1
1
1
1
1
1
1
1
1
1
1
1
1
1
1
1
1
1
1
1
1
1
1
1
1
1
1
1
1
1
1
1
1
1
1
2
2
2
2
2
2
2
2
2
2
2
2
2
2
3
3
3
3
3
3
3
3
3
3
3
3
3
3
3
3
3
3
3
3
3
3
3
3
3
3
3
3
3
3
3
3
3
3
3
3
4
4
4
4
4
4
5
5
5
5
4
4
4
4
4
4
4
4
4
4
4
4
4
4
4
4
4
4
4
4
4
4
4
4
4
4
4
4
4
4
4
4
4
4
4
4
4
4
4
4
4
4
4
4
4
4
4
4
2
2
2
2
2
2
2
2
2
2
2
2
2
2
2
2
2
2
2
2
2
2
2
2
2
2
2
2
2
2
2
2
2
2
2
2
2
2
2
2
2
2
2
2
2
2
2
2
2
2
2
2
2
2
2
2
2
2
2
2
2
2
2
2
2
2
2
2
2
2
2
2
2
2
2
2
2
2
2
2
2
2
2
0
0
0
0
0
0
0
0
0
0
0
0
0
0
0
0
0
0
0
0
0
0
0
0
0
0
0
0
0
0
0
0
0
0
0
0
0
0
0
0
0
0
0
0
0
0
0
0
0
0
0
0
0
0
0
0
0
0
0
0
0
0
0
0
0
0
0
0
0
0
0
0
0
0
0
0
0
0
0
0
0
0
0
0
0
0
0
0
0
0
0
0
0
0
0
0
0
0
0
0
0
0
0
0
1
2
2
2
2
2
2
2
2
2
2
2
2
2
2
2
2
2
2
2
2
3
3
3
4
4
4
4
5
5
5
5
5
5
5
5
5
5
5
5
5
5
5
5
5
5
5
5
5
5
5
5
5
5
5
5
5
5
5
5
5
5
5
5
5
5
5
5
5
5
5
5
5
5
5
5
5
5
5
5
5
5
5
5
5
5
5
5
5
5
5
5
5
5
5
5
5
5
6
6
6
6
6
6
6
6
6
6
6
6
6
6
6
6
6
6
6
6
6
6
6
6
6
6
6
6
6
6
6
6
6
6
6
6
6
6
6
6
5
5
5
5
5
4
3
3
3
3
3
3
3
3
3
3
3
3
3
3
3
3
3
3
3
3
3
3
2
2
4
4
4
4
5
6
6
11
11
12
12
13
13
34
38
49
50
52
55
59
61
64
66
68
68
71
87
88
89
89
89
88
89
89
89
89
95
97
99
99
99
133
146
147
153
153
153
154
154
156
158
165
170
170
174
175
175
175
175
175
175
175
175
178
181
181
191
194
196
197
205
209
214
229
230
230
231
237
241
244
245
245
247
251
264
267
270
270
271
276
279
284
285
288
289
289
307
312
312
313
329
350
360
379
379
380
380
398
399
411
417
417
418
420
422
424
425
426
427
440
445
449
450
449
461
466
484
487
487
487
487
487
487
487
498
500
500
501
508
510
512
513
513
512
522
512
515
518
518
518
532
535
535
535
532
531
524
525
525
528
534
543
543
543
543
544
545
550
556
563
568
568
573
577
580
587
587
588
589
592
593
593
594
593
593
600
602
607
607
606
604
602
603
603
603
604
603
603
604
605
607
608
607
605
603
606
607
610
612
612
612
607
604
601
609
610
610
612
612
611
612
612
612
612
612
610
607
607
606
606
605
603
596
593
593
591
554
550
543
539
540
540
540
530
513
507
496
491
489
486
487
486
485
482
484
481
483
476
476
476
476
464
424
421
413
412
398
394
394
395
398
398
401
392
390
386
391
393
394
395
395
396
397
397
398
399
399
399
399
400
400
402
404
403
403
404
407
412
412
412
413
415
415
415
417
417
418
417
396
382
378
370
336
258
252
239
226
192
184
183
178
179
180
179
182
181
181
181
181
183
188
200
200
200
200
200
200
200
197
197
199
202
204
205
206
205
204
204
208
217
219
225
225
225
225
226
226
228
232
234
233
229
229
228
228
237
237
238
245
252
256
256
263
263
264
264
265
267
267
270
265
268
285
289
289
289
286
288
293
293
291
291
292
293
293
295
296
297
297
300
299
303
306
307
308
306
308
304
303
305
300
301
304
304
302
303
301
298
298
299
298
297
297
291
291
291
291
292
297
297
303
308
309
308
307
306
304
303
303
306
306
307
308
308
312
312
312
312
314
314
318
320
320
320
320
321
321
321
323
325
327
325
323
324
325
322
321
322
325
325
323
322
322
323
323
323
323
323
327
325
325
325
324
324
324
328
328
330
330
330
327
324
324
324
319
319
317
317
316
317
311
299
288
280
275
273
269
269
265
266
261
253
220
213
211
211
211
223
232
233
234
234
234
234
234
234
235
235
244
245
245
244
245
245
250
253
255
253
253
254
255
250
250
250
250
248
264
266
267
268
267
265
265
261
258
256
256
249
248
259
255
253
247
240
239
236
236
239
239
239
239
236
236
236
238
238
225
220
217
216
218
219
226
229
232
235
232
236
245
251
253
253
253
253
252
253
255
256
261
261
270
265
256
259
262
266
269
274
273
272
273
272
273
273
273
271
270
270
270
270
270
270
270
270
270
270
272
273
273
275
275
276
277
278
278
278
278
278
279
279
282
282
284
286
287
287
287
289
291
292
294
295
295
297
300
300
301
305
305
304
305
305
307
306
309
315
316
320
320
320
320
318
317
317
316
313
306
307
315
312
314
313
312
315
315
320
324
325
326
327
327
327
328
330
332
332
332
331
331
331
331
332
331
337
337
338
342
339
339
336
335
339
339
339
345
349
354
356
362
365
367
371
364
363
359
351
345
344
345
352
352
355
339
299
272
274
281
278
289
288
289
285
284
285
283
283
288
281
281
283
284
285
286
290
302
308
308
309
309
309
312
314
315
317
317
317
320
319
322
324
324
323
323
349
350
354
356
362
363
367
367
370
371
376
383
384
386
384
384
384
384
384
403
407
412
414
415
415
414
415
416
416
418
428
432
434
434
435
436
437
437
459
461
462
465
468
460
463
462
456
456
481
472
475
476
476
478
477
475
473
473
473
468
469
462
456
456
461
479
498
500
507
520
518
520
520
519
519
521
521
524
524
553
551
552
557
553
551
551
555
561
572
573
573
560
560
569
565
567
566
565
563
537
533
512
510
509
513
514
514
515
514
514
518
519
520
524
520
520
520
520
520
520
523
526
527
527
526
528
529
529
529
529
529
530
530
532
534
537
538
538
537
532
532
525
532
532
527
525
523
520
521
529
531
533
531
521
518
518
517
517
519
520
520
529
520
525
526
528
529
528
527
527
546
550
555
562
563
563
563
565
565
572
580
588
593
593
592
593
591
596
609
615
616
617
616
621
621
632
633
638
631
625
620
585
584
590
585
577
530
478
451
433
432
440
445
447
439
443
449
473
481
483
482
481
486
486
489
490
495
503
510
508
508
507
507
515
482
471
454
447
442
441
442
440
439
439
428
426
424
423
423
422
421
421
419
419
422
420
421
420
418
418
419
420
420
421
421
421
420
420
415
415
416
417
416
417
417
420
420
419
419
419
418
417
417
417
417
417
413
413
415
413
413
413
415
416
414
415
415
415
416
416
417
415
412
406
402
403
401
395
395
395
395
394
392
394
394
396
397
395
393
392
389
388
388
389
389
390
391
387
388
388
386
377
367
360
348
323
316
282
267
193
186
168
156
153
152
144
144
142
142
142
142
142
142
140
142
142
141
139
139
137
137
139
139
142
140
140
140
136
136
136
134
138
137
131
126
110
109
112
112
112
112
112
112
111
112
113
111
111
110
109
108
109
109
112
113
113
114
114
114
114
117
117
118
118
118
121
121
122
122
123
124
123
123
123
123
125
128
129
130
130
130
130
130
130
130
133
134
136
136
137
137
137
139
139
139
139
141
143
144
144
144
144
146
146
146
146
146
146
146
146
146
146
146
143
142
140
141
142
144
145
145
144
144
147
149
149
146
153
153
154
153
153
153
153
153
148
141
136
130
126
127
127
127
127
128
130
133
134
137
139
141
141
141
142
143
144
145
145
146
146
147
147
147
148
148
148
148
148
148
148
149
149
149
150
150
150
151
151
153
152
153
153
153
153
149
148
147
147
147
147
147
148
148
149
148
148
147
147
147
147
147
147
147
147
147
145
142
140
137
134
134
133
134
132
130
130
130
128
128
128
126
123
122
122
122
122
121
121
121
119
119
119
119
121
121
121
122
124
124
124
124
124
123
123
123
123
123
122
121
121
118
117
115
114
111
111
109
106
106
105
105
105
104
101
101
100
100
100
100
100
100
100
100
100
99
100
98
98
98
99
97
90
86
83
82
77
72
70
71
71
70
66
64
63
57
47
44
37
36
36
36
36
36
33
33
25
25
23
23
23
23
24
21
21
20
20
20
20
19
19
19
19
19
19
19
19
19
19
19
19
19
19
19
19
19
19
19
19
19
20
20
20
19
19
19
19
19
19
19
19
19
19
20
21
21
21
21
21
21
21
21
21
21
23
23
23
23
24
24
24
24
24
24
25
25
25
25
25
25
27
27
27
27
27
27
27
27
27
27
27
27
27
27
27
27
27
27
27
27
27
27
27
27
29
27
27
27
27
27
27
28
28
29
29
29
29
28
28
28
29
29
29
29
30
31
31
29
30
33
33
31
31
30
30
31
31
30
30
30
31
31
31
31
31
31
32
30
30
30
30
30
30
33
33
33
33
33
33
33
34
34
34
33
33
33
33
33
33
33
33
33
33
33
33
33
33
33
33
33
33
33
33
33
33
33
33
33
33
33
33
33
33
33
34
34
34
34
34
35
35
35
36
36
36
36
37
37
37
37
38
38
38
39
39
39
39
39
39
39
39
40
40
41
41
41
41
41
41
41
41
41
41
41
42
43
42
42
42
42
42
42
42
43
40
40
39
38
37
36
33
33
31
32
30
30
30
30
30
30
30
30
30
30
30
30
31
30
30
31
31
31
31
31
31
30
30
30
30
30
30
30
30
30
30
30
30
30
30
30
30
30
31
30
30
30
30
30
30
30
30
29
29
29
28
28
27
27
27
27
27
27
27
27
27
27
27
27
27
27
27
26
26
26
26
26
25
25
26
26
26
26
26
26
26
26
26
26
26
26
26
26
26
26
26
26
26
27
27
25
23
22
22
21
20
19
19
19
19
19
19
19
19
19
19
19
19
18
18
18
18
18
18
18
19
19
19
16
15
14
13
13
13
14
14
13
13
8
7
7
7
6
6
6
6
6
6
6
6
6
6
7
7
7
7
7
7
7
7
7
7
7
7
7
7
7
7
7
7
7
7
7
7
7
7
7
7
7
7
8
8
8
8
8
8
8
8
8
8
8
8
8
8
8
8
8
8
8
8
8
8
8
8
8
8
8
8
8
7
7
7
7
7
7
7
7
7
7
7
7
7
7
7
7
7
7
7
7
7
7
7
7
7
7
7
7
7
7
7
7
7
7
7
7
7
7
7
7
5
5
5
5
5
5
5
5
5
5
5
6
6
6
6
6
6
6
6
6
6
5
5
5
5
5
5
5
5
5
5
5
5
5
5
5
5
5
5
5
5
5
5
5
4
2
2
2
2
2
2
2
2
2
1
1
1
1
1
1
1
1
1
1
1
1
1
1
1
1
1
1
1
1
1
1
1
1
1
1
1
1
1
1
1
1
1
1
1
1
1
1
1
1
1
1
1
1
1
1
1
1
1
1
1
1
1
1
1
1
1
1
1
1
1
1
1
1
1
1
1
1
1
1
1
1
1
1
1
1
1
1
1
1
1
1
1
1
1
1
1
1
1
1
1
1
1
1
1
1
1
1
1
1
1
1
1
1
1
1
0
0
0
0
0
0
0
0
0
0
0
0
0
0
0
0
0
0
0
0
0
0
0
0
0
0
0
0
0
0
0
0
0
0
0
0
0
0
0
0
0
0
0
0
0
0
0
0
0
0
0
0
0
0
0
0
0
0
0
0
0
0
0
0
0
0
0
0
0
0
0
0
0
0
0
0
0
0
0
0
0
0
0
0
0
0
0
0
0
0
0
0
0
0
0
0
0
0
0
0
0
0
0
0
0
0
0
0
0
0
0
0
0
0
0
0
0
0
0
0
0
0
0
0
0
0
0
0
0
0
0
0
0
0
0
0
0
0
0
0
0
0
0
0
0
0
0
0
0
0
0
0
0
0
0
0
0
0
0
0
0
0
0
0
0
0
0
0
0
0
0
0
0
0
0
0
0
0
0
0
0
0
0
0
0
0
0
0
0
0
0
0
0
0
0
0
0
0
0
0
0
0
0
0
0
0
0
0
0
0
0
0
0
0
0
0
0
0
0
0
0
0
0
0
0
0
0
0
0
0
0
0
0
0
0
0
0
0
0
0
0
0
0
0
0
0
0
0
0
0
0
0
0
0
0
0
0
0
0
0
0
0
0
0
0
0
0
0
0
0
0
0
0
0
0
0
0
0
0
0
0
0
0
0
0
0
0
0
0
0
0
0
0
0
0
0
0
0
0
0
0
0
0
0
0
0
0
0
0
0
0
0
0
0
0
0
0
0
0
0
0
0
0
0
0
0
0
0
0
0
0
0
0
0
0
0
0
0
0
0
0
0
0
0
0
0
0
0
0
0
0
0
0
0
0
0
0
0
0
0
0
0
0
0
0
0
0
0
0
0
0
0
0
0
0
0
0
0
0
0
0
0
0
0
0
0
0
0
0
0
0
0
0
0
0
0
0
0
0
0
0
0
0
0
0
0
0
0
0
0
0
0
0
0
0
0
0
0
0
0
0
0
0
0
0
0
0
0
0
0
0
0
0
0
0
0
0
0
0
0
0
0
0
0
0
0
0
0
0
0
0
0
0
0
0
0
0
0
0
0
0
0
0
0
0
0
0
0
0
0
0
0
0
0
0
0
0
0
0
0
0
0
0
0
0
0
0
0
0
0
0
0
0
0
0
0
0
0
0
0
0
0
0
0
0
0
0
0
0
0
0
0
0
0
0
0
0
0
0
0
0
0
0
0
0
0
0
0
0
0
0
0
0
0
0
0
0
0
0
0
0
0
0
0
0
0
0
0
0
0
0
0
0
0
0
0
0
0
0
0
0
0
0
0
0
0
0
0
0
0
0
0
0
0
0
0
0
0
0
0
0
0
0
0
0
0
0
0
0
0
0
0
0
0
0
0
0
0
0
0
0
0
0
0
0
0
0
0
0
0
0
0
0
0
0
0
0
0
0
0
0
0
0
0
0
0
0
0
0
0
0
0
0
0
0
0
0
0
0
0
0
0
0
0
0
0
0
0
0
0
0
0
0
0
0
0
0
0
0
0
0
0
0
0
0
0
0
0
0
0
0
0
0
0
0
0
0
0
0
0
0
0
0
0
0
0
0
0
0
0
0
0
0
0
0
0
0
0
0
0
0
0
0
0
0
0
0
0
0
0
0
0
0
0
0
0
0
0
0
0
0
0
0
0
0
0
0
0
0
0
0
0
0
0
0
0
0
0
0
0
0
0
0
0
0
0
0
0
0
0
0
0
0
0
0
0
0
0
0
0
0
0
1
1
1
1
1
1
1
1
1
1
1
1
1
1
1
1
1
1
1
1
1
1
1
1
1
1
1
1
1
1
1
1
1
1
1
1
1
1
1
1
1
1
1
1
1
1
1
1
1
1
1
1
1
1
1
1
1
1
1
1
1
1
1
1
1
1
1
1
1
1
1
1
1
1
1
1
1
1
1
1
1
1
1
1
1
1
1
1
1
1
0
0
0
0
0
0
0
0
0
0
0
0
0
0
0
0
0
0
0
0
0
0
0
0
0
0
0
0
0
0
0
0
0
0
0
0
0
0
0
0
0
0
0
0
0
0
0
0
0
0
0
0
0
0
0
0
0
0
0
0
0
0
0
0
0
0
0
0
0
0
0
0
0
0
0
0
0
0
0
0
0
0
0
0
0
0
0
0
0
0
0
0
0
0
0
0
0
0
0
0
0
0
0
0
0
0
0
0
0
0
0
0
0
0
0
0
0
0
0
0
0
0
0
0
0
0
0
0
0
0
0
0
0
0
0
0
0
0
0
0
0
0
0
0
0
0
0
0
0
0
0
0
0
0
0
0
0
0
0
0
0
0
0
0
0
0
0
0
0
0
0
0
0
0
0
0
0
0
0
0
0
0
0
0
0
0
0
0
0
0
0
0
0
0
0
0
0
0
0
0
0
0
0
0
0
0
0
0
0
0
0
0
0
0
0
0
0
0
0
0
0
0
0
0
0
0
0
0
0
0
0
0
0
0
0
1
1
1
1
1
1
1
2
2
2
2
2
2
2
2
2
2
2
2
2
2
2
2
2
2
2
2
2
2
2
2
2
2
2
2
2
2
2
2
2
2
2
2
2
2
2
2
2
2
2
2
3
3
3
3
3
3
3
3
3
3
3
3
3
3
3
3
4
4
4
4
4
4
4
4
4
4
4
4
4
4
4
4
4
4
4
4
4
4
4
4
4
4
4
4
4
4
4
4
4
4
4
4
4
4
4
4
4
4
4
4
4
5
5
5
5
5
5
5
5
5
5
5
5
5
5
5
5
5
5
5
5
5
5
5
5
4
4
4
4
4
4
4
4
5
5
5
5
5
5
5
5
5
5
5
5
5
5
5
5
5
5
5
5
5
5
5
5
5
5
5
5
4
4
4
4
3
3
3
3
3
3
2
2
2
2
2
2
2
2
2
2
2
2
2
2
2
2
2
2
3
3
3
3
3
3
3
3
3
3
3
3
3
3
3
3
3
3
3
3
3
3
3
3
3
3
3
3
3
3
3
3
3
3
3
3
3
3
3
3
3
2
2
2
2
2
2
2
2
2
2
2
2
2
2
2
2
2
2
2
2
2
2
2
2
2
2
2
2
2
2
2
2
2
2
2
2
2
2
2
2
2
2
2
2
2
2
2
2
2
2
2
2
2
2
2
2
2
2
2
2
2
2
2
2
2
2
2
2
2
2
2
2
2
2
2
2
2
2
2
2
2
2
2
2
2
2
2
2
2
2
2
2
2
2
2
2
2
2
2
2
2
2
2
2
2
2
2
2
2
2
2
2
2
2
2
2
2
2
2
2
2
2
2
2
2
2
2
2
2
2
2
2
2
2
2
2
2
2
2
2
2
1
1
1
0
0
0
0
0
0
0
0
0
0
0
0
0
0
1
1
1
1
1
1
1
1
1
1
1
1
1
1
1
1
1
1
1
1
1
1
1
1
1
1
1
1
1
1
1
1
1
1
1
1
1
1
1
1
1
1
1
1
1
1
1
1
1
1
1
1
1
1
1
1
1
1
1
1
1
1
1
1
1
1
1
1
1
1
1
1
1
1
1
1
1
1
1
1
1
1
1
1
1
1
1
1
1
1
1
1
1
1
1
1
1
0
0
0
0
0
0
0
0
0
0
0
0
0
0
0
0
0
0
0
0
0
0
0
0
0
0
0
0
0
0
0
0
0
0
0
0
0
0
0
0
0
0
0
0
0
0
0
0
0
0
0
0
0
0
0
0
0
0
0
0
1
1
1
1
1
1
1
1
1
1
1
1
1
1
1
1
1
1
1
1
1
1
1
1
1
1
1
1
1
1
1
1
1
1
1
1
1
1
1
1
1
1
1
1
1
1
1
1
1
1
1
2
2
2
2
2
2
2
2
2
2
2
1
1
1
1
1
1
1
1
1
1
1
1
1
1
1
1
1
1
1
1
1
1
1
1
1
1
1
1
1
1
1
1
1
1
1
1
1
1
1
1
1
1
1
1
1
1
1
1
1
1
1
1
1
1
1
1
1
1
1
1
1
1
1
1
1
1
1
1
1
1
1
1
1
1
1
1
1
1
1
1
1
1
1
1
1
1
1
1
1
1
1
1
1
1
1
1
1
1
1
1
1
1
1
1
1
1
2
2
2
2
2
2
2
2
2
2
2
2
2
2
2
2
2
2
2
2
2
2
2
2
2
2
2
2
2
2
2
2
2
2
2
2
1
1
1
1
1
0
0
1
1
1
1
1
1
1
1
1
1
1
1
1
1
1
1
1
1
1
1
1
1
1
1
1
1
1
1
1
1
1
1
1
1
1
1
1
1
1
1
1
1
1
1
1
1
1
1
1
1
1
1
1
1
1
1
1
1
2
2
2
2
2
2
2
2
2
2
2
2
2
2
2
2
2
2
2
2
2
2
2
2
2
2
2
2
2
2
2
2
2
2
2
2
2
2
2
2
2
2
2
2
2
2
2
2
2
2
2
1
1
1
1
1
1
1
1
1
1
1
1
1
1
1
1
1
1
1
1
1
1
1
2
2
2
2
2
2
2
2
2
2
2
2
2
2
2
2
2
2
2
2
2
2
2
2
2
2
2
2
2
2
2
2
2
2
2
2
2
2
2
2
2
2
2
2
2
2
2
2
2
2
2
2
2
2
2
2
2
2
2
2
2
2
2
2
2
2
2
2
2
2
2
2
2
2
2
2
2
2
2
2
2
2
2
2
2
2
2
2
2
2
2
2
2
2
2
2
2
2
1
1
1
1
1
1
1
1
1
1
1
1
1
1
1
1
1
1
1
1
1
1
1
1
1
1
1
1
1
1
1
1
1
1
1
1
1
1
1
1
1
1
1
1
1
1
1
1
1
1
1
1
1
1
1
1
1
1
0
0
0
0
0
0
0
0
0
0
0
0
0
0
0
0
0
0
0
0
0
0
0
0
0
0
0
0
0
0
0
0
0
0
0
0
0
0
0
0
0
0
0
0
0
0
0
0
0
0
0
0
0
0
0
0
0
0
0
0
0
0
0
0
0
0
0
0
0
0
0
0
0
0
0
0
0
0
0
0
0
0
0
0
0
0
0
0
0
0
0
0
0
0
0
0
0
0
0
0
0
0
0
0
0
0
0
0
0
0
0
0
0
0
0
0
0
0
0
0
0
0
0
0
0
0
0
0
0
0
0
0
0
0
0
1
1
1
1
1
1
1
1
1
1
1
1
1
1
1
1
1
1
1
1
1
1
1
1
1
1
1
1
1
1
1
1
1
1
1
1
1
1
1
1
1
1
1
1
1
1
1
1
1
1
1
1
1
1
1
1
1
1
1
1
1
1
1
1
1
1
1
1
1
1
1
1
1
1
1
1
1
1
1
1
1
1
1
1
1
1
1
1
1
1
1
1
1
1
1
1
1
1
1
1
1
1
1
1
1
1
0
0
0
0
0
0
0
0
0
0
0
0
0
0
0
0
0
0
0
0
0
0
0
0
0
0
0
0
0
0
0
0
0
0
0
0
0
0
0
0
0
0
0
0
0
0
0
0
0
0
0
0
0
0
0
0
0
0
0
0
0
0
0
0
0
0
0
0
0
0
0
0
0
0
0
0
0
0
0
0
0
0
0
0
0
0
0
0
0
0
0
0
0
0
0
0
0
0
0
0
0
0
0
0
0
0
0
0
0
0
0
0
0
0
0
0
0
0
0
0
0
0
0
0
0
0
0
0
0
0
0
0
1
1
1
1
1
1
1
1
1
1
1
1
1
1
1
1
1
1
1
1
1
1
1
1
1
1
1
1
1
1
1
1
1
1
1
1
1
1
1
1
1
1
1
1
1
1
1
1
1
1
1
1
1
1
1
1
1
1
1
1
1
1
1
1
1
1
1
1
1
1
1
1
1
1
1
1
1
1
1
1
1
1
1
1
1
1
1
1
1
1
1
1
1
1
1
1
1
1
1
1
1
1
1
1
1
1
1
1
1
1
1
1
1
1
1
1
1
0
0
0
0
0
0
0
0
0
0
0
0
0
0
0
0
0
0
0
0
0
0
0
0
0
0
0
0
0
0
0
0
0
0
0
0
0
0
0
0
0
0
0
0
0
0
0
0
0
0
0
0
0
0
0
0
0
0
0
0
0
0
0
0
0
0
0
0
0
0
0
0
0
0
0
0
0
0
0
0
0
0
0
0
0
0
0
0
0
0
0
0
0
0
0
0
0
0
0
0
0
0
0
0
0
0
0
0
0
0
0
0
0
0
0
0
0
0
0
0
0
0
0
0
0
0
0
0
0
0
0
0
0
0
0
0
0
0
0
0
0
0
0
0
0
0
0
0
0
0
0
0
0
0
0
0
0
0
0
0
0
0
0
0
0
0
0
0
0
0
0
0
0
0
0
0
0
0
0
0
0
0
0
0
0
0
0
0
0
0
0
0
0
0
0
0
0
0
0
0
0
0
0
0
0
0
0
0
0
0
0
0
0
0
0
0
0
0
0
0
0
0
0
0
0
0
0
0
0
0
0
0
0
0
0
0
0
0
0
0
0
0
0
0
0
0
0
1
1
1
1
1
1
1
1
1
1
1
1
2
2
2
2
2
2
2
2
2
2
2
2
2
2
2
2
2
2
2
2
2
2
2
2
2
2
2
2
2
2
2
2
2
2
2
2
2
2
2
2
2
2
2
2
2
2
2
2
2
2
2
2
2
2
2
3
3
3
3
3
3
3
3
3
4
4
4
4
4
4
4
4
4
4
4
4
4
4
4
4
4
4
4
4
4
4
4
4
4
4
4
4
4
4
4
4
4
4
4
4
4
4
4
4
4
4
4
4
4
4
4
4
4
4
4
4
4
4
4
4
4
4
4
4
4
4
4
4
4
4
4
4
4
3
3
3
3
2
2
2
2
2
2
2
2
3
3
3
3
3
3
3
3
3
3
3
3
3
3
3
3
3
3
3
3
3
3
3
3
3
3
3
3
3
2
2
2
2
2
2
2
2
2
2
2
2
2
2
2
2
2
2
2
2
2
1
1
1
1
1
1
1
1
1
1
1
1
1
1
1
1
1
1
1
1
1
0
0
0
0
0
0
0
0
0
0
0
0
0
0
0
0
0
0
0
0
0
0
0
0
0
0
0
0
0
0
0
0
0
0
0
0
0
0
0
0
0
0
0
0
0
0
0
0
0
0
0
0
0
0
0
0
0
0
0
0
0
0
1
1
1
1
1
1
1
1
1
1
1
1
1
0
0
0
0
0
0
0
0
0
0
0
0
0
0
0
0
0
0
0
0
0
0
0
0
0
0
0
0
0
0
0
0
0
0
0
0
0
0
0
0
0
0
0
0
0
0
0
0
0
0
0
0
0
0
0
0
0
0
0
0
0
0
0
0
0
0
0
0
0
0
0
0
0
0
0
0
0
0
0
1
1
1
1
1
1
1
1
1
1
1
1
1
1
1
1
1
1
1
1
1
1
1
1
1
1
1
1
1
1
1
1
1
1
1
1
1
1
1
1
1
1
1
1
1
1
1
1
1
1
1
1
1
1
1
1
1
1
1
1
1
1
1
1
1
1
1
1
1
1
1
1
1
2
2
2
2
2
2
2
2
3
3
3
3
3
3
3
3
3
3
4
4
3
3
3
3
3
3
3
3
3
3
3
3
3
3
3
3
3
3
3
3
3
3
3
3
3
3
3
3
3
3
3
3
3
3
3
3
3
3
3
3
3
3
3
3
3
3
3
3
3
3
3
3
3
3
3
3
3
3
3
3
3
3
3
3
3
3
3
3
3
3
3
3
3
3
3
3
3
3
3
3
3
3
3
3
3
3
3
3
3
2
2
2
2
2
2
2
2
2
2
2
2
2
2
2
2
2
2
2
2
2
2
2
2
2
2
2
2
2
2
2
2
2
2
2
2
2
2
2
2
2
2
2
2
2
2
2
2
2
2
2
2
2
1
1
0
0
0
0
0
0
0
0
0
0
0
0
0
0
0
0
0
0
0
0
0
0
0
0
0
0
0
0
0
0
0
0
0
0
0
0
0
0
0
0
0
0
0
0
0
0
0
0
0
0
0
0
0
0
0
0
0
0
0
0
0
0
0
0
0
0
0
0
0
0
0
0
0
0
0
0
0
0
0
0
0
0
0
0
0
0
0
0
0
0
0
0
0
0
0
0
0
0
0
0
0
0
0
0
0
0
0
0
0
0
0
0
0
0
0
0
0
0
0
0
0
0
0
0
0
0
0
0
0
0
0
0
0
0
0
0
0
0
0
0
0
0
0
0
0
0
0
0
0
0
0
0
0
0
0
0
0
0
0
0
0
0
0
0
0
0
0
0
0
0
0
0
0
0
0
0
0
0
0
0
0
0
0
0
0
0
0
0
0
0
0
0
0
0
0
0
0
0
0
0
0
0
0
0
0
0
0
0
0
0
0
0
0
0
0
0
0
0
0
0
0
0
0
0
0
0
0
0
0
0
0
0
0
0
1
1
1
1
1
1
1
1
1
1
1
1
1
1
1
1
1
1
1
1
1
1
1
1
1
1
1
1
1
1
0
0
0
0
0
0
0
0
0
0
0
0
0
0
0
0
0
0
0
0
0
0
0
0
1
1
1
1
1
1
1
1
1
1
1
1
2
2
2
2
2
2
2
2
2
2
2
2
2
2
2
2
2
2
2
2
2
2
2
2
3
3
3
3
3
3
4
4
4
4
4
4
4
4
4
4
4
4
4
4
4
4
4
4
4
4
4
4
4
4
4
4
4
4
4
4
4
4
4
4
4
4
4
4
4
4
4
4
4
4
4
4
4
4
4
4
4
4
4
4
4
4
4
4
4
4
4
4
4
4
4
4
4
4
4
4
4
4
4
4
4
4
4
4
4
4
4
4
4
4
4
4
4
4
4
4
4
4
4
4
4
5
5
5
5
5
5
5
5
5
5
5
5
5
5
5
5
5
4
4
4
4
3
3
3
2
2
2
2
2
2
2
2
2
2
2
2
2
2
3
3
3
3
3
3
3
3
3
3
3
3
3
3
3
3
2
2
2
2
2
2
2
2
2
2
3
3
3
3
3
3
2
2
2
2
2
2
2
2
2
2
2
2
2
2
2
2
2
2
2
2
2
2
2
2
2
2
2
3
3
4
4
5
5
5
5
5
5
5
5
5
5
5
5
5
6
7
11
11
11
11
11
11
11
11
11
11
12
13
13
13
13
13
13
13
13
13
13
13
13
14
14
14
14
14
14
14
14
14
14
14
14
14
14
14
14
14
14
14
14
14
14
14
14
13
13
13
13
13
13
13
13
13
13
13
14
14
14
14
14
14
14
14
14
14
14
14
14
14
14
14
14
14
14
14
14
14
14
14
14
14
14
14
14
14
14
15
15
15
15
15
15
15
15
15
16
16
16
16
16
16
16
16
16
16
16
15
15
16
16
16
16
16
16
16
16
16
17
16
16
16
16
16
16
16
16
16
16
16
16
15
14
14
13
13
13
13
13
13
13
13
13
13
13
13
13
12
12
12
12
12
12
12
12
12
12
12
12
12
12
11
11
11
11
11
11
11
11
11
11
11
11
11
11
10
10
10
10
10
10
10
10
10
10
11
11
11
11
11
11
11
11
11
11
11
11
11
11
11
11
11
11
10
10
10
10
10
10
10
10
10
10
10
9
9
9
9
8
8
8
8
8
8
8
8
8
8
8
8
7
7
7
7
7
6
6
6
6
6
6
6
6
6
6
6
6
6
6
6
6
6
6
6
6
6
6
6
6
6
6
6
6
6
6
6
6
6
6
6
6
6
6
6
6
6
6
6
6
6
6
6
5
5
5
5
5
5
5
5
5
5
5
5
5
5
5
5
3
3
3
3
3
3
3
3
3
3
2
2
2
2
2
2
2
2
2
1
0
0
0
0
0
0
0
0
0
0
0
0
0
0
0
0
0
0
0
0
0
0
0
0
0
0
0
0
0
0
0
0
0
0
0
0
0
0
0
0
0
0
0
0
0
0
0
0
0
0
0
0
0
0
0
0
0
0
0
0
0
0
0
0
0
0
0
0
0
0
1
1
1
1
1
1
1
1
1
1
1
1
1
1
1
1
1
1
1
1
1
1
1
1
1
1
1
1
1
1
1
1
1
1
1
1
1
1
1
1
1
1
1
1
1
1
1
1
1
1
1
1
1
1
1
1
1
1
1
1
1
1
1
1
1
1
1
1
1
1
1
1
1
1
1
1
1
1
1
1
2
2
2
2
2
2
2
2
2
2
2
2
2
2
2
2
2
2
2
2
2
2
2
2
2
2
2
2
2
2
2
2
2
2
2
2
2
2
2
2
2
2
2
2
2
2
2
2
2
2
2
2
2
2
2
2
2
2
2
2
2
3
3
3
3
3
3
3
3
3
3
3
3
3
3
3
3
3
2
2
2
2
2
2
2
2
2
2
2
2
2
2
2
2
2
2
2
2
2
2
2
2
2
2
2
2
2
2
2
2
2
2
2
2
2
2
2
2
2
2
2
2
2
2
2
2
2
2
2
2
2
2
2
2
2
2
2
2
2
2
2
2
2
2
2
2
2
2
2
3
3
3
3
3
3
3
4
4
3
3
3
3
3
3
3
3
3
3
3
3
3
3
2
2
2
2
2
2
2
2
2
2
2
2
2
2
2
2
2
2
2
2
2
2
2
2
2
2
2
2
2
2
2
2
2
2
2
2
2
2
2
2
2
2
2
2
2
2
2
2
2
2
2
2
2
2
2
2
2
2
2
2
2
2
2
2
2
2
2
2
2
2
2
2
2
2
2
2
2
2
2
2
2
2
2
2
2
2
2
2
2
3
3
3
3
3
3
3
3
3
3
2
2
2
2
2
2
2
2
2
2
2
2
2
2
2
2
2
2
2
2
2
2
2
2
2
2
2
2
2
2
2
2
2
2
2
2
2
2
2
2
2
2
2
2
2
2
2
2
2
2
2
2
2
2
2
2
2
2
2
2
2
2
2
2
1
1
0
0
0
0
0
0
0
0
0
0
0
0
0
0
0
0
0
0
0
0
0
0
0
0
0
0
0
0
0
0
0
0
0
0
0
0
0
1
1
1
1
1
1
1
1
1
1
1
1
1
1
1
1
1
1
1
1
1
1
1
1
1
1
1
1
1
1
1
1
0
0
0
0
0
0
0
0
0
0
0
0
0
0
0
0
0
0
0
0
0
0
0
0
1
1
1
1
1
1
1
1
1
1
1
1
1
1
1
2
2
2
2
2
2
2
2
2
2
2
2
2
2
2
2
2
2
2
2
2
2
2
2
2
2
2
2
2
2
2
2
2
2
2
2
2
2
2
2
2
2
2
2
2
2
2
2
2
2
2
2
2
2
2
2
2
2
2
2
2
2
2
2
2
2
2
2
2
2
2
2
2
2
2
2
2
2
2
2
2
2
2
2
2
2
2
2
2
2
2
2
2
2
2
2
2
2
2
2
2
2
2
2
2
2
2
2
2
2
2
2
2
2
2
2
1
0
0
0
0
0
0
0
0
0
0
0
0
0
0
0
0
0
0
0
0
0
0
0
0
0
0
0
0
0
0
0
0
0
0
0
0
0
0
0
0
0
0
0
0
0
0
0
0
0
0
0
0
0
0
0
0
0
0
0
0
0
0
0
0
0
0
0
0
0
0
0
0
0
0
0
0
0
0
0
0
0
0
0
0
0
0
0
0
0
0
0
0
0
0
0
0
0
0
0
0
0
0
0
0
0
0
0
0
0
0
0
0
0
0
0
0
0
0
0
0
0
0
0
0
0
0
0
0
0
0
0
0
0
0
0
0
0
0
0
0
0
0
0
0
0
0
0
0
0
0
0
0
0
0
0
0
0
0
0
0
0
0
0
0
0
0
0
0
0
0
0
0
0
0
0
0
0
0
0
0
0
0
0
0
0
0
0
0
0
0
0
0
0
1
1
1
1
1
1
1
1
1
1
1
1
1
1
1
1
1
1
1
1
1
1
1
1
1
1
1
1
1
1
1
1
1
1
1
1
1
1
1
1
1
1
1
1
1
1
1
1
1
1
1
1
1
1
1
1
1
1
1
1
1
1
1
1
1
1
1
1
1
1
1
1
1
1
1
1
1
1
1
1
1
1
1
1
1
1
1
1
1
1
1
1
1
1
1
1
1
1
1
1
1
1
1
1
1
1
1
1
1
1
1
1
1
1
1
1
1
1
1
1
1
1
1
1
1
1
1
1
1
1
1
1
1
1
1
1
1
1
1
1
1
1
1
1
1
1
1
1
1
1
1
1
1
1
1
1
1
1
1
1
1
1
1
1
1
1
1
1
1
1
1
1
1
1
1
1
1
1
1
1
1
1
1
1
1
1
1
1
1
1
1
1
1
1
1
1
1
1
1
1
1
1
1
0
0
0
0
0
0
1
1
1
1
1
1
1
1
1
1
1
1
1
1
1
0
0
0
0
0
0
0
0
0
0
0
0
0
0
0
0
0
0
0
0
0
0
0
0
0
0
0
0
0
0
0
0
0
0
0
0
0
0
0
0
0
0
0
0
0
0
0
0
0
0
0
0
0
0
0
0
0
0
0
0
0
0
0
0
0
0
0
0
0
0
0
0
0
0
0
0
0
0
0
0
0
0
0
0
0
0
0
0
0
0
0
0
0
0
0
0
0
0
0
0
0
0
0
0
0
0
0
0
0
0
0
0
0
0
0
0
0
0
0
0
0
0
0
0
0
0
0
0
0
0
0
0
0
0
0
0
0
0
0
0
0
0
0
0
0
0
0
0
0
0
0
0
0
0
0
0
0
0
0
0
0
0
0
0
0
0
0
0
0
0
0
0
0
0
0
0
0
0
0
0
0
0
0
0
0
0
0
0
0
0
0
0
0
0
0
0
0
0
0
0
0
0
0
0
0
0
0
0
0
0
0
0
0
0
0
0
0
0
0
0
0
0
0
0
0
0
0
0
0
0
0
0
0
0
0
0
0
0
0
0
0
0
0
0
0
0
0
0
0
0
0
0
0
0
0
0
0
0
0
0
0
0
0
0
0
0
0
0
0
0
0
0
0
0
0
0
0
0
0
0
0
0
0
0
0
0
0
0
0
0
0
0
0
0
0
0
0
0
0
0
0
0
0
0
0
0
0
0
0
0
0
0
0
0
0
0
0
0
0
0
0
0
0
0
0
0
0
0
0
0
0
0
0
0
0
0
0
0
0
0
0
0
0
0
0
0
0
0
0
0
0
0
0
0
0
0
0
0
0
0
0
0
0
0
0
0
0
0
0
0
0
0
0
0
0
0
0
0
0
0
0
0
0
0
0
0
0
0
0
0
0
0
0
0
0
0
0
0
0
0
0
0
0
0
0
0
0
0
0
0
0
0
0
0
0
0
0
0
0
0
0
0
0
0
0
0
0
0
0
0
0
0
0
0
0
0
0
0
0
0
0
0
0
0
0
0
0
0
0
0
0
0
0
0
0
0
0
0
0
0
0
0
0
0
0
0
0
0
0
0
0
0
0
0
0
0
0
0
0
0
0
0
0
0
0
0
0
0
0
0
0
0
0
0
0
0
0
0
0
0
0
0
0
0
0
0
0
0
0
0
0
0
0
0
0
0
0
0
0
0
0
0
0
0
0
0
0
0
0
0
0
0
0
0
0
0
0
0
0
0
0
0
0
0
0
0
0
0
0
0
0
0
0
0
0
0
0
0
0
0
0
0
0
0
0
0
0
0
0
0
0
0
0
0
0
0
0
0
0
0
0
0
0
0
0
0
0
0
0
0
0
0
0
0
0
0
0
0
0
0
0
0
0
0
0
0
0
0
0
0
0
0
0
0
0
0
0
0
0
0
0
0
0
0
0
0
0
0
0
0
0
0
0
0
0
0
0
0
0
0
0
0
0
0
0
0
0
0
0
0
0
0
0
0
0
0
0
0
0
0
0
0
0
0
0
0
0
0
0
0
0
0
0
0
0
0
0
0
0
0
0
0
0
0
0
0
0
0
0
0
0
0
0
0
0
0
0
0
0
0
0
0
0
0
0
0
0
0
0
0
0
0
0
0
0
0
0
0
0
0
0
0
0
0
0
0
0
0
0
0
0
0
0
0
0
0
0
0
0
0
0
0
0
0
0
0
0
0
0
0
0
0
0
0
0
0
0
0
0
0
0
0
0
0
0
0
0
0
0
0
0
0
0
0
0
0
0
0
0
0
0
0
0
0
0
0
0
0
0
0
0
0
0
0
0
0
0
0
0
0
0
0
0
0
0
0
0
0
0
0
0
0
0
0
0
0
0
0
0
0
0
0
0
0
0
0
0
0
0
0
0
0
0
0
0
0
0
0
0
0
0
0
0
0
0
0
0
0
0
0
0
0
0
0
0
0
0
0
0
0
0
0
0
0
0
0
0
0
0
0
0
0
0
0
0
0
0
0
0
0
0
0
0
0
0
0
0
0
0
0
0
0
0
0
0
0
0
0
0
0
0
0
0
0
0
0
0
0
0
0
0
0
0
0
0
0
0
0
0
0
0
0
0
0
0
0
0
0
0
0
0
0
0
0
0
0
0
0
0
0
0
0
0
0
0
0
0
0
0
0
0
0
0
0
0
0
0
0
0
0
0
0
0
0
0
0
0
0
0
0
0
0
0
0
0
0
0
0
0
0
0
0
0
0
0
0
0
0
0
0
0
0
0
0
0
0
0
0
0
0
0
0
0
0
0
0
0
0
0
0
0
0
0
0
0
0
0
0
0
0
0
0
0
0
0
0
0
0
0
0
0
0
0
0
0
0
0
0
0
0
0
0
0
0
0
0
0
0
0
0
0
0
0
0
0
0
0
0
0
0
0
0
0
0
0
0
0
0
0
0
0
0
0
0
0
0
0
0
0
0
0
0
0
0
0
0
0
0
0
0
0
0
0
0
0
0
0
0
0
0
0
0
0
0
0
0
0
0
0
0
0
0
0
0
0
0
0
0
0
0
0
0
0
0
0
0
0
0
0
0
0
0
0
0
0
0
0
0
0
0
0
0
0
0
0
0
0
0
0
0
0
0
0
0
0
0
0
0
0
0
0
0
0
0
0
0
0
0
0
0
0
0
0
0
0
0
0
0
0
0
0
0
0
0
0
0
0
0
0
0
0
0
0
0
0
0
0
0
0
0
0
0
0
0
0
0
0
0
0
0
0
0
0
0
0
0
0
0
0
0
0
0
0
0
0
0
0
0
0
0
0
0
0
0
0
0
0
0
0
0
0
0
0
0
0
0
0
0
0
0
0
0
0
0
0
0
0
0
0
0
0
0
0
0
0
0
0
0
0
0
0
0
0
0
0
0
0
0
0
0
0
0
0
0
0
0
0
0
0
0
0
0
0
0
0
0
0
0
0
0
0
0
0
0
0
0
0
0
0
0
0
0
0
0
0
0
0
0
0
0
0
0
0
0
0
0
0
0
0
0
0
0
0
0
0
0
0
0
0
0
0
0
0
0
0
0
0
0
0
0
0
0
0
0
0
0
0
0
0
0
0
0
0
0
0
0
0
0
0
0
0
0
0
0
0
0
0
0
0
0
0
0
0
0
0
0
0
0
0
0
0
0
0
0
0
0
0
0
0
0
0
0
0
0
0
0
0
0
0
0
0
0
0
0
0
0
0
0
0
0
0
0
0
0
0
0
0
0
0
0
0
0
0
0
0
0
0
0
0
0
0
0
0
0
0
0
0
0
0
0
0
0
0
0
0
0
0
0
0
0
0
0
0
0
0
0
0
0
0
0
0
0
0
0
0
0
0
0
0
0
0
0
0
0
0
0
0
0
0
0
0
0
0
0
0
0
0
0
0
0
0
0
0
0
0
0
0
0
0
0
0
0
0
0
0
0
0
0
0
0
0
0
0
0
0
0
0
0
0
0
0
0
0
0
0
0
0
0
0
0
0
0
0
0
0
0
0
0
0
0
0
0
0
0
0
0
0
0
0
0
0
0
0
0
0
0
0
0
0
0
0
0
0
0
0
0
0
0
0
0
0
0
0
0
0
0
0
0
0
0
0
0
0
0
0
0
0
0
0
0
0
0
0
0
0
0
0
0
0
0
0
0
0
0
0
0
0
0
0
0
0
0
0
0
0
0
0
0
0
0
0
0
0
0
0
0
0
0
0
0
0
0
0
0
0
0
0
0
0
0
0
0
0
0
0
0
0
0
0
0
0
0
0
0
0
0
0
0
0
0
0
0
0
0
0
0
0
0
0
1
2
2
2
2
2
2
2
2
2
2
2
2
2
2
2
2
2
2
2
2
2
2
2
2
2
2
2
2
2
2
2
2
2
2
2
2
2
2
2
2
2
2
2
2
2
2
2
2
2
2
2
2
2
2
2
2
2
2
2
2
2
2
2
2
2
2
2
2
2
2
2
2
2
2
2
2
2
2
2
2
2
2
2
2
2
2
2
2
2
2
2
2
2
2
2
2
2
2
2
2
2
2
2
2
2
2
2
2
2
2
2
2
2
2
2
2
2
2
2
2
2
2
2
2
2
2
2
2
2
2
2
2
2
2
2
2
2
2
2
2
2
2
2
2
2
2
2
2
2
1
0
0
0
0
0
0
0
0
0
0
0
0
0
0
0
0
0
0
0
0
0
0
0
0
0
0
0
0
0
0
0
0
0
0
0
0
0
0
0
0
0
0
0
0
0
0
0
0
0
0
0
0
0
0
0
0
0
0
0
0
0
0
0
0
0
0
0
0
0
0
0
0
0
0
0
0
0
0
0
0
0
0
0
0
0
0
0
0
0
0
0
0
0
0
0
0
0
0
0
0
0
0
0
0
0
0
0
0
0
0
0
0
0
0
0
0
0
0
0
0
0
0
0
0
0
0
0
0
0
0
0
0
0
0
0
0
0
0
0
0
0
0
0
0
0
0
0
0
0
0
0
0
0
0
0
0
0
0
0
0
0
0
0
0
0
0
0
0
0
0
0
0
0
0
0
0
0
0
0
0
0
0
0
0
0
0
0
0
0
0
0
0
0
0
0
0
0
0
0
0
0
0
0
0
0
0
0
0
0
0
0
0
0
0
0
0
0
0
0
0
0
0
0
0
0
0
0
0
1
1
1
1
1
1
1
1
1
1
1
1
1
1
1
1
1
1
1
1
1
1
1
1
1
1
1
1
1
1
1
1
1
1
1
1
1
1
1
1
1
1
1
1
1
1
1
1
1
1
1
1
1
1
1
1
1
1
1
1
1
1
0
0
0
0
0
0
0
0
0
0
0
0
0
0
0
0
0
0
0
0
0
0
0
0
0
0
0
0
0
0
0
0
0
0
0
0
0
0
0
0
0
0
0
0
0
0
0
0
0
0
0
0
0
0
0
0
0
0
0
0
0
0
0
0
0
0
0
0
0
0
0
0
0
0
0
0
0
0
0
0
0
0
0
0
0
0
0
0
0
0
0
0
0
0
0
0
0
0
0
0
0
0
0
0
0
0
0
0
0
0
0
0
0
0
0
0
0
0
0
0
0
0
0
0
0
0
0
0
0
0
0
0
0
0
0
0
0
0
0
0
0
0
0
0
0
0
0
0
0
0
0
0
0
0
0
0
0
0
0
0
0
0
0
0
0
0
0
0
0
0
0
1
1
1
1
1
1
1
1
1
1
1
1
1
1
1
1
1
1
1
1
0
0
0
0
0
0
0
0
0
0
0
0
0
0
0
0
0
0
0
0
0
0
1
1
1
1
1
1
1
1
1
1
1
1
1
1
1
1
1
1
1
1
1
1
1
1
1
1
1
1
1
1
1
1
1
1
1
1
1
1
1
1
1
1
1
1
2
2
2
2
2
2
2
2
2
2
2
2
2
2
2
2
2
2
2
2
3
3
3
3
3
3
3
3
3
3
3
3
3
3
3
3
3
3
3
3
3
3
3
3
3
3
3
3
3
3
3
3
3
3
3
3
3
3
3
3
3
3
3
3
3
3
3
3
3
3
3
3
3
3
3
3
2
2
2
2
2
2
2
2
2
2
2
2
2
2
2
2
2
2
2
2
2
2
2
2
2
2
2
2
2
2
2
2
2
2
2
2
2
2
2
2
2
2
2
2
2
2
2
2
2
2
2
2
2
2
2
2
2
2
2
2
2
2
2
2
2
2
2
2
2
2
2
2
2
2
2
2
2
2
2
2
2
2
2
2
2
2
2
2
2
2
2
2
2
2
2
2
2
2
2
2
2
2
2
2
2
2
2
2
2
1
1
2
2
2
2
2
2
2
2
2
1
1
1
1
1
1
1
1
1
1
1
1
1
1
1
1
1
1
1
1
1
1
1
1
1
1
1
1
1
1
1
1
0
0
0
0
0
0
0
0
0
0
0
0
0
0
0
0
0
0
0
0
0
0
0
0
0
0
0
0
0
0
0
0
0
0
0
0
1
1
1
1
1
1
1
1
1
1
1
1
1
1
1
1
1
1
1
1
1
1
1
1
1
1
1
1
1
1
1
1
1
1
1
1
1
1
1
1
1
1
1
1
1
1
1
1
1
1
1
1
1
1
1
1
1
1
1
1
1
1
1
1
1
1
1
1
1
1
1
1
1
1
1
1
1
1
1
1
1
1
1
1
1
0
0
0
0
0
0
0
0
0
0
0
0
0
0
0
0
0
0
0
0
0
0
0
0
0
0
0
0
0
0
0
0
0
0
0
0
0
0
0
0
0
0
0
0
0
0
0
0
0
0
0
0
0
0
0
0
0
0
0
0
0
0
0
0
0
0
0
0
0
0
0
0
0
0
0
0
0
0
0
0
0
0
0
0
0
0
0
0
0
0
0
0
0
0
0
0
0
0
0
0
0
0
0
0
0
0
0
0
0
0
0
0
0
0
0
0
0
0
0
0
0
0
0
0
0
0
0
0
0
0
0
0
0
0
0
0
0
0
0
0
0
0
0
0
0
0
0
0
0
0
0
0
0
0
0
0
0
0
0
0
0
0
0
0
0
0
0
0
0
0
0
0
0
0
0
0
0
0
0
0
1
1
1
1
1
1
1
1
1
1
1
1
1
1
1
1
1
1
1
1
1
1
1
1
1
1
1
1
1
1
1
1
1
1
1
1
1
1
1
1
1
1
1
1
1
1
1
1
1
1
1
1
1
1
1
1
1
1
1
1
1
1
1
1
1
1
1
1
1
1
1
1
1
1
1
1
1
1
1
1
1
1
1
1
1
1
1
1
1
1
1
1
1
1
1
1
1
1
1
1
1
1
1
1
1
1
1
1
1
1
2
2
2
2
2
2
2
2
2
2
2
2
2
2
2
2
2
2
2
2
2
2
2
2
2
2
2
2
2
2
3
3
3
3
3
3
3
3
3
3
3
3
3
3
3
3
4
3
3
3
3
4
4
4
4
4
4
4
4
4
4
4
4
4
4
4
4
4
4
4
4
4
4
4
4
4
4
5
5
5
5
5
5
5
5
5
5
5
5
5
5
5
5
5
6
6
6
6
6
6
6
6
6
6
6
6
6
7
7
7
7
7
7
7
7
7
7
7
7
7
7
7
7
7
7
7
7
7
7
7
7
7
7
7
7
7
7
7
7
7
7
7
7
7
7
7
7
7
7
7
7
7
7
7
7
7
6
6
6
6
6
6
6
6
6
6
6
6
6
6
6
6
6
6
6
6
6
6
6
6
6
6
6
6
6
6
6
6
6
6
6
6
6
6
6
6
6
6
6
6
6
6
6
6
6
6
6
6
6
6
6
6
6
6
6
6
6
6
6
6
6
6
4
4
4
4
4
4
2
0
0
0
0
0
0
0
0
0
0
0
0
0
0
0
0
0
0
0
0
0
0
0
0
0
0
0
0
0
0
0
0
0
0
0
0
0
0
0
0
0
0
0
0
0
0
0
0
0
0
0
0
0
0
0
0
0
0
0
0
0
0
0
0
0
0
0
0
0
0
0
0
0
0
0
0
0
0
0
0
0
0
0
0
0
0
0
0
0
0
0
0
0
0
0
0
0
0
0
0
0
0
0
0
0
0
0
0
0
0
0
0
0
0
0
0
0
0
0
0
0
0
0
0
0
0
0
0
0
0
0
0
0
0
0
0
0
0
0
0
0
0
0
0
0
0
0
0
0
0
0
0
0
0
0
0
0
0
0
0
0
0
0
0
0
0
0
0
0
0
0
0
0
0
0
0
0
0
0
0
0
0
0
0
0
0
0
0
0
0
0
0
0
0
0
0
0
0
0
0
0
0
0
0
0
0
0
0
0
0
0
0
0
0
0
0
0
0
0
0
0
0
0
0
0
0
0
0
0
0
0
0
0
0
0
0
0
0
0
0
0
0
0
0
0
0
0
0
0
0
0
0
0
0
0
0
0
0
0
0
0
0
0
0
0
0
0
0
0
0
0
0
0
0
0
0
0
0
0
0
0
0
0
0
0
0
0
0
0
0
0
0
0
0
0
0
0
0
0
0
0
0
0
0
0
0
0
0
0
0
0
0
0
0
0
0
0
0
0
0
0
0
0
0
0
0
0
0
0
0
0
0
0
0
0
0
0
0
0
0
0
0
0
0
0
0
0
0
0
0
0
0
0
0
0
0
0
0
0
0
0
0
0
0
0
0
0
0
0
0
0
0
0
0
0
0
0
0
0
0
0
0
0
0
0
0
0
0
0
0
0
0
0
0
0
0
0
0
0
0
0
0
0
0
0
0
0
0
0
0
0
0
0
0
0
0
0
0
0
0
0
0
0
0
0
0
0
0
0
0
0
0
0
0
0
0
0
0
0
0
0
0
0
0
0
0
0
0
0
0
0
0
0
0
0
0
0
0
0
0
0
0
0
0
0
0
0
0
0
0
0
0
0
0
0
0
0
0
0
0
0
0
0
0
0
0
0
0
0
0
0
0
0
0
0
0
0
0
0
0
0
0
0
0
0
0
0
0
0
0
0
0
0
0
0
0
0
0
0
0
0
0
0
0
0
0
0
0
0
0
0
0
0
0
0
0
0
0
0
0
0
0
0
0
0
0
0
0
0
0
0
0
0
0
0
0
0
0
0
0
0
0
0
0
0
0
0
0
0
0
0
0
0
0
0
0
0
0
0
0
0
0
0
0
0
0
0
0
0
0
0
0
0
0
0
0
0
0
0
0
0
0
0
0
0
0
0
0
0
0
0
0
0
0
0
0
0
0
0
0
0
0
0
0
0
0
0
5
11
16
16
18
23
25
25
27
27
27
27
30
31
36
36
36
36
36
36
38
38
38
38
38
39
41
41
41
41
42
45
47
49
49
49
50
50
50
50
50
54
54
54
56
57
57
57
58
58
58
58
58
58
58
58
58
58
59
61
61
61
62
62
62
62
62
63
64
64
64
64
64
64
64
64
64
64
64
65
65
65
65
65
65
66
67
69
69
69
69
70
71
72
72
73
73
73
73
73
75
75
78
78
78
78
78
78
78
78
79
79
79
79
79
79
80
80
81
84
85
88
88
88
88
89
90
89
89
89
89
89
89
90
90
91
92
94
94
94
94
94
93
91
91
92
92
92
94
94
95
95
95
95
95
95
96
96
97
97
97
97
97
97
97
97
97
97
97
97
97
97
97
97
97
91
85
83
80
76
76
76
70
69
69
69
68
67
67
68
68
68
68
67
67
67
67
68
68
67
69
69
69
69
69
69
69
69
70
69
70
70
69
69
68
68
69
72
72
72
72
72
73
73
74
73
73
72
71
67
66
66
66
66
66
69
68
69
69
69
69
69
69
72
72
72
72
72
72
72
72
72
72
72
71
69
69
69
69
69
67
67
68
65
59
56
56
52
52
52
52
53
53
54
54
52
52
50
50
50
52
52
52
52
52
52
52
52
52
52
52
52
52
52
52
52
52
52
53
53
53
52
52
52
52
52
52
52
52
52
52
52
52
51
45
46
45
45
45
47
44
44
44
43
43
42
41
41
41
41
41
40
40
40
40
41
41
41
41
41
41
41
41
41
41
41
42
40
40
40
39
39
39
37
36
37
37
37
37
37
37
37
36
37
37
37
38
38
38
38
37
38
39
39
39
39
39
39
39
39
41
41
41
41
41
41
41
41
41
41
41
41
41
41
41
41
41
41
41
39
38
37
39
41
41
41
42
42
42
44
44
45
45
45
45
45
44
44
42
41
41
39
39
36
36
35
35
40
46
46
47
47
46
47
45
45
46
47
47
47
47
47
47
47
47
47
47
47
47
47
47
50
51
50
51
51
50
50
52
52
52
53
55
55
55
55
55
55
55
55
55
55
55
55
55
55
57
57
58
58
61
61
61
61
62
62
63
64
64
65
66
66
70
69
69
69
69
69
69
70
70
70
70
70
70
70
72
72
72
70
70
69
69
70
70
72
72
72
72
72
72
72
72
72
72
72
72
72
72
73
73
73
73
73
72
72
72
73
74
75
74
74
74
74
74
74
74
72
72
72
72
72
73
73
73
73
72
72
69
66
66
64
64
64
64
64
64
64
64
64
64
64
64
64
64
65
65
67
68
69
69
71
71
70
70
70
70
70
70
70
70
68
69
69
69
70
72
73
75
75
75
75
75
75
75
75
75
75
74
74
73
72
74
73
73
75
75
74
74
74
74
74
75
74
75
69
70
68
67
67
67
67
69
69
69
69
69
65
64
62
59
58
59
61
62
65
66
66
66
68
67
68
68
68
68
67
66
65
65
65
64
64
64
65
65
65
66
66
66
66
66
66
67
67
67
67
67
67
67
67
68
68
68
67
66
66
66
66
66
66
66
66
66
66
66
66
66
67
67
67
67
67
67
67
67
67
67
67
68
68
68
68
68
68
68
68
68
68
68
69
69
69
69
69
69
69
69
69
69
70
69
69
69
69
68
68
66
65
65
64
64
64
63
63
63
63
63
63
64
61
61
61
58
57
57
58
51
47
47
47
45
45
45
45
45
45
45
44
44
44
44
44
42
40
36
36
33
33
27
27
27
27
27
27
27
25
25
25
25
25
25
25
25
25
22
22
21
21
21
21
21
19
19
19
19
19
19
19
19
21
21
21
21
21
21
21
20
20
20
20
19
16
16
16
16
17
17
16
17
17
16
16
16
16
16
16
16
16
16
16
16
16
16
16
16
18
18
18
18
18
17
16
16
16
16
16
16
17
16
16
16
16
15
15
15
15
15
15
16
16
16
16
16
16
16
16
16
16
16
16
16
17
17
17
18
19
19
19
19
19
19
19
19
19
19
19
19
19
19
19
19
19
19
20
20
20
21
21
21
21
21
22
22
22
22
22
22
22
22
22
22
22
22
21
21
21
21
20
20
20
20
20
20
20
20
20
20
20
20
20
20
20
20
20
19
19
19
19
19
19
19
19
19
19
19
17
17
17
17
17
17
17
17
17
17
17
17
17
17
17
17
17
17
17
17
17
17
17
17
17
17
17
17
18
18
18
18
18
18
18
18
18
18
18
18
18
18
18
18
18
18
18
18
18
18
18
18
18
15
13
11
11
11
11
11
11
11
8
8
8
8
8
8
6
3
3
3
2
2
2
2
2
2
2
2
2
2
2
2
2
2
2
2
2
2
2
1
1
1
1
1
1
1
1
1
1
1
1
1
1
1
1
1
1
1
1
1
1
1
1
1
1
1
1
1
1
1
1
1
1
1
1
1
1
1
1
1
1
1
1
1
1
1
1
1
1
1
1
1
1
1
1
1
1
1
1
1
1
1
1
1
1
1
1
1
1
1
1
1
1
1
0
0
0
0
0
0
0
0
0
0
0
0
0
0
0
0
0
0
0
0
0
0
0
0
0
0
0
0
0
0
0
0
0
0
0
0
0
0
0
0
0
0
0
0
0
0
0
0
0
0
0
0
0
0
0
0
0
0
0
0
0
0
0
0
0
0
0
0
0
0
0
0
0
0
0
0
0
0
0
0
0
0
0
0
0
0
0
0
0
0
0
0
0
0
0
0
0
0
0
0
0
0
0
0
0
0
0
0
0
0
0
0
0
0
0
0
0
0
0
0
0
0
0
0
0
0
0
0
0
0
0
0
0
0
0
0
0
0
0
0
0
0
0
0
0
0
0
0
0
0
0
0
0
0
0
0
0
0
0
0
0
0
0
0
0
0
0
0
0
0
0
0
0
0
0
0
0
0
0
0
0
0
0
0
0
0
0
0
0
0
0
0
0
0
0
0
0
0
0
0
0
0
0
0
0
0
0
0
0
0
0
0
0
0
0
0
0
0
0
0
0
0
0
0
0
0
0
0
0
0
0
0
0
0
0
0
0
0
0
0
0
0
0
0
0
0
0
0
0
0
0
0
0
0
0
0
0
0
0
0
0
0
0
0
0
0
0
0
0
0
0
0
0
0
0
0
0
0
0
0
0
0
0
0
0
0
0
0
0
0
0
0
0
0
0
0
0
0
0
0
0
0
0
0
0
0
0
0
0
0
0
0
0
0
0
0
0
0
0
0
0
0
0
0
0
0
0
0
0
0
0
0
0
0
0
0
0
0
0
0
0
0
0
0
0
0
0
0
0
0
0
0
0
0
0
0
0
0
0
0
0
0
0
0
0
0
0
0
0
0
0
0
0
0
0
0
0
0
0
0
0
0
0
0
0
0
0
0
0
0
0
0
0
0
0
0
0
0
0
0
0
0
0
0
0
0
0
0
0
0
0
0
0
0
0
0
0
0
0
0
0
0
0
0
0
0
0
0
0
0
0
0
0
0
0
0
0
0
0
0
0
0
0
0
0
0
0
0
0
0
0
0
0
0
0
0
0
0
0
0
0
0
0
0
0
0
0
0
0
0
0
0
0
0
0
0
0
0
0
0
0
0
0
0
0
0
0
0
0
0
0
0
0
0
0
0
0
0
0
0
0
0
0
0
0
0
0
0
0
0
0
0
0
0
0
0
0
0
0
0
0
0
0
0
0
0
0
0
0
0
0
0
0
0
0
0
0
0
0
0
0
0
0
0
0
0
0
0
0
0
0
0
0
0
0
0
0
0
0
0
0
0
0
0
0
0
0
0
0
0
0
0
0
0
0
0
0
0
0
0
0
0
0
0
0
0
0
0
0
0
0
0
0
0
0
0
0
0
0
0
0
0
0
0
0
0
0
0
0
0
0
0
0
0
0
0
0
0
0
0
0
0
0
0
0
0
0
0
0
0
0
0
0
0
0
0
0
0
0
0
0
0
0
0
0
0
0
0
0
0
0
0
0
0
0
0
0
0
0
0
0
0
0
0
0
0
0
0
0
0
0
0
0
0
0
0
0
0
0
0
0
0
0
0
0
0
0
0
0
0
0
0
0
0
0
0
0
0
0
0
0
0
0
0
0
0
0
0
0
0
0
0
0
0
0
0
0
0
0
0
0
0
0
0
0
0
0
0
0
0
0
0
0
0
0
0
0
0
0
0
0
0
0
0
0
0
0
0
0
0
0
0
0
0
0
0
0
0
0
0
0
0
0
0
0
0
0
0
0
0
0
0
0
0
0
0
0
0
0
0
0
0
0
0
0
0
0
0
0
0
0
0
0
0
0
0
0
0
0
0
0
0
0
0
0
0
0
0
0
0
0
0
0
0
0
0
0
0
0
0
0
0
0
0
0
0
0
0
0
0
0
0
0
0
0
0
0
0
0
0
0
0
0
0
0
0
0
0
0
0
0
0
0
0
0
0
0
0
0
0
0
0
0
0
0
0
0
0
0
0
0
0
0
0
0
0
0
0
0
0
0
0
0
0
0
0
0
0
0
0
0
0
0
0
0
0
0
0
0
0
0
0
0
0
0
0
0
0
0
0
0
0
0
0
0
0
0
0
0
0
0
0
0
0
0
0
0
0
0
0
0
0
0
0
0
0
0
0
0
0
0
0
0
0
0
0
0
0
0
0
0
0
0
0
0
0
0
0
0
0
0
0
0
0
0
0
0
0
0
0
0
0
0
0
0
0
0
0
0
0
0
0
0
0
0
0
0
0
0
0
0
0
0
0
0
0
0
0
0
0
0
0
0
0
0
0
0
0
0
0
0
0
0
0
0
0
0
0
0
0
0
0
0
0
0
0
0
0
0
0
0
0
0
0
0
0
0
0
0
0
0
0
0
0
0
0
0
0
0
0
0
0
0
0
0
0
0
0
0
0
0
0
0
0
0
0
0
0
0
0
0
0
0
0
0
0
0
0
0
0
0
0
0
0
0
0
0
0
0
0
0
0
0
0
0
0
0
0
0
0
0
0
0
0
0
0
0
0
0
0
0
0
0
0
0
0
0
0
0
0
0
0
0
0
0
0
0
0
0
0
0
0
0
0
0
0
0
0
0
0
0
0
0
0
0
0
0
0
0
0
0
0
0
0
0
0
0
0
0
0
0
0
0
0
0
0
0
0
0
0
0
0
0
0
0
0
0
0
0
0
0
0
0
0
0
0
0
0
0
0
0
0
0
0
0
0
0
0
0
0
0
0
0
0
0
0
0
0
0
0
0
0
0
0
0
0
0
0
0
0
0
0
0
0
0
0
0
0
0
0
0
0
0
0
0
0
0
0
0
0
0
0
0
0
0
0
0
0
0
0
0
0
0
0
0
0
0
0
0
0
0
0
0
0
0
0
0
0
0
0
0
0
0
0
0
0
0
0
0
0
0
0
0
0
0
0
0
0
0
0
0
0
0
0
0
0
0
0
0
0
0
0
0
0
0
0
0
0
0
0
0
0
0
0
0
0
0
0
0
0
0
0
0
0
0
0
0
0
0
0
0
0
0
0
0
0
0
0
0
0
0
0
0
0
0
0
0
0
0
0
0
0
0
0
0
0
0
0
0
0
0
0
0
0
0
0
0
0
0
0
0
0
0
0
0
0
0
0
0
0
0
0
0
0
0
0
0
0
0
0
0
0
0
0
0
0
0
0
0
0
0
0
0
0
0
0
0
0
0
0
0
0
0
0
0
0
0
0
0
0
0
0
0
0
0
0
0
0
0
0
0
0
0
0
0
0
0
0
0
0
0
0
0
0
0
0
0
0
0
0
0
0
0
0
0
0
0
0
0
0
0
0
0
0
0
0
0
0
0
0
0
0
0
0
0
0
0
0
0
0
0
0
0
0
0
0
0
0
0
0
0
0
0
0
0
0
0
0
0
0
0
0
0
0
0
0
0
0
0
0
0
0
0
0
0
0
0
0
0
0
0
0
0
0
0
0
0
0
0
0
0
0
0
0
0
0
0
0
0
0
0
0
0
0
0
0
0
0
0
0
0
0
0
0
0
0
0
0
0
0
0
0
0
0
0
0
0
0
0
0
0
0
0
0
0
0
0
0
0
0
0
0
0
0
0
0
0
0
0
0
0
0
0
0
0
0
0
0
0
0
0
0
0
0
0
0
0
0
0
0
0
0
0
0
0
0
0
0
0
0
0
0
0
0
0
0
0
0
0
0
0
0
0
0
0
0
0
0
0
0
0
0
0
0
0
0
0
0
0
0
0
0
0
0
0
0
0
0
0
0
0
0
0
0
0
0
0
0
0
0
0
0
0
0
0
0
0
0
0
0
0
0
0
0
0
0
0
0
0
0
0
0
0
0
0
0
0
0
0
0
0
0
0
0
0
0
0
0
0
0
0
0
0
0
0
0
0
0
0
0
0
0
0
0
0
0
0
0
0
0
0
0
0
0
0
0
0
0
0
0
0
0
0
0
0
0
0
0
0
0
0
0
0
0
0
0
0
0
0
0
0
0
0
0
0
0
0
0
0
0
0
0
0
0
0
0
0
0
0
0
0
0
0
0
0
0
0
0
0
0
0
0
0
0
0
0
0
0
0
0
0
0
0
0
0
0
0
0
0
0
0
0
0
0
0
0
0
0
0
0
0
0
0
0
0
0
0
0
0
0
0
0
0
0
0
0
0
0
0
0
0
0
0
0
0
0
0
0
0
0
0
0
0
0
0
0
0
0
0
0
0
0
0
0
0
0
0
0
0
0
0
0
0
0
0
0
0
0
0
0
0
0
0
0
0
0
0
0
0
0
0
0
0
0
0
0
0
0
0
0
0
0
0
0
0
0
0
0
0
0
0
0
0
0
0
0
0
0
0
0
0
0
0
0
0
0
0
0
0
0
0
0
0
0
0
0
0
0
0
0
0
0
0
0
0
0
0
0
0
0
0
0
0
0
0
0
0
0
0
0
0
0
0
0
0
0
0
0
0
0
0
0
0
0
0
0
0
0
0
0
0
0
0
0
0
0
0
0
0
0
0
0
0
0
0
0
0
0
0
0
0
0
0
0
0
0
0
0
0
0
0
0
0
0
0
0
0
0
0
0
0
0
0
0
0
0
0
0
0
0
0
0
0
0
0
0
0
0
0
0
0
0
1
1
1
1
1
1
1
1
1
1
1
1
1
1
1
1
1
1
1
1
1
1
1
1
1
1
1
1
1
1
1
1
0
0
0
0
0
0
0
0
0
0
0
0
0
0
0
0
0
0
0
0
0
0
0
0
0
0
0
0
0
0
0
0
0
0
0
0
0
0
0
0
0
0
0
0
0
0
0
0
0
0
0
0
0
0
0
0
0
0
0
0
0
0
0
0
0
0
0
0
0
0
0
0
0
0
0
0
0
0
0
0
0
0
0
0
0
0
0
0
0
0
0
0
0
0
0
0
0
0
1
1
1
1
1
1
1
1
1
1
1
1
1
1
1
1
1
1
1
1
1
1
1
0
0
0
0
0
0
0
1
1
1
1
1
1
1
1
2
2
2
2
2
2
2
2
2
2
2
2
2
2
2
2
2
2
2
2
2
2
2
2
2
2
2
2
2
2
2
2
2
2
2
2
2
2
2
2
2
2
2
2
2
2
2
2
2
2
2
2
2
2
2
2
2
2
2
2
2
2
2
2
2
2
2
2
2
2
2
2
2
2
2
2
2
2
2
2
2
2
2
2
2
2
2
2
2
2
2
2
2
2
2
2
2
2
2
2
2
2
2
2
2
2
2
2
2
2
2
2
2
1
1
1
1
1
1
1
0
0
0
0
0
0
0
0
0
0
0
0
0
0
0
0
0
0
0
0
0
0
0
0
0
0
0
0
0
0
0
1
1
1
1
1
1
1
1
1
1
1
1
1
1
1
1
1
1
1
1
1
1
1
1
1
1
1
1
1
1
1
1
1
1
1
1
1
1
1
1
1
1
1
1
1
1
1
1
1
1
1
1
1
1
1
1
1
1
1
1
1
1
1
1
1
1
1
1
1
1
1
1
1
1
1
1
1
1
0
0
0
0
0
0
0
0
0
0
0
0
0
0
0
0
0
0
0
0
0
0
0
0
0
0
0
0
0
0
0
0
0
0
0
0
0
0
0
0
0
0
0
0
0
0
0
0
0
0
0
0
0
0
0
0
0
0
0
0
0
0
0
0
0
0
0
0
0
0
0
1
1
0
0
0
0
0
0
0
0
0
0
0
0
0
0
0
0
0
0
0
0
0
0
0
0
0
0
0
0
0
0
1
1
1
1
1
1
1
1
1
1
1
1
1
1
1
1
1
1
1
1
1
1
1
1
1
1
1
1
1
1
1
1
1
1
1
2
2
2
2
2
2
2
2
2
2
2
2
2
2
2
2
2
2
2
2
2
2
2
2
2
2
2
2
2
2
2
2
2
2
2
2
2
2
2
2
2
2
2
2
2
2
2
2
2
2
2
2
2
2
3
3
3
3
3
3
3
3
3
3
3
3
3
3
3
3
3
3
3
3
3
3
3
3
3
3
3
2
2
2
2
2
2
2
2
2
2
2
2
3
3
3
3
3
3
3
3
3
3
3
3
3
3
3
3
3
3
3
3
3
3
3
3
4
4
4
4
4
4
4
4
4
4
4
4
3
3
3
3
3
3
3
3
3
3
3
3
3
3
3
3
3
3
3
3
3
3
3
3
2
2
2
2
2
2
2
2
2
2
2
2
2
4
4
4
4
4
4
4
4
4
4
4
4
4
4
4
4
4
4
4
4
4
4
4
4
4
4
4
4
4
4
4
4
4
3
3
3
3
3
3
3
3
3
3
3
3
3
3
3
3
3
3
3
3
3
3
3
3
3
3
3
3
3
3
3
3
3
3
3
3
2
2
2
2
2
2
2
2
2
2
2
2
2
2
2
2
3
3
3
3
3
3
3
3
3
3
3
2
2
2
2
2
2
2
2
2
2
2
2
2
2
2
2
2
2
2
2
2
2
2
2
2
2
2
2
2
2
2
2
2
2
2
2
2
2
1
1
1
1
1
1
1
1
1
1
1
1
1
0
0
0
0
0
0
0
0
0
0
0
0
0
0
0
0
0
0
0
0
0
0
0
0
0
0
0
0
0
0
0
0
0
0
0
0
0
0
0
0
0
0
0
0
0
0
0
0
0
0
0
0
0
0
0
0
0
0
0
0
0
0
0
0
0
0
0
0
0
0
0
0
0
0
0
0
0
0
0
0
0
0
0
0
0
0
0
0
0
0
0
0
0
0
0
0
0
0
0
0
0
0
0
0
0
0
0
0
0
0
0
0
0
0
0
0
0
0
0
0
0
0
0
0
0
0
0
0
0
0
0
0
0
0
0
0
0
0
0
0
0
0
0
0
0
0
0
0
0
0
0
0
0
0
0
0
0
0
0
0
0
0
0
0
0
0
0
0
0
0
0
0
0
0
0
0
0
0
0
0
0
0
0
0
0
0
0
0
0
0
0
0
0
0
0
0
0
0
0
0
0
0
0
0
0
0
0
0
0
0
0
0
0
0
0
0
0
0
0
0
0
0
0
0
0
0
0
0
0
0
0
0
0
0
0
0
0
0
0
0
0
0
0
0
0
0
0
0
0
0
0
0
0
0
0
0
0
0
0
0
0
0
0
0
0
0
0
0
0
0
0
0
0
0
0
0
0
0
0
0
0
0
0
0
0
0
0
0
0
0
0
0
0
0
0
0
0
0
0
0
0
0
0
0
0
0
0
0
0
0
0
0
0
0
0
0
0
0
0
0
0
0
0
0
0
0
0
0
0
0
0
0
0
0
0
0
0
0
0
0
0
0
0
0
0
0
0
0
0
0
0
0
0
0
0
0
0
0
0
0
0
0
0
0
0
0
0
0
0
0
0
0
0
0
0
0
0
0
0
0
0
0
0
0
0
0
0
0
0
0
0
0
0
0
0
0
0
0
0
0
0
0
0
0
0
0
0
0
0
0
0
0
0
0
0
0
0
0
0
0
0
0
0
0
0
0
0
0
0
0
0
0
0
0
0
0
0
0
0
0
0
0
0
0
0
0
0
0
0
0
0
0
0
0
0
0
0
0
0
0
0
0
0
0
0
0
0
0
0
0
0
0
0
0
0
0
0
0
0
0
0
0
0
0
0
0
0
0
0
0
0
0
0
0
0
0
0
0
0
0
0
0
0
0
0
0
0
0
0
0
0
0
0
0
0
0
0
0
0
0
0
0
0
0
0
0
0
0
0
0
0
0
0
0
0
0
0
0
0
0
0
0
0
0
0
0
0
0
0
0
0
0
0
0
0
0
0
0
0
0
0
0
0
0
0
0
0
0
0
0
0
0
0
0
0
0
0
0
0
0
0
0
0
0
0
0
0
0
0
0
0
0
0
0
0
0
0
0
0
0
0
0
0
0
0
0
0
0
0
0
0
0
0
0
0
0
0
0
0
0
0
0
0
0
0
0
0
0
0
0
0
0
0
0
0
0
0
0
0
0
0
0
0
0
0
0
0
0
0
0
0
0
0
0
0
0
0
0
0
0
0
0
0
0
0
0
0
0
0
0
0
0
0
0
0
0
0
0
0
0
0
0
0
0
0
0
0
0
0
0
0
0
0
0
0
0
0
0
0
0
0
0
0
0
0
0
0
0
0
0
0
0
0
0
0
0
0
0
0
0
0
0
0
0
0
0
0
0
0
0
0
0
0
0
0
0
0
0
0
0
0
0
0
0
0
0
0
0
0
0
0
0
0
0
0
0
0
0
0
0
0
0
0
0
0
0
0
0
0
0
0
0
0
0
0
0
0
0
0
0
0
0
0
0
0
0
0
0
0
0
0
0
0
0
0
0
0
0
0
0
0
0
0
0
0
0
0
0
0
0
0
0
0
0
0
0
0
0
0
0
0
0
0
0
0
0
0
0
0
0
0
0
0
0
0
0
0
0
0
0
0
0
0
0
0
0
0
0
0
0
0
0
0
0
0
0
0
0
0
0
0
0
0
0
0
0
0
0
0
0
0
0
0
0
0
0
0
0
0
0
0
0
0
0
0
0
0
0
0
0
0
0
0
0
0
0
0
0
0
0
0
0
0
0
0
0
0
0
0
0
0
0
0
0
0
0
0
0
0
0
0
0
0
0
0
0
0
0
0
0
0
0
0
0
0
0
0
0
0
0
0
0
0
0
0
0
0
0
0
0
0
0
0
0
0
0
0
0
0
0
0
0
0
0
0
0
0
0
0
0
0
0
0
0
0
0
0
0
0
0
0
0
0
0
0
0
0
0
0
0
0
0
0
0
0
0
0
0
0
0
0
0
0
0
0
0
0
0
0
0
0
0
0
0
0
0
0
0
0
0
0
0
0
0
0
0
0
0
0
0
0
0
0
0
0
0
0
0
0
0
0
0
0
0
0
0
0
0
0
0
0
0
0
0
0
0
0
0
0
0
0
0
0
0
0
0
0
0
0
0
0
0
0
0
0
0
0
0
0
0
0
0
0
0
0
0
0
0
0
0
0
0
0
0
0
0
0
0
0
0
0
0
0
0
0
0
0
0
0
0
0
0
0
0
0
0
0
0
0
0
0
0
0
0
0
0
0
0
0
0
0
0
0
0
0
0
0
0
0
0
0
0
0
0
0
0
0
0
0
0
0
0
0
0
0
0
0
0
0
0
0
0
0
0
0
0
0
0
0
0
0
0
0
0
0
0
0
0
0
0
0
0
0
0
0
0
0
0
0
0
0
0
0
0
0
0
0
0
0
0
0
0
0
0
0
0
0
0
0
0
0
0
0
0
0
0
0
0
0
0
0
0
0
0
0
0
0
0
0
0
0
0
0
0
0
0
0
0
0
0
0
0
0
0
0
0
0
0
0
0
0
0
0
0
0
0
0
0
0
0
0
0
0
0
0
0
0
0
0
0
0
0
0
0
0
0
0
0
0
0
0
0
0
0
0
0
0
0
0
0
0
0
0
0
0
0
0
0
0
0
0
0
0
0
0
0
0
0
0
0
0
0
0
0
0
0
0
0
0
0
0
0
0
0
0
0
0
0
0
0
0
0
0
0
0
0
0
0
0
0
0
0
0
0
0
0
0
0
0
0
0
0
0
0
0
0
0
0
0
0
0
0
0
0
0
0
0
0
0
0
0
0
0
0
0
0
0
0
0
0
0
0
0
0
0
0
0
0
0
0
0
0
0
0
0
0
0
0
0
0
0
0
0
0
0
0
0
0
0
0
0
0
0
0
0
0
0
0
0
0
0
0
0
0
0
0
0
0
0
0
0
0
0
0
0
0
0
0
0
0
0
0
0
0
0
0
0
0
0
0
0
0
0
0
0
0
0
0
0
0
0
0
0
0
0
0
0
0
0
0
0
0
0
0
0
0
0
0
0
0
0
0
0
0
0
0
0
0
0
0
0
0
0
0
0
0
0
0
0
0
0
0
0
0
0
0
0
0
0
0
0
0
0
0
0
0
0
0
0
0
0
0
0
0
0
0
0
0
0
0
0
0
0
0
0
0
0
0
0
0
0
0
0
0
0
0
0
0
0
0
0
0
0
0
0
0
0
0
0
0
0
0
0
0
0
0
0
0
0
0
0
0
0
0
0
0
0
0
0
0
0
0
0
0
0
0
0
0
0
0
0
0
0
0
0
0
0
0
0
0
0
0
0
0
0
0
0
0
0
0
0
0
0
0
0
0
0
0
0
0
0
0
0
0
0
0
0
0
0
0
0
0
0
0
0
0
0
0
0
0
0
0
0
0
0
0
0
0
0
0
0
0
0
0
0
0
0
0
0
0
0
0
0
0
0
0
0
0
0
0
0
0
0
0
0
0
0
0
0
0
0
0
0
0
0
0
0
0
0
0
0
0
0
0
0
0
0
0
0
0
1
1
1
1
1
1
1
1
1
1
1
1
1
1
1
1
1
1
1
1
1
1
1
1
1
1
1
1
1
1
1
1
1
1
1
1
2
2
2
2
2
2
2
2
2
2
2
2
2
2
2
2
2
2
2
2
2
2
2
2
2
2
2
2
2
2
2
3
3
3
3
3
3
3
3
3
3
3
3
3
3
3
3
3
3
3
3
3
3
3
3
3
3
3
3
3
3
3
3
3
3
3
3
3
3
3
3
3
3
3
3
3
3
3
3
2
2
2
2
2
2
2
2
2
2
2
2
2
2
2
2
2
2
2
2
2
2
2
2
2
2
2
2
2
2
2
2
2
2
2
2
2
2
2
2
2
2
2
2
2
2
2
2
2
2
2
2
2
2
2
2
2
2
2
2
2
2
2
2
2
2
2
2
2
2
2
2
2
2
2
2
2
2
2
2
2
2
2
2
2
2
2
2
2
2
2
2
2
1
1
1
1
1
1
1
1
1
1
1
0
0
0
0
0
0
0
0
0
0
0
0
0
0
0
0
0
0
0
0
0
0
0
0
0
0
0
0
0
0
0
0
0
0
0
0
0
0
0
0
0
0
0
0
0
0
0
0
0
0
0
0
0
0
0
0
0
0
0
0
0
0
0
0
0
0
0
0
0
0
0
0
0
0
0
0
0
0
0
0
0
0
0
0
0
0
0
0
0
0
0
0
0
0
0
0
0
0
0
0
0
0
0
0
0
0
1
1
1
1
1
1
1
1
1
1
1
1
1
1
1
1
1
1
1
2
2
2
2
2
2
2
2
2
2
2
2
2
2
2
2
2
2
2
2
2
2
2
2
2
2
2
2
2
2
2
2
2
2
2
2
2
2
2
2
2
2
2
2
2
2
2
2
2
2
2
2
3
3
3
3
3
3
3
3
3
3
3
3
3
3
3
3
3
3
3
3
3
3
3
3
3
3
3
3
3
3
3
4
4
5
5
5
5
5
5
5
5
5
5
5
5
5
5
5
5
5
5
5
5
5
5
5
5
5
5
5
5
5
5
5
5
5
5
5
5
5
5
5
5
5
5
5
5
5
5
5
5
5
5
5
5
5
5
5
5
5
5
5
5
5
5
5
5
5
5
5
5
5
5
5
5
5
5
5
5
5
5
5
5
5
5
5
5
5
5
5
5
5
5
5
5
5
5
5
5
5
5
5
5
5
5
5
5
5
5
5
5
4
3
3
3
3
3
3
3
3
3
3
3
3
3
3
3
3
3
3
3
3
3
3
3
3
3
3
2
2
2
2
2
2
2
2
2
2
2
2
2
2
2
2
2
2
2
2
2
2
2
2
2
2
2
2
2
2
2
2
2
2
2
2
2
2
2
2
2
1
1
1
1
1
1
1
1
1
1
1
1
1
1
1
1
1
1
1
1
1
1
1
1
1
1
1
1
1
1
1
1
1
1
1
1
1
1
1
1
2
2
2
2
2
2
2
2
2
2
2
2
2
2
2
2
2
2
2
2
2
2
2
2
2
2
2
2
2
2
2
2
2
2
2
2
2
2
2
2
2
2
2
2
2
2
2
2
2
1
1
1
1
1
1
1
1
1
1
1
1
1
1
1
1
1
1
1
1
1
1
1
1
1
1
0
0
0
1
1
1
1
1
1
1
1
1
1
1
1
1
1
1
1
1
1
1
1
1
1
1
1
1
1
1
1
1
1
1
1
1
1
1
1
1
1
1
1
1
1
1
1
1
1
1
1
1
1
1
1
1
1
1
1
1
1
1
1
1
1
2
2
2
2
2
2
2
2
2
2
2
2
2
2
2
2
2
2
2
2
2
2
2
2
2
2
2
2
1
1
1
1
1
1
1
1
1
2
2
2
2
2
2
2
2
2
2
2
2
2
2
2
2
2
2
2
2
2
2
2
2
2
2
2
2
2
2
2
2
2
2
2
2
2
2
2
2
2
2
2
2
1
1
1
1
1
1
1
1
1
1
1
1
1
1
2
2
2
2
2
2
2
2
2
2
2
2
2
2
2
2
2
2
2
2
2
2
2
2
2
2
2
2
2
2
2
2
2
2
2
2
2
2
2
2
2
2
2
2
2
2
2
2
2
2
2
2
2
2
2
2
2
2
2
2
2
2
2
2
2
2
2
2
2
2
2
2
2
2
2
2
2
2
2
2
2
2
2
2
2
2
2
2
2
2
2
2
2
2
2
2
2
2
2
3
3
3
3
2
2
2
2
2
2
2
2
2
2
2
2
2
2
3
4
4
4
4
4
4
4
4
4
4
4
4
4
4
4
4
4
4
4
4
4
4
4
4
4
4
4
4
4
4
4
4
4
4
4
4
4
4
4
4
3
3
3
3
3
3
4
4
4
4
4
4
4
4
4
4
4
4
4
4
4
4
4
4
4
4
4
4
4
4
4
4
4
4
4
5
5
5
5
5
5
5
6
6
6
6
6
6
6
6
6
7
8
8
8
8
8
8
8
8
8
8
8
8
8
8
8
8
10
11
11
11
11
11
11
11
11
11
11
11
11
11
11
11
11
11
11
11
11
11
11
10
10
10
10
10
11
12
13
13
13
13
13
13
13
13
13
13
13
13
13
13
13
13
13
13
13
13
13
13
13
13
13
13
13
13
13
13
13
13
13
13
13
13
13
13
13
13
13
13
13
13
13
13
13
13
13
13
13
13
13
13
13
13
13
13
13
13
13
13
13
13
13
13
13
13
13
13
13
12
12
12
12
12
12
12
11
11
11
11
11
11
11
11
10
10
10
10
10
10
10
9
9
8
8
6
5
4
4
4
4
4
4
4
4
4
4
4
4
4
4
4
3
3
3
3
3
3
3
3
3
3
3
3
3
3
3
3
2
2
2
2
2
2
2
1
1
1
1
1
1
1
1
1
1
1
1
1
1
0
0
0
0
0
0
0
0
0
0
0
0
0
0
0
0
0
0
0
0
0
0
0
0
0
0
0
0
0
0
0
0
0
0
0
0
0
0
0
0
0
0
0
0
0
0
0
0
0
0
0
0
0
0
1
1
1
1
1
1
1
1
1
1
1
1
1
1
1
1
1
1
1
1
1
1
1
1
1
0
0
0
0
0
0
0
0
0
0
0
0
0
0
0
0
0
0
0
0
0
0
0
0
0
0
0
0
0
0
0
0
0
0
0
0
0
0
0
0
0
0
0
0
0
0
0
0
0
0
0
0
0
0
0
0
0
0
0
0
0
0
0
0
0
0
0
0
0
0
0
0
0
0
0
0
0
0
0
0
0
0
0
0
0
0
0
0
0
0
0
0
0
0
0
0
0
0
0
0
0
0
0
0
0
0
0
0
0
0
0
0
0
0
0
0
0
0
0
0
0
0
0
0
0
0
0
0
0
0
0
0
0
0
0
0
0
0
0
0
0
0
0
0
0
0
0
0
0
0
0
0
0
0
0
0
0
0
0
0
0
0
0
0
0
0
0
0
0
0
0
0
0
0
0
0
0
0
0
0
0
0
0
0
0
0
0
0
0
0
0
0
0
0
0
0
0
0
0
0
0
0
0
0
0
0
0
0
0
0
0
0
0
0
0
0
0
0
0
0
0
0
0
0
0
0
0
0
0
0
0
0
0
0
0
0
0
0
0
0
0
0
0
0
0
0
0
0
0
0
0
0
0
0
0
0
0
0
0
0
0
0
0
0
0
0
0
0
0
0
0
0
0
0
0
0
0
0
0
0
0
0
0
0
0
0
0
0
0
0
0
0
0
0
0
0
0
0
0
0
0
0
0
0
1
1
1
1
1
1
1
1
1
1
1
1
1
1
1
1
1
1
1
1
1
1
1
1
1
1
1
1
1
1
1
1
1
1
1
1
1
1
1
1
1
1
1
1
1
1
1
1
1
1
1
1
1
1
1
1
1
1
1
1
1
1
1
1
1
1
1
1
1
1
1
1
1
1
1
1
1
1
1
1
1
1
1
1
1
2
2
2
2
2
2
2
2
2
2
2
2
2
2
2
2
2
2
2
2
2
2
2
2
1
1
1
1
1
1
1
1
1
1
2
2
2
2
2
2
2
2
2
2
2
2
2
2
2
2
2
2
2
2
2
2
2
2
2
2
2
2
2
2
2
2
2
2
2
2
2
2
2
2
2
2
2
2
2
2
2
2
2
2
2
2
2
2
2
2
2
2
2
2
2
2
2
2
2
2
2
2
2
2
2
2
2
2
2
2
2
2
2
2
2
2
2
2
2
2
2
2
2
2
2
2
2
2
2
2
2
2
2
2
2
2
2
2
2
2
2
2
2
2
2
2
2
2
2
2
2
2
2
2
2
2
2
2
2
2
2
2
2
2
2
2
1
1
1
1
1
1
1
1
1
1
1
1
1
1
1
1
1
1
1
1
1
1
1
1
0
0
0
0
0
0
0
0
0
0
0
0
0
0
0
0
0
0
0
0
0
0
0
0
0
0
0
0
0
0
0
0
0
0
0
0
0
0
0
0
0
0
0
0
0
0
0
0
0
0
0
0
0
0
0
0
0
0
0
0
0
0
0
0
0
0
0
0
0
0
0
0
0
0
0
0
0
0
0
0
0
0
0
0
0
0
0
0
0
0
0
0
0
0
0
0
0
0
0
0
0
0
0
0
0
0
0
0
0
0
0
0
0
0
0
0
0
0
0
0
0
0
0
0
0
0
0
0
0
0
0
0
0
0
0
0
0
0
0
0
0
0
0
0
0
0
0
0
0
0
0
0
0
0
0
0
0
0
0
0
0
0
0
0
0
0
0
0
0
0
0
0
0
0
0
0
0
0
0
0
0
0
0
0
0
0
0
0
0
0
0
0
0
0
0
0
0
0
0
0
0
0
0
0
0
0
0
0
0
0
0
0
0
0
0
0
0
0
0
0
0
0
0
0
0
0
0
0
0
0
0
0
0
0
0
0
0
0
0
0
0
0
0
0
0
0
0
0
0
0
0
0
0
0
0
0
0
0
0
0
0
0
0
0
0
0
0
0
0
0
0
0
0
0
0
0
0
0
0
0
0
0
0
0
0
0
0
0
0
0
0
0
0
0
0
0
0
0
0
0
0
0
0
0
0
0
0
0
0
0
0
0
0
0
0
0
0
0
0
0
0
0
0
0
0
0
0
0
0
0
0
0
0
0
0
0
0
0
0
0
0
0
0
0
0
0
0
0
0
0
0
0
0
0
0
0
0
0
0
0
0
0
0
0
0
0
0
0
0
0
0
0
0
0
0
0
0
0
0
0
0
0
0
0
0
0
0
0
0
0
0
0
0
0
0
0
0
0
0
0
0
0
0
0
0
0
0
0
0
0
0
0
0
0
0
0
0
0
0
0
0
0
0
0
0
0
0
0
0
0
0
0
0
0
0
0
0
0
0
0
0
0
0
0
0
0
0
0
0
0
0
0
0
0
0
0
0
0
0
0
0
0
0
0
0
0
0
0
0
0
0
0
0
0
0
0
0
0
0
0
0
0
0
0
0
0
0
0
0
0
0
0
0
0
0
0
0
0
0
0
0
0
0
0
0
0
0
0
0
0
0
0
0
0
0
0
0
0
0
0
0
0
0
0
0
0
0
0
0
0
0
0
0
0
0
0
0
0
0
0
0
0
0
0
0
0
0
0
0
0
0
0
0
0
0
0
0
0
0
0
0
0
0
0
0
0
0
0
0
0
0
0
0
0
0
0
0
0
0
0
0
0
0
0
0
0
0
0
0
0
0
0
0
0
0
0
0
0
0
0
0
0
0
0
0
0
0
0
0
0
0
0
0
0
0
0
0
0
0
0
0
0
0
0
0
0
0
0
0
0
0
0
0
0
0
0
0
0
0
0
0
0
0
0
0
0
0
0
0
0
0
0
0
0
0
0
0
0
0
0
0
0
0
0
0
0
0
0
0
0
0
0
0
0
0
0
0
0
0
0
0
0
0
0
0
0
0
0
0
0
0
0
0
0
0
0
0
0
0
0
0
0
0
0
0
0
0
0
0
0
0
0
0
0
0
0
0
0
0
0
0
0
0
0
0
0
0
0
0
0
0
0
0
0
0
0
0
0
0
0
0
0
0
0
0
0
0
0
0
0
0
0
0
0
0
0
0
0
0
0
0
0
0
0
0
0
0
0
0
0
0
0
0
0
0
0
0
0
0
0
0
0
0
0
1
1
1
1
1
1
1
1
1
1
1
1
1
1
1
1
1
1
1
1
1
1
1
1
2
2
2
2
2
2
2
2
2
2
2
2
1
1
1
1
2
2
2
2
2
2
2
2
2
2
2
2
2
2
2
2
2
2
2
2
2
2
2
2
2
2
2
2
2
2
2
2
2
2
2
2
2
2
2
2
2
2
2
2
2
2
2
2
2
2
2
2
2
2
2
2
2
2
2
2
2
2
2
2
2
2
2
2
2
2
2
2
2
2
2
2
2
2
2
2
2
2
2
2
2
2
2
2
1
1
1
1
1
1
1
1
1
1
1
1
1
1
1
1
1
1
1
1
1
1
1
1
1
1
1
1
1
1
1
1
1
1
1
1
1
1
1
1
1
1
1
1
1
1
1
1
1
1
1
1
1
1
1
1
1
1
1
1
0
0
0
0
0
0
0
0
0
0
0
0
0
0
1
1
1
1
1
1
1
1
1
1
1
1
1
1
1
1
1
1
1
1
1
1
1
1
0
0
0
0
0
0
0
0
0
0
0
0
0
0
0
0
0
0
0
0
0
0
0
0
0
0
0
0
0
0
0
0
0
0
0
0
0
0
0
0
0
0
0
0
0
0
0
0
0
0
0
0
0
0
0
0
0
0
0
0
0
0
0
0
0
0
0
0
0
0
0
0
0
0
0
0
0
0
0
0
0
0
0
0
0
0
0
0
0
0
0
0
0
0
0
0
0
0
0
0
0
0
0
0
0
0
0
0
0
0
0
0
0
0
0
0
0
0
0
0
0
0
0
0
0
0
0
0
0
0
0
0
0
0
0
0
0
0
0
0
0
0
0
0
0
0
0
0
0
0
0
0
0
0
0
0
0
0
0
0
0
0
0
0
0
0
0
0
0
0
0
0
0
0
0
0
0
0
0
0
0
0
0
0
0
0
0
0
0
0
0
0
0
0
0
0
0
0
0
0
0
0
0
0
0
0
0
0
0
0
0
0
0
0
0
0
0
0
0
0
0
0
0
0
0
0
0
0
0
0
0
0
0
0
0
0
0
0
0
0
0
0
0
0
0
0
0
0
0
0
0
0
0
0
0
0
0
0
0
0
0
0
0
0
0
0
0
0
0
0
0
0
0
0
0
0
0
0
0
0
0
0
0
0
0
0
0
0
0
0
0
0
0
0
0
0
0
0
0
0
0
0
0
0
0
0
0
0
0
0
0
0
0
0
0
0
0
0
0
0
0
0
0
0
0
0
0
0
0
0
0
0
0
0
0
0
0
0
0
0
0
0
0
0
0
0
0
0
0
0
0
0
0
0
0
0
0
0
0
0
0
0
0
0
0
0
0
0
0
0
0
0
0
0
0
0
0
0
0
0
0
0
0
0
0
0
0
0
0
0
0
0
0
0
0
0
0
0
0
0
0
1
1
1
1
1
1
1
1
1
1
1
1
1
1
1
1
1
1
1
1
1
1
1
1
1
1
1
1
1
1
1
1
1
1
1
1
1
2
2
2
2
2
2
2
2
2
2
2
2
2
2
2
2
2
2
2
2
2
2
2
2
2
2
2
2
2
2
2
2
2
2
2
2
2
2
2
2
2
2
2
2
2
2
2
2
2
2
2
2
2
2
2
2
2
2
2
2
2
2
2
2
2
2
2
2
2
2
2
2
2
2
2
2
2
2
2
2
2
2
2
2
2
2
2
2
2
2
2
2
2
2
2
2
2
2
2
2
2
2
2
2
2
2
2
2
3
3
3
2
2
2
2
2
2
2
2
2
2
2
2
2
2
2
2
2
2
2
2
3
3
3
3
3
3
3
3
3
3
3
3
3
3
3
3
3
3
3
3
3
3
3
3
3
3
3
3
3
3
3
3
2
2
2
2
2
2
2
2
2
2
2
2
2
2
2
2
2
2
2
2
2
2
2
2
2
2
2
2
2
2
2
2
2
2
2
2
2
2
2
2
2
2
2
2
2
2
2
2
2
2
2
2
2
2
2
2
2
2
2
2
2
2
2
2
2
2
2
2
2
2
2
2
2
2
2
2
2
2
2
2
2
3
3
3
3
3
3
3
4
4
4
3
2
2
2
2
2
2
2
2
2
2
2
2
2
2
2
2
2
2
2
2
2
2
2
2
2
2
2
2
2
2
2
2
2
2
2
2
2
2
2
2
2
2
2
2
2
2
2
2
2
2
2
2
2
2
2
2
2
2
2
2
2
2
2
2
2
2
2
2
2
2
2
2
2
2
2
2
2
2
2
2
2
2
2
2
2
2
2
2
2
2
2
2
2
2
2
2
2
2
2
2
2
3
3
3
3
3
3
3
3
3
3
3
3
3
3
3
3
3
3
3
3
3
3
3
3
3
3
3
3
3
3
3
3
3
3
3
2
2
2
2
2
2
2
2
2
2
2
2
1
1
1
1
1
1
1
1
1
1
0
0
0
0
0
0
0
0
0
0
0
0
0
0
0
0
0
0
0
0
0
0
0
0
0
0
0
0
0
0
0
0
0
0
0
0
0
0
0
0
0
0
0
0
0
0
0
0
0
0
0
0
0
0
0
0
0
0
0
0
0
0
0
0
0
0
0
0
0
0
0
0
0
0
0
0
0
0
0
0
0
0
0
0
0
0
0
0
0
0
0
0
0
0
0
0
0
0
0
0
0
0
0
0
0
1
1
1
1
1
1
1
1
1
1
1
1
1
1
1
1
1
1
1
1
1
1
1
1
1
1
1
1
1
1
1
1
1
1
1
1
1
1
1
1
1
2
2
2
2
2
2
2
2
2
2
2
2
2
2
2
2
2
2
2
3
3
3
3
3
3
3
3
3
3
3
3
3
3
3
3
3
3
3
3
3
3
3
3
3
3
3
3
3
3
3
3
3
3
3
3
3
3
3
3
3
3
3
3
3
3
3
3
3
3
3
3
3
3
3
3
3
3
3
3
3
3
3
3
3
3
3
3
3
3
3
3
2
2
2
2
2
2
2
2
2
2
2
2
2
2
2
2
2
2
2
2
2
2
2
2
2
2
2
2
2
2
2
2
2
2
1
1
1
1
1
1
1
1
1
1
1
1
1
1
1
1
1
1
1
1
1
1
1
1
1
0
0
0
0
0
0
0
0
0
0
0
0
0
0
0
0
0
0
0
0
0
0
0
0
0
0
0
0
1
1
1
1
1
1
1
1
1
1
1
1
1
1
1
1
1
1
1
1
1
1
1
1
1
1
1
1
1
1
1
1
1
1
1
1
1
1
1
1
1
1
1
1
1
1
1
1
1
1
2
2
2
2
2
2
2
2
2
2
2
2
2
2
2
2
2
2
2
2
2
2
2
2
2
2
2
2
2
2
2
2
2
2
2
2
3
3
3
3
3
3
3
3
3
3
3
3
3
3
3
4
4
4
5
5
5
5
5
5
5
5
5
5
5
5
5
5
5
5
5
5
5
5
5
5
5
5
5
5
5
5
5
4
4
4
4
4
4
4
4
4
4
4
4
4
4
4
4
4
4
4
4
4
4
4
4
4
4
4
4
4
4
4
4
4
4
4
4
4
4
4
4
4
4
4
4
4
4
4
4
4
4
4
4
4
4
4
4
4
3
3
3
3
4
4
4
4
5
5
4
4
4
4
4
4
4
4
5
5
5
5
4
4
4
4
5
5
5
5
5
5
5
5
5
5
5
5
5
5
5
5
5
5
5
5
5
5
5
5
5
5
5
5
5
5
5
5
5
5
5
5
5
5
5
5
5
5
5
5
5
5
5
5
5
5
5
5
5
5
5
5
5
5
5
5
5
5
5
5
5
5
5
5
5
5
5
5
5
5
5
5
5
5
5
5
5
5
5
5
5
5
5
5
5
5
5
5
5
5
5
5
5
5
5
5
5
5
5
5
5
5
5
5
5
5
5
5
5
5
5
5
5
5
5
5
5
5
5
5
5
6
6
6
6
5
5
5
5
5
5
5
5
5
5
5
5
5
5
5
5
5
5
5
5
5
5
5
5
5
5
5
5
5
5
5
5
5
5
5
5
5
5
5
5
5
5
5
4
4
4
4
4
4
4
4
3
3
2
2
2
2
2
2
2
2
2
2
2
2
2
1
1
1
1
1
1
1
1
1
1
1
1
1
1
1
1
1
1
1
1
1
1
2
2
2
2
2
2
2
2
2
2
2
2
2
2
1
1
1
1
1
1
1
1
2
2
2
2
2
1
1
1
1
1
1
1
1
1
1
1
1
1
1
1
1
1
2
2
2
2
2
2
2
2
2
2
2
2
2
2
2
2
2
2
2
2
2
2
2
2
2
2
3
3
3
3
3
3
3
3
3
3
3
3
3
3
3
3
3
3
3
4
4
5
5
5
5
5
5
5
5
5
5
5
5
5
5
5
5
5
5
5
5
5
5
5
5
5
5
5
5
5
5
5
5
5
5
5
5
5
5
5
5
5
5
5
5
5
5
5
5
5
5
5
5
5
5
5
5
5
5
5
5
5
5
5
5
5
5
5
5
5
5
5
5
5
5
5
5
5
5
5
5
5
5
5
5
5
5
5
5
5
5
5
3
3
3
3
3
3
2
2
2
2
2
2
2
2
2
2
2
2
2
2
2
2
1
1
1
1
1
1
1
1
1
1
1
1
1
1
1
1
1
1
1
1
1
1
1
1
1
1
1
1
0
0
0
0
0
0
0
0
0
0
0
0
0
0
0
0
0
0
0
0
0
0
0
0
0
0
0
0
0
0
0
0
0
0
0
0
0
1
1
1
1
1
1
1
1
1
1
1
2
2
2
2
2
2
2
2
2
2
2
2
2
2
2
2
2
2
2
2
2
2
2
2
2
2
2
2
2
2
2
2
2
2
2
2
2
2
2
2
2
2
2
2
2
2
2
2
2
2
2
2
2
2
2
2
2
2
2
2
2
2
2
2
2
2
2
2
2
2
2
2
2
2
2
2
2
2
2
2
2
2
2
2
2
1
1
1
1
1
1
1
1
1
1
1
1
1
1
1
1
1
1
1
1
1
1
1
1
1
1
1
1
1
1
1
1
1
1
1
1
1
1
1
1
1
1
1
1
1
1
1
1
1
1
1
1
1
1
1
1
1
1
1
1
1
2
2
2
2
2
2
2
2
2
2
2
2
2
2
2
2
2
2
2
2
2
2
2
2
2
2
2
2
2
2
2
2
2
2
2
2
2
2
2
2
2
2
2
2
2
2
1
1
1
1
1
1
1
1
1
1
1
1
1
1
1
1
1
1
1
1
1
1
1
1
1
1
1
1
1
1
1
1
1
1
1
1
1
1
1
1
2
2
2
2
2
2
2
2
2
2
2
2
2
2
2
2
2
2
2
2
2
2
2
2
2
2
2
2
2
2
2
2
2
2
2
1
1
1
1
1
1
1
1
1
1
1
1
1
1
1
1
1
1
1
1
1
1
1
1
1
1
1
1
1
1
1
1
1
1
1
1
1
1
1
1
1
1
1
1
1
1
1
1
1
1
1
1
1
1
1
1
2
2
2
2
1
1
1
1
1
1
1
1
1
1
1
1
1
1
1
1
1
1
1
1
1
1
1
1
1
1
1
1
1
1
1
1
1
1
1
1
1
1
1
1
1
1
1
2
2
2
2
2
2
2
2
2
2
2
2
2
2
2
2
2
2
2
2
2
2
2
2
2
2
2
2
2
2
2
2
2
2
2
2
2
2
2
2
2
2
2
2
2
2
2
2
2
2
2
2
2
2
2
2
2
2
2
2
2
2
2
2
2
2
2
2
2
2
2
2
2
2
2
2
2
2
2
2
2
2
3
3
3
3
3
3
3
3
3
3
3
3
3
3
2
2
2
2
2
2
2
2
2
2
2
2
2
2
2
2
2
2
2
2
2
2
2
2
2
2
2
2
2
2
3
3
3
3
3
3
3
3
3
3
3
3
3
2
2
2
2
2
2
2
2
2
2
2
2
2
2
2
2
2
2
2
2
2
2
2
2
2
2
2
2
2
2
2
2
2
2
2
2
2
2
2
2
2
2
2
2
2
2
2
2
2
2
2
2
2
2
2
2
2
2
2
2
2
2
2
2
2
2
2
2
2
2
2
2
2
2
2
2
2
2
2
2
2
2
2
2
2
2
2
3
3
3
3
4
4
4
4
4
4
4
4
4
4
4
4
4
4
4
4
4
4
4
4
4
4
4
4
4
4
4
4
4
4
4
4
4
4
4
4
4
4
5
5
5
5
5
5
5
5
5
5
5
5
5
5
5
5
5
5
5
5
3
2
2
2
2
2
2
2
2
2
2
2
2
2
2
2
2
2
2
2
2
2
2
2
2
2
2
2
2
2
2
2
2
2
2
2
2
2
2
2
2
2
2
2
2
2
2
2
2
2
2
1
1
1
1
1
1
1
1
1
1
1
1
1
1
2
2
2
2
2
2
2
2
2
2
2
2
2
2
2
2
2
2
2
2
2
2
2
2
2
2
2
2
2
2
2
2
2
2
2
2
2
2
2
2
2
2
2
2
2
2
2
2
2
2
2
2
2
2
2
2
2
2
2
2
2
2
2
2
2
2
2
2
2
2
2
2
2
2
2
2
2
2
2
2
2
2
2
1
1
1
1
1
1
1
1
1
1
1
1
1
1
1
1
1
1
1
1
1
1
1
1
1
1
1
1
1
1
1
1
0
0
0
0
0
0
0
0
0
0
0
0
0
0
0
0
0
0
0
0
0
0
0
0
0
0
0
0
0
0
0
0
0
0
0
0
0
0
0
0
0
0
0
0
0
0
0
0
0
0
0
0
0
0
0
0
0
0
0
0
0
0
0
0
0
0
0
0
0
0
0
0
0
0
0
0
0
0
0
0
0
0
0
0
0
0
0
0
0
0
0
0
0
0
0
0
0
0
0
0
0
0
0
0
0
0
0
0
0
0
0
0
0
0
0
0
0
0
0
0
0
0
0
0
0
0
0
0
0
0
0
0
0
0
0
0
0
0
0
1
1
1
1
1
1
1
1
1
1
1
1
1
1
1
1
1
1
1
1
1
1
1
2
2
2
2
2
2
2
2
2
2
2
2
2
2
2
2
2
2
2
2
2
2
2
2
2
2
2
2
2
2
2
2
2
2
2
2
2
2
2
2
2
2
2
2
2
2
2
2
2
2
2
2
2
2
2
2
2
2
2
2
2
2
2
2
2
2
2
2
2
2
2
2
2
2
2
2
2
2
2
2
2
2
2
2
2
2
2
2
2
2
2
2
2
2
2
2
2
2
2
2
2
2
2
2
2
2
2
2
2
2
2
2
2
2
2
2
2
2
2
2
2
2
2
2
2
2
2
2
2
2
2
2
2
2
2
2
2
2
2
2
2
2
2
2
2
2
2
2
2
2
2
2
2
2
2
2
2
2
2
2
2
2
2
2
2
2
2
2
2
2
2
2
2
2
2
2
2
2
2
2
2
2
2
2
2
2
2
2
2
2
2
2
2
2
2
2
2
2
2
2
2
2
2
2
2
2
2
2
2
2
2
2
2
2
2
2
2
2
2
2
2
2
2
2
2
2
2
2
2
2
2
2
2
2
2
2
2
2
2
2
2
2
2
2
2
2
2
2
2
2
2
2
2
2
2
2
1
1
1
1
1
1
1
2
2
2
2
2
2
2
2
2
2
2
2
2
2
2
2
2
2
2
2
2
2
2
2
2
2
2
2
2
2
2
2
2
2
2
2
2
2
2
2
2
2
2
2
2
2
2
2
2
2
2
2
2
2
2
2
2
2
2
2
2
2
2
2
2
2
2
2
2
2
2
2
2
2
2
2
2
2
1
1
1
1
1
1
0
0
0
0
0
0
0
0
0
0
0
1
1
1
1
1
1
1
1
1
1
1
1
1
1
1
1
1
1
1
1
1
1
1
1
1
1
1
1
1
1
1
1
1
1
1
1
1
1
1
1
1
1
1
1
1
1
1
1
1
1
1
1
1
1
1
1
1
1
1
1
1
1
1
1
1
1
1
1
1
1
1
1
1
1
1
1
1
1
1
1
1
1
1
1
1
1
1
1
1
1
1
1
1
1
1
1
1
1
1
1
1
1
1
1
1
1
1
1
1
1
1
1
1
1
1
1
1
0
0
0
0
0
0
0
0
0
0
0
0
0
0
0
0
0
0
0
0
0
0
0
0
0
0
0
0
0
0
0
0
0
0
0
0
0
0
0
0
0
0
0
0
0
0
0
0
0
0
0
0
0
0
0
0
0
0
0
0
0
0
0
0
0
0
0
0
0
0
0
0
0
1
1
1
1
1
1
1
1
1
1
1
1
1
1
1
1
1
1
1
1
1
1
1
1
1
1
1
1
1
1
1
1
1
1
1
1
1
1
1
1
1
1
1
1
1
1
1
1
1
1
1
1
1
1
1
1
1
1
1
1
1
1
1
1
1
1
1
1
1
1
1
1
1
1
1
1
1
1
1
1
1
1
1
1
1
1
1
1
1
1
1
1
1
1
1
1
1
1
1
1
1
0
0
0
0
0
0
0
0
0
0
0
0
0
0
0
0
0
0
0
0
0
0
0
0
0
0
0
0
0
0
0
0
0
0
0
0
0
0
0
0
0
0
0
0
0
0
0
0
0
0
0
0
0
0
0
0
0
0
0
0
0
0
0
0
0
0
0
0
0
0
0
0
0
0
0
0
0
0
0
0
0
0
0
0
0
0
0
0
0
0
0
0
0
0
0
0
0
0
0
0
0
0
0
0
0
0
0
0
0
0
0
0
0
0
0
0
0
0
0
0
0
0
0
0
0
0
0
0
0
0
0
0
0
0
0
0
1
1
1
1
1
1
1
1
1
1
1
1
1
1
1
1
1
1
1
1
1
1
1
2
2
2
2
2
2
2
2
2
2
2
2
2
2
2
2
2
2
2
2
2
2
2
2
2
2
2
2
2
2
2
2
2
2
2
2
2
2
2
2
2
2
2
2
2
2
2
2
2
2
2
2
2
2
2
2
2
2
2
2
2
2
2
2
2
2
2
2
3
3
3
3
3
3
3
3
3
3
3
3
3
3
3
3
3
3
3
3
3
3
3
3
3
3
3
3
3
3
3
3
3
3
3
3
3
3
3
3
3
3
3
3
3
3
3
3
3
2
2
2
2
2
2
2
2
2
2
2
2
2
2
2
2
2
2
2
2
2
2
2
2
2
2
2
2
2
2
2
2
2
2
2
2
2
2
2
2
2
2
2
2
2
2
2
2
2
2
2
2
2
2
2
2
2
2
2
2
2
2
2
2
2
2
1
1
1
1
2
2
2
2
2
2
2
2
2
2
2
2
2
2
2
2
2
2
1
1
1
1
1
1
1
1
1
1
1
1
1
0
0
0
0
0
0
0
0
0
0
0
0
0
0
0
0
0
0
0
0
0
0
0
0
0
0
0
0
0
0
0
0
0
0
0
0
0
0
0
0
0
0
0
0
0
0
0
0
0
0
0
0
0
0
0
0
0
0
0
0
0
0
0
0
0
0
0
0
0
0
0
0
0
0
0
0
0
0
0
0
0
0
0
0
0
0
0
0
0
0
0
0
0
0
0
0
0
0
0
0
0
0
0
0
0
0
0
0
0
0
0
0
0
0
0
0
0
0
0
0
0
0
0
0
0
0
0
0
0
0
0
0
0
0
0
0
0
0
0
0
0
0
0
0
0
0
0
0
0
0
0
0
0
0
0
0
0
0
0
0
0
0
0
0
0
0
0
0
0
0
0
0
0
0
0
0
0
0
0
0
0
0
0
0
0
0
0
0
0
0
0
0
0
0
0
0
0
0
0
0
0
1
1
1
1
1
1
1
1
1
1
1
1
1
1
1
1
1
1
1
1
1
1
1
1
1
1
1
1
1
1
1
1
1
1
1
1
1
1
1
1
1
1
1
1
1
1
1
1
1
1
1
1
1
1
1
1
1
1
1
1
1
1
1
1
1
1
1
1
1
1
1
1
1
1
1
1
1
1
1
1
1
1
1
1
1
1
1
1
1
1
1
1
1
1
1
1
1
1
1
1
1
1
1
1
1
1
1
1
1
1
1
1
1
1
1
1
1
1
1
1
1
1
1
1
1
1
2
2
2
1
1
1
1
1
1
1
1
1
1
1
1
1
1
1
1
1
1
1
1
1
1
1
1
1
1
1
1
1
1
1
1
1
1
1
1
1
1
1
1
1
1
1
2
2
2
2
2
2
2
2
2
2
2
2
2
2
2
2
2
2
2
2
2
2
2
2
2
2
2
2
2
2
2
2
2
2
2
2
2
2
2
2
2
2
2
2
2
2
2
2
2
2
2
2
2
2
2
2
2
2
2
2
2
2
2
2
2
2
2
2
2
2
2
2
2
2
2
2
2
2
1
1
1
1
1
1
1
1
1
1
1
1
1
1
1
1
1
1
1
2
2
2
2
2
2
2
2
2
2
2
2
2
2
2
2
2
2
2
2
2
2
2
2
2
2
2
2
2
2
2
2
2
2
2
2
2
2
2
2
2
2
2
2
2
2
2
2
2
2
2
2
2
2
2
2
2
2
2
2
2
2
2
2
2
2
2
2
2
2
2
2
2
2
2
2
2
2
2
2
2
2
2
2
2
2
2
2
2
2
2
2
2
2
2
2
2
2
2
2
2
2
2
2
2
2
2
2
2
2
2
2
2
2
2
2
2
2
2
2
2
2
2
2
2
2
2
2
2
2
2
2
2
2
2
2
2
2
2
2
2
2
2
2
2
2
2
2
2
2
2
2
2
2
2
2
2
2
2
2
2
2
2
2
2
2
2
1
1
1
1
1
0
0
0
0
0
0
0
0
0
0
0
0
0
0
0
0
0
0
1
2
3
3
12
17
18
18
19
20
22
22
22
22
22
22
23
23
25
25
25
26
26
26
27
27
27
27
27
27
27
27
27
29
29
29
29
29
29
29
30
30
30
30
30
30
30
30
30
30
30
30
30
30
30
30
31
31
31
32
32
33
33
33
33
34
36
36
36
36
36
36
38
38
38
39
39
39
39
39
39
39
39
39
39
39
39
40
42
42
42
42
42
42
42
43
43
46
46
47
47
47
47
47
47
47
47
47
47
49
49
49
49
49
49
49
49
49
50
50
50
50
50
50
50
51
51
51
51
51
51
51
52
51
51
50
46
45
44
44
44
44
41
40
39
39
39
39
39
39
39
38
39
38
37
36
36
36
36
36
36
36
36
36
37
37
37
37
37
37
37
37
37
37
37
37
36
36
36
36
37
37
37
37
37
37
37
37
37
37
37
37
37
37
37
37
37
37
37
37
37
37
37
37
37
37
37
37
38
39
38
38
38
38
39
39
39
39
39
39
39
39
39
39
39
39
39
39
39
39
39
37
35
33
29
29
28
28
28
28
28
28
27
27
27
27
27
26
25
25
25
23
23
23
23
23
23
23
25
23
23
24
24
22
22
22
21
21
19
19
19
19
19
20
20
19
19
21
22
22
22
22
22
22
21
21
20
20
20
20
20
20
20
21
21
22
22
22
25
25
25
25
25
25
24
24
25
25
29
28
28
28
27
27
27
27
27
27
27
30
31
31
31
31
31
31
32
32
32
32
32
32
32
32
32
30
30
29
30
30
31
32
34
34
33
35
35
34
36
36
38
38
38
39
39
39
39
39
39
39
40
40
40
40
40
40
40
40
41
41
41
41
41
41
41
41
42
42
43
43
44
44
45
45
45
45
45
45
45
45
46
46
47
47
48
50
51
52
52
55
55
56
56
56
56
56
56
58
59
59
59
59
59
59
61
62
63
62
62
61
62
65
65
66
66
67
69
69
69
69
69
69
69
71
71
73
73
73
73
75
74
75
75
75
75
75
76
76
76
77
78
78
78
78
78
78
78
78
78
79
79
80
80
82
83
84
84
86
87
87
88
87
87
87
87
89
91
93
93
93
94
93
93
94
94
94
94
94
94
94
94
94
94
94
94
94
96
97
97
97
97
97
96
96
96
94
93
92
89
88
88
83
83
80
80
80
82
83
85
85
85
84
84
84
84
84
84
83
83
80
79
79
79
79
81
81
81
82
81
81
82
81
82
80
79
78
78
79
78
77
76
76
75
75
75
74
75
74
74
75
75
75
75
66
66
64
64
63
63
64
64
63
61
61
56
55
55
48
36
35
35
36
36
36
36
36
34
34
34
35
35
35
35
36
36
36
36
36
36
36
36
36
36
38
39
39
39
39
39
39
38
38
38
33
32
32
30
30
30
30
30
31
32
33
33
33
33
33
33
33
33
33
33
33
33
33
33
33
33
33
33
33
33
33
33
33
33
33
33
33
33
32
25
25
23
23
23
23
23
22
23
23
23
23
23
23
23
23
23
24
24
25
25
25
25
25
25
25
25
25
25
25
25
25
25
25
25
24
25
25
25
25
27
27
27
27
27
29
29
30
30
30
31
31
31
31
31
33
33
33
34
35
33
33
31
31
31
30
30
33
34
34
34
32
32
32
32
32
32
32
33
33
33
34
36
37
37
37
37
38
39
39
39
39
39
39
39
39
39
39
39
39
39
39
39
39
39
39
39
40
40
40
40
40
40
40
40
40
40
40
40
40
40
39
39
39
39
39
39
39
39
39
39
39
39
39
39
39
39
39
39
39
39
39
39
39
39
39
39
39
39
38
38
38
38
38
38
37
37
38
38
38
37
37
37
36
36
36
36
37
37
37
38
38
38
38
38
38
37
37
37
37
36
36
36
36
35
35
34
34
31
31
30
27
25
23
19
19
16
16
14
13
13
11
11
11
11
11
11
11
10
10
10
10
10
10
10
10
10
10
10
10
10
10
10
9
8
8
8
7
6
6
6
6
6
7
7
7
6
6
5
5
5
6
6
6
6
6
6
6
6
6
6
6
6
6
6
6
6
6
6
6
6
6
6
6
6
6
6
5
5
5
5
5
5
5
5
5
5
5
5
5
5
5
5
5
5
5
5
5
5
5
5
5
5
5
5
5
5
5
5
5
5
5
5
5
4
4
4
4
4
4
4
4
4
4
4
4
3
3
2
2
2
3
3
3
3
3
3
3
3
3
3
3
3
3
3
3
3
3
3
3
3
3
3
3
3
3
3
3
3
3
3
3
3
3
3
3
3
3
3
3
3
3
3
3
3
3
3
3
3
3
3
2
2
2
2
2
2
2
2
2
2
2
2
2
1
1
1
1
1
1
1
1
1
1
1
1
1
1
1
1
1
1
0
0
0
0
0
0
0
0
0
0
0
0
0
0
0
0
0
0
0
0
0
0
0
0
0
0
0
0
0
0
0
0
0
0
0
0
0
0
0
0
0
0
0
0
0
0
0
0
0
0
0
0
0
0
0
0
0
0
0
0
0
0
0
0
0
0
0
0
0
0
0
0
0
0
0
0
0
0
0
0
0
0
0
0
0
0
0
0
0
0
0
0
0
0
0
0
0
0
0
0
0
0
0
0
0
0
0
0
0
0
0
0
0
0
0
0
0
0
0
0
0
0
0
0
0
0
0
0
0
0
0
0
0
0
0
0
0
0
0
0
0
0
0
0
0
0
0
0
0
0
0
0
0
0
0
0
0
0
0
0
1
1
1
1
1
1
1
1
1
1
1
1
1
1
1
1
2
2
2
2
2
2
2
2
2
2
2
2
2
2
2
2
2
2
2
2
2
2
2
2
2
2
2
2
2
2
2
2
2
2
2
2
2
2
2
3
3
3
3
3
3
3
3
3
3
3
3
3
3
3
3
3
3
3
3
3
3
3
3
3
3
3
3
3
3
3
3
3
3
3
3
3
3
3
3
3
3
3
3
3
3
3
3
3
3
3
3
3
3
3
3
3
3
3
4
4
4
4
4
4
4
4
4
4
4
4
4
4
4
4
4
4
4
4
4
4
4
4
4
4
4
4
4
4
4
4
4
4
4
4
4
4
4
4
4
4
4
3
3
3
3
3
3
3
3
3
3
3
2
2
1
1
1
1
1
1
1
1
1
1
1
0
0
0
0
0
0
0
0
0
0
0
0
0
0
0
0
0
0
0
0
0
0
0
0
0
0
0
0
0
0
0
0
0
0
0
0
0
0
0
0
0
0
0
0
0
0
0
0
0
0
0
0
0
0
0
0
0
0
0
0
0
0
0
0
0
0
0
0
0
0
0
0
0
0
0
0
0
0
0
0
0
0
0
0
0
0
0
0
0
0
0
0
0
0
0
0
0
0
0
0
0
0
0
0
0
0
0
0
0
0
0
0
0
0
0
0
0
0
0
0
0
0
0
0
0
0
0
0
0
0
0
0
0
0
0
0
0
0
0
0
0
0
0
0
0
0
0
0
0
0
0
0
0
0
0
0
0
0
0
0
0
0
0
0
0
0
0
0
0
0
0
0
0
0
0
0
0
0
0
0
0
0
0
0
0
0
0
0
0
0
0
0
0
0
0
0
0
0
0
0
0
0
0
0
0
0
0
0
0
0
0
0
0
0
0
0
0
0
0
0
0
0
0
0
0
0
0
0
0
0
0
0
0
0
0
0
0
0
0
0
0
0
0
0
0
0
0
0
0
0
0
0
0
0
0
0
0
0
0
0
0
0
0
0
0
0
0
0
0
0
0
0
0
0
0
0
0
0
0
0
0
0
0
0
0
0
0
0
0
0
0
0
0
0
0
0
0
0
0
0
0
0
0
0
0
0
0
0
0
0
0
0
0
0
0
0
0
0
0
0
0
0
0
0
0
0
0
0
0
0
0
0
0
0
0
0
0
0
0
0
0
0
0
0
0
0
0
0
0
0
0
0
0
0
0
0
0
0
0
0
0
0
0
0
0
0
0
0
0
0
0
0
0
0
0
0
0
0
0
0
0
0
0
0
0
0
0
0
0
0
0
0
0
0
0
0
0
0
0
0
0
0
0
0
0
0
0
0
0
0
0
0
0
0
0
0
0
0
0
0
0
0
0
0
0
0
0
0
0
0
0
0
0
0
0
0
0
0
0
0
0
0
0
0
0
0
0
0
0
0
0
0
0
0
0
0
0
0
0
0
0
0
0
0
0
0
0
0
0
0
0
0
0
0
0
0
0
0
0
0
0
0
0
0
0
0
0
0
0
0
0
0
0
0
0
0
0
0
0
0
0
0
0
0
0
0
0
0
0
0
0
0
0
0
0
0
0
0
0
0
0
0
0
0
0
0
0
0
0
0
0
0
0
0
0
0
0
0
0
0
0
0
0
0
0
0
0
0
0
0
0
0
0
0
0
0
0
0
0
0
0
0
0
0
0
0
0
0
0
0
0
0
0
0
0
0
0
0
0
0
0
0
0
0
0
0
0
0
0
0
0
0
0
0
0
0
0
0
0
0
0
0
0
0
0
0
0
0
0
0
0
0
0
0
0
0
0
0
0
0
0
0
0
0
0
0
0
0
0
0
0
0
0
0
0
0
0
0
0
0
0
0
0
0
0
0
0
0
0
0
0
0
0
0
0
0
0
0
0
0
0
0
0
0
0
0
0
0
0
0
0
0
0
0
0
0
0
0
0
0
0
0
0
0
0
0
0
0
0
0
0
0
0
0
0
0
0
0
0
0
0
0
0
0
0
0
0
0
0
0
0
0
0
0
0
0
0
0
0
0
0
0
0
0
0
0
0
0
0
0
0
0
0
0
0
0
0
0
0
0
0
0
0
0
0
0
0
0
0
0
0
0
0
0
0
0
0
0
0
0
0
0
0
0
0
0
0
0
0
0
0
0
0
0
0
0
0
0
0
0
0
0
0
0
0
0
0
0
0
0
0
0
0
0
0
0
0
0
0
0
0
0
0
0
0
0
0
0
0
0
0
0
0
0
0
0
0
0
0
0
0
0
0
0
0
0
0
0
0
0
0
0
0
0
0
0
0
0
0
0
0
0
0
0
0
0
0
0
0
0
0
0
0
0
0
0
0
0
0
0
0
0
0
0
0
0
0
0
0
0
0
0
0
0
0
0
0
0
0
0
0
0
0
0
0
0
0
0
0
0
0
0
0
0
0
0
0
0
0
0
0
0
0
0
0
0
0
0
0
0
0
0
0
0
0
0
0
0
0
0
0
0
0
0
0
0
0
0
0
0
0
0
0
0
0
0
0
0
0
0
0
0
0
0
0
0
0
0
0
0
0
0
0
0
0
0
0
0
0
0
0
0
0
0
0
0
0
0
0
0
0
0
0
0
0
0
0
0
0
0
0
0
0
0
0
0
0
0
0
0
0
0
0
0
0
0
0
0
0
0
0
0
0
0
0
0
0
0
0
0
0
0
0
0
0
0
0
0
0
0
0
0
0
0
0
0
0
0
0
0
0
0
0
0
0
0
0
0
0
0
0
0
0
0
0
0
0
0
0
0
0
0
0
0
0
0
0
0
0
0
0
0
0
0
0
0
0
0
0
0
0
0
0
0
0
0
0
0
0
0
0
0
0
0
0
0
0
0
0
0
0
0
0
0
0
0
0
0
0
0
0
0
0
0
0
0
0
0
0
0
0
0
0
0
0
0
0
0
0
0
0
0
0
0
0
0
0
0
0
0
0
0
0
0
0
0
0
0
0
0
0
0
0
0
0
0
0
0
0
0
0
0
0
0
0
0
0
0
0
0
0
0
0
0
0
0
0
0
0
0
0
0
0
0
0
0
0
0
0
0
0
0
0
0
0
0
0
0
0
0
0
0
0
0
0
0
0
0
0
0
0
0
0
0
0
0
0
0
0
0
0
0
0
0
0
0
0
0
0
0
0
0
0
0
0
0
0
0
0
0
0
0
0
0
0
0
0
0
0
0
0
0
0
0
0
0
0
0
0
0
0
0
0
0
0
0
0
0
0
0
0
0
0
0
0
0
0
0
0
0
0
0
0
0
0
0
0
0
0
0
0
0
0
0
0
0
0
0
0
0
0
0
0
0
0
0
0
0
0
0
0
0
0
0
0
0
0
0
0
0
0
0
0
0
0
0
0
0
0
0
0
0
0
0
0
0
0
0
0
0
0
0
0
0
0
0
0
0
0
0
0
0
0
0
0
0
0
0
0
0
0
0
0
0
0
0
0
0
0
0
0
0
0
0
0
0
0
0
0
0
0
0
0
0
0
0
0
0
0
0
0
0
0
0
0
0
0
0
0
0
0
0
0
0
0
0
0
0
0
0
0
0
0
0
0
0
0
0
0
0
0
0
0
0
0
0
0
0
0
0
0
0
0
0
0
0
0
0
0
0
0
0
0
0
0
0
0
0
0
0
0
0
0
0
0
0
0
0
0
0
0
0
0
0
0
0
0
0
0
0
0
0
0
0
0
0
0
0
0
0
0
0
0
0
0
0
0
0
0
0
0
0
0
0
0
0
0
0
0
0
0
0
0
0
0
0
0
0
0
0
0
0
0
0
0
0
0
0
0
0
0
0
0
0
0
0
0
0
0
0
0
0
0
0
0
0
0
0
0
0
0
0
0
0
0
0
0
0
0
0
0
0
0
0
0
0
0
0
0
0
0
0
0
0
0
0
0
0
0
0
0
0
0
0
0
0
0
0
0
0
0
0
0
0
0
0
0
0
0
0
0
0
0
0
0
0
0
0
0
0
0
0
0
0
0
0
0
0
0
0
0
0
0
0
0
0
0
0
0
0
0
0
0
0
0
0
0
0
0
0
0
0
0
0
0
0
0
0
0
0
0
0
0
0
0
0
0
0
0
0
0
0
0
0
0
0
0
0
0
0
0
0
0
0
0
0
0
0
0
0
0
0
0
0
0
0
0
0
0
0
0
0
1
1
2
2
2
2
2
2
2
2
2
2
2
2
2
2
2
2
2
2
2
2
2
2
2
2
2
2
2
2
2
2
2
2
2
2
2
2
2
2
2
2
2
2
2
2
2
2
2
2
2
2
2
2
2
2
2
2
2
2
2
2
2
2
2
2
2
2
2
2
2
3
3
3
3
4
4
4
4
5
7
8
8
8
8
8
8
8
8
8
8
9
9
9
9
9
10
10
10
10
11
11
11
11
11
11
11
11
11
11
11
11
11
11
11
11
11
11
11
10
10
9
9
9
8
8
8
8
8
8
8
8
8
8
8
8
8
8
8
8
8
8
8
8
8
8
8
8
8
8
8
8
8
8
8
8
8
8
8
8
10
10
10
10
10
10
10
10
10
10
11
11
11
11
11
11
11
11
11
12
12
13
13
13
13
13
13
13
13
13
13
13
13
13
14
14
14
14
14
16
16
16
16
16
16
16
16
16
17
17
17
17
16
16
16
15
15
16
16
16
16
16
16
16
16
16
16
16
16
16
16
16
16
16
16
16
16
16
16
16
16
14
13
13
13
13
13
13
13
13
13
13
13
13
13
14
14
14
14
14
14
14
14
14
14
14
14
14
14
14
14
14
14
14
14
14
14
14
13
13
13
13
12
12
12
12
12
12
12
12
12
11
11
12
12
11
11
11
11
11
11
11
11
11
11
11
11
11
11
11
11
11
11
11
11
11
11
11
11
11
11
11
11
11
11
11
11
11
11
11
11
11
11
11
11
11
11
11
11
11
11
11
11
11
10
10
10
10
10
10
10
10
10
10
8
8
8
8
9
9
9
9
9
9
9
9
9
9
9
9
9
10
10
10
10
10
10
10
10
10
10
10
10
8
8
8
8
8
8
8
8
8
7
7
5
5
5
5
5
5
5
5
5
5
5
5
5
5
5
5
5
5
5
5
5
5
5
5
5
5
4
4
4
4
4
3
3
3
3
3
3
3
3
3
3
3
3
3
3
3
3
3
3
3
3
2
2
2
2
2
2
2
2
2
2
2
2
2
2
2
2
2
3
3
3
3
3
3
3
3
3
3
3
4
4
4
3
3
3
3
3
3
3
3
2
3
3
3
3
3
3
3
3
4
4
4
4
4
4
4
4
4
4
4
4
4
4
4
4
4
3
3
3
3
3
3
3
3
3
3
3
3
4
4
4
4
4
4
4
5
5
5
5
6
6
6
7
8
8
8
8
8
8
8
8
8
8
8
8
8
8
8
8
8
8
8
8
8
8
8
8
8
8
8
8
8
8
8
8
8
8
8
8
8
8
8
8
8
9
9
9
9
9
9
9
9
9
9
9
9
9
9
9
9
9
9
9
9
9
9
9
9
9
9
9
9
9
9
11
11
11
11
11
11
11
11
11
11
11
11
11
11
11
11
11
11
11
11
11
11
11
11
11
11
11
11
11
11
11
12
12
12
12
11
11
11
11
11
11
11
11
11
11
11
11
11
11
11
11
11
11
10
10
10
9
9
8
8
8
8
8
8
8
7
7
7
7
7
7
7
6
6
6
6
6
6
6
7
7
7
7
6
7
7
7
7
7
7
7
7
7
7
7
7
7
7
7
7
7
7
7
7
7
7
7
7
7
7
7
8
8
8
8
8
8
8
8
8
8
8
8
8
8
8
8
8
8
8
8
8
9
9
9
9
9
9
9
9
9
8
8
7
7
6
6
5
5
5
5
5
5
7
7
7
7
7
7
7
7
7
7
7
7
7
7
7
7
7
7
7
7
7
7
7
7
7
7
7
7
7
6
5
5
5
5
5
5
5
5
5
5
5
5
5
5
5
5
5
5
5
5
5
5
5
5
5
5
5
5
5
5
5
5
5
5
5
5
5
5
5
5
5
5
5
5
5
5
5
5
5
5
5
5
5
5
5
5
5
5
5
5
5
5
5
5
5
5
5
5
5
5
5
5
5
5
5
5
5
5
4
4
4
4
4
4
4
4
4
4
4
4
4
4
4
4
4
4
4
4
4
4
4
4
4
4
4
4
4
4
4
4
4
4
4
4
3
2
2
2
1
1
1
1
1
1
1
0
0
0
0
0
0
0
0
0
0
0
0
0
0
0
0
0
0
0
0
0
1
1
1
1
1
1
1
1
1
1
1
1
1
1
0
0
0
0
0
0
0
0
0
0
0
0
0
0
0
0
0
0
0
0
0
0
0
0
0
0
0
0
0
0
0
0
0
0
0
0
0
0
0
0
0
0
0
0
0
0
0
0
0
0
0
0
0
0
0
0
0
0
0
0
0
0
0
0
0
0
0
0
0
0
0
0
0
0
0
0
0
0
0
0
0
0
0
0
0
0
0
0
0
0
0
0
0
0
0
0
0
0
0
0
0
0
0
0
0
0
0
0
0
0
0
0
0
0
0
0
0
0
0
0
0
0
0
0
0
0
0
0
0
0
0
0
0
0
0
0
0
0
0
0
0
0
0
1
1
1
1
1
1
1
1
1
1
1
1
1
1
1
1
1
1
1
1
1
1
1
1
1
1
1
1
1
1
1
1
1
1
1
1
1
1
1
1
1
1
1
1
1
1
1
1
1
1
1
1
1
1
1
1
1
1
1
1
1
1
0
0
0
0
0
0
0
0
0
0
0
0
0
0
0
0
0
0
0
0
0
0
0
0
0
0
0
0
0
0
0
0
0
0
0
0
0
0
0
0
0
0
0
0
0
0
0
0
0
0
0
0
0
0
0
0
0
0
0
0
0
0
0
0
0
0
0
0
0
0
0
0
0
0
0
0
0
0
0
0
0
0
0
0
0
0
0
0
0
0
0
0
0
0
0
0
0
0
0
0
0
0
0
0
0
0
0
0
0
0
0
0
0
0
0
0
0
0
0
0
0
0
0
0
0
0
0
0
0
0
0
0
0
0
0
0
0
0
0
0
0
0
0
0
0
0
0
0
0
0
0
0
0
0
0
0
0
0
0
0
0
0
0
0
0
0
0
0
0
0
0
0
0
0
0
0
0
0
0
0
0
0
0
0
0
0
0
0
0
0
0
0
0
0
0
0
0
0
0
0
0
0
0
0
0
0
0
0
0
0
0
0
0
0
0
0
0
0
0
0
0
0
0
0
0
0
0
0
0
0
0
0
0
0
0
0
0
0
0
0
0
0
0
0
0
0
0
0
0
0
0
0
0
0
0
0
0
0
0
0
0
0
0
0
0
0
0
0
0
1
1
1
1
1
1
1
1
1
1
1
1
1
1
1
1
1
1
1
1
1
1
1
1
1
1
1
1
0
0
0
0
0
0
0
0
0
0
0
0
0
0
0
0
0
0
0
0
0
0
0
0
0
0
0
0
0
0
0
0
0
0
0
0
0
0
0
0
0
0
0
0
0
0
0
0
0
0
0
0
0
0
0
0
0
0
0
0
0
0
0
0
0
0
0
0
0
0
0
0
0
0
0
0
0
0
0
0
0
0
0
0
0
0
0
0
0
0
0
0
0
0
0
0
0
0
0
0
0
0
0
0
0
0
0
0
0
0
0
0
0
0
0
0
0
0
0
0
0
0
0
0
0
0
0
0
0
0
0
0
0
0
0
0
0
0
0
0
0
0
0
0
0
0
0
0
0
0
0
0
0
0
0
1
1
1
1
1
1
1
2
2
2
2
2
2
2
2
2
2
2
2
2
2
2
2
2
2
2
2
2
2
2
2
2
2
2
2
2
2
2
2
2
2
2
2
2
2
2
2
2
2
2
2
2
2
2
2
2
2
2
2
2
2
2
2
2
2
2
2
2
2
2
2
2
2
2
2
2
2
3
3
3
3
3
3
3
3
3
3
3
3
3
3
3
3
3
3
3
3
3
3
3
3
3
3
2
2
2
3
5
5
19
22
24
25
39
44
45
46
47
47
49
49
49
50
51
52
52
52
52
52
52
52
53
54
57
57
58
58
58
58
58
60
60
61
62
62
62
64
64
64
66
66
66
69
70
72
73
73
75
76
76
77
78
78
84
84
85
86
87
89
89
91
91
91
91
91
91
91
91
94
101
100
101
101
102
102
103
103
105
108
108
108
110
110
110
111
112
112
112
112
112
113
113
114
114
115
122
129
133
133
134
134
134
136
134
134
134
135
135
133
133
133
133
133
133
137
141
142
145
146
146
147
148
148
148
149
149
149
149
149
149
150
150
150
150
152
153
156
156
157
157
157
157
158
158
158
159
162
162
164
167
167
167
168
169
169
170
172
173
173
173
173
173
176
178
178
178
178
179
179
184
184
184
184
177
178
169
169
169
166
146
144
143
142
142
142
141
149
150
150
153
151
151
151
147
145
146
143
139
139
140
140
140
142
142
142
143
143
144
144
144
145
145
145
145
145
145
145
145
146
147
151
153
154
155
156
156
156
156
156
159
160
160
161
161
161
161
161
161
161
163
163
162
161
156
156
156
155
155
157
162
163
161
161
161
161
161
161
161
161
161
160
161
159
159
158
158
158
161
160
158
156
156
157
158
160
161
162
163
163
164
161
160
160
155
155
151
150
150
150
150
150
151
151
152
151
150
146
146
146
146
147
147
147
148
148
148
141
135
121
121
123
124
123
122
122
122
123
122
122
129
127
128
126
124
123
123
124
124
124
128
123
121
118
118
117
115
114
114
114
114
114
114
114
116
116
117
117
117
118
119
120
120
123
123
123
123
123
125
124
124
124
123
125
125
124
124
125
125
126
125
124
122
117
117
113
112
113
110
109
108
104
104
104
105
103
103
102
101
105
105
105
106
111
111
108
108
106
112
111
111
111
113
110
111
105
103
103
99
106
107
108
107
107
111
113
114
115
115
117
117
117
120
122
119
119
111
112
113
117
118
121
122
122
124
122
125
127
128
138
139
139
141
142
145
146
147
147
147
149
150
153
153
157
158
158
158
161
169
171
172
172
172
173
173
174
174
184
185
184
186
186
189
189
192
192
192
192
192
193
193
193
196
199
200
199
198
200
202
201
208
209
209
211
211
211
211
211
212
212
212
213
215
215
215
215
215
216
216
218
218
220
220
220
214
212
211
211
211
213
215
218
219
218
218
222
223
225
225
226
226
226
226
226
227
227
227
228
228
228
228
226
225
227
227
226
226
225
225
225
226
226
226
228
229
231
231
231
231
230
230
230
229
229
228
228
224
223
222
225
230
228
228
228
228
228
232
229
222
211
216
203
201
200
200
192
196
195
196
201
203
200
195
194
193
192
194
190
186
189
184
183
178
168
167
171
171
180
178
182
183
179
179
178
184
183
184
184
186
189
198
198
204
211
211
212
211
211
217
217
219
218
218
222
224
226
229
231
230
229
231
231
232
237
238
239
240
240
241
242
252
267
267
273
272
273
272
276
281
278
275
288
288
288
288
291
291
289
289
285
286
286
286
291
297
299
298
298
300
302
300
300
299
298
300
301
303
303
306
310
312
311
311
312
311
311
314
326
328
328
328
328
328
329
328
328
328
328
328
329
329
329
330
331
331
331
332
332
332
332
335
336
337
336
336
336
336
337
337
337
337
337
338
338
339
341
341
341
341
341
341
343
344
344
344
345
345
345
345
345
345
345
345
345
345
345
345
345
345
344
343
343
344
344
343
344
334
318
316
317
296
293
284
287
275
275
273
270
264
261
261
259
259
256
247
248
246
251
254
253
253
247
247
245
245
244
242
242
239
225
222
219
203
191
173
172
156
149
141
142
141
135
133
134
134
133
134
134
134
132
130
130
129
128
127
126
126
130
132
133
134
134
136
136
136
136
135
136
136
136
137
137
138
144
145
145
147
147
150
151
152
153
153
154
154
157
157
159
164
166
166
169
169
172
173
173
172
172
174
179
177
167
166
164
161
157
155
142
142
142
137
133
141
140
140
141
142
142
143
143
143
142
140
139
136
135
135
136
137
137
137
137
136
137
136
138
138
139
140
144
144
142
142
142
142
143
144
147
147
148
148
149
149
149
149
150
150
150
149
151
149
149
148
147
148
148
150
150
151
151
151
151
152
152
156
156
158
158
157
157
157
157
161
163
164
164
166
167
167
169
169
170
174
178
178
177
180
182
183
183
182
183
183
181
181
183
187
188
188
188
188
189
189
190
190
190
192
188
185
183
181
180
177
173
172
172
172
172
172
172
173
177
178
178
178
178
178
178
180
180
180
181
181
181
181
181
179
179
175
146
148
145
144
129
127
128
129
129
130
130
131
131
131
132
131
131
131
130
130
130
130
130
131
133
136
136
136
136
136
136
136
136
136
138
138
136
136
137
139
136
134
134
133
138
139
137
137
136
138
138
139
140
139
139
139
139
139
139
141
142
143
142
142
143
144
144
142
142
144
143
143
144
141
141
142
141
141
138
139
133
132
133
132
136
136
137
138
137
140
142
144
144
144
144
144
145
145
144
145
145
145
145
145
145
145
144
144
144
145
146
146
144
144
144
142
144
144
141
136
134
119
112
112
114
112
106
103
101
103
105
104
105
107
107
107
107
111
112
116
116
116
117
117
117
119
120
120
120
122
124
124
129
132
133
133
132
132
132
141
142
142
142
144
146
146
147
147
147
147
148
154
156
156
156
153
153
153
153
153
153
153
156
156
156
156
160
161
164
164
165
167
171
172
172
174
175
175
175
176
178
178
180
180
178
178
177
176
177
177
181
178
179
178
176
177
175
175
172
178
179
179
192
192
192
193
195
192
193
203
205
204
206
201
200
200
197
197
197
200
202
203
203
202
205
204
204
204
204
204
203
202
202
203
203
203
203
205
203
205
203
203
203
204
206
206
207
207
207
207
207
207
207
206
207
206
205
205
205
206
206
207
208
208
208
208
208
208
208
208
207
207
207
208
207
206
206
203
202
193
178
178
175
174
170
146
146
144
144
143
141
141
141
141
141
141
141
142
141
141
141
142
143
143
143
143
143
143
143
144
146
146
146
146
146
146
146
146
146
147
147
147
143
141
141
140
140
140
140
138
136
130
130
130
119
119
91
87
85
77
77
78
78
78
79
78
73
72
70
70
70
73
78
80
80
80
80
80
80
80
80
80
80
78
77
77
78
74
72
70
69
66
66
60
58
59
59
61
61
61
61
61
61
61
61
61
61
61
60
58
58
58
57
57
55
55
59
58
58
60
60
60
61
62
62
62
63
63
63
63
63
63
63
63
63
63
63
63
63
63
63
64
62
62
62
61
61
61
61
61
63
63
63
63
63
63
63
62
62
63
62
62
61
61
61
61
61
63
62
62
62
61
61
61
61
61
61
61
61
61
61
61
61
61
61
61
61
61
61
61
61
61
61
61
60
60
60
56
55
54
50
33
30
29
28
27
25
25
25
25
25
25
25
24
24
24
24
24
24
24
24
24
24
24
24
23
23
23
23
23
23
23
23
23
23
22
22
22
22
22
22
22
22
22
22
22
22
22
22
22
22
22
22
21
20
19
19
19
19
18
18
17
17
17
17
17
15
15
14
9
9
9
5
5
5
5
5
5
5
4
4
4
4
4
4
4
4
4
4
4
4
4
2
2
2
2
2
2
2
2
2
2
2
2
2
2
2
1
1
1
1
1
1
1
1
1
1
1
1
1
0
0
0
0
0
0
0
0
0
0
0
0
0
0
0
0
0
0
0
0
0
1
1
1
1
1
1
1
1
1
1
1
1
1
1
1
1
1
1
1
1
1
1
1
1
1
1
1
1
1
1
0
0
0
0
0
0
0
0
0
0
0
0
0
0
0
0
0
0
0
0
0
0
0
0
1
1
1
1
1
1
1
1
1
1
1
1
1
1
1
1
1
1
1
1
1
1
1
1
1
1
2
2
2
2
2
2
2
2
2
2
2
2
2
2
2
2
2
2
2
2
2
2
2
2
2
2
2
2
2
2
2
2
2
2
2
2
2
2
2
2
2
2
2
2
2
2
2
2
2
2
2
2
2
2
2
2
2
2
2
2
2
2
2
2
2
2
2
2
2
2
2
2
2
2
2
2
2
2
2
2
2
2
2
2
2
2
2
2
2
2
2
2
2
2
2
2
2
2
2
2
2
2
2
2
2
2
2
2
1
1
1
1
1
1
1
1
1
1
1
1
1
1
1
1
1
1
1
1
1
1
1
0
0
0
0
0
0
0
0
0
0
0
0
0
0
0
0
0
0
0
0
0
0
0
0
0
0
0
0
0
0
0
0
0
0
0
0
0
0
0
0
0
0
0
0
0
0
0
0
0
0
0
0
0
0
0
0
0
0
0
0
0
0
0
0
0
0
0
0
0
0
0
0
0
0
0
0
0
0
0
0
0
0
0
0
0
0
0
0
0
0
0
0
0
0
0
0
0
0
0
0
0
0
0
0
0
0
0
0
0
0
0
0
0
0
0
0
0
0
0
0
0
0
0
0
0
0
0
0
0
0
0
0
0
0
0
0
0
0
0
0
0
0
0
0
0
0
0
0
0
0
0
0
0
0
0
0
0
0
0
0
0
0
0
0
0
0
0
0
0
0
0
0
0
0
0
0
0
0
0
0
0
0
0
0
0
0
0
0
0
0
0
0
0
0
0
0
0
0
0
0
0
0
0
0
0
0
0
0
0
0
0
0
0
0
0
0
0
0
0
0
0
0
0
0
0
0
0
0
0
0
0
0
0
0
0
0
0
0
0
0
0
0
0
0
0
0
0
0
0
0
0
0
0
0
0
0
0
0
0
0
0
0
0
0
0
0
0
0
0
0
0
0
0
0
0
0
0
0
0
0
0
0
0
0
0
0
0
0
0
0
0
0
0
0
0
0
0
0
0
0
0
0
0
0
0
0
0
0
0
0
0
0
0
0
0
0
0
0
0
0
0
0
0
0
0
0
0
0
0
0
0
0
0
0
0
0
0
0
0
0
0
0
0
0
0
0
0
0
0
0
0
0
0
0
0
0
0
0
0
0
0
0
0
0
0
0
0
0
0
0
0
0
0
0
0
0
0
0
0
0
0
0
0
0
0
0
0
0
0
0
0
0
0
0
0
0
0
0
0
0
0
0
0
0
0
0
0
0
0
0
0
0
0
0
0
0
0
0
0
0
0
0
0
0
0
0
0
0
0
0
0
0
0
0
0
0
0
0
0
0
0
0
0
0
0
0
0
0
0
0
0
0
0
0
0
0
0
0
0
0
0
0
0
0
0
0
0
0
0
0
0
0
0
0
0
0
0
0
0
0
0
0
0
0
0
0
0
0
0
0
0
0
0
0
0
0
0
0
0
0
0
0
0
0
0
0
0
0
0
0
0
0
0
0
0
0
0
0
0
0
0
0
0
0
0
0
0
0
0
0
0
0
0
0
0
0
0
0
0
0
0
0
0
0
0
0
0
0
0
0
0
0
0
0
0
0
0
0
0
0
0
0
0
0
0
0
0
0
0
0
0
0
0
0
0
0
0
0
0
0
0
0
0
0
0
0
0
0
0
0
0
0
0
0
0
0
0
0
0
0
0
0
0
0
0
0
0
0
0
0
0
0
0
0
0
0
0
0
0
0
0
0
0
0
0
0
0
0
0
0
0
0
0
0
0
0
0
0
0
0
0
0
0
0
0
0
0
0
0
0
0
0
0
0
0
0
0
0
0
0
0
0
0
0
0
0
0
0
0
0
0
0
0
0
0
0
0
0
0
0
0
0
0
0
0
0
0
0
0
0
0
0
0
0
0
0
0
0
0
0
0
0
0
0
0
0
0
0
0
0
0
0
0
0
0
0
0
0
0
0
0
0
0
0
0
0
0
0
0
0
0
0
0
0
0
0
0
0
0
0
0
0
0
0
0
0
0
0
0
0
0
0
0
0
0
0
0
0
0
0
0
0
0
0
0
0
0
0
0
0
0
0
0
0
0
0
0
0
0
0
0
0
0
0
0
0
0
0
0
0
0
0
0
0
0
0
0
0
0
0
0
0
0
0
0
0
0
0
0
0
0
0
0
0
0
0
0
0
0
0
0
0
0
0
0
0
0
0
0
0
0
0
0
0
0
0
0
0
0
0
0
0
0
0
0
0
0
0
0
0
0
0
0
0
0
0
0
0
0
0
0
0
0
0
0
0
0
0
0
0
0
0
0
0
0
0
0
0
0
0
0
0
0
0
0
0
0
0
0
0
0
0
0
0
0
0
0
0
0
0
0
0
0
0
0
0
0
0
0
0
0
0
0
0
0
0
0
0
0
0
0
0
0
0
0
0
0
0
0
0
0
0
0
0
0
0
0
0
0
0
0
0
0
0
0
0
0
0
0
0
0
0
0
0
0
0
0
0
0
0
0
0
0
0
0
0
0
0
0
0
0
0
0
0
0
0
0
0
0
0
0
0
0
0
0
0
0
0
0
0
0
0
0
0
0
0
0
0
0
0
0
0
0
0
0
0
0
0
0
0
0
0
0
0
0
0
0
0
0
0
0
0
0
0
0
0
0
0
0
0
0
0
0
0
0
0
0
0
0
0
0
0
0
0
0
0
0
0
0
0
0
0
0
0
0
0
0
0
0
0
0
0
0
0
0
0
0
0
0
0
0
0
0
0
0
0
0
0
0
0
0
0
0
0
0
0
0
0
0
0
0
0
0
0
0
0
0
0
0
0
0
0
0
0
0
0
0
0
0
0
0
0
0
0
0
0
0
0
0
0
0
0
0
0
0
0
0
0
0
0
0
0
0
0
0
0
0
0
0
0
0
0
0
0
0
0
0
0
0
0
0
0
0
0
0
0
0
0
0
0
0
0
0
0
0
0
0
0
0
0
0
0
0
0
0
0
0
0
0
0
0
0
0
0
0
0
0
0
0
0
0
0
0
0
0
0
0
0
0
0
0
0
0
0
0
0
0
0
0
0
0
0
0
0
0
0
0
0
0
0
0
0
0
0
0
0
0
0
0
0
0
0
0
0
0
0
0
0
0
0
0
0
0
0
0
0
0
0
0
0
0
0
0
0
0
0
0
0
0
0
0
0
0
0
0
0
0
0
0
0
0
0
0
0
0
0
0
0
0
0
0
0
0
0
0
0
0
0
0
0
0
0
0
0
0
0
0
0
0
0
0
0
0
0
0
0
0
0
0
0
0
0
0
0
0
0
0
0
0
0
0
0
0
0
0
0
0
0
0
0
0
0
0
0
0
0
0
0
0
0
0
0
0
0
0
0
0
0
0
0
0
0
0
0
0
0
0
0
0
0
0
0
0
0
0
0
0
0
0
0
0
0
0
0
0
0
0
0
0
0
0
0
0
0
0
0
0
0
0
0
0
0
0
0
0
0
0
0
0
0
0
0
0
0
0
0
0
0
0
0
0
0
0
0
0
0
0
0
0
0
0
0
0
0
0
0
0
0
0
0
0
0
0
0
0
0
0
0
0
0
0
0
0
0
0
0
0
0
0
0
0
0
0
0
0
0
0
0
0
0
0
0
0
0
0
0
0
0
0
0
0
0
0
0
0
0
0
0
0
0
0
0
0
0
0
0
0
0
0
0
0
0
0
0
0
0
0
0
0
0
0
0
0
0
0
0
0
0
0
0
0
1
1
1
1
1
1
1
1
1
1
1
1
1
1
1
1
1
1
1
1
1
1
1
1
1
1
1
1
1
1
1
1
1
1
1
1
1
1
1
1
1
1
1
1
1
1
1
1
1
1
1
1
1
1
1
1
1
1
1
1
1
1
1
1
1
1
1
1
1
1
1
1
1
1
1
1
1
1
1
1
1
1
1
1
1
1
1
1
0
0
0
0
0
0
0
0
0
0
0
0
0
0
0
0
0
0
0
0
0
0
0
0
0
0
0
0
0
0
0
0
0
0
0
0
0
0
1
1
1
1
1
1
1
1
1
1
1
1
1
1
1
1
1
1
1
1
1
1
1
1
1
1
1
1
1
1
1
1
1
1
1
1
1
1
1
1
1
1
1
1
1
1
1
1
1
1
2
2
2
2
2
2
2
2
2
2
2
2
2
2
2
2
3
3
3
3
3
3
3
3
3
4
4
4
4
4
4
4
4
4
4
4
4
4
4
4
4
4
4
5
5
5
5
5
5
5
5
5
5
5
5
5
5
5
5
5
5
5
5
5
5
5
5
5
5
5
5
5
5
5
5
5
5
5
5
5
5
5
5
5
5
5
5
5
5
5
5
5
5
5
5
5
5
5
5
5
5
5
5
5
5
5
5
5
5
5
5
5
5
5
6
6
7
7
7
8
8
8
8
8
8
8
8
8
8
8
8
8
8
8
8
8
8
8
8
8
8
8
8
8
8
8
8
8
8
8
8
8
8
8
8
8
8
8
8
8
8
8
8
8
8
8
8
8
8
8
9
9
9
9
9
9
9
9
9
9
9
9
9
9
9
9
9
9
9
9
9
9
9
8
8
8
8
8
8
7
7
7
7
7
7
7
7
7
7
7
7
7
7
7
7
7
7
7
7
7
7
7
7
7
7
7
7
7
7
7
7
7
6
6
5
5
5
5
5
5
5
4
3
3
2
0
0
0
0
0
0
0
0
0
0
0
0
0
0
0
0
0
0
0
0
0
0
0
0
0
0
0
0
0
0
0
0
0
0
0
0
0
0
0
0
0
0
0
0
0
0
0
0
0
0
0
0
0
0
0
0
0
0
0
0
0
0
0
0
0
0
0
0
0
0
0
0
0
0
0
0
0
0
0
0
0
0
0
0
0
0
0
0
0
0
0
0
0
0
0
0
0
0
0
0
0
0
0
0
0
0
0
0
0
0
0
0
0
0
0
0
0
0
0
0
0
0
0
0
0
0
0
0
0
0
0
0
0
0
0
0
0
0
0
0
0
0
0
0
0
0
0
0
0
0
0
0
0
0
0
0
0
0
0
0
0
0
0
0
0
0
0
0
0
0
0
0
0
0
0
0
0
0
0
0
0
0
0
0
0
0
0
0
0
0
0
0
0
0
0
0
0
0
0
0
0
0
0
0
0
0
0
0
0
0
0
0
0
0
0
0
0
0
0
0
0
0
0
0
0
0
0
0
0
0
0
0
0
0
0
0
0
0
0
0
0
0
0
0
0
0
0
0
0
0
0
0
0
0
0
0
0
0
0
0
0
0
0
0
0
0
0
0
0
0
0
0
0
0
0
0
0
0
0
0
0
0
0
0
0
0
0
0
0
0
0
0
0
0
0
0
0
0
0
0
0
0
0
0
0
0
0
0
0
0
0
0
0
0
0
0
0
0
0
0
0
0
0
0
0
0
0
0
0
0
0
0
0
0
0
0
0
0
0
0
0
0
0
0
0
0
0
0
0
0
0
0
0
0
0
0
0
0
0
0
0
0
0
0
0
0
0
0
0
0
0
0
0
0
0
0
0
0
0
0
0
0
0
0
0
0
0
0
0
0
0
0
0
0
0
0
0
0
0
0
0
0
0
0
0
0
0
0
0
0
0
0
0
0
0
0
0
0
0
0
0
0
0
0
0
0
0
0
0
0
0
0
0
0
0
0
0
0
0
0
0
0
0
0
0
0
0
0
0
0
0
0
0
0
0
0
0
0
0
0
0
0
0
0
0
0
0
0
0
0
1
1
1
1
1
1
1
1
1
1
1
1
1
1
1
1
1
1
1
1
1
1
1
1
1
1
1
1
1
1
1
1
1
1
1
1
1
1
1
1
1
1
1
1
1
1
1
1
1
1
1
1
1
1
1
1
1
1
1
1
1
1
1
1
1
1
1
1
1
1
1
1
1
1
1
1
1
1
1
1
1
1
1
1
1
1
1
1
1
1
1
1
1
1
1
1
1
1
1
1
1
1
1
1
1
1
1
1
1
1
1
1
1
1
1
1
1
1
1
1
1
1
1
0
0
0
0
0
0
0
0
0
0
0
0
0
0
0
0
0
0
0
0
0
0
0
0
0
0
0
0
0
0
0
0
0
0
0
0
0
0
0
0
0
0
0
0
0
0
0
0
0
0
0
0
0
0
0
0
0
0
0
0
0
0
0
0
0
0
0
0
0
0
0
0
0
0
0
0
0
0
0
0
0
0
0
0
0
0
0
0
0
0
0
0
0
0
0
0
0
0
0
0
0
0
0
0
0
0
0
0
0
0
0
0
0
0
0
0
0
0
0
0
0
0
0
0
0
0
0
0
0
0
0
0
0
0
0
0
0
0
0
0
0
0
0
0
0
0
0
0
0
0
0
0
0
0
0
0
1
1
1
1
1
1
1
1
1
1
1
1
1
1
1
1
1
1
1
1
1
1
1
1
1
1
1
1
1
1
1
1
1
1
1
1
1
1
1
1
1
2
2
2
2
2
2
2
2
2
2
2
2
2
2
2
2
2
2
2
2
2
2
2
2
2
2
2
2
2
2
2
2
2
2
2
2
2
2
2
2
2
2
2
2
2
2
2
2
2
2
2
2
2
2
2
2
2
3
3
3
3
3
3
3
3
3
3
3
3
3
3
3
3
3
3
3
3
3
3
2
2
2
2
2
2
2
2
2
2
2
2
2
2
2
2
2
2
2
2
2
2
2
2
2
2
2
2
2
2
2
2
2
2
2
2
2
2
2
2
2
2
2
2
2
2
2
2
2
2
2
2
2
2
4
4
4
4
4
4
4
4
4
4
4
4
4
4
4
4
4
4
4
4
4
4
4
4
4
4
4
4
4
4
4
4
4
4
4
4
4
4
4
4
4
4
4
4
4
4
4
4
4
4
4
4
4
4
4
4
4
4
4
4
4
4
4
4
4
4
4
4
4
3
3
3
3
3
3
3
3
3
3
3
3
3
4
4
4
4
4
4
4
4
4
4
4
4
4
4
3
3
3
3
3
3
3
3
3
3
3
3
3
3
3
3
3
3
3
3
3
3
2
2
2
2
2
2
2
2
2
2
2
2
2
2
2
2
2
2
2
2
2
2
2
2
2
2
2
2
2
2
2
2
2
2
2
2
2
2
2
2
2
2
2
2
2
2
2
2
2
2
2
2
2
2
2
2
4
5
11
16
55
58
64
65
65
65
73
80
82
86
88
88
90
91
91
91
92
92
92
93
93
94
97
100
100
101
103
104
105
105
111
111
111
111
111
114
115
115
116
117
117
116
116
120
121
121
121
122
132
137
139
139
139
139
139
145
146
146
146
146
146
146
145
146
147
150
154
155
155
155
156
156
156
157
164
167
169
171
172
172
172
173
175
176
176
176
176
177
177
177
177
177
177
177
177
177
178
178
178
181
181
181
182
182
182
183
184
183
167
169
169
169
172
173
174
178
179
181
181
185
186
190
191
192
192
195
195
195
195
195
195
195
197
213
215
220
220
220
221
228
230
230
230
231
231
231
231
232
233
234
237
239
238
238
239
239
238
238
239
238
239
241
242
242
236
237
236
239
239
225
209
203
204
195
197
197
200
197
195
194
195
195
195
195
195
195
195
189
175
175
164
162
162
163
164
164
164
163
164
164
164
164
165
165
166
166
166
166
166
167
167
167
167
167
167
168
169
172
172
172
172
172
172
173
173
175
177
177
180
180
178
178
178
178
179
175
169
157
158
157
158
158
158
159
159
160
162
162
162
160
159
161
160
164
159
164
164
158
156
156
151
151
153
152
150
148
143
144
144
145
145
145
147
148
150
152
152
153
155
158
158
168
172
174
174
174
176
178
179
178
172
172
172
144
142
134
135
134
134
134
135
136
136
136
137
136
136
137
137
137
138
140
141
141
142
142
142
142
142
142
142
142
142
142
142
142
142
140
139
139
139
139
140
144
144
144
145
144
145
145
145
145
145
145
145
145
145
145
144
144
144
144
144
144
144
147
150
150
150
151
151
151
150
150
150
150
150
150
147
147
149
150
150
150
150
149
145
144
145
144
142
142
142
142
142
143
149
147
149
147
145
146
145
145
146
145
145
146
147
151
150
149
149
147
147
147
145
144
132
130
130
133
134
133
128
114
112
113
117
118
119
119
119
117
117
117
117
118
118
118
111
111
111
103
103
104
104
104
94
92
91
91
91
91
90
91
92
92
93
94
97
97
97
96
96
96
97
97
97
99
99
100
97
97
97
98
98
98
99
97
97
97
99
101
100
101
101
102
103
108
109
111
113
113
112
112
112
112
112
112
114
114
114
114
114
114
115
114
114
114
113
113
112
112
112
112
116
116
116
119
119
119
119
119
119
119
119
119
119
121
122
122
122
122
122
122
121
121
121
121
122
122
121
121
121
124
125
122
122
121
100
96
96
89
87
86
83
83
89
89
94
96
105
106
108
109
108
109
109
114
114
116
115
115
116
116
116
118
118
121
121
120
119
122
122
122
118
118
119
120
120
120
119
119
119
120
120
120
119
119
119
121
121
121
122
122
122
122
122
122
122
122
122
125
125
125
125
125
125
125
127
128
130
130
128
125
124
120
114
107
105
105
106
109
111
111
111
111
110
109
109
109
110
110
111
111
110
110
111
111
112
112
114
114
115
116
116
116
117
117
118
119
119
122
122
128
130
130
132
132
132
132
132
133
136
135
138
138
139
139
139
139
141
142
145
150
152
151
153
153
157
158
159
160
160
164
166
169
171
170
173
178
179
178
179
179
180
183
178
176
176
177
163
150
147
146
146
143
140
142
142
145
145
139
139
139
141
142
142
142
144
144
144
139
142
144
144
152
152
153
155
157
159
160
160
161
161
161
161
161
161
161
161
162
162
162
162
162
162
163
165
167
167
167
168
172
172
172
172
172
172
172
172
172
172
172
172
172
171
171
169
169
169
169
169
169
169
169
170
172
173
175
175
178
179
181
181
181
181
181
181
182
182
181
181
177
175
175
177
178
178
178
178
178
178
178
178
178
178
175
172
171
172
172
173
174
174
174
176
176
176
177
178
178
160
145
137
137
132
119
115
114
112
114
114
117
117
119
123
125
125
125
125
125
125
125
123
123
123
125
127
128
128
125
124
124
125
125
125
125
126
125
123
122
122
119
119
121
112
111
109
106
105
109
110
113
109
110
112
111
112
114
113
114
117
116
116
116
117
119
125
125
125
125
127
128
128
128
128
128
130
133
136
131
122
122
121
122
120
119
119
119
119
119
119
119
119
118
115
115
114
113
109
109
110
109
109
110
110
110
112
112
114
115
115
114
114
114
114
114
115
116
117
116
116
117
119
119
119
119
119
117
116
117
114
114
114
114
114
114
114
117
117
118
119
119
119
119
119
119
124
126
126
126
125
121
121
121
122
123
123
123
123
122
122
122
122
122
123
125
125
125
125
125
125
125
125
124
123
122
127
129
129
131
133
142
144
144
145
145
145
147
150
151
153
153
153
150
150
147
147
150
150
150
150
130
128
125
120
110
103
97
94
94
94
94
94
94
95
96
96
95
96
96
98
97
97
98
95
93
93
93
94
94
94
94
94
94
94
94
94
95
95
95
96
96
97
97
97
96
95
94
94
94
94
94
94
94
94
94
94
94
94
95
95
95
95
95
95
95
96
97
97
97
97
97
97
97
97
97
97
98
98
99
99
99
99
99
100
100
100
100
100
100
100
100
100
100
100
100
100
100
100
100
98
97
96
96
96
95
94
93
92
91
91
90
89
89
89
89
89
90
89
88
81
81
81
81
80
61
59
38
36
35
35
35
35
35
35
34
34
34
33
33
33
33
33
33
33
33
33
34
34
34
31
31
31
31
30
30
30
30
30
30
30
30
30
30
30
30
30
30
30
30
30
30
30
30
30
30
30
31
31
31
31
31
31
31
31
31
31
31
30
30
29
29
29
29
29
22
19
19
19
19
17
17
17
17
17
16
14
14
15
15
15
15
15
15
15
16
16
16
16
17
19
19
19
19
19
19
19
19
19
19
20
22
22
22
22
22
22
22
22
22
22
22
21
21
21
21
20
19
17
17
19
19
19
19
22
22
22
22
22
22
22
22
22
22
22
22
22
22
22
23
24
26
27
26
26
25
25
25
25
25
25
25
25
25
26
26
26
26
26
26
25
25
25
25
25
25
24
24
24
24
25
25
25
25
25
26
26
26
26
27
27
27
27
27
27
27
27
27
27
27
27
28
28
31
31
31
30
30
30
30
30
32
32
33
33
32
33
33
33
33
33
33
33
33
33
33
33
33
33
33
36
36
36
36
36
36
36
36
36
36
36
36
36
36
36
36
36
36
36
36
36
36
36
36
36
36
36
36
36
36
36
36
35
35
35
35
34
33
31
31
30
30
30
30
30
30
30
33
33
33
35
36
37
38
38
38
38
38
38
38
38
38
38
38
38
37
37
38
38
39
39
39
39
39
39
40
40
40
40
40
40
41
41
42
42
42
42
41
41
42
42
42
42
42
43
43
43
43
41
41
41
40
39
39
39
38
36
36
36
36
37
30
30
30
30
32
33
33
33
34
35
35
35
36
37
37
37
37
37
37
38
38
38
39
38
37
36
36
37
37
37
37
37
37
37
37
37
37
37
37
41
41
40
40
39
39
39
39
39
39
39
39
39
39
39
39
39
39
39
39
39
40
41
41
41
40
40
40
40
40
41
41
41
41
41
41
41
41
41
42
42
42
41
41
41
41
41
41
41
41
41
41
41
41
42
42
42
42
42
42
42
42
42
42
42
42
42
42
41
41
41
41
41
41
41
41
41
41
40
39
39
39
39
39
40
39
39
38
38
38
38
36
36
36
36
36
35
35
35
35
35
35
35
35
35
35
35
35
35
35
35
35
35
35
34
36
36
36
36
35
36
35
34
34
34
33
33
33
33
33
31
33
32
30
30
30
29
28
27
27
27
23
16
17
18
18
18
19
19
20
21
21
21
22
22
23
22
22
22
22
21
24
23
25
25
25
25
26
26
26
26
26
26
26
27
27
27
27
27
27
28
28
28
28
28
28
28
28
28
28
28
30
30
30
30
30
30
30
30
30
30
30
30
28
28
28
27
27
27
27
27
27
27
27
27
27
27
27
27
27
27
27
27
27
27
28
28
28
28
28
28
28
28
28
28
29
29
29
29
29
28
28
28
28
28
28
28
28
28
27
27
27
27
27
27
27
27
28
28
28
28
28
28
28
28
28
28
28
28
28
28
28
28
28
27
25
25
25
25
25
25
25
25
25
25
25
25
25
24
23
22
20
19
19
18
16
16
15
13
13
13
12
11
11
8
8
8
8
8
8
8
8
8
8
8
8
8
8
8
8
8
8
8
8
8
8
8
8
8
8
8
8
8
8
8
8
8
8
8
8
8
8
8
8
8
8
8
8
8
8
8
8
8
8
8
8
8
8
8
8
8
8
8
8
8
8
8
8
8
8
7
7
7
8
8
8
8
6
7
7
7
9
11
12
13
13
12
11
11
11
11
11
11
11
11
11
11
11
11
11
11
11
11
13
13
13
13
13
13
13
13
13
13
13
13
13
13
13
13
13
13
13
13
13
14
14
14
14
14
16
16
16
16
16
16
15
15
15
15
15
15
15
15
16
16
16
16
16
16
16
16
17
17
19
19
22
22
22
22
22
22
22
22
22
22
22
22
22
22
22
22
22
22
23
24
24
24
24
24
24
24
24
25
25
26
27
27
28
28
29
29
29
29
29
29
29
29
30
30
30
30
30
30
30
30
30
30
30
30
30
30
30
30
30
31
36
40
45
44
46
47
47
47
47
47
50
51
51
50
50
52
52
55
54
54
54
54
52
52
53
52
52
53
53
54
54
54
54
54
54
54
54
55
57
57
57
57
57
58
58
59
59
59
59
60
61
61
61
63
63
65
66
69
69
69
69
74
75
77
78
79
79
81
83
80
82
83
85
88
91
91
91
91
91
91
91
91
91
91
91
91
91
91
91
91
91
91
91
91
91
91
91
91
91
92
92
92
92
92
94
94
94
94
94
94
94
94
94
94
94
94
94
94
94
94
93
93
92
92
92
92
92
92
91
91
91
90
89
89
89
89
90
85
83
83
83
83
82
82
80
80
80
80
80
81
81
81
82
82
86
86
85
85
85
85
85
85
85
85
85
85
85
85
84
84
83
84
83
82
82
81
81
81
81
81
80
82
82
83
83
82
78
78
78
78
77
75
74
72
72
72
72
72
72
72
72
72
72
72
72
72
72
72
71
71
71
71
71
69
69
69
66
66
63
47
46
41
33
33
31
31
31
31
31
30
31
30
30
30
30
30
30
27
27
27
24
25
25
25
25
25
25
25
24
24
24
23
23
24
24
24
24
24
24
24
24
24
24
24
24
23
23
23
23
23
23
23
22
22
22
22
22
22
22
22
21
20
20
20
20
20
21
22
22
22
22
22
22
22
22
22
22
21
20
13
11
11
11
11
11
11
11
11
11
11
11
11
11
11
11
11
11
11
11
11
11
11
11
11
11
11
11
10
10
8
8
8
8
8
8
8
8
8
7
7
7
7
6
6
6
6
6
6
6
6
5
5
5
5
5
5
5
5
5
5
5
5
5
5
5
5
5
5
5
5
5
5
5
5
5
5
5
5
4
4
3
3
3
3
3
3
3
3
3
3
3
3
3
3
3
3
3
3
3
3
2
2
2
2
2
2
2
2
2
2
2
2
2
2
2
2
2
2
2
2
2
2
2
2
2
2
2
2
2
2
1
0
1
1
1
1
1
1
1
1
1
1
1
1
1
1
1
1
1
1
1
1
1
1
1
1
1
1
1
1
1
1
1
1
1
1
2
4
4
4
5
5
5
5
5
5
5
5
5
5
5
5
5
5
5
7
7
7
7
7
7
7
7
7
8
8
8
8
8
8
8
8
8
8
8
8
8
8
8
8
8
8
8
8
8
8
8
8
8
8
8
8
8
8
8
8
8
8
8
8
10
10
10
11
11
11
11
11
11
12
12
12
12
12
12
12
12
12
12
12
12
13
16
16
18
18
18
18
18
18
18
18
19
19
19
19
19
19
19
19
19
19
19
20
20
20
21
21
21
21
22
22
22
22
22
25
25
26
27
27
27
29
29
29
29
29
29
29
29
30
30
30
30
29
29
29
29
29
29
29
29
29
30
30
32
33
33
33
36
36
36
37
37
37
37
37
37
37
37
37
37
37
37
37
37
37
37
37
37
37
37
37
37
37
37
37
37
37
36
36
36
35
35
35
34
34
34
33
33
33
33
33
33
33
33
33
33
34
35
35
35
33
33
33
33
33
33
33
34
34
33
33
33
33
33
33
33
33
33
30
30
30
30
30
30
30
30
30
30
30
29
29
28
28
29
28
29
27
26
26
27
27
27
30
30
30
30
30
31
31
31
31
31
31
29
28
28
28
30
30
29
29
30
30
30
29
27
27
27
27
27
27
28
28
28
27
28
28
29
31
30
30
29
29
29
41
44
46
47
46
45
44
47
58
59
62
62
62
66
68
70
70
70
71
72
72
72
73
74
72
72
79
79
80
83
88
89
89
89
89
89
89
89
89
89
89
89
89
90
91
91
92
92
94
94
94
94
95
95
97
97
97
97
97
99
100
104
105
105
105
105
105
105
106
106
106
107
107
107
107
107
108
108
108
109
109
109
109
111
109
109
109
110
114
114
114
114
114
117
118
118
119
119
119
120
119
119
120
120
121
121
121
121
121
121
121
121
121
120
120
120
120
120
120
120
120
122
122
122
121
121
119
119
119
119
119
119
116
116
114
114
114
113
111
94
92
88
88
89
89
89
93
93
92
93
92
93
94
93
91
91
91
91
94
93
91
89
88
87
86
86
86
86
86
86
87
88
89
90
91
91
91
91
92
92
92
92
93
93
88
86
88
87
78
78
75
71
69
67
67
67
67
67
67
67
72
72
72
72
70
70
68
68
68
65
68
71
69
69
68
64
64
63
63
63
63
65
65
65
65
66
70
70
70
70
73
73
72
72
72
73
75
75
75
75
72
72
72
74
74
74
74
80
83
86
88
86
83
83
81
81
82
84
84
80
80
76
74
74
75
75
75
75
75
76
76
78
79
82
82
82
82
83
86
86
87
89
89
90
89
89
89
89
89
91
92
94
97
97
97
97
96
96
97
97
97
98
98
98
97
97
97
97
97
97
97
97
97
97
97
97
97
98
98
98
98
98
98
98
98
98
98
99
97
97
94
94
95
95
95
94
93
93
91
91
91
91
91
92
92
92
94
93
94
94
94
94
93
97
99
101
103
103
103
104
104
105
105
106
107
111
111
111
110
110
110
110
110
110
110
108
108
108
108
108
108
108
108
108
108
108
105
103
100
101
102
102
81
83
83
83
86
80
76
75
76
72
74
75
75
75
78
78
78
78
78
78
78
76
76
76
77
79
79
80
80
80
80
80
81
82
82
82
83
82
80
80
81
81
82
82
82
82
82
82
83
83
84
84
84
84
84
84
84
84
84
84
84
86
86
87
87
89
87
87
90
89
89
90
88
87
85
86
84
83
85
84
85
85
85
87
88
87
86
83
83
83
80
80
82
82
83
82
79
78
78
80
79
79
79
78
78
78
78
79
80
80
80
79
80
79
78
79
79
80
80
80
81
81
82
82
83
83
83
83
83
83
83
83
83
83
83
82
78
79
79
79
79
79
79
79
78
78
78
77
77
77
77
78
78
78
78
78
78
78
78
79
79
78
77
78
78
78
78
78
78
76
76
75
75
75
76
75
75
77
76
76
76
75
75
70
67
67
66
65
64
64
64
61
60
60
60
58
58
58
58
57
57
51
45
45
41
37
34
34
34
34
32
33
33
33
33
34
34
34
34
35
35
35
35
35
34
34
33
33
33
33
33
33
36
36
36
36
36
36
36
35
35
35
36
36
39
40
36
38
38
38
39
39
39
36
36
36
36
36
37
39
39
39
38
38
38
39
39
40
40
40
40
39
39
39
39
41
41
41
41
41
43
44
44
44
44
44
44
44
44
44
44
44
44
44
44
45
46
49
50
53
53
54
55
54
54
54
54
54
54
54
54
54
55
55
55
55
55
56
56
56
56
57
57
56
56
56
57
57
57
57
58
58
58
58
58
58
61
61
61
61
61
61
61
61
61
61
61
62
64
64
64
64
64
64
64
64
64
64
64
65
65
65
64
64
64
64
65
65
67
67
68
70
70
70
72
72
72
72
72
72
74
74
74
73
73
72
71
70
69
69
69
57
52
44
44
46
46
46
46
46
46
46
46
46
45
46
46
46
47
47
47
47
47
47
48
50
50
50
50
50
50
50
50
50
50
50
50
50
51
51
50
49
46
44
44
44
44
47
44
44
44
44
44
44
44
44
44
44
45
47
48
48
48
50
50
50
50
50
51
51
51
50
51
52
51
50
50
50
50
48
46
46
46
46
46
46
46
46
47
47
47
49
50
50
50
47
46
46
46
46
46
46
46
46
46
46
46
46
47
47
47
48
50
50
51
51
50
50
50
50
50
48
47
46
46
46
47
47
48
48
48
48
48
50
50
51
50
51
52
52
52
52
52
52
52
52
53
53
53
53
53
53
53
53
53
53
53
52
52
52
52
52
52
52
52
52
52
52
53
53
54
55
55
55
55
55
55
55
56
56
56
56
55
54
53
53
53
53
53
52
52
52
50
50
47
47
46
44
45
45
47
47
47
47
47
47
47
47
46
46
42
38
36
35
35
35
35
35
36
36
36
37
37
37
37
37
38
39
39
39
39
39
39
39
40
41
41
41
41
41
41
39
39
36
34
32
32
32
32
32
32
32
31
31
31
30
30
30
30
30
30
30
30
30
30
30
31
32
32
31
31
31
31
27
28
28
27
27
27
26
27
29
32
32
32
32
32
32
32
32
32
32
32
32
31
31
31
30
30
30
30
31
31
31
31
31
31
32
32
31
31
31
31
33
35
35
35
35
35
35
35
35
35
35
35
34
34
35
35
35
35
35
36
36
36
37
37
37
37
37
37
37
38
38
39
39
40
41
41
41
41
41
41
41
44
44
44
44
43
43
43
44
44
44
45
40
40
40
41
41
40
41
41
40
41
40
40
40
40
40
40
40
41
41
41
41
41
41
37
36
36
41
43
45
46
46
46
50
50
53
54
55
57
57
57
57
59
61
61
61
61
61
61
61
64
64
65
65
65
65
65
65
66
66
66
66
67
69
69
69
69
69
69
69
69
70
71
72
72
72
72
72
73
73
73
73
73
72
72
72
72
73
72
70
69
66
64
63
63
63
63
63
62
63
63
63
64
63
64
64
64
64
64
64
62
64
64
64
64
64
63
62
58
58
58
58
58
58
58
58
58
58
58
58
58
58
58
58
58
58
58
58
58
58
58
58
57
57
56
56
55
55
56
56
56
55
55
55
55
55
55
55
55
55
55
55
49
48
48
47
47
45
46
46
44
44
44
44
43
43
43
42
42
41
41
41
41
41
41
39
35
33
31
25
25
25
25
25
26
26
26
26
26
26
26
26
24
24
24
24
24
24
24
25
27
27
30
29
29
28
27
27
27
27
27
28
27
28
27
27
27
27
27
27
27
28
29
29
28
28
29
29
29
29
30
31
33
33
33
34
34
33
33
33
33
33
34
33
33
36
36
37
37
37
38
38
38
38
38
39
40
40
40
40
40
40
40
40
39
39
39
39
39
39
39
39
39
41
41
41
41
41
41
41
41
40
40
40
40
40
41
41
41
41
41
41
41
41
41
41
42
42
42
42
44
44
44
44
44
44
44
44
44
44
44
45
45
45
45
46
47
49
50
49
49
50
50
50
50
50
51
52
52
53
54
54
54
54
54
54
54
54
54
54
54
55
55
55
56
56
56
58
59
61
62
62
61
61
61
67
67
66
65
64
62
61
61
61
63
64
69
70
69
69
66
64
64
64
64
65
67
67
67
68
69
69
69
69
70
70
70
70
73
73
73
74
72
70
69
69
69
70
70
70
69
70
70
72
73
75
75
75
74
74
74
74
75
76
77
77
78
78
78
78
78
78
80
80
80
82
82
82
83
83
83
84
84
84
84
84
84
84
85
86
86
86
86
88
88
88
88
88
90
90
90
90
90
90
91
91
91
91
92
93
93
93
93
93
94
95
96
96
96
96
96
96
96
96
94
87
87
88
88
89
89
89
87
87
87
87
87
88
88
88
88
89
88
88
88
88
87
87
87
86
86
85
85
85
84
83
83
81
81
82
80
76
72
72
72
72
72
67
64
64
63
61
61
61
67
71
74
74
75
75
75
77
77
77
77
77
78
77
77
78
77
78
78
78
77
74
74
72
74
74
76
76
77
77
77
76
76
76
76
76
76
76
76
75
75
75
75
75
75
74
74
73
74
74
73
69
69
69
69
69
69
69
69
70
70
70
69
69
69
68
68
68
69
70
69
69
69
69
68
72
69
64
53
53
53
53
55
55
55
56
56
57
57
55
55
55
55
55
55
55
52
52
51
52
52
52
52
52
52
52
52
52
52
53
53
53
53
53
54
54
54
54
54
55
55
55
55
55
55
56
56
57
57
57
55
55
55
55
55
55
55
55
55
57
57
57
57
57
57
57
57
57
57
57
57
57
57
58
58
58
57
57
57
56
56
54
54
53
52
52
50
51
51
50
50
47
47
47
47
46
45
44
44
43
43
43
43
43
41
40
38
35
33
30
30
30
30
30
30
30
30
29
29
29
27
24
23
24
24
24
24
24
24
24
25
25
25
25
25
25
25
25
25
25
25
25
26
27
27
27
27
27
27
27
27
27
28
28
28
28
28
28
27
27
27
27
27
27
27
26
27
27
26
26
24
25
25
25
25
25
25
28
29
30
28
29
27
27
27
28
28
28
29
29
29
29
30
28
27
27
31
32
34
36
36
36
36
41
41
41
41
41
46
47
50
50
50
51
49
49
49
49
50
50
51
52
52
52
52
52
52
53
54
54
57
59
60
60
60
61
63
65
65
65
65
65
66
66
67
67
67
67
67
67
67
67
68
68
69
69
69
69
69
69
69
69
69
69
69
69
69
69
69
69
69
69
69
69
69
69
69
69
69
69
69
69
69
69
69
69
69
70
70
70
70
70
70
70
70
70
70
70
70
70
70
70
70
70
70
70
70
70
70
71
71
71
71
71
71
71
71
71
71
71
71
71
71
71
71
71
71
71
71
71
71
71
71
71
71
71
71
71
71
70
69
69
69
69
67
66
64
61
61
60
57
57
55
55
54
53
53
53
52
52
52
52
52
52
52
52
52
52
51
51
51
50
50
49
45
39
38
36
31
30
30
30
28
27
26
24
23
22
16
15
13
13
11
9
8
8
8
7
5
4
4
4
4
4
4
4
4
4
4
4
4
4
4
4
4
4
3
3
3
3
3
3
3
3
3
3
3
3
3
3
3
3
3
3
3
3
3
3
3
3
3
3
1
1
1
1
1
1
1
1
1
1
1
1
1
1
1
1
1
1
1
1
1
1
1
1
1
1
1
1
1
1
1
1
1
1
1
1
1
1
1
1
1
1
1
1
1
1
1
1
1
1
1
1
1
1
1
1
1
1
1
1
1
1
1
1
1
1
1
1
1
1
1
1
1
1
1
0
0
0
0
0
0
0
0
0
0
0
0
0
0
0
0
0
0
0
0
0
0
0
0
0
0
0
0
0
0
0
0
0
0
0
0
0
0
0
0
0
0
0
0
0
0
0
0
0
0
0
0
0
0
0
0
0
0
0
0
0
0
0
0
0
0
0
0
0
0
0
0
0
0
0
0
0
0
0
0
0
0
0
0
0
0
0
0
0
0
0
0
0
0
0
0
0
0
0
0
0
0
0
0
0
0
0
0
0
0
0
0
0
0
0
0
0
0
0
0
0
0
0
0
0
0
0
0
0
0
0
0
0
0
0
0
0
0
0
0
0
0
0
0
0
0
0
0
0
0
0
0
0
0
0
0
0
0
0
0
0
0
0
0
0
0
0
0
0
0
0
0
0
0
0
0
0
0
0
0
0
0
0
0
0
0
0
0
0
0
0
0
0
0
0
0
0
0
0
0
0
0
0
0
0
0
0
0
0
0
0
0
0
0
0
0
0
0
0
0
0
0
0
0
0
0
0
0
0
0
0
0
0
0
0
0
0
0
0
0
0
0
0
0
0
0
0
0
0
0
0
0
0
0
0
0
0
0
0
0
0
0
0
0
0
0
0
0
0
0
0
0
0
0
0
0
0
0
0
0
0
0
0
0
0
0
0
0
0
0
0
0
0
0
0
0
0
0
0
0
0
0
0
0
0
0
0
0
0
0
0
0
0
0
0
0
0
0
0
0
0
0
0
0
0
0
0
0
0
0
0
0
0
0
0
0
0
0
0
0
0
0
0
0
0
0
0
0
0
0
0
0
0
0
0
0
0
0
0
0
0
0
0
0
0
0
0
0
0
0
0
0
0
0
0
0
0
0
0
0
0
0
0
0
0
0
0
0
0
0
0
0
0
0
0
0
0
0
0
0
0
0
0
0
0
0
0
0
0
0
0
0
0
0
0
0
0
0
0
0
0
0
0
0
0
0
0
0
0
0
0
0
0
0
0
0
0
0
0
0
0
0
0
0
0
0
0
0
0
0
0
0
0
0
0
0
0
0
0
0
0
0
0
0
0
0
0
0
0
0
0
0
0
0
0
0
0
0
0
0
0
0
0
0
0
0
0
0
0
0
0
0
0
0
0
0
0
0
0
0
0
0
0
0
0
0
0
0
0
0
0
0
0
0
0
0
0
0
0
0
0
0
0
0
0
0
0
0
0
0
0
0
0
0
0
0
0
0
0
0
0
0
0
0
0
0
0
0
0
0
0
0
0
0
0
0
0
0
0
0
0
0
0
0
0
0
0
0
0
0
0
0
0
0
0
0
0
0
0
0
0
0
0
0
0
0
0
0
0
0
0
0
0
0
0
0
0
0
0
0
0
0
0
0
0
0
0
0
0
0
0
0
0
0
0
0
0
0
0
0
0
0
0
0
0
0
0
0
0
0
0
0
0
0
0
0
0
0
0
0
0
0
0
0
0
0
0
0
0
0
0
0
0
0
0
0
0
0
0
0
0
0
0
0
0
0
0
0
0
0
0
0
0
0
0
0
0
0
0
0
0
0
0
0
0
0
0
0
0
0
0
0
0
0
0
0
0
0
0
0
0
0
0
0
0
0
0
0
0
0
0
0
0
0
0
0
0
0
0
0
0
0
0
0
0
0
0
0
0
0
0
0
0
0
0
0
0
0
0
0
0
0
0
0
0
1
1
1
1
1
1
1
1
1
1
1
1
1
1
1
2
2
2
2
2
2
2
2
2
2
2
2
2
2
2
2
2
2
2
2
2
2
2
2
2
3
3
3
3
3
3
3
3
3
3
3
3
3
3
3
3
3
3
3
3
3
3
3
3
3
3
3
3
3
3
3
3
3
3
3
3
3
3
3
3
3
3
3
3
3
3
3
3
2
2
2
2
2
2
3
3
3
3
3
3
3
3
3
3
3
3
3
3
3
3
3
3
3
3
3
3
3
3
3
3
3
3
3
3
3
3
3
3
3
3
3
3
3
3
3
3
3
3
3
3
3
3
3
3
3
3
3
3
3
3
3
3
3
3
3
3
3
3
3
3
3
3
3
3
3
2
2
2
2
2
0
0
1
1
1
2
2
2
2
2
2
2
2
2
2
2
2
2
2
2
2
2
2
2
2
2
2
2
2
2
2
2
2
2
2
2
2
2
2
2
2
2
2
2
2
2
2
2
2
2
2
2
2
2
2
2
2
2
2
2
2
2
2
2
2
2
2
2
2
2
2
2
2
2
2
2
2
2
2
2
2
2
2
2
2
2
2
2
2
2
2
2
2
2
2
2
2
2
2
2
2
2
2
2
2
2
2
2
2
2
2
2
2
2
2
2
2
2
2
2
2
2
2
2
2
2
2
2
2
2
2
2
2
2
2
2
2
2
2
2
2
2
2
2
2
2
2
2
2
2
2
2
2
2
2
2
2
2
2
2
2
2
2
2
2
2
2
2
2
2
2
2
2
2
2
2
2
2
2
2
2
2
2
2
2
2
2
2
2
2
2
2
2
2
2
2
2
2
2
2
2
2
2
1
1
2
2
2
2
1
1
1
1
1
1
1
1
1
1
1
1
1
1
1
1
2
2
2
2
2
2
2
2
2
2
2
2
2
2
2
2
2
2
2
2
2
2
2
2
2
2
2
2
2
2
2
2
2
2
2
2
2
2
2
2
2
2
2
2
2
2
2
2
2
2
2
2
2
2
2
2
2
2
2
2
2
2
2
2
2
2
2
2
2
2
2
2
2
2
2
2
2
2
2
2
2
2
2
2
2
2
2
2
2
2
2
2
2
2
2
2
2
2
2
2
2
2
2
2
2
2
2
2
2
2
2
2
2
2
2
2
2
2
2
2
2
2
2
2
2
2
2
2
2
2
2
2
2
2
2
2
2
2
2
2
2
2
2
2
2
2
2
2
2
2
2
2
2
1
1
1
1
1
1
1
1
1
1
1
1
1
1
1
1
1
1
1
1
1
1
1
1
1
1
1
2
2
2
2
2
2
2
2
2
2
2
2
2
2
2
2
2
2
2
2
2
2
2
2
2
2
2
2
2
2
2
2
2
2
2
2
2
2
2
2
2
2
2
2
2
2
2
2
2
2
2
2
2
2
2
2
2
2
2
2
2
2
2
2
2
2
2
2
2
2
2
2
2
2
2
2
2
2
2
2
2
2
2
2
2
2
2
2
2
2
2
2
2
2
2
2
2
2
2
2
2
2
2
2
1
1
1
1
1
1
1
0
0
0
0
0
0
0
0
0
0
0
0
0
0
0
0
0
0
0
0
0
0
0
0
0
0
0
0
0
0
0
0
0
0
0
0
0
0
0
0
0
0
0
0
0
0
0
0
0
0
0
0
0
0
0
0
0
0
0
0
0
0
0
0
0
0
0
0
0
0
0
0
0
0
0
0
0
0
0
0
0
0
0
0
0
0
0
0
0
0
0
0
0
0
0
0
0
0
0
0
0
0
0
0
0
0
0
0
0
0
0
0
0
0
0
0
0
0
0
0
0
0
0
0
0
0
0
0
0
0
0
0
0
0
0
0
0
0
0
0
0
0
0
0
0
0
0
0
0
0
0
0
0
0
0
0
0
0
0
0
0
0
0
0
0
0
0
0
0
0
0
0
0
0
0
0
0
0
0
0
0
0
0
0
0
0
0
0
0
0
0
0
0
0
0
0
0
0
0
0
0
0
0
0
0
0
0
0
0
0
0
0
0
0
0
0
0
0
0
0
0
0
0
0
0
0
0
0
0
0
0
0
1
1
1
1
1
1
1
1
1
1
1
1
1
1
1
1
1
1
1
1
1
1
1
1
1
1
1
1
1
1
1
1
1
1
1
1
1
1
1
1
1
1
1
1
1
1
1
1
1
1
1
1
1
1
1
1
1
1
1
1
1
0
0
0
0
0
0
0
0
0
0
0
0
0
0
0
0
0
0
0
0
0
0
0
0
0
0
0
0
0
0
0
0
0
0
0
0
0
0
0
0
0
0
0
0
0
0
0
0
0
0
0
0
0
0
0
0
0
0
0
0
0
0
0
0
0
0
0
0
1
1
1
1
1
1
1
1
1
1
1
1
1
1
1
1
1
1
1
1
1
1
1
1
1
1
1
1
1
1
1
1
1
1
1
1
1
1
1
1
0
0
0
0
0
0
0
0
0
0
0
0
0
0
0
0
0
0
0
0
0
0
0
0
0
0
0
0
0
0
0
0
0
1
1
1
1
1
1
1
1
1
1
1
1
1
1
1
1
1
1
2
2
2
2
2
2
2
2
2
2
2
2
2
2
2
2
2
2
2
2
2
2
2
2
2
2
2
2
2
2
2
2
2
2
2
2
2
2
2
2
2
2
2
2
2
2
2
2
2
2
2
2
2
2
2
2
2
2
2
2
2
2
2
2
2
2
2
2
2
2
2
2
2
2
2
2
2
2
3
3
3
3
3
3
3
3
3
3
3
3
3
3
3
3
3
3
3
3
3
3
3
3
3
3
3
3
3
3
3
3
3
3
3
3
3
3
3
3
3
3
3
3
3
4
4
4
4
4
4
4
4
4
4
3
3
3
3
3
3
2
2
3
3
3
3
3
3
3
2
2
3
3
3
3
3
3
3
3
3
3
3
3
3
3
3
3
3
3
3
3
3
3
3
3
3
3
2
2
2
2
2
2
2
2
2
2
2
2
2
2
2
2
2
2
2
2
2
2
2
2
2
2
2
2
2
2
2
2
2
2
2
2
2
2
2
2
2
2
2
2
2
2
2
2
2
2
2
2
2
2
2
2
2
2
2
2
2
2
2
2
2
2
2
2
2
2
2
2
2
2
2
2
3
3
3
3
3
3
3
3
3
3
3
3
3
3
3
3
3
3
3
3
3
3
3
3
3
3
3
3
3
3
3
3
3
3
3
3
3
3
2
2
2
2
2
2
2
2
2
2
2
2
2
2
1
1
1
1
1
1
1
1
1
1
1
1
1
1
1
1
1
1
1
1
1
1
1
1
1
1
1
1
1
1
1
1
1
1
1
1
1
1
1
1
1
1
1
1
1
1
1
1
1
1
1
1
1
1
1
1
1
1
1
0
0
0
0
0
0
0
0
0
0
0
0
0
0
0
0
0
0
0
0
0
0
0
0
0
0
0
0
0
0
0
0
0
0
0
0
0
0
0
0
0
0
0
0
0
0
0
0
0
0
0
0
0
0
0
0
0
0
0
0
0
0
0
0
0
0
0
0
0
0
0
0
0
0
0
0
0
0
0
0
0
0
0
0
0
0
0
0
0
0
0
0
0
0
0
0
0
0
0
0
0
0
0
0
0
0
0
0
0
0
0
0
0
0
0
0
0
0
0
0
0
0
0
0
0
0
0
0
0
0
0
0
0
0
0
0
0
0
0
0
0
0
0
0
0
0
0
0
0
0
0
0
0
0
0
0
0
0
0
0
0
0
0
0
0
0
0
0
0
0
0
0
0
0
0
0
0
0
0
0
0
0
0
0
0
0
0
0
0
0
0
0
0
0
0
0
0
0
0
0
0
0
0
0
0
0
0
0
0
0
1
1
1
1
1
1
1
1
1
1
1
1
1
1
1
1
1
1
1
1
1
1
1
1
1
1
1
1
1
1
1
1
1
1
1
1
1
1
1
1
1
1
1
1
1
1
1
1
1
1
1
1
1
2
2
2
2
2
2
2
2
2
2
2
2
2
2
2
2
2
2
2
2
2
2
2
2
2
2
2
2
2
2
2
2
2
2
2
2
2
2
2
2
2
2
2
2
2
2
2
2
2
2
2
2
2
2
2
2
2
2
2
2
2
2
2
2
2
2
2
2
2
2
2
2
2
2
2
2
2
2
2
2
2
1
1
1
1
1
1
1
1
1
1
1
1
1
2
2
2
2
2
2
2
2
2
2
2
2
2
2
2
2
2
2
2
2
2
2
2
2
2
2
2
2
1
1
1
1
1
1
0
0
0
0
0
0
0
0
0
0
0
0
0
0
0
0
0
0
0
0
0
0
0
0
0
0
0
1
2
2
2
2
2
2
2
2
2
2
2
2
2
2
2
2
2
2
2
2
2
2
2
2
2
2
2
2
2
2
2
2
2
2
2
3
3
3
3
4
4
4
4
4
4
4
4
4
4
4
4
4
4
4
4
4
4
4
4
4
4
4
4
4
4
4
4
4
4
4
4
4
4
4
4
4
4
4
4
4
4
4
4
4
4
4
4
4
4
4
4
4
4
4
4
4
4
4
4
4
4
4
4
4
4
4
4
4
5
5
5
5
5
5
5
5
5
5
5
5
5
5
5
5
5
5
5
5
5
5
5
5
5
5
5
5
5
5
5
5
5
5
5
5
5
5
5
5
5
5
5
5
6
6
6
6
6
6
6
6
6
6
6
6
4
4
5
4
3
3
2
2
2
2
2
2
2
2
2
2
2
2
2
2
2
2
2
2
2
2
2
2
2
2
2
2
2
2
2
2
2
2
2
2
2
2
2
2
2
2
2
2
2
2
2
2
2
2
2
2
2
2
2
2
2
2
2
2
2
2
2
2
2
2
2
2
2
2
2
2
2
2
2
2
2
2
2
2
2
2
2
2
2
2
2
2
2
2
2
2
2
2
2
2
2
2
2
2
2
2
2
2
2
2
2
2
2
2
2
2
2
2
2
2
2
2
2
2
2
2
2
2
2
2
2
2
2
2
2
2
2
2
2
2
1
1
1
1
1
0
0
0
0
0
0
0
0
0
0
0
0
0
0
0
0
0
0
0
0
0
0
0
0
0
0
0
0
0
0
0
0
0
0
0
0
0
0
0
0
0
0
0
0
0
0
0
0
0
0
0
0
0
0
0
0
0
0
0
0
0
0
0
0
0
0
0
0
0
0
0
0
0
0
0
0
0
0
0
0
0
0
0
0
0
0
0
0
0
0
0
0
0
0
0
0
0
0
0
0
0
0
0
0
0
0
0
0
0
0
0
0
0
0
0
0
0
0
0
0
0
0
0
0
0
0
0
0
0
0
0
0
0
0
0
0
0
0
0
0
0
0
0
0
0
0
0
0
0
0
0
0
0
0
0
0
0
0
0
0
0
0
0
0
0
0
0
0
0
0
0
0
0
0
0
0
0
0
0
0
0
0
0
0
0
0
0
0
0
0
0
0
0
0
0
0
0
0
0
0
0
0
0
0
0
0
0
0
0
0
0
0
0
0
0
0
0
0
0
0
0
0
0
0
0
0
0
0
0
0
0
0
0
0
0
0
0
0
0
0
0
0
0
0
0
0
0
0
0
0
0
0
0
0
0
0
0
0
0
0
0
0
0
0
0
0
0
0
0
0
0
0
0
0
0
0
0
0
0
0
0
0
0
0
0
0
0
0
0
0
0
0
0
0
0
0
0
0
0
0
0
0
0
0
0
0
0
0
0
0
0
0
0
0
0
0
0
0
0
0
0
0
0
0
0
0
0
0
0
0
0
0
0
0
0
0
0
0
0
0
0
0
0
0
0
0
0
0
0
0
0
0
0
0
0
0
0
0
0
0
0
0
0
0
0
0
0
0
0
0
0
0
0
0
0
0
0
0
0
0
0
0
0
0
0
0
0
0
0
0
0
0
0
0
0
0
0
0
0
0
0
0
0
0
0
0
0
0
0
0
0
0
0
0
0
0
0
0
0
0
0
0
0
0
0
0
0
0
0
0
0
0
0
0
0
0
0
0
0
0
0
0
0
0
0
0
0
0
0
0
0
0
0
0
0
0
0
0
0
0
0
0
0
0
0
0
0
0
0
0
0
0
0
0
0
0
0
0
0
0
0
0
0
0
0
0
0
0
0
0
0
0
0
0
0
0
0
0
0
0
0
0
0
0
0
0
0
0
0
0
0
0
0
0
0
0
0
0
0
0
0
0
0
0
0
0
0
0
0
0
0
0
0
0
0
0
0
0
0
0
0
0
0
0
0
0
0
0
0
0
0
0
1
1
1
1
0
0
0
0
0
0
0
0
1
1
1
1
1
1
1
1
1
1
1
1
1
1
1
1
1
1
1
1
1
1
1
1
1
1
1
1
1
1
1
1
2
2
2
2
2
2
2
2
2
2
2
2
2
2
2
2
2
2
2
2
2
2
2
2
2
2
2
2
2
2
2
2
2
2
2
2
2
2
2
2
2
2
2
2
2
2
2
2
2
2
2
2
2
2
2
2
2
2
2
2
2
2
2
2
2
2
2
2
2
2
2
2
2
2
2
2
2
2
2
2
2
2
2
2
2
2
2
2
2
2
2
2
2
2
2
2
2
2
2
2
2
2
2
2
2
2
2
2
2
2
2
2
2
2
2
2
2
2
2
2
2
2
2
2
1
1
1
1
1
1
1
1
1
1
1
1
1
1
1
1
1
1
1
1
1
1
1
1
1
1
1
1
1
1
1
1
1
1
1
1
0
0
0
0
0
0
1
1
1
1
1
1
1
1
1
1
1
1
1
1
1
1
1
1
1
1
1
1
1
1
1
1
1
1
1
1
1
1
1
1
1
1
1
1
1
1
1
1
1
1
1
1
1
1
1
1
1
1
1
1
1
1
1
1
2
2
2
2
2
2
2
2
2
2
2
2
2
2
2
2
2
2
2
2
2
2
2
2
2
2
2
2
2
2
2
2
2
2
2
2
2
2
2
2
2
2
2
2
2
2
2
2
2
2
2
2
2
2
2
2
2
2
2
2
2
2
2
2
2
2
2
2
2
2
2
2
2
2
2
2
2
2
2
2
2
2
2
2
2
2
2
2
2
2
2
2
1
1
1
1
1
1
2
2
2
2
2
2
2
2
2
2
2
2
2
2
2
2
2
2
2
1
1
1
1
1
1
1
1
1
1
1
1
1
1
1
1
1
1
1
2
2
2
2
2
2
2
2
2
2
2
2
2
2
2
2
2
2
2
2
2
2
2
2
2
2
2
2
2
2
2
2
2
2
2
2
2
2
2
2
2
2
2
2
2
2
2
2
2
2
2
2
2
2
2
2
2
2
2
2
2
2
2
3
3
3
3
3
3
3
3
3
3
3
3
3
3
3
3
3
3
3
3
3
3
3
3
3
3
3
3
3
3
3
3
3
3
3
3
3
3
4
4
4
4
4
4
4
4
4
4
4
4
4
4
4
4
4
4
4
4
4
4
4
4
4
4
4
4
4
4
4
4
4
4
4
4
4
4
4
4
4
4
4
4
4
4
4
4
4
4
4
4
4
4
4
4
4
4
4
4
4
4
4
4
4
4
4
4
4
4
4
4
4
4
4
4
4
4
4
4
4
4
4
4
4
4
4
4
3
3
3
3
2
2
2
2
2
2
2
2
2
2
1
1
1
1
1
1
1
1
1
1
1
1
1
1
1
1
1
2
2
2
2
2
2
2
2
2
2
2
2
2
2
2
2
2
2
2
2
2
2
2
2
1
0
0
0
0
0
0
0
0
0
0
0
0
0
0
0
0
0
0
0
0
0
0
0
0
0
0
0
0
0
0
0
0
0
0
0
0
0
0
0
0
0
0
0
0
0
0
0
0
0
0
0
0
0
0
0
0
0
0
0
0
0
0
0
0
0
0
0
0
0
0
0
0
0
0
0
0
0
0
0
0
0
0
0
0
0
0
0
0
0
0
0
0
0
0
0
0
0
0
0
0
0
0
0
0
0
0
0
0
0
0
0
0
0
0
0
0
0
0
0
0
0
0
0
0
0
0
0
0
0
0
0
0
0
0
0
0
0
0
0
0
0
0
0
0
0
0
0
0
0
0
0
0
0
0
0
0
0
0
0
0
0
0
0
0
0
0
0
0
0
0
0
0
0
0
0
0
0
0
0
0
0
0
0
0
0
0
0
0
0
0
0
0
0
0
0
0
0
0
0
0
0
0
0
0
0
0
0
0
0
0
0
0
0
0
0
0
0
0
0
0
0
0
0
0
0
0
0
0
0
0
0
0
0
0
0
0
0
0
0
0
0
0
0
0
0
0
0
0
0
0
0
0
0
0
0
0
0
0
0
0
0
0
0
0
0
0
0
0
0
0
0
0
0
0
0
0
0
0
0
0
0
0
0
0
0
0
0
0
0
0
0
0
0
0
0
0
0
0
0
0
0
0
0
0
0
0
0
0
0
0
0
0
0
0
0
0
0
0
0
0
0
0
0
0
0
0
0
0
0
0
0
0
0
0
0
0
0
0
0
0
0
0
0
0
0
0
0
0
0
0
0
0
0
0
0
0
0
0
0
0
0
0
0
0
0
0
0
0
0
0
0
0
0
0
0
0
0
0
0
0
0
0
0
0
0
0
0
0
0
0
0
0
0
0
0
0
0
0
0
0
0
0
0
0
0
0
0
0
0
0
0
0
0
0
0
0
0
0
0
0
0
0
0
0
0
0
0
0
0
0
0
0
0
0
0
0
0
0
0
0
0
0
0
0
0
0
0
0
0
0
0
0
0
0
0
0
0
0
0
0
0
0
0
0
0
0
0
0
0
0
0
0
0
0
0
0
0
0
0
0
0
0
0
0
0
0
0
0
0
0
0
0
0
0
0
0
0
0
0
0
0
0
0
0
0
0
0
0
0
0
0
0
0
0
0
0
0
0
0
0
0
0
0
0
0
0
0
0
0
0
0
0
0
0
0
0
0
0
0
0
0
0
0
0
0
0
0
0
0
0
0
0
0
0
0
0
0
0
0
0
0
0
0
0
0
0
0
0
0
0
0
0
0
0
0
0
0
0
0
0
0
0
0
0
0
0
0
0
0
0
0
0
0
0
0
0
0
0
0
0
0
0
0
0
0
0
0
0
0
0
0
0
0
0
0
0
0
0
0
0
0
0
0
0
0
0
1
1
1
1
1
1
1
1
1
1
1
1
1
1
1
1
1
1
1
1
1
1
1
1
1
1
1
1
1
1
1
1
1
1
1
1
1
1
1
1
1
1
1
1
1
1
1
1
1
1
1
1
1
1
1
1
1
1
1
1
1
1
1
1
1
1
1
1
1
1
1
1
1
1
1
1
1
1
1
1
1
1
1
1
1
1
1
1
1
1
1
1
1
1
1
1
1
1
1
1
1
1
1
1
1
1
1
1
1
1
1
1
1
1
1
1
1
1
1
1
1
1
1
1
1
1
1
1
1
1
1
1
1
1
1
1
1
1
1
1
1
1
1
1
1
1
1
0
0
0
0
0
0
0
0
0
0
0
0
0
0
0
0
0
0
0
0
0
0
0
0
0
0
0
0
0
0
0
0
0
0
0
0
0
0
0
0
0
0
0
0
0
0
0
0
0
0
0
0
0
0
0
0
0
0
0
0
0
0
0
0
0
0
0
0
0
0
0
0
0
0
0
0
0
0
0
0
0
0
0
0
0
0
0
0
0
0
0
0
0
0
0
0
0
0
0
0
0
0
0
0
0
0
0
0
1
1
1
1
1
1
1
1
1
1
1
1
1
1
1
1
1
1
1
1
1
1
1
1
1
1
1
1
1
1
1
1
1
1
1
1
1
1
1
1
1
1
1
1
1
1
1
1
1
1
1
1
1
1
1
1
1
1
1
1
1
1
1
1
1
1
1
1
1
1
1
1
1
1
1
1
1
1
1
1
1
1
1
1
1
1
1
1
1
1
1
1
1
1
1
1
1
1
1
1
1
1
1
1
1
1
1
1
1
1
1
1
1
1
1
1
1
1
1
1
1
1
1
1
1
1
1
1
1
1
1
1
1
1
1
1
1
1
1
1
1
1
1
1
1
1
1
1
1
1
1
1
1
1
1
0
0
0
0
0
0
0
0
0
0
0
0
0
0
0
0
0
0
0
0
0
0
0
0
0
0
0
0
0
0
0
0
0
0
0
0
0
0
0
0
0
0
0
0
0
0
0
0
0
0
0
0
0
0
0
0
0
0
0
0
0
0
0
0
0
0
0
0
0
0
0
0
0
0
0
0
0
0
0
0
0
0
0
0
0
0
0
0
0
0
0
0
0
0
0
0
0
0
0
0
0
0
0
0
0
0
0
0
0
0
0
0
0
0
0
0
0
0
0
0
0
0
0
0
0
0
0
0
0
0
0
0
0
0
0
0
0
0
0
0
0
0
0
0
0
0
0
0
0
0
0
0
0
0
0
0
0
0
0
0
0
0
0
0
0
0
0
0
0
0
0
0
0
0
0
0
0
0
0
0
0
0
0
0
0
0
0
0
0
0
0
0
0
0
0
0
0
0
0
0
0
0
0
0
0
0
0
0
0
0
0
0
0
0
0
0
0
0
0
0
0
0
0
0
0
0
0
0
0
0
0
0
0
0
0
0
0
0
0
1
1
1
1
1
1
1
1
1
1
1
1
1
1
1
1
1
1
1
1
1
1
1
1
1
1
1
1
1
1
1
1
1
1
1
1
1
1
1
1
1
1
1
1
1
1
1
1
1
1
1
1
1
2
2
2
2
2
2
2
2
2
2
2
2
2
2
2
2
2
2
2
2
2
2
2
2
2
2
2
1
1
1
1
1
1
1
1
1
1
1
1
1
1
1
1
1
1
1
1
2
2
2
2
2
2
2
2
2
2
2
2
2
2
2
2
2
2
2
2
2
2
2
2
2
2
2
2
2
2
2
2
2
2
2
2
2
2
2
2
2
2
2
2
2
2
2
2
2
2
2
2
2
2
2
2
2
2
2
2
2
2
2
2
2
2
2
2
2
2
2
2
2
2
2
2
2
2
2
2
2
2
2
2
2
2
2
2
2
2
2
2
2
2
2
2
2
2
2
2
2
2
2
2
1
1
0
0
0
0
0
0
0
0
0
0
0
0
0
0
0
0
0
0
0
0
0
0
0
0
0
0
0
0
0
0
0
0
0
0
0
0
0
0
0
0
0
0
0
0
0
0
0
0
0
0
0
0
0
0
0
0
0
0
0
0
0
0
0
0
0
0
0
0
0
0
0
0
0
0
0
0
0
0
0
0
0
0
0
0
0
0
0
0
0
0
0
0
0
0
0
0
0
0
0
0
0
0
0
0
0
0
0
0
0
0
0
0
0
0
0
0
0
0
0
0
0
0
0
0
0
0
0
0
0
0
0
0
0
0
0
0
0
0
0
0
0
0
0
0
0
0
0
0
0
0
0
0
0
0
0
0
0
0
0
0
0
0
0
0
0
0
0
0
0
0
0
0
0
0
0
0
0
0
0
0
0
0
0
0
0
0
0
0
0
0
0
0
0
0
0
0
0
0
0
0
0
0
0
0
0
0
0
0
0
0
0
0
0
0
0
0
0
0
0
0
0
0
0
0
0
0
0
0
0
0
0
0
0
0
0
0
0
0
0
0
0
0
0
0
0
0
0
0
0
0
0
0
0
0
0
0
0
0
0
0
0
0
0
0
0
0
0
0
0
0
0
0
0
0
0
0
0
0
0
0
0
0
0
0
0
0
0
0
0
0
0
0
0
0
0
0
0
0
0
0
0
0
0
0
0
0
0
0
0
0
0
0
0
0
0
0
0
0
0
0
0
0
0
0
0
0
0
0
0
0
0
0
0
0
0
0
0
0
0
0
0
0
0
0
0
0
0
0
0
0
0
0
0
0
0
0
0
0
0
0
0
0
0
0
0
0
0
0
0
0
0
0
0
0
0
0
0
0
0
0
0
0
0
0
0
0
0
0
0
0
0
0
0
0
0
0
0
0
0
0
0
0
0
0
0
0
0
0
0
0
0
0
0
0
0
0
0
0
0
0
0
0
0
0
0
0
0
0
0
0
0
0
0
0
0
0
0
0
0
0
0
0
0
0
0
0
0
0
0
0
0
0
0
0
0
0
0
0
0
0
0
0
0
0
0
0
0
0
0
0
0
0
0
0
0
0
0
0
0
0
0
0
0
0
0
0
0
0
0
0
0
0
0
0
0
0
0
0
0
0
0
0
0
0
0
0
0
0
0
0
0
0
0
0
0
0
0
0
0
0
0
0
0
0
0
0
0
0
0
0
0
0
0
0
0
0
0
0
0
0
0
0
0
0
0
0
0
0
0
0
0
0
0
0
0
0
0
0
0
0
0
0
0
0
0
0
0
0
0
0
0
0
0
0
0
0
0
0
0
0
0
0
0
0
0
0
0
0
0
0
0
0
0
0
0
0
0
0
0
0
0
0
0
0
0
0
0
0
0
0
0
0
0
0
0
0
0
0
0
0
0
0
0
0
0
0
0
0
0
0
0
0
0
0
0
0
0
0
0
0
0
0
0
0
0
0
0
0
0
0
0
0
0
0
0
0
0
0
0
0
0
0
0
0
0
0
0
0
0
0
0
0
0
0
0
0
0
0
0
0
0
0
0
0
0
0
0
0
0
0
0
0
0
0
0
0
0
0
0
0
0
0
0
0
0
0
0
0
0
0
0
0
0
0
0
0
0
0
0
0
0
0
0
0
0
0
0
0
0
0
0
0
0
0
0
0
0
0
0
0
0
0
0
0
0
0
0
0
0
0
0
0
0
0
0
0
0
0
0
0
0
0
0
0
0
0
0
0
0
0
0
0
0
0
0
0
0
0
0
0
0
0
0
0
0
0
0
0
0
0
0
0
0
0
0
0
0
0
0
0
0
0
0
0
0
0
0
0
0
0
0
0
0
0
0
0
0
0
0
0
0
0
0
0
0
0
0
0
0
0
0
0
0
0
0
0
0
0
0
0
0
0
0
0
0
0
0
0
0
0
0
0
0
0
0
0
0
0
0
0
0
0
0
0
0
0
0
0
0
0
0
0
0
0
0
0
0
0
0
0
0
0
0
0
0
0
0
0
0
0
0
0
0
0
0
0
0
0
0
0
0
0
0
0
0
0
0
0
0
0
0
0
0
0
0
0
0
0
0
0
0
0
0
0
0
0
0
0
0
0
0
0
0
1
1
1
1
1
1
1
1
1
1
1
1
1
1
1
1
1
1
1
1
1
1
1
1
1
1
1
1
1
1
1
1
1
1
1
1
1
1
1
1
1
1
1
1
1
1
1
1
1
1
0
0
0
0
0
0
0
0
0
0
0
0
0
0
0
0
0
0
0
0
0
0
0
0
0
0
0
0
0
0
0
0
0
0
0
0
0
0
0
0
0
0
0
0
0
0
0
0
0
0
0
0
0
0
0
0
0
0
0
0
0
0
0
0
0
0
0
0
0
0
0
0
0
0
0
0
0
0
0
0
0
0
0
0
0
0
0
0
0
0
0
0
0
0
0
0
0
0
0
0
0
1
1
2
2
8
11
11
11
13
15
17
22
23
23
23
25
33
36
36
37
38
38
38
42
42
43
46
47
47
49
49
49
49
49
50
50
50
50
50
50
52
54
59
60
60
60
60
60
60
61
62
64
65
65
65
65
65
65
65
65
65
67
68
68
68
68
68
69
73
75
75
75
75
76
77
77
77
77
77
77
77
78
78
78
78
78
79
80
80
80
81
81
81
81
83
83
83
83
83
83
84
84
84
84
84
84
84
85
85
86
86
86
88
88
87
87
87
89
90
91
91
91
91
91
92
92
92
93
93
94
94
94
94
94
95
95
95
95
96
96
96
94
95
94
91
90
90
91
91
91
91
92
92
92
94
94
96
94
95
96
97
98
98
98
98
94
94
94
94
94
93
93
94
93
93
92
93
94
95
95
94
94
94
93
93
94
94
97
91
86
83
78
78
72
69
69
69
70
72
73
73
72
72
70
69
69
69
69
69
70
70
71
72
73
73
73
73
76
76
76
76
78
78
78
78
78
77
78
78
75
75
75
76
76
77
77
77
77
77
78
77
77
78
78
76
75
75
75
75
73
74
73
73
72
72
73
73
73
73
74
73
73
72
73
73
73
73
75
75
77
76
76
76
76
76
76
76
76
77
77
76
76
76
76
76
76
77
77
77
78
77
78
78
78
78
75
72
72
72
72
73
73
74
74
75
75
75
75
75
75
75
75
75
75
76
76
78
77
77
77
77
80
80
83
84
86
83
84
84
86
88
87
91
91
91
87
86
86
78
78
77
76
74
70
69
68
68
68
67
66
66
66
66
66
66
66
66
66
66
66
66
66
65
65
65
65
65
65
65
66
66
64
64
61
61
60
60
60
61
62
62
62
62
63
64
64
64
64
64
64
64
64
64
64
64
64
65
64
64
64
64
64
66
66
66
66
66
66
66
66
65
64
64
64
64
64
64
65
65
65
65
64
64
64
64
64
64
64
64
64
62
62
62
63
64
64
66
66
66
66
66
66
66
66
66
67
67
67
65
66
66
66
66
66
66
66
66
66
66
66
66
66
66
66
66
66
66
67
66
66
66
65
65
66
66
66
66
66
66
66
66
61
56
56
56
39
40
40
40
39
37
36
36
36
33
33
33
34
34
36
36
37
37
37
37
37
38
41
43
45
48
48
48
48
48
48
48
48
48
50
50
50
50
50
50
50
50
51
51
48
46
41
43
43
43
43
43
44
45
45
45
44
44
45
46
46
50
50
50
50
50
50
50
49
50
50
49
49
49
50
50
51
51
52
52
52
55
56
56
55
55
55
55
55
57
57
58
60
58
58
58
58
60
60
60
61
60
60
60
60
61
61
61
62
62
62
62
63
63
63
63
63
64
64
64
64
64
64
64
64
64
64
64
64
64
64
64
64
64
65
66
66
66
66
66
66
66
66
66
67
67
67
68
69
69
69
69
69
69
69
69
69
69
70
70
71
71
71
71
72
72
72
71
71
72
72
72
72
72
72
73
72
72
72
72
72
74
74
75
75
75
75
75
75
75
75
75
75
76
76
78
78
78
75
75
75
78
78
75
73
58
55
56
55
57
58
59
60
60
59
60
60
59
59
59
59
61
61
61
61
62
63
64
64
64
64
65
66
66
65
65
61
58
58
56
57
57
60
60
61
61
64
61
60
61
62
64
64
64
65
65
66
67
67
67
69
70
71
71
73
74
74
74
75
75
75
75
75
78
78
78
78
78
78
78
78
78
79
83
85
87
89
89
89
89
89
89
89
89
89
89
96
99
100
100
100
100
100
100
100
101
102
102
102
103
104
105
106
108
108
110
114
114
114
114
114
117
117
117
116
114
114
115
114
114
111
110
112
113
114
115
117
122
122
128
131
130
130
131
131
132
132
132
132
134
136
135
133
133
133
136
136
136
136
136
136
134
134
133
133
133
133
133
133
133
133
133
133
132
132
132
132
132
132
132
132
132
132
132
133
133
133
133
133
133
133
133
133
133
133
133
133
133
133
134
136
136
136
136
136
138
136
136
136
136
136
136
136
138
138
139
136
133
130
130
131
132
134
134
133
133
133
133
132
132
131
131
130
129
129
128
128
129
128
130
129
130
129
126
126
125
125
125
123
122
118
117
114
112
113
108
108
101
101
86
84
82
80
80
75
73
72
68
67
66
66
66
67
67
66
64
62
58
57
56
53
50
50
50
50
52
56
58
61
61
62
62
62
63
66
66
66
66
67
67
67
67
67
67
67
67
67
67
66
65
62
61
60
60
59
58
59
57
57
57
57
57
61
61
61
61
61
61
61
61
60
60
61
61
61
61
61
61
62
62
64
64
64
64
64
66
66
66
66
69
69
69
67
67
67
67
69
69
69
69
69
69
69
69
72
71
72
72
71
69
69
69
69
70
72
72
69
68
67
69
69
71
73
73
73
74
74
74
75
75
75
75
76
75
75
76
76
76
78
78
78
78
78
79
80
80
81
81
80
76
77
77
78
78
78
78
78
78
78
78
77
77
74
73
75
75
78
78
77
77
76
76
77
78
79
80
80
80
80
80
80
80
80
78
76
72
72
72
72
72
71
70
71
71
71
71
71
71
71
71
72
72
72
72
72
72
71
71
71
71
71
71
71
72
72
74
74
74
74
75
75
75
77
77
78
78
78
79
79
79
79
79
79
78
78
78
78
78
61
55
55
47
49
48
47
46
44
44
44
44
44
44
44
40
39
39
39
39
41
41
40
39
39
39
39
41
41
41
41
41
41
41
41
41
41
41
41
41
41
41
41
41
41
41
41
41
41
41
41
41
41
40
40
40
41
41
41
41
41
41
39
39
39
39
39
39
39
37
36
33
32
31
31
32
32
32
32
33
33
33
32
32
32
33
30
31
33
33
33
31
31
30
30
30
30
30
29
27
25
26
27
27
26
30
30
30
32
32
32
33
33
33
33
33
33
33
33
33
33
32
32
32
33
33
33
32
32
32
32
32
32
32
32
32
33
33
33
33
33
33
33
33
33
33
33
33
33
33
33
33
33
33
33
33
33
33
34
34
34
34
34
33
34
34
35
35
35
33
33
33
33
33
33
33
33
33
33
33
33
33
32
32
32
32
32
32
32
32
32
32
32
31
31
31
31
32
32
32
32
32
32
32
32
32
32
33
33
33
33
33
33
33
33
34
34
34
34
34
34
33
33
34
34
34
35
36
36
36
36
36
36
36
36
36
36
36
36
37
39
39
38
38
37
36
38
39
38
37
35
33
33
32
32
32
32
27
25
25
25
26
27
27
27
27
28
28
28
28
28
27
27
25
25
24
23
22
23
24
25
25
24
24
25
25
25
25
25
25
25
26
26
31
31
31
30
30
29
29
29
29
29
30
30
30
30
30
30
30
31
31
31
31
32
32
32
33
33
33
38
38
39
39
39
39
39
41
41
41
41
42
43
43
43
43
42
42
43
41
45
46
46
47
50
51
51
52
55
57
59
59
59
59
60
61
61
61
62
62
62
62
62
63
65
66
68
68
66
66
66
66
66
66
69
69
70
71
71
72
71
71
71
71
71
71
74
73
74
74
74
74
74
74
74
75
75
75
75
76
76
80
81
82
82
82
82
82
83
83
83
83
83
83
84
85
85
84
83
81
81
80
81
83
82
82
81
81
83
83
83
83
83
83
84
86
89
89
89
89
91
91
89
87
88
88
88
88
88
89
90
90
90
90
89
86
87
87
88
88
88
88
88
88
88
89
89
89
89
89
89
89
89
89
89
89
88
88
88
88
88
88
88
87
87
87
86
86
87
87
89
89
90
91
91
91
91
91
91
91
91
91
91
94
94
94
94
94
94
94
95
95
94
94
91
87
87
87
83
83
83
81
78
76
77
72
66
65
65
65
64
64
65
65
65
66
67
70
69
69
69
68
68
68
68
66
64
62
58
57
56
55
55
54
54
47
47
49
50
54
55
54
53
52
53
53
52
52
52
51
50
48
49
49
50
51
51
52
52
52
52
52
53
53
53
53
55
56
59
59
60
60
61
61
63
63
64
64
64
64
65
65
65
65
65
65
65
64
64
62
63
69
69
69
72
70
69
69
72
72
72
72
72
72
72
74
74
74
74
74
74
75
75
75
75
75
75
75
75
75
75
75
75
75
75
75
76
76
76
75
75
77
77
77
78
78
78
77
77
76
76
75
75
74
74
73
73
73
73
73
73
73
73
73
75
75
75
75
76
76
76
78
78
78
78
78
78
78
78
78
78
78
78
78
78
78
78
78
78
78
78
77
77
77
77
75
75
75
75
74
74
72
72
72
72
70
70
70
70
70
69
69
69
69
70
69
69
68
66
66
66
65
65
65
65
64
62
59
55
52
52
52
48
47
47
47
47
47
47
48
33
33
30
26
25
21
19
19
19
19
19
19
20
21
21
20
20
20
19
19
16
15
14
14
14
14
14
15
15
15
15
14
14
14
14
14
13
13
13
13
13
13
13
13
13
13
13
13
13
13
13
13
13
13
13
13
13
13
13
13
13
13
13
13
13
13
13
13
13
13
13
13
12
12
12
13
13
13
13
13
13
13
13
13
13
13
13
13
13
13
13
13
13
13
14
14
14
14
14
14
14
14
14
14
14
14
14
14
14
14
14
14
14
15
15
15
15
15
15
16
15
14
13
13
13
13
13
13
12
12
13
13
13
13
13
12
12
12
12
12
12
12
12
12
12
12
12
12
12
12
12
11
11
11
11
11
9
8
8
8
8
8
8
7
7
7
7
7
7
7
7
7
7
8
8
8
8
8
8
8
8
8
8
8
8
8
8
8
8
8
8
8
8
8
8
8
8
8
8
8
8
8
9
9
9
9
9
9
9
9
9
9
9
9
9
10
11
11
11
11
11
11
11
11
11
11
11
11
11
11
12
12
12
12
11
11
11
11
11
11
11
11
11
11
11
11
11
11
11
10
10
9
9
9
9
9
9
9
9
8
8
8
9
10
11
12
15
14
14
14
14
14
14
15
15
15
16
16
17
17
19
20
20
20
20
20
20
20
20
20
20
20
20
20
20
20
20
20
20
20
20
21
21
21
21
22
22
22
22
22
22
22
22
22
22
22
23
23
23
23
23
23
23
23
23
23
23
23
23
23
23
22
22
20
20
20
20
20
20
20
20
20
20
20
20
20
20
19
19
19
19
19
19
19
19
19
19
19
19
19
19
19
19
19
19
19
19
19
19
19
19
19
19
19
20
20
20
20
20
20
20
20
20
20
20
20
20
20
20
20
20
19
19
19
19
19
19
19
19
19
19
18
17
16
16
16
15
10
10
10
8
8
6
6
5
5
5
5
5
5
5
5
5
5
5
5
5
5
5
5
5
5
5
5
5
5
5
5
4
4
4
4
4
4
4
4
4
4
4
4
4
4
4
4
4
3
2
2
3
3
3
3
3
2
2
2
2
2
2
2
2
2
2
2
2
2
2
2
2
2
2
2
2
2
2
2
2
2
2
2
2
2
2
2
2
2
2
2
2
2
2
2
2
2
2
2
2
2
2
2
2
2
2
2
2
2
2
2
2
2
2
2
2
2
2
2
2
2
2
2
2
2
2
2
2
2
2
2
2
2
2
2
2
2
2
2
2
2
2
2
2
2
2
2
1
1
1
1
1
1
1
1
1
1
1
1
1
1
1
1
1
1
1
1
1
1
1
1
1
1
1
1
1
1
1
1
1
1
1
1
1
1
1
1
1
1
1
1
1
1
1
2
2
2
2
2
2
1
1
1
1
1
1
1
1
1
1
1
1
1
1
1
1
1
1
1
1
1
1
1
1
1
1
1
1
1
1
1
1
1
0
0
0
0
0
0
0
0
0
0
0
0
0
0
1
1
1
1
1
1
1
2
2
2
2
2
2
2
2
2
2
2
2
2
2
2
2
2
2
2
2
2
2
2
2
2
2
2
2
2
2
2
2
2
2
2
2
2
2
2
2
2
2
2
2
2
2
2
2
2
2
2
2
2
2
2
2
2
2
2
2
2
2
2
2
2
2
2
2
2
2
2
2
2
2
2
2
2
2
2
2
2
2
2
2
2
2
2
2
2
2
2
2
2
2
2
2
2
2
2
2
2
2
2
2
2
2
2
2
2
2
2
2
2
2
2
2
2
2
2
2
2
2
2
2
2
2
2
2
2
1
1
1
0
0
0
0
0
0
0
0
0
0
0
0
0
0
0
0
0
0
0
0
0
0
0
0
0
0
0
0
0
1
1
1
1
1
1
1
1
1
1
1
1
1
1
1
1
1
1
1
1
1
1
1
1
1
1
1
1
1
1
1
1
1
1
1
1
1
1
1
1
1
1
1
1
1
2
2
2
2
2
2
2
2
2
2
2
2
2
2
2
2
2
2
2
2
2
1
1
1
1
1
1
1
1
1
1
1
1
1
1
1
1
1
1
1
1
1
1
1
1
1
1
1
1
1
1
1
1
1
1
1
1
1
1
1
1
1
1
1
1
1
1
1
1
0
0
0
0
0
0
0
0
0
0
0
0
0
0
0
0
0
0
0
0
0
0
0
0
0
0
0
0
0
0
0
0
0
0
0
0
0
0
0
0
0
0
0
0
0
0
0
0
0
0
0
0
0
0
0
0
0
0
1
1
1
1
1
1
1
1
1
1
1
1
1
1
1
1
1
1
1
1
1
1
1
1
1
1
1
1
1
1
1
1
1
1
1
1
1
0
0
0
0
0
0
0
0
0
0
0
0
0
0
1
1
1
1
1
1
1
1
1
1
1
1
1
1
1
1
1
1
1
1
1
1
1
1
1
1
1
1
1
1
1
1
1
1
1
1
1
1
1
1
1
1
1
1
1
1
1
1
1
2
2
2
2
2
2
2
2
2
2
2
2
2
2
2
2
2
2
2
2
2
2
2
2
2
2
2
2
2
2
2
2
2
2
2
2
2
1
1
1
1
1
1
1
1
1
1
1
1
1
1
1
1
1
1
1
1
1
1
1
1
1
1
1
1
1
1
1
1
1
1
1
1
1
1
1
1
1
1
1
1
1
1
1
1
1
1
1
1
1
1
1
1
1
1
1
1
1
1
1
1
1
1
1
1
1
1
1
1
1
1
1
1
1
1
1
1
1
1
1
1
1
1
1
1
1
1
1
1
1
1
1
1
1
1
1
1
1
1
1
1
1
1
1
1
2
2
2
2
2
2
2
2
2
2
2
2
2
2
2
2
2
2
2
2
2
2
2
2
2
2
2
2
2
2
1
0
0
0
0
0
0
0
0
0
0
0
0
0
0
0
0
0
0
0
0
0
0
0
0
0
0
0
0
0
0
0
0
0
0
0
0
0
0
0
0
0
0
0
0
0
0
0
0
0
0
0
0
0
0
0
0
0
0
0
0
0
0
0
0
0
0
0
0
0
0
0
0
0
0
0
0
0
0
0
0
0
0
0
0
0
0
0
0
0
0
0
0
0
0
0
0
0
0
0
0
0
0
0
0
0
0
0
0
0
0
0
0
0
0
0
0
0
0
0
0
0
0
0
0
0
0
0
0
0
0
0
0
0
0
0
0
0
0
0
0
0
0
0
0
0
0
0
0
0
0
0
0
0
0
0
0
0
0
0
0
0
0
0
0
0
0
0
0
0
0
0
0
0
0
0
0
0
0
0
0
0
0
0
0
0
0
0
0
0
0
0
0
0
0
0
0
0
0
0
0
0
0
0
0
0
0
0
0
0
0
0
0
0
0
0
0
0
1
1
1
1
1
1
1
1
1
1
1
1
1
1
1
1
1
1
1
1
1
1
1
1
1
1
1
1
1
1
1
1
1
1
1
1
1
1
1
1
1
1
1
1
1
1
1
1
1
1
1
1
1
1
1
1
1
1
1
1
1
1
1
1
1
1
1
1
1
1
1
1
1
1
1
1
1
1
1
1
1
1
1
1
1
1
1
1
1
1
1
1
1
1
1
1
1
1
1
1
1
1
1
1
1
1
1
1
1
1
1
1
1
1
1
1
1
1
1
1
1
1
1
1
1
1
1
1
1
1
1
1
1
1
1
1
1
1
0
0
0
0
0
0
0
0
0
0
0
0
0
0
0
0
0
0
0
0
0
0
0
0
0
0
0
0
0
0
0
0
0
0
0
0
0
0
0
0
0
0
0
0
0
0
0
0
0
0
0
0
0
0
0
0
0
0
0
0
0
0
0
0
0
0
0
0
0
0
0
0
0
0
0
0
0
0
0
0
0
0
0
0
0
0
0
0
0
0
0
0
0
0
0
0
0
0
0
0
0
0
0
0
0
0
0
0
0
0
0
0
0
0
0
0
0
0
0
0
0
0
0
0
0
0
0
0
0
0
0
0
0
0
0
0
0
0
0
0
0
0
0
0
0
0
0
0
0
0
0
0
0
0
0
0
0
0
0
0
0
0
0
0
0
0
0
0
0
0
0
0
0
0
0
0
0
0
0
0
0
0
0
0
0
0
0
0
0
0
0
0
0
0
0
0
0
0
0
0
0
0
0
0
0
0
0
0
0
0
0
0
1
1
1
1
1
1
1
1
1
1
1
1
1
1
1
1
1
1
1
1
0
0
0
0
0
0
0
0
0
0
0
0
0
0
0
0
0
0
0
0
0
0
0
0
0
0
0
0
0
0
0
0
0
0
0
0
0
0
0
0
0
0
0
0
0
0
0
0
0
0
0
0
0
0
0
0
0
0
0
0
0
0
0
0
0
0
0
0
0
0
0
0
0
0
0
0
0
0
0
0
0
1
1
1
1
1
2
2
2
2
2
2
2
2
2
2
2
2
2
2
2
2
2
2
2
2
2
2
2
2
2
2
2
2
2
2
2
2
2
2
2
2
2
2
2
2
2
2
2
2
2
2
2
2
2
2
2
2
2
2
2
2
2
2
2
2
2
2
2
3
3
3
3
4
4
4
4
4
4
4
4
4
4
4
4
4
4
4
4
4
4
4
4
4
4
4
5
5
5
5
5
5
5
5
5
5
5
5
5
5
5
5
5
5
5
5
5
5
5
5
5
5
5
5
5
5
5
5
5
5
5
5
5
5
5
5
5
5
5
5
5
6
6
6
6
6
6
6
6
6
6
6
6
6
6
6
6
6
6
6
6
6
6
6
6
6
5
5
5
5
5
5
5
5
5
5
5
5
5
5
5
5
5
5
5
5
5
5
5
5
5
5
5
5
5
5
5
5
5
5
5
5
5
5
5
5
5
5
5
5
5
5
5
5
5
5
5
5
5
5
5
5
5
5
5
5
5
5
5
5
5
4
4
4
4
4
4
3
3
3
3
0
0
0
0
0
0
0
0
0
0
0
0
0
0
0
0
0
0
0
0
0
0
0
0
0
0
0
0
0
0
0
0
0
0
0
0
0
0
0
0
0
0
0
0
0
0
0
0
0
0
0
0
0
0
0
0
0
0
0
0
0
0
0
0
0
0
0
0
0
0
0
0
0
0
0
0
0
0
0
0
0
0
0
0
0
0
0
0
0
0
0
0
0
0
0
0
0
0
0
0
0
0
0
0
0
0
0
0
0
0
0
0
0
0
0
0
0
0
0
0
0
0
0
0
0
0
0
0
0
0
1
1
1
1
1
1
1
1
1
1
1
1
1
1
1
1
1
1
1
1
1
1
1
1
1
1
1
1
1
1
1
0
0
0
0
0
0
0
0
0
0
0
0
0
0
0
0
0
0
0
0
0
0
0
0
0
0
0
0
0
0
0
0
0
0
0
0
0
0
0
0
0
0
0
0
0
0
0
0
0
0
0
0
0
0
0
0
0
0
0
0
0
0
0
0
0
0
0
0
0
0
0
0
0
0
0
0
0
0
0
0
0
0
0
0
0
0
0
0
0
0
0
0
0
0
0
0
0
0
0
0
0
0
0
0
0
0
0
0
0
0
0
0
0
0
0
0
0
0
0
0
0
0
0
0
0
0
0
0
0
0
0
0
0
0
0
0
0
0
0
0
0
0
0
0
0
0
0
0
0
0
0
0
0
0
0
0
0
0
0
0
0
0
0
0
0
0
0
0
0
0
0
0
0
0
0
0
0
0
0
0
0
0
0
0
0
0
0
0
0
0
0
0
0
0
0
0
0
0
0
0
0
0
0
0
0
0
0
0
0
0
0
0
0
0
0
0
0
0
0
0
0
0
0
0
0
0
0
0
0
0
0
0
0
0
0
0
0
0
0
0
0
0
0
0
0
0
0
0
0
0
0
0
0
0
0
0
0
0
0
0
0
0
0
0
0
0
0
0
0
0
0
0
0
0
0
0
0
0
0
0
0
0
0
0
0
0
0
0
0
0
0
0
0
0
0
0
0
0
0
0
0
0
0
0
0
0
0
0
0
0
0
0
0
0
0
0
0
0
0
0
0
0
0
0
0
0
0
0
0
0
0
0
0
0
0
0
0
0
0
0
0
0
0
0
0
0
0
0
0
0
0
0
0
0
0
0
0
0
0
0
0
0
0
0
0
0
0
0
0
0
0
0
0
0
0
0
0
0
0
0
0
0
0
0
0
0
0
0
0
0
0
0
0
0
0
0
0
0
0
0
0
0
0
0
0
0
0
0
0
0
0
0
0
0
0
0
0
0
0
0
0
0
0
0
0
0
0
0
0
0
0
0
0
0
0
0
0
0
0
0
0
0
0
0
0
0
0
0
0
0
0
0
0
0
0
0
0
0
0
0
0
0
0
0
0
0
0
0
0
0
0
0
0
0
0
0
0
0
0
0
0
0
0
0
0
0
0
0
0
0
0
0
0
0
0
0
0
0
0
0
0
0
0
0
0
0
0
0
0
0
0
0
0
0
0
0
0
0
0
0
0
0
0
0
0
0
0
0
0
0
0
0
0
0
0
0
0
0
0
0
0
0
0
0
0
0
0
0
0
0
0
0
0
0
0
0
0
0
0
0
0
0
0
0
0
0
0
0
0
0
0
0
0
0
0
0
0
0
0
0
0
0
0
0
0
0
0
0
0
0
0
0
0
0
1
1
1
1
1
1
1
1
1
1
1
1
1
1
1
1
1
1
1
1
1
1
1
1
1
1
1
2
2
2
2
2
2
2
2
2
2
2
2
2
2
2
2
2
2
2
2
2
2
2
2
2
2
2
2
2
2
2
2
2
2
2
2
2
2
2
2
2
1
1
1
1
1
1
1
1
1
1
1
1
1
1
1
1
1
1
1
1
1
1
1
1
1
1
1
1
1
1
1
1
1
1
1
1
1
1
1
1
1
1
1
1
1
1
1
1
1
1
1
1
1
1
1
1
1
1
1
1
1
1
1
1
1
1
1
1
1
1
1
0
0
0
0
0
0
0
0
0
0
0
0
0
0
0
0
0
0
0
0
0
0
0
0
0
0
0
0
0
0
0
0
0
0
0
0
0
0
0
0
0
0
0
0
0
0
0
0
0
0
0
0
0
0
0
0
0
0
0
0
0
0
0
0
0
0
0
0
0
0
0
0
0
0
0
0
0
0
0
0
0
0
0
0
0
0
0
0
0
0
0
0
0
0
0
0
0
0
0
0
0
0
0
0
0
0
0
0
0
0
0
0
0
0
0
0
0
0
0
0
0
0
0
0
0
0
0
0
0
0
0
0
0
0
0
0
0
0
0
0
0
0
0
0
0
0
0
0
0
0
0
0
0
0
0
0
0
0
0
0
0
0
0
0
0
0
0
0
0
0
0
0
0
1
1
1
1
1
1
1
1
1
1
1
1
1
1
1
1
1
1
1
1
1
1
1
1
1
1
1
1
1
1
1
1
1
1
1
1
1
1
1
1
1
1
1
1
1
1
1
1
1
1
1
1
1
1
1
1
1
1
1
1
1
1
1
2
2
2
2
2
2
2
2
2
2
2
2
2
2
2
2
2
2
2
2
2
2
2
2
2
2
2
2
2
2
2
2
2
2
2
2
2
2
2
2
2
2
2
2
2
2
2
2
2
2
2
2
2
2
2
2
2
2
2
2
2
2
1
1
1
1
1
1
1
1
1
1
1
1
1
1
1
1
1
1
1
0
0
0
0
0
0
0
0
0
0
0
0
0
0
0
0
0
0
0
0
0
0
0
0
0
0
0
0
0
0
0
0
0
0
0
0
0
0
0
0
0
0
0
0
0
0
0
0
0
0
0
0
0
0
0
0
0
0
0
0
0
0
0
0
0
0
0
0
0
0
0
0
0
0
0
0
0
0
0
0
0
0
0
0
0
0
0
0
0
0
0
0
0
0
0
0
0
0
0
0
0
0
0
0
0
0
0
0
0
0
0
0
0
0
0
0
0
0
0
0
0
0
0
0
0
0
0
0
0
0
0
0
0
0
0
0
0
0
0
0
0
0
0
0
0
0
0
0
0
0
0
0
0
0
0
0
0
0
0
0
0
0
0
0
0
0
0
0
0
0
0
0
0
0
0
0
0
0
0
0
0
0
0
0
0
0
0
0
0
0
0
0
0
0
0
0
0
0
0
0
0
0
0
0
0
0
0
0
0
0
0
0
0
0
0
0
0
0
0
0
0
0
0
0
0
0
0
0
0
0
0
0
0
0
0
0
0
0
0
0
0
0
0
0
0
0
0
0
0
0
0
0
0
0
0
0
0
0
0
0
0
0
0
0
0
0
0
0
0
0
0
0
0
0
0
0
0
0
0
0
0
0
0
0
0
0
0
0
0
0
0
0
0
0
0
0
0
0
0
0
0
0
0
0
0
0
0
0
0
0
0
0
0
0
0
0
0
0
0
0
0
0
0
0
0
0
0
0
0
0
0
0
0
0
0
0
0
0
0
0
0
0
0
0
0
0
0
0
0
0
0
0
0
0
0
0
0
0
0
0
0
0
0
0
0
0
0
0
0
0
0
0
0
0
0
0
0
0
0
0
0
0
0
0
0
0
0
0
0
0
0
0
0
0
0
0
0
0
0
0
0
0
0
0
0
0
0
0
0
0
0
0
0
0
0
0
0
0
1
1
1
1
1
1
1
1
1
1
1
1
1
1
1
1
1
1
1
1
1
1
1
1
1
1
1
1
1
1
1
1
1
1
1
1
1
1
1
1
1
1
1
1
1
1
1
1
1
1
1
1
1
1
1
1
1
1
1
1
1
1
1
1
1
1
1
1
1
1
1
1
1
1
1
1
1
1
1
1
1
1
1
1
1
1
1
1
1
1
1
1
1
1
1
1
1
1
1
1
1
1
1
1
1
1
1
1
1
1
1
1
1
1
1
1
1
1
1
1
1
1
1
1
1
1
1
1
1
1
1
1
1
1
1
1
1
1
1
1
1
1
1
1
1
1
1
1
1
1
1
1
1
1
1
1
1
1
1
1
1
1
1
1
1
1
1
1
0
0
0
0
0
0
0
0
0
0
0
0
0
0
0
0
0
0
0
0
0
0
0
0
0
0
0
0
0
0
0
0
0
0
0
0
0
0
0
0
0
0
0
0
0
0
0
0
0
0
0
0
0
0
0
0
0
0
0
0
0
0
0
0
0
0
0
0
0
0
0
0
0
0
0
0
0
0
0
0
0
0
0
0
0
0
0
0
0
0
0
0
0
0
0
0
0
0
0
0
0
0
0
1
1
1
1
1
1
1
1
1
1
1
1
1
1
1
1
1
1
1
1
1
1
1
1
1
1
1
1
1
1
1
1
1
1
1
1
1
1
1
1
1
1
1
1
1
1
1
1
1
1
1
1
1
1
1
1
1
1
1
1
1
1
1
1
2
2
2
2
2
2
2
2
2
2
2
2
2
2
2
2
2
2
2
2
2
2
2
2
2
2
2
2
2
2
2
2
2
2
2
2
2
2
2
2
2
2
2
2
2
2
2
2
2
2
2
3
3
3
3
3
3
3
3
3
3
3
3
3
3
3
3
3
3
3
3
3
3
3
3
3
3
3
3
3
3
3
3
3
3
3
2
2
2
2
2
2
2
2
2
2
2
2
2
2
2
2
2
2
2
2
2
2
2
2
2
2
2
2
2
2
2
2
2
2
2
2
2
2
2
2
2
2
2
2
2
2
2
2
2
2
2
2
2
2
2
2
2
2
2
2
2
2
2
2
2
2
2
2
2
2
2
2
2
2
2
2
2
2
2
2
2
2
2
2
2
2
2
2
2
2
2
2
2
2
2
2
2
2
2
2
2
2
2
2
2
2
2
2
2
2
2
2
2
2
2
2
2
2
2
2
2
2
2
2
2
2
2
2
2
2
2
2
2
2
2
2
2
2
2
2
2
2
2
2
2
2
2
2
2
2
2
2
2
2
2
2
2
2
2
2
2
2
2
2
2
2
2
2
2
2
2
2
2
2
2
2
2
2
2
2
2
2
2
1
1
1
1
1
1
1
1
1
1
1
1
1
1
1
1
1
0
0
0
0
0
0
0
0
0
0
0
0
0
1
1
1
1
1
1
0
0
0
0
0
0
0
0
0
0
0
0
0
0
0
0
0
0
0
0
0
0
0
0
0
0
0
0
0
0
0
0
0
0
0
0
0
0
0
0
1
1
1
1
1
1
1
1
1
1
1
1
1
1
1
1
1
1
1
1
1
1
1
1
1
1
1
1
1
1
1
1
1
1
1
1
1
1
1
1
1
1
1
1
1
1
1
1
1
1
1
1
1
1
1
1
1
1
1
1
1
1
1
1
1
1
1
1
1
1
1
1
1
1
1
1
0
0
0
0
0
0
0
0
0
0
0
0
0
0
0
0
0
0
0
0
0
0
0
0
0
0
0
0
0
0
0
0
0
0
0
0
0
0
0
0
0
0
0
0
0
0
0
0
0
0
0
0
0
0
0
0
0
0
0
0
0
0
0
0
0
0
0
0
0
0
0
0
0
0
0
0
0
0
0
0
0
0
0
0
0
0
0
0
0
0
0
0
0
0
0
0
0
0
0
0
0
0
0
0
0
0
0
0
0
0
0
0
0
0
0
0
0
0
0
0
0
1
1
1
1
1
1
1
1
1
1
1
1
1
1
1
1
1
1
1
1
1
1
1
1
1
1
1
1
1
1
1
1
1
1
1
1
1
1
1
1
1
1
1
1
1
1
1
1
1
1
1
1
1
1
1
1
1
1
1
1
1
1
1
1
1
1
1
1
1
1
1
1
1
1
1
1
1
1
1
1
1
1
1
1
1
1
1
1
1
1
1
1
1
1
1
1
1
1
1
1
1
1
1
1
1
1
1
1
1
1
1
1
1
1
1
0
0
0
0
0
0
0
0
0
0
0
0
0
0
0
0
0
0
0
0
0
0
0
0
0
0
0
0
0
0
0
0
0
0
0
0
0
0
0
0
0
0
0
0
0
0
0
0
0
0
0
0
0
0
0
0
0
0
0
0
0
0
0
0
0
0
0
0
0
0
0
0
0
0
0
0
0
0
0
0
0
0
0
0
0
0
0
0
0
0
0
0
0
0
0
0
0
0
0
0
0
0
0
0
0
0
0
0
0
0
0
0
0
0
0
0
0
0
0
0
0
0
0
0
0
0
0
0
0
0
0
0
0
0
0
0
0
0
0
0
0
0
0
0
0
0
0
0
0
0
0
0
0
0
0
0
0
0
0
0
0
0
0
0
0
0
0
0
0
0
0
0
0
0
0
0
0
0
0
0
0
0
0
0
0
0
0
0
0
0
0
0
0
0
0
0
0
0
0
0
0
0
0
0
0
0
0
0
0
0
0
0
0
0
0
0
0
0
0
0
0
0
0
0
0
0
0
0
0
0
0
0
0
0
0
0
0
0
0
0
0
0
0
0
0
0
0
0
0
0
0
0
0
0
0
0
0
0
0
0
0
0
0
0
0
0
0
0
0
0
0
0
0
0
0
0
0
0
0
0
0
0
0
0
0
0
0
0
0
0
0
0
0
0
0
0
0
0
0
0
0
0
0
0
0
0
0
0
0
0
0
0
0
0
0
0
0
0
0
0
0
0
0
0
0
0
0
0
0
0
0
0
0
0
0
0
0
0
0
0
0
0
0
0
0
0
0
0
0
0
0
0
0
0
0
0
0
0
0
0
0
0
0
0
0
0
0
0
0
0
0
0
0
0
0
0
0
0
0
0
0
0
0
0
0
0
0
0
0
0
0
0
0
0
0
0
0
0
0
0
0
0
0
0
0
0
0
0
0
0
0
0
0
0
0
0
0
0
0
0
0
0
0
0
0
0
0
0
0
0
0
0
0
0
0
0
0
0
0
0
0
0
0
0
0
0
0
0
0
0
0
0
0
0
0
0
0
1
1
1
1
1
1
1
1
1
1
1
1
1
1
1
1
1
1
1
1
1
1
1
1
1
1
1
1
1
1
1
1
1
1
1
1
1
1
0
0
0
0
0
0
0
0
0
0
0
0
1
1
1
1
1
1
1
1
1
1
1
1
1
1
1
1
1
1
1
1
1
1
1
1
1
1
1
1
1
1
1
1
1
1
1
1
1
1
1
1
1
1
1
1
1
1
1
1
1
1
1
1
1
1
1
1
1
1
1
2
2
2
2
2
2
2
2
2
2
2
2
2
2
2
2
2
2
2
2
2
2
2
2
2
2
2
2
2
2
2
2
2
2
2
2
2
2
2
2
2
2
2
2
2
2
2
2
2
2
2
2
2
2
2
2
1
1
1
1
1
1
1
1
1
1
8
13
17
18
19
19
22
22
22
22
24
24
25
25
25
25
25
33
33
39
41
41
41
41
41
41
41
41
41
41
43
44
44
44
44
44
44
44
44
48
49
52
52
53
53
53
53
53
55
55
57
59
59
59
59
59
59
59
59
59
59
59
60
60
60
61
62
62
62
62
62
63
65
65
65
65
66
68
68
69
69
69
72
73
73
73
74
76
76
76
77
77
80
81
131
185
246
249
289
323
370
501
527
555
978
1061
1353
1449
1455
1457
1459
1479
1480
1839
1859
2109
2114
2119
2122
2129
2162
2164
2255
2307
2319
2320
2328
2359
2362
2366
2382
2396
2416
2420
2546
2582
2608
2610
2621
2637
2640
2694
2708
2817
3000
3107
3198
3229
3242
3283
3353
3380
3440
3490
3506
3535
3631
3663
3709
3718
3738
3741
3741
3771
3773
3783
3802
3809
3816
3866
3971
4081
4092
4097
4156
4174
4195
4211
4242
4333
4344
4394
4407
4412
4412
4416
4430
4488
4508
4582
4588
4599
4610
4699
4733
4847
4896
4933
4953
4972
4978
5042
5046
5081
5095
5129
5291
5343
5387
5393
5396
5401
5423
5512
5518
5532
5540
5579
5582
5674
5678
5809
5929
5944
5970
5947
5943
5977
5949
5945
5981
6039
6080
6025
6036
6027
6031
6100
6103
6189
6201
6254
6296
6363
6377
6382
6395
6398
6431
6451
6452
6499
6549
6615
6654
6674
6673
6674
6696
6709
6706
6713
6715
6738
6771
6781
6782
6782
6784
6746
6722
6723
6725
6746
6747
6746
6753
6749
6740
6738
6738
6745
6759
6766
6778
6776
6760
6752
6652
6639
6645
6640
6688
6529
6438
6076
5945
5858
5848
5864
5894
5942
5947
5955
5956
5958
5962
5972
5974
5978
6003
6005
6020
6028
6028
6028
6029
6084
6115
6134
6200
6213
6244
6265
6258
6259
6264
6275
6273
6230
6225
6199
6193
6192
6217
6254
6276
6276
6275
6307
6331
6447
6447
6446
6446
6455
6462
6501
6504
6513
6625
6659
6658
6689
6655
6659
6674
6480
6384
6376
6358
6198
5569
4478
3831
3563
3551
3489
3471
3454
3460
3468
3440
3485
3484
3512
3432
3042
3023
2962
2983
2958
2961
2997
3022
3049
3036
3022
3018
3027
3034
3030
3036
3039
3037
3043
3014
3014
2952
2947
2869
2820
2725
2682
2625
2605
2554
2524
2520
2526
2534
2532
2527
2529
2543
2542
2546
2554
2596
2606
2613
2619
2605
2601
2582
2571
2576
2597
2685
2688
2691
2694
2691
2691
2703
2749
2749
2755
2756
2755
2764
2774
2774
2781
2801
2805
2815
2818
2843
2844
2844
2913
2950
2950
2950
2953
2989
3148
3149
3183
3153
3146
3148
3131
3139
3224
3245
3251
3211
3197
3196
3266
3244
3152
3132
3003
3000
2972
2975
3042
3097
3107
3153
3182
3142
3137
3156
3155
3223
3275
3304
3307
3339
3390
3417
3433
3714
3693
3723
3721
3597
3392
3320
3579
3606
3551
3585
3476
3479
3588
3568
3626
3620
3607
3614
3501
3509
3499
3560
3581
3586
3562
3513
3504
3507
3502
3537
3525
3538
3545
3550
3571
3584
3596
3606
3607
3609
3631
3632
3660
3730
3755
3775
3780
3788
3787
3788
3788
3802
3859
3933
3938
3937
3933
3936
3937
3937
3939
3940
3942
3950
3955
3957
3964
3982
4025
4036
4038
4032
4030
4030
4030
4045
4066
4103
4166
4208
4228
4228
4225
4237
4253
4267
4301
4302
4304
4316
4341
4350
4356
4364
4413
4424
4438
4448
4443
4474
4482
4490
4498
4521
4525
4527
4684
4707
4727
4739
4771
4792
4788
4839
4859
4869
4902
4965
4964
4998
5053
5103
5117
5190
5203
5200
5215
5214
5151
5161
5159
5133
5103
5229
5196
4989
4976
5032
4678
4654
4690
4822
4935
4939
4588
4537
4379
4482
4405
4535
4527
4353
4367
4006
3975
4181
4223
4180
4222
4217
4209
4239
4297
4309
4360
4385
4390
4393
4525
4676
4771
4769
4805
4711
4674
4655
4649
4864
4883
4883
4946
4971
5010
5043
5055
5066
5100
5113
5143
5126
5140
5218
5234
5267
5296
5478
5518
5570
5627
5631
5595
5588
5681
5708
5732
5737
5741
5788
5790
5794
5827
5834
5855
5887
5927
5928
5937
5945
5953
5954
5958
5961
6020
6071
6125
6241
6262
6266
6272
6280
6283
6301
6332
6351
6381
6410
6414
6437
6437
6443
6457
6461
6462
6462
6471
6614
6627
6626
6629
6640
6666
6666
6699
6703
6703
6697
6667
6641
6586
6596
6647
6606
6582
6465
6443
6328
6284
6327
6338
6371
6377
6332
6294
6232
6248
6236
6267
6290
6359
6367
6394
6394
6409
6421
6418
6422
6404
6409
6414
6408
6402
6401
6407
6499
6519
6522
6524
6507
6474
6445
6403
6451
6418
6383
6125
5842
5836
5755
5756
5766
5750
5748
5748
5750
5768
5799
5776
5325
5301
5248
5237
4974
4963
4759
4386
4072
3692
3510
3399
3354
3330
3333
3366
3434
3462
3488
3477
3422
3435
3449
3478
3481
3479
3473
3468
3462
3446
3435
3439
3432
3447
3391
3444
3434
3441
3476
3501
3503
3498
3483
3482
3490
3563
3545
3521
3519
3521
3376
3373
3370
3101
3046
3030
2913
2888
2957
2991
2995
3010
3016
3014
3014
3006
3006
3049
3081
3172
3156
3174
3111
3146
3076
3181
3198
3183
3101
3075
3053
3051
3097
3119
3147
3145
3042
3003
3003
2974
2969
2980
2983
2981
2983
2968
2952
2952
2952
2972
2975
2973
2962
2956
2954
2954
2953
2953
2953
2952
2951
2948
2934
2926
2924
2913
2908
2908
2908
2908
2942
2944
2944
2951
2969
2968
2972
2932
2937
2866
2844
2815
2752
2815
2865
2892
2862
2869
2873
2876
2874
2925
3003
3047
3089
3097
3100
3099
3106
3113
3173
3221
3263
3270
3289
3312
3356
3362
3363
3374
3378
3392
3405
3407
3416
3423
3440
3515
3576
3584
3613
3608
3613
3658
3687
3815
3835
3844
3829
3752
3665
3662
3596
3596
3657
3715
3730
3739
3745
3754
3756
3813
3879
3876
3849
3869
3742
3629
3624
3632
3635
3634
3650
3677
3706
3735
3817
3819
3802
3810
3955
3964
4003
4067
4071
4060
4075
4081
4108
4103
4101
4106
4103
4106
4121
4120
4181
4194
4202
4201
4206
4219
4214
4117
4075
4068
3954
3898
3758
3758
3750
3752
3823
3837
3906
3955
3958
3941
3916
3927
3928
3939
3915
3919
3920
3921
3933
3968
4088
4116
4139
4172
4189
4187
4195
4245
4257
4259
4278
4284
4324
4351
4377
4412
4415
4418
4408
4403
4396
4414
4408
4443
4420
4445
4453
4476
4498
4488
4493
4446
4432
4418
4403
4422
4429
4460
4490
4385
4208
3848
3825
3838
3845
3844
3873
3917
4069
4070
4064
4016
4005
4004
4042
4100
4104
4092
4082
3961
3942
3926
3885
3818
3728
3690
3426
3565
3556
3560
3536
3525
3549
3576
3574
3619
3649
3656
3660
3688
3705
3704
3711
3715
3713
3715
3718
3735
3735
3751
3805
3805
3805
3809
3821
3822
3821
3823
3813
3806
3806
3805
3791
3791
3788
3833
3811
3809
3817
3874
3905
3923
3927
3966
4010
4025
4033
4024
4022
4023
4068
4072
4061
4104
4120
4127
4133
4168
4208
4157
4162
4220
4173
4189
4167
4184
4195
4193
4197
4181
4170
4155
4128
4131
4162
4154
4132
3915
3837
3767
3991
4005
4008
4019
4040
4040
4041
4053
4055
4047
4047
4022
4021
4053
4063
4058
4053
4040
4036
4033
4033
4065
3994
3996
3909
3888
3853
3879
3880
4005
4003
3884
3777
3740
3740
3739
3739
3738
3701
3665
3671
3518
3529
3533
3546
3343
3330
3262
3259
3325
3345
3352
3367
3368
3361
3337
3338
3340
3345
3356
3379
3390
3535
3535
3589
3593
3650
3657
3660
3673
3674
3673
3668
3669
3674
3678
3679
3679
3666
3677
3699
3729
3748
3727
3724
3739
3738
3739
3771
3785
3766
3746
3611
3557
3562
3538
3455
3331
3178
3023
3005
2989
2947
2959
2978
2972
3008
3028
3033
3075
3092
3097
3114
3082
3040
2961
2944
2931
2932
2949
2956
2992
2994
3008
3059
3094
3089
3061
2944
2913
2902
2928
2944
2946
2954
2944
2950
2982
3024
3039
3044
3082
3097
3094
3091
3092
3088
3087
3079
3100
3103
3100
3097
3058
3088
3086
3091
3100
3050
3050
3059
3052
3053
3060
3057
3052
3052
3089
3073
3071
3060
3039
3048
3047
3039
3035
3036
3048
2895
2747
2704
2544
2568
2560
2539
2610
2627
2640
2799
2854
2887
2889
2894
2905
2890
2908
2893
2881
2881
2900
3050
3082
3142
3147
3145
3161
3164
3167
3192
3199
3198
3232
3248
3335
3475
3457
3468
3471
3471
3474
3475
3524
3554
3570
3612
3638
3679
3716
3832
3853
3863
3883
3991
4060
4094
4120
4123
4144
4167
4209
4245
4275
4282
4324
4324
4343
4344
4349
4427
4454
4460
4484
4510
4554
4571
4675
4732
4779
4892
4924
4889
4969
4974
4875
5012
4888
4861
4819
4830
4815
4819
4869
4876
4904
5033
5006
4820
4824
4794
4864
4886
4939
4942
5053
5000
5016
5012
4973
4975
4986
5016
5035
5047
5081
5098
5123
5134
5023
5032
4982
5032
5023
5031
5028
5041
5106
5108
5116
5124
5128
5127
5121
5123
5120
5134
5148
5150
5153
5161
5161
5185
5171
5170
5160
5178
5192
5177
5242
5251
5252
5250
5246
5243
5240
5255
5270
5250
5265
5265
5256
5231
5226
5226
5234
5238
5238
5231
5234
5203
5203
5128
5165
5183
5175
5163
5182
5230
5217
5222
5187
5177
5170
5136
5132
5130
5177
5175
5180
5183
5169
5215
5200
5205
5222
5226
5225
5214
5182
5158
5136
5163
5181
4997
4979
4962
4865
4875
4869
4824
4788
4763
4765
4658
4641
4622
4651
4589
4517
4556
4480
4408
4390
4348
3256
3189
3106
2710
2679
2629
2582
2566
2532
2527
2485
2393
2384
2361
2351
2371
2351
2345
2243
2227
2191
2181
2186
2189
2197
2196
2206
2193
2192
2190
2195
2107
2096
2029
1910
1831
1831
1821
1821
1824
1842
1843
1860
1860
1864
1863
1872
1887
1898
1897
1891
1862
1846
1844
1853
1859
1867
1867
1881
1882
1875
1870
1864
1861
1860
1861
1861
1863
1865
1879
1860
1848
1812
1785
1746
1743
1752
1772
1778
1782
1775
1785
1791
1791
1791
1791
1791
1799
1807
1821
1821
1824
1824
1821
1821
1821
1823
1827
1824
1830
1815
1821
1814
1813
1803
1810
1807
1805
1809
1816
1819
1821
1823
1823
1820
1813
1807
1799
1807
1807
1749
1721
1612
1600
1604
1590
1591
1578
1487
1448
1314
1240
977
847
833
795
798
806
808
816
821
821
822
821
821
821
821
839
835
835
832
824
823
823
850
855
853
853
838
822
818
821
823
821
821
827
819
809
818
819
817
817
833
853
866
866
869
864
863
864
866
871
874
877
869
855
852
847
848
888
890
903
904
906
907
908
918
929
955
1035
1066
1073
1079
1080
1080
1080
1082
1087
1092
1074
1072
1053
1043
1062
1050
1040
990
991
990
1016
1085
1092
1106
1129
1132
1144
1141
1139
1139
1152
1170
1172
1191
1202
1223
1231
1233
1231
1232
1233
1263
1270
1272
1278
1253
1211
1213
1238
1416
1465
1495
1505
1503
1512
1579
1589
1592
1718
1699
1718
1727
1728
1741
1738
1741
1736
1753
1748
1742
1741
1735
1744
1786
1794
1816
1865
1867
1872
1875
1876
1877
1880
1884
1911
1921
1995
2040
2058
2052
2055
2056
2070
2075
2085
2081
2082
2065
2067
2064
2067
2068
2080
2083
2086
2111
2130
2135
2142
2145
2140
2131
2130
2117
2122
2135
2137
2144
2139
2125
2123
2115
2113
2116
2126
2128
2128
2127
2127
2127
2127
2133
2137
2141
2146
2156
2159
2162
2163
2163
2164
2165
2173
2174
2175
2175
2176
2184
2184
2186
2186
2192
2198
2202
2202
2202
2204
2204
2249
2250
2250
2250
2251
2259
2259
2260
2261
2258
2257
2253
2252
2253
2262
2262
2253
2220
2213
2146
2133
2132
2136
2133
2109
2118
1983
1992
1983
1735
1719
1556
1465
1434
1448
1449
1458
1466
1486
1484
1482
1476
1472
1480
1470
1474
1473
1462
1454
1431
1410
1366
1357
1353
1139
1045
935
952
966
976
987
1029
1030
1048
1040
1017
1016
1011
1010
1021
1063
1083
1090
1092
1101
1097
1103
1104
1108
1094
1095
1090
1072
1072
1063
1068
1080
1117
1131
1143
1150
1171
1178
1189
1189
1188
1234
1292
1304
1308
1323
1314
1309
1321
1334
1336
1338
1423
1428
1463
1459
1453
1445
1443
1427
1428
1439
1455
1468
1477
1475
1518
1593
1601
1590
1576
1573
1614
1665
1678
1748
1802
1810
1813
1810
1805
1824
1906
1913
1932
1940
1963
1972
1981
1994
2007
2025
2075
2264
2301
2325
2414
2431
2464
2474
2482
2486
2498
2500
2518
2537
2544
2580
2582
2592
2599
2625
2671
2700
2741
2745
2749
2752
2755
2755
2948
3025
3043
3060
3062
3061
3063
3069
3071
3088
3100
3165
3188
3211
3242
3253
3262
3263
3264
3265
3279
3283
3286
3286
3286
3302
3332
3334
3347
3376
3369
3368
3376
3376
3392
3415
3451
3466
3495
3497
3499
3498
3501
3503
3504
3514
3515
3514
3526
3560
3565
3565
3577
3586
3584
3582
3580
3582
3613
3612
3618
3619
3620
3622
3623
3623
3624
3624
3624
3600
3562
3530
3548
3591
3592
3600
3601
3615
3616
3618
3637
3631
3624
3624
3628
3642
3657
3733
3738
3738
3747
3752
3801
3825
3866
3888
3848
3851
3826
3864
3937
3949
3958
3947
3944
3950
3939
3975
3975
3986
4042
3955
3953
3972
4128
4287
4232
4233
4252
4214
4212
4215
4149
4138
4144
4235
4208
4187
4076
4083
3777
3824
3808
3792
3918
3699
3526
3503
2925
2887
2876
2762
2753
2769
2782
2781
2795
2796
2756
2757
2713
2713
2714
2714
2716
2722
2727
2727
2731
2749
2746
2743
2766
2727
2709
2649
2568
2535
2543
2554
2554
2562
2587
2673
2720
2729
2726
2729
2730
2730
2730
2741
2742
2755
2754
2752
2753
2753
2797
2810
2781
2760
2742
2723
2704
2682
2697
2697
2694
2688
2688
2684
2682
2688
2713
2711
2719
2721
2707
2714
2685
2685
2686
2682
2696
2688
2689
2691
2680
2672
2658
2650
2646
2635
2635
2629
2634
2647
2660
2657
2656
2659
2659
2657
2657
2646
2640
2632
2631
2607
2593
2585
2529
2529
2530
2525
2514
2512
2520
2409
2376
2387
2175
2105
2096
1916
1907
1905
1868
1885
1876
1852
1850
1845
1833
1833
1840
1849
1848
1852
1864
1866
1866
1871
1917
1931
1937
1929
1938
1941
1975
1976
1982
1989
1989
2108
2109
2118
2117
2119
2117
2113
2119
2122
2125
2120
2133
2130
2099
2081
2033
1951
1929
1903
1976
1970
1953
1839
1675
1481
1473
1491
1510
1500
1494
1479
1493
1503
1524
1499
1460
1458
1449
1464
1439
1412
1412
1389
1403
1404
1404
1378
1347
1338
1345
1361
1374
1370
1376
1404
1423
1437
1439
1447
1431
1416
1405
1409
1413
1415
1425
1425
1432
1434
1434
1434
1432
1437
1451
1454
1459
1459
1460
1459
1459
1458
1452
1452
1451
1451
1459
1460
1462
1460
1462
1461
1462
1468
1473
1488
1489
1490
1512
1517
1518
1518
1518
1517
1515
1521
1528
1534
1536
1538
1546
1551
1552
1561
1566
1555
1551
1534
1529
1517
1520
1517
1482
1482
1435
1309
1302
1230
1216
1209
1209
1211
1211
1209
1205
1205
1191
1192
1191
1195
1193
1171
1161
1116
1115
1117
1125
1131
1131
1181
1200
1208
1211
1208
1202
1193
1194
1182
1180
1185
1185
1166
1166
1107
1101
1099
1089
1089
1088
1089
1091
1088
1083
1070
1067
1062
1057
1061
1063
1069
1069
1070
1066
1047
1046
1022
1033
1031
1025
1030
983
975
978
946
947
948
955
955
952
949
951
960
960
966
971
975
977
984
990
996
1008
1014
1017
1024
1028
1036
1041
1045
1044
1057
1061
1065
1093
1104
1114
1114
1105
1117
1110
1117
1101
1090
1090
1058
1050
924
878
901
883
885
887
886
884
883
891
888
891
892
888
881
874
868
890
908
933
971
979
984
988
992
994
1002
1006
1000
997
1002
1014
1016
1023
1041
1030
1021
1024
1025
1049
1055
1058
1063
1062
1064
1066
1098
1103
1134
1146
1154
1155
1157
1172
1180
1183
1186
1190
1198
1206
1210
1215
1219
1223
1226
1223
1222
1222
1222
1234
1237
1248
1248
1264
1264
1264
1264
1264
1267
1267
1290
1314
1321
1337
1354
1355
1355
1358
1362
1373
1374
1374
1376
1401
1409
1415
1418
1423
1423
1429
1456
1459
1462
1462
1462
1461
1470
1484
1493
1495
1521
1524
1530
1538
1539
1540
1540
1546
1545
1562
1562
1576
1551
1548
1529
1525
1512
1512
1510
1513
1513
1507
1503
1486
1493
1490
1490
1494
1497
1497
1499
1501
1505
1501
1500
1467
1437
1417
1416
1415
1418
1415
1449
1423
1404
1401
1396
1359
1353
1350
1330
1328
1286
1280
1222
1177
1172
1174
1178
1180
1182
1183
1181
1182
1155
1110
1108
1108
1107
1103
1086
1085
1084
1077
1078
1089
1061
1061
1065
1076
1069
1072
1061
1062
1061
1066
1077
1078
1081
1092
1092
1096
1095
1116
1119
1121
1129
1133
1131
1128
1128
1127
1144
1140
1142
1139
1136
1134
1122
1120
1108
1105
1104
1060
943
923
820
736
735
738
743
750
759
766
766
762
761
763
757
757
738
717
697
688
656
670
674
674
685
690
693
698
703
702
702
700
699
699
699
700
691
687
691
686
689
688
682
682
681
683
685
685
686
688
688
698
697
704
704
705
703
692
692
692
692
693
693
693
693
694
700
702
702
699
696
707
704
704
704
700
704
704
703
699
688
682
646
608
598
585
582
563
563
559
560
551
547
545
539
539
536
535
535
540
543
544
548
554
541
545
551
549
548
554
553
564
574
578
577
574
578
576
574
573
573
564
563
556
553
546
548
543
548
570
573
586
582
576
573
561
559
569
568
568
557
557
559
568
578
575
573
567
561
557
559
554
543
527
526
508
501
498
495
480
465
459
457
455
455
454
454
454
453
452
449
447
448
446
445
445
448
479
511
540
567
568
568
576
577
607
609
610
611
615
616
616
617
620
635
646
663
659
660
675
679
681
682
695
696
704
706
710
713
714
716
721
778
823
834
862
899
905
918
916
920
927
930
931
952
959
966
969
973
973
972
966
968
963
952
951
965
962
963
966
975
980
983
1006
1011
1018
1025
1027
1033
1036
1043
1047
1073
1087
1087
1105
1116
1113
1112
1112
1115
1116
1118
1127
1131
1148
1150
1153
1178
1178
1231
1236
1248
1267
1273
1275
1287
1293
1296
1299
1301
1323
1334
1337
1331
1326
1317
1317
1317
1316
1317
1317
1320
1372
1390
1401
1402
1398
1397
1399
1402
1409
1428
1428
1437
1421
1417
1409
1409
1415
1415
1466
1487
1488
1493
1498
1504
1505
1529
1531
1533
1537
1534
1518
1537
1537
1543
1537
1540
1546
1551
1551
1589
1626
1635
1637
1642
1650
1651
1660
1677
1683
1696
1710
1704
1702
1717
1712
1720
1717
1741
1748
1747
1762
1761
1762
1769
1785
1805
1803
1806
1822
1830
1830
1819
1819
1838
1838
1922
1907
1908
1911
1911
1907
1922
1933
1940
1954
1932
1850
1710
1746
1746
1713
1701
1689
1686
1686
1682
1685
1685
1673
1676
1674
1672
1700
1738
1811
1805
1740
1731
1728
1703
1710
1733
1734
1734
1770
1775
1768
1792
1807
1821
1835
1841
1844
1852
1888
1928
1989
2005
2006
1994
1994
1995
2030
2033
2037
2038
2043
2059
2062
2071
2103
2106
2114
2111
2108
2106
2108
2111
2113
2118
2178
2189
2197
2190
2172
2171
2172
2175
2175
2217
2231
2228
2194
2202
2171
2159
2173
2167
2166
2177
2192
2193
2194
2194
2207
2233
2233
2237
2196
2167
2154
2136
2171
2175
2209
2211
2170
2150
2119
2021
2018
2018
2002
1963
1877
1850
1844
1835
1817
1837
1846
1889
1888
1893
1885
1885
1886
1905
1938
1950
1952
1963
1963
1958
1959
1961
1963
1964
1967
1968
2021
2024
2036
2046
2044
2040
2041
2053
2099
2123
2129
2132
2136
2148
2152
2186
2215
2225
2234
2237
2239
2237
2306
2323
2335
2332
2303
2291
2291
2291
2292
2287
2302
2414
2445
2472
2466
2493
2524
2533
2537
2538
2592
2657
2731
2741
2726
2712
2756
2894
2868
2857
2847
2760
2754
2482
2535
2556
2465
2437
2139
2130
2313
2301
2353
2357
2369
2401
2443
2475
2486
2529
2549
2578
2645
2682
2706
2707
2707
2719
2721
2855
2877
2888
2918
2925
3005
3033
3051
3105
3172
3211
3225
3231
3249
3248
3289
3291
3293
3294
3305
3306
3320
3454
3475
3523
3534
3568
3656
3707
3715
3718
3744
3757
3897
3952
4035
4120
4150
4152
4167
4185
4186
4186
4189
4198
4206
4229
4253
4255
4251
4299
4390
4399
4492
4518
4579
4569
4629
4762
4817
4851
4861
4830
4852
5006
5049
5043
5010
5005
5001
5002
5004
5007
5038
5039
5068
5070
5053
5047
5042
5030
5028
5033
5051
5065
5074
5074
5076
5079
5080
5083
5082
5082
5084
5085
5099
5110
5115
5119
5115
5111
5102
5061
5024
5003
5018
5031
5033
5038
5034
5036
5027
5017
5016
5020
5031
5039
5040
5045
5050
5047
5046
5044
5047
5058
5059
5061
5041
5039
5028
5003
4994
4979
4956
4953
4904
4767
4584
4576
4579
4414
4364
4306
4286
4329
4352
4432
4437
4438
4456
4496
4494
4540
4543
4555
4550
4534
4523
4520
4543
4569
4545
4510
4475
4479
4469
4376
4368
4275
4159
4148
3697
3699
3461
3414
2946
2479
2459
2395
2143
2147
2171
2156
2196
2223
2239
2220
2181
2175
2152
2153
2153
2151
2213
2227
2284
2306
2322
2356
2356
2342
2345
2372
2377
2496
2533
2545
2537
2496
2489
2410
2414
2440
2436
2438
2420
2512
2527
2527
2526
2534
2529
2524
2540
2543
2542
2543
2528
2493
2470
2554
2604
2571
2562
2562
2588
2721
2727
2744
2735
2742
2701
2707
2722
2725
2744
2766
2768
2771
2766
2770
2773
2815
2866
2874
2877
2872
2869
2866
2868
2911
2918
2917
2934
2947
2954
2983
2989
2995
2996
3003
3017
3018
3033
3033
3035
3060
3077
3111
3112
3112
3114
3136
3137
3153
3158
3173
3180
3178
3181
3180
3194
3195
3213
3233
3242
3243
3240
3239
3242
3254
3264
3262
3253
3212
3198
3192
3172
3175
3182
3200
3211
3209
3211
3206
3228
3237
3245
3250
3256
3254
3259
3337
3359
3381
3397
3409
3377
3382
3396
3398
3401
3404
3429
3440
3445
3442
3431
3428
3420
3424
3424
3431
3467
3509
3515
3524
3547
3536
3540
3507
3497
3460
3420
3481
3454
3492
3484
3453
3429
3362
2821
2798
2780
2699
2417
2368
2040
1924
1830
1828
1852
1855
1858
1877
1872
1872
1877
1912
1963
1970
1974
1981
1958
1958
1951
1950
1955
1994
2001
2010
2016
2016
2016
2015
2034
2039
2039
2044
2046
2046
2047
2048
2056
2056
2057
2057
2039
2036
2033
2032
2032
2031
2030
2028
2029
2031
2035
2035
2035
2034
2037
2039
2039
2039
2039
2037
2037
2033
2033
2030
2028
2025
2007
1998
1966
1959
1958
1958
1961
1963
1963
1963
1963
1965
1965
1964
1964
1963
1965
1961
1959
1958
1955
1952
1932
1926
1898
1894
1848
1816
1794
1724
1674
1675
1652
1643
1638
1638
1637
1640
1632
1632
1573
1548
1515
1505
1498
1410
1398
1398
1372
1365
1365
1370
1370
1381
1361
1200
1055
896
802
798
552
554
517
516
516
515
515
515
514
512
512
517
518
516
522
525
531
532
532
542
551
571
605
607
615
615
609
602
599
599
601
601
599
593
598
598
600
598
606
610
610
611
610
605
606
604
602
610
604
603
582
454
430
426
431
437
441
443
443
441
445
446
442
441
438
429
429
429
430
430
429
428
422
423
425
426
425
427
429
430
434
437
439
440
443
447
447
448
450
453
454
454
454
454
456
463
471
479
476
476
475
474
476
479
490
490
494
482
462
445
440
438
431
426
431
430
431
429
438
427
407
401
395
390
386
386
387
388
387
387
387
390
392
391
392
392
393
395
396
397
395
395
395
393
392
392
392
395
397
399
396
397
397
399
398
398
398
400
400
398
395
396
398
398
398
399
399
400
398
398
387
387
387
389
392
393
395
395
395
394
394
394
400
401
401
401
401
401
401
401
401
402
404
404
406
400
398
398
402
403
404
389
384
372
364
362
362
362
360
353
329
325
319
314
315
309
306
311
303
283
279
270
260
260
262
261
261
261
261
259
263
263
263
264
267
268
268
269
270
272
272
275
274
279
286
287
286
286
284
288
286
286
289
284
289
276
273
251
244
242
242
240
240
239
234
219
219
218
219
220
221
220
220
220
225
225
217
217
216
213
206
203
201
201
203
208
209
209
208
209
209
209
210
210
210
210
210
210
210
211
210
212
215
215
214
213
213
214
214
222
223
223
223
222
222
222
222
222
222
224
224
223
224
223
223
223
229
230
231
231
231
231
231
234
233
237
240
242
234
232
222
224
222
222
222
225
226
229
228
228
226
227
228
228
228
229
230
228
228
228
227
227
228
231
229
231
229
220
217
186
166
153
149
147
147
147
148
147
149
147
147
149
149
155
156
156
158
159
160
160
160
160
160
159
159
159
159
159
159
158
158
158
158
158
158
157
156
155
153
153
152
150
150
150
150
150
150
150
150
150
150
150
150
150
149
150
150
150
150
150
151
151
149
150
147
146
147
147
147
147
147
148
150
150
153
153
155
156
156
156
156
156
156
160
160
161
161
162
162
163
163
163
160
159
158
157
156
160
162
163
164
164
163
161
162
161
158
160
160
150
150
147
124
123
118
114
111
98
97
97
97
96
99
97
94
94
94
93
86
81
81
78
77
75
72
72
72
72
72
70
70
70
70
72
72
72
72
72
72
72
73
73
72
72
72
72
73
72
71
71
72
73
73
73
73
73
73
72
73
71
71
70
67
68
68
66
67
68
68
69
69
69
70
69
69
68
67
67
67
64
64
64
64
64
64
64
64
66
66
66
66
67
67
67
67
67
68
68
68
68
68
66
66
66
66
66
66
66
65
68
68
67
66
68
66
66
64
64
64
63
64
64
64
64
66
67
62
61
61
51
51
51
51
51
51
51
50
50
51
51
48
49
49
49
49
48
48
49
49
50
51
50
50
51
52
52
52
52
52
49
49
46
45
45
44
43
44
44
44
44
45
46
47
47
47
47
48
50
50
52
52
52
52
52
52
52
52
52
52
52
52
53
54
57
57
57
58
58
59
61
61
61
61
61
61
61
61
61
61
61
61
61
58
60
60
60
59
59
59
59
59
60
61
61
61
61
61
61
61
62
62
62
63
61
61
61
61
61
61
61
61
61
61
60
61
61
62
58
58
58
56
56
55
54
54
53
53
53
53
52
52
52
52
54
52
52
52
50
50
50
50
50
52
52
52
52
51
51
51
52
52
51
51
51
52
52
52
52
52
52
52
52
52
52
52
52
52
52
52
52
52
52
53
53
53
53
53
53
53
53
53
53
53
53
53
53
53
53
53
53
53
53
53
54
54
54
54
53
52
52
43
43
42
37
36
34
32
31
29
27
27
26
26
26
26
27
25
22
20
19
19
19
19
20
21
21
21
21
21
21
21
21
21
21
21
21
21
21
21
21
21
21
21
22
22
22
22
22
22
22
22
22
22
22
22
22
22
21
21
20
20
20
20
20
20
20
20
20
20
20
20
20
20
20
22
21
21
21
20
19
19
19
19
19
19
19
19
19
18
16
16
16
16
16
17
16
17
17
17
16
16
16
16
16
16
16
16
16
16
16
16
16
16
16
16
16
16
16
16
17
16
16
16
16
16
16
16
16
16
16
16
16
16
16
16
16
16
16
16
16
16
16
16
17
16
16
16
15
15
15
15
15
14
14
14
14
14
14
14
14
13
13
13
13
13
13
13
13
13
13
13
12
12
12
12
12
12
12
12
12
12
11
11
11
11
11
11
11
11
11
10
10
10
10
9
9
9
7
7
7
8
8
8
8
8
8
8
8
8
8
8
8
8
8
8
8
7
7
7
7
7
6
6
6
6
6
6
6
6
8
8
8
9
9
9
10
10
10
10
10
11
11
10
11
11
10
9
10
10
11
13
13
16
19
22
22
23
25
25
25
25
25
25
26
27
27
27
27
27
27
27
27
27
27
27
29
33
33
33
34
34
36
36
36
37
38
39
39
39
39
39
39
40
40
44
45
47
47
47
47
48
48
49
52
52
55
55
55
55
55
55
55
55
55
56
56
56
56
58
58
58
58
58
58
58
58
58
58
59
60
60
60
60
60
61
60
60
60
60
61
62
63
63
64
64
64
64
64
66
66
66
66
66
66
66
66
66
66
66
67
67
67
67
67
67
67
67
67
67
67
67
67
67
67
67
67
67
67
67
66
66
66
66
66
66
66
66
66
66
66
66
66
66
66
66
66
66
66
67
69
68
68
69
69
68
66
63
61
58
58
57
57
57
56
55
56
55
55
49
48
48
47
42
42
41
36
33
33
32
32
32
32
32
32
32
32
31
31
31
31
31
31
31
30
30
29
29
29
29
29
29
29
30
30
30
30
30
31
31
28
27
27
27
28
28
28
27
27
27
27
27
27
27
28
27
27
27
27
27
27
27
28
27
30
30
30
30
31
31
31
33
33
34
34
35
35
35
35
36
36
37
38
39
40
41
41
41
40
40
41
41
43
44
44
42
43
45
45
45
45
45
44
43
43
44
44
45
47
45
45
48
48
47
47
49
50
50
50
50
52
52
53
53
55
56
56
57
57
57
57
58
58
58
58
58
59
59
59
61
62
62
64
62
62
64
64
64
64
64
65
65
65
65
65
65
65
65
65
65
65
65
65
65
66
66
66
66
67
67
67
68
68
69
69
69
69
69
69
69
69
69
69
69
69
69
68
68
68
69
69
69
69
69
69
69
69
69
69
70
70
70
70
70
70
70
70
70
70
70
70
70
69
68
67
67
66
65
65
65
65
65
66
66
66
66
66
66
65
65
62
62
62
62
62
63
63
64
65
67
66
66
66
66
68
67
72
72
72
71
68
69
69
67
66
63
62
61
61
61
61
58
55
44
43
40
40
41
41
41
41
41
40
40
40
40
40
37
36
36
36
36
35
35
35
35
35
36
36
36
35
33
31
30
30
30
30
30
30
30
30
29
28
27
27
27
27
26
28
28
30
30
30
30
31
31
30
30
30
30
30
30
31
30
30
30
30
32
32
32
32
32
32
32
32
30
30
30
30
30
30
31
31
31
31
32
32
32
32
32
32
34
34
34
34
35
35
35
34
36
35
35
35
35
34
34
33
32
32
30
30
30
30
30
30
30
30
30
30
28
27
27
25
26
26
25
25
24
24
22
20
20
21
21
21
21
21
22
22
22
22
22
22
22
22
22
22
22
22
22
22
22
22
22
22
22
22
23
23
23
23
23
25
25
25
25
25
25
23
23
23
24
24
24
25
24
24
24
26
26
27
30
30
32
32
32
34
34
34
34
35
36
36
36
34
33
33
33
33
33
33
33
33
33
33
33
33
33
37
38
38
38
38
38
38
39
39
39
39
39
38
38
38
38
38
39
39
39
40
40
40
41
41
41
41
41
41
41
41
42
42
42
42
43
44
44
44
44
44
44
44
44
44
44
44
44
44
44
44
44
46
46
47
47
47
47
47
47
47
47
47
47
47
47
47
47
47
47
47
47
47
47
47
47
47
47
47
47
46
41
40
40
39
39
39
39
39
38
38
37
36
36
37
37
37
36
36
35
32
33
33
33
33
33
33
33
33
33
32
32
32
32
32
32
32
32
32
32
32
32
32
32
32
31
31
33
33
33
33
33
33
33
33
33
33
33
33
33
33
33
33
33
33
33
33
33
33
33
33
33
33
33
33
33
33
33
33
33
29
29
29
29
28
27
25
26
27
27
28
28
26
25
25
26
26
26
25
26
23
23
23
23
23
23
23
23
25
25
24
24
24
24
24
24
24
24
24
24
24
24
24
24
23
23
21
19
19
18
18
18
18
19
19
19
19
19
19
19
19
20
20
19
19
19
19
19
19
19
19
19
19
19
19
19
19
19
21
21
21
21
21
21
21
21
19
19
19
19
22
22
22
22
22
22
22
22
22
23
23
22
22
22
22
22
22
22
22
22
25
25
25
25
25
26
27
27
27
27
27
28
27
27
26
27
27
27
27
27
27
28
28
27
27
27
28
28
29
30
30
30
30
31
31
31
32
33
36
36
36
36
38
38
39
40
40
40
40
40
40
40
39
39
40
40
40
39
39
39
33
33
32
31
30
31
31
31
31
31
31
31
33
33
35
35
35
35
35
35
35
35
35
35
37
37
37
37
37
37
37
37
37
37
37
37
38
38
38
38
38
38
38
39
39
39
39
39
39
40
41
41
41
41
41
41
42
43
43
44
44
44
44
44
44
44
44
45
47
47
48
48
48
48
48
48
48
48
48
48
48
48
48
48
49
49
49
49
49
49
50
50
50
50
50
50
50
50
50
50
50
51
51
50
50
50
50
50
50
50
49
49
48
48
48
48
48
47
47
47
47
47
46
44
44
43
40
39
38
38
33
30
30
30
30
30
30
28
27
27
27
26
24
24
24
23
22
22
22
22
22
22
21
21
21
21
21
21
21
21
21
21
21
21
21
21
21
21
21
20
20
20
20
20
20
20
20
20
20
20
16
16
16
16
16
16
15
13
13
12
12
12
11
11
12
12
12
12
12
12
12
12
12
12
12
12
12
12
11
11
11
11
11
11
11
11
11
11
11
11
11
11
11
11
11
11
11
11
10
10
10
10
10
10
10
10
10
9
9
9
9
9
8
9
8
8
8
8
8
8
8
8
8
8
8
8
8
8
8
8
8
8
8
5
5
5
5
5
5
5
5
5
5
5
5
5
5
5
5
6
6
6
6
6
6
6
7
7
8
8
8
8
8
8
8
8
9
8
8
8
6
6
6
6
6
6
6
6
6
6
6
6
6
8
8
8
8
9
11
11
11
11
11
11
11
11
11
11
11
11
11
11
11
11
11
11
11
11
11
11
11
11
11
11
11
11
11
11
11
11
11
11
11
11
11
11
11
11
11
11
11
11
12
12
12
12
12
12
12
13
13
13
13
13
13
13
12
12
12
12
12
12
12
12
12
12
12
12
12
13
13
13
13
13
13
15
15
15
16
15
16
16
16
17
17
17
17
17
17
17
17
19
19
19
19
19
19
19
20
20
21
22
22
22
22
22
22
22
22
22
22
22
22
22
22
22
22
22
22
22
21
21
21
21
21
21
22
22
22
22
22
22
22
22
22
22
22
22
22
22
22
22
22
22
22
22
22
22
22
22
22
22
22
22
21
19
19
19
19
19
19
19
19
19
19
19
19
19
19
19
19
19
19
19
19
19
19
19
20
21
21
21
21
22
22
22
22
22
22
22
21
22
22
22
22
22
22
25
25
25
25
25
25
25
24
22
22
22
21
22
22
22
22
22
22
22
21
20
20
20
20
20
20
20
20
19
19
19
19
19
20
20
19
19
19
18
18
18
18
19
18
18
18
17
17
17
17
18
18
19
18
18
18
18
17
18
19
19
19
20
20
22
22
22
22
22
22
22
22
22
22
23
23
23
23
24
23
23
23
23
23
23
23
24
24
24
24
24
24
25
25
25
25
26
26
27
26
26
26
26
26
26
26
26
26
27
27
28
28
29
29
29
29
29
29
29
29
29
29
29
29
29
26
25
25
25
25
25
25
25
25
25
25
25
25
25
25
25
25
25
25
25
25
25
25
25
25
25
24
24
24
24
24
24
24
25
25
25
26
26
26
26
26
26
26
26
26
26
26
26
26
26
27
27
27
27
27
27
27
27
27
27
27
27
27
27
27
27
27
27
27
27
27
27
27
27
27
27
27
27
27
27
29
29
29
29
29
29
29
29
29
29
29
29
29
29
29
29
29
29
29
29
29
29
30
30
30
30
30
30
29
27
26
26
25
25
26
25
25
25
24
24
24
25
25
25
25
25
25
25
24
24
25
25
25
25
25
25
25
25
25
25
25
25
25
25
25
25
25
25
25
25
25
25
25
25
25
25
25
25
24
24
24
24
22
23
23
23
22
22
21
21
20
19
19
19
19
19
19
19
19
19
19
19
19
19
19
19
19
19
19
18
17
17
17
17
17
17
17
17
17
17
18
18
18
18
18
18
18
18
18
18
19
16
16
15
15
15
16
16
16
16
16
16
16
16
16
16
16
16
16
16
15
16
13
11
11
11
11
11
11
11
11
11
11
11
11
11
11
10
10
10
10
10
10
9
9
8
8
8
8
8
8
8
8
8
8
8
8
8
8
9
9
9
9
9
9
9
9
9
9
9
9
9
9
8
9
9
9
9
9
9
9
9
9
9
9
9
9
9
9
9
9
9
9
9
9
9
8
8
8
8
8
8
8
8
7
7
5
5
5
5
5
5
5
5
5
5
5
5
5
5
5
5
5
5
5
5
4
4
4
4
4
4
4
4
4
4
4
4
4
4
4
4
4
4
4
4
4
4
4
4
4
4
4
4
4
4
4
4
4
4
4
4
4
4
5
5
5
5
5
5
5
5
5
5
5
5
5
5
5
5
5
5
5
5
5
5
5
5
5
5
5
5
5
5
5
5
5
5
5
5
5
5
5
5
5
5
5
5
5
5
5
5
5
5
5
5
5
5
5
5
5
5
5
5
5
5
5
5
5
5
5
5
5
5
4
4
4
4
4
4
4
4
4
4
4
4
4
4
4
4
4
5
5
5
5
5
5
5
5
5
5
5
4
4
4
4
4
4
5
5
5
5
4
4
4
4
4
4
4
3
3
3
3
3
3
3
3
3
3
3
3
3
3
3
3
3
3
5
5
5
4
4
4
4
4
4
4
4
4
4
4
4
4
4
3
4
4
4
4
4
4
4
4
5
5
5
5
5
5
5
5
5
5
5
5
7
7
7
7
7
7
8
8
8
8
8
8
8
7
7
7
7
6
6
7
7
7
7
7
7
7
7
8
8
8
8
8
8
8
8
8
8
8
8
8
8
8
8
8
8
8
8
8
8
8
8
8
8
8
8
10
10
11
11
11
11
11
11
11
11
11
11
11
11
11
11
11
11
11
11
11
11
11
11
11
11
11
11
11
11
11
11
11
11
11
11
11
11
11
11
11
11
11
11
11
11
11
11
11
11
11
11
11
11
11
11
11
11
11
11
11
11
11
11
11
11
11
11
11
11
11
11
11
11
11
11
11
11
11
11
11
11
11
11
11
11
11
11
11
11
11
11
11
11
11
11
11
11
11
11
11
11
11
11
11
11
11
11
11
11
11
11
11
11
11
11
11
11
11
11
11
11
11
11
11
11
11
10
9
9
8
8
4
4
4
4
4
4
5
5
5
5
5
5
5
5
5
5
5
5
5
5
5
5
5
5
4
4
4
4
4
4
4
4
4
4
4
4
4
4
4
4
4
4
4
4
4
4
4
4
4
4
4
4
4
4
4
4
4
4
4
4
4
4
4
4
4
4
4
4
4
4
3
2
2
2
2
2
2
2
2
2
2
2
2
2
2
2
2
2
2
2
2
2
2
2
2
2
2
2
2
2
2
2
2
2
2
2
2
2
2
2
2
2
2
2
2
2
2
2
2
2
2
2
2
2
2
2
2
2
2
2
2
2
2
2
2
2
2
2
2
2
2
2
2
2
2
2
2
2
2
2
2
2
2
2
2
2
2
2
2
2
2
2
1
1
1
1
1
1
1
1
1
1
0
0
0
0
0
0
0
0
0
0
0
0
0
0
0
0
0
0
0
0
0
0
0
0
0
0
0
0
0
0
0
0
0
0
0
0
0
0
0
0
0
0
0
0
0
0
0
0
0
0
0
0
0
0
0
0
0
0
0
0
0
0
0
0
0
0
0
0
0
0
0
0
0
0
0
0
0
0
0
0
0
0
0
0
0
0
0
0
0
0
0
0
0
0
0
0
0
0
0
0
0
0
0
0
0
0
0
0
0
0
0
0
0
0
0
0
0
0
0
0
0
0
0
0
0
0
0
0
0
0
0
0
0
0
0
0
0
0
0
0
0
0
0
0
0
0
0
0
0
0
0
0
0
0
0
0
0
0
0
0
0
0
0
0
0
0
0
0
0
0
0
0
0
0
0
0
0
0
0
0
0
0
0
0
0
0
0
0
0
0
0
0
0
0
0
0
0
0
0
0
0
0
0
0
0
0
0
0
0
0
0
0
0
0
0
0
0
0
0
0
0
0
0
0
0
0
0
0
0
0
0
0
0
0
0
0
0
0
0
0
0
0
0
0
0
0
0
0
0
0
0
0
0
0
0
0
0
0
0
0
0
0
0
0
0
0
0
0
0
0
0
0
0
0
0
0
0
0
0
0
0
0
0
0
0
0
0
0
0
0
0
0
0
0
0
0
0
0
0
0
0
0
0
0
0
0
0
0
0
0
0
0
0
0
0
0
0
0
0
0
0
0
0
0
1
1
1
1
1
1
1
1
1
1
1
1
1
1
1
1
1
1
1
1
1
1
1
1
1
1
1
1
1
1
1
1
1
1
1
1
1
1
1
1
1
1
1
1
0
0
0
0
0
0
0
0
0
0
0
0
0
0
0
0
0
0
0
0
0
0
0
0
0
0
0
0
0
0
0
0
0
0
0
0
0
0
0
0
0
0
0
0
0
0
0
0
0
0
0
0
0
0
0
0
0
0
0
0
0
0
0
0
0
0
0
0
1
0
0
0
0
0
0
0
0
0
0
0
0
0
0
0
0
0
0
0
0
0
0
0
0
0
0
0
0
0
0
0
0
0
0
0
0
0
0
0
0
0
0
0
1
1
1
1
1
1
1
1
1
1
1
1
1
1
1
1
1
1
1
1
1
1
1
1
1
1
1
1
1
1
1
1
1
1
1
1
1
1
1
1
1
1
2
2
2
2
2
2
2
2
2
2
2
2
2
2
2
2
2
2
2
2
2
2
2
2
2
2
2
2
2
2
2
2
2
2
2
2
2
2
2
2
2
2
2
2
2
2
2
2
2
2
2
2
2
2
2
2
2
2
2
2
2
2
2
2
2
2
2
2
2
2
2
2
2
2
2
2
2
2
2
2
2
2
2
2
2
2
2
2
2
2
2
2
2
2
2
2
2
2
2
2
2
2
2
2
2
2
2
2
2
2
2
2
2
2
2
2
2
2
2
2
2
2
2
2
2
2
2
2
2
2
2
2
2
2
2
2
2
2
2
2
2
2
2
2
2
2
2
2
2
2
2
2
2
2
2
2
2
2
2
2
2
2
2
2
2
2
2
2
2
2
2
2
2
2
2
2
2
2
2
2
2
2
2
2
2
2
2
2
2
2
2
2
2
2
2
2
2
2
2
2
2
2
2
2
2
2
2
2
2
2
2
2
2
2
2
2
2
2
2
2
2
2
2
2
2
2
2
2
2
2
2
2
2
2
2
2
2
2
2
2
2
2
2
2
2
2
2
2
2
2
1
1
1
1
1
1
1
1
0
0
0
0
0
0
0
0
0
0
0
0
0
0
0
0
0
0
0
0
0
0
0
0
0
0
0
0
0
0
0
0
0
0
0
0
0
0
0
0
0
0
0
0
0
0
0
0
0
0
0
0
0
0
0
0
0
0
0
0
0
0
0
0
0
0
0
0
0
0
0
0
0
0
0
0
0
0
0
0
0
0
0
0
0
0
0
0
0
0
0
0
0
0
0
0
0
0
0
0
0
0
0
0
0
0
0
1
1
1
1
1
1
1
1
1
1
1
1
1
1
1
1
1
1
1
1
1
1
1
1
1
1
1
1
1
1
1
1
1
1
1
1
1
1
1
1
1
1
1
1
1
1
1
1
1
1
1
1
1
1
1
1
1
1
1
1
1
1
1
1
1
1
1
1
1
1
1
1
1
1
1
1
1
1
1
1
1
1
1
1
1
1
1
1
1
1
1
1
1
1
1
1
1
1
1
1
1
1
1
1
1
1
1
1
1
1
1
1
1
1
1
1
1
1
1
1
1
1
1
1
1
1
1
1
1
1
1
1
1
1
1
1
1
1
1
1
1
1
1
1
1
1
1
1
1
1
1
1
1
1
1
1
1
1
1
1
1
1
1
1
1
1
1
1
1
1
1
1
1
1
1
1
1
1
1
1
1
1
1
1
1
1
1
1
1
1
1
1
1
1
1
1
1
1
1
1
1
1
1
1
1
1
1
1
1
1
1
1
1
1
1
1
1
1
1
1
1
1
1
1
1
1
1
1
1
1
1
1
1
1
1
1
1
1
1
0
0
0
0
0
0
0
0
0
0
0
0
0
0
0
0
0
0
0
0
0
0
0
0
0
0
0
0
0
0
0
0
0
0
0
0
0
0
0
0
0
0
0
0
0
0
0
0
0
0
0
0
0
0
0
0
0
0
0
0
0
0
0
0
0
0
0
0
0
0
0
0
0
0
0
0
0
0
0
0
0
0
0
0
0
0
0
0
0
0
0
0
0
0
0
0
0
0
0
0
0
0
0
0
0
0
0
0
0
0
0
0
0
0
0
0
0
0
0
0
0
0
0
0
0
0
0
0
0
0
0
0
0
0
0
0
0
0
0
0
0
0
0
0
0
0
0
0
0
0
0
0
0
0
0
0
0
0
0
0
0
0
0
0
0
0
0
0
0
0
0
0
0
0
0
0
0
0
0
0
0
0
0
0
0
0
0
0
0
0
0
0
0
0
0
0
0
0
0
0
0
0
0
0
0
0
0
0
0
0
0
0
0
0
0
0
0
0
0
0
0
0
0
0
0
0
0
0
0
0
0
0
0
0
0
0
0
0
0
0
0
0
0
0
0
0
0
0
0
0
0
0
0
0
0
0
0
0
0
0
0
0
0
0
0
0
0
0
0
0
0
0
0
0
0
0
0
0
0
0
0
0
0
0
0
0
0
0
0
0
0
0
0
0
0
0
0
0
0
0
0
0
0
0
0
0
0
0
0
0
0
0
0
0
0
0
0
0
0
0
0
0
0
0
0
0
0
0
0
0
0
0
0
0
0
0
0
0
0
0
0
0
0
0
0
0
0
0
0
0
0
0
0
0
0
0
0
0
0
0
0
0
0
0
0
0
0
0
0
0
0
0
0
0
0
0
0
0
0
0
0
0
0
0
0
0
0
0
0
1
1
1
1
1
1
1
1
1
1
1
1
1
1
1
1
1
1
1
1
1
1
1
1
1
1
1
1
1
1
1
1
1
1
1
1
1
1
1
1
1
1
1
1
1
1
1
1
2
2
2
2
2
2
2
2
2
2
2
1
2
2
2
2
2
2
2
2
2
2
2
2
2
2
2
2
2
2
2
2
2
2
2
2
2
2
2
2
2
2
2
2
2
2
2
2
2
2
2
2
2
2
2
2
2
2
2
2
2
2
2
2
2
2
2
2
2
2
2
2
2
2
2
2
2
2
2
2
2
2
2
2
2
2
2
2
2
2
2
3
3
3
3
3
3
4
4
4
4
4
4
4
4
4
4
4
4
5
5
5
5
5
5
5
5
5
5
5
5
5
5
5
5
5
5
5
5
5
5
5
5
5
5
5
5
5
5
5
5
5
4
4
4
4
4
4
4
5
4
4
4
4
4
4
4
4
4
4
4
4
4
4
4
4
4
4
4
4
4
4
4
4
5
5
5
5
5
5
5
5
5
5
5
5
5
5
5
5
6
6
6
6
6
6
7
7
7
7
7
7
7
7
7
7
7
7
7
7
7
7
7
7
7
7
7
6
6
6
6
6
6
6
6
6
6
6
6
6
6
6
6
6
6
6
6
5
5
5
5
5
5
5
5
5
5
5
5
5
5
5
5
5
5
6
6
6
6
6
6
5
5
5
5
5
5
5
5
5
5
5
5
5
5
5
6
6
6
6
6
6
6
6
6
6
6
6
6
5
5
5
5
5
5
5
5
5
5
5
5
5
5
5
5
5
5
5
5
5
5
5
5
5
5
5
5
5
5
5
5
5
5
5
5
5
5
5
5
5
5
5
5
5
5
5
4
4
4
3
3
3
2
2
2
2
2
2
2
2
2
2
2
2
2
2
2
2
2
1
1
1
1
1
1
1
1
1
1
1
1
1
1
1
1
1
1
1
1
1
1
1
1
1
1
1
1
1
1
1
1
1
1
1
1
1
1
1
1
1
1
1
2
2
2
2
2
2
2
2
2
2
2
1
1
1
1
1
1
1
1
1
1
1
1
1
1
1
1
1
1
1
1
1
1
1
1
1
1
1
1
1
1
1
1
1
1
1
1
1
1
0
0
0
0
0
0
0
0
0
0
0
0
0
0
0
0
0
0
0
0
0
0
0
0
0
0
0
0
0
0
0
0
0
0
0
0
0
0
0
0
0
0
0
0
0
1
1
1
1
1
1
1
1
1
1
1
1
1
1
1
1
1
1
1
1
1
1
1
1
1
1
1
1
1
1
1
1
1
1
1
1
1
1
1
1
1
1
1
1
1
1
1
1
0
0
0
0
0
0
0
0
0
0
0
0
0
0
0
0
0
0
0
0
0
0
0
0
0
0
0
0
0
0
0
0
0
0
0
0
0
0
0
0
0
0
0
0
0
0
0
0
0
1
1
1
1
1
1
1
1
1
1
1
1
1
1
1
1
1
1
1
1
1
1
1
1
0
0
0
0
0
0
0
0
0
0
0
0
0
0
0
0
1
1
1
1
1
1
1
1
1
1
1
1
1
1
1
1
1
1
1
1
1
1
1
1
1
1
1
1
1
1
1
1
1
1
1
1
1
1
1
1
1
1
1
1
1
1
1
1
1
1
1
1
1
1
1
1
1
1
1
1
1
1
1
1
1
1
1
1
1
1
1
1
1
1
1
1
1
1
1
2
2
2
2
2
2
2
2
2
2
2
2
2
2
2
1
1
1
1
1
1
1
1
1
1
1
1
1
1
1
1
1
1
1
1
1
1
1
1
1
1
1
1
1
1
1
1
1
1
1
1
1
1
1
1
1
1
1
1
1
1
1
1
1
1
1
1
1
1
1
1
1
1
1
1
1
1
1
1
1
1
1
1
1
1
1
1
1
1
1
1
1
1
1
1
1
1
1
1
1
1
1
1
1
1
1
1
1
1
1
1
1
1
1
1
1
1
1
1
1
1
1
1
1
1
1
1
1
1
1
1
1
1
1
1
1
0
0
0
0
0
0
0
0
0
0
0
0
0
0
0
0
0
0
0
0
0
0
0
0
0
0
0
0
0
0
0
0
0
0
0
0
0
0
0
0
0
0
0
0
0
0
0
0
0
0
0
0
0
0
0
0
0
0
0
0
0
0
0
0
0
0
0
0
0
0
0
0
0
0
0
0
0
0
0
0
0
0
0
0
0
0
0
0
0
0
0
0
0
0
0
0
0
0
0
0
0
0
0
0
0
0
0
0
0
0
0
0
0
0
0
0
0
0
0
0
0
0
0
0
0
0
0
0
0
0
0
0
0
0
0
0
0
0
0
0
0
0
0
0
0
0
0
0
0
0
0
0
0
0
0
0
0
0
0
0
0
0
0
0
0
0
0
0
0
0
0
0
0
0
0
0
0
0
0
0
0
0
0
0
0
0
0
0
0
0
0
0
0
0
0
0
0
0
0
0
0
0
0
0
0
0
0
0
0
0
0
0
0
0
0
0
0
0
0
0
0
0
0
0
0
0
0
0
0
0
0
0
0
0
0
0
0
0
0
0
0
0
0
0
0
0
0
0
0
0
0
0
0
0
0
0
0
0
0
0
0
0
0
0
0
0
0
0
0
0
0
0
0
0
0
0
0
0
0
0
0
0
0
0
0
0
0
0
0
0
0
0
0
0
0
0
0
0
0
0
0
0
0
0
0
0
0
0
0
0
0
0
0
0
0
0
0
0
0
0
0
0
0
0
0
0
0
0
0
0
0
0
0
0
0
0
0
0
0
0
0
0
0
0
0
0
0
0
0
0
0
0
0
0
0
0
0
0
0
0
0
0
0
0
0
0
0
0
0
0
0
0
0
0
0
0
0
0
0
0
0
0
0
0
0
0
0
0
0
0
0
0
0
0
0
0
0
0
0
0
0
0
0
0
0
0
0
0
0
0
0
0
0
0
0
0
0
0
0
0
0
0
0
0
0
0
0
0
0
0
0
0
0
0
0
0
0
0
0
0
0
0
0
0
0
0
0
0
0
0
0
0
0
0
0
0
0
0
0
0
0
0
0
0
0
0
0
0
0
0
0
0
0
0
0
0
0
0
0
0
0
0
0
0
0
0
0
0
0
0
0
0
0
0
0
0
0
0
0
0
0
0
0
0
0
0
0
0
0
0
0
0
0
0
0
0
0
0
0
0
0
0
0
0
0
0
0
0
0
0
0
0
0
0
0
0
0
0
0
0
0
0
0
0
0
0
0
0
0
0
0
0
0
0
0
0
0
0
0
0
0
0
0
0
0
0
0
0
0
0
0
0
0
0
0
0
0
0
0
0
0
0
0
0
0
0
0
0
0
0
0
0
0
0
0
0
0
0
0
0
0
0
0
0
0
0
0
0
0
0
0
0
0
0
0
0
0
0
0
0
0
0
0
0
0
0
0
0
0
0
0
0
0
0
0
0
0
0
0
0
0
0
0
0
0
0
0
0
0
0
0
0
0
0
0
0
0
0
0
0
0
0
0
0
0
0
0
0
0
0
0
0
0
0
0
0
0
0
0
0
0
0
0
0
0
0
0
0
0
0
0
0
0
0
0
1
1
1
1
1
1
1
1
1
1
1
1
1
1
1
1
1
1
1
1
1
1
1
1
1
1
1
1
1
1
1
1
1
1
1
1
1
1
1
1
1
1
1
1
1
1
1
1
1
1
1
1
1
1
1
1
1
1
1
1
1
1
1
1
1
1
1
1
1
2
2
2
2
2
2
2
2
2
2
2
2
2
2
2
2
2
2
2
2
2
2
2
2
2
2
2
2
2
2
2
2
2
2
2
2
2
2
2
2
2
2
2
2
2
2
2
2
2
2
2
2
2
2
2
2
2
2
2
2
2
2
2
2
2
2
2
2
2
2
2
2
2
2
2
2
2
2
2
2
2
2
2
2
2
2
2
2
2
2
3
3
3
5
7
8
8
8
10
10
10
10
10
10
10
10
10
11
11
11
12
12
12
13
13
13
13
13
13
13
13
13
13
13
13
13
13
13
13
13
13
13
13
12
13
13
13
13
13
13
13
13
13
13
13
13
13
13
13
13
14
15
15
15
15
15
15
15
15
15
15
15
15
15
15
15
15
15
15
15
15
15
15
15
15
15
15
15
15
15
15
15
15
15
16
16
16
16
16
16
16
16
17
17
17
17
17
17
17
19
19
19
19
20
20
19
19
19
19
19
19
19
19
20
20
20
20
20
20
19
19
19
19
19
19
19
19
19
19
19
19
19
19
19
20
20
20
20
20
20
20
19
19
20
20
20
20
20
20
20
20
20
20
20
20
20
15
15
15
15
14
14
15
15
15
13
13
13
13
13
13
13
13
13
13
13
14
14
14
14
14
14
14
14
14
14
14
14
14
14
14
14
14
14
14
14
14
15
15
16
16
16
16
15
16
16
16
15
15
15
15
14
14
14
14
14
14
14
14
14
14
14
14
14
14
14
14
14
14
14
14
14
14
14
14
13
13
13
13
13
14
14
15
15
15
15
15
15
15
15
15
15
15
15
15
15
15
15
15
14
14
14
14
14
14
13
13
13
13
13
12
12
12
12
12
12
12
12
11
11
8
7
7
7
7
7
7
7
7
7
7
7
7
7
7
7
7
7
7
7
7
7
7
7
7
7
7
7
7
7
7
8
8
8
8
8
8
8
8
8
8
8
8
8
7
6
6
6
6
6
6
6
6
6
6
6
6
6
6
6
6
6
6
6
6
6
6
6
6
6
6
6
6
7
7
7
7
7
7
7
7
7
7
8
8
8
8
8
8
8
8
8
8
8
8
8
8
8
8
8
7
7
7
6
6
6
6
6
6
6
7
8
8
8
8
7
7
7
7
7
7
7
7
7
7
7
6
6
6
6
6
5
5
5
5
5
5
5
5
5
5
5
5
5
5
5
5
5
5
5
5
5
5
6
6
6
6
7
7
6
6
8
8
8
8
8
8
8
7
7
7
7
7
7
7
7
7
7
7
7
7
7
7
7
7
7
7
7
8
8
8
8
8
8
9
9
9
9
9
9
9
9
9
9
9
9
9
9
9
9
9
9
9
9
9
10
10
10
10
10
10
10
10
10
10
10
10
10
10
10
10
10
10
10
10
10
10
10
10
10
10
10
10
10
10
10
10
10
10
10
10
10
10
10
10
10
10
10
10
10
11
11
11
11
11
11
11
11
11
11
11
11
11
11
11
11
11
10
9
8
8
8
8
8
8
8
9
9
9
9
9
9
9
10
10
10
10
10
10
11
11
11
11
11
10
9
8
8
8
8
8
8
8
8
7
7
7
7
7
7
7
7
7
7
7
7
7
7
7
7
7
7
7
7
7
7
7
7
7
7
7
7
5
5
5
5
5
5
5
5
5
5
5
5
5
5
5
5
5
5
5
5
5
5
5
5
5
5
5
5
5
5
5
5
5
5
5
5
5
5
5
5
5
5
5
6
7
7
7
7
7
7
7
7
7
7
7
7
7
7
8
8
7
7
7
7
8
8
8
8
8
8
8
8
8
8
8
8
8
8
8
8
8
8
8
8
8
8
8
8
8
8
8
8
8
8
8
8
8
8
8
8
8
8
8
8
8
8
9
9
9
9
9
9
9
9
9
9
9
9
9
9
9
9
9
9
9
9
9
9
9
10
10
10
10
10
10
11
11
11
11
10
10
10
9
9
9
11
11
10
10
10
10
10
10
10
10
10
11
12
11
11
11
11
11
11
11
11
11
11
11
11
11
11
11
11
11
11
11
11
11
11
11
11
11
11
11
11
11
11
12
12
12
12
12
12
13
13
14
14
14
14
14
15
15
15
17
17
17
18
18
18
18
18
18
18
18
18
18
19
19
19
19
19
19
19
19
19
20
20
20
20
22
22
22
23
24
25
25
25
25
25
25
25
25
25
24
25
25
25
26
26
26
27
27
27
27
27
27
26
27
28
28
27
28
28
28
28
28
28
28
28
28
28
28
28
28
28
28
28
28
29
29
29
29
30
30
30
30
30
30
30
30
31
31
31
31
31
31
31
31
31
32
32
32
32
32
33
33
33
34
34
34
34
34
34
34
34
35
35
36
36
37
37
37
38
38
38
38
38
38
38
38
38
38
38
39
39
39
39
39
40
41
42
42
42
43
44
44
44
46
46
44
43
43
42
39
39
39
39
40
39
39
40
39
39
39
39
39
39
38
38
38
38
38
38
38
38
38
38
37
37
36
36
36
35
35
35
35
34
33
33
33
33
32
32
32
32
32
30
30
30
30
30
30
30
30
28
27
27
27
27
27
27
27
27
27
27
27
27
26
25
25
25
26
27
27
27
27
27
27
27
27
27
27
27
27
27
27
27
27
27
27
27
27
28
27
27
27
27
27
27
27
27
28
28
28
28
27
28
28
27
27
27
27
27
27
25
25
25
25
23
24
24
23
24
22
22
22
22
22
22
19
19
19
19
19
19
19
19
20
20
19
19
20
20
19
19
19
19
20
20
20
20
20
20
19
18
18
18
18
17
17
17
17
17
17
17
17
18
18
18
18
18
18
19
19
19
19
19
19
19
19
19
19
19
19
19
19
19
19
19
19
19
19
19
19
19
19
19
19
19
19
19
19
18
18
18
18
19
19
19
18
18
18
18
18
18
18
18
18
18
18
18
18
18
18
18
18
18
18
18
18
18
18
18
18
18
18
19
18
18
17
17
17
16
16
16
15
14
14
13
12
12
11
9
8
8
8
8
8
8
8
8
8
8
8
8
8
8
8
8
8
8
8
8
8
8
8
8
8
8
8
8
8
8
8
8
8
8
8
8
8
8
8
8
8
8
8
8
8
8
8
8
8
8
8
8
8
8
8
8
8
8
8
8
8
8
8
8
8
7
7
7
7
7
7
7
7
7
7
7
7
7
7
7
7
6
6
5
5
5
5
4
3
3
3
3
3
3
3
3
3
3
2
2
2
2
2
2
2
2
2
1
1
1
1
1
1
1
1
1
1
1
1
1
1
1
1
1
1
1
1
1
1
1
1
1
1
1
1
1
1
1
1
1
1
1
1
1
1
1
1
1
1
1
1
1
1
1
1
1
1
1
1
1
1
1
1
1
1
1
1
1
1
1
1
1
1
0
0
0
0
0
0
0
0
0
1
1
1
1
1
1
1
1
1
1
1
1
1
2
2
2
2
2
2
2
2
2
2
2
2
2
2
2
2
2
2
2
3
3
3
3
3
3
3
3
3
3
3
3
3
3
3
3
3
3
3
3
3
3
3
3
3
3
3
3
3
3
3
3
3
4
4
4
4
4
4
4
4
4
4
4
4
4
4
4
4
4
4
4
4
4
4
4
4
4
4
4
4
4
3
3
3
3
4
4
4
4
4
4
4
4
4
4
4
4
4
4
4
4
4
4
4
4
4
4
4
4
4
4
4
4
4
4
5
5
5
5
5
5
5
5
5
5
5
5
5
5
5
5
5
5
5
5
5
5
5
5
5
5
5
5
5
5
5
5
5
5
6
6
8
11
12
21
22
25
27
27
30
30
30
30
30
30
30
31
30
30
30
29
30
30
31
31
31
31
31
31
31
33
39
43
44
48
55
59
59
70
71
72
72
72
74
74
75
76
87
94
95
95
95
104
107
108
109
111
112
119
119
119
119
119
124
130
130
136
137
138
138
139
139
139
140
140
142
144
151
157
157
157
157
158
158
164
167
168
168
169
168
169
170
170
172
172
172
172
172
172
172
175
177
179
179
179
179
181
183
183
185
185
188
189
192
192
192
194
193
192
192
191
191
191
189
186
184
185
186
186
187
187
187
187
187
186
186
186
187
191
191
191
191
192
192
192
192
192
192
192
191
192
192
193
195
195
195
195
195
195
195
195
195
195
199
199
199
199
199
200
199
199
199
199
199
201
201
200
200
201
201
201
202
203
203
203
203
202
203
197
198
199
200
196
195
197
195
194
189
181
180
171
169
167
164
162
165
162
150
147
147
145
145
141
136
135
131
126
126
125
125
126
129
130
132
133
133
133
133
133
128
125
123
118
117
117
92
91
86
85
85
85
85
85
85
87
89
91
91
91
91
94
95
95
95
95
96
96
96
100
100
101
100
100
100
102
102
107
107
107
107
106
106
106
106
108
108
110
111
111
111
111
111
111
111
111
112
112
113
114
114
116
117
117
117
118
118
119
121
121
119
119
119
119
119
122
122
122
124
125
125
125
124
125
126
126
125
126
128
132
137
139
139
138
135
136
134
134
136
136
136
135
134
134
134
136
136
138
141
141
142
142
142
144
144
144
144
144
144
144
143
144
150
151
151
149
149
149
149
149
149
149
151
152
152
150
150
150
150
148
148
148
154
156
157
157
157
155
156
159
159
159
160
160
161
161
164
171
175
175
175
175
173
173
174
176
178
174
171
167
166
155
154
155
157
158
158
158
156
156
155
156
156
157
157
156
156
156
156
156
156
154
158
157
158
158
158
158
160
160
158
158
158
158
157
157
156
156
156
158
157
156
156
156
155
155
154
154
156
156
156
156
156
156
150
148
148
147
147
146
144
139
139
137
137
137
135
135
133
132
131
130
129
127
128
126
125
122
122
121
123
123
123
122
122
121
119
115
114
113
111
107
97
97
97
98
98
99
99
97
97
98
98
97
96
96
97
101
101
103
105
106
108
108
107
107
107
107
108
110
110
108
108
101
97
97
97
93
69
72
67
67
67
68
69
67
66
62
62
61
61
61
65
66
66
66
68
69
69
69
71
72
75
75
75
75
75
75
77
78
78
79
78
78
78
80
80
83
83
83
83
83
83
83
83
83
85
88
90
89
88
87
86
86
87
91
91
93
92
93
92
92
93
94
97
98
100
102
104
104
105
108
108
108
110
113
124
125
126
128
128
130
133
132
131
132
133
133
133
133
133
136
136
139
141
141
141
142
144
145
145
145
145
145
145
145
146
145
147
147
149
149
148
150
154
156
156
156
157
158
158
158
159
161
159
156
156
155
156
159
161
160
161
158
158
159
159
170
171
172
175
173
173
178
183
189
192
194
198
199
200
200
200
204
213
213
214
216
224
227
226
227
228
231
231
237
238
242
242
256
269
274
273
273
270
272
273
273
272
286
292
306
312
312
312
314
313
313
328
333
342
340
339
337
337
339
343
347
348
351
355
354
360
366
370
375
384
384
381
381
373
376
371
373
374
373
372
371
372
370
376
375
375
373
373
381
380
385
385
389
387
386
386
384
384
384
384
384
385
385
384
383
383
385
387
387
387
387
387
386
385
384
383
382
381
380
380
381
379
378
376
378
379
380
380
383
385
386
386
387
387
387
388
389
389
390
389
389
387
387
387
387
387
387
387
387
387
387
387
387
386
384
384
385
385
381
381
381
381
381
390
390
390
390
390
390
390
390
390
390
392
390
384
381
386
387
387
387
387
387
391
392
395
394
395
394
392
390
390
392
391
385
375
358
347
273
267
256
230
222
222
221
216
212
206
206
192
201
203
203
212
211
208
208
206
203
201
200
202
175
172
166
164
163
164
165
162
156
153
152
152
153
161
161
163
163
163
164
163
167
168
169
166
163
163
163
163
164
171
172
172
176
179
181
181
181
182
180
178
174
174
179
189
192
192
193
195
195
195
197
196
196
197
197
197
197
197
197
198
198
200
203
201
199
194
194
194
194
194
194
194
195
195
196
197
199
200
200
200
201
202
202
203
203
203
203
205
209
211
215
217
220
221
229
230
233
233
233
234
236
235
234
235
239
241
245
245
248
250
250
250
250
250
250
253
253
253
253
253
263
259
263
263
259
259
259
261
264
264
265
263
263
261
261
275
279
285
286
286
289
289
290
291
300
308
299
287
286
286
286
286
289
289
289
292
288
283
293
294
298
298
298
298
298
298
298
300
300
300
312
313
315
315
317
317
317
319
320
320
320
320
322
320
321
322
322
319
319
320
325
328
339
340
339
341
337
337
334
331
331
346
346
347
348
348
348
343
331
331
323
324
321
322
325
331
332
331
329
328
328
328
325
325
331
331
331
329
329
337
337
358
362
364
367
366
362
356
350
350
352
348
353
353
356
354
359
360
365
365
365
363
356
354
360
360
361
362
362
363
363
369
370
372
372
373
374
373
374
375
375
376
376
376
373
370
369
370
370
370
372
373
374
375
374
377
374
375
375
375
375
376
377
378
378
378
377
376
377
376
377
378
387
384
383
381
380
383
383
381
380
380
381
386
389
389
389
389
388
385
388
388
387
381
362
362
356
356
351
351
348
340
319
315
299
292
298
300
300
302
304
314
312
311
309
309
306
306
305
306
306
312
314
314
314
314
313
313
313
313
312
315
315
317
317
317
319
320
321
322
323
321
323
323
323
323
322
322
323
320
326
318
315
314
311
309
300
296
295
265
281
264
259
259
256
248
242
243
243
247
250
247
247
247
250
253
260
259
265
264
266
268
275
277
276
278
277
277
278
280
292
293
299
299
303
306
306
310
312
322
328
340
346
347
361
376
373
376
378
377
376
379
381
380
387
387
385
396
398
396
398
398
398
398
398
399
401
407
410
420
424
422
429
446
451
462
474
473
492
501
508
511
515
516
517
518
521
531
534
548
549
554
561
565
569
585
585
585
592
594
596
609
613
619
620
635
643
679
680
686
688
689
688
690
712
734
735
737
730
729
748
744
745
746
748
749
746
746
746
746
746
746
744
736
732
731
727
727
727
727
724
724
719
715
715
713
711
711
711
712
713
716
723
724
724
724
724
725
725
726
728
729
730
731
735
735
736
735
735
736
735
735
735
741
750
748
747
746
744
746
737
737
736
733
729
727
730
732
732
743
763
764
765
767
768
768
775
788
787
801
801
805
802
803
807
808
806
810
803
808
817
829
846
846
849
851
871
868
902
903
902
902
908
909
911
922
965
969
966
970
962
983
984
972
949
910
912
840
833
835
835
802
787
788
785
774
798
833
831
832
837
845
937
919
921
913
896
888
863
859
841
822
858
852
863
866
885
914
913
912
913
919
936
927
958
960
959
966
994
1005
1011
1011
1011
1009
1009
1027
1030
1039
1051
1052
1053
1053
1050
1050
1077
1097
1098
1096
1098
1089
1094
1092
1100
1116
1124
1127
1122
1115
1111
1083
1084
1080
1080
1077
1061
1046
1041
1057
1058
1060
1082
1085
1085
1089
1090
1094
1099
1100
1101
1094
1095
1095
1094
1094
1098
1103
1107
1110
1110
1110
1111
1118
1119
1119
1123
1124
1124
1124
1124
1125
1125
1125
1125
1125
1127
1129
1131
1131
1131
1133
1133
1136
1136
1136
1136
1138
1138
1138
1139
1137
1138
1138
1137
1139
1138
1137
1139
1127
1126
1126
1125
1125
1119
1118
969
940
938
858
854
850
832
824
810
760
762
763
762
766
757
734
724
726
713
724
731
729
729
722
712
710
705
696
668
648
645
632
629
624
623
604
520
515
426
426
379
370
368
354
334
309
310
309
309
311
296
296
294
294
293
292
293
293
293
293
293
294
294
294
294
294
295
295
295
295
295
295
295
295
295
293
289
278
274
274
267
266
259
247
232
228
217
217
209
198
183
178
175
177
177
175
174
173
164
161
161
156
148
148
145
146
147
147
147
141
140
136
139
142
142
142
142
142
142
144
142
142
142
142
141
140
140
140
141
142
140
142
142
142
139
139
144
144
141
143
144
146
146
147
150
150
152
155
155
155
155
155
155
156
156
156
156
155
159
161
160
159
159
160
159
159
159
161
161
161
158
157
157
157
157
157
164
164
166
168
168
168
168
169
169
172
172
172
173
175
175
175
175
177
176
175
178
178
179
179
180
179
179
179
179
181
183
184
183
183
182
182
180
180
183
186
188
191
201
212
216
218
218
218
220
224
224
226
228
233
239
239
239
239
240
242
242
242
243
242
242
242
245
245
247
250
250
245
245
236
236
236
237
239
242
242
241
239
239
239
239
241
248
249
248
249
250
252
250
255
255
255
254
253
250
249
249
247
247
247
250
246
243
230
228
227
227
228
233
238
236
234
225
220
217
218
222
213
217
216
216
214
214
214
215
216
214
214
211
211
211
211
214
217
217
217
221
222
222
223
223
218
217
218
220
222
222
222
222
222
222
224
226
231
232
231
235
236
236
237
238
236
236
233
234
234
232
234
234
233
234
234
233
234
225
222
222
221
220
220
222
211
198
192
186
181
178
175
176
178
181
183
184
184
184
183
181
183
183
184
176
169
168
169
169
169
170
170
169
167
168
168
172
172
175
175
175
175
175
177
177
178
181
183
183
183
183
184
186
186
186
192
192
192
192
192
197
196
198
196
195
196
192
192
192
190
192
191
191
191
189
190
190
190
190
190
188
174
169
169
169
167
164
155
154
155
151
152
152
151
151
150
150
147
147
147
148
147
147
149
148
147
146
145
145
145
146
146
146
146
146
147
147
148
148
148
149
150
150
153
153
153
153
153
153
153
154
154
152
146
144
145
144
147
147
147
145
137
130
125
125
125
123
123
124
124
125
125
127
128
128
128
129
129
129
129
130
130
130
130
130
130
130
130
130
130
132
130
128
126
126
127
127
127
126
126
128
126
118
114
106
97
94
87
88
89
87
87
85
85
84
82
82
81
83
83
84
84
82
82
82
80
80
80
77
77
77
77
76
78
78
78
77
74
76
76
76
76
76
76
77
77
77
78
79
79
79
80
80
80
81
82
84
84
84
85
80
82
80
86
89
89
89
91
91
89
90
91
100
101
102
103
104
105
105
108
108
112
114
113
111
110
108
108
104
104
104
103
104
106
105
105
107
108
108
111
114
112
111
111
111
111
112
114
118
128
130
130
129
128
129
128
131
133
131
132
129
129
129
129
130
136
136
138
136
135
136
139
142
142
147
149
151
154
154
154
154
156
156
157
158
159
160
161
161
161
161
165
169
172
172
172
172
175
175
181
181
182
182
181
186
189
189
189
190
189
189
191
191
195
195
199
199
199
199
199
200
200
200
201
202
203
205
206
206
208
208
209
209
208
207
207
205
211
212
211
211
212
211
211
214
217
217
217
217
222
221
222
223
221
220
219
221
221
224
231
233
235
236
236
241
242
242
241
242
242
242
241
241
242
242
242
242
242
242
243
243
243
245
245
245
247
247
247
247
247
247
246
247
253
253
256
257
260
261
252
249
245
242
242
234
232
225
222
197
195
195
195
193
194
191
192
195
196
196
196
197
197
197
198
200
203
204
206
203
203
203
203
204
206
208
210
209
206
197
199
198
186
186
186
178
180
177
174
173
165
162
156
156
154
154
154
157
160
161
162
162
159
161
161
161
161
164
164
167
168
168
168
169
169
169
169
169
168
169
170
171
171
170
170
170
173
173
174
174
173
173
173
173
172
171
171
168
168
168
167
167
157
154
154
144
142
141
134
125
122
120
120
121
120
119
119
120
117
117
115
115
117
116
112
111
110
110
110
109
108
108
110
104
103
102
100
97
98
96
97
95
96
96
97
98
98
98
100
100
103
103
103
102
100
100
101
103
103
102
102
105
105
105
106
106
106
106
108
106
103
101
92
90
89
89
88
87
87
83
80
82
80
83
82
78
77
75
69
69
69
69
70
71
72
71
69
69
69
69
69
69
71
71
70
70
70
70
71
71
72
72
72
72
72
72
72
73
73
73
73
73
73
73
73
73
73
73
72
67
67
67
66
66
66
65
65
67
67
67
67
67
67
67
68
68
68
68
68
68
68
68
68
68
68
68
68
68
68
69
69
69
69
65
66
66
64
61
61
60
60
61
61
59
58
55
55
55
55
55
55
55
55
55
55
55
55
55
55
59
61
62
61
61
62
62
64
64
64
64
64
63
63
63
63
64
63
64
64
65
64
64
64
64
65
66
66
66
66
68
68
69
69
69
68
69
69
70
70
71
72
71
69
69
68
67
70
70
70
70
72
72
71
72
73
73
77
75
75
76
76
76
72
73
76
78
78
79
78
77
77
77
77
77
80
80
81
80
78
77
76
75
75
76
76
78
78
83
85
85
85
85
86
86
86
86
86
86
88
88
89
91
91
89
88
89
89
91
91
94
97
97
97
97
97
97
97
97
97
99
99
99
99
98
98
99
99
99
100
100
100
100
100
100
101
102
102
102
103
104
104
105
107
108
108
111
111
111
114
114
114
114
114
116
118
118
118
119
122
124
124
124
125
125
128
128
128
129
129
129
129
130
130
130
130
130
130
130
130
135
136
139
138
137
137
130
130
130
130
130
129
129
129
132
133
132
133
130
128
128
132
132
137
139
142
141
141
141
141
141
141
141
140
140
141
138
139
136
137
138
138
136
136
136
134
136
138
139
138
135
128
126
126
125
125
125
125
125
130
129
127
122
122
121
120
120
120
122
122
122
117
117
116
116
116
116
116
117
116
111
109
105
104
101
102
104
104
105
105
106
107
108
109
110
112
112
113
113
114
114
120
120
120
122
124
127
129
128
127
129
132
132
130
134
135
139
143
144
145
144
142
143
143
143
144
144
145
145
145
146
147
153
156
157
156
155
161
158
157
156
156
158
159
159
160
159
160
162
162
159
158
155
150
150
150
150
153
156
161
161
162
163
164
164
163
164
165
167
167
169
168
168
167
167
167
169
169
169
170
170
172
171
171
172
171
171
171
172
175
175
175
172
172
175
175
175
175
175
175
177
176
179
180
180
179
178
180
180
181
181
182
182
182
182
182
183
183
183
183
183
183
183
185
186
186
186
186
186
186
186
186
186
186
186
184
184
183
182
182
182
182
185
187
188
187
187
187
189
189
189
190
191
195
195
196
196
195
193
182
181
181
180
181
181
181
181
180
180
180
180
180
180
180
180
180
180
180
180
181
182
182
182
181
177
177
175
175
175
172
172
172
172
169
171
165
129
125
121
85
86
86
85
83
83
82
79
78
77
78
76
75
75
72
67
64
58
55
61
62
61
61
62
62
63
63
62
61
61
61
61
61
61
61
61
57
57
56
56
58
59
59
60
60
60
60
60
60
60
59
59
59
61
60
61
62
62
62
62
62
62
65
66
66
66
66
66
66
66
66
66
66
65
65
65
65
65
65
65
66
67
67
67
67
67
67
68
68
68
68
66
65
64
62
61
61
61
61
61
61
58
58
56
55
55
55
55
55
54
51
51
50
52
50
50
52
52
52
52
52
52
50
50
50
50
52
52
51
51
51
51
51
52
52
52
52
52
53
53
53
54
54
54
54
54
54
54
54
54
55
55
54
54
53
53
53
55
57
61
62
64
64
64
64
64
66
67
67
67
68
71
69
70
72
72
72
72
72
71
71
71
71
71
71
71
71
71
71
70
71
70
70
70
70
72
72
72
72
72
72
72
71
72
72
73
72
72
71
70
75
72
72
69
69
70
69
69
69
69
69
66
69
69
69
69
69
69
69
71
71
70
70
69
70
70
70
70
70
71
72
72
72
72
73
74
74
74
77
77
77
77
77
78
77
77
77
78
78
79
79
80
80
80
80
80
80
81
81
81
81
80
80
81
81
81
81
78
78
77
77
78
78
78
79
79
79
80
80
80
80
80
82
83
83
82
82
83
82
83
82
83
83
86
86
86
87
87
87
86
86
86
86
86
86
85
86
86
86
86
86
86
87
86
88
88
88
89
89
88
87
87
87
87
89
89
89
90
91
91
91
91
90
86
84
85
84
83
83
82
81
81
82
82
82
83
84
83
80
80
83
82
81
83
83
83
84
86
91
95
96
97
98
103
105
105
109
113
113
114
114
114
115
117
116
114
114
114
114
114
114
113
113
112
114
114
117
117
117
117
118
118
118
119
119
119
119
120
120
118
119
124
124
124
122
121
119
121
122
123
123
124
124
124
125
124
125
125
125
123
123
123
125
127
133
134
135
135
136
139
147
150
153
155
155
163
165
166
166
168
169
168
169
169
169
169
172
172
172
172
172
176
178
185
187
189
189
190
192
192
192
195
197
197
197
199
200
200
200
200
200
200
202
199
199
199
200
202
203
204
204
204
205
206
207
207
207
212
212
210
206
205
207
207
207
207
207
207
207
214
215
215
215
215
215
215
220
221
221
221
222
222
231
231
231
231
232
234
234
234
234
234
234
234
234
236
236
237
237
237
238
239
243
250
253
256
256
257
259
259
260
261
268
277
284
285
286
289
291
291
292
295
296
299
300
307
307
312
312
309
301
298
299
300
280
283
284
272
272
262
264
295
293
281
250
247
250
250
256
256
259
261
270
270
271
274
274
275
278
278
279
283
287
292
295
302
303
303
307
309
317
318
320
321
322
326
328
328
328
328
331
331
331
331
332
332
332
332
332
332
332
332
332
332
332
333
333
333
334
334
334
334
334
334
334
334
336
336
336
336
336
336
336
336
337
338
339
341
343
343
345
345
347
347
347
347
347
349
353
355
355
355
355
356
358
361
361
365
366
366
366
366
366
367
367
368
375
378
378
378
378
379
380
380
380
380
380
381
381
381
383
383
383
383
383
383
378
377
375
370
369
364
328
315
308
308
308
308
308
307
305
304
300
296
296
292
289
286
283
283
236
236
235
235
230
213
213
214
214
214
200
199
199
198
196
195
194
190
188
185
178
177
178
180
179
178
173
172
172
172
172
172
172
172
173
173
175
177
178
178
180
180
180
181
180
183
182
182
179
165
164
163
157
151
150
125
126
119
101
89
78
78
79
78
78
80
80
83
83
81
81
89
89
90
90
90
90
89
90
89
89
88
87
87
84
83
84
83
83
83
84
86
88
94
100
102
102
102
103
103
103
103
105
105
105
105
105
105
106
109
112
112
112
113
113
113
113
114
117
116
116
117
116
116
117
117
123
123
123
124
124
125
125
126
127
127
127
128
129
129
130
130
131
131
133
135
138
139
139
142
146
147
149
149
149
150
150
150
153
153
152
153
153
153
155
154
153
157
160
161
161
162
163
163
162
162
164
163
162
162
159
157
156
159
157
156
156
157
157
157
158
158
158
158
159
161
161
162
162
162
161
161
159
158
158
158
159
159
160
160
159
158
157
157
158
161
161
163
163
163
163
163
163
163
162
162
163
162
161
160
159
158
155
150
149
150
149
149
149
148
146
146
144
144
145
145
145
145
145
145
144
144
144
142
142
141
139
136
134
123
119
118
118
117
117
117
117
117
119
119
119
119
117
105
102
101
100
100
95
93
85
73
74
74
72
72
67
67
64
64
63
63
63
64
64
64
64
64
64
64
64
64
64
64
64
63
61
60
59
58
57
57
57
57
58
58
58
58
57
57
57
57
58
58
58
58
57
56
56
57
57
58
60
61
60
61
60
60
61
58
58
58
58
58
58
60
60
59
57
58
59
61
64
65
65
65
65
66
66
69
73
73
72
71
70
69
69
70
70
71
72
74
75
76
77
80
80
80
80
80
83
83
82
82
81
81
80
84
86
86
84
84
83
98
103
104
104
104
104
104
119
120
120
122
121
117
117
117
117
120
120
124
122
122
125
126
126
128
133
136
139
144
148
148
148
151
151
155
157
157
158
158
160
161
163
164
164
164
164
164
164
164
164
164
164
164
167
168
171
172
172
172
172
173
173
173
173
173
174
174
174
174
175
176
177
178
178
179
180
180
181
181
181
181
181
181
181
181
181
181
181
181
182
183
184
184
185
185
186
186
186
186
186
186
188
188
189
189
191
194
195
196
196
194
194
192
193
192
191
192
190
191
191
191
187
187
187
187
187
187
192
193
195
196
196
195
196
197
200
199
199
200
199
199
198
198
197
197
200
200
201
200
200
199
200
198
200
197
197
195
191
178
176
126
122
119
108
102
100
102
101
102
101
93
94
97
99
102
100
101
101
101
100
100
103
105
111
111
111
108
108
108
108
108
108
108
108
108
108
108
110
111
111
111
111
112
112
114
116
116
114
117
118
117
117
116
116
118
118
119
119
120
120
119
119
119
121
122
122
122
122
122
122
122
122
122
122
122
122
124
123
124
124
125
125
126
126
126
125
125
125
125
125
125
124
124
123
124
122
124
124
124
123
121
122
121
121
121
121
121
120
120
119
119
119
120
122
122
121
121
119
119
119
119
119
119
119
119
117
117
116
116
116
116
116
115
117
117
117
115
115
115
115
115
116
115
114
114
114
114
114
116
116
117
117
116
115
115
115
115
115
114
114
113
91
90
89
87
86
85
85
86
87
89
89
87
87
87
87
88
89
89
88
85
86
85
85
83
80
80
79
79
78
78
79
76
76
75
75
74
73
73
65
58
51
47
39
39
39
40
39
37
36
36
36
36
37
37
37
37
36
36
36
36
36
36
36
36
36
36
36
36
36
36
36
37
37
37
37
37
37
36
36
36
36
36
36
36
37
37
37
37
37
39
39
39
39
39
39
39
39
39
39
39
38
38
38
38
39
39
39
39
39
39
39
40
41
41
42
41
42
43
43
44
44
47
47
50
52
52
53
53
53
53
56
56
55
55
54
56
55
55
54
53
55
55
57
55
56
57
57
58
58
58
58
60
60
60
60
64
65
66
64
64
64
69
72
75
75
76
81
82
83
85
84
85
88
89
92
100
101
114
116
117
117
116
116
117
117
122
122
125
125
128
129
130
130
135
140
143
144
144
144
144
145
145
158
164
166
168
169
175
178
179
179
182
183
184
184
184
184
188
189
189
189
189
189
189
191
191
192
196
196
195
198
201
203
203
211
217
234
234
238
240
240
242
243
244
244
247
253
258
259
259
261
261
262
263
264
264
265
269
270
270
270
270
271
272
272
273
273
273
274
275
275
275
275
275
277
277
279
279
281
281
281
281
281
281
281
281
281
282
282
282
282
284
284
284
285
285
285
285
286
286
286
286
286
286
286
286
286
286
286
286
284
284
284
284
281
278
275
273
272
267
267
267
266
259
257
256
254
254
250
246
240
239
239
237
239
239
237
237
237
237
237
238
238
237
236
236
236
236
236
237
239
239
238
238
236
237
238
232
232
226
215
206
203
197
196
195
194
198
199
199
192
187
183
181
181
183
181
177
153
140
88
84
81
69
64
64
64
65
65
64
64
64
65
66
64
64
56
56
55
55
56
56
57
59
59
58
58
58
57
57
57
57
57
57
57
58
58
58
58
58
58
58
60
61
62
62
63
64
64
64
64
64
65
65
66
68
68
69
69
72
72
72
73
73
73
73
73
73
73
74
75
75
75
75
75
78
77
78
78
78
78
78
80
83
86
86
85
84
85
85
84
84
84
84
83
83
84
84
84
93
95
97
97
97
98
98
98
97
96
92
92
92
92
92
97
98
97
98
96
95
95
95
98
100
100
100
97
98
95
95
95
95
97
97
97
97
97
97
97
98
98
98
98
98
98
98
99
100
100
100
100
103
103
103
103
103
103
103
105
105
104
105
106
108
108
108
108
108
108
109
111
111
111
111
111
112
112
112
112
114
114
114
114
117
116
118
118
119
121
122
123
123
123
123
122
122
121
121
120
126
139
138
133
132
140
142
144
145
144
144
144
147
148
150
150
150
153
155
156
157
161
163
164
167
167
166
168
168
168
169
172
195
197
204
203
203
201
201
202
203
203
204
204
204
207
210
214
214
214
214
228
229
236
236
239
243
243
254
258
259
271
274
274
274
271
273
274
275
275
276
277
278
281
281
281
284
284
286
287
289
290
290
289
290
289
289
290
289
289
289
290
293
293
296
298
298
300
300
301
301
301
302
306
306
307
308
309
309
309
309
309
309
311
311
312
312
311
312
312
312
312
313
314
314
315
317
317
319
320
320
321
322
321
320
320
320
320
320
320
320
321
325
325
327
327
325
325
326
323
320
312
311
311
310
309
309
305
303
297
294
290
289
288
288
287
292
292
297
297
294
286
280
274
277
276
275
274
273
273
273
272
270
273
267
227
224
215
204
200
183
179
138
119
110
110
110
111
111
110
107
105
105
104
104
104
105
111
111
111
111
111
112
112
113
113
115
115
116
116
116
116
114
114
114
114
116
117
118
118
117
117
118
119
119
119
118
117
114
108
108
98
98
100
95
94
91
91
90
90
89
89
85
86
86
86
86
86
86
86
86
86
86
86
86
85
89
89
94
94
94
94
95
95
95
95
95
95
96
96
97
97
97
97
97
97
98
98
98
98
98
98
98
97
98
99
99
98
96
92
91
92
94
94
94
95
93
93
93
94
94
94
93
93
93
92
91
89
86
84
80
79
79
80
77
75
68
69
69
69
69
69
69
72
72
73
73
73
73
72
72
72
75
75
75
75
75
75
75
76
76
76
76
75
76
76
76
76
75
77
77
78
76
75
72
72
72
72
72
73
73
76
76
76
76
76
78
78
79
80
80
79
80
79
80
80
80
79
79
80
76
76
77
77
77
78
78
78
77
78
78
78
78
78
79
80
80
80
81
81
83
83
83
83
83
83
83
83
86
88
89
89
89
89
89
89
86
86
86
87
87
87
86
87
89
90
89
90
90
91
91
90
88
89
90
88
84
84
83
83
82
82
82
82
78
78
78
79
79
80
79
80
82
82
83
84
86
86
86
86
86
86
86
86
87
87
86
86
83
83
83
83
83
83
83
83
83
83
83
83
83
83
83
83
83
83
83
83
83
83
84
84
83
82
81
81
81
81
81
81
82
83
83
83
83
83
83
83
83
83
83
83
83
82
82
82
81
81
81
81
81
79
79
77
74
74
74
71
70
68
68
68
68
68
68
68
67
66
62
62
62
62
63
63
63
63
64
64
64
64
64
64
64
64
64
64
64
64
64
64
64
64
64
64
64
64
64
64
64
64
65
65
65
65
65
65
65
64
64
65
65
65
61
58
52
36
33
32
22
16
14
14
15
15
15
15
15
15
15
15
13
13
13
13
13
13
13
13
13
13
13
13
13
13
13
13
13
13
13
13
13
13
11
11
11
11
11
11
11
11
12
12
12
12
13
13
12
12
11
11
11
11
11
11
11
11
11
11
11
11
11
11
11
11
11
11
11
11
11
11
11
11
11
11
11
11
11
11
11
11
11
11
11
11
11
11
11
11
11
11
11
11
11
10
10
10
10
10
10
10
10
10
10
11
11
10
10
10
9
9
9
8
8
8
8
7
6
6
6
5
5
5
5
5
5
5
5
5
5
5
5
5
5
5
5
5
5
5
4
4
4
4
4
4
4
4
4
4
2
2
2
2
2
2
2
2
2
2
2
2
2
2
2
2
2
2
2
2
2
2
2
2
2
2
2
2
2
2
2
2
2
2
2
2
2
2
2
1
1
1
1
1
1
1
1
1
1
1
1
1
1
1
1
1
1
1
1
1
1
1
1
1
1
1
1
1
1
1
1
1
1
1
1
1
1
1
1
1
1
1
1
1
1
1
1
1
1
1
1
1
1
1
1
1
1
1
1
0
0
0
0
0
0
0
0
0
0
0
0
0
0
0
0
0
0
0
0
0
0
0
0
0
0
0
0
0
0
0
0
0
0
0
0
0
0
0
0
0
0
0
0
0
0
0
0
0
0
0
0
0
0
0
0
0
0
0
0
0
0
0
0
0
0
0
0
0
0
0
0
0
0
0
0
0
0
0
0
0
0
0
0
0
0
0
1
1
1
1
1
1
1
1
1
1
1
1
1
1
1
1
1
1
1
1
1
1
1
1
1
1
1
1
1
1
1
1
1
1
1
1
1
1
1
1
1
1
1
1
1
1
1
1
1
1
1
1
1
1
1
1
1
1
1
1
1
1
1
1
1
1
1
1
1
1
1
2
2
2
2
2
2
2
2
2
2
2
2
2
2
2
2
2
2
2
2
2
2
2
2
2
2
2
2
2
2
2
2
2
2
2
2
1
1
1
1
1
1
1
1
0
0
0
0
0
0
0
0
0
0
0
0
0
0
0
0
0
0
0
0
0
0
0
0
0
0
0
0
0
0
0
0
0
0
0
0
0
0
0
0
0
0
0
0
0
0
0
0
0
0
0
0
0
0
0
0
0
0
0
0
0
0
0
0
0
0
0
0
0
0
0
0
0
0
0
0
0
0
0
0
0
0
0
0
0
0
0
0
0
0
0
0
0
0
0
0
0
0
0
0
0
0
0
0
0
0
0
0
1
1
1
1
1
1
1
1
1
1
1
1
1
1
1
1
1
1
1
1
1
1
1
1
1
1
1
1
1
0
0
0
0
0
0
0
0
0
0
0
0
0
0
0
0
0
0
0
0
0
0
0
0
0
0
0
0
0
0
0
0
0
0
0
0
0
0
0
0
0
0
0
0
0
0
0
0
0
0
0
0
0
0
0
0
0
0
0
0
0
0
0
0
0
0
0
0
0
0
0
0
0
0
0
0
0
0
0
0
0
0
0
0
0
0
0
0
0
0
0
0
0
0
0
0
0
0
0
0
0
1
1
1
1
1
1
0
0
0
0
0
0
0
0
0
0
0
0
0
0
0
0
0
0
0
0
0
0
0
0
0
0
0
0
0
0
0
0
0
0
0
0
0
0
0
0
0
0
0
0
0
0
0
0
0
0
0
0
0
0
0
0
0
0
0
0
0
0
0
0
0
0
0
0
0
0
0
0
0
0
0
0
0
0
0
0
0
0
0
0
0
0
0
0
0
0
0
0
0
0
0
0
0
0
0
0
0
0
0
0
0
0
0
0
0
0
0
0
0
0
0
0
0
0
0
0
0
0
0
0
0
0
0
0
0
0
0
0
0
0
0
0
0
0
0
0
0
0
0
0
0
0
0
0
0
0
0
0
0
0
0
0
0
0
0
0
0
0
0
0
0
0
0
0
0
0
0
0
0
0
0
0
0
0
0
0
0
0
0
0
0
0
0
0
0
0
0
0
0
0
0
0
0
0
0
0
0
0
0
0
0
0
0
0
0
0
0
0
0
0
0
0
0
0
0
0
0
0
0
0
0
0
0
0
0
0
0
0
0
0
0
0
0
0
0
0
0
0
0
0
0
0
0
0
0
0
0
0
0
0
0
0
0
0
0
0
0
0
0
0
0
0
0
0
0
0
0
0
0
0
0
0
0
0
0
0
0
0
0
0
0
0
0
0
0
0
0
0
0
0
0
0
0
0
0
0
0
0
0
0
0
0
0
0
0
0
0
0
0
0
0
0
0
0
0
0
0
0
0
0
0
0
0
0
0
0
0
0
0
0
0
0
0
0
0
0
0
0
0
0
0
0
0
0
0
0
0
0
0
0
0
0
0
0
0
0
0
0
0
1
2
2
2
2
2
2
2
2
2
2
2
2
2
2
2
2
2
2
2
2
2
2
2
2
2
2
2
2
2
2
2
2
2
2
2
2
2
2
3
3
3
3
3
3
3
3
3
3
3
3
3
3
3
3
3
3
3
3
3
3
3
3
3
3
3
3
3
3
3
3
3
3
3
3
3
3
3
3
3
3
3
3
3
3
3
3
3
3
3
3
3
3
3
3
3
3
3
3
3
3
3
3
3
3
2
2
2
2
2
2
2
2
2
2
2
2
2
2
2
2
2
2
2
2
2
2
2
2
2
2
2
2
2
2
2
2
2
2
2
2
2
2
2
2
2
2
2
2
2
2
1
1
1
1
1
1
1
1
1
1
1
1
1
1
1
1
1
1
1
1
1
1
1
1
1
1
1
1
1
1
1
1
1
1
1
1
1
1
1
0
0
1
1
1
1
1
1
1
1
1
1
1
2
2
2
2
2
2
2
2
2
2
2
2
2
2
2
1
1
1
1
1
1
1
1
1
1
1
1
1
1
1
1
1
1
1
1
1
1
1
1
1
1
1
1
1
1
1
1
1
1
2
2
2
2
2
2
2
2
2
2
2
2
2
2
2
2
2
2
2
2
2
2
2
2
2
2
2
2
2
2
2
2
2
2
2
2
2
2
2
2
2
2
2
2
2
2
2
2
2
2
2
2
2
2
2
2
2
2
2
2
2
2
2
2
2
2
2
5
5
5
5
5
5
6
6
6
6
7
7
7
7
7
7
7
7
7
7
7
7
7
7
7
8
8
8
8
8
8
8
8
8
8
8
8
8
8
8
8
8
8
8
8
8
8
8
8
8
8
8
8
8
8
8
8
8
8
8
8
8
8
8
8
8
8
8
8
8
8
7
6
6
6
6
6
6
6
6
6
6
6
6
6
6
6
6
6
6
6
6
7
7
7
7
7
7
7
7
7
8
7
7
8
8
8
8
8
8
8
8
8
8
8
8
8
8
8
8
8
8
8
8
8
8
8
8
8
8
8
8
8
8
8
8
8
8
8
8
8
8
8
8
8
8
8
8
8
8
8
8
8
8
8
8
8
8
8
8
8
8
8
7
7
7
7
7
7
7
7
7
7
7
7
7
7
7
7
7
7
7
7
7
7
7
7
7
8
8
8
8
8
8
8
8
8
8
8
8
8
8
8
8
8
8
8
8
8
8
8
8
8
8
8
8
8
8
6
6
6
6
6
6
6
6
6
6
6
6
6
5
5
5
5
5
5
5
5
5
5
5
5
5
5
5
4
3
3
3
3
3
3
3
3
3
3
3
3
3
3
3
3
3
3
3
3
3
3
3
3
3
3
3
3
3
3
3
3
2
2
2
2
2
2
2
2
1
1
1
1
1
1
1
1
0
0
0
0
0
0
0
0
0
0
0
0
0
0
0
0
0
0
0
0
0
0
0
0
0
0
0
0
1
1
1
1
1
1
1
1
1
1
1
1
1
1
1
1
1
1
1
1
1
1
1
1
1
1
1
1
1
1
1
1
1
1
1
1
1
0
0
0
0
0
0
0
0
0
0
0
0
0
0
0
0
0
0
0
0
0
0
0
0
0
0
0
0
0
0
0
1
1
1
1
1
1
1
1
1
1
1
1
1
1
1
1
1
1
1
1
1
1
1
1
1
1
1
1
1
1
1
1
1
1
1
1
1
1
1
1
1
1
1
1
1
1
1
1
1
1
1
1
1
1
1
1
1
1
1
1
1
1
1
1
1
1
1
1
1
1
1
1
1
1
1
1
1
1
1
1
1
1
1
1
1
1
1
1
1
1
1
1
1
1
1
1
1
1
1
1
1
1
1
1
1
1
1
1
1
1
1
1
1
1
1
1
0
0
0
0
0
0
0
0
0
0
0
0
0
0
0
0
0
0
0
0
0
0
0
0
0
0
0
0
0
0
0
0
0
0
0
0
0
0
0
0
0
0
0
0
0
0
0
0
0
0
0
0
0
0
0
0
0
0
0
0
0
0
0
0
0
0
0
0
0
0
0
0
0
0
0
0
0
0
0
0
0
0
0
0
0
0
0
0
0
0
0
0
1
1
1
1
1
1
1
1
1
1
1
1
1
1
1
1
1
1
1
1
1
1
1
1
1
1
1
1
1
1
1
1
1
1
1
1
1
1
1
1
1
1
1
1
1
1
1
1
1
1
1
1
1
1
1
1
1
1
1
2
2
2
2
2
2
2
2
2
2
2
2
2
2
2
2
2
2
2
2
2
2
2
2
2
2
2
2
2
2
2
2
2
2
2
2
2
2
2
2
2
2
2
2
2
2
2
2
2
2
2
2
2
2
2
2
2
2
2
2
2
2
2
2
2
2
2
2
2
2
2
2
2
2
2
2
2
2
2
2
2
2
2
2
2
2
2
2
2
2
2
2
2
2
2
2
2
2
2
2
2
2
2
2
2
2
2
2
2
2
2
2
2
2
2
2
2
2
2
2
2
2
2
2
2
2
2
2
2
2
2
2
2
2
2
2
2
2
2
2
2
2
2
2
2
3
3
3
3
3
3
2
2
2
2
2
2
2
2
2
2
2
2
2
2
2
2
2
2
2
2
2
2
2
2
2
2
2
2
2
2
2
2
3
3
3
3
3
3
3
3
3
2
2
2
2
2
2
2
2
2
2
2
2
2
3
3
3
3
3
3
3
2
2
2
2
2
2
2
2
2
2
2
2
2
3
3
3
3
3
3
3
3
4
4
4
4
4
4
4
4
4
4
4
4
4
4
4
4
4
5
5
5
5
5
5
5
5
5
5
5
5
5
5
5
5
5
5
5
5
5
5
5
5
5
5
5
5
5
5
5
5
4
4
4
4
4
4
4
4
4
4
4
4
4
4
4
4
4
4
4
4
4
4
5
5
5
5
5
5
5
5
5
5
5
5
5
5
5
5
5
5
5
5
5
5
5
5
5
5
5
5
5
5
5
5
5
5
5
5
5
5
5
5
5
5
5
5
3
2
2
2
2
2
2
1
1
1
1
1
1
1
0
0
0
0
0
0
0
0
0
0
0
0
0
0
0
0
0
0
0
0
0
0
0
0
0
0
0
0
0
0
0
0
0
0
0
0
0
0
0
0
0
0
0
0
0
0
0
0
0
0
0
0
0
0
0
0
0
0
0
0
0
0
0
0
0
0
0
0
0
0
0
0
0
0
0
0
0
0
0
0
0
0
0
0
0
0
0
0
0
0
0
0
0
0
0
0
0
0
0
0
0
0
0
0
0
0
0
0
0
0
0
0
0
0
0
0
0
0
0
0
0
0
0
0
0
0
0
0
0
0
0
0
0
0
0
0
0
0
0
0
0
0
0
0
0
0
0
0
0
0
0
0
0
0
0
0
0
0
0
0
0
0
0
0
0
0
0
0
0
0
0
0
0
0
0
0
0
0
0
0
0
0
0
0
0
0
0
0
0
0
0
0
0
0
0
0
0
0
0
0
0
0
0
0
0
0
0
0
0
0
0
0
0
0
0
0
0
0
0
0
0
0
0
0
0
0
0
0
0
0
0
0
0
0
0
0
0
0
0
0
0
0
0
0
0
0
0
0
0
0
0
0
0
0
0
0
0
0
0
0
0
0
0
0
0
0
0
0
0
0
0
0
0
0
0
0
0
0
0
0
0
0
0
0
0
0
0
0
0
0
0
0
0
0
0
0
0
0
0
0
0
0
0
0
0
0
0
0
0
0
0
0
0
0
0
0
0
0
0
0
0
0
0
0
0
0
0
0
0
0
0
0
0
0
0
0
0
0
0
0
0
0
0
0
0
0
0
0
0
0
0
0
0
0
0
0
0
0
0
0
0
0
0
0
0
0
0
0
0
0
0
0
0
0
0
0
0
0
0
0
0
0
0
0
0
0
0
0
0
0
0
0
0
0
0
0
0
0
0
0
0
0
0
0
0
0
0
0
0
0
0
0
0
0
0
0
0
0
0
0
0
0
0
0
0
0
0
0
0
0
0
0
0
0
0
0
0
0
0
0
0
0
0
0
0
0
0
0
0
0
0
0
0
0
0
0
0
0
0
0
0
0
0
0
0
0
0
0
0
0
0
0
0
0
0
0
0
0
0
0
0
0
0
0
0
0
0
0
0
0
0
0
0
0
0
0
0
0
0
0
0
0
0
0
0
0
0
0
0
0
0
0
0
0
0
0
0
0
0
0
0
0
0
0
0
0
0
0
0
0
0
0
0
0
0
0
0
0
0
0
0
0
0
0
0
0
0
0
0
0
0
0
0
0
0
0
0
0
0
0
0
0
0
0
0
0
0
0
0
0
0
0
0
0
0
0
0
0
0
0
0
0
0
0
0
0
0
0
0
0
0
0
0
0
0
0
0
0
0
0
0
0
0
0
0
0
0
0
0
0
0
0
0
0
0
0
0
0
0
0
0
0
0
0
0
0
0
0
0
0
0
0
0
1
1
1
1
1
1
1
1
1
1
1
1
1
1
1
1
1
1
1
1
1
1
1
1
1
1
1
1
1
1
1
1
1
1
0
0
0
0
0
0
0
0
0
0
0
1
1
1
1
1
1
1
1
1
1
1
1
1
1
1
1
1
1
1
1
2
2
2
2
2
2
2
2
2
2
2
2
2
2
2
2
2
2
2
2
2
2
2
2
2
2
2
2
2
2
2
2
2
2
2
2
2
2
2
2
2
2
2
2
2
2
2
2
2
2
2
2
2
2
2
2
2
2
2
2
2
2
2
2
2
2
2
2
2
2
2
2
2
2
2
2
2
2
2
2
2
2
2
2
2
2
2
2
2
2
2
2
2
2
2
2
2
2
2
2
1
1
1
1
1
1
1
1
1
1
0
0
0
0
0
0
0
0
0
0
0
0
1
1
1
1
1
1
1
1
1
1
1
1
1
1
1
1
1
1
1
1
1
1
1
1
1
1
1
1
1
1
1
1
1
1
1
1
1
1
1
1
1
1
1
1
1
1
1
1
1
1
1
1
1
1
1
1
1
1
1
1
1
1
1
1
1
1
1
1
1
1
1
1
1
1
1
1
1
1
1
1
1
1
1
1
1
1
1
1
1
1
1
1
1
1
1
1
1
1
1
1
1
1
1
1
1
1
1
1
1
1
1
1
1
1
1
1
1
1
1
1
1
1
1
1
1
1
1
1
1
1
1
1
1
1
1
1
1
1
1
1
1
1
1
1
1
1
1
1
1
1
1
1
1
1
1
1
1
1
1
1
1
1
0
0
0
0
0
0
0
0
0
0
0
0
0
0
0
0
0
0
0
0
0
0
0
0
0
0
0
0
0
0
0
0
0
0
0
0
0
0
0
0
0
1
1
1
1
1
1
1
2
2
2
2
2
2
2
2
1
1
1
1
1
1
1
1
1
1
1
1
1
1
1
1
1
1
1
1
1
1
1
1
1
1
1
1
1
1
1
1
1
1
1
1
1
1
1
1
1
1
1
1
1
1
1
1
1
1
1
1
1
1
1
1
1
1
1
1
1
1
1
1
1
1
1
1
1
1
1
1
1
1
1
1
1
1
1
1
1
1
1
1
5
5
17
24
26
29
29
29
29
29
29
36
39
52
54
54
54
65
66
69
71
71
73
80
81
82
82
83
83
83
82
82
84
86
86
89
89
91
91
91
91
91
91
91
91
92
92
94
94
94
94
95
95
95
95
96
96
96
96
97
99
101
104
104
104
104
105
105
107
108
108
108
108
108
109
109
109
111
111
111
111
111
112
112
113
114
114
114
118
118
118
119
122
122
122
122
123
125
125
125
125
125
127
128
125
127
128
130
130
131
131
130
132
132
133
136
136
135
136
136
136
136
136
139
139
139
137
136
136
133
128
126
126
125
123
122
122
122
123
123
123
123
126
125
126
126
125
125
125
125
125
126
128
130
130
133
142
143
143
143
143
143
143
145
144
145
145
146
144
143
138
132
127
125
122
122
122
122
122
122
122
120
119
120
121
122
122
122
123
124
124
124
124
124
124
124
124
125
125
125
126
127
128
128
128
130
131
134
134
135
136
134
128
120
119
119
119
119
122
131
132
131
131
130
130
130
130
130
130
129
130
131
132
133
133
133
133
133
132
129
130
122
110
108
104
103
103
103
105
105
105
106
110
110
110
112
113
111
111
112
112
112
114
114
114
114
114
114
114
114
113
113
113
114
114
114
117
117
117
118
119
119
118
119
119
120
118
114
114
113
112
111
111
111
111
112
112
112
112
112
111
111
112
112
112
112
112
112
112
111
111
111
111
111
112
112
112
114
114
111
112
110
109
109
109
109
108
108
108
103
102
101
100
100
103
104
107
107
105
105
105
105
106
103
103
102
103
102
100
100
99
101
86
87
87
87
87
87
87
87
87
89
89
89
89
89
89
90
90
91
90
94
94
94
93
91
90
89
90
90
92
94
96
96
96
96
96
97
98
100
101
103
104
104
103
103
104
104
104
104
104
105
105
105
104
105
105
89
88
89
86
86
86
85
86
88
91
91
83
85
85
84
84
84
84
85
89
89
90
90
93
94
99
98
99
99
105
105
105
107
107
109
111
111
111
111
111
111
110
111
117
119
119
119
119
119
119
120
123
123
122
122
119
119
119
121
120
122
123
123
120
119
119
117
115
115
115
115
114
116
116
116
117
118
119
119
119
120
120
120
120
120
120
121
119
119
119
120
120
119
120
118
118
118
118
119
119
120
120
121
122
121
121
120
120
121
125
125
125
125
125
125
125
125
125
125
127
128
128
128
128
128
128
128
128
129
130
130
130
130
130
130
130
130
130
131
131
131
130
130
130
128
130
130
130
132
132
131
130
130
130
130
129
128
133
129
128
125
108
91
89
89
90
90
90
90
90
90
89
87
87
84
84
83
81
78
78
78
78
78
80
80
81
79
78
76
79
80
79
78
79
78
79
80
80
81
81
80
80
82
83
83
83
83
83
84
84
83
80
80
78
78
78
78
81
82
83
83
82
82
81
80
80
82
83
83
83
83
81
81
81
81
80
80
84
86
86
83
83
83
81
81
83
83
86
86
83
85
84
83
83
83
83
81
82
80
80
78
78
78
78
78
78
78
78
79
80
80
80
83
83
89
89
88
89
89
89
89
94
95
95
95
95
96
96
96
96
96
97
97
97
97
98
99
100
99
98
100
97
97
97
98
99
102
102
103
103
103
102
103
103
103
103
104
105
109
109
110
109
107
105
105
105
107
111
115
115
115
116
117
117
119
119
119
120
119
121
121
121
121
124
124
126
126
126
125
125
127
127
127
127
127
127
127
127
127
127
127
126
124
128
128
128
130
130
130
130
133
133
133
132
129
128
127
126
127
128
128
129
125
124
123
126
128
129
130
130
127
127
128
128
130
128
130
130
130
130
130
130
128
129
129
129
129
129
129
130
130
130
130
130
131
131
133
131
131
131
130
130
130
130
130
130
131
130
131
131
129
129
129
128
134
136
136
136
136
135
135
138
139
140
140
138
138
138
138
138
137
137
138
138
138
136
136
136
136
136
133
125
116
114
114
109
110
110
111
111
110
111
110
109
109
109
109
109
109
110
110
112
112
112
111
111
110
111
110
110
111
111
111
111
111
106
105
102
102
101
101
102
102
97
94
80
78
78
78
78
78
78
78
76
76
77
75
76
78
79
79
80
80
81
82
82
81
80
82
80
80
78
77
77
83
84
85
86
87
87
87
87
88
88
88
88
88
88
88
88
88
88
88
88
89
90
89
89
87
86
87
86
87
87
89
89
87
89
89
88
88
84
84
86
86
86
86
86
86
87
86
89
89
91
92
93
100
101
101
102
104
105
107
107
107
107
107
108
108
108
108
105
104
103
105
104
105
113
117
117
119
122
123
127
128
132
131
131
129
128
130
130
130
131
133
136
139
145
146
147
147
147
147
147
147
152
153
153
156
157
157
158
160
161
161
164
164
164
164
164
168
168
171
172
172
173
173
172
172
172
173
172
172
172
172
171
171
170
169
172
172
172
169
170
169
169
169
169
169
169
169
169
169
168
169
170
171
171
170
170
172
172
172
172
172
172
172
173
173
173
173
172
172
172
172
172
172
172
172
172
172
172
172
172
172
172
172
172
172
173
174
173
173
173
172
172
172
174
174
174
174
174
174
175
175
175
175
174
172
170
167
167
167
167
167
167
168
167
167
167
164
161
161
161
144
142
140
126
124
73
72
65
49
47
34
33
33
32
32
30
30
30
31
31
30
30
30
30
31
31
31
31
31
31
31
31
31
31
32
32
33
33
33
33
33
33
33
33
33
33
33
33
31
30
30
29
30
30
30
30
29
29
29
30
30
30
30
30
30
30
32
32
33
33
33
33
32
32
32
32
32
32
32
32
32
32
32
32
32
32
32
33
33
33
33
33
33
33
33
33
33
33
33
33
33
33
33
32
32
32
31
31
31
31
31
31
28
28
28
28
28
28
29
29
29
29
29
29
29
30
30
30
30
30
30
30
30
30
33
33
33
34
33
33
33
33
33
33
34
34
34
34
34
35
35
35
36
36
36
36
36
36
36
36
37
37
37
37
36
36
36
36
36
36
36
36
36
36
37
37
37
36
36
36
36
37
38
38
38
38
38
38
38
38
38
38
38
38
36
36
35
35
35
35
34
34
34
34
34
34
34
31
31
30
30
28
28
28
28
28
28
28
28
28
28
28
29
29
29
29
29
29
29
29
29
29
29
30
30
30
30
30
26
26
26
26
26
25
27
25
25
25
25
25
25
24
24
24
24
24
24
24
23
22
22
22
22
22
22
22
22
23
22
22
22
22
22
22
21
20
19
19
19
17
16
15
13
12
12
11
11
11
11
12
12
12
12
12
12
12
12
12
16
18
19
19
19
19
19
19
20
20
20
20
20
20
20
20
20
20
20
20
20
20
20
20
21
21
21
21
21
21
22
22
22
22
21
21
21
21
21
20
20
20
20
20
20
20
20
20
21
21
21
21
21
21
21
21
21
21
21
21
21
21
21
22
22
22
23
23
23
23
23
23
23
24
24
24
24
24
24
24
24
24
24
24
24
23
23
23
23
23
24
24
23
23
23
23
24
24
24
23
22
22
22
22
22
22
22
22
22
23
23
23
23
23
23
23
23
23
23
23
23
23
23
23
23
24
24
24
24
24
24
24
24
25
25
26
25
25
25
25
25
25
25
25
25
25
24
24
24
24
24
24
24
24
24
24
24
24
24
24
24
24
24
24
24
24
26
26
26
26
26
26
26
26
27
27
27
27
27
27
27
28
28
28
28
29
29
29
29
29
30
31
32
32
30
31
30
29
30
30
30
30
30
30
29
29
29
29
29
29
29
29
30
30
27
27
27
26
27
27
27
27
27
27
27
27
27
27
27
27
27
27
27
27
27
27
27
25
25
25
22
22
22
22
22
22
22
22
22
22
22
22
22
22
22
22
22
22
22
22
22
23
23
23
23
23
23
23
23
24
23
23
23
23
23
23
23
24
24
24
24
24
24
24
24
24
24
25
26
26
26
26
27
27
27
27
27
27
27
27
28
28
28
28
28
27
27
27
27
27
27
27
28
28
29
29
29
29
28
28
28
28
30
30
30
30
27
27
24
16
14
14
13
13
14
14
16
16
16
17
17
17
17
17
17
17
17
17
17
17
16
16
16
17
17
17
17
17
17
17
18
18
19
19
19
19
19
19
19
19
19
19
19
19
19
19
19
19
19
19
19
19
19
19
19
19
19
20
21
21
21
21
21
21
21
21
22
22
22
22
22
22
22
22
22
22
23
23
23
22
22
22
22
22
22
22
22
22
22
23
23
23
22
22
22
22
22
22
22
23
23
23
23
23
22
22
21
21
21
21
21
21
21
21
21
21
21
21
21
21
20
20
18
17
17
17
17
19
19
18
17
17
17
17
17
17
17
19
19
19
19
19
19
19
19
19
19
19
19
19
19
19
19
19
19
19
19
19
17
17
17
17
16
16
17
17
17
17
17
16
16
16
16
16
16
16
16
16
16
16
16
16
17
17
17
17
16
16
16
16
16
16
15
15
15
15
15
15
13
13
12
12
12
13
13
13
13
13
12
12
12
12
12
12
12
13
13
13
13
13
13
13
13
13
13
13
13
14
14
14
14
14
14
14
14
14
14
14
14
15
15
15
15
15
15
15
15
15
15
15
15
15
15
14
14
14
13
13
13
13
11
11
11
11
11
10
10
10
10
10
10
10
10
10
10
11
11
11
11
11
11
11
11
11
11
11
11
11
11
11
11
11
11
11
12
11
11
11
11
11
11
11
11
11
11
11
11
11
11
11
11
10
10
10
10
11
11
11
11
11
11
11
11
11
11
11
11
11
12
11
11
11
11
11
11
11
11
11
11
11
11
11
11
11
11
11
11
11
11
11
11
11
11
12
12
12
12
12
12
12
12
12
12
12
12
12
12
12
12
12
11
11
11
11
11
11
11
11
12
12
13
13
13
13
13
13
13
13
13
13
13
13
11
11
11
11
11
11
11
11
11
11
11
11
12
12
12
12
12
13
13
15
15
15
15
15
15
16
16
16
16
16
17
16
16
16
16
16
16
16
16
16
16
16
16
16
16
16
17
17
17
16
16
16
16
17
17
17
17
15
15
14
14
14
14
14
14
15
15
15
15
15
15
15
15
15
15
15
16
16
16
16
16
15
16
16
16
16
16
16
16
16
16
16
16
16
16
16
16
16
16
18
18
18
18
18
18
18
18
17
17
17
17
17
17
17
17
17
17
18
18
18
18
19
19
19
19
19
18
18
18
18
18
18
18
18
18
18
18
18
18
18
18
18
18
18
18
18
18
19
19
19
19
19
19
19
19
18
18
18
18
17
17
17
16
16
16
16
16
15
15
15
11
10
9
8
7
7
7
7
7
7
6
6
6
6
6
6
6
6
6
6
6
6
6
6
6
6
7
8
8
8
8
8
8
8
8
8
8
8
8
8
8
8
8
8
8
8
8
8
8
8
8
8
8
8
8
8
8
8
8
8
8
8
8
8
9
9
8
8
8
8
8
8
8
8
8
8
8
8
8
8
8
8
8
8
8
8
8
8
8
10
10
11
10
10
10
11
11
11
11
11
11
11
11
11
11
11
11
11
11
11
11
11
12
12
12
12
12
12
12
12
12
12
12
12
12
12
12
12
12
12
12
12
13
13
12
11
11
11
11
11
11
11
11
11
11
11
11
11
11
11
11
11
11
11
11
11
11
11
10
10
9
9
9
9
9
9
9
9
9
9
9
9
13
14
16
16
20
22
22
24
27
27
27
30
31
33
32
32
32
32
32
32
32
32
32
32
32
32
33
33
34
34
35
35
34
35
36
36
36
36
36
36
36
36
36
36
37
38
38
39
39
39
39
39
39
39
40
40
40
41
41
41
41
41
41
41
41
42
42
42
42
42
42
42
43
43
43
43
43
43
43
43
44
44
44
44
44
44
44
44
44
44
44
44
44
44
44
44
43
43
46
46
47
47
47
46
40
39
38
38
38
39
39
39
39
39
40
41
41
42
42
43
43
44
44
44
44
44
44
44
43
42
42
41
41
41
41
41
41
41
41
41
41
41
41
41
41
39
38
38
38
39
39
39
39
39
39
39
39
39
39
40
40
41
41
42
42
42
42
41
41
41
41
41
41
41
41
41
41
41
41
42
44
44
44
44
44
44
44
44
44
44
45
45
45
45
44
44
45
45
45
41
34
33
33
33
33
35
35
35
35
35
35
35
35
35
35
35
35
34
34
34
34
34
34
34
36
36
36
36
36
36
36
36
37
40
40
40
40
40
40
40
40
40
40
40
41
41
41
42
43
43
42
42
42
42
43
43
44
44
44
44
44
44
45
45
45
45
45
45
45
45
46
47
47
46
46
47
47
47
47
47
47
47
47
47
47
47
46
46
47
47
50
50
49
50
46
46
44
42
42
40
40
41
42
45
45
44
44
44
45
45
45
45
45
45
46
46
47
47
50
50
50
50
50
50
50
50
52
51
51
52
52
52
54
54
54
54
54
55
55
55
55
55
55
55
57
57
58
58
58
58
58
58
58
58
58
58
58
58
56
56
56
57
57
58
60
60
60
60
59
58
58
58
58
58
58
58
58
58
58
58
58
58
58
58
58
58
58
58
58
58
54
53
52
53
52
52
52
52
52
52
52
52
51
51
52
53
53
53
52
52
52
51
51
51
51
51
51
51
50
50
50
52
52
52
52
52
52
52
53
53
54
54
54
54
54
54
55
57
57
57
57
57
56
56
57
57
57
57
56
57
56
56
55
56
56
56
56
56
56
55
55
52
52
52
52
52
50
50
50
50
50
50
50
52
51
51
51
51
50
50
50
50
50
50
50
47
41
35
34
33
33
32
32
32
32
31
31
30
27
27
27
27
27
27
27
26
26
25
24
23
23
23
23
23
22
22
22
22
22
22
22
22
22
22
22
22
22
22
22
22
22
23
24
24
24
24
24
24
25
25
25
25
25
24
24
24
24
24
24
21
22
22
22
21
21
21
21
21
21
21
22
22
22
22
22
22
22
22
22
22
22
23
24
24
24
24
24
24
24
25
25
25
22
22
22
22
21
20
19
18
18
18
18
17
17
16
16
16
16
16
16
16
16
16
16
16
16
16
16
16
16
17
17
17
17
17
17
19
19
19
19
19
20
20
20
21
21
21
21
21
21
21
21
21
21
21
21
21
20
20
20
20
20
20
20
20
20
20
20
20
21
21
21
21
20
19
19
19
19
19
20
20
20
20
22
22
22
22
22
22
22
22
22
22
22
22
22
22
22
20
19
18
18
19
19
19
19
19
19
19
19
19
19
19
20
21
21
21
21
21
21
21
22
22
23
24
24
24
25
25
26
26
27
27
27
27
27
27
27
27
27
27
27
27
27
27
28
28
30
30
30
31
31
31
31
33
32
33
33
33
33
32
32
33
33
33
33
33
31
30
30
30
30
29
29
30
30
30
30
30
30
30
30
30
30
30
30
30
30
33
33
33
33
32
31
31
33
33
33
33
33
33
33
33
33
33
32
33
33
33
33
33
34
34
34
34
34
35
36
36
36
36
36
36
36
36
36
36
36
36
36
36
36
36
35
35
35
35
36
36
36
36
36
34
34
33
33
36
36
36
36
36
35
35
35
36
36
36
39
39
39
43
44
44
44
44
45
41
41
41
41
41
41
40
41
41
41
41
41
41
41
41
44
46
45
45
46
46
45
45
44
44
44
44
44
44
44
44
44
44
44
44
44
44
44
44
44
44
44
44
44
44
45
45
45
44
44
44
43
43
43
42
42
42
42
42
42
42
42
42
42
43
41
41
41
41
41
41
41
41
41
41
41
41
41
41
35
35
36
37
37
37
37
37
37
37
37
36
37
38
38
38
38
38
37
37
36
36
36
36
33
33
34
33
34
33
33
33
33
33
33
34
34
34
33
33
33
31
31
31
32
33
33
33
33
32
32
30
30
31
31
31
31
31
32
32
33
33
34
35
32
27
29
28
29
29
30
28
28
29
29
30
30
30
30
30
30
30
30
33
39
41
41
41
42
42
43
44
44
44
44
44
44
44
44
44
44
44
44
44
44
45
47
48
48
48
48
49
50
49
50
50
51
51
51
51
52
52
53
53
53
53
53
53
53
55
55
55
55
55
55
55
55
55
56
56
57
57
57
57
57
57
58
58
58
57
58
58
61
62
62
62
63
63
63
63
63
64
64
67
67
67
67
67
67
66
66
66
66
66
65
65
65
65
65
66
66
66
66
66
66
66
67
72
72
74
74
75
73
71
67
59
59
61
61
61
61
61
61
61
61
61
61
61
61
61
61
61
61
60
60
60
59
59
59
58
58
58
58
58
58
58
56
52
51
50
50
50
50
50
50
50
50
51
51
51
51
51
51
51
53
53
53
53
55
55
55
55
53
53
52
53
53
53
53
53
53
52
50
50
50
50
50
50
50
49
47
47
47
47
47
47
45
44
45
45
44
44
47
46
46
45
43
43
43
42
42
41
41
41
41
41
41
42
42
42
42
41
41
40
39
37
35
35
35
33
30
25
25
26
26
27
27
27
27
27
27
27
27
30
30
30
30
30
30
30
30
30
30
30
30
30
30
29
28
28
27
27
27
28
28
27
27
27
27
27
27
27
27
27
27
27
27
27
27
27
27
27
27
27
27
27
27
27
27
27
27
27
28
28
28
29
29
29
29
30
30
30
30
28
27
22
22
22
22
22
22
21
21
21
20
20
20
20
19
19
19
19
19
19
19
19
19
19
19
19
20
20
20
20
20
21
22
22
24
24
23
24
24
26
26
27
27
27
27
27
27
27
27
27
27
27
27
29
29
29
29
30
30
32
33
33
36
36
36
36
36
37
36
36
36
38
40
40
40
40
41
41
40
40
39
39
41
43
43
44
44
47
48
49
50
48
49
50
51
51
51
51
51
51
51
51
51
51
51
51
51
51
51
53
51
51
50
50
50
52
52
52
52
56
57
58
58
58
58
58
58
58
58
58
58
58
58
58
58
58
58
58
58
58
58
58
58
58
58
58
57
56
58
58
58
58
59
60
60
61
61
61
61
61
61
61
61
61
61
61
61
61
61
61
61
61
61
61
61
61
62
62
62
62
62
61
61
61
63
59
59
58
58
58
58
58
58
59
59
59
60
59
60
60
60
60
60
60
59
59
59
60
60
60
61
61
61
61
61
62
62
62
63
63
63
63
64
64
66
66
67
67
67
67
67
66
66
66
66
60
60
59
58
58
50
50
50
50
50
48
48
45
44
32
33
35
33
33
33
33
32
32
32
33
33
34
34
36
36
36
36
36
36
36
36
36
36
36
36
36
36
36
35
36
36
36
36
36
36
36
36
36
36
36
37
38
38
38
38
38
38
38
37
38
38
38
38
38
38
39
38
37
37
36
36
36
36
36
36
36
37
37
39
39
39
40
41
40
40
40
41
40
40
39
39
39
39
39
39
39
39
39
39
39
41
41
42
42
42
43
44
45
45
44
44
44
44
43
43
43
43
44
43
43
43
43
43
41
41
40
38
38
37
37
39
41
41
41
41
41
41
41
41
42
42
43
43
42
41
41
41
41
45
45
44
44
45
46
46
46
46
44
40
39
39
39
39
39
39
39
39
39
39
39
40
41
41
41
42
44
44
44
44
44
44
44
44
48
47
47
47
48
48
48
48
48
47
47
47
47
47
47
47
47
48
48
48
48
48
47
47
47
47
47
47
46
46
46
47
47
47
47
47
47
48
48
48
48
46
44
44
44
42
42
42
43
44
44
44
44
44
49
50
55
58
58
70
71
75
75
81
87
89
89
89
89
89
89
90
91
91
92
92
92
92
92
92
94
97
94
94
94
94
94
94
94
95
97
101
99
99
103
104
106
104
104
104
105
105
105
105
109
111
111
111
112
112
117
117
117
118
119
119
119
121
124
124
124
125
125
125
129
129
129
130
132
133
133
134
134
134
135
131
130
127
128
127
128
128
128
130
130
133
136
136
136
137
136
138
139
141
142
144
144
143
142
142
142
143
143
144
144
144
145
144
147
150
149
148
147
147
148
149
159
160
161
161
166
166
165
165
165
161
158
158
158
158
158
158
158
158
158
158
158
160
160
160
160
161
165
165
165
166
166
166
175
175
175
173
174
175
175
175
175
190
190
190
186
186
186
186
186
186
187
188
190
189
188
186
185
184
188
190
191
190
190
192
197
197
197
197
197
200
207
209
211
211
211
211
212
221
223
222
222
220
226
211
210
209
200
198
174
174
175
175
175
171
175
174
175
175
175
180
184
185
189
191
193
193
192
192
193
193
194
194
195
197
198
198
201
201
201
201
203
203
204
203
201
200
198
197
197
200
206
204
204
204
204
206
206
207
208
208
209
209
209
211
211
211
213
213
213
212
213
213
213
209
206
183
182
179
177
177
177
176
177
177
176
174
174
175
175
175
177
177
177
177
177
178
179
179
179
178
178
178
178
178
177
177
177
177
178
178
176
172
167
167
167
167
167
167
167
167
168
168
168
168
169
169
172
172
173
173
173
173
174
175
175
175
175
176
176
176
176
175
175
175
176
176
177
176
172
172
171
172
175
175
171
170
169
167
167
169
169
167
142
122
109
108
108
111
110
105
100
96
95
95
95
95
93
91
90
91
91
80
78
72
69
70
72
72
72
72
72
74
74
75
75
74
78
78
78
77
77
75
74
69
66
66
66
66
65
65
63
61
56
56
56
56
57
58
58
58
58
58
58
58
58
58
58
58
58
58
58
58
58
58
59
59
59
60
60
61
60
60
61
60
61
61
61
61
61
61
62
62
61
60
60
60
62
62
61
61
61
61
60
59
61
61
62
61
58
58
57
58
58
59
59
60
60
60
58
59
60
61
61
61
61
62
64
66
67
67
67
65
65
65
66
66
66
66
66
66
66
68
68
68
69
71
70
70
71
72
71
72
72
64
60
59
60
63
63
63
64
63
64
63
62
62
62
62
62
62
62
62
65
65
66
66
66
67
72
72
72
72
72
74
75
75
76
78
77
75
75
72
70
69
72
73
74
75
75
77
77
77
77
77
77
78
78
78
79
79
79
79
80
83
83
83
83
83
82
82
80
81
84
85
84
83
82
83
84
85
86
86
87
87
84
81
83
84
86
87
87
86
86
92
98
100
103
105
106
108
111
111
111
113
117
119
120
121
122
122
122
122
127
132
133
135
135
135
138
138
139
142
142
146
146
160
161
163
168
169
169
169
171
171
171
171
171
171
172
175
177
177
177
177
178
178
178
178
184
190
201
209
211
211
213
213
211
211
223
225
227
227
227
228
228
228
228
228
230
233
230
228
230
229
228
228
229
229
227
236
237
237
238
239
239
241
241
242
242
242
244
244
245
245
245
245
246
246
246
246
246
247
247
248
247
246
245
245
245
248
248
248
248
249
248
249
248
250
247
247
243
235
239
239
247
247
250
250
250
251
251
252
253
258
259
260
262
267
270
273
273
274
275
276
278
281
281
281
284
284
293
296
296
299
300
300
301
301
303
303
302
300
300
303
303
303
300
296
296
296
295
293
291
286
292
307
324
325
328
318
316
310
310
312
319
317
323
323
323
323
309
309
300
298
296
289
298
296
293
295
298
298
298
296
296
291
290
291
292
290
289
286
285
284
280
275
275
275
270
272
275
273
267
268
267
268
270
268
267
268
269
270
270
270
271
273
273
270
268
269
270
270
270
270
270
270
270
270
270
270
272
273
275
276
276
276
275
270
270
269
269
268
267
267
267
267
267
267
267
267
266
264
262
260
260
259
259
257
257
256
254
253
252
252
254
253
254
247
245
239
239
239
240
241
243
242
244
244
244
244
245
245
242
243
242
239
240
239
238
237
231
231
192
181
175
175
178
178
174
172
170
170
169
169
168
155
147
144
144
144
144
144
145
153
153
153
153
150
147
144
144
144
139
140
132
128
127
126
128
128
131
125
124
110
103
98
99
100
96
99
102
100
100
101
100
101
100
101
99
99
101
104
106
107
108
111
112
111
113
114
116
116
117
116
117
116
119
119
119
119
122
122
123
126
125
128
128
128
130
132
132
132
131
133
137
137
137
141
142
143
146
146
147
147
149
151
151
151
151
154
154
155
154
154
155
156
156
156
156
156
158
159
160
162
163
164
164
164
164
164
164
165
166
166
166
166
167
167
167
167
169
169
169
169
169
169
169
169
170
171
172
174
174
174
174
174
174
174
174
174
175
175
175
175
175
175
175
175
175
175
175
176
176
176
176
176
177
177
177
177
175
175
175
175
172
172
171
170
172
172
172
172
167
165
162
161
162
161
164
164
164
164
167
167
164
164
164
164
165
165
166
165
166
166
166
168
168
170
170
169
171
172
172
172
171
172
174
174
174
174
175
174
172
171
180
175
176
178
136
136
136
121
122
120
111
85
75
76
76
76
76
80
80
80
80
81
81
82
82
82
80
81
81
79
78
79
78
75
78
79
80
80
83
85
84
85
85
85
85
89
89
92
93
94
91
86
86
86
87
89
90
90
92
91
91
91
91
94
94
94
94
96
96
97
97
97
97
97
96
96
97
97
97
97
97
97
97
97
97
97
97
97
98
99
100
100
100
100
100
100
101
101
103
103
103
103
103
103
103
103
103
103
104
105
105
105
105
105
106
106
107
108
108
108
108
108
108
107
107
108
107
107
107
105
105
106
107
105
100
101
101
100
101
100
100
100
97
97
95
94
94
94
94
94
94
93
92
92
92
92
92
92
93
93
92
92
94
94
94
94
94
91
91
91
88
88
84
83
78
69
69
68
57
44
40
40
40
39
37
37
37
37
37
37
37
39
39
41
41
41
41
41
44
44
44
44
44
44
44
44
44
41
41
40
41
40
40
39
39
39
39
41
41
41
41
42
43
44
44
43
43
44
44
47
47
47
47
47
47
51
52
54
54
54
55
55
55
55
55
55
55
55
56
56
56
56
56
56
55
57
57
58
58
61
61
64
64
64
64
65
66
66
63
63
62
62
62
62
62
62
61
61
61
62
62
61
62
63
64
66
65
65
67
67
69
69
69
72
72
72
72
73
77
80
80
80
80
80
81
83
85
85
89
91
92
92
93
93
97
99
101
101
101
105
105
105
104
105
107
107
108
108
108
108
108
108
109
109
110
112
112
112
114
122
127
127
128
128
128
128
127
127
129
126
129
128
129
130
129
129
130
134
134
142
148
147
149
150
148
150
150
150
150
156
158
158
158
157
158
157
157
157
159
161
161
161
161
161
161
161
161
161
161
164
163
167
168
164
162
158
157
157
157
158
162
163
163
164
164
164
164
163
162
162
164
164
164
167
167
167
167
167
168
168
168
168
168
169
170
169
171
171
171
169
169
169
171
174
175
175
175
175
175
175
175
175
178
178
180
176
176
176
176
176
176
178
180
180
180
179
179
184
183
185
185
185
184
183
183
183
185
187
188
190
189
192
182
183
182
174
168
154
139
139
131
132
128
122
114
111
111
111
111
111
111
105
100
98
98
100
103
98
100
100
98
98
98
98
98
99
99
100
101
101
102
100
98
97
98
97
97
97
97
98
93
91
91
90
89
89
89
89
89
89
89
90
90
90
90
90
90
90
91
91
89
89
89
90
89
89
89
88
88
88
88
88
89
89
90
90
89
89
89
89
89
90
90
91
91
91
90
89
89
89
87
89
89
89
88
87
89
89
88
88
88
84
80
81
81
81
80
78
75
73
69
69
69
69
72
72
76
75
74
74
74
74
72
71
73
76
78
76
75
77
78
77
78
79
78
79
78
74
73
72
66
66
66
68
73
72
72
74
74
74
74
74
74
74
74
78
79
79
79
80
80
81
83
83
83
85
86
86
87
88
91
91
92
94
94
93
93
97
97
100
100
100
100
100
100
100
102
111
112
112
112
112
114
114
114
114
114
114
117
117
118
118
118
118
118
118
118
118
120
121
122
122
122
122
122
123
125
125
125
126
126
126
127
127
127
127
130
131
132
132
133
133
133
133
133
133
133
128
128
127
126
126
125
126
126
126
127
130
130
130
131
131
133
132
129
126
127
127
126
126
126
126
127
128
130
130
130
128
128
128
128
128
128
136
137
138
139
139
130
132
132
132
132
133
133
133
133
133
133
136
137
137
137
138
138
138
139
139
141
142
143
144
144
144
144
144
142
139
138
137
136
135
135
133
130
129
124
115
117
114
114
115
116
117
118
118
122
122
122
122
122
118
117
120
121
121
121
120
119
122
123
126
126
127
128
129
126
128
127
127
128
128
128
128
128
128
129
129
130
129
127
128
127
125
125
127
128
129
131
131
132
132
132
132
132
132
132
132
132
132
133
133
133
132
132
132
132
132
133
133
133
133
129
129
129
130
130
130
130
128
127
126
125
124
124
123
123
122
116
117
108
105
100
97
97
97
96
96
96
97
97
98
99
99
99
99
100
100
103
103
103
103
104
102
102
102
101
101
103
103
103
103
103
104
104
104
103
103
103
103
103
102
100
99
93
89
86
82
81
80
73
66
58
58
61
61
58
58
58
57
57
57
58
56
56
55
54
52
52
50
50
50
50
49
49
48
50
47
47
41
38
38
39
39
38
38
38
41
43
43
43
43
43
43
44
44
44
44
45
44
44
44
44
44
44
45
45
45
45
45
45
45
45
45
45
45
45
45
44
45
45
45
45
44
44
45
45
45
46
46
47
47
48
48
50
48
48
44
44
44
44
44
44
44
44
44
46
46
45
47
47
52
51
51
52
52
52
51
50
50
50
50
50
50
50
50
51
51
51
53
53
53
53
54
54
55
55
54
54
54
54
54
53
52
52
53
53
53
53
51
50
50
50
50
50
51
51
52
52
52
52
52
52
52
53
52
52
52
52
52
52
52
52
53
53
53
53
53
53
53
53
53
54
54
53
53
52
52
52
52
51
52
49
48
47
47
49
49
50
50
50
50
50
50
50
50
50
49
49
49
44
43
43
43
43
44
43
43
43
43
41
41
41
41
41
39
39
39
39
39
39
39
41
41
41
39
39
39
39
39
38
36
36
35
32
32
33
33
32
32
31
30
30
30
30
30
30
30
30
30
30
31
31
30
29
29
29
30
30
30
30
31
33
33
33
33
33
33
33
33
33
33
33
33
33
33
33
31
31
31
31
32
36
39
39
40
40
41
41
41
40
40
39
36
35
34
33
33
35
36
36
36
35
35
35
36
36
36
36
36
36
36
36
36
36
36
36
36
36
38
38
38
38
38
38
38
38
38
39
39
39
39
39
39
38
37
36
36
36
36
36
36
37
37
37
37
37
37
37
38
38
39
39
39
39
39
40
40
40
41
41
41
42
43
44
45
45
45
45
45
45
45
45
46
47
47
48
48
48
48
48
48
49
49
49
47
48
48
48
49
49
49
47
47
47
47
48
48
48
48
48
48
50
50
49
49
50
50
50
50
51
52
52
53
53
54
54
54
52
53
53
53
54
54
53
52
51
50
50
50
50
49
49
50
47
46
45
44
44
44
45
46
49
50
50
50
50
50
50
51
51
51
51
50
52
52
52
51
50
50
50
53
53
55
58
59
60
60
60
60
60
60
60
64
64
64
63
63
63
63
64
64
64
64
64
64
64
64
64
64
64
64
64
64
65
65
65
65
65
65
65
65
65
64
64
64
64
64
64
61
61
61
61
61
62
61
61
62
61
61
61
61
61
61
61
61
61
61
61
62
62
64
64
64
63
60
61
60
60
59
52
54
54
54
54
54
53
52
52
52
52
52
52
52
51
50
50
50
50
50
51
51
49
49
48
48
50
50
50
50
50
49
47
45
44
45
45
42
42
41
41
41
41
41
41
41
43
43
44
44
44
44
45
45
46
46
46
46
46
46
44
45
46
46
46
44
39
39
40
39
39
38
38
37
38
36
36
36
36
36
36
36
36
36
36
38
37
40
39
36
36
37
37
37
42
43
43
41
43
43
41
41
41
39
39
39
40
40
40
40
40
40
41
39
39
39
39
39
39
39
39
39
40
40
40
40
40
40
40
39
39
40
41
42
44
44
44
42
44
46
47
47
47
47
47
47
48
48
48
49
49
50
50
50
50
50
50
50
54
55
55
54
53
52
52
52
52
52
55
55
55
55
55
62
63
63
64
64
66
66
66
65
65
65
66
66
66
66
66
66
66
68
68
69
71
71
72
72
72
72
73
75
75
75
74
73
72
71
72
72
72
71
73
73
74
74
73
72
76
75
75
76
76
76
77
78
78
79
80
80
80
80
82
83
83
84
84
84
84
84
84
84
85
86
86
86
86
86
85
85
85
86
86
86
87
89
88
88
88
87
87
87
87
87
87
86
86
83
84
84
84
84
84
84
84
85
85
85
85
85
85
85
85
85
85
85
85
85
85
85
85
83
81
80
79
79
79
79
78
78
80
80
78
77
77
77
71
71
70
70
70
64
65
60
58
58
55
55
55
55
55
55
55
54
52
53
53
53
53
53
53
53
53
52
52
52
52
52
52
52
52
53
53
53
53
53
53
53
53
53
53
53
53
53
53
54
54
54
54
53
53
52
52
52
52
52
52
52
52
41
32
31
32
23
23
22
21
19
18
18
18
18
18
18
18
18
18
19
19
19
19
19
19
19
19
19
19
19
19
19
19
19
18
18
18
18
19
19
19
19
19
20
20
20
19
19
19
19
19
19
20
20
19
19
19
20
20
20
19
19
19
19
19
19
19
19
19
19
19
19
18
18
18
18
18
17
16
16
16
16
16
16
18
19
20
20
18
18
19
19
19
20
21
21
21
21
21
21
21
22
22
22
22
22
22
23
23
23
23
23
23
22
22
22
22
22
22
22
24
24
25
25
25
27
27
27
27
29
29
30
30
30
31
31
31
31
31
31
31
31
31
31
31
31
29
29
29
29
29
29
30
30
31
30
30
30
30
29
28
28
28
28
28
28
28
30
30
30
30
30
30
30
31
30
30
30
31
34
34
34
34
32
32
32
32
32
33
33
33
32
32
32
32
32
32
32
32
33
32
32
32
32
33
33
33
33
32
32
32
32
33
33
33
33
33
33
32
32
32
32
33
33
33
33
33
33
33
32
32
32
33
33
33
34
35
33
32
31
31
31
33
33
32
33
31
30
27
27
28
28
28
30
30
30
30
30
30
30
30
30
30
30
30
31
32
32
33
36
37
38
37
37
36
36
36
37
37
37
37
36
36
36
36
36
36
36
36
35
35
35
36
35
35
35
35
35
35
36
36
35
35
36
36
36
36
36
36
37
37
37
37
37
37
38
38
38
39
39
39
39
39
39
39
39
39
39
39
42
42
42
42
42
42
42
42
43
43
43
42
42
42
42
41
43
43
43
43
43
44
44
44
44
44
44
45
45
47
47
47
47
48
47
48
48
48
47
46
43
45
46
45
43
41
41
44
46
46
47
47
47
47
47
47
48
48
48
45
45
44
44
44
45
45
46
45
46
46
46
45
42
41
39
39
39
38
38
39
39
40
41
41
42
43
43
43
43
44
44
45
45
45
45
45
46
46
46
46
47
48
49
49
50
50
50
52
52
52
52
53
53
53
53
53
53
53
53
53
54
54
54
54
54
52
52
51
51
51
51
51
50
50
50
50
50
50
50
50
50
52
52
52
52
52
52
53
52
53
53
53
53
54
52
52
52
52
52
54
55
57
58
58
58
59
59
60
60
60
60
59
58
58
58
58
58
58
57
57
57
57
57
56
56
56
55
55
55
55
53
52
52
49
50
54
55
55
55
55
55
56
57
57
57
57
57
57
59
60
60
60
59
59
59
59
59
58
58
59
59
59
59
58
56
60
57
58
57
55
53
50
51
51
52
52
53
54
53
53
53
53
53
53
53
53
52
53
52
52
52
52
53
53
53
53
53
53
54
54
54
54
54
54
54
54
54
54
54
54
54
54
53
53
52
51
51
50
50
50
50
50
50
51
52
52
52
52
52
52
52
52
52
52
52
52
53
53
53
53
53
53
53
53
52
52
52
53
53
53
54
54
54
55
53
55
58
58
57
57
57
57
57
57
57
57
57
58
58
58
58
58
58
58
58
59
59
60
60
62
63
64
64
63
63
63
63
63
63
64
61
61
61
61
60
60
60
60
60
60
60
60
60
61
62
61
62
62
62
61
61
54
53
52
52
42
44
44
41
41
38
38
38
38
39
39
39
39
39
39
39
39
39
39
39
39
39
41
41
41
41
41
41
41
41
40
40
39
39
39
39
39
40
41
41
41
41
41
40
40
40
40
40
40
41
42
42
42
42
42
42
43
43
43
43
45
45
46
44
41
41
38
37
37
37
36
36
36
37
36
39
38
38
38
39
39
39
39
39
37
37
38
35
38
40
40
41
41
41
41
46
47
47
47
47
47
47
47
47
47
48
49
49
49
50
50
50
50
50
50
52
52
52
52
52
52
52
55
55
55
55
55
55
55
56
56
56
56
56
56
56
56
56
57
59
59
59
59
59
59
59
59
59
59
59
60
60
60
60
60
60
60
60
60
60
61
61
61
61
61
60
60
60
60
60
61
61
59
60
59
57
57
52
52
54
54
55
55
55
55
55
55
55
58
58
59
59
61
61
61
61
60
60
61
60
60
60
60
60
60
60
61
55
55
55
55
55
55
56
57
55
54
54
54
52
52
50
51
52
52
52
51
51
51
51
51
51
51
51
52
52
52
52
52
53
53
53
55
55
55
56
56
57
57
57
57
57
57
55
53
52
51
52
52
52
52
52
52
52
50
52
53
53
50
49
49
49
48
48
50
50
50
50
50
50
50
52
52
52
52
53
53
53
52
52
54
54
54
54
55
55
55
55
56
56
56
58
57
58
60
61
61
61
61
61
61
61
61
61
61
61
61
61
61
61
61
61
61
61
61
61
61
61
61
61
61
64
64
64
64
64
65
65
65
65
66
66
67
67
67
67
67
67
68
68
67
67
64
65
61
61
63
65
65
61
55
44
39
39
39
39
39
39
39
39
39
39
41
41
41
41
41
41
41
41
41
41
41
41
41
41
41
41
41
41
41
41
41
41
41
41
41
41
41
41
41
41
41
41
41
41
41
41
41
41
41
41
41
41
41
41
41
42
42
42
42
42
42
42
42
42
42
42
41
41
41
39
39
32
33
33
33
33
30
30
30
30
30
32
32
32
33
33
33
32
32
32
32
33
33
36
36
37
37
34
32
32
32
32
32
33
33
33
33
33
33
33
33
33
33
33
33
33
33
33
34
35
36
34
30
30
30
30
30
31
32
32
33
35
35
36
37
38
38
39
38
41
41
41
40
40
39
39
39
39
38
38
39
37
37
37
37
37
37
37
37
38
38
38
38
38
38
39
39
41
41
42
42
42
42
42
42
42
41
42
42
42
42
42
42
44
44
44
44
44
43
43
44
44
44
44
44
45
45
45
46
46
46
46
46
46
46
46
46
47
47
47
47
47
47
47
47
47
47
47
47
47
47
47
47
47
47
48
48
49
50
49
49
47
47
47
47
50
50
50
51
50
49
43
43
42
41
41
42
43
43
43
43
41
41
43
44
44
44
44
45
45
46
47
49
49
50
50
52
52
52
54
55
56
58
58
60
60
60
61
61
61
62
65
65
66
66
66
66
67
68
68
68
68
68
69
69
70
69
69
75
74
75
72
73
63
66
66
66
67
66
65
65
66
69
69
70
70
69
69
71
72
74
74
74
75
75
75
75
78
78
78
78
80
80
80
81
81
81
81
81
81
81
81
81
81
81
81
81
82
82
82
82
82
82
82
82
82
82
83
83
83
83
85
85
85
86
86
86
86
86
86
86
86
86
86
86
86
86
86
86
86
86
86
86
86
86
86
86
86
86
86
86
86
86
86
86
86
86
86
86
83
83
83
83
83
83
83
83
83
83
83
83
82
82
82
82
82
82
83
83
83
83
83
83
83
84
83
83
83
83
83
83
83
84
83
79
78
78
78
76
74
68
69
67
67
67
67
68
68
69
65
64
64
66
58
58
59
53
52
52
51
51
51
52
50
50
45
45
45
45
47
48
47
47
47
47
46
44
44
44
47
47
47
46
44
43
37
37
33
30
30
29
31
31
31
32
33
33
36
39
39
39
39
39
39
40
40
40
40
40
41
43
43
43
43
43
43
43
43
43
43
43
42
43
42
42
45
46
48
48
51
51
51
51
50
50
50
50
55
55
55
55
55
55
55
56
57
57
59
59
59
59
59
59
59
61
61
61
61
61
61
62
62
62
62
62
62
62
63
63
64
64
64
64
64
64
64
64
64
64
65
66
67
67
68
69
69
69
69
69
69
69
69
70
70
70
70
71
71
71
71
73
75
76
76
78
78
78
78
78
78
78
79
79
78
77
77
76
76
76
75
75
75
75
75
76
78
79
81
81
81
81
81
83
83
83
81
78
78
78
77
78
79
80
80
80
83
83
83
84
84
84
86
86
86
88
88
84
80
81
80
80
81
80
79
79
79
79
79
79
79
78
78
78
78
78
78
78
75
75
69
69
70
72
72
73
73
73
73
73
74
74
74
73
75
75
75
75
78
82
82
82
82
82
82
82
83
83
84
84
84
84
85
85
85
86
86
87
87
87
88
88
89
86
87
86
86
86
87
87
87
87
87
86
86
88
89
89
89
89
89
89
88
88
88
88
88
88
87
87
88
86
86
86
86
86
86
85
84
82
82
80
80
80
80
80
80
79
79
79
79
79
80
80
78
78
74
69
69
66
66
66
66
66
67
66
65
65
65
65
65
65
65
65
65
65
64
64
64
64
64
64
64
64
65
65
65
66
66
66
66
65
65
65
63
63
61
61
59
53
39
39
33
33
33
33
28
27
27
27
27
26
27
25
24
23
20
19
19
19
19
19
19
21
21
20
20
20
22
22
22
22
22
22
22
22
22
22
22
22
22
22
23
23
23
23
22
23
23
23
23
23
23
23
23
22
23
23
23
24
24
24
25
27
27
28
29
28
28
29
28
28
28
28
30
30
30
30
30
30
30
30
30
30
31
30
30
29
29
27
27
26
26
27
27
27
27
28
30
31
33
34
34
37
38
38
38
39
39
39
39
39
39
39
40
40
41
41
42
43
43
43
43
43
43
43
43
43
43
44
44
44
44
44
45
46
46
46
46
46
46
46
46
46
46
46
46
47
47
47
47
47
47
46
46
46
47
47
47
47
47
47
47
47
47
47
47
47
47
47
46
46
46
46
46
46
46
46
46
46
47
47
47
47
48
48
49
49
49
48
48
48
48
47
47
47
47
47
47
48
48
49
49
50
50
50
50
50
50
50
50
50
50
50
50
50
50
52
52
52
52
52
52
52
52
52
53
53
53
53
55
55
56
56
56
55
55
54
53
54
54
51
52
50
49
49
47
47
47
44
44
43
39
39
36
36
30
30
30
30
31
32
32
36
36
36
36
37
37
39
39
39
39
39
40
40
40
41
41
41
41
41
41
41
43
43
43
43
43
43
43
44
44
43
42
42
42
43
43
43
43
45
44
44
45
46
46
47
48
48
49
49
49
49
50
50
50
50
50
50
50
50
50
50
49
49
49
50
50
52
53
53
52
52
52
52
52
53
58
58
58
58
58
58
57
57
58
57
57
56
55
55
55
52
53
54
54
58
57
58
58
60
61
60
62
62
62
62
62
62
62
62
62
66
67
67
66
66
66
72
72
73
75
75
75
76
76
76
78
78
78
78
79
80
80
80
81
82
85
86
86
87
87
87
87
87
89
89
92
92
93
94
94
94
96
96
96
96
96
96
97
97
97
97
100
100
100
101
102
102
106
108
108
112
114
114
114
116
116
117
117
117
117
117
117
118
119
122
122
124
124
125
125
126
126
128
128
129
130
130
130
130
130
130
129
129
129
129
129
129
129
130
130
130
130
130
131
131
131
131
131
132
132
132
132
133
133
133
133
133
133
133
133
133
134
134
134
133
133
133
133
133
134
136
136
137
134
134
133
132
133
132
131
131
130
130
130
129
125
125
122
122
119
120
120
120
118
118
119
122
111
110
110
108
97
96
97
96
99
99
99
99
103
103
103
103
105
105
105
105
107
107
107
106
107
107
107
110
111
110
112
112
106
105
105
105
107
106
106
103
103
102
102
102
101
102
100
98
93
93
87
87
83
85
85
83
82
75
75
75
72
72
72
72
75
75
74
74
73
73
73
73
73
72
72
71
71
71
71
71
70
69
69
70
70
71
72
72
72
72
72
72
72
72
72
72
72
72
73
73
74
74
74
74
72
72
72
72
72
72
71
66
64
62
56
52
52
51
51
52
52
51
50
50
50
50
50
50
50
50
50
50
50
50
51
52
52
51
51
51
51
51
51
51
51
51
51
51
46
46
42
39
37
33
29
29
28
28
28
28
30
30
30
30
30
30
30
31
31
30
30
30
30
30
27
25
22
22
21
21
22
22
22
22
20
20
20
20
22
22
22
22
22
22
22
22
22
22
22
22
22
22
22
22
22
20
20
19
18
17
17
18
19
19
19
19
19
19
19
19
19
20
20
20
20
21
21
21
21
20
20
20
20
20
20
20
20
20
20
20
20
20
20
20
20
20
20
20
22
23
23
23
22
22
22
22
23
23
23
23
23
25
25
25
25
25
25
25
25
25
25
25
25
25
25
25
25
25
25
25
25
25
25
25
25
25
25
25
25
25
25
25
25
25
25
25
26
26
27
26
27
28
29
29
30
30
30
30
30
30
30
30
30
31
31
30
30
29
29
29
30
30
30
30
30
33
33
33
33
33
35
34
36
36
36
38
38
38
38
38
38
38
38
38
38
38
38
39
39
41
41
41
41
42
44
44
44
44
44
44
44
44
46
46
48
48
48
49
49
49
50
50
50
50
50
50
48
48
48
48
49
48
47
47
47
47
49
49
49
49
49
49
49
49
49
49
49
49
49
49
49
49
50
50
50
50
50
50
50
50
50
51
51
51
51
51
51
52
52
52
52
52
52
53
54
54
54
54
54
54
54
54
54
53
54
54
54
54
54
54
54
54
54
54
54
54
54
54
53
53
53
53
53
53
53
53
52
52
52
52
54
54
54
53
53
52
52
52
52
52
49
49
48
46
45
46
42
39
38
36
34
34
34
36
36
36
36
36
36
36
36
36
36
36
36
33
30
30
27
27
27
27
27
27
28
28
29
29
29
29
29
29
29
29
30
29
28
28
28
27
26
26
26
26
26
25
25
25
25
25
25
25
25
25
25
25
25
25
25
25
25
25
26
26
26
26
26
27
27
27
28
28
28
28
28
27
27
27
28
28
27
27
27
27
27
27
27
27
26
24
24
24
24
24
24
24
24
24
24
24
24
23
23
23
23
24
24
24
24
24
24
24
24
24
24
24
24
24
24
24
24
24
24
24
23
23
23
23
22
22
22
22
21
20
20
20
19
19
18
18
18
18
18
16
16
16
14
14
13
13
12
12
12
12
12
12
12
12
12
12
12
10
10
9
9
9
9
9
9
9
8
8
8
8
8
8
8
8
8
8
8
8
8
8
8
8
8
8
8
8
8
8
8
8
8
8
8
8
8
8
8
8
8
8
8
8
8
8
8
8
8
8
8
8
8
8
8
9
9
9
9
9
9
9
11
11
11
11
11
11
11
11
11
11
11
11
12
12
12
12
12
12
12
12
12
12
14
15
17
18
19
19
20
21
21
21
21
21
21
21
21
21
21
20
20
20
20
20
20
20
21
21
21
21
21
21
21
21
21
21
20
19
17
17
17
18
18
19
19
19
20
20
20
21
21
21
21
21
21
21
22
22
23
23
23
23
24
24
24
24
25
25
25
25
25
25
25
25
25
25
25
25
26
27
27
28
29
29
29
30
31
31
31
31
31
33
33
33
33
33
33
33
33
34
34
34
35
35
36
36
36
36
36
36
36
36
35
35
35
35
35
35
35
35
34
34
34
34
34
34
34
34
34
34
33
34
34
34
34
34
34
36
35
35
35
35
35
35
35
34
34
34
36
36
36
36
36
36
36
36
36
36
36
36
36
36
36
36
36
36
36
37
39
39
39
39
40
40
34
34
34
34
33
33
34
33
33
33
31
32
33
33
33
33
32
30
30
30
30
30
30
30
30
30
30
30
30
30
30
30
30
30
30
30
30
30
30
30
30
30
30
30
30
29
27
24
25
25
26
25
25
25
26
25
25
25
25
26
26
26
26
26
26
26
26
27
27
27
27
27
27
27
29
30
30
30
30
30
30
30
30
29
29
30
27
27
28
27
28
28
30
30
30
30
30
30
30
30
30
30
30
30
30
30
32
31
32
32
32
30
30
31
30
30
31
33
34
34
36
36
38
38
39
39
39
39
39
39
39
39
41
41
43
43
43
43
44
44
44
44
44
44
44
45
45
46
46
46
46
46
46
46
46
46
46
47
45
45
45
45
45
47
47
48
48
49
49
49
49
49
49
50
50
48
47
49
49
48
48
47
47
48
50
50
50
50
48
48
48
48
50
50
51
51
51
51
51
51
51
51
53
53
52
52
52
53
53
53
53
54
54
54
57
57
57
57
59
59
59
60
60
60
60
60
60
60
60
61
59
59
59
59
58
59
59
60
61
61
63
63
64
64
65
65
65
66
66
66
66
66
66
66
66
66
66
66
66
66
66
67
67
67
66
61
61
59
58
58
56
55
54
54
53
53
53
52
52
52
53
53
54
54
54
54
53
53
54
54
55
54
55
55
56
58
58
58
58
58
58
58
58
58
58
58
58
58
58
58
58
58
58
58
58
58
58
58
58
57
57
56
56
55
57
56
57
55
55
53
52
50
50
50
50
50
49
50
48
47
47
46
44
43
45
46
47
47
47
47
47
47
47
47
47
47
47
47
46
46
46
45
45
45
45
45
46
46
47
47
47
47
47
47
47
47
47
47
49
49
48
48
48
48
49
48
48
48
44
44
44
44
46
47
44
44
44
43
43
43
44
44
47
49
48
48
48
48
48
47
47
43
41
38
36
36
36
38
37
37
36
36
36
36
36
36
36
36
36
36
36
36
36
36
36
36
36
36
36
36
36
36
36
36
36
36
36
37
37
37
36
36
36
36
36
36
36
36
36
36
37
37
37
37
37
37
37
37
37
37
37
37
37
37
37
37
37
37
37
37
36
36
36
36
36
36
36
35
35
35
35
34
34
34
34
34
34
34
35
35
35
35
35
35
35
36
36
36
37
36
36
34
35
35
35
35
36
36
36
36
36
34
34
34
33
33
33
33
33
33
33
30
26
25
21
20
20
20
21
21
22
23
23
22
23
22
22
22
24
24
24
23
22
22
22
22
22
22
22
22
22
22
22
22
22
22
22
22
22
22
22
22
22
23
23
23
24
24
24
24
24
24
24
24
24
23
23
23
24
24
24
25
25
25
25
25
25
25
25
25
25
25
23
22
22
22
22
22
22
22
22
22
23
23
23
23
23
23
23
24
24
24
24
25
25
25
27
27
27
27
27
27
27
27
29
29
29
28
28
28
28
27
27
29
28
29
29
29
29
29
29
29
29
29
29
29
29
30
30
30
29
29
29
29
29
29
29
29
29
29
28
28
28
27
27
27
27
27
27
27
27
29
30
30
30
30
29
29
29
29
29
29
30
30
29
29
28
28
28
29
30
30
29
29
30
29
29
28
28
28
29
28
29
29
29
29
29
29
29
29
30
30
30
30
31
31
31
31
31
30
30
30
30
30
30
29
29
28
28
28
29
27
29
29
28
27
27
27
27
25
26
27
26
26
25
25
25
25
25
25
26
28
28
27
27
30
30
30
30
30
30
30
31
31
31
31
31
31
31
33
35
35
36
36
36
36
38
39
39
40
40
39
40
40
41
41
42
42
43
43
43
43
43
43
43
44
44
44
44
44
44
44
44
44
43
43
44
45
45
45
46
45
45
45
45
46
46
46
46
46
46
46
46
46
47
47
47
47
48
48
48
48
49
49
49
49
49
49
48
50
50
51
51
51
50
50
48
47
47
47
45
42
42
42
41
41
41
41
42
44
44
45
45
45
45
45
46
46
47
47
47
47
47
47
47
47
47
47
47
47
47
47
48
48
50
50
50
50
50
49
50
50
50
50
50
50
50
50
51
51
51
52
53
53
54
55
55
56
58
58
58
59
61
59
59
59
55
55
56
55
54
53
53
49
47
46
46
46
46
46
45
44
44
44
44
44
45
45
46
47
47
47
47
47
47
47
47
47
47
47
47
46
46
46
46
46
46
46
46
47
47
47
47
47
47
47
47
47
47
47
46
46
47
46
46
46
46
47
47
48
48
48
48
48
48
48
48
48
48
48
48
48
48
48
48
47
48
48
48
47
47
47
47
47
47
47
47
47
47
47
47
47
47
47
47
47
47
48
48
47
47
47
44
44
44
43
41
41
39
41
40
36
33
32
32
32
32
33
33
33
33
30
27
27
27
25
25
23
24
24
24
24
24
24
24
22
22
22
21
21
21
21
21
21
21
21
21
21
21
21
21
22
22
22
22
22
22
22
22
22
22
22
22
22
22
21
21
22
22
22
22
22
20
19
19
19
19
19
19
19
19
18
17
16
16
16
16
16
16
16
16
16
16
16
16
16
16
16
16
14
14
14
14
14
13
13
13
13
13
13
13
13
13
13
13
13
13
13
13
14
14
16
16
17
17
17
17
17
18
18
18
19
18
17
17
17
17
16
16
16
16
16
16
16
16
17
17
17
16
16
16
16
16
15
15
16
16
15
15
15
15
15
15
16
16
16
16
16
16
16
16
16
16
16
16
16
16
16
16
19
19
19
19
19
19
19
19
19
19
19
19
19
19
19
19
19
19
19
19
19
19
20
19
19
19
19
19
19
19
19
19
21
21
21
21
21
21
21
21
21
21
21
21
21
21
21
21
21
21
22
22
22
22
22
22
22
22
22
22
22
22
22
22
20
20
20
20
20
20
20
20
20
20
19
19
19
19
19
19
19
21
21
21
21
21
22
22
22
22
23
24
24
24
24
24
25
25
25
25
25
25
25
26
26
27
27
27
27
27
27
27
27
26
27
24
26
25
23
22
22
22
22
22
22
22
22
22
22
22
22
22
22
22
22
22
22
22
22
22
22
22
22
23
23
24
24
24
24
24
24
23
23
23
23
23
23
24
24
24
24
24
23
22
22
22
22
22
23
23
23
23
23
23
23
23
23
23
23
23
23
23
22
21
21
21
21
21
21
21
21
21
21
21
21
21
21
19
19
19
19
19
19
19
20
19
19
19
19
19
19
19
19
19
19
19
19
17
17
17
17
18
18
18
18
18
18
18
18
18
18
18
18
18
18
18
18
19
20
20
20
20
20
20
20
20
21
20
20
20
20
20
20
20
19
19
16
14
13
12
11
11
11
11
12
12
12
12
12
12
12
13
13
13
13
13
13
13
13
13
13
13
13
13
13
13
13
13
13
13
15
15
15
15
15
15
14
13
13
13
14
14
14
14
14
14
14
14
14
14
14
14
15
15
16
15
15
15
15
15
16
16
16
16
17
17
17
17
17
17
17
16
16
15
14
14
14
14
14
14
14
14
14
14
14
14
14
14
14
14
14
14
14
14
14
14
14
14
14
14
14
14
14
14
14
14
14
14
14
14
14
14
14
13
13
13
13
13
13
13
13
13
13
13
11
11
11
11
11
11
11
11
11
11
11
11
11
11
11
11
11
11
11
11
10
10
11
13
13
15
15
15
15
15
15
15
15
15
15
15
15
15
15
14
14
14
14
14
13
13
15
15
15
16
16
16
16
17
17
17
17
18
18
19
19
19
18
18
19
20
20
20
24
24
24
24
24
24
25
25
25
25
25
25
24
24
24
24
23
22
21
20
20
20
20
20
20
21
21
21
21
21
21
21
21
21
22
22
22
22
22
22
22
22
22
22
22
22
22
22
25
25
25
25
25
25
25
26
26
26
26
26
26
26
26
26
26
26
26
26
26
26
26
26
26
26
26
26
27
27
27
29
30
30
30
30
30
30
30
30
31
31
31
31
33
33
33
33
33
33
32
32
32
32
32
32
32
32
32
32
31
31
31
32
32
32
32
32
32
32
33
33
33
33
33
33
33
33
33
33
33
34
34
34
34
33
30
30
30
30
30
30
27
27
26
25
25
25
25
25
25
25
25
25
25
25
25
25
25
25
25
25
25
25
25
25
25
25
22
22
22
22
21
21
21
21
21
21
20
20
20
21
21
21
20
20
20
20
20
20
20
20
20
20
20
20
20
20
21
21
21
21
21
22
22
22
22
22
22
22
22
22
19
19
16
16
13
13
13
12
11
9
9
8
8
8
8
10
10
10
10
10
10
10
10
10
10
10
10
10
10
10
10
10
10
10
10
10
10
10
10
10
10
10
10
10
10
10
10
10
10
10
10
10
10
10
10
10
10
10
10
10
10
10
10
10
10
10
10
10
9
9
9
9
9
9
9
9
9
9
9
9
9
9
10
10
10
10
10
10
10
10
10
10
9
8
9
9
9
9
9
9
9
9
9
9
9
9
9
9
9
9
9
9
9
9
9
9
9
9
8
9
8
7
7
5
5
5
5
5
5
5
5
5
5
5
5
5
5
5
5
5
5
5
5
5
5
5
5
5
5
6
6
5
5
5
5
5
5
5
5
5
5
5
5
5
6
6
6
6
6
6
6
6
6
6
6
6
6
6
6
6
6
6
6
6
6
6
6
6
6
6
6
6
6
6
6
6
6
6
6
6
6
6
6
6
6
5
5
5
5
5
5
5
5
5
5
5
5
5
5
4
4
4
3
3
3
3
3
3
3
3
3
3
3
3
3
3
3
3
3
3
3
3
3
3
3
3
3
3
3
3
3
2
2
2
2
2
2
2
2
2
2
2
2
2
2
2
2
2
2
2
2
2
2
3
3
3
3
3
3
3
3
3
3
3
3
3
3
3
3
3
3
3
3
3
3
3
3
2
2
2
2
2
2
2
2
2
2
2
2
2
2
2
2
2
2
2
2
2
2
2
2
2
2
2
2
2
2
2
2
2
2
2
2
2
2
2
2
2
2
2
2
2
2
2
2
2
2
2
2
2
2
2
2
2
2
2
1
1
1
1
1
1
1
1
1
1
1
1
1
1
1
1
1
1
1
1
1
1
1
1
1
1
1
1
1
1
1
1
1
1
1
1
1
1
1
1
1
1
1
1
1
1
1
1
1
1
1
1
1
1
1
1
1
1
0
0
0
0
0
0
0
0
0
0
0
0
0
0
0
0
0
0
0
0
0
0
0
0
0
0
0
0
0
0
0
0
0
0
0
0
0
0
0
0
0
0
0
0
0
0
0
0
0
0
0
0
0
0
0
0
0
0
0
0
0
0
0
0
0
0
0
0
0
0
0
0
0
0
0
0
0
0
0
0
0
0
0
0
0
0
0
0
0
0
0
0
0
0
0
0
0
0
0
0
0
0
0
0
0
0
0
0
0
0
0
0
0
0
0
0
0
0
0
0
0
0
0
0
0
0
0
0
0
0
0
0
0
0
0
0
0
0
0
0
0
0
0
0
0
0
0
0
0
0
0
0
0
0
0
0
0
0
0
0
0
0
0
0
0
0
0
0
0
0
0
0
0
0
0
0
0
0
0
0
0
0
0
0
0
0
0
0
0
0
0
0
0
0
0
0
0
0
0
0
0
0
0
0
0
0
0
0
0
0
0
0
0
0
0
0
0
0
0
0
0
0
0
0
0
0
0
0
0
0
0
0
0
0
0
0
0
0
0
0
0
0
0
0
0
0
0
0
0
0
0
0
0
0
0
0
0
0
0
0
0
0
0
0
0
0
0
0
0
0
0
0
0
0
0
0
0
0
0
0
0
0
0
0
0
0
0
0
0
0
0
0
0
0
0
0
0
1
1
1
1
1
1
1
1
1
1
1
1
1
1
1
1
1
1
1
1
1
1
1
1
1
1
1
1
1
1
1
1
1
1
1
1
1
1
1
1
1
1
1
2
2
2
2
2
2
2
2
2
2
2
2
2
2
2
2
2
2
2
2
2
2
2
2
2
2
2
2
2
2
2
2
2
2
2
2
2
2
2
2
2
2
2
2
2
2
2
2
2
2
2
2
2
2
2
2
2
2
2
2
2
2
2
2
2
2
2
2
2
2
2
2
2
2
2
2
2
2
2
2
2
2
2
2
2
2
2
2
2
2
2
2
2
2
2
2
2
2
2
2
2
2
2
2
2
2
2
2
2
2
2
2
2
2
2
2
2
2
2
2
2
2
2
2
2
2
2
2
2
2
2
2
2
2
2
2
2
2
2
2
2
2
2
2
2
2
2
2
2
2
2
2
2
2
2
2
3
3
3
3
3
3
3
3
3
3
3
3
3
3
3
3
2
2
2
2
2
2
2
2
2
2
2
2
2
2
2
2
2
2
2
2
2
2
2
2
2
2
2
2
2
2
2
2
2
2
2
2
2
2
2
2
2
2
2
2
2
2
2
2
2
2
2
2
2
2
2
2
2
2
2
2
2
2
2
2
2
2
2
2
2
1
1
1
1
1
1
1
1
1
1
1
1
1
1
1
1
1
1
1
1
1
1
1
1
1
1
1
1
1
1
1
1
1
1
1
1
1
1
1
1
1
1
1
1
1
1
0
0
0
0
0
0
0
0
0
0
0
0
0
0
0
0
1
2
2
2
2
2
2
2
2
2
2
2
2
2
3
3
3
3
3
3
3
3
3
3
3
3
3
3
3
3
3
3
3
3
3
3
3
3
3
3
3
3
3
3
3
3
3
3
3
3
3
3
3
3
3
3
3
3
3
3
3
3
3
3
3
3
3
3
3
3
3
3
3
3
3
3
3
3
3
3
3
3
3
3
3
3
3
3
3
3
3
3
3
3
4
5
5
5
5
5
5
5
5
5
5
5
5
5
5
5
5
5
5
5
5
5
5
5
5
5
5
5
5
5
5
5
5
5
5
5
5
5
5
5
5
5
5
5
5
5
5
5
5
5
5
5
5
5
5
5
5
5
5
5
5
5
5
5
5
5
5
5
5
4
4
6
6
6
6
6
5
5
6
6
6
6
6
6
6
6
6
6
6
6
6
6
6
6
7
8
12
12
13
16
16
16
17
19
19
21
22
22
22
22
22
22
22
22
23
23
23
23
24
24
24
24
24
25
26
27
27
27
27
27
29
29
29
29
29
29
29
29
29
29
28
27
27
27
27
27
27
28
28
29
29
29
30
33
34
35
36
39
39
39
39
43
44
46
46
46
46
47
47
47
47
47
47
47
47
48
48
48
48
49
50
50
50
50
50
50
50
50
50
50
50
52
52
52
52
52
52
52
52
52
52
52
53
53
53
53
53
53
54
54
54
55
55
55
55
55
55
56
56
56
56
56
57
57
57
57
57
58
58
59
59
59
60
60
61
61
61
61
61
61
61
61
61
61
61
60
61
61
62
63
64
64
62
60
63
64
66
66
64
63
67
64
64
64
64
61
60
61
61
61
61
61
61
64
61
62
61
64
63
64
64
64
64
64
75
75
75
76
76
75
79
80
80
77
77
75
75
76
75
76
80
78
78
78
79
80
80
80
80
80
80
80
80
82
83
84
86
86
89
90
90
94
96
98
98
98
98
98
98
98
98
98
98
98
98
100
100
101
101
101
100
101
102
102
102
102
103
103
105
105
107
107
108
107
107
107
106
107
106
106
103
104
104
102
103
103
103
103
104
104
104
104
105
105
104
106
106
106
106
106
108
109
109
109
109
109
110
110
110
110
110
110
110
108
109
109
109
109
103
102
103
105
100
102
102
100
100
94
93
92
91
91
90
91
90
89
89
89
89
89
89
88
88
88
89
89
89
91
92
95
98
98
99
100
100
100
101
101
102
103
103
103
103
104
104
104
104
104
104
113
117
119
119
119
118
116
116
117
115
115
119
115
97
95
102
102
103
103
103
103
107
113
112
112
112
110
105
107
108
111
114
114
114
117
118
117
117
117
117
116
117
117
117
118
115
114
113
113
113
113
113
114
114
115
117
117
117
117
117
117
117
117
119
119
119
118
118
118
120
120
121
121
121
121
121
121
121
121
121
122
122
122
122
124
124
123
121
119
119
116
115
115
115
115
115
115
116
117
117
117
117
117
117
117
117
119
121
122
123
124
125
125
125
126
127
127
127
128
128
130
130
130
130
130
130
129
129
131
129
128
127
122
121
122
121
121
122
122
121
121
121
121
120
120
120
118
115
95
89
89
89
88
88
89
89
95
97
97
97
97
97
97
97
97
98
98
98
98
98
102
103
105
105
106
107
107
107
107
111
113
113
113
113
114
114
116
117
117
118
118
117
117
117
117
118
118
119
119
119
119
119
119
120
120
120
118
118
117
117
117
116
116
117
117
117
117
117
117
119
119
119
119
118
119
119
118
117
108
106
107
92
91
89
89
87
86
86
86
86
88
91
91
87
86
86
84
85
86
86
86
86
86
85
83
84
82
82
81
83
83
83
83
83
83
80
82
83
86
86
85
84
84
85
86
86
89
89
89
90
90
90
90
91
91
91
93
97
96
97
96
96
97
96
96
96
97
100
100
100
100
100
100
100
102
102
103
102
101
100
99
99
99
99
100
100
94
95
94
91
91
91
91
92
94
96
94
94
94
94
94
94
94
94
94
95
95
97
97
97
97
99
100
101
101
101
102
103
106
108
108
108
108
108
108
109
109
109
110
110
113
113
113
114
114
114
114
117
118
121
120
117
116
114
114
114
114
117
117
117
116
116
116
116
116
115
115
115
114
114
114
114
114
114
114
114
114
113
111
105
105
93
93
95
97
98
99
100
100
100
98
98
98
98
100
100
100
102
102
100
100
101
100
100
101
101
101
101
101
100
100
100
100
100
100
100
100
100
100
100
101
101
100
101
99
97
95
95
95
95
97
97
97
97
97
97
97
97
97
97
97
96
96
94
92
88
80
80
76
75
75
66
66
64
64
64
63
63
63
63
63
63
62
60
60
60
59
59
59
59
59
59
59
61
61
61
61
61
61
61
61
61
61
61
60
61
57
54
51
50
45
45
44
43
41
33
32
30
30
30
30
30
30
30
30
30
30
30
35
39
44
50
55
66
80
178
186
210
220
221
337
337
345
352
382
384
389
392
393
395
484
491
491
503
516
519
519
531
534
538
542
546
546
546
548
553
577
575
586
587
602
615
619
623
630
637
639
650
657
660
660
662
670
694
740
746
751
752
785
786
795
815
816
816
817
819
823
833
846
863
876
879
885
888
912
940
957
992
993
1000
1023
1024
1025
1030
1046
1053
1160
1169
1181
1202
1211
1213
1214
1236
1240
1241
1242
1242
1256
1256
1256
1258
1280
1306
1313
1319
1329
1333
1342
1348
1366
1404
1524
1555
1646
1704
1705
1722
1742
1748
1752
1757
1766
1764
1770
1789
1794
1817
1852
1931
2024
2050
2044
2047
2058
2102
2104
2104
2108
2103
2113
2101
2098
2108
2118
2100
2080
2070
2061
2059
2078
2076
2092
2103
2103
2108
2108
2111
2125
2125
2128
2128
2128
2128
2131
2131
2128
2129
2131
2119
2134
2132
2141
2149
2145
2145
2159
2154
2152
2153
2145
2136
2131
2133
2145
2144
2150
2205
2175
2172
2176
2183
2188
2188
2177
2128
2092
2094
2080
2080
2088
2094
2106
2131
2116
2094
2077
2077
2077
2080
2108
2108
2120
2122
2129
2148
2177
2186
2190
2195
2196
2195
2203
2210
2216
2217
2217
2223
2229
2245
2267
2287
2285
2291
2301
2300
2292
2289
2240
2220
1993
1991
1963
1976
1955
1730
1427
1278
1153
1150
1177
1180
1172
1176
1169
1111
1114
1123
1135
1128
1143
1144
1167
1180
1181
1183
1183
1189
1191
1192
1200
1200
1201
1202
1202
1203
1204
1207
1209
1209
1215
1217
1215
1215
1218
1221
1224
1224
1224
1221
1219
1216
1197
1192
1189
1186
1187
1184
1184
1179
1172
1170
1160
1156
1154
1156
1157
1154
1148
1141
1127
1117
1117
1117
1119
1119
1119
1120
1122
1122
1122
1122
1122
1121
1121
1122
1123
1120
1117
1103
1095
1092
1090
1084
1081
1080
1079
1078
1073
1073
1074
1073
1072
1072
1072
1070
1072
1071
1069
1069
1069
1066
1065
1064
1053
1049
1044
1036
958
874
863
851
792
784
773
757
735
732
726
715
713
713
705
657
653
649
646
557
508
434
393
382
380
370
273
263
236
158
151
150
150
148
144
136
126
123
123
122
122
122
121
121
121
120
120
118
118
118
118
118
119
117
115
114
109
105
100
100
99
98
98
97
96
95
95
95
94
94
93
86
83
78
58
58
57
55
55
55
53
52
50
50
49
48
47
47
47
47
47
47
44
44
43
43
42
42
39
39
36
36
36
36
34
34
34
30
30
29
26
22
21
21
20
19
18
17
16
16
16
16
16
16
16
16
16
15
15
14
14
13
13
13
13
13
13
13
13
13
12
12
12
12
12
12
12
12
12
12
12
12
12
12
12
11
11
11
11
11
11
11
11
11
11
11
11
11
11
11
11
11
11
11
11
11
11
11
12
12
12
12
12
11
11
9
8
8
8
8
2
2
2
2
2
2
2
2
2
2
2
2
2
2
2
2
2
2
2
2
2
2
2
2
2
2
2
2
2
2
2
2
2
2
2
2
2
2
2
2
2
2
2
2
2
2
2
2
2
2
2
2
2
2
2
2
2
2
2
2
2
2
2
2
2
2
2
2
2
2
2
2
2
2
2
3
3
3
3
3
3
3
3
3
3
3
3
3
3
4
4
4
4
5
5
5
5
5
5
5
5
5
5
5
5
5
5
5
5
5
5
5
5
5
5
5
5
5
5
5
5
5
5
5
5
5
5
5
5
5
5
5
5
5
5
5
5
5
5
5
5
5
5
5
5
5
5
5
5
5
5
5
5
5
5
5
5
5
5
5
5
5
5
5
5
5
5
5
5
5
5
5
5
5
5
5
5
5
5
5
5
5
5
5
5
5
5
5
5
5
5
5
5
5
6
6
6
6
6
7
7
7
7
7
7
7
7
7
7
7
7
6
6
6
6
5
5
5
5
5
5
5
5
5
5
5
5
5
5
5
5
5
5
5
5
5
5
5
5
5
5
5
5
5
5
5
5
5
5
5
5
5
5
5
5
5
5
5
5
5
5
5
5
5
5
5
5
5
5
5
5
5
5
5
5
5
6
6
6
6
6
6
6
6
6
6
6
6
6
6
6
6
5
5
5
5
5
5
5
5
5
5
4
4
4
4
4
4
4
4
4
4
4
4
4
4
4
4
4
4
4
4
4
4
4
4
4
3
3
3
3
3
3
3
3
3
3
3
3
3
3
3
3
3
3
3
3
3
4
4
4
4
4
4
4
4
5
5
5
5
5
5
5
5
5
5
5
5
5
5
5
5
5
5
5
5
5
5
5
5
5
5
5
5
5
5
6
6
6
6
6
6
6
6
6
6
6
5
5
5
5
5
5
5
5
5
5
5
5
5
5
5
5
6
6
6
5
5
5
5
5
5
5
5
5
5
5
5
5
5
5
5
5
5
5
5
5
5
5
5
5
5
5
5
5
5
5
5
5
5
5
5
5
5
5
5
5
5
5
5
5
5
5
5
5
5
5
5
5
5
5
5
5
5
5
5
5
5
5
5
5
5
5
5
5
5
5
5
5
5
5
5
5
5
4
4
4
5
5
5
5
5
5
5
5
4
4
4
4
3
4
5
5
6
6
6
6
6
6
6
6
7
7
7
7
7
7
7
7
7
7
7
7
7
7
7
7
7
7
7
7
7
7
7
7
8
8
8
8
8
8
8
8
8
8
8
8
8
8
8
8
9
9
9
11
11
11
11
11
11
11
11
11
11
11
11
11
11
11
11
11
11
11
11
12
12
12
12
12
13
13
13
13
13
13
14
14
14
14
14
14
14
14
14
14
14
14
14
15
14
14
14
14
14
15
16
17
16
17
17
16
16
16
16
16
16
16
16
16
16
16
16
16
16
16
16
18
18
18
18
18
18
18
18
18
18
18
18
18
18
18
18
18
18
18
18
18
18
18
18
18
18
18
18
18
19
18
18
18
18
18
18
18
18
18
18
19
19
19
19
19
19
19
19
19
19
19
19
19
19
19
19
19
19
19
19
18
18
18
18
18
18
18
18
17
16
16
16
16
16
16
15
15
16
15
15
15
15
15
15
15
15
15
16
16
16
16
16
16
16
16
16
16
16
16
16
16
16
15
14
14
14
14
13
13
13
13
13
13
13
13
12
11
11
11
8
5
5
5
5
5
5
5
5
6
6
6
6
6
6
6
6
6
6
6
6
6
6
6
6
6
6
7
7
7
7
8
8
8
9
9
9
9
9
9
9
9
9
9
9
9
10
10
10
10
11
11
13
13
13
13
13
13
13
13
14
14
14
14
14
14
14
14
14
14
15
15
15
15
15
15
15
15
15
15
15
15
15
14
14
14
13
13
13
13
13
13
13
13
13
13
13
13
13
13
13
13
13
13
13
13
13
13
13
13
13
13
13
13
13
13
13
13
13
13
13
13
13
13
13
13
13
13
13
13
13
13
13
13
13
13
13
13
13
13
13
13
13
13
13
13
13
13
13
13
13
13
13
13
13
14
14
14
14
14
14
14
14
14
14
14
14
14
14
14
14
14
14
13
13
13
13
11
11
10
8
8
8
8
8
8
8
6
6
6
6
6
5
5
5
5
5
5
5
5
5
5
5
5
5
5
5
5
5
5
5
5
5
5
5
5
5
5
5
5
5
5
5
5
5
4
4
4
4
3
3
3
2
2
2
2
2
2
2
2
2
2
2
2
2
2
2
2
2
2
2
2
2
2
2
2
2
2
2
2
2
2
2
2
2
2
2
2
2
2
2
2
2
2
2
2
2
2
2
2
2
2
2
2
2
2
2
2
2
2
2
2
2
2
1
1
1
1
1
1
1
1
1
1
1
1
1
1
1
1
1
1
1
1
0
0
0
0
0
0
0
0
0
0
0
0
0
0
0
0
0
0
0
0
0
0
0
0
0
0
0
0
0
0
0
0
0
0
0
0
0
0
0
0
0
0
0
0
0
0
0
0
0
0
1
1
1
1
1
1
1
1
1
1
1
1
1
2
2
2
2
2
2
2
2
2
2
2
2
2
2
2
2
2
2
2
2
2
2
2
2
2
2
2
2
2
2
2
2
2
3
4
4
4
4
4
4
4
4
4
4
4
4
4
4
4
4
4
5
5
5
5
5
5
5
5
5
5
5
5
5
5
5
5
5
5
5
5
5
5
5
5
5
5
5
5
5
6
6
6
6
6
6
6
6
6
6
6
6
6
6
6
6
7
7
7
7
7
7
7
7
7
7
7
7
7
7
8
8
8
8
8
8
8
8
8
8
8
8
8
8
8
8
8
8
8
8
8
8
8
8
8
8
9
9
9
9
9
9
9
9
9
9
9
9
9
9
9
9
9
9
9
9
9
10
10
10
10
10
10
9
9
9
9
9
10
10
10
9
9
9
9
10
10
10
10
10
10
10
10
10
10
10
10
10
10
10
10
10
10
11
11
11
11
11
11
11
11
11
11
11
11
11
11
11
11
11
11
11
11
11
11
11
11
11
11
11
11
11
11
11
11
11
11
11
11
11
11
11
11
11
11
11
11
10
10
9
9
9
9
9
9
8
8
9
9
9
9
9
8
8
8
8
8
8
8
8
8
8
8
8
8
8
8
8
8
7
7
7
7
7
7
7
7
7
7
7
7
7
7
8
8
8
8
8
8
8
8
8
8
8
8
8
8
8
8
7
7
7
7
7
6
6
6
6
6
6
6
7
7
7
7
7
7
7
7
7
8
8
8
8
8
8
8
8
8
8
8
8
8
8
8
8
8
8
8
7
7
7
7
7
7
7
7
7
8
8
8
8
8
8
8
8
8
8
8
8
8
8
8
8
8
8
8
8
9
9
9
9
9
9
9
9
9
9
10
10
11
11
11
11
11
11
11
11
11
11
11
11
11
11
11
11
11
11
11
11
11
11
11
11
11
11
11
11
11
11
11
11
11
11
11
11
11
11
11
11
12
12
12
12
12
12
12
12
11
11
11
11
11
11
9
11
11
11
11
11
10
10
10
10
10
11
11
11
11
11
11
11
11
11
11
11
11
11
12
12
12
12
12
12
12
12
12
12
12
12
11
12
12
12
12
12
12
12
12
12
12
13
13
13
13
13
13
13
13
13
13
13
13
13
12
12
12
12
12
12
12
12
12
12
12
11
12
12
12
12
12
12
12
12
12
12
12
11
11
11
11
11
11
12
12
12
12
12
12
12
12
12
12
12
13
13
13
13
13
13
13
13
13
13
13
13
13
13
13
13
13
13
13
13
13
13
13
13
13
13
13
13
13
13
13
13
13
13
13
13
13
13
13
13
13
13
13
13
13
13
13
13
13
13
13
13
13
13
14
14
14
14
13
13
13
13
13
13
13
13
13
12
13
13
13
13
11
11
11
11
12
12
12
12
12
13
13
13
13
13
13
13
13
13
13
13
13
13
14
14
14
14
14
14
13
13
13
13
13
13
13
14
14
14
14
14
14
14
14
14
14
14
15
15
16
15
15
15
15
15
15
15
15
15
15
15
15
16
16
15
15
13
13
13
13
13
13
13
13
13
13
13
13
13
13
13
13
13
13
13
13
13
13
13
13
13
13
13
13
11
11
11
11
11
11
11
12
12
12
12
12
12
12
12
12
12
12
12
12
12
12
12
12
12
11
11
11
11
11
11
11
11
11
11
11
11
11
11
11
11
11
11
11
11
11
11
11
11
11
10
10
10
10
9
9
9
8
8
9
9
10
11
11
12
12
12
12
12
12
12
12
12
12
12
12
12
12
12
12
12
12
12
12
12
12
12
12
12
13
13
12
12
8
8
8
8
8
8
8
8
8
8
7
7
7
7
7
7
7
7
7
7
7
7
7
7
7
7
7
7
7
7
7
7
7
7
7
7
7
7
7
7
7
7
7
7
7
7
7
7
8
8
8
8
8
8
8
8
8
8
8
8
8
8
8
8
8
8
8
8
8
8
8
8
8
8
8
8
8
8
8
7
8
8
8
8
7
5
7
7
7
7
7
7
7
7
7
7
7
7
6
6
6
6
6
6
6
6
6
6
6
6
6
5
5
6
6
6
6
6
6
6
6
7
7
8
8
7
7
7
7
7
7
7
7
7
7
6
5
5
5
5
5
5
5
5
5
5
5
5
5
5
5
5
5
5
5
5
5
5
5
5
5
5
5
5
5
5
5
5
5
5
5
5
5
5
5
5
5
5
5
5
4
4
4
4
4
4
4
4
4
4
4
4
4
4
4
4
4
4
4
4
4
4
4
4
4
4
4
4
4
4
4
4
4
4
4
4
4
4
4
4
4
4
4
4
4
4
4
4
4
4
4
4
4
4
4
4
4
5
5
5
5
5
5
5
5
5
5
5
5
5
5
5
5
5
5
5
5
5
5
5
5
5
5
5
5
5
5
5
5
5
5
5
5
5
5
5
5
5
4
4
3
3
3
3
3
3
3
3
3
3
3
3
3
3
2
2
2
2
2
2
2
2
2
2
2
2
2
2
2
2
2
2
2
2
2
2
2
2
2
2
2
2
2
2
2
2
2
2
2
2
2
2
2
2
2
2
2
2
2
2
2
2
2
2
2
2
2
2
2
2
2
2
2
2
2
2
2
2
3
3
3
3
3
3
3
3
3
3
3
3
3
2
2
2
2
2
2
2
2
2
2
2
2
2
2
2
2
2
2
2
2
2
2
2
2
2
2
2
2
2
2
2
2
2
2
2
2
2
2
2
2
2
2
2
2
2
2
2
2
2
2
2
2
2
2
2
2
2
2
2
2
2
2
2
2
2
2
2
2
2
2
2
2
2
2
2
2
2
2
2
2
2
2
2
2
1
1
1
1
1
1
1
1
1
1
1
1
1
1
1
1
1
1
1
1
1
1
1
1
1
1
1
1
1
1
1
1
1
1
1
1
1
1
1
1
1
1
1
1
1
1
1
1
1
1
1
1
1
1
1
1
1
1
1
1
1
1
0
0
0
0
0
0
0
0
0
0
0
0
0
0
0
0
0
0
0
0
0
0
0
0
0
0
0
0
0
0
0
0
0
0
0
0
0
0
0
0
0
0
0
0
0
0
0
0
0
0
0
0
0
0
0
0
0
0
0
0
0
0
0
0
0
0
0
0
0
0
0
0
0
0
0
0
0
0
0
0
0
0
0
0
0
0
0
0
0
0
0
0
0
0
0
0
0
0
0
1
1
1
1
1
1
0
0
0
0
0
0
0
0
0
0
0
0
0
0
0
0
0
0
0
0
0
0
0
0
0
0
0
0
0
0
0
0
0
0
0
0
0
0
0
0
0
0
0
0
0
0
0
0
0
0
0
0
0
0
0
0
0
0
0
0
0
0
0
0
0
0
0
0
0
0
0
0
0
0
0
0
0
0
0
0
0
0
0
0
0
0
0
0
0
0
0
0
0
0
0
0
0
0
0
0
0
0
0
0
0
0
0
0
0
0
0
0
0
0
0
0
0
0
0
0
0
0
0
0
0
0
0
0
0
0
0
0
0
0
0
0
0
0
0
0
0
0
0
0
0
0
0
0
0
0
0
0
0
0
0
0
0
0
0
0
0
0
0
0
0
0
0
0
0
0
0
0
0
0
0
0
0
0
0
0
0
0
0
0
0
0
0
0
0
0
0
0
0
0
0
0
0
0
0
0
0
0
0
0
0
0
0
0
0
0
0
0
0
0
0
0
0
0
0
0
0
0
0
0
0
0
0
0
0
0
0
0
0
0
0
0
0
0
0
0
0
0
0
0
0
0
0
0
0
0
0
0
0
0
0
0
0
0
0
0
0
0
0
0
0
0
0
0
0
0
0
0
0
0
0
0
0
0
0
0
0
0
0
0
0
0
0
0
0
0
0
0
0
0
0
0
0
0
0
0
0
0
0
0
0
0
0
0
0
0
0
0
0
0
0
0
0
0
0
0
0
0
0
0
0
0
0
0
0
0
0
0
0
0
0
0
0
0
0
0
0
0
0
0
0
0
0
0
0
0
0
0
0
0
0
0
0
0
0
0
0
0
0
0
0
0
0
0
0
0
0
0
0
0
0
0
0
0
0
0
0
0
0
0
0
0
0
1
1
1
1
1
1
1
1
1
1
1
1
1
1
1
1
1
1
1
1
1
1
1
1
1
1
1
1
1
1
1
1
1
2
2
2
2
2
2
2
2
2
2
2
2
2
2
2
2
2
2
2
2
2
2
2
2
2
2
2
2
2
2
2
2
2
2
2
2
2
2
2
2
2
2
2
2
2
2
2
2
2
2
2
2
2
2
2
2
2
2
2
2
3
3
3
3
3
3
3
3
3
3
3
3
3
3
4
4
4
4
4
4
4
4
4
4
4
3
3
3
3
3
3
3
3
3
3
3
3
3
3
3
3
3
3
3
3
3
3
3
3
2
2
2
2
2
2
2
2
2
2
2
2
2
2
2
2
2
2
2
2
2
2
2
2
2
2
2
2
2
2
2
2
2
2
2
2
2
2
2
2
2
2
2
2
2
2
2
2
2
2
2
2
2
2
2
2
2
2
2
2
2
2
2
2
2
2
2
2
2
2
2
2
2
2
2
2
2
2
2
2
2
2
2
2
2
2
2
2
2
2
2
2
2
2
2
2
2
1
1
1
1
1
1
1
1
1
1
2
2
2
1
1
1
1
1
1
1
1
1
1
1
1
1
1
1
1
1
1
1
1
1
1
1
1
1
1
1
1
1
1
1
1
1
1
1
1
1
1
1
1
2
2
2
2
2
2
2
2
2
2
2
2
2
2
2
2
2
2
2
2
3
3
3
3
4
4
4
4
4
4
4
4
4
4
4
4
4
4
4
4
4
4
4
4
4
4
4
4
4
4
4
4
4
4
4
4
4
4
4
4
4
4
4
4
4
4
4
4
4
4
4
4
4
4
4
4
4
4
4
4
4
4
4
4
4
4
4
4
4
4
4
4
4
4
4
4
4
4
4
4
4
4
4
4
4
4
4
4
4
4
4
4
4
4
4
4
4
4
4
4
4
4
3
2
2
2
2
2
2
2
2
2
2
2
2
2
2
2
2
2
2
2
2
2
2
2
2
2
2
2
2
2
2
2
2
2
2
2
2
2
2
1
1
1
1
1
1
1
1
1
1
1
1
1
1
1
1
1
1
1
1
1
1
1
1
1
1
1
1
0
0
0
0
0
0
0
0
0
0
0
0
0
0
0
0
0
0
0
0
0
0
0
0
0
0
0
0
0
0
0
0
0
0
0
0
0
0
0
0
0
0
0
0
0
0
0
0
0
0
0
0
0
0
0
0
0
0
0
0
0
0
0
0
0
0
0
0
0
0
0
0
0
0
0
0
0
0
0
0
0
0
0
0
0
0
0
0
0
0
0
0
0
0
0
0
0
0
0
0
0
0
0
0
0
0
0
0
0
0
0
0
0
0
0
0
0
0
0
0
0
0
0
0
0
0
0
0
0
0
0
0
0
0
0
0
0
0
0
0
0
0
0
0
0
0
0
0
0
0
0
0
0
0
0
0
0
0
0
0
0
0
0
0
0
0
0
0
0
0
0
0
0
0
0
0
0
0
0
0
0
0
0
0
0
0
0
0
0
0
0
0
0
0
0
0
0
0
0
0
0
0
0
0
0
0
0
0
0
0
0
0
0
0
0
0
0
0
0
0
0
0
0
0
0
0
0
0
0
0
0
0
0
0
0
0
0
0
0
1
1
1
1
1
1
1
1
1
1
1
1
1
1
1
1
1
1
1
1
1
1
1
1
1
1
1
1
1
1
1
1
1
1
1
1
1
1
1
1
1
1
1
1
1
1
1
1
1
0
0
0
0
0
0
0
0
0
0
0
0
0
0
0
0
0
0
0
0
0
0
0
0
0
0
0
0
0
0
0
0
0
0
0
0
0
0
0
0
0
0
0
0
0
0
0
0
0
0
0
0
0
0
0
0
0
0
0
0
0
0
0
0
0
0
0
0
0
0
0
0
0
0
0
0
0
0
0
0
0
0
0
0
0
0
0
0
0
0
0
0
0
0
0
0
0
0
0
0
0
0
0
0
0
0
0
0
0
0
0
0
0
0
0
0
0
0
0
0
0
0
0
0
0
0
0
0
0
0
0
0
0
0
0
0
0
0
0
0
0
0
0
0
0
0
0
0
0
0
0
0
0
0
0
0
0
0
0
0
0
0
0
0
0
0
0
0
0
0
0
0
0
0
0
0
0
0
1
1
1
1
1
1
1
1
1
1
1
2
2
2
2
2
2
2
2
2
2
2
2
2
2
2
2
2
2
2
2
2
2
2
2
2
2
2
2
2
2
2
2
2
2
2
2
2
2
2
2
2
2
2
2
2
2
2
2
2
2
2
2
2
2
2
2
2
2
2
2
2
2
2
1
1
1
1
1
1
2
2
2
2
2
2
2
2
2
2
2
2
2
2
2
2
2
2
2
2
2
2
2
2
2
2
2
2
2
2
2
2
2
2
2
2
2
2
2
2
2
2
2
2
2
2
2
2
2
2
2
2
2
2
2
2
2
2
2
2
2
2
2
2
2
2
2
2
2
2
2
2
2
2
2
2
2
2
2
2
2
2
2
2
2
2
2
2
2
2
2
2
2
2
2
2
2
2
2
2
2
2
2
2
2
2
2
2
2
2
2
2
2
2
2
2
2
2
2
2
2
2
2
2
2
2
2
2
2
2
2
2
2
2
2
2
2
2
2
2
2
2
1
1
1
1
1
1
1
1
1
1
1
1
1
0
0
0
0
0
0
0
0
0
0
0
0
0
0
0
0
0
0
0
0
0
0
0
0
0
0
0
0
0
0
0
0
0
0
0
0
0
0
0
0
0
0
0
0
0
1
1
1
1
1
1
1
1
1
1
1
1
1
1
1
1
1
1
1
1
1
1
1
1
1
1
1
2
2
2
2
2
2
2
2
2
2
2
2
2
2
2
2
2
2
2
2
2
2
2
2
2
2
2
2
2
2
2
2
2
2
2
2
2
1
1
1
1
1
1
1
1
1
1
1
1
1
1
1
1
1
1
1
1
1
1
1
1
1
1
1
1
1
1
1
1
1
1
1
1
1
1
1
1
1
1
1
1
1
1
1
1
1
1
1
1
1
1
1
1
1
1
1
1
1
1
1
1
1
1
1
1
1
1
1
1
1
1
1
1
1
1
0
0
0
0
0
0
0
0
0
0
0
0
0
0
0
0
0
0
0
0
0
0
0
0
0
0
0
0
0
0
0
0
0
0
0
0
0
0
0
0
0
0
0
0
0
0
0
0
0
0
0
0
0
0
0
0
0
0
0
0
0
0
0
0
0
0
0
0
0
0
0
0
0
0
0
0
0
0
0
0
0
0
0
0
0
0
0
0
0
0
0
0
0
0
0
0
0
0
0
0
0
0
0
0
0
0
0
0
0
0
0
0
0
0
0
0
0
0
0
0
0
0
0
0
0
0
0
0
0
0
0
0
0
0
0
0
0
0
0
0
0
0
0
0
0
0
0
0
0
0
0
0
0
0
0
0
0
0
0
0
0
0
0
0
0
0
0
0
0
0
0
0
0
0
0
0
0
0
0
0
0
0
0
0
0
0
0
0
0
0
0
0
0
0
0
0
0
0
0
0
0
0
0
0
0
0
0
0
0
0
0
1
1
1
1
1
1
1
1
1
1
1
1
1
1
1
1
1
1
1
1
1
1
1
1
1
1
1
1
1
1
1
1
1
1
1
1
1
1
1
1
1
0
0
0
0
0
0
0
0
0
0
0
0
0
0
0
0
0
0
0
0
0
0
0
0
0
0
0
0
0
0
0
0
0
0
0
0
0
0
0
0
0
0
0
0
0
0
0
0
0
0
0
0
0
0
0
0
0
0
0
0
0
0
0
0
0
0
0
0
0
0
0
0
0
0
0
0
0
0
0
0
0
0
0
0
0
0
0
0
0
0
0
0
0
0
0
0
0
0
0
0
0
0
0
0
0
0
0
0
0
0
0
0
0
0
0
0
0
0
0
0
0
0
0
0
0
0
0
0
0
0
0
0
0
0
0
0
0
0
0
0
0
0
0
0
0
0
0
0
0
0
0
0
0
0
0
0
0
0
0
0
0
0
0
0
0
0
0
0
0
0
0
0
0
0
0
0
0
0
0
0
0
0
0
0
0
0
0
0
0
0
0
0
0
0
0
0
0
0
0
0
0
0
0
0
0
0
0
0
0
0
0
0
0
0
0
0
0
0
0
0
0
0
0
0
0
0
0
0
0
0
0
0
0
0
0
0
0
0
0
0
0
0
0
0
0
0
0
0
0
0
0
0
0
0
0
0
0
0
0
0
0
0
0
0
0
0
0
0
0
0
0
0
0
0
0
0
0
0
0
0
0
0
0
0
0
0
0
0
0
0
0
0
0
0
0
0
0
0
0
0
0
0
0
0
0
0
0
0
0
0
0
0
0
0
0
0
0
0
0
0
0
0
0
0
0
0
0
0
0
0
0
0
0
0
0
0
0
0
0
0
0
0
0
0
0
0
0
0
0
0
0
0
0
0
0
0
0
0
0
0
0
0
0
0
0
0
0
0
0
0
0
0
0
0
0
0
0
0
0
0
0
0
0
0
0
0
0
0
0
0
0
0
0
0
0
0
0
0
0
0
0
0
0
0
0
0
0
0
0
0
0
0
0
0
0
0
0
0
0
0
0
0
0
0
0
0
0
0
0
0
0
0
0
0
0
0
0
0
0
0
0
0
0
0
0
0
0
0
0
0
0
0
0
0
0
0
0
0
0
0
0
0
0
0
0
0
0
0
0
0
0
0
0
0
0
0
0
0
0
0
0
0
0
0
0
0
0
0
0
0
0
0
0
0
0
0
0
0
0
0
0
0
0
0
0
0
0
0
0
0
0
0
0
0
0
0
0
0
0
0
0
0
0
0
0
0
0
0
0
0
0
0
0
0
0
0
0
0
0
0
0
0
0
0
0
0
0
0
0
0
0
0
0
0
0
0
0
0
0
0
0
0
0
0
0
0
0
0
0
0
0
0
0
0
0
0
0
0
0
0
0
0
0
0
0
0
0
0
0
0
0
0
0
0
0
0
0
0
0
0
0
0
0
0
0
0
0
0
0
0
0
0
0
0
0
0
0
0
0
0
0
0
0
0
0
0
1
1
1
1
1
1
1
1
1
1
1
1
1
1
1
1
1
1
1
1
1
1
1
1
1
1
1
1
1
1
1
1
1
1
1
1
1
1
1
1
1
1
1
1
1
1
1
1
1
1
1
1
1
2
2
2
2
1
1
1
1
1
1
1
1
1
1
1
1
1
1
1
1
1
1
1
1
1
1
1
1
1
1
1
1
1
1
1
1
1
1
1
1
1
1
1
1
1
1
1
1
1
1
1
1
1
1
1
1
1
1
1
1
1
1
1
1
1
1
1
1
1
1
1
1
1
1
1
1
1
1
1
1
1
1
1
1
1
1
1
1
1
1
1
1
1
1
1
1
1
1
1
1
1
1
1
1
1
1
1
1
1
1
1
1
1
1
1
1
1
1
2
2
2
2
2
2
2
2
2
2
2
2
2
2
2
2
2
2
2
2
2
2
2
2
2
2
2
2
2
2
2
2
2
2
2
2
2
2
2
2
2
2
2
2
2
2
2
2
2
2
2
2
2
2
2
2
2
2
2
2
2
2
2
2
2
2
1
1
1
1
1
1
1
1
1
1
1
1
1
1
1
1
1
1
1
1
1
1
1
1
1
1
1
1
1
1
1
1
1
1
1
1
1
1
1
1
1
1
1
1
1
1
1
1
1
1
1
1
1
1
1
1
1
1
1
1
1
1
1
1
1
1
1
1
1
1
1
1
1
1
1
1
1
1
1
1
1
1
1
1
1
1
1
1
1
1
1
1
1
1
1
1
1
1
1
1
0
0
0
0
0
0
0
0
0
0
0
0
0
0
0
0
0
0
0
0
0
0
0
0
0
0
0
0
0
0
0
0
0
0
0
0
0
0
0
0
0
0
0
0
0
0
0
0
0
0
0
0
0
0
0
0
0
0
0
0
0
0
0
0
0
0
0
0
0
0
0
0
0
0
0
0
0
0
0
0
0
0
0
0
0
0
0
0
0
0
1
1
1
1
1
1
1
1
1
1
1
1
1
1
1
1
1
1
1
1
1
1
1
1
1
2
2
2
2
2
2
2
2
2
2
2
2
2
3
3
3
3
3
3
3
3
3
3
3
3
3
3
3
3
4
4
4
4
4
4
5
5
5
5
5
5
8
11
14
19
40
45
48
54
77
77
81
88
114
118
122
123
123
124
130
133
141
145
147
151
153
157
158
159
159
159
161
162
163
167
167
168
168
179
179
179
179
179
181
186
196
201
203
203
203
204
206
209
209
210
213
219
221
223
226
227
228
228
228
230
231
231
232
234
236
236
236
236
236
236
239
246
247
250
251
251
251
252
253
252
253
262
264
265
264
267
267
267
268
269
273
274
275
277
278
278
278
278
281
281
281
281
281
281
281
282
284
284
284
286
286
286
287
289
289
289
292
292
292
292
292
292
293
296
300
300
303
305
305
305
305
306
308
309
312
312
311
313
314
314
314
314
314
316
315
316
315
311
298
276
270
274
270
276
276
275
271
263
257
257
257
259
257
255
256
254
254
265
264
264
266
270
271
269
269
264
262
263
265
266
265
267
266
266
267
268
269
270
270
279
279
276
264
264
263
263
267
264
263
261
261
225
222
222
220
219
208
204
204
202
202
201
203
203
203
205
205
205
204
211
216
220
220
222
222
227
229
231
231
232
231
231
225
228
220
218
216
215
217
217
219
218
220
220
220
220
220
220
220
219
219
218
218
220
218
220
220
220
220
219
219
218
218
217
214
214
214
214
214
214
214
214
214
214
214
215
214
215
215
215
215
216
219
220
220
220
220
220
221
222
222
222
222
222
222
222
222
221
221
219
218
218
217
218
220
220
220
220
218
213
205
200
200
200
201
203
203
204
204
205
205
205
205
205
206
207
207
207
207
206
206
206
206
206
205
206
208
209
205
188
167
158
155
100
100
100
89
87
85
84
83
80
80
78
78
80
80
81
81
81
80
81
85
84
85
80
78
76
73
72
72
74
75
75
75
82
83
84
84
85
85
85
85
84
83
83
84
85
84
84
84
84
84
84
89
89
89
88
88
89
89
89
89
89
89
89
89
89
89
89
89
89
89
89
89
89
89
87
86
85
86
86
86
85
83
80
79
82
82
86
86
86
86
86
86
86
86
86
86
86
86
88
88
89
89
88
88
88
88
88
89
89
88
88
88
88
88
89
89
90
90
91
91
92
96
97
97
97
98
98
100
101
101
100
100
102
103
103
103
103
101
100
99
101
101
102
102
101
100
100
97
95
89
87
85
84
90
93
92
100
100
102
102
99
111
112
113
114
112
113
113
114
116
118
120
119
119
125
127
127
127
129
128
129
129
129
136
142
159
159
159
167
167
172
172
173
173
173
173
177
177
177
177
177
178
179
182
182
181
175
176
177
178
186
186
189
193
194
195
195
196
197
197
200
198
200
199
213
213
214
214
214
219
225
228
228
227
227
228
230
231
232
231
231
233
234
234
236
236
238
247
247
247
247
247
247
249
250
253
256
256
256
257
261
262
264
265
266
266
266
266
266
267
269
270
271
271
271
273
273
275
274
274
274
275
275
275
275
277
278
278
279
279
281
281
283
286
287
288
287
287
286
286
286
288
297
300
301
298
298
298
295
292
293
292
262
250
236
235
232
232
232
233
235
235
236
236
237
236
236
236
235
235
234
234
234
234
235
236
236
236
233
231
231
231
231
231
230
225
225
222
223
219
217
215
217
210
206
190
177
174
173
172
171
170
169
169
169
170
170
171
170
172
171
174
174
174
174
174
174
174
173
175
175
175
175
174
174
174
174
174
174
174
174
174
174
176
176
176
178
179
179
179
179
181
181
181
180
180
178
167
167
160
159
164
161
159
158
153
153
154
153
154
157
158
156
147
139
119
114
106
106
105
105
108
103
104
103
103
103
103
104
103
105
106
107
106
105
105
107
107
108
108
111
112
112
114
114
113
113
114
114
114
114
114
114
114
114
114
114
114
114
113
112
111
111
109
104
103
101
103
100
102
102
102
102
102
103
101
101
101
101
100
100
100
100
100
100
100
100
103
104
103
103
104
104
104
104
105
108
108
108
106
108
106
106
108
106
106
105
104
104
105
105
105
105
105
106
106
106
105
105
105
106
107
106
106
108
111
111
112
114
114
114
117
117
117
114
115
110
110
110
109
111
111
110
105
101
100
98
84
79
78
78
78
80
80
80
80
89
91
93
93
93
92
92
93
93
94
96
94
96
91
88
87
89
89
92
95
96
97
99
99
99
99
100
100
100
100
100
100
100
100
110
110
111
112
113
113
114
119
120
119
121
121
121
121
121
122
120
122
125
127
127
127
127
128
129
129
129
129
130
130
130
130
131
131
130
130
130
131
131
131
131
131
131
131
131
131
131
131
131
131
132
133
133
133
133
132
132
132
130
129
128
128
128
129
129
132
133
132
135
136
139
141
142
144
153
155
160
161
161
161
161
162
162
163
166
165
166
166
166
165
165
163
165
165
165
165
165
166
169
172
172
172
172
172
172
178
176
184
184
185
183
183
183
183
184
184
183
183
183
183
184
184
184
184
184
184
185
185
184
186
186
186
187
187
188
189
189
189
189
190
191
192
192
192
192
195
197
197
197
201
204
208
208
206
203
203
205
206
206
206
207
204
205
206
204
204
203
205
181
178
176
174
175
173
177
180
184
188
188
182
187
188
198
200
200
201
203
203
203
203
203
203
203
203
204
207
207
208
208
209
211
217
217
218
220
220
220
220
220
220
221
225
227
227
231
233
234
235
235
236
238
236
234
234
234
237
231
228
233
218
217
214
211
202
195
191
181
184
186
175
177
177
186
189
189
192
194
195
195
199
204
205
204
206
207
207
207
208
208
211
208
200
200
200
200
203
203
203
206
206
210
215
218
220
220
224
224
224
224
225
225
227
227
227
227
228
228
228
228
229
230
230
230
229
230
231
231
231
231
231
229
229
228
228
227
227
228
228
228
229
231
232
233
234
234
234
235
236
236
237
237
237
236
238
237
237
236
236
233
232
232
233
233
229
229
218
217
214
214
214
214
214
211
206
190
187
179
179
179
188
188
189
189
189
188
188
186
185
186
172
156
156
156
157
159
176
177
176
176
175
175
175
176
175
175
175
175
174
177
178
181
181
180
175
173
165
164
162
161
155
155
146
147
144
142
143
137
136
136
137
136
136
134
127
122
125
125
132
141
142
139
138
131
131
131
131
131
133
134
133
132
133
133
131
131
131
130
128
128
129
129
128
128
128
128
131
133
136
138
137
139
139
139
139
140
140
140
140
140
140
140
142
143
144
144
144
145
145
145
146
146
146
147
147
147
148
148
148
148
148
148
148
148
148
149
161
164
164
164
165
165
166
167
167
168
169
168
161
156
152
153
155
150
149
150
150
152
156
157
156
156
163
167
170
172
172
173
173
174
175
175
178
180
180
180
179
181
182
186
187
183
170
172
167
162
162
164
161
164
162
162
162
167
167
167
169
169
169
169
172
172
172
172
172
175
176
177
177
178
178
178
178
178
179
179
182
183
183
183
183
187
188
190
191
191
192
192
194
194
193
193
191
190
192
192
194
194
193
189
188
188
191
193
195
195
195
193
192
183
191
190
188
191
185
186
186
186
186
186
186
185
186
190
201
201
200
200
200
205
208
208
208
208
209
208
209
209
208
208
210
212
213
212
214
217
217
217
221
224
225
228
228
223
223
222
213
212
218
214
206
206
206
205
207
211
208
181
181
182
182
184
189
189
201
203
206
211
212
213
213
214
215
223
225
226
227
228
228
228
230
230
230
229
228
226
224
223
225
225
224
222
221
221
221
222
221
217
214
214
214
214
212
211
211
211
213
214
214
214
216
217
217
217
217
217
217
217
218
218
220
220
221
221
221
221
221
221
221
221
221
223
223
222
220
220
220
220
221
221
221
221
220
219
219
219
218
217
216
214
214
213
211
210
213
213
213
213
212
213
213
211
212
211
211
211
211
211
211
212
208
205
194
195
195
202
201
201
201
202
203
203
210
211
212
214
216
213
206
206
204
203
203
203
206
207
204
203
201
203
203
203
203
203
214
193
178
158
154
154
150
149
139
132
129
92
91
91
91
92
91
91
92
95
97
97
104
108
109
114
114
116
117
117
118
118
118
119
119
120
118
113
111
113
110
112
112
112
115
117
117
119
120
124
125
125
138
139
140
140
142
142
142
147
148
148
148
148
148
148
149
150
150
152
150
150
150
150
151
153
152
158
161
164
166
169
168
168
168
174
174
174
175
175
175
175
175
175
176
179
179
179
179
179
178
178
178
181
183
183
190
190
190
190
190
190
191
191
196
197
197
197
197
198
198
198
198
198
197
197
195
197
197
197
195
193
195
194
195
195
195
194
195
195
196
197
200
200
200
200
200
200
200
200
201
201
202
202
202
202
202
202
203
203
203
203
203
202
200
199
199
200
200
200
200
200
200
200
201
201
201
201
202
201
201
200
200
200
200
200
200
201
201
200
200
200
198
198
198
198
198
197
197
198
198
198
200
200
200
200
201
203
204
206
206
206
206
206
207
208
208
209
209
209
206
206
206
206
211
211
210
211
209
212
212
212
213
218
215
210
210
202
187
185
135
118
116
111
88
86
84
84
83
83
85
76
77
75
75
74
75
75
76
76
76
76
78
78
79
79
78
78
78
79
80
79
79
78
77
77
77
77
77
78
83
83
83
83
82
82
82
83
83
85
86
86
88
88
89
93
93
93
92
92
92
97
98
100
100
102
108
108
113
113
113
113
128
130
131
136
138
137
137
137
137
142
140
151
153
164
163
162
164
170
178
184
184
186
184
184
185
186
188
192
193
196
195
195
195
203
204
206
209
214
217
225
228
238
239
244
245
245
245
253
252
253
259
261
261
264
267
266
266
270
273
278
285
286
286
286
286
292
292
292
295
295
295
295
295
295
295
295
295
298
298
299
299
298
299
299
299
301
306
308
308
310
313
319
319
319
318
318
317
317
320
320
325
324
324
323
317
317
317
317
317
317
317
317
315
315
315
314
314
314
314
314
314
314
314
314
314
313
313
313
312
312
312
312
312
312
312
312
312
314
314
315
315
316
317
318
317
317
317
322
322
322
321
317
317
317
318
318
319
319
319
318
317
317
314
312
317
317
317
317
317
317
307
303
296
291
289
286
285
284
285
285
282
275
275
252
250
250
248
175
174
168
159
154
150
139
137
137
137
139
140
133
132
125
122
121
121
121
121
120
120
119
119
120
120
119
118
119
117
117
117
117
117
117
117
117
116
116
117
117
116
110
105
97
95
85
82
84
86
86
86
85
83
79
79
80
80
80
80
80
80
82
82
82
80
80
81
81
80
80
80
80
78
78
78
80
81
80
80
80
76
74
68
54
52
50
45
44
44
43
42
43
43
42
42
41
41
41
41
41
41
41
41
42
42
42
42
43
43
45
46
46
46
45
44
44
44
42
41
42
42
44
44
44
42
42
42
41
40
40
39
41
41
41
41
41
41
42
44
44
47
47
47
47
47
47
47
47
48
48
47
47
47
48
48
48
51
52
52
50
51
51
51
51
51
51
52
52
52
52
52
55
57
57
57
57
57
57
57
57
57
57
57
56
56
57
57
56
56
55
51
51
52
51
51
52
51
50
50
50
50
50
50
49
50
49
49
50
49
49
49
49
50
49
50
50
50
50
50
51
51
51
51
51
51
50
50
51
51
50
50
50
50
50
50
50
50
50
50
50
51
51
51
51
51
51
51
52
52
53
54
55
55
52
51
51
50
52
52
52
52
52
52
52
52
53
53
53
53
52
52
52
52
52
52
52
52
52
52
52
52
53
53
53
53
53
54
55
54
49
43
43
42
44
44
44
43
43
42
42
42
44
44
44
44
44
44
44
44
44
44
44
44
45
44
44
44
44
44
44
45
46
45
45
44
44
44
44
44
44
44
44
44
44
43
43
43
43
43
43
43
45
46
46
46
46
46
46
47
47
47
47
47
47
47
47
47
47
47
47
47
47
47
47
47
47
47
47
44
43
43
44
44
44
44
44
44
44
44
43
43
42
42
42
42
42
42
42
43
42
41
40
37
37
36
37
36
38
38
37
37
37
36
36
36
36
36
36
36
34
33
33
33
33
33
33
33
31
31
32
30
32
30
30
30
30
31
31
31
31
30
30
30
31
31
31
31
31
32
33
33
33
32
33
33
33
35
35
35
35
35
35
36
36
36
36
37
37
37
37
39
38
38
38
37
37
37
37
37
37
37
36
36
39
39
40
40
40
40
40
39
39
39
39
39
39
39
39
39
39
39
39
39
42
42
42
42
42
42
42
42
42
42
42
41
45
46
45
44
42
41
41
42
43
43
43
43
42
44
44
44
44
47
47
48
48
49
49
49
49
49
50
50
50
51
51
52
52
52
52
52
53
55
55
55
55
56
56
57
56
56
58
58
58
58
58
61
61
61
61
61
61
61
61
61
61
61
61
64
64
63
62
62
63
63
63
64
63
62
59
58
58
58
58
59
59
59
60
60
60
60
59
58
58
58
58
60
59
59
59
60
59
59
60
60
61
61
61
61
62
63
63
63
63
64
66
66
66
66
66
66
69
70
70
70
71
70
70
70
73
74
75
76
77
77
78
78
78
78
78
78
77
75
74
74
74
74
73
73
73
73
75
77
77
77
77
78
71
70
70
70
70
69
70
70
70
72
72
71
70
72
72
72
73
73
73
74
74
78
78
78
80
81
82
82
78
77
72
72
73
72
72
72
71
70
70
70
71
71
71
71
72
72
72
72
72
71
72
72
80
80
80
80
80
80
80
85
89
89
89
90
90
91
98
100
100
99
97
93
94
94
94
97
98
100
104
106
106
107
108
108
111
117
119
119
120
121
120
122
130
131
132
133
132
132
132
135
134
134
135
134
136
136
140
142
144
144
148
150
151
156
156
156
157
159
164
166
166
166
167
167
167
175
175
177
177
181
188
186
186
186
186
186
189
196
199
201
208
208
209
210
210
212
215
215
217
217
221
221
221
222
222
223
223
223
225
225
230
231
232
232
232
234
232
234
236
256
262
273
279
281
285
285
289
298
301
303
306
310
309
309
309
314
314
325
325
325
326
328
329
331
334
339
339
340
345
345
345
356
364
367
367
365
363
360
360
361
365
364
364
370
370
373
374
374
375
376
376
376
377
378
377
377
381
381
381
381
381
381
381
381
382
387
386
388
387
387
389
389
388
388
388
388
387
387
387
385
389
388
385
380
379
380
356
366
360
361
373
366
367
369
367
369
371
370
364
363
363
342
342
345
339
348
351
353
351
352
351
349
349
349
347
348
348
349
350
350
349
349
350
350
352
353
353
359
347
348
330
325
322
312
260
222
222
193
196
195
195
196
197
196
196
195
194
194
197
202
206
209
209
208
208
209
208
208
213
216
218
217
216
216
216
216
217
218
220
220
217
216
209
210
210
209
209
209
210
211
211
210
210
212
214
214
214
216
220
220
221
222
223
223
221
220
220
220
220
220
217
217
218
219
222
221
220
220
222
222
222
222
224
225
227
227
230
229
229
229
229
230
230
230
229
228
228
227
209
206
207
206
206
204
204
205
206
207
207
207
200
203
200
200
200
201
200
200
198
198
196
194
194
194
192
195
189
180
166
164
158
148
149
150
144
144
143
144
144
145
145
146
141
141
141
136
135
136
140
139
139
139
139
139
139
142
142
142
143
140
141
142
136
135
117
114
105
105
106
108
108
111
111
111
111
115
114
114
114
112
111
117
116
116
115
115
113
114
114
114
119
123
126
127
130
130
130
130
132
132
132
133
133
137
138
138
142
142
142
143
145
146
148
156
158
169
169
169
165
164
159
156
161
163
163
165
166
176
184
188
189
190
193
196
204
204
206
207
208
206
205
204
204
205
210
209
212
213
215
217
217
224
225
226
226
228
230
230
230
231
231
231
231
231
237
237
242
243
245
245
251
253
259
259
260
261
261
261
273
273
277
277
277
278
278
278
279
280
280
280
279
279
279
282
282
282
286
286
285
284
284
291
294
294
294
292
292
292
292
292
292
295
295
297
296
295
294
295
290
283
283
284
279
278
278
278
279
280
282
281
281
281
281
281
281
281
281
282
283
282
282
282
282
282
282
282
282
282
283
284
284
284
284
285
284
284
284
284
285
286
286
286
285
287
286
287
287
287
288
288
288
288
288
294
295
295
297
296
295
295
296
296
298
298
300
300
300
301
301
299
299
295
296
295
288
286
284
284
284
277
273
270
270
267
236
230
228
216
214
209
176
174
171
170
158
145
144
119
110
110
108
106
106
103
100
94
93
93
92
92
92
91
91
91
91
93
94
94
94
95
95
95
96
96
97
97
98
98
98
97
96
97
97
97
95
95
96
96
95
95
95
96
96
95
94
94
94
94
94
94
94
94
94
95
95
95
95
96
94
94
94
94
94
95
94
93
93
93
93
94
94
94
94
92
92
91
91
89
86
86
86
84
85
85
83
83
83
83
83
83
77
71
66
61
61
53
53
50
45
44
43
41
41
41
41
43
43
43
42
42
42
42
41
41
40
39
39
39
39
39
39
39
39
39
39
39
39
39
40
40
40
40
39
39
39
38
37
37
36
36
36
36
36
36
33
33
33
33
33
31
31
30
30
29
29
29
29
29
29
29
29
29
29
27
27
27
27
27
27
26
27
27
27
27
27
27
26
26
26
26
26
26
26
26
26
26
26
26
26
26
26
26
26
26
25
25
25
25
25
25
25
25
25
24
24
24
23
23
23
22
22
22
22
17
17
15
15
14
10
9
7
5
4
4
4
4
4
4
4
4
4
4
4
4
4
4
4
4
4
4
3
3
3
3
3
2
2
2
2
2
2
2
2
2
2
2
2
2
2
2
2
2
2
2
2
2
2
2
2
2
2
2
2
2
2
2
2
2
2
2
2
2
2
2
2
2
2
2
2
2
2
2
2
2
2
2
2
2
2
2
2
2
2
2
2
2
2
2
2
2
2
2
2
2
2
2
2
2
2
2
2
2
2
2
2
2
2
2
2
2
2
2
2
2
2
2
2
2
2
2
2
2
2
2
2
2
2
2
2
2
2
2
2
2
2
2
2
2
2
2
4
4
4
4
4
4
4
5
5
5
5
5
5
5
5
5
5
6
6
6
6
6
6
6
6
6
6
6
6
6
6
6
6
6
6
6
6
6
6
6
6
6
6
6
6
6
6
6
6
5
5
5
5
6
6
7
7
7
7
7
7
7
7
7
7
7
7
7
6
6
6
6
6
6
6
6
6
6
6
6
6
6
6
6
5
5
5
5
5
5
5
5
5
5
5
5
5
5
5
5
5
5
5
5
5
5
5
5
5
5
5
5
5
5
5
5
5
5
5
5
5
5
5
5
5
5
5
5
5
5
5
5
5
5
5
5
5
5
5
5
5
5
5
5
5
5
5
6
6
6
6
6
6
6
6
6
6
6
6
6
6
6
6
5
5
5
5
5
5
5
5
5
5
5
5
5
5
5
4
4
4
4
4
4
4
4
3
3
3
3
3
3
3
3
3
3
3
3
3
4
4
3
3
3
3
3
3
3
3
3
2
2
2
2
2
2
2
2
1
1
1
1
1
1
1
1
1
1
1
1
1
1
1
1
1
1
1
1
1
1
1
1
1
2
2
2
2
2
2
2
2
2
2
2
3
5
6
6
6
6
6
6
6
6
6
6
6
6
6
6
6
6
6
6
6
6
6
6
6
6
7
7
7
7
7
7
7
7
8
8
8
8
8
8
8
8
8
8
8
8
8
8
8
8
8
8
8
8
8
9
9
9
9
9
9
9
9
9
9
9
9
9
9
9
9
9
9
9
10
11
11
11
11
11
11
11
11
11
11
11
11
11
11
11
11
11
11
11
11
11
11
11
11
11
11
11
11
12
12
12
12
12
12
12
12
12
12
12
12
12
12
12
12
12
13
13
13
14
15
14
14
14
14
14
14
14
14
14
14
14
13
13
13
13
13
13
13
13
13
13
14
14
14
14
14
14
14
14
14
14
15
15
15
15
15
15
15
15
15
15
15
15
15
15
15
15
15
15
15
15
15
14
15
15
16
16
16
17
19
19
19
20
20
20
20
20
20
20
21
23
23
23
23
23
25
25
25
25
26
29
28
28
28
29
29
30
30
30
30
31
35
36
38
38
38
38
40
41
41
42
42
42
50
50
50
51
51
51
52
52
52
53
54
54
55
55
55
55
55
55
55
55
55
55
55
55
55
55
55
55
55
55
55
55
55
56
55
57
58
59
59
60
61
63
64
64
68
69
70
72
72
72
72
74
75
77
78
79
79
80
80
80
80
80
80
80
80
79
79
79
79
79
80
80
80
80
80
80
80
80
80
80
80
80
80
80
80
80
80
80
80
80
80
80
80
82
81
82
82
82
82
82
82
83
84
84
85
86
86
86
86
86
84
84
84
82
82
83
83
83
83
78
76
76
71
69
66
65
64
65
62
62
59
59
59
59
59
59
58
58
57
55
55
55
55
55
55
55
55
56
56
55
55
52
48
48
49
49
48
48
48
48
48
48
48
48
48
48
48
48
48
48
48
48
48
48
48
48
48
48
49
49
47
47
47
47
47
47
46
46
47
47
47
49
49
49
48
47
47
47
47
48
48
48
48
48
48
48
48
48
48
48
48
49
49
49
49
46
45
46
44
44
44
44
39
33
33
32
32
30
30
30
30
29
29
29
29
28
28
28
28
29
29
30
30
29
29
29
29
29
29
28
27
25
24
25
19
19
19
18
18
18
17
16
17
17
17
17
16
16
17
17
17
17
17
17
17
18
18
18
17
17
17
18
18
18
19
19
19
19
19
19
19
19
20
20
21
21
21
21
21
21
21
22
22
22
22
22
22
22
22
22
22
22
22
23
23
23
23
24
25
25
26
26
26
26
26
26
26
26
26
26
25
25
25
25
25
25
25
25
25
25
25
25
25
25
25
25
25
25
25
25
25
25
25
25
25
25
25
24
25
25
25
25
25
25
25
25
25
25
25
25
25
25
25
25
25
25
25
25
25
25
25
25
25
25
24
24
24
23
22
22
22
22
22
21
19
19
19
19
19
19
19
18
18
18
18
18
18
18
18
18
18
18
18
18
18
18
18
18
18
18
18
18
18
18
18
18
18
18
18
18
18
18
18
18
18
18
18
18
18
18
18
18
18
18
16
16
15
13
13
13
11
11
9
8
8
8
7
2
2
2
2
2
2
2
2
2
2
2
2
2
2
2
2
2
2
2
2
2
2
2
2
2
2
2
2
2
2
1
1
1
1
1
1
1
1
1
1
1
1
1
1
1
1
1
1
1
1
1
1
1
1
1
1
1
1
1
1
1
1
1
1
1
1
1
1
1
1
1
1
1
1
1
1
1
1
1
1
1
1
1
1
1
1
1
1
1
1
1
1
1
1
1
1
1
1
1
1
1
1
1
1
1
1
1
1
1
1
1
1
1
1
1
1
1
1
1
2
2
2
2
2
2
2
2
2
2
2
2
2
2
2
2
2
2
2
2
2
2
2
2
2
2
2
2
2
2
2
2
2
2
2
2
2
2
2
2
2
2
2
2
2
2
2
2
2
2
2
2
2
2
2
2
2
2
2
2
2
2
2
2
2
2
2
2
2
2
2
2
2
2
2
2
2
2
2
2
2
2
2
2
2
2
2
2
2
2
2
2
2
2
2
2
2
2
2
2
2
2
3
3
3
3
5
5
5
5
5
5
5
5
5
5
5
5
5
5
5
5
5
5
5
5
5
5
5
5
5
5
5
5
5
5
5
5
5
5
5
5
5
5
5
5
5
5
5
5
5
5
5
5
5
5
5
5
5
5
5
5
5
5
5
5
5
5
5
5
5
5
5
5
5
5
5
5
5
5
5
5
5
5
5
5
5
5
5
5
5
5
5
5
5
5
5
5
5
5
5
5
5
5
5
5
5
5
5
5
5
5
5
5
5
5
5
5
5
5
5
5
5
5
5
5
5
5
5
5
5
5
5
5
5
5
5
5
5
5
5
5
5
4
4
4
4
4
4
4
4
4
4
4
4
4
4
3
3
2
2
2
2
1
1
1
1
1
1
0
0
0
0
0
0
0
0
0
0
0
0
0
0
0
0
0
0
0
0
0
0
0
0
0
0
0
0
0
0
0
0
0
0
0
0
0
0
0
0
0
0
0
0
0
0
0
0
0
0
0
0
0
0
0
0
0
0
0
0
1
1
1
1
1
1
1
1
1
1
1
1
1
1
1
1
0
0
0
0
0
0
0
0
0
0
0
0
0
0
0
0
0
0
0
0
0
0
0
0
0
0
0
0
0
0
0
0
0
0
0
0
0
0
0
0
0
0
0
0
0
0
0
0
0
0
0
0
0
0
0
0
0
0
0
0
0
0
0
0
0
0
0
0
0
0
0
0
0
0
0
0
0
0
0
0
0
0
0
0
0
0
0
0
0
0
0
0
0
0
0
0
0
0
0
0
0
0
0
0
0
0
0
0
0
0
0
0
0
0
1
1
1
1
1
1
1
1
1
1
1
0
0
0
0
0
0
0
0
0
0
0
0
0
0
0
0
0
0
0
0
0
0
0
0
0
0
0
0
0
0
0
0
0
0
0
0
0
0
0
0
0
0
0
0
0
0
0
0
0
0
0
0
0
0
0
0
0
0
0
0
0
0
0
0
0
0
0
0
0
0
0
0
0
0
0
0
0
0
0
0
0
0
0
0
0
0
0
0
0
0
0
0
0
0
0
0
0
0
0
0
0
0
0
0
0
0
0
0
0
0
0
0
0
0
0
0
0
0
0
0
0
0
0
0
0
0
0
0
0
0
0
0
0
0
0
0
0
0
0
0
0
0
0
0
0
0
0
0
0
0
0
0
0
0
0
0
0
0
0
0
0
0
0
0
0
0
0
0
0
0
0
0
0
0
0
0
0
0
0
0
0
0
0
0
0
0
0
0
0
0
0
0
0
0
0
0
0
0
0
0
0
0
0
0
0
0
0
0
0
0
0
0
0
0
0
0
0
0
0
0
0
0
0
0
0
0
0
0
0
0
0
0
0
0
0
0
0
0
0
0
0
0
0
0
0
0
0
0
0
0
0
0
0
0
0
0
0
0
0
0
0
0
0
0
0
0
0
0
0
0
0
0
0
0
0
0
0
0
0
0
0
0
0
0
0
0
0
0
0
0
0
0
0
0
0
0
0
0
0
0
0
0
0
0
0
0
0
0
0
0
0
0
0
0
0
0
0
0
0
0
0
0
0
0
0
0
0
0
0
0
0
0
0
0
0
0
0
0
0
0
0
0
0
0
0
0
0
0
0
0
0
0
0
0
0
0
0
0
0
0
0
0
0
0
0
0
0
0
0
0
0
0
0
0
0
0
0
0
0
0
0
0
0
0
0
0
0
0
0
0
0
0
0
0
0
0
0
0
0
0
0
0
0
0
0
0
0
0
0
0
0
0
0
0
0
0
0
0
0
0
0
0
0
0
0
0
0
0
0
0
0
0
0
0
0
0
0
0
0
0
0
0
0
0
0
0
0
0
0
0
0
0
0
0
0
0
0
0
0
0
0
0
0
0
0
0
0
0
0
0
0
0
0
0
0
0
0
0
0
0
0
0
0
0
0
0
0
0
0
0
0
0
0
0
0
0
0
0
0
0
0
0
0
0
0
0
0
0
0
0
0
0
0
0
0
0
0
0
0
0
0
0
0
0
0
0
0
0
0
0
0
0
0
0
0
0
0
0
0
0
0
0
0
0
0
0
0
0
0
0
0
0
0
0
0
0
0
0
0
0
0
0
0
0
0
0
0
0
0
0
0
0
0
0
0
0
0
0
0
0
0
0
0
0
0
0
0
0
0
0
0
0
0
0
0
0
0
0
0
0
0
0
0
0
0
0
0
0
0
0
0
0
0
0
0
0
0
0
0
0
0
0
0
0
0
0
0
0
0
0
0
0
0
1
1
1
1
1
1
1
1
1
1
1
1
1
1
1
1
1
1
1
1
1
1
1
1
1
1
1
1
1
1
1
1
1
1
1
1
1
1
1
1
1
1
1
1
1
1
1
1
1
1
1
1
1
1
1
1
1
1
1
1
1
1
1
1
1
1
1
1
1
1
1
1
1
1
1
1
1
1
1
1
1
1
1
1
2
2
2
2
2
2
2
2
2
2
2
2
2
2
2
2
2
2
2
2
2
2
2
2
2
1
1
1
1
1
1
1
1
1
1
1
1
1
1
1
1
0
0
0
0
0
0
0
0
0
0
0
0
0
0
0
0
0
0
0
0
0
0
0
0
0
0
0
0
0
0
0
0
0
0
0
0
1
1
1
1
1
1
1
1
1
1
1
1
1
1
1
1
1
1
1
1
1
1
1
1
1
1
1
1
1
1
1
1
1
1
1
1
1
1
1
1
1
1
1
1
1
1
1
1
1
1
1
1
1
1
1
1
1
1
1
1
1
1
1
1
1
1
1
1
1
1
1
1
1
1
1
1
1
1
1
1
1
1
1
1
1
1
1
2
2
2
2
2
2
2
2
2
2
2
2
2
2
2
2
2
2
2
2
2
2
2
2
2
2
2
2
2
2
2
2
2
2
2
2
2
2
2
2
2
2
2
2
2
2
2
2
2
2
2
2
2
2
2
2
2
2
2
2
2
2
2
2
2
2
2
2
2
2
2
2
2
2
2
2
2
2
2
2
2
2
2
2
2
2
2
2
2
2
2
2
2
2
2
2
2
2
2
2
2
2
2
2
2
2
2
2
2
2
2
2
2
2
2
2
2
2
2
1
1
1
1
1
1
1
1
1
1
1
1
1
1
1
1
1
1
1
1
1
1
1
1
1
1
1
1
1
1
1
1
1
1
1
1
1
1
1
1
1
1
1
1
1
1
1
1
1
1
1
1
1
1
1
0
0
0
0
0
0
0
0
1
1
1
1
1
1
1
1
1
1
1
1
1
1
2
2
2
2
2
2
2
2
2
2
2
2
2
2
2
2
2
2
2
2
2
2
2
2
2
2
2
2
2
2
2
2
2
2
2
2
2
2
2
2
2
2
2
2
2
2
1
1
1
1
1
1
1
1
1
1
1
1
1
1
1
1
1
1
1
1
1
1
1
1
1
1
1
1
1
1
1
1
1
1
1
1
1
1
1
1
1
1
1
1
1
1
1
1
1
1
1
1
1
1
1
1
1
1
1
1
1
0
0
0
0
0
0
0
0
0
0
0
0
0
0
0
0
0
0
0
0
0
0
0
0
0
0
0
0
0
0
0
0
0
0
0
0
0
0
0
0
0
0
0
0
0
0
0
0
0
0
0
0
0
0
0
0
0
1
1
1
1
1
1
2
2
2
2
2
2
2
2
2
2
2
2
2
2
2
2
2
2
2
2
2
2
2
2
2
2
2
2
2
2
2
2
2
2
2
2
2
2
2
2
2
2
2
2
2
2
2
2
2
2
2
2
2
2
2
2
2
2
2
2
2
2
2
2
2
2
2
2
2
2
2
2
2
2
2
2
2
2
2
2
2
2
2
2
2
2
2
2
2
2
2
2
2
2
2
2
2
2
2
2
2
2
2
2
2
2
2
2
2
2
2
2
2
2
2
2
1
1
1
1
1
0
0
0
0
0
0
0
0
0
0
0
0
0
0
0
0
0
0
0
0
0
0
0
0
0
0
0
0
0
0
0
0
0
0
0
0
0
0
0
0
0
0
0
0
0
0
0
0
0
0
0
0
0
0
0
0
0
0
0
0
0
0
0
0
0
0
0
0
0
0
0
0
0
0
0
0
0
0
0
0
0
0
0
0
0
0
0
0
0
0
0
0
0
0
0
0
0
0
0
0
0
0
0
0
0
0
0
0
0
0
0
0
0
0
0
0
0
0
0
0
0
0
0
0
0
0
0
0
0
0
0
0
0
0
0
0
0
0
0
0
0
0
0
0
0
0
0
0
0
0
0
0
0
0
0
0
0
0
0
0
0
0
0
0
0
0
0
0
0
0
0
0
0
0
0
0
0
0
0
0
0
0
0
0
0
0
0
0
0
0
0
0
0
0
0
0
0
0
0
0
0
0
0
0
0
0
0
0
0
0
0
0
0
0
0
0
0
0
0
0
0
0
0
0
0
0
0
0
0
0
0
0
0
0
0
0
1
1
1
1
1
1
1
1
1
1
1
1
1
1
1
1
1
1
1
0
0
0
0
0
1
1
1
1
1
1
1
1
1
1
1
1
1
1
1
1
1
1
1
1
1
1
1
1
1
1
1
2
2
2
2
2
2
2
2
2
2
2
2
2
2
2
2
2
2
2
2
2
2
2
2
2
2
2
2
2
2
2
2
2
2
2
2
2
2
2
2
2
2
2
2
2
2
2
2
2
2
2
2
2
2
2
2
2
2
2
2
2
2
2
2
2
2
2
2
2
2
2
2
2
2
2
2
2
2
2
2
2
2
2
2
2
2
2
2
2
2
2
2
2
2
2
2
2
2
2
2
2
2
1
1
1
1
1
1
1
1
1
1
1
1
1
1
1
1
1
1
1
1
1
1
1
1
1
1
1
1
1
1
1
1
1
1
1
1
1
1
1
1
1
1
1
1
1
1
1
1
1
1
1
1
1
1
1
1
1
1
1
1
1
1
1
1
1
1
1
1
1
1
1
1
1
1
1
1
1
1
2
2
2
2
2
2
2
2
2
2
2
2
2
2
2
2
1
1
1
1
1
1
1
1
1
1
1
1
1
1
1
1
1
1
1
2
2
2
2
2
2
2
2
2
2
2
2
2
2
2
2
2
2
2
2
2
2
2
2
2
2
2
2
2
2
2
2
2
2
2
2
2
2
2
2
2
2
2
2
2
2
2
2
2
2
2
2
2
2
2
2
2
2
2
2
2
2
2
2
2
2
2
2
2
2
2
2
2
2
2
2
2
2
2
2
2
2
2
2
2
2
2
2
2
2
2
2
2
2
2
2
2
2
2
2
2
2
2
1
1
1
1
1
1
1
1
1
1
1
1
1
1
1
1
1
1
1
1
1
1
```
