## Supplemental Data S2 for "Transcriptome profiling of *Variovorax paradoxus* EPS under different growth conditions reveals regulatory and structural novelty in biofilm formation": TrimmomaticLog2-2_TrimmomaticLog2-1_NC_014931_v1_m15_l33_fr.minus.wig (part 1 of 17)

```
track name=TrimmomaticLog2-2_MINUS color=255,0,0 graphType=bar viewLimits=0:186
fixedStep chrom=gi|319790694|ref|NC_014931.1| start=1 step=1
0
0
0
0
0
0
0
0
0
0
0
0
0
0
0
0
0
0
0
0
0
0
0
0
0
0
0
0
0
0
0
0
0
0
0
0
0
0
0
0
0
0
0
0
0
0
0
0
0
0
0
0
0
0
0
0
0
0
0
0
0
0
0
0
0
0
0
0
0
0
0
0
0
0
0
0
0
0
0
0
0
0
0
0
0
0
0
0
0
0
0
0
0
0
0
0
0
0
0
0
0
0
0
0
0
0
0
0
0
0
0
0
0
0
0
0
0
0
0
0
0
0
0
0
0
0
0
0
0
0
0
0
0
0
0
0
0
0
0
0
0
0
0
0
0
0
0
0
0
0
0
0
0
0
0
0
0
0
0
0
0
0
0
0
0
0
0
0
0
0
0
0
0
0
0
0
0
0
0
0
0
0
0
0
0
0
0
0
0
0
0
0
0
0
0
0
0
0
0
0
0
0
0
0
0
0
0
0
0
0
0
0
0
0
0
0
0
0
0
0
0
0
0
0
0
0
0
0
0
0
0
0
0
0
0
0
0
0
0
0
0
0
0
0
0
0
0
0
0
0
0
0
0
0
0
0
0
0
0
0
0
0
0
0
0
0
0
0
0
0
0
0
0
0
0
0
0
0
0
0
0
0
0
0
0
0
0
0
0
0
0
0
0
0
0
0
0
0
0
0
0
0
0
0
0
0
0
0
0
0
0
0
0
0
0
0
0
0
0
0
0
0
0
0
0
0
0
0
0
0
0
0
0
0
0
0
0
0
0
0
0
0
0
0
0
0
0
0
0
0
0
0
0
0
0
0
0
0
0
0
0
0
0
0
0
0
0
0
0
0
0
0
0
0
0
0
0
0
0
0
0
0
0
0
0
0
0
0
0
0
0
0
0
0
0
0
0
0
0
0
0
0
0
0
0
0
0
0
0
0
0
0
0
0
0
0
0
0
0
0
0
0
0
0
0
0
0
0
0
0
0
0
0
0
0
0
0
0
0
0
0
0
0
0
0
0
0
0
0
0
0
0
0
0
0
0
0
0
0
0
0
0
0
0
0
0
0
0
0
0
0
0
0
0
0
0
0
0
0
0
0
0
0
0
0
0
0
0
0
0
0
0
0
0
0
0
0
0
0
0
0
0
0
0
0
0
0
0
0
0
0
0
0
0
0
0
0
0
0
0
1
1
1
1
1
1
1
1
1
1
1
1
2
2
2
2
2
2
2
2
2
2
2
4
4
4
4
4
4
5
5
5
5
5
5
5
5
5
5
5
6
6
7
7
7
7
7
7
7
7
7
7
7
7
7
7
7
7
7
7
7
7
7
7
7
7
7
7
7
7
7
7
7
7
6
6
6
6
6
6
6
6
6
6
6
6
6
6
6
6
6
6
6
6
6
6
6
6
6
6
6
6
6
6
6
6
6
6
5
5
5
5
5
5
5
5
5
5
5
5
5
5
7
7
7
7
7
7
7
7
7
7
7
7
7
7
7
7
7
7
7
7
7
7
7
7
7
7
7
7
7
7
7
7
7
7
7
7
7
7
7
7
6
6
6
6
6
6
6
6
6
6
6
6
6
6
6
6
6
6
6
6
6
6
6
6
6
6
6
6
5
5
5
5
5
5
5
5
5
5
5
5
5
5
5
5
5
5
5
5
5
5
5
5
5
5
5
4
4
4
4
4
4
4
4
4
4
4
4
4
4
4
4
4
4
4
4
4
2
2
2
2
2
2
2
2
2
2
2
2
2
2
2
2
2
2
2
2
2
2
2
2
2
1
1
1
1
1
1
0
0
0
0
0
0
0
0
0
0
0
0
0
0
0
0
0
0
0
0
0
0
0
0
0
0
0
0
0
0
0
0
0
0
0
1
1
1
1
1
1
1
1
1
1
2
2
2
2
2
2
2
2
2
2
2
2
2
2
2
2
2
2
2
2
2
2
2
2
2
2
2
2
2
2
2
2
2
2
2
2
2
2
2
2
2
2
2
2
2
2
2
2
2
2
2
2
2
2
2
2
2
2
2
2
2
2
2
2
2
2
2
2
2
2
2
2
2
2
2
2
2
2
2
2
2
2
2
2
2
2
2
2
2
2
2
2
2
2
2
2
2
2
2
2
2
2
2
2
2
3
3
3
2
2
2
2
2
2
2
2
2
2
3
3
3
3
3
3
3
4
4
4
4
4
4
4
4
4
3
3
3
3
3
3
3
3
3
3
3
3
3
3
3
3
3
3
3
3
4
4
4
5
6
7
8
8
9
9
9
9
9
9
9
10
10
10
10
10
10
10
10
10
10
10
10
10
10
10
10
10
10
10
10
10
10
10
10
10
10
10
10
10
10
10
10
10
10
10
10
10
10
10
10
10
10
10
10
10
10
10
10
10
10
10
10
10
10
10
10
10
10
10
10
10
10
10
10
10
10
10
10
10
10
10
10
10
10
11
11
11
11
11
11
11
11
11
11
11
11
11
11
11
12
12
12
12
11
11
11
11
11
11
11
11
11
11
11
11
11
11
11
11
11
11
11
11
11
11
11
11
11
11
11
11
11
11
11
11
11
11
11
11
11
11
11
10
10
10
10
10
10
10
10
10
10
10
10
10
10
10
10
10
10
10
10
10
10
10
9
9
9
9
9
9
8
8
8
5
5
5
4
4
4
4
4
4
4
4
4
4
4
4
4
4
4
5
5
5
5
5
5
5
5
5
5
5
5
5
5
5
5
5
5
4
3
3
3
3
3
4
4
5
5
5
5
5
4
4
4
4
4
4
4
4
4
4
4
4
4
4
4
4
4
4
4
4
4
4
4
5
5
5
5
5
5
5
5
5
5
5
5
5
5
5
5
5
5
5
5
5
5
5
6
6
6
6
6
6
6
5
5
5
5
5
5
5
5
5
6
6
7
7
7
7
7
7
7
7
7
7
7
7
7
7
7
7
7
7
7
8
8
8
8
10
10
10
10
10
10
10
10
11
12
12
12
12
12
12
12
12
12
12
12
12
12
12
12
12
12
12
12
12
12
12
12
12
12
12
12
12
12
12
12
12
12
12
12
13
13
14
14
15
15
15
16
17
21
22
22
22
22
22
22
22
22
22
22
23
23
25
25
25
26
25
26
27
28
30
30
30
30
30
30
30
30
32
36
37
37
37
37
37
37
37
37
37
39
40
39
40
40
40
40
40
40
41
41
42
42
41
41
41
41
41
41
41
41
41
41
41
40
40
40
40
40
40
40
40
40
40
40
40
40
39
39
39
39
39
39
39
39
39
39
39
39
39
38
37
37
37
37
37
37
37
37
37
37
37
37
37
37
35
35
35
35
35
35
35
35
35
35
35
35
35
35
35
35
35
35
35
35
35
35
35
35
35
35
35
35
35
35
35
35
35
35
34
32
31
31
31
31
31
30
30
30
30
29
29
29
29
29
30
29
25
25
24
23
22
21
20
20
20
17
14
12
11
11
9
9
8
8
8
7
2
2
2
2
2
2
2
2
2
2
2
2
2
2
2
2
2
2
2
2
2
2
2
2
2
3
3
3
3
3
4
4
4
4
3
3
3
3
3
3
3
3
3
3
3
3
3
3
3
3
3
3
3
3
3
3
3
3
3
3
3
3
3
3
3
3
3
3
3
3
3
3
3
3
3
3
3
3
3
3
3
3
3
3
3
3
3
3
3
2
2
2
2
2
2
2
2
2
2
2
2
2
2
2
2
2
2
2
2
2
2
2
2
2
2
2
2
2
2
2
2
2
2
2
2
2
2
2
2
2
2
2
2
2
2
2
2
2
2
2
2
2
2
2
2
2
2
2
2
2
2
2
2
2
1
0
0
0
0
0
0
0
0
0
0
0
0
0
0
0
0
0
0
0
0
0
0
0
0
0
0
0
0
0
0
0
0
0
0
0
0
0
0
0
0
0
0
0
0
0
0
0
0
0
0
0
0
0
0
0
0
0
0
0
0
0
0
0
0
0
0
0
0
0
0
0
0
0
0
0
0
0
0
0
0
0
0
0
0
0
0
0
0
0
0
0
0
0
0
0
0
0
0
0
0
0
0
0
0
0
0
0
0
0
0
0
0
0
0
0
0
0
0
0
0
0
0
0
0
0
0
0
0
0
0
0
0
0
0
0
0
0
0
0
0
0
0
0
0
0
0
0
0
0
0
0
0
0
0
0
0
0
0
0
0
0
0
0
0
0
0
0
0
0
0
0
0
0
0
0
0
0
0
0
0
0
0
0
0
0
0
0
0
0
0
0
0
0
0
0
0
0
0
0
0
0
0
0
0
0
0
0
0
0
0
0
0
0
0
0
0
0
0
0
0
0
0
0
0
0
0
0
0
0
0
0
0
0
0
0
0
0
0
0
0
0
0
0
0
0
0
0
0
0
0
0
0
0
0
0
0
0
0
0
0
0
0
0
0
0
0
0
0
0
0
0
0
0
0
0
0
0
0
0
0
0
0
0
0
0
0
0
0
0
0
0
0
0
0
0
0
0
0
0
0
0
0
0
0
0
0
0
0
0
0
0
0
0
0
0
0
0
0
0
0
0
0
0
0
0
0
0
0
0
0
0
0
0
0
0
0
0
0
0
0
0
0
0
0
0
0
0
0
0
0
0
0
0
0
0
0
0
0
0
0
0
0
0
0
0
0
0
0
0
0
0
0
0
0
0
0
0
0
0
0
0
0
0
0
0
0
0
0
0
0
0
0
0
0
0
0
0
0
0
0
0
0
0
0
0
0
0
0
0
0
0
0
0
0
0
0
0
0
0
0
0
0
0
0
0
0
0
0
0
0
0
0
0
0
0
0
0
0
0
0
0
0
0
0
0
0
0
0
0
0
0
0
0
0
0
0
0
0
0
0
0
0
0
0
0
0
0
0
0
0
0
0
0
0
0
0
0
0
0
0
0
0
0
0
1
1
1
1
1
1
1
1
1
1
1
1
1
1
1
1
1
1
1
1
1
1
1
2
2
2
2
2
2
2
2
2
2
2
2
2
2
2
2
2
2
2
2
2
2
2
2
2
2
2
2
2
2
2
2
2
2
2
2
2
2
2
2
2
2
2
2
2
2
2
2
2
2
2
2
2
3
3
3
3
3
3
4
4
4
4
4
4
4
4
4
4
4
4
4
4
4
4
4
4
4
4
4
4
4
4
4
4
4
4
4
4
4
4
4
4
4
4
4
4
4
4
4
4
4
4
4
4
4
4
4
4
4
4
4
4
3
2
2
2
2
2
2
2
2
2
2
2
2
2
2
2
2
2
2
2
3
3
3
3
3
3
3
3
3
3
3
3
3
3
3
3
3
3
3
3
3
3
3
3
3
3
3
3
3
3
3
2
2
2
2
2
2
2
2
2
2
2
2
2
2
2
2
2
2
2
2
2
2
2
2
2
2
2
2
3
3
2
2
2
2
2
2
2
2
2
2
2
2
2
2
2
2
2
2
2
2
2
2
2
2
2
2
2
2
2
2
2
2
2
2
2
2
2
2
2
2
2
2
2
2
2
2
2
2
2
2
2
2
2
2
2
2
2
2
2
2
2
2
2
2
2
2
2
2
2
2
2
2
2
2
2
2
2
2
2
2
2
2
2
2
2
2
2
2
2
2
2
2
2
2
2
2
2
2
2
2
2
2
2
2
2
2
2
2
2
2
2
2
2
2
2
2
2
2
2
2
2
2
2
2
2
2
2
2
2
2
2
2
2
2
2
2
2
2
2
2
2
2
2
2
2
2
2
2
2
2
2
2
2
2
2
2
2
2
2
2
2
2
2
2
2
2
2
2
2
2
2
2
2
2
2
2
2
2
2
2
2
2
2
2
2
2
2
2
2
2
2
2
2
2
1
1
1
1
1
1
1
1
1
1
1
1
1
1
1
1
1
1
1
1
1
1
1
1
1
1
1
1
1
1
1
1
2
2
2
2
2
2
2
2
2
2
2
2
2
2
1
1
1
1
1
1
1
1
1
1
1
1
1
1
1
1
1
1
1
1
1
1
1
1
1
1
1
1
1
1
1
1
1
1
1
1
1
1
1
1
1
1
1
1
1
1
1
1
1
1
1
1
1
1
1
1
1
1
1
1
1
1
1
1
1
1
1
1
1
1
1
1
1
1
1
1
1
1
1
1
1
1
1
2
2
2
2
2
2
2
2
2
2
2
2
2
2
2
2
2
2
4
4
4
4
4
4
4
4
4
4
4
4
4
4
4
4
4
3
3
3
3
3
3
3
3
3
3
3
3
3
3
3
3
3
3
3
3
3
3
3
3
3
3
3
3
3
3
3
3
3
3
3
3
3
3
3
3
3
3
3
3
3
3
3
3
3
3
3
3
3
3
3
3
3
3
3
3
3
3
3
3
3
3
3
3
3
3
3
3
3
3
3
3
3
3
3
3
3
3
3
3
3
3
3
3
3
3
3
2
2
2
2
2
2
2
2
2
2
2
2
2
2
2
2
2
2
2
2
2
2
2
2
2
2
2
2
2
2
2
2
2
2
2
2
2
2
2
2
2
2
2
2
2
2
2
2
2
2
2
2
2
2
2
2
2
2
2
2
1
0
0
0
0
0
0
0
0
0
0
0
0
0
0
0
0
0
0
0
0
0
0
0
0
0
0
0
0
0
0
0
0
0
0
0
0
0
0
0
0
0
0
0
0
0
0
0
0
0
0
0
0
0
0
1
1
1
1
1
1
1
2
2
2
2
2
2
2
2
2
2
2
2
2
2
2
2
2
2
2
2
2
2
2
2
2
2
2
2
2
2
2
2
2
2
2
2
2
2
2
2
2
2
2
2
2
2
2
2
2
2
2
2
2
2
2
2
2
2
2
2
2
2
2
2
2
2
2
2
2
2
2
2
2
2
2
2
2
2
2
2
2
2
2
2
2
2
2
2
2
2
2
2
2
2
2
3
3
3
3
3
3
3
3
3
3
3
3
3
4
4
4
4
4
4
4
4
4
4
4
4
4
4
4
4
4
4
4
4
3
3
3
3
3
4
4
4
4
4
4
4
4
4
4
4
4
4
4
4
4
4
4
4
4
4
4
4
4
4
3
3
3
3
3
3
3
3
3
3
3
3
3
3
3
3
3
3
3
3
3
3
3
3
3
3
3
3
3
3
3
3
3
3
3
3
3
3
3
3
3
3
3
3
3
3
3
3
2
2
2
2
2
2
2
2
2
2
2
2
2
2
2
2
2
2
2
2
2
2
2
2
2
2
2
2
2
2
3
5
5
5
6
7
7
7
8
8
8
8
8
8
8
8
8
8
8
7
7
7
7
7
7
7
7
7
7
7
7
7
7
7
7
7
7
7
7
7
7
7
7
8
8
8
8
8
8
8
8
8
9
9
9
9
9
9
9
10
10
10
10
10
10
10
10
10
10
10
10
10
10
10
11
11
11
11
11
11
11
11
11
11
11
11
11
11
11
11
10
10
10
10
10
10
10
10
10
10
10
10
10
10
10
10
10
10
10
10
10
10
10
10
10
10
10
10
10
10
10
10
10
10
10
10
10
10
10
10
10
10
10
10
10
10
10
10
10
10
10
9
9
9
9
9
9
9
9
9
9
8
7
7
7
7
7
7
7
7
7
7
7
7
7
7
7
7
7
7
7
7
7
7
7
7
7
7
7
7
7
7
7
7
7
7
7
7
7
5
5
5
5
5
5
5
5
5
5
5
5
5
5
5
5
5
5
5
5
5
5
5
5
5
5
5
5
5
5
4
4
4
4
4
4
4
4
3
3
3
3
3
3
3
3
3
3
3
3
3
3
2
1
0
0
0
0
0
0
0
0
0
0
0
0
0
0
0
0
0
0
0
0
0
0
0
0
0
0
0
0
0
0
0
0
0
0
0
0
0
0
0
0
0
0
0
0
0
0
0
0
0
0
0
0
0
0
0
0
0
0
0
0
0
0
0
0
0
0
0
0
0
0
0
0
0
0
0
0
0
0
0
0
0
0
0
0
0
0
0
0
0
0
0
0
0
0
0
0
0
0
0
0
0
0
0
0
0
0
0
0
0
0
0
0
0
0
0
0
0
0
0
0
0
0
0
0
0
0
0
0
0
0
0
0
0
0
0
0
0
0
0
0
0
0
0
0
0
0
0
0
0
0
0
0
0
0
0
0
0
0
0
0
0
0
0
0
0
0
0
0
0
0
0
1
1
1
1
1
1
1
1
1
1
1
1
1
1
1
1
1
1
1
1
1
1
1
1
1
1
1
1
1
1
1
1
1
1
1
1
1
1
1
1
1
1
1
1
1
1
1
1
1
1
1
1
1
1
1
1
1
1
1
1
1
1
1
0
0
0
0
0
0
0
0
0
0
0
0
0
0
0
0
0
0
0
0
0
0
0
0
0
0
0
0
0
0
0
0
0
0
0
0
0
0
0
0
0
0
0
0
0
0
0
0
0
0
0
0
0
0
0
0
0
0
0
0
0
0
0
0
0
0
0
0
0
0
0
0
0
0
0
0
0
0
0
0
0
0
0
0
0
0
0
0
0
0
0
0
0
0
0
0
0
0
0
0
0
0
0
0
0
0
0
0
0
0
0
0
0
0
0
0
0
0
0
0
0
0
0
0
0
0
0
0
0
0
0
0
0
0
0
0
0
0
0
0
0
0
0
0
0
0
0
0
0
0
0
0
0
0
0
0
0
0
0
0
0
0
0
0
0
0
0
0
0
0
0
0
0
0
0
0
0
0
0
0
0
0
0
0
0
0
0
0
0
0
0
0
0
0
0
0
0
0
0
0
0
0
0
0
0
0
0
0
0
0
0
0
0
0
0
0
0
0
0
0
0
0
0
0
0
0
0
0
0
0
0
0
0
0
0
0
0
0
0
0
0
0
0
0
0
0
0
0
0
0
0
0
0
0
0
0
0
0
0
0
0
0
0
0
1
1
1
1
1
1
0
0
0
0
0
0
0
0
0
0
0
0
0
0
0
0
0
0
0
0
0
0
0
0
0
0
0
0
0
0
0
0
0
0
0
0
0
0
0
0
0
0
0
0
0
0
0
0
0
0
0
0
0
0
0
0
0
0
1
1
1
1
1
1
2
2
2
2
2
2
2
2
2
2
2
2
2
2
2
2
2
2
2
2
2
2
2
2
2
2
2
2
2
2
2
2
2
2
2
2
2
2
2
2
2
2
2
2
2
2
2
2
2
1
1
1
1
1
1
1
1
1
1
1
1
1
1
1
1
1
1
1
1
1
1
1
1
1
1
1
2
2
2
2
2
2
2
2
2
2
2
2
2
2
2
2
2
2
2
2
2
2
2
2
2
2
2
2
2
2
2
2
2
2
2
2
2
2
2
2
2
2
2
2
2
2
2
2
2
2
2
2
2
2
2
2
2
2
2
2
2
2
2
2
2
2
2
2
2
2
2
2
2
2
2
3
3
3
3
3
3
3
3
3
3
3
3
3
3
3
3
3
4
4
4
4
4
4
4
4
4
4
4
4
4
4
4
4
4
4
4
4
4
4
4
5
5
5
4
4
4
4
4
4
4
4
4
4
5
5
5
5
5
5
6
6
6
6
6
5
5
5
5
5
5
6
6
6
6
6
6
6
6
6
7
7
7
7
7
8
8
9
9
9
9
9
9
9
9
9
9
9
9
9
9
9
9
9
9
9
9
9
8
8
8
9
9
9
9
9
9
9
9
9
9
9
9
9
9
9
9
9
9
9
9
9
9
9
9
9
9
9
9
9
9
9
8
8
8
8
8
8
8
8
8
8
7
7
7
7
7
8
8
10
10
9
9
9
10
10
10
11
11
11
11
11
11
13
17
19
20
20
20
21
22
22
22
22
22
21
21
21
21
20
20
20
20
20
20
20
20
20
20
20
20
20
20
20
20
20
20
20
20
20
20
20
20
19
19
19
19
19
19
19
19
19
19
19
19
19
19
19
19
19
19
19
19
19
19
19
19
19
18
18
17
17
17
17
17
17
17
17
17
17
17
17
17
17
17
17
17
17
17
17
17
17
17
17
17
17
17
17
17
17
16
16
16
16
15
15
15
15
15
15
15
15
15
15
15
15
15
15
15
15
15
15
15
15
15
15
15
13
13
13
13
12
12
12
2
0
0
0
0
0
0
0
0
0
0
0
0
0
0
0
0
0
0
0
0
0
0
0
0
0
0
0
0
0
0
0
0
0
0
0
0
0
0
0
0
0
0
0
0
0
0
0
0
0
0
0
0
0
0
0
0
0
0
0
0
0
0
0
0
0
0
0
0
0
0
0
0
0
0
0
0
0
0
0
0
0
0
0
0
0
0
0
0
0
0
0
0
0
0
0
0
0
0
0
0
0
0
0
0
0
0
0
0
0
0
0
0
0
0
0
0
0
0
0
0
0
0
0
0
0
0
0
0
0
0
0
0
0
0
0
0
0
0
0
0
0
0
0
0
0
0
0
0
0
0
0
0
0
0
0
0
0
0
0
0
0
0
0
0
0
0
0
0
0
0
0
0
0
0
0
0
0
0
0
0
0
0
0
0
0
0
0
0
0
0
0
0
0
0
0
0
0
0
0
0
0
0
0
0
0
0
0
0
0
0
0
0
0
0
0
0
0
0
0
0
0
0
0
0
0
0
0
0
0
0
0
0
0
0
0
0
0
0
0
0
0
0
0
0
0
0
0
0
0
0
0
0
0
0
0
0
0
0
0
0
0
0
0
0
0
0
0
0
0
0
0
0
0
0
0
0
0
0
0
0
0
0
0
0
0
0
0
0
0
0
0
0
0
0
0
0
0
0
0
0
0
0
0
0
0
0
0
0
0
0
0
0
0
1
1
1
1
1
1
1
1
1
1
1
1
1
1
1
1
1
1
1
1
1
1
1
1
1
1
1
1
1
1
1
1
1
1
1
1
1
1
1
1
1
1
1
1
1
1
1
1
1
1
1
1
1
1
1
1
1
1
1
1
1
1
1
1
1
1
1
1
1
1
1
1
1
1
1
1
1
1
1
1
1
1
1
1
1
1
1
1
1
1
1
1
1
1
1
1
1
1
1
1
1
1
1
1
1
1
1
1
1
1
1
1
1
1
1
1
1
1
1
1
1
1
1
1
1
1
1
1
1
1
1
1
1
0
0
0
0
0
0
0
0
0
0
0
0
0
0
0
0
0
0
0
1
1
1
1
1
1
1
1
1
1
1
1
1
1
1
1
1
1
1
1
1
1
1
1
1
1
1
1
1
1
1
1
1
1
1
1
1
1
1
1
1
1
1
1
1
1
1
1
1
1
1
1
1
1
1
1
1
1
1
1
1
1
1
1
1
1
1
1
1
1
1
1
1
1
1
1
1
1
1
1
1
1
1
1
1
1
1
1
1
0
0
0
0
0
0
0
0
0
0
0
0
0
0
0
0
0
0
0
0
0
0
0
0
0
0
0
0
0
0
0
0
0
0
0
0
0
0
0
0
0
0
0
0
0
0
0
0
0
0
0
0
0
0
0
0
0
0
0
0
0
0
0
0
0
0
0
0
0
0
0
0
0
0
0
0
0
0
0
0
0
0
0
0
0
0
0
0
0
0
0
0
0
0
0
0
0
0
1
1
1
1
1
0
0
0
0
0
0
0
0
0
0
0
0
0
0
0
0
0
0
0
0
0
0
0
0
0
0
0
0
0
0
0
0
0
0
0
0
0
0
0
0
0
0
0
0
0
0
0
0
0
0
0
0
0
0
0
0
0
0
0
0
0
0
0
0
0
0
0
0
0
0
0
0
0
0
0
0
0
0
0
0
0
0
0
0
0
0
0
0
0
0
0
0
0
0
0
0
0
0
0
0
0
0
0
0
0
0
0
0
0
0
0
0
0
0
0
0
0
0
0
0
1
1
1
1
1
1
1
1
1
1
1
1
2
2
2
2
2
2
2
2
2
2
2
2
2
2
2
2
2
2
2
2
2
2
2
2
2
2
2
2
2
2
2
2
2
2
2
2
2
2
2
2
2
2
2
2
2
2
2
2
2
2
2
2
2
2
2
2
2
2
2
2
2
2
2
2
2
2
2
2
2
2
2
2
2
2
2
2
2
2
2
2
2
2
2
2
2
2
2
2
2
2
2
2
3
2
3
5
5
6
6
6
6
6
6
6
6
7
7
7
7
7
7
7
7
7
7
7
9
9
9
9
9
9
9
9
10
10
10
10
10
10
10
10
10
10
10
10
10
10
9
9
9
9
9
9
11
12
12
14
14
15
15
15
15
15
15
15
15
15
15
15
15
15
15
15
15
15
15
15
15
15
15
15
15
15
15
15
15
15
15
15
15
15
15
15
15
15
15
15
15
15
15
15
15
15
15
15
15
15
15
15
15
15
15
15
15
15
15
15
15
14
14
14
14
14
14
14
14
14
14
14
14
14
14
14
14
14
14
14
14
14
14
14
14
14
13
14
15
15
15
15
15
15
15
15
15
18
18
18
18
20
20
20
20
20
20
20
20
21
20
20
21
20
20
20
20
20
20
20
20
20
20
20
20
19
18
18
18
18
18
18
18
18
18
17
17
17
17
17
17
17
17
16
16
15
17
17
17
17
17
17
17
17
17
16
16
15
15
18
20
20
22
22
22
22
23
23
23
23
23
23
23
23
23
23
23
23
23
23
23
23
23
23
23
23
23
23
23
23
24
24
24
24
24
24
24
24
24
24
24
24
23
23
23
23
23
23
23
22
22
22
22
22
22
22
22
22
22
22
22
22
22
22
22
21
21
21
21
21
21
19
19
19
19
19
19
19
19
18
18
18
18
17
18
18
18
18
18
17
17
17
17
17
17
17
17
17
17
17
17
17
17
17
17
17
20
20
21
21
21
22
22
22
22
22
22
22
22
21
21
21
20
20
22
24
24
23
23
23
24
24
24
23
22
21
21
21
21
21
21
20
20
20
20
20
20
18
18
18
17
17
17
17
17
17
17
17
16
16
16
16
16
16
16
16
16
17
16
16
16
16
16
16
16
16
16
16
16
16
16
16
16
16
16
16
16
16
17
17
17
17
17
17
17
17
17
18
19
20
19
19
19
19
19
19
19
19
19
19
19
19
20
19
21
20
21
22
22
22
22
22
22
22
22
22
22
22
22
22
22
21
21
21
21
21
21
21
21
20
20
20
20
20
20
19
19
19
19
19
19
19
18
18
18
18
18
19
19
19
19
18
18
18
19
19
19
19
18
18
18
18
18
18
18
18
18
18
18
18
17
17
17
17
17
17
17
17
18
18
17
17
17
18
20
21
20
22
22
22
20
20
21
21
21
21
21
21
21
20
20
20
20
20
20
20
20
20
20
20
20
20
20
20
20
20
20
19
19
19
19
19
19
19
17
17
17
17
18
22
23
25
25
35
35
35
35
35
34
33
33
33
33
33
34
34
34
34
34
34
33
33
33
34
34
33
33
33
33
33
33
32
32
32
32
32
32
32
32
32
32
32
32
32
32
32
32
32
32
31
31
31
31
31
31
31
31
31
31
31
31
31
31
31
31
32
32
33
33
33
33
33
33
33
32
32
32
32
32
32
32
32
32
32
32
32
32
32
32
32
32
32
32
32
31
30
30
30
30
30
30
30
29
29
29
29
30
30
29
29
29
29
28
28
28
28
28
28
27
27
27
27
27
27
27
27
25
25
25
25
24
22
19
19
18
18
18
18
18
18
18
18
18
18
18
18
18
18
18
17
12
12
12
12
12
12
12
14
14
14
14
14
12
11
11
12
12
12
12
12
12
12
11
11
11
11
11
11
11
11
11
11
11
11
10
10
10
10
10
10
10
10
10
10
10
10
9
9
9
9
9
9
7
7
8
8
8
8
8
7
7
7
7
7
7
7
7
7
6
6
6
5
5
5
5
5
5
5
5
5
5
4
4
4
4
4
4
4
4
4
4
3
3
3
3
3
3
3
3
3
3
2
2
2
2
2
2
2
2
2
2
2
2
2
2
2
2
2
2
2
2
2
2
2
2
2
2
2
2
2
2
2
2
2
2
2
2
2
2
2
2
2
2
2
2
2
2
1
1
1
1
1
1
1
1
1
1
1
1
1
1
1
1
1
1
1
1
1
1
1
0
0
0
0
0
0
0
0
0
0
0
0
0
0
0
0
0
0
0
0
0
0
0
0
0
0
0
0
0
0
0
0
0
0
0
0
0
1
2
4
4
4
4
4
4
4
5
5
5
5
5
5
5
5
5
5
5
5
5
5
5
5
5
5
5
5
5
6
6
6
6
6
6
6
6
7
7
10
10
10
10
11
11
11
11
11
11
11
11
11
11
11
11
11
11
11
11
11
11
11
11
11
11
11
11
11
11
11
11
11
11
11
11
11
11
11
11
11
11
11
11
11
11
11
11
11
11
11
11
11
11
11
11
11
11
11
11
11
11
11
11
11
11
11
11
11
11
11
11
11
11
11
11
12
12
12
12
12
12
12
12
12
12
12
12
12
12
12
12
12
12
12
12
12
12
11
11
11
11
11
12
12
12
12
12
12
12
12
12
12
12
12
12
12
12
12
12
12
12
12
12
12
12
12
12
12
12
12
12
12
12
12
12
12
12
12
11
11
11
10
10
10
10
10
10
10
10
10
10
10
10
10
10
10
12
12
10
10
8
8
7
8
8
10
12
12
15
15
15
17
18
21
21
21
21
21
21
21
21
21
21
22
21
21
21
21
21
21
21
20
20
20
20
20
20
20
20
20
20
20
20
20
20
20
20
20
20
19
19
19
19
19
19
19
19
19
19
19
19
19
19
19
18
18
18
18
18
18
18
18
18
18
18
18
18
18
18
18
18
18
18
18
18
18
18
18
18
18
18
18
18
18
18
18
18
18
18
19
18
18
18
18
18
18
18
18
18
18
18
18
18
17
17
17
17
17
17
17
17
17
17
17
16
16
15
15
15
15
15
15
15
15
15
15
15
15
16
16
15
15
15
15
15
15
15
15
15
15
15
15
15
16
15
15
15
15
15
15
15
14
14
14
14
14
14
13
12
13
13
13
13
13
13
13
13
13
13
13
13
14
15
15
15
15
15
15
15
15
15
15
17
17
17
17
17
17
17
17
17
17
17
17
17
17
17
17
17
17
17
17
17
17
17
17
17
17
17
16
16
16
16
16
16
16
15
15
15
15
15
17
17
17
17
17
17
17
17
17
17
17
16
16
16
16
16
15
17
17
17
17
18
18
18
17
18
17
17
16
16
15
14
14
14
14
14
14
14
14
14
13
13
13
13
13
13
13
13
13
13
12
12
12
12
12
12
12
12
12
12
12
12
12
12
12
12
12
12
12
12
12
12
12
12
12
12
11
11
10
10
10
10
11
11
11
10
10
10
10
10
10
10
10
10
10
10
10
10
10
10
10
10
10
11
11
11
11
11
11
11
10
10
10
9
9
8
8
8
8
8
8
8
8
8
9
8
8
8
8
9
9
9
9
8
8
8
7
7
7
7
7
7
7
7
6
6
6
6
6
7
7
8
9
9
8
10
10
10
10
10
10
11
11
11
11
11
11
11
11
11
12
12
12
12
12
12
12
12
11
12
12
12
12
12
13
13
13
14
14
14
14
14
14
14
14
14
14
14
14
15
15
15
15
15
15
15
15
15
15
15
15
15
15
15
16
16
16
16
16
16
16
16
16
16
16
16
16
16
16
17
15
16
16
16
16
17
19
19
19
19
19
19
19
19
19
19
19
19
19
19
19
18
18
18
18
18
18
18
18
18
18
18
18
18
18
18
18
18
18
18
18
18
18
19
19
19
19
19
19
19
19
19
19
19
20
20
20
20
21
21
21
21
21
21
21
21
22
22
22
22
22
22
22
22
22
22
22
21
21
20
20
20
20
20
20
20
20
20
22
22
22
22
21
21
21
20
20
20
20
20
17
17
17
17
17
16
16
16
13
13
13
13
13
13
13
13
13
13
13
13
12
12
12
12
10
10
9
8
7
8
9
9
10
10
10
10
10
9
9
9
9
9
9
9
9
9
9
9
9
9
9
9
9
9
9
9
9
9
9
9
9
9
9
9
9
9
9
8
8
8
8
8
8
8
8
8
8
8
8
8
8
8
7
7
7
7
7
7
7
7
7
7
7
7
7
7
7
7
7
7
7
7
7
7
7
6
6
6
6
6
6
7
7
7
7
7
6
6
6
6
6
5
5
5
5
5
5
5
5
5
5
5
5
5
5
5
5
5
5
5
5
5
5
5
5
5
5
5
5
5
5
5
5
5
5
5
5
5
5
5
5
5
5
5
5
5
5
5
5
6
6
5
5
5
5
5
5
5
5
5
5
5
5
5
5
5
5
5
5
5
5
5
5
5
5
5
5
5
5
5
5
5
5
5
5
5
5
5
5
4
4
4
4
4
4
4
4
4
4
4
4
4
4
4
4
4
4
4
4
4
4
4
4
4
4
4
4
4
4
4
4
4
4
4
4
4
4
4
4
4
4
4
4
4
4
2
2
2
2
2
2
2
2
2
2
2
2
2
2
2
2
2
2
2
2
2
2
2
2
2
2
2
2
2
2
2
2
2
2
2
2
2
2
2
2
2
2
2
1
1
1
1
1
1
1
1
1
1
1
1
1
1
1
1
1
1
1
1
1
1
1
1
1
1
1
1
1
1
1
1
1
1
1
1
1
1
1
1
1
1
1
1
1
1
1
1
1
1
1
1
1
1
0
0
0
0
0
0
0
0
0
0
0
0
0
0
0
0
0
0
0
0
0
0
0
0
0
0
0
0
0
0
0
0
0
0
0
0
0
0
0
0
0
0
0
0
0
0
0
0
0
0
0
0
0
0
0
0
0
0
0
0
0
0
0
0
0
0
0
0
0
0
0
0
0
0
0
0
0
0
0
0
0
0
0
0
0
0
0
0
0
0
0
0
0
0
0
0
0
0
0
0
0
0
0
0
0
0
0
0
0
0
0
0
0
0
0
0
0
0
0
0
0
0
0
0
0
0
0
0
0
0
0
0
0
0
0
0
0
0
0
0
0
0
0
0
0
0
0
0
0
0
0
0
0
0
0
0
0
0
0
0
0
0
0
0
0
0
0
0
0
0
0
0
0
0
0
0
0
0
0
0
0
0
0
0
0
0
0
0
0
0
0
0
0
0
0
0
0
0
0
0
0
0
0
0
0
0
0
0
0
0
0
0
0
0
0
0
0
0
0
0
0
0
0
0
0
0
0
0
0
0
0
0
0
0
0
0
0
0
0
0
0
0
0
0
0
0
0
0
0
0
0
0
0
0
0
0
0
0
0
0
0
0
0
0
0
0
0
0
0
0
0
0
0
0
0
0
0
0
0
0
0
0
0
0
0
0
0
0
0
0
0
0
0
0
0
0
0
0
0
0
0
0
0
0
0
0
0
0
0
0
0
0
0
0
0
0
0
0
0
0
0
0
0
0
0
0
0
0
0
0
0
0
0
0
0
0
0
0
0
0
0
0
0
0
0
0
0
0
0
0
0
0
0
0
0
0
0
0
0
0
0
0
0
0
0
0
0
0
0
0
0
0
0
0
0
0
0
0
0
0
0
0
0
0
0
0
0
0
0
0
0
0
0
0
0
0
0
0
0
0
0
0
0
0
0
0
0
0
0
0
0
0
0
0
0
0
0
0
0
0
0
0
0
0
0
0
0
0
0
0
0
0
0
0
0
0
0
0
0
0
0
0
0
0
0
0
0
0
0
0
0
0
0
0
0
0
0
0
0
0
0
0
0
0
0
0
0
0
0
0
0
0
0
0
0
0
0
0
0
0
0
0
0
0
0
0
0
0
0
0
0
0
0
0
0
0
0
0
0
0
0
0
0
0
0
0
0
0
0
0
0
0
0
0
0
0
0
0
0
0
0
0
0
0
0
0
0
0
0
0
0
0
0
0
0
0
0
0
0
0
0
0
0
0
0
0
0
0
0
0
0
0
0
0
0
0
0
0
0
0
0
0
0
0
0
0
0
0
0
0
0
0
0
0
0
0
0
0
0
0
0
0
0
0
0
0
0
0
0
0
0
0
0
0
0
0
0
0
0
0
0
0
0
0
0
0
0
0
0
0
0
0
0
0
0
0
0
0
0
0
0
0
0
0
0
0
0
0
0
0
0
0
0
0
0
0
0
0
0
0
0
0
0
0
0
0
0
0
0
0
0
0
0
0
0
0
0
0
0
0
0
0
0
0
0
0
0
0
0
0
0
0
0
0
0
0
0
0
0
0
0
0
0
0
0
0
0
0
0
0
0
0
0
0
0
0
0
0
0
0
0
0
0
0
0
0
0
0
0
0
0
0
0
0
0
0
0
0
0
0
0
0
0
0
0
0
0
0
0
0
0
0
0
0
0
0
0
0
0
0
0
0
0
0
0
0
0
0
0
0
0
0
0
0
0
0
0
0
0
0
0
0
0
0
0
0
0
0
0
0
0
0
0
0
0
0
0
1
1
1
1
1
1
1
1
1
1
1
1
1
1
1
1
1
1
1
1
1
1
1
1
1
1
1
1
1
1
1
1
1
1
1
1
1
1
1
1
1
2
2
2
2
2
2
2
2
2
2
2
2
2
2
2
2
2
2
2
2
2
2
2
2
2
2
2
2
2
2
2
2
2
2
2
2
2
2
2
2
2
2
2
2
2
2
2
2
2
2
2
2
2
2
2
2
2
2
2
2
2
2
2
2
2
2
2
2
2
2
2
2
2
2
2
2
2
2
2
2
2
2
2
2
2
2
2
2
2
2
2
2
2
2
2
2
2
2
2
2
2
2
2
2
2
2
2
2
2
2
2
2
2
2
2
2
2
2
2
2
2
2
2
2
1
1
1
1
1
1
1
1
1
1
1
1
1
1
1
1
1
1
1
1
1
1
1
1
1
1
1
1
1
1
1
1
1
1
1
1
1
1
1
1
1
1
1
1
1
1
1
1
1
1
1
1
1
1
1
1
1
1
1
1
1
1
1
1
1
1
1
1
1
1
1
0
0
0
0
0
0
0
0
0
0
0
0
0
0
0
0
0
0
0
0
0
0
0
0
0
0
0
0
0
0
0
0
0
0
0
0
0
0
0
0
0
0
0
0
0
0
0
0
0
0
0
0
0
0
0
0
0
0
0
0
0
0
0
0
0
0
0
0
0
0
0
0
0
0
0
0
0
0
0
0
0
0
0
0
0
0
0
0
0
0
0
0
0
0
0
0
0
0
0
0
0
0
0
0
0
0
0
0
0
0
0
0
0
0
0
0
0
0
0
0
0
0
0
0
0
0
0
0
0
0
0
0
0
0
0
0
0
0
0
0
0
0
0
0
0
0
0
0
0
0
0
0
0
0
0
0
0
0
0
0
0
0
0
0
0
0
0
0
0
0
0
0
0
0
0
0
0
0
0
0
0
0
0
0
0
0
0
0
0
0
0
0
0
0
0
0
0
0
0
0
0
0
0
0
0
0
0
0
0
0
0
0
0
0
0
0
0
0
0
0
0
0
0
0
0
0
0
0
0
0
0
0
0
0
0
0
0
0
0
0
0
0
0
0
0
0
0
0
0
0
0
0
0
0
0
0
0
0
0
0
0
0
0
0
0
0
0
0
0
0
0
0
0
0
0
0
0
0
0
0
0
0
0
0
0
0
0
0
0
0
0
0
0
0
0
0
0
0
0
0
0
0
0
0
0
0
0
0
0
0
0
0
0
0
0
0
0
0
0
0
0
0
0
0
0
0
0
0
0
0
0
0
0
0
0
0
0
0
0
0
0
0
0
0
0
0
0
0
0
0
0
0
0
0
0
0
0
0
0
0
0
0
0
0
0
0
0
0
0
0
0
0
0
0
0
0
0
0
0
0
0
0
0
0
0
0
0
0
0
0
0
0
0
0
0
0
0
0
0
0
0
0
0
0
0
0
0
0
0
0
0
0
0
0
0
0
0
0
0
0
0
0
0
0
0
0
0
0
0
0
0
0
0
1
1
1
1
1
1
1
1
1
1
1
1
1
1
1
1
1
1
1
1
1
1
1
1
1
1
1
1
1
1
1
1
1
1
1
1
1
1
1
1
1
1
1
1
1
1
1
1
1
1
1
1
1
1
1
1
1
1
1
1
1
1
1
1
1
1
1
1
1
1
1
1
1
1
1
1
1
1
1
1
1
1
1
1
1
1
1
1
1
1
1
1
1
1
1
1
0
0
0
0
0
0
0
0
0
0
0
0
0
0
0
0
0
0
0
0
0
0
0
0
0
0
0
0
0
0
0
0
0
0
0
0
0
0
0
0
0
0
0
0
0
0
0
0
0
0
0
0
0
0
0
0
0
0
0
0
0
0
0
0
0
0
0
0
0
0
0
0
0
0
0
0
0
0
0
0
0
0
0
0
0
0
0
0
0
0
0
0
0
0
0
0
0
0
0
0
0
0
0
0
0
0
0
0
0
0
0
0
0
0
0
0
0
0
0
0
0
0
0
0
0
0
0
0
0
0
0
0
0
0
0
0
0
0
0
0
0
0
0
0
0
0
0
0
0
0
0
0
0
0
0
0
0
0
0
0
0
0
0
0
0
0
0
0
0
0
0
0
0
0
0
0
0
0
0
0
0
0
0
0
0
0
0
0
0
0
0
0
0
0
0
0
0
0
0
0
0
0
0
0
0
0
0
0
0
0
0
0
0
0
0
0
0
0
0
0
0
0
0
0
0
0
0
0
0
0
0
0
0
0
0
0
0
0
0
0
0
0
0
0
0
0
0
0
0
0
0
0
0
0
0
0
0
0
0
0
0
0
0
0
0
0
0
0
0
0
0
0
0
0
0
0
0
0
0
0
0
0
0
0
0
0
0
0
0
0
0
0
0
0
0
0
0
0
0
0
0
0
0
0
0
0
0
0
0
0
0
0
0
0
0
0
0
0
0
0
0
0
0
0
0
0
0
0
0
0
0
0
0
0
0
0
0
0
0
0
0
0
0
0
0
0
0
0
0
0
0
0
0
0
0
0
0
0
0
0
0
0
0
0
0
0
0
0
0
0
0
0
0
0
0
0
0
0
0
0
0
0
0
0
0
0
0
0
0
0
0
0
0
0
0
0
0
0
0
0
0
0
0
0
0
0
0
0
0
0
0
0
0
0
0
0
0
0
0
0
0
0
0
0
0
0
0
0
0
0
0
0
0
0
0
0
0
0
0
0
0
0
0
0
0
0
0
0
0
0
0
0
0
0
0
0
0
0
0
0
0
0
0
0
0
0
0
0
0
0
0
0
0
0
0
0
0
0
0
0
0
0
0
0
0
0
0
0
0
0
0
0
0
0
0
0
0
0
0
0
0
0
0
0
0
0
0
0
0
0
0
0
0
0
0
0
0
0
0
0
0
0
0
0
0
0
0
0
0
0
0
0
0
0
0
0
0
0
0
0
0
0
0
0
0
0
0
0
0
0
0
0
0
0
0
0
0
0
0
0
0
0
0
0
0
0
0
0
0
0
0
0
0
0
0
0
0
0
0
0
0
0
0
0
0
0
0
0
0
0
0
0
0
0
0
0
0
0
0
0
0
0
0
0
0
0
0
0
0
0
0
0
0
0
0
0
0
0
0
0
0
0
0
0
0
0
0
0
0
0
0
0
0
0
0
0
0
0
0
0
0
0
0
0
0
0
0
0
0
0
0
0
0
0
0
0
0
0
0
0
0
0
0
0
0
0
0
0
0
0
0
0
0
0
0
0
0
0
0
0
0
0
0
0
0
0
0
0
0
0
0
0
0
0
0
0
0
0
0
0
0
0
0
0
0
0
0
0
0
0
0
0
0
0
0
0
0
0
0
0
0
0
0
0
0
0
0
0
0
0
0
0
0
0
0
0
0
0
0
0
0
0
0
0
0
0
0
0
0
0
0
0
0
0
0
0
0
0
0
0
0
0
0
0
0
0
0
0
0
0
0
0
0
0
0
0
0
0
0
0
0
0
0
0
0
0
0
0
0
0
0
0
0
0
0
0
0
0
0
0
0
0
0
0
0
0
0
0
0
0
0
0
0
0
0
0
0
0
0
0
0
0
0
0
0
0
0
0
0
0
0
0
0
0
0
0
0
0
0
0
0
0
0
0
0
0
0
0
0
0
0
0
0
0
0
0
0
0
0
0
0
0
0
1
1
1
1
1
1
1
1
1
1
1
1
1
1
1
1
1
1
1
1
2
2
2
2
2
2
2
2
2
2
2
2
2
2
2
2
2
2
2
2
2
2
2
2
2
2
2
2
2
2
2
2
2
2
2
2
2
2
2
2
2
2
2
2
2
2
3
3
3
4
5
5
5
7
7
7
7
7
7
7
7
7
7
7
7
7
7
7
7
7
7
7
7
7
7
7
7
7
7
7
7
7
7
7
7
8
8
9
9
9
9
9
9
9
9
9
9
9
9
9
9
9
9
9
9
9
9
9
9
9
9
9
9
9
9
9
9
9
9
9
9
9
9
9
9
9
9
9
9
9
9
9
9
9
9
9
9
9
9
9
9
9
9
9
9
9
9
9
9
9
9
9
9
10
10
10
10
10
10
10
10
10
10
10
10
10
10
10
10
10
10
10
10
10
9
9
9
9
9
9
9
9
9
9
9
9
9
9
9
9
9
9
9
9
8
8
8
7
7
7
7
7
7
7
7
7
7
7
7
8
8
8
7
7
7
8
8
8
8
8
8
8
8
9
9
9
9
9
9
9
9
9
9
9
9
9
9
9
9
9
9
9
9
9
9
9
9
9
9
9
9
8
9
9
10
10
10
10
10
10
10
10
10
10
12
12
12
12
12
12
12
12
12
11
11
11
11
11
11
11
11
11
11
11
11
11
11
11
11
11
11
10
10
10
10
10
10
10
10
10
10
10
10
10
10
10
10
10
10
10
10
10
10
10
10
10
10
10
10
10
10
10
10
10
10
10
10
10
10
10
10
9
9
9
9
9
8
8
8
8
8
8
8
8
8
8
8
8
8
8
7
7
7
7
7
7
7
7
7
7
7
7
7
6
6
6
6
6
6
6
6
6
6
6
6
6
5
5
5
5
5
5
5
5
5
4
4
4
4
4
4
4
3
3
3
3
3
2
2
2
2
2
2
2
2
3
3
3
4
4
3
3
4
4
4
4
5
5
5
5
5
5
6
6
6
6
7
7
7
7
7
7
7
7
7
7
7
7
7
7
7
7
7
7
7
7
7
8
8
8
9
9
10
10
10
10
10
10
10
10
10
10
10
10
10
10
10
10
10
10
10
10
10
10
10
10
9
9
9
9
9
9
9
9
9
9
9
9
9
9
9
9
9
9
9
9
9
9
9
9
9
9
9
9
9
9
9
9
9
9
9
9
9
9
9
9
9
9
9
9
9
9
9
9
9
9
9
10
10
10
10
10
10
10
10
10
9
9
9
9
9
9
9
9
9
9
9
8
8
8
8
8
8
8
8
8
8
8
8
8
8
8
8
8
8
8
7
7
7
7
9
9
10
10
11
11
12
12
12
12
12
12
12
13
13
13
13
11
11
11
11
11
11
11
11
11
11
11
11
11
11
11
11
11
11
11
11
10
10
10
10
9
9
9
10
10
10
10
10
10
8
8
8
8
8
8
8
8
8
8
8
8
8
9
10
10
11
11
11
11
11
11
11
11
11
11
11
11
10
10
10
10
10
10
10
10
10
10
10
10
10
10
10
10
10
10
10
10
10
10
10
10
10
10
10
10
10
10
10
10
10
10
10
10
10
10
10
8
8
8
8
8
8
8
8
9
9
10
10
11
11
11
12
12
12
12
12
12
12
11
11
11
11
11
11
11
11
11
11
11
11
11
11
12
12
12
13
13
13
13
13
13
12
12
12
12
12
12
12
12
12
11
11
11
11
11
11
11
11
11
11
11
11
11
11
11
11
11
11
11
11
11
11
11
11
11
11
11
12
12
11
10
10
10
10
10
10
10
10
10
10
10
10
10
10
10
10
10
10
10
10
10
10
10
10
10
10
10
10
10
10
10
10
10
10
10
10
10
10
9
9
9
9
9
9
9
9
9
9
9
9
9
8
8
8
8
8
8
8
8
8
8
8
8
8
8
7
7
7
7
7
7
7
7
6
6
6
6
5
5
5
5
5
5
5
5
5
5
5
5
5
5
5
5
5
5
5
5
5
5
5
5
5
5
6
6
6
6
6
6
6
6
7
7
6
6
6
6
6
6
6
6
7
9
10
10
10
11
10
10
10
10
10
10
10
10
9
9
9
9
9
10
10
10
10
10
10
10
10
10
10
10
10
10
10
10
10
10
10
10
10
10
10
10
10
10
10
10
10
10
10
10
10
10
10
10
10
10
10
10
10
10
10
10
10
10
10
10
10
10
11
11
11
11
11
11
11
11
11
11
11
11
11
11
11
11
11
12
12
11
11
11
11
12
12
12
12
12
12
12
12
12
12
12
12
12
12
12
12
12
12
12
12
12
12
12
12
12
12
12
12
7
7
7
7
7
10
10
10
10
10
10
11
12
12
12
12
12
12
12
12
12
13
13
13
13
12
12
12
12
12
12
12
12
12
12
12
12
12
12
12
13
13
13
12
12
12
13
13
13
13
13
13
13
13
13
13
13
13
14
14
14
15
15
15
15
15
15
15
15
16
16
16
17
17
17
15
15
15
15
15
15
15
15
15
15
15
15
15
15
15
15
15
15
15
15
15
16
16
16
16
17
17
17
17
17
17
17
17
17
17
17
17
17
17
17
17
17
17
17
17
17
17
17
17
17
17
17
17
17
17
17
17
17
17
17
17
17
17
17
17
17
17
17
17
17
17
17
17
16
17
17
18
18
18
18
18
17
17
17
17
17
18
17
17
17
17
18
18
17
17
17
18
18
18
18
18
18
18
18
18
17
17
17
17
17
16
16
16
16
16
16
16
17
17
17
16
16
16
16
16
16
17
18
18
18
20
20
20
20
21
22
22
22
22
22
22
22
22
22
22
22
22
22
22
22
22
22
23
25
25
25
24
24
24
24
24
24
22
22
22
22
22
22
22
22
22
23
24
25
24
24
24
24
24
24
24
24
24
25
25
25
25
25
25
25
25
25
25
25
26
26
26
26
25
25
26
28
29
29
30
30
31
32
32
32
34
34
34
35
35
37
37
40
40
40
40
40
47
54
54
60
61
62
65
65
67
70
70
70
70
69
69
68
67
67
67
67
68
68
70
70
70
70
70
70
70
70
70
70
70
70
70
71
70
69
69
67
67
67
67
67
67
68
68
67
67
67
67
67
67
67
67
67
67
67
67
67
67
67
67
66
66
66
66
66
66
66
66
66
66
66
67
68
68
68
67
69
69
70
70
70
70
69
69
69
69
69
69
69
69
69
69
69
69
68
68
68
68
68
67
67
67
67
66
65
64
63
63
63
63
63
63
63
62
62
62
63
63
62
62
62
62
62
62
62
62
59
59
57
57
55
54
54
53
53
53
53
53
52
52
52
50
50
50
49
49
48
45
44
44
44
44
43
41
40
40
40
37
36
36
35
35
35
35
35
34
32
32
32
32
32
32
32
32
32
32
32
32
32
32
32
31
31
31
31
31
30
30
30
30
28
28
28
28
28
28
28
28
28
28
28
28
28
28
28
27
27
25
25
25
17
17
16
16
16
16
16
16
16
16
16
16
15
15
15
15
15
16
16
16
15
15
15
15
15
15
15
15
15
13
13
13
12
12
12
12
12
12
13
14
13
13
13
13
12
12
12
12
12
12
12
12
12
12
12
12
12
11
11
11
11
11
11
11
11
11
11
11
11
11
11
11
10
10
10
10
10
10
10
10
10
10
10
9
9
9
9
9
9
10
10
10
9
9
9
9
9
9
9
9
9
9
9
9
9
9
9
9
9
9
9
9
9
9
9
9
9
9
9
9
9
9
9
9
9
9
8
8
8
8
8
8
8
8
8
8
8
8
8
8
8
8
8
8
8
8
8
8
7
7
7
7
7
7
8
8
7
7
7
7
7
7
7
6
7
7
7
7
8
8
8
8
8
8
8
8
9
9
9
9
10
10
10
10
10
10
10
10
10
10
10
10
10
10
10
10
10
10
10
10
10
10
10
10
10
10
10
10
10
10
10
10
10
10
10
10
10
10
10
10
10
10
10
10
10
10
10
10
9
9
9
9
9
9
9
9
8
8
8
8
8
8
8
8
8
8
8
8
8
8
8
8
8
8
8
8
8
8
8
8
9
9
9
9
9
9
9
9
9
9
9
9
9
9
9
10
10
10
10
10
10
10
10
10
10
10
10
10
10
10
10
9
9
8
8
7
7
6
6
6
6
6
6
6
6
6
6
6
6
6
6
5
5
5
5
5
5
5
5
5
5
6
6
6
7
7
7
7
7
7
7
7
7
5
5
5
5
5
5
5
5
5
5
5
5
5
5
5
5
5
5
5
5
7
7
7
7
7
7
7
7
7
7
7
7
7
7
7
7
7
7
7
7
7
8
8
8
9
10
10
10
10
10
10
10
10
11
11
12
12
12
12
12
12
12
12
12
12
12
12
12
12
12
12
12
12
12
12
12
13
13
14
15
16
18
18
20
19
19
19
19
19
22
22
22
22
22
22
22
22
22
22
22
22
22
22
22
22
22
22
22
22
22
22
22
22
22
22
22
22
22
22
22
22
22
22
22
22
22
22
22
22
22
23
23
23
22
21
21
21
21
21
20
20
20
21
21
21
21
21
21
21
21
21
21
22
23
23
23
23
23
23
24
24
24
24
24
24
24
24
24
24
24
24
24
24
24
24
24
24
23
22
22
22
22
22
22
22
22
22
22
22
22
22
22
22
22
22
22
21
20
20
20
20
20
20
20
20
20
19
19
19
19
19
19
19
19
19
18
18
18
18
18
18
19
19
19
19
19
19
18
17
17
17
17
17
17
17
17
17
17
17
17
20
19
19
19
20
20
21
21
21
21
20
20
20
21
22
27
29
33
35
37
37
37
36
36
36
35
36
37
37
37
40
42
44
44
44
45
45
45
45
46
47
47
55
56
55
55
55
58
58
58
62
61
62
62
62
63
64
65
66
66
66
66
66
66
66
66
66
65
65
65
65
65
65
65
65
65
65
65
65
65
66
66
68
68
68
68
68
68
68
68
68
68
67
67
67
67
68
68
69
69
69
74
75
75
78
80
80
82
83
84
84
84
85
85
86
86
87
87
87
87
87
87
87
88
87
87
87
87
87
87
87
87
87
87
87
87
87
87
84
84
84
84
84
83
82
81
80
80
78
77
77
77
77
76
76
76
76
75
75
75
71
72
71
71
71
71
71
70
70
70
71
71
70
70
68
68
68
67
67
65
65
64
64
64
64
65
65
64
64
64
64
62
62
62
67
67
67
68
67
67
67
67
67
67
67
67
66
66
66
66
66
66
67
65
65
65
65
65
65
65
65
65
65
65
63
64
64
63
63
62
62
62
62
62
62
61
61
60
59
59
58
57
52
52
54
54
55
58
57
57
61
68
70
72
75
73
77
82
85
86
87
87
92
110
113
115
117
118
118
121
121
121
122
122
123
123
122
122
122
122
122
123
128
128
128
129
129
129
129
129
129
130
130
130
131
131
132
132
132
133
133
133
131
131
134
135
135
137
137
137
140
142
142
147
156
160
166
182
203
217
247
247
250
269
272
275
295
296
302
307
308
308
309
310
309
309
309
309
309
310
310
308
308
310
310
307
308
309
307
307
307
309
309
309
310
310
310
309
310
308
307
307
307
308
310
310
310
310
311
312
311
312
312
312
312
314
312
312
312
313
313
313
313
312
312
310
310
310
308
308
308
307
306
304
305
306
306
302
302
299
296
295
292
292
289
288
286
287
289
277
271
255
252
250
251
250
250
250
250
250
250
250
250
250
250
250
250
250
251
250
250
250
250
248
245
242
242
242
240
240
240
240
240
239
236
234
222
223
222
219
217
216
217
216
216
213
213
201
200
200
191
190
190
191
190
177
172
170
170
170
170
169
169
169
169
169
167
167
167
165
160
159
158
159
158
157
157
156
157
156
154
153
153
150
148
145
145
145
145
146
143
140
135
135
132
130
126
126
122
122
120
120
117
117
117
116
114
114
114
115
115
112
110
103
105
102
102
100
100
100
100
97
93
92
92
90
88
87
85
82
82
82
82
82
82
82
82
82
80
80
79
78
75
75
77
73
73
73
70
70
70
70
70
70
68
68
67
65
64
65
65
65
63
62
62
67
69
69
69
70
72
77
85
92
92
91
91
90
90
90
90
88
88
85
81
79
79
78
77
77
77
76
76
78
82
82
82
81
83
85
88
88
87
87
87
87
87
87
88
87
87
86
85
86
86
86
85
85
85
85
85
85
85
85
84
84
84
85
85
85
85
85
85
85
88
88
88
87
88
88
89
90
90
90
90
89
89
90
90
90
90
90
90
90
90
90
89
89
87
87
86
85
85
85
85
85
85
86
86
87
87
87
87
88
87
87
90
90
92
91
90
90
90
89
89
89
89
89
87
87
88
88
88
88
88
88
88
87
84
84
84
84
84
84
83
85
82
90
92
97
100
103
120
122
135
137
141
142
142
141
140
139
140
132
132
132
130
129
128
129
127
127
127
125
125
126
126
126
126
125
125
125
128
129
127
127
126
125
126
126
127
127
125
125
125
123
124
124
126
126
125
127
128
128
128
128
127
127
127
127
127
127
127
127
126
126
125
124
124
124
124
124
123
123
123
121
121
121
121
121
121
121
121
121
121
120
120
119
118
117
115
115
115
115
115
114
114
112
112
112
112
110
110
107
105
104
104
104
103
103
103
103
91
88
86
85
85
83
86
87
87
87
86
86
86
85
85
85
85
84
82
82
82
83
85
81
82
84
84
84
82
82
82
82
83
83
83
83
83
83
82
82
82
82
82
82
82
82
80
80
80
80
80
79
78
78
76
75
75
75
73
73
71
70
70
67
66
63
63
57
57
57
55
55
56
58
63
67
70
70
70
69
69
70
70
70
74
82
81
80
81
78
78
78
78
85
93
97
103
107
107
107
102
102
102
102
102
103
103
102
102
102
100
100
100
100
100
100
99
99
98
97
97
97
97
95
97
96
97
97
97
96
95
95
95
95
95
95
95
96
97
97
97
97
97
97
97
97
97
99
99
99
99
99
99
99
100
100
100
100
100
100
100
105
105
106
106
107
107
107
107
107
108
108
107
107
107
107
107
106
106
106
105
105
105
105
105
106
106
106
106
105
105
105
107
108
107
107
107
107
107
107
107
107
106
105
105
105
105
105
103
103
103
101
98
98
97
96
96
95
95
94
94
94
94
93
93
93
91
91
91
91
88
87
89
89
87
87
87
87
89
89
90
92
92
87
87
81
82
82
80
80
79
79
75
75
75
74
75
74
74
74
72
72
67
67
67
67
64
62
61
61
60
60
59
58
58
58
58
58
57
59
57
55
56
56
56
55
54
51
52
52
52
52
52
52
52
52
52
52
52
51
51
52
52
52
50
44
42
42
42
42
42
42
46
47
47
49
50
49
48
48
48
48
48
48
48
48
47
47
48
52
56
58
59
60
60
60
60
60
60
60
60
60
59
59
58
58
56
56
56
56
55
55
54
52
51
50
48
48
48
48
47
47
47
47
46
46
46
46
46
46
48
48
44
45
45
45
45
44
44
44
46
47
47
47
47
47
47
47
47
46
46
47
47
47
46
45
49
52
52
52
52
50
49
49
49
49
51
51
51
53
53
54
53
52
49
49
50
51
52
60
64
64
63
64
66
66
67
67
67
67
67
67
67
67
67
66
66
66
65
65
65
65
65
64
63
63
63
63
63
62
62
62
62
62
62
60
58
58
58
60
59
60
60
61
60
65
65
63
64
64
64
64
65
65
65
66
66
66
66
65
65
65
65
64
65
65
66
66
67
66
66
66
66
66
65
65
64
64
64
64
63
63
63
63
63
63
63
63
63
63
63
63
63
63
63
63
63
63
63
63
62
61
61
61
61
61
61
60
60
60
60
59
59
59
59
59
59
59
58
58
58
58
58
59
59
59
59
59
59
59
59
60
60
60
61
60
60
59
59
59
58
60
60
60
60
60
59
59
58
56
56
56
55
55
52
52
52
52
52
52
51
49
49
49
50
50
48
47
47
47
47
47
45
45
45
45
43
41
42
42
45
45
45
43
39
38
38
38
38
37
37
37
41
44
45
45
40
40
40
40
40
40
40
40
41
41
41
41
41
41
41
40
40
39
35
35
35
34
34
34
34
32
32
32
32
32
32
32
31
31
31
30
30
29
29
29
29
28
30
30
33
34
35
37
39
40
41
44
45
45
45
45
45
45
45
47
51
51
52
52
51
52
53
53
53
53
53
54
56
55
56
56
56
55
56
56
56
56
56
56
56
56
56
57
57
57
60
60
60
60
60
61
62
67
67
68
69
69
69
69
69
70
70
70
71
73
73
73
74
75
75
75
75
75
74
74
75
75
75
75
75
72
72
73
73
73
73
73
68
67
67
67
67
67
69
70
70
71
71
71
71
72
71
71
71
71
72
75
72
72
72
72
71
71
71
71
70
70
71
71
71
71
71
71
70
70
70
70
70
70
70
70
70
70
70
70
70
70
70
70
70
69
69
69
69
69
69
69
69
66
66
66
63
63
63
63
61
61
60
60
59
58
57
57
57
58
58
57
55
55
55
55
54
53
53
54
55
55
56
55
57
57
58
57
60
55
57
55
58
60
59
58
57
57
57
58
59
59
59
59
59
60
60
60
60
60
62
60
61
61
61
61
61
61
61
62
64
62
67
70
70
70
70
70
70
70
70
70
70
70
70
70
70
70
69
69
68
68
68
68
67
67
67
67
67
67
66
66
67
67
67
67
67
67
67
67
67
67
66
65
65
66
65
65
63
65
65
65
65
65
65
65
65
64
64
64
63
63
63
63
63
63
63
63
63
63
63
63
62
61
60
60
62
63
65
65
63
64
63
65
65
67
69
69
70
70
68
68
67
67
68
69
70
70
71
71
70
70
70
70
69
69
69
69
69
69
70
68
67
67
66
62
62
62
62
62
60
60
59
57
57
56
55
55
55
55
55
55
55
55
52
53
54
54
54
53
53
53
55
55
57
58
58
61
60
60
62
62
61
61
60
60
60
60
60
59
58
55
55
57
57
57
57
59
60
62
63
64
62
62
62
64
65
65
65
65
65
65
64
64
64
64
64
64
64
67
69
69
69
67
67
67
67
67
68
68
68
68
68
68
67
67
67
67
67
66
66
66
66
66
66
66
66
67
67
67
67
67
65
65
65
65
62
62
62
62
62
61
61
61
60
61
60
60
60
60
60
60
60
60
60
59
57
57
57
57
59
59
58
57
56
56
56
56
57
57
57
59
60
59
58
57
57
57
59
58
55
57
57
57
57
57
58
57
57
57
57
58
58
56
56
55
55
54
54
54
54
54
54
52
51
52
58
61
60
60
60
59
59
59
58
58
59
57
57
57
58
58
58
57
57
57
57
57
57
57
57
56
55
55
54
54
54
54
54
54
54
54
55
54
53
53
53
52
52
52
52
52
52
53
52
52
52
55
55
55
55
57
53
52
52
52
52
52
52
52
52
52
52
52
51
56
56
56
55
56
56
57
57
60
61
63
63
62
62
62
62
60
60
62
62
62
62
60
60
60
59
57
57
56
57
59
60
60
59
62
63
63
65
65
65
65
65
65
65
65
64
62
62
62
62
62
62
62
61
61
60
59
59
59
59
60
60
60
60
59
59
59
59
59
59
59
60
60
56
56
56
56
56
56
56
56
55
55
55
55
55
55
56
57
57
56
56
56
56
56
56
56
57
55
55
57
59
60
62
62
62
62
61
61
62
62
62
61
62
62
63
63
64
64
64
64
64
64
65
65
65
67
69
75
75
75
76
76
75
76
76
76
76
75
75
75
75
75
75
75
75
74
74
74
74
72
72
72
72
71
70
69
68
68
68
68
68
68
68
68
67
67
67
67
67
67
67
67
67
68
68
69
69
69
67
64
64
64
64
64
64
64
64
63
63
62
61
61
61
61
61
61
60
59
59
59
59
59
57
57
56
56
57
56
56
56
56
55
55
55
55
55
55
55
55
55
55
55
55
55
55
54
54
54
53
52
52
51
48
48
48
48
47
45
45
45
45
45
45
44
44
44
42
42
40
38
38
37
35
35
30
30
28
19
18
12
11
10
11
11
11
10
9
7
7
7
8
8
9
9
9
11
16
17
20
20
20
20
20
20
20
22
22
22
23
23
23
23
23
23
23
24
24
24
24
24
24
24
24
24
24
24
24
24
24
25
25
25
25
25
25
25
25
25
25
25
25
25
25
26
26
26
26
26
26
26
26
26
26
26
27
27
27
27
27
27
27
27
27
27
27
27
27
27
27
27
27
27
27
27
27
27
27
27
27
27
27
27
27
27
28
28
28
29
29
29
29
29
29
29
30
30
30
30
30
30
30
30
30
30
29
28
28
28
28
28
27
27
27
27
26
26
26
26
26
26
26
26
26
26
26
26
26
26
26
26
26
26
26
26
26
25
25
25
25
25
25
25
25
25
25
25
25
24
24
24
23
23
23
23
23
23
22
22
22
21
21
21
17
16
16
15
15
14
14
14
15
15
15
14
15
15
15
14
14
12
11
11
11
11
11
11
11
10
10
10
10
10
10
10
10
10
10
10
10
10
10
10
10
10
9
9
9
8
7
7
7
7
5
5
5
5
4
3
3
3
3
3
3
3
3
3
3
3
3
3
4
4
4
4
4
4
4
4
4
4
4
4
4
4
4
4
4
4
4
4
4
4
4
4
4
4
4
4
4
4
4
4
4
4
4
4
4
4
4
4
4
4
4
4
4
4
4
4
4
4
4
4
4
4
3
2
2
2
2
2
2
2
2
2
2
2
3
3
3
3
3
3
3
3
3
3
3
3
3
3
3
3
3
3
3
3
3
3
3
3
3
3
3
3
3
3
3
3
3
3
3
3
3
3
3
3
3
3
3
3
3
3
3
3
3
3
3
3
3
3
3
3
3
3
3
3
3
3
3
3
3
3
3
3
3
3
3
2
2
2
2
2
2
2
2
2
2
2
2
2
2
2
2
2
2
2
2
2
2
2
2
2
2
2
2
2
2
2
2
2
2
2
2
2
2
2
2
2
2
2
2
2
2
2
2
2
2
2
2
2
2
2
2
2
2
2
2
2
2
2
2
2
2
2
2
2
2
2
2
2
2
2
2
2
2
0
0
0
0
0
0
0
0
0
0
0
0
0
0
0
0
0
0
0
0
0
0
0
0
0
0
0
0
0
0
0
0
0
0
0
0
0
0
0
0
0
0
0
0
0
0
0
0
0
0
0
0
0
0
0
0
0
0
0
0
0
0
0
0
0
0
0
0
0
0
0
0
0
0
0
0
0
0
0
0
0
0
0
0
0
0
0
0
0
0
0
0
0
0
0
0
0
0
0
0
0
0
0
0
0
0
0
0
0
0
0
0
0
0
0
0
0
0
0
0
0
0
0
0
0
0
0
0
0
0
0
0
0
0
0
0
0
0
0
0
0
0
0
0
0
0
0
0
0
0
0
0
0
0
0
0
0
0
0
0
0
0
0
0
0
0
0
0
0
0
0
0
0
0
0
0
0
0
0
0
0
0
0
0
0
0
0
0
0
0
0
0
0
0
0
0
0
0
0
0
0
0
0
0
0
0
0
0
0
0
0
0
0
0
0
0
0
0
0
0
0
0
0
0
0
0
0
0
0
0
0
0
0
0
0
0
0
0
0
0
0
0
0
0
0
0
0
0
0
0
0
0
0
0
0
0
0
0
2
3
3
3
3
3
3
3
3
3
3
3
3
3
4
4
4
4
4
4
4
4
4
4
4
4
4
4
4
4
4
4
4
5
5
5
5
8
9
9
9
9
9
19
19
22
23
24
27
27
27
27
27
27
27
29
29
29
29
30
30
30
30
31
31
31
31
31
31
31
31
31
31
31
32
32
32
32
32
33
34
34
34
34
34
34
34
34
34
34
34
34
34
34
34
34
34
34
34
34
34
34
35
35
35
37
37
37
37
37
37
37
37
37
37
37
37
37
37
37
37
37
37
37
37
37
37
37
37
37
39
40
40
40
40
40
40
40
40
40
41
41
42
42
45
45
45
47
46
46
46
46
46
46
46
47
47
47
47
47
46
45
45
45
45
45
45
46
46
46
45
45
45
45
45
45
45
45
47
47
51
52
52
52
52
52
54
54
55
55
55
55
55
57
57
57
57
57
57
57
57
57
57
56
55
54
54
54
54
54
54
54
54
54
55
53
53
54
54
55
54
54
52
53
54
55
55
62
69
89
90
92
117
120
123
137
143
145
154
153
158
162
162
161
162
162
162
162
162
160
160
161
160
160
165
165
170
168
167
166
166
166
170
170
170
172
173
173
172
172
174
174
174
173
173
173
173
172
172
172
172
172
172
172
172
172
171
171
171
171
171
171
172
171
172
172
172
180
180
181
180
180
179
179
179
178
177
177
176
176
176
175
175
175
176
176
176
177
177
176
175
177
177
177
177
179
180
181
180
182
182
182
182
182
184
188
187
190
188
187
190
190
191
192
192
193
192
192
190
187
186
185
185
185
183
177
174
168
168
171
171
174
173
174
174
172
172
172
173
174
175
175
175
175
175
175
171
171
171
167
164
158
155
155
154
154
154
152
152
151
151
151
150
150
150
150
148
148
147
145
142
141
141
142
143
141
142
141
140
138
140
140
140
140
142
138
138
138
137
135
137
135
134
134
133
132
131
130
130
131
132
130
124
123
117
117
122
120
123
123
123
120
116
115
115
115
115
115
117
119
120
120
119
117
117
117
115
116
116
116
116
115
112
112
112
111
108
107
106
105
105
105
105
105
105
104
103
102
100
99
97
97
97
97
96
95
95
95
95
95
94
92
92
92
92
92
90
90
88
88
87
87
85
85
85
82
82
82
81
80
80
81
82
82
83
84
84
84
85
86
87
86
87
92
92
96
102
103
100
97
96
96
96
96
96
95
98
97
97
97
97
96
95
91
90
90
90
90
90
90
90
90
89
89
89
89
89
86
86
85
85
85
85
85
84
83
83
83
84
85
84
82
82
82
82
82
79
79
79
77
77
80
77
79
77
77
78
78
78
79
79
78
78
77
75
75
75
75
76
75
73
73
79
79
79
79
78
78
79
78
78
75
75
75
74
74
73
73
73
71
71
71
71
71
70
70
70
69
68
68
69
69
69
69
68
67
65
65
65
65
65
64
63
62
62
62
58
57
55
55
55
55
52
52
50
50
50
50
50
51
48
45
45
45
45
45
45
46
46
46
46
46
46
46
46
46
47
47
46
45
45
46
45
45
49
49
47
46
46
46
46
47
47
47
48
49
46
46
47
47
46
45
45
45
47
53
52
52
52
52
52
52
52
52
52
54
54
57
57
59
65
65
65
65
65
65
64
65
65
65
66
66
66
66
66
66
66
66
66
65
65
65
65
65
65
64
62
62
62
62
62
62
62
65
65
65
64
64
65
65
65
62
62
62
62
63
64
65
65
66
66
66
66
66
66
66
67
67
68
69
69
70
72
77
77
77
78
78
80
80
79
80
80
80
80
79
77
77
77
75
76
76
76
76
76
76
76
76
75
75
75
75
75
75
75
75
74
74
74
74
73
73
73
73
73
73
73
72
72
72
72
72
72
72
72
70
70
68
68
68
68
67
67
68
67
66
67
66
66
66
66
66
64
64
62
62
62
62
62
63
63
62
62
61
61
61
62
62
62
62
61
61
61
61
62
60
60
61
59
55
55
55
54
55
57
57
58
60
58
56
65
65
72
72
72
73
76
75
75
74
74
75
75
74
72
72
72
72
72
70
70
70
68
65
64
63
62
62
62
62
62
62
62
62
62
66
66
65
65
65
65
65
63
63
65
65
65
64
63
62
62
62
62
62
62
62
60
61
59
59
59
59
59
59
60
60
60
60
60
60
60
60
60
61
62
62
62
62
62
62
62
62
62
62
62
62
62
60
60
60
60
60
57
57
57
57
57
57
57
57
56
56
55
54
54
54
55
55
56
56
57
57
60
60
61
61
62
63
64
65
66
66
66
65
67
67
68
67
67
67
67
67
67
67
68
68
67
67
67
67
67
67
67
66
65
65
65
65
65
65
66
65
65
62
62
61
60
60
60
60
60
60
60
60
60
60
60
60
60
60
60
58
57
57
56
54
54
52
52
52
52
52
52
52
52
52
52
52
52
52
50
48
45
45
44
43
43
43
43
43
42
42
42
42
42
42
41
40
40
40
40
40
40
38
37
37
37
37
38
38
38
38
41
41
40
42
44
46
45
46
50
52
54
61
60
64
66
67
67
66
66
66
66
67
66
67
67
67
69
68
72
70
70
75
74
75
78
77
78
76
76
76
77
77
77
77
77
74
74
74
74
73
73
73
71
71
71
70
70
68
68
67
67
67
67
67
67
67
67
67
68
67
67
67
67
67
67
67
67
67
67
66
66
66
66
66
66
66
66
66
66
66
65
65
65
65
66
66
66
65
65
65
66
68
70
70
69
69
69
70
70
70
69
69
67
67
67
67
67
67
70
70
70
70
68
68
68
68
67
67
67
67
66
66
66
66
66
66
65
64
62
62
62
60
60
57
55
54
53
52
52
52
52
53
53
52
53
54
52
52
56
59
59
60
60
59
59
62
62
62
62
61
59
59
59
59
59
59
56
56
56
57
56
56
56
55
56
55
55
55
55
55
55
55
55
55
55
54
53
51
51
51
51
56
57
60
65
66
70
70
70
79
79
79
78
77
77
77
77
75
75
75
76
76
76
76
75
75
75
73
73
73
72
72
72
72
72
72
69
69
66
66
67
67
67
67
71
72
72
74
74
74
74
74
73
74
74
75
75
75
75
75
75
75
77
77
78
79
91
103
108
111
109
109
108
110
108
108
107
107
110
110
110
110
109
109
108
109
109
110
110
109
109
109
108
107
108
108
108
108
108
108
108
108
108
108
108
108
108
108
108
108
108
108
107
105
105
105
105
105
105
105
102
99
98
97
97
95
95
91
90
90
90
89
88
88
88
88
89
89
89
89
87
87
87
87
87
87
87
87
87
86
85
84
84
82
81
81
80
80
80
80
80
77
76
73
73
73
73
72
70
70
70
69
67
68
68
71
73
74
77
74
74
74
70
70
70
70
70
72
72
70
70
70
70
69
69
68
68
68
67
68
68
69
70
69
69
68
65
65
64
63
63
63
63
62
62
61
60
61
60
59
58
58
58
58
58
58
58
57
57
57
57
57
57
57
57
57
57
57
57
57
57
57
57
57
57
57
56
57
57
57
57
57
55
55
53
53
52
50
48
48
48
48
48
47
47
47
47
47
47
47
47
47
47
45
43
43
43
43
43
43
43
42
42
44
44
44
44
45
44
45
44
44
44
44
44
44
44
45
45
45
45
39
39
39
39
37
37
37
37
37
37
37
37
37
37
37
38
38
38
39
39
39
41
41
42
42
42
41
45
47
50
52
53
53
52
53
54
55
55
53
52
52
52
53
55
55
55
55
56
57
57
57
58
58
58
57
57
57
57
56
56
56
56
56
56
55
55
55
55
55
55
55
55
54
53
55
55
54
55
55
55
55
54
54
54
54
54
53
53
50
50
50
50
50
50
50
50
50
50
50
50
50
50
50
48
48
48
47
48
48
48
49
50
50
50
51
53
55
55
55
55
55
56
56
56
56
56
56
55
55
55
55
55
54
53
53
53
53
53
53
53
53
53
53
51
50
51
52
54
56
57
57
57
57
58
60
60
60
60
57
56
57
55
55
56
56
58
65
65
67
67
67
73
74
75
75
75
75
75
75
75
75
80
80
80
80
80
80
80
80
80
81
81
81
81
80
82
82
82
82
80
80
82
83
83
85
84
83
83
83
82
81
82
85
97
97
98
97
97
97
97
98
98
100
110
119
120
122
122
123
123
123
124
128
130
130
130
130
130
130
130
129
129
129
129
129
129
129
129
129
129
129
129
127
127
128
127
127
127
127
127
127
127
127
127
126
126
126
126
126
127
127
127
127
127
127
125
125
125
125
125
125
125
126
124
124
124
124
124
120
117
117
117
117
118
118
119
119
119
119
118
118
118
118
118
117
115
115
115
115
115
115
115
112
110
111
111
110
108
108
108
107
107
107
107
107
107
105
104
104
102
100
100
100
101
99
99
97
98
100
101
97
96
94
91
90
90
90
85
82
82
82
80
90
96
117
117
120
122
130
130
129
128
128
129
133
135
138
140
145
148
152
154
156
157
157
155
155
155
155
155
155
158
157
158
159
159
159
160
159
159
158
157
157
156
152
152
152
150
150
150
151
151
149
147
147
147
147
147
150
153
154
154
154
154
152
152
150
150
150
150
152
150
150
150
150
150
150
150
151
151
151
151
150
150
150
150
150
150
150
150
150
150
151
151
151
149
150
152
151
152
152
150
152
155
155
160
161
164
173
173
175
175
184
185
188
189
189
188
186
186
186
186
186
186
186
185
183
183
182
182
182
182
182
182
183
182
182
182
179
178
177
177
177
171
170
170
170
168
167
167
165
163
162
160
159
159
160
155
155
152
151
151
151
150
150
150
150
150
148
146
145
146
146
147
146
147
145
142
145
145
147
147
141
137
134
132
132
131
131
130
130
125
124
124
126
125
120
117
116
115
115
115
115
115
112
109
108
103
101
101
101
102
107
107
107
107
102
100
100
100
100
100
100
100
97
97
97
97
97
97
97
98
97
97
97
98
98
97
97
95
96
96
96
96
96
95
94
95
95
95
97
99
98
100
99
100
99
103
109
109
107
105
99
99
99
98
98
98
97
97
97
97
96
96
95
94
95
95
94
94
94
94
93
90
85
85
83
82
83
83
83
83
83
82
80
79
79
79
79
78
77
75
75
75
75
74
72
70
70
70
70
70
70
70
70
70
70
70
69
69
69
68
67
68
68
69
69
70
67
67
65
64
64
64
63
63
63
62
62
62
62
60
60
61
56
56
57
57
58
58
59
59
59
57
57
57
57
56
56
55
55
56
56
56
56
56
56
55
55
55
55
54
54
50
50
47
47
47
47
47
48
47
47
48
48
50
50
52
52
56
62
72
98
100
101
101
95
95
95
96
97
96
99
93
92
92
92
92
95
95
95
95
95
95
95
95
96
95
95
95
94
94
94
94
94
94
94
94
94
95
94
94
97
95
95
92
92
92
93
93
93
93
93
92
92
90
90
90
92
92
92
92
92
92
90
90
90
90
90
90
90
90
90
89
89
89
89
89
89
89
89
89
89
89
88
88
88
88
88
88
88
88
87
87
87
87
87
87
85
85
85
85
85
85
85
84
83
83
83
82
83
84
83
83
83
83
83
83
83
82
82
82
81
81
81
81
81
80
79
79
79
79
77
77
75
75
69
67
65
65
67
67
67
65
62
62
58
58
57
56
56
57
55
55
54
53
52
52
53
53
55
55
56
56
57
56
56
56
56
56
56
55
50
50
50
50
50
50
50
50
50
50
50
50
47
48
49
50
54
55
55
55
54
54
53
53
53
53
53
53
52
50
50
51
50
50
51
50
45
43
43
42
42
42
43
45
47
47
47
47
46
46
45
45
44
44
44
44
44
44
44
45
48
49
50
50
49
50
50
51
51
50
50
50
52
52
54
56
56
56
56
57
57
57
57
56
56
56
59
59
61
65
66
66
65
65
65
65
66
70
72
72
73
72
72
72
72
72
73
74
74
76
82
90
95
98
98
97
96
96
97
100
101
103
102
105
107
110
110
110
108
108
108
108
108
108
108
108
108
108
108
108
108
107
106
106
106
106
106
107
107
107
108
106
106
106
106
107
107
107
106
105
103
102
102
102
102
102
102
102
102
102
102
102
102
102
102
102
102
102
102
103
103
103
105
105
106
107
117
119
120
127
127
127
127
130
133
133
133
134
134
134
133
130
129
128
128
126
125
125
122
122
123
125
125
127
126
125
126
126
128
129
128
129
129
130
129
129
129
129
128
128
128
127
127
127
126
126
126
126
126
132
132
132
130
127
127
127
128
129
130
137
135
134
140
141
140
143
142
145
150
150
148
149
150
146
135
135
132
132
132
131
125
123
118
116
116
117
117
117
120
120
122
130
131
132
135
135
134
135
134
130
127
125
125
125
125
125
125
125
125
124
124
124
124
123
123
123
122
122
121
122
123
123
121
120
120
120
120
119
119
119
118
115
115
115
114
114
114
113
113
113
113
113
113
113
112
112
112
112
116
115
116
117
117
117
117
117
118
118
116
117
115
114
113
112
112
112
112
111
110
110
110
109
109
110
109
109
109
109
109
108
108
107
107
107
107
107
103
103
102
102
101
98
96
95
93
94
94
95
95
94
94
94
94
94
93
92
92
92
88
93
97
98
98
96
100
99
100
100
97
98
97
104
102
111
112
112
113
112
110
112
110
110
110
110
110
110
110
108
108
110
107
109
111
110
112
109
108
110
110
110
110
111
110
110
110
110
110
108
109
107
107
106
106
107
107
107
105
105
105
105
105
105
105
104
105
105
105
105
105
105
105
105
105
104
104
104
102
102
102
103
100
100
100
100
100
100
100
100
100
100
100
100
99
97
97
98
97
95
96
100
100
96
97
97
97
98
98
98
99
98
98
97
97
97
97
98
97
95
92
95
95
102
105
110
110
109
110
110
112
111
111
113
117
118
120
120
122
122
121
121
121
122
124
120
120
119
119
119
119
119
118
118
118
120
120
120
117
116
114
113
113
112
112
110
109
108
105
105
105
105
105
102
101
96
95
95
95
95
95
92
92
90
87
87
87
86
85
84
84
82
82
82
82
82
81
82
80
82
82
87
87
87
87
87
87
87
87
86
86
85
85
85
85
82
81
80
80
80
80
80
80
79
79
78
77
77
77
77
80
83
83
84
85
85
85
85
85
85
85
86
87
86
86
85
85
86
85
87
87
86
86
85
85
85
85
85
85
95
103
107
107
106
105
106
106
106
108
109
110
107
107
112
127
127
127
128
127
127
127
127
127
128
128
127
126
124
124
124
127
127
127
127
127
127
125
125
125
124
124
124
124
123
122
120
119
118
116
115
115
115
115
115
113
115
115
115
115
116
118
118
119
122
121
121
121
121
121
121
120
119
119
119
119
119
119
120
118
118
118
118
118
119
119
117
117
116
116
113
115
117
117
120
120
120
120
120
123
123
122
122
122
122
122
123
122
124
124
124
124
124
125
127
128
127
129
129
137
138
140
140
138
135
135
135
135
136
140
140
135
134
134
134
133
133
133
133
131
132
130
130
129
129
127
127
127
127
127
127
123
119
119
119
119
120
120
119
117
115
114
114
115
115
115
116
114
112
111
111
111
111
111
111
110
108
106
105
105
105
105
103
103
103
103
103
103
102
102
101
100
98
98
97
93
92
92
92
90
90
90
87
86
85
85
84
84
82
81
81
80
80
79
80
79
78
77
75
74
74
74
74
75
75
74
74
72
71
71
71
71
71
71
71
71
71
70
70
71
72
72
72
72
70
70
69
67
68
67
68
74
76
70
70
70
72
73
77
78
76
77
76
76
76
76
76
72
73
72
72
73
72
72
72
72
72
72
72
72
70
70
70
68
67
66
65
65
65
65
65
64
64
64
64
62
62
60
58
58
58
57
57
57
58
56
55
55
55
55
54
54
54
50
49
48
48
48
48
49
50
49
50
51
50
50
50
50
50
49
50
50
50
48
48
48
48
48
48
48
47
47
46
46
47
47
47
46
47
47
47
47
47
45
45
45
45
44
44
44
42
42
42
42
42
43
43
42
42
42
42
42
42
42
42
42
43
42
41
41
40
40
40
40
40
40
40
40
40
40
40
40
40
38
38
38
38
38
37
37
37
37
37
37
36
36
36
37
37
37
38
37
39
38
42
42
42
42
42
41
43
44
44
43
42
41
39
39
42
43
43
44
45
46
46
49
48
50
63
73
82
83
83
85
83
84
84
85
85
84
84
84
84
83
85
85
85
87
88
90
89
89
87
87
87
87
87
87
88
90
91
91
95
95
95
95
95
95
95
97
97
98
98
97
97
97
97
98
98
99
104
107
108
107
107
108
107
107
110
112
112
113
114
116
117
117
116
116
116
116
116
117
117
117
117
117
117
117
115
115
115
115
117
117
120
120
119
123
122
123
123
123
123
124
125
127
127
129
127
127
127
127
127
127
128
128
128
128
128
128
128
128
127
127
127
127
126
125
125
125
125
125
125
125
125
125
125
124
122
117
117
117
117
115
113
112
112
112
107
106
106
112
114
120
121
122
122
122
122
120
121
121
122
122
119
117
115
115
114
114
112
112
110
110
110
107
107
107
107
107
107
107
107
107
107
107
106
105
105
100
99
99
100
97
97
94
92
92
87
81
81
81
80
80
80
79
79
80
79
77
76
76
75
76
76
76
77
77
77
75
73
72
73
73
73
73
72
70
70
69
70
77
77
77
77
75
77
78
79
77
77
75
78
78
79
81
82
79
80
84
98
103
117
121
127
135
135
135
136
135
135
134
134
134
133
133
133
133
132
132
132
132
132
132
128
128
128
128
128
128
128
127
127
127
127
128
126
125
125
120
121
120
121
120
122
123
123
120
120
117
118
118
120
122
122
122
122
123
122
125
123
122
128
128
128
128
128
128
128
127
127
127
127
126
125
125
125
125
125
125
125
125
125
125
122
122
122
122
122
121
119
120
119
120
120
120
120
120
120
120
120
120
120
120
120
120
119
118
118
118
118
117
117
117
115
115
115
114
112
112
115
114
114
115
115
112
112
110
110
110
109
110
108
106
100
100
101
100
99
100
100
97
94
93
92
93
92
93
96
95
95
95
94
95
97
95
96
97
97
96
99
100
102
104
102
105
105
105
108
108
105
105
105
97
97
97
91
91
92
94
94
94
95
94
95
92
92
92
92
92
91
91
91
91
92
94
94
95
95
96
100
100
102
100
99
98
97
98
98
98
98
97
96
95
95
95
94
94
94
94
94
95
95
95
95
94
94
95
95
95
95
95
93
92
91
90
90
90
90
92
92
92
92
93
92
92
91
91
91
91
92
92
91
90
90
91
95
98
98
97
97
96
97
97
97
97
97
97
95
95
95
95
95
92
90
85
87
86
90
91
91
91
92
92
96
95
96
102
102
103
100
100
100
100
102
100
100
100
100
98
98
99
99
97
97
95
95
95
95
95
94
94
94
93
90
90
90
90
90
90
92
96
95
97
98
102
105
105
110
111
110
130
142
155
160
165
170
168
167
168
168
170
170
170
169
167
167
166
166
167
167
164
163
162
162
160
161
161
161
161
161
161
161
161
161
161
161
160
160
158
158
158
157
157
157
157
157
157
156
156
156
155
155
155
155
155
154
152
152
150
149
149
149
149
149
149
147
147
147
147
147
145
147
147
148
148
148
144
143
142
144
144
145
145
145
145
144
144
144
145
146
146
149
149
149
149
149
149
149
148
149
150
150
149
148
149
151
150
152
154
157
151
151
150
150
150
150
149
147
143
143
142
141
140
140
138
137
136
135
135
135
133
133
133
130
129
123
125
124
125
122
123
121
121
122
122
122
123
125
122
121
121
116
113
107
104
104
104
104
90
89
85
79
70
72
75
66
65
60
62
61
61
62
62
62
63
63
63
63
63
63
62
62
65
67
69
73
77
77
77
77
77
77
77
77
77
84
85
84
84
83
83
83
86
86
85
85
86
87
87
87
87
86
86
84
84
84
84
82
82
82
82
82
83
82
80
80
80
80
80
80
80
80
80
79
77
77
77
77
76
76
75
75
76
78
80
85
83
82
82
82
82
82
83
85
84
82
81
81
81
82
82
82
83
85
83
82
82
82
82
82
82
81
81
82
82
81
81
81
81
81
81
81
81
80
80
80
80
80
80
80
80
79
79
79
77
79
79
78
77
74
72
72
72
72
72
72
72
72
70
70
69
69
68
66
66
66
66
65
65
65
65
65
64
62
62
62
60
60
60
60
59
59
57
57
57
57
57
57
55
53
53
53
51
51
50
50
50
50
50
47
47
47
46
46
46
46
46
45
47
45
43
37
37
37
37
37
37
37
37
35
35
35
35
32
32
32
32
32
31
30
30
31
29
25
24
24
25
22
22
22
22
23
27
30
27
27
27
21
21
18
19
19
20
20
20
20
22
22
22
22
22
22
22
22
22
22
22
21
21
21
21
20
20
20
20
20
20
20
20
20
20
20
20
20
20
20
20
20
20
20
20
20
21
21
22
22
22
24
25
25
25
25
25
25
31
33
35
35
37
37
38
40
40
40
40
42
42
42
43
43
43
43
42
42
42
42
43
43
43
43
42
42
42
42
42
42
41
41
41
41
41
41
40
40
40
40
42
42
47
47
47
48
48
48
48
48
48
48
48
48
48
48
48
48
48
48
48
47
47
47
47
47
47
46
45
45
45
45
45
45
46
46
47
47
47
48
50
50
50
50
49
49
48
48
48
48
48
48
48
48
47
47
47
47
47
47
47
47
47
47
48
48
47
45
45
45
45
45
45
45
45
45
44
43
43
43
43
43
43
43
43
43
42
42
42
42
42
42
41
41
40
40
40
40
40
40
40
38
37
35
32
31
31
31
31
30
30
30
30
30
29
29
29
29
29
29
29
29
28
29
28
28
27
27
27
27
27
27
26
26
26
25
25
25
25
25
25
25
25
25
25
25
25
25
25
25
25
25
25
24
25
22
22
22
23
23
24
23
22
22
22
22
22
19
19
19
19
20
20
20
20
20
20
20
20
20
20
20
18
18
18
18
18
17
16
16
16
16
16
16
15
15
15
15
15
15
15
15
15
15
15
15
15
16
15
15
15
15
14
14
14
14
14
14
14
14
14
14
15
15
15
15
14
14
14
14
14
14
14
14
13
15
15
15
15
15
16
17
17
17
17
17
17
17
17
17
17
17
17
17
17
17
17
17
17
18
24
26
30
31
36
40
41
52
52
54
55
55
55
55
55
55
55
55
54
54
54
54
54
54
54
53
53
53
53
53
53
54
53
53
53
53
53
53
53
54
54
54
54
54
54
54
53
54
54
54
54
54
54
54
54
54
54
54
54
54
53
53
53
53
54
54
54
54
54
54
54
54
54
54
54
54
54
55
56
56
56
56
56
56
56
56
56
55
55
57
57
59
60
62
61
62
62
62
64
64
65
65
65
65
68
70
71
77
77
80
90
90
92
91
92
92
92
92
92
91
91
91
91
91
91
90
89
88
88
88
87
87
85
85
83
82
82
82
82
81
81
81
81
79
79
79
79
79
78
79
79
80
81
81
81
82
82
82
82
82
82
81
81
79
79
79
75
75
76
76
77
77
77
77
77
76
76
76
76
75
75
75
75
73
73
73
73
73
72
72
72
72
72
72
72
72
72
72
72
72
72
72
72
72
72
72
72
72
71
71
72
70
72
72
72
72
71
72
72
72
74
73
73
72
71
70
70
70
71
71
71
71
71
71
71
71
70
70
70
70
70
69
69
69
68
68
70
69
68
66
67
67
67
67
67
69
69
70
70
71
70
70
70
70
69
69
70
70
73
74
74
73
73
70
70
74
75
81
83
80
74
74
72
72
71
72
71
71
71
70
69
68
68
68
69
67
69
68
66
66
65
65
64
62
62
63
65
74
74
75
79
80
81
80
80
80
80
80
85
86
87
87
88
89
89
89
89
89
90
90
88
88
88
88
85
85
84
84
84
84
84
85
85
85
85
84
84
84
84
84
84
84
84
84
84
83
83
82
81
81
81
81
81
81
81
80
80
80
80
80
80
80
80
80
80
78
78
78
78
78
78
78
77
76
76
76
77
77
77
77
77
77
77
77
77
74
72
72
72
72
72
72
70
70
70
70
70
70
69
68
67
67
65
65
65
64
62
62
61
61
61
61
61
60
59
60
60
60
60
60
60
58
58
57
55
54
53
51
50
50
49
47
47
47
47
47
47
47
47
45
45
43
43
43
43
42
39
37
37
37
37
37
37
37
37
37
37
37
36
35
35
35
35
33
32
32
32
32
32
31
31
31
30
30
28
28
28
28
28
28
28
28
28
28
28
28
28
29
28
28
28
28
27
27
27
27
27
27
27
27
27
27
27
27
27
27
27
27
25
25
25
25
25
24
24
24
24
24
24
24
24
24
24
23
23
23
23
23
23
23
22
22
22
22
22
21
21
21
20
21
21
21
21
20
20
20
20
20
20
20
20
21
18
19
19
20
20
20
20
20
21
21
22
21
20
20
21
21
21
21
21
21
21
21
20
22
22
20
20
20
20
20
20
20
20
21
22
22
21
21
20
20
20
20
22
24
25
26
26
25
25
25
25
25
25
25
25
25
26
26
30
30
30
30
30
30
30
30
30
30
30
32
32
32
32
32
32
32
32
32
32
32
32
32
32
32
32
32
32
32
32
32
31
31
31
31
31
31
31
31
31
31
31
31
31
31
31
31
32
32
32
32
32
32
32
32
32
32
32
32
32
32
33
34
34
34
34
33
33
33
33
33
33
33
33
33
33
33
33
33
33
33
33
33
33
33
33
32
32
32
33
33
33
33
33
34
35
35
35
35
35
35
35
35
35
35
37
38
39
40
39
40
41
42
43
42
42
45
45
52
54
58
60
60
60
60
60
60
62
61
63
65
66
73
75
75
75
77
79
79
87
87
90
91
93
93
98
99
99
101
102
102
102
102
102
102
102
102
105
105
107
107
107
105
105
105
106
107
107
108
108
107
109
111
110
111
111
113
114
113
115
115
115
117
119
120
120
120
120
120
120
120
122
122
122
122
122
122
122
122
123
123
124
124
125
125
126
126
126
126
126
126
126
126
126
126
126
127
127
126
126
126
126
126
126
126
126
125
125
125
125
125
125
125
125
125
125
122
122
122
123
123
123
123
123
123
122
121
120
120
120
116
112
112
112
110
107
107
107
107
107
107
107
107
107
106
105
104
103
102
104
103
103
103
103
104
103
104
103
102
102
100
100
100
100
100
97
97
96
92
92
87
86
85
85
85
84
84
85
82
82
76
77
77
80
80
79
80
77
77
75
76
75
75
78
80
83
83
88
85
82
85
87
87
88
87
87
84
81
80
77
77
77
77
77
77
77
76
76
75
74
73
72
72
71
69
71
70
70
70
70
70
70
69
69
69
69
69
69
69
69
69
69
69
69
69
70
70
67
67
67
67
67
67
67
67
67
67
67
67
65
63
60
60
60
59
59
60
60
60
60
60
60
60
59
59
59
58
57
57
56
56
56
56
56
56
55
55
55
56
55
55
55
54
54
55
55
55
52
52
52
52
52
54
54
54
55
55
55
55
55
55
55
54
54
55
54
54
54
54
54
54
54
53
53
53
52
52
52
52
52
52
53
52
50
50
46
47
49
50
50
50
48
48
49
50
52
53
54
51
51
53
53
53
52
52
52
52
57
57
58
59
59
59
59
60
60
60
60
57
57
62
62
62
62
61
63
63
65
65
65
65
66
66
66
67
67
66
65
65
66
66
66
67
67
67
67
67
67
67
67
67
67
69
69
72
73
73
73
72
76
77
76
75
75
74
74
74
75
77
81
83
83
84
84
87
91
92
95
95
103
107
110
112
112
110
110
110
110
110
111
111
111
112
111
111
111
111
112
112
111
110
110
110
110
110
110
111
111
110
111
111
110
110
110
111
112
112
110
110
110
110
110
112
112
112
112
111
111
110
110
110
110
110
110
107
107
107
107
107
106
105
104
104
104
104
104
104
104
104
104
103
102
102
102
101
101
101
101
100
100
100
97
97
95
95
95
94
92
90
89
89
89
89
88
88
88
86
83
83
82
82
81
81
80
80
80
80
80
80
80
79
79
78
78
78
77
76
75
75
73
72
73
73
72
68
67
67
67
66
64
64
62
60
59
58
55
52
51
51
51
51
51
51
52
50
50
47
47
47
47
47
47
45
46
46
44
42
42
42
45
45
40
40
40
40
40
41
41
40
40
39
39
40
41
41
41
41
40
39
37
37
37
35
37
37
37
38
37
37
37
37
37
37
39
39
39
37
37
37
38
38
38
37
37
37
37
37
37
38
38
38
38
37
37
37
37
40
43
44
45
45
45
44
44
44
42
42
42
41
41
40
40
40
40
42
42
42
42
42
42
42
42
42
42
42
43
44
44
45
45
44
44
44
43
43
43
44
44
43
42
42
42
44
44
44
44
44
45
44
44
45
45
46
47
47
47
47
47
46
46
46
45
45
46
45
45
45
45
45
46
46
45
48
50
50
52
52
52
52
52
52
52
52
52
52
52
52
52
52
52
51
51
50
50
50
50
50
50
49
49
49
50
50
50
50
50
47
47
47
47
47
47
47
47
47
47
47
47
49
49
50
50
50
49
49
50
48
48
48
48
48
48
48
48
47
47
47
47
46
46
46
46
46
46
46
46
46
46
46
46
45
45
45
45
41
41
41
41
41
41
41
41
40
40
40
40
40
41
40
40
41
41
41
41
40
40
40
39
38
38
38
35
34
33
33
33
33
33
33
33
32
32
32
32
32
32
31
31
31
31
31
31
30
30
30
29
29
29
29
29
29
29
29
27
27
27
27
27
27
27
27
27
27
27
25
25
25
25
25
25
25
25
23
21
21
21
20
11
10
7
7
7
7
5
2
2
2
2
2
2
2
2
2
2
2
2
2
2
2
2
2
2
2
2
2
2
2
3
4
4
5
5
5
5
5
5
5
5
5
5
5
5
5
5
5
5
5
5
5
5
5
5
5
5
5
5
5
5
4
4
4
4
4
5
4
4
4
4
4
4
4
4
4
4
4
4
4
4
4
4
4
4
4
4
4
4
4
4
4
4
4
4
4
4
4
5
5
5
5
5
5
5
5
5
5
5
5
5
5
5
5
5
5
5
5
5
5
5
5
5
5
5
5
5
5
5
5
5
5
5
5
5
5
5
5
5
5
5
5
5
5
5
5
5
5
5
5
5
5
5
5
5
5
5
5
5
5
5
5
5
5
5
4
4
4
4
4
4
4
4
4
4
4
4
4
4
4
4
4
4
4
3
3
3
2
2
2
2
2
2
2
2
2
2
2
2
2
2
2
2
2
2
2
2
2
2
2
2
2
2
2
2
2
2
2
2
2
2
2
2
2
2
2
2
2
2
2
2
2
2
2
2
2
2
2
2
2
2
2
2
4
4
4
3
3
3
3
3
3
3
3
3
3
3
3
3
3
3
3
3
3
2
2
2
2
2
2
2
2
2
2
2
2
3
3
3
3
3
3
3
2
2
2
2
2
2
2
2
2
2
2
2
2
2
2
2
2
2
2
2
2
2
2
2
2
2
2
2
2
2
2
2
2
2
2
2
2
3
3
3
3
3
3
3
3
3
3
3
3
3
3
3
3
3
3
3
3
3
3
3
3
3
3
3
3
3
3
3
3
3
3
3
3
3
3
3
3
3
3
3
3
3
3
3
3
3
3
3
3
3
3
3
3
3
3
3
3
3
3
3
3
3
3
3
3
3
3
3
3
3
3
3
3
3
3
3
3
3
3
3
3
3
3
2
2
2
2
2
2
2
2
2
2
2
2
2
2
2
2
2
2
2
2
2
2
2
2
2
2
2
2
2
2
2
2
2
2
2
2
2
2
2
2
2
2
2
2
2
2
2
2
2
2
2
2
2
2
2
2
2
2
2
2
2
2
2
3
3
3
3
3
3
3
3
4
4
4
3
3
3
3
3
3
3
3
3
3
3
3
3
3
3
3
3
3
3
3
3
3
3
3
3
3
3
4
4
4
4
4
4
4
4
4
4
4
4
4
4
4
4
4
5
5
5
5
5
5
5
5
5
6
6
6
7
7
8
7
7
8
8
8
8
8
8
8
8
8
8
8
8
8
8
8
8
8
8
8
8
8
8
8
8
8
8
8
8
8
8
8
8
8
7
7
7
7
7
7
7
7
7
7
7
7
7
7
7
7
7
7
7
7
7
7
7
7
7
7
7
7
7
7
7
7
7
7
7
7
7
7
7
7
7
7
6
6
6
6
6
5
5
5
5
5
5
5
5
5
5
5
5
5
5
5
5
5
5
5
5
5
5
5
5
5
5
5
5
5
5
5
5
5
4
4
4
4
4
4
4
4
4
4
4
4
4
4
4
4
4
3
3
3
3
3
3
3
3
3
3
3
3
3
3
3
3
3
3
3
3
3
3
3
3
3
3
3
3
3
3
3
3
3
3
3
3
3
3
3
3
3
3
3
3
2
2
2
2
2
2
2
2
2
2
2
2
1
1
1
1
1
1
1
1
1
1
1
1
1
1
1
1
1
1
1
1
1
1
1
0
0
0
0
0
0
0
0
0
0
0
0
0
0
0
0
0
0
0
0
0
0
0
0
0
0
0
0
0
0
0
0
0
0
0
0
0
0
0
0
0
0
0
0
0
0
0
0
0
0
0
0
0
0
0
1
1
1
1
1
1
1
1
1
1
1
1
1
1
1
1
1
1
1
1
1
1
1
1
1
1
1
1
1
2
2
2
2
2
2
2
2
2
2
2
2
2
2
2
2
2
2
2
2
2
2
2
2
2
2
2
2
2
2
2
2
2
2
2
2
2
2
2
2
2
2
2
2
2
2
2
2
2
2
2
2
2
2
2
2
2
2
2
2
2
2
2
2
2
2
2
2
2
2
2
2
2
2
2
2
2
2
2
2
2
2
2
2
2
2
2
2
2
2
2
2
2
2
2
2
2
2
2
2
2
2
2
2
2
2
2
2
2
2
2
2
2
2
2
2
2
2
2
2
2
2
2
2
2
2
2
2
2
2
2
2
2
2
2
2
1
1
1
1
1
1
1
1
1
1
1
1
0
0
0
0
0
0
0
0
0
0
0
0
0
0
0
0
0
0
0
0
0
0
0
0
0
0
0
0
0
0
0
0
0
0
0
0
0
0
0
0
0
0
0
0
0
0
0
0
0
0
0
0
0
0
0
0
0
0
0
0
0
0
0
0
0
0
0
0
0
0
0
0
0
0
0
0
0
0
0
0
0
0
0
0
0
0
0
0
0
0
0
0
0
0
0
0
0
0
0
0
0
0
0
0
0
0
0
0
0
0
0
0
0
0
0
0
0
0
0
0
0
0
0
0
0
0
0
0
0
0
0
0
0
0
0
0
0
0
0
0
0
0
0
0
0
0
0
0
0
0
0
0
0
0
0
0
0
0
0
0
0
0
0
0
0
0
0
0
0
0
0
0
0
0
0
0
0
0
0
0
0
0
0
0
0
0
0
1
1
1
1
1
1
1
1
1
1
2
2
2
2
2
2
2
2
2
2
2
2
2
2
2
2
2
2
2
2
2
2
2
2
2
2
2
2
2
2
2
2
2
2
2
2
2
2
2
2
2
2
2
2
2
2
2
2
2
2
2
2
2
2
2
2
2
2
2
2
2
2
2
2
2
2
2
2
2
2
2
2
2
2
2
2
2
2
2
2
2
2
2
2
2
2
2
2
2
2
2
2
2
2
2
2
2
2
2
2
2
2
2
3
3
3
3
3
3
3
3
3
3
3
3
3
3
4
4
4
4
4
4
4
4
4
4
4
4
3
3
3
3
3
3
3
3
3
3
3
3
3
2
2
2
2
2
2
2
2
2
2
2
2
2
2
2
2
2
2
2
2
2
2
2
2
2
2
2
2
2
2
2
2
2
2
2
2
2
2
2
2
2
2
2
2
2
3
3
3
3
3
3
3
3
3
3
3
3
3
3
3
3
3
3
3
3
3
3
3
3
3
3
3
3
3
3
3
2
2
2
2
2
2
2
2
2
2
2
5
5
5
5
5
5
5
5
5
5
5
5
5
5
5
5
5
5
5
5
5
5
5
5
4
4
4
4
4
4
5
5
5
5
5
4
4
4
4
4
5
5
5
5
5
5
5
5
5
5
5
5
5
5
5
5
5
5
5
5
5
5
5
5
5
5
5
5
5
4
4
4
4
4
4
4
4
4
4
4
4
4
4
4
4
4
4
4
4
4
4
4
4
4
4
4
4
4
4
4
4
4
4
4
4
4
4
4
4
4
4
4
4
4
4
4
4
4
4
4
4
4
4
4
4
4
4
5
5
5
6
6
6
7
7
6
6
6
6
6
6
6
6
6
6
6
6
6
6
6
6
6
6
6
6
6
5
5
5
5
5
5
5
5
5
5
5
5
5
5
5
5
5
5
5
5
5
5
5
5
5
5
5
5
5
5
5
5
5
5
5
5
5
5
5
5
5
5
5
5
5
5
5
5
5
5
5
5
5
5
5
5
5
6
6
6
6
6
7
7
7
7
7
7
7
6
6
6
6
6
6
6
6
6
6
6
6
6
6
6
6
6
6
6
6
6
6
6
6
6
6
6
6
6
6
6
6
6
6
6
6
6
6
6
6
6
6
6
6
6
6
6
6
6
6
6
6
6
5
5
5
5
5
5
5
5
5
5
5
5
5
5
5
5
5
5
5
5
5
5
5
5
5
5
5
5
5
5
5
5
5
5
7
7
7
6
6
6
5
5
5
5
5
5
5
5
5
5
5
5
5
5
5
5
5
5
5
5
5
5
5
5
5
5
5
5
5
5
5
5
5
4
4
4
4
4
4
4
4
4
3
3
3
3
3
3
3
3
3
3
3
3
3
3
3
3
3
3
3
3
3
3
3
3
3
3
3
3
3
3
3
3
3
3
3
3
3
3
3
3
3
3
3
3
3
3
3
3
3
3
3
3
3
3
3
3
3
3
3
3
3
3
3
3
3
3
3
3
3
3
3
3
3
3
3
3
3
3
3
3
3
3
3
2
2
2
2
2
2
2
2
2
1
1
1
1
1
1
1
1
1
1
1
1
1
1
1
1
1
1
1
1
1
1
1
1
1
1
1
1
1
0
0
0
0
0
0
0
0
0
0
0
0
0
0
0
0
0
0
0
0
0
0
0
0
0
0
0
0
0
0
0
0
0
0
0
0
0
0
0
0
0
0
0
0
0
0
0
0
0
0
0
0
0
0
0
0
0
0
0
0
0
0
0
0
0
0
0
0
0
0
0
0
0
0
0
0
0
0
0
1
1
1
1
1
1
1
2
2
2
2
2
2
2
2
2
2
2
2
2
2
2
2
2
2
2
2
2
2
2
2
2
2
2
2
2
2
2
2
2
2
2
2
2
2
2
2
2
2
2
2
2
2
2
2
2
2
2
2
2
2
2
2
2
2
2
2
2
2
2
2
2
2
2
2
2
2
2
2
2
2
2
2
2
2
2
2
2
2
3
3
3
3
3
3
3
4
4
4
5
5
5
5
5
5
5
5
5
5
5
5
5
5
5
5
5
5
5
4
4
4
4
4
5
5
5
5
5
5
5
5
5
5
5
5
5
5
5
5
5
5
5
5
5
5
5
5
5
5
5
5
5
5
5
4
4
4
4
4
4
4
4
4
5
5
5
5
5
5
5
5
5
5
5
5
5
5
5
5
5
5
5
5
5
5
5
5
5
5
5
5
5
5
5
5
5
5
5
5
5
5
5
5
5
5
5
5
5
6
7
7
8
9
9
9
9
9
9
9
8
8
8
8
8
8
8
8
8
8
8
8
8
8
8
8
8
8
8
8
8
8
8
8
8
8
7
7
7
7
7
7
7
7
8
8
8
8
8
8
7
7
7
7
7
7
7
7
7
7
7
7
7
7
7
7
7
6
6
6
6
6
6
6
6
6
6
6
6
6
6
6
6
6
7
7
7
7
6
6
6
6
6
6
6
6
6
7
7
7
7
7
7
7
7
7
7
7
7
7
7
7
7
7
7
7
7
7
7
7
7
7
7
7
7
7
7
7
7
7
7
7
7
7
7
7
7
7
7
7
6
6
6
6
5
5
5
5
5
5
5
4
4
3
3
4
4
4
4
4
4
5
5
5
4
5
5
5
5
5
5
5
5
5
5
5
5
5
5
5
5
5
5
5
5
5
5
5
5
5
5
5
5
5
5
5
5
5
5
5
5
5
5
5
5
5
5
5
5
5
5
5
5
5
5
5
5
5
5
5
5
5
5
5
5
5
5
5
5
5
5
5
5
5
5
5
5
5
5
5
5
5
5
5
5
5
5
4
4
4
4
4
4
4
4
4
4
4
4
4
4
4
4
5
5
5
5
5
4
4
4
4
4
5
5
5
5
5
5
5
4
4
4
4
4
4
4
4
4
4
4
4
4
4
4
4
4
4
4
4
4
4
4
4
4
4
4
4
4
4
4
4
4
4
4
3
3
3
3
3
3
3
3
3
3
3
3
3
3
3
3
3
2
2
2
2
2
2
2
2
2
2
2
2
2
2
2
2
2
2
2
2
2
2
2
2
2
2
2
2
2
2
2
2
2
2
2
2
2
2
2
2
2
2
2
2
2
2
2
2
2
2
1
1
1
1
1
1
1
1
1
1
1
1
1
1
1
1
1
1
1
1
1
1
1
1
1
1
1
1
1
1
1
1
1
1
1
1
1
1
1
1
1
1
1
1
1
1
1
1
1
1
1
1
1
1
1
1
1
1
1
0
0
0
0
0
0
0
0
0
0
0
0
0
0
0
0
0
0
0
0
0
0
0
0
0
0
0
0
0
0
0
0
0
1
1
1
1
1
1
1
1
1
1
1
1
1
1
1
1
1
1
1
1
1
1
1
1
1
1
1
2
2
2
2
2
2
3
3
3
3
3
3
3
3
3
3
3
3
3
4
4
4
4
4
4
4
4
4
5
5
5
6
6
6
6
6
6
6
6
5
5
5
5
5
5
5
5
5
5
5
5
5
5
5
5
5
5
5
5
5
5
5
5
5
5
5
5
5
5
5
5
5
5
5
5
5
5
5
5
5
5
5
5
5
5
5
5
5
5
5
5
5
5
5
5
5
5
5
5
6
6
6
6
6
7
7
7
7
7
7
7
7
7
7
7
7
7
7
7
7
7
7
7
7
7
7
7
7
7
7
7
7
7
7
7
7
7
7
7
7
7
7
7
7
7
7
7
7
7
7
8
8
9
9
9
9
9
9
9
9
9
9
9
9
9
9
9
9
9
9
9
9
9
9
9
9
9
9
8
8
8
8
8
8
8
8
8
8
8
8
8
8
8
8
8
8
8
8
8
8
8
8
8
8
8
8
8
8
8
8
8
8
8
8
8
8
8
9
9
9
9
9
9
8
7
7
7
7
5
5
5
5
5
5
5
5
6
6
6
6
6
6
5
5
5
5
5
6
7
7
7
7
7
7
6
6
6
6
6
6
6
6
6
6
6
6
6
6
6
6
6
6
6
6
6
6
6
6
5
5
5
5
5
5
5
5
5
5
5
5
5
5
5
5
5
5
5
4
4
3
3
3
3
3
3
3
3
2
2
4
4
4
4
4
4
4
5
5
5
5
5
5
5
5
5
5
5
5
5
5
5
5
5
5
5
5
5
5
5
5
5
5
5
5
5
5
5
5
5
5
5
5
5
5
5
5
5
6
6
6
6
6
6
6
6
6
6
6
6
6
6
6
6
6
6
6
6
6
6
6
6
7
7
7
7
7
7
7
7
7
8
9
9
9
9
9
9
9
9
8
8
8
8
10
11
12
12
12
12
12
12
12
12
12
12
13
12
13
13
13
13
13
13
13
13
13
14
14
14
13
13
14
13
13
13
13
13
13
13
13
13
13
13
13
13
13
13
13
12
12
12
12
12
12
12
12
12
12
12
12
12
12
12
12
12
12
12
12
12
12
12
12
12
12
12
12
12
12
12
12
12
12
12
12
12
12
12
12
12
12
12
12
12
12
12
12
12
12
12
12
12
12
12
12
12
13
13
12
12
12
12
12
12
12
12
12
11
11
11
11
11
10
10
10
10
10
10
10
10
10
10
11
11
11
11
11
11
11
11
11
11
11
11
11
11
11
11
11
11
12
12
12
12
11
11
11
11
11
11
10
10
9
10
9
9
9
9
9
9
9
9
9
9
9
9
9
9
9
9
9
9
9
9
9
9
9
9
9
9
9
9
9
9
8
8
7
7
7
7
7
7
7
7
7
7
5
5
5
5
5
5
5
5
5
5
5
5
5
5
5
5
5
5
5
5
5
5
5
5
5
5
5
3
3
3
3
3
3
3
3
3
3
3
3
3
3
3
3
3
3
3
3
2
2
2
2
2
2
2
2
2
3
3
3
3
3
3
3
3
3
3
3
3
3
3
3
3
3
3
3
3
3
2
2
2
2
2
2
2
2
2
2
2
2
2
2
2
2
2
2
2
2
2
2
2
2
2
2
2
2
2
2
2
2
2
2
2
2
2
2
2
2
2
2
2
2
2
2
2
2
2
2
2
2
2
2
2
2
2
2
2
2
2
2
2
2
2
2
2
2
2
2
2
2
2
2
2
2
2
2
2
2
2
2
2
2
2
2
2
2
2
2
2
2
2
2
2
2
2
2
2
2
2
2
2
2
2
2
2
1
1
1
1
1
1
1
1
1
1
1
1
1
1
1
1
1
1
1
1
1
1
1
1
1
1
1
1
1
1
1
1
1
1
1
1
1
1
1
1
1
1
0
0
0
0
0
0
0
0
0
0
0
0
0
0
0
0
0
0
0
0
0
0
0
0
0
0
0
0
0
0
0
0
0
0
0
0
0
0
0
0
0
0
0
0
0
0
0
0
0
0
0
0
0
0
0
0
0
0
0
0
0
0
0
0
0
0
0
0
0
0
0
0
0
0
0
0
0
0
0
0
0
0
0
0
0
0
0
0
0
0
0
0
0
0
0
0
0
0
0
0
0
0
0
0
0
0
0
0
0
0
0
0
0
0
0
0
0
0
0
0
0
0
0
0
0
0
0
0
0
0
0
0
0
0
0
0
0
0
0
0
0
0
0
0
0
0
0
0
0
0
0
0
0
0
0
0
0
0
0
0
0
0
0
0
0
0
0
0
0
0
0
0
0
0
0
0
0
0
0
0
0
0
0
0
0
0
0
0
0
0
0
0
0
0
0
0
0
0
0
0
0
0
0
0
0
0
0
0
0
0
0
0
0
0
0
0
0
0
0
0
0
0
0
0
0
0
0
0
0
0
0
0
0
0
0
0
0
0
0
0
0
0
0
0
0
0
0
0
0
0
0
0
0
0
0
0
0
0
0
0
0
0
0
0
0
0
0
0
0
0
0
0
0
0
0
0
0
0
0
0
0
0
0
0
0
0
0
0
0
0
0
0
0
0
0
0
0
0
0
0
0
0
0
0
0
0
0
0
0
0
0
0
0
0
0
0
0
0
0
0
0
0
0
0
0
0
0
0
0
0
0
0
0
0
0
0
0
0
0
0
0
0
0
0
0
0
0
0
0
0
0
0
0
0
0
0
0
0
0
0
0
0
0
0
0
0
0
0
0
0
0
0
0
0
0
0
0
0
0
0
0
0
0
0
0
0
0
0
0
0
0
0
0
0
0
0
0
0
0
0
0
0
0
0
0
0
0
0
0
0
0
0
0
0
0
0
0
0
0
0
0
0
0
0
0
0
0
0
0
0
0
0
0
0
0
0
0
0
0
0
0
0
0
0
0
0
0
0
0
0
0
0
0
0
0
0
0
0
0
0
0
0
0
0
0
0
0
0
0
0
0
0
0
0
0
0
0
0
0
0
0
0
0
0
0
0
0
0
0
0
0
0
0
0
0
0
0
0
0
0
0
0
0
0
0
0
0
0
0
0
0
0
0
0
0
0
0
0
0
0
0
0
0
0
0
0
0
0
0
0
0
0
0
0
0
0
0
0
0
0
0
0
0
0
0
0
0
0
0
0
0
0
0
0
0
0
0
0
0
0
0
0
0
0
0
0
0
0
0
0
0
0
0
0
0
0
0
0
0
0
0
0
0
0
0
0
0
0
0
0
0
0
0
0
0
0
0
0
0
0
0
0
0
0
0
0
0
0
0
0
0
0
0
0
0
0
0
0
0
0
0
0
0
0
0
0
0
0
0
0
0
0
0
0
0
0
0
0
0
0
0
0
0
0
0
0
0
0
0
0
0
0
0
0
0
0
0
0
0
0
0
0
0
0
0
0
0
0
0
0
0
0
0
0
0
0
0
0
0
0
0
0
0
0
0
0
0
0
0
0
0
0
0
0
0
0
0
0
0
0
0
0
0
0
0
0
0
0
0
0
0
0
0
0
0
0
0
0
0
0
0
0
0
0
0
0
0
0
0
0
0
0
0
0
0
0
0
0
0
0
0
0
0
0
0
0
0
0
0
0
0
0
0
0
0
0
0
0
0
0
0
0
0
0
0
0
0
0
0
0
0
0
0
0
0
0
0
0
0
0
0
0
0
0
0
0
0
0
0
0
0
0
0
0
0
0
0
0
0
0
0
0
0
0
0
0
0
0
0
0
0
0
0
0
0
0
0
0
0
0
0
0
0
0
0
0
0
0
0
0
0
0
0
0
0
0
0
0
0
0
0
0
0
0
0
0
0
0
0
0
0
0
0
0
0
0
0
0
0
0
0
0
0
0
0
0
0
0
0
0
0
0
0
0
0
0
0
0
0
0
0
0
0
0
0
0
0
0
0
0
0
0
0
0
0
0
0
0
0
0
0
0
0
0
0
0
0
0
0
0
0
0
0
0
0
0
0
0
0
0
0
0
0
0
0
0
0
0
0
0
0
0
0
0
0
0
0
0
0
0
0
0
0
0
0
0
0
0
0
0
0
0
0
0
0
0
0
0
0
0
0
0
0
0
0
0
0
0
0
0
0
0
0
0
0
0
0
0
0
0
0
0
0
0
0
0
0
0
0
0
0
0
0
0
0
0
0
0
0
0
0
0
0
0
0
0
0
0
0
0
0
0
0
0
0
0
0
0
0
0
0
0
0
0
0
0
0
0
0
0
0
0
0
0
0
0
0
0
0
0
0
0
0
0
0
0
0
0
0
0
0
0
0
0
0
0
0
0
0
0
0
0
0
0
0
0
0
0
0
0
0
0
0
0
0
0
0
0
0
0
0
0
0
0
0
0
0
0
0
0
0
0
0
0
0
0
0
0
0
0
0
0
0
0
0
0
0
0
0
0
0
0
0
0
0
0
0
0
0
0
0
0
0
0
0
0
0
0
0
0
0
0
0
0
0
0
0
0
0
0
0
0
0
0
0
0
0
0
0
0
0
0
0
0
0
0
0
0
0
0
0
0
0
0
0
0
0
0
0
0
0
0
0
0
0
0
0
0
0
0
0
0
0
0
0
0
0
0
0
0
0
0
0
0
0
0
0
0
0
0
0
0
0
0
0
0
0
0
0
0
0
0
0
0
0
0
0
0
0
0
0
0
0
0
0
0
0
0
0
0
0
0
0
0
0
0
0
0
0
0
0
0
0
0
0
0
0
0
0
0
0
0
0
0
0
0
1
1
1
1
1
1
1
1
1
1
1
1
1
1
1
1
1
1
1
1
1
1
1
1
1
1
1
1
1
1
1
1
1
1
1
1
1
1
1
1
1
1
1
1
1
1
1
1
1
1
1
1
1
1
1
1
1
1
1
1
1
1
1
1
1
1
1
1
1
1
1
1
1
1
1
1
1
1
1
1
1
1
1
1
1
1
1
1
1
1
1
1
1
1
1
1
1
1
1
1
1
1
1
1
1
1
1
1
1
1
1
1
1
1
1
1
1
1
1
1
1
1
1
1
1
1
1
1
1
1
1
1
0
0
0
0
0
0
0
0
0
0
0
0
0
0
0
0
0
0
0
0
0
0
0
0
0
0
0
0
0
0
0
0
0
0
0
0
0
0
0
0
0
0
0
0
0
0
0
0
0
0
0
0
0
0
0
0
0
0
0
0
0
0
0
0
0
0
0
0
0
0
0
0
0
0
0
0
0
0
0
0
0
0
0
0
0
0
0
0
0
0
0
0
0
0
0
0
0
0
0
0
0
0
0
0
0
0
0
0
0
0
0
0
0
0
0
0
0
0
0
0
0
0
0
0
0
0
0
0
0
0
0
0
0
0
0
0
0
0
0
0
0
0
0
0
0
0
0
0
0
0
0
0
0
0
0
0
0
0
0
0
0
0
0
0
0
0
0
0
0
0
0
0
0
0
0
0
0
0
0
0
0
0
0
0
0
0
0
0
0
0
0
0
0
0
0
0
0
0
0
0
0
0
0
0
0
0
0
0
0
0
0
0
0
0
0
0
0
0
0
0
0
0
0
0
0
0
0
0
0
0
0
0
0
0
0
0
0
0
0
0
0
0
0
0
0
0
0
0
0
0
0
0
0
0
0
0
0
0
0
0
0
0
0
0
0
0
0
0
0
0
0
0
0
0
0
0
0
0
0
0
0
0
0
0
0
0
0
0
0
0
0
0
0
0
0
0
0
0
0
0
0
0
0
0
0
0
0
0
0
0
0
0
0
0
0
0
0
0
0
0
0
0
0
0
0
0
0
0
0
0
0
0
0
0
0
0
0
0
0
0
0
0
0
0
0
0
0
0
0
0
0
0
0
0
0
0
0
0
0
0
0
0
0
0
0
0
0
0
0
0
0
0
0
0
0
0
0
0
0
0
0
0
0
0
0
0
0
0
0
0
0
0
0
0
0
0
0
0
0
0
0
0
0
0
0
0
0
0
0
0
0
0
0
0
0
0
0
0
0
0
0
0
0
0
0
0
0
0
0
0
0
0
0
0
0
0
0
0
0
0
0
0
0
0
0
0
0
0
0
0
0
0
0
0
0
0
0
0
0
0
0
0
0
0
0
0
0
0
0
0
0
0
0
0
0
0
0
0
0
0
0
0
0
0
0
0
0
0
0
0
0
0
0
0
0
0
0
0
0
0
0
0
0
0
0
0
0
0
0
0
0
0
0
0
0
0
0
0
0
0
0
0
0
0
0
0
0
0
0
0
0
0
0
0
0
0
0
0
0
0
0
0
0
0
0
0
0
0
0
0
0
0
0
0
0
0
0
0
0
0
0
0
0
0
0
0
0
0
0
0
0
0
0
0
0
0
0
0
0
0
0
0
0
0
0
0
0
0
0
0
0
0
0
0
0
0
0
0
0
0
0
0
0
0
0
0
0
0
0
0
0
0
0
0
0
0
0
0
0
0
0
0
0
0
0
0
0
0
0
0
0
0
0
0
0
0
0
0
0
0
0
0
0
0
0
0
0
0
0
0
0
0
0
0
0
0
0
0
0
0
0
0
0
0
0
0
0
0
0
0
0
0
0
0
0
0
0
0
0
0
0
0
0
0
0
0
0
0
0
0
0
0
0
0
0
0
0
0
0
0
0
0
0
0
0
0
0
0
0
0
0
0
0
0
0
0
0
0
0
0
0
0
0
0
0
0
0
0
0
0
0
0
0
0
0
0
0
0
0
0
0
0
0
0
0
0
0
0
0
0
0
0
0
0
0
0
0
0
0
0
0
0
0
0
0
0
0
0
0
0
0
0
0
0
0
0
0
0
0
0
0
0
0
0
0
0
0
0
0
0
0
0
0
0
0
0
0
0
0
0
0
0
0
0
0
0
0
0
0
0
0
0
0
0
0
0
0
0
0
0
0
0
0
0
0
0
0
0
0
0
0
0
0
0
0
0
0
0
0
0
0
0
0
0
0
0
0
0
0
0
0
0
0
0
0
0
0
0
0
0
0
0
0
0
0
0
0
0
0
0
0
0
0
0
0
0
0
0
0
0
0
0
0
0
0
0
0
0
0
0
0
0
0
0
0
0
0
0
0
0
0
0
0
0
0
0
0
0
0
0
0
0
0
0
0
0
0
0
0
0
0
0
0
0
0
0
0
0
0
0
0
0
0
0
0
0
0
0
0
0
0
0
0
0
0
0
0
0
0
0
0
0
0
0
0
0
0
0
1
1
1
1
1
1
1
1
1
1
1
1
1
1
1
1
1
1
1
1
1
1
1
1
1
1
1
1
1
1
1
1
1
1
1
1
1
1
1
1
1
1
1
1
1
1
1
1
1
1
1
1
1
1
1
1
1
1
1
1
1
1
1
1
1
1
1
1
1
1
1
1
1
1
1
1
1
1
1
1
1
1
1
1
1
1
1
1
1
1
1
1
1
1
1
1
1
1
1
1
1
1
1
1
1
1
1
1
1
1
1
1
1
1
1
1
1
1
1
1
1
1
1
1
1
1
1
1
1
1
1
1
1
1
1
1
1
1
1
1
1
1
1
1
1
1
1
1
1
1
1
1
1
1
1
1
1
1
1
1
1
1
1
1
1
0
0
0
0
0
0
0
0
0
0
0
0
0
0
0
0
0
0
0
0
0
0
0
0
0
0
0
0
0
0
0
0
0
0
0
0
0
0
0
0
0
0
0
0
0
0
0
0
0
0
0
0
0
0
0
0
0
0
0
0
0
0
0
0
0
0
0
0
0
0
0
0
0
0
0
0
0
0
0
0
0
0
0
0
0
0
0
0
0
0
0
0
0
0
0
0
0
0
0
0
0
0
0
0
0
0
0
0
0
0
0
0
0
0
0
0
0
0
0
0
0
0
0
0
0
0
0
0
0
0
0
0
0
0
0
0
0
0
0
0
0
0
0
0
0
0
0
0
0
0
0
0
0
0
0
0
0
0
0
0
0
0
0
0
0
0
0
0
0
0
0
0
0
0
0
0
0
0
0
0
0
0
0
0
0
0
0
0
0
0
0
0
0
0
0
0
0
0
0
0
0
0
0
0
0
0
0
0
0
0
0
0
0
0
0
0
0
0
0
0
0
0
0
0
0
0
0
0
0
0
0
0
0
0
0
0
0
0
0
0
0
0
0
0
0
0
0
0
0
0
0
0
0
0
0
0
0
0
0
0
0
0
0
0
0
0
0
0
0
0
0
0
0
0
0
0
0
0
0
0
0
0
0
0
0
0
0
0
0
0
0
0
0
0
0
0
0
0
0
0
0
0
0
0
0
0
0
0
0
0
0
0
0
0
0
0
0
0
0
0
0
0
0
0
1
1
1
1
1
1
1
1
1
1
1
1
1
1
1
1
1
1
1
1
1
1
1
1
0
0
0
0
0
0
0
0
0
0
0
0
0
0
0
0
0
0
0
0
0
0
0
0
0
0
0
0
0
0
0
0
0
0
0
0
0
0
0
0
0
0
0
0
0
0
0
0
0
0
0
0
0
0
0
0
0
0
0
0
0
0
0
0
0
0
0
0
0
0
0
0
0
0
0
0
0
0
0
0
0
0
0
0
0
0
0
0
0
0
0
0
0
0
0
0
0
1
1
1
1
1
1
1
1
1
1
1
1
1
1
1
1
1
1
1
1
1
1
1
1
1
1
1
1
1
1
1
1
1
1
1
1
1
1
1
1
1
1
2
2
2
2
2
2
2
2
2
2
2
2
2
2
2
2
2
2
2
2
2
2
2
2
2
2
2
2
2
2
2
2
2
2
2
2
2
2
2
2
2
2
2
2
2
2
2
2
2
2
2
2
2
2
2
2
2
2
2
2
2
2
2
2
2
2
2
2
2
2
2
2
1
1
1
0
0
0
0
0
0
0
0
0
0
0
0
0
0
0
0
0
0
0
0
0
0
0
0
0
0
0
1
1
1
1
1
1
1
1
1
1
1
1
1
1
1
1
1
2
2
2
2
2
2
2
2
2
2
2
1
1
1
1
1
1
1
1
1
1
1
1
1
1
1
1
1
1
1
1
1
1
1
1
1
1
1
1
1
1
1
1
1
1
1
1
1
1
1
1
1
1
1
1
1
1
1
1
1
1
1
1
1
1
1
1
1
1
1
1
1
1
1
1
1
1
1
1
1
1
1
1
1
1
1
1
1
1
1
1
1
1
1
1
1
1
1
1
1
1
1
1
1
1
1
1
1
1
1
1
2
2
2
2
2
2
2
2
2
2
2
2
2
2
2
2
2
2
2
2
2
2
2
2
2
2
2
2
2
2
2
2
2
2
2
2
2
2
2
2
2
2
2
2
2
2
2
2
2
2
2
2
2
2
2
2
2
2
2
1
1
1
1
1
1
1
1
1
1
1
1
1
1
1
1
1
1
1
1
1
1
1
1
1
1
1
1
1
1
1
1
1
1
1
1
1
1
1
1
1
1
1
0
0
0
0
0
0
0
0
0
0
0
0
0
0
1
1
1
1
1
1
1
1
1
1
1
1
1
1
1
1
1
1
1
1
1
1
1
1
1
1
1
1
1
1
1
1
1
1
1
1
1
1
1
1
1
1
1
1
1
1
1
1
1
1
1
1
1
1
1
1
1
1
1
1
1
1
1
1
1
1
1
1
1
1
1
1
1
1
1
1
1
1
1
1
1
1
1
1
1
1
1
1
1
1
1
1
1
1
1
1
1
0
0
0
0
0
0
0
0
0
0
0
0
0
0
0
0
0
0
0
0
0
0
0
0
0
0
0
0
0
0
0
0
0
0
0
0
0
0
0
0
0
0
0
0
0
0
0
0
0
0
0
0
0
0
0
0
0
0
0
0
0
0
0
0
0
0
0
0
0
0
0
0
0
0
0
0
0
0
0
0
0
0
0
0
0
0
0
0
0
0
0
0
0
0
0
0
0
0
0
0
0
0
0
0
0
0
0
0
0
0
0
0
0
0
0
0
0
0
0
0
0
0
0
0
0
0
0
0
0
0
0
0
0
0
0
0
0
0
0
0
0
0
0
0
0
0
0
0
0
0
0
0
0
0
0
0
0
0
0
0
0
0
0
0
0
0
0
0
0
0
0
0
0
0
0
0
0
0
0
0
0
0
0
0
0
0
0
0
0
0
0
0
0
0
0
0
0
0
0
0
0
0
0
0
0
0
0
0
0
0
0
0
0
0
0
0
0
0
0
0
0
0
0
0
0
0
0
0
0
0
0
0
0
0
0
0
0
0
0
0
0
0
0
0
0
0
0
0
0
0
0
0
0
0
0
0
0
0
0
0
0
0
0
0
0
0
0
0
0
0
0
0
0
0
0
0
0
0
0
0
0
0
0
0
0
0
0
0
0
0
0
0
0
0
0
0
0
0
0
0
0
0
0
0
0
0
0
0
0
0
0
0
0
0
0
0
0
0
0
0
0
0
0
0
0
0
0
0
0
0
0
0
0
0
0
0
0
0
0
0
0
0
0
0
0
0
0
0
0
0
0
0
0
0
0
0
0
0
0
0
0
0
0
0
0
0
0
0
0
0
0
0
0
0
0
0
0
0
0
0
0
0
0
0
0
0
0
0
0
0
0
0
0
0
0
0
0
0
0
0
0
0
0
0
0
0
0
0
0
0
0
0
0
0
0
0
0
0
0
0
0
0
0
0
0
0
0
0
0
0
0
0
0
0
0
0
0
0
0
0
0
0
0
0
0
0
0
0
0
0
0
0
0
0
0
0
0
0
0
0
0
0
0
0
0
0
0
0
0
0
0
0
0
0
0
0
0
0
0
0
0
0
0
0
0
0
0
0
0
0
0
0
0
0
0
0
0
0
0
0
0
0
0
0
0
0
0
0
0
0
0
0
0
0
0
0
0
0
0
0
0
0
0
0
0
0
0
0
0
0
0
0
0
0
0
0
0
0
0
0
0
0
0
0
0
0
0
0
0
0
0
0
0
0
0
0
0
0
0
0
0
0
0
0
0
0
0
0
0
0
0
0
0
0
0
0
0
0
0
0
0
0
0
0
0
0
0
0
0
0
0
0
0
0
0
0
0
0
0
0
0
0
0
0
0
0
0
0
0
0
0
0
0
0
0
0
0
0
0
0
0
0
0
0
0
0
0
0
0
0
0
0
0
0
0
0
0
0
0
0
0
0
0
0
0
0
0
0
0
0
0
0
0
0
0
0
0
0
0
0
0
0
0
0
0
0
0
0
0
0
0
0
0
0
0
0
0
0
0
0
0
0
0
0
0
0
0
0
0
0
0
0
0
0
0
0
0
0
0
0
0
0
0
0
0
0
0
0
0
0
0
0
0
0
0
0
0
0
0
0
0
0
0
0
0
0
0
0
0
0
0
0
0
0
0
0
0
0
0
0
0
0
0
0
0
0
0
0
0
0
0
0
0
0
0
0
0
0
0
0
0
0
0
0
0
0
0
0
0
0
0
0
0
0
0
0
0
0
0
0
0
0
0
0
0
0
0
0
0
0
0
0
0
0
0
0
0
0
0
0
0
0
0
0
0
0
0
0
0
0
0
0
0
0
0
0
0
0
0
0
0
0
0
0
0
0
0
0
0
0
0
0
0
0
0
0
0
0
0
0
0
0
0
0
0
0
0
0
0
0
0
0
0
0
0
0
0
0
0
0
0
0
0
0
0
0
0
0
0
0
0
0
0
0
0
0
0
0
0
0
0
0
0
0
0
0
0
0
0
0
0
0
0
0
0
0
0
0
0
0
0
0
0
0
0
0
0
0
0
0
0
0
0
0
0
0
0
0
0
0
0
0
0
0
0
0
0
0
0
0
0
0
0
0
0
0
0
0
0
0
0
0
0
0
0
0
0
0
0
0
0
0
0
0
0
0
0
0
0
0
0
0
0
0
0
0
0
0
0
0
0
0
0
0
0
0
0
0
0
0
0
0
0
0
0
0
0
0
0
0
0
0
0
0
0
0
0
0
0
0
0
0
0
0
0
0
0
0
0
0
0
0
0
0
0
0
0
0
0
0
0
0
0
0
0
0
0
0
0
0
0
0
0
0
0
0
0
0
0
0
0
0
0
0
0
0
0
0
0
0
0
0
0
0
0
0
0
0
0
0
0
0
0
0
0
0
0
0
0
0
0
0
0
0
0
0
0
0
0
0
0
0
0
0
0
0
0
0
0
0
0
0
0
0
0
0
0
0
0
0
0
0
0
0
0
0
0
0
0
0
0
0
0
0
0
0
0
0
0
0
0
0
0
0
0
0
0
0
0
0
0
0
0
0
0
0
0
0
0
0
0
0
0
0
0
0
0
0
0
0
0
0
0
0
0
0
0
0
0
0
0
0
0
0
0
0
0
0
0
0
0
0
0
0
0
0
0
0
0
0
0
0
0
0
0
0
0
0
0
0
0
0
0
0
0
0
0
0
0
0
0
0
0
0
0
0
0
0
0
0
0
0
0
0
0
0
0
0
0
0
0
0
0
0
0
0
0
0
0
0
0
0
0
0
0
0
0
0
0
0
0
0
0
0
0
0
0
0
0
0
0
0
0
0
0
0
0
0
0
0
0
0
0
0
0
0
0
0
0
0
0
0
0
0
0
0
0
0
0
0
0
0
0
0
0
0
0
0
0
0
0
0
0
0
0
0
0
0
0
0
0
0
0
0
0
0
0
0
0
0
0
0
0
0
0
0
0
0
0
0
0
0
0
0
0
0
0
0
0
0
0
0
0
0
0
0
0
0
0
0
0
0
0
0
0
0
0
0
0
0
0
0
0
0
0
0
0
0
0
0
0
0
0
0
0
0
0
0
0
0
0
0
0
0
0
0
0
0
0
0
0
0
0
0
0
0
0
0
0
0
0
0
0
0
0
0
0
0
0
0
0
0
0
0
0
0
0
0
0
0
0
0
0
0
0
0
0
0
0
0
0
0
0
0
0
0
0
0
0
0
0
0
0
0
0
0
0
0
0
0
0
0
0
0
0
0
0
0
0
0
0
0
0
0
0
0
0
0
0
0
0
0
0
0
0
0
0
0
0
0
0
0
0
0
0
0
0
0
0
0
0
0
0
0
0
0
0
0
0
0
0
0
0
0
0
0
0
0
0
0
0
0
0
0
0
0
0
0
0
0
0
0
0
0
0
0
0
0
0
0
0
0
0
0
0
0
0
0
0
0
0
0
0
0
0
0
0
0
0
0
0
0
0
0
0
0
0
0
0
0
0
0
0
0
0
0
0
0
0
0
0
0
0
0
0
0
0
0
0
0
0
0
0
0
0
0
0
0
0
0
0
0
0
0
0
0
0
0
0
0
0
0
0
0
0
0
0
0
0
0
0
0
0
0
0
0
0
0
0
0
0
0
0
0
0
0
0
0
0
0
0
0
0
0
0
0
0
0
0
0
0
0
0
0
0
0
0
0
0
0
0
0
0
0
0
0
0
0
0
0
0
0
0
0
0
0
0
0
0
0
0
0
0
0
0
0
0
0
0
0
0
0
0
0
0
0
0
0
0
0
0
0
0
0
0
0
0
0
0
0
0
0
0
0
0
0
0
0
0
0
0
0
0
0
0
0
0
0
0
0
0
0
0
0
0
0
0
0
0
0
0
0
0
0
0
0
0
0
0
0
0
0
0
0
0
0
0
0
0
0
0
0
0
0
0
0
0
0
0
0
0
0
0
0
0
0
0
0
0
0
0
0
0
0
0
0
0
0
0
0
0
0
0
0
0
0
0
0
0
0
0
0
0
0
0
0
0
0
0
0
0
0
0
0
0
0
0
0
0
0
0
0
0
0
0
0
0
0
0
0
0
0
0
0
0
0
0
0
0
0
0
0
0
0
0
0
0
0
0
0
0
0
0
0
0
0
0
0
0
0
0
0
0
0
0
0
0
0
0
0
0
0
0
0
0
0
0
0
0
0
0
0
0
0
0
0
0
0
0
0
0
0
0
0
0
0
0
0
0
0
0
0
0
0
0
0
0
0
0
0
0
0
0
0
0
0
0
0
0
0
0
0
0
0
0
0
0
0
0
0
0
0
0
0
0
0
0
0
0
0
0
0
0
0
0
0
0
0
0
0
0
0
0
0
0
0
0
0
0
0
0
0
0
0
0
0
0
0
0
0
0
0
0
0
0
0
0
0
0
0
0
0
0
0
0
0
0
0
0
0
0
0
0
0
0
0
0
0
0
0
0
0
0
0
0
0
0
0
0
0
0
0
0
0
0
0
0
0
0
0
0
0
0
0
0
0
0
0
0
0
0
0
0
0
0
0
0
0
0
0
0
0
0
0
0
0
0
0
0
0
0
0
0
0
0
0
0
0
0
0
0
0
0
1
1
1
1
1
1
1
1
1
1
1
1
1
1
1
1
1
1
1
1
1
1
1
1
1
1
1
1
1
1
1
1
1
1
1
1
1
1
1
1
1
1
1
1
1
1
0
0
0
0
0
0
0
0
0
0
0
0
0
0
0
0
0
0
0
0
0
0
0
1
1
1
1
1
1
1
1
1
1
1
1
1
1
1
1
1
1
1
1
1
1
1
1
1
1
1
1
1
1
1
1
1
1
1
1
2
2
2
2
2
2
2
2
2
2
2
2
2
2
2
2
2
2
2
2
2
2
2
2
2
2
2
2
2
2
2
2
2
2
2
2
2
2
2
2
2
2
2
2
2
1
1
1
1
1
1
1
1
1
1
1
1
1
1
1
1
1
1
1
1
1
1
1
1
1
1
1
1
1
1
1
1
1
1
1
1
1
1
1
1
1
1
1
1
1
1
1
1
1
1
1
1
1
1
1
1
1
1
1
1
1
1
1
1
1
1
1
1
1
1
1
1
1
1
1
1
1
1
1
1
1
1
1
1
1
1
1
1
1
1
1
1
1
1
1
1
1
1
1
1
1
0
1
1
1
1
1
1
1
1
1
1
1
1
1
1
1
1
1
1
1
1
1
1
1
1
1
1
1
1
1
1
1
1
1
1
1
1
1
1
1
1
1
1
1
1
1
1
1
1
1
1
1
1
1
1
1
1
1
1
1
1
1
2
2
2
2
2
1
1
1
1
1
1
1
1
1
1
1
1
1
1
1
2
2
2
2
2
2
2
2
2
2
2
2
2
2
2
2
2
2
2
2
2
2
2
2
2
2
2
2
2
2
2
2
2
2
2
2
2
2
2
2
2
2
2
2
2
2
2
2
2
2
2
2
2
2
5
5
5
5
5
5
5
5
5
5
5
5
5
5
5
5
5
5
5
5
5
5
5
5
5
5
5
5
6
6
6
6
6
6
6
6
5
5
6
7
7
7
7
8
11
11
11
11
11
11
11
11
11
11
11
11
11
12
12
13
13
14
14
14
14
14
14
14
14
15
15
15
15
15
15
15
15
15
15
15
15
15
15
15
15
15
15
15
15
15
15
15
15
16
16
16
16
16
16
16
16
16
16
16
16
16
16
16
16
16
16
16
17
17
17
17
17
18
19
19
20
20
19
19
19
19
19
19
19
19
19
19
19
19
19
19
18
17
17
18
19
19
19
20
21
20
20
20
20
20
20
21
21
21
21
21
21
20
20
20
20
20
20
20
20
19
19
19
19
19
19
19
19
19
19
19
19
19
19
19
19
19
18
18
18
18
18
19
19
19
17
17
18
17
17
17
17
17
17
17
17
17
17
17
17
17
17
17
17
16
16
16
16
17
17
17
16
16
16
16
16
15
15
15
15
15
15
15
15
15
15
15
16
16
15
15
15
15
15
15
15
15
15
15
15
15
16
16
16
16
16
15
15
15
15
16
17
17
18
18
20
22
22
22
22
21
21
22
22
22
22
22
22
22
22
22
22
20
20
20
20
20
20
20
20
19
19
19
19
19
19
19
19
19
19
18
19
17
17
18
18
19
19
19
19
21
25
26
28
31
33
37
36
36
35
35
37
37
37
37
37
40
40
40
40
40
40
41
42
44
44
44
44
44
44
44
44
44
44
45
45
45
45
45
45
44
44
44
44
44
44
45
45
45
45
45
45
45
45
45
45
45
45
45
45
45
45
44
44
44
44
45
45
45
45
45
45
45
45
45
45
45
43
43
43
44
44
44
43
44
43
43
43
43
43
43
43
43
43
43
43
42
42
42
42
42
42
42
43
43
43
43
43
43
43
43
45
45
46
46
47
46
46
46
46
46
45
47
45
45
45
45
44
44
46
47
47
48
47
47
46
45
45
45
45
44
44
45
45
44
43
44
44
44
44
44
38
37
35
37
37
37
37
37
37
40
40
40
39
39
40
39
38
38
39
39
37
37
37
37
37
37
35
32
33
32
32
34
35
35
35
35
35
35
35
35
35
35
35
35
35
35
35
35
36
35
36
36
36
36
36
36
36
36
36
36
35
35
35
35
35
35
35
35
35
35
35
35
35
35
35
35
35
35
34
32
33
33
33
33
33
33
33
34
34
34
37
38
40
40
40
40
40
40
40
40
40
39
38
38
37
37
37
37
37
37
37
37
36
36
36
37
37
37
37
38
38
37
35
35
35
36
36
37
37
37
37
37
36
34
35
35
35
36
36
36
37
36
36
35
35
35
35
35
35
35
35
35
34
33
33
33
33
33
32
32
31
31
31
31
31
31
31
31
30
30
30
30
30
30
30
30
29
28
28
28
28
28
28
28
28
28
28
28
28
28
27
27
27
27
27
27
27
27
27
27
27
27
25
25
25
25
25
25
25
25
25
25
25
25
23
23
23
23
23
23
23
22
22
22
22
23
23
22
22
22
21
20
20
20
20
20
20
20
20
20
20
20
20
20
20
17
17
19
20
22
22
22
21
21
21
21
20
21
22
22
22
20
20
20
20
20
19
19
18
17
17
18
18
18
17
17
17
17
17
17
17
17
16
16
16
16
16
16
16
16
16
16
17
17
17
17
17
17
17
17
17
17
17
16
16
16
16
17
17
15
15
15
15
15
15
15
15
15
15
15
15
15
15
15
15
15
15
15
15
15
15
15
15
15
15
15
15
15
14
14
14
14
14
14
14
14
14
14
14
14
14
14
14
14
14
14
14
14
14
14
14
14
14
13
13
13
13
13
13
13
13
13
13
13
13
13
13
13
13
13
13
13
13
14
13
13
13
14
13
13
13
13
13
13
14
14
16
16
15
15
14
14
14
14
14
14
13
13
13
13
11
11
12
12
12
12
12
12
12
12
12
11
11
11
11
11
12
12
12
12
12
12
12
12
12
12
12
12
11
11
11
11
11
11
11
11
11
10
10
10
10
11
11
11
11
11
11
10
10
10
10
10
10
10
10
10
11
11
11
11
11
11
11
11
10
10
10
10
10
10
10
10
10
10
10
10
10
10
10
10
10
10
10
10
10
10
10
10
10
10
10
10
10
11
11
11
10
10
10
10
10
10
10
10
10
10
10
11
11
11
12
12
12
15
15
19
20
20
20
20
20
20
20
20
20
20
20
20
20
20
20
20
20
20
20
20
20
20
19
19
19
19
19
19
19
18
18
18
18
18
18
17
17
17
17
16
16
16
16
16
16
16
16
16
15
15
15
15
15
15
15
15
15
15
15
15
15
15
15
15
15
14
14
14
14
15
15
15
14
14
14
14
14
14
14
14
14
15
15
15
15
15
15
15
15
15
15
15
15
15
15
15
15
15
15
15
15
15
15
15
15
15
15
15
15
15
15
15
15
15
15
15
15
15
15
15
15
15
13
12
12
12
12
12
12
12
12
11
11
11
12
12
12
12
11
11
12
12
12
12
12
12
12
12
12
11
11
11
11
10
10
10
10
10
10
10
10
9
8
8
8
9
9
10
10
10
9
10
10
10
10
11
12
12
13
13
13
13
13
13
14
14
13
13
14
14
14
14
14
14
14
14
12
12
12
12
12
12
12
12
12
12
12
12
12
12
13
14
14
14
14
14
14
14
15
15
15
15
15
15
15
15
14
14
14
14
14
14
14
14
14
14
14
14
14
14
14
14
14
15
15
15
15
15
15
14
14
14
14
15
15
15
15
15
15
15
15
15
15
15
15
15
15
15
15
15
15
15
15
15
15
15
14
14
13
13
13
12
12
12
12
12
12
12
13
13
13
12
12
12
12
15
16
16
15
15
15
16
15
16
16
16
16
16
16
16
16
16
16
16
17
17
17
17
17
17
17
17
17
17
17
17
17
16
16
16
16
16
16
16
16
16
16
16
15
15
15
15
15
15
16
17
17
20
20
22
22
22
22
22
22
22
22
22
24
24
25
25
25
24
24
24
24
24
24
24
24
24
26
29
30
30
40
40
42
42
42
42
43
45
44
44
44
44
44
44
45
45
45
45
44
44
44
44
44
44
45
44
44
44
44
44
44
44
44
44
45
45
45
45
46
47
46
46
46
46
46
46
46
46
47
47
49
50
50
50
50
50
50
50
52
52
52
52
54
54
52
52
52
53
52
52
52
56
59
59
60
60
60
67
67
67
67
66
66
66
67
67
67
70
72
72
72
72
72
72
72
72
72
72
74
74
74
73
75
76
77
77
77
77
75
75
75
75
75
75
75
75
75
75
75
75
74
74
74
73
72
72
73
75
75
75
74
74
72
72
72
72
72
72
71
71
71
72
72
72
71
66
66
66
66
66
66
70
72
72
72
70
70
70
70
70
70
70
70
69
66
66
66
67
67
67
67
67
65
65
65
65
65
65
65
65
62
62
62
62
57
57
57
57
57
56
56
55
55
55
55
55
55
55
55
55
55
55
55
55
55
55
55
54
54
52
45
45
45
45
45
44
45
45
45
42
42
42
42
42
42
42
42
42
42
41
40
39
37
37
37
37
37
37
37
37
35
35
35
34
34
34
34
34
37
39
39
40
40
40
43
43
43
43
48
48
49
52
52
53
54
55
55
53
52
53
52
52
50
50
50
51
52
52
55
55
56
54
54
53
54
57
55
56
57
57
56
56
57
57
57
58
58
59
59
59
59
64
65
65
65
67
67
67
67
67
67
67
67
67
67
67
67
67
67
67
67
67
66
66
66
66
66
66
65
65
65
65
65
65
65
65
65
65
64
63
63
62
62
62
62
62
62
62
62
62
62
62
62
62
62
61
62
62
62
64
65
65
66
69
70
70
72
72
97
105
116
117
119
119
119
119
121
122
122
123
123
122
122
122
122
122
122
122
122
120
120
120
120
117
120
120
120
120
120
120
120
118
118
118
118
119
119
121
121
121
122
122
120
115
115
115
114
117
114
114
115
114
114
114
114
115
117
116
116
116
122
131
132
130
130
130
130
130
129
128
125
127
127
132
132
134
142
145
148
148
150
150
150
152
152
152
152
150
149
148
148
148
147
147
147
147
146
145
145
145
145
145
145
145
145
143
142
142
142
140
138
138
138
137
137
137
137
137
137
135
135
135
136
136
136
136
136
136
136
136
139
140
140
140
140
140
140
140
140
140
140
140
140
140
138
136
137
136
137
136
138
137
135
135
135
135
135
134
136
146
150
150
149
148
149
147
148
149
148
147
145
146
146
146
145
145
142
143
139
139
137
137
137
136
132
132
132
130
129
128
128
127
127
126
127
127
122
120
122
136
150
159
172
170
172
180
180
189
193
200
197
200
204
214
219
222
222
224
223
223
224
224
223
221
219
217
217
215
215
213
213
215
217
218
221
220
220
220
219
219
219
219
220
217
222
223
225
225
225
225
225
227
231
230
233
232
232
232
232
231
230
230
227
226
226
226
226
226
226
227
227
227
227
227
226
225
225
224
224
222
220
218
215
215
217
216
216
217
218
218
222
222
222
222
222
219
221
225
225
230
230
230
228
228
228
228
227
227
227
226
227
226
226
223
222
222
222
222
222
221
217
217
217
212
212
212
212
212
212
212
209
209
209
209
206
206
205
205
203
202
201
200
199
197
197
181
179
175
175
175
172
172
172
172
173
173
175
180
183
200
211
217
222
221
208
208
209
205
204
207
207
208
211
199
204
205
205
205
203
205
205
205
204
203
201
200
200
200
197
196
191
192
192
192
192
192
193
195
198
203
205
207
220
220
217
217
212
211
210
210
211
211
210
209
207
205
205
204
204
202
203
204
203
203
205
204
202
202
202
202
202
203
202
202
202
200
196
196
197
197
195
195
193
193
193
193
193
193
192
190
187
182
181
181
182
185
186
187
190
190
191
190
192
190
190
190
190
190
189
189
189
188
187
179
179
179
179
179
180
181
180
187
190
190
189
190
190
191
191
191
190
190
198
194
192
192
192
192
192
193
193
193
192
190
185
182
181
180
180
180
180
177
177
175
175
175
174
173
171
171
170
170
170
166
167
167
167
162
162
161
161
161
162
162
160
160
162
164
164
169
167
167
166
164
166
165
165
161
160
160
159
159
158
158
158
157
156
155
155
155
155
155
154
152
147
145
145
145
145
145
144
142
142
141
141
141
141
140
140
137
137
137
137
137
137
137
137
134
132
130
130
130
130
130
130
130
130
129
126
123
122
122
122
121
115
113
111
110
110
110
108
106
106
104
102
102
102
97
97
95
95
94
94
93
93
93
93
93
93
93
91
89
85
86
86
85
86
85
85
82
81
81
80
80
80
80
80
73
73
72
72
69
67
64
54
53
52
50
42
35
30
21
21
19
18
15
15
10
10
10
10
10
7
6
3
3
3
3
3
3
3
3
3
3
3
3
3
3
3
3
3
3
2
2
2
2
2
2
2
2
2
2
2
2
2
2
2
2
2
2
2
2
2
2
2
2
2
2
2
2
2
2
2
2
2
2
2
2
2
2
2
2
2
2
2
2
2
2
2
2
2
2
2
2
2
2
2
2
2
2
2
2
2
2
2
2
2
2
2
2
2
2
2
2
2
2
2
2
2
2
2
2
2
2
2
2
2
2
2
2
1
1
1
2
2
2
2
3
3
2
2
3
3
3
3
3
3
3
3
3
3
3
3
3
2
2
2
2
2
2
2
2
2
3
3
3
3
3
3
3
3
3
3
3
3
3
3
3
3
3
3
3
3
3
3
3
3
3
3
3
3
3
3
3
3
3
3
3
3
4
4
4
4
4
4
4
4
4
4
4
4
4
4
4
4
4
4
4
4
4
4
4
4
4
4
5
5
5
5
5
5
5
5
5
5
5
5
5
5
5
5
5
5
5
5
5
5
5
5
5
5
4
4
4
3
4
4
4
4
4
4
4
4
4
4
4
5
5
5
5
5
5
5
5
5
5
5
5
5
5
5
5
5
5
5
5
5
5
5
5
5
5
5
5
5
5
5
5
5
5
5
5
5
5
5
5
5
5
5
5
5
4
4
4
4
4
4
4
4
4
4
4
4
4
4
4
4
4
4
4
4
4
4
4
4
4
4
3
3
3
3
3
3
3
3
3
3
3
3
2
2
2
2
2
2
2
2
2
2
2
2
2
2
2
2
2
2
2
2
2
2
2
2
2
2
2
2
2
2
2
2
2
2
2
2
2
2
2
2
2
2
2
2
2
2
1
0
0
0
0
0
0
0
0
0
0
0
0
0
0
0
0
0
0
0
0
0
0
0
0
0
0
0
0
0
0
0
0
0
0
0
0
0
0
0
0
0
0
0
0
0
0
0
0
0
0
0
0
0
0
0
0
0
0
0
0
0
0
0
0
0
0
0
0
0
0
0
0
0
0
0
0
0
0
0
0
0
0
0
0
0
0
0
0
0
0
0
0
0
0
0
0
0
0
0
0
0
0
0
0
0
0
0
0
0
0
0
0
0
0
0
0
0
0
0
0
0
0
0
0
0
0
0
0
0
0
0
0
0
0
0
0
0
0
0
0
0
0
0
0
0
0
0
0
0
0
0
0
0
0
0
0
0
0
0
0
0
0
0
0
0
0
0
0
0
0
0
0
0
0
0
0
0
0
0
0
0
0
0
0
0
0
0
0
0
0
0
0
0
0
0
0
0
0
0
0
0
0
0
0
0
0
0
0
0
0
0
0
0
0
0
0
0
0
0
0
0
0
0
0
0
0
0
0
0
0
0
0
0
0
0
0
0
0
0
0
0
0
0
0
0
0
0
0
0
0
0
0
0
0
0
0
0
0
0
0
0
0
0
0
0
0
0
0
0
0
0
0
0
0
0
0
0
0
0
0
0
0
0
0
0
0
0
0
0
0
0
0
0
0
0
0
0
0
0
0
0
0
0
0
0
0
0
0
0
0
0
0
0
0
0
0
0
0
0
0
0
0
0
0
0
0
0
0
0
0
0
0
0
0
0
0
0
0
0
0
0
0
0
0
0
0
0
0
0
0
0
0
0
0
0
0
0
0
0
0
0
0
0
0
0
0
0
0
0
0
0
0
0
0
0
0
0
0
0
0
0
0
0
0
0
0
0
0
0
0
0
0
0
0
0
0
0
0
0
0
0
0
0
0
0
0
0
0
0
0
0
0
1
1
1
1
1
1
1
1
1
1
1
1
1
1
1
1
1
1
1
1
1
1
1
1
1
1
1
1
1
1
1
1
1
1
1
1
1
1
1
1
1
1
1
1
1
1
1
1
1
1
1
1
1
1
1
1
1
1
1
1
1
1
1
1
1
1
1
1
1
1
1
1
1
1
1
1
1
1
1
1
1
1
1
1
1
1
1
1
1
1
1
1
1
1
1
1
1
1
1
1
1
1
1
1
1
1
1
1
1
1
1
1
1
1
1
1
1
1
1
1
1
1
1
1
1
1
1
1
1
1
1
1
1
1
1
1
1
1
1
1
1
1
0
0
0
0
0
0
0
0
0
0
0
0
0
0
0
0
0
0
0
0
0
0
0
0
0
0
0
0
0
0
0
0
0
1
1
1
1
1
1
1
1
1
1
1
1
1
1
1
1
1
1
1
1
1
1
1
1
1
1
1
1
1
1
1
1
1
1
1
1
1
1
1
1
1
1
1
1
1
1
1
1
1
1
1
1
1
1
1
1
1
1
1
1
1
1
1
1
1
1
1
0
0
0
0
0
0
0
0
0
0
0
0
0
0
0
0
0
0
0
0
0
0
0
0
0
0
0
0
0
0
0
0
0
0
0
0
0
0
0
0
0
0
0
0
0
0
0
0
0
0
0
0
0
0
0
0
0
0
0
0
0
0
0
0
0
0
0
0
0
0
0
0
0
0
0
0
0
0
0
0
0
0
0
0
0
0
0
0
0
0
0
0
0
0
0
0
0
0
0
0
0
0
0
0
0
0
0
0
0
0
0
0
0
0
0
0
0
0
0
0
0
0
0
0
0
0
0
0
0
0
0
0
0
0
0
0
0
0
0
0
0
0
0
0
0
0
0
0
0
0
0
0
0
0
0
0
0
0
0
0
0
0
0
0
0
0
0
1
1
1
1
1
1
1
1
1
1
2
2
2
2
2
2
2
2
2
2
2
2
2
2
2
2
2
2
2
2
2
2
2
2
2
2
2
2
2
2
2
2
2
2
2
2
2
2
2
2
2
2
2
2
2
2
2
2
2
2
2
2
2
2
3
3
3
3
3
3
3
3
3
3
3
3
3
4
4
4
4
4
4
4
4
4
4
4
4
4
4
4
4
4
4
5
5
5
5
5
5
5
5
5
5
5
5
5
5
5
5
5
5
5
5
5
5
5
5
5
5
6
6
6
6
6
6
6
6
6
6
6
6
6
5
5
5
5
5
5
5
5
5
5
5
5
5
5
5
5
5
5
5
5
5
5
5
5
5
5
5
5
5
5
5
5
5
5
5
5
5
5
5
5
5
5
5
5
5
5
5
5
4
4
4
4
4
4
4
4
4
4
4
4
4
4
4
4
3
3
3
3
3
4
4
5
5
5
5
5
5
5
5
7
7
7
6
6
8
11
17
30
31
46
47
47
48
50
52
58
65
67
67
72
77
77
77
77
78
78
84
85
87
87
88
89
89
89
89
89
89
89
89
89
89
89
89
89
89
89
89
89
89
89
93
97
120
126
127
129
129
132
133
133
135
135
136
136
136
137
137
137
137
137
137
137
137
137
137
137
138
138
139
140
140
140
140
141
142
150
153
155
157
157
157
157
158
160
163
165
169
172
189
190
217
233
234
236
237
242
244
243
250
257
257
260
260
264
269
270
268
268
268
268
268
268
267
267
268
268
267
267
267
267
268
272
272
271
272
272
274
272
273
282
283
290
289
284
285
284
284
283
284
285
282
281
280
271
272
272
272
272
273
274
272
274
274
272
272
271
270
270
270
269
269
267
266
255
255
255
255
255
255
255
252
252
252
253
255
255
255
253
250
250
248
248
248
250
247
246
246
247
247
246
244
238
238
237
237
236
235
232
232
229
228
228
228
227
225
225
223
223
218
219
220
222
224
227
226
222
220
210
212
212
213
212
207
208
207
216
214
214
212
212
212
197
200
209
208
217
215
212
207
208
218
215
214
222
221
220
220
219
220
219
212
207
206
207
208
207
207
207
207
202
203
203
203
203
204
200
200
200
200
198
198
198
197
197
197
197
195
192
190
190
190
190
187
187
188
187
187
186
186
187
191
190
192
192
192
190
190
187
187
184
182
180
179
177
177
177
177
176
175
177
177
175
170
167
167
167
167
170
167
167
165
163
163
163
164
164
164
164
164
164
164
164
163
162
160
160
159
159
166
166
167
167
160
159
158
158
159
158
157
157
155
154
150
150
150
150
150
150
149
147
147
150
157
155
155
149
154
178
185
188
185
185
187
184
187
189
191
195
200
204
220
224
235
232
234
235
237
237
246
267
310
319
327
325
326
328
330
336
340
342
341
342
346
346
347
345
345
346
346
348
348
347
348
335
335
332
333
334
334
331
331
332
332
332
330
330
330
330
330
325
325
325
325
322
327
328
335
343
374
374
377
378
375
375
377
377
382
382
382
382
382
382
382
382
382
382
382
382
381
381
381
381
381
380
380
379
379
379
378
378
377
377
377
377
377
376
376
376
376
375
376
377
376
376
374
374
372
372
372
371
367
365
358
355
356
355
356
357
357
355
358
362
360
363
365
365
377
383
384
380
379
373
360
362
365
365
365
366
365
361
361
358
347
345
350
367
381
391
395
395
400
396
395
400
400
398
390
364
364
366
366
367
365
364
351
347
345
344
342
339
340
340
341
344
342
342
339
337
341
345
344
344
342
343
337
337
337
339
340
340
338
337
335
334
335
335
335
334
334
334
332
326
318
317
310
302
307
375
440
440
445
450
450
452
453
448
447
446
446
440
439
439
439
438
438
437
433
431
432
430
429
430
430
432
431
432
434
433
434
432
431
423
416
414
414
414
414
410
410
406
391
390
389
389
385
384
382
381
382
382
380
373
366
364
364
364
362
362
361
361
360
360
359
355
355
355
355
352
350
349
342
337
336
336
336
336
337
337
337
335
335
332
331
327
327
326
325
322
320
317
315
314
297
297
297
296
295
295
294
291
290
290
290
287
287
285
280
273
267
267
258
258
258
258
255
253
222
219
218
213
204
197
193
144
143
141
128
115
115
114
112
112
109
100
98
94
90
87
87
85
77
75
75
67
15
15
15
9
7
7
7
7
7
7
7
7
7
7
7
6
6
6
6
6
6
6
6
6
6
6
5
5
5
5
5
5
5
5
5
5
5
5
5
5
5
5
5
5
5
5
5
5
5
5
4
4
4
4
4
4
4
4
4
4
4
3
3
3
3
3
2
2
2
2
2
2
2
2
2
2
2
2
2
2
2
2
2
2
2
2
1
1
1
0
0
0
0
0
0
0
0
0
0
0
0
0
0
0
0
0
0
0
0
0
0
0
0
0
0
0
0
0
0
0
0
0
0
0
0
0
0
0
0
0
0
0
0
0
0
0
0
0
0
0
0
0
0
0
0
0
0
0
0
0
0
0
0
0
0
0
0
0
0
0
0
0
0
0
0
0
0
0
0
0
0
0
0
0
0
0
0
0
0
0
0
0
0
0
0
0
0
0
0
0
0
0
0
0
0
0
0
0
0
0
0
0
0
0
0
0
0
0
0
0
0
0
0
0
0
0
0
0
0
0
0
0
0
0
0
0
0
0
0
0
0
0
0
0
0
0
0
0
0
0
0
0
0
0
0
0
0
0
0
0
0
0
0
0
0
0
0
0
0
0
0
0
0
0
0
0
0
0
0
0
0
0
0
0
0
0
0
0
0
0
0
0
0
0
0
0
0
0
0
0
0
0
0
0
0
0
0
1
1
1
1
1
1
1
1
1
1
1
1
1
1
1
1
1
1
1
1
1
1
1
1
1
1
1
1
1
1
1
1
1
1
1
1
1
1
1
1
1
1
1
1
1
1
1
1
1
1
1
1
1
1
1
1
1
1
1
1
1
1
1
1
1
1
1
1
1
1
1
1
1
1
1
1
1
1
1
1
1
1
1
1
1
1
1
1
1
1
1
1
1
1
1
1
1
1
1
1
1
1
1
1
1
1
1
1
1
1
1
1
1
1
1
1
1
1
1
1
1
1
1
1
1
1
1
1
1
1
1
1
1
1
1
1
1
1
1
1
1
1
1
1
1
1
1
1
1
1
1
1
1
1
1
1
1
1
1
1
1
1
1
1
1
0
0
0
0
0
0
0
0
0
0
0
0
0
0
0
0
0
0
0
0
0
0
0
0
0
0
0
0
0
0
0
0
0
0
0
0
0
0
0
0
0
0
0
0
0
0
0
0
0
0
0
0
0
0
0
0
0
0
0
0
0
0
0
0
0
0
0
0
0
0
0
0
0
0
0
0
0
0
0
0
0
0
0
0
0
0
0
0
0
0
0
0
0
0
0
0
0
0
0
0
0
0
0
0
0
0
0
0
0
0
0
0
0
0
0
0
0
0
0
0
0
0
0
0
0
0
0
0
0
0
0
0
0
0
0
0
0
0
0
0
0
0
0
0
0
0
0
0
0
0
0
0
0
0
0
0
0
0
0
0
0
0
0
0
0
0
0
0
0
0
0
0
0
0
0
0
0
0
0
0
0
0
0
0
0
0
0
0
0
0
0
0
0
0
0
0
0
0
0
0
0
0
0
0
0
0
0
0
0
0
0
0
0
0
0
0
0
0
0
0
0
0
0
0
0
0
0
0
0
0
0
0
0
0
0
0
0
0
0
0
0
0
0
0
0
0
0
0
0
0
0
0
0
0
0
0
0
0
0
0
0
0
0
0
0
0
0
0
0
0
0
0
0
0
0
0
0
0
0
0
0
0
0
0
0
0
0
0
0
0
0
0
0
0
0
0
0
0
0
0
0
0
0
0
0
0
0
0
0
0
0
0
0
0
0
0
0
0
0
0
0
0
0
0
0
0
0
0
0
0
0
0
0
0
0
0
0
0
0
0
0
0
0
0
0
0
0
0
0
0
0
0
0
0
0
0
0
0
0
0
0
0
0
0
0
0
0
0
0
0
0
0
0
0
0
0
0
0
0
0
0
0
0
0
0
0
0
0
0
0
0
0
0
0
0
0
0
0
0
0
0
0
0
0
0
0
0
0
0
0
0
0
0
0
0
0
0
0
0
0
0
0
0
0
0
0
0
0
0
0
0
0
0
0
0
0
0
0
0
0
0
0
0
0
0
0
0
0
0
0
0
0
0
0
0
0
0
0
0
0
0
0
0
0
0
0
0
0
0
0
0
0
0
0
0
0
0
0
0
0
0
0
0
0
0
0
0
0
0
0
0
0
0
0
0
0
0
0
0
0
0
0
0
0
0
0
0
0
0
0
0
0
0
0
0
0
0
0
0
0
0
0
0
0
0
0
0
0
0
0
0
0
0
0
0
0
0
0
0
0
0
0
0
0
0
0
0
0
0
0
0
0
0
0
0
0
0
0
0
0
0
0
0
0
0
0
0
0
0
0
0
0
0
0
0
0
0
0
0
0
0
0
0
0
0
0
0
0
0
0
0
0
0
0
0
0
0
0
0
0
0
0
0
0
0
0
0
0
0
0
0
0
0
0
0
0
0
0
0
0
0
0
0
0
0
0
0
0
0
0
0
0
0
0
0
0
0
0
0
0
0
0
0
0
0
0
0
0
0
0
0
0
0
0
0
0
0
0
0
0
0
0
0
0
0
0
0
0
0
0
0
0
0
0
0
0
0
0
0
0
0
0
0
0
0
0
0
0
0
0
0
0
0
0
0
0
0
0
0
0
0
0
0
0
0
0
0
0
0
0
0
0
0
0
0
0
0
0
0
0
0
0
0
0
0
0
0
0
0
0
0
0
0
0
0
0
0
0
0
0
0
0
0
0
0
0
0
0
0
0
0
0
0
0
0
0
0
0
0
0
0
0
0
0
0
0
0
0
0
0
0
0
0
0
0
0
0
0
0
0
0
0
0
0
0
0
0
0
0
0
0
0
0
0
0
0
0
0
0
0
0
0
0
0
0
0
0
0
0
0
0
0
0
0
0
0
0
0
0
0
0
0
0
0
0
0
0
0
0
0
0
0
0
0
0
0
0
0
0
0
0
0
0
0
0
0
0
0
0
0
0
0
0
0
0
0
0
0
0
0
0
0
0
0
0
0
0
0
0
0
0
0
0
0
0
0
0
0
0
0
0
0
0
0
0
0
0
0
0
0
0
0
0
0
0
0
0
0
0
0
0
0
0
0
0
0
0
0
0
0
0
0
0
0
0
0
0
0
0
0
0
0
0
0
0
0
0
0
0
0
0
0
0
0
0
0
0
0
0
0
0
0
0
0
0
0
0
0
0
0
0
0
0
0
0
0
0
0
0
0
0
0
0
0
0
0
0
0
0
0
0
0
0
0
0
0
0
0
0
0
0
0
0
0
0
0
0
0
0
0
0
0
0
0
0
0
0
0
0
0
0
0
0
0
0
0
0
0
0
0
0
0
0
0
0
0
0
0
0
0
0
0
0
0
0
0
0
0
0
0
0
0
0
0
0
0
0
0
0
0
0
0
0
0
0
0
0
0
0
0
0
0
0
0
0
0
0
0
0
0
1
1
1
1
1
1
1
1
1
1
1
1
1
1
1
1
1
1
1
1
1
1
1
1
1
1
1
1
1
1
1
1
1
1
1
1
1
1
1
1
1
1
1
1
1
1
1
1
1
1
1
1
1
1
1
1
1
1
1
1
1
1
1
1
1
1
1
1
1
1
0
0
0
0
0
0
0
0
0
0
0
0
0
0
0
0
0
0
0
0
0
0
0
0
0
0
0
0
0
0
0
0
0
0
0
0
0
0
0
0
0
0
0
0
0
0
0
0
0
0
0
0
0
0
0
0
0
0
0
0
0
0
0
0
0
0
0
0
0
0
0
0
0
0
0
0
0
0
0
0
0
0
0
0
0
0
0
0
0
0
0
0
0
0
0
0
0
0
0
0
0
0
0
0
0
0
0
0
0
0
0
0
0
0
0
0
0
0
0
0
0
0
0
0
0
0
0
0
0
0
0
0
0
0
0
0
0
0
0
0
0
0
0
0
0
0
0
0
0
0
0
0
0
0
0
0
0
0
0
0
0
0
0
0
0
0
0
0
0
0
0
0
0
0
0
0
0
0
0
0
0
0
0
0
0
0
0
0
0
0
0
0
0
0
0
0
0
0
0
0
0
0
0
0
0
0
0
0
0
0
0
0
0
0
0
0
0
0
0
0
0
0
0
0
0
0
0
0
0
0
0
0
0
0
0
0
0
0
0
0
0
0
0
0
0
0
0
0
0
0
0
0
0
0
0
0
0
0
0
0
0
0
0
0
0
0
0
0
0
0
0
0
0
0
0
0
0
0
0
0
0
0
0
0
0
0
0
0
0
0
0
0
0
0
0
0
0
0
0
0
0
0
0
0
0
0
0
0
0
0
0
0
0
0
0
0
0
0
0
0
0
0
0
0
0
0
0
0
0
0
0
0
0
0
0
0
0
0
0
0
0
0
0
0
0
0
0
0
0
0
0
0
0
0
0
0
0
0
0
0
0
0
0
0
0
0
0
0
0
0
0
0
0
0
0
0
0
0
0
0
0
0
0
0
0
0
0
0
0
0
0
0
0
0
0
0
0
0
0
0
0
0
0
0
0
0
0
0
0
0
0
0
0
0
0
0
0
0
0
0
0
0
0
0
0
0
0
0
0
0
0
0
0
0
0
0
0
1
1
1
1
1
1
1
1
1
1
1
1
1
1
1
1
1
1
1
0
0
0
0
0
0
0
0
0
0
0
0
0
0
0
0
0
0
0
0
0
0
0
0
0
0
0
0
0
0
0
0
0
0
0
0
0
0
0
0
0
0
0
0
0
0
0
0
0
0
0
1
1
2
2
2
2
2
2
2
2
3
3
3
3
3
3
3
3
3
3
4
4
4
4
5
5
5
5
5
5
5
5
5
5
5
5
5
5
5
5
5
5
5
5
5
5
5
5
5
5
5
5
5
5
5
5
6
6
6
6
6
6
6
6
6
6
6
7
7
7
7
7
7
7
7
7
7
7
7
7
7
7
7
7
7
7
7
6
6
6
6
6
6
6
6
6
6
6
7
7
7
7
7
7
7
7
7
7
7
7
7
7
7
7
7
7
7
7
7
7
7
7
7
7
7
7
7
7
6
6
6
5
5
5
5
5
5
5
5
5
5
5
5
5
5
5
5
5
5
5
5
5
7
7
6
6
6
6
6
6
6
6
6
6
6
6
7
7
7
7
7
7
7
7
7
7
7
7
7
7
7
7
8
9
8
8
8
11
13
14
14
14
14
14
15
15
16
16
16
16
16
16
16
16
16
16
16
16
16
16
16
16
16
16
16
16
16
16
16
16
16
16
16
16
16
16
16
16
16
16
16
16
16
16
16
16
16
16
16
16
16
16
16
16
16
15
15
15
15
15
15
15
15
15
17
17
17
17
17
17
17
17
17
17
17
17
17
17
17
17
17
17
17
17
17
17
17
17
17
17
17
17
17
17
17
17
17
17
17
17
17
17
17
17
17
17
17
17
17
17
17
17
16
16
16
15
15
15
15
15
15
15
15
13
13
13
13
13
13
13
13
13
12
11
10
10
10
10
9
8
6
6
6
6
6
6
6
6
6
6
6
6
6
6
6
7
7
7
7
7
7
7
7
7
7
7
8
8
10
10
10
10
10
10
10
12
12
12
13
13
13
13
13
13
13
12
12
14
14
14
14
14
14
14
14
15
15
21
22
22
22
22
22
22
22
22
22
21
20
20
20
20
20
20
20
20
20
20
20
20
20
20
20
20
20
20
20
20
20
20
20
20
20
20
20
20
20
20
20
20
20
20
20
20
20
20
20
20
20
20
20
20
20
20
20
20
20
20
20
20
22
22
22
22
22
22
22
22
22
22
22
22
22
22
22
22
22
22
22
22
22
22
22
22
22
21
21
22
22
22
23
24
23
23
23
23
23
23
23
23
23
23
22
22
22
22
23
23
23
23
23
23
23
22
22
22
22
22
22
22
21
20
18
17
17
17
17
17
17
19
22
20
20
19
19
20
21
21
22
22
22
22
22
22
22
22
22
22
22
22
22
22
21
21
20
20
20
20
20
20
20
20
20
20
20
20
20
20
20
19
19
19
19
19
19
19
19
19
19
19
19
19
19
19
19
19
19
19
19
18
17
17
17
17
17
17
19
20
20
20
20
19
19
19
19
19
19
19
19
19
19
18
18
18
18
17
17
18
18
18
18
18
18
18
18
18
18
17
17
17
17
17
17
17
17
17
17
17
17
17
14
15
15
15
15
15
16
16
16
16
16
16
16
16
16
15
15
15
15
15
15
15
15
15
15
15
15
15
15
14
14
14
14
14
13
13
13
13
14
14
14
14
14
14
14
14
14
14
14
14
14
14
14
14
14
14
14
14
14
14
14
14
14
14
14
14
14
14
14
14
14
14
14
13
13
12
12
12
12
12
12
12
12
12
12
12
12
12
12
12
12
12
12
12
12
12
12
12
12
12
12
12
12
12
11
11
12
12
10
10
10
9
9
9
9
9
10
10
10
10
10
10
10
10
10
10
10
11
10
11
11
11
12
12
12
12
12
12
14
15
16
16
16
16
16
16
16
16
16
15
16
16
16
16
16
16
16
16
16
16
16
16
16
16
16
16
16
16
16
17
17
17
16
15
15
15
15
15
15
15
15
15
15
15
15
15
15
15
15
15
15
15
15
15
15
15
15
15
15
15
15
15
15
15
15
15
15
15
15
15
15
15
15
15
15
15
15
14
14
14
14
14
14
14
14
14
14
14
14
14
12
12
12
12
12
12
12
12
12
11
11
11
11
11
11
10
10
10
10
10
10
10
9
8
8
7
7
7
6
3
2
2
0
0
0
0
0
0
0
0
0
0
0
0
0
0
0
0
0
0
0
0
0
0
0
0
0
0
0
0
0
0
0
0
0
0
0
0
0
0
0
0
0
0
0
0
0
0
0
0
0
0
0
0
0
0
0
0
0
0
0
0
0
0
0
0
0
0
0
0
0
0
0
0
0
0
0
0
0
0
0
0
0
0
0
0
0
0
0
0
0
0
0
0
0
0
0
0
0
0
0
0
0
0
0
0
0
0
0
0
0
0
0
0
0
0
0
0
0
0
0
0
0
0
0
0
0
0
0
0
0
0
0
0
0
0
0
0
0
0
0
0
0
0
0
0
0
0
0
0
0
0
0
0
0
0
0
0
0
0
0
0
0
0
0
0
0
0
0
0
0
0
0
0
0
0
0
0
0
0
0
0
0
0
0
0
0
0
0
0
0
0
0
0
0
0
0
0
0
0
0
0
0
0
0
0
0
0
0
0
0
0
0
0
0
0
0
0
0
0
0
0
0
0
0
0
0
0
0
0
0
0
0
0
0
0
0
0
0
0
0
0
0
0
0
0
0
0
0
0
0
0
0
0
0
0
0
0
0
0
0
0
0
0
0
0
0
0
0
0
0
0
0
0
0
0
0
0
0
0
0
0
0
0
0
0
0
0
0
0
0
0
0
0
0
0
0
0
0
0
0
0
0
0
0
0
0
0
0
0
0
0
0
0
0
0
0
0
0
0
0
0
0
0
0
0
0
0
0
0
0
0
0
0
0
0
0
0
0
0
0
0
0
0
0
0
0
0
0
0
0
0
0
0
0
0
0
0
0
0
0
0
0
0
0
0
0
0
0
0
0
0
0
0
0
0
0
0
0
0
0
0
0
0
0
0
0
0
0
0
0
0
0
0
0
0
0
0
0
0
0
0
0
0
0
0
0
0
0
0
0
0
0
0
0
0
0
0
0
0
0
0
0
0
0
0
0
0
0
0
0
0
0
0
0
0
0
0
0
0
0
0
0
0
0
0
0
0
0
0
0
0
0
0
0
0
0
0
0
0
0
0
0
0
0
0
0
0
0
0
0
0
0
0
0
0
0
0
0
0
0
0
0
0
0
0
0
0
0
0
0
0
0
0
0
0
0
0
0
0
0
0
0
0
0
0
0
0
0
0
0
0
0
0
0
0
0
0
0
0
0
0
0
0
0
0
0
0
0
0
0
0
0
0
0
0
0
0
0
0
0
0
0
0
0
0
0
0
0
0
0
0
0
0
0
0
0
0
0
0
0
0
0
0
0
0
0
0
0
0
0
0
0
0
0
0
0
0
0
0
0
0
0
0
0
0
0
0
0
0
0
0
0
0
0
0
0
0
0
0
0
0
0
0
0
0
0
0
0
0
0
0
0
0
0
0
0
0
0
0
0
0
0
0
0
0
0
0
0
0
0
0
0
0
0
0
0
0
0
0
0
0
0
0
0
0
0
0
0
0
0
0
0
0
0
0
0
0
0
0
0
0
0
0
0
0
0
0
0
0
0
0
0
0
0
0
0
0
0
0
0
0
0
0
0
0
0
0
0
0
0
0
0
0
0
0
0
0
0
0
0
0
0
0
0
0
0
0
0
0
0
0
0
0
0
0
0
0
0
0
0
0
0
0
0
0
0
0
0
0
0
0
0
0
0
0
0
0
0
0
0
0
0
0
0
0
0
0
0
0
0
0
0
0
0
0
0
0
0
0
0
0
0
0
0
0
0
0
0
0
0
0
0
0
0
0
0
0
0
0
0
0
0
0
0
0
0
0
0
0
0
0
0
0
0
0
0
0
0
0
0
0
0
0
0
0
0
0
0
0
0
0
0
0
0
0
0
0
0
0
0
0
0
0
0
0
0
0
0
0
0
0
0
0
0
0
0
0
0
0
0
0
0
0
0
0
0
0
0
0
0
0
0
0
0
0
0
0
0
0
0
0
0
0
0
0
0
0
0
0
0
0
0
0
0
0
0
0
0
0
0
0
0
0
0
0
0
0
0
0
0
0
0
0
0
0
0
0
0
0
0
0
0
0
0
0
0
0
0
0
0
0
0
0
0
0
0
0
0
0
0
0
0
0
0
0
0
0
0
0
0
0
0
0
0
0
0
0
0
0
0
0
0
0
0
0
0
0
0
0
0
0
0
0
0
0
0
0
0
0
0
0
0
0
0
0
0
0
0
0
0
0
0
0
0
0
0
0
0
0
0
0
0
0
0
0
0
0
0
0
0
0
0
0
0
0
0
0
0
0
0
0
0
0
0
0
0
0
0
0
0
0
0
0
0
0
0
0
0
0
0
0
0
0
0
0
0
0
0
0
0
0
0
0
0
0
0
0
0
0
0
0
0
0
0
0
0
0
0
0
0
0
0
0
0
0
0
0
0
0
0
0
0
0
0
0
0
0
0
0
0
0
0
0
0
0
0
0
0
0
0
0
0
0
0
0
0
0
0
0
0
0
0
0
0
0
0
0
0
0
0
0
0
0
0
0
0
0
0
0
0
0
0
0
0
0
0
0
0
0
0
0
0
0
0
0
0
0
0
0
0
0
0
0
0
0
0
0
0
0
0
0
0
0
0
0
0
0
0
0
0
0
0
0
0
0
0
0
0
0
0
0
0
0
0
0
0
0
0
0
0
0
0
0
0
0
0
0
0
0
0
0
0
0
0
0
0
0
0
0
0
0
0
0
0
0
0
0
0
0
0
0
0
0
0
0
0
0
0
0
0
0
0
0
0
0
0
0
0
0
0
0
0
0
0
0
0
0
1
1
1
1
1
1
1
1
1
1
1
1
1
1
1
1
1
1
1
1
1
1
1
1
1
1
1
1
1
1
1
1
1
1
1
1
1
1
1
1
1
1
1
1
1
1
1
1
1
1
1
1
1
1
1
1
1
1
1
1
1
1
1
1
1
1
1
2
2
2
2
2
2
2
2
2
2
2
2
2
2
2
2
2
2
2
2
2
2
2
2
2
2
2
2
2
2
2
2
2
2
2
2
2
2
2
2
2
2
2
2
1
1
1
1
1
1
1
1
1
1
1
1
1
1
1
1
2
2
2
2
2
2
2
2
2
2
2
2
2
2
2
2
2
2
2
2
2
2
2
2
2
2
2
2
2
2
2
2
2
2
2
2
2
2
2
2
2
2
2
2
2
2
2
2
2
2
2
2
2
2
2
2
2
2
2
2
2
2
2
2
2
2
2
2
2
2
2
2
2
2
2
2
2
2
2
2
2
2
2
2
2
2
2
2
2
2
2
2
2
2
2
2
2
1
1
1
1
1
1
1
1
1
1
1
1
1
1
1
1
1
1
1
1
1
1
1
1
1
1
1
1
1
1
1
1
1
1
1
1
1
1
1
1
1
1
1
1
1
1
1
1
1
1
1
1
1
1
1
1
1
1
1
1
1
1
1
1
1
1
1
1
1
1
1
1
1
1
1
1
1
1
1
1
1
1
1
1
1
1
0
0
0
0
0
0
0
0
0
0
0
0
0
0
0
0
0
0
0
0
0
0
0
0
0
0
0
0
0
0
0
0
0
0
0
0
0
0
0
0
0
0
0
0
0
0
0
0
0
0
0
0
0
0
0
0
0
0
0
0
0
0
0
0
0
0
0
0
0
0
0
0
0
0
0
0
0
0
0
0
0
0
0
0
0
0
0
0
0
0
0
0
0
0
0
0
2
2
2
3
3
5
5
5
5
5
5
5
5
5
5
5
5
5
5
5
5
5
6
7
7
7
7
7
7
7
7
7
7
7
7
7
7
7
7
7
7
7
7
7
7
7
7
7
7
7
7
7
7
7
7
7
7
7
7
7
7
7
7
7
7
7
7
7
7
7
7
7
7
7
7
7
7
7
7
7
7
7
7
7
7
7
7
7
7
7
7
7
8
8
8
8
8
8
8
8
8
8
8
8
8
7
7
7
7
7
7
7
7
7
7
7
7
7
7
7
7
7
7
7
7
7
7
7
7
7
7
7
7
7
7
7
7
7
7
7
7
7
7
7
6
6
6
6
6
6
6
6
5
5
5
5
4
4
4
4
4
4
4
4
4
4
4
4
4
4
4
4
4
4
4
4
4
4
4
4
3
2
2
2
2
2
2
3
3
3
3
2
2
2
2
2
2
2
2
2
2
2
2
2
2
2
2
2
2
2
2
2
2
2
2
2
2
2
2
2
2
2
2
2
2
2
2
2
2
2
2
2
2
2
2
2
2
2
2
2
2
2
2
2
2
2
2
2
2
2
2
2
2
2
2
2
2
2
2
2
2
2
2
2
2
2
2
2
2
2
2
2
2
2
2
2
2
2
2
2
2
2
2
2
2
2
2
2
2
2
2
2
2
2
2
2
2
2
2
2
2
2
2
2
2
2
2
2
2
2
2
2
2
2
2
2
2
2
2
2
2
2
2
2
2
2
2
2
2
2
2
2
2
2
2
2
2
2
2
2
2
2
2
2
2
2
2
2
2
2
2
2
2
2
2
2
2
2
2
2
2
2
2
2
2
2
2
2
2
2
2
2
2
2
2
2
2
2
2
2
2
2
2
2
2
2
2
2
2
2
2
2
2
2
2
2
2
2
1
1
1
1
1
0
0
0
0
0
0
0
0
0
0
0
0
0
0
0
0
0
0
0
0
0
0
0
0
0
0
0
0
0
0
0
0
0
0
0
0
0
0
0
0
0
0
0
0
0
0
0
0
0
0
0
0
0
0
0
0
0
0
0
0
0
0
0
0
0
1
1
1
2
2
2
2
2
2
2
2
2
2
2
2
2
2
2
2
2
2
2
2
2
2
2
2
2
2
2
2
2
2
2
2
2
2
2
2
2
2
2
2
2
2
2
2
2
2
2
2
2
2
2
2
2
2
2
2
2
2
2
2
2
2
2
2
3
3
3
3
3
3
3
3
3
3
3
3
3
3
3
3
3
3
3
3
3
3
3
3
3
3
3
3
3
3
3
3
3
3
3
3
3
3
3
3
3
3
3
3
4
4
3
3
3
3
3
3
3
3
3
3
3
3
3
3
3
3
3
3
3
3
3
3
3
3
3
3
3
3
3
3
3
3
3
3
3
3
3
3
3
3
3
3
3
3
3
3
3
3
3
3
3
3
2
3
2
2
2
2
2
2
2
2
2
2
2
2
2
2
2
2
2
2
2
2
2
2
2
2
2
2
2
2
2
2
2
2
2
2
2
2
2
2
2
2
2
2
2
2
2
2
2
2
2
2
2
2
2
2
2
2
2
2
2
2
2
2
2
2
2
2
2
2
2
2
2
2
2
2
2
2
2
1
1
1
1
1
1
1
1
1
1
1
1
1
1
1
1
1
1
1
1
1
1
1
1
1
1
1
2
2
2
2
2
2
2
2
2
2
2
2
2
2
2
2
2
2
2
2
2
2
2
2
2
2
2
2
3
3
3
3
3
3
3
3
3
3
3
3
3
3
3
3
3
3
3
3
3
3
3
3
3
3
3
3
3
3
3
3
3
3
3
3
3
3
3
3
3
3
3
3
3
3
2
2
2
2
2
2
2
2
2
2
2
2
2
2
2
2
2
2
2
2
2
2
2
2
2
2
2
2
2
2
2
2
2
2
2
2
2
2
2
2
2
2
2
2
2
2
2
2
2
2
2
2
2
2
2
2
2
2
2
2
2
2
2
2
2
2
2
2
2
2
2
2
2
2
2
2
2
2
1
0
0
0
0
0
0
0
0
0
0
0
0
0
0
0
0
0
0
0
0
0
0
0
0
0
0
0
0
0
0
0
0
0
1
1
1
1
1
1
1
1
1
1
1
1
1
1
1
1
1
1
1
1
1
1
1
1
1
1
1
1
1
1
1
1
1
1
1
1
2
2
2
2
2
2
2
2
2
2
2
2
2
2
2
2
2
2
2
2
2
2
2
2
2
2
2
2
2
2
2
2
2
2
2
2
2
2
2
2
2
2
2
2
2
2
2
2
2
2
2
2
2
2
2
2
2
2
2
2
2
2
2
2
2
2
2
2
2
2
2
2
2
2
2
2
2
2
2
2
2
2
2
2
2
2
2
2
2
2
2
2
2
2
2
2
2
2
2
2
2
2
2
2
2
2
2
3
3
5
5
5
5
5
5
5
5
5
5
5
5
5
4
4
4
4
4
4
4
4
4
4
4
4
4
4
4
4
4
4
4
4
4
4
5
5
5
5
5
5
5
5
5
5
5
5
5
5
5
5
5
5
5
5
5
6
6
6
6
6
6
6
7
7
7
7
9
9
9
9
9
9
9
9
9
9
9
9
9
9
9
9
9
9
9
9
10
9
9
9
9
9
9
9
9
9
9
9
9
9
9
9
10
10
10
10
10
10
10
10
10
10
10
10
10
10
10
10
10
10
10
10
10
10
9
9
9
9
10
10
10
10
10
10
10
10
10
10
10
10
10
10
10
10
10
10
10
10
10
10
10
10
10
10
10
10
10
10
10
10
10
10
10
10
10
10
10
10
10
10
10
10
10
10
10
10
10
10
10
10
10
10
10
10
10
10
10
10
10
10
9
9
8
8
9
9
8
8
9
9
9
9
9
10
10
10
10
10
10
10
10
10
10
10
10
10
10
10
10
10
10
10
10
10
10
10
10
10
10
10
10
10
10
10
10
10
10
10
10
10
10
10
10
10
10
10
10
12
12
12
11
11
11
11
11
11
11
11
10
10
10
10
10
10
10
10
10
10
10
10
10
10
10
10
10
10
10
10
10
10
10
10
9
9
9
9
9
9
9
10
10
10
10
10
10
10
10
10
10
10
10
10
10
10
10
10
10
10
10
10
8
7
8
8
8
7
7
7
7
7
7
7
7
7
7
8
8
8
8
8
8
8
8
9
9
9
9
9
9
9
9
9
9
9
9
9
9
9
9
9
9
9
9
9
9
9
9
9
9
9
9
9
9
9
8
8
8
8
8
8
8
8
8
8
8
7
7
7
7
7
7
7
7
7
7
7
7
7
7
7
7
7
7
7
7
7
7
7
7
7
7
7
5
5
5
5
5
5
5
5
5
5
5
5
5
5
5
5
5
5
4
4
4
4
4
4
4
4
4
4
4
4
3
3
2
2
2
2
2
2
2
2
2
2
2
2
2
2
2
2
2
2
2
2
2
2
2
2
2
2
2
2
2
2
2
2
2
2
2
2
2
2
2
2
2
2
2
2
2
2
2
2
2
2
2
2
2
2
2
2
1
1
1
1
1
1
1
1
1
1
1
1
1
1
1
1
1
1
1
1
1
1
1
1
1
1
1
1
1
1
1
1
1
1
1
1
1
1
1
1
1
1
1
1
1
1
1
1
1
1
1
1
1
1
1
0
0
0
0
0
0
0
0
0
0
0
0
0
0
0
0
0
0
0
0
0
0
0
0
0
0
0
0
0
0
0
0
1
1
1
1
1
1
1
1
1
1
1
1
1
1
1
1
1
1
1
1
1
1
1
1
1
1
1
1
1
1
1
1
1
1
1
1
1
1
1
1
1
1
1
1
1
1
1
1
1
1
1
1
1
1
1
1
1
1
1
1
1
1
1
1
1
1
1
1
1
1
1
1
1
1
1
1
1
1
1
1
1
1
1
1
1
1
1
1
1
2
2
2
2
2
2
2
2
2
2
2
2
2
2
2
2
2
2
2
2
2
2
2
2
2
2
2
2
2
2
2
2
2
2
2
2
2
2
2
2
2
2
2
2
2
2
2
2
2
2
2
2
2
2
2
2
2
2
2
2
2
2
2
2
2
2
2
2
2
3
3
3
3
5
4
4
4
4
4
4
4
4
4
4
4
4
4
4
4
4
4
4
4
4
4
4
4
4
4
4
4
4
4
4
4
4
4
4
4
5
4
4
4
4
4
4
4
4
4
4
4
4
5
5
5
5
5
5
5
5
5
5
5
5
5
5
5
5
5
5
5
5
5
5
5
5
5
5
5
5
5
5
5
5
5
5
5
5
5
5
5
5
5
5
6
7
7
7
7
7
7
7
7
7
7
7
7
7
7
7
6
6
6
6
6
6
6
6
6
6
6
6
6
6
6
6
6
6
6
6
6
6
6
6
6
6
6
6
6
5
5
5
5
5
5
5
5
5
5
5
5
5
5
5
5
5
5
5
5
5
5
5
5
5
5
5
5
5
5
5
5
5
5
5
5
5
5
5
5
5
5
5
5
5
5
5
5
3
3
3
3
3
3
3
3
3
3
3
3
2
2
2
2
2
2
2
2
2
2
2
2
2
2
2
2
2
1
1
1
1
1
0
0
0
0
0
0
0
0
0
0
0
0
0
0
0
0
0
0
0
0
0
0
0
0
0
0
0
0
0
0
0
0
0
0
0
0
0
0
0
0
0
0
0
0
0
0
0
0
0
0
0
0
0
0
0
0
0
0
0
0
0
0
0
0
0
0
0
0
0
0
0
0
0
0
0
0
0
0
0
0
0
0
0
0
0
0
0
0
0
0
0
0
0
0
0
0
0
0
0
0
0
0
0
0
0
0
0
0
0
0
0
0
0
0
0
0
0
0
0
0
0
0
0
0
0
0
0
0
0
0
0
0
0
0
0
0
0
0
0
0
0
0
0
0
0
0
0
0
0
0
0
0
0
0
0
0
0
0
0
0
0
0
0
0
0
0
0
0
0
0
0
0
0
0
0
0
0
0
0
0
0
0
0
0
0
0
0
0
0
0
0
0
0
0
0
0
0
0
0
0
0
0
0
0
0
0
0
0
0
0
0
0
0
0
0
0
0
0
0
0
0
0
0
0
0
0
0
0
0
0
0
0
0
0
0
0
0
0
0
0
0
0
0
0
0
0
0
0
0
0
0
0
0
0
0
0
0
0
0
0
0
0
0
0
0
0
0
0
0
0
0
0
0
0
0
0
0
0
0
0
0
0
0
0
0
0
0
0
0
0
0
0
0
0
0
0
0
0
0
0
0
0
0
0
0
0
0
0
0
0
0
0
0
0
0
0
0
0
0
0
0
0
0
0
0
0
0
0
0
0
0
0
0
0
0
0
0
0
0
0
0
0
0
0
0
0
0
0
0
0
0
0
0
0
0
0
0
0
0
0
0
0
0
0
0
0
0
0
0
0
0
0
0
0
0
0
0
0
0
0
0
0
0
0
0
0
0
0
0
0
0
0
0
0
0
0
0
0
0
0
0
0
0
0
0
0
0
0
0
0
0
0
0
0
0
0
0
0
0
0
0
0
0
0
0
0
0
0
0
0
0
0
0
0
0
0
0
0
0
0
0
0
0
0
0
0
0
0
0
0
0
0
0
0
0
0
0
0
0
0
0
0
0
0
0
0
0
0
0
0
0
0
0
0
0
0
0
0
0
0
0
0
0
0
0
0
0
0
0
0
0
0
0
0
0
0
0
0
0
0
0
0
0
0
0
0
0
0
0
0
0
0
0
0
0
0
0
0
0
0
0
0
0
0
0
0
0
0
0
0
0
0
0
0
0
0
0
0
0
0
0
0
0
0
0
0
0
0
0
0
0
0
0
0
0
0
0
0
0
0
0
0
0
0
0
0
0
0
0
0
0
0
0
0
0
0
0
0
0
0
0
0
0
0
0
0
0
0
0
0
0
0
0
0
0
0
0
0
0
0
0
0
0
0
0
0
0
0
0
0
0
0
0
0
0
0
0
0
0
0
0
0
0
0
0
0
0
0
0
0
0
0
0
0
0
0
0
0
0
0
0
0
0
0
0
0
0
0
0
0
0
0
0
0
0
0
0
0
0
0
0
0
0
0
0
0
0
0
0
0
0
0
0
0
0
0
0
0
0
0
0
0
0
0
0
0
0
0
0
0
0
0
0
0
0
0
0
0
0
0
0
0
0
0
0
0
0
0
0
0
0
0
0
0
0
0
0
0
0
0
0
0
0
0
0
0
0
0
0
0
0
0
0
0
0
0
0
0
0
0
0
0
0
0
0
0
0
0
0
0
0
0
0
0
0
0
0
0
0
0
0
0
0
0
0
0
0
0
0
0
0
0
0
0
0
0
0
0
0
0
0
0
0
0
0
0
0
0
0
0
0
0
0
0
0
0
0
0
0
0
0
0
0
0
0
0
0
0
0
0
0
0
0
0
0
0
0
0
0
0
0
0
0
0
0
0
0
0
0
0
0
0
0
0
0
0
0
0
0
0
0
0
0
0
0
0
0
0
0
0
0
0
0
0
0
0
0
0
0
0
0
0
0
0
0
0
0
0
0
0
0
0
0
0
0
0
0
0
0
0
0
0
0
0
0
0
0
0
0
0
0
0
0
0
0
0
0
0
0
0
0
0
0
0
0
0
0
0
0
0
0
0
0
0
0
0
0
0
0
0
0
0
0
0
0
0
0
0
0
0
0
0
0
0
0
0
0
0
0
0
0
0
0
0
0
0
0
0
0
0
0
0
0
0
0
0
0
0
0
0
0
0
0
0
0
0
0
0
0
0
0
0
0
0
0
0
0
0
0
0
0
0
0
0
0
0
0
0
0
0
0
0
0
0
0
0
0
0
0
0
0
0
0
0
0
0
0
0
0
0
0
0
0
0
0
0
0
0
0
0
0
0
0
0
0
0
0
0
0
0
0
0
0
0
0
0
1
1
1
1
1
1
1
1
1
1
1
1
1
1
1
1
1
1
1
1
1
1
1
1
1
1
1
1
1
1
1
1
1
1
1
1
1
1
1
1
1
1
1
1
1
1
1
1
1
1
1
1
1
1
1
1
1
1
1
1
1
1
1
1
1
1
1
1
1
1
1
1
1
1
1
1
1
1
1
1
1
1
1
1
1
1
1
1
1
1
1
1
1
2
2
2
2
2
2
2
2
2
2
2
2
2
2
2
2
2
1
1
1
1
1
1
1
1
1
1
1
1
1
1
1
1
1
1
1
1
1
1
1
1
1
1
1
1
1
1
1
1
1
1
1
1
1
1
1
1
1
1
1
1
1
1
1
1
1
1
1
1
1
1
1
1
1
1
1
1
1
1
1
1
1
1
1
1
1
1
1
1
1
1
1
1
1
1
1
1
1
1
1
1
1
1
1
1
1
1
1
1
1
1
1
1
1
1
0
0
0
0
0
0
0
0
0
0
0
0
0
0
0
0
0
0
0
0
0
0
0
0
0
0
0
0
0
0
0
0
0
0
0
0
0
0
0
0
0
0
0
0
0
0
0
0
0
0
0
0
0
0
0
0
0
0
0
0
0
0
0
0
0
0
0
0
0
0
0
0
0
0
0
0
0
0
0
0
0
0
0
0
0
0
0
0
0
0
0
0
0
0
0
0
0
0
0
0
0
0
0
0
0
0
0
0
0
0
0
0
0
0
0
0
0
0
0
0
0
0
0
0
0
0
0
0
0
0
0
0
0
0
0
0
0
0
0
0
0
0
0
0
0
0
0
0
0
0
0
0
0
0
0
0
0
0
0
0
0
0
0
0
0
0
0
0
0
0
0
0
0
0
0
0
0
0
0
0
0
0
0
0
0
0
0
0
0
0
0
0
0
0
0
0
0
0
0
0
0
0
0
0
0
0
0
0
0
0
0
0
0
0
0
0
0
0
0
0
0
0
0
0
0
0
0
0
0
0
0
0
0
0
0
0
0
0
0
0
0
0
0
1
1
1
2
2
2
2
2
2
2
2
2
2
2
2
2
2
2
2
2
2
2
2
2
2
2
2
2
2
2
2
2
2
2
2
2
2
2
2
2
2
2
2
1
1
1
1
1
1
1
1
1
1
1
1
1
1
1
1
1
1
1
1
1
1
1
1
1
1
1
1
1
1
1
1
1
1
1
1
1
1
1
1
1
1
1
1
1
1
1
1
1
1
1
1
1
1
1
1
1
1
1
1
1
1
1
1
1
1
1
1
1
1
1
1
1
1
1
1
1
1
1
1
1
1
1
1
1
1
1
1
1
1
1
1
1
1
1
0
0
0
0
0
0
0
0
0
0
0
0
0
0
0
0
0
0
0
0
0
0
0
0
0
0
0
0
0
0
0
0
0
0
0
0
0
0
0
0
0
0
0
0
0
0
0
0
0
0
0
0
0
0
0
0
0
0
0
0
0
0
0
0
0
0
0
0
0
0
0
0
0
0
0
0
0
0
0
0
0
0
0
0
0
0
0
0
0
0
0
0
0
0
0
0
0
0
0
0
0
0
0
0
0
0
0
0
0
0
0
0
0
0
0
0
0
0
0
0
0
0
0
0
0
0
0
0
0
0
0
1
1
1
1
1
1
1
1
1
1
1
1
1
1
1
1
1
1
1
1
1
1
1
1
1
1
1
1
1
1
1
1
1
1
1
1
1
1
1
1
1
1
1
1
1
1
1
1
1
1
1
1
1
1
1
1
1
1
1
1
1
1
1
1
1
1
1
1
1
1
1
1
2
2
2
2
2
2
2
2
2
2
2
2
2
2
2
2
2
2
2
2
2
2
2
2
2
2
2
2
2
2
2
2
2
2
2
2
2
2
2
2
2
2
2
2
2
2
2
2
2
2
2
2
2
2
2
2
2
2
2
2
2
2
2
1
1
1
1
1
1
1
1
1
1
1
1
1
1
1
1
1
1
1
1
1
1
1
1
1
1
1
1
1
1
1
1
0
0
0
0
0
0
0
0
0
0
0
0
0
0
0
0
0
0
0
0
0
0
0
0
0
0
0
0
0
0
1
1
1
1
1
1
1
1
1
1
1
1
1
1
1
1
1
1
1
1
1
1
1
1
1
1
1
1
1
1
1
1
1
1
1
1
2
2
2
2
2
2
2
2
3
3
3
3
3
3
3
3
3
3
3
3
3
3
3
3
3
3
3
3
3
3
3
3
3
3
3
3
3
3
3
3
3
3
3
3
3
3
3
3
3
3
3
3
3
3
3
3
3
3
3
3
3
3
3
3
3
3
3
3
3
3
3
3
3
3
3
3
3
3
3
3
3
3
3
3
3
3
3
3
3
3
3
3
3
3
3
3
3
3
3
3
3
3
3
3
3
4
4
4
4
4
4
4
4
4
4
4
4
4
4
4
3
3
3
3
2
2
2
3
3
5
5
5
5
5
5
5
5
5
5
5
5
5
5
5
5
5
5
5
5
5
5
5
5
5
5
5
5
5
5
5
5
5
5
5
5
5
5
5
5
5
5
5
5
5
5
5
5
5
5
5
5
5
5
5
5
5
5
5
5
5
5
5
5
5
5
5
7
8
8
10
10
10
11
13
14
14
15
15
15
15
15
15
15
15
15
16
16
16
16
17
18
20
20
20
20
20
20
21
21
21
23
23
23
24
24
24
25
25
27
27
27
27
27
27
27
27
27
27
27
27
27
27
27
27
27
27
27
27
27
27
27
27
27
27
27
27
27
27
27
28
28
28
27
27
27
27
27
27
29
29
29
29
29
29
29
29
29
29
29
29
29
29
29
29
29
29
29
29
29
29
29
29
29
29
29
29
29
29
29
29
29
29
29
29
29
29
29
29
29
29
29
29
29
29
30
30
30
30
30
30
30
30
29
29
29
29
29
29
29
29
29
29
29
28
27
27
25
25
25
25
25
25
25
25
24
24
24
24
23
24
25
25
25
25
25
24
23
23
21
21
22
22
22
22
22
21
21
22
22
22
23
25
25
25
25
25
25
25
25
25
25
24
22
22
22
22
22
23
22
22
22
22
22
22
22
22
22
22
22
22
22
22
22
22
22
21
21
21
21
21
22
21
21
21
21
21
21
21
21
21
21
21
21
21
21
21
20
20
20
20
20
20
20
21
20
20
20
20
20
20
20
20
20
21
21
21
21
23
23
25
26
26
26
26
26
26
26
26
26
25
25
25
23
23
23
22
22
22
22
22
22
23
23
23
22
22
22
22
22
22
21
21
21
21
21
21
21
21
21
21
20
20
20
21
21
21
20
21
21
20
20
20
20
20
20
20
20
20
20
19
19
19
19
20
20
19
19
19
19
19
19
19
19
19
18
18
18
18
18
20
19
19
19
19
18
18
19
19
19
19
19
19
19
19
19
19
18
18
18
18
17
17
17
17
17
17
16
16
17
17
17
17
18
19
19
16
16
16
16
16
16
16
16
16
16
16
16
16
17
17
19
18
19
19
19
18
18
18
18
17
17
17
19
19
20
20
19
19
19
19
19
19
19
19
19
19
20
21
22
25
25
25
25
25
25
25
25
27
28
30
30
30
29
30
30
32
32
32
32
32
32
32
34
34
34
34
35
35
35
35
35
35
35
35
35
35
35
35
34
34
34
34
34
34
34
33
33
33
33
32
32
32
32
33
33
33
33
32
32
32
32
32
32
32
32
33
32
32
32
32
32
32
32
32
32
31
31
31
31
31
30
30
30
30
30
30
30
30
30
30
30
30
30
30
30
30
30
30
29
29
29
29
29
29
28
27
27
27
27
27
27
27
27
27
26
26
25
25
25
25
25
25
25
25
25
25
25
25
25
24
23
23
22
22
22
22
21
21
21
22
24
25
25
25
25
25
25
25
26
26
27
27
27
26
26
26
26
26
26
26
25
25
25
25
25
23
23
22
22
22
21
22
22
22
22
22
22
22
22
22
22
22
22
21
21
21
20
20
20
20
20
20
20
20
20
19
19
18
17
17
17
17
17
17
17
17
17
17
17
17
17
17
17
17
17
17
17
17
17
17
17
17
17
17
17
17
17
16
16
16
15
15
15
15
15
15
15
15
15
15
15
15
15
15
15
15
15
15
15
15
15
15
15
13
13
13
13
13
13
13
13
13
13
13
13
13
13
13
13
13
13
13
13
12
12
12
11
11
11
11
11
11
11
10
10
10
10
10
10
10
10
10
10
10
9
7
7
7
7
7
7
7
7
7
6
6
6
6
5
5
5
5
5
8
9
9
9
9
9
9
9
8
8
8
8
8
8
8
8
8
8
8
8
8
8
8
8
8
8
8
8
8
8
8
8
8
8
8
8
8
8
8
8
8
8
7
7
7
7
7
7
7
7
7
7
8
8
8
8
8
9
9
9
9
9
9
8
8
8
7
6
6
6
6
6
7
7
7
7
8
8
8
8
8
8
8
9
11
11
11
10
10
11
11
11
11
11
11
10
10
10
10
10
10
10
10
10
10
10
10
10
10
10
10
10
10
10
10
10
10
10
10
10
10
10
10
10
10
11
12
12
12
12
12
13
17
17
17
19
18
18
20
20
20
20
20
20
20
20
20
20
20
20
20
20
20
21
22
22
22
22
21
21
21
21
22
24
25
25
25
25
25
25
26
26
26
26
26
26
26
26
26
26
26
26
26
25
25
25
25
25
25
25
25
25
25
25
25
25
25
25
25
25
25
24
24
24
24
24
24
24
24
24
24
24
24
24
24
24
25
25
25
25
25
25
25
25
25
25
25
25
25
25
25
25
25
25
25
25
25
25
26
26
26
26
26
26
26
26
26
26
26
26
26
26
26
26
26
26
27
27
27
27
27
27
27
26
26
26
26
24
24
24
24
24
24
24
23
23
23
23
23
22
22
22
22
21
21
21
21
22
21
22
23
25
25
24
24
24
24
25
25
25
25
25
23
23
23
23
23
23
23
24
24
23
23
25
25
25
27
27
28
29
29
29
27
27
26
26
26
26
27
27
27
27
26
26
26
26
27
27
31
30
30
31
31
31
32
32
32
33
33
33
33
33
33
34
35
35
35
35
35
34
33
33
33
34
35
36
36
36
36
36
36
36
36
36
36
36
36
36
36
36
36
36
36
36
36
36
36
36
36
36
36
36
36
36
36
36
36
36
37
37
37
37
37
37
37
37
37
37
37
37
37
37
37
37
37
37
37
37
37
37
37
37
37
37
37
37
37
37
37
37
37
37
36
36
36
35
35
35
36
35
36
36
36
37
37
37
39
39
38
38
37
37
37
38
37
37
37
37
37
35
35
35
35
35
35
35
35
35
35
35
33
33
33
33
33
32
32
31
32
31
33
32
32
31
32
35
34
35
35
35
35
32
34
35
35
35
33
34
34
33
33
33
33
33
32
32
32
32
32
32
32
32
32
32
32
30
30
29
28
28
28
30
30
30
30
30
29
28
27
27
27
28
28
29
30
32
33
33
33
33
33
35
35
35
36
35
35
35
35
35
36
36
36
36
36
36
36
36
36
36
35
35
34
34
34
34
34
34
34
32
32
32
32
32
32
32
32
32
36
36
36
37
36
36
36
36
36
36
36
36
36
36
35
35
35
35
35
35
35
35
35
34
34
33
33
33
32
32
32
32
32
32
32
32
32
32
32
32
32
32
32
32
32
32
32
31
31
30
30
30
30
30
31
30
30
30
27
28
27
27
27
27
27
27
27
27
27
27
27
27
26
26
27
27
27
27
27
27
27
27
27
27
27
27
27
27
27
27
27
27
27
27
26
26
25
25
25
25
25
23
23
23
23
23
23
22
21
21
21
20
19
18
18
18
18
18
17
17
16
16
16
16
16
16
18
19
19
20
20
20
20
20
20
20
19
19
19
19
19
19
19
19
18
17
17
17
17
17
17
17
17
17
17
17
17
17
17
19
20
20
20
20
20
20
20
20
20
20
20
20
20
20
20
20
20
19
19
19
18
17
18
18
18
17
17
17
17
18
16
16
16
17
20
20
20
21
20
20
20
20
20
21
22
22
25
27
27
27
27
27
27
27
27
26
24
24
23
23
22
22
22
22
22
23
23
23
23
24
24
24
24
25
25
25
25
25
25
25
25
25
25
25
25
25
25
25
25
26
26
26
26
26
26
26
25
25
25
25
25
25
25
25
25
25
25
25
25
25
25
25
25
25
25
25
25
25
25
25
25
25
27
28
29
29
29
29
30
31
32
35
36
38
47
49
49
50
49
49
50
50
50
50
50
50
50
50
50
51
52
55
55
55
55
55
57
59
59
60
60
60
60
60
60
60
60
60
60
60
60
60
60
60
60
60
59
59
59
59
60
60
60
60
60
61
60
62
62
62
65
65
65
65
64
64
64
64
64
63
62
62
62
62
61
62
61
61
61
61
61
61
61
61
61
61
60
60
60
60
60
59
58
58
58
58
58
59
59
59
59
59
59
59
59
59
59
58
59
59
58
58
58
57
57
58
58
58
59
59
59
59
58
58
57
57
58
57
57
57
57
58
58
58
59
58
59
59
60
60
60
60
60
60
60
60
60
59
59
59
59
59
59
58
58
59
58
59
58
58
58
57
57
58
58
58
57
55
52
52
52
52
52
52
52
50
49
49
49
49
49
48
47
47
47
47
46
45
45
45
45
45
45
45
45
45
45
45
45
45
45
44
44
43
43
43
42
42
42
42
43
42
40
40
40
40
40
40
39
38
38
39
37
37
35
34
34
32
32
35
36
35
37
38
39
40
41
41
45
47
47
47
47
47
47
47
47
47
46
47
44
44
43
43
43
42
42
42
42
42
42
42
41
41
41
42
42
42
41
40
40
40
39
36
36
35
35
34
32
32
32
32
32
30
30
30
30
29
29
29
27
26
25
25
25
25
25
25
24
22
22
22
22
22
22
22
22
22
22
22
22
22
22
21
21
21
21
21
20
20
20
21
21
22
21
21
21
21
21
21
21
21
21
21
21
21
21
21
21
21
21
21
22
22
23
22
22
23
24
24
27
27
28
28
27
27
27
27
25
29
32
33
33
32
32
32
32
32
32
32
32
30
30
30
29
28
29
29
29
29
29
29
30
30
30
30
30
30
30
30
30
30
30
30
30
29
29
29
29
29
29
29
29
30
32
31
31
31
31
31
31
31
31
30
30
30
30
30
30
30
30
30
30
32
32
32
32
32
33
33
33
33
33
33
33
34
34
33
32
32
32
32
32
32
32
32
32
32
32
32
32
32
32
32
35
37
42
42
42
42
42
45
46
46
46
46
46
41
41
42
42
42
42
42
42
42
42
42
43
44
44
44
44
44
44
44
44
44
44
44
42
42
42
42
42
42
42
42
42
42
40
40
39
39
39
39
38
37
37
37
37
37
37
37
37
37
37
36
36
36
36
35
35
35
35
35
35
35
35
35
35
35
35
35
35
35
33
33
33
34
34
35
35
35
35
35
34
33
33
33
33
33
33
33
33
33
32
32
32
32
32
32
32
32
32
32
31
31
32
32
32
32
32
32
32
32
32
32
32
32
32
32
32
32
32
32
32
32
32
32
31
31
30
30
30
30
30
31
31
31
30
29
27
27
27
27
27
27
24
25
25
22
23
23
23
24
24
24
24
24
23
22
22
22
22
22
22
22
22
22
20
20
20
21
22
24
26
26
26
27
26
25
25
25
27
27
28
27
27
27
27
27
25
24
24
22
22
22
22
23
23
24
24
24
24
24
24
25
27
27
27
27
27
27
27
27
27
27
27
27
27
28
28
28
29
29
29
29
29
30
30
30
30
29
29
29
29
29
29
29
29
29
29
29
29
29
29
29
29
29
29
29
28
28
27
27
27
27
27
27
27
28
28
29
29
30
30
30
30
30
30
30
30
30
30
30
30
30
30
30
30
30
30
30
30
30
30
30
30
30
30
29
29
29
28
27
27
27
27
27
27
27
27
27
26
26
26
26
26
26
26
26
26
26
25
25
25
25
25
25
25
25
25
25
24
22
22
22
22
22
21
21
20
20
19
18
18
17
17
17
17
17
17
17
17
17
17
17
17
17
17
17
17
17
17
17
17
17
17
17
16
16
16
16
15
15
15
15
14
14
15
15
15
15
15
15
15
15
15
13
14
12
12
12
12
12
12
12
12
12
12
12
12
9
9
9
10
10
10
10
10
11
10
11
11
11
12
12
12
12
11
11
11
12
12
11
11
13
12
12
12
12
12
12
12
12
12
12
12
12
13
12
12
12
12
12
12
12
12
12
12
12
12
12
12
12
12
13
13
13
14
13
13
12
12
12
12
12
13
13
13
13
13
13
13
13
13
13
13
13
13
14
14
14
15
15
15
15
15
15
14
14
15
15
16
16
16
16
16
16
16
16
16
16
16
16
16
16
16
16
16
16
16
16
16
16
16
16
16
16
16
16
16
16
16
16
16
16
16
16
17
17
17
17
17
16
16
16
15
15
15
15
15
16
17
17
17
17
17
17
17
17
17
17
17
17
17
17
17
17
17
17
17
17
18
18
18
18
17
17
17
17
17
17
18
18
18
18
18
18
18
18
18
19
19
22
22
22
22
22
20
20
20
20
20
20
20
19
19
19
19
20
20
20
21
21
21
21
21
21
21
21
21
21
21
22
22
22
22
22
22
22
22
22
22
21
21
21
21
21
21
22
22
22
22
22
22
22
22
22
22
22
22
21
21
21
21
21
21
21
21
22
22
22
22
22
22
21
21
19
19
19
19
19
19
19
20
19
21
21
21
22
21
22
24
25
25
25
25
25
25
25
25
25
25
25
26
27
28
28
27
27
27
27
25
25
26
26
26
26
25
25
25
25
25
25
25
25
25
25
25
25
24
24
24
24
24
24
24
24
24
24
24
24
23
23
22
22
22
22
22
22
21
21
21
21
21
21
21
20
20
20
20
20
20
20
20
20
21
21
21
21
20
20
20
20
21
20
20
18
18
18
18
18
18
18
18
18
18
18
18
18
18
18
18
17
17
18
18
18
18
19
18
18
18
18
18
18
18
17
17
17
17
17
17
17
17
17
16
15
15
15
16
16
16
16
16
15
15
15
15
15
15
14
13
12
12
12
12
12
14
15
15
15
15
15
16
16
15
15
15
15
15
16
16
16
17
17
17
17
17
19
20
20
20
22
22
22
22
22
22
23
23
23
24
24
24
24
25
25
25
24
24
24
24
25
25
25
25
25
26
26
26
27
26
26
26
26
25
27
27
27
27
27
27
27
27
27
27
27
27
27
26
25
25
25
25
25
25
25
25
24
23
23
23
23
24
24
24
24
24
25
25
25
25
25
25
25
25
25
25
25
25
25
25
25
25
25
25
25
25
25
25
25
25
25
25
25
25
25
25
25
24
24
23
23
23
22
22
22
22
22
22
22
22
22
23
23
23
23
23
23
23
23
23
23
23
23
22
22
22
22
24
24
25
23
23
22
22
22
22
22
23
23
23
22
22
23
23
23
22
22
22
22
21
21
20
20
20
19
19
18
18
18
17
15
14
10
7
7
7
7
7
7
7
7
7
7
7
7
7
7
7
7
7
7
7
7
7
7
7
7
7
7
7
7
7
7
7
7
7
7
7
7
7
7
7
7
7
7
7
7
7
7
7
7
7
7
7
7
7
7
7
7
7
7
9
10
10
10
10
10
10
10
10
10
10
11
12
13
14
14
14
14
15
17
17
20
19
19
19
18
19
19
19
21
21
22
22
20
22
22
21
21
21
21
21
21
21
21
21
21
21
21
21
21
21
21
21
21
21
21
21
21
21
21
21
21
21
21
21
21
21
21
21
21
21
21
21
21
21
21
21
21
21
21
21
21
21
21
21
21
21
20
20
20
21
22
25
25
26
25
27
27
27
27
27
27
27
27
27
28
28
30
30
30
30
31
31
32
32
32
33
33
34
34
34
34
34
32
32
32
32
32
32
32
32
31
31
31
31
31
31
31
31
31
31
31
31
31
31
31
31
31
31
31
31
31
31
31
31
31
31
31
31
31
31
31
31
30
30
30
30
30
30
30
30
30
28
28
28
27
28
29
29
29
26
25
25
24
23
24
24
24
24
24
24
24
24
24
24
24
24
24
24
24
24
24
23
23
23
23
23
23
23
23
23
23
22
22
22
23
23
23
23
22
22
22
22
22
22
22
22
21
21
20
20
19
18
17
17
17
17
17
17
17
17
17
17
17
17
17
17
17
17
17
17
17
18
19
19
19
19
20
20
20
20
20
20
20
20
20
20
20
20
20
20
20
20
20
21
21
21
20
20
20
19
20
19
19
18
17
16
15
15
15
15
15
15
15
15
15
15
15
15
15
15
15
15
15
15
15
15
15
15
22
23
24
25
26
26
26
25
25
26
26
29
31
31
31
32
32
32
32
32
32
34
34
34
35
35
35
37
38
38
38
40
40
42
42
42
44
44
44
44
44
46
46
49
50
50
50
50
50
50
50
50
50
49
49
50
50
50
50
50
50
50
50
50
50
50
50
50
51
52
51
51
51
51
51
54
54
54
54
53
53
53
54
55
55
55
55
55
55
57
57
56
56
56
58
58
58
58
58
58
59
59
59
60
60
60
60
60
60
60
60
60
60
62
62
61
61
61
61
61
61
61
61
61
60
60
60
60
61
62
62
62
62
62
62
62
62
62
61
61
61
60
60
60
60
57
57
56
55
55
55
55
54
53
52
52
52
52
52
52
52
52
52
50
50
49
47
46
46
46
46
46
45
43
42
42
42
41
39
37
36
36
36
36
36
35
35
30
30
30
30
29
25
25
25
24
23
23
22
22
22
22
22
21
21
20
20
20
20
20
20
19
19
18
18
18
18
18
18
18
18
18
19
17
15
15
16
17
17
15
15
12
12
12
12
12
12
12
12
11
11
10
10
10
10
10
10
10
10
10
9
8
9
10
10
9
9
9
10
10
10
10
10
10
10
10
10
10
10
10
10
10
9
9
9
9
9
9
9
9
10
10
10
10
10
10
10
10
10
10
10
10
10
10
10
11
11
11
11
11
11
11
11
11
11
11
11
11
11
11
11
11
11
11
11
12
12
12
12
12
12
12
12
12
12
12
12
12
11
11
11
11
12
12
12
11
12
12
12
12
12
12
12
12
12
12
12
12
12
12
12
12
12
12
12
12
12
11
11
11
10
10
10
10
10
10
10
10
10
10
10
10
10
10
10
10
10
10
10
10
10
10
10
10
10
10
10
10
10
10
9
10
10
10
10
10
10
10
10
10
10
10
10
10
10
12
12
13
15
15
15
15
15
15
16
16
16
17
18
18
18
18
18
18
18
18
19
19
19
18
18
18
18
18
18
18
18
18
18
18
18
18
20
20
20
20
21
23
22
23
24
24
23
25
25
26
26
27
27
27
28
29
29
29
29
29
29
29
29
29
29
29
29
29
29
29
29
30
30
30
30
30
30
30
30
30
30
30
30
30
30
30
30
31
31
31
31
31
31
31
31
31
31
31
31
31
30
30
30
31
31
31
31
30
30
30
31
30
30
31
31
31
31
32
31
31
30
30
30
30
30
30
31
32
32
30
30
30
30
30
30
30
30
30
30
30
30
30
30
30
30
30
30
30
30
30
30
30
28
28
28
27
26
25
25
25
25
25
25
25
27
27
27
26
26
26
26
26
26
25
25
26
25
25
25
25
25
25
25
25
25
25
25
25
23
24
24
24
24
24
24
24
24
24
24
24
24
25
25
25
25
24
24
24
23
24
24
24
25
24
24
24
24
24
23
23
23
23
23
23
23
23
23
23
23
23
23
23
23
23
23
23
23
23
23
23
23
23
23
22
22
21
21
20
20
20
20
20
22
22
22
22
22
22
23
22
22
22
22
22
22
22
22
21
21
21
21
21
21
22
23
23
25
24
23
22
22
22
21
25
25
28
28
27
29
29
29
29
29
29
28
30
29
29
29
29
29
29
29
29
29
29
29
29
29
29
29
30
30
29
29
29
28
29
29
31
32
32
32
32
31
31
31
31
31
31
31
30
30
30
30
30
30
30
30
30
30
30
30
30
30
30
30
30
30
30
30
30
30
30
30
29
29
29
29
29
29
29
29
29
29
29
29
29
29
29
29
29
29
29
29
28
27
27
27
26
26
26
26
26
26
26
25
25
25
25
25
25
25
25
25
25
25
25
25
25
25
25
25
24
23
23
23
23
23
24
25
25
26
25
25
25
25
25
24
24
24
23
22
22
22
22
22
22
22
22
22
22
22
22
22
22
22
20
20
20
20
20
21
21
21
21
21
21
21
21
21
22
20
20
20
20
19
19
18
18
14
15
15
16
17
16
16
17
17
17
19
19
19
21
22
22
22
22
22
22
22
22
22
22
21
21
22
22
22
22
22
22
22
22
22
22
22
22
22
22
22
22
22
22
22
22
22
22
22
22
22
22
22
22
22
23
25
25
28
29
29
29
29
29
29
28
28
28
28
27
27
27
27
27
27
27
27
27
27
27
27
27
27
27
27
28
27
27
32
31
32
32
32
31
30
30
30
30
30
30
30
30
31
31
31
31
31
31
31
31
31
31
31
30
30
30
30
30
30
30
30
30
30
30
30
31
31
31
31
31
31
32
32
32
32
32
32
33
33
33
33
32
31
30
29
29
29
29
29
28
28
27
27
27
27
28
28
28
29
28
27
27
27
27
27
27
27
27
27
27
27
27
27
27
26
26
27
27
27
27
27
27
27
27
27
27
27
26
27
27
28
28
27
29
29
29
29
29
29
29
29
29
29
28
27
27
27
28
27
27
29
29
29
29
28
27
27
27
27
26
25
25
24
24
25
25
25
25
25
25
25
25
25
25
25
25
25
24
22
22
22
24
24
24
24
23
23
23
23
23
23
24
23
22
22
22
22
22
22
22
22
22
22
22
22
22
22
22
22
22
22
22
22
22
22
22
21
21
21
20
20
20
20
20
20
20
20
20
21
21
21
21
21
21
21
20
20
20
20
20
20
20
17
17
17
17
17
17
17
17
17
17
17
17
16
16
16
16
16
16
16
16
16
17
16
15
15
15
15
15
15
15
15
15
15
15
15
14
14
14
14
14
14
14
14
13
13
13
12
13
13
13
13
14
16
17
17
17
18
18
19
19
19
19
19
18
18
18
18
18
18
17
17
17
17
17
17
17
15
15
15
15
15
15
15
15
15
13
13
12
12
12
12
13
13
13
12
13
13
13
13
13
13
13
14
14
14
13
13
13
13
13
13
13
13
13
13
13
13
13
13
14
14
14
14
14
14
14
14
14
14
14
14
14
16
17
17
17
17
18
18
18
18
18
19
19
18
18
18
18
18
18
18
18
18
18
18
18
18
18
18
18
17
17
17
17
16
16
16
16
16
15
15
15
15
15
15
15
15
15
15
15
15
15
15
14
14
14
14
14
14
14
14
14
14
14
14
14
14
14
14
14
13
13
13
13
14
14
14
14
14
14
14
13
12
12
12
12
11
11
11
11
11
11
10
10
10
10
10
10
10
10
10
10
10
10
10
10
10
10
9
9
9
9
9
9
9
9
9
10
10
10
10
9
9
9
9
9
9
9
9
9
9
9
9
9
9
9
9
9
9
9
9
9
9
9
9
9
8
8
7
7
7
7
7
7
7
8
8
8
8
10
10
10
10
10
10
10
10
10
10
10
10
10
10
12
11
11
11
11
10
10
10
10
10
10
10
11
11
12
12
12
12
12
13
13
14
14
14
14
14
14
14
14
14
14
14
14
14
14
14
14
14
14
14
14
14
14
14
14
14
14
14
14
14
14
13
13
13
14
16
16
16
21
23
25
26
26
26
30
32
32
33
35
40
41
42
50
51
52
52
52
52
52
52
52
52
52
52
52
52
52
52
52
52
52
52
52
52
52
52
52
52
52
52
52
52
52
52
54
54
54
54
54
54
54
53
53
53
53
53
53
53
53
53
53
53
53
53
53
52
52
52
52
52
52
52
52
52
52
52
50
50
50
50
50
50
51
51
52
52
51
51
51
52
52
52
52
52
52
52
52
52
52
52
51
51
51
51
51
51
51
51
51
51
51
51
51
51
51
51
51
50
50
50
50
50
48
47
47
47
46
45
45
43
43
43
43
42
42
42
40
40
40
40
40
39
39
37
37
37
37
37
36
35
35
35
33
33
33
33
33
33
31
29
29
28
28
28
28
27
27
27
27
26
26
26
25
25
25
25
25
26
27
27
26
19
17
17
15
16
17
17
18
20
21
24
25
25
25
25
25
25
25
25
25
25
25
25
25
25
24
24
24
24
24
24
23
23
23
21
21
20
20
20
20
20
20
20
20
20
20
20
20
20
21
22
22
22
22
22
22
22
23
23
24
24
24
24
24
24
23
22
22
22
22
23
23
25
25
26
27
27
27
27
27
27
27
27
27
27
28
28
28
28
29
29
29
29
29
29
29
29
30
29
29
29
29
29
30
30
30
30
30
30
27
26
26
26
26
26
26
26
26
26
27
27
27
27
27
27
27
27
27
27
27
27
26
25
25
25
25
25
26
26
26
26
26
26
26
26
26
26
26
26
26
26
26
26
26
26
26
26
26
26
26
26
26
27
27
27
27
27
27
27
26
26
26
25
25
25
25
25
25
25
25
24
24
23
23
23
23
22
24
23
24
24
24
25
25
25
25
25
25
24
24
24
23
23
23
22
22
22
22
22
22
22
22
22
22
22
22
22
22
22
22
22
20
20
20
20
20
19
19
19
19
19
19
19
19
19
18
17
16
15
15
15
15
15
15
15
15
15
15
14
14
14
14
13
13
13
13
13
12
12
12
12
12
12
12
12
12
10
10
10
10
10
10
10
10
10
10
10
10
10
12
12
12
12
12
12
11
11
11
11
11
11
11
11
10
11
11
11
11
11
11
11
11
11
11
12
12
12
12
12
12
12
12
12
12
12
12
12
10
10
10
10
11
11
10
10
10
10
10
10
10
10
11
11
12
12
12
12
13
13
13
14
14
14
14
14
14
14
14
14
14
14
14
14
14
14
14
14
14
14
14
12
12
12
10
10
10
10
10
10
11
11
13
13
16
16
15
15
15
17
17
17
17
17
17
16
16
16
16
16
16
16
16
16
16
15
15
19
21
21
21
21
21
21
21
21
22
22
22
22
22
22
22
22
22
22
22
22
22
22
22
22
22
22
22
22
22
22
22
22
22
22
22
22
22
22
22
22
22
22
22
22
24
26
26
26
26
26
26
26
26
27
27
27
26
26
26
26
26
26
26
26
26
26
26
26
26
26
26
26
26
26
27
27
28
28
28
28
27
27
27
27
27
27
27
27
27
27
28
28
28
28
28
29
30
30
30
30
30
29
27
27
27
27
27
27
27
27
27
27
27
27
27
27
27
27
26
26
25
25
25
25
24
24
24
24
24
24
24
25
25
24
22
22
22
21
21
22
22
21
21
21
20
20
20
20
20
20
20
20
20
20
21
21
20
20
20
20
20
20
20
20
20
20
20
20
20
20
20
20
19
19
19
19
19
19
19
19
19
19
19
19
19
20
20
20
20
21
22
23
25
25
21
21
22
22
22
22
22
22
25
25
26
26
29
30
30
30
30
30
30
30
30
31
31
34
34
33
32
32
32
33
34
34
36
37
37
37
37
37
38
39
39
39
41
40
42
43
45
45
45
46
47
49
50
50
49
49
49
49
49
49
50
49
49
49
49
49
49
49
49
49
49
48
47
47
47
48
47
47
47
47
47
47
47
47
47
47
47
47
47
47
47
47
47
47
47
47
47
47
47
47
48
49
49
49
49
49
50
50
53
53
53
53
53
53
53
53
53
55
59
60
59
59
58
58
57
57
57
58
58
61
62
65
70
73
76
79
87
89
90
91
90
91
92
92
92
95
96
100
100
102
105
105
106
105
105
107
109
111
110
112
117
117
117
119
117
120
122
122
122
125
155
161
165
170
170
187
187
187
187
188
190
190
188
188
188
190
190
189
189
189
189
189
189
189
190
190
189
188
187
187
187
187
187
188
189
190
192
192
194
196
200
200
202
202
203
205
205
205
205
205
206
206
205
205
205
205
205
205
205
205
205
205
205
205
205
205
205
205
205
205
205
205
205
205
205
205
204
204
204
204
204
205
205
203
202
202
202
202
203
204
205
205
204
204
205
205
206
207
207
207
205
202
201
201
202
203
204
200
203
202
202
202
200
202
197
201
203
212
215
214
213
214
240
240
241
243
244
253
243
242
240
274
277
282
285
295
294
298
295
292
291
291
290
285
285
285
285
285
282
282
278
275
268
267
267
262
257
257
257
257
257
257
255
255
255
254
250
247
244
243
242
240
237
235
235
235
235
233
233
233
233
233
233
232
233
234
232
231
229
229
230
231
232
232
231
231
231
225
225
222
221
221
220
221
220
219
218
219
218
215
215
212
210
209
209
209
209
209
207
207
207
215
215
214
215
214
215
215
215
214
214
218
218
216
217
220
220
224
252
257
265
265
262
263
264
264
266
266
275
273
300
302
300
303
300
301
293
293
295
297
292
299
299
298
301
297
293
293
295
298
297
297
297
292
295
281
282
282
282
282
281
280
282
285
286
278
274
273
262
264
264
264
265
265
262
263
262
262
264
264
260
257
257
257
258
258
257
255
260
256
260
260
265
267
268
270
270
270
270
270
270
269
269
268
270
264
265
262
262
261
260
258
257
257
257
257
257
257
257
255
254
254
253
253
257
256
257
255
255
255
255
254
253
252
252
252
252
250
250
247
244
245
249
249
250
251
253
259
262
270
266
265
269
270
269
272
280
280
277
271
254
255
260
270
280
332
353
362
362
360
360
379
382
405
410
417
417
415
405
405
404
404
404
403
403
405
404
400
400
397
395
395
394
397
400
407
407
407
407
407
407
407
407
407
406
405
405
404
404
404
404
404
403
404
404
395
395
392
391
390
390
390
393
393
393
387
386
387
386
386
386
385
385
384
377
377
377
377
377
375
376
373
367
367
365
365
366
367
367
373
375
382
385
385
379
379
379
380
378
378
382
389
387
389
389
385
383
385
385
385
390
390
390
388
385
381
382
385
382
382
382
380
377
375
378
373
368
361
361
360
359
360
361
365
367
367
362
367
365
364
360
355
345
343
340
338
337
335
325
302
301
301
301
298
297
294
292
285
283
283
283
280
279
277
271
265
264
262
262
260
260
261
260
260
261
260
253
250
250
247
241
240
238
237
235
234
229
224
221
211
205
203
202
201
201
200
195
195
195
195
195
195
192
182
180
177
177
174
159
158
157
156
149
148
147
147
147
147
147
147
146
145
136
135
135
135
135
135
134
134
128
127
125
125
124
121
121
119
114
109
109
107
97
96
95
95
90
90
89
88
87
87
85
82
81
81
78
75
72
68
67
64
55
49
49
44
45
42
37
30
30
30
30
30
30
25
21
21
21
22
20
17
15
11
10
10
10
9
8
5
4
4
4
4
4
4
4
4
4
4
4
4
4
4
4
4
4
4
4
4
4
4
4
4
4
4
4
4
4
4
4
4
4
4
4
4
4
4
4
4
4
4
4
4
4
4
3
3
3
3
3
3
3
3
3
3
3
3
3
3
3
3
3
3
3
3
3
3
3
3
3
3
3
3
3
2
2
2
2
2
2
2
2
2
2
2
3
3
3
3
3
3
3
3
3
3
3
3
3
3
3
3
3
3
2
2
2
2
2
2
2
2
2
2
2
2
2
2
2
2
2
2
2
2
0
0
0
0
0
0
0
0
0
0
0
0
0
0
0
0
0
0
0
0
0
1
1
1
1
1
1
1
1
1
1
1
1
1
1
1
1
1
1
1
1
1
1
1
1
1
1
1
1
1
1
1
1
1
1
1
1
1
1
1
1
1
1
1
1
1
1
1
1
1
1
1
1
1
1
1
1
1
1
1
1
1
1
2
2
2
2
2
2
2
2
2
2
2
2
2
2
2
2
2
2
2
3
3
3
3
3
3
3
3
3
3
3
3
3
3
3
3
3
3
3
4
4
4
4
4
4
4
4
4
4
5
5
5
5
5
5
5
5
5
5
5
5
5
5
5
5
5
5
5
4
4
4
4
5
5
5
5
5
5
5
4
4
4
4
4
4
4
4
4
4
4
4
4
4
4
4
4
4
4
4
4
4
3
3
3
3
3
3
3
3
3
3
3
3
3
4
5
5
5
6
7
7
7
9
9
9
9
9
9
9
9
9
9
9
9
9
9
9
9
9
9
9
9
9
9
9
9
9
9
9
9
9
9
9
9
9
9
9
9
9
9
9
9
9
9
9
9
9
9
9
9
9
9
9
9
9
9
9
9
9
9
9
9
9
9
9
8
8
8
8
8
8
8
8
8
8
8
8
8
8
8
8
8
8
8
8
8
8
8
8
8
8
8
8
8
8
8
8
8
8
8
8
8
7
7
7
7
7
7
7
7
7
7
7
7
7
7
7
7
7
7
7
7
7
7
7
7
7
7
6
6
6
6
6
6
6
6
6
6
7
7
7
7
7
7
7
7
6
5
5
5
5
5
5
5
5
5
5
5
5
5
2
2
2
2
2
2
2
2
1
1
1
1
1
1
1
0
1
1
1
1
1
1
1
1
1
1
1
1
1
1
1
1
1
1
1
1
1
1
1
1
1
1
1
1
1
1
1
1
1
1
1
1
1
1
1
1
1
1
1
1
1
1
1
1
1
1
1
1
1
1
1
1
1
1
1
1
1
1
1
1
1
1
1
1
1
1
1
1
1
1
1
2
2
2
2
2
2
2
2
2
2
2
2
1
1
1
1
1
2
2
2
2
2
2
2
2
2
2
2
2
2
2
2
2
2
2
2
2
2
2
2
2
2
2
2
2
2
2
2
2
2
2
2
2
2
2
2
2
2
2
2
2
3
3
3
3
3
3
3
3
3
3
3
3
3
3
3
3
3
3
3
3
3
3
3
3
3
3
3
3
3
3
3
3
3
3
3
3
3
3
3
3
3
3
3
3
3
3
3
3
3
3
3
3
3
3
3
3
3
3
3
3
3
3
3
3
3
3
3
3
3
3
3
3
3
3
3
3
3
3
3
3
3
3
3
3
3
3
3
3
3
3
2
2
2
2
2
2
2
2
2
2
2
2
2
2
2
2
2
2
2
2
2
2
2
2
2
2
2
2
2
2
2
2
1
1
1
1
1
1
1
1
1
1
1
1
1
1
1
0
0
0
0
0
0
0
0
0
0
0
0
0
0
0
0
0
0
0
0
0
0
0
0
0
0
0
0
0
0
0
0
0
0
0
0
0
0
0
0
0
0
0
0
0
0
0
0
0
0
0
0
0
0
0
0
0
0
0
0
0
0
0
0
0
0
0
0
0
0
0
0
0
0
0
0
0
0
0
0
0
0
0
0
0
0
0
0
0
0
0
0
0
0
0
0
0
0
0
0
0
0
0
0
0
0
0
0
0
0
0
0
0
0
0
0
0
0
0
0
0
0
0
0
0
0
0
0
0
0
0
0
0
0
0
0
0
0
0
0
0
0
0
0
0
0
0
0
0
0
0
0
0
0
0
0
0
0
0
0
0
0
0
0
0
0
0
0
0
0
0
0
0
0
0
0
0
0
0
0
0
0
0
0
0
0
0
0
0
0
0
0
0
0
0
0
0
0
0
0
0
0
0
0
0
0
0
0
0
0
0
0
0
0
0
0
0
0
0
0
0
0
0
0
0
0
0
0
0
0
0
0
0
0
0
0
0
0
0
0
0
0
0
0
0
0
0
0
0
0
0
0
0
0
0
0
0
0
0
0
0
0
0
0
0
0
0
0
0
0
0
0
0
0
0
0
0
0
0
0
0
0
0
1
2
2
2
2
2
2
2
2
2
2
2
2
2
2
6
6
6
7
7
7
7
7
7
7
7
7
7
7
7
7
7
7
7
7
7
7
7
7
7
7
7
7
7
7
7
7
7
7
7
7
7
7
7
7
7
7
7
7
7
7
7
7
7
7
7
7
7
7
7
7
7
7
7
7
7
7
7
8
8
8
8
8
8
8
8
8
8
8
8
8
8
8
8
8
8
8
8
8
8
8
8
8
8
8
8
8
8
8
8
8
8
8
8
8
8
8
8
8
8
8
8
8
8
7
7
7
7
7
7
7
7
7
7
6
6
6
6
6
5
5
5
5
5
4
3
3
3
2
2
2
1
1
1
1
1
1
1
1
1
1
1
1
1
1
1
1
1
1
1
1
1
1
1
1
1
1
1
1
1
1
1
1
1
0
0
0
0
0
0
0
0
0
0
0
0
0
0
0
0
0
0
0
0
0
0
0
0
0
0
0
0
0
0
0
0
0
0
0
0
0
0
0
0
0
0
0
0
0
0
0
0
0
0
0
0
0
0
0
0
0
0
0
0
0
0
0
0
0
0
0
0
0
0
0
0
0
0
0
0
0
0
0
0
0
0
0
0
0
0
0
0
0
0
0
0
0
0
0
0
0
0
0
0
0
0
0
0
0
0
0
0
0
0
0
0
0
0
0
0
0
0
0
0
0
0
0
0
0
0
0
0
0
0
0
0
0
0
0
0
0
0
0
0
0
0
0
0
0
0
0
0
0
0
0
0
0
0
0
0
0
0
0
0
0
0
0
0
0
0
0
0
0
0
0
0
0
0
0
0
0
0
0
0
0
0
0
0
0
0
0
0
0
0
0
0
0
0
0
0
0
0
0
0
0
0
0
0
0
0
0
0
0
0
0
0
0
0
0
0
0
0
0
0
0
0
0
0
0
0
0
0
0
0
0
0
0
0
0
0
0
0
0
0
0
0
0
0
0
0
0
0
0
0
0
0
0
0
0
0
0
0
0
0
0
0
0
0
0
0
0
0
0
0
0
0
0
0
0
0
0
0
0
0
0
0
0
0
0
0
0
0
1
1
1
1
1
1
1
1
1
1
1
1
1
1
1
2
5
5
5
5
5
5
5
5
5
5
5
5
5
5
5
5
5
5
5
5
5
5
5
5
5
5
5
5
5
5
5
5
5
5
5
5
5
5
5
5
5
5
5
6
6
6
6
6
6
6
6
6
6
6
6
6
6
6
6
7
7
7
7
7
7
7
7
7
7
7
7
7
7
7
7
7
7
7
7
7
7
7
7
7
7
7
7
7
7
7
7
7
7
7
7
7
7
7
7
7
7
7
7
7
7
7
7
7
7
7
7
7
7
6
6
6
6
6
6
6
6
6
6
6
6
6
6
6
6
6
6
6
6
6
6
6
6
6
6
6
6
6
6
6
6
6
6
5
5
5
5
5
5
5
5
5
5
5
5
5
5
5
5
5
6
6
6
5
5
5
5
5
5
5
5
5
5
4
4
4
4
4
4
4
4
4
4
4
4
4
4
4
4
4
4
4
5
5
5
5
5
5
4
4
4
4
3
3
3
3
3
3
3
3
3
3
3
2
2
2
2
2
2
2
2
2
2
2
2
2
2
2
2
2
2
2
2
2
2
2
2
2
2
2
2
2
2
2
2
2
2
2
2
2
2
2
2
2
2
2
2
2
2
2
2
2
2
2
2
2
2
2
2
2
2
2
2
2
2
2
2
2
2
2
2
2
2
2
2
2
2
2
2
2
2
2
2
2
2
2
1
1
1
1
1
1
1
1
1
1
1
1
1
1
1
1
1
1
1
1
1
1
1
1
1
1
1
1
1
1
1
1
1
1
1
1
1
1
1
1
1
1
1
1
1
1
1
1
1
1
1
1
1
1
1
1
1
1
1
1
1
1
1
1
1
1
1
1
1
1
1
1
1
1
1
1
1
0
0
0
0
0
0
0
0
0
0
0
0
0
0
0
0
0
0
0
0
0
0
0
0
0
0
0
0
0
0
0
0
0
0
0
0
0
0
0
0
0
0
0
0
0
0
0
0
0
0
0
0
0
0
0
0
0
1
1
1
1
1
1
1
1
1
1
1
1
1
1
1
1
1
1
1
1
1
1
1
1
1
1
1
1
1
1
1
1
1
2
2
2
2
2
2
2
2
2
2
2
2
2
2
2
2
2
3
3
3
3
3
3
3
3
4
4
4
5
5
5
5
5
5
5
5
5
5
5
5
5
5
5
5
5
5
5
5
5
5
5
5
5
5
5
5
5
5
5
5
5
5
5
5
5
5
5
5
5
5
5
5
5
5
7
7
8
8
8
8
8
8
8
8
8
9
9
9
9
9
9
9
9
9
9
9
10
10
10
10
10
11
11
11
13
13
13
13
14
14
14
14
14
14
14
14
14
14
14
14
14
14
14
13
13
13
13
13
13
14
14
14
13
13
13
13
14
14
14
14
14
14
14
14
14
14
14
15
15
14
14
14
14
14
14
14
14
14
14
14
14
14
13
13
13
13
13
13
13
13
13
13
13
13
13
13
14
14
14
14
14
14
14
14
14
14
14
14
14
14
15
15
15
15
15
15
15
15
15
14
14
14
14
14
14
14
14
14
14
14
14
14
13
13
13
13
13
13
13
13
13
13
13
13
13
13
13
13
13
13
12
12
12
12
12
12
11
10
10
10
10
10
10
10
8
6
6
6
6
6
6
6
6
6
6
6
6
5
5
5
5
5
5
4
4
4
4
4
4
4
4
4
4
4
4
4
3
3
3
3
3
3
3
3
3
3
3
3
2
2
2
2
2
2
2
1
0
0
0
0
0
0
0
0
0
0
0
0
0
0
0
0
0
0
0
0
0
0
0
0
0
0
0
0
0
0
0
0
0
0
0
0
0
0
0
0
0
0
0
0
0
0
0
0
0
0
0
0
0
0
0
0
0
0
0
0
0
0
0
0
0
0
0
0
0
0
0
0
0
0
0
0
0
0
0
0
0
0
0
0
0
0
0
0
0
0
0
0
0
0
0
0
0
0
0
0
0
0
0
0
0
0
0
0
0
0
0
0
0
0
0
0
0
1
1
1
1
1
1
1
1
1
1
1
1
1
1
1
1
1
1
1
1
1
1
1
1
1
1
1
1
1
1
1
1
1
1
1
1
1
1
1
1
1
1
1
1
1
1
1
1
1
1
1
1
1
1
1
1
1
1
1
1
1
0
0
0
0
0
0
0
0
0
0
0
0
0
0
0
0
0
0
0
0
0
0
0
0
0
0
0
0
0
0
0
0
0
0
0
0
0
0
0
0
0
0
0
0
0
0
0
0
0
0
0
0
0
0
0
0
0
0
0
0
0
0
0
0
0
0
0
0
0
0
0
0
0
0
0
0
0
1
1
1
1
1
1
1
1
1
1
1
1
1
1
1
1
1
1
1
1
1
1
0
0
0
0
0
0
0
0
0
0
0
0
0
0
0
0
0
0
0
0
0
0
0
0
0
0
0
0
0
0
0
0
0
0
0
0
0
0
0
0
0
0
0
0
0
0
0
0
0
0
0
0
0
0
0
0
0
0
0
0
0
0
0
0
0
0
0
0
0
0
0
0
0
0
0
0
0
0
0
0
0
0
0
0
0
0
0
0
0
0
0
0
0
0
0
0
0
0
0
0
0
0
0
0
0
0
0
0
0
0
0
0
0
0
0
0
0
0
0
0
0
0
0
0
0
0
0
0
0
0
0
0
0
0
0
0
0
0
0
0
0
0
0
0
0
0
0
0
0
0
0
0
0
0
0
0
0
0
0
0
0
0
0
0
0
0
0
0
0
0
0
0
0
0
1
1
1
1
1
1
1
1
1
1
2
2
2
2
2
2
1
1
1
1
1
1
1
1
1
1
1
1
1
1
1
1
1
1
1
1
1
1
1
1
1
1
1
1
1
1
1
1
1
1
1
1
1
1
1
1
1
1
1
1
1
1
1
1
1
1
1
1
1
1
1
1
1
1
1
1
1
1
1
1
1
1
1
1
1
1
1
1
1
1
1
1
1
1
1
1
1
1
1
1
1
1
1
1
1
1
1
1
1
1
1
1
1
1
1
1
1
1
1
1
1
1
1
1
1
1
1
1
1
1
1
1
1
1
1
1
1
1
1
1
1
1
1
1
1
1
1
0
0
0
0
0
0
0
0
0
0
0
0
0
0
0
0
0
0
0
0
0
0
0
0
0
0
0
0
0
0
0
0
0
0
0
0
0
0
0
0
0
0
0
0
0
0
0
0
0
0
0
0
0
0
0
0
0
0
0
0
0
0
0
0
0
0
0
0
0
0
0
0
0
0
0
0
0
0
0
0
0
0
0
0
0
0
0
0
0
0
0
0
0
0
0
0
0
0
0
0
0
0
0
0
0
0
0
0
0
0
0
0
0
0
0
0
0
0
0
0
0
0
0
0
0
0
0
0
0
0
0
0
0
0
0
0
0
0
0
0
0
0
0
0
0
0
0
0
0
0
0
0
0
0
0
0
0
0
0
0
0
0
0
0
0
0
0
0
0
0
0
0
0
0
0
0
0
0
0
0
0
0
0
0
0
0
0
0
0
0
0
0
0
0
0
0
0
0
0
0
0
0
0
0
0
0
0
0
0
0
0
0
0
0
0
0
0
0
0
0
0
0
0
0
0
0
0
0
0
0
0
0
0
0
0
0
0
0
0
0
0
0
0
0
0
0
0
0
0
0
0
0
0
0
0
0
0
1
1
1
1
1
1
1
1
1
1
1
1
1
2
2
2
2
2
2
2
2
2
2
2
2
2
2
2
2
2
2
2
2
2
2
2
2
2
2
2
2
2
2
2
2
2
2
2
2
2
2
2
2
2
2
2
2
2
2
2
2
2
2
2
2
2
2
2
2
2
2
2
2
2
2
2
2
2
2
2
2
2
2
2
2
2
2
2
2
2
2
2
2
2
2
2
2
2
2
2
2
2
2
2
2
2
2
2
2
2
2
2
2
2
2
2
2
2
2
2
2
2
2
2
2
2
2
2
2
2
2
2
2
2
2
2
2
2
2
2
2
2
2
2
2
2
2
2
2
1
1
1
1
1
1
1
1
1
1
1
1
1
1
1
1
1
1
1
1
1
1
1
0
0
0
0
0
0
0
0
0
0
0
0
0
0
0
0
0
0
0
0
0
0
0
0
0
0
0
0
0
0
0
0
0
0
0
0
0
0
0
0
0
0
0
0
0
0
0
0
0
0
0
0
0
0
0
0
0
0
0
0
0
0
0
0
0
0
0
0
0
0
0
0
0
0
0
0
0
0
0
0
0
0
0
0
0
0
0
0
0
0
0
0
0
0
0
0
0
0
0
0
0
0
0
0
0
0
0
0
0
0
0
0
0
0
0
0
0
0
0
0
0
0
0
0
0
0
0
0
0
0
0
0
0
0
0
0
0
0
0
0
0
0
0
0
0
0
0
0
0
0
0
0
0
0
0
0
0
0
0
0
0
0
0
0
0
0
0
0
0
0
0
0
0
0
0
0
0
0
0
0
0
0
0
0
0
0
0
0
0
0
0
0
0
0
0
0
0
0
0
0
0
0
0
0
0
0
0
0
0
0
0
0
0
0
0
0
0
0
0
0
0
0
0
0
0
0
0
0
0
0
0
0
0
0
0
0
0
0
0
0
0
0
0
0
0
0
0
0
0
0
0
0
0
0
0
0
0
0
0
0
0
0
0
0
0
0
0
0
0
0
0
0
0
0
0
0
0
0
0
0
0
0
0
0
0
0
0
0
0
0
0
0
0
0
0
0
0
0
0
0
0
0
0
0
0
0
0
0
0
0
0
0
1
1
1
1
1
1
1
1
1
1
1
1
1
1
1
1
1
1
1
1
1
1
1
1
1
1
1
1
1
1
1
1
1
1
1
1
1
1
1
1
1
1
1
1
1
1
1
1
1
1
1
1
1
1
1
1
1
1
1
1
1
1
1
1
1
1
1
1
1
1
1
1
1
1
1
1
1
1
1
1
1
1
1
1
1
1
1
1
1
1
1
1
1
1
1
1
1
1
1
1
1
1
1
1
2
2
2
2
2
1
1
1
1
1
1
1
0
0
0
0
0
0
0
0
0
0
0
0
0
0
0
0
0
0
0
0
0
0
0
0
0
0
0
0
0
0
0
0
0
0
0
0
0
0
0
0
0
0
0
0
0
0
0
0
0
0
0
0
1
1
1
1
1
1
1
1
1
1
1
1
1
2
2
2
2
2
2
2
2
2
2
2
2
2
2
2
2
2
2
2
2
2
2
2
2
2
2
2
2
2
2
2
2
2
2
2
2
2
2
2
2
2
2
2
2
2
2
2
2
2
2
2
2
2
2
2
2
2
2
2
2
2
2
2
2
2
2
2
2
2
2
2
2
2
2
2
2
2
2
2
2
2
2
2
2
2
2
2
2
2
2
2
2
2
2
2
2
2
2
2
2
2
2
2
2
2
2
2
2
2
2
2
2
2
2
1
1
1
1
1
2
2
2
2
2
2
1
1
1
1
1
1
1
1
1
1
1
1
1
1
1
1
1
1
1
1
1
1
1
1
1
1
2
2
2
2
2
2
2
2
2
2
2
2
2
2
2
2
2
2
2
2
2
2
2
2
2
2
2
2
2
2
2
2
2
2
2
2
2
2
2
2
2
2
2
2
2
2
2
2
2
2
2
2
2
2
2
2
2
2
2
2
2
2
2
2
2
2
2
2
2
2
2
2
2
2
2
2
2
2
2
2
2
2
2
2
2
2
2
2
2
3
3
3
3
3
3
3
4
4
4
4
4
4
4
4
4
4
4
4
4
4
4
4
4
3
3
3
3
3
3
3
3
3
3
3
3
3
3
3
3
3
3
3
3
3
3
3
3
3
3
2
2
2
2
2
2
2
2
2
2
2
2
2
2
2
2
2
2
2
2
2
2
2
2
2
2
2
2
2
2
2
2
2
2
2
2
2
3
3
3
3
3
3
3
3
3
3
3
3
3
3
3
3
3
3
3
3
3
3
3
3
3
3
3
3
3
3
3
3
3
3
3
3
3
3
3
3
3
3
3
3
3
3
3
3
3
3
3
3
3
3
3
3
3
3
4
4
4
4
5
5
5
5
5
5
5
5
5
5
5
5
5
5
5
5
5
5
5
5
4
3
3
4
4
4
4
4
4
4
4
4
4
4
4
4
4
4
4
4
4
4
4
4
4
4
4
4
4
3
3
5
5
5
5
5
4
4
4
4
4
4
4
4
4
4
4
4
4
4
4
4
4
4
4
4
4
4
4
4
4
4
4
4
4
4
4
3
3
3
3
3
3
3
4
4
4
4
4
4
4
4
4
5
5
5
5
5
5
5
5
5
5
5
5
5
5
5
5
5
5
5
5
5
5
5
5
5
5
5
5
5
5
5
5
5
5
5
5
5
5
5
5
5
5
5
5
5
5
5
5
5
5
5
5
5
5
5
5
5
5
5
5
5
4
4
5
5
5
5
5
5
5
5
5
5
5
5
5
5
5
5
5
5
5
5
5
5
5
5
5
5
5
5
5
5
4
4
4
4
4
4
4
4
4
4
4
4
5
5
5
5
5
5
5
5
5
5
5
5
5
5
5
5
5
5
5
5
5
5
5
5
5
5
5
5
5
5
5
5
5
5
5
5
5
5
5
5
5
5
5
5
5
5
5
5
5
5
5
5
5
5
5
5
5
5
5
5
5
5
5
5
5
5
5
5
5
5
5
5
5
5
5
5
5
5
5
5
5
5
5
5
5
5
5
5
5
5
5
5
5
5
5
5
5
5
5
5
5
5
5
5
5
5
5
5
5
5
5
5
5
5
5
5
5
5
5
5
5
5
5
5
5
5
5
5
6
6
6
5
5
5
5
5
5
5
5
5
5
5
5
5
5
5
5
5
5
5
5
5
5
5
5
5
5
5
5
5
5
5
5
5
5
5
5
5
5
5
5
5
5
5
5
5
5
5
5
5
5
5
5
5
5
5
4
4
4
4
4
4
4
4
4
4
4
4
4
4
4
4
4
4
4
4
4
4
4
4
4
4
4
4
4
3
3
3
3
3
3
3
3
3
4
4
5
5
5
5
6
6
6
7
10
11
11
11
11
11
11
11
11
11
11
12
11
11
11
11
12
12
12
12
12
12
12
12
12
12
12
12
12
12
12
11
11
11
10
10
10
10
10
10
10
10
10
10
10
10
10
10
10
10
10
10
10
10
10
10
10
10
10
10
10
10
10
10
10
10
10
10
10
10
10
10
10
10
10
10
10
10
10
10
10
10
10
10
10
10
10
10
10
10
10
10
10
10
10
10
10
10
10
10
10
10
10
10
10
10
10
10
10
10
10
10
10
10
10
10
10
10
10
10
10
8
8
8
8
8
8
8
8
8
8
8
8
8
7
7
7
7
7
7
7
7
7
7
7
7
7
7
7
7
7
7
7
6
6
6
6
6
6
6
6
6
6
6
6
6
5
5
5
5
3
3
4
4
4
4
4
4
4
4
4
4
4
4
3
3
3
3
3
3
3
3
3
3
3
3
3
3
2
2
2
2
2
2
2
2
2
2
2
2
2
2
2
2
2
2
2
2
2
2
1
1
1
1
1
0
0
0
0
0
0
0
0
0
0
0
0
0
0
0
0
0
0
0
0
0
0
0
0
0
0
0
0
0
0
0
0
0
0
0
0
0
0
0
0
0
0
0
0
0
0
0
0
0
0
0
0
0
0
0
0
0
0
0
0
0
0
0
0
0
0
0
0
0
0
0
0
0
0
0
0
0
0
0
0
0
0
0
0
0
0
0
0
0
0
0
0
0
0
0
0
0
0
0
0
0
0
0
0
0
0
0
0
0
0
0
0
0
0
0
0
0
0
1
1
1
1
1
1
1
1
1
1
1
1
1
1
1
1
1
1
1
1
1
1
1
1
1
1
1
1
1
1
1
1
1
1
1
1
1
1
1
1
1
1
1
1
1
1
1
0
0
0
0
0
0
0
0
0
0
0
0
0
0
0
0
0
0
0
0
0
0
0
0
0
0
0
0
0
0
0
0
0
0
0
0
0
0
0
0
0
0
0
0
0
0
0
0
0
0
0
0
0
0
0
0
0
0
0
0
0
0
0
0
0
0
0
0
0
0
0
0
0
0
0
0
0
0
0
0
0
0
0
0
0
0
0
0
0
0
0
0
0
0
0
0
0
0
0
0
0
0
0
0
0
0
0
0
0
0
0
0
0
0
0
0
0
0
0
0
0
0
0
0
0
0
0
0
0
0
0
0
0
0
0
0
0
0
0
0
0
0
0
0
0
0
0
0
0
0
0
0
0
0
0
0
0
0
0
0
0
0
0
0
0
0
0
0
0
0
0
0
0
0
0
0
0
0
0
0
0
0
0
0
0
0
0
0
0
0
0
0
0
0
0
0
0
0
0
0
0
0
0
0
0
0
0
0
0
0
0
0
0
0
0
0
0
0
0
0
0
0
0
0
0
0
0
0
0
1
1
1
1
1
1
1
1
1
1
1
1
1
1
1
1
1
1
1
1
1
1
1
1
1
1
1
1
1
1
1
1
1
1
1
1
1
1
1
1
1
1
1
1
1
1
1
1
1
1
1
1
1
1
1
1
1
1
1
1
1
1
1
1
1
1
1
1
1
1
1
1
1
1
1
1
1
1
1
1
1
1
1
1
1
1
1
1
1
1
1
1
1
1
1
1
1
1
1
1
1
1
1
1
1
1
1
1
1
1
1
1
1
1
0
0
0
0
0
0
0
0
0
0
0
0
0
0
0
0
0
0
0
0
0
0
0
0
0
0
0
0
0
0
0
0
0
0
0
0
0
0
0
0
0
0
0
0
0
0
0
0
0
0
0
0
0
0
0
0
0
0
0
0
0
0
0
0
0
0
0
0
0
0
0
0
0
0
0
0
0
0
0
0
0
0
0
0
0
0
0
0
0
0
0
0
0
0
0
0
0
0
0
0
0
0
0
0
0
0
0
0
0
0
0
0
0
0
0
0
0
0
0
0
0
0
0
0
0
0
0
0
0
0
0
0
0
0
0
0
0
0
0
0
0
0
0
0
0
0
0
0
0
0
0
0
0
0
0
0
0
0
0
0
0
0
0
0
0
0
0
0
0
0
0
0
0
0
0
0
0
0
0
0
0
0
0
0
0
0
0
0
0
0
0
0
0
0
0
0
0
0
0
0
0
0
0
0
1
1
1
2
2
2
2
2
2
2
4
4
4
5
5
5
5
5
5
5
5
5
5
5
5
5
5
5
5
5
5
5
5
5
5
5
5
6
6
7
7
7
7
7
7
7
7
7
7
6
6
6
6
6
6
6
6
6
6
6
6
6
6
6
6
6
6
6
6
6
6
6
6
6
6
6
6
7
7
7
7
7
7
7
7
7
7
7
8
8
8
8
8
8
8
8
8
8
8
8
8
8
8
8
8
8
8
8
8
8
8
8
8
8
8
8
8
8
8
8
8
8
8
8
10
10
10
10
10
10
10
10
10
10
10
9
8
7
7
7
7
7
7
7
7
7
7
7
7
7
7
7
7
7
6
6
6
6
6
6
6
6
6
6
6
6
6
6
6
6
6
6
6
6
6
5
5
5
5
5
5
5
5
5
5
5
5
5
5
5
5
5
4
4
4
4
4
4
4
4
4
4
4
4
4
4
4
4
4
4
5
5
5
5
5
5
5
5
5
5
5
5
5
5
3
3
3
3
3
3
3
3
2
2
2
2
2
2
2
2
2
2
2
2
2
2
2
2
2
2
2
2
2
2
2
2
2
2
2
2
2
2
2
2
2
2
2
2
2
2
3
3
3
3
3
3
3
3
3
3
3
3
3
3
3
3
3
3
3
3
3
3
3
3
3
3
3
3
2
2
2
2
2
2
2
3
4
4
4
4
4
4
4
4
3
3
3
3
3
3
3
3
3
3
3
3
3
3
3
4
4
4
4
4
4
4
4
4
4
4
4
3
3
3
3
3
3
3
3
3
3
3
3
3
3
3
3
2
2
2
2
2
2
2
2
2
2
2
2
2
2
2
2
2
2
2
2
2
2
2
2
2
2
2
2
4
4
4
4
4
4
4
5
4
5
5
5
5
5
5
5
5
5
5
5
5
5
5
5
5
5
5
5
5
5
5
5
5
5
5
5
5
5
5
6
6
6
6
6
6
6
6
6
6
6
7
7
7
7
7
7
7
7
7
7
7
7
7
7
7
7
7
7
7
7
7
7
7
7
7
7
7
7
7
7
6
6
6
6
6
6
6
6
6
6
6
6
6
6
6
6
6
6
6
6
6
6
5
5
5
5
5
5
5
5
5
5
5
5
5
5
5
5
5
5
5
5
5
5
5
5
5
5
5
5
5
5
5
5
5
5
5
5
5
5
5
5
5
5
5
5
5
5
4
4
4
4
5
5
5
5
4
5
5
5
5
5
5
5
5
5
5
5
5
5
6
6
6
6
6
6
5
6
6
7
7
7
7
7
7
7
7
7
7
7
7
7
7
7
7
7
7
7
7
7
7
7
7
7
7
7
7
7
7
7
7
7
7
7
7
7
7
7
7
7
7
7
7
8
8
8
8
8
8
8
8
8
8
8
7
7
7
7
7
7
7
7
7
7
7
7
7
7
7
7
7
7
7
7
7
7
7
7
7
7
7
7
7
7
7
7
7
7
7
7
7
7
7
7
7
7
7
7
7
7
7
7
7
7
7
7
7
7
8
7
7
7
7
7
7
7
7
7
7
7
7
7
7
7
7
7
7
8
9
9
9
10
10
10
10
10
10
10
10
10
10
10
10
9
9
9
9
10
10
10
10
10
10
10
10
10
10
11
11
11
11
11
10
10
10
10
10
10
10
10
10
10
10
10
10
10
10
10
10
10
10
10
10
10
10
10
10
10
10
10
10
10
10
10
10
9
9
7
7
7
7
7
8
9
9
9
9
8
8
8
8
8
8
8
8
8
8
8
8
8
8
8
8
8
8
8
8
8
8
8
8
8
8
8
8
8
8
8
8
8
7
8
8
8
8
8
8
7
7
7
7
7
7
7
7
7
7
7
7
7
7
7
7
7
7
7
7
7
6
6
6
6
6
6
6
6
6
6
6
6
6
6
7
7
7
7
7
7
7
7
7
7
7
7
7
7
7
7
7
7
7
7
7
7
6
5
5
5
5
5
5
5
5
5
5
5
5
5
5
5
5
5
5
5
5
5
5
4
4
4
4
4
4
4
4
4
4
4
4
4
4
4
4
5
5
5
5
5
5
5
5
5
5
5
4
3
3
3
3
3
3
3
3
3
3
3
3
3
3
3
3
3
3
3
3
3
3
3
3
3
3
3
3
3
3
3
3
3
3
3
3
3
3
3
3
3
3
3
3
3
3
3
3
3
3
3
3
3
3
3
3
3
3
3
3
3
3
3
3
3
3
3
3
3
3
3
3
3
3
3
3
3
3
3
3
3
3
3
3
2
2
2
2
2
2
2
2
2
2
2
2
2
0
0
0
0
0
0
0
0
0
0
0
0
0
0
0
0
0
0
0
0
0
0
0
0
0
0
0
0
0
0
0
0
0
0
0
0
0
0
0
0
0
0
0
0
0
0
0
0
0
0
0
0
0
0
0
0
0
0
0
0
0
0
0
0
0
0
0
0
0
0
0
0
0
0
0
0
0
0
0
0
0
0
0
0
0
0
0
0
0
0
0
0
0
0
0
0
0
0
0
0
0
0
0
0
0
0
0
0
0
0
0
0
0
0
0
0
0
0
0
0
0
0
0
0
0
0
0
0
0
0
0
0
0
0
0
0
0
0
0
0
0
0
0
0
0
0
0
0
0
0
0
0
0
0
0
0
0
0
0
0
0
0
0
0
0
0
0
0
0
0
0
0
0
0
0
0
0
0
0
0
0
0
0
0
0
0
0
0
0
0
0
0
0
0
0
0
0
0
0
0
0
0
0
0
0
0
0
0
0
0
0
0
0
0
0
0
0
0
0
0
0
0
0
0
0
0
0
0
0
0
0
0
0
0
0
0
0
0
0
0
0
0
0
0
0
0
0
0
0
0
0
0
0
0
0
0
0
0
0
0
0
0
0
0
0
0
0
0
1
1
1
1
1
1
1
1
2
2
2
2
2
2
2
2
2
2
2
2
2
2
2
2
2
2
2
2
2
1
1
1
1
1
1
1
1
1
1
1
1
1
1
1
1
1
1
1
1
1
1
1
1
1
1
1
1
1
1
1
1
1
1
1
1
1
1
1
1
2
2
2
2
2
2
2
2
2
2
2
2
2
2
2
2
2
2
2
2
2
2
2
2
2
2
2
2
2
2
2
2
2
2
2
2
2
2
2
2
2
2
2
2
2
2
2
2
2
2
2
2
2
2
2
2
2
2
2
3
3
3
3
3
3
3
3
3
3
3
3
3
3
3
3
3
3
3
3
3
3
3
3
3
3
3
3
3
3
3
3
3
3
3
3
3
3
3
3
3
3
3
3
3
3
3
3
3
3
3
3
3
3
3
2
2
2
2
2
2
2
2
2
2
2
2
2
2
2
2
2
2
2
2
3
3
3
3
3
3
3
5
5
5
5
5
5
5
6
6
6
5
6
6
6
6
6
6
6
7
7
7
7
7
7
7
7
7
7
7
7
7
7
7
7
7
7
7
7
7
7
7
7
7
7
7
7
7
7
7
7
7
7
7
7
7
7
7
8
8
8
8
8
8
8
8
8
8
8
8
8
8
8
8
8
8
8
8
8
7
7
7
7
7
7
8
8
8
8
8
8
8
8
8
8
8
8
8
8
8
8
8
8
8
8
8
8
8
8
8
9
10
10
10
10
10
10
10
10
10
10
10
10
10
10
10
10
10
10
10
10
10
10
10
10
10
10
10
10
10
10
10
9
9
9
9
9
9
9
8
8
8
8
8
8
8
8
8
8
8
8
8
8
8
8
8
8
8
8
9
9
9
9
9
9
9
10
10
10
10
10
9
9
9
9
9
9
8
8
8
8
8
8
8
8
7
7
7
8
8
8
8
8
8
8
8
8
8
8
7
7
7
7
7
7
7
7
7
7
7
7
7
7
7
7
6
6
6
6
6
6
6
5
5
5
5
5
5
6
6
6
6
6
6
6
6
6
6
6
7
7
7
7
7
7
7
7
7
7
6
6
6
6
5
5
5
5
5
5
5
5
5
5
5
5
5
5
5
5
5
5
5
5
5
5
5
5
5
5
5
5
5
5
5
5
5
5
5
5
5
5
4
3
2
1
1
1
1
1
1
1
1
1
1
1
1
1
1
1
1
1
1
1
1
1
1
1
1
1
1
1
1
1
1
1
1
1
1
1
1
1
1
1
1
1
1
1
1
1
1
1
0
0
0
0
0
0
0
0
0
0
0
0
0
0
0
1
1
1
1
1
1
1
1
1
1
1
1
1
1
1
1
1
1
0
0
0
0
0
0
0
0
0
0
0
0
0
0
0
0
0
0
0
0
0
0
0
0
0
0
0
0
0
0
0
0
0
0
0
0
0
0
0
0
0
0
0
0
0
0
0
0
0
0
0
0
0
0
0
0
0
0
0
0
0
0
0
0
0
0
0
0
0
0
0
0
0
0
0
0
0
0
0
0
0
0
0
0
0
0
0
0
0
0
0
0
0
0
0
0
0
0
0
0
0
0
0
0
0
0
0
0
0
0
0
0
0
0
0
0
0
0
0
0
0
0
0
0
0
0
0
0
0
0
0
0
0
0
0
0
0
0
0
0
0
0
0
0
0
0
0
0
0
0
0
0
0
0
0
0
0
0
0
0
0
0
0
0
0
0
0
0
0
0
0
0
0
0
0
0
0
0
0
0
0
0
0
0
0
0
0
0
0
0
0
0
0
0
0
0
0
0
0
0
0
0
0
0
0
0
0
0
0
0
0
0
0
0
0
0
0
0
0
0
0
0
0
0
0
0
0
0
0
0
0
0
0
0
0
0
0
0
0
0
0
0
0
0
0
0
0
0
0
0
0
0
0
0
0
0
0
0
0
0
0
0
0
0
0
0
0
0
0
0
0
0
0
0
0
0
0
0
0
0
0
0
0
0
0
0
0
0
0
0
0
0
0
0
0
0
0
0
0
0
0
0
0
0
0
0
0
0
0
0
0
0
0
0
0
0
0
0
0
0
0
0
0
0
0
0
0
0
0
0
0
0
0
0
0
0
0
0
0
0
0
0
0
0
0
0
0
0
0
0
0
0
0
0
0
0
0
0
0
0
0
0
0
0
0
0
0
0
0
0
0
0
0
0
0
0
0
0
0
0
0
0
0
0
0
0
0
0
0
0
0
0
0
0
0
0
0
0
0
0
0
0
0
0
0
0
0
0
0
0
0
0
0
0
0
0
0
0
0
0
0
0
0
0
0
0
0
0
0
0
0
0
0
0
0
0
0
0
0
0
0
0
0
0
0
0
0
0
0
0
0
0
0
0
0
0
0
0
0
0
0
0
0
0
0
0
0
0
0
0
0
0
0
0
0
0
0
0
0
0
0
0
0
0
0
0
0
0
0
0
0
0
0
0
0
0
0
0
0
0
0
0
0
0
0
0
0
0
0
0
0
0
0
0
0
0
0
0
0
0
0
0
0
0
0
0
0
0
0
0
0
0
0
0
0
0
0
0
0
0
0
0
0
0
0
0
0
0
0
0
0
0
0
0
0
0
0
0
0
0
0
0
0
0
0
0
0
0
0
0
0
0
0
0
0
0
0
0
0
0
0
0
0
0
0
0
0
0
0
0
0
0
0
0
0
0
0
0
0
0
0
0
0
0
0
0
0
0
0
0
0
0
0
0
0
0
0
0
0
0
0
0
0
0
0
0
0
0
0
0
0
0
0
0
0
0
0
0
0
0
0
0
0
0
0
0
0
0
0
0
0
0
0
0
0
0
0
0
0
0
0
0
0
0
0
0
0
0
0
0
0
0
0
0
0
0
0
0
0
0
0
0
0
0
0
0
0
0
0
0
0
0
0
0
0
0
0
0
0
0
0
0
0
0
0
0
0
0
0
0
0
0
0
0
0
0
0
0
0
0
0
0
0
0
0
0
0
0
0
0
0
0
0
0
0
0
0
0
0
0
0
0
0
0
0
0
0
0
0
0
0
0
0
0
0
0
0
0
1
1
1
1
1
1
1
1
1
1
1
1
1
1
1
1
1
1
1
1
2
2
2
2
2
2
2
2
2
2
2
2
2
2
2
2
2
2
2
2
2
2
2
2
2
2
2
2
2
2
2
2
2
2
2
2
2
2
2
2
2
2
2
2
2
2
2
2
2
2
2
2
2
2
2
2
2
2
2
2
2
2
2
2
2
2
2
2
2
2
2
2
2
2
2
2
2
2
2
2
2
2
2
2
2
2
2
2
2
2
2
2
2
2
2
2
2
2
2
2
2
2
2
2
2
2
2
2
2
2
2
1
1
1
1
1
1
1
1
1
1
1
1
1
1
1
1
1
1
1
1
1
1
1
1
1
1
1
1
1
1
1
1
1
1
1
1
1
1
1
1
1
1
1
2
2
4
4
5
7
8
9
9
9
9
9
9
9
9
9
9
9
9
9
9
9
9
10
12
12
13
14
14
14
14
14
14
15
15
15
15
15
15
15
15
15
16
16
16
16
16
16
16
16
16
16
17
20
23
24
24
24
24
24
24
24
24
24
24
24
26
29
29
32
62
75
78
80
82
82
87
87
89
90
90
90
90
90
91
91
91
92
92
92
92
92
92
92
92
93
94
95
95
95
95
95
95
95
95
95
95
95
95
95
95
95
95
95
95
97
97
96
96
96
97
97
97
100
100
101
107
112
113
114
115
117
117
117
120
123
126
127
128
128
128
128
136
138
139
140
140
140
141
140
140
141
144
145
147
147
147
147
149
150
152
155
157
160
161
160
162
162
162
162
162
162
164
165
165
165
165
165
165
165
166
166
171
170
171
171
173
174
175
175
175
175
174
172
174
175
175
174
174
174
175
178
178
182
182
182
183
178
179
178
178
177
176
176
175
175
175
171
168
167
162
161
161
161
162
162
162
160
149
147
147
148
147
147
146
145
145
145
145
147
150
155
158
159
163
162
172
180
181
188
195
196
202
202
202
202
202
205
206
210
210
202
205
202
202
205
206
206
201
198
198
197
197
197
198
199
199
199
198
198
200
200
200
199
199
199
198
198
198
199
199
197
191
189
189
189
189
187
179
177
177
176
175
173
175
176
172
172
171
173
170
169
168
168
168
168
168
166
166
168
167
167
167
167
168
170
172
170
170
171
170
170
169
167
165
165
165
165
165
165
162
161
163
164
163
163
161
162
162
162
160
157
157
157
157
157
156
157
153
151
152
152
152
147
147
147
149
149
147
146
147
146
147
147
148
150
149
148
143
143
137
139
139
140
137
137
135
133
133
133
132
130
130
147
167
172
182
185
227
228
237
236
232
232
231
230
230
230
230
230
230
227
226
226
223
222
222
222
220
220
217
215
215
214
213
210
205
205
202
202
199
192
191
190
190
190
190
190
190
190
190
190
190
188
186
186
187
185
182
182
182
183
183
184
186
190
190
191
191
190
189
189
189
189
189
188
189
189
189
188
193
194
192
197
195
197
199
201
200
200
202
202
202
212
212
216
215
212
209
205
203
206
205
206
227
231
230
231
234
234
234
235
235
234
234
234
231
230
230
229
227
226
227
225
225
215
205
200
200
202
204
207
207
207
213
212
215
215
214
212
208
208
207
208
208
207
207
207
197
195
192
193
194
191
193
194
194
192
193
191
188
190
190
188
187
189
189
189
189
187
187
186
185
185
185
185
185
189
185
186
185
185
182
177
177
175
174
175
177
177
177
177
177
178
177
177
177
175
172
170
170
170
170
169
166
166
165
165
167
168
167
167
162
168
169
169
172
173
178
179
173
172
172
175
177
177
177
177
182
192
187
187
189
189
190
195
201
205
224
237
242
244
245
247
247
246
237
236
232
232
233
235
235
232
232
232
232
230
230
229
229
228
228
228
232
232
229
230
227
226
227
225
225
225
225
225
225
225
225
225
224
225
225
225
225
221
221
220
220
220
220
220
220
218
217
217
217
217
215
215
215
215
211
210
209
209
208
208
212
212
219
221
218
218
215
217
217
218
218
218
231
230
235
237
240
239
237
235
235
237
240
241
241
243
247
244
245
244
242
242
242
242
240
240
240
232
232
231
231
231
231
227
227
225
219
216
215
215
215
214
216
214
215
211
210
202
202
202
200
200
200
200
200
190
190
189
185
170
171
170
171
171
171
169
167
168
167
166
166
165
165
165
166
166
166
166
162
160
160
157
157
157
157
157
157
157
157
154
151
149
148
148
147
147
147
147
145
144
142
144
144
144
143
140
142
142
141
140
140
140
140
136
132
128
133
133
132
132
132
132
132
132
133
133
137
139
145
147
150
157
154
155
155
157
162
162
160
162
150
137
142
142
146
149
152
153
157
157
155
155
154
152
152
152
152
152
152
153
162
162
167
167
169
168
168
169
167
168
167
167
167
167
166
167
166
166
162
162
161
160
160
160
159
159
159
158
156
155
151
153
155
155
153
152
151
150
150
150
150
150
148
148
148
148
148
148
148
148
149
148
148
147
147
147
147
146
146
146
145
145
145
145
145
145
145
143
140
140
140
139
139
139
139
139
139
138
138
137
137
136
136
136
137
137
138
140
140
138
137
138
138
138
139
137
142
142
143
142
142
142
142
142
142
140
140
139
136
135
132
132
135
136
137
136
130
130
127
127
127
128
132
133
133
132
132
131
132
132
132
132
132
132
129
130
123
125
128
123
123
123
129
134
133
134
131
130
130
130
130
131
131
130
132
132
132
133
135
135
138
140
145
145
156
171
187
205
215
226
223
224
242
247
257
257
258
257
257
257
267
271
277
277
278
279
278
277
277
277
277
279
278
277
275
277
279
277
276
280
280
280
279
277
278
278
279
279
280
280
280
281
281
280
280
280
279
279
278
277
278
278
278
278
278
278
277
276
276
276
276
271
270
270
274
275
277
277
276
280
280
278
278
275
274
273
274
273
271
271
270
272
272
273
274
275
276
276
275
272
271
272
271
272
277
289
290
290
290
287
287
285
285
285
285
284
281
275
272
268
264
264
263
260
256
255
255
254
253
253
246
240
238
238
235
235
233
232
232
232
228
221
220
207
203
201
201
202
204
205
205
202
203
203
205
205
205
205
203
202
200
200
197
191
191
185
180
176
175
175
176
173
172
171
171
168
167
163
162
162
162
162
162
161
166
167
167
167
167
166
167
167
166
165
164
164
165
165
163
163
163
162
162
163
163
161
160
155
155
155
155
153
154
155
154
155
150
148
147
147
147
145
146
147
146
145
145
145
145
148
152
152
151
148
147
144
144
144
143
142
142
142
142
137
135
132
130
130
128
125
125
125
125
125
125
125
120
115
113
105
105
105
107
107
108
108
105
103
101
100
100
99
98
97
99
100
102
103
103
102
102
102
101
97
100
98
96
96
93
96
97
111
125
149
167
169
169
173
178
178
198
204
205
222
223
224
228
230
231
232
230
230
229
228
227
226
227
230
232
237
242
245
250
255
257
257
257
257
256
256
256
256
256
257
259
258
258
258
257
257
257
256
257
257
256
256
252
252
251
252
252
252
252
252
251
251
251
250
247
245
241
240
239
239
239
239
239
237
237
237
237
235
235
234
234
234
234
233
233
233
233
232
231
230
230
229
229
229
229
229
229
229
229
227
227
227
227
227
226
224
224
224
224
223
222
222
222
222
221
219
219
210
207
205
205
203
199
199
195
195
195
195
192
189
186
184
182
182
180
179
176
175
174
170
167
167
164
163
163
162
160
157
148
146
145
145
142
137
135
133
119
108
100
82
61
61
25
3
2
2
2
2
2
2
2
2
2
2
2
2
2
2
2
2
0
0
0
0
0
1
1
1
1
1
1
1
1
1
1
1
1
1
1
1
1
1
1
1
1
1
1
1
1
1
1
1
1
1
1
1
1
1
1
1
1
1
1
1
1
1
1
1
1
1
1
1
1
1
1
1
1
1
1
1
1
1
1
1
1
1
1
1
1
2
2
2
2
2
2
2
2
1
1
1
1
1
1
1
1
1
1
1
1
1
1
1
1
1
1
1
1
1
1
1
1
1
1
1
1
1
1
1
1
1
1
1
1
1
1
1
1
1
1
1
1
1
1
1
1
1
1
1
1
1
1
1
1
1
1
1
1
1
1
1
1
1
1
1
1
1
1
1
1
1
1
1
1
1
1
1
1
1
1
1
1
1
1
1
1
0
0
0
0
0
0
0
0
0
0
0
0
0
0
0
0
0
0
0
0
0
0
0
0
0
0
0
0
0
0
0
0
0
0
0
0
0
0
0
0
0
0
0
0
0
0
0
0
0
0
0
0
0
0
0
0
0
0
0
0
0
0
0
0
0
0
0
0
0
0
0
0
0
0
0
0
0
0
0
0
0
0
0
0
0
0
0
0
0
0
0
0
0
0
0
0
0
0
0
0
0
0
0
0
0
0
0
0
0
0
0
0
0
0
0
0
0
0
0
0
0
0
0
0
0
0
0
0
0
0
0
0
0
0
0
0
0
0
0
0
0
0
0
0
0
0
0
0
0
0
0
0
0
0
0
0
0
0
0
0
0
0
0
0
0
0
0
0
0
0
0
0
0
0
1
1
1
1
1
2
2
2
3
3
3
3
3
3
3
3
3
3
3
3
3
3
3
3
3
3
3
3
3
3
3
3
3
3
3
4
4
4
4
4
4
4
4
4
4
4
4
5
5
5
5
5
5
5
5
5
5
5
5
5
5
5
5
5
5
5
5
6
6
6
6
6
6
6
7
7
7
7
7
7
7
7
7
7
7
7
7
7
7
7
7
7
7
7
7
7
7
7
7
7
7
7
7
7
7
7
7
7
7
7
7
7
7
7
7
7
7
7
7
7
7
7
7
7
7
7
7
7
7
7
7
7
7
7
7
7
7
7
6
6
6
6
6
7
7
7
7
7
7
7
7
7
7
7
6
6
6
6
6
6
6
6
6
6
6
6
6
6
7
7
7
7
7
7
7
7
7
7
7
7
7
5
5
5
5
5
5
5
5
4
4
4
4
4
4
4
4
4
4
4
4
4
4
4
4
4
4
4
4
4
4
4
5
5
5
5
5
5
5
5
5
5
5
5
5
5
5
5
5
5
5
5
5
5
5
5
5
5
5
5
5
5
5
5
5
5
5
3
3
3
3
3
3
3
3
3
3
3
3
3
3
3
3
3
3
2
2
2
2
2
2
2
2
2
2
2
2
2
2
2
2
2
2
2
2
2
2
2
2
2
2
2
2
2
2
2
2
2
2
2
2
2
2
2
2
2
2
2
2
2
2
2
2
2
2
2
2
2
2
2
2
2
2
2
2
2
2
2
2
2
2
2
2
2
2
2
2
2
2
2
2
2
2
2
2
2
2
2
2
2
2
2
3
4
4
4
4
4
4
4
4
3
3
3
3
3
3
3
3
3
3
3
3
3
3
3
3
3
3
3
3
3
3
3
3
3
3
3
3
3
3
3
3
3
3
3
3
3
3
3
3
3
3
3
3
2
2
2
2
2
2
2
2
2
2
2
2
2
2
2
2
2
2
2
2
2
2
2
2
2
2
2
2
2
2
2
2
2
2
2
2
2
2
2
2
2
2
2
2
2
2
2
2
2
2
2
2
2
2
2
2
2
2
2
2
2
2
2
2
2
2
2
2
2
2
2
2
2
2
2
2
2
2
2
2
2
2
1
1
1
0
0
0
0
0
0
0
0
0
0
0
0
0
2
2
2
1
1
1
1
1
1
1
1
2
2
2
2
2
2
2
2
2
2
2
2
2
2
2
2
2
2
2
2
2
2
2
2
2
2
2
2
2
2
2
2
2
2
2
2
2
2
2
2
2
2
2
2
2
2
2
2
2
2
2
2
2
2
2
2
2
2
2
2
2
2
2
2
2
2
2
2
2
2
2
2
2
2
2
2
2
2
2
2
2
2
2
2
2
2
2
2
2
2
2
2
2
2
2
2
2
2
2
2
2
2
2
2
2
2
2
2
2
2
2
2
2
2
1
1
1
1
1
0
0
0
0
0
0
0
0
0
0
0
0
0
0
0
0
0
0
0
0
0
0
0
0
0
0
0
0
0
0
0
0
0
0
0
0
0
0
0
0
0
0
0
0
0
0
0
0
0
0
0
0
0
0
0
0
0
0
0
0
0
0
0
0
0
0
0
0
0
0
0
0
0
0
0
0
0
0
0
0
0
0
0
0
0
0
0
0
0
0
0
0
0
0
0
0
0
0
0
0
0
0
0
0
0
0
0
0
0
0
0
0
1
1
1
1
1
1
1
1
1
1
1
1
1
1
1
1
1
1
1
1
1
1
1
1
1
2
2
2
2
2
2
2
2
2
2
2
2
2
2
2
2
3
3
3
3
3
3
3
3
3
3
3
3
3
3
3
3
3
3
3
3
3
4
4
5
5
5
5
5
5
5
5
5
6
6
6
6
6
7
7
7
7
7
7
7
7
7
7
7
7
7
7
7
7
7
7
7
7
7
7
6
6
6
6
7
7
7
7
7
7
7
7
7
7
7
7
7
7
7
8
8
8
8
8
8
8
8
8
8
8
8
8
8
8
8
8
7
7
7
7
7
7
7
7
7
7
7
7
7
7
7
7
7
7
7
7
7
7
7
7
7
6
6
6
6
6
6
6
6
6
6
6
6
6
5
5
5
5
5
5
5
5
5
5
5
5
5
5
5
5
5
5
5
5
5
5
5
5
5
5
5
5
5
5
5
5
5
5
6
6
6
6
6
7
7
7
7
7
7
7
7
6
6
6
5
5
5
5
5
5
5
5
5
5
5
5
5
5
5
5
5
5
5
5
5
5
5
5
5
5
5
5
5
5
5
4
4
4
4
3
3
3
3
3
2
2
2
2
2
2
2
2
2
2
2
2
2
2
2
2
2
2
2
2
2
2
2
2
2
2
2
2
2
2
2
2
2
2
2
2
2
2
2
2
2
2
2
2
3
3
3
3
3
3
3
4
4
4
4
4
3
3
5
7
7
7
7
7
7
7
7
7
7
10
11
11
11
11
11
10
10
10
10
10
10
10
10
10
10
10
10
10
10
10
10
10
10
10
10
10
10
10
10
10
10
10
10
10
10
10
10
10
10
10
10
10
10
10
10
10
10
10
10
10
10
10
10
10
10
10
10
10
10
9
9
9
9
9
9
9
9
9
9
9
9
9
9
9
9
9
9
9
9
9
9
9
9
9
9
9
9
9
9
9
9
9
9
9
9
9
9
8
8
8
8
8
8
8
8
8
8
8
8
8
8
8
6
6
6
6
6
6
6
6
6
5
5
5
5
5
5
5
5
5
5
5
5
5
5
5
5
5
5
5
5
5
4
4
4
4
4
5
5
5
5
5
5
5
6
6
6
6
6
5
5
5
5
5
5
5
5
5
5
5
5
5
5
5
5
5
5
5
5
5
5
5
5
5
5
5
5
5
5
5
5
5
5
5
5
5
5
5
5
5
5
5
5
5
5
5
5
5
5
5
6
7
10
11
12
12
12
12
12
14
14
14
15
15
15
15
17
17
17
17
18
18
18
20
20
20
20
20
20
20
20
20
20
20
20
21
22
23
23
23
23
23
23
23
24
24
24
24
24
24
24
24
25
25
25
25
25
25
25
25
25
25
27
27
31
31
32
32
32
32
32
32
32
31
31
31
31
31
31
31
31
31
31
30
30
30
30
30
30
30
30
30
30
30
30
30
30
31
30
30
30
30
30
30
30
29
29
29
29
31
31
30
28
28
28
29
29
29
29
29
29
29
29
28
28
29
29
30
30
31
31
31
32
31
31
31
31
31
31
32
34
33
34
34
34
34
34
34
34
34
35
35
35
35
35
35
35
35
35
35
35
35
35
35
35
35
34
34
33
32
33
33
32
32
31
31
31
31
31
31
32
32
32
31
30
30
29
28
28
28
28
27
27
27
27
27
27
27
26
26
26
26
26
26
26
26
25
25
22
22
22
20
20
20
20
20
20
20
20
20
20
20
20
20
20
20
20
21
21
21
21
21
21
22
21
21
21
21
21
21
21
22
22
22
21
21
21
21
21
21
21
21
20
20
20
20
20
20
19
18
17
17
17
17
17
17
17
17
16
16
15
15
15
15
15
15
15
15
15
15
15
15
14
14
14
14
14
14
14
14
14
13
12
12
12
12
12
12
12
12
12
12
12
12
12
11
10
10
10
10
10
10
10
10
10
10
10
10
10
10
10
10
10
10
10
11
13
15
15
15
15
15
15
15
15
15
15
15
15
15
15
15
15
15
15
15
15
14
14
14
14
14
14
15
15
15
15
15
15
15
15
15
15
15
15
15
15
15
15
15
15
13
12
12
12
12
12
12
12
11
10
11
11
11
11
11
11
11
11
11
11
12
12
11
10
11
11
12
13
13
13
13
13
14
15
15
15
15
15
15
16
17
17
17
17
17
20
21
22
23
23
23
25
24
24
26
26
26
26
27
29
29
29
29
29
29
29
29
29
29
29
29
29
29
29
29
29
29
29
29
29
29
29
29
29
29
29
29
29
28
28
28
28
28
29
29
30
30
31
31
31
31
31
31
31
32
34
34
36
37
37
37
37
36
36
36
36
36
36
36
36
36
36
36
36
36
37
37
37
37
37
35
35
34
34
34
34
34
34
34
34
34
35
35
35
35
35
35
35
35
35
35
35
35
35
34
34
34
34
34
34
34
34
33
32
32
32
32
32
32
32
32
32
32
32
32
32
32
32
31
30
30
30
30
30
30
29
29
29
27
27
27
27
27
27
27
27
26
26
26
28
28
29
29
31
31
32
31
31
31
31
30
30
29
28
25
25
25
25
25
25
25
25
25
25
25
24
24
23
20
20
20
20
20
21
20
20
20
20
19
19
19
19
19
18
18
18
18
18
18
17
17
17
17
17
17
17
17
17
17
17
17
17
17
17
17
17
17
17
16
15
15
15
15
15
15
15
15
15
15
15
15
15
15
15
15
15
15
15
15
15
14
14
14
14
13
12
12
12
12
12
12
13
13
13
13
13
13
13
13
13
13
13
13
13
13
13
13
13
11
11
11
10
10
14
15
17
22
20
22
22
23
25
25
25
25
25
26
26
26
26
26
26
26
26
26
26
26
26
26
26
26
26
26
26
26
26
26
26
27
27
27
27
27
27
27
27
27
27
27
27
27
27
27
27
27
27
27
27
27
27
27
27
27
27
27
27
27
27
27
27
27
27
27
27
27
27
27
26
26
26
26
26
26
26
26
27
27
27
27
27
28
28
28
28
28
28
28
28
28
28
28
28
27
27
27
27
27
27
27
27
27
27
27
27
27
27
27
27
27
27
26
26
26
27
27
27
27
27
27
27
27
27
27
27
27
26
25
25
25
25
25
26
27
27
27
27
26
26
26
26
26
26
26
26
26
26
26
26
26
26
26
26
26
26
26
25
25
26
27
27
27
27
27
27
30
30
32
32
32
35
36
36
37
37
37
37
39
40
40
40
40
40
40
39
37
37
37
36
36
36
36
35
35
34
33
35
35
35
35
35
35
35
35
35
35
35
35
35
35
35
35
35
35
32
32
32
32
32
32
32
32
32
32
32
32
32
32
32
32
32
32
32
32
32
32
32
32
32
32
32
32
32
32
32
32
32
32
32
32
32
32
32
32
32
32
32
32
31
32
32
32
33
33
33
32
32
32
32
31
31
32
32
32
32
31
35
35
37
37
37
36
36
40
41
42
43
43
44
44
44
44
44
44
44
42
42
42
42
42
42
41
41
42
42
41
41
41
41
41
41
41
41
41
40
40
40
40
40
39
40
40
40
39
39
39
40
39
38
38
38
38
38
40
40
40
40
40
40
40
40
41
41
42
42
43
42
43
41
40
40
40
40
40
40
40
40
40
40
40
39
39
39
39
39
39
37
37
37
37
37
36
36
36
36
36
35
35
35
31
31
31
31
31
30
30
30
30
30
27
27
27
27
27
27
27
27
27
27
27
27
27
27
27
27
26
26
26
26
26
26
26
25
25
25
25
23
23
22
22
22
22
22
22
22
22
22
21
21
21
21
21
20
18
18
18
18
17
17
17
17
17
17
17
16
16
16
16
16
16
15
15
15
15
14
14
14
14
13
13
13
13
13
13
13
13
12
12
12
12
12
12
12
10
9
7
7
7
7
7
7
7
6
6
5
5
5
5
5
5
5
5
5
5
4
4
3
2
2
1
0
0
0
0
0
0
0
0
0
0
0
0
0
0
0
0
0
0
0
0
0
0
0
0
0
0
0
0
0
0
0
0
0
0
0
0
0
0
0
0
0
0
0
0
0
0
0
0
0
0
0
0
0
0
0
0
0
0
0
0
0
0
0
0
0
0
0
0
0
0
0
0
0
0
0
0
0
0
0
0
0
0
0
0
0
0
0
0
0
0
0
0
0
0
0
0
0
0
0
0
0
0
0
0
0
0
0
0
0
0
0
0
0
0
0
0
0
0
0
0
0
0
0
0
0
0
0
0
0
0
0
0
0
0
0
0
0
0
0
0
0
0
0
0
0
0
0
0
0
0
0
0
0
0
0
0
0
0
0
0
0
0
0
0
0
0
0
0
0
0
0
0
0
0
0
0
0
0
0
0
0
0
0
0
0
0
0
0
0
0
0
0
0
0
0
0
0
0
0
0
0
0
0
0
0
0
0
0
0
0
0
0
0
0
0
0
0
0
0
0
0
0
0
0
0
0
0
0
0
0
0
0
0
0
0
0
0
0
0
0
0
0
0
0
0
0
0
0
0
0
0
0
0
0
0
0
0
0
0
0
0
0
0
0
0
0
0
0
0
0
0
0
0
0
0
0
0
0
0
0
0
0
0
0
0
0
0
0
0
0
0
0
0
0
0
0
0
0
0
0
0
0
0
0
0
0
0
0
0
0
0
0
0
0
0
0
0
0
0
0
0
0
0
0
0
0
0
0
0
0
0
0
0
0
0
0
0
0
0
0
0
0
0
0
0
0
0
0
0
0
0
0
0
0
0
0
0
0
0
0
0
0
0
0
0
0
0
0
0
0
0
0
0
0
0
0
0
0
0
0
0
0
0
0
0
0
0
0
0
0
0
0
0
0
0
0
0
0
0
0
0
0
0
0
0
0
0
0
0
0
0
0
0
0
0
0
0
0
0
0
0
0
0
0
0
0
0
0
0
0
0
0
0
0
0
0
0
0
0
0
0
0
0
0
0
0
0
0
0
0
0
0
0
0
0
0
0
0
0
0
0
0
0
0
0
0
0
0
0
0
0
0
0
0
0
0
0
0
0
0
0
0
0
0
0
0
0
0
0
0
0
0
0
1
1
1
1
1
1
1
1
1
2
2
2
2
2
2
2
2
2
2
2
2
2
3
3
3
3
3
3
3
3
3
3
3
3
3
3
3
3
3
3
3
3
3
3
3
3
3
3
3
3
3
3
3
3
3
3
3
5
5
5
5
5
5
5
5
5
5
5
5
5
5
5
5
5
5
5
5
5
5
5
5
5
5
5
5
5
5
5
5
5
5
5
5
5
5
5
5
5
5
5
5
5
5
5
5
5
5
6
6
6
6
6
6
6
6
6
6
6
6
6
6
6
6
6
6
6
6
6
6
6
6
6
6
6
6
6
6
6
6
6
6
6
5
5
5
5
5
5
5
5
5
5
5
5
5
5
5
5
5
5
5
5
5
5
5
5
4
4
4
4
4
4
4
4
4
4
4
4
4
4
4
4
4
4
4
4
4
4
4
4
4
4
4
4
4
4
4
4
4
4
4
4
4
4
4
4
4
4
4
4
4
4
4
4
4
4
4
4
4
4
4
4
2
2
2
2
2
2
2
2
2
2
2
2
2
2
2
2
2
2
2
2
2
2
2
2
2
2
2
2
2
2
2
2
2
2
2
2
2
2
2
2
2
2
2
2
2
2
2
2
2
2
2
2
2
2
2
2
2
2
2
2
2
2
2
2
2
4
4
4
3
3
3
3
3
3
3
3
3
3
3
3
3
3
3
3
3
3
3
3
3
3
3
3
3
2
2
2
2
2
2
2
2
2
2
2
2
2
2
2
2
2
2
2
2
2
2
2
2
2
2
2
2
2
2
2
2
2
2
2
2
2
2
2
2
2
2
2
2
2
2
2
2
2
2
2
2
2
2
2
2
2
2
2
2
2
2
2
2
2
2
2
2
2
2
2
2
3
3
3
3
3
3
3
3
3
3
3
3
3
3
3
3
3
3
3
3
3
3
3
3
3
3
2
2
2
2
2
2
2
2
2
2
2
2
2
2
2
2
2
2
2
2
2
2
2
2
2
2
2
2
2
2
2
2
2
2
2
2
2
2
2
2
2
2
2
2
2
2
2
2
1
1
1
1
1
1
1
1
1
1
1
1
1
1
1
1
1
1
1
1
1
1
1
1
1
1
1
1
1
1
1
1
1
1
1
1
1
1
1
1
1
1
2
2
2
2
0
0
0
0
0
0
0
0
0
0
0
0
0
0
0
0
0
0
0
0
0
0
0
0
0
0
0
0
0
0
0
0
0
0
0
0
0
0
0
0
0
0
0
0
0
0
0
0
0
0
0
0
0
0
0
0
0
0
0
0
0
0
0
0
0
0
0
0
0
0
0
0
0
0
0
0
0
0
0
0
0
0
0
0
0
0
0
0
0
0
1
1
1
1
1
2
2
2
2
2
2
2
2
2
2
2
2
2
2
2
2
2
2
2
2
2
2
2
2
2
2
2
2
2
3
5
5
5
5
5
5
5
5
5
5
5
5
5
5
5
7
7
7
7
7
7
7
7
7
7
7
7
7
7
7
7
7
7
7
7
7
7
7
7
7
7
7
7
7
7
7
7
7
8
8
8
9
11
15
16
18
18
20
20
20
20
20
21
21
21
21
21
21
27
27
35
36
37
40
42
47
47
48
52
52
57
60
60
60
60
60
60
60
60
60
60
59
59
59
59
59
59
59
59
59
58
58
58
58
58
58
58
58
58
58
58
58
57
57
57
57
57
57
58
58
58
58
58
58
58
58
58
58
58
58
59
60
65
65
67
68
70
70
72
73
75
75
75
75
75
75
75
76
77
77
77
77
77
77
77
77
77
77
77
77
77
77
77
77
76
76
76
77
78
78
78
78
78
78
78
78
78
78
78
78
78
78
78
78
78
78
78
79
79
79
78
80
87
91
95
100
100
100
100
100
100
100
97
92
91
91
91
91
92
90
90
95
105
117
120
122
120
115
115
112
115
115
113
115
115
114
115
117
120
124
125
128
132
133
133
134
134
135
141
141
141
140
140
139
140
140
140
140
140
140
140
140
138
137
137
137
135
135
134
134
135
135
136
137
137
137
137
138
138
138
138
155
160
161
161
173
178
180
180
180
180
179
179
178
179
178
178
178
178
178
179
180
180
181
181
181
181
181
181
181
181
181
181
180
180
180
180
180
180
180
180
180
180
178
178
179
178
178
178
180
180
181
182
191
202
201
202
201
201
205
220
221
232
248
248
247
260
259
270
280
280
285
285
277
277
279
279
280
285
285
286
287
285
285
277
275
281
283
292
295
293
305
305
302
303
302
302
303
300
300
300
300
296
296
295
294
294
289
289
286
285
285
285
282
281
281
280
280
276
276
276
278
279
277
276
275
272
272
272
272
270
270
270
268
269
268
268
268
262
262
261
257
255
255
255
255
254
254
252
252
251
250
250
250
250
250
250
250
249
247
247
247
244
242
242
241
241
239
224
222
222
221
220
220
213
209
209
209
208
208
208
208
208
207
205
202
200
200
200
199
195
193
191
190
189
186
184
182
182
176
168
168
165
163
163
161
149
148
147
137
135
130
130
128
125
115
105
95
75
75
74
67
62
42
40
27
12
4
4
2
2
2
2
2
2
2
2
2
2
2
2
2
2
2
2
2
1
1
0
0
0
0
0
0
0
0
0
0
0
0
0
0
0
0
0
0
0
0
0
0
0
0
0
0
0
1
1
1
1
1
1
1
1
1
1
1
1
1
1
1
1
1
1
1
1
1
1
1
1
1
1
1
1
1
1
1
1
1
1
1
1
1
1
1
1
1
1
1
1
1
1
1
1
1
1
1
1
1
1
1
1
1
1
1
1
1
1
1
1
1
1
1
1
1
1
1
1
1
1
2
2
2
2
2
2
2
2
2
2
2
2
1
1
1
2
2
2
2
2
2
2
2
2
2
2
2
2
2
2
2
2
2
2
2
2
2
2
2
2
2
2
2
2
2
2
2
2
2
2
2
2
2
2
2
2
2
2
2
2
2
2
2
2
2
2
2
2
2
2
2
2
2
2
2
2
2
2
2
2
2
2
2
2
2
2
2
2
2
2
2
2
2
2
2
2
2
2
2
2
2
2
2
2
2
2
2
2
2
3
3
3
3
3
3
3
3
3
3
3
3
3
3
3
3
3
3
3
3
3
3
3
3
3
3
3
3
3
3
3
3
3
3
3
4
4
4
4
4
4
4
4
4
4
4
3
3
3
3
3
3
3
2
2
2
2
2
2
2
2
2
2
2
2
2
2
2
2
2
2
2
2
2
2
2
2
2
2
2
2
2
2
2
2
2
2
2
2
2
2
2
2
2
2
2
2
2
2
2
2
2
2
2
2
2
2
2
2
2
2
2
2
2
2
2
2
2
2
2
2
2
2
2
2
2
2
2
2
2
2
2
2
2
2
2
2
2
2
2
2
2
2
2
2
2
2
2
2
2
2
2
2
2
2
2
2
2
2
2
2
2
2
2
2
2
2
2
2
2
2
2
2
2
2
2
2
2
2
2
2
2
2
2
2
2
2
2
2
2
2
2
2
2
2
2
2
2
2
2
2
2
2
2
2
2
2
2
2
2
2
2
2
2
2
2
2
2
2
2
2
2
2
2
2
2
2
1
1
1
1
1
1
1
1
1
1
1
1
1
1
1
1
1
1
1
0
0
0
0
0
0
0
0
0
0
0
0
0
0
0
0
0
0
0
0
0
0
0
0
0
0
0
0
0
0
0
0
0
0
0
0
0
0
0
0
0
0
0
0
0
0
1
1
1
1
1
1
1
1
1
1
1
1
1
1
2
2
2
2
2
2
2
2
2
2
2
2
2
2
2
2
2
2
2
2
2
2
2
2
2
2
2
2
2
2
2
2
2
2
2
2
2
2
2
2
2
2
2
2
2
2
2
2
2
2
2
2
2
2
2
2
2
2
2
2
2
2
2
2
2
2
2
2
2
2
2
2
2
2
2
2
2
3
4
4
4
4
4
4
4
4
4
4
4
4
4
3
3
3
3
3
3
3
3
3
3
3
3
3
3
3
3
3
3
3
3
3
3
3
3
3
3
3
3
3
3
3
3
3
3
3
3
3
3
3
3
3
3
3
3
4
4
4
4
4
4
4
4
4
4
4
4
4
4
4
4
4
4
4
4
4
4
4
4
4
4
4
4
4
4
4
4
3
3
4
4
4
4
4
4
4
4
4
4
4
4
4
4
4
4
4
4
4
4
5
5
5
5
4
5
5
5
5
5
5
5
5
5
5
5
5
5
5
5
5
5
5
5
5
5
5
5
5
5
5
5
5
5
5
5
5
5
5
5
5
5
5
5
5
5
5
5
5
5
5
5
5
5
5
5
5
5
4
4
3
3
3
3
3
4
4
4
4
4
4
4
4
4
4
4
4
4
4
4
4
4
4
4
4
4
4
4
4
4
4
5
5
5
5
5
5
4
4
4
4
5
5
3
3
3
3
3
3
3
3
3
2
2
2
2
2
2
2
2
2
2
2
2
2
2
2
3
3
3
3
3
3
3
3
3
3
3
3
3
3
3
3
3
3
3
3
3
3
3
3
3
3
3
3
3
3
3
3
3
3
3
3
3
3
3
3
3
3
3
3
3
3
3
3
3
3
3
3
3
3
2
2
2
2
3
3
3
3
3
3
3
3
3
3
3
3
3
3
3
3
3
3
3
3
3
3
3
3
3
3
3
3
3
3
3
2
2
2
2
2
2
2
2
2
2
2
2
2
2
2
2
2
2
2
2
2
2
2
2
2
2
2
2
2
2
2
2
2
2
2
2
2
2
2
2
2
1
1
1
1
1
1
1
1
1
1
1
1
1
1
1
1
2
2
2
2
2
2
2
2
2
2
2
2
2
2
2
2
2
2
2
2
2
2
2
2
2
2
2
2
2
2
2
2
2
2
2
2
2
2
2
2
2
2
2
2
2
2
2
2
2
2
2
2
2
2
2
2
2
2
2
2
2
2
2
2
2
2
2
2
2
2
2
2
2
2
2
2
2
2
2
2
2
2
2
2
2
2
2
2
2
2
2
2
2
2
2
2
1
1
1
1
1
1
1
1
1
1
1
1
1
1
1
1
1
1
1
1
0
0
0
0
0
0
0
0
0
0
0
0
0
0
0
0
0
0
0
0
0
0
0
0
0
0
0
0
0
0
0
0
0
0
0
0
0
0
0
0
0
0
0
0
0
0
0
0
0
0
0
0
0
0
0
0
0
0
0
0
0
0
0
0
0
0
0
0
0
0
0
0
0
0
0
0
0
0
0
0
0
0
0
0
0
0
0
0
0
0
0
0
0
0
0
0
0
0
0
0
0
0
0
0
0
0
0
0
0
0
0
0
0
0
0
0
0
0
0
0
0
0
0
0
0
0
0
0
0
0
0
0
0
0
0
0
0
0
0
0
0
0
0
0
0
0
0
0
0
0
0
0
0
0
0
0
0
0
0
0
0
0
0
0
0
0
0
0
0
0
0
0
0
0
0
0
0
0
0
0
0
0
0
0
0
0
0
0
0
0
0
0
0
0
0
0
0
0
0
0
0
0
0
0
0
0
0
0
0
0
0
0
0
0
0
0
0
0
0
0
0
0
0
0
0
0
0
0
0
0
0
0
0
0
0
0
0
0
0
0
0
0
0
0
0
0
0
0
1
1
1
1
1
1
1
1
1
1
1
1
1
2
2
2
2
2
2
2
2
2
2
2
2
2
2
2
2
2
2
2
2
2
2
2
2
2
2
2
2
2
2
2
2
2
2
2
2
2
2
2
2
2
2
2
2
2
2
2
2
2
2
2
2
2
2
2
2
2
2
2
2
1
1
1
1
1
1
1
1
1
1
1
1
1
1
1
1
1
1
1
1
1
1
2
2
2
2
2
2
2
3
3
3
3
3
3
3
4
4
4
4
4
4
4
4
4
4
4
4
4
4
4
3
3
3
3
3
3
3
3
3
3
3
3
3
3
3
3
3
3
3
3
3
3
3
2
2
2
2
2
3
3
3
3
3
3
3
3
3
3
3
3
3
3
3
3
3
3
3
3
3
3
3
3
3
3
3
3
3
3
3
3
3
3
3
3
3
3
3
3
3
3
3
3
3
3
3
3
3
3
3
3
3
3
3
4
4
4
4
4
4
4
4
4
4
5
5
5
4
4
4
4
4
4
4
4
4
4
4
4
4
4
4
4
4
4
4
4
4
4
4
4
4
4
4
4
4
4
4
4
3
2
2
2
2
2
2
2
2
2
2
2
2
2
2
2
2
2
2
2
2
2
2
2
2
2
2
2
2
2
2
2
2
2
2
2
2
2
2
2
2
2
2
2
2
2
2
2
2
2
2
2
2
2
2
2
2
2
2
2
2
2
2
2
2
2
2
2
2
2
2
2
2
2
2
2
2
2
2
2
2
2
2
2
2
2
2
2
2
2
1
1
1
1
1
1
1
1
1
1
1
1
1
0
0
0
0
0
0
0
0
0
0
0
0
0
0
0
0
0
0
0
0
0
0
0
0
0
0
0
0
0
0
0
0
0
0
0
0
0
0
0
0
0
0
0
0
0
0
0
0
0
0
0
0
0
0
0
0
0
0
0
0
0
0
0
0
0
0
0
0
0
0
0
0
0
0
0
0
0
0
0
0
0
0
0
0
0
0
0
0
0
0
0
0
0
0
0
0
0
0
0
0
0
0
0
0
0
0
0
0
0
0
0
0
0
0
0
0
0
0
0
0
0
0
0
0
0
0
0
0
0
0
0
0
0
0
0
0
0
0
0
0
0
0
0
0
0
0
0
0
0
0
0
0
0
0
0
0
0
0
0
0
0
0
0
0
0
0
0
0
0
0
0
0
0
0
0
0
0
0
0
0
0
0
0
0
0
0
0
0
0
0
0
0
0
0
0
0
0
0
0
0
0
0
0
0
0
0
0
0
0
0
0
0
0
0
0
0
0
0
0
0
0
0
0
0
0
0
0
0
0
0
0
0
0
0
0
0
0
0
0
0
0
0
0
0
0
0
0
0
0
0
0
0
0
0
0
0
0
0
0
0
0
0
0
0
0
0
0
0
0
0
0
0
0
0
0
0
0
0
0
0
0
0
0
0
0
0
0
0
0
0
0
0
0
0
0
0
0
0
0
0
0
0
0
0
0
0
0
0
0
0
0
0
0
0
0
0
0
0
0
0
0
0
0
0
0
0
0
0
0
0
0
0
0
0
0
0
0
0
0
0
0
0
0
0
0
0
0
0
0
0
0
0
0
0
0
0
0
0
0
0
0
0
0
0
0
0
0
0
0
0
0
0
0
0
0
0
0
0
0
0
0
0
0
0
0
0
0
0
0
0
0
0
0
0
0
0
0
0
0
0
0
0
0
0
0
0
0
0
0
0
0
0
0
0
0
0
0
0
0
0
0
0
0
0
0
0
0
0
0
0
0
0
0
0
0
0
0
0
0
0
0
0
0
0
0
0
0
0
0
0
0
0
0
0
0
0
0
0
0
0
0
0
0
0
0
0
0
0
0
0
0
0
0
0
0
0
0
0
0
0
0
0
0
0
0
0
0
0
0
0
0
0
0
0
0
0
0
0
0
0
0
0
0
0
0
0
0
0
0
0
0
0
0
0
0
0
0
0
0
0
0
0
0
0
0
0
0
0
0
0
0
0
0
0
0
0
0
0
0
0
0
0
0
0
0
0
0
0
0
0
0
0
0
0
0
0
0
0
0
0
0
0
0
0
0
0
0
0
0
0
0
0
0
0
0
0
0
0
0
0
0
0
0
0
0
0
0
0
0
0
0
0
0
0
0
0
0
0
0
0
0
0
0
0
0
0
0
0
0
0
0
0
0
1
1
1
1
1
1
1
1
1
1
1
1
1
1
1
1
1
1
1
1
1
1
1
1
1
1
1
1
2
2
2
2
2
2
2
2
2
2
2
2
2
2
2
2
2
2
2
2
2
2
2
2
2
2
2
2
2
2
2
2
2
2
2
2
2
2
2
2
2
2
2
2
2
2
2
2
2
2
2
2
2
2
3
3
3
3
3
3
3
3
3
3
3
3
3
3
3
3
3
3
3
3
3
3
3
3
3
3
3
3
3
3
3
3
3
3
3
3
3
3
3
3
3
3
3
3
3
3
3
3
3
3
2
2
2
2
2
2
2
2
2
2
2
2
2
2
2
2
2
2
2
1
1
1
1
1
1
1
1
1
1
1
1
1
1
1
1
1
1
1
1
1
1
1
1
1
1
1
1
1
1
1
1
1
1
1
1
1
1
1
1
1
1
1
1
1
1
1
1
1
1
1
1
1
1
0
0
0
0
1
1
1
1
1
1
1
1
1
1
1
1
1
1
1
1
1
1
1
1
1
1
1
1
1
1
1
1
1
1
1
1
1
1
1
1
1
1
1
1
1
1
1
1
1
1
1
1
1
1
1
0
0
0
0
0
0
0
0
0
0
0
0
0
0
0
0
0
0
0
0
0
0
0
0
0
0
0
0
0
0
0
0
0
0
0
0
0
0
0
0
0
0
0
0
0
0
0
0
0
0
0
0
0
0
0
0
0
0
0
0
0
0
0
0
0
0
0
0
0
0
0
0
0
0
0
0
0
0
0
0
0
0
0
0
0
0
0
0
0
0
0
0
0
0
0
0
0
0
0
0
0
0
0
0
0
0
0
0
0
0
0
0
0
0
0
0
0
0
0
0
0
0
0
0
0
0
0
0
0
0
0
0
1
2
2
2
2
2
2
2
2
2
2
2
2
2
2
2
2
2
2
2
2
2
2
2
2
2
2
2
2
2
2
2
2
2
2
2
2
2
2
2
2
2
2
2
2
2
2
2
2
2
2
2
2
2
2
2
2
2
2
2
2
2
2
2
2
2
2
2
2
2
2
2
2
2
2
2
2
2
2
2
2
2
2
2
2
2
2
2
2
2
2
2
2
2
2
2
2
2
2
2
2
2
2
2
2
2
2
2
2
2
2
2
2
2
2
2
2
2
2
1
1
1
1
1
1
1
0
0
0
0
0
0
0
0
0
0
0
0
0
0
0
0
0
0
0
0
0
0
0
0
0
0
0
0
0
0
0
0
0
0
0
0
0
0
0
0
0
0
0
0
0
0
0
0
0
0
0
0
0
0
0
0
0
0
0
0
0
0
0
0
1
1
1
1
1
1
1
1
1
1
1
1
1
1
1
1
1
1
1
1
1
1
1
1
1
1
1
1
1
1
1
1
1
1
1
1
1
1
1
1
1
1
1
1
1
1
1
1
1
1
1
1
1
1
1
1
1
1
1
1
1
1
1
1
1
1
1
1
1
1
1
1
1
1
1
1
1
1
1
1
1
1
1
1
1
1
1
1
1
1
1
1
1
1
1
1
1
1
1
1
1
1
1
1
1
1
1
1
1
1
1
1
1
1
1
1
1
1
1
1
1
1
1
1
1
1
1
1
1
1
1
1
1
1
1
1
2
2
2
2
2
2
2
2
2
2
2
2
2
2
2
2
2
2
2
2
2
2
2
2
2
2
2
2
2
2
2
2
2
2
2
2
1
1
1
1
1
1
1
1
1
1
1
1
1
1
1
1
1
1
1
1
1
1
1
1
1
1
1
1
1
1
1
1
1
1
1
1
1
1
1
1
1
1
1
1
1
1
1
1
1
1
1
1
1
1
1
1
1
1
1
1
1
1
1
1
1
2
2
2
2
2
2
2
2
2
2
2
2
2
2
2
2
2
2
2
2
2
2
2
2
2
2
2
2
2
2
2
2
2
2
2
2
2
2
2
2
2
2
2
2
2
2
2
2
2
2
2
2
2
2
2
2
2
2
2
2
2
2
2
2
2
2
2
2
2
1
1
1
1
1
1
1
1
1
1
1
1
1
1
1
1
1
1
1
1
1
1
1
1
1
1
1
1
1
1
1
1
1
1
1
1
1
1
1
1
1
1
1
1
1
1
1
1
1
1
1
1
1
1
1
1
1
1
1
1
1
1
1
1
1
1
1
0
0
0
0
0
0
0
0
0
0
0
0
0
0
0
0
0
0
0
0
0
0
0
0
0
0
0
0
0
0
0
0
0
0
0
0
0
0
0
0
0
0
0
0
0
0
0
0
0
0
0
0
0
0
0
0
0
0
0
0
0
0
0
0
0
0
0
0
0
0
0
0
0
0
0
0
0
0
0
0
0
0
0
0
0
0
0
0
0
0
0
0
0
0
0
0
0
0
0
0
0
0
0
0
0
0
0
0
0
0
0
0
0
0
0
0
0
0
0
0
0
0
0
0
0
0
0
0
0
0
0
0
0
0
0
0
0
0
0
0
0
0
0
0
0
0
0
0
0
0
0
0
0
0
0
0
0
0
0
0
0
0
0
0
0
0
0
0
0
0
0
0
0
0
0
0
0
0
0
0
0
0
0
0
0
0
0
0
0
0
0
0
0
0
0
0
0
0
0
0
0
0
0
0
0
0
0
0
0
0
0
0
0
0
0
0
0
0
0
0
0
0
0
0
0
0
0
0
0
0
0
0
0
0
0
0
0
0
0
0
0
0
0
0
0
0
0
0
0
0
0
0
0
0
0
0
0
0
0
0
0
0
0
0
0
0
0
0
0
0
0
0
0
0
0
0
0
0
0
0
0
0
0
0
0
0
0
0
0
0
0
0
0
0
0
0
0
0
0
0
0
0
0
0
0
0
0
0
0
0
0
0
0
0
0
0
0
0
0
0
0
0
0
0
0
0
0
0
0
0
0
0
0
0
0
0
0
0
0
0
0
0
0
0
0
0
0
0
0
0
0
0
0
0
0
0
0
0
0
0
0
0
0
0
0
0
0
0
0
0
0
0
0
0
0
0
0
0
0
0
0
0
0
0
0
0
0
0
0
0
0
0
0
0
0
0
0
0
0
0
0
0
0
0
0
0
0
0
0
0
0
0
0
0
0
0
0
0
0
0
0
0
0
0
0
0
0
0
0
0
0
0
0
0
0
0
0
0
0
0
0
0
0
0
0
0
0
0
0
0
0
0
0
0
0
0
0
0
0
0
0
0
0
0
0
0
0
0
0
0
0
0
0
0
0
0
0
0
0
0
0
0
0
0
0
0
0
0
0
0
0
0
0
0
0
0
0
0
0
0
0
0
0
0
0
0
0
0
0
0
0
0
0
0
0
0
0
0
0
0
0
0
0
0
0
0
0
0
0
0
0
0
0
0
0
0
0
0
0
0
0
0
0
0
0
0
0
0
0
0
0
0
0
0
0
0
0
0
0
0
0
0
0
0
0
0
0
0
0
0
0
0
0
0
0
0
0
0
0
0
0
0
0
0
0
0
0
0
0
0
0
0
0
0
0
0
0
0
0
0
0
0
0
0
0
0
0
0
0
0
0
0
0
0
0
0
0
0
0
0
0
0
0
0
0
0
0
0
0
0
0
0
0
0
0
0
0
0
0
0
0
0
0
0
0
0
0
0
0
0
0
0
0
0
0
0
0
0
0
0
0
0
0
0
0
0
0
0
0
0
0
0
0
0
0
0
0
0
0
0
0
0
0
0
0
0
0
0
0
0
0
0
0
0
0
0
0
0
0
0
0
0
0
0
0
0
0
0
0
0
0
0
0
0
0
0
0
0
0
0
0
0
0
0
0
0
0
0
0
0
0
0
0
0
0
0
0
0
0
0
0
0
0
0
0
0
0
0
0
0
0
0
0
0
0
0
0
0
0
0
0
0
0
0
0
0
0
0
0
0
0
0
0
0
0
0
0
0
0
0
0
0
0
0
0
0
0
0
0
0
0
0
0
0
0
0
0
0
0
0
0
0
0
0
0
0
0
0
0
0
0
0
0
0
0
0
0
0
0
0
0
0
0
0
0
0
0
0
0
0
0
0
0
0
0
0
0
0
0
0
0
0
0
0
0
0
0
0
0
0
0
0
0
0
0
0
0
0
0
0
0
0
0
0
0
0
0
0
0
0
0
0
0
0
0
0
0
0
0
0
0
0
0
0
0
0
0
0
0
0
0
0
0
0
0
0
0
0
0
0
0
0
0
0
0
0
0
0
0
0
0
0
0
0
0
0
0
0
0
0
0
0
0
0
0
0
0
0
0
0
0
0
0
0
0
0
0
0
0
0
0
0
0
0
0
0
0
0
0
0
0
0
0
0
0
0
0
0
0
0
0
0
0
0
0
0
0
0
0
0
0
0
0
0
0
0
0
0
0
0
0
0
0
0
0
0
0
0
0
0
0
0
0
0
0
0
0
0
0
0
0
0
0
0
0
0
0
0
0
0
0
0
0
0
0
0
0
0
0
0
0
0
0
0
0
0
0
0
0
0
0
0
0
0
0
0
0
0
0
0
0
0
0
0
0
0
0
0
0
0
0
0
0
0
0
0
0
0
0
0
0
0
0
0
0
0
0
0
0
0
0
0
0
0
0
0
0
0
0
0
0
0
0
0
0
0
0
0
0
0
0
0
0
0
0
0
0
0
0
1
1
1
1
1
1
1
1
1
1
1
1
1
1
1
1
1
1
1
1
1
1
1
1
2
2
2
2
2
2
2
2
2
2
2
2
2
2
2
2
2
2
2
2
2
2
2
2
2
2
2
2
2
2
2
2
2
2
2
2
2
2
2
2
2
2
2
2
2
2
2
2
2
2
2
2
2
2
2
2
2
2
2
2
2
2
2
2
2
2
2
2
2
2
2
2
2
2
2
2
2
2
2
2
2
2
2
2
2
2
2
2
2
2
2
2
2
2
2
2
2
2
2
2
2
2
2
2
2
2
2
2
2
2
2
2
2
2
2
2
2
2
2
2
2
2
2
2
2
2
1
1
1
1
1
1
1
0
0
0
0
0
0
0
0
0
0
0
0
0
0
0
0
0
0
0
0
0
0
0
0
0
0
0
0
0
0
0
0
0
0
0
0
0
0
0
0
0
0
0
0
0
0
0
0
0
0
0
0
0
0
0
0
0
0
0
0
0
0
0
0
0
0
0
0
0
0
0
0
0
0
0
0
1
1
1
1
1
1
1
1
1
1
1
1
1
1
1
1
1
1
1
1
1
1
1
1
1
1
1
1
1
1
1
1
1
1
1
1
1
1
1
1
1
1
1
1
1
1
1
1
1
1
1
1
1
1
1
1
1
1
1
1
1
1
1
1
1
1
1
1
1
1
1
1
1
1
1
1
1
1
0
0
0
0
0
0
0
0
0
0
0
0
0
0
0
0
0
0
0
0
0
0
0
0
0
0
0
0
0
0
0
0
0
0
0
0
0
0
0
0
0
0
0
0
0
0
0
0
0
0
0
0
0
0
0
0
0
0
0
0
0
0
0
0
0
0
0
0
0
0
0
0
0
0
0
0
0
0
0
0
0
0
0
0
0
0
0
0
0
0
0
0
0
0
0
0
0
0
0
0
0
0
0
0
0
0
0
0
0
0
0
0
0
0
0
0
0
0
0
0
0
0
0
0
0
0
0
0
0
0
0
0
0
0
0
0
0
0
0
0
0
0
0
0
0
0
0
0
0
0
0
0
0
0
0
0
0
0
0
0
0
0
0
0
0
0
0
0
0
0
0
0
0
0
0
0
0
0
0
0
0
0
0
0
0
0
0
0
0
0
0
0
0
0
0
0
0
0
0
0
0
0
0
0
0
0
0
0
0
0
0
0
0
0
0
0
0
0
0
0
0
0
0
0
0
0
0
0
0
0
0
0
0
0
0
0
0
0
0
0
0
0
0
0
0
0
0
0
0
0
0
0
0
0
0
0
0
0
0
0
0
0
0
0
0
0
0
0
0
0
0
0
0
0
0
0
0
0
0
0
0
0
0
0
0
0
0
0
0
0
0
0
0
0
0
0
0
0
0
0
0
0
0
0
0
0
0
0
0
0
0
0
0
0
0
0
0
0
0
0
0
0
0
0
0
0
0
0
0
0
0
0
0
0
0
0
0
0
0
0
0
0
0
0
0
0
0
0
0
0
0
0
0
0
0
0
0
0
0
0
0
0
0
0
0
0
0
0
0
0
0
0
0
0
0
0
0
0
0
0
0
0
0
0
0
0
0
0
0
0
0
0
0
0
0
0
0
0
0
0
0
0
0
0
0
0
0
0
0
0
0
0
0
0
0
0
0
0
0
0
0
0
0
0
0
0
0
0
0
0
0
0
0
0
0
0
0
0
0
0
0
0
0
0
0
0
0
0
0
0
0
0
0
0
0
0
0
0
0
0
0
0
0
0
0
0
0
0
0
0
0
0
0
0
0
0
0
0
0
0
0
0
0
0
0
0
0
0
0
0
0
0
0
0
0
0
0
0
0
0
0
0
0
0
0
0
0
0
0
0
0
0
0
0
0
0
0
0
0
0
0
0
0
0
0
0
0
0
0
0
0
0
0
0
0
0
0
0
0
0
0
0
0
0
0
0
0
0
0
0
0
0
0
0
0
0
0
0
0
0
0
0
0
0
0
0
0
0
0
0
0
0
0
0
0
0
0
0
0
0
0
0
0
0
0
0
0
0
0
0
0
0
0
0
0
0
0
0
0
0
0
0
0
0
0
0
0
0
0
0
0
0
0
0
0
0
0
0
0
0
0
0
0
0
0
0
0
0
0
0
0
0
0
0
0
0
0
0
0
0
0
0
0
0
0
0
0
0
0
0
0
0
0
0
0
0
0
0
0
0
0
0
0
0
0
0
0
0
0
0
0
0
0
0
0
0
0
0
0
0
0
0
0
0
0
0
0
0
0
0
0
0
0
0
0
0
0
0
0
0
0
0
0
0
0
0
0
0
0
0
0
0
0
0
0
0
0
0
0
0
0
0
0
0
0
0
0
0
0
0
0
0
0
0
0
0
0
0
0
0
0
0
0
0
0
0
0
0
0
0
0
0
0
0
0
0
0
0
0
0
0
0
0
0
0
0
0
0
0
0
0
0
0
0
0
0
0
0
0
0
0
0
0
0
0
0
0
0
0
0
0
0
0
0
0
0
0
0
0
0
0
0
0
0
0
0
0
0
0
0
0
0
0
0
0
0
0
0
0
0
0
0
0
0
0
0
0
0
0
0
0
0
0
0
0
0
0
0
0
0
0
0
0
0
0
0
0
0
0
0
0
0
0
0
0
0
0
0
0
0
0
0
0
0
0
0
0
0
0
0
0
0
0
0
0
0
0
0
0
0
0
0
0
0
0
0
0
0
0
0
0
0
0
0
0
0
0
0
0
0
0
0
0
0
0
0
0
0
0
0
0
0
0
0
0
0
0
0
0
0
0
0
0
0
0
0
0
0
0
0
0
0
0
0
0
0
0
0
0
0
0
0
0
0
0
0
0
0
0
0
0
0
0
0
0
0
0
0
0
0
0
0
0
0
0
0
0
0
0
0
0
0
0
0
0
0
0
0
0
0
0
0
0
0
0
0
0
0
0
0
0
0
0
0
0
0
0
0
0
0
0
0
0
0
0
0
0
0
0
0
0
0
0
0
0
0
0
0
0
0
0
0
0
0
0
0
0
0
0
0
0
0
0
0
0
0
0
0
0
0
0
0
0
0
0
0
0
0
0
0
0
0
0
0
0
0
0
0
0
0
0
0
0
0
0
0
0
0
0
0
0
0
0
0
0
0
0
0
0
0
0
0
0
0
0
0
0
0
0
0
0
0
0
0
0
0
0
0
0
0
0
0
0
0
0
0
0
0
0
0
0
0
0
0
0
0
0
0
0
0
0
0
0
0
0
0
0
0
0
0
0
0
0
0
0
0
0
0
0
0
0
0
0
0
0
0
0
0
0
0
0
0
0
0
0
0
0
0
0
0
0
0
0
0
0
0
0
0
0
0
0
0
0
0
0
0
0
0
0
0
0
0
0
0
0
0
0
0
0
0
0
0
0
0
0
0
0
0
0
0
0
0
0
0
0
0
0
0
0
0
0
0
0
0
0
0
0
0
0
0
0
0
0
0
0
0
0
0
0
0
0
0
0
0
0
0
0
0
0
0
0
0
0
0
0
0
0
0
0
0
0
0
0
0
0
0
0
0
0
0
0
0
0
0
0
0
0
0
0
0
0
0
0
0
0
0
0
0
0
0
0
0
0
0
0
0
0
0
0
0
0
0
0
0
0
0
0
0
0
0
0
0
0
0
0
0
0
0
0
0
0
0
0
0
0
0
0
0
0
0
0
0
0
0
0
0
0
0
0
0
0
0
0
0
0
0
0
0
0
0
0
0
0
0
0
0
0
0
0
0
0
0
0
0
0
0
0
0
0
0
0
0
0
0
0
0
0
0
0
0
0
0
0
0
0
0
0
0
0
0
0
0
0
0
0
0
0
0
0
0
0
0
0
0
0
0
0
0
0
0
0
0
0
0
0
0
0
0
0
0
0
0
0
0
0
0
0
0
0
0
0
0
0
0
0
0
0
0
0
0
0
0
0
0
0
0
0
0
0
0
0
0
0
0
0
0
0
0
0
0
0
0
0
0
0
0
0
0
0
0
0
0
0
0
0
0
0
0
0
0
0
0
0
0
0
0
0
0
0
0
0
0
0
0
0
0
0
0
0
0
0
0
0
0
0
0
0
0
0
0
0
0
0
0
0
0
0
0
0
0
0
0
0
0
0
0
0
0
0
0
0
0
0
0
0
0
0
0
0
0
0
0
0
0
0
0
0
0
0
0
0
0
0
0
0
0
0
0
0
0
0
0
0
0
0
0
0
0
0
0
0
0
0
0
0
0
0
0
0
0
0
0
0
0
0
0
0
0
0
0
0
0
0
0
0
0
0
0
0
0
0
0
0
0
0
0
0
0
0
0
0
0
0
0
0
0
0
0
0
0
0
0
0
0
0
0
0
0
0
0
0
0
0
0
0
0
0
0
0
0
0
0
0
0
0
0
0
0
0
0
0
0
0
0
0
0
0
0
0
0
0
0
0
0
0
0
0
0
0
0
0
0
0
0
0
0
0
0
0
0
0
0
0
0
0
0
0
0
0
0
0
0
0
0
0
0
0
0
0
0
0
0
0
0
0
0
0
0
0
0
0
0
0
0
0
0
0
0
0
0
0
0
0
0
0
0
0
0
0
0
0
0
0
0
0
0
0
0
0
0
0
0
0
0
0
0
0
0
0
0
0
0
0
0
0
0
0
0
0
0
0
0
0
0
0
0
0
0
0
0
0
0
0
0
0
0
0
0
0
0
0
0
0
0
0
0
0
0
0
0
0
0
0
0
0
0
0
0
0
0
0
0
0
0
0
0
0
0
0
0
0
0
0
0
0
0
0
0
0
0
0
0
0
0
0
0
0
0
0
0
0
0
0
0
0
0
0
0
0
0
0
0
0
0
0
0
0
0
0
0
0
0
0
0
0
0
0
0
0
0
0
0
0
0
0
0
0
0
0
0
0
0
0
0
0
0
0
0
0
0
0
0
0
0
0
0
0
0
0
0
0
0
0
0
0
0
0
0
0
0
0
0
0
0
0
0
0
0
0
0
0
0
0
0
0
0
0
0
0
0
0
0
0
0
0
0
0
0
0
0
0
0
0
0
0
0
0
0
0
0
0
0
0
0
0
0
0
0
0
0
0
0
0
0
0
0
0
0
0
0
0
0
0
0
0
0
0
0
0
0
0
0
0
0
0
0
0
0
0
0
0
0
0
0
0
0
0
0
0
0
0
0
0
0
0
0
0
0
0
0
0
0
0
0
0
0
0
0
0
0
0
0
0
0
0
0
0
0
0
0
0
0
0
0
0
0
0
0
0
0
0
0
0
0
0
0
0
0
0
0
0
0
0
0
0
0
0
0
0
0
0
0
0
0
0
0
0
0
0
0
0
0
0
0
0
0
0
0
0
0
0
0
0
0
0
0
0
0
0
0
0
0
0
0
0
0
0
0
0
0
0
0
0
0
0
0
0
0
0
0
0
0
0
0
0
0
0
0
0
0
0
0
0
0
0
0
0
0
0
0
0
0
0
0
0
0
0
0
0
0
0
0
0
0
0
0
0
0
0
0
0
0
0
0
0
0
0
0
0
0
0
0
0
0
0
0
0
0
0
0
0
0
0
0
0
0
0
0
0
0
0
0
0
0
0
0
0
0
0
0
0
0
0
0
0
0
0
0
0
0
0
0
0
0
0
0
0
0
0
0
0
0
0
0
0
0
0
0
0
0
0
0
0
0
0
0
0
0
0
0
0
0
0
0
0
0
0
0
0
0
0
0
0
0
0
0
0
0
0
0
0
0
0
0
0
0
0
0
0
0
0
0
0
0
0
0
0
0
0
0
0
0
0
0
0
0
0
0
0
0
0
0
0
0
0
0
0
0
0
0
0
0
0
0
0
0
0
0
0
0
0
0
0
0
0
0
0
0
0
0
0
0
0
0
0
0
0
0
0
0
0
0
0
0
0
0
0
0
0
0
0
0
0
0
0
0
0
0
0
0
0
0
0
0
0
0
0
0
0
0
0
0
0
0
0
0
0
0
0
0
0
0
0
0
0
0
0
0
0
0
0
0
0
0
0
0
0
0
0
0
0
0
0
0
0
0
0
0
0
0
0
0
0
0
0
0
0
0
0
0
0
0
0
0
0
0
0
0
0
0
0
0
0
0
0
0
0
0
0
0
0
0
0
0
0
0
0
0
0
0
0
0
0
0
0
0
0
0
0
0
0
0
0
0
0
0
0
0
0
0
0
0
0
0
0
0
0
0
0
0
0
0
0
0
0
0
0
0
0
0
0
0
0
0
0
0
0
0
0
0
0
0
0
0
0
0
0
0
0
0
0
0
0
0
0
0
0
0
0
0
0
0
0
0
0
0
0
0
0
0
0
0
0
0
0
0
0
0
0
0
0
0
0
0
0
0
0
0
0
0
0
0
0
0
0
0
0
0
0
0
0
0
0
0
0
0
0
0
0
0
0
0
0
0
0
0
0
0
0
0
0
0
0
0
0
0
0
0
0
0
0
0
0
0
0
0
0
0
0
0
0
0
0
0
0
0
0
0
0
0
0
0
0
0
0
0
0
0
0
0
0
0
0
0
0
0
0
0
0
0
0
0
0
0
0
0
0
0
0
0
0
0
0
1
1
1
1
1
1
1
1
1
1
1
1
1
1
1
1
1
1
1
1
1
1
1
1
1
1
1
1
1
1
1
1
1
1
1
1
1
1
1
1
1
0
0
0
0
0
0
0
0
0
0
0
0
0
0
0
0
0
0
0
0
0
0
0
0
0
0
0
0
0
0
0
0
0
0
0
0
0
0
0
0
0
0
0
0
0
0
0
0
0
0
0
0
0
0
0
0
0
0
0
0
0
0
0
0
0
0
0
0
0
0
0
0
0
0
0
0
0
0
0
0
0
0
0
0
0
0
0
0
0
0
0
0
0
0
0
0
0
0
0
0
0
0
0
0
0
0
0
0
0
0
0
0
0
0
0
0
0
0
0
0
0
0
0
0
0
0
0
0
0
0
0
0
0
0
0
0
0
0
0
0
0
0
0
0
0
0
0
0
0
0
0
0
0
0
0
0
0
0
0
0
0
0
0
0
0
0
0
0
0
0
0
0
0
0
0
0
0
0
0
0
0
0
0
0
0
0
0
0
0
0
0
0
0
0
0
0
0
0
0
0
0
0
0
0
0
0
0
0
0
0
0
0
0
0
0
0
0
0
0
0
0
0
0
0
0
0
0
0
0
0
0
0
0
0
0
0
0
0
0
0
0
0
0
0
0
0
0
0
0
0
0
0
0
0
0
0
0
0
0
0
0
0
0
0
0
0
0
0
0
0
0
0
0
0
0
0
0
0
0
0
0
0
0
0
0
0
0
0
0
0
0
0
0
0
0
0
0
0
0
0
0
0
0
0
0
0
0
0
0
0
0
0
0
0
0
0
0
0
0
0
0
0
0
0
0
0
0
0
0
0
0
0
0
0
0
0
0
0
0
0
0
0
0
0
0
0
0
0
0
0
0
0
0
0
0
0
0
0
0
0
0
0
0
1
1
1
1
1
1
1
1
1
1
1
1
1
1
1
1
1
1
1
1
1
1
1
1
1
1
1
1
1
1
1
1
1
1
1
1
1
1
1
1
1
1
1
1
1
1
1
1
1
1
1
1
1
1
1
1
0
0
0
0
0
0
0
0
0
0
0
0
0
0
0
0
0
0
0
0
0
0
0
0
0
0
0
0
0
0
0
0
0
0
0
0
0
0
0
0
0
0
0
0
0
0
0
0
0
0
0
0
0
0
0
0
0
0
0
0
0
0
0
0
0
0
0
0
0
0
0
0
0
0
0
0
0
0
0
0
0
0
0
0
0
0
0
0
0
0
0
0
0
0
0
0
0
0
0
0
0
0
0
0
0
0
0
0
0
0
0
0
0
0
0
0
0
0
0
0
0
0
0
0
0
0
0
0
0
0
0
0
0
0
0
0
0
0
0
0
0
0
0
0
0
0
0
0
0
0
0
0
0
0
0
0
0
0
0
0
0
0
0
0
0
0
0
0
0
0
0
0
0
0
0
0
0
0
0
0
0
0
0
0
0
0
0
0
0
0
0
0
0
0
0
0
0
0
0
0
0
0
0
0
0
0
0
0
0
0
0
0
0
0
0
0
0
0
0
0
0
0
0
0
0
0
0
0
0
0
0
0
0
0
0
0
0
0
0
0
0
0
0
0
0
0
0
0
0
0
0
0
0
0
0
0
0
0
0
0
0
0
0
0
0
0
0
0
0
0
0
0
0
0
0
0
0
0
0
0
0
0
0
0
0
0
0
0
0
0
0
0
0
0
0
0
0
0
0
0
0
0
0
0
0
0
0
0
0
0
0
0
0
0
0
0
0
0
0
0
0
0
0
0
0
0
0
0
0
0
0
0
0
0
0
0
0
0
0
0
0
0
0
0
0
0
0
0
0
0
0
0
0
0
0
0
0
0
0
0
0
0
0
0
0
0
0
0
0
0
0
0
0
0
0
0
0
0
0
0
0
0
0
0
0
0
0
0
0
0
0
0
0
0
0
0
0
0
0
0
0
0
0
0
0
0
0
0
0
0
0
0
0
0
0
0
0
0
0
0
0
0
0
0
0
0
0
0
0
0
0
0
0
0
0
0
0
0
0
0
0
0
0
0
0
0
0
0
0
0
0
0
0
0
0
0
0
0
0
0
0
0
0
0
0
0
0
0
0
0
0
0
0
0
0
0
0
0
0
0
0
0
0
0
0
0
0
0
0
0
0
0
0
0
0
0
0
0
0
0
0
0
0
0
0
0
0
0
0
0
0
0
0
0
0
0
0
0
0
0
0
0
0
0
0
0
0
0
0
0
0
0
0
0
0
0
0
0
0
0
0
0
0
0
0
0
0
0
0
0
0
0
0
0
0
0
0
0
0
0
0
0
0
0
0
0
0
0
0
0
0
0
0
0
0
0
0
0
0
0
0
0
0
0
0
0
0
0
0
0
0
0
0
0
0
0
0
0
0
0
0
0
0
0
0
0
0
0
0
0
0
0
0
0
0
0
0
0
0
0
0
0
0
0
0
0
0
0
0
0
0
0
0
0
0
0
0
0
0
0
0
0
0
0
0
0
0
0
0
0
0
0
0
0
0
0
0
0
0
0
0
0
0
2
2
2
2
2
2
2
2
2
2
2
2
2
2
2
2
2
2
2
2
2
2
2
2
2
2
2
2
2
2
2
2
2
2
2
2
2
2
3
3
3
4
4
4
5
5
5
5
5
5
5
5
5
5
5
5
5
5
5
5
5
5
5
5
5
5
5
5
6
7
7
7
7
7
7
7
7
7
7
7
7
7
7
7
7
7
7
7
7
7
7
7
7
7
7
7
7
7
7
7
7
7
7
7
7
7
7
7
11
12
12
12
15
31
32
33
34
34
34
34
34
34
34
37
37
37
38
38
39
39
39
39
39
39
39
39
40
40
39
40
40
40
40
40
40
40
40
42
42
42
42
43
44
45
45
45
51
51
52
52
52
52
52
52
52
54
54
54
55
55
55
55
56
57
57
57
57
57
57
58
59
59
60
60
60
60
60
60
60
60
60
59
59
59
59
59
59
59
59
60
60
60
60
60
60
60
60
60
62
62
62
62
62
64
68
72
73
75
77
79
80
82
85
85
87
87
87
87
88
88
88
87
87
87
87
88
87
87
87
87
87
86
86
85
85
86
86
86
85
85
85
85
85
85
85
85
85
85
85
85
85
85
85
85
84
82
82
82
82
81
80
80
80
80
80
80
80
79
79
79
79
79
79
79
79
79
78
78
77
78
79
80
80
82
80
80
80
80
80
80
80
80
80
78
77
77
78
78
78
77
77
77
77
77
71
70
69
69
70
77
80
85
87
83
82
82
82
82
82
82
82
83
82
82
82
82
82
81
81
81
85
86
86
86
86
86
86
86
85
84
83
82
81
76
74
73
73
72
71
71
71
70
71
70
70
70
70
70
68
68
68
67
67
67
67
78
78
85
87
87
87
87
89
89
90
97
97
102
103
105
109
112
113
117
119
118
117
118
118
118
118
118
120
120
119
119
120
120
120
118
118
118
119
119
119
119
120
120
120
119
119
118
116
120
127
130
131
131
130
130
129
128
128
128
127
127
128
128
127
127
127
128
130
130
129
128
127
127
126
126
125
125
126
126
126
125
125
124
124
124
123
123
122
121
120
117
118
118
117
116
113
112
112
111
111
111
110
110
110
109
109
108
108
107
106
105
105
105
105
105
105
105
103
103
103
102
103
103
102
103
101
96
95
94
93
93
93
90
90
90
91
91
91
91
89
91
92
92
95
96
95
95
95
95
97
97
98
99
99
98
99
99
99
99
99
99
99
99
99
99
98
98
96
95
90
89
88
88
88
88
83
83
82
80
80
80
79
77
77
74
74
74
74
73
73
72
72
72
72
72
72
72
69
69
68
68
67
66
66
66
67
67
66
66
66
66
66
66
66
67
67
67
67
61
65
65
65
65
64
68
72
73
78
79
81
79
82
82
82
87
93
93
93
91
95
93
95
95
94
94
95
93
92
92
92
92
92
91
91
92
92
92
92
92
90
90
90
90
90
90
90
91
92
92
91
90
87
84
84
84
84
84
85
86
84
83
83
83
83
85
84
84
84
84
83
83
84
85
84
84
84
85
85
85
85
85
85
85
85
85
85
85
85
81
80
80
81
81
80
80
80
80
80
80
80
79
79
80
80
80
80
80
79
79
80
81
81
78
78
76
76
78
85
89
89
92
91
90
90
90
92
94
98
102
105
103
100
100
100
99
100
102
102
102
103
103
105
107
106
106
105
105
100
100
100
99
97
95
95
95
95
95
94
93
93
93
92
92
91
91
91
92
92
91
91
92
93
96
99
98
98
97
96
96
97
97
99
100
99
102
100
102
102
102
104
104
104
105
104
103
102
102
104
105
105
105
105
105
106
106
106
106
105
105
106
106
105
105
105
107
107
108
109
107
105
105
104
104
104
104
103
103
104
105
105
106
107
106
107
107
107
107
110
111
116
117
117
119
121
117
117
117
117
114
113
112
108
108
108
110
110
112
112
112
112
112
111
111
110
110
112
119
120
122
122
122
122
124
122
122
122
122
123
122
122
122
122
122
120
120
120
120
120
120
120
122
124
127
126
125
124
127
128
128
128
127
122
124
123
122
123
122
122
122
122
122
122
121
117
115
115
115
115
115
115
114
114
114
112
112
111
111
111
110
110
110
110
110
110
110
108
107
106
106
106
106
106
106
106
106
105
105
105
105
104
104
104
104
101
96
95
93
92
92
92
94
105
107
113
118
120
120
119
120
119
121
122
122
121
121
121
121
121
121
121
121
121
121
121
121
121
121
114
114
112
111
110
111
110
110
112
117
120
124
125
124
124
122
122
120
120
120
119
119
119
118
115
115
115
115
115
114
113
111
109
109
107
107
105
105
104
103
103
102
102
102
102
100
100
97
97
97
97
97
98
98
96
93
93
95
95
93
92
92
92
92
96
96
95
95
97
97
97
97
100
100
100
100
97
97
97
97
97
98
98
97
97
97
97
97
97
97
97
97
97
96
95
95
95
97
99
97
97
96
95
92
93
94
98
101
101
101
104
105
112
115
115
115
115
112
112
115
115
116
117
117
115
116
116
116
117
123
122
121
120
120
126
127
127
132
134
138
128
126
126
127
128
128
127
129
129
128
128
127
126
126
127
127
124
124
124
123
125
125
124
125
129
131
129
129
130
130
130
130
130
130
130
130
130
132
134
133
133
133
133
133
135
139
140
139
139
142
144
144
145
146
146
146
146
146
146
147
160
162
166
167
165
165
165
163
163
165
165
165
167
165
165
166
176
177
177
178
180
180
180
180
180
180
180
180
180
180
180
178
177
175
175
175
175
174
172
171
170
170
172
172
172
172
174
173
173
175
175
175
175
175
175
172
172
173
172
170
165
162
162
163
165
166
167
166
165
165
163
163
163
162
162
162
161
160
161
161
161
160
159
156
155
155
155
154
154
154
154
153
145
145
142
142
140
140
140
137
135
135
135
135
131
125
125
125
125
125
125
126
132
132
132
132
132
132
126
120
120
120
120
115
114
113
113
113
113
111
111
111
111
111
111
110
101
96
90
89
89
90
89
87
73
73
73
73
75
75
65
65
72
71
71
80
84
89
88
95
95
95
95
95
102
102
104
102
105
134
133
134
142
147
151
152
152
152
152
152
151
152
152
151
151
151
151
151
150
150
150
150
150
148
148
146
146
144
144
144
144
144
144
144
144
142
137
137
136
134
134
134
134
134
132
132
132
132
132
132
131
131
132
132
130
129
129
129
129
129
129
129
129
129
129
129
129
129
129
129
129
129
129
128
128
128
128
128
128
128
129
129
129
126
126
126
126
126
126
125
125
123
125
120
122
123
127
128
128
131
131
133
132
130
130
130
128
127
127
124
123
122
121
122
121
120
125
118
115
119
120
120
120
120
120
121
124
125
125
125
116
115
112
112
110
110
110
111
110
110
108
107
107
105
105
106
106
104
100
100
100
100
98
97
95
95
95
95
95
96
95
96
95
96
97
91
91
90
90
90
90
90
90
89
87
85
85
86
86
86
84
82
82
82
82
81
81
81
79
78
78
78
78
78
77
76
77
77
76
75
75
75
75
75
76
75
75
73
72
73
72
72
72
72
72
71
71
70
70
70
70
70
70
69
67
65
65
65
65
65
65
63
65
65
65
66
66
66
66
66
66
64
67
67
68
68
67
65
64
64
64
64
64
64
62
62
62
62
61
61
60
60
59
59
59
58
58
55
52
50
50
50
50
50
50
50
50
50
45
44
42
41
41
41
41
41
41
41
41
41
40
40
40
40
40
39
39
39
39
39
39
38
38
37
38
39
39
39
39
37
37
36
35
35
35
35
35
35
35
35
35
35
35
35
35
34
34
34
34
33
33
32
32
32
32
32
32
32
32
30
30
30
30
30
30
30
30
30
30
30
30
29
28
28
27
26
26
25
25
20
20
18
18
17
17
17
17
17
17
12
12
11
11
11
10
10
9
7
7
7
7
7
7
8
7
7
7
7
7
7
7
7
7
7
7
7
7
7
7
7
7
7
7
6
6
6
6
6
6
6
6
5
5
5
6
6
6
6
7
7
7
7
7
7
6
6
5
4
5
7
7
10
11
15
16
16
17
16
17
17
17
17
17
17
17
17
17
17
17
17
17
17
18
18
18
18
18
18
18
18
18
18
18
18
18
18
18
18
18
18
18
18
19
19
20
20
20
22
22
24
27
30
30
30
30
30
31
40
59
69
75
80
87
88
106
106
115
123
124
125
127
130
130
130
130
130
131
131
131
131
131
131
131
131
131
131
131
131
132
132
135
136
138
139
139
142
142
147
150
150
152
155
158
158
160
162
162
162
162
162
162
162
162
162
162
162
162
162
162
163
162
162
162
163
165
170
178
181
181
182
182
182
182
182
182
182
182
182
182
185
187
192
193
203
203
204
204
204
205
205
204
203
203
203
204
203
203
203
203
203
202
202
203
204
203
202
200
200
200
197
196
197
199
198
198
198
198
198
198
200
201
201
201
201
201
200
201
198
197
195
193
191
190
188
187
187
185
182
176
177
177
175
174
172
172
171
172
172
172
171
173
173
172
171
171
168
168
172
172
181
180
195
188
188
188
187
189
190
189
189
190
190
188
185
185
193
209
216
223
232
233
233
232
232
232
228
228
226
222
221
220
218
215
215
215
213
212
212
212
211
210
207
205
205
205
202
201
198
197
193
195
195
195
192
192
191
191
193
192
190
183
182
178
175
175
175
175
174
175
172
172
169
169
169
169
169
169
169
169
169
167
167
166
166
163
161
153
153
154
156
156
156
156
157
157
157
156
155
155
152
152
152
152
147
147
147
147
148
148
147
147
145
142
143
143
143
142
142
145
145
143
143
139
139
140
140
135
132
130
129
122
122
117
117
120
119
121
116
111
97
97
98
100
95
95
92
92
92
91
91
88
78
77
76
70
70
74
74
73
73
73
72
72
72
71
72
72
71
72
72
72
72
71
71
71
71
71
71
71
71
72
72
73
74
74
74
74
74
74
74
74
74
74
74
73
72
72
72
72
71
71
71
71
70
70
69
69
69
70
70
70
69
68
67
67
67
68
69
67
67
67
67
67
67
67
67
67
67
65
65
65
65
65
65
65
65
63
63
63
62
63
62
62
62
62
62
60
59
59
59
58
57
57
55
55
55
55
54
53
53
53
53
51
51
50
50
50
50
50
50
50
52
45
46
45
45
45
45
45
45
45
45
43
42
42
42
42
41
37
37
37
34
34
32
34
34
33
35
44
46
47
48
49
50
51
52
52
52
52
47
47
47
48
48
49
53
53
54
55
56
56
56
55
56
56
57
59
59
57
58
58
58
58
57
57
57
57
58
60
60
61
64
68
68
69
69
69
69
69
69
70
70
70
70
68
68
71
71
72
70
69
69
70
70
70
70
70
70
70
70
70
70
70
70
70
70
70
70
70
69
70
68
68
67
66
66
66
66
66
66
66
67
67
67
67
67
67
67
67
66
67
67
67
67
66
67
67
67
67
65
65
65
65
65
65
65
65
65
65
65
65
62
62
62
62
62
62
61
60
59
58
55
55
55
54
54
54
54
54
53
53
53
52
52
52
52
53
52
52
52
54
62
62
61
60
60
59
59
59
59
59
59
59
59
59
58
58
58
57
55
55
52
52
52
53
55
55
55
55
54
54
52
52
51
51
51
50
47
47
47
48
48
47
47
47
47
47
46
46
46
46
41
41
40
40
40
39
40
40
39
39
39
39
38
38
37
37
37
37
36
36
37
36
37
37
37
36
36
36
36
35
35
35
34
33
33
33
33
33
33
33
33
33
33
34
34
34
32
32
32
33
33
34
34
34
31
31
31
31
31
31
31
31
31
31
30
30
30
30
30
30
30
30
30
30
30
30
30
30
30
30
30
30
30
29
29
29
29
29
29
29
29
29
29
29
30
29
29
28
28
27
26
26
26
25
25
24
22
22
20
20
19
19
19
19
18
18
18
18
18
18
17
17
17
17
17
17
17
17
18
19
18
18
18
18
18
18
18
18
18
18
18
18
16
16
16
16
17
16
15
15
15
15
15
15
15
15
15
14
14
14
14
14
14
14
15
15
15
15
14
14
14
14
13
13
15
15
15
16
16
16
15
15
15
16
16
16
16
16
16
16
16
16
16
16
16
16
16
15
15
15
15
15
15
15
14
14
14
14
14
14
14
14
14
15
15
15
15
15
15
15
15
15
15
15
15
16
16
16
16
16
16
16
16
16
16
16
17
17
16
16
16
17
17
17
17
17
17
17
17
18
18
19
19
20
31
32
32
32
32
32
33
33
33
35
35
35
35
35
35
35
35
34
34
34
34
34
34
34
34
34
34
34
34
34
34
34
34
33
33
33
33
33
33
31
31
31
31
31
30
31
31
31
31
31
31
31
31
31
31
30
30
30
28
28
28
28
28
28
28
28
28
28
28
28
28
28
28
27
27
27
27
27
27
27
27
27
27
27
27
27
28
28
28
28
28
28
28
30
30
30
31
32
32
32
34
35
35
36
35
35
35
35
35
35
35
35
37
37
37
38
37
37
40
40
40
39
40
39
38
38
39
40
40
40
39
40
40
40
39
39
39
39
39
39
39
39
39
40
40
41
41
41
41
41
42
42
42
41
40
40
40
40
41
41
40
39
37
37
37
36
36
36
36
36
36
36
35
35
35
35
35
36
36
36
36
35
35
35
35
35
35
36
36
36
35
35
35
35
35
35
35
34
34
32
32
32
32
32
31
32
32
32
32
31
32
32
32
32
31
31
31
31
31
31
31
31
31
31
31
30
30
30
30
30
30
30
29
29
29
29
29
29
29
29
29
29
29
29
29
29
29
29
28
28
29
29
30
30
29
29
29
27
27
27
26
26
27
25
25
25
25
25
25
24
24
23
23
23
22
22
22
22
22
20
20
20
20
20
20
19
20
20
20
20
20
20
21
21
21
21
20
19
18
18
18
17
17
17
17
17
17
17
16
15
15
15
14
14
14
14
14
14
14
14
14
14
14
14
14
14
14
14
13
13
13
15
17
17
20
21
22
24
25
25
24
24
25
25
25
25
25
25
25
24
25
25
25
25
25
24
23
23
23
23
23
24
24
24
24
24
24
24
24
24
24
25
25
26
26
26
26
26
26
26
26
26
26
26
26
25
25
25
25
27
27
27
27
28
29
29
29
29
28
28
28
28
28
28
28
28
28
28
28
28
28
28
28
28
28
29
29
31
32
36
36
36
36
36
36
37
37
37
37
37
36
36
36
37
38
38
38
38
38
38
38
38
41
41
41
41
41
40
39
39
39
39
42
55
69
77
83
90
93
93
100
100
100
100
101
101
101
101
100
100
100
100
100
99
98
98
97
97
97
97
97
97
97
97
97
97
98
96
96
96
96
96
96
97
98
98
99
99
99
99
99
97
97
96
96
96
97
97
97
97
97
97
97
98
98
100
102
102
102
100
99
99
100
102
104
102
104
105
106
106
107
108
108
111
110
110
110
109
109
109
110
110
111
110
111
111
112
112
112
112
112
112
111
106
106
106
105
105
105
105
105
105
106
106
105
105
105
105
105
105
106
105
105
105
104
104
104
104
102
102
102
101
102
101
101
102
102
102
100
100
100
100
100
99
97
96
95
92
88
82
81
78
77
75
76
90
92
96
99
99
96
97
100
100
103
103
103
102
102
102
102
102
100
100
98
98
98
98
98
98
97
97
92
95
95
95
94
94
94
97
102
106
104
105
105
105
105
105
105
105
105
105
105
105
105
105
105
104
102
102
101
101
101
101
100
100
100
100
100
100
100
100
100
100
100
100
100
98
97
96
96
97
97
97
97
97
97
97
96
96
96
95
95
94
93
92
92
91
89
89
89
88
87
87
86
85
85
85
85
85
85
85
85
82
81
78
79
79
79
79
78
76
76
75
75
75
75
75
75
75
76
76
72
72
72
72
72
74
73
75
75
74
72
72
71
71
72
69
67
67
66
66
65
63
62
60
60
60
60
60
60
59
57
57
57
56
52
52
52
52
54
55
55
55
56
56
57
56
56
57
57
59
61
61
61
60
58
58
58
58
60
60
60
58
58
57
57
52
52
52
51
50
50
50
50
50
50
50
49
47
47
47
47
47
47
47
47
47
46
46
45
44
44
43
43
43
43
43
43
43
41
36
36
36
35
35
34
32
28
28
28
28
28
28
27
27
26
25
25
25
25
25
25
25
25
25
26
25
25
25
25
22
23
22
21
20
20
20
20
21
21
22
22
22
22
22
22
23
23
23
23
23
25
25
24
25
28
36
36
42
42
41
41
41
41
41
40
40
40
41
42
42
42
42
42
42
43
43
43
42
42
42
43
44
47
47
47
47
47
47
47
47
48
48
48
48
48
48
48
48
48
48
48
48
48
47
47
47
47
47
47
47
46
46
46
46
46
45
45
45
46
46
46
46
46
45
45
45
45
45
45
45
45
45
45
45
45
45
45
44
44
45
44
44
44
44
44
44
47
47
47
47
47
47
47
49
49
48
49
49
49
49
49
49
49
48
48
47
47
47
47
47
47
48
48
48
48
48
47
47
45
46
49
49
49
51
55
61
61
62
63
63
63
63
65
65
65
65
65
67
67
67
67
67
67
67
67
67
67
67
67
67
67
67
67
67
67
67
69
65
63
62
62
61
62
62
62
65
65
65
65
65
64
64
64
64
63
62
61
61
61
61
61
62
63
63
64
63
65
65
65
67
67
67
62
62
62
62
61
61
61
61
61
61
60
60
60
60
60
60
60
60
60
60
60
60
60
61
62
61
61
60
62
62
64
65
81
87
91
107
114
137
148
147
147
150
150
150
154
154
155
155
155
155
154
154
154
154
154
154
154
154
154
153
153
151
149
147
148
148
148
147
145
145
146
147
147
147
147
148
149
151
151
148
147
147
147
147
147
148
149
148
150
150
150
155
155
154
152
152
152
152
152
152
152
152
152
152
151
150
147
147
147
147
147
147
144
143
142
142
140
140
140
140
140
140
140
140
138
137
137
137
137
137
137
137
137
137
137
137
137
137
137
137
137
137
137
137
137
135
135
134
132
132
131
131
132
133
138
140
149
154
151
160
161
160
167
170
168
167
162
163
160
160
160
157
157
155
154
152
152
152
150
150
149
147
146
146
146
146
146
146
145
145
144
142
142
143
143
143
143
146
145
145
144
144
144
143
143
143
143
143
143
142
142
142
142
141
141
141
140
138
138
138
136
136
136
136
136
136
136
135
135
130
130
130
130
130
130
130
130
130
130
127
127
122
121
121
120
120
120
120
115
114
112
110
110
109
109
109
108
106
105
104
104
103
102
97
97
97
94
94
94
92
87
87
87
85
85
85
79
77
77
75
75
72
72
70
70
70
69
68
65
61
61
61
61
61
61
61
60
60
59
59
59
58
53
45
36
29
22
17
17
9
6
4
0
0
0
0
0
0
0
0
0
0
1
1
1
1
1
1
1
1
1
1
1
1
1
1
1
1
1
1
1
1
1
1
1
1
1
1
1
1
1
1
1
1
1
1
1
1
1
1
1
1
1
1
1
1
1
1
1
1
1
1
1
1
1
1
1
1
1
1
1
1
1
1
1
1
1
1
1
1
1
1
1
1
1
1
1
1
1
1
1
1
1
1
1
1
1
1
1
1
1
1
1
1
1
1
1
1
1
1
1
1
1
1
1
1
1
1
1
1
1
1
1
1
1
1
1
1
1
1
1
1
1
1
0
0
0
0
0
0
0
0
0
0
0
0
0
0
0
0
0
0
0
0
0
0
0
0
0
0
0
0
0
0
0
0
0
0
0
0
0
0
0
0
0
0
0
0
0
0
0
0
0
0
0
0
0
0
0
0
0
0
0
0
0
0
0
0
0
0
0
0
0
0
0
0
0
0
0
0
0
0
0
0
0
0
0
0
0
0
0
0
0
0
0
0
0
0
0
0
0
0
0
0
0
0
0
0
0
0
0
0
0
0
0
0
0
0
0
0
0
0
0
0
0
0
0
0
0
0
0
0
0
0
0
0
0
0
0
0
0
0
0
0
0
0
0
0
0
0
0
0
0
0
0
0
0
0
0
0
0
0
0
0
0
0
0
0
0
0
0
0
0
0
0
0
0
0
0
0
0
0
0
0
0
0
0
0
0
0
0
0
0
0
0
0
0
0
0
0
0
0
0
0
0
0
0
0
0
0
0
0
0
0
0
0
0
0
0
0
0
0
0
0
0
0
0
0
0
0
0
0
0
0
0
0
0
0
0
0
0
0
0
0
0
0
0
0
0
0
0
0
0
0
0
0
0
0
0
0
0
0
0
0
0
0
0
0
0
0
0
0
0
0
0
0
0
0
0
0
0
0
0
0
0
0
0
0
0
0
0
0
0
0
0
0
0
0
0
0
0
0
0
0
0
0
0
0
0
0
0
0
0
0
0
0
0
0
0
0
0
0
0
0
0
0
0
0
0
0
0
0
0
0
0
0
0
0
0
0
0
0
0
0
0
0
0
0
0
0
0
0
0
0
0
0
0
0
0
0
0
0
0
0
0
0
0
0
0
0
0
0
0
0
0
0
0
0
0
0
0
0
0
0
0
0
0
0
0
0
0
0
0
0
0
0
0
0
0
0
0
0
0
0
0
0
0
0
0
0
0
0
0
0
0
0
0
0
0
0
0
0
0
0
0
0
0
0
0
0
0
0
0
0
0
0
0
0
0
0
0
0
0
0
0
0
0
0
0
0
0
0
0
0
0
0
0
0
0
0
0
0
0
0
0
0
0
0
0
0
0
0
0
0
0
0
0
0
0
0
0
0
0
0
0
0
0
0
0
0
0
0
0
0
0
0
0
0
0
0
0
0
0
0
0
0
0
0
0
0
0
0
0
0
0
0
0
0
0
0
0
0
0
0
0
0
0
0
0
0
0
0
0
0
0
0
0
0
0
0
0
0
0
0
0
0
0
0
0
0
0
0
0
0
0
0
0
0
0
0
0
0
0
0
0
0
0
0
0
0
0
0
0
0
0
0
0
0
0
0
0
0
0
0
0
0
0
0
0
0
0
0
0
0
0
0
0
0
0
0
0
0
0
0
0
0
0
0
0
0
0
0
0
0
0
0
0
0
0
0
0
0
0
0
0
0
0
0
0
0
0
0
0
0
0
0
0
0
0
0
0
0
0
0
0
1
1
1
1
1
1
1
1
1
1
1
1
1
1
1
1
1
1
1
1
1
1
1
1
1
1
1
1
1
1
1
1
1
1
1
1
1
1
1
1
1
1
1
1
1
1
1
1
1
1
1
1
1
1
1
1
1
1
1
1
1
1
1
1
1
1
1
1
1
1
1
1
1
1
1
1
1
1
1
1
1
1
1
1
2
2
2
2
2
2
2
2
2
2
2
2
2
2
2
2
2
2
2
2
2
2
2
2
2
2
2
2
2
2
2
1
1
1
1
1
1
1
1
1
1
1
1
1
1
1
1
1
1
1
1
1
1
1
1
1
1
1
1
1
1
1
1
1
1
1
1
1
1
1
1
1
1
1
1
1
1
1
1
1
1
1
1
1
1
1
1
1
1
1
1
1
1
1
2
2
2
2
2
2
2
2
2
2
2
2
2
2
2
2
2
2
2
2
2
2
2
2
2
2
2
2
2
2
2
2
2
2
2
2
2
1
1
1
1
1
1
0
0
0
0
0
0
0
0
0
0
0
0
0
0
0
0
0
0
0
0
0
0
0
0
0
0
0
0
0
0
0
0
0
0
0
0
0
0
0
0
0
0
0
0
0
0
0
0
0
0
0
0
0
0
0
0
0
0
0
0
0
0
0
0
0
0
0
0
0
0
0
0
0
0
0
0
0
0
0
0
0
0
0
0
0
0
0
0
0
0
0
0
0
0
0
0
0
0
0
0
0
0
0
0
0
0
0
0
0
0
0
0
0
0
0
0
0
0
0
0
0
0
0
0
0
0
0
0
0
0
0
0
0
0
0
0
0
0
0
0
0
0
0
0
0
0
0
0
0
0
0
0
0
0
0
0
0
0
0
0
0
0
0
0
0
0
0
0
0
0
0
0
1
1
1
2
2
2
3
3
3
4
4
4
4
4
4
5
5
5
5
5
5
5
5
5
5
5
5
5
5
5
5
5
5
5
5
5
5
5
5
5
5
5
5
5
5
5
5
5
5
6
7
7
7
7
7
7
7
7
7
7
7
7
7
7
7
7
7
7
7
7
7
7
7
7
7
7
7
7
7
7
7
7
7
7
7
7
7
7
7
7
7
7
7
7
7
7
8
8
8
8
8
8
8
8
8
8
8
8
9
9
9
9
9
9
9
9
9
9
9
9
10
10
10
10
10
10
10
10
10
10
10
10
10
10
10
10
10
10
10
10
10
10
10
9
9
9
9
9
9
9
9
9
10
10
10
8
8
8
8
8
8
8
8
8
8
8
7
7
7
10
10
10
10
10
10
10
10
10
10
10
10
10
10
10
10
12
12
12
12
13
13
13
13
13
13
13
15
16
15
15
16
15
15
15
15
15
15
15
15
15
15
15
15
15
15
15
15
15
15
15
15
15
15
15
15
15
15
15
15
15
15
15
15
15
15
15
15
15
15
15
15
15
15
15
15
15
15
15
15
15
15
15
15
15
15
15
15
14
14
14
14
14
14
14
14
14
14
14
14
14
14
14
14
14
14
14
13
13
13
14
14
14
14
14
15
15
15
15
15
15
15
15
14
14
14
14
13
13
12
12
12
12
12
12
14
14
15
15
15
16
16
16
16
16
15
16
17
18
18
17
17
15
16
17
17
17
18
18
18
18
18
18
18
18
18
17
17
17
17
17
17
17
17
17
17
17
17
17
17
17
17
17
17
17
17
17
17
17
17
16
16
15
15
14
14
14
14
14
14
14
14
14
14
14
14
14
14
14
15
15
15
15
15
15
15
15
15
15
15
15
15
15
15
15
15
15
14
14
14
14
14
14
14
14
14
14
14
14
14
14
14
14
14
14
14
14
13
13
13
13
13
12
12
12
12
12
12
12
12
12
12
12
12
12
12
12
12
12
10
10
10
10
9
9
9
9
9
9
9
9
9
9
9
9
10
10
10
10
10
10
10
10
10
10
10
10
10
10
10
10
9
9
9
7
7
6
6
5
5
5
5
5
5
4
4
4
5
4
4
4
4
4
3
3
5
5
8
8
8
8
8
10
10
10
10
10
9
9
9
10
10
10
10
10
10
10
10
10
10
10
10
10
10
10
10
10
10
11
11
11
11
11
11
12
12
12
13
13
13
13
13
13
13
14
15
15
15
15
15
15
15
15
15
15
15
15
15
16
16
16
16
16
16
16
16
16
16
16
16
16
16
16
16
16
16
16
16
17
17
17
17
17
17
17
17
17
17
17
17
17
17
17
17
17
17
17
17
17
17
17
17
17
17
17
17
17
17
17
17
17
17
17
17
17
17
17
17
17
17
17
17
17
17
16
15
15
15
15
15
15
15
15
15
15
15
15
15
15
15
15
15
15
15
15
15
15
12
12
12
12
12
12
12
12
12
12
12
12
12
12
12
12
12
13
13
13
13
13
13
13
12
12
12
12
12
12
12
12
13
16
16
16
16
16
16
15
16
16
16
16
16
15
15
16
16
17
17
17
17
17
17
17
17
17
17
17
17
17
17
15
15
15
15
15
14
14
14
15
15
15
15
15
15
15
15
15
15
15
14
13
13
14
14
13
13
14
14
14
14
14
15
15
15
15
15
15
15
15
15
15
16
16
16
16
16
17
18
18
18
18
20
20
20
19
20
20
20
20
20
19
19
19
19
19
19
19
19
19
19
19
19
19
20
20
20
20
19
19
19
19
19
20
20
20
20
20
20
20
20
20
19
20
22
22
23
24
24
24
24
24
24
24
26
26
27
29
29
29
28
28
29
30
29
28
28
27
27
27
27
27
27
27
27
27
27
27
27
25
25
25
25
25
25
25
25
25
25
25
25
25
25
25
25
25
25
25
25
25
25
25
25
25
25
25
25
24
24
22
22
22
22
22
22
22
24
24
24
24
23
23
23
23
24
24
24
25
25
25
24
24
24
24
24
24
24
24
24
24
24
24
24
24
24
22
22
22
22
22
22
22
22
22
22
22
21
20
19
19
19
19
18
18
17
17
16
16
16
16
16
16
16
15
13
13
13
13
13
12
12
12
12
12
12
12
12
12
12
12
12
12
12
12
12
12
10
10
10
10
10
10
9
9
9
8
8
8
8
8
7
7
7
7
7
6
6
6
6
6
6
6
6
6
6
6
6
6
6
6
6
5
5
5
5
5
6
5
5
5
5
5
5
5
5
5
5
5
5
5
5
5
5
5
5
5
5
5
5
5
5
7
7
7
7
7
7
6
6
6
6
6
6
6
6
6
6
6
6
5
5
5
5
5
5
6
6
6
6
6
6
6
6
6
5
5
4
4
4
4
4
4
4
4
4
4
4
4
4
4
4
4
4
4
4
4
4
4
4
4
5
5
5
5
6
6
6
6
6
6
6
6
6
6
6
5
5
5
5
5
5
5
5
5
5
5
5
5
5
5
5
5
5
5
5
5
5
5
5
5
5
5
5
5
5
5
5
5
5
5
5
5
5
5
6
6
6
6
6
6
6
6
6
6
6
6
6
6
6
6
6
6
6
6
6
6
5
5
5
5
5
5
5
5
5
5
5
5
5
5
5
5
5
5
5
5
5
5
5
5
5
5
5
5
5
5
5
5
5
5
5
5
5
5
5
5
4
4
4
3
3
3
3
3
3
3
3
3
3
3
3
3
3
3
3
3
3
3
3
3
3
3
3
3
3
3
3
3
3
3
3
3
3
3
3
3
3
3
3
3
3
3
3
3
2
2
2
2
2
2
2
2
2
2
2
2
2
2
2
2
2
2
2
2
2
2
2
2
2
2
2
2
2
2
2
2
2
2
2
2
2
2
2
2
2
2
2
2
2
2
2
2
2
2
2
2
2
2
2
2
2
2
2
2
2
2
2
2
2
2
2
2
2
2
1
1
1
1
1
1
1
1
1
1
1
1
1
1
1
1
1
1
1
1
1
1
1
1
1
1
1
1
0
0
0
0
0
0
0
0
0
0
0
0
0
0
0
0
2
2
2
2
2
2
2
2
2
2
2
2
2
2
2
2
2
2
2
2
2
2
2
2
2
2
2
2
2
2
2
2
2
2
2
2
2
2
2
2
2
3
3
3
3
3
3
3
3
4
4
5
5
5
5
5
5
5
5
5
6
6
6
6
7
7
7
7
7
7
7
7
7
7
7
7
9
9
9
9
9
9
9
9
9
9
9
9
9
9
9
9
10
10
10
10
10
9
9
9
9
9
9
10
10
10
10
10
10
10
10
10
10
10
10
10
10
10
10
10
10
10
10
11
11
11
11
11
11
11
11
11
11
11
11
12
12
12
12
12
12
12
12
13
13
13
13
13
13
13
13
13
13
13
13
13
13
12
12
12
12
12
12
12
12
12
12
12
12
12
12
12
12
12
12
12
12
12
13
13
13
14
14
14
14
14
14
14
14
14
14
14
14
14
14
13
13
13
13
13
14
14
14
14
13
13
13
13
12
12
12
12
12
12
12
12
12
12
12
12
12
12
12
12
12
12
12
12
12
12
12
12
12
12
12
10
10
10
10
10
10
10
10
10
10
10
10
10
10
10
10
10
10
10
10
10
10
10
10
10
9
9
9
9
9
9
9
9
9
9
9
9
9
9
9
10
10
10
10
10
10
10
10
10
10
10
9
8
7
6
6
6
6
6
6
6
6
5
5
5
5
6
6
6
6
6
7
7
7
7
7
7
7
7
7
7
8
9
9
9
9
9
9
9
9
9
9
9
9
9
9
9
9
8
8
8
10
10
10
10
10
10
10
10
10
10
10
10
10
10
10
10
10
10
10
10
10
10
10
10
10
10
10
10
10
10
10
10
10
10
10
10
10
10
10
10
10
10
10
10
10
10
10
10
9
9
9
10
10
10
10
10
10
10
10
10
10
10
10
10
10
10
11
12
12
12
12
12
12
12
12
12
12
12
12
12
12
12
12
12
12
12
12
12
12
12
12
12
12
13
13
13
13
13
13
13
14
14
14
14
15
15
15
15
15
15
15
15
17
18
18
17
17
17
17
16
16
16
16
16
16
16
16
16
16
16
15
16
16
16
16
16
16
15
15
15
14
14
15
14
14
14
13
13
13
13
13
13
13
13
13
13
13
13
13
12
12
13
13
13
13
13
13
13
13
13
12
12
12
12
11
11
11
11
11
11
11
11
11
11
11
11
10
10
10
10
10
10
10
10
10
10
10
10
10
10
10
10
9
8
8
8
7
7
7
7
7
7
7
7
7
7
7
7
7
7
7
7
7
7
7
7
7
7
7
7
7
7
7
7
7
7
7
7
7
7
7
7
7
7
7
7
8
9
10
8
10
10
10
10
10
10
10
10
10
10
10
10
10
10
10
10
10
10
10
10
10
10
10
10
10
10
10
10
10
10
10
10
10
10
10
10
10
10
10
10
10
10
10
10
10
10
10
10
10
10
10
10
9
9
9
9
9
9
9
10
10
10
9
9
9
9
9
9
9
9
9
9
9
9
9
9
10
10
10
10
10
10
10
10
10
10
10
10
10
10
10
10
10
10
10
9
9
9
9
9
9
9
9
9
9
7
7
7
7
7
7
7
7
7
7
6
5
3
3
3
3
3
3
4
4
4
3
3
3
3
3
3
3
3
3
3
3
3
3
3
3
3
3
3
3
3
3
3
3
3
3
3
3
3
3
3
3
4
4
4
4
4
4
4
4
4
4
4
4
4
4
4
4
4
4
4
4
4
4
4
4
4
4
4
4
4
4
4
4
4
4
4
4
4
4
4
4
4
4
4
4
4
4
4
4
4
4
4
4
4
4
4
5
5
4
4
4
4
4
4
3
3
3
3
3
3
3
3
3
3
3
3
3
3
3
3
3
3
3
3
3
3
3
3
3
3
3
3
3
3
3
3
3
3
3
2
2
2
2
2
2
2
2
2
1
1
1
1
1
2
2
2
2
2
2
2
2
2
2
2
2
2
2
2
2
2
2
2
2
2
2
2
2
2
2
2
2
2
2
2
2
2
2
2
2
2
2
2
2
2
2
2
2
2
2
2
2
2
2
2
2
2
2
2
2
2
2
2
2
2
2
2
2
2
2
2
2
2
2
2
2
2
2
2
2
2
2
2
2
2
2
2
2
2
2
2
2
2
2
2
2
2
2
2
2
3
3
3
3
3
3
3
3
3
3
3
3
3
3
3
3
3
3
3
3
3
3
3
3
3
3
3
2
2
2
2
2
2
2
2
2
2
2
2
2
2
2
2
2
2
2
2
2
2
3
3
3
3
3
3
3
3
3
3
3
3
3
3
3
3
3
3
3
3
3
3
3
3
3
3
3
3
3
3
3
3
3
3
3
3
3
3
3
3
3
3
3
3
3
3
3
3
3
3
3
3
3
3
3
3
3
3
4
4
3
3
3
3
3
3
3
3
3
3
5
5
5
5
5
5
5
5
5
5
5
5
5
5
5
5
5
5
5
5
5
5
5
5
5
5
5
5
5
5
5
5
5
5
5
5
5
5
5
5
5
5
5
5
5
5
5
5
5
5
5
5
5
5
5
5
5
5
5
5
5
5
5
5
5
5
5
5
5
5
5
5
5
5
5
5
5
5
5
5
5
5
5
5
5
5
5
5
5
5
5
5
5
5
5
5
5
4
4
4
5
5
5
5
5
5
5
5
5
5
5
5
5
5
5
5
5
5
5
5
5
5
5
5
5
5
5
4
4
4
4
4
4
4
4
4
4
4
4
4
4
4
4
4
4
4
4
4
4
4
3
3
3
3
3
3
3
3
3
3
3
3
3
3
3
3
3
3
3
3
3
3
3
3
3
3
3
3
3
3
3
2
2
2
2
2
2
2
2
2
2
3
3
3
3
3
3
3
3
3
3
3
2
3
3
3
3
3
3
3
4
4
4
4
4
4
4
4
3
3
3
3
3
3
3
3
3
3
3
3
3
3
3
2
2
2
2
2
2
2
2
2
2
2
2
2
2
2
2
2
2
2
2
3
3
3
3
3
3
3
3
3
3
3
3
3
3
5
4
4
4
5
5
5
5
5
6
8
8
8
8
8
8
8
10
10
10
10
10
10
10
10
10
10
10
10
10
10
10
10
10
10
10
10
10
10
10
10
10
10
10
10
10
10
10
10
10
10
10
10
10
10
10
10
10
10
10
10
10
10
10
10
10
10
10
10
10
10
10
10
10
10
10
10
10
10
10
10
10
10
10
10
10
10
11
11
11
11
10
10
10
10
10
10
10
10
10
10
10
10
10
10
10
10
10
12
12
12
11
11
11
10
10
10
10
10
10
10
10
10
10
10
10
10
10
10
10
10
10
10
10
10
10
9
9
9
9
9
9
9
9
9
9
9
9
9
9
9
9
9
9
9
9
9
9
9
9
9
9
9
9
9
9
8
7
7
7
7
7
7
7
7
7
7
7
7
7
7
7
7
7
7
7
7
7
7
7
7
7
7
7
7
7
7
7
8
8
8
8
9
9
9
8
8
8
7
7
7
7
8
8
9
9
9
9
9
9
9
9
9
9
9
9
9
9
9
9
9
9
9
9
9
9
9
9
9
8
8
8
8
8
8
8
8
8
8
7
7
7
7
7
7
7
7
7
7
7
7
7
7
7
7
7
7
7
7
6
7
7
7
7
7
7
7
7
7
7
7
6
7
7
8
8
8
8
8
8
8
8
8
8
8
8
8
8
8
8
8
8
8
8
8
9
9
9
9
9
9
9
9
9
9
9
9
9
9
9
9
9
9
9
9
9
9
9
9
10
10
10
10
10
10
10
10
10
10
9
9
9
9
9
9
9
9
9
8
8
8
8
8
8
8
8
8
8
8
8
8
8
8
8
9
9
9
9
9
9
9
10
10
9
9
9
9
9
8
8
7
7
7
7
7
7
7
7
7
7
7
7
7
7
7
7
7
7
7
7
7
7
7
7
7
7
7
7
7
7
7
7
7
7
7
7
7
7
7
7
7
7
7
7
7
7
7
7
7
7
7
7
7
7
7
7
7
7
7
7
7
7
7
7
7
7
7
7
7
7
7
7
7
6
6
6
5
5
5
5
5
5
4
4
4
4
4
4
4
4
4
3
3
3
4
4
4
4
4
4
4
4
3
2
2
2
2
3
3
3
3
3
3
3
3
3
3
3
3
4
4
4
4
4
4
4
4
4
4
4
4
4
4
4
4
4
4
4
4
4
4
4
4
4
4
4
4
4
4
4
4
4
4
4
4
3
3
3
3
3
3
3
3
3
3
3
3
3
3
3
3
3
3
3
3
3
3
3
3
3
3
3
3
3
3
3
3
3
3
3
3
3
3
3
3
3
3
3
3
3
3
3
3
3
3
3
3
3
3
3
3
3
3
3
3
4
4
4
4
4
4
4
4
4
4
4
4
4
4
4
4
4
4
4
4
4
4
3
3
3
2
2
2
2
2
2
2
2
2
2
2
2
2
2
2
1
1
1
1
1
1
1
1
0
0
0
0
0
0
0
0
0
0
0
0
0
0
0
0
0
0
0
0
0
0
0
0
0
0
0
0
0
0
0
0
0
0
0
0
0
0
0
0
0
0
0
0
0
0
0
0
0
0
0
0
0
0
0
0
0
0
0
0
0
0
0
0
0
0
0
0
0
0
0
0
0
0
0
0
0
0
0
0
0
0
0
0
0
0
0
0
0
0
0
0
0
0
0
0
0
0
0
0
0
0
0
0
0
0
0
0
0
0
0
0
0
0
0
0
0
0
0
0
0
0
0
0
0
0
0
1
3
3
3
3
3
3
3
3
3
3
3
3
3
3
3
3
3
3
3
3
3
3
3
3
3
3
4
5
5
5
5
5
5
5
5
5
5
5
5
5
5
5
5
5
5
5
5
5
5
5
5
5
5
5
5
7
9
8
8
8
8
8
8
8
8
8
8
8
8
8
8
8
8
8
8
8
8
8
8
8
8
8
8
8
8
8
9
9
9
9
10
10
10
10
10
10
10
10
12
12
12
12
13
13
13
13
13
13
13
13
13
13
13
13
13
13
13
13
13
13
13
13
13
13
13
13
18
18
19
19
19
19
19
19
19
19
19
19
19
20
20
20
19
18
18
18
17
17
17
17
17
17
17
17
17
17
17
17
17
17
17
17
17
17
17
17
17
18
18
19
19
19
19
19
19
19
19
18
18
18
19
18
18
18
18
18
18
18
18
20
20
20
25
25
25
25
25
26
25
25
25
26
26
26
26
26
26
26
26
26
26
26
26
26
26
25
25
25
25
24
24
24
24
24
24
24
23
23
23
23
22
22
22
22
21
21
21
21
21
21
20
20
20
20
20
20
20
20
20
20
20
20
19
18
19
20
19
19
20
20
20
21
22
22
22
22
22
22
22
22
22
22
22
22
22
22
22
22
23
23
23
23
23
23
24
25
27
28
28
28
28
28
28
28
27
27
27
27
27
27
26
26
26
27
27
27
27
26
26
27
27
27
27
26
26
26
26
27
27
28
28
28
28
27
28
27
27
27
27
25
26
26
26
26
26
26
26
26
26
26
26
25
25
25
25
25
25
25
25
25
25
25
25
25
24
24
24
24
24
24
24
24
23
23
24
24
24
24
24
24
24
24
24
24
24
24
24
24
24
24
23
23
23
23
23
23
23
22
22
22
22
22
22
22
22
22
21
21
21
21
21
19
18
18
18
18
18
18
18
18
18
18
18
18
18
17
17
18
18
18
18
18
17
17
17
17
16
15
15
15
13
13
13
13
13
13
13
13
13
13
12
12
12
12
12
12
11
11
10
10
10
10
10
10
10
9
8
8
8
8
7
7
7
7
7
7
7
7
7
7
7
7
7
7
7
7
7
7
7
6
6
6
6
6
6
6
6
6
6
6
6
7
7
7
7
7
6
6
6
7
7
7
7
7
7
7
7
8
8
8
8
9
9
9
9
9
9
9
9
9
9
9
9
9
9
9
9
9
8
8
8
8
8
8
8
8
8
8
8
8
8
8
8
9
9
9
9
9
9
9
9
9
9
9
9
9
9
9
9
9
9
9
9
9
9
9
8
8
8
8
8
8
8
8
8
8
7
7
7
7
7
7
7
7
7
7
7
7
7
7
7
7
7
7
7
7
7
7
7
7
7
7
7
7
7
7
7
7
7
7
7
7
7
7
7
6
6
6
6
6
6
6
5
5
5
5
5
5
5
5
5
5
5
5
5
5
5
5
5
5
5
5
6
6
5
5
5
5
6
6
6
6
6
6
7
7
7
7
7
7
7
7
7
7
7
7
7
7
7
7
7
7
7
7
7
11
13
15
17
18
17
17
18
18
21
21
21
22
21
21
20
20
20
25
29
30
52
57
62
62
62
63
63
65
65
65
66
66
66
66
66
66
66
66
66
66
66
66
66
66
66
66
67
67
72
72
72
74
74
74
75
75
75
75
75
77
80
82
88
88
95
95
110
112
112
113
113
113
113
113
114
114
115
115
115
120
122
141
148
152
155
160
160
162
161
161
161
161
161
161
162
162
162
162
162
162
162
162
162
162
162
162
162
162
162
162
162
161
160
160
160
160
160
160
160
160
160
160
160
159
158
158
157
157
157
157
157
157
159
159
159
159
160
159
159
160
160
154
155
157
155
162
165
165
164
165
162
162
166
166
165
166
165
158
155
153
153
155
158
158
156
160
160
161
161
161
161
161
162
162
162
161
159
159
158
158
158
158
158
158
157
157
157
157
157
157
157
157
157
157
156
147
147
146
146
145
143
142
142
137
137
132
132
131
131
129
129
128
129
129
129
129
129
129
129
129
126
125
122
122
116
116
116
116
115
112
110
109
109
107
107
107
107
108
106
105
103
103
103
105
105
103
104
103
102
102
107
107
108
107
103
103
102
102
102
100
99
97
97
96
96
95
94
92
92
92
91
91
90
88
86
85
85
85
83
83
83
82
82
82
82
82
79
79
79
78
78
78
78
80
81
80
78
77
76
76
77
76
76
77
76
75
74
72
70
67
67
67
67
67
67
65
64
62
61
60
60
59
59
59
59
59
59
59
58
58
59
59
57
57
57
57
57
56
56
56
56
56
56
57
56
56
54
52
52
53
52
52
52
52
54
52
50
50
50
50
50
52
52
52
52
54
50
50
50
50
50
51
49
48
48
48
47
47
47
47
47
47
47
47
47
47
47
47
43
43
44
45
45
44
42
40
40
40
40
39
39
39
39
39
39
38
38
38
37
37
37
37
37
37
37
36
36
36
36
35
35
33
32
32
32
32
31
31
31
28
28
27
27
27
26
26
25
25
25
25
25
25
24
23
23
23
23
23
25
26
27
27
30
30
30
30
30
30
31
30
30
32
32
31
30
31
30
30
30
29
29
29
29
29
29
29
28
28
28
28
28
28
28
27
27
27
28
28
29
29
29
29
29
29
28
28
28
27
27
26
26
26
26
26
25
25
25
25
25
25
25
23
23
26
26
27
26
26
27
26
26
27
30
36
36
37
42
42
43
45
45
46
46
47
47
47
47
47
47
47
47
47
48
48
48
48
48
48
48
48
48
48
48
48
48
47
47
47
47
47
47
47
47
47
47
47
47
47
47
47
47
47
47
47
47
47
47
47
46
46
46
46
45
45
45
45
45
45
44
44
44
43
43
43
43
43
43
44
44
44
44
44
44
44
43
43
43
44
43
44
45
45
46
46
46
46
46
46
45
44
42
42
42
42
42
42
42
41
40
40
39
39
39
39
39
39
43
43
42
44
45
45
45
45
44
43
42
43
43
50
52
62
65
65
65
67
67
67
66
66
67
66
67
65
65
65
66
66
66
65
65
65
65
63
63
63
63
63
62
62
61
61
61
60
60
59
59
60
60
60
59
59
57
57
56
56
56
56
56
56
55
55
55
55
55
56
55
53
53
53
53
54
54
54
52
52
52
52
52
52
52
52
52
52
52
52
53
52
52
53
53
52
52
52
52
52
52
52
52
51
51
50
50
50
50
49
49
49
49
49
49
47
47
47
47
47
47
47
47
47
46
46
46
46
46
46
45
45
45
42
42
42
42
42
42
42
42
42
42
42
42
42
42
42
42
42
42
42
42
42
42
42
43
43
43
43
42
42
42
45
45
44
44
41
42
40
40
40
40
40
39
39
37
37
37
37
37
37
37
37
37
37
37
37
37
37
37
37
37
37
35
35
35
35
36
36
37
38
38
42
42
42
42
42
40
40
40
40
38
38
37
37
37
37
37
37
37
37
36
36
35
33
33
33
33
33
32
32
32
32
32
32
32
32
32
32
32
32
32
31
32
32
33
33
33
32
32
32
32
33
33
33
34
34
33
33
33
33
33
33
33
32
32
32
32
31
31
31
31
31
31
31
31
31
31
31
31
31
31
31
31
31
31
30
30
30
30
30
30
30
28
28
28
28
28
28
28
28
28
28
28
29
29
28
28
27
27
27
27
27
27
27
26
25
24
24
24
24
24
24
24
23
23
23
23
22
22
22
22
22
22
22
22
23
24
24
24
24
24
24
24
24
24
24
23
23
22
22
22
22
22
22
22
22
22
22
22
21
21
21
21
21
21
21
21
21
20
20
20
18
18
18
18
18
18
18
18
18
19
17
17
17
17
15
15
16
16
15
15
15
14
12
12
12
13
13
15
16
16
16
16
16
16
16
16
15
15
15
15
15
15
15
15
15
15
15
15
15
15
15
15
15
15
15
15
15
15
15
15
15
14
14
14
15
15
15
15
15
15
15
15
15
15
15
16
15
15
15
15
15
15
15
15
15
15
15
15
15
15
15
15
15
15
15
15
16
16
15
15
15
15
15
15
15
15
15
15
15
15
15
15
15
15
15
15
16
16
15
17
17
17
17
17
17
18
17
17
17
17
17
17
17
17
17
17
17
17
16
16
16
16
16
16
16
16
15
15
15
15
15
15
15
15
15
15
15
15
14
14
14
14
14
14
14
14
14
14
14
14
14
14
14
14
14
14
14
14
14
13
13
13
13
13
13
13
14
14
14
14
14
14
14
15
15
15
15
15
14
14
14
14
14
15
15
15
15
15
14
14
14
14
14
14
14
14
14
14
14
14
14
14
15
15
15
15
16
17
16
17
17
19
20
21
21
21
22
23
25
25
25
25
25
25
25
25
25
25
25
25
25
25
25
25
25
25
25
24
24
24
24
24
24
24
24
24
25
26
26
26
26
26
26
26
26
26
26
27
28
28
28
28
28
28
29
29
29
29
30
30
30
31
31
31
31
31
31
31
31
31
31
31
31
32
40
41
42
42
42
42
42
42
42
42
42
42
42
42
42
42
42
42
43
43
43
43
43
42
42
43
45
45
45
45
48
48
48
48
48
48
47
47
47
47
47
47
47
47
47
47
47
47
47
47
47
46
46
46
46
46
46
46
46
46
46
44
44
45
45
45
45
45
45
45
45
45
45
45
44
42
42
42
42
42
42
42
42
42
42
42
42
42
42
41
40
40
40
41
40
40
40
40
40
39
39
39
37
37
36
36
36
35
35
35
35
34
34
34
34
33
34
34
34
33
33
33
33
34
34
31
31
30
30
29
29
30
30
29
28
27
27
27
27
26
26
26
26
26
27
23
22
22
22
20
20
20
17
15
15
15
13
13
13
13
12
12
12
11
11
11
11
11
11
11
10
10
10
10
10
10
10
10
10
10
10
10
9
9
9
9
9
9
9
8
8
8
7
7
7
6
6
6
6
6
6
6
6
6
6
6
6
6
6
6
6
6
6
6
6
6
6
6
6
6
7
6
7
7
7
7
7
7
7
7
7
6
6
6
6
6
6
6
6
6
6
6
6
6
6
6
6
6
6
6
5
5
5
5
5
5
5
5
5
5
5
5
5
5
5
5
5
5
4
4
4
4
4
4
4
3
3
3
3
3
3
3
3
3
3
3
3
3
3
3
3
3
3
3
3
3
3
3
3
3
2
2
2
2
2
2
2
2
2
2
2
2
2
2
2
2
2
2
2
2
2
2
2
2
2
2
2
1
1
1
1
1
1
1
1
1
1
1
1
1
1
1
1
1
2
2
2
2
2
2
2
2
2
2
2
2
2
2
2
3
3
3
3
3
3
3
3
3
3
3
3
3
3
3
3
3
3
3
3
3
3
3
3
3
3
3
3
3
3
3
3
3
3
3
3
3
3
3
3
3
3
3
3
3
3
3
3
3
3
3
3
3
3
5
6
6
6
7
6
6
6
6
6
6
7
7
7
7
7
7
7
7
7
7
7
7
7
7
7
7
7
7
7
7
7
7
7
7
7
7
7
7
7
7
7
7
7
7
7
7
7
7
8
8
9
9
9
9
9
9
9
9
9
9
9
9
9
9
9
9
9
9
9
9
9
9
9
9
9
9
9
9
9
9
9
9
9
9
9
9
9
8
8
8
8
8
8
9
9
9
9
9
9
9
9
9
9
9
9
9
9
9
8
8
8
7
7
7
7
7
7
7
7
7
7
7
7
7
7
7
7
7
7
7
7
7
7
7
7
7
7
6
6
6
6
6
6
6
6
6
6
6
6
6
6
6
6
6
6
6
6
5
5
5
5
5
5
5
5
5
5
5
5
5
5
5
5
5
5
5
5
5
5
5
5
4
3
2
2
2
2
2
2
2
2
2
2
2
2
2
2
2
2
2
2
2
2
2
2
2
2
2
2
2
2
2
2
2
4
4
4
4
3
3
3
3
3
3
3
3
3
3
3
3
3
2
2
2
2
2
2
2
2
2
2
2
2
2
2
2
2
2
2
2
2
2
2
2
2
2
2
2
2
2
2
2
2
2
2
2
2
2
2
2
2
2
2
2
2
2
2
2
2
2
2
2
2
2
2
2
2
2
2
2
2
2
2
2
2
2
2
2
2
2
2
2
2
2
2
2
2
2
2
2
2
3
3
3
3
3
3
3
3
3
3
3
3
4
4
4
4
4
4
4
4
4
4
4
4
4
4
4
4
4
4
4
4
4
4
4
4
4
4
4
4
4
4
4
4
4
4
4
4
4
4
4
4
4
4
4
4
4
4
4
4
4
4
4
3
3
3
3
3
3
3
3
3
4
4
4
4
4
4
4
4
4
4
4
4
4
4
4
4
4
4
3
3
3
3
3
3
3
3
3
3
3
3
4
4
4
4
3
3
3
3
3
3
3
3
3
3
3
3
3
3
5
5
5
6
6
6
6
6
6
6
6
5
5
5
6
6
12
13
13
13
13
13
13
13
13
13
13
13
13
13
13
13
13
13
13
13
13
13
13
13
13
14
14
14
15
15
15
15
15
15
15
15
15
15
15
15
15
15
15
15
15
15
15
15
15
16
16
16
16
16
16
16
16
16
16
16
17
17
17
18
18
18
19
19
19
19
19
19
19
19
17
17
17
17
17
17
17
17
17
17
17
17
17
17
17
17
17
17
17
17
17
17
17
17
17
17
17
17
17
17
18
19
19
18
18
17
17
17
17
17
17
17
17
17
17
16
16
15
15
15
14
14
14
14
14
14
15
15
15
15
15
15
15
15
15
15
15
15
15
15
15
15
15
15
15
15
15
15
15
15
15
15
15
14
13
13
13
13
13
13
13
13
13
13
12
12
12
12
12
12
12
12
12
12
11
11
11
11
11
11
11
12
12
12
12
11
11
11
11
11
12
12
12
12
12
12
12
12
12
12
12
12
12
12
12
12
12
12
12
12
12
12
12
12
12
12
12
12
12
12
12
12
11
10
10
10
10
10
10
10
10
10
10
10
10
10
10
10
11
11
11
11
11
11
11
11
11
11
11
11
11
11
11
11
11
11
11
11
11
11
11
11
11
11
10
10
10
10
10
10
10
10
10
10
10
10
10
10
10
10
10
10
10
9
9
9
9
9
9
8
8
8
8
8
8
7
7
7
7
7
7
7
7
7
7
7
7
7
7
7
7
7
7
7
7
7
7
7
7
7
7
7
7
7
7
7
7
7
7
7
7
7
7
7
7
7
6
6
6
6
6
7
7
7
7
7
7
7
7
8
8
9
9
9
9
9
9
9
9
9
10
10
9
9
9
9
9
9
9
9
9
9
9
9
8
8
8
10
11
11
11
11
11
11
11
11
11
11
11
11
11
11
11
11
11
11
11
11
11
11
10
10
10
10
10
10
10
10
10
10
11
12
13
13
13
13
13
13
13
13
15
15
15
15
13
13
13
13
13
13
13
13
13
13
13
13
13
13
13
13
13
13
13
13
13
13
13
14
14
14
14
14
15
15
15
15
15
15
16
15
15
15
15
15
15
15
15
15
15
15
15
15
15
15
15
15
15
15
15
15
14
14
14
14
14
14
13
13
13
13
13
13
13
13
13
13
13
13
13
13
13
13
12
12
12
12
12
12
12
14
14
14
13
14
15
15
15
15
15
13
13
13
13
12
12
12
13
13
13
13
13
13
13
13
13
13
13
13
13
13
14
14
14
14
14
14
14
14
15
15
15
15
17
18
19
25
24
23
23
24
24
25
25
26
27
27
27
27
27
27
27
27
28
28
28
28
28
28
28
28
28
28
28
28
28
28
27
28
29
31
31
32
31
31
32
32
32
32
32
32
32
32
32
32
32
32
32
32
32
32
32
32
32
32
32
32
32
32
33
32
32
32
32
33
33
33
33
33
34
34
36
37
37
38
38
39
39
40
40
40
40
40
40
40
40
40
40
40
40
40
39
39
39
39
39
39
40
40
40
40
40
40
40
40
40
40
40
38
38
38
38
38
40
40
40
40
40
39
40
40
40
42
42
41
42
42
43
44
45
45
45
45
45
46
46
47
47
46
45
45
46
46
46
46
45
45
45
45
45
45
45
45
45
45
45
45
44
44
44
45
45
45
45
45
45
45
44
43
43
43
42
42
42
42
42
43
43
43
43
40
39
39
39
40
40
40
39
39
39
40
42
44
44
44
44
43
43
43
43
43
43
43
42
42
42
42
42
42
42
41
41
40
40
40
40
40
40
39
37
36
36
36
36
35
35
35
34
33
34
34
34
34
34
32
32
32
30
29
29
29
29
29
29
31
30
27
27
27
31
31
32
32
32
32
32
32
32
33
33
33
32
32
32
32
32
32
32
32
32
32
32
32
32
31
31
31
30
30
30
30
30
30
30
30
30
30
30
29
29
29
27
27
27
27
29
29
29
28
28
27
27
27
27
25
26
26
27
27
27
27
27
27
27
27
27
26
26
26
26
26
26
26
26
26
26
26
26
25
25
25
25
25
25
25
26
27
28
29
29
30
30
30
30
29
29
29
29
29
29
29
29
29
29
30
30
30
31
32
32
31
31
32
32
32
32
32
32
32
32
32
32
32
32
32
33
33
33
34
34
35
35
33
33
35
35
35
35
34
32
32
36
36
39
43
46
55
61
66
71
79
82
82
83
86
86
86
86
86
86
86
85
85
85
85
85
86
85
85
85
85
85
85
85
85
85
85
85
85
84
84
84
84
84
84
85
85
87
87
87
87
87
87
85
85
85
85
86
86
87
87
87
87
87
88
88
88
88
88
88
87
87
87
87
87
87
85
86
87
87
88
87
87
89
89
98
100
103
108
109
115
115
116
116
115
115
115
114
114
115
115
115
130
134
156
162
182
187
191
197
197
202
204
202
202
202
203
203
202
202
202
202
202
201
200
200
201
202
202
202
201
197
197
195
195
194
194
192
187
187
186
186
190
190
187
189
190
190
190
192
191
192
192
192
191
191
192
192
191
191
190
190
190
188
185
185
185
185
185
184
181
181
181
181
181
180
181
180
180
179
179
177
177
177
177
178
179
180
180
180
179
178
177
177
177
177
176
172
171
171
171
171
170
169
169
167
166
166
163
162
159
155
155
155
155
155
155
155
148
148
147
147
147
145
145
142
142
138
138
137
136
136
137
137
132
129
117
111
110
109
109
107
106
105
103
100
100
100
100
99
98
98
97
96
93
87
87
87
87
85
84
83
77
75
72
72
71
71
70
70
70
70
68
67
67
67
65
65
65
65
65
65
64
64
64
64
64
64
64
64
64
63
63
63
62
62
62
61
60
61
57
57
56
56
56
53
52
52
52
52
52
52
51
50
50
49
48
48
50
50
48
47
46
46
46
46
46
45
47
46
46
45
45
42
42
42
42
42
42
42
42
42
42
42
42
42
42
42
42
42
42
42
42
40
37
37
37
37
37
37
36
36
34
37
37
37
37
38
37
37
36
36
36
37
37
37
36
36
36
36
35
35
35
36
36
36
37
36
36
35
37
37
40
40
40
40
45
45
47
47
47
47
47
47
50
52
52
55
56
59
62
62
62
62
65
66
70
70
70
70
70
70
70
70
71
71
70
70
70
70
70
70
70
70
69
69
68
68
68
68
68
68
68
68
68
68
68
68
68
69
68
68
68
68
68
68
67
67
69
70
70
72
73
82
83
87
91
98
100
102
102
102
107
106
107
107
108
108
108
107
107
107
107
107
107
107
107
107
107
107
107
107
107
107
107
107
107
107
107
107
107
107
106
106
104
104
104
104
103
103
103
103
103
102
102
102
102
102
102
102
102
102
102
102
102
102
102
102
100
99
99
100
97
96
96
95
95
95
96
95
94
92
92
92
90
90
90
90
89
87
87
86
85
85
85
84
84
83
83
83
83
83
83
83
81
79
79
78
77
76
75
74
73
73
73
73
73
73
73
73
73
73
72
71
70
70
70
70
68
68
66
66
65
60
58
57
57
57
57
57
57
56
55
54
54
54
54
54
53
51
45
45
45
45
45
45
45
45
45
45
45
43
42
38
38
38
37
36
32
32
32
32
32
32
30
30
30
29
29
29
29
27
27
25
25
23
23
21
20
15
15
15
15
15
12
12
12
12
11
8
8
8
7
5
2
1
1
1
1
1
1
1
1
1
1
1
0
0
0
0
0
0
0
0
0
0
0
0
0
0
0
0
0
0
0
0
0
0
0
0
0
0
0
0
0
0
0
0
0
0
0
0
0
0
0
0
0
0
0
0
0
0
0
0
0
0
0
0
0
0
0
0
0
0
0
0
0
0
0
0
0
0
0
0
0
0
0
0
0
0
0
0
0
0
0
0
0
0
0
0
0
0
0
0
0
0
0
0
0
0
0
0
0
0
0
0
0
0
0
0
0
0
0
0
0
0
0
0
0
0
0
0
0
0
0
0
0
0
0
0
0
0
0
0
0
0
0
0
0
0
0
0
0
0
0
0
0
0
0
0
0
0
0
0
0
0
0
0
0
0
0
0
0
0
0
0
0
0
0
0
0
0
0
0
0
0
0
0
0
0
0
0
0
0
0
0
0
0
0
0
0
0
0
0
0
0
0
0
0
0
0
0
0
0
0
0
0
0
0
0
0
0
0
0
0
0
0
0
0
0
0
0
0
0
0
0
0
0
0
0
0
0
0
0
0
0
0
0
0
0
0
0
0
0
0
0
0
0
0
0
0
0
0
0
0
0
0
0
0
0
0
0
0
0
0
0
0
0
0
0
0
0
0
0
0
0
0
0
0
0
0
0
0
0
0
0
0
0
0
0
0
0
0
0
0
0
0
0
0
0
0
0
0
0
0
0
0
0
0
0
0
0
0
0
0
0
0
0
0
0
0
0
0
0
0
0
0
0
0
0
0
0
0
0
0
0
0
0
0
0
0
0
0
0
0
0
0
0
0
0
0
0
0
0
0
0
0
0
0
0
0
0
0
0
0
0
0
0
0
0
0
0
0
0
0
0
0
0
0
0
0
0
0
0
0
0
0
0
0
0
0
0
0
0
0
0
0
0
0
0
0
0
0
0
0
0
0
0
0
0
0
0
0
0
0
0
0
0
0
0
0
0
0
0
0
0
0
0
0
0
0
0
0
0
0
0
0
0
0
0
0
0
0
0
0
0
0
0
0
0
0
0
0
0
0
0
0
0
0
0
0
0
0
0
0
0
0
0
0
0
0
0
0
0
0
0
0
0
0
0
0
0
0
0
0
0
0
0
0
0
0
0
0
0
0
0
0
0
0
0
0
0
0
0
0
0
0
0
0
0
0
0
0
0
0
0
0
0
0
0
0
0
0
0
0
0
0
0
0
0
0
0
0
0
0
0
0
0
0
0
0
0
0
0
0
0
0
0
0
0
0
0
0
0
0
0
0
0
0
0
0
0
0
0
0
0
0
0
0
0
0
0
0
0
0
0
0
0
0
0
0
0
0
0
0
0
0
0
0
0
0
0
0
0
0
0
0
0
0
0
0
0
0
0
0
0
0
0
0
0
0
0
0
0
0
0
0
0
0
0
0
0
0
0
0
0
0
0
0
0
0
0
0
0
0
0
0
0
0
0
0
0
0
0
0
0
0
0
0
0
0
0
0
0
0
0
0
0
0
0
0
0
0
0
0
0
0
0
0
0
0
0
0
0
0
0
0
0
0
0
0
0
0
0
0
0
0
0
0
0
0
0
0
0
0
0
0
0
0
0
0
0
0
0
0
0
0
0
0
0
0
1
1
1
1
1
2
2
2
2
2
2
2
2
2
2
2
2
2
2
2
2
2
2
2
2
2
2
2
2
2
2
2
2
2
2
2
2
2
2
2
2
2
2
2
2
2
2
2
2
2
2
2
2
2
2
2
2
2
2
2
2
1
1
1
1
1
1
1
1
1
1
1
1
1
1
1
1
1
1
1
1
1
1
1
1
1
1
1
1
1
1
1
1
1
1
1
1
1
1
1
1
1
1
2
2
2
2
2
2
2
2
2
2
2
2
2
2
2
3
4
4
4
4
4
4
4
4
4
4
4
4
4
4
4
4
4
4
4
4
4
4
4
4
4
4
4
4
4
4
4
4
4
4
4
4
4
4
4
4
4
4
4
4
4
4
4
4
4
4
4
4
4
4
4
4
4
4
4
4
4
4
4
4
4
4
4
4
4
4
5
5
5
5
5
5
5
5
5
5
5
5
5
5
5
5
5
5
5
5
5
5
5
5
5
5
6
6
7
7
7
7
7
7
7
7
7
7
7
7
7
7
7
7
7
7
7
7
7
7
7
7
7
7
7
7
7
6
6
6
6
6
6
6
6
6
7
7
6
6
6
6
6
6
6
6
6
6
6
6
6
6
6
6
6
6
6
6
6
6
6
6
6
6
6
6
6
6
7
7
7
7
7
7
7
7
7
7
7
7
7
7
7
7
7
7
7
7
7
7
7
7
7
7
7
7
7
7
7
7
7
7
7
7
7
7
7
7
7
7
7
7
7
7
7
7
7
7
7
7
7
7
7
7
7
7
7
7
7
8
8
8
8
8
8
8
8
8
8
8
8
8
8
8
8
8
8
8
8
8
8
8
8
8
8
8
8
8
8
7
7
8
8
8
12
13
13
13
13
13
13
13
13
13
13
13
12
12
11
11
11
11
10
11
11
11
11
10
10
10
10
10
10
10
10
10
10
10
11
11
11
11
11
11
11
11
11
11
11
10
10
10
10
10
10
10
10
11
11
10
10
10
10
10
10
10
10
10
10
10
10
10
10
10
10
10
10
10
10
10
10
10
10
10
10
10
10
10
10
10
10
10
10
10
10
10
10
10
10
10
10
10
10
10
10
10
10
10
10
10
10
10
10
10
10
10
10
10
10
10
10
10
10
10
10
10
10
10
10
10
10
10
10
10
9
9
9
9
9
8
8
8
8
8
7
7
7
7
7
7
7
7
7
9
9
9
9
9
9
8
8
8
8
7
7
7
7
8
9
9
9
9
9
9
11
11
11
11
11
11
12
12
12
11
11
11
10
10
10
10
10
10
10
10
10
10
10
10
10
10
10
10
10
10
10
10
10
10
10
10
10
9
9
8
8
9
9
9
9
9
9
9
9
9
9
9
9
9
9
9
10
10
10
10
10
10
10
10
10
10
10
10
10
10
10
10
11
11
11
11
10
10
10
10
10
10
10
10
10
10
10
10
10
10
10
10
10
10
10
10
10
10
10
10
10
10
10
10
10
10
10
10
10
10
10
10
10
10
10
10
10
10
9
9
9
9
9
9
9
9
9
9
9
9
8
8
8
8
8
8
8
8
8
8
8
8
8
8
7
7
7
7
6
6
6
6
6
6
5
6
6
6
6
6
6
6
6
6
5
5
5
5
5
5
5
5
5
5
5
5
5
5
5
5
5
5
5
5
5
5
5
5
5
5
5
5
5
5
5
6
6
6
6
6
6
6
6
6
6
6
6
6
6
6
6
6
6
6
6
6
6
6
8
9
10
9
9
9
9
9
9
9
10
10
9
9
10
10
10
10
10
10
9
9
9
9
9
8
8
8
8
8
8
8
8
8
8
8
8
8
8
8
8
8
8
9
9
9
9
9
9
9
10
10
9
9
9
8
8
8
9
9
9
9
9
9
9
9
9
9
9
9
9
9
9
8
8
8
8
8
8
8
8
8
8
8
8
8
8
8
8
8
8
8
8
8
8
8
8
8
8
8
8
8
8
8
8
8
8
8
8
8
8
8
8
8
8
8
8
8
8
8
8
8
8
7
7
7
7
7
7
7
7
7
7
7
7
7
7
7
7
7
7
7
7
7
7
7
7
7
7
7
7
7
7
7
7
7
7
6
6
6
6
6
6
6
6
6
5
5
5
5
5
5
5
5
5
5
5
5
5
5
5
5
5
5
5
4
4
4
5
5
5
5
5
7
7
6
6
6
6
5
5
5
5
6
6
6
5
6
6
6
6
6
6
6
6
6
6
6
6
7
7
7
7
7
8
8
8
8
8
8
8
8
8
8
8
8
9
9
9
9
9
9
9
9
9
9
9
9
9
9
9
9
9
9
9
9
9
9
9
8
8
8
8
8
8
8
8
8
8
8
8
8
8
8
9
9
9
9
9
9
9
9
9
9
9
9
9
9
9
9
9
9
9
9
9
9
9
9
9
9
9
9
9
9
9
9
9
9
9
9
9
9
9
9
9
9
9
9
9
9
9
9
9
9
9
9
9
9
9
10
10
10
10
10
10
10
10
10
10
10
10
10
10
10
10
10
10
10
10
10
10
10
10
10
10
10
10
12
12
12
12
12
12
11
11
11
11
11
11
11
11
11
10
12
12
13
15
15
15
15
15
15
15
15
15
15
14
14
14
14
13
13
13
13
13
13
13
13
13
13
13
12
12
12
12
12
12
12
12
12
12
12
12
12
12
12
12
12
12
13
13
12
12
12
12
12
12
12
13
13
13
13
13
13
13
13
13
13
13
13
13
13
14
14
14
14
14
14
14
14
14
14
13
13
13
13
13
13
13
13
13
13
13
13
13
13
13
13
13
12
12
12
12
12
12
12
12
12
12
13
13
13
13
12
12
12
12
12
12
12
12
12
13
12
12
12
12
12
12
12
12
12
12
12
12
12
12
12
12
12
12
12
12
12
12
12
12
12
13
13
13
13
15
15
15
15
15
14
13
15
15
15
15
16
17
17
17
16
16
16
15
15
15
15
15
15
15
15
15
15
15
15
15
15
15
15
15
15
15
15
15
15
15
15
15
15
15
15
15
15
15
15
15
15
15
15
15
15
15
15
15
15
15
13
13
12
12
12
12
12
12
12
12
12
12
12
12
12
13
12
12
12
12
12
12
12
12
12
12
12
12
12
12
12
12
12
12
12
12
12
12
12
12
12
12
12
12
12
12
12
12
12
12
12
12
12
12
12
12
12
12
12
12
12
12
13
13
13
13
12
12
12
12
12
12
12
12
12
12
12
12
12
12
12
12
12
12
12
12
11
12
12
12
10
10
10
10
10
10
10
10
8
8
8
8
8
8
8
8
9
9
10
11
11
11
11
11
11
12
12
12
12
13
13
12
13
13
13
14
14
14
14
14
14
14
14
14
14
14
14
14
14
14
14
14
14
14
14
14
14
14
14
14
14
14
14
14
14
14
14
15
15
15
15
15
16
16
16
16
16
15
14
14
14
14
14
14
15
15
15
15
15
14
14
14
14
14
14
14
13
14
14
14
14
14
13
13
13
13
13
13
12
12
12
12
12
12
12
12
12
12
12
12
12
12
12
12
12
12
12
12
12
12
12
12
12
12
12
12
12
12
12
12
12
12
12
12
12
10
10
10
10
10
10
10
10
10
10
10
10
10
10
10
10
10
10
10
10
10
10
10
10
10
10
10
10
10
10
8
8
8
10
10
10
10
10
8
8
8
8
8
8
10
10
10
10
10
10
10
10
10
10
10
10
10
10
10
10
10
10
10
10
10
10
10
10
10
10
10
10
9
9
9
9
9
9
9
9
9
8
8
8
8
8
8
8
8
7
7
7
7
7
7
7
7
7
7
7
7
7
7
7
7
7
7
7
7
7
7
7
7
6
7
7
7
7
7
7
7
7
7
6
6
6
6
6
6
6
6
6
6
6
6
6
6
6
6
6
6
6
6
6
5
5
5
5
5
5
5
5
5
5
6
6
6
6
6
6
6
6
6
5
5
5
5
5
5
5
5
5
5
5
4
4
4
4
3
3
3
3
3
3
3
3
2
2
2
2
2
2
2
3
3
3
3
2
2
2
2
2
2
2
2
2
2
2
2
3
4
4
4
4
4
4
4
4
4
4
4
3
3
3
3
3
4
4
4
4
5
5
5
5
5
5
7
7
7
7
7
7
7
7
7
7
7
7
7
7
7
7
7
7
7
7
7
7
7
7
7
7
7
7
7
7
7
7
7
7
7
7
7
7
7
7
7
7
7
7
7
7
7
7
7
7
7
7
7
7
7
7
7
7
7
7
7
7
7
7
7
7
7
7
7
7
7
7
7
7
7
7
7
7
7
7
7
7
7
7
7
7
7
7
7
7
7
7
7
7
7
7
7
7
7
7
7
7
7
7
7
7
7
7
7
7
7
7
7
7
7
6
6
6
6
6
6
5
5
5
5
5
5
5
5
5
5
5
5
5
5
5
5
5
5
5
5
5
5
5
5
5
5
5
5
5
5
6
6
6
6
6
6
6
6
6
6
6
6
6
6
6
6
6
6
6
6
6
6
6
5
5
5
5
5
5
5
5
5
5
5
5
5
5
5
5
5
5
5
5
5
5
5
5
5
5
5
5
5
5
5
5
5
5
5
3
3
3
3
3
3
3
3
3
3
3
3
3
3
3
3
3
3
3
3
3
3
3
3
3
3
3
3
3
3
3
3
3
4
4
4
4
4
4
4
4
5
5
5
5
5
5
5
5
4
4
3
4
4
4
5
5
5
5
5
5
5
5
5
5
5
5
5
5
5
5
5
5
5
5
5
5
5
5
5
5
5
5
6
6
6
6
6
6
6
7
7
7
7
6
6
6
7
7
7
7
7
7
7
7
7
7
7
7
7
7
7
7
7
7
7
7
7
7
7
7
7
7
7
7
7
7
7
7
7
7
7
7
7
7
7
7
7
7
7
7
7
7
7
7
7
7
7
7
7
7
7
7
7
7
7
7
7
7
7
7
7
7
7
7
7
7
7
7
7
7
7
7
7
7
7
6
6
6
6
6
6
6
6
6
7
7
7
7
7
8
9
9
9
9
10
9
8
8
8
8
9
9
9
9
9
9
9
9
9
9
9
9
9
9
9
9
9
9
9
9
9
9
9
9
9
9
9
8
8
8
9
9
9
8
8
8
8
8
8
8
8
8
8
8
8
8
8
8
8
8
8
8
8
8
8
8
8
8
8
8
8
8
8
8
8
8
8
8
8
8
8
8
8
8
8
8
8
8
8
8
8
8
8
8
8
8
8
8
8
8
8
8
7
8
8
8
8
8
9
9
9
9
9
8
8
8
8
8
8
8
8
8
8
8
8
8
8
8
8
8
8
7
6
6
6
6
6
6
6
6
6
6
6
6
6
6
6
6
6
6
6
6
5
5
5
5
5
5
5
4
4
4
4
4
4
4
3
3
3
3
4
4
4
4
3
3
5
5
5
5
5
5
5
5
5
5
5
4
4
4
4
4
4
4
4
4
3
3
3
3
3
4
4
4
4
4
5
5
5
5
5
5
5
5
5
5
5
5
5
5
5
5
5
5
5
5
5
5
5
5
5
5
5
5
5
5
5
5
5
5
5
5
5
5
5
5
5
5
5
5
5
5
5
5
5
5
5
5
5
5
5
5
5
5
5
6
6
6
6
6
6
6
6
7
7
7
7
7
7
7
7
7
7
7
7
7
7
7
7
7
7
7
7
7
7
7
7
7
7
7
7
7
6
6
6
6
6
6
6
6
6
6
6
6
6
6
6
6
6
6
6
6
6
6
6
5
5
5
5
5
5
5
5
5
5
5
5
5
5
5
6
7
7
7
7
7
7
7
7
7
7
7
7
7
7
7
7
7
7
7
7
7
7
7
7
7
7
7
7
7
7
7
7
7
7
7
7
7
7
7
7
7
7
7
7
7
7
6
6
6
6
6
6
6
6
6
6
6
6
7
7
7
7
7
7
7
7
7
7
7
7
7
7
7
7
7
7
7
7
7
7
7
7
7
7
7
7
7
7
7
7
7
7
6
6
6
6
6
7
6
6
6
6
6
6
6
6
6
6
6
6
6
6
6
6
6
6
6
6
6
6
6
5
5
5
5
5
5
5
5
5
5
5
5
5
5
5
5
5
5
5
5
5
5
5
5
5
5
5
5
5
5
5
5
5
5
5
5
5
5
5
5
5
5
5
5
5
5
5
5
5
5
4
2
2
2
3
3
3
3
3
3
3
3
3
3
3
3
3
4
4
4
4
4
4
4
4
4
4
4
3
3
3
3
2
2
2
2
2
2
2
2
2
2
2
2
2
2
2
2
2
2
2
2
2
2
2
2
2
2
2
2
2
2
2
2
2
2
2
2
2
2
2
2
2
2
2
2
2
2
2
2
2
2
2
2
2
2
2
2
2
2
2
2
2
2
2
2
2
2
2
2
2
2
2
2
2
2
2
2
2
2
2
2
2
2
2
2
2
2
2
2
2
2
2
2
2
2
2
2
2
2
2
2
2
2
2
2
2
2
2
2
2
2
2
2
2
2
2
2
2
2
2
2
2
2
2
2
2
2
2
2
2
2
3
3
3
3
3
3
3
3
3
3
3
3
3
3
3
2
2
2
2
2
2
2
2
2
2
2
2
2
2
2
2
2
2
2
2
2
2
2
2
2
2
2
2
2
2
2
2
2
4
5
5
5
5
5
5
5
5
5
5
5
5
5
5
5
5
5
5
5
5
5
5
5
5
5
5
5
5
5
5
5
5
5
5
5
5
5
5
5
5
5
5
5
5
5
5
5
5
5
5
5
5
5
5
5
5
5
5
5
5
5
5
5
5
5
5
5
5
5
5
5
5
5
5
5
5
5
5
5
5
5
5
6
6
6
6
6
6
6
6
6
6
6
6
6
6
7
7
6
7
7
7
8
8
10
10
10
10
10
10
10
10
10
10
10
10
10
10
10
10
10
10
10
10
11
11
11
11
11
10
10
11
11
11
12
12
12
12
12
12
12
12
12
12
12
12
12
12
12
12
12
12
12
12
12
12
12
12
12
12
12
12
12
12
12
12
12
12
12
12
12
12
12
12
12
12
12
12
12
12
12
12
12
12
12
12
12
12
12
12
13
13
13
13
13
13
13
12
12
12
12
12
12
12
12
12
12
13
13
13
13
14
14
14
14
14
14
14
14
14
14
14
14
14
14
14
14
14
14
14
14
14
14
14
14
14
14
15
15
15
15
15
15
15
15
15
15
15
15
15
15
15
15
16
14
14
14
14
14
14
14
14
14
14
12
12
12
12
12
12
10
10
10
10
10
10
10
10
10
10
10
8
7
7
7
7
7
7
8
8
8
8
8
8
8
8
8
8
8
8
8
8
8
8
7
7
7
7
7
7
7
7
7
7
7
7
7
7
7
7
7
7
7
7
7
7
6
6
6
6
6
6
7
7
7
7
6
6
6
6
6
6
6
6
6
6
5
5
5
5
5
6
7
7
7
7
7
7
7
7
7
7
7
7
7
7
7
7
7
8
8
8
7
7
8
8
8
8
8
8
8
8
8
8
8
8
7
7
7
6
6
6
6
6
6
6
6
6
6
6
6
6
6
6
5
5
5
5
5
5
5
5
6
6
6
6
6
7
6
6
6
6
6
7
7
7
7
7
7
7
7
7
7
7
7
7
7
7
7
7
7
7
7
7
7
7
8
8
9
9
9
9
9
9
9
9
8
8
8
9
9
9
10
10
10
11
11
11
11
11
11
11
11
11
11
11
11
11
11
11
11
11
12
12
12
12
12
12
12
12
12
12
12
12
12
12
12
12
12
12
12
12
12
12
12
11
11
11
10
10
10
10
10
10
10
10
10
10
10
10
10
10
10
10
10
10
10
10
10
10
10
10
10
10
10
10
10
10
10
10
10
9
9
9
8
8
8
8
8
8
8
8
8
8
8
8
7
7
7
7
7
7
7
7
7
7
7
6
5
5
5
5
5
5
5
5
5
5
5
5
4
4
5
5
5
5
4
5
5
5
5
5
5
5
5
5
4
4
4
4
4
4
4
4
4
4
4
4
4
4
4
3
3
3
3
2
2
2
2
2
2
2
2
2
2
2
2
2
2
2
2
2
2
2
2
2
2
2
2
2
2
2
2
2
2
1
1
1
1
1
1
1
1
1
1
1
1
1
1
1
1
1
1
1
1
1
1
1
1
1
1
1
1
1
1
1
1
1
1
1
1
1
1
1
1
1
1
1
1
1
1
1
1
1
1
1
1
1
1
1
1
1
1
2
2
2
2
2
2
2
2
2
2
2
2
1
1
1
1
1
1
1
1
1
1
1
1
1
1
1
1
1
1
1
1
1
1
1
0
0
0
0
0
0
0
0
0
0
0
0
0
0
0
0
0
0
0
0
0
0
0
0
0
0
0
0
0
0
0
0
0
0
0
0
0
0
0
0
0
0
0
0
0
0
0
0
1
1
1
1
1
1
1
1
1
1
1
1
1
1
1
1
1
1
1
1
1
1
1
1
1
1
1
1
1
1
1
1
1
1
1
1
1
1
1
1
1
1
1
1
1
1
1
1
1
1
1
1
1
1
1
1
1
1
1
1
1
1
1
1
1
1
1
1
1
1
1
1
1
1
1
1
1
1
1
1
1
1
1
1
1
1
1
1
1
1
1
1
1
1
1
1
1
1
0
0
0
0
0
0
0
0
0
0
0
0
0
0
0
0
0
0
0
0
0
0
0
0
0
0
0
0
0
0
0
0
0
0
0
0
0
0
0
0
0
0
0
0
0
0
0
0
0
0
0
0
0
0
0
0
0
0
0
0
0
0
0
0
0
0
0
0
0
0
0
0
0
0
0
0
0
0
0
0
0
0
0
0
0
0
0
0
0
0
0
0
0
0
0
0
0
0
0
0
0
0
0
0
0
0
0
0
0
0
0
0
0
0
0
0
0
0
0
0
0
0
0
0
0
0
0
0
0
0
0
0
0
0
0
0
0
0
0
0
0
0
0
0
0
0
0
0
0
0
0
0
0
0
0
0
0
0
0
0
0
0
0
0
1
1
1
2
2
2
2
2
2
2
2
2
2
2
3
3
3
3
3
3
3
3
3
3
3
3
3
3
3
3
3
3
3
3
3
3
3
3
3
3
3
3
3
3
3
3
3
3
3
3
3
3
3
3
3
3
3
3
3
3
3
3
3
3
3
3
3
3
3
3
3
3
3
4
4
4
4
4
4
4
4
4
4
4
4
4
4
4
4
4
4
4
4
4
4
4
4
4
4
4
4
4
4
4
4
4
4
4
4
4
4
4
4
4
4
4
5
5
5
5
6
6
6
6
6
6
7
7
7
8
8
8
8
8
8
8
8
8
8
8
8
8
8
7
7
7
7
7
7
7
7
7
7
7
7
7
7
7
7
7
7
7
7
7
7
7
7
7
7
7
7
7
6
6
6
6
6
7
7
7
7
7
7
7
7
7
7
7
7
7
7
7
7
7
7
7
7
7
7
7
7
7
7
7
7
8
8
8
8
8
8
9
9
9
9
9
9
9
9
9
9
9
9
9
9
9
9
9
9
9
9
9
9
9
9
9
9
8
8
8
8
8
8
8
8
8
8
8
8
8
8
8
8
8
8
8
8
8
9
9
9
9
9
8
8
9
9
9
9
9
10
10
11
12
12
12
12
12
12
12
12
12
13
14
14
14
14
14
14
15
15
15
15
15
15
15
15
15
15
15
16
15
15
15
15
16
15
15
15
15
15
15
15
15
15
15
15
14
14
14
14
14
14
14
14
14
14
14
14
14
14
14
14
14
14
14
14
14
14
14
14
14
14
14
14
14
14
14
14
14
14
14
13
13
12
12
12
12
12
12
12
12
12
12
12
12
12
12
12
12
12
11
11
11
11
11
11
11
11
11
11
11
11
11
11
11
11
11
11
11
11
11
11
11
11
11
10
10
10
10
10
10
10
10
10
10
10
10
10
10
10
10
10
10
10
10
10
9
9
9
9
9
9
9
9
8
8
8
8
7
7
7
7
7
7
7
7
7
7
7
7
7
7
7
7
6
6
6
6
6
6
6
6
5
5
5
5
4
4
4
3
2
2
2
2
2
2
2
2
2
2
3
4
4
4
4
4
4
4
4
4
4
4
4
4
4
4
4
4
4
4
4
4
4
4
3
3
3
3
3
3
3
3
3
3
3
3
3
3
3
3
3
3
3
3
3
3
2
2
2
2
2
2
2
2
2
2
2
2
2
2
2
2
2
2
2
2
2
2
2
2
2
2
2
2
2
2
2
2
2
2
2
2
2
2
2
2
2
2
2
2
2
2
2
2
2
2
2
2
2
2
2
2
2
2
2
2
2
2
2
2
2
2
2
2
2
2
2
2
2
2
2
2
2
2
2
2
3
3
3
3
3
3
3
3
3
3
3
3
3
3
3
3
3
3
2
2
2
2
2
2
2
2
2
2
2
2
2
2
2
2
2
2
2
2
2
2
2
2
2
2
2
2
2
2
2
2
2
2
2
2
2
2
2
2
2
2
2
2
2
2
2
2
2
2
2
2
2
2
2
2
2
2
2
2
2
2
2
2
2
2
2
2
2
2
2
2
2
2
2
2
2
2
2
2
2
2
2
3
3
3
3
3
3
3
4
4
4
4
4
4
4
4
5
5
5
5
5
5
5
5
5
5
6
5
5
5
5
5
5
5
5
5
5
5
5
5
5
5
5
5
5
5
5
5
5
5
5
5
5
5
5
5
5
5
5
5
5
5
5
5
5
5
5
5
5
5
5
5
5
5
5
5
5
5
5
5
5
5
5
5
5
5
5
5
5
5
5
5
5
5
5
5
5
5
5
5
5
5
5
5
5
5
5
5
5
5
5
5
5
5
5
5
5
5
5
5
5
5
5
5
5
6
6
6
6
6
6
6
6
6
6
6
6
6
6
6
5
5
5
5
5
5
6
7
7
7
7
7
7
7
7
7
7
7
7
7
7
7
7
7
7
7
7
7
7
7
7
7
7
7
7
7
7
7
7
7
7
7
7
7
7
7
7
7
7
7
7
7
7
6
6
7
7
7
7
7
7
7
7
7
7
7
8
8
8
8
8
8
8
8
8
8
8
8
8
8
7
7
7
7
7
7
7
7
7
7
7
7
7
7
7
7
7
7
7
7
7
7
7
7
7
7
7
7
7
7
7
7
7
7
7
7
7
7
7
7
7
7
7
7
7
7
7
7
7
7
7
7
7
7
8
8
8
8
8
8
8
7
7
7
7
7
7
7
7
7
8
8
9
9
9
9
9
9
9
9
10
10
10
10
10
10
10
10
10
10
10
10
10
10
10
10
10
10
10
10
10
10
10
10
10
10
10
10
10
10
10
10
10
10
9
10
10
10
10
10
10
10
10
10
10
10
10
10
10
10
10
10
10
10
10
10
10
10
10
10
10
10
10
10
10
10
10
10
10
10
10
10
10
10
10
10
10
10
10
11
11
10
9
9
9
9
9
9
9
9
9
9
9
9
9
9
9
9
9
9
9
9
8
7
7
7
7
7
7
7
7
7
7
7
6
6
6
6
6
6
6
6
6
6
6
6
6
6
6
6
6
6
6
6
6
6
6
6
6
6
6
6
6
6
5
5
5
5
5
5
5
5
6
6
6
5
5
5
5
5
5
5
5
5
5
5
5
5
5
5
5
5
5
5
5
5
5
5
5
5
5
5
5
5
4
4
4
4
4
4
4
4
4
4
4
4
3
3
3
3
3
3
3
3
3
3
3
3
3
4
5
5
5
5
5
5
5
5
5
5
5
5
5
5
5
5
5
4
4
4
4
4
4
5
5
5
5
4
4
4
4
4
4
4
4
4
4
4
4
4
4
4
4
5
5
5
4
4
4
4
3
3
3
3
3
3
3
3
3
3
3
3
3
3
3
3
3
2
2
2
2
2
2
2
2
2
2
2
2
2
2
2
2
2
2
2
2
2
2
2
2
2
2
2
2
2
2
2
2
2
2
2
2
2
2
2
2
2
2
2
2
2
2
2
2
2
2
2
2
3
3
3
3
3
3
3
3
3
3
3
3
3
3
3
3
3
3
2
2
2
2
2
2
2
2
2
2
2
2
2
2
2
2
2
2
2
2
2
2
2
2
2
2
2
2
2
2
2
2
2
2
2
2
2
2
2
1
1
1
1
1
1
1
1
1
1
1
1
1
1
1
1
1
1
1
1
1
1
1
2
2
2
2
2
2
2
2
2
2
2
2
2
2
2
2
2
2
2
2
2
2
2
2
2
2
2
1
1
1
0
0
0
0
0
0
0
1
1
1
1
1
1
1
1
1
1
1
1
1
1
1
1
1
1
1
1
1
1
1
1
1
1
1
1
1
1
1
1
1
1
1
1
1
1
1
1
1
1
1
1
1
1
1
1
1
1
1
1
1
1
1
1
1
1
1
1
1
1
1
1
1
1
1
1
1
1
1
1
1
1
1
1
1
1
1
1
1
1
1
1
1
1
1
1
1
1
1
1
1
1
1
1
1
1
1
1
1
1
1
1
1
1
1
1
1
1
1
1
1
1
1
1
1
1
1
1
1
2
2
2
2
2
2
2
2
2
2
2
2
2
2
2
2
2
2
2
2
2
2
2
2
2
2
2
2
2
2
2
2
2
2
2
2
2
2
2
2
2
2
2
2
2
2
2
2
2
2
2
2
2
2
2
2
2
2
2
2
3
3
3
3
3
3
3
3
3
3
3
3
3
3
3
3
3
3
3
3
3
5
5
5
5
5
5
5
5
5
5
5
5
5
5
5
5
5
5
5
5
5
5
5
5
5
5
5
5
5
5
5
5
5
5
5
5
5
5
5
5
6
5
5
5
5
5
5
5
5
5
5
5
5
5
5
5
5
5
5
5
5
5
5
5
5
5
5
5
5
5
5
5
5
5
5
5
5
5
5
5
5
5
5
5
5
5
5
5
5
5
5
5
5
5
5
5
5
5
5
5
5
5
5
5
5
5
5
4
4
4
4
4
4
4
4
4
4
4
4
4
4
5
5
5
5
5
5
5
5
5
5
5
5
5
5
5
5
5
5
5
5
5
6
6
6
6
6
6
6
6
6
6
6
6
6
6
6
6
5
5
5
5
5
5
5
5
5
5
5
5
5
5
5
5
5
5
5
5
5
5
5
5
5
5
5
5
5
5
5
5
5
5
5
5
5
5
5
5
5
4
4
4
4
4
4
4
4
4
4
4
4
4
4
4
4
4
4
3
3
3
3
3
3
3
3
3
3
3
3
3
3
3
3
3
3
3
3
3
3
3
3
3
3
3
3
3
3
3
3
3
3
3
3
3
3
3
3
3
3
3
3
3
3
2
2
2
2
2
2
2
2
2
2
2
2
2
2
2
2
2
2
2
2
2
2
2
2
2
2
2
2
2
2
2
2
2
2
2
2
3
3
3
3
3
3
3
3
3
3
4
4
4
5
5
5
5
5
5
5
5
5
5
5
5
5
5
5
5
5
5
5
5
5
5
5
5
5
5
5
5
5
5
5
5
5
5
5
5
5
5
5
5
5
5
5
5
5
5
5
5
5
6
6
6
5
5
5
5
5
5
5
5
5
5
5
5
5
5
5
5
5
5
5
6
6
6
6
6
6
6
6
6
6
6
6
5
5
5
5
5
5
5
5
5
5
5
5
5
5
5
5
5
4
4
4
4
4
4
4
4
4
4
3
3
3
3
3
3
3
3
3
3
3
3
3
3
3
3
3
3
3
3
2
2
2
2
2
2
2
2
2
3
4
4
4
4
4
4
4
4
4
4
4
4
4
4
4
4
4
4
4
3
3
3
3
3
3
3
3
3
3
3
3
3
3
3
3
3
3
4
4
4
4
5
5
5
5
5
5
5
5
5
5
5
5
5
5
5
5
5
5
5
5
5
5
5
5
5
5
5
5
5
5
5
5
5
5
5
5
5
5
5
5
5
5
5
5
5
5
5
5
5
5
5
5
5
5
5
5
5
5
5
5
5
5
5
5
5
5
5
5
5
5
4
4
4
4
4
4
4
4
4
4
4
4
4
4
4
4
4
4
4
4
4
4
4
4
4
4
4
4
4
4
4
4
4
4
4
4
4
4
4
4
4
4
4
4
4
4
4
4
4
4
4
4
4
3
3
3
3
3
3
3
3
3
3
2
3
3
3
3
3
3
3
3
3
3
3
3
3
3
3
3
3
3
3
3
3
3
2
2
2
2
2
2
5
5
5
5
5
5
5
5
5
5
5
5
5
5
5
5
5
5
5
5
5
5
5
5
5
5
6
6
6
6
7
7
7
7
7
7
8
8
8
8
8
8
8
8
8
8
9
9
9
9
9
9
9
9
10
10
10
10
10
10
10
10
10
10
10
10
10
10
10
9
9
9
9
9
9
9
9
9
9
9
9
9
9
9
9
9
9
9
9
9
9
9
9
9
9
9
9
9
9
9
9
9
9
9
9
9
9
9
9
9
9
9
9
9
9
9
9
9
9
9
9
9
9
8
8
8
8
8
8
9
9
9
9
9
9
9
9
9
9
9
9
9
9
9
9
9
9
9
9
9
9
9
9
9
9
8
8
8
8
8
8
8
8
8
8
8
8
8
8
8
8
8
8
7
7
7
7
7
7
7
7
7
7
7
7
7
7
7
7
6
6
5
5
5
5
5
5
5
5
5
5
5
5
5
5
5
5
5
5
5
5
5
5
5
5
5
5
5
5
5
5
5
5
5
5
5
5
5
5
5
5
5
5
5
4
4
3
3
3
3
3
3
2
2
2
2
2
2
2
2
2
2
1
1
1
1
1
1
1
1
1
1
1
1
1
1
1
1
1
1
1
1
1
1
1
1
1
1
1
1
1
1
1
1
1
1
2
2
2
2
2
2
2
2
2
2
2
2
2
2
2
2
2
2
2
2
2
2
2
2
2
2
2
2
2
2
2
2
2
2
2
2
2
2
2
2
2
2
2
2
2
2
2
2
2
2
2
2
2
2
2
2
2
2
2
2
2
2
2
2
2
2
2
2
2
2
2
2
2
2
2
2
2
2
2
2
2
2
2
2
2
2
2
2
2
2
2
2
2
2
2
2
2
2
2
2
2
2
2
2
2
2
2
2
2
2
2
2
2
2
2
2
2
2
2
2
2
2
2
3
4
4
4
4
4
4
4
4
4
4
4
4
4
4
4
4
4
4
4
4
4
4
4
4
4
4
4
4
4
4
4
4
4
4
4
4
4
5
5
5
5
5
5
5
5
5
5
5
5
4
4
4
4
4
4
4
4
4
4
4
4
4
5
5
5
5
5
5
5
5
5
5
5
5
5
5
5
5
5
5
5
5
5
5
5
5
5
5
5
5
5
5
5
5
5
5
5
5
5
5
5
5
5
5
5
5
5
5
5
5
5
5
5
6
6
6
7
7
7
7
7
7
7
8
9
9
9
9
9
9
9
10
10
10
10
10
10
10
10
10
10
10
10
10
10
10
10
10
10
10
10
10
10
10
10
10
10
10
10
10
10
10
10
10
10
10
10
10
10
10
10
10
10
9
9
9
9
9
9
9
9
9
9
9
9
9
9
9
9
9
9
9
9
9
9
9
9
9
9
8
8
8
8
8
8
8
8
8
8
8
8
8
8
8
8
8
8
8
8
8
8
8
8
8
8
8
8
8
8
8
8
7
6
5
5
5
5
5
5
5
5
5
5
5
5
5
5
5
5
5
5
4
4
4
4
4
4
4
4
4
4
3
3
3
3
3
3
2
2
2
2
2
2
2
2
2
2
2
2
2
2
2
2
2
2
2
2
3
3
3
3
3
3
3
3
3
3
3
3
2
2
2
2
2
2
2
2
2
2
2
2
2
2
2
2
2
2
2
2
2
2
2
2
2
2
2
2
2
2
2
2
2
2
2
2
2
2
2
2
2
2
2
2
2
2
2
2
2
2
2
2
2
2
2
2
2
2
2
2
2
1
1
1
1
1
1
1
1
1
1
1
1
1
1
1
1
1
1
1
1
1
1
1
1
1
1
1
1
1
1
1
1
0
0
0
0
0
0
0
0
0
0
0
0
0
0
0
0
0
0
0
0
0
0
0
0
0
0
0
0
0
0
0
0
0
0
0
0
0
0
0
0
0
0
0
0
0
0
0
0
0
0
0
0
0
0
0
0
0
0
0
0
0
0
0
0
0
0
0
0
0
0
0
0
0
0
0
0
0
0
0
0
0
0
0
0
0
0
0
0
0
0
0
0
0
0
0
0
0
0
0
0
0
0
0
0
0
0
0
0
0
0
0
0
0
0
0
0
0
0
0
0
0
0
0
0
0
0
0
0
0
0
0
0
0
0
0
0
0
0
0
0
0
0
0
0
0
0
0
0
0
0
0
0
0
0
0
0
0
0
0
0
0
0
0
0
0
0
0
0
0
0
0
0
0
0
0
0
0
0
0
0
0
0
0
0
0
0
0
0
0
0
0
0
0
0
0
0
0
0
0
0
0
0
0
0
0
0
0
0
0
0
0
0
0
0
0
0
0
0
0
0
0
0
0
0
0
0
0
0
0
0
0
0
0
0
0
0
0
0
0
0
0
0
0
0
0
0
0
0
0
0
0
0
0
0
0
0
0
0
0
0
0
0
0
0
0
0
0
0
0
0
0
0
0
1
1
1
1
1
1
1
1
1
1
1
1
1
1
1
1
1
1
1
1
1
1
1
1
1
1
1
1
1
2
2
2
2
2
2
2
2
2
2
2
2
2
2
2
2
2
2
2
2
2
2
2
2
2
2
2
2
2
2
2
2
2
2
2
2
2
2
2
2
2
2
2
2
2
2
2
2
2
2
2
2
2
2
2
2
2
2
2
2
2
2
2
2
2
2
2
2
2
2
2
2
2
2
2
2
2
2
2
2
2
2
2
2
2
2
2
2
2
2
2
2
2
2
2
1
1
1
1
1
1
1
1
1
1
1
1
1
1
1
1
1
1
1
1
1
1
1
1
1
1
1
1
1
1
1
0
0
0
0
0
0
0
0
0
0
0
0
0
0
0
0
0
0
0
0
0
0
0
0
0
0
0
0
0
0
0
0
0
0
0
0
0
0
0
0
0
0
0
0
0
0
0
0
0
0
0
0
0
0
0
0
0
0
0
0
0
0
0
0
0
0
0
0
0
0
0
0
0
0
0
0
0
0
0
0
0
0
0
0
0
0
0
0
0
0
0
0
0
0
0
0
0
0
0
0
0
0
0
0
0
0
0
0
0
0
0
0
0
0
0
0
0
0
0
0
0
0
0
0
0
0
0
0
0
0
0
0
0
0
0
0
0
0
0
0
0
0
0
0
0
0
0
0
0
0
0
0
0
0
0
0
0
0
0
0
0
0
0
0
0
0
0
0
0
0
0
0
0
0
0
0
0
0
0
0
0
0
0
0
0
0
0
0
0
0
0
0
0
0
0
0
0
0
0
0
0
0
0
0
0
0
0
0
0
0
0
0
0
0
0
0
0
0
0
0
0
0
0
0
0
0
0
0
0
0
0
0
0
0
0
0
0
0
0
0
0
0
0
0
0
0
0
0
0
0
0
0
0
0
0
0
0
0
0
0
0
0
0
0
0
0
0
0
0
0
0
0
0
0
0
0
0
0
0
0
0
0
0
0
0
0
0
0
0
0
0
0
0
0
0
0
0
0
0
0
0
0
0
0
0
0
0
0
0
0
0
0
0
0
0
0
0
0
0
0
0
0
0
0
0
0
0
0
0
0
0
0
0
0
0
0
0
0
0
0
0
0
0
0
0
0
0
0
0
0
0
0
0
0
0
0
0
0
0
0
0
0
0
0
0
0
0
0
0
0
0
0
0
0
0
0
0
0
0
0
0
0
0
0
0
0
0
0
0
0
0
0
0
0
0
0
0
0
0
0
0
0
0
0
0
0
0
0
0
0
0
0
0
0
0
0
0
0
0
0
0
0
0
0
0
0
0
0
0
0
0
0
0
0
0
0
0
0
0
0
0
0
0
0
0
0
0
0
0
0
0
0
0
0
0
0
0
0
0
0
0
0
0
0
0
0
0
0
0
0
0
0
0
0
0
0
0
0
0
0
0
0
0
0
0
0
0
0
0
0
0
0
0
0
0
0
0
0
0
0
0
0
0
0
1
1
1
1
1
1
1
1
1
1
1
1
1
1
1
1
1
1
1
1
1
1
1
1
1
1
1
1
1
1
1
1
1
1
1
1
1
1
1
1
1
1
1
1
1
1
1
1
1
1
1
1
1
1
1
2
2
2
2
2
2
2
2
2
2
2
2
2
2
2
2
2
2
2
2
2
2
2
2
2
2
2
2
2
2
2
2
2
2
2
2
2
2
2
2
2
2
2
2
2
2
2
2
2
2
2
2
2
2
2
2
2
2
2
2
2
2
2
2
2
2
2
2
2
2
2
2
2
2
2
2
2
2
2
2
2
2
2
2
2
2
2
2
2
2
2
2
2
2
2
2
2
2
2
2
2
2
2
2
2
2
2
2
2
2
2
2
2
2
2
2
2
2
2
2
2
2
2
2
2
2
2
2
2
2
2
2
2
2
2
2
2
2
2
2
2
2
2
2
2
2
2
2
4
4
5
5
5
5
5
5
5
5
5
5
5
5
5
5
5
5
5
5
5
5
5
5
5
5
5
5
5
5
5
5
5
5
5
5
5
5
5
5
5
5
5
5
5
5
5
5
5
5
5
5
5
5
5
5
5
5
5
5
5
5
5
5
5
5
5
5
5
5
5
5
5
5
5
5
5
5
5
5
5
5
5
5
5
5
5
5
5
5
5
5
5
5
5
5
5
5
5
5
5
5
5
5
5
5
5
5
5
5
5
5
5
5
5
5
5
5
5
5
5
5
5
5
5
5
5
6
6
6
6
6
6
6
6
6
5
5
5
5
5
5
5
5
5
5
5
5
5
5
5
5
5
5
5
5
5
5
5
5
5
5
5
5
5
5
5
5
5
5
5
5
5
5
5
5
5
5
5
5
5
5
5
4
4
4
4
4
4
4
4
4
4
4
4
4
4
4
4
4
4
3
3
3
4
4
4
4
4
4
2
2
2
2
2
2
2
2
2
2
2
2
2
2
2
2
2
2
2
2
2
2
2
2
2
2
2
2
2
2
2
2
2
2
2
2
2
2
2
2
2
2
2
2
2
2
2
2
2
3
3
3
3
3
3
3
3
3
3
3
3
3
3
4
4
4
4
4
4
4
4
4
4
4
4
4
4
4
4
4
4
4
4
4
4
5
5
5
5
4
5
5
5
5
5
5
5
5
5
5
5
4
4
4
4
4
4
4
4
4
4
4
4
4
4
4
4
4
4
4
4
4
4
4
4
4
3
3
3
3
3
3
3
2
2
2
2
3
3
3
3
3
4
4
4
4
4
4
4
4
4
4
4
4
4
4
4
4
4
4
4
4
4
4
4
4
4
4
4
4
4
4
4
4
4
4
4
5
5
5
5
5
5
5
5
5
5
5
5
5
5
5
5
5
5
5
5
5
5
5
5
5
5
5
5
5
5
5
5
5
5
5
5
6
6
6
6
6
6
6
6
6
6
6
6
5
5
5
5
5
5
5
5
5
5
5
5
5
5
6
7
7
7
7
7
7
7
7
7
7
7
7
7
7
7
7
7
7
7
7
7
7
6
6
5
5
5
5
5
5
5
5
5
5
5
5
5
5
5
5
5
5
5
5
5
5
5
5
5
5
5
5
5
5
5
5
5
5
5
5
5
5
5
5
5
5
5
5
5
5
5
5
5
5
5
5
5
5
5
5
5
5
6
6
6
5
5
5
5
5
5
5
5
5
5
5
5
5
5
5
5
5
5
5
5
5
5
5
5
5
5
5
5
5
5
5
4
4
4
4
4
4
4
4
4
4
4
4
4
4
4
4
4
4
4
4
4
4
4
4
4
4
4
4
4
4
4
4
4
4
4
4
4
4
4
4
5
5
5
5
5
5
5
5
5
5
5
5
5
5
5
5
5
5
5
5
5
5
7
5
5
5
5
6
6
6
6
6
6
6
6
6
6
6
6
6
6
6
6
6
6
6
6
6
6
6
6
6
6
6
6
6
6
6
6
6
6
6
6
6
6
5
5
5
5
5
6
7
7
7
7
7
7
7
7
7
7
7
7
7
7
7
7
8
8
8
8
8
8
8
10
10
10
10
10
10
10
10
10
10
10
10
10
9
10
10
10
11
11
11
11
11
11
11
11
11
11
11
11
16
16
16
16
16
15
16
16
16
16
17
17
17
17
17
17
17
17
17
17
17
17
17
17
17
17
17
16
16
16
16
17
16
16
17
17
17
18
18
18
18
18
18
18
18
18
18
18
18
18
19
19
19
19
19
20
20
20
20
20
20
19
19
19
19
19
18
18
18
18
18
18
18
18
18
18
18
18
18
18
18
18
18
18
18
18
18
18
18
18
18
18
18
17
17
17
16
16
16
16
16
16
16
15
15
14
14
14
14
14
14
14
14
13
13
13
13
13
13
13
13
13
13
13
13
13
13
12
12
12
12
12
12
12
12
12
12
12
12
12
12
12
12
12
11
11
11
10
10
10
10
10
10
10
10
11
12
12
12
12
12
12
12
12
12
12
12
12
12
12
12
11
11
11
11
11
11
11
11
11
11
11
11
11
11
11
11
11
10
10
10
10
10
10
10
10
10
10
10
10
10
10
10
10
10
10
10
9
9
9
9
9
8
8
7
7
7
7
7
7
7
7
7
7
7
7
7
8
8
8
7
7
7
7
7
7
7
7
7
7
7
7
7
7
7
7
7
7
7
7
7
7
7
7
7
7
7
7
7
7
6
6
5
5
5
5
5
5
5
5
5
5
5
5
5
5
5
5
5
5
5
5
6
6
5
5
5
5
5
5
5
5
5
5
5
5
5
5
5
5
5
5
5
5
5
5
5
5
5
5
5
5
5
5
5
5
5
5
5
5
5
5
5
5
5
5
5
5
5
5
5
5
5
5
5
5
5
4
4
4
4
4
4
4
5
5
5
5
4
4
4
4
4
5
5
5
4
4
4
4
4
4
4
4
4
4
4
4
4
4
4
4
4
4
4
4
4
4
4
4
4
4
4
4
4
4
4
4
4
4
4
4
4
4
4
4
3
3
3
3
3
3
3
3
3
3
3
3
3
3
3
3
3
3
3
3
3
3
3
3
3
3
3
3
3
3
3
3
3
3
3
3
3
3
3
3
3
3
3
3
3
3
3
3
3
3
3
3
3
3
3
3
3
2
2
2
2
2
2
2
2
2
2
2
2
2
2
2
2
2
2
2
2
2
2
2
2
2
2
2
1
1
1
1
1
1
1
1
1
1
1
1
1
1
1
1
1
1
1
1
1
1
1
1
2
2
2
2
2
2
2
2
2
2
2
2
2
2
2
2
2
1
1
1
1
1
1
1
1
1
1
1
1
1
1
1
1
1
1
1
1
1
1
1
1
1
0
0
0
0
0
0
0
0
0
0
0
0
0
0
0
0
0
0
0
0
0
0
0
0
0
0
0
0
0
0
0
0
0
0
0
0
0
0
0
0
0
0
0
0
0
0
0
0
0
0
0
0
0
0
0
0
0
0
0
0
0
0
0
0
0
0
0
0
0
0
0
0
0
0
0
0
0
0
0
0
0
0
0
0
0
0
0
0
1
1
2
2
2
2
2
2
2
2
2
2
2
2
2
2
2
2
2
2
2
2
2
2
2
2
2
2
2
2
2
2
2
2
2
2
2
2
2
2
2
2
2
2
2
2
2
2
2
2
2
2
2
2
2
2
2
2
2
2
2
2
2
2
2
2
2
2
2
2
2
2
2
2
2
2
2
2
2
2
2
2
2
2
2
2
2
2
2
2
2
2
2
2
2
2
2
2
2
2
4
4
4
4
4
4
4
4
4
4
4
3
3
3
3
3
3
4
4
4
4
4
4
4
4
4
5
5
5
5
7
7
7
7
7
7
7
7
7
7
7
7
7
7
7
7
7
7
7
7
7
7
7
7
7
7
7
7
7
7
7
7
7
7
7
7
7
7
7
7
7
7
7
7
7
7
7
7
7
7
7
7
7
7
7
7
7
7
7
7
7
7
7
7
7
7
7
7
7
7
7
7
7
7
7
7
7
7
7
7
7
7
7
7
7
7
7
7
7
7
7
7
7
7
7
7
7
7
7
7
7
7
7
7
7
7
7
7
7
7
7
7
7
7
7
7
6
6
7
9
8
8
8
8
8
8
8
8
8
8
8
8
7
7
7
7
7
8
8
8
7
8
9
7
7
7
7
7
7
7
7
7
7
7
7
7
7
7
7
7
7
7
7
7
7
7
7
6
6
6
6
6
6
6
6
6
5
5
5
5
5
5
5
5
5
5
5
5
5
5
5
5
5
5
5
5
5
5
5
5
5
5
5
5
5
5
5
5
5
5
5
5
5
5
5
5
5
5
5
5
5
5
5
5
5
5
5
5
5
5
5
5
5
3
3
3
3
3
3
3
3
3
3
3
3
3
3
3
3
3
3
2
2
2
2
2
2
2
2
2
2
2
2
2
2
2
2
2
2
2
2
2
2
2
2
2
2
2
2
2
2
2
2
2
2
2
2
2
2
2
2
2
2
2
2
2
2
1
1
1
1
1
1
0
0
0
0
0
0
0
0
0
0
0
0
0
0
0
0
0
0
0
0
0
0
0
0
0
0
0
0
0
0
0
0
0
0
0
0
0
0
0
0
0
0
0
0
0
0
0
0
0
0
0
0
0
0
0
0
0
0
0
0
0
0
0
0
0
0
0
0
0
0
0
0
0
0
0
0
0
0
0
0
0
0
0
0
0
0
0
0
0
0
0
0
0
0
0
0
0
0
0
0
0
0
0
0
0
0
0
0
0
0
0
0
0
0
0
0
0
0
0
0
0
0
0
0
0
0
0
0
0
0
0
0
0
0
0
0
0
0
0
0
0
0
0
0
0
0
0
0
0
0
0
0
0
0
0
0
0
0
0
0
0
0
0
0
0
0
0
0
0
0
0
0
0
0
0
0
0
0
0
0
0
0
0
0
0
0
0
0
0
0
0
0
0
0
0
0
0
0
0
0
0
0
0
0
0
0
0
0
0
0
0
0
0
0
0
0
0
0
0
0
0
0
0
0
0
0
0
0
0
0
0
0
0
0
0
0
0
0
0
0
0
0
0
0
0
0
0
0
0
0
0
0
0
0
0
0
0
0
0
0
0
0
0
0
0
0
0
0
0
0
0
0
0
0
0
0
0
0
0
0
0
0
0
0
0
0
0
0
0
0
0
0
0
0
0
0
0
0
0
0
0
0
0
0
0
0
0
0
0
0
0
0
0
0
0
0
0
0
0
0
0
0
0
0
0
0
0
0
0
0
0
0
0
0
0
0
0
0
0
0
0
0
0
0
0
0
0
0
0
0
0
0
0
0
0
0
0
0
0
0
0
0
0
0
0
0
0
0
0
0
0
0
0
0
0
0
0
0
0
0
0
0
0
0
0
0
0
0
0
0
0
0
0
0
0
0
0
0
0
0
0
0
0
0
0
0
0
0
0
0
0
0
0
0
0
0
0
0
0
0
0
0
0
0
0
0
0
0
0
0
0
0
0
0
0
0
0
0
0
0
0
0
0
0
0
0
0
0
0
0
0
0
0
0
0
0
0
0
0
0
0
0
0
0
0
0
0
0
0
0
0
0
0
0
0
0
0
0
0
0
0
0
0
0
0
0
0
0
0
0
0
0
0
0
0
0
0
0
0
0
0
0
0
0
0
0
0
0
0
0
0
0
0
0
0
0
0
0
0
0
0
0
0
0
0
0
0
0
0
0
0
0
0
0
0
0
0
0
0
0
0
0
0
0
0
0
0
0
0
0
0
0
0
0
0
0
0
0
0
0
0
0
0
0
0
0
0
0
0
0
0
0
0
0
0
0
0
0
0
0
0
0
0
0
0
0
0
0
0
0
0
0
0
0
0
0
0
0
0
0
0
0
0
0
0
0
0
0
0
0
0
0
0
0
0
0
0
0
0
0
0
0
0
0
0
0
0
0
0
0
0
0
0
0
0
0
0
0
0
0
0
0
0
0
0
0
0
0
0
0
0
0
0
0
0
0
0
0
0
0
0
0
0
0
0
0
0
0
0
0
0
0
0
0
0
0
0
0
0
0
0
0
0
0
0
0
0
0
0
0
0
2
2
2
2
2
2
2
2
2
2
2
2
2
2
2
2
2
2
2
2
2
2
2
2
2
2
2
2
2
2
2
2
2
2
2
2
2
2
2
2
2
2
2
2
2
2
2
2
2
2
2
2
2
2
2
2
2
2
2
2
2
3
3
3
3
3
3
3
3
3
3
3
3
3
3
3
3
3
3
3
3
3
3
2
2
2
2
2
2
2
2
2
2
2
2
2
2
2
2
2
2
2
2
2
2
2
2
2
2
2
2
2
2
2
2
2
2
2
2
2
2
2
2
2
2
2
2
1
1
1
1
1
1
1
1
1
1
1
1
1
1
1
1
1
1
1
1
1
1
1
1
1
1
1
1
1
1
1
1
1
1
1
1
1
1
1
1
1
1
1
1
1
0
0
0
0
0
0
0
0
0
0
0
0
0
0
0
0
0
0
0
0
0
0
0
0
0
0
0
0
0
0
0
0
1
0
0
0
0
0
0
0
0
0
0
0
0
0
0
0
0
0
0
0
0
0
0
0
0
0
0
0
0
0
0
0
0
0
0
0
0
0
0
0
1
1
1
1
1
1
1
1
1
1
1
1
1
1
1
1
1
1
1
1
1
1
1
1
1
1
1
1
1
1
1
1
1
1
1
1
1
1
1
1
1
1
1
1
1
1
1
1
1
1
1
1
1
1
1
1
1
1
1
1
1
1
1
1
1
1
1
1
1
1
1
1
1
1
1
1
1
1
1
1
1
1
1
1
1
1
1
1
1
1
1
1
0
0
0
0
0
0
0
0
0
0
0
0
0
0
0
0
0
0
0
0
0
0
0
0
0
0
0
0
0
0
0
0
0
0
0
0
0
0
0
0
0
0
0
1
1
1
1
1
1
1
1
1
1
1
1
1
1
1
1
1
1
1
1
1
1
1
1
1
1
1
1
1
1
1
1
1
1
1
1
1
1
1
1
1
1
1
1
1
1
1
1
1
1
1
1
1
1
1
1
1
1
1
1
1
1
1
1
1
1
1
1
1
1
1
2
2
2
2
2
2
2
2
2
2
2
2
2
2
2
2
2
2
2
2
1
1
1
2
2
2
2
2
2
2
2
2
2
2
2
2
2
2
2
2
2
2
2
2
2
2
2
2
2
2
2
2
2
2
2
2
2
2
2
2
2
2
2
2
2
2
2
2
2
2
2
2
2
2
2
2
2
2
2
2
2
2
2
2
2
2
2
2
2
2
2
2
2
2
2
2
2
2
2
2
2
2
2
2
2
2
2
2
2
2
2
2
2
2
2
2
2
2
2
2
2
2
2
2
2
2
2
2
2
2
2
2
2
2
2
2
2
2
1
1
1
1
1
0
0
0
0
0
0
0
0
0
0
0
0
0
0
0
0
0
0
0
0
0
0
0
0
0
0
0
0
0
0
0
0
0
0
0
0
0
0
0
0
0
0
0
0
0
0
0
0
0
0
0
0
0
0
0
0
0
0
0
0
0
0
0
0
0
0
0
0
0
0
0
0
0
0
0
0
0
0
0
0
0
0
0
0
0
0
0
1
1
1
1
1
1
1
1
1
1
1
1
1
1
1
1
1
2
2
2
2
2
2
2
2
2
2
2
2
2
2
2
2
2
2
2
2
2
2
2
2
2
2
2
2
2
2
2
2
2
2
2
2
2
2
2
2
2
2
2
2
2
2
2
2
2
2
2
2
2
2
2
2
2
2
2
2
2
2
2
2
2
2
2
2
2
2
2
2
2
2
2
2
2
2
2
2
2
2
2
2
2
2
2
2
2
2
2
2
2
2
2
2
2
2
2
2
2
2
2
2
2
2
2
2
2
2
2
2
2
2
2
2
2
2
2
2
2
2
2
2
2
2
2
2
2
2
2
2
2
2
2
2
2
2
2
3
3
3
3
3
3
3
3
3
3
3
3
3
3
3
3
3
3
3
3
3
3
3
3
3
3
3
3
3
3
3
3
3
3
3
3
3
3
3
3
2
2
2
2
2
2
2
2
2
2
2
2
2
2
2
2
2
2
2
2
1
1
1
1
1
1
1
1
1
1
1
1
1
1
1
1
1
1
1
1
1
1
1
1
1
1
1
1
1
1
1
1
1
1
1
1
1
1
1
1
1
1
1
1
1
1
1
1
1
1
1
1
1
1
1
1
1
1
1
1
1
1
1
1
1
1
1
1
1
1
1
2
2
2
2
3
3
3
3
3
3
3
3
3
3
3
3
3
3
3
3
3
3
3
2
2
2
2
2
2
2
2
2
2
2
2
2
2
2
2
3
3
3
3
3
2
2
2
2
2
2
2
2
2
2
2
2
2
2
2
2
2
2
2
2
2
2
2
2
2
2
2
2
2
2
2
2
2
2
2
2
2
2
2
2
2
2
2
2
2
2
2
2
2
2
2
2
2
2
2
2
2
2
2
2
2
2
2
3
3
3
3
3
3
3
3
3
3
3
3
5
5
5
6
6
6
6
5
5
7
7
7
7
8
8
9
9
9
9
9
9
10
10
12
13
13
13
13
13
13
13
13
13
13
13
13
13
13
13
13
13
13
13
13
13
13
12
12
12
12
12
12
12
12
12
13
13
13
13
13
13
13
13
13
13
13
13
13
13
13
13
13
13
13
13
13
14
14
14
14
14
14
14
14
14
14
14
14
14
14
13
13
13
13
13
13
13
13
13
13
13
13
14
15
15
15
15
15
15
15
15
15
15
15
15
15
15
15
15
15
15
15
15
15
15
15
15
15
15
15
15
15
15
15
15
14
14
14
14
14
14
14
14
14
13
13
13
13
13
13
13
13
13
13
13
13
13
13
13
13
13
13
13
13
12
12
12
12
12
12
13
13
12
12
11
12
12
12
12
12
12
12
12
12
12
12
12
12
12
12
12
12
12
12
12
12
12
11
11
11
11
11
10
10
10
10
10
9
9
9
9
10
10
10
10
10
10
10
10
10
10
11
11
11
10
10
10
10
10
10
10
10
10
10
10
10
10
10
10
9
8
8
8
8
8
8
8
8
8
9
9
8
8
8
8
7
7
7
7
7
6
6
7
7
7
7
8
8
8
8
8
8
7
7
7
7
8
8
8
8
8
8
8
8
8
8
8
8
8
8
8
8
8
8
8
8
8
8
8
8
8
8
8
9
9
9
9
8
7
7
7
7
7
7
7
7
7
7
7
7
7
7
7
7
7
7
7
7
7
7
7
7
7
7
7
7
7
7
7
7
7
7
7
7
7
7
7
7
7
7
7
7
7
7
7
7
7
6
5
5
5
5
5
5
5
5
5
5
5
5
5
5
5
5
5
5
5
5
5
6
6
6
6
5
5
5
5
5
5
5
5
5
5
5
5
5
5
5
5
5
5
5
5
5
5
5
4
4
4
4
4
4
4
4
4
4
4
5
5
5
5
5
5
5
5
5
5
5
5
5
5
5
5
5
5
5
5
5
5
5
5
5
5
5
5
5
5
5
5
5
5
5
5
5
5
5
5
5
5
5
5
5
5
5
5
5
5
5
5
5
5
5
5
5
5
5
5
5
5
5
5
5
5
5
5
5
5
5
5
6
6
6
6
6
6
6
5
5
5
5
5
5
6
6
6
6
6
6
5
5
5
5
5
5
5
5
5
5
5
5
5
5
5
5
5
5
5
5
5
5
5
5
4
4
4
4
4
4
4
4
4
4
4
4
5
5
5
5
5
5
5
5
5
5
5
5
5
5
5
5
5
5
5
5
5
4
4
4
4
4
4
5
5
5
5
5
5
5
5
4
4
4
4
4
4
4
4
4
4
4
4
5
5
5
5
5
5
5
5
5
5
5
5
5
5
5
5
5
5
7
8
8
10
10
10
10
10
10
10
10
10
10
10
10
10
10
10
10
10
10
10
10
10
10
10
10
10
10
10
9
9
9
9
8
8
8
8
8
8
9
9
10
10
10
10
10
10
10
10
10
11
13
13
13
13
12
12
12
12
12
13
13
13
13
13
13
13
13
13
13
13
13
13
13
13
13
13
13
13
13
13
13
13
13
13
13
13
13
13
13
13
13
13
13
13
13
13
13
13
14
14
14
16
16
15
15
15
15
15
15
16
16
16
16
16
15
15
15
15
16
16
16
16
16
16
16
16
16
16
16
16
16
16
16
16
16
16
16
16
15
15
15
15
15
15
15
15
15
15
15
13
13
13
13
13
13
13
13
13
13
13
13
13
12
12
12
12
12
12
12
12
12
12
12
12
12
12
12
12
12
12
12
12
12
12
12
10
10
10
10
10
10
10
10
10
10
10
9
9
10
10
10
12
12
12
12
12
12
12
12
12
12
12
12
13
13
13
14
14
14
14
14
14
14
14
14
14
14
14
14
13
13
13
13
13
13
13
13
13
12
12
12
12
12
12
12
12
11
11
11
11
11
11
11
11
11
11
11
11
11
11
11
11
11
11
11
11
11
11
11
11
11
10
10
10
10
10
10
10
10
10
10
10
10
10
10
10
10
10
10
10
10
10
10
10
10
10
10
10
10
10
10
10
10
10
10
10
10
10
9
9
9
9
10
10
9
9
9
9
9
10
10
10
10
10
9
9
9
10
10
9
7
7
7
7
7
7
7
7
7
7
7
7
7
7
5
5
5
5
5
5
5
5
5
5
5
5
5
5
5
5
5
5
5
5
5
5
5
5
5
5
5
5
5
5
6
6
6
6
7
7
7
7
7
7
7
7
7
7
7
6
6
6
7
7
7
7
7
7
7
7
7
7
7
7
8
8
8
8
8
9
9
9
9
9
9
9
9
8
8
8
8
8
8
8
8
8
8
9
9
9
9
9
10
10
10
11
11
11
11
11
10
10
10
11
11
10
10
10
10
10
10
10
10
10
10
13
14
14
14
14
14
13
13
13
13
13
13
13
13
13
13
13
13
13
13
13
13
13
13
13
13
13
12
12
12
12
12
12
12
12
12
12
12
12
12
12
12
13
13
13
13
13
13
14
14
14
14
15
15
15
15
15
15
15
15
15
15
15
15
15
15
15
14
14
14
13
13
13
13
13
13
13
13
13
13
13
13
13
13
13
13
13
13
13
13
13
12
12
12
12
12
12
12
12
12
12
12
12
12
12
12
12
12
12
12
12
12
12
11
11
11
11
11
11
11
11
11
11
11
11
11
11
11
11
11
11
11
11
11
11
11
11
11
11
11
11
11
11
11
11
11
11
11
11
11
11
11
11
11
11
11
11
10
10
10
10
10
10
10
10
10
10
9
9
9
9
9
9
8
8
8
8
8
8
8
9
10
10
10
10
9
9
9
9
9
8
6
6
6
6
6
5
5
4
4
4
4
5
5
5
5
5
5
5
5
5
5
5
5
5
5
5
5
5
5
5
5
5
5
5
5
5
5
5
5
5
5
5
5
5
5
5
5
5
5
5
5
5
3
3
3
3
3
3
3
3
3
3
3
3
3
3
3
3
3
3
3
3
3
3
3
3
3
3
3
3
3
3
3
3
3
3
3
3
3
3
3
3
3
3
3
3
3
3
3
3
3
3
3
3
3
3
3
3
3
3
3
3
3
3
3
2
2
2
2
2
2
2
2
2
2
1
1
1
1
1
1
1
1
1
1
1
1
1
1
1
1
1
1
1
1
1
1
1
1
1
1
1
1
1
1
1
1
1
1
1
1
1
1
1
1
1
1
1
1
1
1
1
1
1
1
1
1
1
1
1
1
1
1
1
1
1
1
1
1
1
1
1
2
2
2
2
2
2
2
2
2
2
2
2
2
2
2
2
2
2
2
2
2
2
2
2
2
1
1
1
1
1
1
1
1
1
2
2
2
2
2
2
2
2
2
2
2
2
2
2
2
2
2
2
2
2
2
2
2
2
2
2
2
2
2
2
2
2
2
2
2
2
2
2
2
2
2
2
2
2
2
2
2
2
2
2
2
2
2
2
2
2
2
2
2
2
2
2
2
4
4
4
4
4
4
4
4
4
4
4
4
4
4
4
4
4
4
4
4
4
4
4
4
4
4
4
4
4
4
4
4
4
4
4
4
4
4
4
4
4
4
4
4
4
4
4
4
4
4
4
4
4
4
4
4
4
4
4
4
3
3
3
3
3
3
3
3
3
2
2
2
2
2
2
2
2
2
2
2
2
2
2
2
2
2
2
2
2
2
2
2
2
2
2
2
2
2
2
2
2
2
2
2
2
2
2
2
2
2
2
2
2
2
2
2
2
2
2
2
2
2
2
2
2
2
2
2
2
2
2
2
2
2
2
2
2
2
2
2
2
2
2
2
2
1
1
1
1
1
1
1
1
1
1
1
1
1
0
0
0
0
0
0
0
0
0
0
0
0
0
0
0
0
0
0
0
0
0
0
0
0
0
0
0
0
0
0
0
0
0
0
0
0
0
0
0
0
0
0
0
0
0
0
0
0
0
0
0
0
0
0
0
0
0
0
0
0
0
1
1
1
1
1
1
1
1
1
1
1
1
1
1
1
1
1
1
1
1
1
1
1
1
1
1
1
1
1
1
1
1
1
1
1
1
1
1
1
1
1
2
2
2
2
2
2
2
2
2
2
2
2
2
2
2
2
2
2
2
2
2
2
2
2
2
2
2
2
2
2
2
2
2
2
2
2
2
2
2
2
2
2
2
2
2
2
2
2
2
2
2
2
2
2
2
2
2
2
2
2
2
2
2
2
2
2
2
2
2
2
2
2
2
2
2
2
2
2
2
2
2
2
2
2
2
2
2
2
2
2
2
2
2
2
2
2
2
2
2
2
2
2
2
2
2
2
2
2
2
2
2
2
2
2
2
2
2
2
2
2
2
2
2
2
2
2
1
1
1
1
1
1
1
1
1
1
1
1
1
1
1
1
1
1
1
1
1
1
1
1
1
1
1
1
1
1
1
1
1
1
1
1
1
1
1
1
1
1
1
1
1
1
1
1
1
1
1
1
1
1
1
1
1
1
1
1
1
1
1
2
2
2
2
2
2
2
2
2
2
2
2
1
1
1
1
1
1
1
1
1
1
1
1
1
1
1
1
1
1
1
2
2
3
3
3
3
3
3
3
3
3
3
3
3
4
4
5
5
5
6
6
6
6
6
6
6
6
6
6
7
7
7
7
7
7
7
7
7
7
7
7
7
7
7
7
7
7
7
7
7
7
7
7
7
7
7
7
7
7
6
6
6
6
6
6
6
6
6
6
6
6
6
6
6
6
6
6
6
6
6
6
6
6
6
6
6
6
6
6
6
6
6
6
6
6
6
6
6
5
5
5
5
5
5
5
5
5
5
5
5
5
5
5
5
5
5
5
5
5
5
5
5
5
5
5
5
5
5
5
5
5
5
5
5
5
5
5
5
5
5
5
5
5
5
5
5
5
5
5
5
5
5
5
5
5
5
5
5
5
5
5
4
4
4
4
4
4
5
4
4
3
2
3
3
3
3
4
4
4
4
5
5
5
5
5
5
5
4
4
4
4
4
4
4
4
4
4
4
4
4
4
5
5
5
7
7
7
7
7
7
7
7
7
7
7
7
7
7
7
7
9
9
9
9
9
9
9
9
9
9
9
9
9
9
9
10
10
10
10
10
10
10
10
10
10
10
10
10
10
10
10
10
10
10
10
10
10
12
12
12
12
12
12
12
11
11
11
11
11
11
11
11
11
11
11
11
11
11
11
11
11
11
11
11
11
11
11
11
11
11
11
11
11
11
11
11
11
11
11
11
11
11
11
11
11
11
11
11
12
11
11
11
11
11
10
10
10
10
10
10
10
10
10
10
10
10
10
10
10
10
10
9
8
8
8
8
8
8
8
8
8
8
8
8
8
8
8
8
8
8
8
8
8
7
7
6
6
6
6
6
6
6
6
6
6
7
7
7
7
7
7
6
6
5
5
5
5
5
5
4
4
4
4
4
4
4
3
3
3
3
3
3
3
3
3
3
3
3
3
3
3
3
2
2
2
2
2
2
2
2
2
2
2
3
3
3
3
3
3
3
3
3
3
3
3
3
3
3
3
3
3
3
3
3
4
4
4
4
4
4
4
4
4
4
4
4
4
4
4
4
4
4
4
4
4
4
4
4
4
4
4
3
3
3
3
3
3
3
3
3
2
2
2
2
2
2
2
2
2
2
2
2
2
2
2
4
5
5
5
5
5
5
5
5
5
5
5
5
5
5
5
5
5
5
5
5
5
5
5
5
5
5
5
5
5
5
5
5
5
5
5
5
5
4
4
4
4
4
3
3
4
4
4
4
4
4
4
5
5
5
5
5
5
5
5
5
5
5
5
5
5
5
5
5
5
5
5
5
5
5
5
5
5
5
5
5
5
5
5
5
5
5
5
5
5
5
5
5
5
5
5
5
5
5
5
5
5
5
5
5
5
5
5
5
5
5
5
5
5
5
5
5
5
5
5
5
5
5
5
5
5
5
5
5
5
5
5
5
5
5
5
5
5
5
5
5
5
5
5
5
5
5
5
5
5
5
5
5
5
5
5
5
5
5
5
5
5
5
5
5
4
4
4
4
4
4
3
3
3
3
3
3
3
3
2
2
2
2
2
2
2
2
2
2
2
2
2
2
2
2
2
2
1
1
1
1
1
1
1
1
1
1
1
1
1
1
1
1
1
1
1
1
1
1
1
1
2
1
1
1
1
1
1
1
1
1
1
1
1
1
1
1
1
2
2
2
2
2
2
2
2
2
2
2
2
2
2
2
2
2
2
2
2
2
2
2
2
2
2
2
2
2
2
2
2
2
2
2
2
2
2
2
2
2
2
2
2
2
2
2
2
2
2
2
2
2
2
2
2
2
2
2
2
2
2
2
2
2
2
2
2
2
2
2
2
2
2
2
2
2
2
2
2
2
2
2
2
2
2
2
2
2
2
2
2
2
2
2
2
2
2
2
2
2
2
2
2
2
2
2
2
2
2
2
2
2
2
2
2
2
2
2
2
2
2
2
2
2
2
2
2
2
2
2
2
2
2
2
2
2
2
2
2
2
2
2
2
2
2
2
2
2
2
2
2
2
2
2
2
2
2
2
2
2
2
2
2
2
2
2
1
1
1
1
1
1
1
1
1
1
1
1
1
1
1
1
1
1
1
1
1
1
1
1
1
1
0
0
0
0
0
0
0
0
0
0
0
0
0
0
0
0
0
0
0
0
0
1
1
1
1
2
2
2
2
2
2
2
2
2
2
2
2
2
2
2
2
2
2
2
2
2
2
2
2
2
2
2
2
2
2
2
2
2
2
2
2
2
2
2
2
2
2
2
2
2
2
2
2
2
2
2
2
2
2
2
2
2
2
2
2
2
2
2
2
2
2
2
2
2
2
2
1
1
1
1
1
1
1
1
1
1
1
1
1
1
1
1
1
1
1
1
1
1
1
1
1
1
1
1
1
1
1
1
1
1
1
1
1
1
1
1
1
1
1
1
1
1
1
1
1
1
1
1
1
1
1
1
1
1
1
1
1
1
1
1
0
0
0
0
0
0
0
0
0
0
0
0
0
0
0
0
0
0
0
0
0
0
0
0
0
0
0
0
0
0
0
0
0
0
0
0
0
0
0
0
0
0
0
0
0
0
0
0
0
0
0
0
0
0
0
0
0
0
0
0
0
0
0
0
0
0
0
0
0
0
0
0
0
0
0
0
0
0
0
0
0
0
0
0
0
0
0
0
0
0
0
0
0
0
0
0
0
0
0
0
0
0
0
0
1
1
1
1
1
1
1
1
1
1
1
1
1
1
1
1
1
1
1
1
1
1
1
1
1
1
1
1
1
1
1
1
1
1
2
2
2
2
2
2
2
3
3
3
3
3
3
3
3
3
3
3
3
3
3
3
3
3
3
3
3
3
3
3
3
3
3
3
3
3
3
3
3
3
3
3
3
3
3
3
3
3
3
3
3
3
3
3
3
3
3
3
3
3
3
3
3
3
3
3
3
3
3
3
3
3
3
3
3
3
3
3
3
3
2
2
2
2
2
2
2
2
2
2
2
2
2
2
2
2
2
2
2
2
2
2
2
2
2
2
2
2
2
2
2
2
2
2
2
2
2
2
2
2
2
2
2
2
2
2
2
2
2
2
2
2
2
2
2
2
2
2
2
2
2
2
2
2
2
2
2
2
2
2
2
2
3
3
3
3
3
3
3
3
3
3
3
3
3
3
3
3
3
3
3
3
3
3
3
3
3
3
3
3
3
3
2
2
2
2
2
2
2
2
2
2
2
2
2
2
2
2
2
2
2
2
2
2
2
2
2
2
2
2
2
2
2
1
1
1
1
2
2
2
2
2
2
2
2
2
2
2
2
2
2
2
2
2
2
2
2
2
2
2
2
2
2
2
2
2
2
2
2
2
2
2
2
2
2
2
2
2
2
3
3
3
3
3
3
3
3
3
3
3
3
3
3
3
3
3
3
3
3
3
3
3
3
3
3
2
2
2
2
2
2
2
2
2
2
2
2
2
2
2
2
2
2
2
4
4
5
5
5
5
5
5
5
5
5
5
5
5
5
5
5
5
5
5
5
5
5
5
5
5
5
5
5
5
5
5
5
5
5
5
5
5
5
5
5
5
5
5
5
5
5
5
5
5
5
5
5
5
5
5
5
5
5
5
5
5
5
5
5
5
5
5
5
5
5
5
5
5
5
5
5
5
5
5
5
6
6
6
6
5
5
5
5
5
5
5
5
5
4
4
4
4
4
4
4
4
4
4
3
3
3
3
3
3
3
3
3
3
3
3
3
3
3
3
3
3
3
3
3
3
3
3
3
3
3
3
3
3
3
3
3
2
2
2
2
2
2
2
2
2
2
2
2
2
2
2
2
2
2
2
2
2
1
1
1
1
1
1
1
1
1
1
1
1
1
1
1
1
1
1
1
1
1
1
1
1
1
1
1
1
1
1
1
1
1
1
1
0
0
0
0
0
0
0
0
0
0
0
1
1
2
2
2
2
2
2
2
2
2
2
2
2
2
2
2
2
2
2
2
2
2
2
2
3
3
3
3
4
4
4
4
4
4
4
4
4
4
4
4
4
4
4
4
4
4
4
4
4
4
4
4
4
4
4
4
4
4
4
4
4
4
4
4
4
4
4
4
4
4
4
4
4
4
4
4
4
4
4
4
4
4
4
4
4
4
4
4
4
4
4
4
4
5
5
5
5
5
5
5
5
5
5
5
5
5
5
5
5
5
5
5
5
5
5
5
5
5
5
5
5
5
5
5
5
5
5
5
5
5
5
5
5
5
5
5
5
6
6
6
6
6
6
6
6
5
5
5
5
5
5
5
5
5
5
5
5
5
5
5
5
5
5
5
5
5
5
5
5
5
5
5
5
5
5
5
5
5
5
5
4
4
4
4
4
4
4
3
3
3
3
3
3
3
3
4
4
4
4
4
4
4
4
4
4
4
4
4
4
4
4
4
4
4
4
4
4
4
4
4
4
4
4
3
3
3
3
3
3
3
3
3
3
3
3
3
3
3
3
2
2
2
2
2
2
2
2
2
2
2
2
2
2
2
2
2
2
2
2
2
2
2
2
2
2
2
2
2
2
2
2
2
2
2
2
2
2
2
2
1
1
1
1
1
1
1
1
1
1
1
1
1
1
1
1
1
1
1
1
1
1
1
1
1
1
1
1
1
2
2
2
2
2
2
2
2
2
2
2
2
2
2
2
2
2
2
2
2
2
2
2
2
1
1
1
1
1
1
1
1
1
1
1
1
1
1
1
1
1
1
1
1
1
1
1
1
1
1
1
1
1
1
1
1
1
1
1
1
1
1
1
1
1
1
1
1
1
1
1
1
1
1
1
1
1
1
1
1
1
1
1
1
1
1
1
1
0
0
0
0
0
0
0
0
0
0
0
0
0
0
0
0
0
0
0
0
0
0
0
0
0
0
0
0
0
0
0
0
0
0
0
0
0
0
0
0
0
0
0
0
0
0
0
0
0
0
0
0
0
0
0
0
0
0
0
0
0
0
0
0
0
0
0
0
0
0
0
1
1
1
1
1
1
1
1
1
1
1
1
1
1
1
1
1
1
1
1
1
1
1
1
1
1
1
1
1
1
1
1
1
1
1
1
1
1
1
1
1
1
1
1
1
1
1
1
1
2
2
2
2
2
2
2
2
2
2
2
2
2
2
2
2
2
2
2
2
2
2
2
2
2
2
2
2
2
2
2
2
2
2
2
2
2
2
2
2
2
2
2
2
2
2
2
2
2
2
2
2
2
2
2
2
2
2
2
2
2
2
2
2
2
2
2
2
2
2
2
2
2
2
2
2
2
2
2
2
2
2
2
2
2
2
2
2
2
2
2
1
1
1
1
1
1
1
1
1
1
1
1
1
1
1
1
1
1
1
1
1
1
1
1
1
1
1
1
1
1
1
1
1
1
1
2
2
2
2
2
2
2
2
2
2
2
2
2
2
2
1
1
1
1
1
1
1
1
1
1
1
1
1
1
1
1
1
1
1
1
1
1
1
1
1
1
1
1
1
1
1
1
1
1
1
1
1
1
1
1
1
1
1
1
1
1
1
1
1
1
1
1
1
1
1
1
1
1
1
1
1
1
1
1
1
1
1
1
1
1
1
1
1
1
1
0
0
0
0
0
0
0
0
0
0
0
0
0
0
0
0
0
0
0
0
0
0
0
0
0
0
0
0
0
0
0
0
0
0
0
0
0
0
0
0
0
0
0
0
0
0
0
0
0
0
0
0
0
0
0
0
0
0
0
0
0
0
0
0
0
0
0
0
0
0
0
0
0
0
0
0
0
0
0
0
0
0
0
0
0
0
0
0
0
0
0
0
0
0
0
0
0
0
0
0
0
0
0
0
0
0
0
0
0
0
0
0
0
0
0
0
0
0
0
0
0
0
0
0
0
0
0
0
0
0
0
0
0
0
0
0
0
0
0
0
0
0
0
0
0
0
0
0
0
0
0
0
0
0
0
0
0
0
0
0
0
0
0
0
0
0
0
0
0
0
0
0
0
0
0
0
0
0
0
0
0
0
0
0
0
0
0
0
0
0
0
0
0
0
0
0
0
0
0
0
0
0
0
0
0
0
0
0
0
0
0
0
0
0
0
0
0
0
0
0
0
0
0
0
0
0
0
0
0
0
0
0
0
0
0
0
0
0
0
0
0
0
0
0
0
0
0
0
0
0
0
0
0
0
0
0
0
0
0
1
1
1
1
2
2
2
2
2
2
2
2
2
2
2
2
2
2
2
2
2
2
2
2
2
2
2
2
2
2
2
2
2
2
2
2
2
2
2
2
2
2
2
2
2
2
2
2
2
2
2
2
2
2
2
2
2
2
2
2
2
2
2
2
2
2
2
2
2
2
2
2
2
2
2
2
2
2
2
2
2
2
2
2
2
2
2
2
2
2
2
2
2
2
2
2
2
2
2
2
2
2
2
2
2
2
2
2
2
2
2
2
2
2
2
2
2
2
2
2
2
2
2
2
2
2
2
2
2
2
2
2
2
2
2
2
2
2
2
2
2
2
2
2
2
2
2
2
2
2
2
2
2
1
1
1
1
1
1
1
1
1
1
0
0
0
0
0
0
0
0
0
0
0
0
0
0
0
0
0
0
0
0
0
0
0
0
0
0
0
0
0
0
0
0
0
0
0
0
0
0
0
0
0
0
0
0
0
0
0
0
0
0
0
0
0
0
0
0
0
0
0
0
0
0
0
0
0
0
0
0
0
0
0
0
0
0
0
0
0
0
0
0
0
0
0
0
0
0
0
0
0
0
0
0
0
0
0
0
0
0
0
0
0
0
0
0
0
0
0
0
0
0
0
0
0
0
0
0
0
0
0
0
0
0
0
0
0
0
0
0
0
0
0
0
0
0
0
0
0
0
0
0
0
0
0
0
0
0
0
0
0
0
0
0
0
0
0
0
0
0
0
0
0
0
0
0
0
0
0
0
0
0
0
0
1
1
1
1
1
1
1
1
1
1
1
1
1
1
1
1
1
1
1
1
1
1
1
1
1
1
1
1
1
1
1
1
1
1
1
1
1
1
1
1
1
1
1
1
1
1
1
1
1
1
1
1
1
1
1
1
1
1
1
1
1
1
1
1
1
1
1
1
1
1
1
1
1
1
1
1
1
1
1
1
1
1
1
1
1
1
1
1
1
1
1
1
1
1
1
1
1
1
1
1
1
1
1
1
1
1
1
1
1
1
1
1
1
0
0
0
0
0
0
0
0
0
0
0
0
0
0
0
0
0
0
0
0
0
0
0
0
0
0
0
0
0
0
0
0
0
0
0
0
0
0
0
0
0
0
0
0
0
0
0
0
0
0
0
0
0
0
0
0
0
0
0
0
0
0
0
0
0
0
0
0
0
0
0
0
0
0
0
0
0
0
0
0
0
0
0
0
0
0
0
0
0
0
0
0
0
0
0
0
0
0
0
0
0
0
0
0
0
0
0
0
0
0
0
0
0
0
0
0
0
0
0
0
0
0
0
0
0
0
0
0
0
0
0
0
0
0
0
0
0
0
1
1
1
1
1
1
1
1
1
1
1
1
1
1
1
2
2
2
2
2
2
2
2
2
2
2
2
2
2
2
2
2
2
2
2
2
2
2
2
2
2
2
2
2
2
2
2
2
2
2
2
2
2
2
2
2
2
2
2
2
2
2
2
2
2
2
2
2
2
2
2
2
2
2
2
2
2
2
2
2
2
3
3
3
3
3
3
3
3
3
3
3
3
3
3
3
3
3
3
3
3
3
3
3
3
3
3
3
3
3
3
3
3
3
3
3
3
3
3
3
3
3
3
3
3
3
3
3
3
3
3
3
3
3
3
3
3
3
3
3
3
3
3
3
3
2
2
2
2
2
2
2
2
2
2
2
2
2
2
2
2
2
2
2
2
2
2
2
2
2
2
2
2
2
2
2
2
2
2
2
2
2
2
2
2
2
2
2
2
2
2
2
2
2
2
2
3
3
2
2
2
2
2
2
2
2
2
1
1
1
1
1
1
1
0
0
0
0
0
0
0
0
0
0
0
0
0
0
0
0
0
0
0
0
0
0
0
0
0
0
0
0
0
0
0
0
0
0
0
0
0
0
0
0
0
0
0
0
0
0
0
0
0
0
0
0
0
0
0
0
0
0
0
0
0
0
0
0
0
0
0
0
0
0
0
0
0
0
0
0
0
0
0
0
0
0
0
0
0
0
0
0
0
0
0
0
0
0
0
0
0
0
0
0
0
0
0
0
0
0
0
0
0
0
0
0
0
0
0
0
0
0
0
0
0
0
0
0
0
0
0
0
0
0
0
0
0
0
0
0
0
0
0
0
0
0
0
0
0
0
0
0
0
0
0
0
0
0
0
0
0
0
0
0
0
0
0
0
1
1
1
1
1
1
1
1
1
1
1
1
1
1
1
1
1
2
2
2
2
2
2
2
2
2
2
2
2
2
2
2
2
2
2
2
2
2
2
2
2
2
2
2
2
2
2
2
2
2
2
2
2
2
2
2
2
2
2
2
2
2
2
2
2
2
2
2
2
2
2
2
2
2
2
2
2
2
2
2
2
2
2
2
2
2
2
2
2
2
2
2
2
2
2
2
2
2
2
2
2
2
2
2
2
2
2
2
2
2
2
2
2
2
2
2
2
2
2
2
2
2
2
2
2
2
2
2
2
2
2
2
2
2
2
2
2
2
2
2
2
2
2
2
2
1
1
1
1
1
1
1
1
1
1
1
1
1
1
1
1
1
1
1
1
1
0
0
0
0
0
0
0
0
0
0
0
0
0
0
0
0
0
0
0
0
0
0
0
0
0
0
0
0
0
0
0
0
0
0
0
0
0
0
0
0
0
0
0
0
0
0
0
0
0
0
0
0
0
0
0
0
0
0
0
0
0
0
0
0
0
0
0
0
0
0
0
0
0
0
0
0
0
0
0
0
0
0
0
0
0
0
0
0
0
0
0
0
0
0
0
0
0
0
0
0
0
0
0
0
0
0
0
0
0
0
0
0
0
0
0
0
0
0
0
0
0
0
0
0
0
0
0
0
0
0
0
0
0
0
0
0
0
0
0
0
0
0
0
0
0
0
0
0
0
0
0
0
0
0
0
0
0
0
0
0
0
0
0
0
0
0
0
0
0
0
0
0
0
0
0
0
0
0
0
0
0
0
0
0
0
0
0
0
0
0
0
0
0
0
0
0
0
0
0
0
0
0
0
0
0
0
0
0
0
0
0
0
0
0
0
0
0
0
0
0
0
0
0
0
0
0
0
0
0
0
0
0
0
0
0
0
0
0
0
0
0
0
0
0
0
0
0
0
0
0
0
0
0
0
0
0
0
0
0
0
0
0
0
0
0
0
0
0
0
0
0
0
0
0
0
0
0
0
0
0
0
0
0
0
0
0
0
0
0
0
0
0
0
0
0
0
0
0
0
0
0
0
0
0
0
0
0
0
0
0
0
0
0
0
0
0
0
0
0
0
0
0
0
0
0
0
0
0
0
0
0
0
0
0
0
0
0
0
0
0
0
0
0
0
0
0
0
0
0
0
0
0
0
0
0
0
0
0
0
0
0
0
0
0
0
0
0
0
0
0
0
0
0
0
0
0
0
0
0
0
0
0
0
0
0
0
0
0
0
0
0
0
0
0
0
0
0
0
0
0
0
0
0
0
0
0
0
0
0
0
0
0
0
0
0
0
0
0
0
0
0
0
0
0
0
0
0
0
0
0
0
0
0
0
0
0
0
0
0
0
0
0
0
0
0
0
0
0
0
0
0
0
0
0
0
0
0
0
0
0
0
0
0
0
0
0
0
0
0
0
0
0
0
0
0
0
0
0
0
0
0
0
0
0
0
0
0
0
0
0
0
0
0
0
0
0
0
0
0
0
0
0
0
0
0
0
0
0
0
0
0
0
0
0
0
0
0
0
0
0
0
0
0
0
0
0
0
0
0
0
0
0
0
0
0
0
0
0
0
0
0
0
0
0
0
0
0
0
0
0
0
0
0
0
0
0
0
0
0
0
0
0
0
0
0
0
0
0
0
0
0
0
0
0
0
0
0
0
0
0
0
0
0
0
0
0
0
0
0
0
0
0
0
0
0
0
0
0
0
0
0
0
0
0
0
0
0
0
0
0
0
0
0
0
0
0
0
0
0
0
0
0
0
0
0
0
0
0
0
0
0
0
0
0
0
0
0
0
0
0
0
0
0
0
0
0
0
0
0
0
0
0
0
0
0
0
0
0
0
0
0
0
0
0
0
0
0
0
0
0
0
0
0
0
0
0
0
0
0
0
0
0
0
0
0
0
0
0
0
0
0
0
0
0
0
0
0
0
0
0
0
0
0
0
0
0
0
0
0
0
0
0
0
0
0
0
0
0
0
0
0
0
0
0
0
0
0
0
0
0
0
0
0
0
0
0
0
0
0
0
0
0
0
0
0
0
0
0
0
0
0
0
0
0
0
0
0
0
0
0
0
0
0
0
0
0
0
0
0
0
0
0
0
0
0
0
0
0
0
0
0
0
0
0
0
0
0
0
0
0
0
0
0
0
0
0
0
0
0
0
0
0
0
0
0
0
0
0
0
0
0
0
0
0
0
0
0
0
0
0
0
0
0
0
0
0
0
0
0
0
0
0
0
0
0
0
0
0
0
0
0
0
0
0
0
0
0
0
0
0
0
0
0
0
0
0
0
0
0
0
0
0
0
0
0
0
0
0
0
0
0
0
0
0
0
0
0
0
0
0
0
0
0
0
0
0
0
0
0
0
0
0
0
0
0
0
0
0
0
0
0
0
0
0
0
1
1
1
1
1
1
1
1
1
1
1
1
1
1
1
1
0
0
0
0
0
0
0
0
0
0
0
0
0
0
0
0
0
0
0
0
0
0
0
0
0
0
0
0
0
0
0
0
0
0
0
0
0
0
1
1
1
1
1
1
2
2
2
2
2
2
2
2
2
2
2
2
2
2
2
2
2
2
2
2
2
2
2
2
2
2
2
2
2
2
2
2
2
2
2
2
2
2
2
2
2
2
2
2
2
2
2
2
2
2
2
2
2
2
2
2
2
2
2
2
2
2
2
2
2
2
2
2
2
2
2
2
2
2
2
3
3
3
4
4
4
5
5
5
5
5
5
5
5
5
5
5
5
5
5
5
5
5
5
5
5
5
5
5
5
5
5
5
5
5
5
5
5
5
5
5
5
5
5
5
5
5
5
5
5
5
5
5
5
5
5
5
5
5
5
5
5
5
5
5
5
5
5
5
5
5
5
5
5
5
5
5
5
5
5
5
5
5
5
5
5
5
4
4
4
4
4
4
3
3
3
3
3
3
3
3
3
3
3
3
3
3
3
3
4
4
4
4
4
4
4
4
4
4
4
4
4
4
4
4
4
4
4
4
3
2
2
2
2
2
2
2
2
2
1
0
0
0
0
0
0
0
0
0
0
0
0
0
0
0
0
0
0
0
0
0
0
0
0
0
0
0
0
0
0
0
0
0
0
0
0
0
0
0
0
0
0
0
0
0
0
0
0
0
0
0
0
0
0
0
0
0
0
0
0
0
0
0
0
0
0
0
0
0
0
0
0
0
0
0
0
0
0
0
0
0
0
0
0
0
0
0
0
0
0
0
0
0
0
0
0
0
0
0
0
0
0
0
0
0
0
0
0
0
0
0
0
0
0
0
0
0
0
0
0
0
0
0
0
0
0
0
0
0
0
0
0
0
0
0
0
0
0
0
0
0
0
0
0
0
0
0
0
0
0
0
0
0
0
0
0
0
0
0
0
0
0
0
0
0
0
0
0
0
0
0
0
0
0
0
0
0
0
0
0
0
0
0
0
0
0
0
0
0
0
0
0
0
0
0
0
0
0
0
0
0
0
0
0
0
0
0
0
0
0
0
0
0
0
0
0
0
0
0
0
0
0
0
0
0
0
0
0
0
0
0
0
0
0
0
0
0
0
0
0
0
0
0
0
0
0
0
0
0
0
0
0
0
0
0
0
0
0
0
0
0
0
0
0
0
0
0
0
0
0
0
0
0
0
0
0
0
0
0
0
0
0
0
0
0
0
0
0
0
0
0
0
0
0
0
0
0
0
0
0
0
0
0
0
0
0
0
0
0
0
0
0
0
0
0
0
0
0
0
0
0
0
0
0
0
0
0
0
0
0
0
0
0
0
0
0
0
0
0
0
0
0
0
0
0
0
0
0
0
0
0
0
0
0
0
0
0
0
0
0
0
0
0
0
0
0
0
0
0
0
0
0
0
0
0
0
0
0
0
0
0
0
0
0
0
0
0
0
0
0
0
0
0
0
0
0
0
0
0
0
0
0
0
0
0
0
0
0
0
0
0
0
0
0
0
0
0
0
0
0
0
0
0
0
0
0
0
0
0
0
0
0
0
0
0
0
0
0
0
0
0
0
2
2
2
2
2
2
2
2
2
2
2
2
2
2
2
2
2
2
2
2
2
2
2
2
2
2
2
2
2
2
2
2
2
2
2
2
2
2
2
2
2
2
2
2
2
2
2
2
2
2
2
2
2
2
2
2
2
2
2
2
2
2
2
2
2
2
2
2
2
2
2
2
2
2
2
2
2
2
2
2
2
2
2
2
2
2
2
2
2
2
2
2
2
3
3
3
3
3
3
3
3
3
2
2
2
2
2
2
2
2
2
2
2
2
2
2
2
2
2
2
2
2
2
2
2
2
2
2
1
1
1
1
1
1
1
1
1
1
2
2
2
2
2
2
2
2
2
2
2
2
2
2
2
2
2
2
2
2
2
2
2
2
2
2
2
2
2
2
2
2
2
2
2
2
2
2
2
2
2
2
2
2
2
2
2
2
2
2
2
2
2
2
2
2
2
2
2
2
2
3
3
3
3
3
3
3
3
3
3
3
3
3
3
3
3
3
3
3
3
3
3
3
2
3
3
3
3
3
3
3
3
3
3
3
3
3
3
3
3
3
3
3
3
3
3
3
3
3
3
3
2
2
2
2
2
2
2
2
2
2
2
2
2
2
2
2
2
2
2
2
2
2
2
2
2
2
2
2
1
1
1
1
1
1
1
1
1
1
1
1
1
1
1
1
1
1
1
1
1
1
1
1
1
1
1
1
1
1
1
1
1
1
1
1
1
1
1
1
1
1
1
1
1
1
1
1
1
1
1
1
1
1
1
1
1
1
1
1
1
1
0
0
0
0
0
0
0
0
0
0
0
0
0
0
0
0
0
0
0
1
1
1
1
1
1
1
1
1
1
1
2
2
2
2
2
2
2
2
2
2
2
2
2
2
2
2
2
2
2
2
2
2
2
2
2
2
1
1
1
1
1
1
1
1
1
1
1
1
1
1
1
1
1
2
2
2
2
2
2
2
2
2
2
2
2
2
2
2
2
2
2
2
2
2
2
2
2
2
2
2
2
2
2
2
2
2
2
2
2
2
2
2
2
2
2
2
2
2
2
2
2
2
2
2
2
2
2
2
2
2
2
2
2
2
2
2
2
2
2
2
2
2
2
2
2
2
2
2
2
2
2
2
2
2
2
2
2
2
2
2
2
2
2
2
2
2
2
2
2
2
2
2
2
2
2
2
2
1
1
1
1
1
1
1
1
1
1
1
1
1
1
1
1
1
1
1
1
1
1
1
1
1
1
1
1
1
1
1
1
1
1
1
1
1
1
1
1
1
1
1
1
1
1
1
1
1
1
1
1
1
1
1
1
1
1
1
1
1
1
1
1
1
1
1
1
1
1
1
1
1
1
2
2
2
2
2
1
1
1
1
1
1
1
1
1
1
1
1
1
1
1
1
1
1
1
1
1
1
1
1
1
1
1
1
1
0
0
0
0
0
0
0
0
0
0
0
0
0
0
0
0
0
0
0
0
0
0
0
0
0
0
0
0
0
0
0
0
0
0
0
0
0
0
0
0
0
0
0
0
0
0
0
0
0
0
0
0
0
0
0
0
0
0
0
0
0
0
0
0
0
0
0
0
0
0
0
0
0
0
0
0
0
0
0
0
0
0
0
0
0
0
0
0
0
0
0
0
0
0
0
0
0
0
0
0
0
0
0
0
0
0
0
0
0
0
0
0
0
0
0
0
0
0
0
0
0
0
0
0
0
0
0
0
0
0
0
0
0
0
0
0
0
0
0
0
0
0
0
0
0
0
0
0
0
0
0
0
0
0
0
0
0
0
0
0
0
0
0
0
0
0
0
0
0
0
0
0
0
0
0
0
0
0
0
0
0
0
0
0
0
0
0
0
0
0
0
0
0
0
0
0
0
0
0
0
0
0
0
0
0
0
0
0
0
0
0
0
0
0
0
0
0
0
0
0
0
0
0
0
0
0
0
0
0
0
0
0
0
0
0
0
0
0
0
0
0
0
0
0
0
0
0
0
0
0
0
0
0
0
0
0
0
0
0
0
0
0
0
0
0
0
0
0
0
0
0
0
0
0
0
0
0
0
0
0
0
0
0
0
0
0
0
0
0
0
0
0
0
0
0
0
0
0
0
0
0
0
0
0
0
0
0
0
0
0
0
0
0
0
0
0
0
0
0
0
0
0
0
0
0
0
0
0
0
0
0
0
0
0
0
0
0
0
0
0
0
0
0
0
0
0
0
0
0
0
0
0
0
0
0
0
0
0
0
0
0
0
0
0
0
0
0
0
0
0
0
0
0
0
0
0
0
0
0
0
0
0
0
0
0
0
0
0
0
0
0
0
0
0
0
0
0
0
0
0
0
0
0
0
0
0
0
0
0
0
0
0
0
0
0
0
0
0
0
0
0
0
0
0
0
0
0
0
0
0
0
0
0
0
0
0
0
0
0
0
0
0
0
0
0
0
0
0
0
0
0
0
0
0
0
0
0
0
0
0
0
0
0
0
0
0
0
0
0
0
0
0
0
0
0
0
0
0
0
0
0
0
0
0
0
0
0
0
0
0
0
0
0
0
0
0
0
0
0
0
0
0
0
0
0
0
0
0
0
0
0
0
0
0
0
0
0
0
0
0
0
0
0
0
0
0
0
0
0
0
0
0
0
0
0
0
0
0
0
0
0
0
0
0
0
0
0
0
0
0
0
0
0
0
0
0
0
0
0
0
0
0
0
0
0
0
0
0
0
0
0
0
0
0
0
0
0
0
0
0
0
0
0
0
0
0
0
0
0
0
0
0
0
0
0
0
0
0
0
0
0
0
0
0
0
0
0
0
0
0
0
0
0
0
0
0
0
0
0
0
0
0
0
0
0
0
0
0
0
0
0
0
0
0
0
0
0
0
0
0
0
0
0
0
0
0
0
0
0
0
0
0
0
0
0
0
0
0
0
0
0
0
0
0
0
0
0
0
0
0
0
0
0
0
0
0
0
0
0
0
0
0
0
0
0
0
0
0
0
0
0
0
0
0
0
0
0
0
0
0
0
0
0
0
0
0
0
0
0
0
0
0
0
0
0
0
0
0
0
0
0
0
0
0
0
0
0
0
0
0
0
0
0
0
0
0
0
0
0
0
0
0
0
0
0
0
0
0
0
0
0
0
0
0
0
0
0
0
0
0
0
0
0
0
0
0
0
0
0
0
0
0
0
0
0
0
0
0
0
0
0
0
0
0
0
0
0
0
0
0
0
0
0
0
0
0
0
0
0
0
0
0
0
0
0
0
0
0
0
0
0
0
0
0
0
0
0
0
0
0
0
0
0
0
1
1
1
1
1
1
1
1
1
1
1
1
1
1
1
1
1
1
1
1
1
1
1
1
1
1
1
1
1
1
1
1
1
1
1
1
1
1
1
1
1
1
1
1
1
1
1
1
1
1
1
1
1
1
1
1
1
1
1
1
1
1
1
1
1
1
1
1
1
1
1
1
0
0
0
0
0
0
0
0
0
0
0
0
0
0
0
0
0
0
0
0
0
0
0
0
0
0
0
0
0
0
0
0
0
0
0
0
0
0
0
0
0
0
0
0
0
0
0
0
0
0
0
0
0
0
0
0
0
0
0
0
0
0
0
0
0
0
0
0
0
0
0
0
0
0
0
0
0
0
0
0
0
0
0
0
0
0
0
0
0
0
0
0
0
0
0
0
0
0
0
0
0
0
0
0
0
0
0
0
0
0
0
0
0
0
0
0
0
0
0
0
0
0
0
0
0
0
0
0
0
0
0
0
0
0
0
0
0
0
0
0
0
0
0
0
0
0
0
0
0
0
0
0
0
0
0
0
0
0
0
0
0
0
0
0
0
0
0
0
0
0
0
0
0
0
0
0
0
0
0
0
0
0
0
0
0
0
0
0
0
0
0
0
0
0
0
0
0
0
0
0
0
0
0
0
0
0
0
0
0
0
0
0
0
0
0
0
0
0
0
0
0
0
0
0
0
0
0
0
0
0
0
0
0
0
0
0
0
0
0
0
0
0
0
0
0
0
0
0
0
0
0
0
0
0
0
0
0
0
0
0
0
0
0
0
0
0
0
0
0
0
0
0
0
0
0
0
0
0
0
0
0
0
0
0
0
0
0
0
0
0
0
0
0
0
0
0
0
0
0
0
0
0
0
0
0
0
0
0
0
0
0
0
0
0
0
0
0
0
0
0
0
0
0
0
0
0
0
0
0
0
0
0
0
0
0
0
0
0
0
0
0
0
0
0
0
0
0
0
0
0
0
0
0
0
0
0
0
0
0
0
0
0
0
0
0
0
0
0
0
0
0
0
0
0
0
0
0
0
0
0
0
0
0
0
0
0
0
0
0
0
0
0
0
0
0
0
0
0
0
0
0
0
0
0
0
0
0
0
0
1
1
1
1
0
0
0
0
0
0
0
0
0
0
0
0
0
0
0
0
0
0
0
0
0
0
0
0
0
0
0
0
0
0
0
0
0
0
0
0
0
0
0
0
0
0
0
0
0
0
0
0
0
0
0
0
0
0
0
0
0
0
0
0
0
0
0
0
0
0
0
0
0
0
0
0
0
0
0
0
0
0
0
0
0
0
0
0
0
0
0
0
0
0
0
0
0
0
0
0
0
0
0
0
0
0
0
0
0
0
0
0
0
0
0
0
0
0
0
0
0
0
0
0
0
0
0
0
0
0
0
0
0
0
0
0
0
0
0
0
0
0
0
0
0
0
0
0
0
0
0
0
0
0
0
0
0
0
0
0
0
0
0
0
0
0
0
0
0
0
0
0
0
0
0
0
0
0
0
0
0
0
0
0
0
0
0
0
0
0
0
0
0
0
0
0
0
0
0
0
0
0
0
0
0
0
0
0
0
0
0
0
0
0
0
0
0
0
0
0
0
0
0
0
0
0
0
0
0
0
0
0
0
0
0
0
0
0
0
0
0
0
0
0
0
0
0
0
0
0
0
0
0
0
0
0
0
0
0
0
0
0
0
0
0
0
0
0
0
0
0
0
0
0
0
0
0
0
0
0
0
1
1
1
1
1
1
1
1
1
1
1
1
1
1
1
1
1
1
1
1
1
1
1
1
1
1
1
1
1
1
1
1
1
1
1
1
1
1
2
2
2
2
2
2
2
2
2
2
2
2
2
2
2
2
2
2
2
2
2
2
2
2
2
2
2
2
2
2
2
2
2
2
2
2
2
2
2
2
2
2
2
2
2
2
2
2
2
2
2
2
2
2
2
2
2
2
2
2
2
2
2
2
2
1
1
1
1
1
1
1
1
1
1
1
1
1
1
1
1
1
1
1
1
1
1
1
1
1
1
1
1
1
1
1
1
1
1
1
1
1
1
1
1
1
1
1
1
1
1
1
1
1
1
1
1
0
0
0
0
0
0
0
0
0
0
0
0
0
0
0
0
0
0
0
0
0
0
0
0
0
0
0
0
0
0
0
0
0
0
0
0
0
0
0
0
0
0
0
0
0
0
0
0
0
0
0
0
0
0
0
0
0
0
0
0
0
0
0
0
0
0
0
0
0
0
0
0
0
0
0
0
0
0
0
0
0
0
0
0
0
0
0
0
0
0
0
0
0
0
0
0
0
0
0
0
0
0
0
0
0
0
0
0
0
0
0
0
0
0
0
0
0
0
0
0
0
0
0
0
0
0
0
0
0
0
0
0
0
0
0
0
0
0
0
0
0
0
0
0
0
0
0
0
0
0
0
0
0
0
0
0
0
0
0
0
0
0
0
0
0
0
0
0
0
0
0
0
0
0
0
0
0
0
0
0
0
0
0
0
0
0
0
0
0
0
0
0
0
0
0
0
0
0
0
0
0
0
0
0
0
0
0
0
0
0
0
0
0
0
0
0
0
0
0
0
0
0
0
0
0
0
0
0
0
0
0
0
0
0
0
0
0
0
0
0
0
0
0
0
0
0
0
0
0
0
0
0
0
0
0
0
0
0
0
0
0
0
0
0
0
0
0
0
0
0
0
0
0
0
0
0
0
0
0
0
0
0
0
0
0
0
0
0
0
0
0
0
0
0
0
0
0
0
0
0
0
0
0
0
0
0
0
0
0
0
0
0
0
0
0
0
0
0
0
0
0
0
0
0
0
0
0
0
0
0
0
0
0
0
0
0
0
0
0
0
0
0
0
0
0
0
0
0
0
0
0
0
0
0
0
0
0
0
0
0
0
0
0
0
0
0
0
0
0
0
0
0
0
0
0
0
0
0
0
0
0
0
0
0
0
0
0
0
0
0
0
0
0
0
0
0
0
0
0
0
0
0
0
0
0
0
0
0
0
0
0
0
0
0
0
0
0
0
0
0
0
0
0
0
0
0
0
0
0
0
0
0
0
0
0
0
0
0
0
0
0
0
0
0
0
0
0
0
0
0
0
0
0
0
0
0
0
0
0
0
0
0
0
0
0
0
0
0
0
0
0
0
0
0
0
0
0
0
0
0
0
0
0
0
0
0
0
0
0
0
0
0
0
0
0
0
0
0
0
0
0
0
0
0
0
0
0
0
0
0
0
0
0
0
0
0
0
0
0
0
0
0
0
0
0
0
0
0
0
0
0
0
0
0
0
0
0
0
0
0
0
0
0
0
0
0
0
0
0
0
0
0
0
0
0
0
0
0
0
0
0
0
0
0
0
0
0
0
0
0
0
0
0
0
0
0
0
0
0
0
0
0
0
0
0
0
0
0
0
0
0
0
0
0
0
0
0
0
0
0
0
0
0
0
0
0
0
0
0
0
0
0
0
0
0
0
0
0
0
0
0
0
0
0
0
0
0
0
0
0
0
0
0
0
0
0
0
0
0
0
0
0
0
0
0
0
0
0
0
0
0
0
0
0
0
0
0
0
0
0
0
0
0
0
0
0
0
0
0
0
0
0
0
0
0
0
0
0
0
0
0
0
0
0
0
0
0
0
0
0
0
0
0
0
0
0
0
0
0
0
0
0
0
0
0
0
0
0
0
0
0
0
0
0
0
0
0
0
0
0
0
0
0
0
0
0
0
0
0
0
0
0
0
0
0
0
0
0
0
0
0
0
0
0
0
0
0
0
0
0
0
0
0
0
0
0
0
0
0
0
0
0
0
0
0
0
0
0
0
0
0
0
0
0
0
0
0
0
0
0
0
0
0
0
0
0
0
0
0
0
0
0
0
0
0
0
0
0
0
0
0
0
0
0
0
0
0
0
0
1
1
1
1
1
1
1
1
1
1
1
1
1
1
1
1
1
1
1
1
1
1
1
1
1
1
1
1
1
1
1
1
1
1
1
1
1
1
1
1
1
1
1
1
1
1
1
1
1
1
1
1
1
1
1
1
1
1
1
1
1
1
1
1
1
1
1
1
1
1
1
1
1
1
1
1
1
1
1
1
1
1
1
1
1
1
1
1
1
1
1
1
1
1
1
1
2
2
2
2
2
2
2
2
2
2
2
2
2
2
2
2
2
2
2
2
2
2
2
2
2
2
2
2
2
2
2
2
2
2
2
2
2
2
2
2
2
2
2
2
2
2
2
2
2
2
2
2
2
2
2
2
2
2
2
2
2
2
2
2
2
2
2
2
2
2
2
2
2
2
2
2
2
2
2
2
2
2
2
2
2
2
2
2
2
2
1
1
1
1
1
1
1
1
2
2
2
2
2
2
2
1
1
1
1
1
1
1
1
1
1
1
1
1
1
1
1
1
1
1
1
1
1
1
1
1
1
1
1
1
1
1
1
1
1
1
1
1
1
1
1
1
1
1
1
1
1
1
1
1
1
1
1
1
1
1
1
1
1
1
1
1
1
1
1
1
1
1
1
1
1
1
0
0
1
1
1
1
1
1
1
1
1
1
1
1
1
1
1
1
1
1
1
1
1
1
1
1
1
1
1
1
1
1
1
1
1
1
1
1
1
1
1
1
1
1
1
1
1
1
1
1
1
1
1
1
1
1
1
1
1
1
1
1
1
1
1
1
1
1
1
1
1
1
1
1
1
1
1
1
1
1
1
1
1
1
1
1
1
1
1
1
1
1
1
1
1
1
1
1
1
1
1
1
1
1
1
1
1
1
1
1
2
2
2
2
0
0
0
0
0
0
0
0
0
0
0
0
0
0
0
0
0
0
0
0
0
0
0
0
0
0
0
0
0
0
0
0
0
0
0
0
0
0
0
0
0
0
0
0
0
0
0
0
0
0
0
0
0
0
0
0
0
0
0
0
0
0
0
0
1
1
2
2
2
2
2
2
2
2
2
2
2
2
2
2
2
2
2
2
2
2
2
2
2
2
2
2
2
2
2
2
2
2
2
2
2
2
2
2
2
2
2
2
2
2
2
2
2
2
2
2
2
2
2
2
2
2
2
2
2
2
2
2
2
2
2
2
2
2
2
2
2
2
2
2
2
2
2
1
1
1
1
1
1
1
1
1
1
1
1
1
1
1
1
1
1
1
1
1
1
1
1
1
1
1
1
1
1
1
1
1
1
1
1
1
1
1
1
1
1
1
1
1
1
1
1
1
1
0
0
0
0
0
0
0
0
0
0
0
0
0
0
0
0
0
0
0
0
0
0
0
0
0
0
0
0
0
0
0
0
0
0
0
0
0
0
0
0
0
0
0
0
0
0
0
0
0
0
0
0
0
0
0
0
0
0
0
0
0
0
0
0
0
0
0
0
0
0
0
0
0
0
0
0
0
0
0
0
0
0
0
0
0
0
0
0
0
0
0
0
0
0
0
0
0
0
0
0
0
0
0
0
0
0
0
0
0
0
0
0
0
0
0
0
0
0
0
0
0
0
0
0
0
0
0
0
0
0
0
0
0
0
0
0
0
0
0
0
0
0
0
0
0
0
0
0
0
0
0
0
0
0
0
0
0
0
0
0
0
0
0
0
0
0
0
0
0
0
0
0
0
0
0
0
0
0
0
0
0
0
0
0
0
0
0
0
0
0
0
0
0
0
0
0
0
0
0
0
0
0
0
0
0
0
0
0
0
0
0
0
1
1
1
1
1
1
1
1
1
1
1
1
1
1
1
1
1
1
1
1
1
1
1
1
1
1
1
1
1
1
1
1
1
1
1
1
1
1
1
1
1
1
1
1
1
1
1
1
1
1
1
1
1
1
1
1
1
1
1
1
1
1
1
1
1
1
1
1
1
1
1
1
1
1
1
1
1
1
1
1
1
1
1
1
1
1
1
1
1
1
1
1
1
1
1
1
1
1
1
1
1
1
1
1
1
1
1
1
1
1
1
1
1
1
1
1
1
1
1
0
0
0
0
0
0
0
0
0
0
0
1
1
1
1
1
1
1
1
1
1
1
1
0
0
0
0
0
0
0
0
0
0
0
0
0
0
0
0
0
0
0
0
0
0
0
0
0
0
0
0
0
0
0
0
0
0
0
0
0
0
0
0
0
0
0
0
0
0
0
0
0
0
0
0
0
0
0
0
0
0
0
0
0
0
0
0
0
0
0
0
0
0
0
0
0
0
0
0
0
0
0
0
0
0
0
0
0
0
0
0
0
0
0
0
0
0
0
0
0
0
0
0
0
0
0
0
0
0
0
0
0
0
0
0
0
0
0
0
0
0
0
0
0
0
0
0
0
0
0
0
0
0
0
0
0
0
0
0
0
0
0
0
0
0
0
0
0
0
0
0
0
0
0
0
0
0
0
0
0
0
0
0
0
0
0
0
0
0
0
0
0
0
0
0
0
0
0
0
0
0
0
0
0
0
0
0
0
0
0
0
0
0
0
0
0
0
0
0
0
0
0
0
0
0
0
0
0
0
0
0
0
0
0
0
0
0
0
0
0
0
0
0
0
0
0
0
0
0
0
0
0
0
0
0
0
0
0
0
0
0
0
0
0
0
0
0
0
0
0
0
0
0
0
0
0
0
0
0
0
0
0
0
0
0
0
0
0
0
0
0
0
0
0
0
0
0
0
0
0
0
0
0
0
0
0
0
0
0
0
0
0
0
0
0
0
0
0
0
0
0
0
0
0
0
0
0
0
0
0
0
0
0
0
0
0
0
0
0
0
0
0
0
0
0
0
0
0
0
0
0
0
0
0
0
0
0
0
0
0
0
0
0
0
1
1
1
1
1
1
1
1
1
1
1
1
1
1
1
1
1
2
2
2
2
2
1
1
1
1
1
1
1
1
1
1
1
1
1
1
1
1
1
1
1
1
1
1
1
1
1
1
1
1
1
1
1
1
1
1
1
1
1
1
1
1
1
1
1
1
1
1
1
1
1
1
1
1
1
1
1
1
1
1
1
1
1
1
1
1
1
1
1
1
1
1
1
1
1
1
1
1
1
1
1
1
1
1
1
1
1
1
1
1
1
1
1
1
1
1
1
1
1
1
1
1
1
1
1
1
1
1
1
1
1
1
1
1
1
1
1
1
1
1
0
0
0
0
0
0
0
0
0
0
0
0
0
0
0
0
0
0
0
0
0
0
0
0
0
0
0
0
0
0
0
0
0
0
0
0
0
0
0
0
0
0
0
0
0
0
0
0
0
0
0
0
0
0
0
0
0
0
0
0
0
0
0
0
0
0
0
0
0
0
0
0
0
0
0
0
0
0
0
0
0
0
0
0
0
0
0
0
0
0
0
0
0
0
0
0
0
0
0
0
0
0
0
0
0
0
0
0
0
0
0
1
1
1
1
1
1
1
1
1
1
1
1
1
1
2
2
2
2
2
2
2
2
2
2
2
2
2
2
2
2
2
2
2
2
2
2
2
2
2
2
2
2
2
2
2
2
2
2
2
2
2
2
2
2
2
2
2
2
2
2
2
2
2
2
2
2
2
2
2
2
2
2
2
2
2
2
2
2
2
2
2
2
2
2
2
2
2
2
2
2
2
2
2
2
2
2
2
2
2
2
2
2
2
2
2
2
2
2
2
2
2
2
2
2
2
2
2
2
2
2
2
2
2
2
2
2
2
2
2
2
2
2
2
2
2
2
2
2
2
2
2
2
2
2
2
2
2
2
2
2
2
2
2
2
2
2
2
3
3
3
3
3
3
3
3
4
4
4
4
4
4
4
4
4
4
4
4
4
4
4
4
4
4
4
4
4
4
4
4
4
4
5
5
5
5
5
5
5
5
5
5
5
4
4
4
4
4
4
4
4
4
4
4
4
4
4
4
4
3
4
4
4
4
5
5
5
5
5
5
5
5
5
4
4
5
5
5
5
5
5
5
5
5
5
5
5
5
5
5
5
5
5
5
5
5
5
5
6
6
6
6
6
6
6
6
6
6
6
6
7
8
8
8
9
9
9
9
9
9
9
8
8
8
8
8
8
8
8
8
8
7
7
7
7
7
7
7
7
7
7
7
7
7
7
7
7
7
7
7
7
7
7
7
7
7
7
7
7
7
7
7
7
7
7
7
7
7
7
7
7
7
7
7
7
7
7
7
7
7
7
7
7
7
7
7
7
7
7
7
7
6
6
6
6
6
6
6
6
5
5
5
5
5
5
5
5
5
5
5
5
5
5
5
5
5
5
5
4
4
4
4
4
1
0
0
0
0
0
0
0
0
0
0
0
0
0
0
0
0
0
0
0
0
0
0
0
0
0
1
1
1
1
2
2
2
2
2
2
2
2
2
2
2
2
2
2
2
2
2
2
2
2
2
2
2
2
2
2
2
2
2
2
2
2
2
2
2
2
2
2
2
2
2
2
2
2
2
2
2
2
2
2
2
2
2
2
2
2
2
2
2
2
2
2
2
2
2
2
2
2
2
2
2
2
2
2
2
2
2
2
2
2
2
2
2
2
2
2
2
2
2
2
2
2
2
2
2
2
2
2
2
2
2
2
2
2
2
2
2
2
2
2
2
2
2
2
2
2
2
2
2
2
2
2
2
2
2
2
2
2
2
2
2
2
2
2
2
2
2
2
2
2
2
2
2
2
2
2
2
2
2
2
2
2
2
2
2
2
2
2
2
2
2
2
2
2
2
2
2
2
2
2
2
2
2
2
2
2
2
2
2
2
2
2
2
2
2
2
2
2
2
2
1
1
1
1
1
1
1
1
1
1
1
1
1
1
1
1
1
1
1
1
1
1
1
1
1
1
1
1
1
1
1
1
1
1
1
1
1
1
1
1
1
1
1
1
1
1
1
1
1
1
1
1
1
1
1
1
1
1
1
1
1
1
1
1
1
1
1
1
1
1
1
1
1
1
1
1
1
1
1
1
1
1
1
1
1
1
1
1
0
0
0
0
0
0
0
0
0
0
0
0
0
0
0
0
0
0
0
0
0
0
0
0
0
0
0
0
0
0
0
0
0
0
0
0
0
0
0
0
0
0
0
0
0
0
0
0
0
0
0
0
0
0
0
0
0
0
0
0
0
0
0
0
0
0
0
0
0
0
0
0
0
0
0
0
0
0
0
0
0
0
0
0
0
0
0
0
0
0
0
0
0
0
0
0
0
0
0
0
0
0
0
0
0
0
0
0
0
0
0
0
0
0
0
0
0
0
0
0
0
0
0
0
0
0
0
0
0
0
0
0
0
0
0
0
0
0
0
0
0
0
0
0
0
0
0
0
0
0
0
0
0
0
0
0
0
0
0
0
0
0
0
0
0
0
0
0
0
0
0
0
0
0
0
0
0
0
0
0
0
0
0
0
0
0
0
0
0
0
0
0
0
0
0
0
0
0
0
0
0
0
0
0
0
0
0
0
0
0
0
0
0
0
0
0
0
0
0
0
0
0
0
0
0
0
0
0
0
0
0
0
0
0
0
0
0
0
0
0
0
0
0
0
0
0
0
0
0
0
0
0
1
1
1
1
1
1
1
1
1
1
1
1
1
1
1
1
1
1
1
1
1
1
1
1
1
1
1
1
1
1
1
1
1
1
1
1
1
1
1
1
1
1
1
1
1
1
1
1
1
1
1
1
1
1
1
1
1
1
1
1
1
1
1
1
1
1
1
1
1
1
1
1
1
1
1
1
1
1
1
1
1
1
1
1
1
1
1
0
0
0
0
1
1
1
1
1
1
1
1
1
1
1
1
1
0
0
0
0
0
0
0
0
0
0
0
0
0
0
0
0
0
0
0
0
0
0
0
0
0
0
0
0
0
0
0
0
1
1
1
1
1
1
1
1
1
1
1
1
1
1
1
1
1
1
1
1
1
1
1
1
1
1
1
1
1
1
1
1
1
1
1
1
1
1
1
1
1
1
1
1
1
1
1
1
1
1
1
1
1
1
1
1
1
1
1
1
1
1
1
1
1
1
0
0
0
0
0
0
0
0
0
0
0
0
0
0
0
0
0
0
0
0
0
0
0
0
0
0
0
0
0
0
0
0
0
0
0
0
0
0
0
0
0
0
0
0
0
0
0
0
0
0
0
0
0
0
0
0
0
0
0
0
0
0
0
0
0
0
0
0
0
0
0
0
0
0
0
0
0
0
0
0
0
1
1
1
1
1
1
1
1
1
1
1
1
1
1
1
1
1
1
1
1
1
1
1
1
1
1
1
1
1
1
1
1
1
1
1
1
1
1
1
1
1
1
1
1
1
1
1
1
1
1
1
1
1
1
1
1
1
1
1
1
1
1
1
1
1
1
1
1
1
1
1
1
1
1
1
2
2
5
6
6
6
6
6
6
6
6
6
6
6
6
6
6
6
6
6
6
6
6
6
6
6
6
6
6
6
6
6
6
6
6
6
6
6
6
6
6
6
6
6
6
6
6
6
6
6
6
6
6
6
6
6
6
6
6
6
6
6
6
6
6
6
6
6
6
6
6
6
6
6
6
6
6
5
5
5
5
5
5
5
6
6
6
6
6
6
6
6
6
6
6
6
6
7
7
7
7
7
7
7
7
7
7
7
9
9
9
9
9
9
9
9
10
10
10
10
10
10
10
10
10
9
9
9
9
9
9
9
9
8
8
8
8
8
8
8
8
8
8
8
8
8
8
8
8
8
8
8
7
7
7
7
7
7
7
6
6
6
6
6
6
6
6
6
6
6
6
6
5
5
5
5
5
5
5
5
5
5
5
5
5
5
5
5
5
5
5
5
5
5
5
5
5
5
5
5
5
5
5
5
5
5
5
5
5
5
5
5
5
5
5
5
5
5
5
5
5
5
5
5
5
5
5
5
5
4
4
4
4
4
4
4
4
4
4
4
4
4
4
3
3
3
3
3
3
3
3
3
3
3
3
3
3
3
3
3
3
3
3
3
3
3
3
3
3
3
3
3
3
3
3
3
3
3
3
3
2
2
2
2
2
2
2
2
2
2
2
2
2
2
2
2
2
0
0
0
0
0
0
0
0
0
0
0
0
0
0
0
0
0
0
0
0
0
0
0
0
0
0
0
0
0
0
0
0
0
0
0
0
0
0
0
0
0
0
0
0
0
0
0
0
0
0
0
0
0
0
0
0
0
0
0
0
0
0
0
0
0
0
0
0
0
0
0
0
0
0
0
0
0
0
0
0
0
0
0
0
0
0
0
0
0
0
0
0
0
0
0
0
0
0
0
0
0
0
0
0
0
0
0
0
0
0
0
0
0
0
0
0
0
0
0
0
0
0
0
0
0
0
0
0
0
0
0
0
0
0
0
0
0
0
0
0
0
0
0
0
0
0
0
0
0
0
0
0
0
0
0
0
0
0
0
0
0
0
0
0
0
0
0
0
0
0
0
0
0
0
0
0
0
0
0
0
0
0
0
0
0
0
0
0
0
0
0
0
0
0
0
0
0
0
0
0
0
0
0
0
0
0
0
0
0
0
0
0
0
0
0
0
0
0
0
0
0
0
0
0
0
0
0
0
0
0
0
0
0
0
0
0
0
0
0
0
0
0
0
0
0
0
0
0
0
0
0
0
0
0
0
0
0
0
0
0
0
0
0
0
0
0
0
0
0
0
0
0
0
0
0
0
0
0
0
0
0
0
0
0
0
0
0
0
0
0
0
0
0
0
0
0
0
0
0
0
0
0
0
0
0
0
0
0
0
0
0
0
0
0
0
0
0
0
0
0
0
0
0
0
0
0
0
0
0
0
0
0
0
0
0
0
0
0
0
0
0
0
0
0
0
0
0
0
0
0
0
0
0
0
0
0
0
0
0
0
0
0
0
0
0
0
0
0
0
0
0
0
0
0
0
0
0
0
0
0
0
0
0
0
0
0
0
0
0
0
0
0
0
0
0
0
0
0
0
0
0
0
0
0
0
0
0
0
0
0
0
0
0
0
0
0
0
0
0
0
0
0
0
0
0
0
0
0
0
0
0
0
0
0
0
0
0
0
0
0
0
0
0
0
0
0
0
0
0
0
0
0
0
0
0
0
0
0
0
0
0
0
0
0
0
0
0
0
0
0
0
0
0
0
1
1
1
2
2
2
2
2
2
2
2
2
2
2
2
2
2
2
2
2
2
2
2
2
2
2
2
2
2
2
2
2
2
2
2
2
2
2
2
2
2
2
2
2
2
2
2
2
2
2
2
2
2
2
2
2
2
2
2
2
2
2
2
2
2
2
2
2
2
2
2
2
2
2
2
2
2
2
2
2
2
2
2
2
2
2
2
2
2
2
2
2
2
2
2
2
2
2
2
2
2
2
2
2
2
2
2
2
2
2
2
2
2
2
2
2
2
2
2
1
1
1
1
1
1
1
1
1
1
1
1
1
1
1
1
1
1
1
1
1
1
1
1
1
1
1
1
0
0
0
0
0
0
0
0
0
0
0
0
0
0
0
0
0
0
0
0
0
0
0
0
0
0
0
0
0
0
0
0
0
0
0
0
0
0
0
0
0
0
0
0
0
0
0
0
0
0
0
0
0
0
0
0
0
0
0
0
0
0
0
0
0
0
0
0
0
0
0
0
0
0
0
0
0
0
0
0
0
0
0
0
0
0
0
0
0
0
0
0
0
0
0
0
0
0
0
0
0
0
0
0
0
0
0
0
0
0
0
0
0
0
0
0
0
0
0
0
0
0
0
0
0
0
0
0
0
0
0
0
0
0
0
0
0
0
0
0
0
0
0
0
0
0
0
0
0
0
0
0
0
0
0
0
0
0
0
0
0
0
0
0
0
0
0
0
0
0
0
0
0
0
0
0
0
0
0
0
0
0
0
0
0
0
0
0
0
0
0
0
0
0
0
0
0
0
0
0
0
0
0
0
0
0
0
0
0
0
0
0
0
0
0
0
0
0
0
0
0
0
0
0
0
0
0
0
0
0
0
0
0
0
0
0
0
0
0
0
0
0
0
0
0
0
0
0
0
0
0
0
0
0
0
0
0
0
0
0
0
0
0
0
0
0
0
0
0
0
0
0
0
0
0
0
0
0
0
0
0
0
0
0
0
0
0
0
0
0
0
0
0
0
0
0
0
0
0
0
0
0
0
0
0
0
0
0
0
0
0
0
0
0
0
0
0
0
0
0
0
0
0
0
0
0
0
0
0
0
0
0
0
0
0
0
0
0
0
0
0
0
0
0
0
0
0
0
0
0
0
0
0
0
0
0
0
0
0
0
0
0
0
0
0
0
0
0
0
0
0
0
0
0
0
0
0
0
0
0
0
0
0
0
0
0
0
0
0
0
0
0
0
0
0
0
0
0
0
0
0
0
0
0
0
0
0
0
0
0
0
0
0
0
1
1
1
1
1
1
1
1
1
1
1
1
1
1
1
1
1
1
1
1
1
1
1
1
1
1
1
1
1
1
1
1
1
1
1
1
1
1
1
1
1
1
1
1
1
1
1
1
1
1
1
1
1
1
1
1
1
1
1
1
1
1
1
1
1
1
1
1
1
1
1
1
1
1
1
1
1
1
1
1
1
1
1
1
1
1
1
1
1
1
1
1
1
1
1
1
1
1
1
1
1
1
1
1
1
1
1
1
1
1
1
1
1
1
1
1
1
1
1
1
1
1
1
1
1
1
1
1
1
1
1
1
1
1
1
1
1
1
1
1
1
1
1
1
1
1
1
1
1
1
1
1
1
1
1
1
1
1
1
1
1
1
1
1
1
1
1
1
1
1
1
1
1
1
1
1
1
1
1
1
1
0
0
0
0
0
0
0
0
0
0
0
0
0
0
0
0
0
0
0
0
0
0
0
0
0
0
0
0
0
0
0
0
0
0
0
0
0
0
0
0
0
0
0
0
0
0
0
0
0
0
0
0
0
0
0
0
0
0
0
0
0
0
0
0
0
0
0
0
0
0
0
0
0
0
0
0
0
0
0
0
0
0
0
0
0
0
0
0
0
0
0
0
0
0
0
0
0
0
0
0
0
0
0
0
0
0
0
0
0
0
0
0
0
0
0
0
0
0
0
0
0
0
0
0
0
0
0
0
0
0
0
0
0
0
0
0
0
0
0
0
0
0
0
0
0
0
0
0
0
0
0
0
0
0
0
0
0
0
0
0
0
0
0
0
0
1
1
1
1
1
1
1
1
1
1
1
1
1
1
1
1
1
1
1
1
1
1
1
1
1
1
1
1
1
1
1
1
1
1
1
1
1
1
1
1
1
1
1
1
1
1
1
1
1
1
1
1
1
1
1
1
1
1
1
1
1
1
1
1
1
1
1
1
1
1
1
1
1
1
1
1
1
1
1
1
0
0
0
0
0
0
0
0
0
0
0
0
0
0
0
0
0
0
0
0
0
0
0
0
0
0
0
0
0
0
0
0
0
0
0
0
0
0
0
0
0
0
0
0
0
0
0
0
0
0
0
0
0
0
0
0
0
0
0
0
0
0
0
0
0
0
0
0
0
0
0
0
0
0
0
0
0
0
0
0
0
0
0
0
0
0
0
0
0
0
0
0
0
0
0
0
0
0
0
0
0
0
0
0
0
0
0
0
0
0
0
0
0
0
0
0
0
0
0
0
0
0
0
0
0
0
0
0
0
0
0
0
0
0
0
0
0
0
0
0
0
0
0
0
0
0
0
0
0
0
0
0
0
0
0
0
0
0
0
0
0
0
0
0
0
0
0
0
0
0
0
0
0
0
0
0
0
0
0
0
0
0
0
0
0
0
0
0
0
0
0
0
0
0
0
0
0
0
0
0
0
0
0
0
0
0
0
0
0
0
0
0
0
0
0
0
0
0
0
0
0
0
0
0
0
0
0
0
0
0
0
0
0
0
0
0
0
0
0
0
0
0
0
0
0
0
0
0
0
0
0
0
0
0
0
0
0
0
0
0
0
0
0
0
0
0
0
0
0
0
0
0
0
0
0
0
0
0
0
0
0
0
0
0
0
0
0
0
0
0
0
0
0
0
0
0
0
0
0
0
0
0
0
0
0
0
0
0
0
0
0
0
0
0
0
0
0
0
0
0
0
0
0
0
0
0
0
0
0
0
0
0
0
0
0
0
0
0
0
0
0
0
0
0
0
0
0
0
0
0
0
0
0
0
0
0
0
0
0
0
0
0
0
0
0
0
0
0
0
0
0
0
0
0
0
0
0
0
0
0
0
0
0
0
0
0
0
0
0
0
0
0
0
0
0
0
0
0
0
0
0
0
0
0
0
0
0
0
0
0
0
0
0
0
0
0
0
0
0
0
0
0
0
0
0
0
0
0
0
0
0
0
0
0
0
0
0
0
0
0
0
0
0
0
0
0
0
0
0
0
0
0
0
0
0
0
0
0
0
0
0
0
0
0
0
0
0
0
0
0
0
0
0
0
0
0
0
0
0
0
0
0
0
0
0
0
0
0
0
0
0
0
0
0
0
0
0
0
0
0
0
0
0
0
0
0
0
0
0
0
0
0
0
0
0
0
0
0
0
0
0
0
0
0
0
0
0
0
0
0
0
0
0
0
0
0
0
0
0
0
0
0
0
0
0
0
0
0
0
0
0
0
0
0
0
0
0
0
0
0
0
0
0
0
0
0
0
0
0
0
0
0
0
0
0
0
0
0
0
0
0
0
0
0
0
0
0
0
0
0
0
0
0
0
0
0
0
0
0
0
0
0
0
0
0
0
0
0
0
0
0
0
0
0
0
0
0
0
0
0
0
0
0
0
0
0
0
0
0
0
0
0
0
0
0
0
0
0
0
0
0
0
0
0
0
0
0
0
0
0
0
0
0
0
0
0
0
0
0
0
0
0
0
0
0
0
0
0
0
0
0
0
0
0
0
0
0
0
0
0
0
0
0
0
0
0
0
0
0
0
0
0
0
0
0
0
0
0
0
0
0
0
0
0
0
0
0
0
0
0
0
0
0
0
0
0
0
0
0
0
0
0
0
0
0
0
0
0
0
0
0
0
0
0
0
0
0
0
0
0
0
0
0
0
0
0
0
0
0
0
0
0
0
0
0
0
0
0
0
0
0
0
0
0
0
0
0
0
0
0
0
0
0
0
0
0
0
0
0
0
0
0
0
0
0
0
0
0
0
0
0
0
0
0
0
0
0
0
0
0
0
0
0
0
0
0
0
0
0
0
0
0
0
0
0
0
0
0
0
0
0
0
0
0
0
0
0
0
0
0
0
0
0
0
0
0
0
0
0
0
0
0
0
0
0
0
0
0
0
0
0
0
0
0
0
0
0
0
0
0
0
0
0
0
0
0
0
0
0
0
0
0
0
0
0
0
0
0
0
0
0
0
0
0
0
0
0
0
0
0
0
0
0
0
0
0
0
0
0
0
0
0
0
0
0
0
0
0
0
0
0
0
0
0
0
0
0
0
0
0
0
0
0
0
0
0
0
0
0
0
0
0
0
0
0
0
0
0
0
0
0
0
0
0
0
0
0
0
0
0
0
0
0
0
0
0
0
0
0
0
0
0
0
0
0
0
0
0
0
0
0
0
0
0
0
0
0
0
0
0
0
0
0
0
0
0
0
0
0
0
0
0
0
0
0
0
0
0
0
0
0
0
0
0
0
0
0
0
0
0
0
0
0
0
0
0
0
0
0
0
0
0
0
0
0
0
0
0
0
0
0
0
0
0
0
0
0
0
0
0
0
0
0
0
0
0
0
0
0
0
0
0
0
0
0
0
0
0
0
0
0
0
0
0
0
0
0
0
0
0
0
0
0
0
0
0
0
0
0
0
0
0
0
0
0
0
0
0
0
0
0
0
0
0
0
0
0
0
0
0
0
0
0
0
0
0
0
0
0
0
0
0
0
0
0
0
0
0
0
0
0
0
0
0
0
0
0
0
0
0
0
0
0
0
0
0
0
0
0
0
0
0
0
0
0
0
0
0
0
0
0
0
0
0
0
0
0
0
0
0
0
0
0
0
0
0
0
0
0
0
0
0
0
0
0
0
0
0
0
0
0
0
0
0
0
0
0
0
0
0
0
0
0
0
0
0
0
0
0
0
0
0
0
0
0
0
0
0
0
0
0
0
0
0
0
0
0
0
0
0
0
0
0
0
0
0
0
0
0
0
0
0
0
0
0
0
0
0
0
0
0
0
0
0
0
0
0
0
0
0
0
0
0
0
0
0
0
0
0
0
0
0
0
0
0
0
0
0
0
0
0
0
0
0
0
0
0
0
0
0
0
0
0
0
0
0
0
0
0
0
0
0
0
0
0
0
0
0
0
0
0
0
0
0
0
0
0
0
0
0
0
0
1
1
1
1
1
1
1
1
1
1
1
1
1
1
1
1
1
1
1
1
1
1
1
1
1
1
1
1
1
1
1
1
1
1
1
1
1
1
1
1
1
1
1
1
1
2
2
2
2
2
2
2
2
2
2
2
2
2
2
2
2
2
2
2
2
2
2
2
2
2
2
2
2
2
2
2
2
2
2
2
2
2
2
2
2
2
2
2
2
2
2
2
2
2
2
2
2
2
2
2
2
2
2
2
2
2
2
2
2
2
2
2
2
2
2
2
2
2
2
2
2
2
2
2
2
2
2
2
2
2
2
2
2
2
2
2
2
2
2
2
2
2
2
2
2
2
2
2
2
2
2
2
2
2
2
2
2
2
2
2
2
2
2
2
2
2
2
2
2
2
2
2
2
2
2
2
2
2
2
2
2
2
2
2
2
2
2
2
2
2
2
2
2
2
2
2
2
2
2
2
2
2
2
2
2
2
2
2
2
2
2
2
2
2
2
2
2
2
2
2
1
1
1
1
1
1
1
1
1
1
1
1
1
1
1
1
1
1
1
1
0
0
0
0
0
0
0
0
0
0
0
0
0
0
0
0
0
0
0
0
0
0
0
0
0
0
0
0
0
0
0
0
0
0
0
0
0
0
0
0
0
0
0
0
0
0
0
0
0
0
0
0
0
0
0
0
0
0
0
0
0
0
0
0
0
0
0
0
0
0
0
0
0
0
0
0
0
0
0
0
0
0
0
0
0
0
0
0
0
0
0
0
0
0
0
0
0
0
0
0
0
0
0
0
0
0
0
0
0
0
0
0
0
0
0
0
0
0
0
0
0
0
0
0
0
0
0
0
0
0
0
0
0
0
0
0
0
0
0
0
0
0
0
0
0
0
0
0
0
0
0
0
0
0
0
0
0
0
0
0
0
0
0
0
0
1
1
1
1
1
1
1
1
1
1
1
1
1
1
1
1
1
1
1
1
1
1
1
1
1
1
1
1
1
1
1
1
1
1
1
1
1
1
1
1
1
1
1
1
1
1
1
1
1
1
1
1
1
1
1
1
1
1
1
1
1
1
1
1
1
1
1
1
1
1
1
1
1
1
1
1
1
1
1
1
1
1
1
1
1
1
1
1
1
1
1
1
1
1
1
1
1
1
1
1
1
1
1
1
1
1
1
0
0
0
0
0
0
0
0
0
0
0
0
0
0
0
0
0
0
0
0
0
0
0
0
0
0
0
0
0
0
0
0
0
0
0
0
0
0
0
0
0
0
0
0
0
0
0
0
0
0
0
0
0
0
0
0
0
0
0
0
0
0
0
0
0
0
0
0
0
0
0
0
0
0
0
0
0
0
0
0
0
0
0
0
0
0
0
0
0
0
0
0
0
0
0
0
0
0
0
0
0
0
0
0
0
0
0
0
0
0
0
0
0
0
0
0
0
0
0
0
0
0
0
0
0
0
0
0
0
0
0
0
0
0
0
0
0
0
0
0
0
0
0
1
1
1
1
1
1
1
1
1
1
1
1
1
1
1
1
1
1
1
1
1
1
1
1
1
1
1
1
1
1
1
1
1
1
1
1
1
1
1
1
1
1
1
1
1
1
1
1
1
1
1
1
1
1
1
1
1
1
1
1
1
1
1
1
1
1
1
1
1
1
1
1
1
1
1
1
1
1
1
1
1
1
1
1
1
1
1
1
1
1
1
1
1
1
1
1
1
1
1
1
1
1
1
0
0
0
1
1
1
1
2
2
2
2
2
2
2
2
2
2
2
2
2
2
2
2
2
2
2
2
2
2
2
2
2
2
2
2
2
2
2
2
2
2
2
2
2
2
2
2
2
2
2
2
2
2
2
2
2
2
2
2
2
2
2
2
2
2
2
2
2
2
2
2
2
2
2
2
2
2
2
2
2
2
2
2
2
2
2
2
2
2
2
2
2
2
2
2
2
2
2
2
2
2
2
2
2
2
2
2
2
2
2
2
2
2
2
2
2
2
2
2
2
2
2
2
2
2
2
2
2
2
2
2
2
2
2
2
2
2
2
2
2
2
2
2
2
1
1
1
1
1
1
1
1
1
1
1
1
1
1
1
1
1
1
1
1
1
0
0
0
0
0
0
0
0
0
0
0
0
0
0
0
0
0
0
0
0
0
0
0
0
0
0
0
0
0
0
0
0
0
0
0
0
0
0
0
0
0
0
0
0
0
0
0
0
0
0
0
0
0
0
0
0
0
0
0
0
0
0
0
0
0
0
0
0
0
0
0
0
0
0
0
0
0
0
0
1
1
1
1
1
1
1
1
1
1
1
1
1
1
1
1
1
1
1
1
1
1
1
1
1
1
1
1
1
1
1
1
1
1
1
1
1
1
1
1
1
1
1
1
1
1
1
1
1
1
1
1
1
1
1
1
1
1
1
1
1
1
1
1
1
1
1
1
1
1
1
1
1
1
1
1
1
1
1
1
1
1
1
1
1
1
1
1
1
1
1
1
1
1
1
1
1
1
1
1
1
1
1
1
1
1
1
1
1
1
1
1
1
1
1
1
1
1
1
1
1
1
1
1
1
1
1
1
1
1
1
1
1
1
1
1
1
1
1
1
1
1
0
0
0
0
0
0
0
0
0
0
0
0
0
0
0
0
0
0
0
0
0
0
0
0
0
0
0
0
0
0
0
0
0
0
1
1
1
1
1
1
1
1
1
1
1
0
0
0
0
0
0
0
0
0
0
0
0
0
0
0
0
0
0
0
1
1
1
1
1
1
1
1
1
1
1
1
1
1
1
1
1
1
1
1
1
1
1
1
1
1
1
1
1
1
1
1
1
1
1
1
1
1
1
1
1
1
1
1
1
1
1
1
1
1
1
1
1
1
1
1
1
1
1
1
1
1
1
1
0
0
0
0
0
0
0
0
0
0
0
0
0
0
0
0
0
0
0
0
0
0
0
0
0
0
0
0
0
0
0
0
0
0
0
0
0
0
0
0
0
0
0
0
0
0
0
0
0
0
0
0
0
0
0
0
0
0
0
0
0
0
0
0
0
0
0
0
0
0
0
0
0
0
0
0
0
0
0
0
0
0
0
0
0
0
0
0
0
0
0
0
0
0
0
1
2
2
2
2
3
3
3
3
3
3
3
3
3
3
3
3
3
3
3
3
3
3
3
3
3
3
3
4
4
4
4
4
4
4
4
4
4
4
4
4
4
4
5
5
6
7
7
7
7
8
8
8
8
8
8
8
8
8
8
8
8
8
8
8
8
8
8
8
8
8
8
8
8
8
8
8
8
8
8
8
8
8
8
8
8
8
8
8
8
8
8
8
8
8
8
8
8
8
8
8
8
8
9
9
9
9
9
9
9
9
10
10
10
10
10
10
10
10
10
10
10
10
10
10
10
10
10
10
10
10
10
10
10
10
10
10
10
10
10
9
9
9
9
9
9
9
9
9
10
10
10
10
12
12
12
12
12
12
12
12
12
12
12
12
12
12
12
11
11
11
11
11
11
12
12
12
12
12
12
12
12
12
12
13
14
14
14
14
14
14
14
14
13
13
13
13
13
12
12
12
12
12
12
12
11
12
12
12
12
12
12
12
12
12
12
12
12
12
12
12
12
12
12
12
12
12
12
10
10
10
10
10
10
10
10
11
11
11
11
11
10
10
10
10
10
10
10
10
10
10
10
10
10
10
9
9
9
9
9
9
9
9
9
10
10
10
10
10
10
10
10
10
10
10
10
10
10
10
10
10
10
10
10
10
9
9
9
9
9
9
9
9
9
9
9
9
9
9
8
8
8
8
8
8
8
8
8
8
7
7
8
8
8
8
8
8
8
8
10
10
10
10
10
10
10
10
10
10
10
9
9
9
9
9
8
7
7
7
7
7
7
7
7
7
7
7
7
7
7
7
7
7
7
7
7
7
7
7
7
6
6
6
6
6
6
6
6
6
6
6
6
6
5
5
5
5
5
5
5
5
5
5
5
5
5
5
5
5
5
5
5
5
5
5
5
5
5
5
5
5
5
5
5
5
5
5
5
5
5
5
5
5
5
5
5
5
5
5
5
5
5
5
5
5
5
5
5
5
5
5
5
5
5
5
5
5
5
5
5
5
5
5
5
5
5
5
5
6
6
7
7
7
6
7
7
7
7
7
7
7
7
7
7
7
7
7
7
8
8
8
8
8
8
8
8
8
8
8
8
8
8
9
9
10
10
10
10
10
10
11
11
11
11
11
11
12
12
12
12
12
12
13
13
13
12
12
12
12
13
13
14
14
14
14
15
17
17
17
17
17
17
17
17
17
17
17
17
17
17
17
17
17
18
18
19
19
18
18
18
18
18
18
18
18
18
18
18
18
18
18
18
18
18
18
18
18
18
18
18
18
18
18
18
18
18
18
18
18
18
18
18
18
18
18
18
18
18
18
18
18
17
17
17
17
17
17
17
17
17
17
17
17
18
18
18
18
18
18
18
17
17
17
17
17
17
17
17
17
17
17
17
17
17
17
17
17
17
17
17
17
17
17
17
17
17
17
16
16
15
15
15
15
15
15
15
15
15
15
15
15
15
15
15
14
14
13
13
13
13
13
13
13
13
13
13
13
13
13
13
12
12
12
12
11
11
11
10
10
10
10
9
9
9
8
8
8
8
8
8
8
8
8
8
8
6
6
6
6
6
6
6
6
6
6
5
6
6
6
6
6
6
6
7
7
7
7
7
7
7
7
7
7
7
7
7
7
7
7
7
7
7
7
7
7
7
7
7
7
7
7
7
7
7
7
8
8
8
9
9
10
10
10
10
9
9
9
9
9
9
9
9
9
9
9
9
9
9
9
9
9
9
9
9
9
9
10
10
10
10
10
10
10
10
10
10
9
9
9
9
9
9
9
9
9
9
9
9
9
9
10
10
10
9
9
9
9
9
9
9
9
9
9
9
9
9
9
9
9
9
9
9
9
9
9
9
9
9
9
10
10
10
10
10
10
10
10
10
10
10
10
10
10
10
10
10
10
9
9
9
9
9
8
8
8
8
8
8
8
8
8
8
8
8
8
8
8
8
8
8
8
8
9
10
10
10
12
12
12
12
12
12
12
12
12
12
12
12
12
12
12
12
12
12
12
12
12
12
12
12
12
12
12
12
12
12
12
12
12
12
12
13
13
13
13
13
12
12
12
12
12
12
12
12
12
12
12
13
13
13
13
13
13
12
12
13
13
13
13
13
13
13
12
12
12
12
12
14
14
17
17
18
18
18
18
17
17
17
17
20
22
23
23
24
25
26
27
27
30
31
31
30
30
30
33
33
34
34
34
34
34
34
34
34
34
34
34
35
35
35
35
35
35
35
36
36
36
36
37
37
37
37
37
36
36
36
36
36
36
36
36
36
35
35
35
35
35
35
35
35
35
35
35
35
35
35
35
35
35
35
35
35
35
35
34
34
34
34
34
34
34
34
34
35
35
35
35
35
35
35
35
35
33
33
33
32
32
32
32
33
32
32
32
32
32
32
32
32
32
32
32
32
32
32
32
32
32
31
31
31
30
30
30
29
29
29
29
29
28
28
27
27
27
27
27
27
27
27
27
25
24
24
23
23
22
22
22
22
22
22
22
22
22
23
23
24
27
30
29
27
27
27
27
27
27
27
27
26
25
25
25
25
25
25
24
24
23
23
23
24
24
22
22
23
22
22
22
21
21
20
20
19
19
18
18
18
18
18
18
18
18
18
18
18
18
18
17
17
17
17
17
18
18
18
18
18
18
18
18
18
18
19
19
19
19
19
18
18
18
18
18
18
17
17
17
17
17
17
17
17
17
17
17
17
17
17
17
17
17
17
17
17
17
17
17
17
17
17
17
17
17
17
17
17
17
17
17
17
17
17
17
17
17
16
15
15
15
15
15
15
15
15
15
15
15
15
15
14
14
14
14
14
14
14
13
14
14
14
14
14
14
14
14
14
14
14
14
13
13
12
12
12
12
12
12
12
11
11
11
11
11
10
10
10
10
9
8
8
8
10
10
10
10
10
11
15
14
15
15
17
17
17
19
20
22
22
22
21
21
21
21
21
22
22
22
22
22
21
21
21
21
21
21
21
20
20
20
20
20
20
20
20
20
20
20
20
20
20
20
20
20
20
20
20
20
20
20
20
20
20
20
20
20
20
21
21
21
21
21
21
21
21
20
21
21
22
24
24
25
27
32
32
32
32
32
33
33
33
33
33
32
32
32
32
32
32
32
32
32
32
32
32
33
34
34
34
34
35
35
35
35
35
35
36
35
35
35
35
35
35
35
35
35
35
33
32
32
32
32
32
32
32
32
32
32
31
31
31
31
31
31
31
29
28
28
28
28
28
28
26
26
26
26
26
26
26
25
25
25
25
24
24
24
24
24
24
24
22
22
22
22
22
22
22
22
22
21
22
22
22
23
24
23
22
22
22
22
22
22
22
22
23
24
24
24
24
24
24
24
25
25
25
25
25
25
25
25
25
25
25
25
25
25
25
25
25
24
24
22
24
27
27
27
27
27
26
26
25
25
25
25
25
25
25
25
25
26
25
25
25
25
27
27
27
27
28
29
29
30
31
31
30
30
30
31
31
31
33
34
33
33
33
32
32
32
32
32
32
32
32
32
32
32
32
32
32
32
32
32
32
32
32
31
31
30
30
30
30
30
30
30
30
32
32
32
32
30
32
32
32
32
33
33
33
33
32
33
33
33
33
33
35
35
35
35
35
35
35
35
36
37
38
38
38
38
37
37
37
38
37
38
37
37
38
40
39
39
39
39
38
38
39
39
39
39
39
39
39
39
39
40
40
40
40
40
40
40
40
40
40
40
40
40
40
40
40
40
40
39
38
38
38
38
40
40
40
40
40
40
40
40
40
40
40
40
40
40
40
40
40
40
40
39
39
39
39
37
37
37
37
37
37
37
36
36
36
34
34
34
34
34
34
35
35
35
35
34
33
33
33
33
32
32
32
33
33
33
33
33
34
34
34
34
34
34
33
31
32
32
32
32
30
30
30
30
30
30
30
30
30
30
30
30
30
29
30
30
30
30
30
30
30
30
29
29
29
28
27
26
26
26
26
26
26
26
26
26
25
24
23
23
23
21
21
20
20
20
20
20
20
20
20
19
19
19
19
19
19
19
19
18
18
18
17
17
17
17
17
17
17
17
17
17
16
14
14
14
14
13
13
13
12
13
14
15
15
15
15
15
16
16
16
16
16
16
16
16
16
16
16
15
16
16
17
17
16
16
15
15
15
15
15
14
14
14
14
14
12
12
12
12
12
12
12
12
12
12
12
12
12
12
12
12
12
12
12
12
12
12
12
12
13
13
13
13
13
13
13
13
13
13
13
13
13
13
12
12
12
12
13
15
15
16
16
16
17
17
17
18
17
17
17
17
17
17
17
17
17
17
17
17
17
17
17
18
18
18
18
18
18
18
19
20
20
20
20
20
20
20
19
20
20
20
20
21
22
25
30
31
31
31
34
34
34
34
34
34
34
34
34
34
33
33
33
33
34
34
34
33
35
35
35
35
35
35
35
34
35
35
41
41
41
41
40
42
42
45
45
45
45
45
44
44
43
43
43
43
44
44
44
44
44
43
43
43
43
43
43
43
43
44
44
45
46
48
48
48
49
50
50
50
52
53
54
55
55
55
55
55
55
55
55
54
54
54
55
55
55
55
55
55
55
54
54
54
54
53
54
54
54
54
54
54
54
54
54
52
52
52
52
51
51
50
51
51
50
51
51
51
50
51
51
51
52
52
52
55
55
55
54
52
52
52
52
50
50
51
51
53
53
55
57
57
57
57
57
57
57
57
57
60
60
60
58
57
59
59
60
60
60
62
62
60
60
59
59
60
60
61
62
62
62
64
62
62
62
62
62
61
62
61
61
60
60
60
60
60
60
60
60
60
60
60
60
60
60
60
60
59
60
60
60
57
57
57
57
57
58
58
57
57
56
55
55
55
55
55
55
55
55
55
55
55
55
55
54
53
53
53
53
52
52
52
52
51
51
51
51
51
51
51
51
51
51
51
51
50
50
48
48
48
48
48
49
49
49
49
47
47
47
47
45
45
43
43
40
40
39
39
37
37
37
37
37
36
35
35
34
31
28
27
27
25
22
22
21
21
22
21
20
20
20
20
20
20
20
18
14
13
14
13
12
12
10
10
8
8
8
8
8
8
8
8
8
8
7
7
7
7
7
7
7
7
7
6
6
6
5
5
5
5
5
5
5
5
5
5
5
5
5
5
5
5
5
5
5
5
5
5
5
5
5
5
5
5
5
5
5
5
5
5
5
5
6
6
6
6
6
6
6
6
6
6
6
6
6
5
5
5
5
5
5
5
5
5
5
5
5
5
5
5
5
5
5
5
5
5
5
5
5
5
5
5
5
5
5
5
5
5
5
5
5
5
5
5
5
5
5
5
5
5
5
5
5
5
5
5
5
5
5
5
5
5
5
5
5
5
5
5
5
5
5
5
5
5
5
5
5
5
5
5
5
5
5
5
5
5
5
5
4
4
4
4
4
4
4
4
4
4
4
4
4
4
4
4
4
4
4
4
4
4
4
4
3
3
3
3
3
3
3
3
3
3
3
3
3
3
3
3
3
3
3
3
3
3
3
3
3
3
3
3
3
2
2
2
2
2
2
2
2
2
2
2
2
2
2
2
2
2
2
2
2
2
2
2
2
2
2
2
2
2
2
2
2
2
2
2
2
2
2
2
2
2
2
2
2
2
2
2
2
2
2
1
1
1
1
1
1
1
1
1
0
0
0
0
0
0
0
0
0
0
0
1
1
1
1
1
1
1
1
1
1
1
1
1
1
1
1
1
1
1
1
1
1
1
1
1
1
1
1
1
1
1
1
1
1
1
1
1
1
1
1
1
1
1
1
1
1
1
1
1
1
1
1
1
1
1
1
1
1
1
1
1
1
1
1
1
1
1
1
1
1
1
1
1
1
1
1
1
1
1
1
1
1
1
1
1
1
1
1
1
1
1
1
1
1
1
1
1
1
1
1
1
1
1
1
1
1
1
1
1
1
1
1
1
1
1
1
1
1
1
1
1
1
1
1
1
1
1
1
1
1
1
1
1
1
1
1
1
1
1
1
1
1
1
1
1
1
1
1
1
1
1
1
1
2
2
2
2
2
2
2
2
2
2
2
2
2
2
2
2
2
2
2
2
2
2
2
2
2
2
2
2
2
2
2
2
2
2
2
2
2
2
2
2
2
2
2
2
2
2
2
2
2
2
2
2
2
2
2
2
2
2
2
3
3
3
3
3
3
3
3
3
3
3
3
3
3
3
3
3
3
4
4
4
4
4
4
4
4
4
4
4
4
4
4
4
4
4
4
4
4
4
4
4
4
4
4
4
4
4
4
4
4
4
4
3
3
3
3
3
3
3
3
3
3
3
3
3
3
3
3
3
3
3
3
3
3
3
3
3
3
3
3
3
3
3
3
2
2
2
2
2
2
2
2
2
2
2
2
2
2
2
2
2
2
2
2
2
2
2
2
2
2
2
2
2
2
2
2
2
2
2
2
2
2
2
2
2
2
2
2
2
2
1
1
1
1
1
1
1
1
1
1
0
0
0
0
0
0
0
0
0
0
0
0
0
0
0
0
0
0
0
0
0
0
0
0
0
0
0
0
0
0
0
0
0
0
0
0
0
0
0
0
0
0
0
0
0
0
0
0
0
0
0
0
0
0
0
0
0
0
0
0
0
0
0
0
0
0
0
0
0
0
0
0
0
0
0
0
0
0
0
0
0
0
0
0
0
0
0
0
0
0
0
0
0
0
0
0
0
0
0
0
0
0
0
0
0
0
0
0
0
0
0
0
0
0
0
0
0
0
0
0
0
0
0
0
0
0
0
0
0
0
0
0
0
0
0
0
0
0
0
0
0
0
0
0
0
0
0
0
0
0
0
0
0
0
0
0
0
0
0
0
0
0
0
0
0
0
0
0
0
0
0
0
0
0
0
0
0
0
0
0
0
0
0
0
2
2
2
2
2
3
3
4
4
4
4
4
4
5
5
5
5
5
6
6
6
7
7
7
7
7
8
8
8
8
8
8
9
9
9
9
9
9
9
9
9
9
9
9
9
9
9
9
9
9
9
9
9
9
9
9
9
9
9
9
9
9
9
9
9
9
9
9
9
9
9
9
9
9
9
9
9
9
9
9
9
9
9
9
9
9
10
10
10
10
10
10
10
10
10
10
10
10
10
10
10
10
10
10
10
10
10
10
10
10
10
10
10
10
10
10
10
10
10
10
10
10
10
15
15
15
15
15
15
15
15
15
15
15
15
15
15
15
15
15
15
15
14
14
14
14
14
14
14
14
14
14
13
14
14
14
14
14
14
12
12
12
12
12
12
12
12
12
12
12
12
13
13
13
13
13
13
13
13
13
12
12
12
12
12
12
12
12
12
12
12
12
12
12
12
12
12
12
12
12
12
11
11
11
11
11
11
11
11
10
10
10
10
10
10
10
10
9
9
9
10
10
10
10
10
10
9
9
9
9
9
8
8
8
8
8
7
7
7
7
7
7
7
7
7
7
7
7
6
6
6
6
5
5
5
5
5
5
5
4
4
4
4
4
4
4
4
4
4
4
4
4
4
4
4
4
4
5
5
5
5
5
5
5
5
5
5
5
5
5
5
5
4
4
4
4
4
4
4
4
4
4
4
4
4
4
4
4
3
3
3
3
3
3
3
3
3
3
3
3
3
3
3
3
2
2
2
2
2
2
2
2
2
2
2
2
2
2
2
2
2
1
1
1
1
1
1
1
1
1
1
1
1
1
1
1
1
1
1
1
1
1
1
1
1
1
1
1
1
1
1
1
1
1
1
1
1
1
1
1
1
2
2
2
2
2
2
2
2
2
2
2
2
2
2
2
2
2
2
2
2
2
2
2
2
2
2
2
2
2
2
2
2
2
2
2
2
2
2
2
2
2
2
2
2
2
2
2
2
2
2
2
2
2
2
2
2
2
2
2
2
2
2
2
2
2
2
2
2
2
2
1
1
1
1
1
1
1
1
1
1
1
1
1
1
1
1
1
1
1
1
1
1
1
1
1
0
0
0
0
0
0
0
0
0
0
0
0
0
0
0
0
0
0
0
0
0
0
0
0
0
0
0
0
0
0
0
0
0
0
0
0
0
0
0
0
0
0
0
0
0
0
0
0
0
0
0
0
0
0
0
0
0
0
0
0
0
0
0
0
0
0
0
0
0
0
0
0
0
0
0
0
0
0
0
0
0
0
0
0
0
0
0
0
0
0
0
0
0
0
0
0
0
0
0
0
0
0
0
0
0
0
0
0
0
0
0
0
0
0
0
0
0
0
0
0
0
0
0
0
0
0
0
0
0
0
0
0
0
0
0
0
0
0
0
0
0
0
0
0
0
0
0
0
0
0
0
1
1
2
2
2
2
2
2
2
2
2
2
2
2
2
2
2
2
2
2
2
2
2
2
2
2
2
2
2
2
2
2
2
2
2
2
2
2
2
2
2
2
2
2
2
2
2
2
2
2
2
2
2
2
2
2
2
2
2
2
2
2
2
2
2
2
2
2
2
2
2
2
2
2
2
2
2
2
2
2
2
2
2
2
2
2
2
2
2
2
2
2
2
2
2
2
2
2
2
2
2
2
2
2
2
2
2
2
2
2
2
2
2
2
2
2
2
2
2
2
2
2
2
2
2
2
2
2
2
2
2
2
2
2
2
2
2
2
4
4
4
3
3
3
3
3
3
3
3
3
3
3
3
3
3
4
4
4
5
5
6
6
5
5
5
5
5
5
5
5
5
5
5
5
5
5
5
4
4
4
4
4
4
4
4
5
5
5
5
5
5
5
5
5
5
5
5
5
5
6
6
8
8
8
8
8
8
8
8
8
8
8
8
8
8
9
9
9
9
10
10
10
10
10
10
10
10
10
10
10
10
10
10
10
10
10
10
10
10
10
10
10
10
10
10
10
10
10
10
10
10
10
10
10
10
10
10
10
10
10
10
10
10
10
9
9
9
9
9
9
9
9
9
9
9
9
9
9
9
9
9
9
9
9
10
9
9
9
10
10
10
10
10
10
10
10
10
10
10
10
10
10
10
10
10
10
10
10
10
10
10
10
10
10
10
10
10
10
10
10
10
10
10
10
10
10
10
10
10
10
10
10
10
10
10
10
10
10
10
10
10
10
10
10
10
10
10
10
9
9
9
9
9
9
9
9
9
9
9
9
9
9
9
9
9
9
9
9
9
9
9
9
9
9
9
9
9
9
8
8
8
8
8
8
8
8
8
8
8
8
7
7
7
7
7
7
7
7
7
7
7
7
7
7
7
7
7
7
7
7
7
7
7
9
9
9
8
8
8
8
8
8
8
8
8
7
7
7
7
7
7
7
7
7
7
7
7
7
7
7
7
7
7
7
7
7
7
7
7
7
7
7
7
7
7
7
7
7
7
7
7
7
6
6
6
6
6
6
6
6
6
6
6
6
6
6
6
6
6
6
6
6
6
6
6
6
6
6
6
6
6
6
6
6
6
6
6
6
6
6
6
5
5
5
5
5
5
5
5
5
5
5
5
5
5
5
4
4
3
3
2
2
2
2
2
3
3
3
3
3
3
3
3
3
3
3
3
3
3
3
3
3
3
3
3
3
3
2
2
2
2
2
2
2
2
2
2
2
2
2
2
2
2
2
2
2
2
2
2
2
2
2
2
2
2
2
2
2
2
2
2
2
2
2
2
2
2
2
2
2
2
2
2
2
2
3
3
3
3
3
3
3
3
3
3
3
3
3
3
3
3
3
3
3
3
3
3
3
3
3
3
3
3
2
2
2
2
2
2
2
2
2
2
2
2
2
2
2
2
2
2
2
2
2
2
2
2
2
2
2
2
2
2
2
2
2
2
2
2
2
2
2
2
2
2
2
2
2
2
2
2
2
2
2
2
2
2
2
2
2
2
2
2
2
3
3
3
3
3
3
3
3
3
3
3
3
3
3
3
3
3
3
3
3
3
3
3
3
3
3
3
3
3
3
3
3
3
3
3
3
3
3
3
3
3
3
3
2
2
2
2
2
2
2
2
2
2
2
2
2
2
2
2
2
2
2
2
2
2
2
2
2
2
2
2
2
2
2
2
2
2
2
2
2
2
2
2
2
2
2
2
2
2
2
2
2
2
2
2
2
2
2
2
2
2
2
2
2
2
2
2
2
2
2
2
2
2
2
2
2
2
2
2
2
2
2
2
0
0
0
0
1
1
1
1
1
1
1
1
1
1
1
1
1
1
1
1
1
1
1
1
1
1
1
1
1
2
2
2
2
2
2
2
2
2
2
2
2
2
2
2
2
2
2
3
3
3
3
3
3
3
3
3
3
3
3
3
3
3
3
3
3
3
3
3
3
3
3
3
3
3
4
5
5
5
5
6
6
6
6
6
6
6
6
6
7
7
7
7
7
7
7
7
7
7
7
7
7
7
7
8
8
8
8
9
9
10
10
11
11
12
12
12
12
12
12
12
12
12
12
11
11
11
11
11
11
11
11
12
12
12
11
11
11
11
11
11
11
11
11
11
11
11
11
11
11
11
11
11
11
11
11
11
11
11
11
11
11
11
11
11
10
10
10
10
10
10
10
10
10
10
10
10
10
11
12
12
12
12
12
12
13
15
15
16
16
16
16
16
16
16
16
16
16
16
16
16
16
16
15
15
15
15
15
15
15
15
15
15
15
15
15
15
14
14
14
14
13
13
14
14
14
14
15
15
15
15
15
15
15
14
13
13
13
13
13
12
12
12
12
12
12
12
12
12
12
12
12
12
12
12
12
12
12
10
10
10
10
10
10
10
10
10
10
10
10
10
9
8
8
8
8
8
8
8
9
9
9
9
9
9
9
9
9
9
9
9
9
9
9
8
8
8
8
8
8
9
9
9
8
8
8
7
7
7
7
7
7
7
7
7
7
7
7
7
7
7
7
7
7
7
7
7
7
7
7
7
6
6
6
6
6
6
6
6
6
6
6
6
6
6
6
6
6
6
6
6
6
6
6
6
5
5
5
5
5
5
5
5
5
5
5
5
5
5
5
5
5
5
5
5
5
5
5
5
5
5
5
5
5
5
5
6
6
6
6
7
7
7
7
6
6
6
6
6
6
6
6
6
6
6
5
5
5
5
5
5
5
5
5
5
5
5
5
5
5
5
5
5
5
5
5
5
5
5
5
5
5
5
5
5
5
5
5
5
5
5
5
5
5
5
5
5
5
5
5
5
5
5
5
5
5
5
5
5
5
5
5
5
5
5
5
5
5
5
5
5
5
5
7
7
7
7
7
7
7
7
7
8
8
8
8
8
8
9
9
10
11
11
10
10
10
10
10
11
11
11
11
11
10
11
11
11
12
12
12
12
12
12
12
12
12
12
12
12
12
12
12
12
12
12
12
12
12
12
12
12
12
12
12
12
12
12
12
12
12
12
12
12
11
11
11
11
11
11
11
11
10
10
10
10
10
10
10
10
10
10
10
10
10
10
10
10
10
10
10
10
10
10
10
10
10
10
10
10
10
10
10
10
10
10
10
10
10
10
10
10
10
10
10
10
10
10
10
10
10
11
11
11
11
11
11
11
11
11
11
11
10
10
10
10
10
10
11
11
11
11
11
11
11
11
10
10
10
10
9
9
9
9
8
8
8
8
8
8
8
8
7
7
7
6
6
6
6
6
6
6
6
6
6
6
6
6
6
5
5
5
5
5
5
5
3
3
3
3
3
3
3
3
3
2
3
3
3
3
3
3
3
3
3
3
3
3
3
3
3
3
3
3
3
3
3
3
3
3
3
3
3
3
3
3
3
3
3
3
3
3
3
3
3
3
3
2
2
2
2
2
2
2
2
2
2
2
2
2
2
2
2
2
2
2
2
2
2
2
2
2
2
2
2
2
2
2
2
2
2
2
2
2
2
2
2
2
2
2
2
2
2
2
2
2
2
1
1
1
1
1
1
1
1
1
1
1
1
0
0
0
0
0
0
0
0
0
0
0
0
0
0
0
0
0
0
0
0
0
0
0
0
0
0
0
0
0
0
0
0
0
0
0
0
0
0
0
0
0
0
0
0
0
0
0
0
0
0
0
0
0
0
0
0
0
0
0
0
0
0
0
0
0
0
0
0
0
0
0
0
0
0
0
0
0
0
0
0
0
0
0
0
0
0
0
0
1
1
1
1
1
1
1
1
1
1
1
1
1
1
1
1
1
1
1
1
1
1
1
2
2
2
2
2
2
2
2
2
2
2
2
2
2
2
2
2
2
2
2
2
2
2
2
2
2
2
2
2
2
2
2
2
2
2
3
3
3
3
3
3
3
3
3
3
3
3
3
3
3
3
3
3
3
3
3
3
3
3
3
3
3
3
3
3
3
3
3
3
3
3
3
3
3
3
3
3
3
3
3
3
3
3
3
3
3
3
3
3
3
3
3
3
3
3
3
3
3
3
3
4
4
4
5
6
6
6
6
6
6
6
5
5
5
5
5
5
5
5
5
5
5
5
5
5
5
5
5
5
5
5
5
5
5
5
5
5
5
5
5
5
5
5
5
5
5
5
5
5
5
5
5
5
5
5
5
5
5
5
5
5
5
5
5
5
5
5
3
3
3
4
4
4
4
4
4
4
4
4
4
4
4
4
4
4
4
4
4
4
4
4
4
4
4
4
4
4
4
4
4
4
4
4
4
4
4
4
4
4
4
4
4
4
4
4
4
4
4
4
4
4
4
4
4
4
4
4
4
4
4
4
4
4
4
4
4
4
4
4
5
5
5
7
7
7
7
7
7
7
7
7
7
7
7
8
8
8
8
8
8
8
8
8
9
9
9
9
9
9
9
10
10
10
10
10
11
11
11
11
11
10
9
9
9
9
9
8
8
8
8
8
10
10
10
10
10
10
10
10
10
10
10
10
10
10
10
10
10
10
10
10
10
10
10
10
10
10
10
10
10
10
10
10
10
10
10
10
10
10
10
10
10
10
10
10
10
10
10
10
10
10
10
10
10
10
10
10
10
10
10
10
10
10
10
10
10
10
10
10
10
10
10
10
10
10
10
10
10
10
10
10
10
10
10
10
10
10
10
9
9
9
9
9
9
9
9
9
9
9
9
9
9
9
9
9
8
8
8
7
7
7
7
6
6
6
6
6
6
6
5
5
5
5
5
5
5
5
5
4
4
3
3
3
3
3
3
3
3
3
3
3
3
3
3
3
3
3
3
3
3
3
3
3
3
3
3
3
3
3
3
3
3
3
3
3
3
3
3
3
3
3
3
3
3
3
3
3
2
2
2
2
2
2
2
2
2
2
2
2
2
2
2
2
1
1
1
1
1
1
1
1
1
1
1
1
1
1
1
1
1
1
1
1
1
1
1
1
0
0
0
0
0
0
1
1
1
1
1
1
1
1
1
1
1
1
1
1
1
1
1
1
1
1
1
1
1
1
1
1
1
1
1
1
1
1
1
1
1
1
1
1
1
1
1
1
2
2
1
1
2
2
2
2
2
2
2
2
2
2
2
2
2
2
2
2
2
2
2
2
2
2
2
2
2
2
2
2
2
2
2
2
2
2
2
2
2
2
2
2
2
2
2
2
2
2
2
2
2
2
2
2
2
2
2
2
2
2
2
2
2
2
2
2
2
2
2
2
2
2
2
2
2
2
2
2
2
2
2
2
2
2
2
2
2
2
4
4
4
4
4
4
4
4
4
4
4
4
4
4
4
4
4
4
4
4
4
4
4
4
4
4
4
4
4
4
4
4
5
5
5
5
5
5
5
5
5
5
5
5
6
6
6
6
6
6
6
5
5
5
5
5
5
5
5
5
5
5
5
5
5
5
5
5
5
5
5
5
5
5
5
5
5
5
5
5
5
5
5
4
4
4
4
4
4
4
4
3
3
3
3
3
3
3
3
4
4
4
4
4
4
4
4
4
4
4
4
4
4
4
5
5
5
5
5
5
5
5
5
5
5
5
5
5
5
5
5
5
5
5
5
5
5
5
5
5
4
4
4
4
4
4
4
4
4
4
4
4
4
4
4
4
4
4
4
4
4
4
4
4
4
4
4
4
4
4
4
4
4
4
4
4
4
4
4
4
3
3
3
3
3
3
3
3
3
3
3
3
3
3
3
3
3
3
3
3
3
2
2
2
2
2
2
2
2
2
3
3
3
3
3
3
3
3
3
3
3
3
3
3
3
3
3
3
3
3
3
3
4
4
4
4
4
4
4
4
4
4
4
4
4
4
4
4
4
4
4
4
4
4
5
5
5
5
5
5
5
5
5
5
5
5
5
5
5
5
5
5
5
5
5
5
5
5
5
5
5
5
5
5
5
5
5
5
5
5
5
5
5
5
5
5
5
5
5
5
5
5
5
6
6
6
6
6
6
6
6
6
6
6
6
6
6
5
5
5
5
4
4
4
4
4
4
4
4
4
4
4
4
4
4
4
4
3
3
3
3
4
4
4
4
4
4
4
4
4
4
4
4
4
4
4
4
4
4
4
4
4
4
4
4
4
4
4
4
4
4
4
4
4
4
4
4
4
4
4
4
4
4
4
4
4
4
4
4
4
4
4
4
4
4
4
4
3
3
3
3
3
3
3
3
3
3
3
3
3
3
3
3
3
3
4
4
4
4
3
3
3
3
3
3
4
4
4
4
4
3
3
3
3
3
3
2
2
2
3
4
4
4
4
4
4
4
4
4
4
4
4
4
4
4
4
4
4
3
3
3
3
3
3
3
3
3
3
4
4
4
4
4
4
4
4
4
4
4
4
4
4
4
4
4
4
4
4
4
4
4
4
4
4
4
4
4
4
4
4
4
4
4
4
4
4
4
4
4
4
4
4
4
4
4
4
4
4
4
4
4
4
4
4
4
4
4
4
4
4
4
4
4
3
3
3
3
3
3
3
3
3
3
3
3
3
3
3
3
3
3
3
3
3
3
3
2
2
2
2
2
2
2
2
2
2
2
2
2
2
2
2
2
2
2
2
2
2
2
2
2
2
2
2
2
2
2
2
2
2
2
2
2
2
2
2
2
2
2
2
2
2
2
2
2
2
2
2
2
2
2
2
2
2
2
2
2
2
2
2
2
2
2
2
2
2
2
2
2
2
2
2
2
2
2
2
2
2
2
2
2
2
2
2
2
2
2
2
2
2
2
2
2
2
2
2
1
1
1
1
1
1
1
1
1
0
0
0
0
0
0
0
0
0
0
0
0
0
0
0
0
0
0
0
0
1
1
1
1
1
1
1
1
1
1
1
1
1
1
1
1
1
1
1
1
1
1
1
1
1
1
1
1
1
1
1
1
1
1
1
1
1
1
1
1
1
1
1
1
1
1
1
1
1
2
2
2
2
2
2
2
2
2
2
2
2
2
2
2
2
2
2
2
2
2
2
2
2
2
2
2
2
2
2
2
2
2
2
2
2
2
2
2
2
2
2
2
2
2
2
2
2
4
4
4
4
4
4
4
4
4
4
4
4
4
4
4
4
4
4
4
4
4
4
4
4
4
4
4
4
4
4
4
4
4
4
3
3
3
3
3
3
2
2
2
2
2
2
2
2
2
2
2
2
2
2
2
2
2
2
2
2
2
2
2
2
2
2
2
2
2
2
2
2
2
2
2
2
2
2
2
2
2
2
2
2
2
2
2
2
2
2
2
2
2
2
2
2
2
2
2
2
2
2
2
2
2
2
2
2
2
2
2
2
2
2
2
2
2
2
2
2
2
2
2
2
1
1
1
1
1
1
1
1
0
0
0
0
0
0
0
0
0
0
0
0
0
0
0
0
0
0
0
0
0
0
0
0
0
0
0
0
0
0
0
0
0
0
0
0
0
0
0
0
0
0
0
0
0
0
0
0
0
0
0
0
0
0
0
0
0
0
0
0
0
0
0
0
0
0
0
0
0
0
0
0
0
0
0
0
0
0
0
0
0
0
0
0
0
0
0
0
0
0
0
0
0
0
0
0
0
0
0
0
0
0
0
0
0
0
0
0
0
0
0
0
0
0
0
0
0
0
0
0
0
0
0
0
0
0
0
0
0
0
0
0
0
0
0
0
0
0
0
0
0
0
0
0
0
0
0
0
0
0
0
0
0
0
0
0
0
0
0
0
0
0
0
0
0
0
0
0
0
0
0
0
0
0
0
0
0
0
0
0
0
0
0
0
0
0
0
0
0
0
0
0
0
0
0
0
0
0
0
0
0
0
0
0
0
0
0
0
0
0
0
0
0
0
0
0
0
0
0
0
0
0
0
0
0
0
0
0
0
0
0
0
0
0
0
0
0
0
0
0
0
0
0
0
0
0
0
0
0
0
0
0
0
0
0
0
0
0
0
0
0
0
0
0
0
0
0
0
0
0
0
0
0
0
0
0
0
0
0
0
0
0
0
0
0
0
0
0
0
0
0
0
0
0
0
0
0
0
0
0
0
0
0
0
0
0
0
0
0
0
0
0
0
0
0
0
0
0
0
0
0
0
0
0
0
0
0
0
0
0
0
0
0
0
0
0
0
0
0
0
0
0
0
0
0
0
0
0
0
0
0
0
0
0
0
0
0
0
0
0
0
0
0
0
0
0
0
0
0
0
0
0
0
0
0
0
0
0
0
0
0
0
0
0
0
0
0
0
0
0
0
0
0
0
0
0
0
0
0
0
0
0
0
0
0
0
0
0
0
0
0
0
0
0
0
0
0
0
0
0
0
0
0
0
0
0
0
0
0
0
0
0
0
0
0
0
0
0
0
0
0
0
0
0
0
0
0
0
0
0
0
0
0
0
0
0
0
0
0
0
0
0
0
0
0
0
0
0
0
0
0
0
0
0
0
0
0
0
0
0
0
0
0
0
0
0
0
0
0
0
0
0
0
0
0
0
0
0
0
0
0
0
0
0
0
0
0
0
0
0
0
0
0
0
0
0
0
0
0
0
0
0
0
0
0
0
0
0
0
0
0
0
0
0
0
0
0
0
0
0
0
0
0
0
0
0
0
0
0
0
0
0
0
0
0
0
0
0
0
0
0
0
0
0
0
0
0
0
0
0
0
0
0
0
0
0
0
0
0
0
0
0
0
0
0
0
0
0
0
0
0
0
0
0
0
0
0
0
0
0
0
0
0
0
0
0
0
0
0
0
0
0
0
0
0
0
0
0
0
0
0
0
0
0
0
0
0
0
0
0
0
0
0
0
0
0
0
0
0
0
0
0
0
0
0
0
0
0
0
0
0
0
0
0
0
0
0
0
0
0
0
0
0
0
0
0
0
0
0
0
0
0
0
0
0
0
0
0
0
0
0
0
0
0
0
0
0
0
0
0
0
0
0
0
0
0
0
0
0
0
0
0
0
0
0
0
0
0
0
0
0
0
0
0
0
0
0
0
0
0
0
0
0
0
0
0
0
0
0
0
0
0
0
0
0
0
0
0
0
0
0
0
0
0
0
0
0
0
0
0
0
0
0
0
0
0
0
0
0
0
0
0
0
0
0
0
0
0
0
0
0
0
0
0
0
0
0
0
0
0
0
0
0
0
0
0
0
0
0
0
0
0
0
0
0
0
0
0
0
0
0
0
0
0
0
0
0
0
0
0
0
0
0
0
0
0
0
0
0
0
0
0
0
0
0
0
0
0
0
0
0
0
0
0
0
0
0
0
0
0
0
0
0
0
0
0
0
0
0
0
0
0
0
0
0
0
0
0
0
0
0
0
0
0
0
0
0
0
0
0
0
0
0
0
0
0
0
0
0
0
0
0
0
0
0
0
0
0
0
0
0
0
0
0
0
0
0
0
0
0
0
0
0
0
0
0
0
0
0
0
0
0
0
0
0
0
0
0
0
0
0
0
0
0
0
0
0
0
0
0
0
0
0
0
0
0
0
0
0
0
0
0
0
0
0
0
0
0
0
0
0
0
0
0
0
0
0
0
0
0
0
0
0
0
0
0
0
0
0
0
0
0
0
0
0
0
0
0
0
0
0
0
0
0
0
0
0
0
0
0
0
0
0
0
0
0
0
0
0
0
0
0
0
0
0
0
0
0
0
0
0
0
0
0
0
0
0
0
0
0
0
0
0
0
0
0
0
0
0
0
0
0
0
0
0
0
0
0
0
0
0
0
0
0
1
1
1
1
1
1
1
1
1
1
1
1
1
1
1
1
1
1
1
1
1
1
1
1
1
1
1
1
1
1
1
1
1
1
1
1
1
1
1
1
1
1
1
1
1
1
1
1
1
1
1
1
1
1
1
1
1
1
1
1
1
1
1
1
1
1
1
1
1
1
1
1
1
1
1
1
1
1
1
1
1
1
1
1
1
1
1
1
1
1
1
1
1
1
1
1
1
1
1
1
1
0
0
0
1
1
1
1
1
1
1
1
1
1
1
1
1
1
1
1
1
1
1
1
1
1
1
1
1
1
1
1
1
1
1
1
0
0
0
0
0
0
0
0
0
0
0
0
0
0
0
0
0
0
0
0
0
0
0
0
0
0
0
0
0
0
0
0
0
0
0
0
0
0
0
0
0
0
0
0
0
0
0
0
0
0
0
0
0
0
0
0
0
0
0
0
0
0
0
0
0
0
0
0
0
0
0
0
0
0
0
0
0
0
0
0
0
0
0
0
0
0
0
0
0
0
0
0
0
0
0
0
0
0
0
0
0
0
0
0
0
0
0
0
0
0
0
0
0
0
0
0
0
0
0
1
1
1
1
1
1
1
1
1
1
1
1
1
1
1
1
1
1
1
1
1
1
1
1
1
1
1
1
1
1
1
1
1
1
1
1
1
1
1
1
1
1
1
1
1
1
1
1
1
1
1
1
1
1
1
1
1
1
1
1
1
1
1
1
1
1
2
2
2
2
2
2
2
2
2
2
2
2
2
2
2
2
2
2
2
2
2
2
2
2
2
2
2
2
2
2
2
2
2
2
2
2
2
2
2
2
2
2
2
2
2
2
2
2
2
2
2
2
2
2
2
2
2
2
2
2
2
2
2
2
2
2
2
2
2
2
2
2
2
2
2
2
2
2
2
2
2
2
2
2
2
2
2
2
2
2
2
2
2
2
2
2
2
2
2
2
2
2
2
2
2
2
2
2
2
2
2
2
2
2
2
2
2
2
2
2
2
2
2
2
2
2
2
2
2
2
2
2
2
2
2
2
2
2
2
2
2
2
2
2
0
0
0
0
0
0
0
0
0
0
0
0
0
0
0
0
0
0
0
0
0
0
0
0
0
0
0
0
0
0
0
0
0
0
0
0
0
0
0
0
0
0
0
0
0
0
0
0
0
0
0
0
0
0
0
0
0
0
0
0
0
0
0
0
0
0
0
0
0
0
0
0
0
0
0
0
0
0
0
0
0
0
0
0
0
0
0
0
0
0
0
0
0
0
0
0
0
0
0
0
0
0
0
0
0
0
0
0
0
0
0
0
0
0
0
0
0
0
0
0
0
0
0
0
0
0
0
0
0
0
0
0
0
0
0
0
0
0
0
0
0
0
0
0
0
0
0
0
0
0
0
0
0
0
0
0
0
0
0
0
0
0
0
0
0
0
0
0
0
0
0
0
0
0
0
0
0
0
0
0
0
0
0
0
0
0
0
0
0
0
0
0
0
0
0
0
0
0
0
0
0
0
0
0
0
0
0
0
0
0
0
0
0
0
0
0
0
0
0
0
0
0
0
0
0
0
0
0
0
0
0
0
0
0
0
0
0
0
0
0
0
0
0
0
0
0
0
0
0
0
0
0
0
0
0
0
0
0
0
0
0
0
0
0
0
0
0
0
0
0
0
0
0
0
0
0
0
0
0
0
0
0
0
0
0
0
0
0
0
0
0
0
1
1
1
1
1
1
1
1
1
1
1
1
1
1
1
1
1
1
1
1
1
1
1
1
1
1
1
1
1
1
1
1
1
1
1
1
1
1
1
1
1
1
1
1
1
1
1
1
1
2
2
2
2
2
2
2
2
2
2
2
2
2
2
2
2
2
2
2
2
2
2
2
2
2
2
2
2
2
2
2
2
2
2
2
2
2
3
3
3
3
3
3
3
3
3
3
3
3
3
3
3
3
3
3
3
3
3
3
4
5
6
6
6
6
6
6
6
6
6
6
6
6
6
6
6
6
6
6
6
6
6
6
5
5
5
5
5
5
5
5
5
5
5
5
5
5
5
5
5
5
5
5
5
5
5
5
5
5
5
5
5
5
5
5
5
5
5
5
5
5
5
5
5
5
5
5
5
5
5
5
5
5
5
4
4
4
4
4
4
4
4
4
4
4
5
5
5
5
5
5
5
5
5
5
5
5
5
5
5
5
5
5
5
5
5
5
5
5
5
5
5
5
5
5
5
5
5
5
5
5
5
5
5
6
6
6
6
6
6
6
6
6
6
6
5
5
5
5
5
5
5
5
7
6
6
6
6
6
7
7
7
7
7
7
7
7
7
7
7
7
7
7
7
7
8
7
7
7
7
7
7
7
7
7
7
7
8
8
8
8
8
8
8
8
8
8
8
8
9
9
9
9
9
9
9
8
8
8
8
8
8
8
8
8
8
8
9
9
9
10
11
12
14
15
15
15
16
16
16
16
16
16
16
17
17
17
17
17
17
17
17
17
17
17
17
17
17
17
17
17
17
17
18
18
18
18
17
17
17
17
17
17
17
17
17
17
17
17
17
17
17
17
17
17
17
17
17
17
17
18
17
17
17
17
17
17
17
17
17
17
17
17
17
17
17
17
17
17
17
17
17
17
17
17
17
17
15
15
16
16
16
15
15
15
15
15
15
15
15
15
15
15
15
15
15
15
15
15
15
15
16
16
16
16
16
16
17
17
17
17
17
17
17
17
17
17
17
17
17
17
17
18
17
17
16
16
16
16
16
16
17
17
17
17
17
17
16
16
16
16
16
16
16
16
16
17
17
17
17
17
16
16
16
16
16
16
16
16
16
16
15
15
15
15
15
15
15
15
15
15
15
15
15
15
15
15
15
15
15
14
14
14
14
14
14
14
14
14
14
12
12
11
11
11
11
11
11
11
11
11
11
11
11
11
11
11
11
11
11
11
10
10
10
10
10
10
10
10
10
10
9
9
9
8
8
8
8
8
8
8
8
9
9
8
8
7
7
7
7
7
7
7
7
7
8
8
8
8
8
8
8
8
8
7
7
7
7
7
8
8
8
8
8
9
9
9
9
9
9
9
9
9
9
9
9
9
9
8
8
8
7
7
7
7
7
7
7
7
7
7
7
7
7
7
7
7
7
7
7
7
7
7
7
7
7
7
7
7
7
7
7
7
7
7
7
7
7
7
7
7
7
7
7
7
7
7
7
8
10
10
11
11
11
11
12
12
12
12
12
12
12
12
12
12
12
12
12
12
11
11
11
10
10
10
10
10
10
10
10
10
10
10
10
10
10
10
10
10
10
10
10
10
10
10
10
10
10
10
10
10
10
10
10
10
10
10
10
10
10
10
10
10
10
10
10
10
10
10
10
10
10
10
10
10
10
10
10
10
10
10
10
10
10
10
10
10
10
10
10
10
10
10
10
12
12
12
12
12
12
12
12
12
12
12
12
12
12
12
12
12
12
11
11
10
10
10
10
10
10
10
10
10
10
10
10
10
10
10
10
10
10
10
10
10
10
10
9
8
8
8
8
8
8
8
8
7
7
7
7
9
9
9
8
8
8
8
8
8
8
8
8
8
8
8
7
7
7
7
7
7
7
7
7
7
7
7
7
7
7
7
7
7
7
7
7
7
7
7
7
7
6
6
6
6
6
6
6
6
6
7
7
7
7
7
7
7
7
7
7
7
7
7
6
6
6
6
6
6
6
6
6
6
6
6
6
6
6
6
6
6
5
5
5
5
5
5
5
5
5
5
5
5
5
6
6
6
7
7
7
7
7
7
8
9
10
10
10
10
10
10
10
10
10
9
9
9
9
9
10
10
10
10
10
9
9
9
9
9
9
9
9
9
9
9
9
10
10
10
11
11
11
11
12
12
12
12
12
12
12
12
12
12
12
12
12
12
12
11
11
11
11
11
11
11
11
11
11
11
11
11
11
11
11
11
11
11
11
11
11
11
10
10
10
10
10
10
10
10
10
10
10
10
10
10
10
10
10
10
10
10
10
10
10
10
10
10
10
10
10
10
10
10
10
10
10
10
10
10
10
10
10
10
10
10
10
10
10
10
10
12
11
11
11
11
11
11
11
11
11
11
11
11
11
12
12
12
12
12
12
12
12
12
12
12
12
12
12
12
12
10
10
10
10
10
10
10
10
10
10
10
10
10
10
10
10
9
9
9
9
9
9
9
9
9
9
9
9
9
9
9
9
9
9
9
9
9
9
9
9
9
10
10
10
10
10
10
10
9
9
9
9
9
9
9
9
9
9
9
9
9
8
8
8
9
10
10
10
10
10
10
10
10
10
10
10
10
10
10
10
10
10
10
10
10
10
10
10
10
10
10
10
10
10
10
10
10
10
10
10
10
10
10
10
10
10
9
9
9
9
9
9
9
8
8
8
8
8
8
8
8
10
10
10
10
10
10
10
10
10
10
8
8
8
8
8
9
9
8
8
8
8
8
8
8
8
8
8
8
8
8
8
8
8
8
8
8
8
8
8
8
8
8
8
8
8
8
8
8
8
8
8
8
8
8
8
8
8
8
8
9
10
10
10
8
8
11
11
11
10
10
10
10
10
10
10
10
10
10
10
10
10
10
10
10
10
10
10
10
10
10
10
10
10
10
10
10
10
10
10
10
10
10
10
10
10
10
10
10
10
10
10
10
10
10
10
10
10
10
10
10
10
10
10
10
10
10
11
12
12
12
12
12
11
11
11
11
11
12
12
13
13
13
13
13
13
13
13
13
13
13
13
13
13
13
13
13
13
13
12
12
12
13
14
14
14
14
14
14
14
12
12
13
12
12
12
12
12
12
12
12
12
12
11
11
11
11
11
11
11
11
11
11
11
11
11
11
11
11
11
11
11
11
11
11
11
10
11
12
12
12
12
12
12
13
13
13
13
13
13
13
13
13
13
12
12
12
12
12
12
12
12
12
12
12
12
12
12
12
12
12
12
12
12
12
12
12
12
12
12
12
12
12
12
12
12
12
12
12
12
12
12
12
12
12
12
11
11
11
11
11
11
11
10
10
10
10
10
10
10
10
10
10
10
10
10
10
10
10
9
9
9
9
9
8
8
8
8
8
8
8
8
8
8
8
8
7
7
7
7
7
7
7
7
7
7
7
7
7
7
7
7
7
8
8
9
9
9
9
9
9
9
9
9
9
9
9
9
9
8
8
8
8
8
8
8
7
7
7
7
7
7
7
7
7
7
7
8
8
8
8
8
8
9
11
13
13
13
13
12
12
12
12
13
13
13
12
12
12
14
15
17
17
17
17
17
17
17
17
17
17
17
17
17
17
17
17
17
17
17
17
17
17
17
17
17
17
17
17
17
17
17
17
17
17
17
17
17
17
17
17
17
17
17
17
17
17
17
17
17
17
17
17
17
18
19
20
20
19
19
19
19
19
19
20
20
20
19
19
19
19
19
20
20
21
21
22
22
22
22
22
22
24
25
25
25
25
27
34
34
35
35
35
36
36
36
36
36
36
36
36
36
36
36
36
36
36
36
35
35
35
35
35
35
35
35
35
35
35
35
35
35
35
34
34
34
34
34
34
35
35
33
33
33
33
33
33
33
32
32
32
32
32
32
32
32
32
32
32
32
32
32
32
32
32
32
32
32
32
32
32
32
32
32
32
32
30
28
27
27
27
29
29
28
28
27
27
27
29
30
30
30
30
31
31
32
32
31
31
31
32
34
35
38
40
41
40
40
40
40
39
39
39
39
39
39
39
38
38
38
38
39
39
39
39
39
39
39
39
38
38
38
37
37
41
41
41
42
41
40
40
40
40
40
40
40
40
40
39
39
39
38
38
38
38
38
38
37
37
37
38
38
38
39
39
40
40
40
40
40
40
40
40
40
40
40
41
42
42
42
42
42
42
41
41
40
41
40
40
40
40
40
40
40
40
40
40
40
41
42
42
42
42
42
43
43
43
43
45
45
45
45
45
45
45
45
45
45
45
45
45
45
46
47
48
47
47
50
54
53
56
61
61
61
65
65
70
76
75
77
77
82
83
83
85
85
84
83
82
82
84
86
87
87
87
89
89
90
88
89
89
88
88
91
92
92
93
94
94
94
94
93
94
96
99
100
100
99
99
97
99
99
99
99
96
96
95
95
95
95
95
94
94
94
94
94
94
94
94
93
97
100
102
102
102
105
105
105
106
107
108
108
108
110
110
110
110
110
110
110
114
114
116
122
122
125
130
131
134
135
135
136
133
134
133
134
134
137
137
138
139
139
140
140
142
142
142
142
142
143
142
142
142
141
139
138
138
137
137
137
137
137
137
137
136
135
135
132
131
127
127
127
127
126
126
124
122
122
122
122
122
122
122
122
122
122
122
120
120
120
120
120
120
119
119
118
117
116
115
115
115
114
114
113
113
112
112
112
112
109
109
106
105
106
106
106
106
104
102
100
99
99
98
98
98
101
103
106
107
107
107
107
107
107
104
105
100
101
100
100
97
97
101
102
127
140
141
139
137
140
141
140
142
142
142
142
143
144
145
145
144
130
129
127
127
130
133
138
140
137
137
134
128
128
128
129
142
152
156
157
157
157
157
158
158
161
161
162
162
162
163
163
167
169
170
172
173
173
173
171
172
175
175
175
176
178
178
178
178
175
174
173
175
172
175
175
175
174
171
171
170
169
167
167
167
167
167
167
167
166
165
165
165
165
165
165
164
164
164
163
162
162
161
161
161
161
160
160
159
159
159
159
158
157
157
157
157
157
157
156
156
156
156
156
154
154
148
147
147
146
145
145
141
141
141
135
132
132
132
131
131
131
131
132
135
135
135
135
135
135
135
137
137
138
138
138
136
136
135
135
135
135
134
134
120
102
79
77
75
66
58
55
43
22
22
21
21
21
22
22
22
22
22
22
22
22
22
22
22
22
22
22
23
23
23
23
23
23
24
24
25
27
30
30
31
30
30
30
30
30
30
30
30
30
30
30
30
30
30
30
30
30
30
30
32
32
45
47
50
62
62
64
68
70
72
71
71
74
74
74
74
72
72
72
73
72
72
72
72
72
72
72
74
73
77
79
78
78
78
80
82
87
89
90
90
90
91
91
91
91
92
95
97
99
100
101
101
102
102
102
102
101
102
104
104
104
104
104
104
104
104
105
105
105
105
105
105
105
105
105
105
105
105
105
105
105
105
104
104
104
104
104
103
102
102
102
102
102
102
102
102
101
100
100
100
98
98
98
98
98
97
96
95
95
95
95
95
95
95
95
96
96
96
96
96
96
95
95
95
95
94
93
90
90
90
90
90
90
91
90
91
91
87
86
85
83
83
83
83
83
83
83
83
83
83
80
80
79
77
77
78
78
78
75
74
70
71
72
71
71
72
70
65
65
65
66
65
65
65
65
65
64
62
60
60
60
59
57
57
57
56
56
56
55
52
52
52
50
50
50
48
47
47
47
47
45
45
45
43
43
43
41
41
38
37
37
36
35
36
36
37
37
37
37
36
36
36
36
37
37
37
37
37
37
37
37
37
37
37
35
35
35
35
36
37
37
35
34
34
34
33
32
32
31
28
28
27
26
26
25
25
24
24
25
25
25
25
25
25
25
25
25
25
25
25
25
24
24
24
23
23
22
22
22
22
22
22
22
22
21
20
20
20
20
20
20
20
19
19
19
19
20
20
23
24
24
25
25
25
25
25
25
26
29
34
35
37
38
37
39
39
42
43
43
43
44
44
44
45
45
45
45
45
45
46
46
48
48
48
48
47
47
47
50
49
47
47
47
48
49
53
55
55
53
54
54
54
54
54
54
54
55
56
55
55
57
58
60
70
73
79
80
80
80
81
81
80
80
80
80
80
80
80
80
80
81
81
81
81
81
81
81
81
82
82
82
83
83
84
84
83
83
83
83
83
82
85
87
87
90
90
90
89
88
88
87
87
90
90
91
92
92
94
94
94
95
95
98
98
99
100
100
101
101
101
101
100
100
101
101
101
101
101
101
101
101
101
99
99
99
99
99
99
99
99
98
97
97
97
97
96
96
96
96
95
95
95
95
94
92
92
92
92
92
92
92
91
92
93
97
98
97
99
100
100
97
98
97
97
98
97
97
98
98
97
95
93
93
93
92
92
91
91
91
92
90
89
89
87
87
87
87
87
87
87
87
83
83
82
82
82
82
81
81
80
80
80
80
80
81
81
80
80
76
76
76
75
76
80
80
79
75
75
76
75
75
77
76
76
75
74
73
73
73
72
72
71
70
70
69
66
65
65
67
67
67
70
70
70
72
71
70
68
67
67
67
67
66
65
62
63
62
61
60
60
60
60
61
61
61
61
61
61
61
59
59
60
60
60
60
59
60
60
61
60
61
61
63
61
60
59
57
57
57
58
58
58
57
57
58
58
57
57
56
56
57
58
61
62
67
67
67
67
67
67
67
67
67
67
67
67
66
66
66
65
62
62
62
62
62
62
62
62
62
62
62
62
62
62
62
62
62
62
62
63
63
65
65
64
64
64
64
65
65
65
65
63
62
64
67
70
70
70
70
70
68
68
69
70
69
70
70
70
71
71
71
71
72
73
75
74
76
76
76
77
77
78
78
78
78
78
78
78
78
80
82
82
81
79
77
77
77
75
74
75
75
73
73
73
72
73
75
75
76
90
89
89
94
96
97
97
92
92
93
92
92
92
93
92
92
90
89
88
88
88
88
88
88
88
88
88
88
88
87
87
87
87
86
86
86
86
86
85
85
85
85
85
85
85
86
86
86
86
85
82
82
82
82
78
78
76
75
75
75
74
74
73
73
73
73
73
73
72
71
70
70
70
70
70
70
68
68
68
68
68
68
67
67
67
67
67
67
67
68
68
68
66
67
65
63
62
62
63
63
64
69
68
69
69
66
67
68
69
67
67
65
67
66
67
67
66
71
71
71
71
71
72
72
67
67
66
66
60
60
60
60
60
60
57
57
57
57
57
57
57
57
57
57
57
57
58
57
58
56
55
55
55
56
56
55
55
53
50
50
50
50
49
48
48
48
47
47
47
47
46
45
45
45
45
45
45
45
42
41
40
40
40
43
44
44
44
42
42
42
41
41
41
41
41
40
40
40
41
40
40
40
41
41
41
41
41
40
40
40
40
40
40
37
37
37
39
39
39
37
37
37
37
37
37
37
37
37
37
35
35
35
35
35
34
34
34
33
33
33
33
32
32
31
30
30
30
29
29
29
27
27
27
27
27
27
27
27
27
27
27
27
27
27
27
27
26
26
26
26
26
26
25
25
25
25
22
22
22
22
20
19
19
18
18
18
18
18
18
19
19
18
18
18
17
17
17
17
17
17
16
16
16
16
16
16
16
17
17
17
17
17
17
17
17
17
16
15
15
15
15
13
13
13
12
12
12
12
13
13
13
13
12
12
12
12
12
12
12
12
12
12
12
12
12
12
11
11
11
11
11
11
11
10
10
10
10
10
10
10
11
12
12
13
13
12
12
12
12
12
12
12
12
12
12
12
12
12
12
12
12
12
12
12
12
12
12
12
12
12
12
12
17
17
18
18
18
18
19
19
18
18
21
23
24
24
24
24
24
24
24
24
24
24
24
24
24
24
24
24
24
24
24
23
23
24
24
24
24
25
25
25
29
28
29
29
34
35
35
35
35
35
35
35
35
35
35
35
35
35
36
36
35
35
35
35
35
35
34
34
34
34
34
35
35
35
35
35
35
35
35
35
35
34
34
34
34
34
34
34
34
34
34
34
34
34
34
34
33
33
33
33
33
33
33
33
33
35
37
41
41
41
41
41
41
41
41
40
40
40
40
40
40
39
39
38
38
38
38
38
38
38
37
37
37
36
35
35
35
35
35
35
35
35
35
35
35
34
35
35
34
35
35
35
35
36
35
35
35
34
34
34
32
32
32
32
32
32
32
32
32
31
31
30
28
28
28
30
29
28
28
28
28
28
29
29
29
29
29
29
29
29
29
28
28
28
27
27
27
27
28
28
28
27
27
27
27
27
27
27
27
27
27
26
27
27
27
29
31
31
31
31
30
30
30
30
30
30
30
30
30
30
30
30
30
30
29
28
20
20
20
20
20
20
19
19
18
18
18
18
18
18
18
17
17
17
17
16
16
16
16
16
16
17
17
17
17
17
16
16
18
18
18
20
19
19
19
19
19
19
18
18
18
18
18
18
18
18
18
17
17
17
17
22
22
23
24
24
24
24
24
24
24
24
24
24
24
24
24
24
24
24
24
24
24
24
24
25
25
25
25
25
25
25
25
25
25
25
25
25
24
24
24
24
23
23
23
25
25
27
27
27
27
27
27
27
27
27
27
27
26
26
26
26
26
26
26
26
26
25
25
25
25
25
25
25
24
24
24
24
24
24
24
24
24
24
24
23
24
24
25
25
25
25
26
26
26
26
26
26
26
25
25
25
24
23
20
20
20
20
20
20
21
21
22
22
22
22
22
22
22
22
22
22
21
20
20
20
20
20
20
20
20
19
17
17
17
18
18
18
19
18
20
20
20
20
20
20
20
20
20
20
20
19
18
18
18
18
18
17
17
17
17
18
20
20
20
20
20
20
20
20
20
19
19
19
19
19
19
18
18
18
18
18
18
18
18
18
19
19
18
18
18
18
17
17
17
17
17
17
17
17
17
17
17
15
14
14
14
14
14
14
14
14
15
15
15
15
15
15
14
14
14
14
14
14
14
14
14
14
13
13
12
12
12
12
13
13
13
13
14
17
17
17
18
18
19
19
19
19
19
20
20
19
18
17
17
17
17
17
17
17
17
17
17
17
17
17
17
17
17
17
17
17
17
17
17
17
17
17
17
17
17
17
16
16
16
16
16
16
16
15
15
15
15
14
15
15
15
15
15
13
11
11
11
11
11
12
12
12
12
12
12
12
12
12
12
12
12
12
12
13
14
14
14
14
14
14
14
14
14
14
14
14
14
14
14
14
14
14
14
14
15
15
15
15
15
15
15
15
15
15
15
15
15
15
15
15
12
12
12
12
12
13
13
13
13
13
13
12
12
12
12
12
12
12
12
10
10
10
10
10
10
10
10
10
10
10
10
10
10
11
12
12
12
11
11
11
11
11
11
11
11
10
10
10
10
10
10
10
10
10
10
10
10
10
10
10
10
10
10
10
10
10
10
10
9
9
9
9
9
9
9
9
9
9
9
9
9
9
9
8
8
8
8
8
8
8
8
7
7
7
7
7
7
7
7
7
7
7
7
7
7
7
7
7
7
7
7
7
7
7
7
7
7
7
7
7
8
9
7
8
8
8
8
8
8
8
8
8
8
8
8
8
9
9
9
9
9
9
9
9
9
9
9
8
9
9
9
9
9
9
9
9
9
9
9
10
10
12
13
13
14
14
14
14
14
14
14
14
14
14
14
14
14
14
14
14
14
14
14
14
14
14
14
13
13
13
13
13
13
13
13
13
13
13
14
15
17
20
20
20
20
19
20
20
20
21
23
23
23
23
23
23
23
23
23
23
23
23
23
23
23
23
23
23
23
23
23
23
23
22
22
22
22
22
22
22
22
22
22
22
22
22
22
22
22
22
22
22
22
22
22
22
22
22
21
21
21
21
21
21
21
21
21
21
21
21
21
21
21
22
22
22
22
22
22
22
22
21
28
28
27
28
28
28
28
28
29
29
29
28
28
28
28
28
28
28
27
27
27
27
27
27
27
27
27
27
27
27
27
27
27
27
26
26
26
26
26
26
25
25
24
24
22
22
22
22
24
24
25
25
25
26
26
26
27
27
27
27
27
27
27
27
27
27
27
27
27
27
27
27
27
27
26
25
25
24
24
24
24
24
22
22
22
22
22
22
22
22
22
22
20
20
20
20
20
20
20
20
20
20
20
20
22
22
21
21
21
21
21
21
21
21
21
21
21
20
21
21
20
20
20
21
22
23
23
23
23
22
22
22
22
22
22
22
22
22
22
22
22
22
22
22
22
21
20
20
20
20
21
21
21
21
21
22
24
24
25
24
24
24
24
24
24
23
23
23
23
23
23
23
23
23
23
23
22
22
22
22
22
22
22
22
22
22
22
22
22
22
22
22
22
22
22
22
22
24
24
23
23
23
23
23
23
23
23
23
23
23
23
22
22
22
20
21
20
20
20
20
20
20
20
20
20
20
20
20
19
19
20
20
20
20
20
18
19
22
24
24
25
25
25
25
25
25
24
24
23
24
24
24
24
23
23
23
23
23
23
23
21
21
20
20
21
21
21
24
24
25
25
25
25
25
25
25
26
26
26
25
25
25
25
25
25
24
24
24
24
24
24
24
23
23
23
23
23
23
23
23
22
22
22
22
22
22
22
22
22
22
22
22
22
22
22
22
22
22
22
21
21
21
20
20
20
20
20
20
20
20
20
20
20
20
20
20
20
20
20
20
20
20
20
20
20
20
21
21
20
20
20
20
20
19
19
18
18
17
17
17
16
15
15
15
15
16
16
16
16
16
16
16
17
17
17
17
17
17
17
17
17
17
17
17
17
17
17
16
16
16
16
16
16
16
16
16
16
16
16
16
15
15
15
14
14
14
14
14
13
13
12
12
12
12
12
11
10
10
10
10
10
10
10
9
9
9
9
9
9
9
9
9
9
9
9
9
9
9
9
8
8
8
8
8
7
7
7
7
7
7
8
8
8
8
8
8
8
8
8
8
8
8
8
8
8
8
8
8
8
8
8
8
8
8
8
7
7
7
7
7
6
6
6
5
5
5
5
5
5
5
5
5
5
5
5
5
5
5
5
5
5
5
5
5
5
5
5
5
5
4
4
4
4
4
4
4
4
4
4
4
3
3
3
3
3
4
4
3
3
3
5
5
5
5
5
6
7
7
7
7
7
7
7
7
7
7
7
7
7
7
7
7
7
7
7
7
7
7
7
7
7
7
7
7
7
7
7
7
7
7
6
6
6
6
6
6
7
7
6
6
6
6
6
6
6
6
6
6
6
6
6
6
6
6
6
6
6
6
6
6
6
6
6
6
6
6
6
6
6
6
5
5
5
5
5
5
5
5
5
5
5
5
5
5
5
5
5
5
5
5
5
5
5
5
5
7
7
7
7
7
7
7
7
7
8
8
8
8
8
8
8
8
8
8
8
8
8
8
8
7
7
7
7
7
7
7
7
7
7
7
7
7
7
7
7
7
7
7
6
6
6
7
6
6
6
5
5
5
5
5
5
5
5
5
5
5
6
7
7
8
8
9
9
9
9
9
9
9
9
9
9
9
9
9
9
9
9
9
9
9
9
9
9
9
9
9
9
9
9
9
9
9
9
9
9
9
9
9
9
9
9
9
9
9
9
9
9
9
9
9
9
8
8
7
7
7
7
7
7
7
7
7
7
7
7
7
7
7
7
7
7
7
7
7
7
7
7
7
7
7
7
7
7
7
6
6
6
5
5
5
5
5
5
5
5
5
5
5
5
5
5
5
5
5
5
5
5
5
5
5
5
5
5
4
4
4
4
4
4
4
4
4
4
4
4
4
4
4
4
4
4
4
4
4
4
4
4
2
2
2
2
2
2
2
0
0
0
0
0
0
0
0
0
0
0
0
0
0
1
1
2
2
2
2
2
2
2
2
2
2
2
2
2
2
2
2
2
2
2
2
2
2
2
2
2
2
2
2
2
2
2
2
2
2
2
2
2
2
2
2
2
2
3
3
3
3
3
3
3
3
3
4
4
4
4
4
4
4
4
4
4
4
4
4
4
4
4
4
5
5
5
5
5
5
5
5
6
6
7
7
7
7
7
7
7
7
7
7
7
7
7
8
8
8
8
8
8
8
8
8
8
8
8
8
8
8
8
8
8
9
9
9
9
9
9
9
9
9
9
9
9
9
9
9
9
9
9
9
9
9
9
9
9
9
9
9
9
9
9
10
10
9
9
7
7
7
8
8
8
8
8
8
8
8
8
7
7
7
7
7
7
7
7
7
7
7
7
7
7
7
7
7
7
7
7
7
7
7
7
7
7
7
7
9
9
9
9
9
9
9
9
9
9
9
9
9
9
9
9
9
9
9
8
8
8
8
8
8
7
7
7
7
7
7
7
7
7
7
7
7
7
7
7
7
7
7
7
7
7
7
7
7
7
7
7
7
7
7
7
7
8
7
7
7
7
7
7
6
6
6
6
6
6
6
6
5
5
5
5
5
5
5
6
6
6
6
6
6
6
6
6
6
7
7
9
9
9
9
10
10
10
10
10
10
10
10
10
10
10
10
10
10
10
10
10
10
10
10
10
10
10
10
10
10
10
10
10
10
10
10
10
10
10
10
10
9
9
11
12
12
12
12
12
12
12
12
12
12
12
12
12
12
12
13
13
13
13
13
12
13
13
14
14
14
14
14
14
14
14
14
14
14
14
14
14
14
14
14
14
14
14
14
14
14
14
15
15
15
14
14
14
14
14
15
15
15
17
17
17
17
17
17
17
17
17
17
17
17
17
17
17
18
18
19
19
19
19
19
18
18
18
18
18
18
18
18
18
18
17
16
16
16
15
15
15
15
15
15
15
15
15
15
15
15
15
15
16
17
17
17
17
17
17
17
17
17
17
17
17
17
20
22
22
21
21
20
20
20
20
20
22
22
22
22
22
22
22
22
22
22
23
23
23
23
23
22
22
23
23
22
23
24
24
25
25
25
25
25
25
25
25
25
25
25
25
25
25
25
25
25
25
25
25
25
25
25
25
25
27
27
27
27
27
27
27
27
27
27
27
27
27
25
25
25
25
25
25
25
25
25
25
26
26
25
25
25
25
25
25
25
25
25
25
25
25
25
25
25
25
25
25
25
25
25
25
25
25
25
25
25
25
25
25
24
25
25
25
25
25
23
23
24
25
25
27
27
27
26
26
26
26
26
26
26
25
25
25
26
26
26
26
26
26
26
26
26
26
26
26
26
25
25
25
25
24
24
24
24
25
24
23
23
22
22
23
23
23
22
22
22
22
22
22
22
22
22
22
21
21
21
22
22
22
22
22
22
22
24
25
25
24
25
24
24
24
24
24
24
24
24
24
24
24
24
24
23
22
23
23
23
24
23
22
22
22
22
21
21
21
21
21
21
21
21
21
22
22
23
25
27
27
29
30
30
31
32
34
35
35
35
34
34
34
32
33
35
36
35
35
37
39
42
45
45
45
46
45
45
46
49
57
59
60
60
60
62
62
62
62
62
62
62
62
65
67
67
70
70
70
70
70
70
70
70
69
68
68
68
68
68
67
67
67
67
67
67
67
67
67
67
67
67
67
67
67
67
67
68
67
67
67
67
68
68
66
65
65
65
65
63
63
63
63
62
65
69
69
70
70
70
70
70
70
70
70
70
70
70
70
70
70
70
70
70
70
70
70
70
70
70
70
70
70
70
70
70
70
70
70
70
71
71
71
71
70
70
70
70
68
70
72
72
71
71
70
68
68
68
68
68
68
67
67
67
66
62
62
62
63
64
64
64
62
62
62
62
61
62
62
62
62
58
57
57
60
66
71
78
78
78
79
79
80
79
79
79
80
80
81
80
76
76
76
76
75
75
75
75
75
75
75
73
73
73
73
73
72
72
72
72
70
70
70
65
64
64
63
62
61
59
56
56
56
56
56
56
56
56
56
56
55
56
55
54
54
52
52
52
52
52
52
52
52
52
52
52
51
50
49
48
48
48
49
47
46
47
47
47
47
50
51
51
51
51
50
50
50
49
49
49
49
53
55
55
55
55
55
55
54
54
54
54
54
54
53
50
50
48
48
46
46
46
46
46
46
46
45
44
44
43
43
43
43
43
43
43
42
42
42
42
42
42
42
41
41
40
40
40
40
40
40
37
37
37
37
37
37
37
37
37
37
35
35
35
35
34
32
32
32
32
32
32
32
32
32
31
31
32
31
31
31
29
29
27
28
28
27
27
26
22
21
21
21
21
21
21
22
24
25
25
26
26
27
27
27
27
27
27
27
27
27
27
28
28
29
29
29
29
29
29
29
29
28
28
28
27
27
27
27
27
27
27
27
25
25
25
25
25
25
25
24
24
23
23
23
23
23
23
23
22
22
22
22
22
22
22
22
22
22
22
23
23
25
25
25
24
24
24
24
23
23
23
23
23
23
23
23
23
23
23
23
23
23
23
23
24
24
24
25
25
25
25
25
25
25
25
25
25
25
25
25
25
24
23
23
23
23
23
22
21
21
21
21
21
21
21
21
21
21
21
21
21
21
21
21
21
20
20
20
19
18
18
17
17
17
17
17
16
16
16
17
17
17
17
17
17
17
17
17
17
17
16
16
16
17
17
17
17
17
17
17
14
14
13
13
13
13
13
15
15
15
15
15
15
15
15
15
15
15
15
14
13
13
13
13
13
13
13
13
13
13
13
13
13
13
12
12
12
12
12
12
12
12
12
12
12
12
12
12
12
12
12
12
12
12
11
11
11
11
11
11
11
11
12
13
16
17
17
17
17
16
16
16
17
17
17
18
17
17
17
17
17
16
16
16
17
17
17
17
17
17
17
17
19
20
19
19
19
20
20
20
20
19
19
19
19
20
20
20
19
19
20
19
18
18
18
17
17
17
17
17
16
15
15
15
15
15
15
15
15
15
15
15
15
15
15
15
15
15
15
15
15
15
15
15
15
15
15
15
15
15
15
15
15
15
15
15
15
15
15
15
15
15
15
15
15
15
15
15
15
15
15
15
15
15
15
15
15
15
15
15
15
15
15
15
15
15
15
15
15
15
15
15
15
15
15
15
15
15
14
14
14
13
13
13
13
13
12
12
12
12
12
12
12
12
12
12
12
12
11
10
10
10
10
10
10
10
10
10
10
10
8
8
8
8
8
8
9
9
9
7
7
7
7
7
7
7
7
7
7
7
8
8
8
8
8
8
8
8
8
8
8
8
8
8
8
8
7
7
7
7
7
7
7
7
7
7
7
7
7
7
7
7
7
7
7
7
7
7
7
7
7
7
7
7
7
5
5
5
5
5
5
5
5
5
5
5
5
5
5
5
5
5
5
6
7
7
7
7
7
7
7
7
7
7
7
7
7
7
7
7
7
7
7
7
7
7
7
7
7
6
6
6
6
6
6
6
6
6
6
6
6
7
7
7
7
7
7
7
7
7
7
7
7
7
7
7
7
7
7
7
7
7
7
7
7
7
7
7
7
7
7
7
7
7
7
7
7
7
7
7
7
7
7
7
7
7
7
8
8
9
10
10
9
9
9
9
9
9
9
9
9
9
9
9
10
9
9
9
9
9
9
9
8
8
8
8
8
8
8
8
8
8
8
8
8
7
7
7
7
7
7
7
7
7
7
7
7
7
7
10
10
10
10
10
10
10
11
11
11
11
11
11
11
11
11
11
11
11
11
11
11
11
11
11
10
10
10
10
10
10
10
10
10
10
10
10
10
10
11
11
11
11
11
11
11
11
12
10
10
10
10
10
10
11
11
11
11
11
11
11
11
11
11
14
15
15
16
16
16
17
17
20
20
20
20
20
20
20
21
21
21
21
21
21
21
20
20
20
20
20
20
19
19
19
19
19
19
19
19
19
19
19
19
19
19
19
19
19
19
19
19
19
19
19
19
19
18
17
17
17
17
17
17
17
17
17
17
17
17
17
17
17
17
17
17
17
17
17
17
17
17
17
17
18
18
17
17
17
17
18
18
18
18
18
18
18
18
18
18
18
18
19
19
19
19
20
20
20
20
20
19
19
19
19
19
19
19
16
16
15
15
16
16
16
16
16
16
16
16
16
16
16
16
15
15
15
15
15
15
15
15
15
15
15
15
15
15
15
15
15
15
15
15
15
15
15
15
15
15
15
15
14
14
14
14
14
14
15
16
16
15
15
14
14
13
13
12
12
12
12
12
12
12
12
12
11
11
11
11
11
10
9
9
9
9
9
9
9
9
9
9
7
7
7
7
7
7
7
7
7
7
7
7
7
7
7
7
7
7
7
7
7
7
7
7
7
7
7
7
7
7
7
7
7
7
7
7
7
7
7
7
7
7
6
6
6
6
6
6
6
6
6
6
6
6
6
6
6
6
6
6
6
6
6
6
5
5
5
5
5
4
4
4
4
4
4
4
4
4
4
5
5
5
5
3
3
3
3
5
5
5
4
4
4
4
4
4
4
4
4
3
2
2
2
2
2
3
4
4
4
5
5
6
7
8
8
9
9
9
10
10
10
10
11
11
11
11
11
11
11
11
11
11
11
11
11
11
11
11
11
11
11
11
11
11
11
11
11
11
11
11
11
11
11
11
11
11
11
11
11
11
11
11
11
11
11
11
11
11
11
11
11
11
11
11
11
11
11
11
11
11
11
11
11
11
11
11
11
11
11
11
11
11
11
11
11
11
11
11
11
10
10
10
10
10
10
10
10
10
12
12
12
12
12
12
12
12
12
12
12
12
12
12
12
12
12
12
12
12
12
12
12
12
12
12
12
12
12
12
12
12
12
12
12
12
12
12
11
10
10
10
10
10
10
10
10
10
10
10
12
12
12
12
12
12
12
12
12
12
12
12
12
12
12
12
12
12
12
12
12
12
12
12
12
12
12
12
12
12
14
14
14
15
15
15
15
14
14
14
14
14
14
14
14
14
14
14
14
15
15
15
15
14
15
14
14
16
17
18
18
19
18
18
19
19
19
19
18
20
20
20
20
20
20
17
17
17
17
17
17
17
17
17
19
20
20
20
20
20
20
20
20
20
20
20
21
21
21
21
21
21
21
21
21
21
21
21
21
21
21
21
21
20
20
20
20
20
20
20
20
20
19
19
19
18
17
17
15
15
15
15
15
15
15
15
15
15
15
15
15
15
15
15
15
15
15
15
15
15
15
15
15
15
15
15
15
15
15
15
15
15
15
15
15
15
15
15
15
15
15
15
15
15
15
15
15
15
14
14
13
13
13
13
13
13
12
11
10
10
10
10
9
9
10
10
10
10
10
10
9
8
8
8
8
7
7
7
7
7
7
7
7
7
7
5
5
5
5
5
5
5
5
5
5
5
5
5
5
5
5
5
5
5
3
3
3
3
3
3
4
4
4
4
4
4
4
4
5
5
5
5
5
5
5
5
5
5
4
4
4
3
3
3
3
3
3
3
3
3
3
3
3
3
3
3
3
3
3
3
3
3
3
3
3
3
3
3
3
3
4
4
4
4
4
4
4
4
4
4
4
4
4
4
4
4
4
4
4
4
4
4
4
4
4
4
4
4
4
4
4
4
4
4
4
4
4
4
4
4
4
4
4
4
4
4
4
4
4
4
4
4
4
4
4
4
4
4
4
4
4
4
4
4
4
4
4
4
4
4
4
4
4
4
4
4
4
4
4
4
4
4
4
3
3
3
3
3
3
3
3
3
3
3
3
3
3
3
3
3
3
3
3
3
3
2
2
2
2
2
2
2
2
2
2
2
2
2
2
2
2
2
2
2
1
1
1
1
1
1
1
1
1
1
1
1
1
1
1
1
1
1
1
1
1
1
1
1
1
1
1
1
1
1
1
1
1
1
1
1
1
1
1
1
1
1
1
1
1
1
1
1
1
1
1
1
1
1
1
1
1
1
1
1
1
1
1
1
1
1
1
1
1
1
1
1
1
0
0
0
0
0
0
0
0
0
0
0
0
0
0
0
0
0
0
0
0
0
0
0
0
0
0
0
0
0
0
0
0
0
0
0
0
0
0
0
0
0
0
0
0
0
0
0
0
0
0
0
0
0
0
0
0
0
0
0
0
0
0
0
0
0
0
0
0
0
0
0
0
0
0
0
0
0
0
0
0
0
0
0
0
0
0
0
0
0
0
0
0
0
0
0
0
0
0
0
0
0
0
0
0
0
0
0
0
0
0
0
0
0
0
0
0
0
0
0
0
0
0
0
0
0
0
0
0
0
0
0
0
0
0
0
0
0
0
0
0
0
0
0
0
0
0
0
0
0
0
0
0
0
0
0
0
0
0
0
0
0
0
0
0
0
0
0
0
0
0
0
0
0
0
0
0
0
0
0
0
0
0
0
0
0
0
0
0
0
0
0
0
0
0
0
0
0
0
0
0
0
0
0
0
0
0
0
0
0
0
0
0
0
0
0
0
0
0
0
0
0
0
0
0
0
0
0
0
0
0
0
0
0
0
0
0
0
0
0
0
0
0
0
0
0
0
0
0
0
0
0
0
0
0
0
0
0
0
0
0
0
0
0
0
0
0
0
0
0
0
0
0
0
0
0
0
0
0
0
0
0
0
0
0
0
0
0
0
0
0
0
0
0
0
0
0
0
0
0
0
0
0
0
0
0
0
0
0
0
0
0
0
0
0
0
0
0
0
0
0
0
0
0
0
0
0
0
0
0
0
0
0
0
0
0
0
0
0
0
0
0
0
0
0
0
0
0
0
0
0
0
0
0
0
0
0
0
0
0
0
0
0
0
0
0
0
0
0
0
0
0
0
0
0
0
0
0
0
0
0
0
0
0
0
0
0
0
0
0
0
0
0
0
0
0
0
0
0
0
0
0
0
0
0
0
0
0
0
0
0
0
0
0
0
0
0
0
0
0
0
0
0
0
0
0
0
0
0
0
0
0
0
0
0
0
0
0
0
0
0
0
0
0
0
0
0
0
0
0
0
0
0
0
0
0
0
0
0
0
0
0
0
0
0
0
0
0
0
0
0
0
0
0
0
0
0
0
0
2
2
2
2
2
2
2
2
2
2
2
2
2
2
2
2
2
2
2
2
2
2
2
2
2
3
3
3
3
3
3
2
2
2
2
2
2
2
2
2
2
2
2
2
2
2
2
2
2
2
2
2
2
2
2
2
2
2
2
2
2
2
2
2
2
2
2
2
2
2
2
2
2
2
2
2
2
2
2
2
2
2
2
2
2
2
2
2
2
2
2
2
2
2
2
2
2
2
2
2
2
2
2
2
2
2
2
2
2
2
2
2
2
2
2
2
2
2
2
2
2
2
2
2
2
2
2
2
2
2
2
2
2
2
2
2
2
2
2
2
2
2
2
2
2
2
2
2
2
2
2
3
3
2
2
2
2
2
2
2
2
2
2
2
2
2
0
0
0
0
0
0
0
0
0
0
0
0
0
0
0
0
0
0
0
0
0
0
0
0
0
0
0
0
0
0
0
0
0
0
0
0
0
0
0
0
0
0
0
0
0
0
0
0
0
0
0
0
0
0
0
0
0
0
0
0
0
0
0
0
0
0
0
0
0
0
0
0
0
0
0
0
0
0
0
0
0
0
0
0
0
0
0
0
0
0
1
1
1
1
1
1
1
1
1
1
1
1
1
1
1
1
1
1
1
1
1
1
1
1
1
1
1
1
1
1
1
1
1
1
1
1
1
1
1
1
1
1
1
1
1
1
1
1
1
1
1
1
1
1
1
1
1
1
1
1
1
1
1
1
1
1
1
1
1
1
1
1
1
1
1
0
0
0
0
0
0
0
0
0
0
0
0
0
0
0
0
0
0
0
0
0
1
1
1
1
1
1
1
2
2
2
2
2
2
2
2
2
2
2
2
2
2
2
2
2
2
2
2
2
2
2
2
2
2
2
2
2
2
2
2
2
2
2
2
2
2
2
2
2
1
1
1
1
1
1
1
1
1
1
1
1
1
1
1
1
1
1
1
1
1
1
1
1
1
1
1
1
1
1
1
1
1
1
1
1
1
1
1
1
1
1
1
1
1
1
1
1
1
1
1
1
1
1
1
1
1
1
1
1
1
1
1
2
2
2
2
2
2
2
2
2
2
2
2
2
2
2
2
2
2
2
2
2
2
2
2
2
2
2
2
2
2
2
2
2
2
2
2
2
2
2
2
2
1
1
1
1
1
1
1
1
1
1
1
1
1
1
1
1
1
1
1
1
1
1
1
1
1
1
1
1
1
1
0
0
0
0
0
0
0
0
0
0
0
0
0
0
0
0
0
0
0
0
0
0
0
0
0
0
0
0
0
0
0
0
0
0
0
0
0
0
0
0
0
0
0
0
0
0
0
0
0
0
0
0
0
0
0
0
0
0
0
0
0
0
0
0
0
0
0
0
0
0
0
0
0
0
0
0
0
0
0
0
0
0
0
0
0
0
0
0
0
0
0
0
0
0
0
0
0
0
0
0
0
0
0
0
0
0
0
0
0
0
0
0
0
0
0
0
0
0
0
0
0
0
0
1
1
1
1
1
1
1
1
1
1
1
1
1
1
1
1
1
1
1
1
1
1
1
1
1
1
1
1
1
1
1
1
1
1
1
1
1
1
1
1
1
1
1
1
1
1
1
1
1
1
1
1
1
1
1
1
1
1
1
1
1
1
1
1
1
1
1
1
1
1
1
1
1
1
1
1
1
1
1
1
1
1
1
1
1
1
1
1
1
1
1
1
1
1
1
1
1
1
1
1
1
1
2
2
2
2
2
2
2
2
1
3
4
4
4
4
4
4
4
4
4
4
4
4
4
4
4
4
4
4
4
4
4
4
4
4
4
4
4
4
4
4
4
4
4
4
4
4
4
4
4
4
4
4
4
4
4
4
4
5
5
5
5
5
5
4
4
4
4
4
4
4
4
4
4
4
4
4
4
4
4
4
4
4
4
4
4
4
4
4
4
4
4
4
4
4
4
4
4
4
4
4
4
4
4
4
4
4
4
4
4
4
4
4
4
4
4
4
4
4
4
4
4
4
4
4
4
4
4
4
4
4
4
4
4
4
4
4
4
4
4
4
4
4
4
4
4
4
4
4
4
4
4
4
4
4
4
4
4
4
4
4
4
4
4
4
4
4
3
3
3
3
2
2
2
2
2
2
2
2
2
2
2
2
2
2
2
2
2
2
2
2
2
2
2
2
2
2
2
2
2
2
2
2
2
2
2
2
0
0
0
0
0
0
0
0
0
0
0
0
0
0
0
0
0
0
0
0
0
0
0
0
0
0
0
0
0
0
0
0
0
0
0
1
1
1
1
1
1
1
1
1
1
1
1
1
1
1
1
1
1
1
1
1
1
1
1
1
1
1
2
2
2
2
2
2
2
2
2
2
3
3
3
2
2
2
2
2
2
2
2
2
2
2
2
2
2
2
2
2
2
2
2
2
2
2
2
2
2
2
2
2
2
2
2
2
2
2
2
2
2
2
2
2
2
2
2
2
2
2
2
2
2
3
3
3
3
3
3
3
3
3
3
3
3
3
3
3
3
3
3
3
3
3
3
3
3
3
3
3
3
3
3
3
3
3
3
3
3
3
2
2
2
2
2
2
2
2
2
2
2
2
2
2
2
2
2
2
2
2
2
2
2
2
2
2
2
2
2
2
2
2
2
2
2
2
2
2
2
2
2
2
2
2
2
2
2
2
2
2
2
2
2
2
2
2
2
2
2
2
2
2
2
2
2
2
2
2
2
2
2
2
2
2
2
2
2
2
2
2
2
2
2
2
2
2
2
2
2
2
2
2
2
2
2
2
2
2
2
2
2
2
2
2
2
2
2
2
2
2
2
2
2
2
2
2
2
2
2
2
2
2
2
2
2
2
2
2
2
2
2
2
2
2
2
2
2
2
2
2
2
2
2
2
2
2
2
2
2
2
2
2
2
2
2
2
2
2
2
2
2
2
2
2
2
2
2
2
2
2
2
2
2
2
2
2
2
2
1
1
1
1
1
1
1
1
1
1
1
1
1
1
1
1
1
0
0
0
0
0
0
0
0
0
0
0
0
0
0
0
0
0
0
0
0
0
0
0
0
0
0
0
0
0
0
0
0
0
0
0
0
0
0
0
0
0
0
0
0
0
0
0
0
0
0
0
0
0
0
0
0
0
0
0
0
0
0
0
0
0
0
0
0
0
0
0
0
0
0
0
0
0
0
0
0
0
0
0
0
0
0
0
0
0
0
0
0
0
0
0
0
0
0
0
0
0
0
0
0
0
0
0
0
0
0
0
0
0
0
0
0
0
0
0
0
0
0
0
0
0
0
0
0
0
0
0
0
0
0
0
0
0
0
0
0
0
0
0
0
0
0
0
0
0
0
0
0
0
0
0
0
0
0
0
0
0
0
0
0
0
0
0
0
0
0
0
0
0
0
0
0
0
0
0
0
0
0
0
0
0
0
0
0
0
0
0
0
0
0
0
0
0
0
0
0
0
0
0
0
0
0
0
0
0
0
0
0
0
0
0
0
0
0
0
0
0
0
0
0
0
0
0
0
0
0
0
0
0
0
0
0
0
0
0
0
0
0
0
0
0
0
0
0
0
0
0
0
0
0
0
0
0
0
0
0
0
0
0
0
0
0
0
0
0
0
0
0
0
0
0
0
0
0
0
0
0
0
0
0
0
0
0
0
0
0
0
0
0
0
0
0
0
0
0
0
0
0
0
0
0
0
0
0
0
0
0
0
0
0
0
0
0
0
0
0
0
0
0
0
0
0
0
0
0
0
0
0
0
0
0
0
0
0
0
0
0
0
0
0
0
0
0
0
0
0
0
0
0
0
0
0
0
0
0
0
0
0
0
0
0
0
0
0
0
0
0
0
0
0
0
0
0
0
0
0
0
0
0
0
0
0
0
0
0
0
0
0
0
0
0
0
0
0
0
0
0
0
0
0
0
0
0
1
1
1
1
1
1
1
1
1
2
2
2
2
2
2
2
2
2
2
2
2
2
2
2
2
2
2
2
2
2
2
2
2
2
2
2
2
2
2
2
2
2
2
2
2
2
2
2
2
2
2
2
2
2
2
2
2
2
2
2
2
2
2
2
2
2
2
2
2
2
2
2
2
2
2
2
2
2
2
2
2
2
2
2
2
2
2
2
2
2
2
2
2
2
2
2
2
2
2
2
2
2
2
2
2
2
2
2
2
2
2
2
2
2
2
2
2
2
2
2
2
2
2
2
2
2
2
2
2
2
2
2
2
2
1
1
1
1
1
1
1
1
1
1
1
1
1
1
1
1
1
1
1
1
1
1
1
1
1
1
1
1
1
1
1
1
1
1
1
1
1
1
1
1
1
1
1
1
0
0
0
0
0
0
0
0
0
0
0
0
0
0
0
0
0
0
0
0
0
0
0
0
0
0
0
0
0
0
0
0
0
0
0
0
0
0
0
0
0
0
0
0
0
0
0
0
0
0
0
0
0
0
0
0
0
0
0
0
0
0
0
0
0
0
0
0
0
0
0
0
0
0
0
0
0
0
0
0
0
0
0
0
0
0
0
0
0
0
0
0
0
0
0
0
0
0
0
0
0
0
0
0
0
0
0
0
0
0
0
0
0
0
0
0
0
0
0
0
0
0
0
0
0
0
0
0
0
1
1
1
1
1
1
1
1
1
2
2
2
2
2
2
2
2
2
2
2
2
2
2
2
2
2
2
2
2
2
2
2
2
2
2
2
2
2
2
2
2
2
2
2
2
2
2
2
2
2
2
2
2
2
2
2
2
2
2
2
2
2
3
3
3
3
3
3
3
3
3
3
3
3
3
3
3
3
3
3
3
3
3
3
3
3
3
3
3
3
3
3
3
3
3
3
3
3
3
3
3
3
3
3
3
3
3
3
3
3
3
3
3
3
3
3
3
3
3
3
3
3
3
3
3
3
3
3
3
3
3
3
3
3
3
3
3
3
3
3
3
3
3
3
3
3
3
3
3
3
3
3
3
3
3
3
3
3
3
3
3
3
3
3
3
3
3
3
2
2
2
2
2
2
2
2
2
2
2
2
2
2
2
2
2
2
2
2
2
2
2
2
2
2
2
2
2
2
2
2
2
2
2
2
2
2
4
4
4
4
3
3
3
3
3
3
3
3
3
3
3
3
3
3
3
3
3
3
3
3
3
3
3
3
3
4
4
4
4
4
4
4
4
4
4
4
4
4
4
4
4
4
4
4
4
4
4
4
4
4
4
4
4
4
4
4
4
4
4
4
4
4
4
4
4
4
4
4
4
4
4
4
4
4
4
4
4
4
4
4
4
3
3
3
3
3
3
3
3
3
3
3
3
3
3
3
3
3
3
3
3
3
3
3
3
3
3
3
3
3
3
3
3
3
3
3
3
3
3
3
3
3
2
2
2
2
2
2
2
2
2
2
2
2
2
2
2
2
2
2
2
2
1
1
1
1
1
1
1
0
0
0
0
0
0
0
0
0
0
0
0
0
0
0
0
0
0
0
0
0
0
0
0
0
0
0
0
0
0
0
0
0
0
0
0
0
0
0
0
0
0
0
0
0
0
0
0
0
0
0
0
0
0
0
0
0
0
0
0
0
0
0
0
0
0
0
0
0
0
0
0
0
0
0
0
0
0
0
0
0
0
0
0
0
0
0
0
0
0
0
0
0
0
0
0
0
0
0
0
0
0
0
0
0
0
0
0
0
0
0
0
0
0
0
0
0
0
0
0
0
0
0
0
0
0
0
0
0
0
0
0
0
0
0
0
0
0
0
0
0
0
0
0
0
0
0
0
0
0
0
0
0
0
0
0
0
0
0
0
0
0
0
0
0
0
0
0
0
0
0
0
0
0
0
0
0
0
0
0
0
0
0
0
0
0
0
0
0
0
0
0
0
0
0
0
0
0
0
0
0
0
0
0
0
0
0
0
0
0
0
0
0
0
0
0
0
0
0
0
0
0
0
0
0
0
0
0
0
0
0
0
0
0
0
0
0
0
0
0
0
0
0
0
0
0
0
0
0
0
0
0
0
0
0
0
0
0
0
0
0
0
0
0
0
0
0
0
0
0
0
0
0
0
0
0
0
0
0
0
0
0
0
0
0
0
0
0
0
0
0
0
0
0
0
0
0
0
0
0
0
0
0
0
0
0
0
0
0
0
0
0
0
0
0
0
0
0
0
0
0
0
0
0
0
0
0
0
0
0
0
0
0
0
0
0
0
0
0
0
0
0
0
0
0
0
0
0
0
0
0
0
0
0
0
0
0
0
0
0
0
0
0
0
0
0
0
0
0
0
0
0
0
0
0
0
0
0
0
0
0
0
0
0
0
0
0
0
0
0
0
0
0
0
0
0
0
0
0
0
0
0
0
0
0
0
0
0
0
0
0
0
0
0
0
0
0
0
0
0
0
0
0
0
0
0
0
0
0
0
0
0
0
0
0
0
0
0
0
0
0
0
0
0
0
0
0
0
0
0
0
0
0
0
0
0
0
0
0
0
0
0
0
0
0
0
0
0
0
0
0
0
0
0
0
0
0
0
0
0
0
0
0
0
0
0
0
0
0
0
0
0
0
0
0
0
0
0
0
0
0
0
0
0
0
0
0
0
1
1
1
1
1
1
1
1
1
1
1
1
1
1
1
1
1
1
1
1
1
1
1
1
1
1
1
1
1
1
1
1
1
1
1
1
1
1
1
1
1
1
1
1
1
1
1
1
1
1
1
1
1
1
1
1
1
1
1
1
1
1
1
1
1
1
1
1
1
1
1
1
1
1
1
1
1
1
1
1
1
2
2
2
2
2
2
2
2
2
2
2
2
2
2
2
2
2
2
2
2
2
2
2
2
2
2
2
2
2
2
2
2
2
2
2
2
2
2
2
2
2
2
2
2
2
2
2
2
2
2
2
2
2
2
2
2
2
2
2
2
2
2
2
2
2
2
1
1
1
1
2
2
2
2
2
2
2
2
2
2
2
2
2
2
2
2
2
2
2
2
2
2
2
2
2
2
2
2
2
2
2
2
2
2
2
2
2
2
2
2
2
2
2
2
2
2
2
2
2
2
2
2
2
2
2
1
1
1
1
1
1
1
1
1
1
1
1
1
1
1
1
1
1
1
1
1
1
1
1
1
1
1
1
1
1
1
1
1
1
1
1
1
1
1
1
1
1
1
1
1
1
1
1
1
1
2
2
2
2
2
2
2
2
2
2
2
2
2
2
2
2
2
2
2
2
2
2
2
2
2
2
2
2
2
2
2
2
2
2
2
2
2
2
2
2
2
2
2
2
2
2
2
2
2
2
2
2
2
2
2
2
2
2
2
2
2
2
2
2
2
2
2
2
2
2
2
2
2
2
2
2
2
2
2
2
2
2
2
2
2
2
2
2
2
2
2
2
2
2
2
2
2
2
2
2
2
4
4
4
4
4
4
4
4
4
4
5
4
4
4
4
5
5
5
5
5
5
5
5
5
5
5
5
5
5
5
5
5
5
5
5
5
5
4
4
4
4
4
4
4
4
4
4
4
4
4
4
4
5
5
5
5
5
5
5
5
5
5
5
5
5
5
5
5
5
5
5
5
5
5
5
5
5
5
5
5
5
5
5
5
5
5
5
5
5
5
5
5
5
6
6
6
6
6
6
6
6
6
6
6
6
7
7
7
7
7
7
7
7
8
9
9
9
9
9
9
9
9
9
9
9
9
9
9
9
9
9
9
9
9
9
9
10
12
12
12
13
13
13
13
13
14
14
14
14
14
14
14
15
15
15
15
15
15
16
17
17
17
17
17
16
16
16
16
16
16
17
17
17
17
17
17
17
17
17
17
19
19
19
19
19
19
19
19
19
19
18
19
19
20
20
19
19
19
19
19
19
19
18
18
18
18
18
18
18
18
18
18
18
18
18
18
18
18
18
18
15
15
15
15
15
15
15
16
16
16
16
15
15
15
15
15
15
15
14
14
15
15
16
16
17
17
18
18
18
18
18
18
18
18
18
18
18
18
18
18
18
17
17
17
17
17
17
17
17
17
17
17
17
17
17
17
17
17
17
17
17
17
16
16
16
16
16
16
16
16
16
16
17
17
17
17
17
17
17
17
17
17
17
17
17
17
17
17
17
17
17
17
17
17
17
17
17
17
17
17
17
17
16
16
17
18
18
17
17
17
17
17
18
18
18
17
17
17
17
17
17
17
17
17
17
17
17
17
17
17
17
17
17
17
17
18
18
18
19
18
19
19
19
19
19
19
19
19
19
20
20
20
20
20
20
21
21
21
22
22
22
22
22
22
22
20
20
20
20
20
19
19
20
20
20
20
19
19
19
21
23
23
23
23
22
22
23
24
24
24
24
23
24
25
25
25
25
25
25
26
27
27
27
27
26
25
25
25
25
25
26
26
26
26
27
27
27
27
27
27
27
27
27
27
27
27
27
27
27
27
27
27
25
25
25
25
25
25
25
25
25
25
25
24
24
24
24
24
24
24
24
24
24
24
24
24
24
23
23
23
23
23
23
23
23
22
22
22
22
22
22
22
22
22
22
22
22
22
22
22
22
22
21
21
21
21
21
22
22
22
21
20
20
20
20
20
20
20
20
20
19
19
19
20
20
18
17
17
17
17
18
18
17
18
18
17
13
13
13
13
13
13
13
14
15
13
12
12
12
12
12
12
12
12
12
12
12
11
11
11
11
11
11
11
11
11
11
11
11
11
11
11
11
11
11
11
11
11
11
11
11
11
11
11
11
11
11
11
11
12
12
12
12
12
12
11
11
11
11
11
11
11
11
10
10
10
10
10
10
10
10
10
10
10
10
10
10
10
10
10
10
10
10
10
10
10
10
10
10
10
10
10
10
10
10
10
10
10
10
10
10
10
10
9
9
8
8
8
8
8
8
8
8
8
8
8
8
8
8
8
7
7
7
6
6
6
6
6
6
6
6
6
6
6
6
6
6
5
5
5
5
5
5
5
5
5
5
5
5
5
4
2
2
1
1
1
1
0
0
0
0
0
0
0
0
0
0
0
0
0
0
0
0
0
0
0
0
0
0
0
0
0
0
0
0
0
0
0
0
0
0
0
0
0
0
0
0
0
0
0
0
0
0
0
0
0
0
0
0
0
0
0
0
0
0
0
0
0
0
0
0
0
0
0
0
0
0
0
0
0
0
0
0
0
0
0
0
0
0
0
0
0
0
0
0
0
0
0
0
0
0
0
0
0
0
0
0
0
0
0
0
0
0
0
0
0
0
0
0
0
0
0
0
0
0
0
0
0
0
0
0
0
0
0
0
0
0
0
0
0
0
0
0
0
0
0
0
0
0
0
0
0
0
0
0
0
0
0
0
0
0
0
0
0
0
0
0
0
0
0
0
0
0
0
0
0
0
0
0
0
0
0
0
0
0
0
0
0
0
0
0
0
0
0
0
0
0
0
0
0
0
0
0
0
0
0
0
0
0
0
0
0
0
0
0
0
0
0
0
0
0
0
0
0
0
0
0
0
0
0
0
0
0
0
0
0
0
0
0
0
0
0
0
0
0
0
0
0
0
0
0
0
0
0
0
0
0
0
0
0
0
0
0
0
0
0
0
0
0
0
0
0
0
0
0
0
0
0
0
0
0
0
0
0
0
0
0
0
0
0
0
0
0
0
0
0
0
0
0
0
0
0
0
0
0
0
0
0
0
0
0
0
0
0
0
0
0
0
0
0
0
0
0
0
0
0
0
0
0
0
0
0
0
0
0
0
0
0
0
0
0
0
0
0
0
0
0
0
0
0
0
0
0
0
0
0
0
0
0
0
0
0
0
0
0
0
0
0
0
0
0
0
0
0
0
0
0
0
0
0
0
0
0
0
0
0
0
0
0
0
0
0
0
0
0
0
0
0
0
0
0
0
0
0
0
0
0
0
0
0
0
0
0
0
0
0
0
0
0
0
0
0
0
0
0
0
0
0
0
0
0
0
0
0
0
0
0
0
0
0
0
0
0
0
0
0
0
0
0
0
0
0
0
0
0
0
0
0
0
0
0
0
0
0
0
0
0
0
0
0
0
0
0
0
0
0
0
0
0
0
0
0
0
0
0
0
0
0
0
0
0
0
0
0
0
0
0
0
0
0
0
0
0
0
0
0
0
0
0
0
0
0
0
0
0
0
0
0
0
0
0
0
0
0
0
0
0
0
0
0
0
0
0
0
0
0
0
0
0
0
0
0
0
0
0
0
0
0
0
0
0
0
0
0
0
0
0
0
0
0
0
0
0
0
0
0
0
0
0
0
0
0
0
0
0
0
0
0
0
0
0
0
0
0
0
0
0
0
0
0
0
0
0
0
0
0
0
0
0
0
0
0
0
0
0
0
0
0
0
0
0
0
0
0
0
0
0
0
0
0
0
0
0
0
0
0
0
0
0
0
0
0
0
0
0
0
0
0
0
0
0
0
0
0
0
0
0
0
0
0
0
0
0
0
0
0
0
0
0
0
0
0
0
0
0
0
0
0
0
0
0
0
0
0
0
0
0
0
0
0
0
0
0
0
0
0
0
0
0
0
0
0
0
0
0
0
0
0
0
0
0
0
0
0
0
0
0
0
0
0
0
0
0
0
0
0
0
0
0
0
0
0
0
0
0
0
0
0
0
0
0
0
0
0
0
0
0
0
0
0
0
0
0
0
0
0
0
0
1
1
1
1
1
1
1
1
1
1
1
1
1
1
1
1
1
1
1
1
1
1
1
1
1
1
1
1
1
1
1
1
1
1
1
1
1
1
1
1
1
1
1
1
1
1
1
1
1
1
1
1
1
1
1
1
1
1
1
1
1
1
1
1
1
1
1
1
1
1
1
1
1
1
1
1
1
1
1
1
1
1
1
1
1
1
1
1
1
1
1
1
1
1
1
1
1
1
1
1
1
1
1
1
1
1
1
1
1
1
0
0
0
0
0
0
0
0
0
0
0
0
0
0
0
0
0
0
0
0
0
0
0
0
0
0
0
0
0
0
0
0
0
0
0
0
0
0
0
0
0
0
0
0
0
0
0
0
0
0
0
0
0
0
0
0
0
0
0
0
0
0
0
0
0
0
0
0
0
0
0
0
0
0
0
0
0
0
0
0
0
0
0
0
0
0
0
0
0
0
0
0
0
0
0
0
0
0
0
0
0
0
0
0
0
0
0
0
0
0
0
0
0
0
0
0
0
0
0
0
0
0
0
0
0
0
0
0
0
0
0
0
0
0
0
0
0
0
0
0
0
0
0
0
0
0
0
0
0
0
0
0
0
0
0
0
0
0
0
0
0
0
0
0
0
0
0
0
0
0
0
0
0
0
0
0
0
0
0
0
0
0
0
0
0
0
0
0
0
0
0
0
0
0
0
0
0
0
0
0
0
0
0
0
0
0
0
0
0
0
0
0
0
0
0
0
0
0
0
0
0
0
0
0
0
0
0
0
0
0
0
0
0
0
0
0
0
0
0
0
0
0
0
0
0
0
0
0
0
0
0
0
0
0
0
0
0
0
0
0
0
0
0
0
0
0
0
0
1
1
1
1
1
1
1
1
1
1
1
1
1
1
1
1
1
1
1
0
0
0
0
0
0
0
0
0
0
0
0
0
0
0
0
0
0
0
0
0
0
0
0
0
0
0
0
0
0
0
0
0
0
0
0
0
0
0
0
0
0
0
0
0
0
0
0
0
0
0
0
0
0
0
0
0
0
0
0
0
0
0
0
0
1
1
1
1
1
1
1
1
1
1
1
1
1
1
2
2
2
2
2
2
2
2
2
2
2
2
2
2
2
2
2
2
2
2
2
2
2
2
2
2
2
2
2
2
2
2
2
2
2
2
2
2
2
2
2
2
2
2
2
2
2
2
2
2
2
2
2
2
2
2
2
2
2
2
2
2
2
2
2
2
3
3
3
3
3
3
3
3
3
3
3
3
3
3
3
3
3
3
3
3
3
3
3
3
3
3
3
3
3
3
3
3
3
3
3
3
3
4
4
4
4
4
4
4
4
4
4
4
4
4
3
3
3
3
3
3
3
3
3
3
3
3
3
3
3
3
3
3
3
3
3
3
3
3
3
3
3
3
3
3
3
3
3
3
4
4
4
4
4
4
4
4
4
4
4
4
4
4
4
4
4
4
4
4
4
4
4
5
5
5
5
5
5
5
5
3
3
3
4
5
5
7
7
7
7
7
7
7
7
7
7
7
7
7
7
7
7
7
7
7
7
7
7
7
6
6
6
6
6
6
6
7
7
7
7
7
7
7
7
7
7
7
7
7
7
7
7
7
7
7
7
7
7
7
7
7
7
7
7
9
9
10
10
10
10
13
13
13
14
14
14
14
14
14
14
14
14
14
15
15
15
15
15
15
15
16
16
16
16
16
16
16
16
16
16
16
16
16
16
16
16
16
16
16
16
16
16
16
16
16
16
16
16
16
17
17
17
17
17
17
17
17
17
18
18
18
18
18
17
17
17
17
18
18
19
19
20
20
20
21
21
22
23
23
23
23
23
24
24
24
24
24
24
25
25
25
25
25
25
25
26
26
26
25
25
25
26
26
26
26
27
27
27
28
27
27
28
27
27
27
27
27
27
27
28
28
28
27
26
26
26
26
26
26
26
26
26
25
25
25
25
25
26
27
27
27
29
29
29
30
30
30
30
30
30
31
32
32
32
32
34
33
34
35
36
36
36
37
37
38
40
40
40
40
39
39
39
39
39
39
39
40
40
40
40
40
40
40
40
40
40
40
40
40
40
40
39
39
39
39
39
38
38
37
37
37
37
37
37
37
37
37
37
37
37
37
38
37
37
37
36
36
36
36
36
36
36
36
35
35
35
35
35
35
35
35
35
35
35
35
35
35
35
34
34
35
35
35
32
32
32
32
31
31
31
31
31
32
31
31
31
31
31
31
31
31
31
31
30
30
27
27
27
27
27
27
27
28
29
27
27
27
32
32
35
35
35
35
35
35
35
35
35
34
34
35
36
36
37
36
36
36
35
36
35
35
35
35
35
35
35
35
35
35
35
35
35
36
36
36
35
35
35
35
35
35
35
35
35
35
35
35
35
36
34
34
34
34
33
33
33
33
33
34
34
34
33
33
33
33
33
33
32
32
32
32
32
32
32
32
32
32
32
32
32
31
31
31
31
31
31
31
31
31
31
31
31
31
31
31
31
31
31
31
31
31
31
32
31
31
31
30
30
30
30
30
30
30
30
30
29
29
28
29
30
30
30
30
30
30
30
30
30
30
30
29
29
29
29
29
29
28
28
28
30
30
30
30
30
31
30
30
30
30
30
30
27
27
26
25
25
24
24
24
24
24
26
26
25
24
24
24
23
24
25
25
25
24
25
28
28
28
25
25
25
25
27
28
32
35
34
34
34
40
40
48
52
57
64
72
72
80
87
95
94
95
98
98
100
100
100
101
104
103
103
103
103
102
102
102
102
102
102
102
102
102
102
102
102
102
102
102
102
102
102
102
102
102
102
102
102
102
102
102
102
102
102
101
101
101
101
100
98
97
97
97
97
97
97
97
97
97
97
97
97
97
97
97
97
96
96
97
97
97
97
100
101
101
101
101
100
100
101
100
100
100
100
100
100
100
100
100
100
100
100
100
100
100
101
102
102
101
101
99
99
99
98
98
97
96
96
94
93
92
92
92
91
90
90
90
90
89
88
87
86
85
85
85
84
84
81
80
77
75
75
77
77
77
79
76
75
72
67
67
67
67
66
65
65
64
64
62
63
62
61
60
59
57
57
57
57
59
60
60
57
58
58
58
58
57
57
57
55
54
54
54
54
53
53
53
53
52
52
52
45
45
45
45
45
45
42
42
42
42
42
40
40
40
40
40
40
40
40
40
39
38
38
38
38
38
37
37
37
37
38
38
38
39
40
40
40
40
39
38
38
37
37
37
37
37
37
37
36
35
35
34
33
32
30
32
32
32
32
32
32
32
32
32
32
32
32
31
31
31
31
31
31
31
30
30
30
30
30
29
29
29
29
29
29
29
29
29
29
28
28
28
28
28
28
28
28
28
28
28
27
27
26
26
26
26
26
26
26
26
26
26
26
26
26
26
26
25
25
25
25
25
25
25
25
25
25
25
25
24
23
23
23
24
23
24
24
21
21
21
21
21
21
22
22
22
22
22
21
21
21
20
20
20
20
20
20
20
20
20
20
20
20
20
20
20
20
20
20
20
20
19
19
19
19
19
19
19
19
19
19
19
18
18
17
18
19
19
19
19
18
18
18
18
18
18
17
17
16
16
16
16
16
16
16
17
16
16
16
16
17
17
17
17
17
17
18
16
14
14
14
14
14
14
14
14
14
14
12
12
13
13
13
13
13
13
13
14
14
14
15
15
15
15
15
15
15
15
15
15
15
15
14
13
13
13
13
13
13
13
13
13
12
12
12
12
12
12
12
12
12
12
12
12
12
12
12
12
12
12
12
12
12
12
12
12
12
12
12
12
12
12
12
12
12
12
12
12
11
11
11
11
11
11
11
11
11
11
11
11
11
10
10
10
10
12
12
12
12
12
12
11
11
11
11
11
11
11
11
11
11
11
11
10
10
10
11
12
12
12
13
13
13
13
13
13
13
17
17
17
17
16
16
16
17
17
17
17
17
17
17
18
18
18
18
17
17
17
17
17
17
17
17
17
17
18
17
17
17
17
17
17
17
18
17
17
17
17
18
20
20
20
20
20
20
20
20
20
20
21
21
21
21
21
21
21
21
21
21
21
21
21
21
21
21
21
21
21
21
22
22
22
23
23
23
23
23
23
23
23
23
23
23
23
22
22
22
22
22
22
22
22
22
22
23
23
23
23
23
23
22
22
22
22
22
22
23
21
21
21
21
21
21
21
21
21
21
20
20
20
20
20
20
20
20
20
20
20
20
20
20
20
20
22
22
22
22
22
22
22
22
21
21
20
20
20
20
20
20
20
20
20
20
19
19
19
19
19
19
19
19
18
18
18
18
18
18
18
18
18
17
17
17
17
17
17
17
17
17
17
17
17
16
16
16
16
17
17
17
17
17
17
17
17
17
17
17
17
17
17
18
19
20
19
18
17
17
17
17
17
16
16
16
16
16
17
17
17
17
16
15
15
15
14
14
14
14
14
13
13
13
12
12
12
12
12
12
12
12
12
12
12
12
12
12
12
12
12
12
12
12
12
12
12
12
12
11
11
11
10
10
10
10
10
10
11
11
10
10
11
12
12
12
12
11
11
12
12
12
12
12
12
12
12
14
14
14
14
13
13
13
14
14
14
14
14
14
14
14
14
14
14
14
14
14
14
15
15
15
15
15
15
15
15
15
15
15
15
15
15
15
15
15
15
17
17
17
18
18
17
17
17
17
18
18
18
18
18
18
18
18
18
18
18
18
18
18
18
18
18
18
18
18
18
18
18
18
18
19
19
19
18
18
18
17
17
17
17
17
17
17
17
17
17
17
17
17
17
17
17
17
17
17
17
17
17
18
18
20
20
20
20
18
18
18
18
18
18
18
18
18
19
19
19
19
19
19
19
18
17
17
17
17
17
17
17
17
17
17
17
17
16
16
16
16
16
16
16
16
15
15
15
15
15
15
15
15
15
15
15
15
15
15
15
15
15
15
15
15
15
15
15
15
15
16
16
16
16
16
16
17
15
15
15
15
15
15
16
16
16
16
16
16
17
17
17
17
16
16
16
17
17
17
18
20
20
20
20
21
25
27
26
27
27
32
33
34
34
34
35
36
36
35
35
35
35
35
35
35
36
36
36
36
35
35
35
36
36
41
44
50
50
50
52
52
55
55
55
54
54
54
54
54
54
54
53
53
53
53
53
53
54
54
54
54
54
54
54
54
54
54
54
54
54
54
53
53
53
53
53
53
53
53
53
53
53
53
53
53
53
53
53
53
53
53
53
53
53
53
54
54
54
54
54
54
54
54
54
54
54
54
54
53
53
53
53
53
53
54
53
53
53
52
52
52
52
52
52
50
50
50
50
50
50
50
50
50
52
53
55
56
56
56
55
54
53
53
53
52
53
54
56
57
57
60
60
60
62
62
62
60
60
60
62
62
60
60
59
59
58
58
57
57
57
57
57
55
55
55
55
55
55
53
53
52
52
52
52
52
52
50
50
49
50
50
50
49
48
47
47
47
48
48
49
49
47
47
47
45
45
46
46
45
46
46
50
52
61
60
60
62
62
64
65
66
66
66
71
71
72
72
72
71
71
71
71
71
71
71
75
79
82
82
92
101
125
130
142
144
142
155
154
193
196
197
195
197
198
197
199
200
200
200
200
199
199
200
200
200
202
202
202
201
201
201
201
201
201
201
201
200
200
200
200
200
200
200
200
200
200
200
198
200
200
200
200
200
200
201
200
200
200
200
201
201
200
200
200
200
200
199
199
200
200
200
200
200
200
200
200
202
203
203
207
208
212
213
214
217
216
216
215
214
213
213
213
212
212
212
212
216
216
216
215
215
216
222
227
228
227
227
230
230
229
229
228
228
227
226
226
219
219
219
217
216
214
215
214
214
212
210
209
205
206
207
209
209
207
197
197
195
195
197
197
197
197
197
196
197
195
206
207
211
210
208
206
212
213
215
213
215
214
214
225
225
233
234
234
228
228
227
226
227
230
225
225
225
221
220
220
219
219
219
221
221
222
221
218
216
215
214
214
212
211
210
210
210
207
206
204
203
203
202
202
201
200
200
200
200
199
199
195
195
195
194
194
192
191
190
190
188
187
187
187
187
187
185
185
184
183
182
180
179
178
175
175
172
172
171
169
168
166
166
163
162
162
161
161
160
159
159
159
158
157
157
154
152
152
151
150
150
150
149
149
148
147
141
141
141
140
137
136
132
130
130
127
127
127
126
123
120
114
112
107
105
97
96
96
94
91
85
80
77
66
63
52
41
24
15
0
0
0
0
0
0
0
0
0
0
0
0
0
0
0
0
0
0
0
0
0
0
0
0
0
0
0
0
0
0
0
0
0
0
0
0
0
0
0
0
0
0
0
0
0
0
0
0
0
0
0
0
0
0
0
0
0
0
0
0
0
0
0
0
0
0
0
0
0
0
0
0
0
0
0
0
0
0
0
0
0
0
0
0
0
0
0
0
0
0
0
0
0
0
0
0
0
0
0
0
0
0
0
0
0
0
0
0
0
0
0
0
0
0
0
0
0
0
0
0
0
0
0
0
0
0
0
0
0
0
0
0
0
0
0
0
0
0
0
0
0
0
0
0
0
0
0
0
0
0
0
0
0
0
0
0
0
0
0
0
0
0
0
0
0
0
0
0
0
0
0
0
0
0
0
0
0
0
0
0
0
0
0
0
0
0
0
0
0
0
0
0
0
0
0
0
0
0
0
0
0
0
0
0
0
0
0
0
0
0
0
0
0
0
0
0
0
0
0
0
0
0
0
0
0
0
0
0
0
0
0
0
0
0
0
0
0
0
0
0
0
0
0
0
0
0
0
0
0
0
0
0
0
0
0
0
0
0
0
0
0
0
0
0
0
0
0
0
0
0
0
0
0
0
0
0
0
0
0
0
0
0
0
0
0
0
0
0
0
0
0
0
0
0
0
0
0
0
0
0
0
0
0
0
0
0
0
0
0
0
0
0
0
0
0
0
0
0
0
0
0
0
0
0
0
0
0
0
0
0
0
0
0
0
0
0
0
0
0
0
0
0
0
0
0
0
0
0
0
0
0
0
0
0
0
0
0
0
0
0
0
0
0
0
0
0
0
0
0
0
0
0
0
0
0
0
0
0
0
0
0
0
0
0
0
0
0
0
0
0
0
0
0
0
0
0
0
0
0
0
0
0
0
0
0
0
0
0
0
0
0
0
0
0
0
0
0
0
0
0
0
0
0
0
0
0
0
0
0
0
0
0
0
0
0
0
0
0
0
0
0
1
1
1
1
1
1
1
1
1
1
1
1
1
1
1
1
1
1
1
1
1
1
1
1
2
2
2
2
2
2
2
2
2
2
2
2
2
2
2
2
2
2
2
2
2
2
2
2
2
2
2
2
2
2
2
2
2
2
2
2
2
2
2
2
2
2
2
2
2
2
2
2
2
2
2
2
2
2
2
2
2
2
2
2
2
2
2
2
2
1
1
1
1
1
1
1
1
1
1
1
1
1
1
1
1
1
1
1
1
1
1
1
1
1
1
1
1
1
1
1
0
0
0
0
0
0
0
0
0
0
0
0
0
0
0
0
0
0
0
0
0
0
0
0
0
0
0
0
0
0
0
0
0
0
0
0
0
0
0
0
0
0
0
0
0
0
0
0
0
0
0
0
0
0
0
0
0
0
0
0
0
0
0
0
0
0
0
0
0
0
0
0
0
0
0
0
0
0
0
0
0
0
0
0
0
1
1
1
1
1
1
1
1
1
1
1
1
1
1
1
1
1
1
1
1
1
1
1
1
1
1
1
1
1
1
1
1
1
1
1
1
1
1
1
1
1
1
1
1
1
1
1
1
1
1
1
1
1
1
1
1
1
1
1
1
1
1
1
1
1
1
1
1
1
1
1
1
1
1
1
1
1
1
1
1
1
1
1
1
1
1
1
1
1
1
1
1
1
1
1
1
1
1
1
1
1
1
1
1
1
1
1
0
0
0
0
0
0
0
0
0
0
0
0
0
0
0
0
0
0
0
0
0
0
0
0
0
0
0
0
0
0
0
0
0
0
0
0
0
0
0
0
0
0
0
0
0
0
0
0
0
0
0
0
0
0
0
0
0
0
0
0
0
0
0
0
0
0
0
0
0
0
0
0
0
0
0
0
0
0
0
0
0
0
0
0
0
0
0
0
0
0
0
0
0
0
0
0
0
0
0
0
0
0
0
0
0
0
0
0
0
0
0
0
0
0
0
0
0
0
0
0
0
0
0
0
0
0
0
0
0
0
0
0
0
0
0
0
0
0
0
0
0
0
0
0
0
0
0
0
0
0
0
0
0
0
0
0
0
0
0
0
0
0
0
0
0
0
0
0
0
0
0
0
0
0
0
0
0
0
0
0
0
0
0
0
0
0
0
0
0
0
0
0
0
0
0
0
0
0
0
0
0
0
0
0
0
0
0
0
0
0
0
0
0
0
0
0
0
0
0
0
0
0
0
0
0
0
0
0
1
1
1
1
1
1
1
1
1
1
1
1
1
1
1
1
1
1
1
1
1
1
1
1
1
1
1
1
1
1
1
1
1
1
1
1
1
1
1
1
1
1
1
1
1
1
1
1
1
1
1
1
1
1
1
1
1
1
1
1
1
1
1
1
1
1
1
1
1
1
1
1
1
1
1
1
1
1
1
1
1
1
1
2
2
2
2
2
2
2
2
2
2
2
2
2
2
2
2
2
2
2
2
2
2
2
2
2
2
2
2
2
2
2
2
2
2
2
2
2
2
2
2
2
2
2
2
3
3
3
3
3
3
3
3
3
3
3
3
3
3
3
2
2
2
2
2
2
2
2
2
2
2
2
2
2
2
2
2
2
2
2
2
2
2
2
2
2
2
2
2
4
4
5
5
5
5
5
5
5
5
5
5
5
5
5
5
5
5
5
5
5
5
5
5
5
5
5
5
5
5
5
5
5
5
5
5
5
5
5
4
4
4
4
4
4
4
4
4
4
4
4
4
4
4
4
4
4
4
4
4
4
4
4
4
4
4
4
4
4
4
4
4
4
4
3
3
3
4
4
4
4
4
4
4
4
4
4
4
4
4
4
4
4
4
4
4
4
4
4
4
4
4
4
4
4
4
4
4
4
4
4
4
4
4
4
4
4
4
3
3
3
3
3
2
2
2
2
2
2
2
2
2
2
2
2
2
2
2
2
2
2
2
2
2
2
2
3
3
3
2
2
2
2
2
2
2
2
2
2
2
2
2
2
2
2
2
2
2
2
2
2
2
2
2
2
1
1
1
1
1
1
1
1
1
1
1
1
0
0
0
0
0
0
0
0
0
0
0
1
1
1
1
2
2
2
2
2
2
2
2
2
2
2
2
2
2
2
2
2
2
2
2
2
2
2
2
2
2
2
2
2
2
2
2
2
2
2
2
2
2
2
2
2
2
2
2
2
2
2
2
2
2
2
2
2
2
2
2
2
2
2
2
2
2
2
2
2
2
2
2
2
2
2
2
2
2
3
3
3
3
3
3
3
4
4
4
4
4
4
4
4
4
4
4
4
4
4
4
4
5
5
5
5
5
5
5
5
5
5
5
5
5
5
5
5
5
5
5
5
5
5
5
5
5
5
5
5
5
5
5
5
7
7
7
7
7
7
8
8
8
8
8
8
8
8
8
8
8
8
8
8
8
8
8
8
8
8
8
8
8
8
8
8
8
8
8
8
8
8
8
8
8
8
8
8
9
9
9
9
9
8
9
9
9
9
9
9
9
9
9
9
9
8
8
8
8
8
8
8
8
8
8
8
8
8
8
9
9
9
9
9
9
9
9
9
9
9
9
9
9
9
9
9
9
9
9
9
9
9
9
9
9
8
8
8
8
8
8
8
8
8
8
8
8
8
9
9
9
9
10
10
10
9
9
9
9
9
9
9
10
10
10
10
9
9
9
9
9
9
9
9
9
8
8
8
8
8
8
7
7
7
7
7
7
7
7
7
7
7
7
7
7
7
7
7
6
7
6
6
6
6
6
6
7
7
7
6
6
6
6
6
6
6
7
7
7
7
7
7
7
7
7
7
7
7
7
7
7
7
6
6
6
5
5
5
5
5
5
5
5
5
5
5
5
5
5
5
5
5
5
5
5
5
5
5
5
5
5
5
5
5
5
5
5
5
5
5
5
5
5
5
5
5
5
5
5
5
5
5
5
5
5
5
5
5
5
5
5
5
5
5
5
5
5
5
5
3
3
3
3
3
3
3
3
3
3
3
3
4
4
4
4
4
4
5
4
4
5
5
5
5
5
5
5
5
5
5
5
5
5
5
5
5
5
5
5
5
5
5
5
5
5
5
7
7
7
7
7
7
7
7
7
7
7
7
7
7
7
7
7
7
7
7
8
8
8
8
8
8
8
8
8
8
9
9
8
8
8
8
8
8
8
8
8
8
8
8
8
8
8
8
8
8
8
8
8
8
8
8
8
8
8
8
8
8
8
8
8
8
9
9
9
9
9
9
9
9
9
9
9
9
9
9
9
9
9
9
9
9
9
9
9
9
9
9
9
9
9
9
9
9
9
8
8
8
8
8
8
9
9
9
9
9
9
8
8
7
7
7
7
7
7
7
7
7
7
7
7
7
7
7
7
7
7
7
7
7
7
6
6
6
6
6
6
6
6
7
7
7
7
7
7
7
7
7
7
7
7
7
7
7
7
6
6
6
5
5
5
5
5
5
5
5
5
5
5
5
5
5
5
5
5
5
5
5
5
5
5
4
4
4
4
4
4
4
4
4
4
4
4
4
4
4
4
4
3
3
3
3
3
3
3
3
3
3
3
3
3
3
3
3
3
3
3
3
3
3
2
2
2
2
2
2
2
2
2
2
2
2
2
2
2
2
2
2
2
2
2
2
2
2
2
2
2
2
2
2
3
3
3
3
2
2
2
2
2
2
2
2
2
3
3
3
3
3
5
5
5
6
7
7
7
9
10
10
10
10
10
13
21
22
29
32
32
37
37
50
50
52
52
53
56
56
59
59
61
62
62
62
62
62
63
63
65
69
69
70
70
70
70
74
74
75
75
75
75
75
75
75
75
75
75
75
75
75
75
75
75
76
76
77
77
77
77
77
78
77
77
77
78
78
77
77
77
78
78
78
78
78
78
78
78
78
78
79
79
79
79
79
79
79
79
80
80
79
79
79
79
79
79
81
81
82
83
84
85
90
92
93
95
96
96
96
96
96
96
96
96
96
96
96
96
96
96
96
95
95
94
95
95
97
97
99
99
100
99
98
97
97
97
97
97
97
97
100
95
91
91
90
90
90
89
89
89
89
90
87
87
88
89
88
90
88
87
87
81
82
83
84
84
84
84
84
82
82
82
82
82
78
77
76
76
74
74
72
71
71
71
70
70
70
70
68
68
68
68
67
67
67
67
67
67
67
67
67
67
67
67
66
66
65
65
70
71
72
76
76
87
87
90
93
93
103
107
107
107
112
112
112
113
113
112
111
108
112
112
115
117
118
118
118
118
118
116
116
116
113
113
113
113
113
113
113
113
110
110
107
107
107
107
107
107
109
108
108
108
107
110
110
110
109
109
107
107
107
107
107
107
107
107
107
107
107
106
105
103
103
103
103
103
102
102
102
102
102
101
101
101
100
100
100
100
101
100
100
100
100
100
99
99
99
99
98
98
97
97
97
97
97
97
97
97
97
97
97
97
95
95
94
94
94
93
93
93
93
92
92
92
92
92
92
94
95
92
92
92
92
92
93
93
93
94
95
95
92
92
91
90
90
82
82
87
86
87
87
87
85
83
82
82
82
82
81
79
78
78
78
78
78
80
82
82
81
81
79
78
78
77
77
77
77
77
77
77
77
78
77
77
77
77
77
76
77
77
76
77
75
75
75
73
73
70
70
65
65
63
62
61
60
60
60
62
62
62
61
62
62
60
61
61
61
62
60
62
62
62
62
62
62
62
62
62
62
62
62
62
62
62
62
62
62
62
62
62
62
62
60
61
61
61
60
60
60
60
60
60
60
60
60
60
60
60
60
61
61
61
60
60
60
60
60
59
58
58
56
55
56
56
57
55
55
55
55
55
56
56
56
56
55
55
55
55
52
52
52
52
51
50
50
49
48
50
49
50
49
49
52
54
55
68
76
77
82
84
85
85
87
87
87
87
84
84
84
85
85
87
93
108
115
117
117
117
118
119
120
120
119
119
119
120
120
120
120
120
120
120
120
120
120
120
118
118
117
117
117
117
118
119
122
125
125
125
126
126
127
125
127
126
126
126
126
127
130
131
138
140
140
140
139
146
149
153
157
158
159
160
161
164
164
168
170
170
170
170
172
172
170
169
168
168
168
169
171
172
174
175
175
175
175
173
175
173
174
175
175
176
176
177
175
181
180
181
181
180
183
182
182
183
184
183
184
181
182
182
183
181
180
179
177
177
177
177
177
177
185
185
182
181
182
182
182
182
180
180
179
180
178
178
179
178
177
177
177
177
177
175
175
175
174
173
172
170
167
167
167
163
163
163
163
163
163
161
161
158
157
155
155
155
155
153
152
150
147
142
142
140
137
137
137
137
134
134
133
133
131
131
131
130
130
130
129
127
127
127
125
125
124
124
122
122
122
122
121
120
117
115
115
114
114
113
113
113
105
105
105
104
105
105
105
106
104
104
105
100
92
91
89
90
89
90
92
88
87
85
86
88
90
88
88
87
81
84
83
87
86
85
84
80
78
78
78
78
77
77
77
75
75
75
75
73
73
72
70
71
72
70
71
71
71
70
70
69
69
67
67
67
65
65
65
65
65
65
65
65
65
65
65
65
64
63
62
62
61
61
61
61
61
61
61
61
60
60
60
60
59
58
58
58
58
58
58
58
58
58
58
58
58
58
58
59
58
58
57
56
55
53
52
52
51
50
47
45
45
45
45
45
45
44
43
42
42
42
42
42
42
42
42
42
42
42
41
41
39
39
39
40
40
38
37
37
42
56
63
74
79
77
77
81
82
85
85
84
80
82
83
83
82
83
83
83
83
82
82
82
82
82
82
82
81
79
78
78
79
80
79
77
77
77
77
77
77
80
78
79
79
79
79
80
81
80
81
81
80
80
81
81
82
83
83
83
83
83
81
81
80
80
80
78
78
78
78
77
77
77
77
77
77
77
77
77
77
77
77
77
77
77
77
77
77
77
77
77
76
76
76
76
75
75
75
75
75
75
75
75
73
73
73
73
72
72
72
73
72
70
70
70
70
70
70
70
70
70
69
68
68
67
67
67
67
67
67
67
66
66
65
63
62
62
62
60
60
59
58
57
57
55
56
56
56
56
55
55
54
52
52
52
51
52
50
50
50
50
49
49
49
50
52
49
49
48
48
48
49
55
55
54
54
59
59
59
59
57
55
54
52
52
52
52
52
50
50
47
47
46
46
46
46
46
45
45
45
44
44
44
44
45
45
47
47
46
48
48
48
51
51
52
52
52
53
52
52
52
52
52
53
52
52
50
50
49
49
49
49
50
49
49
49
50
50
51
51
51
51
52
55
55
58
60
60
59
59
59
59
59
59
59
58
57
57
57
57
57
57
57
57
57
57
57
57
57
59
60
60
62
65
65
66
67
67
67
67
70
70
69
69
68
68
67
67
67
67
67
69
69
70
70
70
70
70
70
70
70
70
68
68
69
69
68
68
67
67
67
67
67
67
67
67
66
66
66
66
66
65
65
65
65
65
64
65
65
63
63
62
62
61
58
58
59
59
59
59
58
57
57
57
56
55
55
55
55
54
55
55
55
55
55
51
50
50
50
50
50
50
50
50
50
49
49
49
49
49
49
49
49
49
47
47
47
47
47
47
47
45
42
40
40
40
40
40
41
47
52
57
57
57
55
55
55
55
55
55
65
71
71
73
75
75
75
75
77
77
78
80
78
79
79
79
79
80
80
80
80
80
79
79
80
80
80
80
80
80
80
80
79
79
79
79
79
79
79
78
77
77
77
77
77
79
79
79
77
77
79
82
82
82
82
82
81
79
77
77
78
79
78
78
78
79
79
79
77
77
77
77
77
77
77
77
77
77
77
77
77
77
77
77
77
77
78
78
78
78
78
77
77
77
77
77
77
75
75
75
75
75
75
75
75
75
75
73
72
68
68
68
68
67
66
66
66
66
64
64
64
64
62
61
59
58
58
58
58
57
57
57
54
52
52
52
52
52
52
51
50
50
50
48
47
43
43
43
41
40
40
39
39
39
39
38
38
38
38
38
38
38
38
38
38
38
38
38
39
39
39
39
39
39
38
38
38
37
35
35
35
33
33
33
33
33
33
30
30
30
30
30
30
29
29
29
29
29
30
29
29
29
29
28
28
27
27
27
27
26
25
26
25
24
24
24
24
24
23
23
22
22
19
18
17
17
17
17
17
15
13
13
13
12
12
12
12
12
12
12
12
12
12
12
12
12
12
12
12
12
11
10
9
9
9
9
8
7
5
5
5
5
4
4
3
3
2
2
2
2
2
2
2
2
1
1
1
1
1
1
1
1
1
1
1
1
1
1
1
1
1
1
1
1
1
1
1
1
1
1
1
1
1
1
1
1
1
1
1
1
1
1
1
1
1
1
1
1
1
1
1
1
1
1
1
1
1
1
1
1
1
1
0
0
0
0
0
0
0
0
0
0
0
0
0
0
0
0
0
0
0
0
0
0
0
0
0
0
0
0
0
0
0
0
0
0
0
0
0
0
0
0
0
0
0
0
0
0
0
0
0
0
0
0
0
0
0
0
0
0
0
0
0
0
0
0
0
0
0
0
0
0
0
0
0
0
0
0
0
0
0
0
0
0
0
0
0
0
0
0
0
0
0
0
0
0
0
0
0
0
0
0
0
0
0
0
0
0
0
0
0
0
0
0
0
0
0
0
0
0
0
0
0
0
0
0
0
0
0
0
0
0
0
0
0
0
0
0
0
0
0
0
0
0
0
0
0
0
0
0
0
0
0
0
0
0
0
0
0
0
0
0
0
0
0
0
0
0
0
0
0
0
0
0
0
0
0
0
0
0
0
0
0
0
0
0
0
0
0
0
0
0
0
0
0
0
0
0
0
0
0
0
0
0
0
0
0
0
0
0
0
0
0
0
0
0
0
0
0
0
0
0
0
0
0
0
0
0
0
0
0
0
0
0
0
0
0
0
0
0
0
0
0
0
0
0
0
0
0
0
0
0
0
0
0
0
0
0
0
0
0
0
0
0
0
0
0
0
0
0
0
0
0
0
0
0
0
0
0
0
0
0
0
0
0
0
0
0
0
0
0
0
0
0
0
0
0
0
0
0
0
0
0
0
0
0
0
0
0
0
0
0
0
0
0
0
0
0
0
0
0
0
0
0
0
0
0
0
0
0
0
0
0
0
0
0
0
0
0
0
0
0
0
0
0
0
0
0
0
0
0
0
0
0
0
0
0
0
0
0
0
0
0
0
0
0
0
0
0
0
0
0
0
0
0
0
0
0
0
0
0
0
0
0
0
0
0
0
0
0
0
0
0
0
0
0
0
0
0
0
0
0
0
0
0
0
0
0
0
0
0
0
0
0
0
0
0
0
0
0
0
0
0
0
0
0
0
0
0
0
0
0
0
0
0
0
0
0
0
0
0
0
0
0
0
0
0
0
0
0
0
0
0
0
0
0
0
0
0
0
0
0
0
0
0
0
0
0
0
0
0
0
0
0
0
0
0
0
0
0
0
0
0
0
0
0
0
0
0
0
0
0
0
0
0
0
0
0
0
0
0
0
0
0
0
0
0
0
0
0
0
0
0
0
0
0
0
0
0
0
0
0
0
0
0
0
0
0
0
0
0
0
0
0
0
0
0
0
0
0
0
0
0
0
0
0
0
0
0
0
0
0
0
0
0
0
0
0
0
0
0
0
0
0
0
0
0
0
0
0
0
0
0
0
0
0
0
0
0
0
0
0
0
0
0
0
0
0
0
0
0
0
0
0
0
0
0
0
0
0
0
0
0
0
0
0
0
0
0
0
0
0
0
0
0
0
0
0
0
0
0
0
0
0
0
0
0
0
0
0
0
0
0
0
0
0
0
0
0
0
0
0
0
0
0
0
0
0
0
0
0
0
0
0
0
0
0
0
0
0
0
0
0
0
0
0
0
0
0
0
0
0
0
0
0
0
0
0
0
0
0
0
0
0
0
0
0
0
0
0
0
0
0
0
0
0
0
0
0
0
0
0
0
0
0
0
0
0
0
0
0
0
0
0
0
0
0
0
0
0
0
0
0
0
0
0
0
0
0
0
0
0
0
0
0
1
1
1
1
1
1
1
1
1
1
1
1
1
1
1
1
1
1
1
1
1
1
1
1
1
1
1
1
1
1
1
1
1
1
1
1
1
1
1
1
1
1
1
1
1
1
1
1
1
1
1
1
1
1
1
1
1
1
1
1
1
1
1
1
1
1
1
1
1
1
1
1
1
1
1
1
1
1
1
1
1
1
1
1
1
1
1
1
1
1
1
1
1
2
2
2
2
2
2
2
2
2
2
2
2
2
2
2
2
2
2
2
2
2
2
2
2
2
2
2
2
2
2
2
2
2
2
2
2
2
2
2
2
2
2
2
2
2
2
2
2
2
2
2
2
2
2
2
2
2
2
2
2
2
2
2
2
2
2
2
2
2
2
2
2
2
2
2
2
2
2
2
2
2
1
1
1
1
2
2
2
2
2
2
2
2
2
2
2
2
2
2
2
2
2
2
2
2
2
2
2
2
2
2
2
2
2
2
2
2
2
2
2
2
2
2
2
2
2
2
2
2
2
2
2
2
2
2
2
2
2
2
2
2
2
2
2
2
2
2
2
2
2
2
2
2
2
2
2
3
3
3
3
3
3
3
3
4
4
4
4
4
4
4
4
4
4
4
4
4
5
5
5
5
5
5
7
7
7
7
7
8
9
9
9
9
10
10
10
10
10
9
9
9
9
10
10
10
10
10
10
10
10
10
10
10
10
10
10
10
10
10
10
10
10
10
10
10
10
10
10
10
10
10
10
10
10
10
10
10
10
10
10
10
10
10
10
10
10
10
10
9
9
9
9
9
9
9
9
9
9
9
9
9
10
10
10
10
10
10
10
10
10
10
10
10
10
10
10
10
10
10
10
10
10
10
10
10
10
10
11
11
11
15
16
17
17
19
19
20
27
27
27
27
27
27
27
27
27
26
26
24
24
24
24
24
23
22
22
22
22
22
22
22
22
22
22
22
22
22
22
22
22
22
22
22
22
22
22
22
22
22
22
22
22
22
22
22
24
23
23
24
24
24
24
24
24
24
24
24
24
24
24
24
24
24
24
24
24
24
23
23
23
23
23
23
23
23
23
23
23
23
24
24
24
24
24
24
24
24
24
24
24
25
25
25
25
25
25
25
25
25
25
25
25
25
25
25
25
25
24
24
24
24
24
24
24
24
23
23
23
23
23
23
23
23
23
23
22
22
22
22
22
22
22
21
21
21
21
22
22
21
21
21
21
21
21
21
21
22
21
20
20
20
20
20
17
17
16
16
16
15
15
15
17
16
17
17
17
18
19
19
19
19
19
18
18
18
18
18
17
16
16
16
16
16
15
17
17
17
17
17
17
17
17
17
17
17
17
17
17
17
17
17
17
17
17
17
17
17
17
17
17
17
17
17
17
17
17
17
17
17
17
17
17
16
16
16
18
17
17
17
17
17
17
17
18
19
19
19
19
17
17
17
17
18
18
19
19
19
19
19
19
19
19
19
19
19
19
19
19
19
19
19
19
19
17
17
17
17
17
17
17
20
21
21
21
21
21
20
21
22
22
22
22
22
22
22
22
22
22
22
22
22
22
22
22
22
22
22
22
22
22
22
22
22
22
22
22
22
22
22
22
22
22
22
22
22
22
21
21
21
21
21
21
21
21
21
21
21
21
21
21
21
21
21
21
21
20
20
20
20
20
20
20
20
20
21
22
22
22
22
21
21
22
20
20
20
20
20
20
20
20
20
20
20
20
20
20
20
20
20
20
20
20
20
22
22
22
22
22
22
22
22
22
22
22
22
22
22
22
22
22
22
22
22
22
21
20
21
22
22
23
25
25
25
25
25
25
27
30
29
30
30
30
30
30
30
31
32
32
32
32
32
32
32
32
32
32
32
32
32
32
32
32
32
32
32
32
32
32
32
32
30
29
29
29
29
29
29
29
29
29
29
29
29
28
28
28
28
28
28
29
29
29
29
30
30
30
30
30
30
30
29
28
28
28
28
28
28
28
28
29
30
29
30
30
30
30
32
32
31
31
31
31
31
31
31
31
31
31
31
31
31
30
30
30
30
28
28
28
28
28
28
28
27
27
27
26
26
26
26
26
26
26
26
26
26
26
26
26
26
26
26
26
26
25
25
25
25
25
25
25
25
25
25
25
25
25
24
24
24
24
23
23
23
22
22
23
23
23
23
23
23
23
23
23
23
23
23
23
23
23
23
23
22
23
23
23
23
23
23
23
23
23
23
23
23
23
23
22
22
22
22
22
22
22
22
22
22
22
22
22
22
22
22
22
22
22
23
25
25
25
24
24
24
24
24
24
24
24
22
22
22
22
21
21
21
21
22
22
22
22
22
22
22
23
23
26
28
30
30
30
29
31
31
30
28
28
28
28
27
27
27
26
25
25
25
25
25
25
25
25
26
26
26
26
25
25
25
25
25
25
25
25
24
24
24
24
24
25
25
25
27
26
26
26
26
26
26
26
26
26
26
26
26
26
26
26
26
26
26
26
26
26
25
25
25
25
25
25
25
25
25
25
22
22
22
22
22
22
22
22
22
22
23
24
24
24
24
23
23
23
23
23
23
23
23
23
23
23
23
23
23
23
23
22
22
22
22
22
22
22
22
23
23
23
22
22
22
20
20
19
19
19
19
18
19
19
19
19
19
19
20
20
20
20
19
20
20
20
20
20
20
20
20
20
20
20
20
20
20
20
20
20
20
20
20
19
19
19
19
19
19
18
18
18
18
18
16
16
16
17
17
16
16
16
16
16
15
15
15
15
15
15
15
14
14
14
14
14
14
14
14
14
14
13
12
12
12
12
12
12
12
12
12
12
12
12
12
12
12
12
12
12
12
12
12
12
12
11
11
11
11
11
11
11
12
13
14
14
14
14
14
14
15
15
15
15
17
16
18
18
19
19
20
20
20
20
20
22
22
22
23
23
24
23
23
25
26
27
27
27
27
27
27
27
30
30
29
32
33
35
35
35
36
36
36
37
37
39
40
40
40
40
40
40
40
40
42
42
42
45
45
45
45
45
45
45
45
45
45
45
46
47
47
47
47
47
47
47
47
47
47
47
47
47
47
47
47
47
47
47
47
47
47
47
47
47
47
47
47
47
47
47
47
47
47
47
46
46
46
46
46
46
46
46
47
47
47
47
47
48
48
48
49
49
47
47
47
47
47
47
47
47
46
46
46
46
45
45
45
45
45
45
45
45
44
42
41
40
40
40
40
40
40
40
40
40
40
39
38
38
37
37
36
35
35
34
34
33
33
33
33
33
33
33
33
33
34
33
33
30
30
30
30
30
30
30
27
27
27
27
26
26
26
26
26
26
25
25
25
25
25
25
24
24
24
24
22
20
20
20
20
20
20
20
20
20
20
20
19
18
18
17
16
16
15
16
16
18
18
19
19
20
20
26
26
26
26
26
26
25
25
25
25
25
25
26
26
26
26
25
25
25
25
25
25
25
25
25
24
25
25
31
32
33
33
35
35
35
35
35
37
37
37
37
37
37
38
38
38
37
37
37
37
37
37
37
37
37
37
37
37
37
37
37
37
37
37
37
37
37
37
37
37
37
37
37
37
37
37
37
37
37
37
37
37
37
37
37
37
37
37
37
37
37
37
37
37
39
39
39
40
40
40
40
40
39
39
39
38
36
37
37
37
37
37
38
38
38
38
39
39
39
39
39
39
39
39
39
39
39
39
38
38
38
38
37
37
37
37
37
35
35
35
35
35
36
35
35
35
35
35
35
35
35
35
35
35
35
35
35
34
34
34
32
32
32
32
32
32
32
32
32
32
32
32
32
32
32
32
32
32
31
28
26
26
26
26
26
26
26
24
24
23
23
23
24
24
25
25
25
25
25
25
25
25
27
27
27
23
22
22
22
22
22
22
22
22
22
22
22
22
21
22
23
23
24
24
25
28
27
27
27
27
26
26
26
26
26
26
25
26
26
26
26
26
26
26
26
26
25
25
25
25
25
25
24
22
22
22
22
22
22
22
22
22
25
25
25
25
25
26
26
26
26
26
26
26
26
26
27
26
26
25
25
25
25
25
24
24
24
24
24
24
24
24
24
23
23
23
23
22
22
22
21
21
21
21
21
21
21
21
21
21
21
21
21
21
21
21
21
21
21
21
21
20
20
20
20
20
20
20
20
21
21
21
21
21
21
22
22
22
22
22
22
22
22
22
22
22
21
17
17
17
17
17
17
17
17
17
17
17
17
17
17
19
20
20
20
20
19
19
19
19
19
19
18
18
19
17
16
16
16
16
16
16
16
16
16
16
16
16
16
16
16
16
16
15
15
15
15
15
15
15
15
15
15
15
15
15
15
15
15
15
15
14
14
14
14
14
14
14
13
13
13
13
13
13
13
13
13
13
13
13
13
14
14
14
14
14
14
14
13
12
12
12
12
12
13
13
13
14
15
12
12
12
12
12
14
14
15
14
14
14
14
14
14
14
15
15
15
15
15
15
15
16
16
16
16
16
16
16
16
16
17
17
18
18
18
19
19
19
19
19
18
18
17
19
22
22
22
22
22
22
22
22
22
22
22
21
21
22
23
23
23
23
23
23
23
23
23
23
23
23
23
23
23
23
23
23
23
23
23
23
23
23
23
23
23
23
23
23
23
23
23
23
23
23
23
23
23
23
23
23
22
22
22
22
22
22
22
22
22
22
22
22
22
22
22
22
22
22
22
22
22
23
23
23
23
23
23
23
23
23
22
22
22
22
22
22
22
22
22
22
22
22
22
22
22
22
22
22
22
21
21
21
21
21
20
20
21
19
20
20
20
19
19
19
20
20
20
20
21
21
22
21
21
21
20
20
20
20
19
18
18
18
18
18
18
17
17
17
18
18
18
19
17
17
17
17
17
17
17
17
17
17
17
17
18
18
18
20
20
20
19
20
20
20
20
20
21
20
21
21
21
21
21
22
22
32
35
36
36
36
37
39
40
42
45
45
44
44
45
45
45
45
44
44
44
44
44
44
45
45
45
45
45
45
45
45
45
45
45
45
45
45
45
45
45
45
45
45
45
45
45
45
45
45
45
45
45
45
45
45
45
45
45
45
45
46
46
46
47
47
47
47
47
47
47
47
47
47
47
46
46
46
46
47
47
47
48
48
48
48
47
47
47
47
47
47
47
46
46
46
46
46
45
45
44
42
42
42
42
42
42
42
42
42
42
42
39
39
39
39
38
38
35
22
17
17
18
18
17
15
15
11
11
11
11
11
11
11
11
11
11
11
11
10
10
10
10
10
10
10
9
9
8
8
8
8
8
8
8
8
8
8
8
8
8
8
8
8
8
8
8
7
7
7
7
4
4
4
4
3
3
3
3
3
3
3
3
3
4
5
5
5
5
5
5
5
5
5
5
5
5
5
5
5
5
5
5
5
5
5
5
5
5
5
5
5
5
5
5
3
3
3
3
3
3
3
3
3
3
3
3
3
3
3
3
3
3
3
3
3
3
3
3
3
3
3
3
3
3
3
3
3
3
3
3
3
3
3
3
3
3
3
3
3
4
4
4
4
4
4
4
4
4
4
4
4
4
4
4
4
3
3
3
3
2
2
2
2
2
2
2
2
2
2
2
2
2
2
2
2
2
2
2
2
2
2
2
2
2
2
2
2
2
2
2
2
2
2
2
2
2
2
2
2
2
2
2
1
1
2
2
3
3
3
4
4
4
4
4
5
5
5
5
5
5
5
5
5
5
5
5
5
5
5
6
6
6
6
6
6
6
6
6
6
6
6
6
6
6
6
6
6
6
6
6
6
6
6
6
6
7
7
7
7
7
7
7
7
7
7
7
7
7
8
8
8
8
8
8
8
8
8
8
8
8
7
7
7
7
7
7
7
7
7
7
7
7
7
7
7
7
7
7
7
7
7
7
7
7
7
7
7
8
8
8
8
8
8
8
8
8
8
8
8
8
8
8
8
8
8
8
8
8
8
8
8
8
8
8
8
8
8
7
7
7
7
7
7
7
7
7
7
7
7
7
8
8
8
8
8
9
9
9
9
9
9
9
9
9
9
9
9
9
11
11
12
12
13
12
12
12
12
12
12
13
13
13
13
13
13
14
13
13
13
13
13
13
13
13
13
13
13
13
13
13
13
13
13
13
13
13
13
13
13
13
13
13
13
13
13
13
12
12
12
12
11
11
11
11
11
11
11
11
11
11
11
11
11
11
11
11
11
11
11
11
11
11
11
11
11
11
11
11
10
10
10
10
10
10
10
10
10
10
10
10
10
10
10
10
10
10
10
10
11
11
10
10
10
10
10
10
10
10
12
12
12
12
12
12
12
12
12
12
12
12
12
12
12
12
12
12
11
11
11
11
11
12
12
12
12
12
11
10
10
10
11
10
10
10
10
10
10
10
10
10
10
10
10
11
11
11
11
11
11
11
11
12
17
20
20
19
17
20
20
20
25
25
24
24
23
23
24
25
25
25
25
25
29
29
30
30
30
30
30
30
30
30
30
30
30
30
30
30
30
30
30
30
30
30
30
30
30
30
30
30
30
30
30
30
30
30
30
31
31
31
31
32
32
32
32
32
32
32
32
31
31
31
31
31
31
32
32
32
32
33
33
37
36
38
39
40
40
40
40
40
40
40
40
40
40
40
40
40
40
40
40
40
40
40
40
40
40
40
40
39
39
39
39
39
39
39
39
39
39
39
40
39
39
40
41
41
40
40
40
40
40
40
45
45
50
52
52
52
52
52
51
51
52
52
52
52
52
52
52
51
51
55
56
58
58
58
59
58
58
58
59
59
59
58
57
56
56
56
56
56
56
56
53
53
52
53
53
53
54
62
62
62
62
62
62
65
66
66
66
66
67
66
66
66
66
66
66
65
65
65
65
63
63
63
63
62
62
62
62
60
60
60
60
60
60
60
59
59
59
59
59
59
59
59
59
58
58
57
57
57
57
57
57
57
57
57
57
57
57
57
57
56
55
55
55
55
55
55
55
55
54
53
52
51
50
49
49
49
47
47
47
47
46
46
46
46
46
46
46
46
46
45
45
46
46
46
46
47
46
46
46
46
45
44
42
39
39
39
39
39
38
37
37
37
37
37
37
37
37
37
37
38
37
33
33
33
35
35
35
35
34
34
35
35
35
35
36
36
36
37
37
37
37
37
37
36
36
33
34
34
34
34
35
34
32
32
32
34
34
34
34
35
35
33
32
32
32
32
32
32
32
32
32
32
30
30
30
29
28
26
26
26
26
26
26
27
27
26
26
26
26
26
26
26
26
26
26
22
21
21
21
21
21
21
22
22
22
23
23
25
25
25
27
27
27
25
25
25
25
27
27
27
26
25
25
25
25
25
25
25
24
24
24
24
24
24
24
24
24
24
25
25
25
26
26
25
25
25
25
25
25
25
24
24
24
24
22
22
22
23
23
24
25
25
25
25
25
26
27
27
27
33
34
33
36
36
35
36
35
37
38
38
40
40
40
40
40
40
40
40
40
40
40
40
40
40
40
40
40
40
40
39
38
38
38
38
38
38
38
37
37
37
37
37
37
37
37
37
37
37
37
37
37
37
37
37
37
37
37
37
35
35
35
35
35
35
35
35
35
33
32
32
32
32
32
32
32
32
32
32
32
32
32
32
31
31
31
31
31
31
31
31
31
31
31
31
31
31
31
30
29
29
29
27
26
26
26
25
25
25
25
25
25
25
25
26
25
24
24
24
24
22
22
22
22
22
19
15
15
15
15
15
15
15
14
14
14
14
14
12
12
12
12
12
12
12
12
12
12
12
12
12
12
12
12
12
12
11
11
11
10
10
10
9
6
6
6
6
4
4
4
4
2
2
2
2
2
2
2
2
2
2
2
2
2
2
2
2
2
2
2
2
2
2
2
2
2
2
2
2
2
2
2
2
2
2
2
2
2
2
2
2
1
1
1
1
1
1
1
1
1
1
1
1
1
1
1
1
1
1
1
1
1
1
1
1
1
1
1
1
1
1
1
1
1
1
1
1
1
1
1
1
1
1
1
1
0
0
0
0
0
0
0
0
1
1
2
2
2
2
2
2
2
2
2
2
2
2
2
2
2
2
2
2
2
2
2
2
2
2
2
2
2
2
2
2
2
2
2
2
2
2
2
2
2
2
2
2
2
2
2
2
2
2
2
2
2
2
2
2
2
2
2
2
2
2
2
2
2
2
2
2
2
2
2
2
2
2
2
2
2
2
2
2
2
2
2
2
2
2
2
2
2
2
2
2
2
2
2
2
2
2
2
2
2
2
2
2
2
2
2
2
2
2
2
2
2
2
2
2
2
2
2
2
2
2
2
2
2
2
2
2
2
2
2
2
2
2
2
2
2
2
2
2
2
2
2
2
2
2
2
2
2
2
2
2
2
2
2
2
2
2
2
2
2
2
2
2
2
2
2
2
2
2
2
2
2
2
2
2
2
2
2
1
1
1
1
1
1
1
1
1
1
1
2
2
2
2
2
2
2
2
2
2
2
2
2
2
2
2
2
2
2
2
2
3
3
3
3
3
3
3
4
4
4
4
4
3
3
3
3
3
3
3
3
3
3
3
4
4
4
4
4
4
4
4
4
4
4
4
4
4
4
4
4
4
4
4
4
4
4
4
4
4
4
4
4
4
4
4
4
4
4
4
4
4
4
4
4
4
4
5
5
5
5
5
5
5
4
5
5
5
5
5
5
5
5
5
5
5
5
5
5
5
5
5
5
5
5
5
5
7
7
7
7
7
7
8
8
8
8
8
8
8
8
8
8
8
8
8
8
8
8
8
8
8
8
8
8
8
8
8
8
8
8
8
8
8
8
8
8
8
8
8
8
8
8
8
8
7
7
7
7
7
7
7
7
7
7
7
7
7
7
7
7
7
7
7
7
7
7
7
7
7
7
6
5
5
5
5
5
5
5
6
7
7
7
7
7
7
7
7
7
7
7
7
7
7
7
7
7
6
6
6
6
6
6
6
6
7
7
7
7
7
7
7
7
7
7
7
7
7
7
7
7
7
7
7
7
8
8
9
9
9
9
9
9
9
7
7
7
7
7
7
7
7
7
7
7
7
6
6
6
6
6
6
6
6
6
5
5
5
5
5
5
5
5
5
5
5
5
5
5
5
5
5
5
5
5
5
5
5
5
5
5
5
5
5
5
5
5
5
5
5
5
5
5
5
5
5
5
5
5
5
5
5
5
5
5
5
5
5
5
5
5
5
5
5
5
5
5
5
5
5
5
5
5
5
5
5
5
5
5
5
4
4
4
4
4
4
4
4
4
4
2
2
2
2
2
2
2
2
2
2
2
2
2
2
2
2
2
1
1
1
1
1
1
1
1
1
1
1
1
0
0
0
0
0
0
0
0
0
0
0
0
0
0
0
0
0
0
0
0
0
0
0
0
0
0
0
0
0
0
0
0
0
0
0
0
0
0
0
0
0
0
0
0
0
0
0
0
0
0
0
0
0
0
0
0
0
0
0
0
0
0
0
0
0
0
0
0
0
0
0
0
0
0
0
0
0
0
0
0
0
1
2
2
2
3
3
5
5
6
6
6
6
6
6
6
6
6
6
6
6
6
6
6
7
7
7
7
7
7
7
7
7
7
7
7
7
7
7
7
7
10
10
10
10
10
10
10
10
10
10
10
10
10
10
10
11
12
12
12
12
12
12
12
12
12
12
12
13
13
13
13
13
13
13
13
13
13
13
13
13
13
13
13
13
13
13
13
13
13
13
13
13
13
13
13
13
13
13
13
13
13
13
13
13
13
13
13
13
13
13
13
13
13
13
13
13
13
13
13
13
13
13
13
13
12
12
12
12
12
12
12
12
12
12
12
12
12
13
13
13
13
14
14
14
14
14
12
12
12
12
12
12
13
13
13
13
13
13
13
12
12
12
12
12
12
12
12
12
12
10
10
10
10
11
11
11
11
12
14
18
17
19
19
19
19
19
19
19
19
19
19
18
18
18
18
18
19
21
21
22
22
22
22
22
22
22
22
22
22
22
22
22
22
22
22
22
22
21
21
21
21
21
19
19
19
19
19
18
18
18
18
18
18
18
18
18
18
18
19
19
19
19
19
19
20
20
20
20
20
22
27
28
30
30
30
30
30
34
34
34
34
37
37
37
37
37
37
37
37
37
37
38
38
38
38
38
38
38
38
37
37
37
37
37
37
38
38
38
38
38
39
40
41
42
42
42
42
42
42
42
41
40
39
39
39
39
38
40
42
42
42
42
42
43
42
43
42
44
45
45
46
47
47
47
48
48
49
48
49
49
47
47
47
47
47
47
47
47
47
47
47
47
47
47
47
47
46
46
45
45
45
45
45
46
46
46
46
46
46
47
47
47
47
47
45
45
45
45
45
45
46
46
46
46
47
45
44
44
44
43
43
43
43
43
43
43
42
42
42
42
42
40
40
40
40
41
41
41
41
41
40
40
40
40
40
40
40
40
39
39
39
39
39
38
37
36
33
32
32
32
32
32
34
34
36
37
36
36
36
36
35
35
36
35
36
37
37
37
37
37
36
36
35
35
35
35
32
35
42
45
47
47
49
47
46
46
45
45
44
42
42
43
43
44
44
45
47
47
47
47
47
46
46
46
45
45
44
44
44
43
43
43
43
44
43
43
43
43
43
44
45
45
46
52
53
53
53
52
52
52
53
53
53
53
53
52
52
52
53
53
54
54
53
55
55
56
57
58
57
58
60
60
60
60
58
59
59
60
60
60
60
60
67
67
67
67
67
67
67
67
67
67
66
65
65
65
65
65
64
65
65
65
64
64
64
64
63
63
62
62
62
62
62
62
62
62
62
62
61
62
62
62
62
62
60
60
60
60
60
60
60
60
59
55
55
53
52
51
51
51
47
47
45
45
45
45
45
45
45
45
45
45
45
42
42
42
42
42
41
41
41
41
40
40
40
40
40
40
40
40
40
40
40
40
40
40
40
40
40
40
40
35
35
35
35
35
35
35
35
35
33
31
30
30
30
30
30
24
24
24
22
22
22
22
22
22
21
21
21
20
20
20
20
21
21
21
21
21
21
20
20
19
19
19
19
18
18
18
17
17
17
15
16
16
16
16
15
16
16
16
16
15
15
15
15
15
15
15
14
14
14
14
14
14
14
14
14
14
13
13
13
13
12
11
11
11
11
11
11
11
11
11
11
11
11
11
11
11
11
11
11
11
11
10
10
10
10
10
10
10
10
9
9
8
8
8
8
8
8
8
8
8
8
8
7
7
7
7
7
7
7
7
7
7
7
7
7
7
7
7
7
7
7
7
7
6
6
5
5
5
5
5
5
5
5
5
5
5
5
5
5
5
5
5
5
5
5
5
5
5
5
5
5
5
5
5
5
4
4
4
4
4
4
4
4
4
4
4
4
4
4
5
5
5
5
5
5
5
5
5
5
5
5
5
5
5
7
7
7
7
7
7
7
10
10
12
21
23
22
22
25
25
27
28
28
30
30
30
32
34
34
35
35
35
36
37
38
38
38
38
38
39
38
39
39
39
39
39
39
39
39
39
39
39
39
39
39
39
39
39
39
39
39
39
39
39
39
38
38
38
38
38
38
38
38
38
38
38
38
38
38
38
38
38
38
39
40
40
40
40
40
40
40
42
42
42
50
51
54
54
56
56
56
57
57
57
57
57
57
55
55
55
56
55
55
56
56
58
59
57
57
56
56
56
57
57
57
57
57
59
61
61
61
61
61
62
62
62
60
60
60
59
59
59
59
58
58
58
58
58
59
59
59
58
58
57
57
57
57
58
58
58
60
61
59
58
58
58
58
58
58
58
58
57
57
57
57
55
55
58
59
57
55
55
62
62
62
64
64
64
64
63
62
62
63
65
66
65
67
66
65
65
65
65
65
67
67
67
66
66
65
63
63
63
63
63
62
62
61
61
61
61
60
60
60
60
60
60
60
60
60
60
60
60
60
60
60
60
60
59
59
57
57
57
59
59
59
59
59
59
58
57
57
57
57
57
58
58
60
60
58
60
60
60
59
58
58
58
58
57
57
58
58
58
58
60
60
60
60
60
60
60
60
59
58
58
57
57
57
57
57
57
57
53
52
52
52
52
52
52
51
51
51
51
51
51
51
52
55
56
56
55
57
62
62
62
63
63
63
63
62
62
62
62
62
62
62
62
60
59
59
59
59
59
59
57
57
57
57
57
57
57
57
57
57
55
55
55
55
53
53
55
55
57
57
60
59
62
70
71
75
75
80
81
83
85
85
85
86
85
85
85
85
85
85
85
83
83
83
83
83
83
83
83
83
83
83
83
83
81
81
81
81
80
80
80
80
84
85
86
86
85
87
87
87
87
87
87
87
85
83
83
83
82
82
82
82
82
82
83
85
84
84
85
85
85
85
84
83
82
82
82
83
83
83
83
83
83
83
83
82
82
82
82
82
82
82
82
82
82
82
82
81
81
80
80
80
80
79
78
79
79
78
78
78
76
76
75
73
73
72
70
69
68
68
68
69
76
77
84
87
88
96
95
95
95
95
95
96
96
96
95
94
90
87
87
86
85
84
84
85
86
86
87
87
90
90
92
92
90
90
90
90
90
90
91
85
87
87
90
96
99
100
100
100
100
100
101
100
98
97
97
97
97
97
97
97
98
98
98
97
98
98
98
98
98
98
98
97
93
93
93
92
92
92
92
91
90
90
88
88
88
88
88
88
88
88
90
90
90
90
90
90
90
90
90
90
90
89
89
90
92
93
94
96
94
95
95
94
94
95
97
97
98
101
102
102
102
102
102
102
102
102
102
102
102
100
100
100
100
100
100
102
102
103
102
103
103
104
105
105
105
104
103
103
103
103
102
102
102
102
102
101
101
100
100
98
97
97
97
97
97
97
97
96
93
92
92
92
92
90
89
89
88
88
88
88
85
85
85
85
85
85
85
84
82
82
82
80
80
82
87
87
87
92
90
91
92
92
89
89
89
89
88
88
87
87
87
86
86
80
80
80
78
77
77
77
77
76
76
75
74
74
74
74
74
73
73
74
72
70
69
68
68
68
65
60
60
60
60
60
60
60
60
60
60
59
58
58
57
56
56
56
55
55
55
55
55
55
55
55
55
55
54
53
53
52
51
50
50
50
50
50
50
50
50
50
50
49
49
50
50
50
50
47
46
46
46
45
45
45
44
44
43
43
44
45
45
45
45
45
45
44
44
40
40
40
40
40
40
40
42
42
41
42
41
41
41
40
40
40
40
40
40
39
39
37
37
34
34
33
32
30
30
29
29
27
28
25
21
17
17
16
15
15
15
15
15
15
15
15
15
15
15
15
15
15
15
15
15
16
16
16
15
15
15
15
15
15
15
15
15
15
15
14
14
14
14
14
14
14
14
14
14
14
14
14
14
14
14
15
15
16
16
17
17
17
17
17
18
19
19
19
19
19
19
19
19
19
19
19
19
19
20
20
21
22
22
22
22
22
22
22
22
22
22
22
22
22
22
22
23
23
24
25
25
25
25
25
25
25
25
25
25
25
25
25
25
25
25
25
25
25
25
25
25
25
25
25
24
24
23
24
24
24
23
23
23
23
23
23
23
23
25
25
25
25
25
25
25
25
25
24
24
24
24
24
24
24
24
24
24
24
24
24
24
24
24
24
23
22
22
22
22
22
22
22
22
22
23
22
22
22
22
22
22
22
20
20
20
20
22
24
24
23
22
23
24
27
28
28
28
28
28
29
30
30
30
30
30
30
30
30
29
30
29
28
30
30
30
30
30
30
30
28
28
28
28
28
28
28
28
28
28
27
27
27
27
27
27
27
27
27
27
27
27
27
27
27
27
27
27
27
27
26
25
25
25
25
25
25
25
24
24
24
24
24
23
23
23
23
23
23
22
22
22
25
25
25
25
25
25
25
25
25
25
25
25
25
25
25
25
23
23
22
22
22
22
22
22
22
22
22
22
22
22
22
22
22
22
22
22
22
22
22
22
22
22
22
22
22
22
22
22
22
22
22
22
22
22
20
20
20
20
20
20
20
20
20
20
20
20
20
20
20
20
20
20
20
18
17
17
17
17
17
17
16
16
16
16
16
16
16
16
16
16
16
15
15
15
14
14
14
14
12
12
12
12
12
12
12
12
12
12
12
12
13
13
15
15
15
15
15
15
15
15
15
15
13
13
10
10
10
10
10
10
10
10
10
10
10
10
10
9
9
9
9
9
9
9
10
10
8
8
8
8
8
8
8
8
8
7
7
7
7
7
7
7
7
7
7
7
7
7
7
7
7
7
7
7
7
7
7
7
7
8
8
8
8
8
8
8
8
8
8
8
8
8
8
8
8
8
7
7
7
7
7
7
7
7
7
7
6
6
6
6
6
6
6
6
6
6
6
6
7
7
7
7
7
7
7
7
7
7
7
7
7
7
6
6
5
5
5
5
5
5
5
5
4
4
4
5
5
5
5
5
5
5
5
5
5
5
5
5
5
5
5
5
5
5
5
5
5
6
7
7
7
7
7
7
7
7
7
7
7
7
7
7
7
7
7
7
7
7
7
6
6
6
6
6
6
7
7
7
7
7
7
7
7
7
7
7
7
7
7
7
7
7
7
7
7
7
7
7
7
7
7
7
8
8
8
8
10
10
11
11
12
12
12
12
12
12
12
12
12
12
12
12
12
12
12
12
12
12
12
12
12
12
12
12
12
12
12
12
12
12
12
12
12
12
12
12
12
12
11
11
12
12
12
12
12
12
12
12
12
12
12
12
12
12
12
12
12
12
12
12
12
12
12
12
12
12
12
12
12
12
12
12
12
12
12
12
12
12
12
12
12
12
12
12
12
12
12
12
12
12
12
12
11
11
11
11
11
11
11
11
11
11
10
10
10
10
10
10
10
10
10
10
10
10
10
10
10
9
9
9
8
8
8
8
7
7
7
7
7
7
7
6
6
6
6
6
5
5
5
5
6
6
6
6
6
6
6
6
6
6
6
7
5
5
5
5
5
7
7
7
7
7
7
7
7
7
7
7
7
7
7
7
7
7
5
6
6
6
7
7
7
7
7
7
7
7
7
7
7
7
7
7
7
7
7
7
7
7
7
7
7
7
7
7
7
7
7
7
7
7
7
7
7
7
7
7
7
7
7
7
7
7
7
7
7
7
7
7
7
7
7
7
7
7
7
7
7
7
7
7
7
7
7
7
7
7
7
7
7
7
7
7
7
7
7
7
7
7
7
7
7
7
7
7
7
7
7
7
7
8
8
7
7
7
7
7
7
7
7
7
7
7
7
7
7
7
7
7
7
7
7
7
7
7
7
7
7
7
7
7
7
7
7
7
7
7
7
7
7
7
7
7
7
7
7
7
7
7
7
7
7
7
7
7
7
7
7
7
7
7
7
7
7
7
7
7
6
5
5
5
5
5
5
5
5
5
5
5
5
5
5
4
4
4
4
4
4
4
3
3
2
2
2
2
2
2
2
2
2
2
2
2
2
2
2
2
2
2
2
2
2
2
1
0
0
0
0
0
0
0
0
0
0
0
0
0
0
0
0
0
0
0
0
0
0
0
0
0
0
0
0
0
0
0
0
0
0
0
0
0
0
0
0
0
0
0
0
0
0
0
0
0
0
0
0
0
0
0
0
0
0
0
0
0
0
0
0
0
0
0
0
0
0
1
1
1
1
1
1
1
1
1
1
1
1
1
1
1
1
1
1
1
1
1
1
1
1
1
1
1
1
1
1
1
1
1
1
1
1
1
1
1
1
1
1
2
2
2
2
2
2
2
2
2
2
2
2
2
2
2
2
2
2
2
2
2
2
2
2
2
2
2
2
2
2
2
2
2
2
2
2
2
2
2
2
2
2
2
2
2
2
2
2
1
1
1
1
1
1
1
1
1
1
1
1
1
1
1
1
1
1
1
1
1
1
1
1
1
1
1
1
2
2
2
2
2
2
2
2
2
2
2
2
2
2
2
2
2
2
2
2
2
2
2
2
2
2
2
2
2
2
2
2
2
2
2
2
2
2
2
2
2
2
2
2
2
2
2
2
2
2
2
2
2
2
2
2
2
2
2
2
2
2
2
2
2
2
2
2
2
1
1
1
1
1
1
1
1
1
1
1
1
1
1
0
0
0
0
0
0
0
0
0
0
0
0
0
0
0
0
0
0
0
0
0
0
0
0
0
0
0
0
0
0
0
0
0
0
0
0
0
0
0
0
0
0
0
0
0
0
0
0
0
0
0
0
0
0
0
0
0
0
0
0
0
0
0
0
0
0
0
0
0
0
0
0
0
0
0
0
0
0
0
0
0
0
0
0
0
0
0
0
0
0
0
0
0
0
0
0
0
0
0
0
0
0
0
0
0
0
0
0
0
0
0
0
0
0
0
0
0
0
0
0
0
0
0
0
0
0
0
0
0
0
0
0
0
0
0
0
0
0
0
0
0
0
0
0
0
0
0
0
0
0
0
0
0
0
0
0
0
0
0
0
0
0
0
0
0
0
0
0
0
0
0
0
0
0
0
0
0
0
0
0
0
0
0
0
0
0
0
0
0
0
0
0
0
0
0
0
0
0
0
0
0
0
0
0
0
0
0
0
0
0
0
0
0
0
0
0
0
0
0
0
0
0
0
0
0
0
0
0
0
0
0
0
0
0
0
0
0
0
0
0
0
0
0
0
0
0
0
0
0
0
0
0
0
0
0
0
0
0
0
0
1
1
1
1
1
1
1
0
0
0
0
0
0
0
0
0
0
0
0
0
0
0
0
0
0
0
0
0
0
0
0
0
0
0
0
0
0
0
0
0
0
0
0
0
0
0
0
0
0
0
0
0
0
0
0
0
0
0
0
0
0
0
0
0
0
0
0
0
0
0
0
0
0
0
0
0
0
0
0
0
0
0
0
0
0
0
0
0
0
0
0
0
0
0
0
0
0
0
0
0
0
0
0
0
0
0
0
0
0
0
0
0
0
0
0
0
0
0
0
0
0
0
0
0
0
0
0
0
0
0
0
0
0
0
0
0
0
0
0
0
0
0
0
0
0
0
0
0
0
0
0
0
0
0
0
0
0
0
0
0
0
0
0
0
0
0
0
0
0
0
1
1
1
1
1
1
1
1
1
1
1
1
1
1
1
1
1
1
1
1
1
1
1
1
1
0
0
0
0
0
0
0
0
0
0
0
0
0
0
0
0
0
0
0
0
0
0
0
0
0
0
0
0
0
0
0
0
0
0
0
0
0
0
0
0
0
0
0
0
0
0
0
0
0
0
0
0
0
0
0
0
0
0
0
0
0
0
0
0
0
0
0
0
0
0
0
0
0
0
0
0
0
0
0
0
0
0
0
0
0
0
0
0
0
0
0
0
0
0
0
0
0
0
0
0
0
0
0
0
0
0
0
0
0
0
0
0
0
0
0
0
0
0
0
0
0
0
0
0
0
0
0
0
0
0
0
0
0
0
0
0
0
0
0
0
0
0
0
0
0
0
0
0
0
0
0
0
0
0
0
0
0
0
0
0
0
0
0
0
0
0
0
0
0
0
0
0
0
0
0
0
0
0
0
0
0
0
0
0
0
0
0
0
0
0
0
0
0
0
0
0
0
0
0
0
0
0
0
0
0
0
0
0
0
0
0
0
0
0
0
0
0
0
0
0
0
0
0
0
0
0
0
0
0
0
0
0
0
0
0
0
0
0
0
0
0
0
0
0
0
0
0
0
0
0
0
0
0
0
0
0
0
0
0
0
0
0
0
0
0
0
0
0
0
0
0
0
0
0
0
0
0
0
0
0
0
0
0
0
0
0
0
0
0
0
0
0
0
0
0
0
0
0
0
0
0
0
0
0
0
0
0
0
0
0
0
0
0
0
0
0
0
0
0
0
0
0
0
0
0
0
0
0
0
0
0
0
0
0
0
0
0
0
0
0
0
0
0
0
0
0
0
0
0
0
0
0
0
0
0
0
0
0
0
0
0
0
0
0
0
0
0
0
0
0
0
0
0
0
0
0
0
0
0
0
0
0
0
0
0
0
0
0
0
0
0
0
0
0
0
0
0
0
0
0
0
0
0
0
0
0
0
0
0
0
0
0
0
0
0
0
0
0
0
0
0
0
0
0
0
0
0
0
0
0
0
0
0
0
0
0
0
0
0
0
0
0
0
0
0
0
0
0
0
0
0
0
0
0
0
0
0
0
0
0
0
0
0
0
0
0
0
0
0
0
0
0
0
0
0
0
0
0
0
0
0
0
0
0
0
0
0
0
0
0
0
0
0
0
0
0
0
0
0
0
0
0
0
0
0
0
0
0
0
0
0
0
0
0
0
0
0
0
0
0
0
0
0
0
0
0
0
0
0
0
0
0
0
0
0
0
0
0
0
0
0
0
0
0
0
0
0
0
0
0
0
0
0
0
0
0
0
0
0
0
0
0
0
0
0
0
0
0
0
0
0
0
0
0
0
0
0
0
0
0
0
0
0
0
0
0
0
0
0
0
0
0
0
0
0
0
0
0
0
0
0
0
0
0
0
0
0
0
0
0
0
0
0
0
0
0
0
0
0
0
0
0
0
0
0
0
0
0
0
0
0
0
0
0
0
0
0
0
0
0
0
0
0
0
0
0
0
0
0
0
0
0
0
0
0
0
0
0
0
0
0
0
0
0
0
0
0
0
0
0
0
0
0
0
0
0
0
0
0
0
0
0
0
0
0
0
0
0
0
0
0
0
0
0
0
0
0
0
0
0
0
0
0
0
0
0
0
0
0
0
0
0
0
0
0
0
0
0
0
0
0
0
0
0
0
0
0
0
0
0
0
0
0
0
0
0
0
0
0
0
0
0
0
0
0
0
0
0
0
0
0
0
0
0
0
0
0
0
0
0
0
0
0
0
0
0
0
0
0
0
0
0
0
0
0
0
0
0
1
1
1
1
1
1
1
1
1
1
1
1
1
1
1
1
1
2
2
2
2
2
2
2
2
2
2
2
2
2
2
2
2
2
2
2
2
2
2
2
2
2
2
2
2
2
2
2
2
2
2
2
2
2
2
2
2
2
2
2
2
2
2
2
2
2
2
2
2
2
2
2
2
2
2
2
2
2
2
2
2
2
2
2
2
2
2
2
2
2
2
2
2
2
2
2
2
2
2
2
2
2
2
2
2
2
2
2
2
2
2
2
2
2
2
2
2
2
2
2
2
2
2
2
2
2
2
2
2
2
2
2
1
1
1
1
1
1
1
1
2
2
2
2
2
2
2
2
2
2
2
2
2
2
2
2
2
2
2
2
2
2
2
2
2
2
2
2
2
2
2
2
2
2
2
2
2
2
2
2
2
2
2
2
2
2
2
2
2
2
2
2
2
2
2
2
2
2
2
2
2
2
2
2
2
2
2
2
2
2
2
2
2
2
2
2
2
2
2
2
2
2
2
2
2
2
2
2
2
2
2
2
2
2
2
2
2
2
2
2
2
2
2
2
2
2
2
2
2
2
2
2
2
2
2
2
2
2
2
2
2
2
2
2
2
2
2
2
2
2
2
1
1
1
1
1
1
1
1
1
1
0
0
0
0
0
0
0
0
0
0
0
0
0
0
0
0
0
0
0
0
0
2
2
2
2
2
2
2
2
2
2
2
2
2
2
2
2
2
2
2
2
2
2
2
2
2
2
2
2
3
4
4
4
4
4
4
4
4
4
4
4
4
5
5
5
5
5
5
5
5
5
5
5
5
5
5
5
5
5
5
4
4
4
4
4
4
4
4
4
4
4
4
4
4
4
4
4
4
4
4
4
4
4
4
4
4
4
4
4
4
4
4
4
4
4
4
4
4
4
4
4
4
4
4
4
4
4
4
4
4
4
4
4
4
4
4
4
4
4
4
4
4
4
4
5
5
5
5
5
5
5
5
5
5
5
5
5
5
5
5
5
5
5
5
5
5
5
5
5
5
5
5
5
5
5
4
4
4
4
4
4
4
4
4
4
4
4
4
4
5
5
5
5
5
5
5
5
5
5
5
5
5
5
5
5
5
5
5
5
5
5
5
5
5
5
5
5
5
5
5
5
5
5
5
5
5
5
5
5
5
5
5
5
5
5
5
5
5
5
5
5
5
5
5
5
5
5
5
5
5
5
5
5
5
5
5
5
5
5
5
5
5
5
7
7
7
8
8
10
10
10
10
10
11
11
11
11
11
11
11
11
11
11
11
11
11
11
11
11
11
11
11
11
12
11
11
11
11
11
11
12
12
12
12
12
12
12
12
11
11
11
11
11
11
11
11
11
11
11
11
11
11
11
11
11
11
11
11
11
12
12
12
12
12
12
12
12
12
12
12
12
12
12
12
12
12
11
11
11
11
11
11
11
11
11
10
10
10
10
10
10
10
10
10
10
10
10
10
10
10
10
10
10
10
10
10
10
10
10
10
10
10
10
10
10
10
10
10
10
10
10
10
10
10
10
10
10
10
9
8
8
8
8
8
8
8
7
7
7
6
6
6
6
6
6
6
7
7
7
7
7
7
7
7
7
7
7
7
6
6
6
7
7
7
7
8
9
9
9
10
8
7
7
7
7
7
7
8
8
8
8
9
9
9
9
9
9
9
10
10
10
10
10
10
10
10
10
10
10
10
10
10
10
10
10
10
10
10
10
10
9
9
9
9
9
9
9
8
7
7
8
8
8
8
8
8
8
8
8
8
8
8
8
9
9
10
10
12
12
12
12
12
12
12
12
12
12
12
12
12
12
12
12
12
12
12
12
12
12
12
12
12
12
12
12
12
12
12
12
12
12
12
12
12
12
12
12
12
11
11
11
11
11
11
11
10
10
10
10
10
10
10
10
10
10
10
10
10
10
10
10
10
9
9
9
9
9
9
9
8
8
7
7
7
7
7
7
7
7
7
6
6
6
6
6
5
5
5
5
5
5
5
5
5
5
5
5
5
5
5
5
5
5
5
5
5
5
5
5
5
5
5
5
5
5
5
5
5
5
5
5
6
6
7
7
7
7
7
7
7
7
7
7
7
7
7
7
7
7
7
7
7
7
7
7
7
6
6
6
6
6
6
6
6
6
6
6
6
5
5
5
5
5
5
5
5
5
5
4
4
4
4
3
3
3
3
5
5
5
5
5
5
5
5
5
5
5
5
5
5
5
5
5
5
5
5
5
5
5
5
5
5
5
5
5
5
5
5
5
5
5
5
5
5
5
6
6
6
6
7
7
7
7
7
7
7
7
7
7
7
7
7
7
7
7
7
7
7
7
7
7
7
7
7
7
7
7
7
7
7
7
7
7
7
7
7
7
7
7
7
5
5
5
5
5
5
5
5
5
5
5
5
5
5
5
5
5
5
5
5
5
5
5
5
5
5
5
5
5
5
5
5
5
5
5
5
5
4
4
4
3
3
3
3
3
3
3
3
3
3
3
3
3
3
3
3
3
3
3
3
3
4
5
5
5
5
4
4
4
3
3
3
3
3
3
3
3
3
3
3
3
3
3
3
3
3
3
3
3
3
3
3
3
3
3
3
3
3
3
3
3
3
3
3
3
3
3
3
2
3
3
3
4
4
4
4
4
4
4
4
4
4
4
4
4
4
4
4
4
4
3
3
3
3
3
3
3
3
3
3
3
3
3
3
3
3
3
3
3
3
3
3
3
3
3
3
3
4
4
4
4
4
4
5
5
5
5
5
5
5
5
5
5
5
5
5
5
6
6
6
6
6
6
6
6
6
6
6
6
6
6
6
6
6
6
6
6
6
6
6
6
6
6
6
6
5
5
5
5
5
5
5
5
5
5
5
5
5
5
5
5
5
5
5
5
5
5
4
4
4
4
4
4
4
4
4
4
4
4
4
4
4
4
4
4
4
4
4
4
4
4
4
4
3
3
3
3
3
3
3
3
3
3
3
3
3
3
3
3
3
3
3
3
3
3
3
3
3
3
3
3
3
3
3
3
3
3
2
2
2
2
2
2
2
2
4
5
5
7
7
7
8
9
9
9
9
9
8
8
8
8
8
8
9
9
9
9
9
11
12
14
13
13
13
12
12
12
12
12
13
13
14
14
15
15
15
15
15
15
15
15
15
15
15
15
16
16
16
16
16
16
16
16
17
17
17
17
17
17
17
17
17
17
17
17
18
18
18
18
18
18
18
18
18
18
18
18
18
18
18
17
17
17
17
17
17
17
17
17
17
17
17
17
17
17
17
17
17
17
17
17
17
17
17
17
17
17
17
17
17
17
17
17
17
17
17
17
17
17
17
17
17
17
17
17
17
17
17
17
17
16
16
16
15
15
15
15
15
15
10
10
10
9
9
9
9
9
9
9
9
7
7
7
7
7
7
7
7
7
7
7
7
7
7
7
7
7
7
7
7
7
7
7
7
7
7
7
7
7
7
7
7
7
7
7
7
7
7
7
7
5
5
5
5
5
5
5
5
5
5
5
4
4
4
4
4
4
4
4
4
4
4
2
2
2
2
2
2
2
2
1
1
1
1
1
1
1
1
0
0
0
0
0
0
0
0
0
0
0
0
0
0
0
0
0
0
0
0
0
0
0
0
0
0
0
0
0
0
0
0
0
0
0
0
0
0
0
0
0
0
0
0
0
0
0
0
0
0
0
0
0
0
0
0
0
0
0
0
0
0
0
0
0
0
0
0
0
0
0
0
0
0
0
0
0
0
0
0
0
0
0
0
0
0
0
0
0
0
0
0
0
0
0
0
0
0
0
0
0
0
0
0
0
0
0
0
0
0
0
0
0
0
0
0
0
0
0
0
0
0
0
0
0
0
0
0
0
0
0
0
0
0
0
0
0
0
0
0
0
0
0
0
0
0
0
0
0
0
0
0
0
0
0
0
0
0
0
0
0
0
0
0
0
0
0
0
0
0
0
0
0
0
0
0
0
0
0
0
0
0
0
0
0
0
0
0
0
0
0
0
0
0
0
0
0
0
0
0
0
0
0
0
0
0
0
0
0
0
0
0
0
0
0
0
0
0
0
0
0
0
0
0
0
0
0
0
0
0
0
0
0
0
0
0
0
0
0
0
0
0
0
0
0
0
0
0
0
0
0
0
0
0
0
0
0
0
0
0
0
0
0
0
0
0
0
0
0
0
0
0
0
0
0
0
0
0
0
0
0
0
0
0
0
0
0
0
0
0
0
0
0
0
0
0
0
0
0
0
0
0
0
0
0
0
0
0
0
0
0
0
0
0
0
0
0
0
0
0
0
0
0
0
0
0
0
0
0
0
0
0
0
0
0
0
0
0
0
0
0
0
0
0
0
0
0
0
0
0
0
0
0
0
0
0
0
0
0
0
0
0
0
0
0
0
0
0
0
0
0
0
0
0
0
0
0
0
0
0
0
0
0
0
0
0
0
0
0
0
0
0
0
0
0
0
0
0
0
0
0
0
0
0
0
0
0
0
0
0
0
0
0
0
0
0
0
0
0
0
0
0
0
0
0
0
0
0
0
0
0
0
0
0
0
0
0
0
0
0
0
0
0
0
0
0
0
0
0
0
0
0
0
0
0
0
0
0
0
0
0
0
0
0
0
0
0
0
0
0
0
0
0
0
0
0
0
0
0
0
0
0
0
0
0
0
0
0
0
0
0
0
0
0
0
0
0
0
0
0
0
0
0
0
0
0
0
0
0
0
0
0
0
0
0
0
0
0
0
0
0
0
0
0
0
0
0
0
0
0
0
0
0
0
0
0
0
0
0
0
0
0
0
0
0
0
0
0
0
0
0
0
0
0
0
0
0
0
0
0
0
0
0
0
0
0
0
0
0
0
0
0
0
0
0
0
0
0
0
0
0
0
0
0
0
0
0
0
0
0
0
0
0
0
0
0
0
0
0
0
0
0
0
0
0
0
0
0
0
0
0
0
0
0
0
0
0
0
0
0
0
0
0
0
0
0
0
0
0
0
0
0
0
0
0
0
0
0
0
0
0
0
0
0
0
0
0
0
0
0
0
0
0
0
0
0
0
0
0
0
0
0
0
0
0
0
0
0
0
0
0
0
0
0
0
0
0
0
0
0
0
0
0
0
0
0
0
0
0
0
0
0
0
0
0
0
0
0
0
0
0
0
0
0
0
0
0
0
0
0
0
0
0
0
0
1
1
1
1
1
1
1
1
1
1
1
1
1
1
1
1
1
1
1
1
1
1
1
2
2
2
2
2
2
2
2
2
2
2
2
2
2
2
2
2
2
2
2
2
2
2
2
2
2
2
2
2
2
2
2
2
2
2
2
2
2
2
2
2
2
2
2
2
2
2
2
2
2
2
2
2
2
2
2
3
3
3
3
3
3
3
3
3
3
3
3
3
3
3
3
3
3
3
3
3
3
3
3
3
3
3
3
3
3
3
3
3
3
3
3
3
3
3
3
3
3
3
3
3
3
3
3
3
3
3
3
3
3
3
3
3
3
3
2
2
2
2
2
2
2
2
2
2
2
2
2
2
2
2
2
2
2
2
2
2
2
2
2
2
2
2
2
2
2
2
2
2
2
2
2
2
1
1
1
1
1
1
1
1
1
1
1
1
1
1
1
1
1
1
1
1
1
1
1
1
1
1
1
1
1
1
1
1
1
1
1
1
1
1
1
1
1
1
1
1
1
1
1
1
1
1
1
1
1
1
1
1
1
1
1
1
1
1
1
1
1
1
0
0
0
0
0
0
0
0
0
0
0
0
0
0
0
0
0
0
0
1
1
1
1
1
1
1
1
1
1
1
1
1
1
1
1
1
1
1
0
0
0
0
0
0
0
0
0
0
0
0
0
0
0
0
0
0
0
0
0
0
0
0
0
0
0
0
0
0
0
0
0
0
0
0
0
0
0
0
0
0
0
0
0
0
0
0
0
0
0
0
0
0
0
0
0
0
0
0
0
0
0
0
0
0
0
0
0
0
0
0
0
0
0
0
0
0
0
0
0
0
0
0
0
0
0
0
0
0
0
0
0
0
0
0
0
0
0
0
0
0
0
0
0
0
0
0
0
0
0
0
0
0
0
0
0
0
0
0
0
0
0
0
0
0
0
0
0
0
0
0
0
0
0
0
0
0
0
0
0
0
0
0
0
0
0
0
0
0
0
0
0
0
0
0
0
0
0
0
0
0
0
0
0
0
0
0
0
0
0
0
0
0
0
0
0
0
0
0
0
0
0
0
0
0
0
0
0
0
0
0
0
0
0
0
0
0
0
0
0
0
0
0
0
0
0
0
0
0
0
0
0
0
0
0
0
0
0
0
0
0
0
0
0
0
0
0
0
0
0
0
0
0
0
0
0
0
0
0
0
0
0
0
0
0
0
0
0
0
0
0
0
0
0
0
0
0
0
0
0
0
0
0
0
0
0
0
0
0
0
0
0
0
0
0
0
0
0
0
0
0
0
0
0
0
0
0
0
0
0
0
0
0
0
0
0
0
0
0
0
0
0
0
0
0
0
0
0
0
0
0
0
0
0
0
0
0
0
0
0
0
0
0
0
0
0
0
0
0
0
0
0
0
0
0
0
0
0
0
0
0
0
0
0
0
0
0
0
0
0
0
0
0
0
0
0
0
0
0
0
0
0
0
0
0
0
0
0
0
0
0
0
0
0
0
0
0
0
0
0
0
0
0
0
0
0
0
0
0
0
0
0
0
0
0
0
0
0
0
0
0
0
0
0
0
0
0
0
0
0
0
0
0
0
0
0
0
0
0
0
0
0
0
0
0
0
0
0
0
0
0
0
0
0
0
0
0
0
0
0
0
0
0
0
0
0
0
0
0
0
0
0
0
0
0
0
0
0
0
0
0
0
0
0
0
0
0
0
0
0
0
0
0
0
0
0
0
0
0
0
0
0
0
0
0
0
0
0
0
0
0
0
0
0
0
0
0
0
0
0
0
0
0
0
0
0
0
0
0
0
0
0
0
0
0
0
0
0
0
0
0
0
0
0
0
0
0
0
0
0
0
0
0
0
0
0
0
0
0
0
0
0
0
0
0
0
0
0
0
0
0
0
0
0
0
0
0
0
0
0
0
0
0
0
0
0
0
0
0
0
0
0
0
0
0
0
0
0
0
0
0
0
0
0
0
0
0
0
0
0
0
0
0
0
0
0
0
0
0
0
0
0
0
0
0
0
0
0
0
0
0
0
0
0
0
0
0
0
0
0
0
0
0
0
0
0
0
0
0
0
0
0
0
0
0
0
0
0
0
0
0
0
0
0
0
0
0
0
0
0
0
0
0
1
1
1
1
1
1
1
1
1
1
1
1
1
1
1
1
1
1
1
1
1
1
1
1
1
1
1
1
1
1
1
1
1
1
1
1
1
1
1
1
1
1
1
1
1
1
1
1
1
1
1
1
1
1
1
1
1
1
1
1
1
1
1
1
1
1
1
1
1
1
1
1
1
1
1
1
1
1
1
1
1
1
1
1
1
1
0
0
0
0
0
0
0
0
0
0
0
0
0
0
0
0
0
0
0
0
0
0
0
0
0
0
0
0
0
0
0
0
0
0
0
0
0
0
0
0
0
0
0
0
0
0
0
0
0
0
0
0
0
0
0
0
0
0
0
0
0
0
0
0
0
0
0
0
0
0
0
0
0
0
0
0
0
0
0
0
0
0
0
0
0
0
0
0
0
0
0
0
0
0
0
0
0
0
0
0
0
0
0
0
0
0
0
0
0
0
0
0
1
1
1
1
1
1
1
1
1
1
1
1
1
1
1
1
1
1
1
1
1
1
1
1
1
1
1
1
1
1
1
1
1
1
1
1
1
1
1
1
1
1
1
1
1
1
1
1
1
1
1
1
1
1
1
1
1
1
1
1
1
1
1
1
1
1
1
1
1
1
1
1
1
1
1
1
1
1
1
1
1
1
1
1
1
1
1
1
1
1
1
1
1
1
1
1
1
1
1
1
1
1
1
1
1
1
1
1
1
1
1
1
1
1
1
1
1
1
1
1
0
0
0
0
0
0
0
0
0
0
0
0
0
0
0
0
0
0
0
0
0
0
0
0
0
0
0
0
0
0
0
0
0
0
0
0
0
0
0
0
0
0
0
0
0
0
0
0
0
0
0
0
0
0
0
0
0
0
0
0
0
0
0
0
0
0
0
0
0
0
0
0
0
0
0
0
0
0
0
0
0
0
0
0
0
0
0
0
0
0
0
0
0
0
0
0
0
0
0
0
0
0
0
0
0
0
0
0
0
0
0
0
0
0
0
0
0
0
0
0
0
0
0
0
0
0
0
0
0
0
0
0
0
0
0
0
0
0
0
0
0
0
0
0
0
0
0
0
0
0
0
0
0
0
0
0
0
0
0
0
0
0
0
0
0
0
0
0
0
0
0
0
0
0
0
0
0
0
0
0
0
0
0
0
0
0
0
0
0
0
0
0
0
0
0
0
0
0
0
0
0
0
0
0
0
0
0
0
0
0
0
0
0
0
0
0
0
0
0
0
0
0
0
0
0
0
0
0
0
0
0
0
0
0
0
0
0
0
0
0
0
0
0
0
0
0
0
0
0
0
0
0
0
0
0
0
0
0
0
0
0
0
0
0
0
0
0
0
0
0
0
0
0
0
0
0
0
0
0
0
0
0
0
0
0
0
0
0
0
0
0
0
0
0
0
0
0
0
0
0
0
0
0
0
0
0
0
0
0
0
0
0
0
0
0
0
0
0
1
1
1
1
1
1
1
1
1
1
1
1
1
1
1
1
1
1
1
1
1
1
1
1
1
1
1
1
1
1
1
1
1
1
1
1
1
1
1
1
1
1
1
1
1
1
1
1
1
1
1
1
1
1
1
1
1
1
1
1
1
1
1
1
1
1
1
1
1
1
1
2
2
2
2
2
2
2
2
2
2
2
2
2
2
2
2
2
2
2
2
2
2
2
2
2
2
2
2
2
2
2
2
2
2
2
2
2
2
2
2
2
2
2
2
2
2
2
2
2
2
2
2
2
2
2
2
2
2
2
1
1
1
1
1
1
1
1
1
1
1
1
1
1
1
1
1
1
1
1
1
1
1
1
1
1
1
1
1
1
1
1
1
1
1
1
1
1
1
1
0
0
0
0
0
0
0
0
0
0
0
0
0
0
0
0
0
0
2
2
2
2
2
2
2
2
2
2
2
2
2
2
2
2
2
2
2
2
2
2
2
2
2
2
2
2
2
2
2
2
2
2
2
2
2
2
2
2
2
2
2
2
2
2
2
2
2
2
2
2
2
2
2
2
2
2
2
2
2
2
2
2
2
2
2
2
2
2
2
2
2
2
2
2
2
2
2
2
2
2
2
2
2
2
2
2
2
2
2
2
2
2
2
2
2
2
2
2
2
2
2
2
2
2
2
2
2
2
2
2
2
2
2
2
2
2
2
2
2
2
1
1
1
1
1
1
1
1
1
1
1
1
1
1
1
1
1
1
1
1
1
1
1
1
1
1
1
1
1
1
1
1
1
1
1
1
1
1
1
1
1
1
1
1
1
1
1
1
1
1
1
1
1
1
0
0
0
0
0
0
0
0
0
0
0
0
0
0
0
0
0
0
0
0
0
0
0
0
0
0
0
0
0
0
0
0
0
0
0
0
0
0
0
0
0
0
0
0
0
0
0
0
0
0
0
0
0
0
0
0
0
0
0
0
0
0
0
0
0
0
0
0
0
0
0
0
0
0
0
0
0
0
0
0
0
0
0
0
0
0
0
0
0
0
0
0
0
0
0
0
0
0
0
0
0
0
0
0
0
0
0
0
0
0
0
0
0
0
0
0
0
0
0
0
0
0
0
0
0
0
0
0
0
0
0
0
0
0
0
0
0
0
0
0
0
0
0
0
0
0
0
0
0
0
0
0
1
1
1
1
1
2
2
2
2
2
2
2
2
2
2
2
2
2
2
2
2
2
2
2
2
2
2
2
2
2
2
2
2
2
2
2
2
2
2
2
2
2
2
2
2
2
2
2
2
2
2
2
2
2
2
2
2
2
2
2
2
2
2
2
2
2
2
2
2
2
2
2
2
2
2
2
2
2
2
2
2
2
2
2
2
2
2
2
2
2
2
2
2
2
2
2
2
2
2
2
2
2
2
2
2
2
2
2
2
2
2
2
2
2
2
2
2
2
2
2
2
3
3
3
3
3
3
3
3
2
2
2
2
2
2
2
2
2
2
2
2
2
2
2
2
2
2
2
2
2
2
2
2
2
2
2
2
2
2
2
2
2
2
2
2
2
2
2
2
2
2
2
2
2
2
2
2
2
2
2
2
2
2
2
2
2
2
2
2
2
2
2
3
3
3
3
3
3
3
3
3
3
3
3
3
3
3
3
3
3
3
3
3
3
2
2
2
2
2
2
2
2
2
2
2
2
2
2
2
2
2
2
2
2
2
2
2
2
2
2
2
2
2
2
1
1
1
1
1
1
1
0
0
0
0
0
0
0
0
0
0
0
0
0
0
0
0
0
0
0
0
0
0
0
0
0
0
0
0
0
0
0
0
0
1
1
1
1
1
1
1
1
1
1
1
1
1
1
1
1
1
1
2
2
2
2
2
2
2
2
2
2
2
2
2
2
2
2
2
2
2
2
2
2
2
2
2
2
2
2
2
2
2
2
2
2
2
2
2
2
2
2
2
2
2
2
2
2
2
2
2
2
2
2
2
2
2
2
2
3
3
4
4
4
4
4
4
4
4
4
4
4
4
4
4
4
4
4
4
4
4
4
4
4
5
5
5
5
5
5
5
5
5
5
5
5
5
5
5
5
5
5
5
5
5
5
5
5
5
5
5
5
5
5
5
5
5
5
5
5
5
5
5
5
5
6
7
7
7
7
7
8
8
7
7
7
7
7
7
7
7
8
8
7
7
7
7
7
7
7
7
7
7
7
7
7
7
7
7
7
7
7
7
7
8
8
10
11
12
12
12
13
15
17
17
17
17
17
16
16
16
16
16
16
16
16
16
16
16
16
16
16
16
16
16
16
16
16
16
15
15
15
15
15
15
15
15
15
15
15
15
15
15
15
15
15
15
15
15
15
15
15
15
15
17
17
17
17
17
17
17
17
17
17
17
17
17
17
17
18
18
18
18
18
18
18
17
18
18
18
18
20
20
20
22
22
22
21
21
22
22
22
21
21
21
21
20
20
20
20
20
20
20
20
21
22
22
22
22
22
22
22
22
23
25
25
25
27
27
27
27
27
27
27
26
26
26
26
26
26
26
27
27
28
28
27
27
27
27
27
27
27
27
27
27
27
27
27
26
26
27
27
27
27
27
27
27
27
27
27
27
27
27
27
27
27
27
28
27
27
27
27
27
27
27
27
27
27
27
27
27
28
28
28
27
27
27
27
27
27
27
27
27
27
27
27
27
27
27
28
28
28
27
27
27
27
27
27
27
29
29
29
29
28
28
29
30
30
30
30
31
30
30
28
28
28
28
27
27
27
27
27
27
28
28
29
29
29
29
28
28
27
27
27
25
26
27
26
26
27
27
27
27
27
27
27
26
25
26
26
27
27
27
27
27
27
27
27
27
26
26
26
26
26
26
26
26
26
26
26
26
25
25
25
25
25
25
25
25
25
24
24
25
25
25
25
25
25
25
25
25
25
25
25
25
25
25
24
24
23
23
22
22
22
22
23
23
23
22
22
22
22
22
22
22
22
22
22
21
21
21
21
21
21
22
22
22
22
22
22
22
22
22
23
23
23
23
23
23
23
23
22
22
22
22
22
22
23
22
22
22
22
23
23
23
23
24
23
24
24
25
26
26
26
26
26
25
25
25
25
24
25
25
26
26
25
25
28
28
28
28
29
29
30
30
30
30
30
30
30
30
30
30
30
30
30
30
29
29
27
27
27
27
27
27
27
27
27
27
27
27
27
27
27
27
27
27
26
25
25
26
27
27
27
27
27
27
27
27
28
28
27
27
27
27
27
27
27
28
29
32
32
34
34
35
35
36
46
45
45
45
44
44
44
44
44
44
44
44
43
43
43
43
43
43
43
43
43
42
42
42
40
40
40
40
40
40
40
40
40
40
40
40
40
40
40
38
38
38
38
36
36
36
36
36
35
35
35
35
34
34
34
34
34
34
34
34
34
34
34
34
33
32
32
32
32
32
32
32
32
30
30
30
30
30
30
30
30
30
28
28
27
27
27
27
27
27
25
25
25
25
25
25
25
25
25
25
25
25
25
25
25
25
24
24
24
22
22
22
22
20
20
20
20
20
20
20
20
20
20
20
20
20
20
19
19
19
19
19
18
17
17
16
16
16
16
16
16
16
16
16
15
15
15
15
15
17
17
18
19
21
21
23
22
22
22
22
24
24
24
23
23
23
24
23
23
24
23
22
22
22
22
22
22
22
22
22
21
21
21
21
21
20
20
19
19
19
20
20
18
18
18
20
19
19
19
19
19
19
19
19
19
20
19
19
19
22
22
22
22
22
22
22
22
22
22
22
22
22
22
22
22
22
22
22
22
22
22
22
22
21
21
21
21
21
20
20
20
20
20
20
20
20
20
20
20
20
20
20
19
19
19
18
19
19
19
19
20
20
20
21
21
20
20
19
19
19
19
18
18
19
19
20
20
20
20
20
21
21
22
22
22
22
22
22
22
22
22
22
22
22
22
22
22
22
22
22
23
23
23
24
24
24
22
22
22
22
22
22
24
24
24
24
24
24
24
24
24
24
23
23
23
23
23
22
22
21
21
21
21
21
21
21
20
20
20
20
20
20
20
20
20
20
20
20
20
20
20
20
20
20
20
20
20
20
20
20
20
20
20
20
20
20
20
20
20
20
20
20
20
20
20
20
20
20
20
20
20
20
20
20
20
20
20
20
20
19
19
20
19
17
17
19
19
20
20
20
20
20
20
20
20
21
21
21
22
22
21
21
21
20
20
20
22
23
24
25
26
27
26
25
25
24
24
24
24
24
25
26
29
29
29
28
29
30
30
30
30
30
28
28
28
28
28
30
30
30
30
29
29
30
30
30
29
29
29
29
29
29
28
27
27
28
27
30
29
29
29
28
27
27
27
27
27
27
27
27
27
27
27
27
27
27
27
27
27
27
27
27
27
27
27
27
27
27
27
27
27
27
27
27
27
27
27
27
27
27
27
27
27
27
27
27
27
27
27
27
27
27
27
27
27
27
27
27
27
27
28
29
29
30
30
30
30
29
29
29
27
27
27
27
27
27
27
27
27
25
25
27
28
28
28
27
27
27
30
30
30
30
30
30
30
30
30
30
30
30
30
30
30
31
31
30
30
30
30
30
30
30
30
29
28
26
26
26
26
27
26
26
25
25
24
24
24
23
23
23
23
23
22
22
22
22
22
22
22
22
22
22
22
22
22
22
22
22
22
22
22
21
21
21
21
20
20
20
20
20
20
20
20
20
20
18
18
18
17
17
17
19
19
19
19
19
19
19
19
19
19
19
19
19
19
19
19
19
19
19
19
19
19
19
19
19
19
19
19
19
19
19
18
17
17
17
18
17
17
17
17
17
17
16
15
15
15
15
15
15
15
15
15
15
15
14
14
10
10
10
10
10
10
10
10
10
10
8
7
7
7
7
7
6
6
6
6
7
7
7
7
7
7
7
7
7
7
7
7
6
6
6
6
5
5
5
5
5
5
5
5
5
5
5
5
5
5
5
5
5
5
5
5
5
5
5
5
5
5
5
5
5
5
5
4
4
4
4
4
4
4
4
4
3
3
3
3
3
4
5
5
5
5
5
5
5
5
5
5
5
5
5
5
5
5
5
5
5
5
5
5
5
5
5
5
5
5
5
5
5
5
5
5
5
5
5
5
5
5
5
5
5
5
6
6
6
6
6
6
7
7
7
6
7
6
7
7
7
7
7
7
7
7
7
8
9
9
9
9
10
10
10
10
10
10
10
10
10
10
10
10
10
10
10
10
10
10
10
10
10
10
10
10
10
10
10
10
10
10
10
10
10
10
10
10
10
10
10
10
10
10
10
10
10
10
10
10
10
9
9
9
9
9
9
9
9
9
9
9
9
9
10
10
10
10
10
10
10
10
10
10
10
10
10
10
10
10
10
10
10
10
11
11
11
11
11
11
11
11
11
11
11
11
11
11
11
11
11
11
11
11
11
11
11
11
11
11
11
11
12
12
14
14
14
14
14
15
15
15
15
14
13
13
12
12
12
12
13
13
12
11
11
11
11
11
11
11
11
11
11
11
11
11
11
11
10
10
10
10
10
10
10
10
10
10
10
10
10
10
10
10
10
10
10
10
10
10
10
10
10
10
10
10
10
10
10
10
10
10
10
10
10
10
10
10
10
10
10
10
9
9
9
9
9
9
9
9
9
9
9
9
9
9
9
9
10
10
11
12
12
12
12
12
12
12
12
12
11
11
10
10
10
10
10
10
10
12
12
12
12
16
16
16
16
16
17
22
23
25
25
25
25
25
25
25
25
26
27
27
27
27
27
27
27
27
27
26
26
26
26
26
26
26
26
26
26
26
26
26
25
25
25
25
25
25
25
25
25
25
25
24
24
24
24
24
24
24
24
24
24
24
24
24
24
24
24
24
24
24
24
24
24
24
24
24
24
24
24
23
23
23
23
23
23
23
23
23
23
23
23
23
23
23
22
23
23
23
23
22
22
22
22
22
22
22
22
22
23
23
24
24
24
25
25
25
27
27
26
26
25
25
24
24
23
23
23
23
22
25
25
25
23
23
23
23
22
22
22
22
21
21
20
20
21
20
20
20
19
19
19
19
20
20
20
20
19
19
18
18
18
18
18
18
18
17
17
17
20
20
23
24
24
23
23
23
22
22
22
22
22
22
22
22
22
22
22
22
22
22
22
22
22
22
22
22
22
22
22
22
22
22
22
22
22
21
21
21
21
21
22
22
22
22
22
22
21
21
21
21
22
22
22
22
22
22
22
22
22
22
22
22
24
24
24
24
24
24
24
24
24
24
25
25
23
22
22
22
22
22
22
22
22
22
22
22
22
22
22
23
23
23
23
23
23
23
23
23
23
24
24
24
25
25
25
25
25
25
25
24
25
23
23
22
22
22
22
23
23
24
24
24
24
24
24
23
23
23
23
23
23
23
23
22
22
22
22
21
20
20
20
20
20
20
20
20
19
19
19
19
19
18
18
18
18
17
17
17
19
18
17
18
17
17
17
17
17
17
17
17
17
17
17
17
17
17
16
16
16
16
16
16
16
16
16
16
16
15
15
15
16
16
16
16
16
16
16
16
17
17
17
16
16
16
16
16
16
15
15
15
15
15
15
15
15
15
15
14
14
14
13
13
13
14
14
14
14
14
14
14
14
14
14
14
14
14
14
13
13
12
12
12
13
13
13
13
13
13
13
13
13
13
12
12
12
12
12
12
12
12
12
12
11
11
11
11
11
11
11
11
11
11
11
11
11
11
11
11
11
11
11
11
11
11
11
11
11
11
11
11
11
10
10
10
10
10
10
10
10
10
10
10
10
10
10
10
10
10
10
10
10
10
10
10
10
9
9
7
7
7
7
7
7
7
7
7
7
7
7
7
7
7
7
7
7
7
7
6
6
6
6
6
6
6
6
5
5
5
4
2
2
2
2
2
3
3
3
3
3
3
3
3
5
5
5
5
5
5
7
7
7
8
10
10
10
10
10
10
10
10
10
10
10
10
10
10
10
10
10
10
10
10
10
10
10
10
10
10
10
10
10
10
10
10
10
10
10
10
10
10
10
10
10
10
10
10
10
10
10
10
10
10
10
10
10
10
10
10
10
10
10
10
10
10
10
10
10
10
10
10
10
10
10
10
10
10
9
9
9
9
9
9
9
9
9
9
9
9
9
9
9
9
9
9
9
9
9
9
9
9
9
9
9
9
9
9
9
9
9
9
9
9
9
9
9
9
9
9
9
9
9
9
9
8
8
8
8
8
8
7
7
7
7
7
7
7
7
7
7
7
7
7
7
7
7
7
7
7
7
7
7
6
5
5
5
5
5
5
5
5
5
5
5
5
5
5
5
5
5
5
5
5
5
5
5
5
5
5
5
5
5
5
5
5
5
5
5
5
5
5
5
5
5
5
5
5
5
4
4
3
3
3
3
3
3
3
2
2
2
2
2
2
2
2
2
2
2
2
2
2
2
2
2
2
2
2
2
2
2
2
2
2
2
2
2
2
2
2
2
2
2
2
2
2
2
2
2
2
2
2
2
2
2
2
2
2
2
2
2
2
2
2
2
2
2
2
2
2
2
3
5
5
5
5
5
5
5
5
5
5
5
6
6
6
6
6
7
7
7
7
7
7
7
7
7
7
7
7
7
7
7
7
7
7
7
7
7
9
9
9
9
9
9
9
9
9
9
8
8
8
8
8
8
8
8
8
8
8
8
8
8
8
8
8
8
8
8
8
8
8
8
8
8
8
8
8
8
8
8
9
9
9
10
10
10
10
10
10
10
10
10
10
9
9
9
9
9
9
9
9
9
9
9
9
10
10
10
10
10
10
10
10
10
10
10
10
10
10
10
10
10
10
9
9
9
9
10
10
10
10
9
9
9
9
9
9
9
9
9
9
9
9
9
9
9
9
9
9
9
9
9
9
9
9
9
9
9
9
7
7
8
8
9
12
12
12
13
15
17
17
19
19
19
28
28
28
28
28
28
28
27
27
27
27
27
27
27
27
27
27
27
27
27
27
27
28
28
28
28
28
28
28
28
29
29
29
29
29
29
29
29
29
29
29
29
29
29
28
28
28
28
28
28
28
28
28
27
27
27
27
27
28
28
28
28
28
28
27
27
27
27
27
30
30
30
30
30
30
30
30
30
30
31
31
32
32
33
34
34
35
36
36
36
36
36
36
36
36
36
36
36
36
35
35
35
35
35
35
35
35
35
35
35
35
35
35
35
34
34
33
32
32
32
32
32
32
32
32
32
32
32
32
32
31
29
29
29
29
27
27
26
27
27
27
27
27
27
25
25
25
25
25
25
25
26
26
24
24
24
24
24
24
25
25
26
31
30
37
37
38
38
38
37
37
38
38
38
38
38
38
38
39
37
37
37
37
36
36
36
36
36
36
36
35
35
33
33
33
33
33
33
33
33
33
33
33
33
33
32
31
31
31
31
31
31
31
31
30
30
30
30
30
30
30
30
30
30
30
30
30
30
30
30
30
30
30
30
29
29
29
32
32
33
33
33
33
33
34
34
34
35
35
35
35
35
35
35
35
35
35
35
35
35
35
35
35
35
35
35
35
35
34
34
33
32
32
32
31
31
30
30
29
27
27
27
27
26
26
26
25
25
25
25
25
25
25
26
25
24
24
24
22
22
22
22
22
21
17
17
17
17
17
17
17
17
17
17
17
16
16
16
16
15
15
15
15
15
15
15
15
15
16
17
17
18
17
18
17
17
17
17
17
17
18
20
20
19
19
19
17
17
17
17
17
17
17
17
17
17
17
17
17
17
17
17
17
17
17
17
17
17
17
17
16
16
16
16
16
16
16
15
15
15
15
15
15
15
15
15
15
15
15
15
15
14
14
14
14
14
15
15
15
17
17
17
18
18
18
18
18
19
19
19
18
18
18
18
18
18
18
17
17
17
17
17
17
17
17
17
17
17
17
17
17
17
17
17
17
16
16
16
16
16
16
15
15
15
15
15
15
15
15
15
15
14
14
14
14
12
12
12
12
12
12
18
21
23
23
23
23
23
23
23
23
24
24
24
22
22
22
22
22
22
22
22
22
22
22
22
22
22
22
22
22
22
22
22
22
22
22
22
22
22
22
22
21
21
21
21
22
22
22
22
22
22
22
22
22
22
22
22
22
22
22
22
20
20
19
18
18
18
18
17
17
18
18
18
18
19
18
18
18
18
18
19
19
19
19
18
18
20
20
20
20
20
20
20
20
22
23
23
26
27
28
29
29
29
29
29
29
29
29
29
29
29
29
28
28
28
28
27
27
27
28
28
28
27
27
26
26
26
26
27
27
27
27
27
27
27
27
27
27
27
28
27
29
29
29
29
29
29
29
29
29
28
27
27
27
27
27
27
27
27
27
27
26
26
26
26
26
26
27
27
25
25
25
25
25
25
25
25
25
25
22
22
22
22
22
22
22
22
22
22
22
22
22
22
22
22
22
22
22
22
22
22
22
22
22
22
20
20
20
20
20
20
20
20
20
20
20
21
21
20
20
20
20
20
21
21
21
21
21
20
20
20
20
18
18
17
17
17
17
17
17
17
17
17
17
16
16
16
16
16
16
16
16
16
15
15
15
15
15
15
15
15
15
15
15
15
15
15
15
15
15
16
16
16
17
17
17
17
17
17
17
17
17
17
17
17
17
17
17
18
18
18
18
18
18
18
18
18
18
18
17
18
18
18
17
15
15
15
15
15
15
15
15
16
16
16
17
18
17
17
17
17
17
17
17
17
17
17
17
17
17
17
17
17
17
17
17
17
17
17
17
17
17
17
17
17
17
17
17
17
17
17
17
17
17
17
18
18
18
17
17
17
17
18
18
19
19
19
19
19
19
19
18
18
18
18
18
20
20
20
20
20
20
20
20
20
20
20
20
20
20
20
20
20
20
18
17
17
17
17
18
17
20
19
19
19
19
19
19
19
19
19
19
20
20
20
20
20
20
20
20
20
20
20
20
20
21
21
21
21
20
19
19
18
18
18
18
18
18
18
18
18
17
18
18
18
17
17
17
17
17
17
17
17
18
18
17
17
17
19
20
22
22
22
22
22
22
22
22
22
22
22
22
22
22
22
22
21
21
21
21
20
19
19
20
21
22
25
25
25
25
26
26
27
28
30
29
30
30
30
31
31
31
31
31
31
31
32
32
33
35
36
37
37
37
37
37
37
38
38
39
40
40
40
39
39
39
39
39
39
39
39
37
37
37
37
37
38
39
42
45
45
45
45
46
47
47
47
47
47
47
47
47
48
48
49
49
49
49
49
49
48
48
48
47
47
47
47
47
47
49
49
48
49
49
49
50
50
50
50
50
50
51
51
50
51
51
51
51
51
51
51
52
52
52
52
52
52
52
51
52
52
52
52
52
52
52
52
51
51
51
51
51
51
52
52
52
52
50
49
49
47
47
47
47
49
49
49
49
52
52
52
50
50
50
50
50
50
50
50
49
49
49
50
50
50
48
47
47
47
47
46
46
45
49
52
54
56
58
57
60
60
61
70
71
72
70
68
68
68
67
70
73
72
73
74
74
75
75
75
80
81
83
86
86
85
86
86
85
85
87
87
89
89
90
91
90
90
90
91
92
92
92
92
95
96
96
96
94
97
96
96
96
95
95
95
95
94
94
94
95
94
94
94
94
94
94
94
94
93
93
94
94
94
93
93
93
92
92
92
92
91
90
90
90
91
91
90
90
90
89
89
88
89
89
89
88
88
88
88
88
88
87
87
87
87
88
87
88
87
86
85
86
87
87
90
92
91
89
89
89
90
89
90
90
90
90
90
88
88
87
89
92
92
92
91
90
90
91
90
90
90
90
90
90
90
90
90
90
89
89
89
86
83
82
82
82
81
81
81
82
76
76
75
75
75
75
75
74
74
74
72
72
72
71
68
71
67
67
67
67
67
67
67
67
67
67
67
67
67
67
67
67
67
67
67
66
65
65
65
65
65
66
67
67
67
66
67
66
65
67
66
65
65
65
65
65
67
67
68
69
68
68
67
67
68
65
65
62
62
60
64
65
65
67
73
74
75
75
79
79
82
83
82
85
85
85
84
83
84
85
84
82
82
82
83
90
91
92
93
92
92
92
92
92
92
91
87
87
86
87
87
88
89
90
91
90
91
92
92
93
97
98
98
100
100
100
100
100
100
99
99
99
99
99
98
98
98
98
101
101
100
100
102
103
107
107
108
108
109
109
107
107
107
107
107
106
106
106
105
101
99
100
101
105
105
110
114
120
122
123
123
123
123
123
123
124
123
120
120
121
122
122
122
121
121
122
123
123
125
124
121
120
120
120
121
122
123
123
127
127
127
127
127
130
130
130
129
129
160
159
168
184
184
184
184
183
183
183
183
181
180
181
182
182
182
182
184
182
204
205
206
211
212
214
214
214
212
211
211
210
210
210
207
207
207
207
207
207
205
205
205
205
205
205
205
205
203
201
199
199
199
201
206
206
206
206
206
205
205
202
202
202
202
203
200
206
205
208
211
210
211
212
214
213
212
212
214
215
215
216
216
215
214
210
210
210
211
211
210
210
210
210
210
210
210
206
204
204
202
200
200
200
203
203
203
205
205
204
204
201
197
197
197
196
196
196
197
195
195
195
193
190
187
186
183
182
182
181
180
180
180
180
177
177
177
177
177
177
176
175
162
161
161
161
160
158
158
159
158
158
153
142
141
129
127
125
122
124
123
123
125
125
125
125
125
127
128
127
130
130
130
130
132
134
150
152
152
156
156
157
158
157
157
157
155
152
152
152
152
152
151
150
148
149
147
147
147
147
146
149
152
148
148
148
147
147
148
148
149
148
147
142
141
140
140
137
137
136
137
137
137
138
138
138
138
137
137
137
138
140
140
142
141
140
138
139
145
145
145
147
142
142
144
145
142
142
144
143
144
144
144
144
144
143
143
143
143
143
143
143
142
142
142
142
139
139
138
138
138
138
140
137
136
136
135
135
133
133
133
133
135
135
135
135
135
135
135
133
133
133
133
132
132
132
131
130
130
130
130
130
130
130
129
127
127
126
126
126
125
122
122
117
116
116
117
117
116
116
115
114
114
114
113
113
112
112
110
110
109
108
108
107
106
97
95
95
94
94
92
92
92
92
90
88
88
87
87
87
90
90
97
92
94
95
95
92
92
87
88
89
87
87
86
86
85
84
82
82
82
82
82
81
80
80
80
80
80
79
79
78
77
77
75
74
73
73
72
72
70
68
69
69
69
69
69
67
65
65
63
63
63
62
61
61
60
60
60
60
60
57
57
55
55
55
54
53
53
53
53
52
52
52
52
52
50
48
48
48
48
48
48
48
48
52
53
52
52
52
54
55
57
57
57
56
57
60
60
60
62
62
67
67
68
69
69
69
67
67
67
67
67
67
68
67
66
64
64
64
64
64
62
62
62
62
62
62
62
69
87
106
125
123
124
125
125
125
125
125
124
124
123
124
124
125
125
127
127
133
136
137
137
136
136
137
138
138
137
137
138
140
140
140
140
140
140
139
140
138
138
137
139
139
140
141
142
143
149
153
171
172
173
173
173
173
173
173
173
172
172
173
173
174
174
175
175
175
175
175
173
172
172
173
173
173
173
172
172
172
171
171
172
172
173
173
174
175
175
172
171
171
172
172
171
171
171
172
172
172
171
172
172
172
172
171
171
171
171
170
170
169
169
167
166
165
165
164
162
160
160
160
159
158
157
157
155
150
149
148
145
144
142
140
140
140
139
138
138
135
130
128
128
127
130
127
126
126
124
120
120
117
115
115
115
114
114
114
114
114
112
112
112
110
110
110
110
112
111
112
110
107
105
105
102
97
97
96
94
91
91
91
92
92
92
93
92
92
90
87
90
92
92
95
95
95
95
95
90
89
88
88
88
89
89
89
88
85
85
82
82
81
82
83
83
83
82
82
81
81
81
81
81
80
77
79
82
84
87
86
88
90
89
88
89
98
98
102
107
107
108
110
107
108
109
109
125
133
135
137
136
136
133
133
132
132
132
135
134
135
137
137
135
134
134
134
134
134
134
135
135
135
134
133
133
133
133
133
133
133
133
132
132
132
131
131
131
130
130
130
129
129
129
128
127
127
127
127
125
125
125
124
123
123
123
123
123
122
122
122
122
122
122
122
122
122
122
122
122
122
122
121
121
120
120
120
121
121
122
122
120
117
115
115
115
114
115
114
114
114
113
113
113
113
113
113
112
112
112
113
113
114
112
111
111
110
110
105
104
102
102
100
100
94
94
89
88
88
90
87
87
87
77
75
75
75
77
77
77
77
77
77
77
77
77
71
68
61
61
61
61
59
53
42
42
46
46
48
47
49
51
51
51
51
52
52
53
54
53
55
59
60
66
66
66
65
65
65
64
64
64
64
65
65
63
63
62
62
60
60
60
60
60
60
60
60
60
60
60
60
60
60
60
60
58
58
58
58
58
59
59
59
59
58
58
58
58
58
58
58
58
58
57
57
57
57
57
57
57
57
57
57
57
57
57
57
57
57
57
56
56
56
56
56
55
55
55
55
55
51
48
47
46
46
46
47
47
48
48
48
48
47
47
47
48
48
47
47
47
50
50
50
52
52
52
54
55
55
55
55
56
55
55
56
56
56
55
55
55
55
55
55
55
53
53
51
50
50
51
52
50
50
50
49
49
48
48
48
46
46
46
47
47
48
48
50
50
46
45
45
47
48
50
50
50
50
49
48
48
47
48
49
50
53
54
52
52
52
50
50
50
49
49
48
48
48
48
47
47
47
46
46
46
46
46
46
46
46
45
45
46
46
46
44
44
44
45
47
47
51
51
51
51
51
51
51
51
51
51
51
51
50
50
50
50
50
50
50
50
50
50
50
50
50
50
50
50
50
50
50
50
49
49
49
49
49
49
49
49
48
47
47
47
47
47
47
47
47
47
47
47
47
47
47
47
48
48
48
47
47
47
47
47
47
45
45
45
45
45
45
45
45
45
45
45
45
45
43
43
43
43
43
43
43
43
41
40
39
39
40
40
39
39
38
38
38
40
39
37
36
36
37
37
38
40
42
42
40
40
39
39
40
39
40
39
39
39
39
38
38
37
36
36
42
42
43
43
44
46
46
51
52
49
54
50
50
50
50
50
50
50
53
53
55
57
57
56
56
56
56
56
56
56
57
57
57
57
57
57
57
57
57
56
56
56
56
56
56
56
55
55
55
55
55
55
55
55
53
53
53
52
52
52
52
52
52
52
52
52
52
52
52
52
52
52
52
52
52
52
52
52
52
52
52
52
51
50
50
50
50
50
50
50
50
50
50
50
50
50
50
50
49
48
48
49
50
49
49
47
47
47
47
47
47
47
47
47
47
47
47
46
46
46
46
46
46
46
43
42
42
42
42
42
42
38
37
37
36
35
33
32
32
31
31
33
40
40
38
38
38
42
42
44
44
44
43
43
41
41
41
41
41
41
41
41
41
42
41
41
42
42
41
40
40
40
40
40
40
40
39
39
38
38
37
38
37
37
37
37
37
37
37
37
37
37
37
37
35
35
35
36
37
37
37
37
35
35
35
35
35
35
35
35
35
35
35
35
35
35
35
35
34
34
34
33
32
32
32
32
32
32
32
32
32
32
32
34
34
35
35
36
35
35
35
34
34
34
34
34
34
34
33
33
33
33
32
32
32
32
30
30
30
28
27
27
27
27
27
26
26
26
26
26
26
26
26
25
23
23
24
25
25
25
25
24
24
24
24
24
24
24
22
22
22
22
22
21
21
25
27
27
26
26
26
26
26
27
27
27
27
27
30
30
30
29
29
29
29
29
29
29
28
27
27
27
27
26
25
25
25
25
24
24
24
24
24
24
24
25
25
25
25
25
24
24
24
22
22
22
22
22
22
22
21
21
21
21
21
21
21
20
20
20
20
20
20
20
20
20
20
20
20
20
20
20
20
20
20
20
20
20
20
20
20
20
20
20
20
20
20
20
20
20
20
20
20
20
20
20
21
21
21
22
22
22
22
22
22
22
22
22
22
22
22
22
22
22
22
22
22
22
22
22
22
22
22
22
22
22
22
22
22
22
22
22
21
21
20
20
20
20
22
22
23
24
24
24
24
24
23
23
23
24
24
24
24
22
22
22
22
22
21
22
20
20
20
20
20
20
20
20
20
19
19
19
21
21
22
22
22
22
21
21
21
21
21
21
20
20
20
20
20
20
20
20
20
20
20
20
20
20
20
20
21
21
21
21
21
21
21
22
23
23
24
23
28
28
30
30
30
30
30
30
30
30
30
30
30
30
30
30
30
29
29
28
28
28
28
28
29
29
29
29
29
29
29
30
30
30
30
30
30
30
30
29
29
29
29
28
28
27
27
27
27
27
27
25
25
25
25
25
25
25
25
25
25
25
25
26
26
26
27
27
27
28
29
29
29
29
29
29
28
28
28
28
27
27
27
27
27
27
27
27
27
26
26
26
26
26
26
26
26
26
26
25
24
24
24
24
24
24
24
24
23
23
23
23
24
24
24
24
25
25
25
25
25
25
25
26
27
27
27
27
26
26
26
26
26
26
26
25
26
27
27
27
27
27
26
26
26
26
26
26
26
26
26
26
27
27
27
25
25
25
26
27
27
28
28
27
28
27
28
29
29
30
30
30
30
31
31
31
31
31
31
31
31
31
30
29
29
29
29
29
29
29
29
29
29
29
29
29
29
29
29
29
29
29
29
29
29
29
29
29
29
28
28
28
28
30
30
31
31
31
30
30
30
30
30
30
30
30
30
30
30
30
30
30
30
30
30
29
29
29
34
34
34
34
34
34
34
34
34
34
34
33
33
32
31
31
31
31
30
30
30
30
30
27
27
27
27
28
28
29
29
29
28
27
27
26
26
23
22
22
22
22
22
22
21
21
21
21
21
21
21
21
21
22
22
22
22
22
22
22
22
23
23
23
23
25
25
27
30
30
31
30
30
30
30
30
30
30
30
30
30
30
30
29
29
28
28
27
27
27
27
27
27
27
27
26
26
26
26
26
26
25
25
25
25
25
25
25
25
25
25
25
25
24
24
22
22
22
22
22
22
22
22
23
23
23
22
24
23
24
23
24
24
24
23
23
23
22
23
23
25
24
24
23
23
24
24
24
24
24
24
24
24
24
24
24
24
24
24
24
24
24
24
25
24
24
23
23
23
22
22
22
22
22
23
22
22
22
20
20
20
20
20
20
20
19
19
19
19
19
18
18
18
18
18
18
17
17
17
17
17
17
17
17
17
17
18
19
19
15
15
16
17
18
19
20
20
20
20
19
19
19
19
20
20
20
20
20
20
20
20
20
20
20
20
19
19
19
19
19
19
18
18
18
18
17
17
18
18
18
20
21
22
22
22
22
22
22
22
21
21
21
20
20
20
20
20
20
20
20
20
20
20
20
20
20
19
19
19
17
17
17
17
17
17
17
17
17
17
17
17
17
17
17
17
17
17
17
17
17
17
17
17
17
17
17
17
17
17
17
17
17
17
17
17
17
17
17
17
17
19
19
20
20
19
19
20
20
20
20
21
22
22
22
21
22
22
22
22
22
22
22
22
22
22
22
22
21
21
18
17
17
17
17
17
17
17
17
17
17
17
17
17
17
17
17
17
17
17
17
17
17
16
16
15
15
15
15
15
15
15
15
15
15
15
15
16
15
15
15
15
15
15
15
15
15
15
15
15
15
16
16
14
14
14
15
14
14
14
15
15
15
15
15
15
15
15
15
17
17
17
17
17
17
17
17
17
17
17
17
17
17
17
17
17
17
17
17
17
17
17
17
17
17
17
17
17
17
16
16
16
16
16
16
15
15
15
14
14
14
14
14
13
14
14
14
15
14
14
15
15
15
15
15
15
15
15
15
15
16
16
16
16
16
16
16
16
16
15
16
16
16
16
16
16
16
16
16
16
15
15
16
16
17
17
17
17
17
19
19
18
18
18
18
18
18
19
22
22
22
22
22
22
22
22
22
22
22
21
21
20
20
20
20
20
20
20
20
20
20
20
20
20
19
19
19
19
19
19
19
19
19
19
19
19
19
19
19
19
19
19
19
19
17
17
17
17
17
17
17
17
17
17
17
17
17
18
18
18
19
20
20
22
23
23
24
24
24
24
24
24
24
24
24
24
24
23
23
23
23
23
23
23
23
24
24
24
24
24
24
24
24
24
24
24
24
24
24
24
23
23
22
22
22
22
22
22
22
22
22
22
21
21
21
21
20
20
20
20
20
20
18
17
17
17
17
17
17
17
17
17
17
17
17
16
16
16
15
15
16
19
20
21
22
21
22
22
23
24
25
25
25
25
26
27
27
28
29
28
28
28
28
28
28
28
28
28
28
28
28
28
27
27
27
27
27
27
27
27
26
25
25
25
24
25
25
25
25
25
24
24
24
23
23
25
26
27
28
29
30
32
30
35
36
38
39
40
40
40
41
42
42
42
42
42
42
42
42
44
45
45
45
45
45
45
45
45
45
45
45
45
45
45
45
45
45
45
45
45
45
45
45
45
45
45
45
45
45
45
45
45
45
45
45
45
45
45
45
45
45
45
45
45
45
45
45
45
44
44
44
44
44
45
45
45
45
45
45
45
46
45
45
45
45
45
46
45
45
45
45
45
44
44
42
42
42
42
42
46
47
47
47
45
42
45
45
45
44
44
43
43
43
43
43
42
42
42
42
42
42
42
42
42
42
42
41
40
40
40
40
40
40
40
40
39
39
39
39
35
35
35
35
35
35
36
36
37
37
38
38
37
37
37
37
37
37
37
37
37
37
35
35
35
34
34
34
34
32
32
32
32
32
32
32
32
32
32
32
32
32
33
33
33
32
32
32
32
32
32
32
32
32
32
32
31
31
31
31
31
31
31
31
30
30
30
30
30
30
30
30
30
29
29
30
30
30
30
30
30
30
30
28
28
27
27
25
25
25
25
25
25
25
25
25
25
25
25
25
25
25
25
24
24
24
24
24
24
24
24
23
23
22
21
22
22
23
23
24
23
23
23
22
22
22
22
22
22
20
20
20
20
21
21
21
21
21
21
21
21
21
21
21
21
21
20
20
20
19
19
17
17
17
17
17
17
17
17
17
17
16
16
16
16
16
15
15
15
15
14
14
14
14
13
13
13
13
13
13
13
13
12
12
12
12
12
12
12
12
12
12
12
12
12
12
12
12
12
12
11
11
11
11
11
12
12
11
13
13
13
13
13
13
14
16
16
16
16
16
16
18
19
19
20
22
22
22
22
22
22
21
21
21
21
22
20
21
21
25
25
26
26
26
27
27
27
29
29
29
30
30
30
32
37
37
42
45
45
47
47
47
49
49
49
49
49
49
49
49
49
49
49
49
49
48
48
48
48
48
48
48
47
47
48
47
47
47
48
48
49
50
52
52
55
55
55
56
56
56
56
56
56
56
56
56
56
56
56
56
56
56
56
56
56
56
56
56
56
56
56
56
57
57
56
56
56
56
56
56
56
56
56
56
55
55
55
55
55
55
55
55
54
55
54
52
52
52
52
52
51
51
51
51
51
51
51
51
51
52
52
52
50
50
50
50
50
51
50
50
50
50
50
50
50
50
50
50
50
50
50
50
50
50
49
49
49
49
47
45
45
45
45
43
43
43
42
42
41
41
40
40
40
38
39
38
39
38
38
38
38
38
39
39
39
37
37
32
32
32
32
32
32
30
29
29
29
29
29
29
27
25
23
22
22
22
22
21
21
19
19
19
19
20
20
20
20
20
20
20
20
20
20
20
20
21
20
20
20
20
20
20
20
20
20
20
20
20
19
19
19
19
19
20
20
20
20
20
20
19
19
19
18
18
18
15
16
13
13
12
12
13
13
13
17
19
21
21
21
21
21
21
25
27
30
30
32
32
32
32
32
32
32
32
32
31
31
31
31
31
30
30
30
30
30
30
30
30
30
30
30
30
30
30
30
30
31
32
32
32
33
34
34
34
34
34
34
34
34
34
34
34
34
34
35
35
38
38
39
40
40
42
42
43
43
42
42
42
43
43
43
43
43
43
43
43
43
43
43
43
44
44
44
44
43
43
43
43
43
43
44
44
44
43
42
42
41
41
41
41
41
40
40
40
40
40
40
40
40
40
40
40
40
40
40
40
40
40
40
40
40
40
40
39
39
39
39
39
37
36
35
35
34
34
34
34
34
33
33
33
33
33
32
32
32
31
31
31
31
31
31
31
30
30
29
29
27
27
27
27
27
27
27
26
26
27
27
26
25
25
26
26
25
25
25
24
23
23
23
22
22
20
20
19
19
19
19
20
21
21
20
21
21
22
22
22
22
22
22
21
21
20
20
19
19
19
19
19
19
19
17
17
17
17
17
17
17
17
17
17
16
16
16
16
16
16
15
15
15
15
15
15
14
14
15
16
17
17
17
17
17
17
18
19
19
20
20
20
20
20
20
20
20
21
22
23
23
23
23
23
23
27
27
27
27
27
27
27
27
30
30
30
30
30
30
30
30
30
30
31
31
31
31
31
31
31
31
31
31
31
31
31
31
31
31
32
32
32
33
33
32
32
32
32
32
32
32
32
32
32
32
32
32
32
32
31
31
31
31
31
31
32
32
32
32
31
31
31
31
31
31
31
31
31
31
31
31
31
31
30
30
30
30
30
30
30
30
30
30
30
29
28
28
28
28
28
28
28
28
28
28
28
28
28
27
27
27
27
27
27
27
27
27
27
27
27
27
26
26
26
26
25
25
24
23
23
23
23
23
20
20
20
20
20
20
21
21
21
17
17
17
17
16
17
17
17
20
20
20
20
20
20
20
20
20
20
20
20
20
21
21
21
21
21
20
20
20
20
18
18
19
20
19
19
20
20
19
19
19
18
18
18
17
17
17
17
17
17
17
17
17
17
17
17
17
17
17
17
17
17
17
17
17
17
17
17
17
17
17
17
17
16
16
16
16
16
16
16
15
15
15
15
15
15
15
15
15
15
15
15
15
15
15
15
15
14
14
14
14
14
14
14
14
14
14
13
13
13
13
13
15
15
16
16
16
16
16
16
16
16
16
15
15
15
15
15
15
15
15
14
14
14
14
13
13
13
13
13
14
14
17
17
18
18
17
17
17
17
17
18
17
17
18
18
18
18
18
18
18
18
18
18
18
18
18
19
18
18
17
17
17
17
17
17
17
17
17
17
17
17
17
17
17
17
17
17
17
17
17
18
17
17
17
17
18
18
18
18
18
18
18
18
18
18
18
18
18
18
18
18
18
18
18
18
17
17
17
17
17
17
17
17
17
17
17
16
16
16
16
16
16
16
16
16
16
16
16
16
16
16
16
16
16
16
16
16
16
16
16
16
16
16
16
15
15
15
15
15
15
15
15
15
15
15
15
15
15
15
15
15
15
15
15
15
15
15
15
15
15
15
15
14
14
14
14
14
14
14
15
15
15
14
14
14
14
14
14
14
14
14
12
12
12
10
10
10
10
10
10
10
11
11
11
10
10
10
10
10
10
10
10
10
10
10
10
10
10
10
10
10
10
10
10
10
10
10
10
10
9
8
8
9
10
10
10
10
9
9
9
9
9
9
9
9
9
9
9
9
8
8
8
8
8
8
8
8
8
8
8
8
8
8
8
8
8
8
8
8
8
8
8
8
8
8
8
8
8
8
8
8
8
8
8
8
8
8
8
9
9
9
9
9
9
9
9
9
9
9
9
9
9
9
9
9
8
8
8
8
8
8
8
8
8
8
8
8
8
8
8
8
8
8
8
8
8
8
8
8
8
8
8
8
8
8
9
9
9
9
8
7
7
7
7
7
5
5
5
5
5
5
5
5
5
5
5
5
5
5
5
5
5
5
5
4
4
4
4
4
4
4
5
5
5
5
5
5
5
6
6
6
5
5
5
5
5
5
5
5
5
5
5
5
5
5
5
5
5
5
5
5
5
5
5
5
5
5
5
5
5
5
5
5
5
5
5
5
5
5
5
5
5
5
5
5
5
5
5
5
5
5
5
5
5
5
5
5
5
5
5
5
5
5
5
5
4
4
4
4
4
4
4
4
4
4
2
2
2
2
2
2
2
2
2
2
2
2
2
2
2
2
2
2
2
2
2
2
2
2
2
2
2
2
2
2
2
2
2
2
2
2
2
2
2
1
1
1
1
1
1
1
1
1
1
1
1
1
1
1
1
1
1
1
1
1
0
0
0
0
0
0
0
0
0
0
0
0
0
0
0
0
0
0
0
0
0
0
0
0
0
0
0
0
0
0
0
0
0
0
0
0
0
0
0
0
0
0
0
0
0
0
0
0
0
0
0
0
0
0
0
0
0
0
0
0
0
0
0
0
0
0
0
0
0
0
0
0
0
0
0
0
0
0
0
0
0
0
0
0
0
0
0
0
0
0
0
0
0
0
0
0
0
0
0
0
0
0
0
0
0
0
0
0
0
0
0
0
0
0
0
0
0
0
0
0
0
0
0
0
0
0
0
0
0
0
0
0
0
0
0
0
0
0
0
0
0
0
0
0
0
0
0
0
0
0
0
0
0
0
0
0
0
0
0
0
0
0
0
0
0
0
0
0
0
0
0
0
0
0
0
0
0
0
0
0
0
0
0
0
0
0
0
0
0
0
0
0
0
0
0
0
0
0
0
0
0
0
0
0
0
0
0
0
0
0
0
0
0
0
0
0
0
0
0
0
0
0
0
0
0
0
0
0
0
0
0
0
0
0
0
0
0
0
0
0
0
0
0
0
0
0
0
0
0
0
0
0
0
0
0
0
0
0
0
0
0
0
0
0
0
0
0
0
0
0
0
0
0
0
0
0
0
0
0
0
0
0
0
0
0
0
0
0
0
0
0
0
0
0
0
0
0
0
0
0
0
0
0
0
0
0
0
0
0
0
0
0
0
0
0
0
0
0
0
0
0
0
0
0
0
0
0
0
0
0
0
0
0
0
0
0
0
0
0
0
0
0
0
0
0
0
0
0
0
0
0
0
0
0
0
0
0
0
0
0
0
0
0
0
0
0
0
0
0
0
0
0
0
0
0
0
0
0
0
0
0
0
0
0
0
0
0
0
0
0
0
0
0
0
0
0
0
0
0
0
0
0
0
0
0
0
0
0
0
0
0
0
0
0
0
0
0
0
0
0
0
0
0
0
0
0
0
0
0
0
0
0
0
0
0
0
0
0
0
0
0
0
0
0
0
0
0
0
0
0
0
0
0
0
0
0
0
0
0
0
0
0
0
0
0
0
0
0
0
0
0
0
0
0
0
0
0
0
0
0
0
0
0
0
0
0
0
0
0
0
0
0
0
0
0
0
0
0
0
0
0
0
0
0
0
0
0
0
0
0
0
0
0
0
0
0
0
0
0
0
0
0
0
0
0
0
0
0
0
0
0
0
0
0
0
0
0
0
0
0
0
0
0
0
0
0
0
0
0
0
0
0
0
0
0
0
0
0
0
0
0
0
0
0
0
0
0
0
0
0
0
0
0
0
0
0
0
0
0
0
0
0
0
0
0
0
0
0
0
0
0
0
0
0
0
0
0
0
0
0
0
0
0
0
0
0
0
0
0
0
0
0
0
0
0
0
0
0
0
0
0
0
0
0
0
0
0
0
0
0
0
0
0
0
0
0
0
0
0
0
0
0
0
0
0
0
0
0
0
0
0
0
0
0
0
0
0
0
0
0
0
0
0
1
1
1
1
1
1
1
1
1
1
1
1
1
1
2
2
2
2
2
2
2
2
2
2
2
2
2
2
2
2
2
2
2
2
2
2
2
2
2
2
2
2
2
2
2
2
2
2
2
2
2
2
2
2
2
2
2
2
2
2
2
2
2
2
2
2
2
2
2
2
2
2
2
2
2
2
2
2
2
2
2
2
2
2
2
2
2
2
2
2
2
2
2
2
2
2
2
2
2
2
2
2
2
2
2
2
2
2
2
2
2
2
2
2
2
2
2
2
2
2
2
2
2
2
2
2
2
2
2
2
2
2
2
2
2
2
2
2
2
1
1
1
1
1
1
1
1
1
1
1
1
1
1
2
2
2
2
2
2
2
2
2
2
2
2
2
2
2
2
2
2
2
2
2
3
3
3
3
3
3
3
3
3
3
3
3
3
3
3
3
3
3
3
3
3
3
3
3
3
3
3
3
3
3
3
3
3
3
3
3
3
3
3
3
3
3
3
3
3
3
3
3
3
3
3
3
3
3
3
3
3
3
3
3
3
3
3
3
3
3
3
3
3
3
3
3
3
3
3
5
5
5
5
5
5
5
5
5
5
5
5
5
5
5
5
5
5
5
5
5
5
5
5
5
5
5
5
5
5
5
5
5
5
5
5
5
5
5
5
5
5
5
5
5
5
5
5
5
5
5
5
5
5
5
5
5
5
5
5
5
5
5
5
5
5
5
5
5
5
5
5
5
5
5
5
5
5
5
5
5
5
5
5
5
5
5
5
5
4
4
4
4
4
4
4
4
4
4
4
4
4
4
4
4
4
4
4
4
4
4
4
4
4
4
4
4
4
4
4
5
5
5
5
5
5
5
5
5
5
5
5
4
4
4
4
4
4
4
5
5
5
5
5
5
5
5
5
5
5
5
5
5
5
5
5
5
5
5
5
5
5
5
5
5
5
5
5
5
4
4
4
4
4
3
3
3
3
3
3
2
2
2
2
2
2
2
2
2
2
2
2
2
2
2
2
2
2
2
2
3
4
4
4
4
4
4
4
4
4
4
4
4
4
4
4
4
3
3
3
3
3
3
3
3
3
3
3
3
3
3
3
3
3
3
3
3
3
3
3
3
3
3
3
3
3
3
3
3
3
3
3
3
2
2
2
2
2
2
2
2
2
2
2
2
2
2
2
2
2
2
2
2
2
2
2
2
2
2
2
3
2
2
2
2
2
2
2
2
2
2
2
2
2
2
2
2
2
2
2
2
2
2
2
2
2
2
2
2
2
2
2
2
2
2
2
2
2
2
2
2
2
2
2
2
2
2
2
2
2
2
2
2
2
2
2
2
2
2
2
2
2
2
2
2
2
2
2
2
2
2
2
2
2
2
2
2
2
2
2
2
2
2
2
2
2
2
2
2
2
2
2
4
4
4
4
4
4
4
4
5
5
5
5
5
5
5
5
5
5
5
5
5
5
5
5
5
6
6
7
7
7
7
7
7
7
7
7
7
7
7
8
8
9
9
12
12
14
15
16
16
17
20
22
23
23
26
27
27
27
27
28
28
28
27
27
27
27
27
27
27
27
27
27
27
27
28
28
28
28
28
28
28
28
28
28
28
28
28
28
28
28
28
28
28
28
28
28
28
28
27
27
27
27
27
27
27
27
27
30
30
30
30
30
30
30
30
30
30
30
28
29
29
29
29
29
30
30
30
30
34
35
36
37
37
38
38
38
39
39
39
39
39
39
40
40
40
40
41
41
42
42
42
43
45
46
46
46
48
48
50
54
54
54
55
55
55
55
55
55
54
54
54
55
56
57
57
57
60
61
62
60
59
59
59
59
59
60
60
60
60
60
60
60
60
59
58
58
58
58
58
58
57
57
55
55
55
56
56
56
56
56
56
56
55
67
67
85
87
85
84
85
87
93
97
111
112
112
112
112
112
112
112
112
112
112
112
112
112
112
112
112
112
112
112
112
112
110
110
110
110
110
110
110
110
109
108
108
108
108
108
107
106
106
105
105
105
105
105
105
105
105
105
105
105
104
104
104
104
104
103
102
102
103
103
103
102
102
102
102
102
102
102
101
101
98
98
98
98
97
97
97
97
95
95
95
94
94
93
93
93
93
94
93
93
92
90
90
90
90
91
90
89
89
89
89
88
88
88
88
88
88
88
87
87
87
86
86
86
86
86
85
85
84
84
83
82
79
79
77
77
79
77
77
72
71
71
70
70
70
67
67
67
66
65
65
65
65
72
73
72
70
66
65
65
71
73
77
73
72
70
70
71
69
70
70
70
68
71
75
75
81
81
80
80
80
80
80
82
82
79
79
79
79
79
80
80
80
80
80
77
77
77
77
78
78
78
78
77
77
77
76
75
75
75
75
75
75
75
75
75
75
75
75
75
75
75
75
75
75
75
75
75
75
74
74
73
74
74
73
73
72
72
72
72
73
73
75
78
79
77
77
76
76
76
76
76
76
76
76
75
75
75
77
77
77
77
77
77
76
75
75
72
72
71
71
71
71
72
72
73
72
72
72
71
71
70
70
70
68
68
67
66
66
67
67
67
65
61
60
60
60
60
60
58
57
57
57
55
55
55
55
55
52
52
52
52
52
52
49
49
49
49
49
48
48
49
49
47
46
45
45
44
43
43
43
42
42
39
37
37
37
36
32
32
32
30
30
30
29
29
28
28
27
27
27
27
26
26
26
26
27
29
28
26
26
25
24
24
24
27
27
29
29
29
27
26
26
27
28
28
27
27
27
27
27
27
27
27
26
25
25
25
25
25
25
25
25
25
25
26
26
26
25
25
25
25
26
26
26
26
26
26
27
27
27
27
26
26
26
26
26
26
26
26
25
25
25
25
25
25
25
26
26
26
25
25
25
25
25
25
25
24
23
23
23
23
24
25
26
27
30
32
36
36
36
37
37
37
38
38
38
38
38
37
37
37
37
37
37
37
37
37
37
37
36
36
35
35
35
35
35
35
34
34
34
34
34
34
34
34
32
32
32
32
32
32
32
31
31
31
31
31
31
31
30
30
30
30
30
30
30
29
29
29
29
27
27
27
27
27
27
27
26
26
26
26
26
26
26
26
26
26
24
24
24
24
24
24
24
24
25
25
25
25
25
25
25
25
25
25
26
26
26
26
26
26
26
26
26
26
26
26
26
26
27
27
27
27
26
25
25
25
27
28
28
28
28
29
29
30
30
29
28
28
30
29
30
30
30
32
30
30
30
27
27
27
27
30
30
35
35
42
42
42
60
62
62
63
62
70
72
72
73
77
77
77
76
77
77
79
81
81
82
82
82
82
82
82
82
82
82
82
82
82
82
82
82
82
82
80
80
80
80
80
80
80
80
80
80
80
80
80
80
80
80
80
81
81
81
81
81
83
83
83
83
83
83
83
82
82
82
82
82
82
82
82
82
82
82
82
82
82
83
83
83
83
82
82
82
82
83
84
85
84
85
85
85
85
86
86
86
86
86
86
84
85
84
85
85
84
82
82
82
82
82
82
82
82
82
81
80
80
80
79
79
79
79
79
80
80
80
80
80
80
80
80
80
80
80
80
80
80
80
80
80
79
79
79
79
78
77
77
74
73
72
72
70
70
70
70
70
70
66
66
65
65
67
65
65
64
60
60
60
59
59
60
60
64
64
65
62
66
73
73
73
72
71
71
70
70
68
66
65
53
53
52
51
51
51
51
52
52
52
52
50
50
50
49
49
49
47
45
45
45
45
45
45
45
42
42
42
42
41
41
42
42
42
42
40
41
41
41
40
40
40
40
40
40
40
40
38
38
38
38
38
38
38
38
38
37
37
37
37
37
37
37
37
37
37
37
37
37
37
37
37
37
37
37
37
37
37
37
37
37
37
37
37
37
37
37
37
37
37
37
37
37
37
37
37
37
37
37
37
37
37
37
37
37
37
37
37
37
37
37
37
37
33
31
31
30
30
30
30
29
28
28
28
27
27
26
26
25
25
24
24
23
23
23
23
20
20
19
19
18
18
18
18
19
19
19
19
19
17
17
17
17
16
15
14
14
14
14
14
14
14
15
16
16
16
17
19
20
20
21
21
21
20
20
20
20
20
20
20
21
30
30
30
30
30
30
31
34
34
35
36
35
35
35
36
36
37
37
37
37
37
37
37
37
37
37
37
37
37
37
37
37
37
37
37
37
37
37
35
35
35
35
35
36
36
36
36
36
35
35
35
35
35
35
35
35
35
35
35
35
35
35
35
35
36
36
37
37
37
37
37
37
37
37
37
37
37
37
36
35
35
35
35
35
35
35
35
35
34
34
34
34
33
33
33
33
33
33
33
33
33
33
33
33
33
33
33
33
33
33
33
33
32
32
32
32
32
32
31
29
29
29
29
29
29
29
29
29
29
29
29
29
29
29
29
29
28
28
26
26
27
27
27
25
25
25
24
24
22
22
22
22
21
21
21
21
20
20
20
20
20
19
19
19
18
17
17
17
17
17
17
17
17
13
12
12
12
12
12
11
10
10
10
11
11
11
11
11
11
11
11
11
11
12
12
11
13
13
13
12
12
12
12
12
12
12
12
12
12
12
11
11
11
11
10
10
10
10
10
10
10
10
10
10
10
10
10
9
9
8
8
8
9
9
10
10
10
10
10
10
10
11
11
11
11
11
11
11
11
11
11
11
11
11
11
11
11
11
11
11
11
11
11
11
11
11
11
11
11
11
11
11
11
11
11
11
11
11
11
11
11
11
11
11
11
11
11
11
11
11
11
11
11
11
11
11
11
11
11
10
10
10
10
10
12
12
13
13
13
13
15
17
18
18
17
17
18
19
19
19
19
19
18
18
18
18
18
17
17
17
17
17
17
17
17
17
17
17
17
17
17
15
15
15
15
15
15
15
15
15
15
15
15
15
15
15
15
15
15
14
14
13
14
14
14
15
15
15
16
16
16
16
16
17
17
17
17
17
17
17
17
18
18
18
18
19
19
19
19
20
19
20
20
20
20
20
20
20
20
20
20
20
20
20
20
20
19
17
17
18
20
20
19
19
19
19
19
19
19
19
19
19
19
19
19
19
19
19
19
20
20
20
20
20
20
20
20
20
20
20
20
20
20
20
20
20
20
20
20
20
20
20
20
20
20
20
20
20
20
19
19
19
20
20
20
20
20
20
20
20
20
20
22
22
22
22
22
23
23
23
23
23
23
23
22
22
22
20
17
16
15
15
15
15
16
16
16
17
16
23
24
25
25
25
25
25
25
25
25
25
25
25
25
25
25
25
25
25
25
25
25
27
27
27
27
27
27
27
27
27
27
27
27
27
27
27
27
27
27
27
27
27
27
27
27
27
27
27
27
27
27
27
27
27
27
27
27
27
27
27
27
27
27
26
26
26
26
24
23
23
23
22
22
22
22
24
24
24
24
23
22
22
22
22
22
22
22
22
22
22
22
22
22
22
22
22
22
22
22
22
22
22
22
22
22
22
22
22
22
22
22
22
22
25
30
30
30
31
31
38
39
40
40
40
39
39
38
38
38
38
38
38
39
40
40
40
40
39
39
40
40
40
37
37
37
37
37
37
37
38
40
41
41
41
41
41
41
41
41
41
41
41
40
40
41
41
41
39
39
39
39
39
40
40
40
42
42
42
42
42
42
42
42
42
42
42
42
42
41
40
40
41
41
40
39
39
39
40
40
40
40
40
41
42
42
43
43
43
44
43
41
41
41
41
40
41
41
41
41
41
41
41
41
41
41
41
41
41
40
40
40
40
40
40
40
40
40
40
40
40
40
40
40
41
41
41
41
41
42
42
42
42
42
42
42
42
42
41
41
41
41
41
40
40
40
40
40
40
41
42
42
42
42
43
42
42
42
42
41
40
40
43
45
45
45
45
44
43
42
42
42
42
42
42
42
40
40
40
40
40
42
42
42
42
39
39
39
39
40
39
38
38
37
37
37
37
37
37
37
37
37
37
37
37
37
37
37
37
39
39
38
37
35
34
34
34
35
35
35
35
36
37
37
37
37
37
37
37
38
37
37
39
38
45
46
47
51
52
51
50
50
50
51
51
51
51
52
52
53
53
53
53
53
53
52
52
52
53
54
55
55
55
56
59
64
65
65
66
69
68
71
71
72
72
76
76
82
86
86
87
88
88
88
89
90
90
90
90
90
90
90
90
90
90
90
90
89
89
89
89
89
89
88
88
88
88
88
90
90
90
90
90
90
90
90
90
90
90
90
90
90
90
90
89
88
88
87
87
86
86
86
86
85
85
85
84
84
84
84
84
84
82
81
81
81
81
80
80
80
80
80
80
80
80
80
80
79
80
79
78
78
77
77
77
78
79
80
80
80
80
79
75
73
74
74
74
74
74
74
74
75
75
75
75
75
75
73
73
72
72
72
70
70
70
68
68
67
67
66
65
63
62
62
62
62
60
57
57
55
54
53
52
52
52
52
51
51
50
50
50
49
49
47
48
48
49
49
49
49
47
47
47
47
47
47
47
45
44
42
41
41
41
41
41
41
41
41
40
40
40
40
40
38
37
37
37
37
37
37
37
37
37
35
35
32
32
32
32
32
32
32
32
32
32
32
32
32
32
32
32
30
30
28
28
27
27
27
27
27
27
27
27
25
23
23
22
22
22
16
16
16
15
15
15
15
14
14
14
14
14
14
14
13
11
11
8
7
7
4
2
2
2
2
2
2
2
2
2
2
2
2
2
2
2
2
2
1
1
1
1
1
1
1
1
0
0
0
0
0
0
0
0
0
0
0
0
0
0
0
0
0
0
0
0
0
0
0
0
0
0
0
0
0
0
0
0
0
0
0
0
0
0
0
0
0
0
0
0
0
0
0
0
0
0
0
0
0
0
0
0
0
0
0
0
0
0
0
0
0
0
0
0
0
0
0
0
0
0
0
0
0
0
0
0
0
0
0
0
0
0
0
0
0
0
0
0
0
0
0
0
0
0
0
0
0
0
0
0
0
0
0
0
0
0
0
0
0
0
0
0
0
0
0
0
0
0
0
0
0
0
0
0
0
0
0
0
0
0
0
0
0
0
0
0
0
0
0
0
0
0
0
0
0
0
0
0
0
0
0
0
0
0
0
0
0
0
0
0
0
0
0
0
0
0
0
0
0
0
0
0
0
0
0
0
0
0
0
0
0
0
0
0
0
0
0
0
0
0
0
0
0
0
0
0
0
0
0
0
0
0
0
0
0
0
0
0
0
0
0
0
0
0
0
0
0
0
0
0
0
0
0
0
0
0
0
0
0
0
0
0
0
0
0
0
0
0
0
0
0
0
0
0
0
0
0
0
0
0
0
0
0
0
0
0
0
0
0
0
0
0
0
0
0
0
0
0
0
0
0
0
0
0
0
0
0
0
0
0
0
0
0
0
0
0
0
0
0
0
0
0
0
0
0
0
0
0
0
0
0
0
0
0
0
0
0
0
0
0
0
0
0
0
0
0
0
0
0
0
0
0
0
0
0
0
0
0
0
0
0
0
0
0
0
0
0
0
0
0
0
0
0
0
0
0
0
0
0
0
0
0
0
0
0
0
0
0
0
0
0
0
0
0
0
0
0
0
0
0
0
0
0
0
0
0
0
0
0
0
0
0
0
0
0
0
0
0
0
0
0
0
0
0
0
0
0
0
0
0
0
0
0
0
0
0
0
0
0
0
0
0
0
0
0
0
0
0
0
0
0
0
0
0
0
0
0
0
0
0
0
0
0
0
0
0
0
0
0
0
0
0
0
0
0
0
0
0
0
0
0
0
0
0
0
0
0
0
0
0
0
0
0
0
0
0
0
0
0
0
0
0
0
0
0
0
0
0
0
0
0
0
0
0
0
0
0
0
0
0
0
0
0
0
0
0
0
0
0
0
0
0
0
0
0
0
0
0
0
0
0
0
0
0
0
0
0
0
0
0
0
0
0
0
0
0
0
0
0
0
0
0
0
0
0
0
0
0
0
0
0
0
0
0
1
1
1
1
1
1
1
1
1
1
1
1
1
1
1
1
1
1
1
1
1
1
1
1
1
1
1
1
1
1
1
1
1
1
1
1
1
1
1
1
1
1
1
1
1
1
1
1
1
1
1
1
1
1
1
2
2
2
2
2
2
2
2
3
3
4
4
4
5
5
5
5
5
5
6
6
6
6
6
6
6
6
6
6
6
6
6
6
6
6
6
6
6
6
6
6
6
7
7
7
7
7
7
7
7
7
7
7
7
8
8
8
8
8
8
8
8
8
8
8
8
8
9
9
9
9
9
9
10
10
10
10
10
10
10
10
10
10
10
13
13
13
13
13
16
16
17
17
17
17
17
16
16
16
16
16
16
16
16
16
16
16
16
16
16
16
16
16
16
16
16
16
16
16
16
15
15
15
15
15
15
15
15
15
15
15
15
15
15
15
15
15
15
15
15
15
15
15
15
14
14
13
13
13
13
13
13
13
13
13
13
12
12
12
12
12
12
12
11
11
12
12
12
12
12
12
12
12
12
12
12
12
12
12
11
11
11
11
11
11
11
10
10
10
10
10
10
10
10
10
10
10
10
10
10
10
10
10
10
10
10
10
9
10
10
12
12
11
11
11
12
12
12
12
12
12
13
13
13
13
14
13
13
13
13
13
12
13
13
13
13
14
14
14
14
14
14
14
14
14
14
14
14
14
14
13
15
15
15
15
15
15
15
15
15
15
17
17
17
18
18
18
20
22
22
26
30
30
29
29
29
29
29
30
30
30
30
30
30
30
30
30
29
29
29
29
29
29
29
29
29
29
30
30
30
30
30
30
30
30
30
30
30
30
30
30
30
30
30
30
29
28
28
28
28
28
28
28
28
28
27
27
27
27
27
27
27
27
27
27
27
27
27
27
27
27
27
27
27
27
27
27
26
26
26
26
26
26
26
26
27
27
27
27
27
25
25
25
25
25
25
25
32
33
34
35
38
42
44
45
47
47
47
48
47
47
47
47
48
48
48
47
46
45
45
46
47
52
60
60
61
67
71
72
71
70
70
71
72
71
71
72
72
72
73
75
75
77
77
80
80
80
80
80
79
79
78
78
78
78
78
77
77
77
77
77
77
77
76
76
77
77
76
76
76
76
76
76
76
76
76
76
76
76
76
76
76
75
75
75
75
75
75
75
75
75
75
71
71
71
71
71
71
71
71
71
71
71
71
71
71
71
71
71
71
71
71
71
71
71
71
70
70
68
70
70
69
69
70
69
69
69
68
65
65
63
65
65
67
80
87
87
82
82
88
90
95
100
100
100
100
100
100
102
102
95
94
91
91
91
91
92
92
92
92
92
92
91
91
91
91
90
90
90
90
90
90
85
84
82
82
82
82
82
81
80
80
79
78
77
77
77
77
77
77
77
77
77
75
75
75
72
72
72
72
72
73
73
73
75
74
74
74
74
75
74
74
74
74
73
72
70
70
70
70
70
67
67
67
66
66
66
66
66
65
65
65
65
65
65
65
65
65
65
63
63
63
63
63
62
60
60
59
58
59
58
58
58
57
57
56
56
56
55
55
55
55
55
55
55
55
55
54
53
54
53
53
51
50
49
45
47
47
49
50
49
49
48
48
48
48
48
48
48
43
43
44
44
44
43
43
43
43
42
40
40
39
39
39
39
38
38
37
37
37
37
35
35
35
35
35
35
35
35
35
35
32
32
32
32
32
32
32
32
31
31
30
30
28
27
26
24
24
24
22
21
21
20
20
19
19
19
17
15
11
11
11
11
11
11
11
11
11
11
11
11
11
11
11
11
11
11
11
11
11
11
11
11
11
11
11
11
11
11
11
11
11
11
11
11
11
11
11
11
11
11
11
11
11
11
11
11
11
9
9
8
8
8
8
8
7
7
2
2
0
0
0
0
0
0
0
0
0
0
0
0
0
0
0
0
0
0
0
0
0
0
0
0
0
0
0
0
0
0
0
0
0
0
0
0
0
0
0
0
0
0
0
0
0
0
0
0
0
0
0
0
0
0
0
0
0
0
0
0
0
0
0
0
0
0
0
0
0
0
0
0
0
0
0
0
0
0
0
0
0
0
0
0
0
0
0
0
0
0
0
0
0
0
0
0
0
0
0
0
0
0
0
0
0
0
0
0
0
0
0
0
0
0
0
0
0
0
0
0
0
0
0
0
0
0
0
0
1
1
1
1
1
1
1
1
1
1
1
1
1
1
1
1
1
1
1
1
1
1
1
1
1
1
1
1
1
1
1
1
1
1
2
2
2
2
2
2
4
4
4
5
5
5
5
5
5
5
5
5
5
5
5
5
5
5
5
5
5
5
5
5
5
5
5
5
5
5
5
5
5
5
5
5
5
6
6
6
6
6
6
6
6
6
6
7
7
7
7
7
7
7
7
7
7
7
7
7
7
7
7
7
7
7
8
8
8
8
8
8
8
8
8
8
8
8
8
8
8
8
8
8
8
8
8
8
8
8
8
8
8
8
8
8
8
8
8
8
8
8
8
8
8
8
9
9
9
9
9
9
9
9
9
9
9
9
9
9
9
9
9
9
9
9
9
9
9
9
9
9
9
9
9
9
9
9
9
9
9
9
9
9
9
9
9
9
9
9
9
10
7
7
7
7
7
7
7
7
6
6
5
5
5
5
5
5
5
5
5
5
5
5
5
5
5
5
5
5
5
5
5
5
5
5
5
5
5
5
5
5
5
5
5
5
5
5
5
5
5
5
5
5
5
5
5
6
6
5
5
5
5
5
5
5
5
5
3
3
3
3
3
3
3
3
4
4
4
4
4
5
5
5
5
5
5
6
7
7
7
8
8
8
8
8
8
8
8
8
8
7
7
7
7
7
7
7
7
7
7
7
7
7
7
7
7
7
7
7
7
7
7
7
7
7
7
7
7
7
7
7
7
7
7
7
7
7
7
7
7
7
7
7
7
7
7
8
8
8
8
8
8
8
8
8
8
8
8
8
8
8
8
8
8
8
8
8
8
8
8
8
8
8
8
8
8
8
8
9
9
9
9
9
9
9
9
9
9
9
9
9
9
9
9
9
9
9
9
9
8
8
8
8
8
8
8
8
8
8
8
8
8
8
8
7
7
7
7
7
7
7
7
7
7
7
7
7
7
7
7
7
7
7
9
8
8
8
7
7
8
9
9
9
9
9
8
8
8
8
7
7
7
7
7
7
7
7
7
7
7
7
7
7
7
6
6
6
6
6
6
6
6
6
6
6
6
6
6
7
7
7
7
7
7
7
7
7
7
7
7
7
7
7
7
7
7
7
7
7
7
7
7
7
7
7
7
7
7
7
7
7
7
7
7
7
7
7
7
7
7
7
7
7
7
7
7
7
7
7
7
7
7
7
7
7
7
7
7
7
7
7
7
7
7
7
7
7
7
7
7
7
7
7
7
7
7
7
7
7
7
7
7
7
5
5
4
3
2
2
2
2
2
2
2
2
2
2
2
2
2
2
2
2
2
2
2
1
2
2
2
2
2
2
2
2
2
2
2
2
2
2
2
2
2
2
2
2
2
2
2
2
2
2
2
2
2
2
2
2
2
2
2
2
2
2
2
2
2
2
2
2
2
2
2
2
2
2
2
2
2
2
2
2
2
2
2
2
2
2
2
2
2
2
2
2
2
2
2
2
2
2
2
2
2
2
2
2
2
2
2
2
2
2
2
2
2
2
2
2
3
3
4
4
4
4
4
4
4
4
4
4
4
4
4
4
4
4
4
4
4
4
4
5
5
5
5
5
5
5
5
5
5
5
5
5
5
5
5
5
5
5
5
5
5
5
5
5
5
5
5
5
5
5
5
5
5
5
5
5
5
5
5
5
5
5
5
5
5
5
5
5
5
5
5
5
5
5
5
5
5
5
5
5
5
5
5
5
5
5
5
5
5
5
5
5
5
5
5
5
5
5
5
5
5
5
5
5
5
6
6
6
6
6
6
6
6
6
6
6
6
6
6
6
6
6
6
6
6
6
6
6
6
6
5
5
5
5
5
4
4
4
4
4
3
3
3
3
3
3
3
3
3
3
3
3
3
3
3
3
3
3
3
3
3
3
3
3
3
3
3
3
3
3
3
3
3
3
2
2
2
2
2
2
2
2
2
2
2
2
2
2
2
2
2
2
2
2
2
2
2
2
2
2
1
1
1
1
1
1
1
1
1
1
1
1
1
1
1
1
1
1
1
1
1
1
1
1
1
1
1
1
1
1
1
1
1
1
1
1
1
1
1
1
1
1
1
1
1
1
1
1
1
1
1
1
1
1
1
1
1
1
1
1
1
1
1
1
1
1
1
1
1
1
1
1
1
1
1
1
1
1
1
1
1
1
1
1
1
1
1
1
1
1
1
1
1
1
1
1
1
1
1
1
1
1
1
1
1
1
1
1
1
1
1
1
1
1
1
1
0
0
0
0
0
0
0
0
0
0
0
0
0
0
0
0
0
0
0
0
0
0
0
0
0
0
0
0
0
0
0
0
0
0
0
0
0
0
0
0
0
0
0
0
0
0
0
0
0
0
0
0
0
0
0
0
0
0
0
0
0
0
0
0
0
0
0
0
0
0
0
0
0
0
0
0
0
0
0
0
0
0
0
0
0
0
0
0
0
0
0
0
0
0
0
0
0
0
0
0
0
0
0
0
0
0
0
0
0
0
0
0
0
0
0
0
0
0
0
0
0
0
0
0
0
0
0
0
0
0
0
0
0
0
0
0
0
1
1
1
1
1
1
1
1
1
1
1
1
1
1
1
1
2
2
2
2
2
2
2
2
2
2
2
2
2
2
2
2
2
2
2
2
2
2
2
2
2
2
2
2
3
3
4
5
5
5
5
5
5
7
7
7
7
7
7
7
7
7
7
7
7
7
7
7
7
7
7
7
7
7
7
7
7
7
7
7
7
7
7
7
7
7
7
7
7
7
7
7
7
7
7
7
7
7
7
7
7
7
7
7
7
7
7
7
7
7
7
7
7
7
7
7
7
7
7
7
7
7
7
7
7
7
7
7
7
7
7
7
7
7
7
7
7
7
7
7
7
7
7
7
7
6
6
6
6
6
6
6
5
5
4
3
3
3
3
2
2
2
1
0
0
0
0
0
0
0
0
0
0
0
0
0
0
0
0
0
0
0
0
0
0
0
0
0
0
0
0
0
0
0
0
0
0
0
0
0
0
0
0
0
0
0
0
0
0
0
0
0
0
0
0
0
0
0
0
0
0
0
0
0
0
0
0
0
0
0
0
0
0
0
0
0
0
0
0
0
0
0
0
0
0
0
0
0
0
0
0
0
0
0
0
0
0
0
0
0
0
0
0
0
0
0
0
0
0
0
0
0
0
0
0
0
0
0
0
0
0
0
0
0
0
0
0
0
0
0
0
0
0
0
0
0
0
0
0
0
0
0
0
0
0
0
0
0
0
0
0
0
0
0
0
0
0
0
0
0
0
0
0
0
0
0
0
0
0
0
0
0
0
0
0
0
0
0
0
0
0
0
0
0
0
0
0
0
0
0
0
0
0
0
0
0
0
0
0
0
0
0
0
0
0
0
0
0
0
0
0
0
0
0
0
0
0
0
0
0
0
0
0
0
0
0
0
0
0
0
0
0
0
0
0
0
0
0
0
0
0
0
0
0
0
0
0
0
0
0
0
0
0
0
0
0
0
0
0
0
0
0
0
0
0
0
0
0
0
0
0
0
0
0
0
0
0
0
0
0
0
0
0
0
0
0
0
0
0
0
0
0
0
0
0
0
0
0
0
0
0
0
0
0
0
0
0
0
0
0
0
0
0
0
0
0
0
0
0
0
0
0
0
0
0
0
0
0
0
0
0
0
0
0
0
0
0
0
0
0
0
0
0
0
0
0
0
0
0
0
0
0
0
0
0
0
0
0
0
0
0
0
0
0
0
0
0
0
0
0
0
0
0
0
0
0
0
0
0
0
0
0
0
0
0
0
0
0
0
0
0
0
0
0
0
0
0
0
0
0
0
0
0
0
0
0
0
0
0
0
0
0
0
0
0
0
0
0
0
0
0
0
0
0
0
0
0
0
0
0
0
0
0
1
2
2
2
2
2
2
2
2
2
2
2
3
3
4
4
4
4
4
4
4
4
5
5
5
5
5
6
6
6
6
6
6
6
6
6
6
6
6
6
6
6
6
6
6
6
6
6
6
6
6
6
6
6
6
6
6
7
11
12
12
13
14
15
15
15
15
16
16
16
16
16
16
16
16
16
16
16
16
16
16
16
16
16
16
16
16
16
16
16
16
16
16
16
16
16
16
16
16
16
16
16
16
16
16
16
16
16
16
16
16
16
16
16
16
16
16
16
16
16
16
16
16
16
16
16
15
15
15
15
15
15
15
15
15
15
16
16
16
16
16
16
15
15
15
15
15
15
15
15
15
15
15
15
15
15
15
15
15
15
15
15
15
15
14
14
14
14
14
14
14
14
14
14
14
14
13
13
13
13
13
13
12
12
12
12
12
12
12
12
12
10
10
10
10
10
10
10
10
10
10
10
10
10
10
10
10
9
4
4
4
4
4
4
4
4
4
4
4
4
4
4
4
4
4
4
4
3
3
3
3
3
3
3
3
3
2
2
2
2
2
1
1
1
1
1
1
1
1
1
1
1
1
1
1
1
1
1
1
1
1
1
1
1
1
1
1
1
1
1
1
1
1
1
0
0
0
0
0
0
0
0
0
0
0
0
0
0
0
0
0
0
0
0
0
0
0
0
0
0
0
0
0
0
0
0
0
0
0
0
0
0
0
0
0
0
0
0
0
0
0
0
0
0
0
0
0
0
0
0
0
0
0
0
0
0
0
0
0
0
0
0
0
1
1
1
1
1
1
1
1
1
1
1
1
1
1
1
1
1
1
1
1
1
1
1
1
2
3
3
5
5
5
7
7
7
7
7
7
7
8
8
10
10
11
11
11
12
12
12
12
12
13
13
13
13
13
13
13
13
13
13
13
13
13
13
13
13
13
13
13
13
13
13
13
13
13
13
13
13
13
13
13
13
13
13
13
13
13
13
13
13
13
13
13
13
13
13
13
13
13
13
13
13
13
13
13
13
13
13
13
13
13
13
13
13
13
13
13
13
13
13
13
13
13
13
13
13
13
13
13
13
13
13
13
13
13
13
13
13
13
13
13
13
13
13
13
13
13
13
13
13
13
13
13
13
13
13
13
12
12
12
12
12
12
12
10
9
9
9
9
9
9
9
9
7
7
5
5
2
1
1
1
1
1
1
1
1
1
1
1
1
1
1
1
1
1
1
1
1
0
0
0
0
0
0
0
0
0
0
0
0
0
0
0
0
0
0
0
0
0
0
0
0
0
0
0
0
0
0
0
0
0
0
0
0
0
0
0
0
0
0
0
0
0
0
0
0
0
0
0
0
0
0
0
0
0
0
0
0
1
1
1
1
1
1
1
1
1
1
1
1
1
1
1
1
1
1
1
1
1
1
1
1
2
2
2
2
2
2
2
2
2
2
2
2
2
2
2
2
2
2
2
2
2
2
2
2
2
2
2
2
2
2
2
2
2
2
2
2
2
2
2
2
2
2
5
5
6
7
7
7
7
8
8
9
9
9
9
9
9
9
9
9
9
9
9
9
9
9
9
9
9
9
9
9
9
9
10
10
10
12
12
12
12
12
12
12
12
12
12
12
12
12
12
12
12
12
12
12
12
12
12
12
12
12
12
12
12
12
12
12
12
12
12
12
12
12
12
12
12
12
12
12
12
12
12
12
12
12
12
12
12
12
12
12
11
11
11
11
12
12
10
10
10
9
9
9
9
9
9
9
9
8
8
8
8
8
8
8
8
8
8
8
8
8
8
8
8
8
8
8
8
8
7
7
7
7
7
7
7
7
7
7
7
7
7
7
6
6
6
6
6
6
6
6
6
6
6
6
6
6
6
6
6
6
6
6
4
4
4
4
4
4
4
4
5
5
5
5
5
5
5
5
5
4
4
4
4
4
4
4
4
3
3
3
3
3
3
3
3
3
3
3
3
3
3
2
2
2
2
2
2
2
2
2
2
2
2
2
2
2
2
0
0
0
0
0
0
0
0
0
0
0
0
0
0
0
0
0
0
0
0
0
0
0
0
0
0
0
0
0
0
0
0
0
0
0
0
0
0
0
0
0
0
0
0
0
0
0
0
0
0
0
0
0
0
0
0
0
0
0
0
0
0
0
0
0
0
0
0
0
0
0
0
0
0
0
0
0
0
0
0
0
0
0
0
0
0
0
0
0
0
0
0
0
0
0
0
0
0
0
0
0
0
0
0
0
0
0
0
0
0
0
0
0
0
0
0
0
0
0
0
0
0
0
0
0
0
0
0
0
0
0
0
0
0
0
0
0
0
0
0
0
0
0
0
0
0
0
0
0
0
0
0
0
0
0
0
0
0
0
0
0
0
0
0
0
0
0
0
0
0
0
0
0
0
0
0
0
0
0
0
0
0
0
0
0
0
0
0
0
0
0
0
0
0
0
0
0
0
0
0
0
0
0
0
0
0
0
0
0
0
0
0
0
0
0
0
0
0
0
0
0
0
0
0
0
0
0
0
0
0
0
0
0
0
0
0
0
0
0
0
0
0
1
1
1
1
1
1
1
1
1
1
1
1
1
2
3
3
3
3
3
3
3
3
3
3
3
3
3
3
4
4
4
4
4
5
5
5
5
6
6
7
7
7
8
8
8
9
12
16
17
17
17
17
17
17
17
17
17
17
17
17
17
17
17
17
17
17
17
17
17
17
17
17
17
17
18
18
18
18
18
18
18
18
18
18
18
18
18
18
18
18
18
18
18
18
18
18
18
18
18
18
18
18
18
18
19
19
20
20
20
22
23
23
23
23
23
24
25
25
25
25
25
25
25
25
25
25
25
25
25
25
25
25
25
25
25
25
25
25
25
24
23
22
22
22
22
22
22
22
22
22
23
22
23
23
23
22
22
22
22
22
22
22
22
22
22
22
22
22
22
21
21
21
21
21
21
21
21
21
20
20
20
20
20
20
20
20
20
20
20
20
19
19
19
19
19
19
19
19
19
18
16
16
16
16
16
16
16
16
16
16
16
16
16
16
16
16
16
16
16
16
16
16
16
16
16
16
16
16
16
16
16
16
16
16
16
16
16
16
16
16
16
16
16
16
16
16
16
16
16
16
15
15
15
15
15
15
15
15
15
15
15
15
15
15
15
15
15
15
15
15
15
15
15
15
15
15
15
15
15
15
15
15
15
15
15
15
15
15
15
15
15
13
13
13
13
13
11
8
7
5
5
5
5
5
5
5
5
5
5
5
5
5
5
5
5
3
2
2
2
2
2
2
2
2
2
2
2
2
2
2
2
2
2
2
2
2
2
2
2
2
2
2
2
2
2
2
2
2
2
2
2
2
2
2
2
2
2
2
2
2
2
2
2
2
2
2
2
2
2
2
2
2
2
2
2
1
0
0
0
0
0
0
0
0
0
0
0
0
0
0
0
0
0
0
0
0
0
0
0
0
0
0
0
0
0
0
0
0
0
0
0
0
0
0
0
0
0
0
0
0
0
0
0
0
0
0
0
0
0
0
0
0
0
0
0
0
0
1
2
2
2
2
3
3
3
3
3
3
3
3
3
3
3
3
3
3
3
3
3
3
3
3
3
3
3
3
3
3
3
3
3
3
3
3
3
3
3
3
3
3
3
3
3
3
3
3
3
3
3
3
3
3
3
3
3
3
3
3
3
3
3
3
3
3
3
3
3
3
3
3
3
3
3
3
3
3
3
3
3
3
3
3
3
3
3
3
3
3
3
3
3
3
3
3
3
3
3
3
3
3
3
3
3
3
3
3
3
3
3
3
3
3
3
3
3
3
3
3
3
3
3
3
3
3
3
3
3
3
3
3
4
4
4
4
2
2
2
2
2
2
2
2
2
1
1
1
1
1
1
1
1
1
1
1
1
1
1
1
1
1
1
1
1
1
1
1
1
1
1
1
1
1
1
1
1
1
1
1
1
1
1
1
1
1
1
1
1
1
1
1
1
1
1
1
1
1
1
1
1
1
1
1
1
1
1
1
1
1
1
1
1
1
1
1
1
1
1
1
1
1
1
1
1
1
1
1
1
1
1
1
1
1
1
1
1
1
1
1
1
1
1
1
1
1
1
1
1
1
1
1
1
1
1
1
1
1
1
1
1
1
1
1
1
1
1
1
1
1
1
1
1
1
1
1
1
1
1
1
1
1
1
1
1
1
1
1
1
1
1
0
0
0
0
0
0
0
0
0
0
0
0
0
0
0
0
0
0
0
0
0
0
0
0
0
0
0
0
0
0
0
0
0
0
0
0
0
0
0
0
0
0
0
0
0
0
0
0
0
0
0
0
0
0
0
0
0
0
0
0
0
0
0
0
0
0
0
0
0
0
0
0
0
0
1
1
1
1
1
1
1
1
1
1
1
1
1
1
1
1
1
1
1
1
1
1
1
1
2
2
2
2
2
2
2
2
2
2
2
2
2
2
2
2
2
2
2
2
2
2
2
2
2
2
2
2
2
2
2
2
2
2
2
2
2
2
2
2
2
2
2
2
2
2
2
2
2
2
2
2
2
2
2
2
2
2
2
2
2
2
2
2
2
2
2
2
2
2
2
2
2
2
2
2
2
2
2
2
2
2
2
2
2
2
2
2
2
2
2
2
2
2
2
2
2
2
2
2
2
2
2
2
2
2
2
2
2
2
2
2
2
2
2
2
2
2
2
2
2
2
2
2
2
2
2
1
1
1
1
1
1
1
1
1
1
1
1
1
1
1
1
1
1
1
1
1
1
1
1
1
1
1
1
0
0
0
0
0
0
0
0
0
0
0
0
0
0
0
0
0
0
0
0
0
0
0
0
1
1
1
1
1
1
1
1
1
1
1
1
1
1
1
1
1
1
1
1
1
1
1
1
1
1
1
1
1
1
1
1
1
1
1
1
1
1
1
1
1
1
1
1
1
1
1
1
1
1
1
1
2
2
2
2
2
2
2
2
2
2
2
2
2
2
2
2
2
2
2
2
2
2
2
2
2
2
2
2
2
2
2
2
2
2
2
2
2
2
2
2
2
2
2
2
2
2
2
2
2
2
2
2
2
2
2
2
2
2
2
2
2
2
2
2
2
2
2
2
2
2
2
2
2
2
2
2
2
2
2
2
2
2
2
2
2
2
2
2
2
2
2
2
2
2
2
2
2
2
2
2
2
2
2
2
2
2
1
1
1
1
1
1
1
1
1
1
1
1
1
1
1
1
1
1
1
1
1
1
1
1
1
1
1
1
1
1
1
1
1
1
1
1
1
1
0
0
0
0
0
0
0
0
0
0
0
0
0
0
0
0
0
0
0
0
0
0
0
0
0
0
0
0
0
0
0
0
0
0
0
0
0
0
0
0
0
0
0
0
0
0
0
0
0
0
0
0
0
0
0
0
0
0
0
0
0
1
1
1
1
1
1
2
2
2
2
2
2
2
2
2
3
3
3
3
3
3
3
3
3
3
3
3
3
3
3
3
3
3
3
3
3
3
3
3
3
3
3
3
3
3
3
3
3
3
3
3
3
3
3
3
3
3
3
3
3
3
3
3
3
3
3
3
3
3
3
3
3
3
3
3
3
3
3
3
3
3
3
3
3
3
3
3
3
3
3
3
3
3
3
3
3
3
3
3
4
5
5
5
5
5
5
5
5
5
5
5
5
5
5
5
6
5
5
5
5
4
4
4
4
4
4
3
3
3
3
2
2
2
2
2
2
2
2
2
2
2
2
2
2
2
2
2
2
2
2
2
2
2
3
3
3
3
3
4
4
4
4
5
5
5
5
5
5
5
5
5
5
5
5
5
5
5
5
5
5
5
5
5
5
5
5
5
5
5
5
5
5
5
5
5
5
5
5
5
5
5
5
5
5
5
5
5
5
5
5
5
5
4
4
5
5
5
5
5
5
5
5
5
5
5
5
5
5
5
5
5
5
5
5
5
5
5
5
5
5
5
5
5
5
5
5
5
5
5
5
5
5
5
5
5
5
5
5
4
4
3
2
2
2
2
2
2
2
2
2
2
2
2
2
2
2
2
2
2
2
2
2
2
2
3
3
3
3
3
3
3
3
3
3
3
3
3
4
4
4
4
4
4
4
4
4
4
4
3
3
3
3
3
3
3
3
3
3
3
3
3
3
4
4
4
3
3
3
3
3
3
3
3
3
3
3
3
3
3
3
3
3
3
3
3
3
3
3
3
3
3
3
3
2
2
2
2
2
2
2
2
3
3
3
3
3
3
3
3
3
3
2
2
2
2
2
2
2
2
2
2
2
2
2
2
2
2
2
2
2
2
2
2
2
2
2
2
2
2
2
2
2
2
2
2
2
2
2
2
2
2
2
2
2
2
2
2
2
2
2
2
2
2
2
2
2
2
2
2
2
1
1
1
1
1
1
1
0
0
0
0
0
0
0
0
0
0
0
0
0
1
1
1
1
1
1
1
1
1
1
1
1
1
1
1
1
1
1
1
1
1
1
1
1
1
1
1
1
1
1
1
1
1
1
1
1
1
0
0
0
0
0
0
0
0
0
0
0
0
0
0
0
0
0
0
0
0
0
0
0
0
0
0
0
0
0
0
0
0
0
0
1
1
1
1
1
1
1
1
1
1
1
1
1
1
1
1
1
1
1
1
1
1
1
1
1
1
1
1
1
1
1
1
1
1
1
1
1
2
2
2
2
2
2
2
2
2
2
2
2
2
2
2
2
2
2
2
2
2
2
2
2
2
2
2
2
2
2
2
2
2
2
2
2
2
2
2
2
2
2
2
2
2
2
2
2
2
2
2
2
2
2
2
2
2
2
2
2
2
2
2
2
2
2
2
2
2
2
2
2
2
2
2
2
2
2
2
2
2
2
2
2
2
2
2
2
2
2
2
2
2
2
2
2
2
2
2
2
2
2
2
2
2
2
2
2
2
2
2
2
2
2
2
2
2
2
2
2
2
2
2
2
2
1
1
1
1
1
1
1
1
1
1
1
1
1
1
1
1
1
1
0
0
0
0
0
0
0
0
0
0
0
0
0
0
0
0
0
0
0
0
0
0
0
0
0
0
0
0
0
0
0
0
0
0
0
0
0
0
0
0
0
0
0
0
0
0
0
0
0
0
0
0
0
0
0
0
0
0
0
0
0
0
0
0
0
0
0
0
0
0
0
0
0
0
0
0
0
0
0
0
0
0
0
0
0
0
0
0
0
0
0
0
0
0
0
0
0
0
0
0
0
0
0
0
0
0
0
0
0
0
0
0
0
0
0
0
0
0
0
0
0
0
0
0
0
0
0
0
0
0
0
0
0
0
0
0
0
0
0
0
0
0
0
0
0
0
0
0
0
0
0
0
0
0
0
0
0
0
0
0
0
0
0
0
0
0
0
0
0
0
0
0
0
0
0
0
0
0
0
0
0
0
0
0
0
0
0
0
0
0
0
0
0
0
0
0
0
0
0
0
0
0
0
0
0
0
0
0
0
0
0
0
0
0
0
0
0
0
0
0
0
0
0
0
0
0
0
0
0
0
0
0
0
0
0
0
0
0
0
0
0
0
0
0
0
0
0
0
0
0
0
0
0
0
0
0
0
0
0
0
0
0
0
0
0
0
0
0
0
0
0
0
0
0
0
0
0
0
0
0
0
0
0
0
0
0
0
0
0
0
0
0
0
0
0
0
0
0
0
0
0
0
0
0
0
0
0
0
0
0
0
0
0
0
0
0
0
0
0
0
0
0
0
0
0
0
0
0
0
0
0
0
0
0
0
0
0
0
0
0
0
0
0
0
0
0
0
0
0
0
0
0
0
0
0
0
0
0
0
0
0
0
0
0
0
0
0
0
0
0
0
0
0
0
0
0
0
0
0
0
0
0
0
0
0
0
0
0
0
0
0
0
0
0
0
0
0
0
0
0
0
0
0
0
0
0
0
0
0
0
0
0
0
0
0
0
0
0
0
0
0
0
0
0
0
0
0
0
0
0
0
0
0
0
0
0
0
0
0
0
0
0
0
0
0
0
0
0
0
0
0
0
0
0
0
0
0
0
0
0
0
0
0
0
0
0
0
0
0
0
0
0
0
0
0
0
0
0
1
3
3
4
5
6
7
7
7
7
7
7
7
7
7
7
7
7
7
7
7
8
13
17
21
35
37
37
37
37
39
39
39
39
40
40
40
40
40
40
40
40
40
40
41
41
41
42
42
42
42
42
42
42
42
42
42
42
42
42
42
43
47
50
50
50
50
50
52
54
58
62
64
64
65
65
65
65
65
65
65
65
65
65
69
70
70
70
69
69
69
69
69
70
70
70
70
70
70
70
70
70
70
70
70
70
70
70
70
70
70
70
70
70
70
72
72
73
73
73
78
80
80
80
80
81
81
81
80
80
82
87
92
101
105
106
110
109
112
115
117
118
119
121
122
128
130
134
134
137
136
136
140
140
140
141
141
141
142
142
141
141
142
141
141
141
140
140
140
140
140
140
140
139
135
135
135
135
135
127
127
126
125
125
125
124
122
122
122
121
121
121
120
120
119
115
122
116
116
118
120
132
133
136
137
137
138
139
139
140
140
140
136
136
137
137
137
137
137
137
137
137
140
140
142
142
142
142
142
140
140
142
142
142
141
141
141
141
140
140
140
140
140
140
140
140
137
137
137
135
135
135
132
132
132
132
133
134
131
130
130
131
132
136
134
133
136
138
141
141
140
140
140
138
138
137
139
140
139
139
137
137
131
131
130
130
130
129
129
121
121
120
120
120
120
120
122
121
125
125
125
126
122
122
122
122
121
121
122
122
122
122
117
117
115
115
112
112
112
112
112
112
112
112
112
112
112
110
110
109
107
107
107
107
107
110
110
105
103
103
105
105
103
105
107
107
106
107
107
111
113
113
114
112
112
112
112
111
110
110
112
115
117
128
128
130
136
140
150
152
160
160
165
165
167
169
169
172
175
172
173
172
172
172
170
169
167
167
165
165
165
165
165
165
165
165
165
166
166
166
168
167
167
166
162
161
162
162
162
159
158
155
155
153
152
152
152
150
151
151
152
154
153
153
152
152
152
157
158
157
159
158
155
155
155
155
155
157
156
165
165
171
171
170
169
169
168
168
167
167
167
166
167
166
167
167
167
167
166
166
166
165
165
165
165
164
164
161
161
160
160
160
157
156
147
147
147
146
145
145
145
145
146
146
145
145
143
142
140
140
139
140
140
142
142
142
141
142
142
140
140
140
139
141
142
141
140
139
137
137
135
131
127
126
122
122
122
121
120
120
117
117
117
117
117
117
117
117
115
110
112
112
112
115
112
112
115
118
113
112
115
119
120
122
122
122
122
122
122
121
121
121
120
120
120
115
114
111
111
111
112
112
113
112
112
112
111
108
106
106
105
107
105
105
112
111
112
113
110
107
105
104
104
104
103
102
102
102
102
102
102
102
102
102
101
100
101
102
100
101
100
100
100
99
96
92
92
91
88
88
88
88
89
89
88
87
87
87
87
87
87
87
87
85
85
85
85
85
84
83
82
82
82
82
82
82
80
77
77
77
77
83
84
84
85
84
81
79
79
80
80
80
79
76
76
75
76
77
77
77
77
77
75
75
77
77
76
76
77
82
97
101
103
104
111
112
115
122
122
123
123
127
127
130
135
135
135
132
132
132
132
132
132
132
132
132
132
132
137
144
145
145
144
145
147
145
145
145
147
147
145
147
150
150
152
152
151
150
150
146
143
142
142
142
144
145
147
147
146
145
145
144
144
143
147
147
152
156
157
157
156
156
156
157
157
164
166
168
169
169
180
180
185
185
185
185
185
186
185
185
186
185
185
184
182
182
182
182
182
182
184
185
187
187
188
188
190
190
190
190
190
192
194
196
197
197
197
200
200
200
202
202
207
210
215
216
215
213
213
213
227
230
232
241
239
237
232
228
227
225
220
220
220
217
213
212
212
212
212
212
212
212
212
210
209
209
209
207
206
208
207
207
208
207
207
209
212
209
208
207
207
207
207
208
210
210
210
205
205
205
205
205
205
205
205
205
202
202
195
195
195
195
195
195
195
197
195
196
205
208
207
202
209
210
214
215
215
214
213
212
207
207
207
206
205
207
208
212
208
209
220
234
252
273
288
294
305
303
304
305
326
332
334
340
342
342
339
335
335
334
334
332
330
330
331
329
329
329
327
322
320
320
316
315
315
315
315
315
314
310
310
310
307
307
303
304
304
302
300
300
302
303
304
304
304
300
300
297
297
297
297
299
299
300
298
297
296
292
291
292
292
292
292
292
292
290
290
287
288
287
287
285
282
282
282
285
285
285
285
287
287
287
286
286
286
285
287
288
289
289
288
284
280
280
280
281
280
280
279
274
276
277
273
271
269
270
270
269
269
268
268
268
247
246
228
228
225
225
225
223
221
220
213
201
200
195
194
194
190
182
182
177
177
175
174
174
167
166
162
163
162
160
152
152
141
145
145
145
145
145
146
146
150
151
149
149
148
148
148
150
150
152
157
157
164
162
165
172
172
175
173
175
173
173
174
173
171
172
172
170
171
164
162
162
162
162
161
157
152
149
147
146
144
144
144
143
145
144
143
149
148
148
149
151
150
150
149
147
145
143
142
142
150
152
156
158
158
160
160
160
160
161
162
155
155
154
152
154
153
154
152
152
152
152
152
152
152
152
152
152
150
149
149
149
149
150
150
152
152
150
149
148
147
149
149
150
150
151
152
152
149
149
149
147
143
146
144
144
150
153
155
157
157
157
157
158
158
158
158
157
152
152
150
150
150
150
149
149
149
149
149
149
148
148
147
147
147
147
147
147
147
145
145
144
144
143
142
140
141
140
140
140
140
140
140
140
140
138
137
133
130
130
130
131
130
130
132
129
125
122
121
120
120
120
121
120
120
120
120
119
115
113
114
114
114
119
120
123
124
124
124
124
124
132
133
146
152
159
156
150
150
152
170
173
189
197
198
195
196
197
197
212
222
238
238
240
242
242
240
240
240
240
244
252
262
262
264
280
282
291
291
294
295
285
287
285
285
284
284
282
282
280
280
280
278
278
277
277
277
277
277
272
272
272
272
270
270
270
270
271
274
276
276
277
277
277
277
278
278
277
277
277
278
278
278
277
274
274
274
273
275
275
276
277
277
277
278
277
278
278
278
278
278
277
277
277
277
275
275
275
275
274
273
273
273
273
273
273
272
270
265
265
265
266
272
272
274
271
271
268
267
270
266
265
265
265
265
265
262
250
244
244
244
245
244
245
240
237
237
235
234
230
225
220
218
218
221
224
220
213
218
206
203
202
202
201
200
205
211
218
218
211
207
195
196
196
196
194
194
193
191
187
187
187
184
184
182
182
181
181
182
178
178
176
176
177
179
181
183
182
183
182
175
176
172
172
172
170
167
167
163
163
163
162
159
155
152
151
150
150
151
155
155
150
150
153
155
153
152
150
145
145
145
145
145
146
148
151
144
143
142
145
142
141
140
138
138
137
134
133
132
132
132
128
127
127
127
127
127
125
125
125
125
124
124
125
125
125
125
123
124
125
125
124
122
122
120
120
120
120
120
117
117
117
116
116
116
116
115
115
115
115
115
115
115
115
116
116
115
113
113
114
115
116
116
116
116
113
112
113
115
115
115
116
114
114
114
114
114
114
115
115
114
112
110
107
112
112
110
110
109
111
112
112
112
111
109
107
107
105
102
102
102
97
97
102
105
110
117
120
125
127
132
132
132
135
134
147
146
154
152
152
152
152
153
172
189
187
190
194
235
239
240
242
250
255
260
262
263
264
264
264
270
271
280
284
284
280
279
280
280
280
282
282
281
281
280
284
284
285
286
285
285
285
285
285
285
284
284
290
290
290
287
286
292
293
294
293
291
290
290
290
290
291
292
293
292
292
292
290
294
295
294
292
290
289
290
309
315
350
388
407
456
470
469
467
470
476
500
511
510
514
518
550
550
565
567
586
598
600
600
600
606
607
607
603
600
600
599
598
598
598
600
600
600
601
598
595
591
590
590
590
590
582
578
578
575
575
575
575
575
575
563
563
557
556
555
555
553
554
552
554
551
547
545
535
532
534
530
530
539
536
543
546
545
543
540
546
549
550
548
556
555
545
545
541
540
539
533
530
530
530
529
529
528
529
529
530
528
528
544
544
543
543
541
540
523
523
523
520
520
513
510
510
510
510
510
503
501
502
495
483
475
472
470
467
465
460
450
440
434
427
427
427
427
427
426
425
422
417
416
415
414
412
410
405
405
404
404
403
397
394
377
376
376
373
370
364
354
353
347
340
339
339
337
330
331
325
324
323
323
315
315
312
312
307
307
306
300
295
295
290
272
271
261
258
251
239
237
235
230
223
218
216
215
200
197
187
170
161
162
159
147
137
135
120
117
108
108
83
61
56
55
51
46
45
42
40
33
20
16
16
17
17
17
16
16
16
16
16
16
16
16
16
15
15
15
15
15
15
15
15
15
15
15
15
15
15
15
15
15
15
15
15
17
17
17
17
17
17
16
16
17
17
17
20
21
22
24
24
23
22
22
29
30
30
34
38
38
39
40
45
47
52
52
56
56
56
60
62
65
67
74
132
140
144
144
143
146
151
155
155
155
157
159
175
187
227
260
270
282
285
290
291
292
292
292
292
292
293
293
294
294
294
293
293
294
294
294
295
295
295
295
295
295
295
295
294
293
293
293
293
292
292
292
292
292
292
292
292
292
292
292
292
292
297
302
315
345
346
353
353
353
355
356
357
357
357
360
360
364
364
365
365
366
365
367
367
372
385
386
390
399
401
403
407
407
407
408
408
407
407
407
407
407
405
405
405
405
405
405
405
407
407
406
406
406
404
404
404
406
407
407
406
407
404
403
401
400
397
397
394
395
395
395
390
390
387
382
382
383
383
379
379
379
378
378
377
376
372
372
370
364
332
332
330
330
330
327
327
322
322
320
317
312
307
305
305
302
301
300
299
290
288
288
287
288
288
290
290
289
290
287
286
275
273
275
271
277
279
274
268
262
267
263
258
260
257
256
249
242
241
240
248
242
246
245
246
262
252
262
261
255
252
252
252
254
255
255
250
234
230
227
225
210
210
210
209
193
188
177
172
170
169
163
163
162
161
158
158
158
157
157
157
157
157
155
155
155
157
157
161
162
170
172
174
173
173
173
173
173
173
173
175
176
176
175
175
173
172
172
173
173
173
173
175
177
175
177
178
178
182
182
181
180
180
183
187
187
195
215
220
222
234
234
236
240
242
241
240
240
240
240
238
237
237
237
235
235
232
232
232
230
229
228
227
227
227
227
228
227
227
227
227
226
220
221
222
222
223
223
217
213
212
212
212
212
207
207
209
208
210
210
217
214
210
210
211
210
210
210
210
206
206
205
205
204
204
204
202
203
203
202
202
199
197
196
196
195
194
195
191
189
187
187
185
185
186
188
188
187
185
182
180
179
180
183
186
187
187
185
185
183
183
184
183
180
176
169
170
170
170
170
170
167
172
170
162
162
159
158
157
157
157
157
156
145
144
139
139
139
139
139
137
137
135
135
134
134
132
132
131
125
123
122
122
125
125
124
122
122
122
120
119
115
117
117
112
110
110
110
112
114
119
119
119
118
117
117
113
111
112
114
113
113
113
110
110
110
106
105
105
106
107
107
110
112
112
112
109
106
106
106
107
105
105
102
102
102
102
101
100
100
107
111
111
107
102
102
102
102
102
102
102
102
101
100
99
97
96
95
95
91
91
91
90
90
90
90
90
90
90
90
90
90
88
87
85
85
83
82
81
80
77
77
77
75
73
72
71
70
70
70
70
70
71
70
70
66
67
64
65
65
65
62
62
64
65
65
67
67
65
66
66
67
67
67
67
67
67
72
75
80
80
82
83
82
82
84
85
82
81
80
80
80
80
84
85
86
86
86
85
85
85
83
82
82
82
82
82
83
84
85
85
85
84
85
82
81
81
75
75
75
76
79
80
82
82
82
82
82
82
82
82
80
81
80
81
81
82
82
82
85
86
86
87
87
88
87
87
87
87
87
86
86
87
86
87
87
87
87
87
87
87
87
87
88
87
87
87
87
87
87
88
89
88
87
85
85
85
85
85
85
85
85
85
83
83
82
82
82
81
83
83
83
83
82
82
80
80
80
82
80
80
80
80
78
78
80
80
80
80
81
80
80
79
80
80
80
79
79
79
82
82
82
83
82
82
81
81
81
81
81
82
82
79
76
74
74
74
72
72
72
72
72
71
70
70
70
70
68
68
68
70
70
69
68
67
66
68
70
72
77
80
97
103
103
103
102
104
103
103
104
104
103
103
102
102
102
102
102
102
102
101
100
100
98
97
97
97
95
92
92
90
89
89
89
92
91
92
93
93
94
91
91
91
91
91
91
92
96
96
96
96
95
96
96
97
97
97
97
96
95
95
95
97
97
97
96
96
94
92
92
92
92
91
91
91
92
91
91
89
89
89
90
90
89
88
88
89
90
89
89
87
87
88
88
88
87
87
91
91
92
93
93
94
94
93
91
92
95
95
95
94
92
92
91
91
92
92
92
92
92
93
95
95
95
95
95
95
96
96
95
95
95
95
91
90
90
88
88
87
86
86
86
89
95
100
99
94
94
93
93
93
95
93
91
92
89
87
88
88
90
92
93
95
95
92
92
92
93
93
93
93
93
93
93
93
93
93
93
90
90
90
90
90
90
90
88
88
87
87
87
87
87
87
87
87
87
86
86
83
84
84
84
84
83
83
83
83
83
82
82
80
80
80
80
81
82
82
82
80
80
78
78
78
78
79
77
79
78
78
77
77
77
77
77
77
77
77
77
76
76
76
76
75
74
72
72
71
70
70
70
70
71
71
71
70
70
70
71
70
70
70
67
66
66
65
64
63
63
62
62
62
62
60
60
60
60
59
59
59
58
58
58
58
58
58
58
58
60
60
62
62
62
61
60
60
60
60
59
57
57
55
50
51
56
60
69
70
71
70
69
68
68
68
68
68
68
69
69
69
68
67
67
65
66
65
63
64
64
62
61
61
62
62
62
63
64
64
64
64
64
64
64
64
64
64
63
60
60
57
58
57
57
57
56
55
56
56
56
57
58
58
56
55
54
54
54
55
53
53
53
53
53
53
53
53
53
54
54
54
54
54
54
54
54
53
53
53
53
53
53
53
53
54
54
54
54
54
54
54
54
54
55
55
55
55
55
52
52
51
51
51
51
51
50
50
50
47
47
46
47
47
46
47
47
46
47
46
46
46
47
47
47
47
48
47
47
49
51
52
58
62
66
67
67
67
63
63
63
63
63
64
64
62
62
62
62
62
62
61
61
60
60
60
60
60
60
60
60
59
59
59
58
57
57
57
57
56
56
55
55
54
54
54
54
54
54
54
54
54
53
53
53
51
51
52
52
52
52
52
51
52
52
52
54
55
55
55
55
55
55
53
53
53
53
53
53
53
53
53
53
53
53
52
53
53
57
58
57
60
59
60
61
60
60
60
60
62
62
62
62
62
62
62
62
61
61
62
62
62
62
62
62
62
62
62
62
62
64
65
67
67
66
66
64
66
66
65
65
65
62
62
61
61
61
61
61
61
58
58
58
58
58
59
59
62
61
61
61
61
60
58
59
59
59
58
56
55
55
55
55
55
55
55
54
54
54
54
54
54
53
53
53
53
53
53
53
52
52
52
46
45
45
50
50
50
50
50
50
50
50
50
51
52
52
52
52
52
52
53
53
53
53
53
53
53
53
52
52
51
51
51
51
50
50
50
50
50
50
50
49
49
49
49
48
47
47
45
45
45
45
45
45
44
42
40
40
40
40
40
40
40
40
39
37
38
38
37
37
37
36
35
35
35
34
33
32
32
32
32
32
31
30
28
28
28
29
29
28
28
28
28
27
27
27
27
27
27
27
27
27
27
27
27
27
27
26
26
26
26
26
26
26
25
24
24
22
21
20
20
20
20
20
19
19
18
18
17
16
14
8
7
6
6
6
6
6
6
6
6
6
6
6
6
6
6
6
6
6
6
5
5
5
5
5
5
5
4
3
3
3
2
2
2
2
2
2
2
2
2
2
2
2
2
2
2
2
2
2
2
2
2
2
2
2
2
2
2
2
2
2
2
1
1
1
1
1
1
1
1
1
1
1
0
0
0
0
0
0
0
0
0
0
0
0
0
0
0
0
0
0
0
0
0
0
0
0
0
0
0
0
0
0
0
0
0
0
0
0
0
0
0
0
0
0
0
0
0
0
0
0
0
0
0
0
0
0
0
0
0
0
0
0
0
0
0
0
0
0
0
0
0
0
0
0
0
0
0
0
0
0
0
0
0
0
0
0
0
0
0
0
0
0
0
0
0
0
0
0
0
0
0
0
0
0
0
0
0
0
0
0
0
0
0
0
0
0
0
0
0
0
0
0
0
0
0
0
0
0
0
0
0
0
0
0
0
0
0
0
0
0
0
0
0
0
0
0
0
0
0
0
0
0
0
0
0
0
0
0
0
0
0
0
0
0
0
0
0
0
0
0
0
0
0
0
0
0
0
0
0
0
0
0
0
0
0
0
0
0
0
0
0
0
0
0
0
0
0
0
0
0
0
0
0
0
0
0
0
0
0
0
0
1
1
1
1
1
1
1
1
1
1
1
1
1
1
1
1
1
1
1
1
1
1
1
1
1
1
1
1
1
1
1
1
1
1
1
1
1
0
0
0
0
0
0
0
0
0
0
0
0
0
0
0
0
0
0
0
0
0
0
0
0
0
0
0
0
0
0
0
0
0
0
0
0
0
0
0
0
0
0
0
0
0
0
0
0
0
0
0
0
0
0
0
0
0
0
0
0
0
0
0
0
0
0
0
0
0
0
0
0
0
0
0
0
0
0
0
0
0
0
0
0
0
0
0
0
0
0
0
0
0
0
0
0
0
0
0
0
0
0
0
0
0
0
0
0
0
0
0
0
0
0
0
0
0
0
0
0
0
0
0
0
0
0
0
0
0
0
0
0
0
0
0
0
0
0
0
0
0
0
0
0
0
0
0
0
0
0
0
0
0
0
0
0
0
0
0
0
0
0
0
0
0
0
0
0
0
0
0
0
0
0
0
0
0
0
0
0
0
0
0
0
0
0
0
0
0
0
0
0
0
0
0
0
0
0
0
0
0
0
0
0
0
0
0
0
0
0
0
0
0
0
0
0
0
0
0
0
0
0
0
0
0
0
0
0
0
0
0
0
0
0
0
0
0
0
0
0
0
0
0
0
0
0
0
0
0
0
0
0
0
0
0
0
0
0
0
0
0
0
0
0
0
0
0
0
0
0
0
0
0
0
0
0
0
0
0
0
0
0
0
0
0
0
0
0
0
0
0
0
0
0
0
0
0
0
0
0
0
0
0
0
0
0
0
0
0
0
0
0
0
0
0
0
0
0
0
0
0
0
0
0
0
0
0
0
0
0
0
0
0
0
0
0
0
0
0
0
0
0
0
0
0
0
0
0
0
0
0
0
0
0
0
0
0
0
0
0
0
0
0
0
0
0
0
0
0
0
0
0
0
0
0
0
0
0
0
0
0
0
0
0
0
0
0
0
0
0
0
0
0
0
0
0
0
0
0
0
0
0
0
0
0
0
0
0
0
0
1
1
1
1
1
1
1
1
1
1
1
1
1
1
1
1
1
1
2
2
2
2
2
2
2
2
2
2
2
2
2
2
2
2
2
2
2
2
2
2
2
2
2
2
2
2
2
2
2
2
2
2
3
3
3
3
3
3
3
3
3
3
3
3
3
3
3
3
3
3
3
3
3
3
3
3
3
3
3
3
3
3
3
3
3
3
3
3
3
3
3
3
3
3
3
3
3
3
3
3
3
3
2
2
2
2
2
2
2
2
2
2
2
2
2
2
2
2
2
2
2
2
2
2
2
2
2
2
2
2
1
1
1
1
1
1
1
1
1
1
1
1
1
1
1
1
1
1
1
1
1
1
1
1
1
1
1
1
1
1
1
1
1
1
1
1
1
1
1
1
1
1
1
1
1
1
1
1
1
1
1
1
1
1
1
1
1
1
1
1
1
1
1
1
1
1
1
1
1
1
1
1
1
1
1
1
1
1
1
1
1
1
1
1
1
1
1
1
1
1
1
1
1
1
1
1
1
1
1
1
1
1
1
1
1
1
1
1
2
2
2
2
1
1
1
1
1
1
1
1
1
1
1
1
1
1
1
1
1
1
1
1
1
1
1
1
1
1
1
1
1
1
1
1
1
1
1
1
1
1
1
1
1
1
1
1
1
1
1
1
1
1
1
1
1
1
1
1
1
1
1
1
1
1
1
1
1
1
1
1
1
1
1
1
1
1
1
1
1
1
1
1
1
1
1
1
1
1
1
1
1
1
1
1
1
1
1
1
1
1
1
1
1
1
1
1
0
0
0
0
0
0
0
0
0
0
0
0
0
0
0
0
0
0
0
0
0
0
0
0
0
0
0
0
0
0
0
0
0
0
0
0
0
0
0
0
0
0
0
0
0
0
0
0
0
0
0
0
0
0
0
0
0
0
0
0
0
0
0
0
0
0
0
0
0
0
0
0
0
0
0
0
0
0
0
0
0
0
0
0
0
0
0
0
0
0
0
0
0
0
0
0
0
0
0
0
0
0
0
0
0
0
0
0
0
0
0
0
0
0
0
0
0
0
0
0
0
0
0
0
0
0
0
0
0
0
0
0
0
0
0
0
0
0
0
0
0
0
0
0
0
0
0
0
0
0
0
0
0
0
0
0
0
0
0
0
0
0
0
0
0
0
0
0
0
0
0
0
0
0
0
0
0
0
0
0
0
0
0
0
0
0
0
0
0
0
0
0
0
0
0
0
0
0
0
0
0
0
0
0
0
0
0
0
0
0
0
0
0
0
0
0
0
0
0
0
0
0
0
0
0
0
0
0
0
0
0
0
0
0
0
0
0
0
0
0
0
0
0
0
0
0
0
0
0
0
0
0
0
0
0
0
0
0
0
0
0
0
0
0
0
0
0
0
0
0
0
0
0
0
0
0
0
0
0
0
0
0
0
0
0
1
1
1
1
1
1
1
1
1
1
1
1
1
1
1
1
1
1
1
1
1
1
1
1
1
1
1
1
1
1
1
1
1
1
1
1
1
1
1
1
1
1
1
1
1
1
1
1
1
1
1
1
1
1
1
1
1
1
1
1
1
1
1
1
1
1
1
1
1
1
1
1
1
1
1
1
1
1
1
1
1
1
1
1
1
1
1
1
1
1
1
1
1
1
1
1
1
1
1
1
1
1
1
1
1
1
1
1
1
1
1
1
1
1
1
1
0
0
0
0
0
0
0
0
0
0
0
0
0
0
0
0
0
0
0
0
0
0
1
1
1
1
1
1
1
1
1
1
1
1
1
1
1
1
1
1
1
1
1
1
1
1
1
1
1
1
1
1
1
1
1
1
1
1
1
1
1
1
0
0
0
0
0
0
0
0
0
0
0
0
0
0
0
0
0
0
0
0
0
0
0
0
0
0
0
0
0
0
0
0
0
0
0
0
0
0
0
0
0
0
0
0
0
0
0
0
0
0
0
0
0
0
0
0
0
0
0
0
0
0
0
0
0
0
0
0
0
0
0
0
0
0
0
0
0
0
0
0
0
0
0
0
0
0
0
0
1
1
1
1
1
1
1
1
1
1
1
1
1
1
1
1
1
1
1
1
1
1
1
1
1
1
1
1
1
1
1
1
1
1
1
1
1
1
1
1
1
1
1
0
0
0
0
0
0
0
0
0
0
0
0
0
0
0
0
0
0
0
0
0
0
0
0
0
0
0
0
0
0
1
2
2
2
2
2
2
2
2
2
2
2
2
2
2
2
2
2
2
2
2
2
2
2
2
2
2
2
2
2
2
2
2
2
2
2
2
2
2
2
2
2
2
2
2
2
2
2
2
2
2
2
2
2
2
2
2
2
2
2
2
2
2
2
2
2
2
2
2
2
2
2
3
3
3
3
3
3
3
3
3
3
3
3
3
3
3
3
3
3
3
2
2
2
2
2
2
2
2
2
2
2
2
2
2
2
2
2
2
2
2
2
2
2
2
2
2
2
2
2
2
2
2
2
2
2
2
2
2
2
2
2
2
2
2
2
2
2
2
2
2
2
2
2
2
2
2
2
2
2
2
2
2
2
2
2
2
2
2
2
2
2
2
2
2
2
2
2
2
2
2
2
2
2
2
2
2
2
2
2
2
2
2
2
2
2
2
2
2
2
2
2
2
2
1
1
1
1
1
1
1
1
0
0
0
0
0
0
0
0
0
0
0
0
0
0
0
0
0
0
0
0
0
0
0
0
0
0
0
0
0
0
0
0
0
0
0
0
0
0
0
0
0
0
0
0
0
0
0
0
0
0
0
0
0
0
0
0
0
0
0
0
0
0
0
0
0
0
0
0
0
0
0
0
0
0
0
0
0
0
0
0
0
0
0
0
0
0
0
0
0
0
0
0
0
0
0
0
0
0
0
0
0
0
0
0
0
0
0
0
0
0
0
0
0
0
0
0
0
0
0
0
0
0
0
0
0
0
0
0
0
0
0
0
0
0
0
0
0
0
0
0
0
0
0
0
0
0
0
0
0
0
0
0
0
0
0
0
0
0
0
0
0
0
0
0
0
0
0
0
0
0
0
0
0
0
0
0
0
0
0
0
0
0
0
0
0
0
0
0
0
0
0
0
0
0
0
0
0
0
0
0
0
0
0
0
0
0
0
0
0
0
0
0
0
0
0
0
0
0
0
0
0
0
0
0
0
0
0
0
0
0
0
0
0
0
0
0
0
0
0
0
0
0
0
0
0
0
0
0
0
0
0
0
0
0
0
0
0
0
0
0
0
0
0
0
0
0
0
0
0
0
0
0
0
0
0
0
0
0
0
0
0
0
0
0
0
0
0
0
0
0
0
0
0
0
0
0
0
0
0
0
0
0
0
0
0
0
0
0
0
0
0
0
0
0
0
0
0
0
0
0
0
0
0
0
0
0
0
0
0
0
0
0
0
0
0
0
0
0
0
0
0
0
0
1
1
1
1
1
1
1
1
1
1
1
1
1
1
1
1
1
1
1
1
1
1
1
1
1
1
1
1
1
1
1
1
1
1
1
1
1
1
1
1
1
1
1
1
1
1
1
1
1
1
1
1
1
0
0
0
0
0
0
0
0
0
0
0
0
0
0
0
0
0
0
0
0
0
0
0
0
0
0
0
0
0
0
0
0
0
0
0
0
0
0
0
0
0
0
0
0
0
0
0
0
0
0
0
0
0
0
0
0
0
0
0
0
0
0
0
0
0
0
0
0
0
0
0
0
0
0
0
0
0
0
0
0
0
0
0
0
0
0
0
0
0
0
0
0
0
0
0
0
0
0
0
0
0
0
0
0
0
0
0
0
0
0
0
0
0
0
0
0
0
0
0
0
0
0
0
0
0
0
0
0
0
0
0
0
0
0
0
0
0
0
0
0
0
0
0
0
0
0
0
0
0
0
0
0
0
0
0
0
0
0
0
0
0
0
0
0
0
0
0
0
0
0
0
0
0
0
0
0
0
0
0
0
0
0
0
0
0
0
0
0
0
0
0
0
0
0
0
0
0
0
0
0
0
0
0
0
0
0
0
0
0
0
0
0
0
0
0
0
0
0
0
0
0
0
0
0
0
0
0
0
0
0
0
0
0
0
0
0
0
0
0
0
0
0
0
0
0
0
0
0
0
0
0
0
0
0
0
0
0
0
0
0
0
0
0
0
0
0
0
0
0
0
0
0
0
0
0
0
0
0
0
0
0
0
0
0
0
0
0
0
0
0
0
0
0
0
0
0
0
0
0
0
0
0
0
0
0
0
0
0
0
0
0
0
0
0
0
0
0
0
0
0
0
0
0
0
0
0
0
0
0
0
0
0
0
0
1
1
1
1
1
1
1
1
1
1
1
1
1
1
1
1
1
1
1
1
1
1
1
1
1
1
1
1
1
1
1
1
1
1
1
1
1
1
1
1
1
1
1
1
1
1
1
1
1
1
1
1
1
1
1
1
1
1
1
1
1
1
1
1
1
1
1
1
1
1
1
1
1
1
1
1
1
1
1
1
1
1
1
1
1
1
1
1
1
1
1
1
1
1
1
1
1
1
1
1
1
1
1
1
1
1
1
1
1
1
1
1
1
1
1
1
1
1
1
1
1
1
1
1
1
1
1
1
1
1
1
1
1
1
1
1
1
1
1
1
1
1
1
1
2
2
2
2
2
2
2
2
2
2
1
1
1
1
1
1
1
1
1
1
1
1
1
1
1
1
1
1
1
1
1
1
1
1
1
1
1
1
1
1
1
1
1
1
1
1
1
1
1
1
1
1
1
1
1
1
1
1
1
1
1
1
1
1
1
1
1
1
1
1
1
1
1
1
1
1
1
1
1
1
1
1
1
1
1
1
1
1
1
1
1
1
1
1
1
1
1
1
1
1
1
1
1
1
1
1
1
1
1
1
1
1
1
1
1
1
1
1
1
1
1
1
1
1
1
1
1
1
1
1
1
1
1
1
1
1
1
1
1
1
1
1
1
1
1
1
1
1
1
1
0
0
0
0
0
0
0
0
0
0
0
0
0
0
0
0
0
0
0
0
0
0
0
0
0
0
0
0
0
0
0
0
0
0
0
0
0
0
0
0
0
0
0
0
0
0
0
0
0
0
0
0
0
0
0
0
0
0
0
0
0
0
0
0
0
0
0
0
0
0
0
0
0
0
0
0
0
0
0
0
0
0
0
0
0
0
0
0
0
0
0
0
0
0
0
0
0
0
0
0
0
0
0
0
0
0
0
0
0
0
0
0
0
0
0
0
0
0
0
0
0
0
0
0
0
0
0
0
0
0
0
0
0
0
0
0
0
0
0
0
0
0
0
0
0
0
0
0
0
0
0
0
0
0
0
0
0
0
0
0
0
0
0
0
0
0
0
0
0
0
0
0
0
0
0
0
0
0
0
0
0
0
0
0
0
0
0
0
0
0
0
0
0
0
0
0
0
0
0
0
0
0
0
0
0
0
0
0
0
0
0
0
0
0
0
0
0
0
0
0
0
0
0
0
0
1
1
1
1
1
1
1
1
1
1
1
1
1
1
2
2
2
2
2
2
2
2
2
2
2
2
2
2
2
2
2
2
2
2
2
2
2
2
2
2
2
2
2
2
2
2
2
2
2
2
2
2
2
2
2
2
2
2
2
2
2
2
2
2
2
2
2
2
2
2
2
2
2
2
2
2
2
2
2
2
2
2
2
2
2
2
2
2
2
2
2
2
2
2
2
2
2
2
2
2
2
2
2
2
2
2
2
2
2
2
2
2
2
2
2
2
2
2
2
2
2
2
2
2
2
2
2
2
2
2
2
2
2
2
2
2
2
2
2
2
2
2
2
2
2
2
2
2
2
2
2
2
2
2
2
2
2
2
2
2
2
2
2
2
2
2
2
2
2
2
2
2
2
2
2
2
2
2
2
2
2
2
2
2
2
2
2
2
2
4
5
5
5
5
5
5
5
5
5
5
5
7
7
9
9
9
9
9
9
9
9
9
10
10
10
10
10
10
10
10
10
10
10
10
10
10
10
10
10
10
10
10
10
10
10
10
10
10
10
10
10
10
10
10
10
10
10
10
10
10
10
10
10
10
11
12
12
12
12
12
12
12
12
12
12
12
12
12
12
12
12
12
12
12
12
12
12
12
13
13
13
13
13
13
13
13
14
14
14
13
13
13
13
13
13
13
13
13
13
13
14
14
14
14
13
13
12
13
14
14
15
15
15
15
15
15
15
15
15
15
14
14
14
14
14
14
14
13
13
13
13
13
13
12
12
12
12
12
12
12
12
12
12
12
12
12
12
12
12
13
13
14
14
14
13
13
13
13
13
13
13
13
13
14
13
13
13
12
12
12
12
12
12
12
12
12
11
11
11
11
11
11
11
11
11
11
11
11
11
11
11
11
11
11
11
11
11
10
10
10
10
10
11
11
11
11
11
11
11
11
11
11
11
11
11
11
11
11
11
11
11
11
11
11
11
11
12
12
12
12
12
12
12
12
12
12
12
12
12
12
12
12
11
11
11
11
11
11
11
10
10
10
10
10
10
10
10
10
10
10
10
9
9
9
9
9
7
7
7
6
6
6
6
6
6
6
6
6
6
6
6
6
6
6
6
6
6
6
6
6
6
6
6
6
6
6
6
6
6
6
6
6
6
6
6
6
6
6
6
6
6
6
6
5
5
5
5
5
5
5
4
4
4
4
4
4
4
4
4
4
4
3
2
2
2
2
2
2
2
2
2
2
2
2
2
2
1
1
1
1
1
1
1
1
1
0
0
0
0
0
0
0
0
0
0
0
0
0
0
0
0
0
0
0
0
0
0
0
0
0
0
0
0
0
0
0
0
0
0
0
0
0
0
0
0
0
0
0
0
0
0
0
0
0
0
0
0
0
0
0
0
0
0
0
0
0
0
0
0
0
0
0
0
0
0
0
0
0
0
0
0
0
0
0
0
0
0
0
0
0
0
0
0
0
0
0
0
0
0
0
0
0
0
0
0
0
0
0
0
0
0
0
0
0
0
0
0
0
0
0
0
0
0
0
0
0
0
0
0
0
0
0
0
0
0
0
0
0
0
0
0
0
0
0
0
0
0
0
0
0
0
0
0
0
0
0
0
0
0
0
0
0
0
0
0
0
0
0
0
0
0
0
0
0
0
0
0
0
0
0
0
0
0
0
0
0
0
0
0
0
0
0
0
0
0
0
0
0
0
0
0
0
0
0
0
0
0
0
0
0
0
0
0
0
0
0
0
0
0
0
0
0
0
0
0
0
0
0
0
0
0
0
0
0
0
0
0
0
0
0
0
0
0
0
0
0
0
0
0
0
0
0
0
0
0
0
0
0
0
0
0
0
0
0
0
0
0
0
0
0
0
0
0
0
0
0
0
0
0
0
0
0
0
0
0
0
0
0
0
0
0
0
0
0
0
0
0
0
0
0
0
0
0
0
0
0
0
0
0
0
0
0
0
0
0
0
0
0
0
0
0
0
0
0
0
0
0
0
0
0
0
0
0
0
0
0
0
0
0
0
0
0
0
1
1
1
1
1
1
1
1
2
2
2
2
2
2
2
2
2
2
2
2
2
2
2
2
2
2
2
2
2
2
2
2
2
2
2
2
2
2
2
2
2
2
2
2
2
2
2
2
2
2
2
2
2
2
2
2
2
2
2
2
2
2
2
2
2
2
2
2
2
2
2
2
2
2
2
2
2
2
2
2
2
2
2
2
2
2
2
2
2
2
1
1
1
1
1
1
1
1
1
1
1
1
1
1
1
1
1
1
1
1
1
1
1
1
1
1
1
1
1
1
1
1
1
1
0
0
0
0
0
0
0
0
0
0
0
0
0
0
0
0
0
0
0
0
0
0
0
0
0
0
0
0
0
0
0
0
0
0
0
0
0
0
0
0
0
0
0
0
0
0
0
0
0
0
0
0
0
0
0
0
0
0
0
0
0
0
0
0
0
0
0
0
0
0
0
0
0
0
0
0
0
0
0
0
0
0
0
0
0
0
0
0
0
0
0
0
0
0
0
0
0
0
0
0
0
0
0
0
0
0
0
0
0
0
0
0
0
0
0
0
0
0
0
0
0
0
0
0
0
0
0
1
1
1
1
1
1
1
1
1
1
1
1
1
1
1
1
1
1
1
1
1
1
1
1
1
1
1
1
1
1
1
1
1
1
1
1
1
1
1
1
1
1
1
1
1
1
1
1
1
1
1
1
1
1
1
1
1
1
1
1
1
1
1
2
2
2
2
2
2
2
2
2
2
2
2
2
2
2
2
2
2
2
2
2
2
2
2
2
2
2
2
2
2
2
3
3
3
3
3
3
3
3
3
3
3
3
3
3
3
3
3
3
3
3
3
3
3
3
3
3
3
3
3
3
3
3
3
3
3
3
3
3
3
3
3
3
3
3
3
3
3
3
3
3
3
3
3
3
3
3
3
3
3
3
3
3
3
2
2
2
2
2
2
2
2
2
2
2
2
2
2
2
2
2
2
2
2
2
2
2
2
2
2
2
2
2
2
2
2
2
2
2
2
2
2
2
2
2
2
2
2
2
2
2
2
2
2
2
2
2
2
2
2
2
2
2
2
2
1
2
2
2
2
2
1
1
1
1
1
1
1
1
1
1
1
1
1
1
1
0
0
0
0
0
2
2
2
2
2
2
2
2
2
2
2
3
3
4
4
4
4
4
4
4
4
4
4
4
4
5
5
5
5
5
5
5
5
5
5
5
5
5
5
5
5
6
6
7
8
8
8
8
8
8
8
10
10
10
10
10
10
10
10
10
10
10
10
10
10
10
10
10
10
10
10
10
10
10
10
10
10
11
11
11
12
12
12
12
12
13
13
13
13
13
13
13
13
13
13
14
14
14
14
14
14
15
15
15
17
20
20
20
20
20
20
20
20
20
20
20
20
20
20
20
20
20
20
20
20
20
20
20
20
20
20
20
20
20
20
20
20
20
20
20
20
20
20
20
20
20
20
20
20
20
20
20
20
20
20
20
20
20
20
20
20
20
20
20
20
20
20
20
20
20
20
20
20
20
20
20
20
19
19
19
19
19
19
18
18
18
18
18
18
18
18
17
17
16
16
17
15
15
15
15
16
16
16
16
16
17
17
16
16
16
16
16
15
15
15
15
15
15
15
15
15
14
14
14
14
14
14
14
14
14
13
12
12
12
12
12
12
12
12
13
13
13
13
13
13
13
13
12
12
12
12
12
12
12
12
12
12
12
12
12
12
12
12
12
12
12
12
12
12
12
12
11
11
11
11
11
11
11
10
10
10
10
10
10
10
10
10
10
10
10
10
10
10
10
10
10
10
10
10
10
10
10
10
10
10
10
10
10
8
8
7
7
7
7
7
7
7
7
7
7
7
7
7
7
7
7
6
6
5
5
5
5
5
5
4
4
3
3
3
3
3
3
3
3
3
3
3
3
3
3
3
3
3
3
3
3
3
3
3
3
3
3
3
2
2
2
1
0
0
0
0
0
0
0
0
0
0
0
0
0
0
0
0
0
0
0
0
0
0
0
0
0
0
0
0
0
0
0
0
0
0
0
0
0
0
0
0
0
0
0
0
0
0
0
0
0
0
0
0
0
0
0
0
0
0
0
0
0
0
0
0
0
0
0
0
0
0
0
0
0
0
0
0
0
0
0
0
0
0
0
0
0
0
0
0
0
0
0
0
0
0
0
0
0
0
0
0
0
0
0
0
0
0
0
0
0
0
0
0
0
0
0
0
0
0
0
0
0
0
0
0
0
0
0
0
0
0
0
0
0
0
0
0
0
0
0
0
0
0
0
0
0
0
1
1
1
1
1
1
1
1
1
1
1
1
1
1
1
1
1
1
1
1
1
1
1
1
1
1
1
1
1
1
1
1
1
1
1
1
1
1
1
1
1
1
1
1
1
1
1
1
1
1
1
1
1
1
1
1
1
1
1
1
1
1
1
1
1
1
1
1
1
1
1
1
1
1
1
1
1
1
1
1
1
1
1
1
1
1
1
1
1
1
1
1
1
1
1
1
1
1
1
1
1
1
1
1
1
1
1
1
1
1
1
1
1
1
1
1
1
1
1
1
1
1
1
1
1
1
1
1
1
1
1
1
1
1
1
1
1
1
1
1
1
1
1
1
1
1
1
1
1
1
1
1
1
1
1
1
1
1
1
1
1
1
1
1
1
1
1
1
1
1
1
1
1
1
1
1
1
0
0
0
0
0
0
0
0
0
0
0
0
0
0
0
0
0
0
0
0
0
0
0
0
0
0
0
0
0
0
0
0
0
0
0
0
0
0
0
0
0
0
0
0
0
0
0
0
0
0
0
0
0
0
0
0
0
0
0
0
0
0
0
0
0
0
0
0
0
0
0
0
0
0
0
0
0
1
1
1
1
1
1
2
2
2
2
2
2
2
2
2
2
2
2
2
2
2
2
2
2
2
2
2
2
2
2
2
2
2
2
2
2
2
2
2
2
2
2
2
2
2
2
2
2
2
2
2
3
3
3
3
3
3
3
3
3
4
4
4
5
5
6
6
7
7
7
7
7
7
7
7
7
7
7
7
8
8
8
8
8
8
8
9
9
11
11
11
11
11
11
11
11
11
11
11
12
12
12
12
12
12
12
12
12
12
12
12
12
12
12
12
15
15
15
15
15
15
15
15
15
15
15
15
15
15
15
15
15
15
15
15
15
15
15
15
15
15
15
15
15
15
15
15
15
15
15
15
15
15
15
15
16
16
16
16
16
16
16
16
16
16
16
16
16
16
17
17
17
18
20
20
20
20
20
20
20
20
20
20
20
20
20
20
20
20
17
17
17
17
17
17
17
17
17
17
17
17
17
18
17
17
17
17
17
17
17
17
17
17
17
17
17
17
17
17
17
17
17
17
17
17
17
17
17
17
17
17
17
17
17
17
17
17
17
17
17
17
17
17
17
17
17
17
16
17
17
17
17
17
17
17
17
17
17
17
17
17
17
17
17
17
18
20
20
19
19
19
20
20
20
20
20
20
22
21
21
20
20
22
22
22
22
22
24
24
24
24
24
24
25
26
29
31
31
32
33
34
34
35
35
35
35
35
35
35
35
36
36
35
35
35
35
35
34
34
34
34
34
34
34
34
34
33
33
33
33
32
32
32
33
33
33
32
32
32
32
32
32
32
32
32
32
35
35
36
38
40
42
50
52
52
52
52
53
53
53
54
56
57
57
57
57
57
57
57
57
57
57
57
57
57
57
57
57
57
57
57
57
57
56
56
57
57
57
57
57
57
57
57
56
56
56
55
55
55
55
54
54
54
54
54
55
55
55
54
52
51
51
50
50
52
51
51
51
50
50
50
50
50
50
51
51
51
51
51
51
51
51
51
51
51
50
50
50
50
50
50
50
50
50
50
49
48
48
47
47
47
47
47
47
47
47
46
45
45
45
45
45
44
44
44
44
44
44
44
44
44
44
43
42
42
42
41
41
41
40
40
40
40
40
40
37
32
28
28
27
27
26
25
25
25
25
25
25
25
24
23
23
23
23
23
23
23
23
23
25
25
25
25
25
25
24
25
24
23
24
24
25
25
24
25
27
29
27
27
27
27
27
27
27
24
24
24
24
24
24
22
22
22
22
22
22
21
21
20
20
20
19
19
20
25
36
36
37
37
37
37
37
37
38
38
37
39
39
40
40
40
40
40
41
41
41
42
42
42
41
42
42
42
42
42
42
42
40
39
39
39
39
38
38
38
38
38
37
37
37
37
38
41
41
41
41
41
42
42
42
42
42
43
43
43
43
43
43
43
43
43
43
44
44
44
44
44
44
44
44
44
44
44
44
44
44
44
44
44
43
43
43
43
43
42
42
42
42
42
42
42
42
42
42
42
42
42
42
42
40
40
40
40
40
40
40
41
41
41
41
41
41
41
42
42
42
41
42
42
41
41
42
42
42
42
42
40
40
40
42
40
41
42
42
40
40
40
40
40
40
40
38
37
37
37
37
37
37
37
36
36
35
34
32
32
31
32
31
31
32
32
32
35
37
37
37
37
37
36
35
35
35
40
41
43
42
42
41
41
40
40
40
40
40
40
40
38
38
38
39
40
40
38
38
38
38
38
38
37
37
37
37
37
37
37
37
37
37
37
37
37
35
35
35
35
35
35
35
35
35
35
35
35
35
35
35
35
35
35
35
35
35
35
35
35
35
35
35
35
35
35
35
34
34
34
34
34
35
35
35
35
35
35
34
34
34
34
34
34
34
33
33
33
33
33
33
33
32
32
32
32
32
32
32
32
31
31
31
30
30
30
30
30
31
31
32
32
31
32
32
32
32
37
37
41
41
41
40
39
39
39
39
39
39
38
38
38
38
39
38
38
39
39
40
42
36
36
37
37
39
39
40
40
38
38
38
38
38
38
38
38
38
40
40
39
39
39
39
39
39
39
39
39
39
39
39
39
40
40
39
39
39
39
38
38
38
38
38
38
38
38
38
38
37
37
37
37
37
37
37
37
37
37
36
35
35
34
34
34
34
34
34
34
34
34
35
35
35
35
35
35
33
32
32
32
35
36
36
36
36
36
36
36
36
36
36
36
36
37
38
38
38
38
38
38
38
37
37
37
37
37
37
37
37
37
37
37
37
37
37
37
37
36
36
36
36
37
36
35
35
33
33
32
32
32
33
33
34
34
35
35
35
35
34
33
33
34
34
34
34
34
31
30
30
30
30
30
30
30
30
29
28
30
30
30
30
30
30
30
30
30
30
30
30
30
30
29
29
29
29
29
29
29
29
29
29
29
29
29
29
29
29
29
29
29
29
27
27
27
27
27
27
27
27
27
27
27
27
27
27
27
26
26
26
26
25
25
25
25
25
25
21
21
21
21
21
21
21
21
21
21
22
22
22
22
21
21
20
20
20
20
20
20
20
19
19
19
19
19
20
20
20
19
19
19
19
17
17
18
18
19
19
19
19
19
19
18
18
18
18
18
17
17
17
17
17
17
18
18
18
17
17
17
17
17
17
17
17
17
17
17
17
17
17
16
16
16
16
16
17
17
16
16
16
15
15
15
15
15
15
15
13
13
12
12
12
12
12
12
12
12
12
12
12
12
12
12
12
12
12
12
12
12
12
12
12
12
12
13
13
13
13
13
14
12
13
13
13
13
15
15
16
16
16
16
16
16
16
15
15
15
15
15
15
15
15
15
15
15
15
15
15
16
16
16
16
16
16
16
16
17
19
19
19
19
19
20
20
20
20
20
20
20
20
21
22
22
22
21
21
21
20
20
19
19
19
19
19
19
19
19
19
19
19
19
19
19
19
19
19
18
18
18
18
18
17
17
17
17
17
17
17
16
16
16
16
16
16
16
17
17
17
17
17
17
17
17
17
17
17
17
17
17
17
17
17
18
18
18
18
18
18
18
18
18
17
17
18
20
21
22
24
24
24
23
23
25
25
25
26
28
28
28
27
27
27
28
28
28
28
28
28
28
28
28
28
28
27
27
27
27
27
27
27
27
26
26
26
26
26
27
27
30
31
32
31
32
34
34
37
38
38
40
40
40
40
40
40
40
40
40
40
39
40
40
39
39
39
39
40
40
40
40
40
40
46
51
54
54
52
52
52
53
53
53
55
57
57
57
57
58
59
59
60
60
60
60
60
58
58
58
58
58
59
59
59
59
59
59
60
60
60
59
59
60
60
60
60
60
60
60
60
60
60
60
58
58
57
57
57
57
56
56
56
56
56
56
55
56
56
56
56
55
54
54
54
54
54
54
54
55
55
55
56
55
56
55
55
55
55
55
55
55
57
56
58
58
57
57
58
58
58
60
65
65
66
65
67
67
67
69
69
70
70
70
70
70
70
71
71
71
71
70
70
68
68
70
70
71
71
70
67
67
67
67
67
69
69
69
68
68
68
68
69
69
70
70
70
70
70
70
70
67
67
67
67
67
67
67
67
69
68
61
60
60
60
60
61
61
60
60
60
61
61
61
61
61
61
59
59
57
57
57
56
56
56
56
57
57
56
55
55
55
55
55
55
55
55
55
54
52
52
52
52
52
52
52
51
50
50
50
50
50
50
47
47
47
47
47
47
46
46
46
46
46
46
46
45
44
43
43
42
41
41
41
40
40
40
37
37
37
37
37
37
37
37
36
35
35
35
35
35
35
35
35
35
35
35
35
35
35
35
35
33
33
33
33
33
31
31
31
31
31
31
32
32
32
31
30
30
30
30
30
30
30
30
29
28
28
27
27
27
27
27
27
27
27
27
26
25
25
25
25
25
25
25
25
25
25
25
22
22
22
21
21
21
21
21
21
21
22
22
22
22
22
21
21
21
21
21
21
21
21
21
21
19
19
19
19
17
17
17
18
18
19
20
18
18
17
17
16
16
16
16
16
14
12
12
12
12
12
12
12
12
12
12
12
12
12
12
12
12
12
12
12
12
12
12
12
12
12
12
14
15
16
16
15
15
15
15
15
15
16
17
21
22
22
22
22
22
22
22
22
22
22
22
24
24
24
25
24
24
25
25
25
25
26
25
25
25
25
25
27
26
26
27
27
27
27
27
28
28
27
27
27
27
27
27
27
27
28
28
28
28
28
28
27
27
27
27
27
27
27
26
26
26
26
26
26
26
26
26
26
26
26
26
26
26
26
26
26
26
26
26
26
26
26
26
26
26
26
29
29
29
29
29
29
29
29
29
31
33
34
33
33
33
33
34
35
35
35
35
35
35
35
35
35
35
35
35
35
35
34
33
33
33
34
34
33
34
34
34
34
34
34
33
33
33
33
33
32
32
32
32
32
32
32
32
32
32
32
32
32
32
32
30
30
28
28
28
28
29
29
26
26
26
25
25
24
24
24
24
24
24
24
24
24
24
25
25
25
25
25
25
24
24
27
27
28
28
27
28
28
28
27
27
28
28
28
27
30
32
32
32
31
31
31
31
31
31
31
31
29
29
29
29
29
29
29
29
29
29
29
29
29
29
29
29
29
28
27
27
27
27
27
27
27
27
27
27
26
25
25
25
25
25
25
25
25
25
25
25
24
24
24
24
22
21
21
21
20
20
20
20
20
20
20
20
20
20
20
18
18
18
18
18
18
18
18
18
18
18
18
19
19
19
19
19
19
19
18
18
18
18
18
18
18
18
18
18
18
18
18
18
18
16
16
16
16
15
15
14
14
13
13
13
13
12
12
12
12
12
12
12
12
12
12
12
12
12
12
12
10
9
9
9
7
3
3
2
1
1
1
1
1
1
1
1
1
1
1
1
1
1
1
1
0
0
0
0
0
0
0
0
0
0
0
0
0
0
0
0
0
0
0
0
0
0
0
0
0
0
0
0
0
0
0
0
0
0
0
0
0
0
0
0
0
0
0
0
0
0
0
0
0
0
0
0
0
0
0
0
0
0
0
0
0
0
0
0
0
0
0
0
0
0
0
0
0
0
0
0
0
0
0
0
0
0
0
0
0
0
0
0
0
0
0
0
0
0
0
0
0
0
0
0
0
0
0
0
0
0
0
0
0
0
0
0
0
0
0
0
0
0
0
0
0
0
0
0
0
0
0
0
0
0
0
0
0
0
0
0
0
0
0
0
0
0
0
0
0
0
0
0
0
0
0
0
0
0
0
0
0
0
0
0
0
0
0
0
0
0
0
0
0
0
0
0
0
0
0
0
0
0
0
0
0
0
0
0
0
0
0
0
0
0
0
0
0
0
0
0
0
0
0
0
0
0
0
0
0
0
0
0
0
0
0
0
0
0
0
0
0
0
0
0
0
0
0
0
0
0
0
0
0
0
0
0
0
0
0
0
0
0
0
0
0
0
0
0
0
0
0
0
0
0
0
0
0
0
0
0
0
0
0
0
0
1
1
1
1
1
1
1
1
1
1
1
1
1
1
1
1
1
1
1
1
1
1
1
1
1
1
2
2
2
2
2
2
2
2
2
2
2
2
2
2
2
2
2
2
2
2
2
2
2
2
2
2
2
2
2
2
2
2
2
2
2
2
2
2
2
2
2
2
2
2
2
2
2
2
2
2
2
2
2
2
2
2
2
2
2
2
2
2
2
2
2
2
2
2
2
2
2
2
2
2
2
2
2
2
2
2
2
2
2
2
2
2
2
2
2
2
2
2
2
2
2
2
2
2
2
2
2
2
2
2
2
2
2
2
2
2
2
2
2
2
2
2
2
2
2
2
1
1
1
1
1
1
1
1
1
1
1
1
1
1
1
1
1
1
1
1
1
1
1
1
1
1
1
1
0
0
0
0
0
0
0
0
0
0
0
0
0
0
0
0
0
0
0
0
0
0
0
0
0
0
0
0
0
0
0
0
0
0
0
0
0
0
0
0
0
0
0
0
0
0
0
0
0
0
0
0
0
0
0
0
0
0
0
0
0
0
0
0
0
1
1
1
1
1
1
1
1
1
1
1
1
1
1
1
1
1
1
1
1
1
1
1
1
1
1
1
1
1
1
1
1
1
1
1
1
1
1
1
1
1
1
1
1
1
1
1
1
1
1
1
1
1
1
1
1
1
1
1
1
1
1
1
1
1
1
1
1
1
1
1
1
1
1
1
1
1
1
1
1
1
1
1
1
1
1
1
1
1
1
1
1
1
1
1
1
1
1
1
1
1
1
1
1
1
1
1
1
1
1
1
1
1
1
1
1
1
0
0
0
0
0
0
0
0
0
0
0
0
0
0
0
0
0
0
0
0
0
0
0
0
0
0
0
0
0
0
0
0
0
0
0
0
0
0
0
0
0
0
0
0
0
0
0
0
0
0
0
0
0
0
0
0
0
0
0
0
0
0
0
0
0
0
0
0
0
0
0
0
0
0
0
0
0
0
0
0
0
0
0
0
0
0
0
0
0
0
0
0
0
0
0
0
0
0
0
0
0
0
0
0
0
0
0
0
0
0
0
0
0
0
0
0
1
1
1
1
1
1
1
1
1
2
2
2
2
2
2
2
2
2
2
2
2
2
2
2
2
2
2
2
2
2
2
2
2
2
2
2
2
2
2
2
2
2
2
2
2
2
2
2
2
2
2
2
2
2
2
2
2
2
2
2
2
2
2
2
2
2
2
2
2
2
2
2
2
2
2
2
2
2
2
2
2
2
2
2
2
2
2
2
2
2
2
2
2
2
2
2
2
2
2
2
2
2
2
2
3
3
3
3
3
3
3
3
3
3
3
3
3
3
3
3
3
3
3
3
3
3
3
3
3
3
3
3
3
3
3
3
3
3
3
3
3
3
3
3
3
2
2
2
2
2
2
2
2
2
2
2
1
1
1
1
1
1
1
1
1
1
1
1
1
1
1
1
1
1
1
1
1
1
1
1
1
1
1
1
1
1
1
1
1
1
1
1
1
1
1
1
1
1
1
1
0
0
0
0
1
1
1
1
1
1
1
1
1
1
1
1
1
1
1
1
1
1
1
1
1
1
1
1
1
1
1
1
1
1
1
1
1
1
1
0
0
0
0
0
0
0
0
0
0
0
0
0
0
0
0
0
0
0
0
0
0
0
0
0
0
0
0
0
0
0
0
0
0
0
0
0
0
0
0
0
0
0
0
0
0
0
0
0
0
0
0
0
0
0
0
0
0
0
0
0
0
0
0
0
0
0
0
0
0
0
0
0
0
0
0
0
0
0
0
0
0
0
0
0
0
0
0
0
0
0
0
0
0
0
0
0
0
0
0
0
0
0
0
0
0
0
0
0
0
0
0
0
0
0
0
0
0
0
0
0
0
0
0
0
0
0
0
0
0
0
0
0
0
0
0
0
0
0
0
0
0
0
0
0
0
0
0
0
0
0
0
0
0
0
0
0
0
0
0
0
0
0
0
0
0
0
0
0
0
0
0
0
0
0
0
0
0
0
0
0
0
0
0
0
0
0
0
0
0
0
0
0
0
0
0
0
0
0
0
0
0
0
0
0
0
0
0
0
0
0
0
0
0
0
0
0
0
0
0
0
0
0
0
0
0
0
0
0
0
0
0
0
0
0
0
0
0
0
0
0
0
0
0
0
0
0
0
0
0
0
0
0
0
0
0
0
0
0
0
0
0
0
0
0
0
0
0
0
0
0
0
0
0
0
0
0
0
0
0
0
0
0
0
0
0
0
0
0
0
0
0
0
0
0
0
0
0
0
0
0
0
0
0
0
0
0
0
0
0
0
0
0
0
0
0
0
0
0
0
0
0
0
0
0
0
0
0
0
0
0
0
0
0
0
0
0
0
0
0
0
0
0
0
0
0
0
0
0
0
0
0
0
0
0
0
0
0
0
0
0
0
0
0
0
0
0
0
0
0
0
0
0
0
0
0
0
0
0
0
0
0
0
0
0
0
0
0
0
0
0
0
0
0
0
0
0
0
0
0
0
0
0
0
0
0
0
0
0
0
0
0
0
0
0
0
0
0
0
0
0
0
0
0
0
0
0
0
0
0
0
0
0
0
0
0
0
0
0
0
0
0
0
0
0
0
0
0
0
0
1
1
1
1
1
1
1
1
1
1
2
2
2
2
2
2
2
2
2
2
2
2
2
2
2
2
2
2
2
3
3
3
3
3
3
3
3
3
3
3
3
3
3
3
3
3
3
3
3
3
3
3
3
3
3
3
3
3
3
3
3
3
3
3
3
3
3
3
3
3
3
3
3
3
3
3
3
3
3
3
3
3
3
3
3
3
3
3
3
3
3
3
3
3
3
3
3
3
3
3
3
3
3
3
3
3
3
3
3
3
3
3
3
4
4
4
5
5
5
5
5
5
5
5
5
5
5
5
5
5
5
5
5
5
5
5
5
5
5
5
5
5
5
5
5
5
5
5
5
5
5
5
5
5
4
4
4
4
4
4
4
4
4
4
4
4
4
4
4
4
4
4
4
4
4
4
4
4
4
4
4
4
4
4
4
3
3
3
4
5
5
5
5
5
5
5
5
5
5
5
5
5
5
5
5
5
5
5
5
5
5
5
5
5
5
5
5
5
5
5
5
5
5
5
5
5
5
5
5
5
4
4
4
4
4
4
4
4
4
4
4
4
4
4
4
4
4
4
4
4
4
4
4
4
4
4
4
4
4
4
4
4
4
4
4
4
4
5
5
5
5
4
4
4
4
4
4
4
4
4
4
4
4
4
4
4
4
4
3
4
4
4
4
4
4
4
4
4
4
4
4
4
4
5
5
5
5
5
6
6
6
6
6
6
6
6
6
7
7
6
6
6
6
6
6
6
7
7
7
7
7
7
7
7
7
7
7
7
7
7
7
7
7
7
7
7
7
7
7
7
7
7
7
7
7
7
7
7
7
7
7
7
7
7
7
7
7
7
7
7
7
7
7
7
7
7
7
7
7
7
7
7
7
7
7
7
7
7
7
7
7
7
8
8
8
8
8
8
8
8
8
8
8
8
8
8
9
9
8
8
8
8
8
8
8
8
8
8
8
8
8
8
8
8
8
8
8
8
8
8
8
8
8
8
8
8
8
8
8
8
8
8
8
8
8
8
7
7
7
7
7
7
7
7
7
7
8
8
8
9
9
9
8
8
8
7
7
7
7
7
7
7
7
7
7
7
7
7
7
7
7
7
7
7
7
7
7
7
7
7
7
7
7
7
7
7
7
7
7
7
6
6
6
6
6
6
6
6
6
6
6
6
6
6
6
6
6
6
6
6
6
6
6
6
6
6
6
5
5
5
5
5
5
4
4
4
4
4
4
4
4
4
4
4
4
4
4
4
4
3
3
3
3
3
3
3
3
3
3
2
2
2
2
2
2
2
2
2
2
2
2
2
1
1
1
1
1
0
0
0
0
0
0
0
0
0
0
0
0
0
0
0
0
0
0
0
0
0
0
0
0
0
0
0
0
0
0
0
0
0
0
0
0
0
0
0
0
0
0
0
0
0
0
0
0
0
0
0
0
0
0
0
0
0
0
0
0
0
0
0
0
0
0
0
0
0
0
0
0
0
0
0
0
0
0
0
0
0
0
0
0
0
0
0
0
0
0
0
0
0
0
0
0
0
0
0
0
0
0
0
0
0
0
0
0
0
0
0
0
0
0
0
0
0
0
0
0
0
0
0
0
0
0
0
0
0
0
0
0
0
0
0
0
0
0
0
0
0
0
0
0
0
0
0
0
0
0
0
0
0
0
0
0
0
0
0
0
0
0
0
0
0
0
0
0
0
0
0
0
0
0
0
0
0
0
0
0
0
0
0
0
0
0
0
0
0
0
0
0
0
0
0
0
0
0
0
0
0
0
0
0
0
0
0
0
0
0
0
0
0
0
0
0
0
0
0
0
0
0
0
0
0
0
0
0
0
0
0
0
0
0
0
0
0
0
0
0
0
0
0
0
0
0
0
0
0
0
0
0
0
0
0
0
0
0
0
0
0
0
0
0
0
0
0
0
0
0
0
0
0
0
0
0
0
0
0
0
0
0
0
0
0
0
0
0
0
0
0
0
0
0
0
0
0
0
0
0
0
0
0
0
0
0
0
0
0
0
0
0
0
0
0
0
0
0
0
0
0
0
0
0
0
0
0
0
0
0
0
0
0
0
0
0
0
0
0
0
0
0
0
0
0
0
0
0
0
0
0
0
0
0
0
0
0
0
0
0
0
0
0
0
0
0
0
0
0
0
0
0
0
0
0
0
0
0
0
0
0
0
0
0
0
0
0
0
0
0
0
0
0
0
0
0
0
0
0
0
0
0
0
0
0
0
0
0
0
0
0
0
0
0
0
0
0
0
0
0
0
0
0
0
0
0
0
0
0
0
0
0
0
0
0
0
0
0
0
0
0
0
0
0
0
0
0
0
0
0
0
0
0
0
0
0
0
0
0
0
0
0
0
0
0
0
0
0
0
0
0
0
0
0
0
0
0
0
0
0
0
0
0
0
0
0
0
0
0
0
0
0
0
0
0
0
0
0
0
0
0
0
0
0
0
0
0
0
0
0
0
0
0
0
0
0
0
0
0
0
0
0
0
0
0
0
0
0
0
0
0
0
0
0
0
0
0
0
0
0
0
0
0
0
0
0
0
0
0
0
0
0
0
0
0
0
0
0
0
0
0
0
0
0
0
0
0
0
0
0
0
0
0
0
0
0
0
0
0
0
0
0
0
0
0
0
0
0
0
0
0
0
0
0
0
0
0
0
0
0
0
0
0
0
0
0
0
0
0
0
0
0
0
0
0
0
0
0
0
0
0
0
0
0
0
0
0
0
0
0
0
0
0
0
0
0
0
0
0
0
0
0
0
0
0
0
0
0
0
0
0
0
0
0
0
0
0
0
0
0
0
0
0
0
0
0
0
0
0
0
0
0
0
0
0
0
0
0
0
0
0
0
0
0
0
0
0
0
0
0
0
0
0
0
0
0
0
0
0
0
0
0
0
0
0
0
0
0
0
0
0
0
0
0
0
0
0
0
0
0
0
0
0
0
0
0
0
0
0
0
0
0
0
0
0
0
0
0
0
0
0
0
0
0
0
0
0
0
0
0
0
0
0
0
0
0
0
0
0
0
0
0
0
0
0
0
0
0
0
0
0
0
0
0
0
0
0
0
0
0
0
0
0
0
0
0
0
0
0
0
0
0
0
0
0
0
0
0
0
0
0
0
0
0
0
0
0
0
0
0
0
0
0
0
0
0
0
0
0
0
0
0
0
0
0
0
0
0
0
0
0
0
0
0
0
0
0
0
0
0
0
0
0
0
0
0
0
0
0
0
0
0
0
0
0
0
0
0
0
0
0
0
0
0
0
0
0
0
0
0
0
0
0
0
0
0
0
0
0
0
0
0
0
0
0
0
0
0
0
0
0
0
0
0
0
0
0
0
0
0
0
0
0
0
0
0
0
0
0
0
0
0
0
0
0
0
0
0
0
0
0
0
0
0
0
0
0
0
0
0
0
0
0
0
0
0
0
0
0
0
0
0
0
0
0
0
0
0
0
0
0
0
0
0
0
0
0
0
0
0
0
0
0
0
0
0
0
0
0
0
0
0
0
0
0
0
0
0
0
0
0
0
0
0
0
0
0
0
0
0
0
0
0
0
0
0
0
0
0
0
0
0
0
0
0
0
0
0
0
0
0
0
0
0
0
0
0
0
0
0
0
0
0
0
0
0
0
0
0
0
0
0
0
0
0
0
0
0
0
0
0
0
0
0
0
0
0
0
0
0
0
0
0
0
0
0
0
0
0
0
0
0
0
0
0
0
0
0
0
0
0
0
0
0
0
0
0
0
0
0
0
0
0
0
0
0
0
0
0
0
0
0
0
0
0
0
0
0
0
0
0
0
0
0
0
0
0
0
0
0
0
0
0
0
0
0
0
0
0
0
0
0
0
0
0
0
0
0
0
0
0
0
0
0
0
0
0
0
0
0
0
0
0
0
0
0
0
0
0
0
0
0
0
0
0
0
0
0
0
0
0
0
0
0
0
0
0
0
0
0
0
0
0
0
0
0
0
0
0
0
0
0
0
0
0
0
0
0
0
0
0
0
0
0
0
0
0
0
0
0
0
0
0
0
0
0
0
0
0
0
0
0
0
0
0
0
0
0
0
0
0
0
0
0
0
0
0
0
0
0
0
0
0
0
0
0
0
0
0
0
0
0
0
0
0
0
0
0
0
0
0
0
0
0
0
0
0
0
0
0
0
0
0
0
0
0
0
0
0
0
0
0
0
0
0
0
0
0
0
0
0
0
0
0
0
0
0
0
1
1
1
1
1
1
1
1
1
1
1
1
1
1
1
1
1
1
1
1
1
1
1
1
1
1
1
1
1
1
1
1
1
0
0
0
0
0
0
0
0
0
0
0
0
0
0
0
0
0
0
0
0
0
0
0
0
0
0
0
0
0
0
0
0
0
0
0
0
0
0
0
0
0
0
0
0
0
0
0
0
0
0
0
0
0
0
0
0
0
0
0
0
0
0
0
0
0
0
0
0
0
0
0
0
0
0
0
0
0
0
0
0
0
0
0
0
0
0
0
0
0
0
0
0
0
0
0
0
0
0
0
0
0
0
0
0
0
0
0
0
0
0
0
0
0
0
0
0
0
0
0
0
0
0
0
0
0
0
0
0
0
0
0
0
0
0
0
0
0
0
0
0
0
0
0
0
0
0
0
0
0
0
0
0
0
0
0
0
0
0
0
0
0
0
0
0
0
0
0
0
0
0
0
0
0
0
0
0
0
0
0
0
0
0
0
0
0
0
0
0
0
0
0
0
0
0
0
0
0
0
0
0
0
0
0
0
0
0
0
0
0
0
0
0
0
0
0
0
0
0
0
0
0
0
0
0
0
0
0
0
0
0
0
0
0
0
0
0
1
1
1
1
1
1
1
1
1
1
1
1
1
1
1
1
1
1
1
1
1
1
1
1
1
1
1
1
1
1
1
1
1
1
1
1
1
1
1
1
1
1
1
1
1
1
1
1
1
1
1
1
1
1
1
1
1
1
1
1
1
1
1
1
1
1
1
1
1
1
1
1
1
1
1
1
1
1
1
1
1
1
1
1
1
1
1
1
1
1
1
1
1
1
1
1
1
1
1
1
1
1
1
1
1
1
1
1
1
1
1
1
1
1
1
1
1
1
1
1
1
1
1
1
1
1
1
1
1
1
0
0
0
0
0
0
0
0
0
0
0
0
0
0
0
0
0
0
0
0
0
0
0
0
0
0
0
0
0
0
0
0
0
0
0
0
0
0
0
0
0
0
0
0
0
0
0
0
0
0
0
0
0
0
0
0
0
0
0
0
0
0
0
0
0
0
0
0
0
0
0
0
0
0
0
0
0
0
0
0
0
0
0
0
0
0
0
0
0
0
0
0
0
0
0
0
0
0
0
0
0
0
0
0
0
0
0
0
0
0
0
0
0
0
0
0
0
0
0
0
0
0
0
0
0
0
0
0
0
0
0
0
0
0
0
0
0
0
0
0
0
0
0
0
0
0
0
0
0
0
0
0
0
0
0
0
0
0
0
0
0
0
0
0
0
0
0
0
0
0
0
0
0
0
0
0
0
0
0
0
0
0
0
0
0
0
0
0
0
0
0
0
0
0
0
0
0
0
0
0
0
0
0
0
0
0
0
0
0
0
0
0
0
0
0
0
0
0
0
0
0
0
0
0
0
0
0
0
0
0
0
0
0
0
0
0
0
0
0
0
0
0
0
0
0
0
0
0
0
0
0
0
0
0
0
0
0
0
0
0
0
0
0
0
0
0
0
0
0
0
0
0
0
0
0
0
0
0
0
0
0
0
0
0
0
0
0
0
0
0
0
0
0
0
0
0
0
0
0
0
0
0
0
0
0
0
0
0
0
0
0
0
0
0
0
0
0
0
0
0
0
0
0
0
0
0
0
0
0
0
0
0
0
0
0
0
0
0
0
0
0
0
0
0
0
0
0
0
0
0
0
0
0
0
0
0
0
0
0
0
0
0
0
0
0
0
0
0
0
0
0
0
0
0
0
0
0
0
0
0
0
0
0
0
0
0
0
0
0
0
0
0
0
0
0
0
0
0
0
0
0
0
0
0
0
0
0
0
0
0
0
0
0
0
0
0
0
0
0
0
0
0
0
0
0
0
0
0
0
0
0
0
0
0
0
0
0
0
0
0
0
0
0
0
0
0
0
0
0
0
0
0
0
0
0
0
0
0
0
0
0
0
0
0
0
0
0
0
0
0
0
0
0
0
0
0
0
0
0
0
0
0
0
0
0
0
0
0
0
0
0
0
0
0
0
0
0
0
0
0
0
0
0
0
0
0
0
0
0
0
0
0
0
0
0
0
0
0
0
0
0
0
0
0
0
0
0
0
0
0
0
0
0
0
0
0
0
0
0
0
0
0
0
0
0
0
0
0
0
0
0
0
0
0
0
0
0
0
0
0
0
0
0
0
0
0
0
0
0
0
0
0
0
0
0
0
0
0
0
0
0
0
0
0
0
0
0
0
0
0
0
0
0
0
0
0
0
0
0
0
0
0
0
0
0
0
0
0
0
0
0
0
0
0
0
0
0
0
0
0
0
0
0
0
0
0
0
0
0
0
0
0
0
0
0
0
0
0
0
0
0
0
1
1
1
1
1
1
1
1
1
1
1
1
1
1
1
1
1
1
1
1
1
1
1
1
1
1
1
1
1
1
1
1
0
0
0
0
0
0
0
0
0
0
0
0
0
0
0
0
0
0
0
0
0
0
0
0
0
0
0
0
0
0
0
0
0
0
0
0
0
0
0
0
0
0
0
0
0
0
0
0
0
0
0
0
0
1
1
2
2
2
2
2
2
2
2
2
2
2
2
2
2
2
2
2
2
2
2
2
2
2
2
2
2
2
2
2
2
2
2
2
6
6
6
6
6
6
6
6
6
6
6
6
6
6
6
6
6
6
5
5
5
5
5
5
5
6
6
8
8
8
9
9
9
9
9
9
9
9
9
9
9
9
9
9
9
9
9
9
9
9
9
9
9
9
9
9
9
9
9
9
9
9
9
9
9
9
9
9
9
9
9
9
9
9
9
9
9
9
9
9
9
9
9
9
9
9
9
9
9
9
9
9
9
9
9
9
8
8
9
9
9
9
9
9
9
9
9
9
9
9
9
9
9
9
9
9
9
9
9
9
9
9
9
9
9
9
9
9
9
9
10
10
10
11
11
11
12
12
12
12
12
12
12
12
12
12
12
12
12
12
12
13
13
13
13
13
13
13
13
13
13
13
13
13
13
13
15
15
15
15
15
15
15
15
15
15
15
15
15
16
17
16
16
14
14
14
13
13
13
14
14
15
15
15
15
15
15
15
15
15
15
15
15
15
15
15
15
15
15
15
15
15
15
15
15
15
15
15
15
15
15
15
15
15
15
15
15
15
15
15
15
15
15
15
15
15
15
15
15
15
15
14
14
14
14
15
15
15
15
14
14
14
14
14
13
13
13
13
13
13
13
12
12
12
12
12
12
12
12
12
12
12
12
12
12
12
12
12
12
12
12
12
12
12
12
12
10
7
7
7
7
7
7
7
7
7
7
6
6
5
5
5
5
5
5
5
5
5
5
5
5
5
5
5
5
5
5
5
5
5
5
5
5
5
5
5
5
5
5
5
5
5
5
5
5
5
5
5
5
5
5
5
5
5
5
5
5
5
5
5
5
5
5
5
5
5
5
4
4
4
4
5
5
5
5
5
5
5
5
5
5
5
5
5
5
5
5
5
5
5
5
5
5
5
5
5
5
5
5
5
5
5
5
5
4
4
4
4
4
4
4
4
4
4
4
4
4
4
4
4
4
4
4
4
4
4
4
4
4
4
4
4
3
3
3
3
3
3
3
3
2
2
2
2
2
2
2
2
2
2
2
2
2
2
2
2
2
2
2
2
2
2
2
2
2
2
2
2
2
2
2
1
1
1
1
1
1
0
0
0
0
0
0
0
0
0
0
0
0
0
0
0
0
0
0
0
0
0
0
0
0
0
0
0
0
0
0
0
0
0
0
0
0
0
0
0
0
0
0
0
0
0
0
0
0
0
0
0
0
0
0
0
0
0
0
0
0
0
0
0
0
0
0
0
0
0
0
0
0
0
0
0
0
0
0
0
0
0
0
0
0
0
0
0
0
0
0
0
0
0
0
0
0
0
0
0
0
0
0
0
0
0
0
0
0
0
0
0
0
0
0
0
0
0
0
0
0
0
0
0
0
0
0
0
0
0
0
0
0
0
0
0
0
0
0
0
0
0
0
0
0
1
1
1
2
2
2
2
2
2
2
2
2
2
2
2
2
2
2
2
2
2
2
2
2
2
2
2
2
2
2
2
2
2
2
2
2
2
2
2
2
2
2
2
2
2
2
2
2
2
2
2
2
2
2
2
2
2
2
2
2
2
2
2
2
2
2
2
2
2
2
2
2
2
2
2
2
2
2
2
2
2
2
2
2
2
2
2
2
2
2
2
2
2
2
2
2
2
2
2
2
2
2
2
2
2
2
2
2
2
2
2
2
2
2
2
2
2
2
2
2
2
2
2
2
2
2
2
2
2
2
2
2
2
2
2
2
2
2
2
2
2
2
2
2
2
2
2
2
2
2
2
2
2
2
2
2
2
2
2
2
2
2
2
2
2
2
2
2
2
2
2
2
2
2
2
2
2
2
2
2
2
2
2
2
2
2
2
2
1
1
1
1
1
1
1
1
1
1
1
1
1
1
1
1
1
1
1
1
1
1
1
1
0
0
0
0
0
1
1
1
1
1
1
1
1
1
1
1
1
1
1
1
1
1
1
1
1
1
1
1
1
1
1
1
1
1
1
1
1
1
1
1
1
1
1
1
1
2
2
2
2
2
2
2
2
2
2
2
2
2
2
2
1
1
1
1
1
1
2
2
2
2
2
2
2
2
2
2
2
2
2
2
2
2
2
2
2
2
2
2
2
2
2
2
2
2
2
2
2
2
2
2
2
2
2
2
2
2
2
2
2
2
2
2
2
2
2
2
2
2
2
2
2
2
2
2
2
2
2
2
2
2
2
2
2
2
2
2
2
2
2
2
2
2
2
2
2
2
2
2
2
2
2
2
2
2
2
2
2
2
2
2
2
2
2
2
2
2
2
2
2
2
2
2
2
2
2
2
2
2
1
1
1
1
1
1
1
1
1
1
1
1
1
1
1
1
1
1
1
1
1
1
1
1
1
1
1
1
1
1
1
1
1
1
1
1
1
1
1
1
1
1
1
1
1
1
1
1
1
1
1
1
1
1
1
1
1
1
1
0
0
0
0
0
0
0
0
0
0
0
0
0
0
0
0
0
0
0
0
0
0
0
0
0
0
0
0
0
0
0
0
0
0
0
0
0
0
0
0
0
0
0
0
0
0
0
0
0
0
0
0
0
0
0
0
0
0
0
0
0
0
0
0
0
0
0
0
0
0
0
0
0
0
0
0
0
0
0
0
0
0
0
0
0
0
0
0
0
0
0
0
0
0
0
0
0
0
0
0
0
0
0
0
0
0
0
0
0
0
0
0
0
0
0
0
0
0
0
0
0
0
0
0
0
0
0
0
0
0
0
0
0
0
0
0
0
0
0
0
0
0
0
0
0
0
0
0
0
0
0
0
0
0
0
0
0
0
0
0
0
0
0
0
0
0
0
0
0
0
0
0
0
0
0
0
0
0
0
0
0
0
0
0
0
0
0
0
0
0
0
0
0
0
0
0
0
0
0
0
0
0
0
0
0
0
0
0
0
0
0
0
0
0
0
0
0
0
0
0
0
0
0
0
0
0
0
0
0
0
0
0
0
0
0
0
0
0
0
0
0
0
0
0
0
0
0
0
0
0
0
0
0
0
0
0
0
0
0
0
0
0
0
0
0
0
0
0
0
0
0
0
0
0
0
0
0
0
0
0
0
0
0
0
0
0
0
0
0
0
0
0
0
0
0
0
0
0
0
0
0
0
0
0
0
0
0
0
0
0
0
0
0
0
0
0
0
0
0
0
0
0
0
0
0
0
0
0
0
0
0
0
0
0
0
0
0
0
0
0
0
0
0
0
0
0
0
0
0
0
0
0
0
0
0
0
0
0
0
0
0
0
0
0
0
0
0
0
0
0
0
0
0
0
0
0
0
0
0
0
0
0
0
0
0
0
0
0
0
0
0
0
0
0
0
0
0
0
0
0
0
0
0
0
0
0
0
0
0
0
0
0
0
0
0
0
0
0
0
0
0
0
0
0
0
0
0
0
0
0
0
0
0
0
0
0
0
0
0
0
0
0
0
0
0
0
0
0
0
0
0
0
0
0
0
0
0
0
0
0
0
0
0
0
0
0
0
0
0
0
0
0
0
0
0
0
0
0
0
0
0
0
0
0
0
0
0
0
0
0
0
0
0
0
0
0
0
0
0
0
0
0
0
0
0
0
0
0
0
0
0
0
0
0
0
0
0
0
0
0
0
0
0
0
0
0
0
0
0
0
0
0
0
0
0
0
0
0
0
0
0
0
0
0
0
0
0
0
0
0
0
0
0
0
0
0
0
0
0
0
0
0
0
0
0
0
0
0
0
0
0
0
0
0
0
0
0
0
0
0
0
0
0
0
0
0
0
0
0
0
0
0
0
0
0
0
0
0
0
0
0
0
0
0
0
0
0
0
0
0
0
0
0
0
0
0
0
0
0
0
0
0
0
0
0
0
0
0
0
0
0
0
0
0
0
0
0
0
0
0
0
0
0
0
0
0
0
0
0
0
0
0
0
0
0
0
0
0
0
0
0
0
0
0
0
0
0
0
0
0
0
0
0
0
0
0
0
0
0
0
0
0
0
0
0
0
0
0
0
0
0
0
0
0
0
0
0
0
0
0
0
0
0
0
0
0
0
0
0
0
0
0
0
0
0
0
0
0
0
0
0
0
0
0
0
0
0
0
0
0
0
0
0
0
0
0
0
0
0
0
0
0
0
0
0
0
0
0
0
0
0
0
0
0
0
0
0
0
0
0
0
0
0
0
0
0
0
0
0
0
0
0
0
0
0
0
0
0
0
0
0
0
0
0
0
0
0
0
0
0
0
0
0
0
0
0
0
0
0
0
0
0
0
0
0
0
0
0
0
0
0
0
0
0
0
0
0
0
0
0
0
0
0
0
0
0
0
0
0
0
0
0
0
0
0
0
0
0
0
0
0
0
0
0
0
0
0
0
0
0
0
0
0
0
0
0
0
0
0
0
0
0
0
0
0
0
0
0
0
0
0
0
0
0
0
0
0
0
0
0
0
0
0
0
0
0
0
0
0
0
0
0
0
0
0
0
0
0
0
0
0
0
0
0
0
0
0
0
0
0
0
0
0
0
0
0
0
0
0
0
0
0
0
0
0
0
0
0
0
0
0
0
0
0
0
0
0
0
0
0
0
0
0
0
0
0
0
0
0
0
0
0
0
0
0
0
0
0
0
0
0
0
0
0
0
0
0
0
0
0
0
0
0
0
0
0
0
0
0
0
0
0
0
0
0
0
0
0
0
0
0
0
0
0
0
0
0
0
0
0
0
0
0
0
0
0
0
0
0
0
0
0
0
0
0
0
0
0
0
0
0
0
0
0
0
0
0
0
0
0
0
0
0
0
0
0
0
0
0
0
0
0
0
0
0
0
0
0
0
0
0
0
0
0
0
0
0
0
0
0
0
0
0
0
0
0
0
0
0
0
0
0
0
0
0
0
0
0
0
0
0
0
0
0
0
0
0
0
0
0
0
0
0
0
0
0
0
0
0
0
0
0
0
0
0
0
0
0
0
0
0
0
0
0
0
0
0
0
0
0
0
0
0
0
0
0
0
0
0
0
0
0
0
0
0
0
0
0
0
0
0
0
0
0
0
0
0
0
0
0
0
0
0
0
0
0
0
0
0
0
0
0
0
0
0
0
0
0
0
0
0
0
0
0
0
0
0
0
0
0
0
0
0
0
0
0
0
0
0
0
0
0
0
0
0
0
0
0
0
0
0
0
0
0
0
0
0
0
0
0
0
0
0
0
0
0
0
0
0
0
0
0
0
0
0
0
0
0
0
0
0
0
0
0
0
0
0
0
0
0
0
0
0
0
0
0
0
0
0
0
0
0
0
0
0
0
0
0
0
0
0
0
0
0
0
0
0
0
0
0
0
0
0
0
0
0
0
0
0
0
0
0
0
0
0
0
0
0
0
0
0
0
0
0
0
0
0
0
0
0
0
0
0
0
0
0
0
0
0
0
0
0
0
0
0
0
0
0
0
0
0
0
0
0
0
0
0
0
0
0
0
0
0
0
0
0
0
0
0
0
0
0
0
0
0
0
0
0
0
0
0
0
0
0
0
0
0
0
0
0
0
0
0
0
0
0
0
0
0
0
0
0
0
0
0
0
0
0
0
0
0
0
0
0
0
0
0
0
0
0
1
1
1
1
1
1
1
2
2
2
2
2
2
2
2
2
2
2
2
2
2
2
2
2
2
2
2
2
2
2
2
2
2
2
2
2
2
2
2
2
2
2
2
2
2
2
2
2
2
2
2
2
2
2
2
2
2
2
2
2
2
2
2
2
2
2
2
2
2
2
2
2
2
2
2
2
2
2
2
2
2
2
2
2
2
2
2
2
2
2
2
2
2
2
2
2
2
2
2
2
2
2
2
2
2
2
2
2
2
2
2
2
2
2
2
2
2
2
2
2
2
2
2
2
2
2
2
2
2
2
2
2
2
2
2
2
2
2
2
2
2
2
2
2
2
2
2
2
2
2
2
2
2
2
2
2
2
2
2
2
2
2
2
1
1
1
1
1
1
1
1
1
1
1
1
1
1
1
1
1
1
1
1
1
1
0
0
0
0
0
0
0
0
0
0
0
0
0
0
0
0
0
0
0
0
0
0
0
0
0
0
0
0
0
0
0
0
0
0
0
0
0
0
0
0
0
0
0
0
0
0
0
0
0
0
0
0
0
0
0
0
0
0
0
0
0
0
0
0
0
0
0
0
0
0
0
0
0
0
0
0
0
0
0
0
0
0
0
0
0
0
0
0
0
0
0
0
0
0
0
0
0
0
0
0
0
0
0
0
0
0
0
0
0
0
0
0
0
0
0
0
0
0
0
0
0
0
0
0
0
0
0
0
0
0
0
0
0
0
0
0
0
0
0
0
0
0
0
0
0
0
0
0
0
0
0
0
0
0
0
0
0
0
0
0
0
0
0
0
0
0
0
0
0
0
0
0
0
0
0
0
0
0
0
0
0
0
0
0
0
0
0
0
0
0
0
0
0
0
0
0
0
0
0
0
0
0
0
0
0
0
0
0
0
0
0
0
0
0
0
0
0
0
0
0
0
0
0
0
0
0
0
0
0
0
0
0
0
0
0
0
0
0
0
0
0
0
0
0
0
0
0
0
0
0
0
0
0
0
0
0
0
0
0
0
0
0
0
0
0
0
0
0
0
0
0
0
0
0
0
0
0
0
0
0
0
0
0
0
0
0
0
0
0
0
0
0
0
0
0
0
0
0
0
0
0
0
0
0
0
0
0
0
0
0
0
0
0
0
0
0
0
0
0
0
0
0
0
0
0
0
0
0
0
0
0
0
0
0
0
0
0
0
0
0
0
0
0
0
0
0
0
0
0
0
0
0
0
0
0
0
0
0
0
0
0
0
0
0
0
0
0
0
0
0
0
0
0
0
0
0
0
0
0
0
0
0
0
0
0
0
0
0
0
0
0
0
0
0
0
0
0
0
0
0
0
0
0
0
0
0
0
0
0
0
0
0
0
0
0
0
0
0
0
0
0
0
0
0
0
0
0
0
0
0
0
0
0
0
0
0
0
0
0
0
0
0
0
0
0
0
0
0
0
0
0
0
0
0
0
0
0
0
0
0
0
0
0
0
0
0
0
0
0
0
0
0
0
0
0
0
0
0
0
0
0
0
0
0
0
0
0
0
0
0
0
0
0
0
0
0
0
0
0
0
0
0
0
0
0
0
0
0
0
0
0
0
0
0
0
0
0
0
0
0
0
0
0
0
0
0
0
0
0
0
0
0
0
0
0
0
0
0
0
0
0
0
0
0
0
0
0
0
0
0
0
0
0
0
0
0
0
0
0
0
0
0
0
0
0
0
0
0
0
0
0
0
0
0
0
0
0
0
0
0
0
0
0
0
0
0
0
0
0
0
0
0
0
0
0
0
0
0
0
0
0
0
0
0
0
0
0
0
0
0
0
0
0
0
0
0
0
0
0
0
0
0
0
0
0
0
0
0
0
0
0
0
0
0
0
0
0
0
0
0
0
0
0
0
0
0
0
0
0
0
0
0
0
0
0
0
0
0
0
0
0
0
0
0
0
0
0
0
0
0
0
0
0
0
0
0
0
0
0
0
0
0
0
0
0
0
0
0
0
0
0
0
0
0
0
0
0
0
0
0
0
0
0
0
0
0
0
1
1
1
1
1
1
1
1
1
1
1
1
1
1
1
1
1
1
1
1
1
1
1
1
1
1
1
1
1
1
1
1
1
1
1
1
1
1
1
1
1
1
1
1
1
1
1
1
1
1
1
1
1
1
1
1
1
1
1
1
1
1
1
1
1
1
1
1
1
1
1
1
1
1
1
1
1
1
1
1
0
0
0
0
0
0
0
0
0
0
0
0
0
0
0
0
0
0
0
0
0
0
0
0
0
0
0
0
0
0
0
0
0
0
0
0
0
0
0
0
0
0
0
0
0
0
0
0
0
0
0
0
0
0
0
0
0
0
0
0
0
0
0
0
0
0
0
0
0
0
0
0
0
0
0
0
0
0
0
0
0
0
0
0
0
0
0
0
0
0
0
0
0
0
0
0
0
0
0
0
0
0
0
0
0
0
1
1
1
1
1
1
1
1
1
1
1
1
1
1
1
1
1
1
1
1
1
1
1
1
1
1
1
1
1
1
1
1
1
1
1
1
1
1
1
1
1
1
1
1
1
1
1
1
1
1
1
1
1
1
1
1
1
1
1
1
1
1
1
1
1
1
1
1
1
1
1
1
1
1
1
1
1
1
1
1
1
1
1
1
1
1
1
1
2
2
2
2
2
1
1
1
1
1
1
1
1
1
1
1
1
1
1
1
1
1
1
1
1
1
2
2
2
2
2
2
2
2
2
2
2
2
2
2
2
2
2
2
2
2
2
2
2
2
2
2
2
2
2
2
2
2
2
2
2
2
2
2
2
2
2
1
1
1
1
1
1
1
1
1
1
1
1
1
1
1
1
1
1
1
1
1
1
1
1
1
1
1
1
1
1
1
1
1
1
1
1
1
1
1
1
1
1
1
1
1
1
1
1
1
1
1
1
1
1
1
1
1
1
1
1
1
1
1
1
1
1
1
1
1
1
1
1
1
1
1
1
1
1
1
1
1
1
1
1
1
1
1
1
1
1
1
1
1
1
1
1
1
1
1
1
1
1
1
1
1
1
1
1
1
1
1
1
1
1
1
1
1
1
1
1
1
1
1
1
1
1
1
1
1
1
1
1
1
1
1
1
1
1
0
0
0
0
0
0
0
0
0
0
0
0
0
0
0
0
0
0
0
0
0
0
0
0
0
0
0
0
0
0
0
0
0
0
0
0
0
0
0
0
0
0
0
0
0
0
0
0
0
0
0
0
0
0
0
0
0
0
0
0
0
0
0
0
0
0
0
0
0
0
0
0
0
0
0
0
0
0
0
0
0
0
0
0
0
0
0
0
0
0
0
0
0
0
0
0
0
0
0
0
0
0
0
0
0
0
0
0
0
0
0
0
0
0
0
0
0
0
0
0
0
0
0
0
0
0
0
0
0
0
0
0
0
0
0
0
0
0
0
0
0
0
0
0
0
0
0
0
0
0
0
0
0
0
0
0
0
0
0
0
0
0
0
0
0
0
0
0
0
0
0
0
0
0
0
0
0
0
0
0
0
0
0
0
0
0
0
0
0
0
0
0
0
0
0
0
0
0
0
0
0
0
0
0
0
0
0
0
0
0
0
0
0
0
0
0
0
0
0
0
0
0
0
0
0
0
0
0
0
0
0
0
0
0
0
0
0
0
0
0
0
0
0
0
0
0
0
0
0
0
0
0
0
0
0
0
0
0
0
0
0
0
0
0
0
0
0
0
0
0
1
1
1
1
1
1
1
1
1
1
1
1
1
1
1
1
1
1
1
1
1
1
1
1
1
1
1
1
1
1
1
1
1
1
1
1
1
1
1
1
1
1
1
1
1
1
1
1
1
1
1
1
1
1
1
1
1
1
1
1
1
1
1
1
1
1
1
1
1
1
1
1
1
1
1
1
1
1
1
1
1
1
1
1
1
1
2
2
2
2
2
2
2
2
2
2
1
1
1
1
1
1
1
1
1
1
1
1
1
1
1
1
1
1
1
1
1
1
1
1
1
1
1
1
1
1
1
1
1
1
1
1
1
1
1
1
1
1
1
2
2
2
2
2
2
2
2
2
2
2
2
2
2
2
2
2
2
2
2
2
2
2
2
2
2
2
2
2
2
2
2
2
2
2
2
2
2
2
2
2
2
2
2
2
2
2
2
1
1
1
1
1
1
1
1
1
1
1
1
1
1
1
1
1
1
1
1
1
1
1
1
1
1
1
1
1
1
1
1
1
1
1
1
1
1
1
1
1
1
1
1
1
1
1
1
0
0
0
0
0
0
0
0
0
0
0
0
0
0
0
0
0
0
0
0
0
0
0
0
0
0
0
0
0
0
0
0
0
0
0
0
0
1
1
1
1
1
1
1
1
1
1
1
1
1
1
1
1
1
1
1
1
1
1
1
1
1
1
1
1
1
1
1
1
2
2
2
2
2
2
2
2
2
2
2
2
2
2
2
2
2
2
2
2
2
2
2
3
3
3
4
4
4
4
4
4
4
4
4
4
4
4
4
4
4
4
4
4
4
4
4
4
4
4
4
4
5
6
7
8
8
8
8
8
8
8
8
8
8
8
8
8
8
8
8
8
8
8
8
8
8
8
8
8
8
8
9
9
9
9
9
8
8
8
8
8
8
8
8
9
9
9
9
9
9
9
9
9
9
9
8
8
8
8
8
8
8
8
8
8
9
9
9
9
8
8
8
8
8
8
8
8
8
8
8
8
9
9
9
9
9
9
9
9
9
9
9
9
9
9
9
9
9
9
9
9
9
9
9
9
10
10
12
12
14
16
16
17
15
15
15
15
15
17
17
18
18
18
18
19
19
19
18
18
18
18
18
18
20
21
23
24
24
25
25
23
23
23
23
23
23
23
23
22
22
22
22
22
22
22
22
22
22
22
22
22
22
22
22
22
22
22
22
22
22
22
22
22
22
22
22
23
23
23
23
23
23
23
23
23
23
23
23
23
23
23
23
23
23
23
23
23
23
23
22
22
22
22
22
22
22
22
22
22
22
22
22
22
21
21
22
22
22
22
22
21
21
21
21
21
21
21
21
21
21
19
19
19
19
19
19
19
18
18
18
18
18
18
17
17
17
17
17
17
17
17
17
17
17
17
17
16
15
15
15
15
15
15
15
15
14
14
14
13
13
13
13
13
13
13
13
13
13
12
12
12
12
12
12
12
12
12
12
11
12
12
12
12
12
12
12
12
12
12
12
11
11
11
12
12
12
12
11
11
11
11
10
10
10
10
10
10
10
10
10
9
9
9
9
9
9
7
7
6
6
6
6
6
5
5
5
5
5
5
5
5
5
5
5
5
5
5
5
7
7
10
10
10
10
10
10
9
9
9
9
8
8
9
9
9
9
9
9
9
9
9
9
9
9
9
9
9
9
9
9
9
9
9
9
9
9
9
9
9
9
9
9
9
9
9
9
9
8
7
7
7
7
7
7
7
7
7
7
7
7
7
7
7
7
7
7
7
7
7
7
7
7
7
7
8
8
8
8
8
8
8
8
8
8
8
8
8
8
7
7
8
8
8
8
8
9
9
9
9
9
9
9
9
9
9
9
9
9
9
8
8
8
8
8
8
8
8
8
8
8
8
8
8
12
12
15
15
15
14
14
14
14
14
14
14
15
15
15
15
15
15
15
15
15
16
17
17
17
17
17
17
17
16
16
18
18
18
18
19
19
19
19
19
18
18
18
17
17
17
17
17
18
18
18
18
18
18
18
20
20
21
21
21
22
21
21
24
24
25
25
25
25
25
25
24
24
24
24
24
25
25
25
25
25
25
25
29
30
32
32
32
32
33
34
35
35
35
35
35
36
35
35
35
35
35
35
36
36
37
37
37
37
37
38
38
38
38
38
38
37
37
37
38
37
37
44
44
45
45
45
45
45
45
45
45
45
45
45
45
45
45
45
45
45
44
44
44
44
44
44
43
44
44
44
44
46
49
50
51
56
55
55
55
57
62
64
64
64
64
64
63
62
62
62
62
62
61
61
61
61
61
61
62
62
62
62
62
62
62
62
62
62
62
62
62
62
62
62
62
62
62
61
60
61
58
58
59
59
59
62
67
67
70
70
70
69
69
69
72
73
80
81
81
81
83
84
84
85
86
87
87
87
87
87
87
87
86
86
85
85
84
83
83
83
83
82
82
84
84
83
82
82
82
82
82
82
82
82
82
82
82
82
82
81
81
80
80
81
81
81
81
81
80
79
79
78
79
79
79
76
75
76
81
85
86
85
98
100
100
101
100
100
100
100
100
100
100
100
98
99
99
97
97
96
97
97
97
97
97
97
95
94
92
92
92
92
92
92
92
90
90
89
89
88
87
89
87
85
83
82
82
82
82
82
80
80
81
80
79
78
78
78
75
75
74
74
73
71
70
70
70
70
70
70
70
70
70
70
70
70
70
71
70
69
69
69
69
69
68
68
68
68
68
67
67
67
66
66
66
65
65
65
64
64
63
62
62
62
60
59
57
57
57
58
58
57
57
55
55
57
57
57
57
57
57
55
55
55
59
60
60
60
60
60
60
60
60
60
56
54
52
51
50
49
50
47
46
46
45
45
44
45
45
45
44
44
45
45
45
44
46
46
47
47
45
45
45
45
45
52
52
55
55
54
52
52
52
52
53
60
72
72
75
73
73
73
75
75
75
75
75
77
77
77
77
77
77
76
76
76
76
75
75
75
75
75
73
72
72
72
72
72
73
73
72
72
72
72
72
72
72
73
73
73
72
72
72
72
73
74
74
74
74
75
75
75
75
75
75
75
75
74
74
72
72
72
72
72
72
72
72
72
72
72
72
72
72
72
72
72
72
72
72
72
72
71
70
70
70
70
70
70
70
70
70
70
70
70
70
70
69
69
65
65
65
65
65
65
65
65
63
63
63
62
63
62
62
61
62
61
60
59
59
59
59
61
64
63
64
64
62
62
62
61
62
61
61
57
57
57
57
58
58
60
60
58
57
54
54
54
54
54
54
52
52
51
51
49
49
49
49
49
47
47
47
46
46
44
42
42
41
42
42
42
42
41
40
40
41
41
41
42
42
40
40
40
41
41
41
40
40
40
40
39
39
39
39
38
38
38
37
37
37
37
37
37
37
37
37
34
34
34
34
34
33
32
32
32
32
32
32
32
32
32
32
32
32
32
31
30
30
29
29
30
30
30
30
30
30
30
30
29
29
29
29
29
29
29
29
29
28
27
27
27
27
27
29
30
32
32
32
31
31
31
31
31
30
30
31
31
31
34
35
37
37
40
40
41
42
42
43
43
43
43
43
43
42
42
42
42
42
42
42
42
42
42
42
44
44
44
44
44
44
44
44
44
44
44
44
43
42
40
40
40
39
39
39
39
38
38
38
37
37
37
36
35
35
35
35
35
35
35
34
34
34
34
33
33
33
33
33
33
33
32
32
32
32
32
32
32
32
32
31
31
31
31
30
28
28
28
28
28
28
28
28
28
27
27
27
27
27
27
27
27
27
27
27
27
27
27
27
27
27
27
26
26
27
27
27
27
26
26
26
26
26
25
25
25
25
26
26
26
28
28
28
29
29
29
29
29
28
28
28
27
26
27
27
26
26
27
27
27
28
30
30
32
35
35
35
35
35
35
36
35
35
35
35
35
35
35
36
36
36
35
35
35
35
35
35
35
35
35
35
35
34
32
32
32
32
32
32
32
35
35
35
35
35
32
32
31
31
32
32
32
32
32
32
32
32
32
32
33
33
32
32
32
32
32
32
32
32
32
32
32
32
32
32
32
32
32
32
31
30
30
30
30
32
32
32
32
32
32
35
37
37
37
37
36
36
36
35
35
35
35
35
35
35
35
35
36
36
36
36
34
34
34
34
35
35
36
35
39
40
40
41
41
41
41
42
43
44
43
44
43
42
43
43
45
45
45
46
47
48
50
50
50
50
50
50
50
50
50
50
50
51
50
50
50
50
50
50
50
50
50
50
50
51
51
51
50
50
50
50
50
51
55
55
55
55
55
59
60
60
60
60
58
60
67
70
70
71
71
73
74
79
80
80
80
80
80
80
80
80
80
80
80
79
79
79
79
79
79
79
79
79
79
78
77
77
77
77
77
77
76
75
75
75
75
75
75
75
75
75
75
75
75
75
74
74
74
73
72
72
72
72
72
72
72
72
72
72
70
70
70
70
70
70
70
70
70
68
68
67
67
67
67
67
67
67
67
67
67
67
67
67
67
67
67
65
65
65
63
63
63
61
61
60
60
60
60
60
60
59
59
59
59
59
59
59
59
59
59
57
57
57
52
15
14
5
5
1
1
1
1
1
1
0
0
0
0
0
1
1
1
1
1
1
1
1
1
1
0
0
0
0
0
0
0
0
0
0
0
0
0
0
0
0
0
0
0
0
0
0
0
1
1
1
1
1
1
1
1
1
1
1
1
1
1
1
1
1
1
1
1
1
1
1
1
1
1
1
1
1
1
1
1
1
1
1
1
1
1
1
1
1
1
1
1
1
1
1
1
1
1
1
1
1
1
1
1
1
1
1
1
1
1
1
1
1
1
1
1
1
1
1
1
1
1
1
1
1
1
1
1
1
1
1
1
2
2
2
2
2
2
2
2
2
2
2
2
2
2
2
2
2
2
2
1
2
2
2
2
2
2
2
2
2
2
2
2
2
2
2
2
2
2
2
3
3
3
3
3
3
3
3
3
3
3
3
3
3
3
3
3
3
3
3
3
3
3
3
3
3
3
4
4
4
4
4
4
4
4
4
4
4
4
4
4
4
4
4
4
4
4
4
4
4
4
4
4
4
4
4
4
4
4
4
4
4
4
4
4
4
4
4
4
4
4
4
4
4
4
4
4
4
4
3
3
3
3
3
3
3
3
3
3
3
3
3
3
3
3
3
3
3
3
3
3
3
3
3
3
3
3
3
3
3
3
3
3
3
3
3
3
3
3
3
3
3
3
3
3
3
3
3
3
3
3
3
2
2
2
2
2
2
2
1
1
0
0
0
0
0
0
0
0
0
0
0
0
0
0
0
0
0
0
0
0
0
0
0
0
0
0
0
0
0
0
0
0
0
0
0
0
0
0
0
0
0
0
0
0
0
0
0
0
0
0
0
0
0
0
0
0
0
0
0
0
0
0
0
0
0
0
0
0
0
0
0
0
0
0
0
0
0
0
0
0
0
0
0
0
0
0
0
0
0
0
0
0
0
0
0
0
0
0
0
0
0
0
0
0
0
0
0
0
0
0
0
0
0
0
0
0
0
0
0
0
0
0
0
0
0
0
0
0
0
0
0
0
0
0
0
0
0
0
0
0
0
0
0
0
0
0
0
0
0
0
0
0
0
0
0
0
0
0
0
0
0
0
0
0
0
0
0
0
0
0
0
0
0
0
0
0
0
0
0
0
0
0
0
0
0
0
0
0
1
1
1
1
1
1
1
1
1
1
1
1
1
1
1
1
1
1
1
1
1
1
1
1
1
1
1
1
1
1
1
1
1
1
1
1
1
1
1
1
1
1
1
1
1
1
1
1
1
1
1
1
1
1
1
1
1
1
1
1
1
1
1
1
1
1
1
1
1
1
1
1
1
1
1
1
1
1
1
1
1
1
1
1
1
1
1
1
1
1
1
1
1
1
1
1
1
1
1
1
0
0
0
0
0
0
0
0
0
0
0
0
0
0
0
0
0
0
0
0
0
0
0
0
0
0
0
0
0
0
0
0
0
0
0
0
0
0
0
0
0
0
0
0
0
0
0
0
0
0
0
0
0
0
0
0
0
0
0
0
0
0
0
0
0
0
0
0
0
0
0
0
0
0
0
0
0
0
0
0
0
0
0
0
0
0
0
0
0
0
0
0
0
0
0
0
0
0
0
0
0
0
0
0
0
0
0
0
0
0
0
0
0
0
0
0
0
0
0
0
0
0
0
0
0
0
0
0
0
0
0
0
0
0
0
0
0
0
0
0
0
0
0
0
0
0
0
0
0
0
0
0
0
0
0
0
0
0
0
0
0
0
0
0
0
0
0
0
0
0
0
0
0
0
0
0
0
0
0
0
0
0
0
0
0
0
0
0
0
0
0
0
0
0
0
0
0
0
0
0
0
0
0
0
0
0
0
0
0
0
0
0
0
0
0
0
0
0
0
0
0
0
0
0
0
0
0
0
0
0
0
0
0
0
0
0
0
0
0
0
0
0
0
0
0
0
0
0
0
0
0
0
0
0
0
0
0
0
0
0
0
0
0
0
0
0
0
0
0
0
0
0
0
0
0
0
0
0
0
0
0
0
0
0
0
0
0
0
0
0
0
0
0
0
0
0
0
0
0
0
0
0
0
0
0
0
0
0
0
0
0
0
0
0
0
0
0
0
0
0
0
0
0
0
0
0
0
0
0
0
0
0
0
0
0
0
0
0
0
0
0
0
0
0
0
0
0
0
0
0
0
0
0
0
0
0
0
0
0
0
0
0
0
0
0
0
0
0
0
0
0
0
0
0
0
0
0
0
0
0
0
0
0
0
0
0
0
0
0
0
0
0
0
0
0
0
0
0
0
0
0
0
0
0
0
0
0
0
0
0
0
0
0
0
0
0
0
0
0
0
0
0
0
0
0
0
0
0
0
0
0
0
0
0
0
0
0
0
0
1
1
1
1
1
1
1
1
1
1
1
1
1
1
1
1
1
1
1
1
1
1
1
1
1
1
1
1
1
1
1
1
1
1
1
1
1
1
1
1
1
1
1
1
1
1
1
1
1
1
1
1
1
1
1
1
1
1
1
1
1
1
1
1
1
1
1
1
1
1
1
1
1
1
1
1
1
1
1
1
1
1
1
1
1
1
1
1
1
1
1
1
1
1
1
1
1
1
1
1
1
1
1
1
1
1
1
1
1
1
1
1
1
1
1
1
1
2
2
2
2
2
2
2
2
2
2
1
1
1
1
1
1
1
1
1
1
1
1
1
1
1
1
1
1
1
1
1
1
1
1
1
1
1
0
0
0
0
0
0
0
0
0
0
0
0
0
0
0
0
0
0
0
0
0
0
0
0
0
0
0
0
0
0
0
0
0
0
0
0
0
0
0
0
0
0
0
0
0
0
0
0
0
0
0
0
0
0
0
0
0
0
0
0
0
0
0
0
0
0
0
0
0
0
0
0
0
0
0
0
0
0
0
0
0
0
0
0
0
0
0
0
0
0
0
0
0
0
0
0
0
0
0
0
0
0
0
0
0
0
0
0
0
0
0
0
0
0
0
0
0
0
0
0
0
0
0
0
0
0
0
0
0
0
0
0
0
0
0
0
0
0
0
0
0
0
0
0
0
0
0
0
0
0
0
0
0
0
0
0
0
0
0
0
0
0
0
0
0
0
0
0
0
0
0
0
0
0
0
0
0
0
0
0
0
0
0
0
0
0
0
0
0
0
0
0
0
0
0
0
0
0
0
0
0
0
0
0
0
0
0
0
0
0
0
0
0
0
0
0
0
0
0
0
0
0
0
0
0
0
0
0
0
0
0
0
0
0
0
0
0
0
0
0
0
0
0
0
0
0
0
0
0
0
0
0
0
0
0
0
0
0
0
0
0
0
0
0
0
0
0
0
0
0
0
0
0
0
0
0
0
0
0
0
0
0
0
0
0
0
0
0
0
0
0
0
0
0
0
0
0
0
0
0
0
0
0
0
0
0
0
0
0
0
0
0
0
0
0
0
0
0
0
0
0
0
0
0
0
0
0
0
0
0
0
0
0
0
0
0
0
0
0
0
0
0
0
0
0
0
0
0
0
0
0
0
0
0
0
0
0
0
0
0
0
0
0
0
0
0
0
0
0
0
0
0
0
0
0
0
0
0
0
0
0
0
0
0
0
0
0
0
0
0
0
0
0
0
0
0
0
0
0
0
0
0
0
0
0
0
0
0
0
0
0
0
0
0
0
0
0
0
0
0
0
0
0
0
0
0
0
0
0
0
0
0
0
0
0
0
0
0
0
0
0
0
0
0
0
0
0
0
0
0
0
0
0
0
0
0
0
0
0
0
0
0
0
0
0
0
0
0
0
0
0
0
0
0
0
0
0
0
0
0
0
0
0
0
0
0
0
0
0
0
0
0
0
0
0
0
0
0
0
0
0
0
0
0
0
0
0
0
0
0
0
0
0
0
0
0
0
0
0
0
0
0
0
0
0
0
0
0
0
0
0
0
0
0
0
0
0
0
0
0
0
0
0
0
0
0
0
0
0
0
0
0
0
0
0
0
0
0
0
0
0
0
0
0
0
0
0
0
0
0
0
0
0
0
0
0
0
0
0
0
0
0
0
0
0
0
0
0
0
0
0
0
0
0
0
0
0
0
0
0
0
0
0
0
0
0
0
0
0
0
0
0
0
0
0
0
0
0
0
0
0
0
0
0
0
0
0
0
0
0
0
0
0
0
0
0
0
0
0
0
0
0
0
0
0
0
0
0
0
0
0
0
0
0
0
0
0
0
0
0
0
0
0
0
0
0
0
0
0
0
0
0
0
0
0
0
0
0
0
0
0
0
0
0
0
0
0
0
0
0
0
0
0
0
0
0
0
0
0
0
0
0
0
0
0
0
0
0
0
0
0
0
0
0
0
0
0
0
0
0
0
0
0
0
0
0
0
0
0
0
0
0
0
0
0
0
0
0
0
0
0
0
0
0
0
0
0
0
0
0
0
0
0
0
0
0
0
0
0
0
0
0
0
0
0
0
0
0
0
0
0
0
0
0
0
0
0
0
0
0
0
0
0
0
0
0
0
0
0
0
0
0
0
0
0
0
0
0
0
0
0
0
0
0
0
0
0
0
0
0
0
0
0
0
0
0
0
0
0
0
0
0
0
0
0
0
0
0
0
0
0
0
0
0
0
0
0
0
0
0
0
0
0
0
0
0
0
0
0
0
0
0
0
0
0
0
0
0
0
0
0
0
0
0
0
0
0
0
0
0
0
0
0
0
0
0
0
0
0
0
0
0
0
0
0
0
0
0
0
0
0
0
0
0
0
0
0
0
0
0
0
0
0
0
0
0
0
0
0
0
0
0
0
0
0
0
0
0
0
0
0
0
0
0
0
0
0
0
0
0
0
0
0
0
0
0
0
0
0
0
0
0
0
0
0
0
0
0
0
0
0
0
0
0
0
0
0
0
0
0
0
0
0
0
0
0
0
0
0
0
0
0
0
0
0
0
0
0
0
0
0
0
0
0
0
0
0
0
0
0
0
0
0
0
0
0
0
0
0
0
0
0
0
0
0
0
0
0
0
0
0
0
0
0
0
0
0
0
0
0
0
0
0
0
0
0
0
0
0
0
0
0
0
0
0
0
0
0
0
0
0
0
0
0
0
0
0
0
0
0
0
0
0
0
0
0
0
0
0
0
0
0
0
0
0
0
0
0
0
0
0
0
0
0
0
0
0
0
0
0
0
0
0
0
0
0
0
0
0
0
0
0
0
0
0
0
0
0
0
0
0
0
0
0
0
0
0
0
0
0
0
0
0
0
0
0
0
0
0
0
0
0
0
0
0
0
0
0
0
0
0
0
0
0
0
0
0
0
0
0
0
0
0
0
0
0
0
0
0
0
0
0
0
0
0
0
0
0
0
0
0
0
0
0
0
0
0
0
0
0
0
0
0
0
0
0
0
0
0
0
0
0
0
0
0
0
0
0
0
0
0
0
0
0
0
0
0
0
0
0
0
0
0
0
0
0
0
0
0
0
0
0
0
0
0
0
0
0
0
0
0
0
0
0
0
0
0
0
0
0
0
0
0
0
0
0
0
0
0
0
0
0
0
0
0
0
0
0
0
0
0
0
0
0
0
0
0
0
0
0
0
0
0
0
0
0
0
0
0
0
0
0
0
0
0
0
0
0
0
0
0
0
0
0
0
0
0
0
0
0
0
0
0
0
0
0
0
0
0
0
0
0
0
0
0
0
0
0
0
0
0
0
0
0
0
0
0
0
0
0
0
0
0
0
0
0
0
0
0
0
0
0
0
0
0
0
0
0
0
0
0
0
0
0
0
0
0
0
0
0
0
0
0
0
0
0
0
0
0
0
0
0
0
0
0
0
0
0
0
0
0
0
0
0
0
0
0
0
0
0
0
0
0
0
0
0
0
0
0
0
0
0
0
0
0
0
0
0
0
0
0
0
0
0
0
0
0
0
0
0
0
0
0
0
0
0
0
0
0
0
0
0
0
0
0
0
0
0
0
0
0
0
0
0
0
0
0
0
0
0
0
0
0
0
0
0
0
0
0
0
0
0
0
0
0
0
0
0
0
0
0
0
0
0
0
0
0
0
0
0
0
0
0
0
0
0
0
0
0
0
0
0
0
0
0
0
0
0
0
0
0
0
0
0
0
0
0
0
0
0
0
0
0
0
0
0
0
0
0
0
0
0
0
0
0
0
0
0
0
0
0
0
0
0
0
0
0
0
0
0
0
0
0
0
0
0
0
0
0
0
0
0
0
0
0
0
0
0
0
0
0
0
0
0
0
0
0
0
0
0
0
0
0
0
0
0
0
0
0
0
0
0
0
0
0
0
0
0
0
0
0
0
0
0
0
0
0
0
0
0
0
0
0
0
0
0
0
0
0
0
0
0
0
0
0
0
0
0
0
0
0
0
0
0
0
0
0
0
0
0
0
0
0
0
0
0
0
0
0
0
0
0
0
0
0
0
0
0
0
0
0
0
0
0
0
0
0
0
0
0
0
0
0
0
0
0
0
0
0
0
0
0
0
0
0
0
0
0
0
0
0
0
0
0
0
0
0
0
0
0
0
0
0
0
0
0
0
0
0
0
0
0
0
0
0
0
0
0
0
0
0
0
0
0
0
0
0
0
0
0
0
0
0
0
0
0
0
0
0
0
0
0
0
0
0
0
0
0
0
0
0
0
0
0
0
0
0
0
0
0
0
0
0
0
0
0
0
0
0
0
0
0
0
0
0
0
0
0
0
0
0
0
0
0
0
0
0
0
0
0
0
0
0
0
0
0
0
0
0
0
0
0
0
0
0
0
0
0
0
0
0
0
0
0
0
0
0
0
0
0
0
0
0
0
0
0
0
0
0
0
0
0
0
0
0
0
0
0
0
0
0
0
0
0
0
0
0
0
0
0
0
0
0
0
0
0
0
0
0
0
0
0
0
0
0
0
0
0
0
0
0
0
0
0
0
0
0
0
0
0
0
0
0
0
0
0
0
0
0
0
0
0
0
0
0
0
0
0
0
0
0
0
0
0
0
0
0
0
0
0
0
0
0
0
0
0
0
0
0
0
0
0
0
0
0
0
0
0
0
0
0
0
0
0
0
0
0
0
0
0
0
0
0
0
0
0
0
0
0
0
0
0
0
0
0
0
0
0
0
0
0
0
0
0
0
0
0
0
0
0
0
0
0
0
0
0
0
0
0
0
0
0
0
0
0
0
0
0
0
0
0
0
0
0
0
0
0
0
0
0
0
0
0
0
0
0
0
0
0
0
0
0
0
0
0
0
0
0
0
0
0
0
0
0
0
0
0
0
0
0
0
0
0
0
0
0
0
0
0
0
0
0
0
0
0
0
0
0
0
0
0
0
0
0
0
0
0
0
0
0
0
0
0
0
0
0
0
0
0
0
0
0
0
0
0
0
0
0
0
0
0
0
0
0
0
0
0
0
0
0
0
0
0
0
0
0
0
0
0
0
0
0
0
0
0
0
0
0
0
0
0
0
0
0
0
0
0
0
0
0
0
0
0
0
0
0
0
0
0
0
0
0
0
0
0
0
0
0
0
0
0
0
0
0
0
0
0
0
0
0
0
0
0
0
0
0
0
0
0
0
0
0
0
0
0
0
0
0
0
0
0
0
0
0
0
0
0
0
0
0
0
0
0
0
0
0
0
0
0
0
0
0
0
0
0
0
0
0
0
0
0
0
0
0
0
0
0
0
0
0
0
0
0
0
0
0
0
0
0
0
0
0
0
0
0
0
0
0
0
0
0
0
0
0
0
0
0
0
0
0
0
0
0
0
0
0
0
0
0
0
0
0
0
0
0
0
0
0
0
0
0
0
0
0
0
0
0
0
0
0
0
0
0
0
0
0
0
0
0
0
0
0
0
0
0
0
0
0
0
0
0
0
0
0
0
0
0
0
0
0
0
0
0
0
0
0
0
0
0
0
0
0
0
0
0
0
0
0
0
0
0
0
0
0
0
0
0
0
0
0
0
0
0
0
0
0
0
0
0
0
0
0
0
0
0
0
0
0
0
0
0
0
0
0
0
0
0
0
0
0
0
0
0
0
0
0
0
0
0
0
0
0
0
0
0
0
0
0
0
0
0
0
0
0
0
0
0
0
0
0
0
0
0
0
0
0
0
0
0
0
0
0
0
0
0
0
0
0
0
0
0
0
0
0
0
0
0
0
0
0
0
0
0
0
0
0
0
0
0
0
0
0
0
0
0
0
0
0
0
0
0
0
0
0
0
0
0
0
0
0
0
0
0
0
0
0
0
0
0
0
0
0
0
0
0
0
0
0
0
0
0
0
0
0
0
0
0
0
0
0
0
0
0
0
0
0
0
0
0
0
0
0
0
0
0
0
0
0
0
0
0
0
0
0
0
0
0
0
0
0
0
0
0
0
0
0
0
0
0
0
0
0
0
0
0
0
0
0
0
0
0
0
0
0
0
0
0
0
0
0
0
0
0
0
0
0
0
0
0
0
0
0
0
0
0
0
0
0
0
0
0
0
0
0
0
0
0
0
0
0
0
0
0
0
0
0
0
0
0
0
0
0
0
0
0
0
0
0
0
0
0
0
0
0
0
0
0
0
0
0
0
0
0
0
0
0
0
0
0
0
0
0
0
0
0
0
0
0
0
0
0
0
0
0
0
0
0
0
0
0
0
0
0
0
0
0
0
0
0
0
0
0
0
0
0
0
0
0
0
0
0
0
0
0
0
0
0
0
0
0
0
0
0
0
0
0
0
0
0
0
0
0
0
0
0
0
0
0
0
0
0
0
0
0
0
0
0
0
0
0
0
0
0
0
0
0
0
0
0
0
0
0
0
0
0
0
0
0
0
0
0
0
0
0
0
0
0
0
0
0
0
0
0
0
0
0
0
0
0
0
0
0
0
0
0
0
0
0
0
0
0
0
0
0
0
0
0
0
0
0
0
0
0
0
0
0
0
0
0
0
0
0
0
0
0
0
0
0
0
0
0
0
0
0
0
0
0
0
0
0
0
0
0
0
0
0
0
0
0
0
0
0
0
0
0
0
0
0
0
0
0
0
0
0
0
0
0
0
0
0
0
0
0
0
0
0
0
0
0
0
0
0
0
0
0
0
1
1
1
0
0
0
0
0
0
0
0
0
0
0
0
0
0
0
0
0
0
0
0
0
0
0
0
0
0
0
0
0
0
0
0
0
0
0
0
0
0
0
0
0
0
0
0
0
0
0
0
0
0
0
0
0
0
0
0
0
0
0
0
0
0
0
0
0
0
0
0
0
0
0
0
0
0
0
0
0
0
0
0
0
0
0
0
0
0
0
0
0
0
0
0
0
0
0
0
0
0
0
0
0
0
0
0
0
0
0
0
0
0
0
0
0
0
0
0
0
0
0
0
0
0
0
0
0
0
0
0
0
0
0
0
0
0
0
0
0
0
0
0
0
0
0
0
0
0
0
0
0
0
0
0
0
0
0
0
0
0
0
0
0
0
0
0
0
0
0
0
0
0
0
0
0
0
0
0
0
0
0
0
0
0
0
0
0
0
0
0
0
0
0
0
0
0
0
0
0
0
0
0
0
0
0
0
0
0
0
0
0
0
0
0
0
0
0
0
0
0
0
0
0
0
0
0
0
0
0
0
0
0
0
0
0
0
0
0
0
0
0
0
0
0
0
0
0
0
0
0
0
0
0
0
0
0
0
0
0
0
0
0
0
0
0
0
0
0
0
0
0
0
0
0
0
0
0
0
0
0
0
0
0
0
0
0
0
0
0
0
0
0
0
0
0
0
0
0
0
0
0
0
0
0
0
0
0
0
0
0
0
0
0
0
0
0
0
0
0
0
0
0
0
0
0
0
0
0
0
0
0
0
0
0
0
0
0
0
0
0
0
0
0
0
0
0
0
0
0
0
0
0
0
0
0
0
0
0
0
0
0
0
0
0
0
0
0
0
0
0
0
0
0
0
0
0
0
0
0
0
0
0
0
0
0
0
0
0
0
0
0
0
0
0
0
0
0
0
0
0
0
0
0
0
0
0
0
0
0
0
0
0
0
0
0
0
0
0
0
0
0
0
0
0
0
0
0
0
0
0
0
0
0
0
0
0
0
0
0
0
0
0
0
0
0
0
0
0
0
0
0
0
0
0
0
0
0
0
0
0
0
0
0
0
0
0
0
0
0
0
0
0
0
0
0
0
0
0
0
0
0
0
0
0
0
0
0
0
0
0
0
0
0
0
0
0
0
0
0
0
0
0
0
0
0
0
0
0
0
0
0
0
0
0
0
0
0
0
0
0
0
0
0
0
0
0
0
0
0
0
0
0
0
0
0
0
0
0
0
0
0
0
0
0
0
0
0
0
0
0
0
0
0
0
0
0
0
0
0
0
0
0
0
0
0
0
0
0
0
0
0
0
0
0
0
0
0
0
0
0
0
0
0
0
0
0
0
0
0
0
0
0
0
0
0
0
0
0
0
0
0
0
0
0
0
0
0
0
0
0
0
0
0
0
0
0
0
0
0
0
0
0
0
0
0
0
0
0
0
0
0
0
0
0
0
0
0
0
0
0
0
0
0
0
0
0
0
0
0
0
0
0
0
0
0
0
0
0
0
0
0
0
0
0
0
0
0
0
0
0
0
0
0
0
0
0
0
0
0
0
0
0
0
0
0
0
0
0
0
0
0
0
0
0
0
0
0
0
0
0
0
0
0
0
0
0
0
0
0
0
0
0
0
0
0
0
0
0
0
0
0
0
0
0
0
0
0
0
0
0
0
0
0
0
0
0
0
0
0
0
0
0
0
0
0
0
0
0
0
0
0
0
0
0
0
0
0
0
0
0
0
0
0
0
0
0
0
0
0
0
0
0
0
0
0
0
0
0
0
0
0
0
0
0
0
0
0
0
0
0
0
0
0
0
0
0
0
0
0
0
0
0
0
0
0
0
0
0
0
0
0
0
0
0
0
0
0
0
0
0
0
0
0
0
0
0
0
0
0
0
0
0
0
0
0
0
0
0
0
0
0
0
0
0
0
0
0
0
0
0
0
0
0
0
0
0
0
0
0
0
0
0
0
0
0
0
0
0
0
0
0
0
0
0
0
0
0
0
0
0
0
0
0
0
0
0
0
0
0
0
0
0
0
0
0
0
0
0
0
0
0
0
0
0
0
0
0
0
0
0
0
1
1
1
1
1
1
1
1
1
1
1
1
1
1
1
1
1
2
2
2
2
2
2
2
2
2
2
2
2
2
2
2
2
2
2
2
2
2
2
2
2
2
2
2
2
2
2
2
2
2
2
2
2
2
2
2
2
2
2
2
2
2
2
2
2
2
2
2
2
2
2
2
2
2
2
2
2
2
2
2
2
2
2
2
2
2
2
2
2
2
2
2
2
2
2
2
2
2
2
2
2
2
2
2
2
2
2
2
2
2
2
2
2
2
2
2
2
3
3
3
3
3
3
3
3
3
3
3
3
3
3
3
3
3
3
3
3
3
3
3
3
3
3
3
3
3
3
3
3
3
3
3
3
3
3
3
3
3
3
3
3
3
3
3
3
3
3
3
3
3
3
3
4
4
4
4
4
3
3
3
3
2
2
2
2
2
2
2
2
2
2
2
2
2
3
3
3
3
3
3
3
3
3
3
3
3
3
3
3
3
3
4
4
4
4
4
4
4
4
4
4
4
4
4
4
4
4
4
4
4
4
4
4
4
4
4
4
4
4
4
4
4
4
4
4
4
4
4
4
4
4
4
4
4
4
4
4
4
4
4
4
4
4
4
4
4
4
4
4
4
4
4
4
4
3
3
3
3
3
3
3
3
3
3
3
3
3
3
3
3
3
3
3
3
3
3
3
3
3
3
3
3
3
3
3
3
3
3
3
3
3
2
2
2
2
2
2
2
2
2
2
2
2
2
2
2
2
2
2
2
2
2
2
1
1
1
1
1
1
1
1
1
1
1
1
1
1
1
1
1
1
1
1
1
1
1
1
1
1
1
1
1
0
0
0
0
0
0
0
0
0
0
0
0
0
0
0
0
0
0
0
0
0
0
0
0
0
0
0
0
0
0
0
0
0
1
1
1
1
2
2
2
2
2
2
2
2
2
2
2
2
2
2
2
2
2
2
2
2
2
2
2
2
2
2
2
2
2
2
2
2
2
2
2
2
2
2
2
2
2
2
2
2
2
2
2
2
2
2
2
2
2
2
2
2
2
2
2
2
2
2
2
2
2
2
2
2
2
2
2
2
2
2
2
2
2
2
2
2
2
2
2
2
2
2
2
2
2
2
2
2
2
2
2
2
2
2
2
2
2
2
2
2
2
2
2
2
2
2
2
2
2
2
2
2
2
2
2
2
2
2
2
2
2
2
2
2
2
2
2
2
2
2
2
2
2
2
2
2
2
2
2
2
2
2
1
1
1
1
1
1
1
1
1
1
1
1
1
1
1
1
1
1
1
1
1
1
1
1
1
0
0
0
0
0
0
0
0
0
0
0
0
0
0
0
0
0
0
0
0
0
0
0
0
0
0
0
0
0
0
0
0
0
0
0
0
0
0
0
0
0
0
0
0
0
0
0
0
0
0
0
0
0
0
0
0
0
0
0
0
0
0
0
0
0
0
0
0
0
0
0
0
0
0
0
0
0
0
0
0
0
0
0
0
0
0
0
0
0
0
0
0
0
0
0
0
0
1
1
1
1
1
1
2
2
2
2
2
2
2
2
2
2
2
2
2
2
2
2
2
2
2
2
2
2
2
2
2
2
2
2
2
2
2
2
2
2
2
2
2
2
2
2
2
2
2
2
2
2
2
2
2
2
2
2
2
2
2
2
2
2
2
2
2
2
2
2
2
2
2
2
2
2
2
2
2
2
2
2
2
2
2
2
2
2
2
2
2
2
2
2
2
2
2
2
2
2
2
2
2
2
2
2
2
2
2
2
2
2
2
2
2
2
2
2
2
2
2
2
2
2
2
2
2
2
2
2
2
2
2
2
2
2
2
2
2
2
2
2
2
2
2
2
2
2
2
1
1
1
1
1
1
1
1
1
1
1
0
0
0
0
0
0
0
0
0
0
0
0
0
0
0
0
0
0
0
0
0
0
0
0
0
0
0
1
2
2
2
2
2
2
2
2
2
2
2
2
2
2
2
2
2
2
2
2
2
2
2
2
2
2
2
2
2
2
2
2
2
2
2
2
2
2
2
2
2
2
2
2
2
2
2
2
2
3
3
3
3
3
3
4
4
4
4
4
4
4
4
4
4
4
4
4
4
4
4
4
4
4
4
4
4
4
4
4
4
4
4
4
4
4
4
5
5
5
5
5
5
5
5
5
5
5
5
5
5
5
5
5
5
5
5
5
5
5
5
5
5
5
5
5
5
5
5
5
5
5
5
5
5
5
5
5
5
5
5
5
5
5
5
5
5
5
5
5
5
5
5
5
5
5
4
4
4
4
4
4
4
4
4
4
4
4
5
5
5
5
5
5
4
4
4
4
4
4
4
4
4
4
4
4
4
4
4
4
4
3
3
3
3
3
3
3
3
3
3
3
3
3
3
3
3
3
3
3
3
3
3
3
3
3
3
3
3
3
3
3
3
3
3
3
3
3
3
3
3
3
3
3
3
3
3
3
3
3
3
3
3
3
3
3
3
3
3
3
3
3
3
3
3
3
3
3
3
3
2
2
2
2
2
2
2
2
2
2
2
2
2
2
2
2
2
2
2
2
2
2
2
2
2
2
3
3
3
2
2
2
2
2
2
2
3
3
3
3
3
3
3
3
3
3
4
4
4
4
4
4
5
5
5
5
5
5
5
6
6
6
6
6
6
6
6
6
6
6
6
6
6
6
6
6
6
6
6
6
6
6
6
7
6
6
6
6
6
6
6
6
5
5
5
5
5
5
5
5
5
5
5
5
5
5
5
5
5
5
5
5
5
5
5
5
5
5
5
5
5
5
5
5
5
5
5
5
5
5
5
5
5
5
5
5
5
5
5
5
5
5
5
5
5
5
5
5
5
5
5
7
7
7
7
7
7
7
7
7
7
7
7
7
7
7
7
7
7
7
6
6
6
6
6
6
6
6
6
6
6
6
6
6
6
6
7
7
7
7
7
7
8
8
7
7
7
7
7
7
7
7
7
7
7
7
7
7
7
7
7
7
7
7
7
7
7
7
7
7
7
7
7
8
9
9
9
10
11
11
11
11
12
14
14
15
15
16
19
20
20
21
21
21
21
21
21
21
21
21
22
22
22
22
22
22
22
22
22
22
22
22
22
22
22
22
22
22
22
22
22
22
22
22
22
22
22
22
22
22
22
22
22
22
22
22
22
22
22
22
22
22
22
22
22
22
22
22
22
22
21
21
21
21
21
21
21
21
21
21
22
22
21
21
22
22
22
23
24
27
27
27
28
28
28
30
31
31
32
32
32
32
32
32
31
31
31
31
31
31
31
30
30
30
30
30
30
30
30
30
29
29
28
28
28
29
28
28
28
27
27
28
28
28
28
28
28
27
27
27
27
27
26
26
26
26
25
25
25
25
24
25
25
25
25
25
26
27
27
27
27
26
27
30
32
33
33
34
33
33
33
34
34
34
34
34
34
34
34
34
33
33
33
33
33
33
33
32
32
32
32
32
32
32
32
33
33
32
32
32
32
32
33
35
39
40
40
40
40
40
42
42
42
40
40
40
40
40
40
40
40
40
40
40
40
39
39
40
40
40
40
40
40
40
40
40
40
40
38
37
37
37
37
37
37
37
37
37
37
36
34
35
36
37
40
44
47
47
47
47
47
47
47
49
49
49
47
47
47
47
47
48
48
48
48
47
51
51
51
51
51
51
51
51
51
51
51
51
51
51
51
51
51
50
50
48
49
49
50
50
49
49
50
50
51
51
53
55
55
55
55
55
55
55
55
55
55
55
54
53
52
52
52
52
52
52
52
52
52
52
52
52
52
51
51
51
50
50
50
50
50
50
50
50
50
50
50
50
50
49
49
49
49
49
48
48
50
50
50
49
49
48
48
47
47
47
51
52
52
52
52
52
52
52
52
52
53
53
53
53
53
53
52
52
52
52
52
50
51
51
51
51
50
50
50
50
50
50
50
50
48
48
47
47
49
49
50
50
45
45
46
47
45
45
42
42
42
42
42
43
45
45
61
62
65
65
64
65
67
67
67
73
74
76
76
75
75
75
75
75
75
75
75
75
74
75
75
75
75
75
75
78
79
79
79
78
79
79
80
77
77
75
75
74
74
72
72
73
72
72
71
70
70
70
70
70
70
70
70
70
70
70
70
69
69
69
68
70
70
70
70
69
69
69
69
69
69
69
69
68
67
67
67
67
68
70
70
70
71
70
70
69
69
70
70
70
70
70
68
68
68
68
67
67
67
66
65
65
65
65
64
63
63
63
63
63
62
62
60
60
60
60
60
59
57
56
56
56
56
55
52
52
50
49
48
48
45
45
45
46
46
45
45
44
44
42
42
42
42
42
42
39
39
39
39
40
40
40
40
40
39
39
39
39
39
39
39
39
38
38
38
38
38
38
38
38
38
37
37
37
37
37
37
36
36
36
35
35
35
35
35
35
34
34
34
34
33
32
30
30
30
30
30
28
27
27
25
24
24
23
22
23
23
22
22
22
22
20
20
20
20
20
20
20
20
20
20
20
20
19
19
18
18
17
17
17
17
17
17
17
19
19
19
18
18
16
16
16
15
15
13
13
12
12
12
12
12
10
10
10
10
10
10
10
10
9
9
9
9
8
8
8
8
8
8
8
7
7
7
7
7
7
7
7
7
7
7
7
7
7
7
7
7
7
7
7
7
7
7
7
7
7
7
7
7
7
7
7
7
7
7
6
6
6
6
6
6
6
6
6
6
6
6
6
6
5
5
5
5
5
5
5
5
5
5
5
5
5
5
5
5
5
5
5
5
5
5
5
5
5
5
5
5
6
6
7
7
6
6
6
6
6
7
6
6
6
6
6
6
6
6
6
6
6
6
6
6
6
6
6
6
6
6
6
6
6
6
6
6
6
5
5
5
5
5
5
5
5
5
5
5
5
5
5
5
5
4
4
4
4
4
4
4
4
4
4
4
4
4
4
4
4
4
4
4
4
4
4
4
4
4
4
3
3
3
3
3
3
3
3
2
2
2
2
2
2
2
2
2
2
2
2
2
2
2
2
2
2
2
2
2
2
2
2
2
2
2
2
2
2
2
2
2
2
2
2
2
2
2
2
2
2
2
2
2
2
2
2
2
2
2
2
2
2
2
2
2
2
2
2
2
2
2
3
3
3
3
3
3
3
3
3
3
3
3
4
4
4
5
5
5
5
5
5
4
5
5
5
5
5
5
5
5
5
5
5
5
5
5
5
5
5
5
5
5
5
5
5
5
5
5
5
5
5
5
5
5
5
5
5
5
5
5
5
5
5
5
5
5
5
5
5
5
5
5
5
5
5
5
5
5
5
5
5
4
4
4
4
4
4
4
4
4
4
4
4
4
4
4
4
4
4
4
4
4
4
4
4
4
4
4
4
4
4
4
4
4
4
4
4
4
4
4
4
4
4
4
4
4
4
4
4
4
4
4
4
4
4
4
4
4
4
4
4
4
4
4
4
4
4
4
4
4
4
4
4
4
4
4
4
4
4
4
4
4
4
3
3
2
2
2
2
2
4
7
7
7
7
7
7
7
7
7
8
9
9
9
9
9
9
9
9
9
9
9
10
10
10
10
10
10
10
10
10
10
10
10
10
10
10
11
11
11
11
11
11
12
11
11
12
12
12
12
12
12
12
15
14
15
18
18
20
21
21
23
23
23
23
24
25
28
30
30
30
30
32
32
32
33
33
36
37
39
39
39
40
40
40
40
40
40
40
40
40
40
40
41
42
42
42
42
42
42
43
43
43
43
43
43
43
43
43
43
43
43
43
43
42
42
42
42
42
42
42
42
42
42
42
42
42
42
42
42
42
42
42
42
42
42
44
43
44
45
46
46
45
45
45
45
45
45
47
47
49
50
51
53
55
56
56
57
57
59
58
58
58
58
57
57
57
57
57
57
56
56
57
58
58
59
60
60
60
60
60
65
65
67
67
70
70
72
73
74
75
75
73
73
74
74
72
73
71
70
69
68
67
67
67
67
65
63
63
63
62
61
61
60
60
60
60
65
66
65
66
65
65
65
65
65
65
65
65
65
65
65
65
65
64
64
64
64
62
62
62
62
62
62
62
60
60
60
60
59
59
58
58
58
57
57
57
55
55
55
55
55
55
55
55
55
54
54
54
54
54
54
54
54
54
54
53
53
53
53
53
53
53
53
53
53
53
52
52
50
50
50
50
49
49
49
49
48
48
48
48
48
48
47
47
47
47
46
46
46
46
46
45
45
45
41
39
39
39
37
37
37
37
35
35
34
34
32
31
30
28
25
23
19
18
18
18
18
18
18
18
18
18
16
16
16
16
15
14
14
14
14
13
13
13
13
13
11
11
10
10
10
10
10
10
10
10
9
6
6
5
5
5
5
5
2
2
2
2
2
2
2
2
1
1
1
1
1
1
1
1
1
1
1
1
1
1
1
1
1
1
1
1
0
0
0
0
0
0
0
0
0
0
0
0
0
0
0
0
0
0
0
0
0
0
0
0
0
0
0
0
0
0
0
0
0
0
0
0
0
0
0
0
0
0
0
0
0
0
0
0
0
0
0
0
0
0
0
0
0
0
0
0
0
0
0
0
0
0
0
0
0
0
0
0
0
0
0
0
0
2
2
2
3
3
3
3
3
3
3
3
3
3
3
3
3
3
3
3
3
3
3
3
3
3
3
3
3
3
3
3
3
3
3
3
3
3
3
3
3
3
3
3
3
3
3
3
3
3
3
3
3
3
3
3
3
3
3
3
3
3
3
4
4
4
4
4
4
4
4
4
5
5
5
5
5
5
5
5
5
5
5
5
5
5
5
5
5
5
5
5
5
5
5
5
5
5
5
5
6
6
6
6
6
6
6
6
6
6
6
6
6
6
6
6
6
6
6
6
6
6
6
6
7
7
7
7
7
7
7
7
7
7
7
7
7
7
7
7
7
6
6
6
6
6
6
6
6
6
6
6
6
6
6
6
6
6
6
6
5
6
7
7
7
7
7
7
7
7
7
7
7
7
5
5
5
5
5
5
5
5
5
5
5
5
5
5
5
5
5
5
5
5
5
5
5
4
4
4
4
4
4
4
4
4
4
4
4
4
4
4
4
4
4
4
4
4
4
4
4
5
5
5
5
5
5
5
5
5
5
5
5
5
6
7
8
8
8
8
8
10
10
13
14
15
16
16
17
17
19
19
19
19
19
19
20
22
24
25
26
28
28
28
28
28
28
28
28
28
28
28
28
28
28
28
28
28
28
28
29
29
29
29
29
29
29
29
29
29
30
29
29
29
29
29
29
29
30
30
30
30
30
30
30
30
30
30
30
31
31
33
35
35
35
35
38
40
40
45
47
55
57
60
69
69
69
70
70
70
70
71
71
71
71
71
71
71
71
71
72
72
72
72
72
72
72
72
73
72
72
72
71
70
71
73
75
75
75
76
78
78
78
78
78
77
77
78
78
78
78
78
80
80
80
80
80
80
80
80
80
80
80
80
80
80
78
79
78
78
80
80
80
80
80
79
79
79
79
79
78
78
78
78
78
78
77
77
79
78
76
75
75
75
75
75
74
74
74
72
72
71
71
71
71
71
71
71
71
71
71
71
71
71
71
70
70
70
70
70
66
65
65
65
65
65
64
64
64
63
60
60
60
60
60
60
59
59
59
58
56
56
56
56
55
55
55
52
52
52
52
52
52
52
52
52
50
51
52
50
48
47
47
47
47
48
47
44
43
45
46
47
47
47
50
47
47
49
50
50
49
48
47
47
47
47
45
45
45
45
45
45
45
47
50
52
52
51
52
52
52
52
52
50
50
50
51
54
53
53
53
53
53
54
54
54
54
50
48
48
48
47
47
47
47
47
47
47
47
47
47
46
46
46
46
46
46
45
46
46
44
44
45
45
45
45
45
45
45
44
43
43
44
44
44
44
44
42
45
45
46
45
45
45
46
48
48
47
47
48
47
47
47
47
47
47
47
47
47
47
47
47
47
47
47
47
48
48
49
50
47
47
47
47
47
48
48
47
47
48
48
49
48
47
47
47
46
46
45
45
44
44
45
46
47
52
52
51
51
53
53
54
56
56
56
56
55
55
55
56
54
54
53
53
53
53
53
52
52
52
51
51
51
51
51
51
50
50
50
50
50
50
50
50
50
50
50
50
50
50
51
51
51
52
52
53
53
53
53
52
52
52
52
52
53
53
55
55
55
55
55
55
57
57
57
57
59
62
62
65
67
67
69
74
72
73
73
74
74
73
74
74
74
74
73
73
73
74
74
74
74
74
74
74
74
74
74
74
74
74
72
72
72
72
72
72
72
72
73
73
79
79
79
79
80
79
79
79
80
79
78
77
72
74
74
74
74
72
72
72
72
72
72
72
72
72
72
71
71
72
72
72
75
75
82
83
85
85
85
86
86
86
86
86
86
86
86
85
84
84
83
83
85
85
85
85
84
84
84
82
81
81
81
80
78
78
76
76
76
75
75
75
75
75
75
75
77
77
77
77
77
73
73
72
72
72
71
68
65
65
65
65
65
65
65
65
65
65
64
62
62
62
62
61
61
61
61
61
61
61
61
60
60
59
59
59
57
57
57
57
57
57
56
55
54
54
54
54
54
53
53
54
60
60
65
65
64
64
64
66
66
70
70
70
70
68
70
70
69
70
70
68
70
70
72
72
70
70
70
69
68
68
68
72
72
73
73
75
76
77
77
78
77
77
77
77
77
78
79
79
78
79
78
76
75
75
77
77
77
77
79
79
80
80
79
79
78
82
82
82
82
80
80
79
79
79
79
80
80
80
79
79
79
79
79
78
78
78
78
78
77
77
77
77
77
77
77
77
78
77
77
77
76
76
75
75
75
74
74
72
72
72
72
72
71
70
70
70
70
69
70
70
72
72
72
73
72
72
72
72
71
70
71
70
70
70
74
82
87
86
88
89
90
94
94
94
102
102
103
105
106
106
105
105
105
105
105
106
106
106
106
106
106
106
106
107
107
108
108
105
102
102
103
102
102
100
100
100
99
97
94
94
93
93
93
93
93
92
92
94
94
100
99
99
100
100
100
102
104
104
102
102
102
101
102
100
100
100
99
100
100
100
100
100
100
101
100
101
101
100
102
102
104
104
105
105
105
105
105
105
105
105
105
105
105
105
105
105
106
106
106
107
107
107
110
110
109
108
108
107
107
106
109
109
110
111
109
108
108
110
110
111
110
111
111
112
115
115
115
117
117
117
117
117
117
117
116
114
114
114
114
114
114
112
110
110
109
108
108
107
107
106
106
105
103
102
101
101
101
101
101
100
98
95
95
95
95
95
95
95
95
95
95
95
95
95
95
95
92
90
87
87
87
87
87
87
87
87
90
90
95
96
100
97
96
96
95
95
95
96
97
98
99
97
97
97
96
96
96
97
96
96
95
93
92
90
88
87
87
85
84
83
81
82
83
82
81
81
82
82
82
82
82
83
81
81
80
80
80
78
78
78
78
78
78
75
75
75
75
75
75
74
74
74
74
72
73
73
72
71
70
70
70
69
70
70
70
73
75
75
77
78
78
77
77
75
75
75
74
74
73
73
73
72
73
78
77
82
82
85
85
85
85
84
84
84
84
82
82
82
82
82
82
82
83
85
89
90
96
104
107
112
112
112
112
111
110
111
110
112
111
110
110
108
109
109
109
110
110
110
110
109
109
109
108
108
107
107
108
108
108
109
110
110
110
109
109
109
109
107
107
109
109
109
109
107
108
106
105
105
105
105
105
103
101
101
103
104
108
110
111
112
113
115
112
113
115
117
115
114
114
113
110
110
109
110
111
111
112
108
108
110
109
109
109
109
109
110
108
106
105
105
105
105
105
105
104
98
99
101
103
107
112
114
115
115
115
113
111
110
107
108
105
104
104
102
102
102
102
101
96
96
97
96
95
92
91
91
90
90
89
91
91
93
101
103
112
117
119
113
114
114
115
116
115
116
117
116
117
117
117
118
120
120
119
118
120
119
120
119
119
119
120
123
123
125
126
128
131
132
132
133
133
133
134
132
132
132
132
132
132
132
132
132
132
131
130
130
131
132
135
135
136
174
190
188
190
194
205
207
220
233
237
237
238
238
240
243
244
244
244
244
245
243
243
241
241
241
240
240
240
240
240
235
235
233
233
232
233
234
232
232
231
230
227
227
231
231
230
232
232
233
233
230
231
231
232
232
232
232
232
231
231
231
231
231
231
230
232
232
235
233
233
233
235
233
233
235
235
235
233
225
225
222
223
217
216
216
217
215
217
215
214
214
214
215
215
214
214
214
213
212
212
212
212
212
213
210
211
212
215
223
224
225
224
221
223
223
222
222
221
220
215
216
217
214
215
205
205
205
205
205
202
201
201
197
195
194
194
193
192
192
192
187
188
188
189
188
189
189
189
189
189
189
192
192
193
195
192
192
190
190
189
188
187
180
175
173
172
173
173
170
167
168
175
175
175
169
169
169
169
169
165
165
165
162
162
162
162
162
161
160
160
160
159
159
157
157
156
149
144
142
141
140
140
139
140
139
138
139
141
141
142
142
142
147
147
147
145
144
144
142
142
142
143
143
143
140
137
135
135
134
132
132
130
130
129
125
123
123
123
122
122
123
123
120
120
119
117
117
117
117
117
117
120
117
118
119
118
118
113
114
115
115
115
115
117
119
117
116
115
115
103
102
100
100
100
99
98
98
97
97
97
95
95
92
91
90
90
89
89
89
89
89
85
82
79
78
77
76
75
75
75
75
75
75
75
76
76
76
76
75
75
75
75
75
76
76
76
76
77
78
83
84
84
83
83
81
81
79
80
78
80
76
77
76
74
80
78
84
88
90
90
90
90
90
92
92
93
94
100
105
104
104
104
105
105
105
103
104
109
110
111
109
110
107
109
112
112
112
112
112
110
110
116
116
116
116
115
112
112
112
113
117
120
122
120
124
126
127
127
127
127
127
127
127
127
127
126
125
125
125
125
125
125
125
125
123
122
120
120
120
120
120
122
122
123
123
123
122
121
120
120
120
120
120
120
120
121
121
121
121
119
118
118
117
117
117
117
118
122
122
122
121
121
120
120
116
116
121
130
130
130
131
130
130
130
131
132
132
132
130
124
124
124
125
125
125
127
127
127
127
127
126
126
138
139
142
142
140
139
138
134
135
135
135
137
137
137
137
138
138
127
127
127
125
125
125
125
124
124
123
123
118
120
117
117
118
122
125
125
125
123
122
121
121
121
121
120
120
120
118
116
116
116
120
120
120
120
120
120
120
120
121
120
120
120
118
123
123
123
123
122
123
123
121
120
120
120
120
120
120
122
122
122
120
120
119
118
118
120
122
122
126
130
131
137
145
148
148
147
147
146
147
149
150
151
152
162
162
161
160
161
161
160
156
155
155
155
155
155
156
157
157
157
158
157
159
159
160
160
158
158
159
157
156
154
151
148
148
147
147
145
147
147
150
150
148
148
148
150
150
151
153
155
156
158
159
159
158
158
157
154
155
155
156
155
152
147
147
147
147
146
147
147
147
147
146
146
145
145
145
147
147
147
147
144
144
144
144
143
143
142
142
142
142
142
141
140
140
139
137
137
136
136
135
135
135
135
134
132
132
132
132
140
145
149
149
153
151
150
157
160
160
159
156
155
171
171
171
172
172
175
172
173
175
176
176
175
172
172
172
171
166
162
162
162
162
167
173
170
169
182
186
190
193
193
194
195
197
197
198
199
201
207
210
216
234
234
235
236
242
269
280
293
295
307
305
305
299
299
302
303
304
303
305
304
303
302
302
302
305
306
308
308
309
310
312
308
308
313
314
314
319
311
316
323
324
327
328
329
330
332
332
332
334
335
334
334
334
334
334
332
332
332
332
332
331
330
330
330
330
330
327
322
322
322
322
322
322
321
321
321
319
317
317
317
317
317
317
316
315
315
314
314
313
313
311
311
311
311
311
311
311
310
310
310
308
308
308
305
306
305
302
288
282
282
280
280
277
273
267
257
252
247
247
246
246
245
243
243
239
236
220
219
217
215
213
213
212
207
206
206
206
203
202
201
182
170
170
170
170
170
170
163
162
160
158
157
149
149
148
146
137
136
136
109
49
48
35
34
33
33
27
1
1
1
1
1
1
1
1
1
1
1
1
1
1
1
1
0
0
0
0
0
0
0
0
0
0
0
0
1
1
1
1
1
1
1
1
1
1
1
1
1
1
1
1
1
1
1
1
1
1
1
1
1
1
1
1
1
1
1
1
1
1
1
1
1
1
1
1
1
1
1
1
1
1
1
1
1
1
1
1
1
1
1
1
1
1
1
1
1
1
1
1
1
1
0
0
0
0
0
0
0
0
0
0
0
0
0
0
0
0
0
0
0
0
0
0
0
0
0
0
0
0
0
0
0
0
0
0
0
0
0
0
0
0
0
0
0
0
0
0
0
0
0
0
0
0
0
0
0
0
0
0
0
0
0
0
0
0
0
0
0
0
0
0
0
0
0
0
0
0
0
0
0
0
0
0
0
0
0
0
0
0
0
0
0
0
0
0
0
0
0
0
0
0
0
0
0
0
0
0
0
0
0
0
0
0
0
0
0
0
0
0
0
0
0
0
0
0
0
0
0
0
0
0
0
0
0
0
0
0
0
0
0
0
0
0
0
0
0
0
0
0
0
0
0
0
0
0
0
0
0
0
0
0
0
0
0
0
0
0
0
0
0
0
0
0
0
0
0
0
0
0
0
0
0
0
0
0
0
0
0
0
0
0
0
0
0
0
0
0
0
0
0
0
0
0
0
0
1
1
1
1
1
1
1
1
1
1
1
1
1
1
1
1
1
1
1
1
1
1
1
1
1
1
1
1
1
1
1
1
1
1
1
1
1
1
1
1
1
1
1
1
1
1
1
1
1
1
1
1
1
1
1
1
1
1
1
0
0
0
0
0
0
0
0
0
0
0
0
0
0
0
0
0
0
0
0
0
0
0
0
0
0
0
0
0
0
0
0
0
0
0
0
0
0
0
0
0
0
0
0
0
0
0
0
0
0
0
0
0
0
0
0
0
0
0
0
0
0
0
0
0
0
0
0
0
0
0
0
0
0
0
0
0
0
0
0
0
0
0
0
0
0
0
0
0
0
0
0
0
0
0
0
0
0
0
0
0
0
0
0
0
0
0
0
0
0
0
0
0
0
0
0
0
0
0
0
0
0
0
0
0
0
0
0
0
0
0
0
0
0
0
0
0
0
0
0
0
0
0
0
0
0
0
0
0
0
0
0
0
0
0
0
0
0
0
0
0
0
0
0
0
0
0
0
0
0
0
0
0
0
0
0
0
0
0
0
0
0
0
0
0
0
0
0
0
0
0
0
0
0
0
0
0
0
0
0
0
0
0
0
0
0
0
0
0
0
0
0
1
1
1
1
1
1
1
1
1
1
1
1
1
1
1
1
1
1
1
1
1
1
1
1
1
1
1
1
1
1
1
1
1
1
1
1
1
1
1
1
1
1
1
1
1
1
1
1
1
1
1
1
1
1
2
2
2
2
2
3
5
5
5
5
5
5
5
5
5
5
5
5
5
5
5
5
5
5
5
5
5
5
5
5
5
5
5
5
5
5
5
5
5
5
6
6
6
6
6
6
6
6
6
6
6
6
6
7
7
7
7
6
6
6
6
6
6
6
6
6
6
6
6
6
6
6
6
6
6
6
6
6
6
6
6
6
6
6
6
6
6
6
6
6
6
6
6
6
6
6
6
6
6
6
6
6
5
5
5
5
5
5
5
5
5
5
5
5
5
5
5
5
5
5
5
5
5
5
5
5
5
5
5
5
5
5
5
5
5
5
5
5
5
5
5
5
5
5
5
5
5
5
5
5
5
5
5
5
5
2
2
0
0
0
0
0
0
0
0
0
0
0
0
0
0
0
0
0
0
0
0
0
0
0
0
0
0
0
0
0
0
0
0
0
0
0
0
0
0
0
0
0
0
0
0
0
0
0
0
0
0
0
0
0
0
0
0
0
0
0
0
0
0
0
0
0
0
0
0
0
0
0
0
0
0
0
0
0
0
0
0
0
0
0
0
0
0
0
0
0
0
0
0
0
0
0
0
0
0
0
0
0
0
0
0
0
0
0
0
0
0
0
0
0
0
0
0
0
0
0
0
0
0
0
0
0
0
0
0
0
0
0
0
0
0
0
0
0
0
0
0
0
0
0
0
0
0
0
0
0
0
0
0
0
0
0
0
0
0
0
0
0
0
0
0
0
0
0
0
0
0
0
0
0
0
0
0
0
0
0
0
0
0
0
0
0
0
0
0
0
0
0
0
0
0
0
0
0
0
0
0
0
0
0
0
0
0
0
0
0
0
0
0
0
0
0
0
0
0
0
0
0
0
0
0
0
0
0
0
0
0
0
0
0
0
0
0
0
0
0
0
0
0
0
0
0
0
0
0
0
0
0
0
0
0
0
0
0
0
0
0
0
0
0
0
0
0
0
0
0
0
0
0
0
0
0
0
0
0
0
0
0
0
0
0
0
0
0
0
1
1
1
1
1
1
1
1
1
1
1
1
1
1
1
1
1
1
1
1
1
1
1
1
1
1
2
2
2
2
2
2
2
2
2
2
2
2
2
2
2
2
2
2
2
2
2
2
2
2
2
2
2
2
2
2
2
2
2
2
2
2
2
2
2
2
2
2
2
2
2
2
2
2
2
2
2
2
2
2
2
2
2
2
2
2
2
2
2
2
2
2
2
2
2
2
2
2
2
2
2
2
2
2
2
2
2
2
2
2
2
2
2
2
2
2
2
2
2
2
2
2
2
2
2
2
2
2
2
2
2
2
2
2
2
2
2
2
2
2
2
2
2
2
2
2
2
2
2
2
3
3
3
2
2
2
2
2
2
2
2
2
2
2
2
2
2
2
2
2
2
2
2
2
2
2
2
2
2
2
2
2
2
2
2
2
2
2
2
2
2
2
2
2
2
2
2
2
2
2
2
2
2
2
1
1
1
1
1
1
1
1
1
1
1
1
1
1
1
1
1
1
1
1
1
1
1
1
1
1
1
1
1
1
1
1
1
1
1
1
1
1
1
1
1
1
1
1
1
1
1
1
1
1
1
1
1
1
1
1
1
1
1
1
0
0
0
0
0
0
0
0
0
0
1
1
2
2
2
2
2
2
2
2
2
2
2
2
2
2
2
2
2
2
2
2
2
2
2
2
2
2
2
2
2
2
2
2
2
2
2
2
2
2
2
2
2
2
2
2
2
2
2
2
2
2
2
2
2
2
2
2
2
2
2
2
2
2
2
2
2
2
2
2
2
2
2
2
2
2
2
2
2
3
3
3
5
5
5
5
5
6
6
6
6
6
6
7
7
7
7
7
7
7
7
7
7
7
7
7
7
7
7
7
7
7
7
7
7
7
7
7
7
7
7
7
7
7
7
7
7
7
7
7
7
7
7
7
7
7
7
7
7
7
7
7
7
7
7
7
7
7
7
7
7
7
7
7
7
7
7
7
7
7
7
6
6
6
5
5
4
4
4
4
4
4
4
4
4
4
4
4
4
4
4
4
4
4
4
4
4
4
4
4
4
4
4
4
4
4
4
4
4
4
4
4
4
4
4
4
4
4
4
4
4
4
4
2
2
2
2
2
2
2
2
2
2
2
2
2
2
2
2
2
2
2
2
2
2
2
2
2
2
2
2
2
2
2
2
2
2
2
2
2
2
2
2
2
2
2
1
1
1
1
1
1
1
1
1
1
1
1
1
1
1
1
1
1
1
1
1
1
1
1
1
0
0
0
0
0
0
0
0
0
0
0
0
0
0
0
0
0
0
0
0
0
0
0
0
0
0
0
0
0
0
0
0
0
0
0
0
0
0
0
0
0
0
0
0
0
0
0
0
0
0
0
0
0
0
0
0
0
0
0
0
0
0
0
0
0
0
0
0
0
0
0
0
0
0
0
0
0
0
0
0
0
0
0
0
0
0
0
0
0
0
0
0
0
0
0
0
0
0
0
0
0
0
0
0
0
0
0
0
0
0
0
0
0
0
0
0
0
0
0
0
0
0
0
0
0
0
0
0
0
0
0
0
0
0
0
0
0
0
0
0
0
0
0
0
0
0
0
0
0
0
0
0
0
0
0
0
0
0
0
0
0
0
0
0
0
0
0
0
0
0
0
0
0
0
0
0
0
0
0
0
0
0
0
0
0
0
0
0
0
0
0
0
0
0
0
0
0
0
0
0
0
0
0
0
0
0
0
0
0
0
0
0
0
0
0
0
0
0
0
0
0
0
0
0
0
0
0
0
0
0
0
0
0
0
0
0
0
0
0
0
0
0
0
0
0
0
0
0
0
0
0
0
0
0
0
0
0
0
0
0
0
0
0
0
0
0
0
0
0
0
0
0
0
0
0
0
0
0
0
0
0
0
0
0
0
0
0
0
0
0
0
0
0
0
0
0
0
0
0
0
0
0
0
0
0
0
0
0
0
0
0
0
0
0
0
0
0
0
0
0
0
0
0
0
0
0
0
0
0
0
0
0
0
0
0
0
0
0
0
0
0
0
0
0
0
0
0
0
0
0
0
0
0
0
0
0
0
0
0
0
0
0
0
0
0
0
0
0
0
0
0
0
0
0
0
0
0
0
0
0
0
0
0
0
0
0
0
0
0
0
0
0
0
0
0
0
0
0
0
0
0
0
0
0
0
0
0
0
0
0
0
0
0
0
0
0
0
0
0
0
0
0
0
0
0
0
0
0
0
0
0
0
0
0
0
0
0
0
0
0
0
0
0
0
0
0
0
0
0
0
0
0
0
0
0
0
0
0
0
0
0
0
0
0
0
0
0
0
0
0
0
0
0
0
0
0
0
0
0
0
0
0
0
0
0
0
0
0
0
0
0
0
0
0
0
0
0
0
0
0
0
0
0
0
0
0
0
0
0
0
0
0
0
0
0
0
0
0
0
0
0
0
0
0
0
0
0
0
0
0
0
0
0
0
0
0
0
0
0
0
0
0
0
0
0
0
0
0
0
0
0
0
0
0
0
0
0
0
0
0
0
0
0
0
0
0
0
0
0
0
0
0
0
0
0
0
0
0
0
0
0
0
0
0
0
0
0
0
0
0
0
0
0
0
0
0
0
0
0
0
0
0
0
0
0
0
0
0
0
0
0
0
0
0
0
0
0
0
0
0
0
0
0
0
0
0
0
0
0
0
0
0
0
0
0
0
0
0
0
0
0
0
0
0
0
0
0
0
0
0
0
0
0
0
0
0
0
0
0
0
0
0
0
0
0
0
0
0
0
0
0
0
0
1
1
1
1
1
1
1
1
1
1
1
1
1
1
1
1
1
1
1
1
1
1
0
0
0
0
0
0
0
0
0
0
0
0
0
0
0
0
0
0
0
0
0
0
0
0
0
0
0
0
0
0
0
0
0
0
0
0
0
0
0
0
0
0
0
0
0
0
0
0
0
0
0
0
0
0
0
0
0
0
0
0
0
0
0
0
0
0
0
0
0
0
0
0
0
0
0
0
0
0
0
0
0
0
0
0
0
0
0
0
0
0
1
1
1
1
1
1
1
1
1
1
1
1
1
1
1
1
1
1
1
1
1
1
1
1
1
1
1
1
1
1
1
1
1
1
1
1
1
1
1
0
0
0
0
0
0
0
0
0
0
0
0
0
0
0
0
0
1
1
1
2
2
2
2
2
2
2
2
2
2
2
3
4
6
7
7
7
7
7
7
7
7
7
7
7
7
7
7
7
7
7
7
7
7
7
7
7
7
7
7
7
7
7
7
7
7
7
7
7
7
7
7
7
7
7
7
7
7
7
7
7
7
7
7
7
7
7
7
7
7
7
7
7
6
6
6
6
6
6
6
6
6
6
6
6
6
6
6
6
6
6
6
6
6
6
6
6
6
6
6
6
6
6
6
6
6
6
6
6
6
6
6
6
6
6
6
6
6
6
6
6
6
6
6
6
6
6
6
6
6
6
6
6
6
6
6
6
6
6
6
6
6
6
6
6
5
5
5
5
5
5
6
6
7
7
7
7
7
7
5
5
5
5
4
4
4
4
4
4
4
4
4
4
4
3
3
3
3
3
3
4
4
4
4
4
4
4
4
2
2
2
2
2
2
2
2
2
2
2
2
2
2
2
2
2
2
2
2
2
2
2
2
2
2
2
2
3
3
5
5
5
5
5
5
5
5
5
5
5
5
5
5
5
5
5
5
5
5
5
5
5
5
5
5
5
5
5
5
5
5
5
5
5
5
5
5
5
5
5
5
5
5
5
5
5
5
5
5
5
5
5
5
5
5
5
5
5
5
5
5
5
5
5
5
5
5
5
5
5
5
5
5
5
5
5
5
5
5
5
5
5
5
5
5
5
5
5
5
5
5
5
5
5
5
5
5
4
4
4
4
4
4
2
2
2
2
2
2
0
0
0
0
0
0
0
0
0
0
0
0
0
0
0
0
0
0
0
0
0
0
0
0
0
0
0
0
0
0
0
0
0
0
0
0
0
0
0
0
0
0
0
0
0
0
0
0
0
0
0
0
0
0
0
0
0
0
0
0
0
0
0
0
0
0
0
0
0
0
0
0
0
0
0
0
0
0
0
0
0
0
0
0
0
0
0
0
0
0
0
0
0
0
0
0
0
0
0
0
0
0
0
0
0
0
0
0
0
0
0
0
0
0
0
0
0
0
0
0
0
0
0
0
0
0
0
0
0
0
0
0
0
0
0
0
0
0
0
0
0
0
0
0
0
0
0
0
0
0
0
0
0
0
0
0
0
0
0
0
0
0
0
0
0
0
0
0
0
0
0
0
0
0
0
0
0
0
0
0
0
0
0
0
0
0
0
0
0
0
0
0
0
0
0
0
0
0
0
0
0
0
0
0
0
0
0
0
0
0
0
0
0
0
0
0
0
0
0
0
0
0
0
0
0
0
0
0
0
0
0
0
0
0
0
0
0
0
0
0
0
0
0
0
0
0
0
0
0
0
0
0
0
0
0
0
0
0
0
0
0
0
0
0
0
0
0
0
0
0
0
0
0
0
0
0
0
0
0
0
0
0
0
0
0
0
0
0
0
0
0
0
0
0
0
0
0
0
0
0
0
0
0
0
0
0
0
0
0
0
0
0
0
0
0
0
0
0
0
0
0
0
0
0
0
0
0
0
0
0
0
0
0
0
0
0
0
0
0
0
0
0
0
0
0
0
0
0
0
0
0
0
0
0
0
0
0
0
0
0
0
0
0
0
0
0
0
0
0
0
0
0
0
0
0
0
0
0
0
0
0
0
0
0
0
0
1
1
1
1
1
1
1
1
1
1
1
1
1
1
1
1
1
1
1
1
1
1
1
1
1
1
1
1
1
1
1
1
1
1
1
1
1
1
1
1
1
1
1
1
1
1
1
1
1
1
1
1
1
1
1
1
1
1
1
1
1
1
1
1
1
1
1
1
1
1
1
1
1
1
1
1
1
1
1
1
1
1
1
1
1
1
1
1
1
1
1
1
1
1
1
1
1
1
1
1
1
1
1
1
1
1
1
1
1
1
1
1
1
1
1
1
1
1
1
1
1
1
1
1
1
1
1
1
1
1
1
1
1
1
1
1
1
1
1
1
1
0
0
0
0
1
1
1
1
1
1
0
0
0
0
0
0
0
0
0
0
0
0
0
0
0
0
0
0
0
0
0
0
0
0
0
0
0
0
0
0
0
0
0
0
0
0
0
0
0
0
0
0
0
0
0
0
0
0
0
0
0
0
0
0
0
0
0
0
0
0
0
0
0
0
0
0
0
0
0
0
0
0
0
0
0
0
0
1
1
1
1
1
1
1
1
1
1
2
2
2
2
2
2
2
2
2
2
2
2
2
2
2
2
2
2
2
2
2
2
2
2
2
2
2
2
2
2
2
2
2
2
2
2
2
2
2
2
2
2
2
2
2
2
2
2
2
2
2
2
2
2
2
2
2
2
2
2
2
2
2
2
2
2
2
2
2
2
2
2
2
2
2
2
2
2
2
2
2
2
2
2
2
2
2
2
2
2
2
2
2
2
2
2
2
2
2
2
2
2
2
2
2
2
2
2
2
2
2
2
2
2
2
2
1
1
1
1
1
1
1
1
1
1
1
1
1
1
1
1
1
1
1
1
1
1
1
1
1
1
1
1
1
1
1
1
1
1
0
0
0
0
0
0
0
0
0
0
0
0
0
0
0
0
0
0
0
0
0
0
0
0
0
0
0
0
0
0
0
0
0
0
0
0
0
0
0
0
0
0
0
0
0
0
0
0
0
0
0
0
0
0
0
0
0
0
0
0
0
0
0
0
0
0
0
0
0
0
0
0
0
0
0
0
0
0
0
0
0
0
0
0
0
0
0
0
0
0
0
0
0
0
0
0
0
0
0
0
0
0
0
0
0
0
0
0
0
0
0
0
0
0
0
0
0
0
0
0
0
0
0
0
0
0
0
0
0
0
0
0
0
0
0
0
0
0
0
0
0
0
0
0
0
0
0
0
0
0
0
0
0
0
0
0
0
0
0
0
0
0
0
0
0
0
0
0
0
0
0
0
0
0
0
0
0
0
0
0
0
0
0
0
0
0
0
0
0
0
0
0
0
0
0
0
0
0
0
0
0
0
0
0
0
0
0
0
0
0
0
0
0
0
0
0
0
0
0
0
0
0
0
0
0
0
0
0
0
0
0
0
0
0
0
0
0
0
0
0
0
0
0
0
0
0
0
0
0
0
0
0
0
0
0
0
0
0
0
0
0
0
0
0
0
0
0
0
0
0
0
0
0
0
0
0
0
0
0
0
0
0
0
0
0
0
0
0
0
0
0
0
0
0
0
0
0
0
0
0
0
0
0
0
0
0
0
0
0
0
0
0
0
0
0
0
0
0
0
0
0
0
0
0
0
0
0
0
0
0
0
0
0
0
0
0
0
0
0
0
0
0
0
0
0
0
0
0
0
0
0
0
0
0
0
0
0
0
0
0
0
0
0
0
0
0
0
0
0
0
0
0
0
0
0
0
0
0
0
0
0
0
0
0
0
0
0
0
0
0
0
0
0
0
0
0
0
0
0
0
0
0
0
0
0
0
0
0
0
0
0
0
0
0
0
0
0
0
0
0
0
0
0
0
0
0
0
0
0
0
0
0
0
0
0
0
0
0
0
0
0
0
0
0
0
0
0
0
0
0
0
0
0
0
0
0
0
0
0
0
0
0
0
0
0
0
0
0
0
0
0
0
0
0
0
0
0
0
0
0
0
0
0
0
0
0
0
0
0
0
0
0
0
0
0
0
0
0
0
0
0
0
0
0
0
0
0
0
0
0
0
0
0
0
0
0
0
0
0
0
0
0
0
0
0
0
0
0
0
0
0
0
0
0
0
0
0
0
0
0
0
0
0
0
0
0
0
0
0
0
0
0
0
0
0
0
0
0
0
0
0
0
0
0
0
0
0
0
0
0
0
0
0
0
0
0
0
0
0
0
0
0
0
0
0
0
0
0
0
0
0
0
0
0
0
0
0
0
0
0
0
0
0
0
0
0
0
0
0
0
0
0
0
0
0
0
0
0
0
0
0
0
0
0
0
0
0
0
0
0
0
0
0
0
0
0
0
0
0
0
0
0
0
0
0
0
0
0
0
0
0
0
0
0
0
0
0
0
0
0
0
0
0
0
0
0
0
0
0
0
0
0
0
0
0
0
0
0
0
0
0
0
0
0
0
0
0
0
0
0
0
0
0
0
0
0
0
0
0
0
0
0
0
0
0
0
0
0
0
0
0
0
0
0
0
0
0
0
0
0
0
0
0
0
0
0
0
0
0
0
0
0
0
0
0
0
0
0
0
0
0
0
0
0
0
0
0
0
0
0
0
0
0
0
0
0
0
0
0
0
0
0
0
0
0
0
0
0
0
0
0
0
0
0
0
0
0
0
0
0
0
0
0
0
0
0
0
0
0
0
0
0
0
0
0
0
0
0
0
0
0
0
0
0
0
0
0
0
0
0
0
0
0
0
0
0
0
0
0
0
0
0
0
0
0
0
0
0
0
0
0
0
0
0
0
0
0
0
0
0
0
0
0
0
0
0
0
0
0
0
0
0
0
0
0
0
0
0
0
0
0
0
0
0
0
0
0
0
0
0
0
0
0
0
0
0
0
0
0
0
0
0
0
0
0
0
0
0
0
0
0
0
0
0
0
0
0
0
0
0
0
0
0
0
0
0
0
0
0
0
0
0
0
0
0
0
0
0
0
0
0
0
0
0
0
0
0
0
0
0
0
0
0
0
0
0
0
0
0
0
0
0
0
0
0
0
0
0
0
0
0
0
0
0
0
0
0
0
0
0
0
0
0
0
0
0
0
0
0
0
0
0
0
0
0
0
0
0
0
0
0
0
0
0
0
0
0
0
0
0
0
0
0
0
0
0
0
0
0
0
0
0
0
0
0
0
0
0
0
0
0
0
0
0
0
0
0
0
0
0
0
0
0
0
0
0
0
0
0
0
0
0
0
0
0
0
0
0
0
0
0
0
0
0
0
0
0
0
0
0
0
0
0
0
0
0
0
0
0
0
0
0
0
0
0
0
0
0
0
0
1
1
1
1
1
1
1
1
1
1
1
1
1
1
1
1
1
1
1
1
1
1
1
1
1
1
1
1
1
1
1
1
1
1
1
1
1
1
1
1
1
1
1
1
1
1
1
1
1
1
1
1
1
1
1
1
1
1
1
1
1
1
1
1
1
1
1
1
1
1
1
1
1
2
2
2
2
2
2
2
2
2
2
2
2
2
2
2
2
2
2
2
2
2
2
2
2
2
2
2
2
2
2
2
2
2
2
2
2
2
2
2
2
2
2
2
1
1
1
1
1
1
1
1
2
2
2
2
2
2
2
2
2
2
2
2
2
2
2
2
2
2
2
2
1
1
1
1
1
1
1
1
1
1
1
2
2
2
2
2
2
2
2
2
2
2
2
2
2
2
2
2
2
2
2
2
2
2
2
2
2
2
2
2
2
2
2
2
2
2
2
2
2
2
2
2
2
2
2
2
2
2
2
2
2
2
2
2
2
2
2
2
2
2
2
2
2
2
2
2
2
2
2
2
2
2
2
2
1
1
1
1
1
1
1
1
1
1
1
1
1
1
1
1
1
1
2
2
2
2
2
2
2
2
2
2
2
2
2
2
2
2
2
2
2
2
2
2
2
2
2
2
2
2
2
2
2
2
2
2
2
2
2
2
2
2
2
2
2
2
2
2
2
2
2
2
2
2
2
2
2
2
2
2
2
2
2
2
1
1
1
1
1
1
1
1
1
1
1
1
1
1
1
1
1
1
1
1
1
1
1
1
1
1
1
1
1
1
1
1
1
1
1
1
1
1
1
1
1
1
1
1
1
1
1
1
1
1
1
1
1
1
1
1
1
1
1
1
1
1
1
1
1
1
1
1
1
1
1
1
1
1
1
1
1
1
1
1
1
1
1
1
1
1
1
1
1
1
1
1
1
1
1
1
1
1
1
1
1
1
1
1
1
1
0
0
0
0
0
0
0
0
0
0
0
0
0
0
0
0
0
0
0
0
0
0
0
0
0
0
0
0
0
0
0
0
0
0
0
0
0
0
0
0
0
0
0
0
0
0
0
0
0
0
0
0
0
0
0
0
0
0
0
0
0
0
0
0
0
0
0
0
0
0
0
0
0
0
0
0
0
0
0
0
0
0
0
0
0
0
0
0
0
0
0
0
0
0
0
0
0
0
0
0
0
0
0
0
0
0
0
0
0
0
0
0
0
0
0
0
0
0
0
0
0
0
0
0
0
0
0
0
0
0
0
0
0
0
0
0
0
0
0
0
0
0
0
0
0
0
0
0
0
0
0
0
0
0
0
0
0
0
0
0
0
0
0
0
0
0
0
0
0
0
0
0
0
0
0
0
0
0
0
0
0
0
0
0
0
0
0
0
0
0
0
0
0
0
0
1
1
1
1
1
1
1
1
1
1
1
1
1
1
1
1
1
1
1
1
1
1
1
1
1
1
1
1
1
1
1
1
1
1
1
1
1
1
1
1
1
1
1
1
1
1
1
1
1
1
1
1
1
1
1
1
1
1
1
1
1
2
2
2
2
2
2
2
2
2
2
2
2
2
2
2
2
1
1
1
1
1
1
1
1
1
1
1
1
1
1
1
1
1
1
1
1
1
1
1
1
1
1
1
1
1
1
1
1
1
1
1
1
1
1
1
1
1
1
1
1
1
1
1
1
1
1
1
2
2
2
2
2
2
2
2
2
2
2
2
2
2
2
2
2
2
2
2
2
2
2
2
2
2
2
2
2
2
2
2
2
2
2
2
2
2
2
2
2
2
2
2
2
2
2
2
1
1
1
1
1
1
1
1
1
1
1
1
1
1
1
1
1
1
1
1
1
1
1
1
1
1
1
1
1
1
1
1
1
1
1
1
1
1
1
1
0
0
0
0
0
0
0
0
0
0
0
0
0
0
0
0
0
0
0
0
0
0
0
0
0
0
0
0
0
0
0
0
0
0
0
0
0
0
0
0
0
0
0
0
0
0
0
0
0
0
0
0
0
0
0
0
0
0
0
0
0
0
0
0
0
0
0
0
0
0
0
0
0
0
0
0
0
0
0
0
0
0
0
0
0
0
0
0
0
0
0
0
0
0
0
0
0
0
0
0
0
0
0
0
0
0
0
0
0
0
0
0
0
0
0
0
0
0
0
0
0
0
0
0
0
0
0
0
0
0
0
0
0
0
0
0
0
0
0
0
0
0
0
0
0
0
0
0
0
0
0
0
0
0
0
0
0
0
0
0
0
0
0
0
0
0
0
0
0
0
0
0
0
0
0
0
0
0
0
0
0
0
0
0
0
0
0
0
0
0
0
0
0
0
0
0
0
0
0
0
0
0
0
0
0
0
0
0
0
0
0
0
0
0
0
0
0
0
0
0
0
0
0
0
0
0
0
0
0
0
0
0
0
0
0
0
0
0
0
0
0
0
0
0
0
0
0
0
0
0
0
0
0
0
0
0
0
0
0
0
0
0
0
0
0
0
0
0
0
0
0
0
0
0
0
0
0
0
0
0
0
0
0
0
0
0
0
0
0
0
0
0
0
0
0
0
0
0
0
0
0
0
0
0
0
0
0
0
0
0
0
0
0
0
0
0
0
0
0
0
0
0
0
0
0
0
0
0
0
0
0
0
0
0
0
0
0
0
0
0
0
0
0
0
0
0
0
0
0
0
0
0
0
0
0
0
0
0
0
0
0
0
0
0
0
0
0
0
0
0
0
0
0
0
0
0
0
0
0
0
0
0
0
0
0
0
0
0
0
0
0
0
0
0
0
0
0
0
0
0
0
0
0
0
0
0
0
0
0
0
0
0
0
0
0
0
0
0
0
0
0
0
0
0
0
0
0
0
0
0
0
0
0
0
0
0
0
0
0
0
0
0
0
0
0
0
0
0
0
0
0
0
0
0
0
0
0
0
0
0
0
0
0
0
0
0
0
0
0
0
0
0
0
0
0
0
0
0
0
0
0
0
0
0
0
0
0
0
0
0
0
0
0
0
0
0
0
0
0
0
0
0
0
0
0
0
0
0
0
0
0
0
0
0
1
1
1
1
1
1
1
1
1
1
1
1
1
1
1
1
1
1
1
1
1
1
1
1
1
1
1
1
1
1
1
1
1
1
1
1
1
1
1
1
1
1
1
2
2
2
2
2
2
2
2
2
2
2
2
2
2
2
2
2
2
2
2
2
2
2
2
2
2
2
3
3
3
3
3
2
2
2
2
2
2
2
2
2
2
2
3
3
3
3
3
3
3
3
3
3
3
3
4
4
4
4
4
4
5
5
5
5
5
8
11
12
12
12
12
15
19
20
20
20
20
20
22
22
22
22
22
22
22
22
23
23
23
23
23
23
23
23
23
23
23
23
23
23
23
23
23
22
22
24
24
24
24
25
25
25
25
25
26
27
27
30
32
32
35
35
35
35
35
35
34
35
37
38
38
38
38
38
38
40
41
41
42
42
44
44
44
45
45
45
45
45
45
45
45
45
45
45
45
45
45
45
47
47
47
47
47
47
47
50
50
50
50
50
53
53
53
53
53
53
56
57
58
58
58
58
60
60
60
61
62
62
64
64
65
65
66
66
66
66
66
66
66
66
66
64
64
64
64
64
64
64
63
62
61
61
61
60
58
57
54
54
54
54
54
53
53
52
52
52
52
52
52
52
52
52
52
50
49
50
50
50
50
50
50
53
53
53
53
53
53
52
52
52
50
51
51
51
51
52
52
52
52
51
50
50
50
50
50
50
50
49
49
49
46
46
46
46
46
46
46
46
46
47
47
46
46
46
46
46
46
46
46
46
45
45
45
45
45
45
46
46
46
46
45
45
45
46
45
45
44
43
43
43
44
45
46
47
47
48
47
47
47
49
51
52
52
50
52
54
53
57
60
66
65
65
65
66
65
65
67
67
69
69
69
69
67
67
65
65
65
65
65
65
65
64
64
64
63
62
62
62
62
62
63
63
63
63
63
63
63
64
65
62
62
64
67
67
69
69
69
68
68
67
67
68
68
67
67
67
67
67
67
66
66
66
66
66
66
66
65
65
65
65
65
65
65
65
65
69
70
72
77
77
80
80
79
79
79
79
79
80
80
80
80
80
80
80
80
80
79
79
79
79
78
79
78
78
76
75
74
74
74
74
75
75
75
74
74
74
75
75
75
76
76
76
76
76
77
77
77
77
77
77
77
77
77
77
77
77
77
77
77
77
76
76
77
77
77
77
77
75
74
72
72
72
71
69
70
70
72
74
75
73
73
72
72
71
70
70
72
71
71
71
71
72
72
72
72
72
72
72
72
72
72
71
71
67
67
67
67
66
65
64
64
63
62
62
62
62
61
60
60
60
60
59
59
59
59
60
59
58
58
57
57
57
57
58
57
57
56
55
56
57
57
56
55
54
54
54
55
55
56
56
45
44
44
44
47
49
51
57
63
64
65
67
67
67
68
68
68
68
68
68
67
67
67
66
65
65
63
63
63
63
62
62
60
62
64
68
72
75
75
74
74
74
72
72
72
71
70
69
69
69
67
67
67
67
67
67
66
65
65
65
65
64
63
63
64
64
63
62
62
62
62
62
62
65
65
64
62
62
62
62
62
62
62
62
63
63
63
63
63
63
62
61
61
61
61
61
61
61
61
61
61
61
61
61
61
61
61
61
60
60
60
61
64
64
65
65
63
65
64
64
64
64
65
66
67
67
66
66
66
67
68
68
69
68
68
67
65
65
65
67
70
69
69
69
69
69
70
70
70
70
69
69
68
68
67
67
67
67
70
72
72
73
71
72
70
70
70
69
69
70
72
72
72
72
70
70
70
70
70
70
69
69
68
68
67
65
64
64
64
63
63
62
63
64
64
62
61
60
60
59
58
58
58
58
58
58
59
60
65
65
67
67
66
66
66
66
66
66
65
62
62
62
62
61
61
60
60
60
60
59
59
58
57
57
56
55
55
56
56
56
57
57
57
55
55
55
55
55
55
57
57
59
57
58
57
58
58
58
58
58
57
57
57
56
52
52
50
48
47
47
49
48
51
52
52
52
52
52
51
51
51
51
51
51
51
51
52
52
52
52
52
52
52
52
52
53
55
55
54
53
53
55
55
55
55
54
54
52
52
52
52
51
51
50
50
50
50
50
53
54
55
57
58
57
58
60
60
60
61
60
60
60
60
60
60
60
59
59
59
58
58
58
58
58
58
58
57
56
56
56
56
54
54
54
55
55
52
53
53
55
55
56
55
55
56
56
57
57
58
59
59
59
59
59
60
57
57
60
60
59
59
60
60
62
62
63
62
62
62
62
62
62
62
62
61
62
62
62
61
60
60
58
58
56
55
55
55
54
54
54
54
55
53
55
55
55
55
56
57
57
57
57
56
55
55
55
55
55
54
54
54
53
53
53
53
52
52
52
51
51
50
50
49
49
50
50
49
48
47
47
47
47
47
49
49
51
51
50
50
50
50
50
50
50
52
51
50
50
48
48
48
47
47
47
47
47
47
47
47
47
47
47
47
47
45
45
46
50
49
49
49
49
49
49
49
50
50
51
51
51
51
51
51
50
50
50
50
50
50
50
51
51
51
51
51
51
50
47
47
47
47
47
47
47
46
45
45
45
44
43
45
47
47
48
47
47
47
48
47
47
47
47
47
47
47
47
47
47
47
47
47
47
46
45
45
44
44
44
44
44
44
44
43
43
43
42
42
42
42
40
40
40
41
41
41
41
40
41
41
40
40
42
43
43
40
40
40
40
40
40
40
40
40
40
40
40
40
40
39
38
38
37
37
37
37
37
37
37
37
37
36
36
36
37
38
40
41
41
40
40
39
40
40
40
40
39
37
37
37
37
37
37
37
37
36
35
34
34
34
33
33
31
33
33
37
37
38
42
43
43
44
45
45
45
45
45
45
46
47
48
48
48
54
54
56
57
60
60
60
60
60
60
63
61
61
60
60
60
60
61
61
61
60
59
59
60
60
60
60
61
61
61
61
61
61
61
60
59
59
60
60
60
60
60
60
61
62
62
62
63
65
65
65
65
66
67
67
66
66
66
65
65
65
65
65
64
64
64
63
63
63
63
65
66
66
65
65
65
66
66
66
66
66
66
66
66
67
67
67
67
67
66
64
63
62
62
63
62
64
65
65
66
65
65
64
62
62
62
62
62
64
65
65
65
65
65
67
67
69
70
70
71
71
72
73
70
70
70
69
69
69
69
69
69
69
65
65
66
66
67
71
71
70
70
74
73
73
73
73
73
73
72
72
72
72
72
72
75
76
76
78
77
76
75
75
75
72
71
70
70
71
71
70
70
70
69
68
67
65
65
65
62
60
62
65
66
68
75
78
80
85
85
85
85
85
85
85
85
83
83
83
83
84
84
83
82
81
81
85
87
87
87
86
86
86
86
86
86
85
86
86
85
85
85
85
85
87
87
89
90
88
88
88
84
84
84
84
84
84
85
85
85
85
85
86
85
85
85
85
85
85
85
86
86
87
87
88
87
87
89
88
88
89
89
85
85
85
87
89
89
89
88
87
87
87
86
86
87
88
87
86
86
86
86
85
85
85
87
87
88
87
86
86
86
86
87
89
89
89
88
87
87
87
89
90
89
87
86
85
85
87
89
91
90
89
89
86
85
99
100
100
121
120
120
117
111
114
112
109
110
107
107
120
122
131
130
130
130
130
139
139
140
146
145
158
157
157
161
161
161
162
161
161
164
163
163
162
162
162
162
162
162
163
163
163
163
163
163
163
163
162
162
162
162
162
162
162
162
162
162
162
162
161
161
162
162
162
160
160
159
158
157
157
157
156
156
156
155
155
155
155
155
155
155
155
155
155
154
152
151
151
151
151
151
151
150
150
150
149
149
149
149
147
147
147
147
147
146
146
144
144
144
144
142
142
142
142
142
142
141
139
138
137
137
138
138
138
137
133
133
132
131
131
131
130
127
125
127
123
123
123
122
117
116
98
93
85
94
87
87
80
80
77
79
79
80
78
79
77
77
82
81
85
83
83
81
80
80
78
78
78
76
74
74
74
74
74
74
74
75
70
69
67
67
67
67
67
67
66
65
65
65
65
65
65
65
65
65
65
65
65
65
65
66
66
66
66
66
66
66
66
62
62
62
61
61
61
60
59
56
55
55
55
55
55
54
54
53
51
51
51
51
52
52
52
51
51
51
51
50
50
50
50
50
50
50
50
49
49
49
49
49
49
49
49
50
50
50
50
50
49
49
49
48
48
48
48
46
45
45
45
45
45
45
44
45
45
47
47
45
45
45
45
45
43
42
42
41
41
39
38
37
36
36
35
35
34
34
34
33
33
33
32
32
32
31
32
32
32
32
32
32
32
31
31
32
30
32
33
33
33
33
34
34
34
34
35
37
37
36
36
37
37
39
47
53
55
55
54
52
55
57
57
59
59
59
59
60
60
60
62
62
60
60
59
59
58
58
58
57
59
60
60
59
60
61
62
64
65
67
68
68
67
67
67
67
67
67
67
67
70
72
72
72
73
74
75
75
75
75
75
75
75
77
77
76
76
76
76
77
77
77
77
77
77
76
76
77
77
77
77
74
74
73
73
73
72
73
75
77
82
82
84
84
84
84
84
84
85
85
85
85
85
85
86
86
87
87
87
87
85
85
85
86
86
86
86
86
86
86
86
86
86
85
83
83
83
83
82
80
80
78
78
80
79
80
83
83
84
85
85
85
85
86
86
86
86
86
85
85
85
83
82
82
81
81
80
80
80
79
78
77
77
77
77
77
77
77
78
80
81
81
72
72
75
75
72
72
72
72
75
77
82
84
84
82
82
81
80
80
80
80
80
80
79
79
79
79
79
78
77
77
77
77
76
75
75
75
74
71
69
67
65
65
65
64
64
64
64
62
62
61
61
61
60
60
60
59
58
58
57
57
57
56
56
56
56
55
56
55
55
55
55
55
55
57
59
59
60
58
57
56
57
56
56
56
58
61
64
64
63
63
63
64
64
64
64
63
62
61
61
61
61
61
62
62
62
61
61
61
62
65
65
65
65
62
62
61
61
60
60
60
60
60
62
63
63
63
63
65
67
67
68
68
68
67
67
67
67
67
69
69
68
68
67
67
67
67
67
66
66
64
64
62
62
63
63
63
62
62
63
64
64
64
65
65
65
67
70
70
70
70
67
69
70
70
70
74
77
86
86
86
90
92
92
95
100
105
116
114
114
117
121
123
125
127
127
128
128
128
128
128
128
128
128
128
128
128
128
128
130
130
129
130
128
129
129
133
132
132
132
132
132
132
132
132
130
129
129
127
127
127
125
124
125
125
125
123
128
129
128
127
128
127
132
132
132
133
135
135
135
135
135
136
137
135
135
135
135
135
135
136
137
137
137
137
135
135
135
135
135
135
135
135
135
135
135
134
134
133
133
133
135
137
136
135
135
135
139
139
142
143
142
142
138
145
151
151
152
153
158
163
161
160
162
165
162
162
161
161
161
161
160
160
160
160
157
152
152
151
153
155
155
155
153
149
148
148
149
150
151
151
154
155
155
155
151
151
144
143
142
142
140
140
139
140
139
139
138
137
137
137
137
137
137
135
134
132
131
131
130
130
130
130
130
130
130
129
127
127
127
127
127
127
127
127
126
129
126
126
127
127
127
128
125
125
125
124
124
121
121
121
122
122
123
123
122
122
122
123
121
120
117
117
120
120
122
123
121
121
124
117
122
124
125
127
126
123
122
122
121
121
120
120
115
115
112
113
112
113
112
113
112
112
111
110
111
111
111
112
117
118
127
128
132
130
127
124
125
129
132
132
135
135
135
135
134
134
131
132
132
131
132
133
131
130
130
130
128
127
127
127
128
127
129
129
129
130
130
130
130
133
132
145
148
157
163
162
164
165
166
168
172
177
177
182
182
182
180
184
183
183
183
184
183
183
183
183
183
183
177
177
177
176
176
176
176
176
176
175
176
173
173
173
172
172
172
177
177
177
177
177
171
172
172
172
172
172
173
173
173
173
172
173
172
171
173
175
172
167
166
165
163
163
163
163
162
162
162
161
160
160
157
156
158
160
174
190
192
192
193
197
195
194
194
193
192
192
191
190
190
190
187
188
188
188
186
185
185
185
184
183
179
177
176
176
176
175
175
175
173
172
170
170
170
170
168
167
167
165
166
167
166
166
166
165
165
166
163
163
167
167
159
157
152
150
150
150
150
153
154
154
155
155
133
135
135
139
140
141
140
137
137
137
137
137
140
141
145
143
145
144
143
144
144
143
145
145
145
147
150
150
150
150
151
150
150
148
147
143
141
141
141
141
141
140
136
136
135
132
130
129
129
130
129
127
127
127
126
126
127
126
126
129
127
122
120
112
112
122
130
137
140
144
144
143
146
145
146
145
150
150
152
167
171
179
180
180
180
182
183
183
182
182
182
182
182
181
181
181
181
181
181
180
180
178
176
174
175
173
172
172
171
168
168
168
169
168
167
167
164
164
164
164
164
164
160
160
161
159
159
159
156
156
155
155
155
155
155
155
155
155
152
151
151
151
151
153
157
158
157
157
157
157
157
157
157
153
153
148
149
149
149
149
152
157
158
165
170
172
170
170
169
168
167
167
165
164
164
163
163
163
163
162
162
161
162
163
165
166
164
163
162
162
162
163
162
159
159
158
150
150
149
149
149
145
146
145
145
145
138
135
136
134
135
137
135
132
133
135
138
141
140
142
140
136
136
137
137
136
136
136
136
137
138
141
138
140
136
132
130
130
131
131
137
139
150
181
194
197
198
200
199
199
200
195
197
197
192
192
190
190
190
190
189
187
185
184
182
182
182
180
180
180
180
180
180
174
174
171
170
170
170
170
170
170
170
172
174
174
175
176
176
176
175
175
175
173
172
169
169
171
176
182
184
184
184
175
176
173
174
176
178
178
177
179
180
180
180
182
183
216
216
218
220
220
223
229
230
231
232
232
235
238
242
249
249
252
252
252
251
251
248
247
246
245
244
243
245
242
242
242
243
241
239
239
239
240
239
238
237
237
237
237
238
237
238
237
230
230
229
228
226
226
223
220
215
214
211
210
210
210
209
209
210
201
200
200
200
200
200
200
199
199
199
199
197
197
195
195
194
192
193
187
187
187
189
187
186
185
192
200
205
206
212
212
212
215
215
215
215
216
210
210
210
210
211
211
211
210
207
206
204
204
201
200
199
199
198
187
187
187
187
187
186
186
186
182
182
182
182
180
180
174
173
170
170
168
168
168
166
166
165
162
152
151
140
140
140
140
139
137
135
130
130
130
130
129
129
128
127
127
127
127
127
122
122
122
122
122
122
122
115
115
115
113
113
112
112
107
107
107
107
106
106
105
102
100
99
92
92
92
92
92
92
92
92
91
91
90
90
87
87
87
84
84
83
82
82
78
78
77
75
75
75
75
75
75
73
73
66
65
65
65
65
64
63
62
60
58
57
54
54
53
51
45
45
37
33
32
32
32
32
29
29
29
23
22
22
20
10
10
7
7
7
6
5
1
1
1
1
1
1
0
0
0
0
0
0
0
0
0
0
0
0
0
0
0
0
0
0
0
0
0
0
0
0
0
0
0
0
0
0
0
0
0
0
0
0
0
0
0
0
0
0
0
0
0
0
0
0
0
0
0
0
0
0
0
0
0
0
0
0
0
0
0
0
0
0
0
0
0
0
0
0
0
0
0
0
0
0
0
0
0
0
0
0
0
0
0
0
0
0
0
0
0
0
0
0
0
0
0
0
0
0
0
0
0
0
0
0
0
0
0
0
0
0
0
0
0
0
0
0
0
0
0
0
0
0
0
0
0
0
0
0
0
0
0
0
0
0
0
0
0
0
0
0
0
0
0
0
0
0
0
0
0
0
0
0
0
0
0
0
0
0
0
0
0
0
0
0
0
0
0
0
0
0
0
0
0
0
0
0
0
0
0
0
0
0
0
0
0
0
0
0
0
0
0
0
0
0
0
0
0
0
0
0
0
0
0
0
0
0
0
0
0
0
0
0
0
0
0
0
0
0
0
0
0
0
0
0
0
0
0
0
0
0
0
0
0
0
0
0
0
0
0
0
0
0
0
0
0
0
0
0
0
0
0
0
0
0
0
0
0
0
0
0
0
0
0
0
0
0
0
0
0
0
0
0
0
0
0
0
0
0
0
0
0
0
0
0
0
0
0
0
0
0
0
0
0
0
0
0
0
0
0
0
0
0
0
0
0
0
0
0
0
0
0
0
0
0
0
0
0
0
0
0
0
0
0
0
0
0
0
0
0
0
0
1
1
1
1
1
1
1
1
1
1
1
1
1
1
1
1
1
1
1
1
1
1
1
1
1
1
1
1
1
1
1
1
1
1
1
1
1
1
1
1
1
1
1
1
1
1
1
1
1
1
1
1
1
1
1
2
2
2
2
3
3
3
3
3
3
3
3
3
3
3
3
3
4
5
5
5
5
5
5
5
5
5
5
5
5
5
5
5
5
5
5
5
5
5
5
5
5
5
5
5
5
5
5
5
5
5
5
5
5
5
5
6
6
6
6
7
7
7
7
7
7
7
7
7
7
7
7
7
7
7
7
7
7
7
7
7
7
7
7
7
7
7
7
7
7
7
7
7
7
7
7
7
7
7
7
7
7
7
7
7
6
6
6
6
6
6
6
6
6
6
6
6
6
5
5
5
5
5
5
5
5
5
5
5
5
5
5
5
5
5
5
5
5
5
5
5
5
5
5
5
5
4
4
5
5
5
5
5
5
5
4
4
4
4
4
4
4
4
4
4
4
4
4
4
4
4
4
4
3
3
3
3
3
3
2
2
2
2
1
0
0
0
0
0
0
0
0
0
0
0
0
0
0
0
0
0
0
0
0
0
0
0
0
0
0
0
0
0
0
0
0
0
0
0
0
0
0
0
0
0
0
0
0
0
0
0
0
0
0
0
0
0
0
0
0
0
0
0
0
0
0
0
0
0
0
0
0
0
0
0
0
0
0
0
0
0
0
0
0
0
0
0
0
0
0
0
0
0
0
0
0
0
0
0
0
0
0
0
0
0
0
0
0
0
0
0
0
0
0
0
0
0
0
0
0
0
0
0
0
0
0
0
0
0
0
0
0
0
0
0
0
0
0
0
0
0
0
0
0
0
0
0
0
0
0
0
0
0
0
0
0
0
0
0
0
0
0
0
0
0
0
0
0
0
0
0
0
0
0
0
0
0
0
0
0
0
0
0
0
0
0
0
0
0
0
0
0
0
0
0
0
0
0
0
0
0
0
0
0
0
0
0
0
0
0
0
0
0
0
0
0
0
0
0
0
0
0
0
0
0
0
0
0
0
0
0
0
0
0
0
0
0
0
0
0
0
0
0
0
0
0
0
0
0
0
0
0
0
0
0
0
0
0
0
0
0
0
0
0
0
0
0
0
0
0
0
0
0
0
0
0
0
0
0
0
0
0
0
0
0
0
0
0
0
0
0
0
0
0
0
0
0
0
0
0
0
0
0
0
0
0
0
0
0
0
0
0
0
0
0
0
0
0
0
0
0
0
0
0
0
0
0
0
0
0
0
0
0
0
0
0
0
0
0
0
0
0
0
0
0
0
0
0
0
0
0
0
0
0
0
0
0
0
0
0
0
0
0
0
0
0
0
0
0
0
0
0
0
0
0
0
0
0
0
0
0
0
0
0
0
0
0
0
0
0
0
0
0
0
0
0
0
0
0
0
0
0
0
0
0
0
0
0
0
0
0
0
0
0
0
0
0
0
0
0
0
0
0
0
0
0
0
0
0
0
0
0
0
0
0
0
0
0
0
0
0
0
0
0
0
0
0
0
0
0
0
0
0
0
0
0
0
0
0
0
0
0
0
0
0
0
0
0
0
0
0
0
0
0
0
0
0
0
0
0
0
0
0
0
0
0
0
0
0
0
0
0
0
0
0
0
0
0
0
0
0
0
0
0
0
0
0
0
0
0
0
0
0
0
0
0
0
0
0
0
0
0
0
0
0
0
0
0
0
0
0
0
0
0
0
0
0
0
0
0
0
0
0
0
0
0
0
0
0
0
0
0
0
0
0
0
0
0
0
0
0
0
0
0
0
0
0
0
0
0
0
0
0
0
0
0
0
0
0
0
0
0
0
0
0
0
0
0
0
0
0
0
0
0
0
0
0
0
0
0
0
0
0
0
0
0
0
0
0
0
0
0
0
0
0
0
0
0
0
0
0
0
0
0
0
0
0
0
0
0
0
0
0
0
0
0
0
0
0
0
0
0
0
0
0
0
0
0
0
0
0
0
0
0
0
0
0
0
0
0
0
0
0
0
0
0
0
0
0
0
0
0
0
0
0
0
0
0
0
0
0
0
0
0
0
0
0
0
0
0
0
0
0
0
0
1
0
0
0
0
0
0
0
0
0
0
0
0
0
0
0
0
0
0
0
0
0
0
0
0
0
0
0
0
0
0
0
0
0
0
0
0
0
0
0
0
0
0
0
0
0
0
0
0
0
0
0
0
0
0
0
0
0
0
0
0
0
0
0
0
0
0
0
0
0
0
0
0
0
0
0
0
0
0
0
0
0
0
0
1
1
1
1
1
1
1
1
1
1
1
1
1
1
1
1
1
1
1
1
1
1
1
1
1
1
1
1
1
1
1
1
1
1
1
1
1
1
1
1
1
1
1
1
1
1
1
1
1
1
1
1
1
1
1
1
1
1
1
1
1
1
1
1
1
1
1
1
1
1
1
1
1
1
1
1
1
1
1
1
1
1
1
1
1
1
1
1
1
1
1
1
1
1
1
1
1
1
1
1
1
1
1
1
1
1
1
1
1
1
1
1
1
1
1
1
1
1
1
1
1
1
1
1
2
2
2
2
2
2
2
2
2
1
1
1
1
1
1
1
1
1
1
1
1
1
1
1
1
1
1
1
1
1
1
1
1
1
1
1
1
1
1
1
1
1
2
2
2
2
2
2
2
2
2
2
2
2
2
2
2
2
2
1
1
1
1
1
1
1
1
1
1
1
1
1
1
1
1
1
1
1
1
1
1
1
1
1
1
1
1
1
1
2
2
2
2
2
2
2
2
2
2
2
2
2
2
2
2
2
2
2
2
2
2
2
2
2
2
2
2
2
2
2
1
1
1
1
1
1
1
1
1
1
1
1
1
1
1
1
1
1
1
1
1
1
1
1
1
1
1
1
1
1
1
1
1
1
1
1
1
1
1
1
1
1
1
1
1
1
1
1
1
1
1
1
1
1
1
1
1
1
1
1
1
1
1
1
1
1
1
1
1
1
1
1
1
1
1
1
1
1
1
1
1
1
1
1
1
1
1
1
1
1
1
1
1
1
1
1
1
1
1
1
1
1
1
1
0
0
0
0
0
0
0
0
0
0
0
0
0
0
0
0
0
0
0
0
0
0
0
0
0
0
0
0
0
0
0
0
0
0
0
0
0
0
0
0
0
0
0
0
0
0
0
0
0
0
0
0
0
0
0
0
0
0
0
0
0
0
0
0
0
0
0
0
0
0
0
0
0
0
0
0
0
0
0
0
0
0
0
0
0
0
0
0
0
0
0
1
1
1
1
1
1
1
1
0
0
0
0
0
0
0
0
0
0
0
0
0
0
0
0
0
0
0
0
0
0
0
0
0
0
0
0
0
0
0
0
0
0
0
0
0
0
0
0
0
0
0
0
0
0
0
0
0
0
0
0
0
0
0
0
0
0
0
0
0
0
0
0
0
0
0
0
0
0
0
0
0
0
0
0
0
0
0
0
0
0
0
0
0
0
0
0
0
0
0
0
0
0
0
0
0
0
0
0
0
1
1
1
1
1
1
1
1
1
1
1
1
1
1
1
1
1
1
1
1
1
1
1
1
1
1
1
1
1
1
1
1
1
1
1
1
1
1
1
1
1
1
1
1
1
1
1
1
1
1
1
1
1
1
1
1
1
1
1
1
1
1
1
1
1
1
1
1
1
1
1
1
1
1
1
1
1
1
1
0
0
0
0
0
0
0
0
0
0
0
0
0
0
0
0
0
1
1
1
1
1
1
1
1
1
1
1
1
1
1
1
1
1
1
1
1
1
1
1
1
1
1
1
1
1
1
1
1
1
1
1
1
1
0
0
0
0
0
0
0
0
0
0
0
0
0
0
0
0
0
0
0
0
0
0
0
0
0
0
0
0
0
0
0
0
0
0
0
0
0
0
0
0
0
0
0
0
0
0
0
0
0
0
0
0
0
0
0
0
0
0
0
0
0
0
0
0
0
0
0
0
0
0
0
0
0
0
0
0
0
0
0
0
0
0
0
0
0
0
0
0
0
0
0
0
0
0
0
0
0
0
0
0
0
0
0
0
0
0
0
0
0
0
0
0
0
0
0
0
0
0
0
0
0
0
0
0
0
0
0
0
0
0
0
0
0
0
0
0
0
0
0
0
0
0
0
0
0
0
0
0
0
0
0
0
0
0
0
0
0
0
0
0
0
0
0
0
0
0
0
0
0
0
0
0
0
0
0
0
0
0
0
0
0
0
0
0
0
0
0
0
0
0
0
0
0
0
0
0
0
0
0
0
0
0
0
0
0
0
0
0
0
0
0
0
0
0
0
0
0
0
0
0
0
0
0
0
0
0
0
0
0
0
0
0
0
0
0
0
0
0
0
0
0
0
0
0
0
0
0
0
0
0
0
0
0
0
0
0
0
0
0
0
0
0
0
0
0
0
0
0
0
0
0
0
0
0
0
0
0
0
0
0
0
0
0
0
0
0
0
0
0
0
0
0
0
0
0
0
0
0
0
0
0
0
0
0
0
0
0
0
0
0
0
0
0
0
0
0
0
0
0
0
0
0
0
0
0
0
0
0
0
0
0
0
0
0
0
0
0
0
0
0
0
0
0
0
0
0
0
0
0
0
0
0
0
0
0
0
0
0
0
0
0
1
1
1
1
1
1
1
1
1
1
1
1
1
1
1
1
1
1
1
1
1
1
1
1
1
1
1
1
1
1
1
1
1
1
1
1
1
1
1
1
1
1
1
1
1
1
1
1
1
1
1
1
1
1
1
1
1
1
1
1
1
1
1
1
1
1
1
1
1
1
1
1
1
1
1
1
1
1
1
1
1
1
1
1
1
1
1
1
1
1
1
1
1
1
1
1
1
1
1
1
1
1
1
1
1
2
2
2
2
2
2
2
2
2
2
2
2
2
2
2
2
2
2
2
2
2
2
2
2
2
2
2
2
2
2
2
2
2
2
2
2
2
3
3
3
3
3
3
3
3
3
3
3
3
3
3
3
3
3
4
4
4
4
4
4
4
5
5
5
5
5
5
5
5
5
5
5
5
5
5
5
5
5
5
5
5
6
6
6
6
6
6
6
6
6
6
6
6
6
6
6
6
6
6
6
6
6
6
6
6
6
6
6
6
6
6
6
6
6
6
6
6
6
6
6
6
6
6
6
6
7
6
5
5
5
5
5
5
7
7
7
7
7
7
7
7
7
7
8
7
7
8
9
9
9
9
9
9
9
9
9
9
10
10
10
10
10
10
10
10
10
10
10
10
10
10
10
10
10
10
10
10
10
10
10
10
10
10
10
10
10
10
10
10
10
10
8
8
8
8
8
8
10
10
10
10
10
10
10
10
10
10
10
10
10
10
10
10
10
10
10
10
10
10
10
10
10
10
10
10
10
10
10
10
10
10
10
10
10
10
10
10
10
10
10
10
10
10
10
10
10
10
10
10
9
9
8
8
8
7
7
7
7
7
7
7
7
7
7
7
7
8
8
8
8
8
8
8
8
7
7
7
7
7
7
7
7
7
7
7
7
7
7
7
7
7
6
6
6
6
6
6
6
6
6
5
5
4
4
4
4
4
2
2
2
2
2
2
1
0
0
0
0
0
0
0
0
0
0
0
0
0
0
0
0
0
0
0
0
0
0
0
0
0
0
0
0
0
0
0
0
0
0
0
0
0
0
0
0
0
0
0
0
0
0
0
0
0
0
0
0
0
0
0
0
0
0
0
0
0
0
0
0
0
0
0
0
0
0
0
0
0
0
0
0
0
0
0
0
0
0
0
0
0
0
0
0
0
0
0
0
0
0
0
0
0
0
0
0
0
0
0
0
0
0
0
0
0
0
0
0
0
0
0
0
0
0
0
0
0
0
0
0
0
0
0
0
0
0
0
0
0
0
0
0
0
0
0
0
0
0
0
0
0
0
0
0
0
0
0
0
0
0
0
0
0
0
0
0
0
0
0
0
0
0
0
0
0
0
0
0
0
0
0
0
0
0
0
0
0
0
0
0
0
0
0
0
0
0
0
0
0
0
0
0
0
0
0
0
0
0
0
0
0
0
0
0
0
0
0
0
0
0
0
0
0
0
0
0
0
0
0
0
0
0
0
0
0
0
0
0
0
0
0
0
0
0
0
0
0
0
0
0
0
0
0
0
0
0
0
0
0
0
0
0
0
0
0
0
0
0
0
0
0
0
0
0
0
0
0
0
0
0
0
0
0
0
0
0
0
0
0
0
0
0
0
0
0
0
0
0
0
0
0
0
0
0
0
0
1
1
1
1
1
1
1
1
1
1
1
1
1
1
1
1
1
1
1
1
1
1
1
1
1
1
1
1
1
1
1
1
1
1
1
1
1
1
1
1
1
1
1
1
1
1
1
1
1
1
1
1
1
1
1
1
1
1
1
1
2
2
2
2
2
2
2
2
2
2
2
2
2
2
2
2
2
2
2
2
2
2
2
2
2
2
2
2
2
2
2
2
2
2
2
2
2
2
2
2
2
2
2
2
2
2
2
2
2
2
2
2
2
2
2
2
2
2
2
2
2
2
2
2
2
2
2
2
2
2
2
2
2
2
2
2
2
2
2
2
2
2
2
2
2
2
2
2
2
2
2
1
1
1
1
1
1
1
1
1
1
1
1
1
1
1
1
1
1
1
1
1
1
1
1
1
1
1
1
1
1
1
1
1
1
1
1
1
1
1
1
1
1
1
1
1
1
1
1
1
1
1
1
1
1
1
1
1
1
1
1
1
1
1
1
1
1
1
1
1
0
0
0
0
0
0
0
0
0
0
0
0
0
0
0
0
0
0
0
0
0
0
0
0
0
0
0
0
0
0
0
0
0
0
0
0
0
0
0
0
0
0
0
0
0
0
0
0
0
0
0
0
0
0
0
0
0
0
0
0
0
0
0
0
0
0
0
0
0
0
0
0
0
0
0
0
0
0
0
0
0
0
0
0
0
0
0
0
0
0
0
0
0
0
0
0
0
0
0
0
0
0
0
0
0
0
0
0
0
0
0
0
0
0
0
0
0
0
0
0
0
0
0
0
0
0
0
0
0
0
0
0
0
0
0
0
0
0
0
0
0
0
0
0
0
0
0
0
0
0
0
0
0
0
0
0
0
0
0
0
0
0
0
0
0
0
0
0
0
0
0
0
0
0
0
0
0
0
0
0
0
0
0
0
0
0
0
0
0
0
0
0
0
0
0
0
0
0
0
0
0
0
0
0
0
0
0
0
0
0
0
0
0
0
0
0
0
0
0
0
0
0
0
0
0
0
0
0
0
0
0
0
0
0
0
0
0
0
0
0
0
0
0
0
0
0
0
0
0
0
0
0
0
0
0
0
0
0
0
0
0
0
0
0
0
0
0
0
0
0
0
0
0
0
0
0
0
0
0
0
0
0
0
0
0
0
0
0
0
0
0
0
0
0
0
0
0
0
0
0
0
0
0
0
0
0
0
0
0
0
0
0
0
0
0
0
0
0
0
0
0
0
0
0
0
0
0
0
0
0
0
0
0
0
0
0
0
0
0
0
0
0
0
0
0
0
0
0
0
0
0
0
0
0
0
0
0
0
0
0
0
0
0
0
0
0
0
0
0
0
0
0
0
0
0
0
0
0
0
0
0
0
0
0
0
0
0
0
0
0
0
0
0
0
0
0
0
0
0
0
0
0
0
0
0
0
0
0
0
0
0
0
0
0
0
0
0
0
0
0
0
0
0
0
0
0
0
0
0
0
0
0
0
0
0
0
0
0
0
0
0
0
0
0
0
0
0
0
0
0
0
0
0
0
0
0
0
0
0
0
0
0
0
0
0
0
0
0
0
0
0
0
0
0
0
0
0
0
0
0
0
0
0
0
0
0
0
0
0
0
0
0
0
0
0
0
0
0
0
0
0
0
0
0
0
0
0
0
0
0
0
0
0
0
0
0
0
0
0
0
0
0
0
0
0
0
0
0
0
0
0
0
1
1
1
1
1
1
1
1
1
1
1
1
1
1
1
1
1
1
1
1
1
1
1
1
1
1
1
1
1
1
1
1
1
1
1
1
1
1
1
1
1
1
1
1
1
1
1
1
1
1
1
1
1
1
1
1
1
1
1
1
1
1
1
1
1
1
1
1
1
1
1
1
0
0
0
0
0
0
0
0
0
0
0
2
2
2
2
2
2
2
2
2
2
2
2
2
2
2
2
2
2
2
2
2
2
2
2
2
2
2
2
2
2
2
2
2
2
2
2
2
2
2
2
2
2
2
2
2
2
2
2
2
2
2
2
2
2
2
2
2
2
2
2
2
2
2
2
2
2
2
2
2
2
2
2
2
2
2
2
2
2
2
2
2
2
2
2
2
2
2
2
2
2
2
2
2
2
2
2
2
2
2
2
2
2
2
2
2
2
2
2
2
2
2
2
2
2
2
2
2
2
2
2
2
2
2
2
2
2
2
2
2
2
2
2
2
2
2
2
2
2
2
2
2
2
2
2
2
2
2
2
2
2
2
2
2
2
2
2
2
2
2
2
3
3
3
3
3
3
3
3
3
3
3
3
3
3
3
3
3
3
3
3
3
3
3
3
3
3
3
3
3
3
3
3
3
3
3
3
3
2
2
2
2
2
2
1
1
1
1
1
1
1
1
1
1
1
1
1
1
1
1
1
1
1
1
1
1
1
1
1
1
1
1
1
1
1
1
1
1
1
1
1
1
1
1
1
1
1
1
1
1
1
1
1
1
1
1
1
1
1
1
1
1
1
1
1
1
1
1
1
1
1
1
1
1
1
1
1
1
1
1
1
1
1
1
1
1
1
1
1
1
1
1
1
1
1
1
1
1
1
1
1
1
1
1
1
1
1
1
1
1
0
0
0
0
0
0
0
0
0
0
0
0
0
0
0
0
0
0
0
0
0
0
0
0
0
0
0
0
0
0
0
0
0
0
0
0
0
0
0
0
0
0
0
0
0
0
0
0
0
0
0
0
0
0
0
0
0
0
0
0
0
0
0
0
0
0
0
0
0
0
0
0
0
0
0
0
0
0
0
0
0
0
0
0
0
0
0
0
0
0
0
0
0
0
0
0
0
0
0
0
0
0
0
0
0
0
0
0
0
0
0
0
0
0
0
0
0
0
0
0
0
0
0
0
0
0
0
0
0
0
0
0
0
0
0
0
0
0
0
0
0
0
0
0
0
0
0
0
0
0
0
0
0
0
0
0
0
0
0
0
0
0
0
0
0
0
0
0
0
0
0
0
0
0
0
0
0
0
0
0
0
0
0
0
0
0
0
0
0
0
0
0
0
0
0
0
0
0
0
0
0
0
0
0
0
0
0
0
0
0
0
0
0
0
0
0
0
0
0
0
0
0
0
0
0
0
0
0
0
0
0
0
0
0
0
1
1
1
1
1
1
1
1
1
1
1
1
1
1
1
1
1
1
1
1
1
1
1
1
1
1
1
1
1
1
1
1
1
1
1
1
1
1
1
1
1
1
1
1
1
1
1
1
1
1
1
1
1
1
1
1
1
1
1
1
0
0
0
0
0
0
0
0
0
0
0
0
0
0
0
0
0
0
0
0
0
0
0
0
0
0
0
0
0
0
0
0
0
0
0
0
0
0
0
0
0
0
0
0
0
0
0
0
0
0
0
0
0
0
0
0
0
0
0
0
0
0
0
0
0
0
0
0
0
0
0
0
0
0
0
0
0
0
0
0
0
0
0
0
0
0
0
0
0
0
0
0
0
0
0
0
0
0
0
0
0
0
0
0
0
0
0
0
0
0
0
0
0
0
0
0
0
0
0
0
0
0
0
0
0
0
0
0
0
0
0
0
0
0
0
0
0
0
0
0
0
0
0
0
0
0
0
0
0
0
0
0
0
0
0
0
0
0
0
0
0
0
0
0
0
0
0
0
0
0
0
0
0
0
0
0
0
0
0
0
0
0
0
0
0
0
0
0
0
0
0
0
0
0
0
0
0
0
0
0
0
0
0
0
0
0
0
0
0
0
0
0
0
0
0
0
0
0
0
0
0
0
0
0
0
0
0
0
0
0
0
0
0
0
0
0
0
0
0
0
0
0
0
0
0
0
0
0
0
0
0
0
0
0
0
0
0
0
0
0
0
0
0
0
0
0
0
0
0
0
0
0
0
0
0
0
0
0
0
0
0
0
0
0
0
0
0
0
0
0
0
0
0
0
0
0
0
0
0
0
0
0
0
0
0
0
0
0
0
0
0
0
0
0
0
0
0
0
0
0
0
0
0
0
0
0
0
0
0
0
0
0
0
0
0
0
0
0
0
0
0
0
0
0
0
0
0
0
0
0
0
0
0
0
0
0
0
0
0
0
0
0
0
0
0
0
0
0
0
0
0
0
0
0
0
0
0
0
0
0
0
0
0
0
0
0
0
0
0
0
0
0
0
0
0
0
0
0
0
0
0
0
0
0
0
0
0
0
0
0
0
0
0
0
0
0
0
0
0
0
0
0
0
1
1
1
1
1
1
1
1
1
1
1
1
1
1
1
1
1
1
1
1
1
1
1
1
1
1
1
1
1
1
1
1
1
1
1
1
1
1
1
1
1
1
1
1
1
1
1
1
1
1
1
1
1
1
1
1
1
1
1
1
1
1
1
1
1
1
1
1
1
1
1
1
1
1
1
1
1
1
2
2
2
2
2
2
2
2
2
2
2
2
2
2
2
2
2
2
2
2
2
2
2
2
2
2
2
2
2
2
2
2
2
2
2
2
2
2
2
2
2
2
2
2
2
2
2
1
1
1
1
1
1
1
1
1
1
1
1
1
1
1
1
1
1
1
1
1
1
1
1
1
1
1
1
1
1
1
1
1
1
1
1
1
1
1
1
1
1
1
1
1
1
1
1
1
1
1
1
1
1
1
1
1
1
1
1
1
1
1
1
1
1
1
1
1
1
1
1
1
1
1
1
0
0
0
0
0
0
0
0
0
0
0
0
0
0
0
0
0
0
0
0
0
0
0
0
0
0
0
0
0
0
0
0
0
0
0
0
0
0
0
0
0
0
0
0
0
0
0
0
0
0
0
0
0
0
0
0
0
0
0
0
0
0
0
0
0
0
0
0
0
0
0
0
0
0
0
0
0
0
0
0
0
0
0
0
1
1
1
1
1
1
1
1
2
2
2
2
2
2
2
2
2
2
2
2
2
2
2
2
2
2
2
2
2
2
2
2
2
2
2
2
2
2
2
2
2
2
2
2
2
2
2
2
2
2
2
2
2
2
2
2
2
2
2
2
2
2
2
2
2
2
2
2
2
2
2
2
2
2
2
2
2
2
2
2
2
2
2
2
2
2
2
2
2
2
2
2
2
2
2
2
2
2
2
2
2
2
2
2
2
2
2
2
2
2
2
2
2
2
2
2
2
2
2
1
1
1
1
1
1
1
1
2
2
2
2
2
2
2
2
2
2
2
2
2
2
2
2
2
2
2
2
2
2
2
2
2
2
2
2
1
1
1
1
1
1
1
1
1
1
1
1
1
1
1
1
1
1
1
1
1
1
1
1
1
1
1
1
1
1
1
0
0
0
0
0
0
0
0
0
0
0
0
0
0
0
0
0
0
0
0
0
0
0
0
0
0
0
0
0
0
0
0
0
0
0
0
0
0
0
0
0
0
0
0
0
0
0
0
0
0
0
0
0
0
0
0
0
0
0
0
0
0
0
0
0
0
0
0
0
0
0
0
0
0
0
0
0
0
0
0
0
0
0
0
0
0
0
0
0
0
0
0
0
0
0
0
0
0
0
0
0
0
0
0
0
0
0
0
0
0
0
0
0
0
0
0
0
0
0
0
0
0
0
0
0
0
0
0
0
0
0
0
0
0
0
0
0
0
0
0
0
0
0
0
0
0
0
0
0
0
0
0
0
0
0
0
0
0
0
0
0
0
0
0
0
0
0
0
0
0
0
0
0
0
0
0
0
0
0
0
0
0
0
0
0
0
0
0
0
0
0
0
0
0
0
0
0
0
0
0
0
0
0
0
0
0
0
0
0
0
0
0
0
0
0
0
0
0
0
0
0
0
0
0
0
0
0
0
0
0
0
0
0
0
0
0
0
0
0
0
0
0
0
0
0
0
0
0
0
0
0
0
0
0
0
0
0
0
0
0
0
0
0
0
0
0
0
0
1
1
1
1
1
1
1
1
1
1
1
1
1
1
1
1
1
1
1
1
1
1
1
1
1
1
1
1
1
1
1
1
1
1
1
1
1
1
1
1
1
1
1
1
1
1
1
1
1
1
2
2
2
2
2
2
2
2
2
2
2
2
2
2
2
2
2
2
3
3
3
3
3
3
3
3
3
3
3
3
3
3
3
3
3
3
3
3
3
3
3
3
3
3
3
3
3
3
3
3
3
3
3
3
3
3
3
3
3
3
3
3
2
2
2
2
2
2
2
2
2
2
2
2
2
2
2
2
2
2
2
2
2
2
2
2
2
2
2
2
2
2
2
2
2
2
2
2
2
2
2
2
2
2
2
2
2
2
2
2
2
2
2
2
2
2
2
2
2
2
2
2
2
2
2
2
2
2
2
2
2
2
2
2
2
2
2
2
2
2
2
2
2
1
1
1
1
1
2
2
2
2
2
2
2
2
2
2
2
2
2
2
2
2
2
2
2
2
2
2
2
2
2
2
2
2
2
2
2
2
2
2
2
2
2
2
2
2
2
2
2
2
2
2
2
2
2
2
2
2
2
2
2
2
2
2
2
2
1
1
1
1
1
1
1
1
1
1
1
2
2
2
2
2
1
1
1
1
1
1
1
1
1
1
1
1
1
1
1
2
2
2
2
2
2
2
2
2
2
2
2
2
2
2
2
2
2
2
2
2
2
2
2
2
2
2
2
2
2
2
2
2
2
2
2
2
2
2
2
2
2
2
2
2
2
2
2
2
2
2
2
2
2
2
2
2
2
2
2
2
2
2
2
2
2
2
2
2
1
1
1
1
1
1
1
1
1
1
1
1
1
1
1
1
1
1
1
1
1
1
1
1
1
1
1
0
0
0
0
0
0
0
0
0
0
0
0
0
0
0
0
0
0
0
0
0
0
0
0
0
0
0
0
0
0
0
0
0
0
0
0
0
0
0
0
0
0
1
1
1
1
1
2
2
2
2
2
2
2
2
2
2
2
2
2
2
2
2
2
2
2
2
2
2
2
2
2
2
2
2
2
2
2
2
2
2
2
2
2
2
2
2
2
2
2
2
2
2
2
2
2
2
2
2
2
2
2
2
2
2
2
2
2
2
2
2
2
2
2
2
2
2
2
2
2
2
2
2
2
2
2
2
2
2
2
2
2
2
2
2
2
2
2
2
2
2
2
2
2
1
1
1
1
1
1
1
1
1
1
1
1
1
1
1
1
1
1
1
1
1
1
1
1
1
1
1
1
1
1
1
1
1
1
0
0
0
0
0
0
0
0
0
0
0
0
0
0
0
0
0
0
0
0
0
0
0
0
0
0
0
0
0
0
0
0
0
0
0
0
0
0
0
0
0
0
0
0
0
0
0
0
0
0
0
0
0
0
0
0
0
0
0
0
0
0
0
0
0
0
0
0
0
0
0
0
0
0
0
0
0
0
0
0
0
0
0
0
0
0
0
0
0
0
0
0
0
0
0
0
0
0
0
0
0
0
0
0
0
0
0
0
0
0
0
0
0
0
0
0
0
0
0
0
0
0
0
0
0
0
0
0
0
0
0
0
0
0
0
0
0
0
0
0
0
0
0
0
0
0
0
0
0
0
0
0
0
0
0
0
0
0
0
0
0
0
0
0
0
0
0
0
0
0
0
0
0
0
0
0
0
0
0
0
0
0
0
0
0
0
0
0
0
0
0
0
0
0
0
0
0
0
0
0
0
0
0
0
0
0
0
0
0
0
0
0
0
0
0
0
0
0
0
0
0
0
0
0
0
0
0
0
0
0
0
0
0
0
0
0
0
0
0
0
0
0
0
0
0
0
0
0
0
0
0
0
0
0
0
0
0
0
0
0
0
0
0
0
0
0
0
0
0
0
0
0
0
0
0
0
0
0
0
0
0
0
0
0
0
0
0
0
0
0
0
0
0
0
0
0
0
0
0
0
0
0
0
0
0
0
0
0
0
0
0
0
0
0
0
0
0
0
0
0
0
0
0
0
0
0
0
0
0
0
0
0
0
0
0
0
0
0
0
0
0
0
0
0
0
0
0
0
0
0
0
0
0
0
0
0
0
0
0
0
0
0
0
0
0
0
0
0
0
0
0
0
0
0
0
0
0
0
0
0
0
0
0
0
0
0
0
0
0
0
0
0
0
0
0
0
0
0
0
0
0
0
0
0
0
0
0
0
0
0
0
0
0
0
0
0
0
0
0
0
0
0
0
0
0
0
0
0
0
0
0
0
0
0
0
0
0
0
0
0
0
0
0
0
0
0
0
0
0
0
0
0
0
0
0
0
0
0
0
0
0
0
0
0
0
0
0
0
0
0
0
0
0
0
0
0
0
0
0
0
0
0
0
0
0
0
0
0
0
0
0
0
0
0
0
0
0
0
0
0
0
0
0
0
0
0
0
0
0
0
0
0
0
0
0
0
0
0
0
0
0
0
0
0
0
0
0
0
0
0
0
0
0
0
0
0
0
0
0
0
0
0
0
0
0
0
0
0
0
0
0
0
0
0
0
0
0
0
0
0
0
0
0
0
0
0
0
0
0
0
0
0
0
0
0
0
0
0
0
0
0
0
0
0
0
0
0
0
0
0
0
0
0
0
0
0
0
0
0
0
0
0
0
0
0
0
0
0
0
0
0
0
0
0
0
0
0
0
0
0
0
0
0
0
0
0
0
0
0
0
0
0
0
0
0
0
0
0
0
1
1
1
1
1
1
1
1
1
1
1
1
1
1
1
1
1
1
1
1
1
1
1
1
1
1
1
1
1
1
1
1
1
1
1
1
1
1
1
1
1
1
1
1
1
1
1
1
1
1
1
1
1
1
1
1
1
1
1
1
1
1
1
2
2
2
2
2
2
2
2
2
2
2
2
2
2
2
2
2
1
1
1
1
1
1
1
1
1
1
1
1
1
1
1
1
1
1
1
1
1
1
1
1
1
1
1
1
1
1
1
1
1
1
1
1
1
1
1
1
1
1
1
1
1
1
1
1
1
1
1
1
1
1
1
1
1
1
1
1
1
1
1
1
1
1
1
1
1
1
1
1
1
1
1
1
1
1
1
1
1
1
1
1
1
1
1
1
1
1
1
1
1
1
1
1
1
0
0
0
0
0
0
0
0
0
0
0
0
0
0
0
0
0
0
0
0
0
0
0
0
0
0
0
0
0
0
0
0
0
0
0
0
0
0
0
0
0
0
0
0
0
0
0
0
0
0
0
0
0
0
0
0
0
0
0
0
0
0
0
0
0
0
0
0
0
0
0
0
0
0
0
0
0
0
0
0
0
0
0
0
0
0
0
0
0
0
0
0
0
0
0
0
0
0
0
0
0
0
0
0
0
0
0
0
0
0
0
0
0
0
0
0
0
0
0
0
0
0
0
0
0
0
0
0
0
0
0
0
0
0
0
0
0
0
0
0
0
0
0
0
0
0
0
0
0
0
0
0
0
0
0
0
0
0
0
0
0
0
0
0
0
0
0
0
0
0
0
0
0
0
0
0
0
0
0
0
0
0
0
0
0
0
0
0
0
0
0
0
0
0
0
0
0
0
0
0
0
0
0
0
0
0
0
0
0
0
0
0
0
0
0
0
0
0
0
0
0
0
0
0
0
0
0
0
0
0
0
0
0
0
0
0
0
0
0
0
0
0
0
0
0
0
0
0
0
0
0
0
0
0
0
0
0
0
0
0
0
0
0
0
0
0
0
0
0
0
0
0
0
0
0
0
0
0
0
0
0
0
0
0
0
0
0
0
0
0
0
0
0
0
0
0
0
0
0
0
0
0
0
0
0
0
0
0
0
0
0
0
0
0
0
0
0
0
0
0
0
0
0
0
0
0
0
0
0
0
0
0
0
0
0
0
0
0
0
0
0
0
0
0
0
0
0
0
0
0
0
0
0
0
0
0
0
0
0
0
0
0
0
0
0
0
0
0
0
0
0
0
0
0
0
0
0
0
0
0
0
0
0
0
0
0
0
0
0
0
0
0
0
0
0
0
0
0
0
0
0
0
0
0
0
0
0
0
0
0
0
0
0
0
0
0
0
0
0
0
0
0
0
0
0
0
0
0
0
0
0
0
0
0
0
0
0
0
0
0
0
0
0
0
0
0
0
0
0
0
0
0
0
0
0
0
0
0
0
0
0
0
0
0
0
0
0
0
0
0
0
0
0
0
0
0
0
0
0
0
0
0
0
0
0
0
0
0
0
0
0
0
0
0
0
0
0
0
0
0
0
0
0
0
0
0
0
0
0
0
0
0
0
0
0
0
0
0
0
0
0
0
0
0
0
0
0
0
0
0
0
0
0
0
0
0
0
0
0
0
0
0
0
0
0
0
0
0
0
0
0
0
0
0
0
0
0
0
0
0
0
0
0
0
0
0
0
0
0
0
0
0
0
0
0
0
0
0
0
0
0
0
0
0
0
0
0
0
0
0
0
0
0
0
0
0
0
0
0
0
0
0
0
0
0
0
0
0
0
0
0
0
0
0
0
0
0
0
0
0
0
0
0
0
0
0
1
1
1
1
1
1
1
1
2
2
2
2
2
2
2
2
2
2
2
2
2
2
2
2
2
2
2
2
2
2
2
1
2
2
2
2
2
2
2
2
2
2
2
2
2
2
2
2
2
2
2
2
2
2
2
2
2
2
2
2
2
2
2
2
2
2
2
2
2
2
2
2
2
2
2
2
2
2
2
2
2
2
2
2
2
2
2
2
2
2
2
2
2
2
2
2
2
2
2
2
2
2
2
2
2
2
2
2
2
2
2
2
2
2
1
1
1
1
1
1
1
1
1
1
1
1
1
1
1
1
1
1
1
1
1
1
2
2
2
2
2
2
2
2
2
2
2
2
2
2
2
2
2
2
2
2
2
2
2
2
2
2
2
2
2
2
2
2
2
2
2
2
2
2
2
2
2
2
2
2
2
2
2
2
2
2
2
2
2
2
2
2
2
2
2
2
2
2
2
2
2
2
2
2
2
2
2
2
2
2
2
2
2
2
2
2
2
2
2
2
2
2
2
2
2
2
2
2
2
2
2
2
2
2
2
2
2
2
2
2
2
2
2
2
2
2
2
2
2
2
2
2
2
2
2
2
2
2
2
2
2
1
1
1
1
1
1
1
1
1
1
1
1
1
1
1
1
1
1
1
1
1
1
1
1
1
1
1
1
1
1
1
1
1
1
1
1
0
0
0
0
0
0
0
0
0
0
0
0
0
0
0
0
0
0
0
0
0
0
0
0
0
0
0
0
0
0
0
0
0
0
0
0
0
0
0
0
0
0
0
0
0
0
0
0
0
0
0
0
0
0
0
0
0
0
0
0
0
0
0
0
0
0
0
0
0
0
0
0
0
0
0
0
0
0
0
0
0
0
0
0
0
0
0
0
0
0
0
0
0
0
0
0
0
0
0
0
0
0
0
0
0
0
0
0
0
0
0
0
0
0
0
0
0
0
0
0
0
0
0
0
0
0
0
0
0
0
0
0
0
0
0
0
0
0
0
0
0
0
0
0
0
0
0
0
0
0
0
0
0
0
0
0
0
0
0
0
0
0
0
0
0
0
0
0
0
0
0
0
0
0
0
0
0
0
0
0
0
0
0
0
0
0
0
0
0
0
0
0
0
0
0
0
0
0
0
0
0
0
0
0
0
0
0
0
0
0
0
0
0
0
0
0
0
0
0
0
0
0
0
0
0
0
0
0
0
0
0
0
0
0
0
0
0
0
0
0
0
0
0
0
0
0
0
0
0
0
0
0
0
0
0
0
0
0
0
0
0
0
0
0
0
0
0
0
0
0
0
0
0
0
0
0
0
0
0
0
0
0
0
0
0
0
0
0
0
0
0
1
1
1
1
1
1
1
1
1
1
1
1
1
1
1
1
1
1
1
1
1
1
1
1
1
1
1
1
1
1
1
1
1
1
1
1
1
1
1
1
1
1
1
1
1
1
1
1
1
1
1
1
1
1
1
1
1
1
2
2
2
2
2
2
2
2
2
2
2
2
2
2
2
2
2
2
2
2
2
2
2
2
2
2
2
2
2
2
2
2
2
2
2
2
2
2
2
2
2
2
2
2
2
2
2
2
2
2
2
2
2
2
2
2
2
2
2
2
2
2
2
2
2
2
2
2
2
2
2
2
2
2
2
2
2
2
2
2
2
2
2
2
2
2
2
2
2
2
2
2
1
0
0
0
0
0
0
0
0
0
0
0
0
0
0
0
0
0
0
0
0
0
0
0
0
0
0
0
0
0
0
0
0
0
0
0
0
0
0
0
0
0
0
0
0
0
0
0
0
0
0
0
0
0
0
0
0
0
0
0
0
0
0
0
0
0
0
0
0
0
0
0
0
0
0
0
0
0
0
0
0
0
0
0
0
0
0
0
0
0
0
0
0
0
0
0
0
0
0
0
0
0
0
0
0
0
0
0
0
0
0
0
0
0
0
0
0
0
0
0
0
0
0
0
0
0
0
0
0
0
0
0
0
0
0
0
0
0
0
0
0
0
0
0
0
0
0
0
0
0
0
0
0
0
0
0
0
0
0
0
0
0
0
0
0
0
0
0
0
0
0
0
0
0
0
0
0
0
0
0
0
0
0
0
0
0
0
0
0
0
0
0
0
0
0
0
0
0
0
0
0
0
0
0
0
0
0
0
0
0
0
0
0
0
0
0
0
0
0
0
0
0
0
0
0
0
0
0
0
0
0
0
0
0
0
0
0
0
0
0
0
0
0
0
0
0
0
0
0
0
0
0
0
0
0
0
0
0
0
0
0
0
0
0
0
0
0
0
0
0
0
0
0
0
0
0
0
0
0
0
0
0
0
0
0
0
0
0
0
0
0
0
0
0
0
0
0
0
0
0
0
0
0
0
0
0
0
0
0
0
0
0
0
0
0
0
0
0
0
0
0
0
0
0
0
0
0
0
0
0
0
0
0
0
0
0
0
0
0
0
0
0
0
0
0
0
0
0
0
0
0
0
0
0
0
0
0
0
0
0
0
0
0
0
0
0
0
0
0
0
0
0
0
0
0
0
0
0
0
0
0
0
0
0
0
0
0
0
0
0
0
0
0
0
0
0
0
0
0
0
0
0
0
0
0
0
0
0
0
0
0
0
0
0
0
0
0
0
0
0
0
0
0
0
0
0
0
0
0
0
0
0
0
0
0
0
0
0
0
0
0
0
0
0
0
0
0
0
0
0
0
0
0
0
0
0
0
0
0
0
0
0
0
0
0
0
0
0
0
0
0
0
0
0
0
0
0
0
0
0
0
0
0
0
0
0
0
0
0
0
0
0
0
0
0
0
0
0
0
0
0
0
0
0
0
0
0
0
0
0
0
1
1
1
1
1
1
1
1
1
1
1
1
1
1
1
1
1
1
1
1
1
1
1
1
1
1
1
2
2
2
2
2
2
2
2
2
2
2
2
2
2
2
2
2
2
2
2
2
2
2
2
2
2
2
2
2
2
2
2
2
2
2
2
2
2
2
2
2
2
2
2
2
2
2
2
2
2
2
2
2
2
2
2
2
2
2
2
2
2
2
2
2
2
2
2
2
2
2
2
2
2
2
2
2
2
2
2
2
2
2
2
2
2
2
2
2
1
1
1
1
1
1
1
1
1
1
1
1
1
1
1
1
1
1
1
1
1
1
1
1
1
1
1
1
1
1
1
1
1
1
1
1
1
1
1
1
1
1
1
1
1
1
1
1
1
1
1
1
1
1
1
1
1
1
1
1
0
0
0
0
0
0
0
0
0
0
0
0
0
0
0
0
0
0
0
0
0
0
0
0
0
0
0
0
0
0
0
0
0
0
0
0
0
0
0
0
0
0
0
0
0
0
0
0
0
0
0
0
0
0
0
0
0
0
0
0
0
0
0
0
0
0
0
0
0
0
0
0
0
0
0
0
0
0
0
0
0
0
0
0
0
0
0
0
0
0
0
0
0
0
0
0
0
0
0
0
0
0
0
0
0
0
0
0
0
0
0
0
0
0
0
0
0
0
0
0
0
0
0
0
0
0
0
0
0
0
0
0
0
0
0
0
0
0
0
0
0
0
0
0
0
0
0
0
0
0
0
0
0
0
0
0
0
0
0
0
0
0
0
0
0
0
0
0
0
0
0
0
0
0
0
0
0
0
0
0
0
0
0
0
0
0
0
0
0
1
1
1
1
1
1
1
1
1
1
1
1
1
1
1
1
1
1
1
1
1
1
1
1
1
1
1
1
1
1
1
1
1
1
1
1
1
1
1
1
1
1
1
1
1
1
1
1
1
1
1
1
1
1
1
1
1
1
1
1
1
1
1
1
1
1
1
1
1
1
1
1
1
1
1
1
1
1
1
1
1
1
1
1
1
1
1
1
1
1
1
1
1
1
1
1
1
1
1
0
0
0
0
0
0
0
0
0
0
0
0
0
0
0
0
0
0
0
0
0
0
0
0
0
0
0
0
0
0
0
0
0
0
0
0
0
0
0
0
0
0
0
0
0
0
0
0
0
0
0
0
0
0
0
0
0
0
0
0
0
0
0
0
0
0
0
0
0
0
0
0
0
0
0
0
0
0
0
0
0
0
0
0
0
0
0
0
0
0
0
0
0
0
0
0
0
0
0
0
0
0
0
0
0
0
0
0
0
0
0
0
0
0
0
0
0
0
0
0
0
0
0
0
0
0
0
0
0
0
0
0
0
0
0
0
0
0
0
0
0
0
0
0
0
0
0
0
0
0
0
0
0
0
0
0
0
0
0
0
0
0
0
0
0
0
0
0
0
0
0
0
0
0
0
0
0
0
0
0
0
0
1
1
1
1
1
1
1
1
1
1
1
1
1
1
1
1
1
1
1
1
1
1
1
1
1
1
1
1
1
1
1
1
1
1
1
1
1
1
1
1
1
1
1
1
1
1
1
1
1
1
1
1
0
0
0
0
0
0
0
0
0
0
0
0
0
0
0
0
0
0
0
0
0
0
0
0
0
0
0
0
0
0
0
0
0
0
0
0
0
0
0
0
0
0
0
0
0
0
0
0
0
0
0
0
0
0
0
0
0
0
0
0
0
0
0
0
0
0
0
0
0
0
0
0
0
0
0
0
0
0
0
0
0
0
0
0
0
0
0
0
0
0
0
0
0
0
0
0
0
0
0
0
0
0
0
0
0
0
0
0
0
0
0
0
0
0
0
0
0
0
0
0
0
0
0
0
0
0
0
0
0
0
0
0
0
0
0
0
0
0
0
0
0
0
0
0
0
0
0
0
0
0
0
0
0
0
0
0
0
0
0
0
0
0
0
0
0
0
0
0
0
0
0
0
0
0
0
0
0
0
0
0
0
0
0
0
0
0
0
0
0
0
0
0
0
0
0
0
0
0
0
0
0
0
0
1
1
1
1
1
1
1
1
1
1
1
1
1
1
1
1
1
1
1
1
1
1
1
1
1
1
1
1
1
1
1
1
1
1
1
1
1
1
1
1
1
1
1
1
1
1
1
1
1
1
1
1
1
2
2
2
2
2
1
1
1
1
1
1
1
1
1
1
1
1
1
1
1
1
1
1
1
1
1
1
1
1
1
1
1
1
1
1
1
1
1
1
1
1
1
1
1
1
1
1
1
1
1
1
1
1
1
1
2
2
2
2
2
2
2
2
2
2
2
2
2
2
2
2
2
2
2
2
2
2
2
2
2
2
2
2
2
2
2
2
2
2
2
2
2
2
2
2
2
2
2
2
2
2
2
2
2
2
2
2
2
2
2
3
4
4
4
4
4
4
4
3
3
4
4
4
4
4
4
4
4
4
4
4
4
4
4
4
4
4
4
4
4
4
4
4
4
4
4
4
4
4
4
4
4
4
4
4
4
4
4
4
4
4
4
4
4
4
4
4
4
4
4
4
4
4
4
4
4
4
4
4
4
4
4
3
3
3
3
3
3
3
2
2
2
2
2
2
2
2
2
2
2
2
2
2
2
2
2
2
2
2
2
2
2
2
2
2
2
2
2
2
2
2
2
2
2
2
2
2
2
2
2
2
2
2
2
2
2
2
2
2
2
2
2
2
2
2
2
2
2
2
2
2
2
2
2
2
2
2
2
2
2
2
2
2
2
2
2
2
2
2
2
2
2
2
2
2
2
2
2
2
2
2
2
2
2
2
2
2
2
2
2
2
2
2
2
2
2
2
2
2
2
2
2
2
1
1
1
1
1
1
1
0
0
0
0
0
0
0
0
0
0
0
0
0
0
0
0
0
0
0
0
0
0
0
0
0
0
0
0
0
0
0
0
0
0
0
0
0
0
0
0
0
0
0
0
0
0
0
0
0
0
0
0
0
0
0
0
0
0
0
0
0
0
0
0
0
0
0
0
0
0
0
0
0
0
0
0
0
0
0
0
0
0
0
0
0
0
0
0
0
0
0
0
0
0
0
0
0
0
0
0
0
0
0
0
0
0
0
0
0
0
0
0
0
0
0
0
0
0
0
0
0
0
0
0
0
0
0
0
0
0
0
0
0
0
0
0
0
0
0
0
0
0
0
0
0
0
0
0
0
0
0
0
0
0
0
0
0
0
0
0
0
0
0
0
0
0
0
0
0
0
0
0
0
0
0
0
0
0
0
0
0
0
0
0
0
0
0
0
0
0
0
0
0
0
0
0
0
0
0
0
0
0
0
0
0
0
0
0
0
0
0
0
0
0
0
0
0
0
0
0
0
0
0
0
0
0
0
0
0
0
0
0
0
0
0
0
0
0
0
0
0
0
0
0
0
0
0
0
0
0
0
0
0
0
0
0
0
0
0
0
0
0
0
0
0
0
0
0
0
0
0
0
0
0
0
0
0
0
0
0
0
0
0
0
0
0
0
0
0
0
0
0
0
0
0
0
0
0
0
0
0
0
0
0
0
0
0
0
0
0
0
0
0
0
0
0
0
0
0
0
0
0
0
0
0
0
0
0
0
0
0
0
0
0
0
0
0
0
0
0
0
0
0
0
0
0
0
0
0
0
0
0
0
0
0
0
0
0
0
0
0
0
0
0
0
0
0
0
0
0
0
0
0
0
0
0
0
0
0
0
0
0
0
0
0
0
0
0
0
0
0
0
0
0
0
0
0
0
0
0
0
0
0
0
0
0
0
0
0
0
0
0
0
0
0
0
0
0
0
0
0
0
0
0
0
0
0
0
0
0
0
0
0
0
0
0
0
0
0
0
0
0
0
0
0
0
0
0
0
0
0
0
0
0
0
0
0
0
0
0
0
0
0
0
0
0
0
0
0
0
0
0
0
0
0
0
0
0
0
0
0
0
0
0
0
0
0
0
0
0
0
0
0
0
0
0
0
0
0
0
0
0
0
0
0
0
0
0
0
0
0
0
0
0
0
0
0
0
0
0
0
0
0
0
0
0
0
0
0
0
0
0
0
0
0
0
0
0
0
0
0
0
0
0
0
0
0
0
0
0
0
0
0
0
0
0
0
0
0
0
0
0
0
0
0
0
0
0
0
0
0
0
0
0
0
0
0
0
0
0
0
0
0
0
0
0
0
0
0
0
0
0
0
0
0
0
0
0
0
0
0
0
0
0
0
0
0
0
0
0
0
0
0
0
0
0
0
0
0
0
0
0
0
0
0
0
0
0
0
0
0
0
0
0
0
0
0
0
0
0
0
0
0
0
0
0
0
0
0
0
0
0
0
0
0
0
0
0
0
0
0
0
0
0
0
0
0
0
0
0
0
0
0
0
0
0
0
0
0
0
0
0
0
0
0
0
0
0
0
0
0
0
0
0
0
0
0
0
0
0
0
0
0
0
0
0
0
0
0
0
0
0
0
0
0
0
0
0
0
0
0
0
0
0
0
0
0
0
0
0
0
0
0
0
0
0
0
0
0
0
0
0
0
0
0
0
0
0
0
0
0
0
0
0
0
0
0
0
0
0
0
0
0
0
0
0
0
0
0
0
0
0
0
0
0
0
0
0
0
0
0
0
0
0
0
0
0
0
0
0
0
0
0
0
0
0
0
0
0
0
0
0
0
0
0
0
0
0
0
0
0
0
0
0
0
0
0
0
0
0
0
0
0
0
0
0
0
0
0
0
0
0
0
0
0
0
0
0
0
0
0
0
0
0
0
0
0
0
0
0
0
0
0
0
0
0
0
0
0
0
0
0
0
0
0
0
0
0
0
0
0
0
0
0
0
0
0
0
0
0
0
0
0
0
0
0
0
0
0
0
0
0
0
0
0
0
0
0
0
0
0
0
0
0
0
0
0
0
0
0
0
0
0
0
0
0
0
0
0
0
0
0
0
0
0
0
0
0
0
0
0
0
0
0
0
0
0
0
0
0
0
0
0
0
0
0
0
0
0
0
0
0
0
0
0
0
0
0
0
0
0
0
0
0
0
0
0
0
0
0
0
0
0
0
0
0
0
0
0
0
0
0
0
0
0
0
0
0
0
0
0
0
0
0
0
0
0
0
0
0
0
0
0
0
0
0
0
0
0
1
1
1
1
1
1
1
1
1
1
1
1
1
1
1
1
1
1
1
1
1
1
1
1
1
1
1
1
1
1
1
1
1
1
1
1
1
1
1
1
1
1
1
1
1
1
1
1
1
1
1
1
1
1
1
1
1
1
1
1
1
1
1
1
1
1
1
1
1
1
1
1
1
0
0
0
0
0
0
0
0
0
1
1
1
1
1
1
1
1
1
1
1
1
1
1
1
1
1
1
1
1
1
1
1
1
1
1
1
1
1
1
1
1
1
1
1
1
1
1
1
1
1
1
1
1
1
1
1
1
1
1
1
1
1
1
1
1
1
1
1
1
1
0
0
0
0
0
0
0
0
0
0
0
0
0
0
0
0
0
0
0
0
0
0
0
0
0
0
0
0
0
0
0
0
0
1
1
1
1
1
1
1
1
1
1
1
1
1
1
1
2
2
2
2
2
2
2
2
2
2
2
2
2
2
2
2
2
2
2
2
2
2
2
2
2
2
2
2
2
2
2
2
2
2
2
2
2
2
2
2
2
2
2
2
2
2
2
2
2
2
2
2
2
2
2
2
2
2
2
2
2
2
2
2
2
2
2
2
2
2
2
2
2
2
2
2
2
2
2
2
2
2
2
2
2
2
2
2
2
2
2
2
2
2
2
2
2
2
2
2
2
2
2
2
2
2
2
2
2
2
2
2
1
1
1
1
1
1
1
1
1
1
1
1
1
1
0
0
0
0
0
0
0
0
0
0
0
0
0
0
0
0
0
0
0
0
0
0
0
0
0
0
0
0
0
0
0
0
0
0
0
0
0
0
0
0
0
0
0
0
0
0
0
0
0
0
0
0
0
0
0
0
0
0
0
0
0
0
0
0
0
0
0
0
0
0
0
0
0
0
0
0
0
0
0
0
0
0
0
0
0
0
0
0
0
0
0
0
0
0
0
0
0
0
0
0
0
0
0
0
0
0
0
0
0
0
0
0
0
0
0
0
0
0
0
0
0
0
0
0
0
0
0
0
0
0
0
0
0
0
0
0
0
0
0
0
0
0
0
0
0
0
0
0
0
0
0
0
0
0
0
0
0
0
0
0
0
0
0
0
0
0
0
0
0
0
0
0
0
0
0
0
0
0
0
0
0
0
0
0
0
0
0
0
0
0
0
0
0
0
0
0
0
0
0
0
0
0
0
0
0
0
0
0
0
0
0
0
0
0
0
0
0
0
0
0
0
0
0
0
0
0
0
0
0
0
0
0
0
0
0
0
0
0
0
0
0
0
0
0
0
0
0
0
0
0
0
0
0
0
0
0
0
0
0
0
0
0
0
0
0
0
0
0
0
0
0
0
0
0
0
0
0
0
0
0
0
0
0
0
0
0
0
0
0
0
0
0
0
0
0
0
0
0
0
0
0
0
0
0
0
0
0
0
0
0
0
0
0
0
0
0
0
0
0
0
0
0
0
0
0
0
0
0
0
0
0
0
0
0
0
0
0
0
0
0
0
0
0
0
0
0
0
0
0
0
0
0
0
0
0
0
0
0
0
0
0
0
0
0
0
0
0
0
0
0
0
0
0
0
0
0
0
0
0
0
0
0
0
0
0
0
0
0
0
0
0
0
0
0
0
0
0
0
0
0
0
0
0
0
0
0
0
0
0
0
0
0
0
0
0
0
0
0
0
0
0
0
0
0
0
0
0
0
0
0
0
0
0
0
0
0
0
0
0
0
0
0
0
0
0
0
0
0
0
0
0
0
0
0
0
0
0
0
0
0
0
0
0
0
0
0
0
0
0
0
0
0
0
0
0
0
0
0
0
0
0
0
0
0
0
0
0
0
0
0
0
0
0
0
0
0
0
0
0
0
0
0
0
0
0
0
0
0
0
0
0
0
0
0
0
0
0
0
0
0
0
0
0
0
0
0
0
0
0
0
0
0
0
0
0
0
0
0
0
0
0
0
0
0
0
0
0
0
0
0
0
0
0
0
0
0
0
0
0
0
0
0
0
0
0
0
0
0
0
0
0
0
0
0
0
0
0
0
0
0
0
0
0
0
0
0
0
0
0
0
0
0
0
0
0
0
0
0
0
0
0
0
0
0
0
0
0
0
0
0
0
0
0
0
0
0
0
0
0
0
0
0
0
0
0
0
0
0
0
0
0
0
0
0
0
0
0
0
0
0
0
0
0
0
0
0
0
0
0
0
0
0
0
0
0
0
0
0
0
0
0
0
0
0
0
0
0
0
0
0
0
0
0
0
0
0
0
0
0
0
0
0
0
0
0
0
0
0
0
0
0
0
0
0
0
0
0
0
0
0
0
0
0
0
0
0
0
0
0
0
0
0
0
0
0
0
0
0
0
0
0
0
0
0
0
0
0
0
0
0
0
0
0
0
0
0
0
0
0
0
0
0
0
0
0
0
0
0
0
0
0
0
0
0
0
0
0
0
0
0
0
0
0
0
0
0
0
0
0
0
0
0
0
0
0
0
0
0
0
0
0
0
0
0
0
0
0
0
0
0
0
0
0
0
0
0
0
0
0
0
0
0
0
0
0
0
0
0
0
0
0
0
0
0
0
0
0
0
0
0
0
0
0
0
0
0
0
0
0
0
0
0
0
0
0
0
0
0
0
0
0
0
0
0
0
0
0
0
0
0
0
0
0
0
0
0
0
0
0
0
0
0
0
0
0
0
0
0
0
0
0
0
0
0
0
0
0
0
0
0
0
0
0
0
0
0
0
0
0
0
0
0
0
0
0
0
0
0
0
0
0
0
0
0
0
0
0
0
0
0
0
0
0
0
0
0
0
0
0
0
0
0
0
0
0
0
0
0
0
0
0
0
0
0
0
0
0
0
0
0
0
0
0
0
0
0
0
0
0
0
0
0
0
0
0
0
0
0
0
0
0
0
0
0
0
0
0
0
0
0
0
0
0
0
0
0
0
0
0
0
0
0
0
0
0
0
0
0
0
0
0
0
0
0
0
0
0
0
0
0
0
0
0
0
0
0
0
0
0
0
0
0
0
0
0
0
0
0
0
0
0
0
0
0
0
0
0
0
0
0
0
0
0
0
0
0
0
0
0
0
0
0
0
0
0
0
0
0
0
0
0
0
0
0
0
0
0
0
0
0
0
0
0
0
0
0
0
0
0
0
0
0
0
0
0
0
0
0
0
0
0
0
0
0
0
0
0
0
0
0
0
0
0
0
0
0
0
0
0
0
0
0
0
0
0
0
0
0
0
0
0
0
0
0
0
0
0
0
0
0
0
0
0
0
0
0
0
0
0
0
0
0
0
0
0
0
0
0
0
0
0
0
0
0
0
0
0
0
0
0
0
0
0
0
0
0
0
0
0
0
0
0
0
0
0
0
0
0
0
0
0
0
0
0
0
0
0
0
0
0
0
0
0
0
0
0
0
0
0
0
0
0
0
0
0
0
0
0
0
0
0
0
0
0
0
0
0
0
0
0
0
0
0
0
0
0
0
0
0
0
0
0
0
0
0
0
0
0
0
0
0
0
0
0
0
0
0
0
0
0
0
0
0
0
0
0
0
0
0
0
0
0
0
0
0
0
0
0
0
0
0
0
0
0
0
0
0
0
0
0
0
0
0
0
0
0
0
0
0
0
0
0
0
0
0
0
0
0
0
0
0
0
0
0
0
0
0
0
0
0
0
0
0
0
0
0
0
0
0
0
0
0
0
0
0
0
0
0
0
0
0
0
0
0
0
0
0
0
0
0
0
0
0
0
0
0
0
0
0
0
0
0
0
0
0
0
0
0
0
0
0
0
0
0
0
0
0
0
0
0
0
0
0
0
0
0
0
0
0
0
0
0
0
0
0
0
0
0
0
0
0
0
0
0
0
0
0
0
0
0
0
0
0
0
0
0
0
0
0
0
0
0
0
0
0
0
0
0
0
0
0
0
0
0
0
0
0
0
0
0
0
0
0
0
0
0
0
0
0
0
0
0
0
0
0
0
0
0
0
0
0
0
0
0
0
0
0
0
0
0
0
0
0
0
0
0
0
0
0
0
0
0
0
0
0
0
0
0
0
0
0
0
0
0
0
0
0
0
0
0
0
0
0
0
0
0
0
0
0
0
0
0
0
0
0
0
0
0
0
0
0
0
0
0
0
0
0
0
0
0
0
0
0
0
0
0
0
0
0
0
0
0
0
0
0
0
0
0
0
0
0
0
0
0
0
0
0
0
0
0
0
0
0
0
0
0
0
0
0
0
0
0
0
0
0
0
0
0
0
0
0
0
0
0
0
0
0
0
0
0
0
0
0
0
0
0
0
0
0
0
0
0
0
0
0
0
0
0
0
0
0
0
0
0
0
0
0
0
0
0
0
0
0
0
0
0
0
0
0
0
0
0
0
0
0
0
0
0
0
0
0
0
0
0
0
0
0
0
0
0
0
0
0
0
0
0
0
0
0
0
0
0
0
0
0
0
0
0
0
0
0
0
0
0
0
0
0
0
0
0
0
0
0
0
0
0
0
0
0
0
0
0
0
0
0
0
0
0
0
0
0
0
0
0
0
0
0
0
0
0
0
0
0
0
0
0
0
0
0
0
0
0
0
0
0
0
0
0
0
0
0
0
0
0
0
0
0
0
0
0
0
0
0
0
0
0
0
0
0
0
0
0
0
0
0
0
0
0
0
0
0
0
0
0
0
0
0
0
0
0
0
0
0
0
0
0
0
0
0
0
0
0
0
0
0
0
0
0
0
0
0
0
0
0
0
0
0
0
0
0
0
0
0
0
0
0
0
0
0
0
0
0
0
0
0
0
0
0
0
0
0
0
0
0
0
0
0
0
0
0
0
0
0
0
0
0
0
0
0
0
0
0
0
0
0
0
0
0
0
0
0
0
0
0
0
0
0
0
0
0
0
0
0
0
0
0
0
0
0
0
0
0
0
0
0
0
0
0
0
0
0
0
0
0
0
0
0
0
0
0
0
0
0
0
0
0
0
0
0
0
0
0
0
0
0
0
0
0
0
0
0
0
0
0
0
0
0
0
0
0
0
0
0
0
0
0
0
0
0
0
0
0
0
0
0
0
0
0
0
0
0
0
0
0
0
0
0
0
0
0
0
0
0
0
0
0
0
0
0
0
0
0
0
0
0
0
0
0
0
0
0
0
0
0
0
0
0
0
0
0
0
0
0
0
0
0
0
0
0
0
0
0
0
0
0
0
0
0
0
0
0
0
0
0
0
0
0
0
0
0
1
1
1
1
1
1
1
1
1
1
1
1
1
1
1
1
1
1
1
1
1
1
1
1
1
1
1
1
1
1
1
1
1
1
1
1
1
1
1
1
1
1
1
1
1
1
1
1
1
1
1
1
1
1
1
1
1
1
1
1
1
1
1
1
1
1
1
1
1
1
1
1
1
1
1
1
1
1
0
0
0
0
0
0
0
0
0
0
0
0
0
0
0
0
0
0
0
0
0
0
0
0
0
0
0
0
0
0
0
0
0
0
0
0
0
0
0
0
0
0
0
0
0
0
0
0
0
0
0
0
0
0
0
0
0
0
0
0
0
0
0
0
0
0
0
0
0
0
0
0
0
0
0
0
0
0
0
0
0
0
0
0
0
0
0
0
0
0
0
0
0
0
0
0
0
0
0
0
0
0
0
0
0
0
0
0
0
0
0
0
0
0
0
0
0
0
0
0
0
0
0
0
0
0
0
0
0
0
0
0
0
0
0
0
0
0
0
0
0
0
0
0
0
0
0
0
0
0
0
0
0
0
0
0
0
0
0
0
0
0
0
0
0
0
0
0
0
0
0
0
0
0
0
0
0
0
0
0
0
0
0
0
0
0
0
0
0
0
0
0
0
0
0
0
0
0
0
0
0
0
0
0
0
0
0
0
0
0
0
0
0
0
0
0
0
0
0
0
0
0
0
0
0
0
0
0
0
0
0
0
0
0
0
0
0
0
0
0
0
0
0
0
0
0
0
0
0
0
0
0
0
0
0
0
0
0
0
0
0
0
0
0
0
0
0
0
0
0
0
0
0
0
0
0
0
0
0
0
0
0
0
0
0
0
0
0
0
0
0
0
0
0
0
0
0
0
0
0
0
0
0
0
0
0
0
0
0
0
0
0
0
0
0
0
0
0
0
0
0
0
0
0
0
0
0
0
0
0
0
0
0
0
0
0
0
0
0
0
0
0
0
0
0
0
0
0
0
0
0
0
0
0
0
0
0
0
0
0
0
0
0
0
0
0
0
0
0
0
0
0
0
1
1
1
1
1
1
1
1
1
1
1
1
1
1
1
1
1
1
1
1
1
1
1
1
1
1
1
1
1
1
1
1
1
1
1
1
1
1
1
1
1
1
1
1
1
1
1
1
1
1
1
0
0
0
0
0
0
0
0
0
0
0
0
0
0
0
0
0
0
0
0
0
0
0
0
0
0
0
0
0
0
0
0
0
0
0
0
0
0
0
0
0
0
0
0
0
0
0
0
0
0
0
0
0
0
0
0
0
0
0
0
0
0
0
0
0
0
0
0
0
0
0
0
0
0
0
0
0
0
0
0
0
0
0
0
0
0
0
0
0
0
0
0
0
0
0
0
0
0
0
0
0
0
0
0
0
0
0
0
0
0
0
0
0
0
0
0
0
0
0
0
0
0
0
0
0
0
0
0
0
0
0
0
0
0
0
0
0
0
0
0
0
0
0
0
0
0
0
0
0
0
0
0
0
0
0
0
0
0
0
0
0
0
0
0
0
0
0
0
0
0
0
0
0
0
0
0
0
0
0
0
0
0
0
0
0
0
0
0
0
0
0
0
0
0
0
0
0
0
0
0
0
0
0
0
0
0
0
0
0
0
0
0
0
0
0
0
0
0
0
0
0
0
0
0
0
0
0
0
0
0
0
0
0
0
0
0
0
0
0
0
0
0
0
0
0
0
0
0
0
0
0
0
0
0
0
0
0
0
0
0
0
0
0
0
0
0
0
0
0
0
0
0
0
0
0
0
0
0
0
0
0
0
0
0
0
0
0
0
0
0
0
0
0
0
0
0
0
0
0
0
0
0
0
0
0
0
0
0
0
0
0
0
0
0
0
0
0
0
0
0
0
0
0
0
0
0
0
0
0
0
0
0
0
0
0
0
0
0
0
0
0
0
0
0
0
0
0
0
0
0
0
0
0
0
0
0
0
0
0
0
0
0
0
0
0
0
0
0
0
0
0
0
0
0
0
0
0
0
0
0
0
0
0
0
0
0
0
0
0
0
0
0
0
0
0
0
0
0
0
0
0
0
0
0
0
0
0
0
0
0
0
0
0
0
0
0
0
0
0
0
0
0
0
0
0
0
0
0
0
0
0
0
0
0
0
0
0
0
0
0
0
0
0
0
0
0
0
0
0
0
0
0
0
0
0
0
0
0
0
0
0
0
0
0
0
0
0
0
0
0
0
0
0
0
0
0
0
0
0
0
0
0
0
0
0
0
0
0
0
0
0
0
0
0
0
0
0
0
0
0
0
0
0
0
0
0
0
0
0
0
0
0
0
0
0
0
0
0
0
0
0
0
0
0
0
0
0
0
0
0
0
0
0
0
0
0
0
0
0
0
0
0
0
0
0
0
0
0
0
0
0
0
0
0
0
0
0
0
0
0
0
0
0
0
0
0
0
0
0
0
0
0
0
0
0
0
0
0
0
0
0
0
0
0
0
0
0
0
0
0
0
0
0
0
0
0
0
0
0
0
0
0
0
0
0
0
0
0
0
0
0
0
0
0
0
0
0
0
0
0
0
0
0
0
0
0
0
0
0
0
0
0
0
0
0
0
0
0
0
0
0
0
0
0
0
0
0
0
0
0
0
0
0
0
0
0
0
0
0
0
0
0
0
0
0
0
0
0
0
0
0
0
0
0
0
0
0
0
0
0
0
0
0
0
0
0
0
0
0
0
0
0
0
0
0
0
0
0
0
0
0
0
0
0
0
0
0
0
0
0
0
0
0
0
0
0
0
0
0
0
0
0
0
0
0
0
0
0
0
0
0
0
0
0
0
0
0
0
0
0
0
0
0
0
0
0
0
0
0
0
0
0
0
0
0
0
0
0
0
0
0
0
0
0
0
0
0
0
0
0
0
0
0
0
0
0
0
0
0
0
0
0
0
0
0
0
0
0
0
0
0
0
0
0
0
0
0
0
0
0
0
0
0
0
0
0
0
0
0
0
0
0
0
0
0
0
0
0
0
0
1
1
1
1
1
1
1
1
1
1
1
1
1
1
1
1
1
1
1
1
1
1
1
1
1
1
1
1
1
1
1
1
1
1
1
1
1
1
1
1
1
1
1
1
1
1
1
1
1
1
1
1
1
1
1
1
1
1
1
1
1
1
1
1
1
1
1
1
1
1
1
1
1
1
1
1
1
1
1
1
1
1
1
1
1
1
1
1
1
1
1
1
1
1
1
1
1
1
1
1
1
1
2
2
2
2
2
2
2
2
2
2
2
2
2
2
2
2
2
2
2
2
2
2
2
2
2
2
2
2
2
1
1
1
1
1
1
1
1
1
1
1
1
1
1
1
1
2
2
2
2
2
2
2
2
2
2
2
2
2
2
2
2
2
2
2
2
2
2
2
2
2
2
2
2
2
2
2
2
2
2
2
2
2
2
2
2
2
2
2
2
2
2
2
2
2
2
2
2
2
2
2
2
2
2
2
2
2
2
2
2
2
2
2
2
2
2
2
2
2
2
2
2
2
2
2
2
2
2
2
2
2
2
2
2
2
2
2
2
2
2
2
2
2
2
2
2
2
2
2
2
2
2
2
2
2
2
2
2
2
2
2
2
2
2
2
2
2
2
2
2
2
2
2
2
1
0
0
0
0
0
0
0
0
0
0
0
0
0
0
0
0
0
0
0
0
0
0
0
0
0
0
0
0
0
0
0
0
0
0
0
0
0
0
0
0
0
0
0
0
0
0
0
0
0
0
0
0
0
0
0
0
0
0
0
0
0
0
0
0
0
0
0
0
0
0
0
0
0
0
0
0
0
0
0
0
0
0
0
0
0
0
0
0
0
0
0
0
0
0
0
0
0
0
0
0
0
0
0
0
0
0
0
0
0
0
0
0
0
0
0
0
0
0
0
0
0
0
0
0
0
0
0
0
0
0
0
0
0
0
0
0
0
0
0
0
0
0
0
0
0
0
0
0
0
0
0
0
0
0
0
0
0
0
0
0
0
0
0
0
0
0
0
0
0
0
0
0
0
0
0
0
0
0
0
0
0
0
0
0
0
0
0
0
0
0
0
0
0
0
0
0
0
0
0
0
0
0
1
1
1
1
1
1
1
1
1
1
1
1
1
1
1
1
1
1
1
1
1
1
1
1
1
1
1
1
1
1
1
1
1
1
1
1
1
1
1
1
1
1
1
1
1
1
1
1
1
1
1
1
1
1
1
1
1
1
1
1
1
1
1
1
1
1
1
1
1
1
1
1
2
2
2
2
2
2
2
2
2
2
2
2
2
2
2
2
2
2
2
2
2
2
2
2
2
2
2
2
2
2
2
2
2
2
2
2
2
2
2
2
2
2
2
2
2
2
2
2
2
2
2
2
2
2
2
2
2
2
2
2
2
2
2
2
2
2
2
2
2
2
2
2
2
2
2
2
2
2
2
2
2
2
2
2
2
2
2
2
2
2
2
2
2
2
2
2
2
2
2
2
2
2
2
2
2
2
2
2
2
2
2
2
2
2
2
2
2
2
2
2
2
2
2
2
2
2
2
2
2
2
2
2
2
2
2
2
2
2
2
1
1
1
1
1
1
1
1
1
1
1
1
1
1
1
1
1
1
1
0
0
0
0
0
0
0
0
0
0
0
0
0
0
0
0
0
0
0
0
0
0
0
0
0
0
0
0
0
0
0
0
0
0
0
0
0
0
0
0
0
0
0
0
0
0
0
0
0
0
0
0
0
0
0
0
0
0
0
0
0
0
0
0
0
0
0
0
0
0
0
0
0
0
0
0
0
0
0
0
0
0
0
0
0
0
0
0
0
0
0
0
0
0
0
0
0
0
0
0
0
0
0
0
0
0
0
0
0
0
0
0
0
0
0
0
0
0
0
0
0
0
0
0
0
0
0
0
0
0
0
0
0
0
0
0
0
0
0
0
0
0
0
0
0
0
0
0
0
0
0
0
0
0
0
0
0
0
0
0
0
0
0
0
0
0
0
0
0
0
0
0
0
0
1
2
2
2
2
2
2
2
3
3
3
3
3
3
3
3
3
3
3
3
3
3
3
3
3
3
3
3
3
3
3
3
3
3
3
3
3
3
3
3
3
3
3
3
3
3
3
3
3
3
3
3
3
3
3
3
3
3
3
3
3
3
3
3
3
3
3
3
3
3
3
3
3
3
3
3
3
3
3
3
3
3
4
4
4
4
4
4
4
4
4
4
4
4
4
4
4
3
3
3
3
3
3
3
3
3
3
4
4
4
4
4
4
4
4
4
4
4
4
4
4
4
4
4
4
4
4
4
4
4
4
4
4
4
4
4
4
4
4
4
4
4
4
4
4
4
4
4
4
4
4
4
4
4
4
4
4
4
4
4
4
4
4
4
4
4
4
3
3
3
3
3
3
3
3
3
3
3
3
3
3
3
3
3
3
3
3
3
3
3
2
2
2
2
2
2
2
2
2
2
2
2
2
2
2
2
2
2
3
3
3
3
3
3
3
3
3
3
2
2
2
2
2
2
2
2
2
2
2
2
2
2
2
2
2
2
2
2
2
2
2
2
2
2
2
2
2
2
2
2
2
2
2
2
2
2
2
2
2
2
2
2
2
2
2
2
2
2
2
2
2
2
2
2
2
2
2
2
2
2
2
2
2
2
2
3
3
3
3
3
3
3
3
3
3
3
3
3
3
3
3
3
3
3
3
3
3
3
3
3
3
3
3
3
2
2
2
2
2
2
2
2
2
2
2
2
3
2
3
3
3
3
3
3
3
3
3
3
3
3
3
3
3
3
3
3
3
3
3
3
3
3
3
3
4
4
4
4
4
4
4
4
4
4
4
4
4
4
4
4
4
4
4
4
4
4
4
4
4
4
4
4
4
4
4
4
4
4
4
4
4
4
4
4
4
4
4
3
3
3
3
3
3
3
3
3
3
3
3
3
3
3
3
3
3
3
3
3
3
3
3
3
3
3
3
2
2
2
2
2
2
2
2
2
2
2
2
3
3
3
3
3
3
3
3
3
3
3
2
2
2
2
2
2
2
2
2
2
2
2
2
2
2
2
2
2
2
2
2
2
2
2
2
2
2
2
2
2
2
2
2
2
2
2
2
2
2
2
2
2
2
2
2
2
2
2
2
2
2
2
2
2
2
2
2
2
2
2
2
2
2
2
2
2
2
2
2
2
2
2
2
2
2
3
4
5
5
5
5
5
5
5
5
5
5
5
5
5
5
5
5
5
5
5
5
5
5
5
5
5
5
5
5
5
5
5
5
5
6
6
6
6
6
6
6
6
6
6
6
6
6
6
6
6
6
6
6
6
6
6
6
6
6
6
6
6
6
6
6
6
6
6
6
6
6
7
6
6
6
6
6
6
6
6
6
6
5
5
5
5
5
5
5
5
5
5
5
5
5
5
5
5
5
5
5
5
5
5
5
5
5
5
5
5
5
5
5
5
5
5
5
5
5
5
5
5
5
5
5
5
5
5
5
5
5
5
5
5
5
5
5
5
5
5
5
5
5
5
5
5
5
5
5
5
5
5
5
5
5
5
5
5
5
5
5
5
5
5
5
5
5
5
5
4
4
4
4
4
4
4
4
4
4
4
4
4
4
4
4
3
3
3
3
3
3
3
3
3
3
3
3
3
3
3
3
3
4
4
4
3
3
3
3
3
3
3
3
3
3
3
3
3
4
4
4
4
4
4
4
4
4
4
4
4
3
3
3
3
3
3
3
3
3
3
3
3
3
3
3
3
3
2
2
2
2
2
2
2
2
2
2
2
2
2
2
2
2
2
2
2
2
2
2
2
2
2
2
2
2
2
2
2
2
2
2
2
2
2
2
2
2
2
2
2
2
2
2
2
2
2
2
2
2
2
2
2
2
2
2
2
2
2
2
2
2
2
2
2
2
2
2
2
2
2
2
2
2
2
1
2
2
2
2
2
2
2
2
2
2
2
2
2
2
2
2
2
2
2
2
2
2
2
2
2
2
2
2
2
2
1
1
1
2
2
2
2
2
2
2
2
2
2
2
2
2
2
2
2
2
2
2
2
2
2
2
2
2
2
2
2
2
3
3
3
3
3
3
3
3
3
3
3
3
3
3
3
3
3
3
3
3
3
3
3
3
3
3
3
3
3
3
3
3
3
3
3
3
3
3
3
3
3
3
3
3
3
2
2
2
2
2
2
2
2
2
2
2
2
2
2
2
2
2
2
2
2
2
2
2
2
2
2
2
2
2
2
2
2
2
2
2
2
2
2
2
3
3
3
3
3
3
3
3
3
3
4
5
5
5
5
5
5
5
5
5
5
5
5
5
5
5
5
5
5
5
5
5
5
5
5
5
5
5
5
5
5
5
5
5
5
5
5
5
5
5
5
5
5
5
5
5
5
5
5
5
5
5
5
5
5
5
5
5
5
5
5
5
4
4
4
4
4
4
4
4
4
4
4
4
4
4
4
4
4
4
4
4
4
4
4
4
4
4
4
4
4
3
3
3
3
3
3
3
3
3
3
3
3
3
3
3
3
3
3
3
3
3
3
3
3
3
3
4
4
4
3
3
3
4
4
4
4
4
4
4
4
4
4
4
4
4
4
3
3
3
3
3
3
3
3
3
3
3
3
3
3
3
3
3
3
3
3
3
3
3
3
3
3
3
3
2
2
2
2
2
2
2
2
2
2
2
2
2
2
3
3
3
3
3
3
3
3
3
3
3
3
3
3
3
3
3
3
3
3
3
3
3
3
2
2
2
2
2
2
2
2
2
2
2
2
2
2
2
2
2
2
2
2
2
2
2
2
2
2
2
2
2
2
2
2
2
2
2
2
2
2
2
2
2
2
2
2
2
2
2
2
2
2
2
2
2
2
2
2
2
1
1
1
1
1
1
1
1
1
1
1
1
1
1
1
1
1
1
1
1
1
1
1
1
1
1
1
1
1
1
1
1
1
1
1
1
1
1
1
1
1
1
1
1
1
1
0
0
0
0
0
0
0
0
0
0
0
0
0
0
0
0
0
0
0
0
0
0
0
0
0
0
0
0
0
0
0
0
0
0
0
0
0
0
0
0
0
0
0
0
0
0
0
0
0
0
0
0
0
0
0
0
0
0
0
0
0
0
0
0
0
0
0
0
0
0
0
0
0
0
0
0
0
0
0
0
0
0
0
0
0
0
0
0
0
0
0
0
0
0
0
0
0
0
0
0
0
0
0
0
0
0
0
0
0
0
0
0
0
0
0
0
0
0
0
0
0
0
0
0
0
0
0
0
0
0
0
0
0
0
0
0
0
0
0
0
0
0
0
0
0
0
0
0
0
0
0
0
0
0
0
0
0
0
0
0
0
0
1
1
1
1
1
1
1
1
1
1
1
1
1
1
0
0
0
0
0
0
0
0
0
0
0
0
0
0
0
0
0
0
0
0
0
0
1
1
1
1
1
1
1
1
1
1
1
1
1
1
1
1
1
1
1
1
1
1
1
1
1
1
1
1
1
1
1
1
1
1
1
1
1
1
1
1
2
2
2
2
2
2
2
2
2
2
2
2
2
2
2
2
2
2
2
2
2
2
2
2
2
2
3
3
3
3
3
3
3
3
3
3
3
4
4
4
4
4
4
4
4
4
4
4
4
4
4
4
4
4
4
4
4
4
4
4
4
4
4
4
4
4
4
4
4
4
4
4
4
4
4
4
4
4
4
4
4
4
4
4
4
4
4
4
4
4
4
4
4
4
3
3
3
3
3
3
3
3
3
3
3
3
3
3
3
3
3
3
3
4
4
4
4
4
4
4
4
4
4
4
4
4
4
4
4
4
4
4
4
4
4
4
4
4
4
4
4
4
4
5
5
5
5
5
5
5
5
5
5
5
5
5
5
5
4
4
4
5
5
5
5
5
5
5
5
5
5
4
4
4
4
4
4
4
4
4
4
4
4
4
4
4
4
4
4
4
4
4
4
4
4
4
4
4
4
4
4
4
4
4
4
4
4
4
3
3
3
3
3
3
3
3
3
3
3
3
3
3
3
3
3
3
3
3
3
3
3
3
3
3
3
3
3
3
3
3
3
3
3
3
3
3
3
3
3
3
3
3
3
3
3
3
3
3
3
3
3
3
3
3
2
2
2
2
2
2
2
2
2
2
2
2
2
2
2
2
2
2
2
2
2
2
2
2
2
2
2
2
2
2
2
2
2
2
2
2
2
2
2
2
2
2
2
2
2
2
2
2
2
2
2
2
2
2
2
2
2
2
2
2
2
2
2
2
2
2
2
2
2
2
2
2
2
2
2
2
2
2
2
2
2
2
2
2
2
2
2
2
2
2
2
2
2
2
2
2
2
2
2
2
2
2
2
2
4
4
5
7
7
8
8
8
8
8
8
8
8
8
8
7
7
7
7
7
7
7
7
7
7
7
7
7
7
7
7
7
7
7
7
8
8
8
8
8
8
8
8
8
8
8
8
8
8
8
8
8
8
8
8
8
8
8
8
8
8
8
8
8
8
8
8
8
8
8
8
8
8
8
8
8
8
8
8
8
8
8
8
8
8
8
9
9
9
10
10
10
9
9
9
9
9
9
10
10
10
10
10
10
10
10
10
10
10
10
10
10
10
10
10
10
10
10
10
10
10
10
10
10
10
10
10
10
10
10
10
10
10
10
10
10
10
10
10
10
10
10
10
10
12
14
16
16
17
16
16
16
15
15
15
15
15
16
19
21
23
23
23
24
24
24
24
23
23
23
23
23
23
23
23
23
23
23
23
23
23
23
23
23
23
23
23
23
24
24
24
24
24
24
23
23
23
23
23
23
22
22
22
22
22
22
22
22
22
22
21
21
21
21
21
21
20
20
19
19
19
19
18
18
18
18
18
18
18
17
17
17
17
17
17
17
17
17
17
17
17
17
17
17
17
17
17
17
17
17
17
17
17
17
17
17
17
17
17
17
17
16
16
16
16
16
16
16
16
16
16
16
16
15
15
15
15
15
15
15
15
14
12
12
12
12
12
12
12
12
12
12
12
12
12
12
12
12
12
12
11
10
10
10
8
7
7
7
7
7
7
7
6
6
6
6
6
6
5
5
5
5
4
4
4
4
4
4
4
4
3
3
2
2
2
2
3
3
3
3
3
4
4
4
4
4
4
4
4
4
4
4
4
4
3
3
3
3
2
2
2
2
2
2
2
2
2
2
2
2
2
2
2
2
2
2
2
2
2
2
2
2
2
2
2
2
2
2
2
2
2
2
2
2
2
2
2
2
2
2
2
2
2
2
2
2
2
2
2
2
2
2
2
2
2
2
2
2
2
2
2
2
2
2
2
2
2
2
2
2
2
2
2
2
2
2
2
2
2
2
2
2
2
2
2
2
2
2
2
2
2
2
2
2
2
2
1
1
1
2
2
2
2
2
2
2
2
2
2
2
2
2
2
2
2
2
2
2
2
2
2
2
2
2
2
2
2
2
2
2
2
2
2
2
2
2
2
3
3
3
3
3
3
3
3
3
3
3
3
3
3
3
3
3
3
3
3
3
3
3
3
3
3
3
3
3
3
3
3
3
3
3
3
3
3
3
3
3
3
3
3
3
3
3
3
3
3
3
3
4
4
4
4
4
4
4
4
4
4
4
4
4
4
4
3
3
3
3
3
3
3
3
3
3
3
3
3
3
3
3
3
3
3
3
3
3
3
2
2
2
2
2
2
2
2
2
2
2
2
2
3
3
3
3
3
3
3
3
3
3
3
3
3
3
3
3
3
3
3
3
3
3
3
3
3
3
3
3
3
3
3
3
3
3
4
4
5
5
5
5
5
5
5
5
5
5
5
5
4
4
4
4
4
4
4
4
5
5
5
5
5
5
5
5
5
5
5
5
5
5
5
5
5
5
5
5
5
5
5
5
5
5
5
5
5
5
5
5
5
5
5
5
5
5
5
5
5
5
5
5
5
5
5
5
5
5
5
5
5
5
5
5
5
5
5
5
5
5
5
5
5
5
5
5
5
5
5
5
5
5
5
5
5
5
5
5
5
5
5
5
5
5
5
5
5
5
5
5
5
5
5
5
5
5
5
5
5
4
4
4
4
4
4
4
4
4
4
4
4
4
4
4
4
4
4
4
4
4
4
4
4
4
4
4
4
4
4
4
3
3
3
3
3
3
2
2
2
2
2
2
2
2
2
2
2
2
2
2
2
2
2
2
2
2
2
2
2
2
2
2
2
2
2
2
2
2
2
2
1
1
1
1
1
1
1
1
1
1
1
1
1
1
1
1
1
1
1
1
1
0
0
0
0
0
0
0
0
0
0
0
0
0
0
0
0
0
0
0
0
0
0
0
0
0
0
0
0
0
0
0
0
0
0
0
0
0
0
0
0
0
0
0
0
0
0
0
0
0
0
0
0
0
0
0
0
0
0
0
0
0
0
0
0
0
0
0
0
0
0
0
0
0
0
0
0
0
0
0
0
0
0
0
0
0
0
0
0
0
0
0
0
0
0
0
0
0
0
0
0
0
0
0
0
0
0
0
0
0
0
0
0
0
0
0
0
0
0
0
0
0
0
0
0
0
0
0
0
0
0
0
0
0
0
0
0
0
0
0
0
0
0
0
0
0
0
0
0
0
0
0
0
0
0
0
0
0
0
0
0
0
0
0
0
0
0
0
0
0
0
0
0
0
0
0
0
0
0
0
0
0
0
0
0
0
0
0
0
0
0
0
0
0
0
0
0
0
0
0
0
0
0
0
0
0
0
0
0
0
0
0
0
0
0
0
0
0
0
0
0
0
0
0
0
0
0
0
0
0
0
0
0
0
0
0
0
0
0
0
0
0
0
0
0
0
0
0
0
0
0
0
0
0
0
0
0
0
0
0
0
0
0
0
0
0
0
0
0
0
0
0
0
0
0
0
0
0
0
0
0
0
0
0
0
0
0
0
0
0
0
0
0
0
0
0
0
0
0
0
0
0
0
0
0
0
0
0
0
0
0
0
0
0
0
0
0
0
0
0
0
0
0
0
0
0
0
0
0
0
0
0
0
0
0
0
0
0
0
0
0
0
0
0
0
0
0
0
0
0
0
0
0
0
0
0
0
0
0
0
0
0
0
0
0
0
0
0
0
0
0
0
0
0
0
0
0
0
0
0
0
0
0
0
0
0
0
0
0
0
0
0
0
0
0
0
0
0
0
0
0
0
0
0
0
0
0
0
0
0
0
0
0
0
0
0
0
0
0
0
0
0
0
0
0
0
0
0
0
0
0
0
0
0
0
0
0
0
0
0
0
0
0
0
0
0
0
0
0
0
0
0
0
0
0
0
0
0
0
0
0
0
0
0
0
0
0
0
0
0
0
0
0
0
0
0
0
0
0
0
0
0
1
1
1
1
1
1
1
1
1
1
1
1
1
1
1
1
2
2
2
2
2
2
2
2
2
2
2
2
2
2
2
2
2
2
2
2
2
2
2
2
2
2
2
2
2
2
2
2
2
2
2
2
2
2
2
2
2
2
2
2
2
2
2
2
2
2
2
2
2
2
2
2
2
2
2
2
2
2
2
2
2
2
2
2
2
2
2
2
2
2
2
2
2
2
2
2
2
2
2
2
2
2
2
2
2
2
2
2
2
2
2
2
2
2
2
2
2
2
2
2
2
2
2
2
2
2
2
1
1
1
1
1
1
1
1
1
1
1
1
1
1
1
1
1
1
1
1
1
1
1
1
1
1
1
1
0
0
0
0
0
0
0
1
1
1
1
1
1
1
1
1
1
1
1
1
1
1
1
1
1
1
1
1
1
0
0
0
0
0
0
0
0
0
0
0
0
0
0
0
0
0
0
0
0
0
0
0
0
0
0
0
0
0
0
0
0
0
0
1
1
1
1
1
1
1
1
1
1
1
1
2
4
5
5
5
5
5
5
5
5
5
5
5
5
5
5
5
5
5
5
5
5
5
5
5
5
5
5
5
5
5
5
5
5
5
5
5
5
5
5
5
5
5
5
5
5
5
5
5
5
5
5
5
6
6
6
6
6
6
6
6
6
6
6
6
6
6
6
6
6
6
6
6
6
6
6
6
6
6
6
6
6
6
6
6
6
6
6
6
6
6
6
6
6
6
6
6
6
6
6
6
6
6
6
6
6
6
6
6
6
6
6
6
6
6
6
6
6
6
6
6
6
6
6
6
6
6
6
6
6
5
5
5
5
5
5
5
5
5
5
5
5
5
4
3
3
3
3
3
3
3
3
3
3
3
3
3
3
3
3
3
3
3
3
3
3
3
3
3
3
3
3
3
3
3
3
4
4
3
3
3
3
3
3
3
3
2
2
2
2
2
2
2
2
2
2
2
2
2
2
2
1
1
1
1
1
1
1
1
1
1
1
1
1
1
1
1
1
1
1
1
1
1
1
1
1
1
1
1
1
1
1
1
1
0
0
0
0
0
0
0
0
0
0
0
0
0
0
0
0
0
0
0
0
0
0
0
0
0
0
0
0
0
0
0
0
0
0
0
0
0
0
0
0
0
0
0
0
0
0
0
0
0
0
0
0
0
0
0
0
0
0
0
0
0
0
0
0
0
0
0
0
0
0
0
0
0
0
0
0
0
0
0
0
0
0
0
0
0
0
0
0
0
0
0
0
0
0
0
0
0
0
0
0
0
0
0
0
0
0
0
0
0
0
0
0
0
0
0
0
0
0
0
0
0
0
0
0
0
0
0
0
0
0
0
0
0
0
0
0
0
0
0
0
0
0
0
0
0
0
0
0
0
0
0
0
0
0
0
0
0
0
0
0
0
0
0
0
0
0
0
0
0
0
0
0
0
0
0
0
0
0
0
0
0
0
0
0
0
0
0
0
0
0
0
0
0
0
0
0
0
0
0
0
0
0
0
0
0
0
0
0
0
0
0
0
0
0
0
0
0
0
0
0
0
0
0
0
0
0
0
0
0
0
0
0
0
0
0
0
0
0
0
0
0
0
0
0
0
0
0
0
0
0
0
0
0
0
0
0
0
0
0
0
0
0
0
0
0
0
0
0
0
0
0
0
0
0
0
0
0
0
0
0
0
0
0
0
0
0
0
0
0
0
0
0
0
0
0
0
0
0
0
0
0
0
0
0
0
0
0
0
0
0
0
0
0
0
0
0
0
0
0
0
0
0
0
0
0
0
1
1
1
1
1
1
1
1
1
1
1
1
1
1
1
1
1
1
1
1
1
1
1
1
2
2
2
2
2
2
2
2
2
2
2
2
2
2
2
2
2
2
2
2
2
2
2
2
2
2
2
2
2
2
2
2
2
2
2
2
2
2
2
2
2
2
2
2
2
2
2
2
2
2
2
2
2
2
2
2
2
2
2
2
2
2
2
2
2
2
2
2
2
2
2
2
2
2
2
2
2
2
2
2
2
2
2
2
2
2
2
2
2
2
2
2
2
2
2
2
2
2
2
2
2
2
2
2
2
2
2
2
2
2
2
2
2
2
2
2
2
2
2
2
2
2
2
2
2
1
1
1
1
1
1
1
1
1
1
0
0
0
0
0
0
0
0
0
0
0
0
0
0
0
0
0
0
0
0
0
0
0
0
0
0
0
0
0
0
0
0
0
0
0
0
0
0
0
0
0
0
0
0
0
0
0
0
0
0
0
0
0
0
0
0
0
0
0
0
0
0
0
0
0
0
0
0
0
0
0
0
0
0
0
0
0
0
0
0
0
0
0
0
0
0
0
0
0
0
0
0
0
0
0
0
0
0
0
0
0
0
0
0
0
0
0
0
0
0
0
0
0
0
0
0
0
0
0
0
0
0
0
0
0
0
0
0
0
0
0
0
0
0
0
0
0
0
0
0
0
0
0
0
0
0
0
0
0
0
0
0
0
0
0
0
0
0
0
0
0
0
0
0
0
0
0
0
0
0
0
0
0
0
0
0
0
0
0
0
0
0
0
0
0
0
0
0
0
0
0
0
0
0
0
0
0
0
0
0
0
0
0
0
0
0
0
0
0
0
0
0
0
0
0
0
0
0
0
0
0
0
0
0
0
0
0
0
0
0
0
0
0
0
0
0
0
0
0
0
0
0
0
0
0
0
0
0
0
0
0
0
0
0
0
0
0
0
0
0
1
1
1
1
1
1
1
1
1
1
1
1
1
1
0
0
0
0
0
0
0
0
0
0
0
0
0
0
0
0
0
0
0
0
0
0
0
0
0
0
0
0
0
0
0
0
0
0
0
0
0
0
0
0
0
0
0
0
0
0
0
0
0
0
0
0
0
0
0
0
0
0
0
0
0
0
0
0
0
0
0
0
0
0
0
0
1
1
1
1
1
1
1
1
1
1
1
1
1
1
1
1
1
1
1
1
1
1
1
1
1
1
1
2
2
2
2
2
2
2
2
2
2
2
2
2
2
2
2
2
2
2
2
2
2
2
2
2
2
2
2
2
2
2
2
2
2
2
2
2
2
2
2
2
2
2
2
2
2
2
2
2
2
2
2
2
2
2
2
2
2
2
2
2
2
2
2
2
2
2
2
2
2
2
2
2
2
2
2
2
2
2
2
2
2
2
2
2
2
2
2
2
2
2
2
2
2
2
2
2
2
2
2
2
2
2
2
2
2
2
2
2
2
2
2
2
2
2
2
2
2
2
2
2
2
2
2
2
2
2
2
2
2
2
2
2
2
2
2
2
2
2
2
2
2
2
2
2
2
2
2
2
2
2
2
2
1
1
1
1
1
1
1
1
1
1
1
1
1
1
1
1
1
1
1
1
0
0
0
0
0
0
0
0
0
0
0
0
0
0
0
0
0
0
0
0
0
0
0
0
0
0
0
0
0
0
0
0
0
0
0
0
0
0
0
0
0
0
0
0
0
0
0
0
0
0
0
0
0
0
0
0
0
0
0
0
0
0
0
0
0
0
0
0
0
0
0
0
0
0
0
0
0
0
0
0
0
0
0
0
0
0
0
0
0
0
0
0
0
0
0
0
0
0
0
0
0
0
0
0
0
0
0
0
0
0
0
0
0
0
0
0
0
0
0
0
0
0
0
0
0
0
0
0
0
0
0
0
0
0
0
0
0
0
0
0
0
0
0
0
0
0
0
0
0
0
0
0
0
0
0
0
0
0
0
0
0
0
0
0
0
0
0
0
0
0
0
0
0
0
0
0
0
0
0
0
0
0
0
0
0
0
0
0
0
0
0
0
0
0
0
0
0
0
0
0
0
0
0
0
0
0
0
0
0
0
0
0
0
0
1
1
1
1
1
1
1
1
1
1
1
1
1
1
1
1
1
1
1
1
1
1
1
1
1
1
1
1
1
1
1
1
1
1
1
1
1
1
1
1
1
1
1
1
1
1
1
1
1
1
1
1
1
1
1
2
2
2
4
4
5
5
5
5
5
5
5
5
5
5
5
5
5
5
5
5
5
5
5
5
5
5
5
5
5
5
5
5
5
5
5
5
5
5
5
5
5
5
5
5
5
5
5
5
5
5
5
5
5
5
5
5
5
5
5
5
5
5
5
5
5
5
5
5
5
5
5
5
5
5
5
5
5
5
5
5
5
5
5
5
5
5
5
5
5
5
5
5
5
5
5
5
5
5
6
6
6
5
5
5
5
5
5
5
5
5
5
5
5
5
5
5
5
5
5
5
5
5
5
5
4
4
4
4
4
4
4
4
4
4
4
4
4
4
3
3
3
4
4
4
4
4
4
4
4
4
4
4
5
5
5
5
5
5
5
4
4
4
4
5
5
5
5
5
5
5
5
5
5
4
4
4
4
4
4
4
5
5
5
5
5
5
5
5
5
5
5
5
5
5
4
4
4
4
4
4
4
4
4
4
4
4
4
4
4
5
5
5
5
5
5
5
5
5
5
5
5
5
5
5
5
5
5
5
5
5
5
5
5
5
5
5
5
5
5
6
6
7
7
7
7
7
7
7
7
7
7
7
7
7
7
7
7
7
7
6
6
6
6
6
5
5
5
5
5
5
5
5
5
5
5
5
5
5
5
5
5
5
5
4
4
4
4
4
4
4
4
4
4
4
4
4
4
4
4
4
4
4
4
4
4
4
4
4
4
4
4
4
4
4
4
4
4
4
4
4
4
4
4
4
4
4
4
4
4
3
3
3
3
3
3
3
3
3
3
3
3
3
3
3
3
3
3
3
3
3
3
2
2
2
2
2
2
2
2
2
1
1
1
1
1
1
1
1
1
1
1
1
1
1
1
1
1
1
1
1
1
1
1
1
1
1
1
1
1
1
1
1
1
1
1
1
1
1
1
1
1
1
1
1
1
1
1
1
1
1
1
1
1
1
1
1
1
1
1
1
1
1
1
1
1
1
1
1
1
1
1
1
1
1
1
1
1
1
1
1
1
0
0
0
0
0
0
0
0
0
0
0
0
0
0
0
0
0
0
0
0
0
0
0
0
0
0
0
0
0
0
0
0
0
0
0
0
0
0
0
0
0
0
0
0
0
0
0
0
0
0
0
0
0
0
0
0
0
0
0
0
0
0
0
0
0
0
0
0
0
0
0
0
0
0
0
0
0
0
0
0
0
0
0
0
0
0
0
0
0
0
0
0
0
0
0
0
0
0
0
0
0
0
0
0
0
0
0
0
0
0
0
0
0
0
0
0
0
0
0
0
0
0
0
0
0
0
0
0
0
0
0
0
0
0
0
0
0
0
0
0
0
0
0
0
0
0
0
0
0
0
0
0
0
0
0
0
0
0
0
0
0
0
0
0
0
0
0
0
0
0
0
0
0
0
0
0
0
0
0
0
0
0
0
0
0
0
0
0
0
0
0
0
0
0
0
0
0
0
0
0
0
0
0
0
0
0
0
0
0
0
0
0
0
0
0
0
0
0
0
0
0
0
0
0
0
0
0
0
0
0
0
0
0
0
0
0
0
0
0
0
0
0
0
0
0
0
0
0
0
0
0
0
0
0
0
0
0
0
0
0
0
0
0
0
0
0
0
0
0
0
0
0
0
0
0
0
0
0
0
0
0
0
0
0
0
0
0
0
0
0
0
0
0
0
0
0
0
0
0
0
0
0
0
0
0
0
0
0
0
0
0
0
0
0
0
0
0
0
0
0
0
0
0
0
0
0
0
0
0
0
0
0
0
0
0
0
0
0
0
0
0
0
0
0
0
0
0
0
0
0
0
0
0
0
0
0
0
0
0
0
0
0
0
0
0
0
0
0
0
0
0
0
0
0
0
0
0
0
0
0
0
0
1
1
1
1
1
1
1
1
1
1
1
1
1
1
1
1
1
1
1
1
1
1
1
1
1
1
1
1
1
1
1
1
1
1
1
1
1
1
1
1
1
1
1
1
1
1
1
1
1
1
1
1
1
1
1
1
1
1
1
1
1
1
1
1
1
1
1
1
1
1
1
1
1
1
1
1
1
1
1
1
0
0
0
0
0
0
0
0
0
0
0
0
0
0
0
0
0
0
0
0
0
0
0
0
0
0
0
0
0
0
0
0
0
0
0
0
0
0
0
0
0
0
0
0
0
0
0
0
0
0
0
0
0
0
0
0
0
0
0
0
0
0
0
0
0
0
0
0
0
0
0
0
0
0
0
0
0
0
0
0
0
0
0
0
0
0
0
0
0
0
0
0
0
0
0
0
0
0
0
0
0
0
0
0
0
0
0
0
0
0
0
0
0
0
0
0
0
0
0
0
0
0
0
0
0
0
0
0
1
1
1
1
1
1
1
1
1
1
1
1
1
1
1
1
1
1
1
1
1
1
1
1
1
1
1
1
1
1
1
1
1
1
1
1
1
1
1
1
1
1
1
1
1
1
1
1
1
1
1
1
1
1
1
1
1
1
1
1
1
1
1
1
1
1
1
1
1
1
1
1
1
1
1
1
1
1
1
1
1
1
1
1
1
1
1
1
1
1
1
1
1
1
1
1
1
1
1
1
1
1
1
1
1
1
1
1
1
1
1
1
1
1
1
1
1
1
1
1
1
1
1
1
1
1
1
1
1
1
1
1
1
1
1
1
1
1
1
1
1
1
1
1
1
1
1
1
1
1
1
1
1
1
1
1
1
1
1
1
1
1
1
1
1
1
1
1
1
1
1
1
1
1
1
1
1
1
1
1
1
1
1
1
1
1
1
1
1
1
1
1
1
1
1
1
1
1
1
1
1
1
1
1
1
1
1
1
1
1
0
0
0
0
0
0
0
0
0
0
0
0
0
0
0
0
0
0
0
0
0
0
0
0
0
0
0
0
0
0
0
0
0
0
0
0
0
0
0
0
0
0
0
0
0
0
0
0
0
0
0
0
0
0
0
0
0
0
0
0
0
0
0
0
0
0
0
0
0
0
0
0
0
0
0
0
0
0
0
0
0
0
0
0
0
0
0
0
0
0
0
0
0
0
0
0
0
0
0
0
0
0
0
0
0
0
0
0
0
0
0
0
0
0
0
0
0
0
0
0
0
0
0
0
0
0
0
0
0
0
0
0
0
0
0
0
0
0
0
0
0
0
0
0
0
0
0
0
0
0
0
0
0
0
0
0
0
0
0
0
0
0
0
0
0
0
0
0
0
0
0
0
0
0
0
0
0
0
0
0
0
0
0
0
0
0
0
0
0
0
0
0
0
0
0
0
0
0
0
0
0
0
0
0
0
0
0
0
0
0
0
0
0
0
0
0
0
0
0
0
0
0
0
0
0
0
0
0
0
0
0
0
0
0
0
0
0
0
0
0
0
0
0
0
0
0
0
0
0
0
0
0
0
0
0
0
0
0
0
0
0
0
0
0
0
0
0
0
0
0
0
0
0
0
0
0
0
0
0
0
0
0
0
0
0
0
0
0
0
0
0
0
0
0
0
0
0
0
0
0
0
0
0
0
0
0
0
0
0
0
0
0
0
0
0
0
0
0
0
0
0
0
0
0
0
0
0
0
0
0
0
0
0
0
0
0
0
0
0
0
0
0
0
0
0
0
0
0
0
0
0
0
0
0
0
0
0
0
0
0
0
0
0
0
0
0
0
0
0
0
0
0
0
0
0
0
0
0
0
0
0
0
0
0
0
0
0
0
0
0
0
0
0
0
0
0
0
0
0
0
0
0
0
0
0
0
0
0
0
0
0
0
0
0
0
0
0
0
0
0
0
0
0
0
0
0
0
0
0
0
0
0
0
0
0
0
0
0
0
0
0
0
0
0
0
0
0
0
0
0
0
0
0
0
0
0
0
0
0
0
0
0
0
0
0
0
0
0
0
0
0
0
0
0
0
0
0
0
0
0
1
1
1
1
1
1
1
1
1
1
1
1
1
1
1
1
1
1
1
1
1
1
1
1
1
1
1
1
1
1
1
1
1
1
1
1
1
1
1
1
1
1
1
1
1
1
1
1
1
1
1
1
1
1
1
1
1
1
1
1
1
1
1
1
1
1
1
1
1
1
1
1
0
0
0
0
0
0
0
0
0
0
0
0
0
0
0
0
0
0
0
0
0
0
0
0
0
0
0
0
0
0
0
0
0
0
0
0
0
0
0
0
0
0
0
0
0
0
0
0
0
0
0
0
0
0
0
0
0
0
0
0
0
0
0
0
0
0
0
0
0
0
0
0
0
0
0
0
0
0
0
0
0
0
0
0
0
0
0
0
0
0
0
0
0
0
0
0
0
0
0
0
0
0
0
0
0
0
0
0
0
0
0
0
0
0
0
0
0
0
0
0
0
0
0
0
0
0
0
0
0
0
0
0
0
0
0
0
0
0
0
0
0
0
0
0
0
0
0
0
0
0
0
0
0
0
0
0
0
0
0
0
0
0
0
0
0
0
0
0
0
0
0
0
0
0
0
0
0
0
0
0
0
0
0
0
0
0
0
0
0
0
0
0
0
0
0
0
0
0
0
0
0
0
0
0
0
0
0
0
0
0
0
0
0
0
0
0
0
0
0
0
0
0
0
0
0
0
0
0
0
0
0
0
0
0
0
0
0
0
0
0
0
0
0
0
0
0
0
0
0
0
0
0
0
0
0
0
0
0
0
0
0
0
0
0
0
0
0
0
0
0
0
0
0
0
0
0
0
0
0
0
0
0
0
0
0
0
0
0
0
0
0
0
0
0
0
0
0
0
0
0
0
0
0
0
0
0
0
0
0
0
0
0
0
0
0
0
0
0
0
0
0
0
0
0
0
0
0
0
0
0
0
0
0
0
0
0
0
0
0
0
0
0
0
0
0
0
0
0
0
0
0
0
0
0
0
0
0
0
0
0
0
0
0
0
0
0
0
0
0
0
0
0
0
0
0
0
0
0
0
0
0
0
0
0
0
0
0
0
0
0
0
0
0
0
0
0
0
0
0
0
0
0
0
0
0
0
0
0
0
0
0
0
0
0
0
0
0
0
0
0
0
0
0
0
0
0
0
0
0
0
0
0
0
0
0
0
0
0
0
0
0
0
0
0
0
0
0
0
0
0
0
0
0
0
0
0
0
0
0
0
0
0
0
0
0
0
0
0
0
0
0
0
0
0
0
0
0
0
0
0
0
0
0
0
0
0
0
0
0
0
0
0
0
0
0
0
0
0
0
0
0
0
0
0
0
0
0
0
0
0
0
0
0
0
0
0
0
0
0
0
0
0
0
0
0
0
0
0
0
0
0
0
0
0
0
0
0
0
0
0
0
0
0
0
0
0
0
0
0
0
0
0
0
0
0
0
0
0
0
0
0
0
0
0
0
0
0
0
0
0
0
0
0
0
0
0
0
0
0
0
0
0
0
0
0
0
0
0
0
0
0
0
0
0
0
0
0
0
0
0
0
0
0
0
0
0
0
0
0
0
0
0
0
0
0
0
0
0
0
0
0
0
0
0
0
0
0
0
0
0
0
0
0
0
0
0
0
0
0
0
0
0
0
0
0
0
0
0
0
0
0
0
0
0
0
1
1
1
1
1
1
1
1
1
1
1
1
1
1
1
1
1
1
1
1
1
1
1
1
1
1
1
1
1
1
1
1
1
1
1
1
1
1
1
1
1
1
1
1
1
1
1
1
1
1
1
1
1
1
1
1
1
1
1
1
1
1
1
1
1
1
1
1
1
1
1
1
1
1
1
1
1
1
1
1
1
1
1
1
1
1
1
1
1
1
1
1
1
1
1
1
1
1
1
1
1
1
1
1
1
1
1
1
1
1
1
1
1
1
1
1
1
1
1
1
1
1
1
1
1
0
0
0
0
0
0
0
0
0
0
0
0
0
0
0
0
0
0
0
0
0
0
0
0
0
0
0
0
0
0
0
0
0
0
0
0
0
0
0
0
0
0
0
0
0
0
0
0
0
0
0
0
0
0
0
0
0
0
0
0
0
0
0
0
0
0
0
0
0
0
0
0
0
0
0
0
0
0
0
0
0
0
0
0
0
0
0
0
0
0
0
0
0
0
0
0
0
0
0
0
0
0
0
0
0
0
0
0
0
0
0
0
0
0
0
0
0
0
0
0
0
0
0
0
0
0
0
0
0
0
0
0
0
0
0
0
0
0
0
0
0
0
0
0
0
0
0
0
0
0
0
0
0
0
0
0
0
0
0
0
0
0
0
0
0
0
0
0
0
0
0
0
0
0
0
0
0
0
0
0
0
0
0
0
0
0
0
0
0
0
0
0
0
0
0
0
0
0
0
0
0
0
0
0
0
0
0
0
0
0
0
0
0
0
0
0
0
0
0
0
0
0
0
0
0
0
0
0
0
0
0
0
0
0
0
0
0
0
0
0
0
0
0
0
0
0
0
0
0
0
0
0
0
0
0
0
0
0
0
0
0
0
0
0
0
0
0
0
0
0
0
0
0
0
0
0
0
0
0
0
0
0
0
0
0
0
0
0
0
0
0
0
0
0
0
0
0
0
0
0
0
0
0
0
0
0
0
0
0
0
0
0
0
0
0
0
0
0
0
0
0
0
0
0
0
0
0
0
0
0
0
0
0
0
0
0
0
0
0
0
0
0
0
0
0
0
0
0
0
0
0
0
0
0
0
0
0
0
0
0
0
0
0
0
0
0
0
0
0
0
0
0
0
0
0
0
0
0
0
0
0
0
0
0
0
0
0
0
0
0
0
0
0
0
0
0
0
0
0
0
0
0
0
0
0
0
0
0
0
0
0
0
0
0
0
0
0
0
0
0
0
0
0
0
0
0
0
0
0
0
0
0
0
0
0
0
0
0
0
0
0
0
0
0
0
0
0
0
0
0
0
0
0
0
0
0
0
0
0
0
0
0
0
0
0
0
0
0
0
0
0
0
0
0
0
0
0
0
0
0
0
0
0
0
0
0
0
0
0
0
0
0
0
0
0
0
0
0
0
0
0
0
0
0
0
0
0
0
0
0
0
0
0
0
0
0
0
0
0
0
0
0
0
0
0
0
0
0
0
0
0
0
0
0
0
0
0
0
0
0
0
0
0
0
0
0
0
0
0
0
0
0
0
0
0
0
0
0
0
0
0
0
0
0
0
0
0
0
0
0
0
0
0
0
0
0
0
0
0
0
0
0
0
0
0
0
0
0
0
0
0
0
0
0
0
0
0
0
0
0
0
0
0
0
0
0
0
0
0
0
0
0
0
0
0
0
0
0
0
0
0
0
0
0
0
0
0
0
0
0
0
0
0
0
0
0
0
0
0
0
0
0
0
0
0
0
0
0
0
0
0
0
0
1
1
1
1
1
1
1
1
1
1
1
1
1
1
1
1
1
1
1
1
1
1
1
1
1
1
1
1
1
1
1
1
1
1
1
1
1
1
1
1
1
1
1
1
1
1
1
1
1
1
1
1
1
1
1
1
1
1
1
1
1
1
1
1
1
1
1
1
1
1
1
1
1
1
1
1
1
1
1
1
1
1
1
1
1
1
1
1
1
1
1
1
1
1
1
1
1
1
1
1
1
1
1
1
1
1
1
1
1
1
1
1
1
1
1
1
1
1
1
1
1
1
1
1
1
1
1
1
0
0
0
0
0
0
0
0
0
0
0
0
0
0
0
0
0
0
0
0
0
0
0
0
0
0
0
0
0
0
0
0
0
0
0
0
0
0
0
0
0
0
0
0
0
0
0
0
0
0
0
0
0
0
0
0
0
0
0
0
0
0
0
0
0
0
0
0
0
0
0
0
0
0
0
0
0
0
0
0
0
0
0
0
0
0
0
0
0
0
0
0
0
0
0
0
0
0
0
0
0
0
0
0
0
0
0
0
0
0
0
0
0
0
0
0
0
0
0
0
0
0
0
0
0
0
0
0
0
0
0
0
0
0
0
0
0
0
0
0
0
0
0
0
0
0
0
0
0
0
0
0
0
0
0
0
0
0
0
0
0
0
0
0
0
0
0
0
0
0
0
0
0
0
0
0
0
0
0
0
0
0
0
0
0
0
0
0
0
0
0
0
0
0
0
0
0
0
0
0
0
0
0
0
0
0
0
0
0
0
0
0
0
0
0
0
0
0
0
0
0
0
0
0
0
0
0
0
0
0
0
0
0
0
0
0
0
0
0
0
0
0
0
0
0
0
0
0
0
0
0
0
0
0
0
0
0
0
0
0
0
0
0
0
0
0
0
0
1
1
1
1
1
1
2
2
2
2
2
2
2
2
2
2
2
2
2
2
2
2
2
2
2
2
2
2
2
2
2
2
2
2
2
2
2
2
2
2
2
2
2
2
2
2
2
2
2
2
2
2
2
2
2
2
2
2
2
2
2
2
2
2
2
2
2
2
2
2
2
2
2
2
2
2
2
2
2
2
2
2
2
2
1
1
1
1
1
1
1
1
1
1
1
1
1
1
1
1
1
1
1
1
1
1
1
1
1
1
1
1
1
1
1
1
1
1
1
1
1
1
1
1
1
1
1
1
1
1
1
1
1
1
1
1
1
1
1
1
1
1
1
1
1
0
0
0
0
0
0
1
1
1
1
0
0
0
0
0
0
0
0
0
0
0
0
0
0
0
0
0
0
0
0
0
0
0
0
0
0
0
0
0
0
0
0
0
0
0
0
0
0
0
0
0
0
0
0
0
0
0
0
0
0
0
0
0
0
0
0
0
0
0
0
0
0
0
0
0
0
0
0
0
0
0
0
0
0
0
0
0
0
0
0
0
0
0
0
0
0
0
0
0
0
0
0
0
0
0
0
0
0
0
0
0
0
0
0
0
0
0
0
0
0
0
0
0
0
0
0
1
1
1
1
1
1
1
1
1
2
2
2
2
2
2
2
2
2
2
2
2
2
2
2
2
2
2
2
2
2
2
2
2
2
2
2
2
2
2
2
2
2
2
2
2
2
2
2
2
2
2
2
2
2
2
2
2
2
2
2
2
2
2
2
2
2
2
2
2
2
2
2
2
2
2
2
2
2
2
2
2
2
2
2
2
2
2
2
2
2
2
2
2
2
2
2
2
2
2
2
2
2
2
2
2
2
2
2
2
2
2
2
2
2
2
2
2
2
2
2
2
2
3
3
3
3
3
3
3
3
3
3
3
3
2
2
2
2
2
2
2
2
2
2
2
2
2
2
3
3
3
3
3
3
3
3
3
3
3
3
3
3
3
3
3
3
3
3
3
3
3
3
3
3
3
3
2
2
3
4
4
4
4
4
4
4
4
4
4
4
4
4
4
4
4
4
4
4
4
4
4
4
4
4
4
4
4
4
4
4
4
4
4
4
4
4
4
4
4
4
4
4
4
4
4
4
4
4
4
4
4
4
4
4
4
4
4
4
4
4
4
4
4
4
4
4
4
4
4
4
4
4
4
4
4
4
4
4
3
3
3
3
3
3
3
3
3
3
3
2
2
2
2
2
2
2
2
2
2
2
2
2
2
2
2
2
2
2
2
2
3
3
3
3
3
3
2
2
2
3
3
3
3
3
3
3
3
3
3
3
3
3
3
3
3
3
3
3
3
3
3
3
3
3
3
3
3
3
3
3
3
3
3
3
3
3
3
3
2
2
2
2
2
2
2
2
2
2
2
2
2
2
2
2
2
2
2
2
2
2
2
2
2
2
2
2
2
2
2
2
2
2
2
2
2
2
2
2
2
2
2
2
2
2
2
2
2
2
2
2
2
2
2
2
2
2
2
2
2
2
2
2
2
2
2
2
2
2
2
2
2
2
2
2
2
2
2
2
2
2
2
2
2
2
2
2
2
2
2
2
2
2
2
2
2
2
2
2
2
2
2
2
2
2
2
2
2
2
1
1
1
1
1
1
0
0
0
0
0
0
0
0
0
0
0
0
0
0
0
0
0
0
0
0
0
0
0
0
0
0
0
0
0
0
0
0
0
0
0
0
0
0
0
0
0
0
0
0
0
0
0
0
0
0
0
0
0
0
0
0
0
0
0
0
0
0
0
0
0
0
0
0
0
0
0
0
0
0
0
0
0
0
0
0
0
0
0
0
0
0
0
0
0
0
0
0
0
0
0
0
0
0
0
0
0
0
0
0
0
0
0
0
0
0
0
0
0
0
0
0
0
0
0
0
0
0
0
0
0
0
0
0
0
0
0
0
0
0
0
0
0
0
0
0
0
0
0
0
0
0
0
0
0
0
0
0
0
0
0
0
0
0
0
0
0
0
0
0
0
0
0
0
0
0
0
0
0
0
0
0
0
0
0
0
0
0
0
0
0
0
0
0
0
0
0
0
0
0
0
0
0
0
0
0
0
0
0
0
0
0
0
0
0
0
0
0
0
0
0
0
0
0
0
0
0
0
0
0
0
0
0
0
0
0
0
0
0
0
0
0
0
0
0
0
0
0
0
0
0
0
0
0
0
0
0
0
0
0
0
0
0
0
0
0
0
0
0
0
0
0
0
0
0
0
0
0
0
0
0
0
0
0
0
0
0
0
0
0
0
0
0
0
0
0
0
0
0
0
0
0
0
0
0
0
0
0
0
0
0
0
0
0
0
0
0
0
0
0
0
0
0
0
0
0
0
0
0
0
0
0
0
0
0
0
0
0
0
0
0
0
0
0
0
0
0
0
0
0
0
0
0
0
0
0
0
0
0
0
0
0
0
0
0
0
0
0
0
0
0
0
0
0
0
0
0
0
0
0
0
0
0
0
0
0
0
0
0
0
0
0
0
0
0
0
0
0
0
0
0
0
0
0
0
0
0
0
0
0
0
0
0
0
0
0
0
0
0
0
0
0
0
0
0
0
0
0
0
0
0
0
0
0
0
0
0
0
0
0
0
0
0
0
0
0
0
0
0
0
0
0
0
0
0
0
0
0
0
0
0
0
0
0
0
0
0
0
0
0
0
0
0
0
0
0
0
0
0
0
0
0
0
0
0
0
0
0
0
0
0
0
0
0
0
0
0
0
0
0
0
0
0
0
0
0
0
0
0
0
0
0
0
0
0
0
0
0
0
0
0
0
0
0
0
0
0
0
0
0
0
0
0
0
0
0
0
0
0
0
0
0
0
0
0
0
0
0
0
0
0
0
0
0
0
0
0
0
0
0
0
0
0
0
0
0
0
0
0
0
0
0
0
0
0
0
0
0
0
0
0
0
0
0
0
0
0
0
0
0
0
0
0
0
0
0
0
0
0
0
0
0
0
0
0
0
0
0
0
0
0
0
0
0
0
0
0
0
0
0
0
0
0
0
0
0
0
0
0
0
0
0
0
0
0
0
0
0
0
0
0
0
0
0
0
0
0
0
0
0
0
0
0
0
0
0
0
0
0
0
0
0
0
0
0
0
0
0
0
0
0
0
0
0
0
0
0
0
0
0
0
0
0
0
0
0
0
0
0
0
0
0
0
0
0
0
0
0
0
0
0
0
0
0
0
0
0
0
0
0
0
0
0
0
0
0
0
0
0
0
0
0
0
0
0
0
0
0
0
0
0
0
0
0
0
0
0
0
0
0
0
0
0
0
0
0
0
0
0
0
0
0
0
0
0
0
0
0
0
0
0
0
0
0
0
0
0
0
0
0
0
0
0
0
0
0
0
0
0
0
0
0
0
0
0
0
0
0
0
0
0
0
0
0
0
0
0
0
0
0
0
0
0
0
0
0
0
0
0
0
0
0
0
0
0
0
0
0
0
0
0
0
0
0
0
0
0
0
0
0
0
0
0
0
0
0
0
0
0
0
0
0
0
0
0
0
0
0
0
0
0
0
0
0
0
0
0
0
0
0
0
0
0
0
0
0
0
0
0
0
0
0
0
0
0
0
0
0
0
0
0
0
0
0
0
0
0
0
0
0
0
0
0
0
0
0
0
0
0
0
0
0
0
0
0
0
0
0
0
0
0
0
0
0
0
0
0
0
0
0
0
0
0
0
0
0
0
0
0
0
0
0
0
0
0
0
0
0
0
0
0
0
0
0
0
0
0
0
0
0
0
0
0
0
0
0
0
0
0
0
0
0
0
0
0
0
0
0
0
0
0
0
0
0
0
0
0
0
0
0
0
0
0
0
0
0
0
0
0
0
0
0
0
0
0
0
0
0
0
0
0
0
0
0
0
0
0
0
0
0
0
0
0
0
0
0
0
0
0
0
0
0
0
0
0
0
0
0
0
0
0
0
0
0
0
0
0
0
0
0
0
0
0
0
0
0
0
0
0
0
0
0
0
0
0
0
0
0
0
0
0
0
0
0
0
0
0
0
0
0
0
0
0
0
0
0
0
0
0
0
0
0
0
0
0
0
0
0
0
0
0
0
0
0
0
0
0
0
0
0
0
0
0
0
0
0
0
0
0
0
0
0
0
0
0
0
0
0
0
0
0
0
0
0
0
0
0
0
0
0
0
0
0
0
0
0
0
0
0
0
0
0
0
0
0
0
0
0
0
0
0
0
0
0
0
0
0
0
0
0
0
0
0
0
0
0
0
0
0
0
0
0
0
0
0
0
0
0
0
0
0
0
0
0
0
0
0
0
0
0
0
0
0
0
0
0
0
0
0
0
0
0
0
0
0
0
0
0
0
0
0
0
0
0
0
0
0
0
0
0
0
0
0
0
0
0
0
0
0
0
0
0
0
0
0
0
0
0
0
0
0
0
0
0
0
0
0
0
0
0
0
0
0
0
0
0
0
0
0
0
0
0
0
0
0
0
0
0
0
0
0
0
0
0
0
0
0
0
0
0
0
0
0
0
0
0
0
0
0
0
0
0
0
0
0
0
0
0
0
0
0
0
0
0
0
0
0
0
0
0
0
0
0
0
0
0
0
0
0
0
0
0
0
0
0
0
0
0
0
0
0
0
0
0
0
0
0
0
0
0
0
0
0
0
0
0
0
0
0
0
0
0
0
0
0
0
0
0
0
0
0
0
0
0
0
0
0
0
0
0
0
0
0
0
0
1
1
1
1
1
2
2
2
2
2
2
2
2
2
2
2
2
2
2
2
3
3
3
4
4
4
4
4
4
4
4
4
4
4
4
5
5
5
5
5
5
5
5
5
5
5
5
5
5
5
5
5
5
4
4
4
4
4
4
4
4
4
4
4
4
4
4
4
4
4
4
4
4
4
4
4
4
4
4
4
4
4
4
4
4
4
4
4
4
4
4
4
4
4
4
4
4
4
4
4
4
4
4
4
4
4
4
4
4
4
4
4
4
4
4
4
4
4
4
4
4
4
4
4
4
4
4
4
4
4
4
4
4
4
4
4
4
4
4
4
4
4
4
4
4
4
4
4
4
4
4
3
3
3
2
2
2
2
2
2
2
1
1
0
0
0
0
0
0
0
0
0
0
0
0
0
0
0
0
0
0
0
0
0
0
0
0
0
0
0
0
0
0
0
0
0
0
0
0
0
0
0
0
0
0
0
0
0
0
0
0
0
0
0
0
0
0
0
0
0
0
0
0
0
0
0
0
0
0
0
0
0
0
0
0
0
0
0
0
0
0
0
0
0
0
0
0
0
0
0
0
0
0
0
0
0
0
0
0
0
0
0
0
0
0
0
0
0
0
0
0
0
0
0
0
0
0
0
0
0
0
0
0
0
0
0
0
0
0
0
0
0
0
0
0
0
0
0
0
0
0
0
0
0
0
0
0
0
0
0
0
0
0
0
0
0
0
0
0
0
0
0
0
0
0
0
0
0
0
0
0
0
0
0
0
0
0
0
0
0
0
0
0
0
0
0
0
0
0
0
0
0
0
0
0
0
0
0
0
0
0
0
0
0
0
0
0
0
0
0
0
0
0
0
0
0
0
0
0
0
0
0
0
0
0
0
0
0
0
0
0
0
0
0
0
0
0
0
0
0
0
0
0
0
0
0
0
0
0
0
0
0
0
0
0
0
0
0
0
0
0
0
0
0
0
0
0
0
0
0
0
0
0
0
0
0
0
0
0
0
0
0
0
0
0
0
0
0
0
0
0
0
0
0
0
0
0
0
0
0
0
0
0
0
0
0
0
0
0
0
0
0
0
0
0
0
0
0
0
0
0
0
0
0
0
0
0
0
0
0
0
0
0
0
0
0
0
0
0
0
0
0
0
1
1
1
1
1
1
1
1
1
1
1
1
1
1
1
1
1
1
1
1
1
1
1
1
1
1
1
1
0
0
0
0
0
0
0
0
0
0
0
0
0
0
0
0
0
0
0
0
0
0
0
0
0
0
0
0
0
0
0
0
0
0
0
0
0
0
0
0
0
0
0
0
0
0
0
0
0
0
0
0
0
0
0
0
0
0
0
0
0
0
0
0
0
0
0
0
1
1
1
1
1
1
1
1
1
1
1
1
1
1
1
1
1
1
1
1
1
1
1
1
1
1
1
1
1
1
1
1
1
1
2
2
2
2
2
2
2
2
2
2
2
2
2
2
2
2
2
2
2
3
3
4
5
5
5
5
5
5
5
5
5
5
5
5
5
5
5
5
5
5
5
5
5
5
5
5
5
5
5
5
5
5
5
5
5
5
5
5
5
6
6
6
6
6
5
5
5
5
5
5
5
5
5
5
5
5
5
5
5
5
5
5
5
5
5
5
5
5
5
5
5
5
5
5
5
5
5
5
5
5
5
5
5
5
5
5
5
5
5
5
6
6
6
6
6
7
7
7
7
7
7
7
7
7
8
7
7
7
7
7
7
7
7
7
7
8
8
8
8
8
8
8
8
7
7
7
7
7
7
7
7
7
7
7
7
7
8
8
8
8
8
8
8
8
8
8
8
8
8
8
8
8
8
7
7
7
7
7
7
7
7
6
6
6
6
6
6
6
6
6
6
6
6
6
8
8
8
8
8
8
8
9
9
10
10
10
10
10
10
10
10
10
10
12
12
12
12
12
12
12
12
12
12
12
12
12
12
12
12
12
12
12
12
12
12
12
12
12
12
12
12
12
12
12
12
12
12
12
12
12
12
12
12
12
12
12
12
12
12
11
11
12
12
11
11
11
11
11
11
11
11
11
11
11
11
11
11
11
11
11
11
10
10
10
10
11
11
11
11
11
12
12
12
12
12
12
12
12
12
12
12
12
12
12
12
12
12
12
12
12
12
12
12
12
12
12
12
12
12
12
12
11
11
11
11
11
11
11
9
8
8
8
8
8
7
7
7
7
7
7
7
7
7
7
7
7
7
7
7
7
7
6
6
6
6
7
7
7
7
7
7
10
10
10
11
11
11
10
10
11
11
11
11
10
10
10
10
10
10
10
10
10
10
10
10
10
10
10
10
10
10
10
10
10
10
10
10
10
10
10
10
11
11
11
12
12
12
12
12
12
12
12
12
12
12
12
12
12
12
12
12
12
12
12
12
12
12
12
12
10
10
10
11
11
11
11
11
11
11
11
11
12
12
12
12
12
12
12
12
12
12
12
12
12
12
12
12
13
13
13
13
13
13
14
14
15
15
15
15
14
14
14
14
14
14
15
15
15
15
16
16
16
16
16
16
17
17
18
20
20
21
21
21
20
20
20
20
20
20
20
21
21
22
22
22
22
22
22
22
22
22
22
22
22
22
22
21
21
20
20
20
19
19
19
18
18
18
18
18
19
20
20
20
20
20
20
20
20
20
20
20
20
20
20
20
20
20
20
21
21
22
22
25
26
30
30
30
40
41
41
42
42
42
42
42
42
42
42
42
42
42
42
42
42
42
42
42
42
42
42
42
42
42
42
42
42
42
42
43
43
44
44
43
43
43
43
43
45
44
44
45
45
44
44
44
44
44
44
45
48
51
52
62
62
63
63
63
64
63
63
63
62
62
62
62
62
62
62
62
62
62
62
62
62
62
62
62
62
62
62
62
61
61
61
61
61
61
60
60
60
60
60
60
59
59
60
60
60
60
60
60
60
60
60
60
60
60
59
59
58
59
59
59
58
58
56
55
55
55
55
55
55
55
55
57
59
59
60
60
58
58
58
60
60
60
60
59
59
59
59
55
55
55
55
55
55
55
55
55
54
53
52
53
53
53
54
55
57
60
60
60
60
60
61
60
61
61
61
61
61
62
60
62
62
62
60
60
59
60
65
66
67
68
67
65
67
68
74
76
75
77
77
77
77
77
76
75
75
75
74
74
74
71
71
71
71
70
68
67
68
69
69
68
72
72
72
74
73
73
74
75
73
72
72
72
72
72
73
73
72
69
69
69
69
69
70
70
70
70
69
68
81
82
82
83
83
85
85
87
87
87
87
88
88
88
88
88
88
88
88
87
87
87
87
87
87
87
87
87
87
88
88
91
91
94
95
95
95
95
95
95
97
97
97
97
100
107
115
115
121
122
123
124
123
127
127
127
127
127
127
126
126
127
128
128
125
125
125
125
125
134
135
135
136
137
137
137
137
137
137
137
137
138
137
138
137
135
135
136
137
136
163
174
175
185
192
193
192
195
197
200
201
201
201
200
200
201
202
201
202
202
202
202
202
203
203
202
202
202
202
197
195
195
195
196
202
211
230
237
242
242
240
240
240
242
242
245
246
246
246
245
243
240
240
241
245
258
260
264
266
281
281
281
288
288
295
294
295
296
295
297
297
297
298
299
300
302
299
299
299
300
297
297
298
298
297
298
297
297
296
296
297
297
298
296
295
295
291
291
292
290
290
292
288
288
286
285
284
284
283
284
287
286
286
285
281
280
286
285
285
290
290
280
281
280
280
279
279
279
280
280
275
275
275
274
271
270
265
267
265
274
274
277
279
279
279
277
281
280
285
290
290
289
288
286
287
295
296
297
296
295
295
295
295
295
296
296
293
290
290
290
290
290
290
288
285
267
265
264
264
263
262
262
262
262
262
262
260
246
244
245
245
243
245
245
241
238
233
233
232
230
227
225
225
225
222
222
223
223
223
224
222
220
221
219
211
211
210
210
210
210
210
207
204
205
203
203
203
203
204
202
201
200
202
202
235
242
245
248
256
269
272
294
310
325
344
346
344
347
347
347
346
351
352
352
347
342
342
342
342
343
343
342
342
341
342
342
339
335
335
335
335
338
337
336
335
333
331
330
330
329
329
328
328
325
322
320
315
315
315
315
319
320
320
320
319
317
314
313
313
312
312
312
311
313
312
311
310
302
302
302
303
300
300
300
299
295
295
295
295
295
294
292
291
290
288
285
284
284
284
284
284
281
281
277
276
276
275
275
275
275
275
274
274
272
271
271
271
269
263
262
261
258
255
255
253
252
252
252
250
247
247
245
243
237
236
235
215
212
207
205
203
202
202
193
193
193
194
195
195
195
195
192
192
190
185
185
185
180
171
170
168
169
167
167
159
159
160
152
152
153
150
146
136
125
123
119
118
118
115
115
112
107
45
42
32
27
21
19
19
19
20
20
20
20
20
20
20
20
20
20
20
20
20
20
20
20
20
20
20
20
20
20
20
20
20
20
20
20
20
20
20
20
20
20
20
20
20
20
20
20
20
20
20
20
20
20
20
20
20
20
20
20
20
20
20
19
19
19
19
19
19
19
19
19
19
19
18
18
18
18
18
18
18
18
18
17
17
17
17
16
16
16
16
16
16
16
16
16
15
15
15
15
15
15
16
15
15
15
15
15
15
15
15
15
15
15
13
13
12
12
12
12
12
12
12
12
11
11
10
10
10
9
9
9
9
8
8
8
7
6
6
6
6
5
5
5
5
5
5
5
5
5
5
5
5
4
4
4
3
3
3
3
3
3
3
3
3
3
3
3
3
3
3
3
3
4
4
4
4
4
4
4
4
4
4
4
4
4
4
4
4
4
4
4
4
2
2
2
2
2
2
2
2
2
2
2
2
2
2
2
2
2
2
2
2
2
2
2
2
2
2
2
2
2
2
2
2
2
2
2
2
2
2
2
2
2
2
2
2
2
2
2
2
2
2
2
2
2
2
2
2
2
2
2
2
2
2
2
2
2
2
2
2
2
2
2
2
2
2
2
2
2
2
2
2
2
2
2
2
2
2
2
2
2
2
2
2
2
2
2
2
2
2
2
2
2
2
2
2
2
2
2
2
2
2
2
2
2
2
2
2
2
2
2
2
2
2
2
2
2
2
2
1
1
1
1
1
1
1
1
1
1
1
1
1
1
1
1
1
1
1
1
0
0
0
0
0
0
0
0
0
0
0
0
0
0
0
0
0
0
0
0
0
0
0
0
0
0
0
0
0
0
0
0
0
0
0
0
0
0
0
0
0
0
0
0
0
0
0
0
0
0
0
0
0
0
0
0
0
0
0
0
0
0
0
0
0
0
0
0
0
0
0
0
0
0
0
0
0
0
0
0
0
0
0
0
0
0
0
0
0
0
0
0
0
0
0
0
0
0
0
0
0
0
0
0
0
0
0
0
0
0
0
0
0
0
0
0
0
0
0
0
0
0
0
0
0
0
0
0
0
0
0
0
0
0
0
0
0
0
1
1
1
1
1
1
1
1
1
0
0
0
0
0
0
0
0
0
0
0
0
0
0
0
0
0
0
0
0
0
0
0
0
0
0
0
0
0
0
0
0
0
0
0
0
0
0
0
0
0
0
0
0
0
0
0
1
1
1
1
1
1
1
1
1
1
1
1
1
1
1
1
1
1
1
1
1
1
1
1
1
1
1
1
1
1
1
1
1
1
1
1
1
1
1
1
1
1
1
1
1
1
1
1
1
1
1
1
1
1
1
1
1
1
1
1
1
1
1
1
1
1
1
1
1
1
1
1
1
1
1
1
1
1
1
1
1
1
1
1
1
1
1
1
1
1
1
1
1
1
1
1
1
1
1
1
1
1
1
1
1
1
1
1
1
1
1
1
1
1
1
1
0
0
0
0
0
0
0
0
0
0
0
0
0
0
0
0
0
0
0
0
0
0
0
0
0
0
0
0
0
0
0
0
0
0
0
0
0
0
0
0
0
0
0
0
0
0
0
0
0
0
0
0
0
0
0
0
0
0
0
0
0
0
0
0
0
0
0
0
0
0
0
0
0
0
0
0
0
0
0
0
0
0
0
0
0
0
0
0
0
0
0
0
0
0
0
0
0
0
0
0
0
0
0
0
0
0
0
0
0
0
0
0
0
0
0
0
0
0
0
0
0
0
0
0
0
0
2
2
2
2
2
2
2
2
2
3
3
3
3
4
4
4
4
6
6
7
7
7
7
7
7
7
7
7
7
7
7
8
9
9
10
10
10
11
12
12
12
12
12
12
12
12
13
13
13
13
13
17
18
22
24
24
24
24
24
24
24
24
24
24
24
24
24
24
24
24
24
24
24
24
24
24
24
25
25
25
25
25
25
25
25
25
25
25
25
25
25
25
25
25
25
25
25
27
27
28
29
30
30
30
30
31
32
43
52
55
62
65
65
65
65
66
66
66
65
65
65
65
65
65
65
65
65
65
65
65
65
65
65
70
70
71
71
74
75
75
75
75
76
76
76
76
76
76
76
76
76
76
75
75
75
75
75
75
75
75
74
74
74
74
74
74
74
74
73
73
73
73
73
73
73
73
75
75
75
75
75
75
75
76
76
75
75
76
77
77
79
79
79
82
81
81
82
83
83
82
81
80
79
79
80
80
80
80
78
77
75
75
75
77
77
77
78
78
78
77
76
75
75
76
77
79
80
80
73
74
68
68
68
67
67
68
68
67
65
64
62
63
63
62
62
62
62
62
62
62
64
65
65
65
67
67
67
67
65
65
65
62
61
61
61
61
61
61
62
62
62
61
61
61
61
61
61
62
62
61
60
60
60
60
59
59
59
60
61
62
62
62
62
62
62
62
62
62
62
62
62
62
62
62
61
61
61
61
61
61
61
61
61
60
60
60
60
60
61
61
60
60
59
59
59
59
59
59
59
59
59
59
59
59
57
57
57
57
55
55
56
56
57
57
57
57
53
52
52
52
52
52
54
54
54
54
51
52
50
50
50
50
51
50
50
52
54
54
53
53
53
55
55
53
53
53
51
47
47
47
47
47
46
45
45
42
42
42
42
40
40
40
40
40
40
40
39
39
39
37
35
35
35
34
33
34
34
34
34
33
32
32
32
32
30
30
30
29
30
30
30
33
30
30
33
33
33
33
33
33
33
33
33
33
32
32
32
31
30
30
30
30
30
30
29
29
29
29
29
29
30
30
30
30
30
30
29
29
29
29
27
26
26
26
26
26
26
26
26
26
25
25
25
25
25
25
25
25
25
25
25
25
25
25
25
25
25
25
24
24
24
24
24
24
24
24
24
24
24
24
24
24
23
23
23
23
23
23
23
23
23
23
22
22
22
22
21
21
21
22
21
21
21
22
22
22
20
20
20
20
20
20
22
22
22
24
24
24
24
24
24
24
25
25
25
25
25
25
25
23
23
23
23
23
22
22
22
22
22
22
22
22
22
22
22
21
20
20
20
20
20
20
20
20
19
18
18
18
18
18
17
17
17
17
17
17
17
17
17
17
17
17
17
17
17
17
17
17
17
17
17
17
18
18
19
20
20
21
21
23
22
22
22
23
23
22
22
22
22
22
22
22
22
22
22
22
22
22
22
21
21
21
21
21
21
21
21
20
20
20
21
21
21
21
21
21
20
21
21
21
21
20
20
20
20
20
20
20
20
20
20
20
19
19
19
19
19
17
17
17
17
17
17
17
17
16
15
15
15
15
16
17
17
17
21
21
21
22
22
22
22
22
22
22
23
23
24
24
24
24
24
24
24
24
24
24
24
24
24
24
24
24
24
23
22
22
22
22
22
21
21
21
20
20
20
20
20
20
20
20
20
21
21
21
21
21
21
21
21
21
22
22
23
24
25
25
25
25
25
24
23
24
25
25
25
26
26
26
26
26
27
27
28
28
28
28
28
29
32
32
35
37
37
38
38
39
39
39
39
39
39
39
39
39
39
39
39
39
39
39
40
40
40
40
40
40
40
40
40
40
40
40
40
40
40
40
40
40
40
38
38
38
38
38
38
38
38
38
38
38
39
38
38
38
38
37
37
37
37
39
39
41
42
42
42
42
42
42
42
43
45
45
47
48
49
50
50
50
50
50
51
52
52
55
57
62
62
62
62
62
62
62
62
61
57
59
59
60
69
70
70
71
73
75
75
75
75
76
77
77
77
77
76
76
75
75
75
76
77
77
77
76
75
75
75
75
73
76
81
85
87
87
87
87
84
84
84
89
90
90
91
91
90
90
91
92
94
93
93
91
92
91
92
92
93
93
93
92
92
92
95
96
95
96
96
96
96
96
95
95
95
95
95
95
95
96
95
96
95
95
94
94
94
92
92
92
92
92
91
91
91
90
90
89
89
89
89
89
89
88
87
86
85
85
86
87
88
88
92
92
95
95
96
97
97
100
97
96
97
100
104
104
104
105
105
108
107
109
109
110
110
110
110
113
113
114
109
108
108
108
109
109
110
110
110
109
109
108
108
108
108
108
108
108
108
108
107
106
104
105
104
103
102
102
102
102
101
100
99
99
95
95
95
95
95
93
93
92
92
92
92
92
91
90
82
82
80
80
80
80
80
79
78
77
75
74
72
72
72
72
72
72
71
72
72
73
73
73
74
74
74
74
74
74
74
75
75
76
76
75
75
74
74
74
73
73
74
74
74
75
75
74
73
72
71
71
71
70
70
70
70
64
63
63
63
62
62
63
61
60
59
60
59
60
59
59
59
58
58
59
58
57
54
55
59
60
57
55
56
56
57
57
55
54
54
55
56
56
56
62
65
67
66
66
66
65
66
67
69
69
67
67
65
65
65
65
65
65
66
67
67
67
67
66
63
62
62
62
62
62
62
61
60
60
59
59
57
56
56
52
51
51
51
50
50
52
52
52
53
53
53
53
53
53
50
50
51
50
50
50
49
49
49
50
50
50
51
51
51
52
52
55
57
57
58
59
60
61
62
62
62
62
62
62
62
62
62
62
62
62
62
62
62
62
62
62
62
62
62
61
60
59
59
59
59
58
57
57
55
55
55
55
55
56
58
59
57
57
57
60
61
60
62
62
62
62
63
64
66
66
66
67
67
68
68
67
67
67
67
68
69
69
69
68
68
68
68
68
71
72
71
70
70
70
70
69
67
67
67
67
65
65
64
63
60
60
60
60
59
58
58
58
58
59
58
58
58
57
56
56
57
55
53
53
52
52
52
52
53
54
54
55
56
56
55
55
55
57
57
56
56
56
56
55
57
56
56
57
70
72
80
82
82
85
86
90
92
94
94
95
94
94
93
93
92
92
92
92
92
91
91
92
92
90
90
88
88
88
90
92
95
95
95
95
95
97
97
97
97
97
95
96
95
95
95
95
96
97
99
102
104
104
102
102
103
103
103
103
103
103
103
103
103
103
103
103
103
103
103
102
100
100
99
99
99
99
99
98
98
98
98
98
98
98
98
98
98
97
97
97
97
97
96
96
96
94
94
94
95
95
95
95
95
95
94
93
93
93
93
93
93
89
89
88
88
88
88
88
88
89
89
90
90
88
84
84
82
82
82
80
80
80
79
79
79
78
78
77
77
77
77
77
76
75
75
75
75
75
72
72
71
67
65
65
64
64
64
63
62
58
57
57
57
57
55
55
55
55
55
53
53
53
53
52
50
50
46
44
27
24
20
14
9
7
7
7
7
7
7
7
7
7
7
7
7
7
7
7
7
7
7
7
7
7
7
7
7
5
5
5
5
5
5
5
5
5
5
5
5
5
5
5
5
5
5
5
5
5
5
4
4
4
4
4
4
4
4
4
3
3
3
3
2
2
1
1
1
0
0
0
0
0
0
0
0
0
0
1
1
1
1
1
1
1
1
1
1
1
1
1
1
1
1
1
1
1
1
1
1
1
1
1
1
1
1
1
1
1
1
1
1
1
1
1
1
1
1
1
1
1
1
1
1
1
1
1
1
1
1
1
1
1
1
1
1
1
1
1
1
1
1
1
0
0
0
0
0
0
0
0
0
0
0
0
0
0
0
0
0
0
0
0
0
0
0
0
0
0
0
0
0
0
0
0
0
0
0
0
0
0
0
0
0
0
0
0
0
0
0
0
0
0
0
0
0
0
0
0
0
0
0
0
0
0
0
0
0
0
0
0
0
0
0
0
0
0
0
0
0
0
0
0
0
0
0
0
0
0
0
0
0
0
0
0
0
0
0
0
0
0
0
0
0
0
0
0
0
0
0
0
0
0
0
0
0
0
0
0
0
0
0
0
0
0
0
0
0
0
0
0
0
0
0
0
0
0
0
0
0
0
0
0
0
0
0
0
0
0
0
0
0
0
0
0
0
0
0
0
0
0
0
0
0
0
0
0
0
0
0
0
0
0
0
0
0
0
0
0
0
0
0
0
0
0
0
0
0
0
0
0
0
0
0
0
0
0
0
0
0
0
0
0
0
0
0
0
0
0
0
0
0
0
0
0
0
0
0
0
0
0
0
0
0
0
0
0
0
0
0
0
0
0
0
0
0
0
0
0
0
0
0
0
0
0
0
0
0
0
0
0
0
0
0
0
0
0
0
0
0
0
0
0
0
0
0
0
0
0
0
0
0
0
0
0
0
0
0
0
0
0
0
0
0
0
0
0
0
0
0
0
0
0
0
0
0
0
0
0
0
0
0
0
0
0
0
0
0
0
0
0
0
0
0
0
0
0
0
0
0
0
0
0
0
0
0
0
0
0
0
0
0
0
0
0
0
0
0
0
0
0
0
0
0
0
0
0
0
0
0
0
0
0
0
0
0
0
0
0
0
0
0
0
0
0
0
0
0
0
0
0
0
0
0
0
0
0
0
0
0
0
0
0
0
0
0
0
0
0
0
0
0
0
0
0
0
0
0
0
0
0
0
0
0
0
0
0
0
0
0
0
0
0
0
0
0
0
0
0
0
0
0
0
0
0
0
0
0
0
0
0
0
0
0
0
0
0
0
0
0
0
0
0
0
0
0
0
0
0
0
0
0
0
0
0
0
0
0
0
0
0
0
0
0
0
0
0
0
0
0
0
0
0
0
0
0
0
0
0
0
0
0
0
0
0
0
0
0
0
0
0
0
0
0
0
0
0
0
0
0
0
0
0
0
0
0
0
0
0
0
0
0
0
0
0
0
0
0
0
0
0
0
0
0
0
0
0
0
0
0
0
0
0
0
0
0
0
0
0
0
0
0
0
0
0
0
0
0
0
0
0
0
0
0
0
0
0
0
0
0
0
0
0
0
0
0
0
0
0
0
0
0
0
0
0
0
0
0
0
0
0
0
0
0
0
0
0
0
0
0
0
0
0
0
0
0
0
0
0
0
0
0
0
0
0
0
0
0
0
0
0
0
0
0
0
0
0
0
0
0
0
0
0
0
0
0
0
0
0
0
0
0
0
0
0
0
0
0
1
1
1
1
1
1
1
1
1
1
1
1
1
1
1
1
1
1
2
2
2
2
2
2
2
2
2
2
2
2
2
2
2
2
2
2
2
2
2
2
2
2
2
2
2
2
2
2
2
2
2
2
2
2
2
2
2
2
2
2
2
2
2
2
2
2
2
2
2
2
2
2
2
2
2
2
2
2
2
2
2
2
2
2
2
2
2
2
2
2
2
2
2
2
2
2
2
2
1
1
1
1
1
1
1
1
1
1
1
1
1
1
1
0
0
0
0
0
0
0
0
0
0
0
0
0
0
0
0
0
0
0
0
0
0
0
0
0
0
0
0
0
0
0
0
0
0
0
0
0
0
0
0
0
0
0
0
0
0
0
0
0
0
0
0
0
0
0
0
0
0
0
0
0
0
0
0
0
0
0
0
0
0
0
0
0
0
0
0
0
0
0
0
0
0
0
0
0
0
0
0
0
0
0
0
0
0
0
0
0
0
0
0
0
0
0
0
0
0
0
0
0
0
0
0
0
0
0
0
0
0
0
0
0
0
0
0
0
0
0
0
0
0
0
0
0
0
0
0
0
0
0
0
0
0
0
0
0
0
0
0
0
0
0
0
0
0
0
0
0
0
0
0
0
0
0
0
0
0
0
0
0
0
0
0
0
0
0
0
0
0
0
0
0
0
0
0
0
0
0
0
0
0
0
0
0
0
0
0
0
0
0
0
0
0
0
0
0
0
0
0
0
0
0
0
0
0
0
0
0
0
0
0
0
0
0
0
0
0
0
0
0
0
0
0
0
0
0
0
0
0
0
0
0
0
0
0
0
0
0
0
0
0
0
0
0
0
0
0
0
0
0
0
0
0
0
0
0
0
0
0
0
0
0
0
0
0
0
0
0
0
0
0
0
0
0
0
0
0
0
0
0
0
0
0
0
0
0
0
0
0
0
0
0
0
0
0
0
0
0
0
0
0
0
0
0
0
0
0
0
0
0
0
0
0
0
0
0
0
0
0
0
0
0
0
0
0
0
0
0
0
0
0
0
0
0
0
0
0
0
0
0
0
0
0
0
0
0
0
0
0
0
0
0
0
0
0
0
0
0
0
0
0
0
0
0
0
0
0
0
0
0
0
0
0
0
0
0
0
0
0
0
0
0
0
0
0
0
0
0
0
0
0
0
0
0
0
0
0
0
0
0
0
0
0
0
0
0
0
0
0
0
0
0
0
0
0
0
0
0
0
0
0
0
0
0
0
0
0
0
0
0
0
0
0
0
0
0
0
0
0
0
0
0
0
0
0
0
0
0
0
0
0
0
0
0
0
0
0
0
0
0
0
0
0
0
0
0
0
0
0
0
0
0
0
0
0
0
0
0
0
0
0
0
0
0
0
0
0
0
0
0
0
0
0
0
0
0
0
0
0
0
0
0
0
0
0
0
0
0
1
1
1
1
1
1
1
1
1
1
1
1
1
2
2
2
2
2
2
2
2
2
2
2
2
2
2
2
2
2
2
2
2
2
2
2
2
2
2
2
2
2
2
2
2
2
2
2
2
2
2
2
2
2
2
2
2
2
2
2
2
2
2
2
2
2
2
2
2
2
2
2
2
2
2
2
2
2
2
2
3
3
3
3
3
3
3
3
3
3
3
3
3
3
3
3
3
3
3
3
3
3
3
3
3
3
3
3
3
3
3
3
3
3
3
3
3
3
3
3
3
3
3
3
3
3
2
2
2
2
2
2
2
2
2
2
2
2
2
3
3
3
3
3
2
2
2
2
2
2
2
2
2
2
2
2
2
2
2
2
2
2
2
2
2
2
2
2
2
2
2
2
2
2
2
2
2
2
2
2
2
2
2
2
2
2
2
2
2
2
2
2
2
2
2
2
2
2
2
2
2
2
2
2
2
2
0
0
0
0
0
0
0
0
0
0
0
0
0
0
0
0
0
0
1
1
1
1
1
2
2
2
2
2
2
2
2
2
2
2
2
2
2
2
2
2
2
2
2
2
2
2
2
2
2
2
2
2
2
2
2
2
2
2
2
2
2
2
2
2
2
2
2
2
2
1
2
2
2
2
2
2
2
2
2
2
2
2
2
2
2
2
2
2
2
3
3
4
4
4
4
4
4
4
4
4
4
4
4
4
4
4
4
4
4
5
5
5
5
5
5
5
5
5
5
5
6
6
6
6
6
6
6
6
7
7
7
7
7
8
10
10
10
10
10
10
10
10
10
10
10
10
10
10
10
10
10
10
10
10
10
10
10
10
10
10
10
11
11
11
11
11
11
11
11
11
11
11
11
11
11
11
11
11
14
15
15
16
16
16
16
16
17
16
15
15
15
15
15
16
17
17
17
17
17
17
17
17
17
17
17
17
17
17
17
17
17
17
17
17
17
17
17
17
17
17
17
17
17
17
17
17
17
17
17
17
17
17
17
17
17
17
17
17
17
17
17
17
17
16
16
17
17
17
17
17
17
17
17
17
17
17
17
17
17
17
17
17
17
17
17
17
17
16
16
16
16
17
17
17
17
17
19
19
19
19
20
20
20
20
20
20
20
22
22
20
20
20
19
19
19
19
19
18
17
18
18
18
18
18
18
18
18
18
18
19
19
18
18
18
18
18
18
18
18
18
18
18
18
19
20
20
20
20
20
20
20
20
19
19
19
18
18
18
18
18
18
18
18
18
18
18
18
18
18
15
15
15
16
16
16
16
16
16
16
16
16
16
16
16
16
16
16
16
16
16
16
16
16
16
16
16
16
16
16
16
16
17
17
17
17
16
15
15
13
14
14
15
15
15
15
14
14
14
14
14
14
14
14
14
14
14
14
14
14
14
14
14
14
14
14
14
14
14
15
15
15
15
15
15
15
15
14
14
14
14
14
14
14
14
14
15
15
15
15
14
14
15
15
15
15
15
15
15
15
15
15
15
15
15
15
15
12
12
12
12
12
12
12
12
12
12
12
12
12
12
12
12
12
12
12
12
10
10
10
11
10
10
10
10
10
10
10
10
10
10
10
10
10
10
10
10
10
10
10
10
10
10
10
10
10
10
9
9
10
10
9
9
9
9
9
9
10
10
10
10
10
10
10
10
10
10
10
10
10
10
10
10
10
10
9
8
8
8
8
8
7
7
7
7
8
8
9
9
9
9
9
9
9
9
9
9
10
10
10
10
10
10
10
10
10
10
10
10
10
10
10
10
10
10
10
10
10
10
10
10
10
10
10
10
10
11
11
11
11
11
11
11
10
10
10
10
10
10
10
10
10
10
11
11
11
11
11
11
11
10
10
10
11
11
11
11
10
10
10
9
9
9
10
10
10
9
9
9
9
9
9
9
9
9
9
9
9
10
10
10
10
10
10
10
10
10
10
10
10
10
10
10
10
10
10
10
9
9
9
9
9
9
9
9
9
9
9
9
9
9
9
9
9
10
10
10
10
9
9
9
10
10
10
11
11
11
11
10
10
10
10
10
10
10
10
10
10
10
10
10
10
10
10
10
10
10
10
10
10
10
10
11
11
11
11
11
11
11
11
11
11
11
11
11
11
11
11
11
11
11
11
10
10
10
10
10
10
10
10
10
10
10
10
9
8
8
7
7
7
7
7
7
7
7
7
7
7
8
8
9
9
9
9
9
9
9
9
10
10
10
10
10
10
10
9
9
9
9
9
9
9
9
10
10
10
10
10
10
10
10
10
10
9
9
9
8
8
8
8
8
8
8
8
7
7
8
9
9
9
9
9
9
9
9
9
9
10
10
10
10
10
10
10
10
10
10
10
10
10
10
10
10
10
10
10
10
10
10
10
10
10
10
10
10
10
10
10
10
10
10
10
10
10
10
10
10
10
10
10
10
10
10
10
10
10
10
10
10
10
10
10
10
10
10
10
10
9
9
9
9
9
9
8
8
8
9
9
9
8
8
8
8
7
7
8
8
8
9
9
9
9
9
10
10
10
10
10
10
10
10
10
10
10
10
10
10
10
10
9
9
9
9
9
9
9
9
10
10
10
10
10
10
10
9
9
9
10
10
10
10
10
10
10
10
10
10
10
10
10
10
10
10
10
10
10
10
10
10
10
10
10
10
9
9
9
9
8
7
7
7
7
7
7
7
7
7
7
8
8
8
8
8
8
8
8
8
8
8
8
8
8
8
8
8
8
8
7
7
7
7
7
7
7
7
7
7
7
7
7
7
7
7
7
7
7
7
7
7
7
7
7
7
7
7
7
7
7
6
5
5
5
5
5
5
5
5
5
5
5
5
5
5
5
5
5
5
5
5
5
5
5
5
5
5
5
5
5
5
5
5
5
5
5
5
5
5
5
5
5
5
5
5
5
5
5
5
5
5
5
5
3
3
3
3
3
3
3
4
3
3
3
3
3
3
3
3
3
3
3
3
3
3
3
3
3
3
3
4
4
4
4
4
4
4
4
4
4
4
4
4
4
4
4
4
4
4
4
5
5
5
5
5
5
5
5
5
4
4
4
4
4
4
4
3
2
2
2
2
2
2
2
2
2
2
2
2
2
2
2
2
2
2
2
2
2
2
2
2
2
2
2
2
2
2
2
2
2
2
2
2
2
2
2
2
2
2
2
2
2
2
2
2
2
2
2
2
2
2
2
2
2
2
2
2
2
2
2
2
2
2
2
2
2
2
2
3
3
3
3
4
4
4
4
4
4
4
4
4
4
4
4
4
4
4
4
4
4
4
4
4
4
4
3
3
3
3
3
3
3
3
3
3
3
3
3
3
2
2
2
2
2
2
2
2
2
2
2
2
2
2
2
2
2
2
2
2
2
2
2
2
1
1
1
1
1
1
1
1
1
1
1
1
1
1
1
1
1
1
1
1
1
1
1
1
1
1
1
1
1
1
1
1
1
1
1
1
1
1
1
1
1
1
1
1
1
1
1
1
1
1
1
1
1
1
1
1
1
1
1
1
1
1
1
1
1
1
1
1
1
1
1
1
1
1
1
1
1
1
1
1
1
1
1
1
1
1
1
1
1
1
0
0
0
0
0
0
0
0
0
0
0
0
0
0
0
0
0
0
0
0
0
0
0
0
0
0
0
0
0
0
0
0
0
0
0
0
0
0
0
0
0
0
0
0
0
1
1
1
1
1
1
1
1
1
1
1
1
1
1
1
1
1
1
1
1
1
1
1
1
1
1
1
1
1
1
1
1
1
1
1
1
1
1
1
1
1
1
1
1
1
1
1
1
1
1
1
1
1
1
1
1
1
1
1
1
1
2
2
2
2
2
2
2
2
2
2
2
2
3
3
3
3
3
3
5
5
5
5
5
5
5
5
5
5
5
5
5
5
5
5
5
5
5
5
5
5
5
5
5
5
5
5
5
5
5
5
5
5
5
5
5
5
5
5
5
5
5
5
5
5
5
5
5
5
5
5
5
5
5
6
6
6
7
7
7
7
7
7
8
8
8
8
8
8
8
8
8
8
8
8
8
8
8
8
7
7
7
7
7
7
7
7
7
7
7
7
7
7
7
7
7
7
7
7
7
7
8
8
8
8
8
8
8
8
8
8
8
8
8
8
8
8
8
8
8
8
8
8
8
8
8
8
8
8
8
8
8
8
8
8
8
7
7
7
7
7
7
7
7
7
7
7
7
7
7
7
7
7
7
7
7
7
7
7
7
7
7
6
6
6
6
6
6
5
5
5
5
5
5
5
5
5
5
5
5
5
5
5
5
5
5
5
5
5
5
5
5
5
5
5
5
5
5
5
5
5
4
4
4
5
5
5
5
5
5
4
4
4
4
4
5
5
5
5
5
5
5
5
5
5
5
5
5
5
4
4
4
4
4
4
4
4
4
4
4
4
4
4
4
4
4
4
4
4
4
4
4
4
4
4
4
5
5
5
5
5
5
5
5
5
5
5
5
5
5
5
5
5
5
5
5
5
5
5
5
6
6
6
6
6
6
6
6
6
6
6
6
6
6
6
6
6
6
6
6
6
6
6
6
6
6
6
6
6
6
6
6
6
6
6
6
6
6
6
6
6
6
6
6
6
6
6
6
6
6
6
6
6
6
6
6
6
6
6
6
6
6
6
5
5
5
5
5
5
5
5
5
5
5
5
5
5
5
5
5
5
5
5
5
5
5
5
4
4
4
4
4
4
4
4
4
4
4
4
4
2
2
2
2
2
2
2
2
2
2
2
2
2
2
2
2
2
3
4
4
4
4
4
4
4
4
4
4
4
4
4
4
4
4
4
4
4
3
3
3
3
3
3
3
3
3
3
3
3
3
3
3
3
3
3
3
3
3
3
3
3
3
3
3
3
3
3
3
3
3
3
3
3
3
3
3
3
3
3
3
2
2
2
2
2
2
2
2
2
2
2
2
2
2
2
2
2
2
2
2
2
2
2
2
2
2
2
2
2
2
2
2
2
2
2
2
2
2
2
2
2
2
2
2
2
2
2
2
2
2
2
2
3
3
3
3
3
3
3
3
3
3
3
3
3
3
3
4
3
3
3
2
2
2
2
2
2
2
2
2
2
3
3
3
3
3
3
3
3
3
3
3
3
3
3
3
3
3
3
3
3
3
3
3
3
5
5
4
4
4
4
4
4
4
4
4
4
4
5
5
5
5
5
5
5
5
5
5
5
5
5
5
5
5
5
5
5
5
7
7
7
8
10
12
12
12
12
13
13
13
13
13
13
14
14
14
14
14
14
14
14
14
14
14
14
14
14
14
14
14
13
13
13
13
13
13
13
13
13
13
13
13
13
13
13
13
13
13
13
13
13
13
13
13
13
13
13
13
13
13
12
12
12
12
12
12
12
12
12
12
12
12
12
12
12
12
12
12
12
12
12
13
12
13
13
13
13
13
13
13
14
14
14
15
15
15
15
15
15
16
16
16
16
16
16
16
17
17
17
17
17
17
16
15
14
14
14
14
14
15
15
15
15
14
12
12
12
12
12
12
18
22
25
25
25
25
25
25
29
29
29
30
35
35
35
35
38
37
39
39
39
40
40
40
40
42
42
45
45
45
45
45
45
45
45
46
49
50
50
50
50
50
51
51
50
50
50
50
50
50
50
50
50
50
51
51
51
51
51
51
51
51
51
51
52
52
53
53
53
53
53
53
53
54
54
53
54
54
55
55
58
58
58
58
57
57
57
57
57
57
57
57
57
57
57
57
57
57
56
56
55
54
53
53
53
53
53
53
53
53
54
54
54
53
53
53
53
52
52
52
53
51
50
49
49
49
48
48
48
47
47
47
47
47
47
46
47
47
47
47
47
48
47
47
47
45
45
45
44
45
46
45
43
45
45
42
42
43
44
44
44
44
43
42
42
42
42
42
42
38
38
38
37
37
37
37
37
37
37
37
37
37
37
37
37
37
37
37
36
36
36
35
35
35
35
35
35
35
35
35
36
35
35
35
34
34
32
32
32
32
32
32
32
32
32
32
33
33
34
34
32
31
31
30
30
30
30
30
30
30
30
29
29
29
29
29
27
27
25
25
25
26
26
26
26
26
25
25
25
24
23
23
23
23
22
22
22
22
23
23
23
22
22
22
22
22
22
21
21
21
20
20
20
20
20
20
20
20
20
20
20
20
20
20
20
20
20
20
19
19
19
19
19
19
19
17
17
15
16
15
16
16
15
15
15
15
14
14
14
14
15
15
15
15
15
15
15
15
15
15
15
15
15
15
15
15
15
15
15
15
14
14
14
14
12
12
12
12
12
11
11
11
11
10
10
10
10
10
10
10
10
10
10
10
10
10
10
10
10
10
10
10
11
11
12
12
12
12
12
12
12
12
12
12
12
12
12
12
13
13
13
13
14
14
14
15
15
15
15
15
15
15
15
15
13
13
13
13
13
13
13
13
13
13
13
12
11
12
12
13
14
15
16
17
17
18
18
18
18
18
20
19
20
21
21
21
21
21
21
21
22
22
22
22
22
22
22
23
23
23
23
23
23
22
22
23
23
23
24
24
24
24
24
24
24
24
24
24
24
25
25
25
25
25
25
25
25
25
25
25
25
27
28
29
29
39
47
49
55
56
57
57
58
59
60
60
62
62
67
67
67
67
68
68
68
68
68
68
68
68
68
70
70
70
70
70
70
70
71
72
76
77
79
78
78
78
80
80
80
80
82
82
83
85
85
85
84
84
84
84
84
84
85
87
92
94
93
95
94
98
98
99
102
102
100
100
101
102
102
102
105
105
105
105
103
103
102
102
102
102
102
102
103
103
103
103
103
103
103
103
103
103
102
102
102
102
102
102
100
99
99
99
99
98
98
98
99
97
97
98
99
100
100
102
102
102
102
100
100
100
100
100
100
100
99
99
99
99
97
97
94
94
93
93
93
93
92
94
94
94
94
93
92
92
92
92
92
93
93
95
95
91
92
93
93
93
92
92
91
91
90
90
90
90
90
91
92
93
94
95
94
90
85
85
86
88
87
88
89
89
87
87
87
87
87
88
87
87
82
82
80
80
80
80
80
80
80
78
77
77
77
77
76
75
75
74
70
69
69
67
67
67
67
67
68
70
70
76
76
76
75
76
70
70
70
69
69
69
69
67
67
67
67
65
62
62
62
63
62
62
62
60
60
60
60
59
59
59
60
59
61
60
61
60
60
61
61
62
62
62
62
62
63
62
64
64
64
64
60
60
60
60
61
62
62
64
64
65
65
65
65
65
65
67
67
67
67
67
67
66
66
66
66
66
66
66
66
66
66
65
65
65
65
65
65
65
65
65
65
65
65
62
62
62
62
62
62
62
62
62
62
62
62
63
63
63
63
63
63
61
61
60
60
62
62
61
59
58
58
56
54
54
54
54
55
55
55
51
51
51
51
53
53
52
52
51
51
51
50
50
49
49
50
50
50
50
51
50
50
50
49
49
50
48
49
50
51
51
52
50
50
51
51
52
52
51
51
51
51
51
51
51
50
50
53
52
52
52
52
49
49
49
49
48
47
47
47
47
47
48
47
48
48
47
47
47
47
47
47
45
45
45
45
45
45
45
45
45
45
45
45
45
45
45
45
45
45
45
46
44
44
45
43
43
43
42
42
42
42
42
42
42
42
42
42
42
42
42
42
42
42
42
42
42
42
42
42
42
42
42
42
42
42
42
41
40
40
39
39
39
39
39
38
38
37
37
37
37
37
37
37
37
37
36
36
36
36
36
35
35
35
37
39
39
38
38
37
37
37
38
39
38
38
37
37
37
36
37
35
35
35
34
34
34
34
34
33
33
33
32
32
33
33
33
32
32
32
32
32
30
30
30
30
29
29
29
29
29
29
28
28
28
27
27
27
27
27
28
27
27
27
27
27
27
26
27
26
25
25
25
25
24
24
24
24
23
23
23
23
23
25
27
27
29
32
32
33
34
35
35
35
35
35
35
34
34
34
34
34
34
35
35
35
35
40
42
42
43
43
43
44
45
45
46
46
46
46
47
45
45
45
45
45
45
44
44
44
44
44
44
42
42
42
43
43
43
42
42
41
41
41
41
41
41
41
41
41
40
40
40
39
39
38
38
38
38
38
38
38
37
37
36
36
36
36
36
36
36
36
36
36
36
36
35
35
35
35
35
35
35
35
35
35
34
34
33
33
33
32
32
32
32
32
32
32
32
32
30
30
30
30
30
30
30
30
30
30
30
30
30
30
29
29
29
29
29
29
29
29
28
27
27
27
27
27
27
25
25
25
25
25
25
25
25
25
23
23
23
23
23
23
22
20
20
20
20
20
18
18
19
19
19
20
20
22
22
22
22
22
22
22
22
23
23
23
23
23
23
23
22
22
22
22
22
22
22
22
22
22
22
22
22
22
22
22
21
21
20
19
18
18
17
17
17
17
17
16
16
16
17
16
17
17
17
15
15
15
15
15
15
15
16
17
17
17
17
22
23
30
30
30
30
30
31
31
31
31
31
31
31
31
31
30
30
30
29
29
29
29
29
29
30
28
35
74
81
89
95
109
111
112
112
114
114
115
118
119
119
120
120
120
120
120
123
123
123
125
126
127
127
128
129
144
146
151
151
152
154
154
155
156
158
159
159
160
159
160
160
160
160
160
160
159
159
160
160
160
160
160
160
160
160
160
162
163
163
164
165
165
165
165
165
165
165
165
165
166
166
166
166
167
166
166
167
167
167
167
167
167
167
167
167
167
165
166
167
168
168
167
168
167
170
169
169
169
169
169
167
167
167
167
166
166
167
167
169
168
172
172
174
174
172
172
172
172
170
168
168
168
167
167
167
168
168
168
167
165
163
163
162
162
161
160
155
150
150
150
149
150
152
155
156
154
143
142
142
142
141
141
142
142
139
142
142
139
138
137
137
137
137
137
135
135
133
132
134
140
144
156
161
157
154
152
154
154
154
152
147
147
147
150
150
150
150
150
147
147
149
149
148
149
145
143
142
142
141
141
140
140
139
136
136
137
131
132
130
129
128
128
128
129
129
128
124
117
116
116
117
117
117
117
118
120
120
120
120
120
120
120
119
118
119
120
120
120
122
122
122
122
122
121
120
120
120
119
118
117
116
116
117
122
125
122
122
121
121
120
121
125
134
134
133
132
130
130
130
128
128
128
128
128
128
125
125
123
124
125
125
122
122
122
124
125
130
130
130
127
125
124
125
125
125
125
124
125
124
125
125
125
125
122
127
130
136
136
133
136
136
137
136
136
136
135
130
130
130
129
129
127
127
127
127
127
126
125
125
124
122
120
121
121
120
125
127
127
127
128
126
126
126
127
127
128
127
125
122
123
123
123
122
121
121
118
117
117
117
117
117
117
117
115
117
118
118
117
117
121
122
131
139
158
163
163
163
167
171
176
180
182
182
182
190
187
190
190
197
197
201
204
242
246
258
259
254
254
254
252
252
252
252
252
252
252
251
252
252
252
252
252
252
250
250
250
248
248
249
249
248
247
247
246
245
245
243
242
243
243
243
242
240
239
237
236
237
240
247
255
257
257
264
266
276
280
295
294
296
297
299
300
300
298
298
294
293
292
291
291
294
294
297
300
301
300
300
297
297
296
295
295
295
294
294
294
294
293
287
287
286
285
285
285
285
285
286
287
286
285
280
280
277
277
277
274
270
270
269
266
265
264
261
261
260
262
260
252
248
242
241
241
241
242
242
242
242
238
235
235
235
234
234
234
232
232
225
225
225
223
222
221
222
222
219
215
215
203
202
202
201
201
200
200
202
198
197
197
197
197
195
192
194
195
195
193
190
185
184
183
183
184
185
180
178
170
170
164
164
164
164
164
160
158
155
154
152
150
147
145
145
147
146
145
148
148
149
143
127
122
122
121
120
120
120
117
121
120
119
117
116
117
116
117
116
117
126
130
132
131
138
148
154
160
160
161
160
161
162
160
160
162
160
155
154
150
150
150
150
151
151
150
146
145
146
146
146
146
145
145
146
145
145
145
147
147
145
145
145
141
141
142
143
145
145
145
145
145
145
144
144
144
147
154
157
161
190
192
202
226
233
244
245
250
248
250
250
250
253
253
251
249
249
249
247
247
247
247
246
245
245
245
245
245
244
244
244
244
242
242
241
241
241
241
241
241
241
239
235
235
233
233
232
230
230
230
230
230
230
230
230
230
230
226
226
226
226
226
226
225
225
223
223
223
222
222
222
223
223
226
225
224
221
222
230
228
233
235
225
230
233
233
248
249
250
251
260
260
261
264
267
260
262
262
262
260
260
261
260
260
260
260
258
254
254
254
253
252
252
249
249
246
241
240
228
231
244
250
260
260
260
261
262
261
258
256
255
250
274
274
274
277
277
274
277
278
275
273
279
272
272
273
278
270
260
261
258
257
258
259
260
260
260
257
257
257
257
254
253
252
254
254
255
254
252
252
252
252
252
252
254
253
252
252
252
251
247
247
246
244
243
240
235
233
233
233
227
227
228
230
222
224
224
220
219
217
217
219
218
220
222
230
234
232
231
230
270
271
296
295
294
291
290
289
290
289
290
290
290
287
287
287
288
292
291
293
288
287
282
283
282
282
279
278
278
277
276
274
275
275
274
274
274
273
272
272
272
268
268
268
268
268
267
267
262
262
262
262
260
260
260
260
260
259
255
254
251
246
245
245
244
240
237
232
232
234
238
240
238
238
238
234
230
230
228
226
217
217
215
212
212
212
212
211
212
211
212
212
207
207
207
211
217
220
215
216
212
210
210
207
205
205
205
204
211
215
213
211
209
202
205
205
205
205
204
202
202
200
198
197
197
192
191
190
190
188
188
187
186
185
186
185
185
185
183
181
177
177
177
159
157
153
152
152
150
149
142
143
143
143
139
139
140
140
140
140
138
138
141
135
134
132
130
129
128
127
127
127
127
127
125
122
118
119
119
120
121
121
112
111
109
107
112
111
113
112
111
109
107
104
104
105
105
105
104
104
102
102
101
103
106
105
104
103
101
101
101
100
100
100
100
97
97
92
91
91
91
91
91
91
91
91
91
91
91
91
91
91
91
90
89
89
89
89
89
89
85
84
82
82
81
81
81
80
78
77
74
71
70
68
69
71
75
77
73
73
74
71
70
70
71
72
70
70
67
66
67
67
67
71
80
82
82
80
80
80
80
78
78
78
78
77
77
78
79
85
91
92
96
94
95
93
93
95
95
104
106
105
105
104
102
102
102
102
101
101
101
99
99
98
97
97
97
98
99
99
101
101
100
100
100
97
97
98
99
102
105
110
113
115
117
120
122
123
125
125
126
126
129
129
131
130
131
131
130
129
128
128
128
125
125
125
125
125
125
124
124
124
123
123
126
127
130
132
130
130
130
127
130
131
131
131
130
130
130
130
130
130
130
130
130
129
129
129
129
129
129
127
127
125
125
125
127
126
122
122
122
121
121
121
120
120
120
119
119
118
118
118
117
117
117
120
120
120
120
118
117
117
116
115
115
115
115
114
117
118
118
118
118
119
118
120
120
120
120
120
117
117
116
116
113
112
112
112
111
110
110
108
108
107
107
107
106
106
106
106
102
102
102
102
102
100
97
98
98
100
100
99
97
96
92
92
92
92
94
95
93
91
91
91
92
91
90
90
90
90
91
92
87
87
87
85
85
85
87
87
88
86
85
84
85
83
85
85
86
83
83
84
84
85
84
82
82
82
82
82
82
82
80
80
79
79
78
77
77
77
77
75
72
68
68
68
67
67
66
66
65
64
64
64
64
64
72
78
81
80
80
80
80
80
81
81
80
80
79
78
78
78
78
78
77
77
75
75
72
72
72
72
70
70
70
70
70
70
70
70
70
70
70
70
70
68
68
67
68
66
65
65
65
65
67
69
62
70
71
73
72
72
75
78
83
84
84
85
90
92
92
91
94
94
95
96
93
93
93
91
91
97
109
142
156
163
166
172
173
177
177
177
177
180
185
185
185
185
185
185
187
187
187
187
187
186
185
182
183
184
184
184
184
182
184
184
185
184
185
184
184
184
185
185
185
185
185
185
185
185
185
185
185
186
187
185
185
185
185
185
185
185
185
185
185
185
185
185
185
185
185
185
184
181
179
179
179
180
179
180
180
182
185
185
184
182
180
180
181
181
181
183
183
183
183
182
182
179
180
182
185
185
185
187
193
193
193
195
195
194
195
193
192
192
193
192
185
185
185
185
185
185
185
184
184
183
180
180
180
180
180
178
177
165
162
165
165
172
187
187
186
195
200
247
264
263
268
267
267
267
267
267
267
266
267
265
264
264
260
260
257
255
252
251
252
255
256
255
249
249
245
247
247
248
248
262
264
274
280
279
276
275
272
272
270
270
269
268
267
267
267
267
266
266
266
263
263
263
263
264
265
266
265
268
266
265
264
264
261
259
259
255
257
257
260
260
258
257
255
254
253
253
252
252
251
251
251
252
251
251
250
249
249
248
248
247
247
246
246
243
243
243
242
241
240
240
240
238
237
237
237
237
237
234
232
232
232
232
231
231
232
228
228
227
226
226
226
226
226
225
220
218
217
210
210
205
203
202
202
200
197
196
195
194
192
192
191
193
196
200
201
195
177
177
177
181
176
177
177
179
182
182
183
185
182
182
178
179
179
179
179
176
171
171
160
160
157
153
156
157
158
156
152
156
154
157
155
157
150
150
147
145
122
112
102
102
97
97
95
95
95
96
99
100
100
100
100
96
96
96
96
96
98
96
96
95
95
95
95
95
95
95
94
93
92
91
91
91
91
91
90
90
90
90
90
90
90
90
89
87
87
87
87
87
87
87
88
88
88
88
88
87
87
87
87
87
87
86
86
86
86
85
85
85
85
85
85
83
83
83
84
84
85
84
84
82
80
80
80
80
80
80
80
80
80
80
80
74
72
72
72
72
72
72
72
72
72
70
70
71
70
70
70
67
67
67
66
66
66
65
63
63
63
62
62
63
63
62
62
62
62
62
62
63
63
58
58
61
62
67
70
75
74
75
75
75
75
75
75
73
71
71
69
69
71
71
72
67
67
67
66
65
62
57
57
57
57
57
57
57
57
58
57
57
57
57
57
57
59
59
57
57
56
55
55
55
55
55
55
55
53
52
50
50
50
52
52
52
53
55
55
55
55
55
55
55
55
53
53
53
53
53
53
53
53
53
53
53
53
53
53
52
52
52
52
52
52
52
53
53
52
52
52
52
52
52
52
52
52
52
52
51
51
50
50
50
50
50
50
50
50
50
51
50
50
50
50
50
49
49
49
49
49
49
49
49
50
50
50
50
48
46
47
47
48
48
46
47
47
47
47
47
47
47
47
47
47
47
47
47
47
50
50
47
47
47
46
45
45
45
45
45
45
44
44
43
43
43
43
43
43
43
43
43
43
43
42
40
39
39
39
39
39
39
37
37
36
35
35
35
35
35
35
35
35
35
36
37
37
35
34
34
34
34
34
34
34
35
34
34
30
30
30
30
30
30
28
28
28
28
29
29
27
27
27
28
28
28
28
28
29
30
33
35
35
45
50
54
70
75
90
92
92
95
97
103
102
104
105
107
107
108
108
108
109
109
108
108
108
108
108
108
108
107
107
107
107
107
107
106
107
107
107
107
107
107
107
110
110
110
110
110
113
112
113
114
113
113
114
114
114
114
115
115
115
115
115
115
115
115
115
115
115
115
115
114
113
113
113
112
112
112
112
112
112
112
112
112
112
113
114
113
114
114
113
113
113
115
115
115
115
115
118
119
120
121
126
127
128
128
127
128
127
128
127
127
127
127
127
127
127
125
125
125
124
124
124
124
124
124
124
124
124
124
123
120
120
120
116
116
115
115
115
114
111
112
112
111
110
110
110
109
111
109
108
106
105
105
105
104
104
105
105
103
102
102
102
101
101
100
100
100
97
96
95
95
97
97
97
97
96
96
95
93
87
84
83
82
81
80
80
79
79
79
80
80
80
80
80
79
77
77
76
76
77
77
77
77
76
77
77
77
75
73
67
68
68
67
67
63
63
62
55
57
57
62
69
70
69
68
68
68
68
68
68
69
69
69
69
69
70
66
66
66
66
65
65
65
65
65
65
63
62
62
62
62
62
62
62
62
62
62
62
59
59
59
59
59
58
57
57
57
57
56
55
55
52
52
51
50
51
51
51
52
52
51
50
51
51
51
52
50
50
50
50
50
50
50
47
47
47
47
47
46
46
45
45
45
45
45
45
45
45
43
43
42
41
41
41
41
40
40
40
40
40
40
40
40
41
41
40
40
40
40
40
40
40
40
40
37
36
35
32
32
31
31
31
31
30
30
29
29
29
28
28
28
28
28
28
28
28
27
26
27
26
26
26
26
26
26
26
26
26
25
24
24
24
24
24
24
24
25
25
25
26
26
26
26
26
26
26
27
27
27
27
28
30
30
30
31
31
34
34
35
35
34
35
33
33
33
33
33
35
35
35
35
35
35
35
34
34
34
36
39
41
42
42
42
44
44
43
43
43
42
42
42
42
42
45
46
45
45
44
43
42
42
42
42
42
42
42
43
44
43
43
42
42
42
42
42
43
43
44
43
42
41
41
41
41
40
42
44
47
48
47
47
48
49
50
55
55
55
57
62
63
62
63
65
66
66
67
67
67
67
67
67
67
67
66
65
64
65
65
65
65
65
65
65
64
64
64
64
63
63
63
62
62
62
62
62
62
62
60
62
62
64
65
65
65
65
65
65
65
65
65
66
66
66
66
66
66
66
66
66
66
66
65
65
65
65
63
63
63
63
63
63
63
62
62
62
62
62
62
62
62
62
62
62
62
62
62
62
60
60
60
60
60
60
59
57
55
55
55
56
55
55
56
57
56
57
55
55
56
57
57
57
57
57
57
55
55
55
54
55
54
53
53
53
52
52
52
51
51
50
50
50
47
47
48
48
48
48
42
42
41
41
42
45
46
46
46
47
47
45
45
41
41
40
40
40
40
40
40
39
39
37
32
32
32
32
32
32
32
32
30
30
30
30
29
29
29
29
28
28
27
27
27
27
27
27
27
26
26
25
25
25
25
25
24
23
22
22
22
23
24
23
23
23
22
22
22
22
22
22
22
22
22
22
22
22
22
23
23
30
32
33
35
35
37
37
37
37
37
37
37
37
37
37
37
37
37
37
37
37
37
37
36
35
35
35
35
35
35
35
35
35
35
35
35
35
34
34
34
32
32
33
34
34
34
33
32
32
33
33
34
35
34
34
33
33
33
32
32
32
32
32
32
32
32
32
32
32
31
31
31
31
31
31
32
32
33
35
35
36
36
35
34
34
35
37
38
39
39
39
39
38
38
38
38
38
39
39
39
38
38
38
38
38
38
38
38
36
36
36
36
36
36
38
40
40
40
40
42
42
41
41
40
40
40
40
40
40
40
38
38
38
38
38
38
37
37
36
36
36
37
37
37
36
36
36
37
38
38
39
39
39
39
40
41
42
42
42
42
40
40
42
41
40
35
35
34
34
34
34
34
34
34
34
34
34
32
32
32
32
31
31
31
31
31
31
31
31
31
31
31
31
30
30
30
30
30
31
31
31
31
31
31
31
31
31
31
31
30
30
30
30
30
30
30
31
31
31
31
31
31
31
31
31
30
30
29
28
27
27
27
27
28
28
28
28
28
28
27
27
27
27
27
27
27
25
25
25
25
25
24
24
24
20
20
20
20
20
19
19
18
18
18
18
19
20
20
20
20
20
20
20
20
20
21
23
24
24
22
22
22
22
22
22
22
22
22
22
22
22
22
22
22
22
22
22
22
21
21
20
20
20
20
20
20
20
20
19
19
20
20
20
19
19
19
19
19
19
19
19
18
18
17
17
17
17
17
17
17
17
17
16
16
16
15
15
16
18
26
26
27
30
30
30
30
30
30
30
30
30
31
32
31
32
33
32
37
37
42
42
42
47
48
52
57
67
69
75
75
75
76
77
77
77
76
80
80
80
80
80
80
80
80
80
79
79
79
79
79
79
80
80
80
80
80
80
80
80
80
80
80
80
80
80
80
80
80
80
80
80
80
80
80
80
81
82
83
82
82
81
80
80
80
81
81
81
81
82
82
82
82
82
82
83
83
83
83
83
84
84
84
85
85
85
85
85
85
85
85
84
84
83
83
82
82
81
81
82
82
82
82
82
82
82
82
82
83
83
83
85
84
84
85
88
91
91
92
92
91
88
88
87
87
85
84
84
84
82
82
82
82
82
82
82
81
80
80
80
79
79
77
77
76
75
74
72
72
73
74
70
68
66
65
64
64
64
64
65
65
65
65
65
65
62
62
62
63
62
63
65
65
64
63
61
61
61
61
61
61
61
61
61
61
61
61
61
61
61
61
61
61
62
63
63
63
64
66
66
67
68
68
68
67
67
67
67
67
67
67
65
64
63
63
61
60
57
57
57
57
59
58
62
62
62
65
65
63
63
62
63
63
60
57
57
57
57
59
61
61
62
63
63
62
62
62
62
62
62
60
60
60
60
60
60
60
60
60
61
61
61
62
61
61
61
62
62
62
61
61
61
60
59
58
58
57
57
57
57
57
57
56
55
55
55
55
55
55
54
53
53
53
53
53
53
53
53
52
51
51
50
50
50
50
50
50
50
50
50
49
49
49
49
49
48
48
48
49
50
50
52
52
51
50
49
49
49
50
50
50
50
50
50
47
47
48
47
48
47
47
47
47
45
46
46
46
45
45
45
45
45
45
45
43
42
42
42
42
41
41
41
40
40
39
39
39
38
37
36
36
36
35
32
32
32
35
38
38
40
41
40
41
42
42
42
42
42
42
42
42
42
40
40
40
40
40
40
40
40
40
39
39
39
38
38
37
37
37
37
37
37
37
37
36
35
35
35
35
35
35
34
32
32
32
32
32
32
32
32
32
31
32
32
33
33
32
32
32
32
32
31
32
31
31
31
31
30
30
32
32
32
32
33
33
33
33
32
32
32
33
32
33
33
33
33
33
33
32
35
36
37
37
37
37
37
37
37
37
37
36
36
36
36
36
37
37
37
37
37
37
37
37
37
37
37
37
37
37
37
37
37
37
36
35
34
33
33
33
33
33
33
33
32
30
30
30
31
30
30
30
30
30
30
29
27
27
27
27
27
27
28
30
31
34
35
36
36
35
39
39
39
38
38
38
38
40
40
41
42
42
42
42
42
42
42
43
43
45
45
45
45
45
45
45
45
45
45
43
43
43
43
43
43
43
43
43
42
42
42
41
41
42
43
42
46
47
47
48
48
47
53
53
56
55
55
57
58
57
58
59
59
59
58
57
57
57
55
56
56
60
58
58
58
58
58
58
58
58
58
58
57
57
57
57
57
57
57
57
57
57
57
57
57
55
55
55
55
55
55
55
55
55
55
55
53
53
53
53
53
53
53
52
52
52
52
52
52
52
51
51
50
50
51
52
52
51
51
51
53
53
56
57
57
57
57
57
57
58
58
58
58
57
57
56
56
56
56
56
55
55
55
54
54
55
55
55
55
55
55
55
55
55
55
55
55
54
53
53
52
52
52
51
51
51
51
51
50
50
50
50
50
50
48
47
47
47
46
45
47
47
49
50
50
50
49
49
49
49
50
50
51
51
53
53
54
54
54
54
54
54
50
50
48
48
47
47
46
46
46
45
45
45
45
44
44
44
44
44
44
41
41
40
40
40
40
40
40
40
40
40
40
41
40
40
40
40
39
39
39
37
39
40
40
41
41
44
44
44
44
44
47
47
47
47
47
47
43
43
43
43
43
43
52
52
65
66
67
67
66
67
67
67
67
67
66
67
65
67
68
68
72
72
72
72
71
71
71
71
72
72
72
72
72
73
73
74
74
74
76
75
75
75
75
75
75
75
75
75
75
75
75
75
77
77
77
77
77
77
77
79
79
79
82
83
86
89
91
91
92
93
94
93
92
91
92
91
90
89
89
90
90
89
89
90
90
92
95
95
95
95
96
95
96
96
97
96
95
96
96
96
97
97
96
96
96
95
95
95
94
95
95
94
94
94
94
91
90
90
90
90
90
90
91
91
90
90
89
89
87
86
87
87
85
85
85
83
83
83
83
83
82
82
80
80
80
80
80
80
80
80
80
80
80
79
78
77
76
76
76
75
75
75
75
75
75
74
74
72
70
69
69
69
67
64
63
63
63
61
61
61
60
57
57
57
57
57
57
55
55
52
52
50
50
49
50
50
50
50
50
51
51
50
50
50
50
50
50
50
45
45
47
49
49
48
48
47
47
49
52
53
53
50
50
50
52
53
53
52
52
52
53
52
55
56
57
59
59
59
59
59
59
58
57
56
55
55
55
55
55
55
55
52
52
52
53
53
52
54
53
53
53
52
50
50
50
50
50
50
50
48
48
47
47
47
48
47
47
47
47
47
50
50
51
50
50
50
50
51
50
50
50
50
50
50
50
50
50
50
50
50
49
48
48
48
48
48
48
48
48
48
48
48
48
48
48
48
48
48
48
49
49
49
48
49
49
48
49
50
50
50
50
50
50
49
49
50
50
53
52
57
57
56
56
58
59
59
59
59
59
59
58
58
57
57
57
55
55
55
55
55
55
55
55
55
55
55
53
53
53
55
55
55
55
55
55
55
55
55
55
55
55
55
54
54
53
53
55
55
55
55
54
51
57
57
59
57
57
62
62
63
63
64
60
60
60
61
62
65
77
76
76
77
76
80
80
82
82
85
85
83
85
85
85
85
85
83
82
80
80
81
83
83
83
82
82
82
82
84
85
87
87
87
94
94
103
104
104
104
105
105
104
104
104
104
104
103
103
103
104
104
104
103
103
103
102
102
102
102
102
102
102
102
102
102
102
102
100
100
100
99
99
98
98
98
98
98
98
98
98
98
97
97
97
96
95
95
95
95
90
89
86
87
90
91
91
90
90
90
90
88
88
88
88
90
90
90
90
88
88
88
88
88
88
88
87
86
86
85
85
85
85
85
85
85
85
85
85
82
82
82
82
80
79
78
76
73
73
71
71
71
70
69
68
67
67
67
65
65
65
65
63
63
64
65
65
65
65
65
66
67
67
67
66
66
66
65
65
65
65
62
60
60
60
60
60
60
58
58
57
55
55
55
55
55
53
47
45
45
45
46
45
45
46
46
49
50
52
52
50
55
57
57
60
58
58
58
59
59
58
58
57
57
57
60
60
60
60
60
60
60
60
59
59
57
57
57
55
55
55
55
55
55
55
55
55
55
55
53
54
54
55
55
54
54
54
54
54
54
54
54
55
55
55
55
55
55
55
55
55
56
56
57
58
58
57
57
57
55
55
55
55
55
55
55
56
57
57
57
57
57
57
57
57
57
57
57
57
57
57
57
57
57
57
57
57
57
57
57
57
57
55
56
56
56
56
57
57
56
56
56
56
56
56
56
56
55
55
55
52
52
52
52
52
52
52
50
50
50
48
45
44
44
44
44
44
44
44
44
44
44
42
42
41
41
40
40
39
39
39
37
37
37
37
38
38
39
39
39
38
41
40
40
40
38
37
37
36
36
36
36
35
35
35
35
35
35
35
35
35
35
35
35
35
35
35
35
35
35
35
35
34
34
33
34
33
32
35
35
35
35
35
33
33
35
35
35
36
36
36
37
37
37
37
37
36
37
37
38
37
37
37
37
37
37
38
40
40
40
40
40
38
37
38
38
37
35
35
34
34
34
34
34
34
33
32
32
32
32
32
32
32
32
32
32
32
32
31
31
31
30
30
30
26
26
26
27
27
27
27
27
27
26
26
26
26
26
26
26
26
26
26
26
26
26
26
26
26
26
26
26
26
25
25
25
25
25
25
25
26
25
25
25
25
25
25
25
25
25
25
25
25
24
24
24
24
24
24
24
25
25
25
25
25
25
23
23
23
23
23
23
23
23
23
22
22
24
24
24
25
23
23
24
24
24
23
22
22
22
22
22
22
22
22
22
22
22
22
22
22
22
22
22
22
22
22
22
22
22
22
22
22
22
22
21
21
21
21
21
21
22
22
22
22
22
22
22
22
21
20
20
20
20
20
19
19
19
19
20
20
20
19
19
19
18
17
17
17
17
17
17
17
17
17
17
17
17
16
16
16
17
19
19
19
19
18
23
24
24
25
25
24
25
35
39
50
54
54
59
60
60
62
61
60
60
60
60
60
60
60
61
61
61
60
60
60
60
59
59
59
59
59
59
60
60
60
60
60
60
60
60
60
60
60
60
60
60
60
60
60
60
60
62
62
62
61
64
65
67
67
67
67
67
67
68
68
68
68
68
67
66
66
66
66
65
65
65
65
66
66
66
66
66
66
66
66
66
66
66
66
66
66
66
65
65
65
65
65
66
66
67
69
70
70
70
70
70
70
70
70
68
68
68
68
68
66
66
64
64
64
64
64
64
60
60
60
60
60
60
58
57
57
57
56
52
50
50
49
49
48
48
49
48
49
50
51
50
50
47
47
47
47
47
48
48
48
48
48
47
46
46
46
46
46
45
45
46
46
46
46
46
45
45
45
46
46
46
46
44
44
42
42
42
42
42
41
40
40
40
40
41
42
42
42
40
40
40
40
40
42
42
43
43
42
45
45
45
45
45
45
42
42
41
41
40
40
38
38
37
37
37
37
37
37
37
37
37
37
37
36
36
36
36
36
34
34
32
32
32
32
32
35
34
36
39
38
44
45
46
46
46
46
47
47
50
50
50
55
55
55
56
62
65
65
67
67
67
70
70
70
71
71
71
71
71
71
71
72
72
71
71
71
71
71
71
70
70
70
70
70
70
70
70
70
70
69
69
69
69
69
69
68
67
66
65
65
65
65
65
65
65
65
65
65
65
64
63
62
62
62
62
62
61
61
61
61
61
61
61
60
60
60
60
60
60
55
55
55
57
57
57
57
57
57
56
56
55
55
55
55
55
55
55
55
56
56
56
56
56
56
57
57
57
57
57
57
58
57
57
57
57
57
55
55
55
53
53
54
54
54
54
54
52
52
53
54
54
54
50
49
49
49
49
49
47
47
47
46
46
45
45
45
45
45
45
45
45
45
44
44
44
45
46
47
47
46
42
35
35
35
33
33
32
32
32
32
30
30
31
31
31
31
31
31
31
31
31
29
29
29
29
29
29
28
28
28
28
28
27
27
27
27
27
26
26
26
25
25
25
25
25
25
24
24
24
23
23
23
23
23
23
22
22
22
22
22
22
22
21
21
21
21
21
21
21
21
20
20
20
19
19
19
20
20
20
19
19
19
19
19
19
19
19
19
19
19
19
19
19
19
20
20
20
20
20
20
20
20
20
20
20
20
20
20
20
20
20
20
21
20
17
17
17
17
17
17
17
17
17
17
17
17
17
17
17
15
15
15
15
15
15
16
16
16
15
15
15
15
15
15
15
15
15
15
15
15
16
17
17
17
18
17
17
17
15
15
15
15
15
16
17
15
15
17
20
21
22
22
22
24
24
25
25
25
25
25
26
26
27
28
30
30
30
30
30
30
30
30
30
30
30
30
30
30
30
30
30
30
30
30
30
30
30
30
30
30
30
30
30
29
28
28
28
28
28
28
30
30
30
30
30
30
30
30
30
30
30
30
30
30
30
29
29
29
28
28
28
29
29
29
29
29
29
29
29
29
29
29
29
29
29
29
29
29
29
29
29
29
29
29
29
29
27
27
27
27
27
27
27
28
28
27
27
27
27
27
27
27
26
26
26
26
26
26
26
26
25
25
24
24
25
25
25
25
24
22
22
22
22
22
22
22
22
22
22
22
21
21
22
23
25
25
25
25
22
22
22
22
22
22
24
25
25
27
26
27
27
27
27
27
27
27
27
27
27
27
27
27
27
26
26
26
26
26
25
25
25
25
25
25
25
25
25
25
25
25
25
25
25
25
25
25
25
25
24
24
24
24
24
24
24
24
24
25
25
26
26
27
27
27
27
27
27
27
27
27
27
27
27
27
27
27
27
27
27
27
27
27
27
27
27
27
27
26
26
27
27
27
27
27
28
29
30
31
33
34
34
34
34
34
37
38
38
38
38
38
40
40
41
42
42
42
42
41
41
41
41
40
40
40
40
40
40
40
40
40
40
40
40
41
41
41
40
40
40
40
40
40
40
41
41
41
41
41
41
41
41
40
40
40
40
40
38
38
38
38
38
37
37
37
35
35
35
37
37
37
37
35
38
40
40
39
39
39
39
39
39
40
40
40
40
41
41
40
40
40
40
39
39
39
38
38
37
37
37
37
37
37
37
37
37
37
36
36
36
36
36
36
36
36
36
36
33
33
33
32
32
32
32
32
33
33
32
32
32
33
33
32
32
32
32
32
32
32
32
32
32
32
32
32
32
32
31
31
30
30
29
30
30
30
30
30
30
30
30
30
30
30
30
30
30
30
31
31
31
31
31
31
32
32
32
32
31
31
30
30
29
29
29
29
29
28
28
27
27
27
27
27
27
27
27
27
27
25
25
25
25
25
25
25
25
24
24
24
24
24
24
24
24
22
22
22
22
21
20
20
20
21
22
22
22
22
22
20
21
22
23
27
30
30
30
28
29
29
29
29
29
29
29
29
29
29
29
29
29
28
28
28
28
28
28
28
28
28
27
27
27
27
27
28
28
28
27
27
27
27
27
27
27
27
26
26
27
27
27
27
27
26
26
26
26
26
26
26
26
25
25
25
25
25
25
25
26
27
27
29
29
28
28
29
29
28
28
28
28
28
28
29
29
30
28
28
29
28
28
28
28
28
29
29
29
29
29
30
30
30
30
29
29
29
29
28
27
27
27
27
28
28
29
29
29
29
27
27
27
28
28
28
28
28
28
28
28
30
30
30
30
30
30
30
30
30
31
33
33
33
32
32
32
32
32
32
32
32
32
32
37
37
37
36
40
40
42
42
42
42
42
43
43
43
43
43
44
44
44
44
44
44
44
42
42
42
43
43
43
43
42
42
42
42
42
42
42
42
42
44
44
44
44
44
43
43
42
42
42
42
42
42
41
39
39
38
38
38
38
38
38
38
38
38
38
38
38
38
38
37
38
37
37
36
36
36
35
35
35
35
35
35
37
38
38
38
38
38
38
37
37
37
36
35
35
35
35
35
34
34
34
34
34
33
33
33
33
32
32
31
31
31
31
31
31
31
31
31
31
31
32
31
31
30
30
30
30
30
32
31
32
32
32
32
32
32
32
33
35
35
34
34
31
31
31
31
31
31
31
32
31
31
30
30
30
30
30
30
30
30
30
30
29
30
30
30
30
30
29
28
27
28
27
27
27
27
27
27
27
27
27
26
25
25
25
25
25
24
25
25
25
25
25
25
25
25
24
24
24
24
24
24
25
25
25
24
23
23
23
23
23
24
25
26
26
26
25
25
25
24
24
24
24
25
24
24
24
24
24
24
24
25
25
24
24
24
24
24
24
24
25
25
25
25
25
24
24
24
24
24
25
26
27
27
25
25
25
25
25
25
25
27
26
26
25
25
25
25
25
25
27
30
30
30
30
29
29
29
29
29
30
30
30
30
30
30
30
30
30
30
30
30
30
30
30
30
30
30
31
31
31
31
31
31
31
30
30
30
30
30
30
30
30
30
30
30
30
30
30
30
30
30
30
30
30
30
30
28
28
28
28
28
28
28
28
28
27
27
27
27
27
27
27
27
27
27
27
27
27
27
27
27
27
27
27
27
27
27
27
27
28
28
28
28
28
27
27
27
27
27
27
27
27
27
27
27
27
27
27
27
27
27
27
27
27
27
27
27
27
27
27
27
27
26
25
25
25
25
25
25
23
22
22
22
23
23
22
21
21
21
21
21
21
21
21
21
21
20
20
20
20
22
22
22
22
22
22
22
22
25
25
25
25
25
25
24
24
24
24
24
24
23
23
23
22
22
22
22
23
23
23
23
23
23
23
24
23
23
23
23
22
22
22
22
24
25
25
25
25
25
25
25
25
26
27
27
28
28
28
28
27
27
27
28
28
29
29
29
29
29
28
28
28
29
31
35
37
38
38
43
44
46
46
50
52
52
52
52
52
52
52
52
51
51
51
51
52
53
53
52
52
52
52
52
52
52
52
52
52
52
51
51
51
51
51
51
50
50
50
50
50
50
50
49
49
49
49
49
48
48
47
47
48
48
47
47
47
47
47
47
47
47
47
47
47
46
46
46
45
45
45
45
45
45
45
45
45
45
45
45
45
45
45
44
43
42
42
42
41
41
41
42
42
42
42
42
42
42
42
42
44
43
42
46
47
47
47
47
47
48
47
47
47
47
47
47
47
47
47
46
46
46
45
45
45
44
44
44
42
40
40
38
38
38
37
37
37
37
36
36
35
35
35
35
35
35
35
34
34
34
33
33
31
32
32
32
31
31
31
34
34
34
34
32
31
31
31
31
31
30
30
25
25
25
25
25
25
24
24
24
24
23
23
23
23
22
23
24
25
26
27
27
27
30
30
30
30
30
30
31
30
32
32
32
32
32
32
32
32
30
30
30
32
31
31
39
43
43
45
45
46
47
47
47
47
47
47
47
47
47
47
47
46
46
46
45
45
45
45
45
45
45
45
45
45
45
48
50
50
50
50
50
50
52
52
52
53
53
53
53
54
55
56
56
56
56
56
56
56
55
55
54
52
52
51
51
52
52
52
52
52
52
52
52
52
52
52
52
51
50
51
50
50
50
50
50
50
50
51
51
52
52
52
52
52
52
52
52
52
52
52
52
52
50
50
50
49
49
49
49
48
47
47
47
47
46
46
45
45
44
44
44
44
44
44
43
43
43
42
42
42
42
42
42
43
45
45
45
42
42
42
42
42
42
42
42
41
40
40
39
39
38
38
38
38
38
38
38
38
38
38
39
38
39
39
39
38
37
38
38
39
40
40
38
37
37
37
36
36
36
35
35
34
34
34
34
34
34
34
34
34
35
35
34
34
33
32
32
32
30
30
30
30
30
30
30
30
30
28
28
28
27
27
27
27
27
27
27
27
27
27
27
27
27
27
27
27
26
26
25
24
24
24
24
25
25
25
25
25
24
22
22
22
22
23
25
25
25
25
25
25
25
25
25
25
25
25
25
23
23
22
22
22
22
22
22
22
22
22
22
21
20
20
20
18
17
17
17
17
17
17
17
17
17
17
17
17
17
17
17
17
17
17
18
18
18
18
18
18
18
18
18
18
18
18
18
19
19
19
19
19
19
19
18
18
18
18
18
18
18
18
17
17
17
17
17
17
17
16
16
16
16
16
16
16
16
16
16
15
15
15
15
15
15
14
14
14
14
14
14
14
14
14
14
13
13
13
13
13
13
13
13
12
11
11
10
10
10
10
10
9
9
10
10
10
10
10
10
10
10
10
10
10
10
10
10
10
10
9
8
8
8
8
9
9
9
9
9
9
9
9
9
9
9
9
8
8
8
8
8
8
8
8
8
8
8
8
8
8
10
10
11
12
12
10
12
12
13
15
15
15
15
15
15
15
15
15
15
15
15
15
15
15
15
15
15
15
15
14
14
14
14
14
14
14
14
14
14
14
14
14
14
14
14
14
14
14
14
14
14
14
14
14
14
13
13
13
13
13
13
13
13
13
13
13
13
13
14
13
13
13
12
12
12
12
12
12
12
12
12
12
12
12
12
12
11
11
11
11
11
11
11
11
11
11
11
11
11
12
12
12
12
12
12
12
12
12
12
12
12
12
12
12
13
13
13
13
15
15
15
15
15
15
15
15
15
15
15
15
15
15
15
15
15
15
15
15
15
15
15
15
15
15
15
15
15
15
15
14
14
14
14
14
14
14
14
14
14
14
14
14
14
14
14
14
13
13
12
11
11
11
11
11
11
11
11
11
12
12
12
12
12
12
11
11
11
11
11
11
11
11
10
10
10
11
12
12
12
12
12
12
12
12
12
13
12
12
12
12
12
12
12
11
11
11
11
11
11
12
12
12
12
12
12
12
12
12
12
12
12
12
12
12
12
12
12
12
12
11
11
11
11
11
11
11
11
11
11
11
11
11
11
11
11
11
11
11
11
11
11
11
11
11
11
11
11
11
11
11
11
12
12
12
12
12
13
13
13
14
14
14
14
14
15
19
20
20
18
18
19
19
19
19
19
19
19
19
19
19
20
20
20
20
20
20
20
20
20
20
20
20
20
20
20
20
20
21
21
22
23
23
23
23
23
23
23
23
23
23
23
23
22
22
22
22
22
20
20
20
20
20
20
20
20
20
20
20
20
20
20
20
20
20
21
21
21
21
21
21
21
21
22
22
22
22
22
22
22
22
22
22
23
23
23
23
23
23
23
23
23
23
23
23
22
22
22
21
21
21
22
22
22
22
22
22
22
22
22
22
21
21
21
21
21
21
21
21
20
20
20
20
21
21
21
21
21
20
21
21
21
21
21
23
25
28
30
30
30
29
29
29
29
29
29
29
27
27
27
27
27
28
28
28
29
29
29
29
29
29
29
29
29
29
30
30
30
30
29
29
29
29
29
29
29
29
29
29
29
29
28
28
28
30
30
30
30
32
31
31
30
30
30
30
30
30
31
31
32
32
33
33
33
32
32
32
33
33
33
33
32
32
32
32
30
29
29
29
30
29
27
27
27
27
27
27
28
28
28
29
29
28
29
29
29
29
29
30
30
30
31
31
32
31
31
31
31
32
32
32
32
32
32
32
32
31
31
31
31
32
32
32
32
32
30
29
29
29
29
29
29
29
29
29
29
28
27
27
27
27
27
27
27
27
28
28
28
27
27
27
26
25
25
25
25
25
25
25
25
25
25
25
25
25
25
25
25
25
25
25
25
25
25
25
24
24
24
25
23
23
23
23
22
22
23
23
23
23
25
25
25
25
25
25
25
25
25
25
25
25
25
25
25
24
24
24
24
23
22
22
22
22
22
22
21
21
21
20
19
18
18
19
20
20
19
18
19
19
19
18
18
20
20
20
26
33
35
35
35
35
35
35
32
33
33
34
35
35
34
34
35
35
36
36
36
36
36
42
42
44
47
47
47
47
47
48
47
47
47
47
47
47
48
48
48
50
50
50
50
50
50
50
50
50
50
50
50
50
50
50
50
50
50
50
50
49
49
49
49
49
49
49
49
48
48
48
48
48
48
48
48
48
48
48
48
48
48
48
48
48
48
48
48
48
48
48
48
48
47
47
47
46
46
46
47
47
47
48
48
47
47
47
47
47
48
49
47
45
45
46
47
47
47
47
50
50
50
50
50
50
49
50
50
50
50
50
48
48
48
47
45
44
44
43
43
42
42
42
42
42
42
42
42
42
42
41
41
41
41
41
40
40
38
37
37
37
37
37
37
37
37
37
37
37
37
36
36
36
36
36
35
34
34
34
34
35
35
36
36
37
38
38
39
38
38
38
38
38
38
38
37
35
35
35
35
35
34
32
32
32
32
32
32
32
32
30
30
30
30
30
30
30
30
30
28
27
27
27
27
27
27
26
26
27
27
27
28
29
28
28
28
28
28
27
27
27
27
27
27
27
27
27
27
27
27
27
27
27
27
27
27
27
26
25
25
25
25
25
27
27
28
28
28
28
27
27
27
27
27
27
27
27
27
27
27
27
27
27
27
27
27
27
27
28
28
27
27
27
27
26
26
26
25
25
25
25
26
25
25
25
26
28
28
29
29
30
30
30
32
32
32
32
32
32
32
32
32
32
32
32
31
31
31
31
30
30
30
30
30
30
30
30
29
29
29
29
29
29
30
30
30
30
29
28
28
28
28
28
28
27
28
28
30
31
31
30
30
30
29
29
29
29
29
29
29
29
29
29
29
29
29
29
29
29
29
29
29
28
28
32
32
32
32
32
33
33
33
33
33
33
33
32
32
32
32
31
31
31
31
31
31
30
30
30
30
30
30
30
30
30
30
30
30
30
30
30
30
30
30
30
30
30
30
30
30
30
28
27
26
26
26
26
26
26
26
26
26
26
26
23
23
23
23
23
23
23
23
23
23
23
23
24
24
24
23
23
22
22
22
22
22
23
23
23
23
23
23
20
20
20
20
20
20
20
20
20
19
19
19
19
19
19
19
19
19
19
19
20
20
20
19
19
19
19
19
19
19
20
20
22
22
21
21
21
20
20
20
21
22
26
26
27
27
27
27
27
27
28
27
27
26
25
25
25
27
28
28
28
28
29
29
30
30
30
29
28
28
28
28
29
28
28
28
28
28
28
28
28
28
28
28
28
28
28
28
28
28
28
28
28
28
28
27
27
26
27
27
27
27
27
27
27
27
27
27
27
27
27
27
27
27
27
27
27
27
27
27
27
27
26
26
26
26
26
26
26
26
26
26
26
26
26
26
26
26
26
27
27
27
27
29
29
29
29
30
31
30
30
30
30
30
30
30
30
30
31
30
30
29
29
29
27
26
26
26
25
24
24
24
24
24
24
24
24
24
23
23
23
23
23
24
24
24
22
22
22
22
22
22
22
22
22
22
21
21
22
22
22
22
22
22
22
23
22
21
21
20
20
20
20
20
23
23
23
24
24
25
25
22
22
22
22
22
21
21
22
22
22
22
22
24
24
24
23
23
23
23
23
23
22
22
22
22
22
23
23
23
23
23
23
22
22
22
22
22
23
23
23
23
23
23
23
24
23
23
22
22
22
22
22
22
22
22
21
21
21
21
22
22
21
22
22
22
21
21
21
21
21
21
20
21
20
20
20
20
20
20
20
20
20
20
20
19
19
19
19
18
18
18
18
18
18
18
18
18
18
18
18
18
18
18
17
17
17
17
17
18
20
20
20
20
21
20
20
21
21
21
21
21
21
21
20
20
20
20
19
19
19
19
19
19
19
19
19
19
19
19
19
19
19
19
19
19
19
19
19
19
19
19
19
19
19
19
19
19
19
20
20
20
20
20
20
20
20
20
20
20
20
20
20
20
20
20
20
20
20
20
20
20
20
20
20
20
20
20
20
20
21
20
21
21
21
21
21
21
21
22
22
22
22
22
22
22
22
22
22
22
22
21
21
21
21
21
21
21
21
21
21
22
22
21
21
21
21
22
22
22
22
22
25
25
25
25
26
26
26
27
27
28
28
28
28
27
27
27
27
27
27
27
27
27
27
26
26
26
26
26
26
26
26
26
26
25
25
25
24
24
24
24
24
24
24
24
24
22
22
22
22
22
22
22
22
22
22
22
22
22
22
22
22
22
22
22
21
21
21
21
22
21
23
23
23
23
23
25
25
25
25
25
25
26
25
28
32
33
35
36
36
40
40
40
40
41
41
41
41
41
41
40
39
39
39
39
40
40
40
40
40
40
40
40
44
44
44
44
44
45
45
45
41
41
41
47
47
50
50
51
52
55
57
59
59
59
59
59
59
59
59
59
59
58
58
57
57
57
57
57
56
56
56
56
56
55
55
55
55
55
55
55
55
55
55
55
55
54
54
54
54
54
54
54
54
54
55
55
57
57
57
57
57
56
56
57
57
57
57
58
57
57
57
57
57
57
57
57
57
57
56
56
55
56
56
56
56
56
55
55
55
55
55
54
54
54
54
54
53
53
53
52
52
52
52
52
52
52
52
52
52
52
50
50
50
50
50
51
50
50
51
51
51
50
50
47
47
47
47
47
47
43
40
40
40
40
41
41
41
40
40
40
38
38
38
38
37
37
35
35
36
35
35
35
35
35
36
37
37
40
38
40
40
40
38
38
38
38
38
37
35
35
35
35
35
35
34
34
33
33
32
32
32
32
31
30
30
31
31
31
31
30
25
25
25
25
24
25
25
28
29
30
30
28
29
29
30
30
30
30
30
30
30
30
30
30
30
30
30
30
31
31
31
31
31
31
32
34
34
35
35
35
35
35
35
35
35
35
35
35
35
35
36
37
37
37
37
37
37
37
37
37
37
37
37
37
34
34
34
35
35
35
35
40
39
43
45
45
45
45
45
45
45
45
45
45
45
45
45
44
43
43
43
43
43
43
43
42
42
42
42
42
42
42
42
42
42
42
42
42
42
42
42
43
43
43
43
43
43
42
42
40
40
40
40
40
45
45
45
45
45
44
44
44
44
44
44
43
42
42
42
42
42
42
42
42
42
43
43
43
43
43
43
42
42
42
42
40
40
40
40
40
40
40
40
40
40
38
38
37
37
37
37
37
38
38
36
35
35
35
35
35
35
35
35
34
32
34
34
35
35
35
35
35
35
36
35
35
34
34
33
32
31
31
31
31
31
32
32
32
32
32
31
31
31
31
31
31
31
31
31
31
31
31
30
30
30
30
30
30
30
30
30
29
28
27
27
27
27
27
27
27
27
27
27
27
29
29
29
29
29
28
28
28
28
28
28
28
28
27
27
27
27
26
26
26
26
26
25
25
25
25
22
22
21
21
21
21
21
20
20
20
20
20
19
19
19
19
19
19
19
19
19
18
18
18
18
18
18
17
17
17
18
18
18
20
20
21
22
23
24
25
25
25
25
25
25
25
25
25
23
23
25
25
25
25
25
25
25
24
24
24
24
25
25
25
25
25
25
25
25
25
25
25
25
25
25
25
25
25
25
25
25
25
25
25
25
25
23
23
23
23
23
23
23
23
24
23
24
25
25
25
25
26
26
26
27
29
30
30
30
30
32
32
32
32
31
31
30
30
31
31
31
31
31
31
31
31
31
31
31
31
30
30
29
29
30
30
31
32
32
32
32
31
31
31
31
31
31
31
31
31
31
30
30
30
30
30
30
30
30
30
30
30
30
30
30
30
30
30
33
34
34
34
35
35
35
35
35
37
37
36
35
35
35
35
35
36
35
35
34
33
33
33
33
33
33
35
34
34
34
35
35
36
36
36
35
35
35
35
36
37
37
37
37
37
37
38
39
40
40
40
39
39
39
39
39
38
38
38
35
35
36
36
36
36
36
36
36
36
36
36
36
36
36
36
35
35
35
35
35
35
35
35
35
35
35
34
34
33
34
34
34
34
35
35
35
34
37
37
37
37
37
37
37
37
37
37
37
37
37
37
37
37
36
36
37
38
38
38
38
35
36
35
35
37
37
37
37
37
37
36
37
37
37
37
37
37
37
37
35
35
35
35
34
35
35
35
35
35
35
35
35
33
34
34
34
34
34
34
35
35
35
35
35
35
35
35
35
35
35
35
34
32
32
32
32
32
32
32
32
32
32
30
31
31
30
30
31
31
31
31
30
30
30
29
29
30
30
30
29
29
29
29
29
29
29
29
29
29
30
30
30
30
30
30
30
30
29
29
29
29
29
29
29
29
29
29
28
28
28
28
27
27
27
27
27
27
27
27
26
26
26
26
26
24
23
23
23
23
22
22
21
22
22
21
20
19
19
19
19
19
19
19
19
19
19
19
19
19
18
18
18
18
18
18
18
18
18
17
17
17
17
17
16
16
16
16
16
16
16
16
15
15
15
15
15
15
15
15
15
15
15
15
15
13
12
11
11
11
10
10
10
10
10
10
10
10
10
10
10
10
10
10
10
10
10
9
9
8
7
6
6
6
6
6
6
6
6
6
6
6
6
6
6
5
5
5
5
5
5
5
5
5
5
5
5
5
5
4
4
4
4
4
5
5
5
5
5
5
5
5
5
6
6
6
5
5
5
5
5
5
5
5
5
5
5
5
5
5
5
5
5
6
6
6
6
6
6
6
5
5
5
7
9
10
10
10
10
11
11
11
11
11
11
11
11
11
12
12
12
12
13
13
13
13
13
13
13
13
13
13
13
13
13
13
13
13
13
13
13
13
13
13
13
13
13
13
13
13
13
13
12
12
12
12
12
12
12
12
12
12
12
12
12
12
12
12
12
12
12
12
12
12
12
12
12
12
12
12
12
12
12
12
13
13
14
13
13
13
13
13
13
13
13
13
13
13
13
14
14
14
13
14
15
15
15
15
15
15
15
15
15
15
15
15
15
15
15
15
15
15
15
14
14
14
13
13
12
12
12
12
12
12
12
12
13
17
17
17
17
16
16
16
16
16
16
16
16
16
16
16
16
16
17
17
17
16
16
15
15
15
16
16
16
16
16
15
15
15
15
15
15
15
14
14
14
14
14
13
13
13
13
13
13
13
13
13
13
13
13
13
13
13
13
13
13
13
13
13
13
13
13
13
13
13
13
13
13
13
13
13
13
13
13
14
14
14
14
14
14
15
15
15
15
15
15
15
17
17
18
19
19
18
18
20
24
25
27
27
28
27
28
29
30
35
37
45
45
46
48
48
48
48
48
48
48
48
48
47
47
47
47
47
47
47
47
47
47
47
47
47
47
47
47
47
47
47
47
47
47
47
47
46
46
46
46
46
46
46
46
46
46
46
46
46
46
46
46
46
45
45
43
43
43
43
43
43
44
44
44
44
44
44
44
44
44
44
44
43
43
43
43
43
42
42
42
42
42
42
42
42
44
44
44
43
42
42
42
42
42
42
42
42
42
41
40
40
40
41
40
41
41
41
42
41
41
41
39
39
38
35
35
37
37
32
32
32
32
33
33
33
30
30
29
29
29
29
29
30
37
40
40
37
35
35
36
36
39
38
39
39
37
38
38
38
38
38
38
38
38
42
42
42
42
42
42
42
42
42
42
42
42
42
42
42
42
41
41
41
40
40
40
40
40
40
40
39
39
39
38
37
38
38
38
38
38
38
38
37
37
37
37
37
36
36
35
35
35
35
36
36
37
37
37
37
37
37
37
37
37
37
37
37
37
37
37
37
37
37
37
37
37
37
38
38
38
38
37
36
36
36
36
36
37
39
39
39
40
39
39
39
39
39
40
42
42
42
42
40
40
40
39
39
40
39
39
39
39
39
38
38
38
38
38
37
37
37
36
34
33
33
33
33
34
34
34
34
33
33
32
32
32
32
31
30
29
28
27
27
27
27
27
27
27
27
28
28
28
27
27
27
27
27
27
27
27
25
25
25
25
25
26
26
27
26
26
25
25
25
25
26
27
28
27
25
25
25
25
25
25
25
25
25
25
24
24
24
24
24
26
25
25
27
27
27
27
27
27
27
27
27
27
27
27
27
28
28
28
28
26
26
25
25
25
25
25
25
25
25
25
24
24
24
24
25
25
25
23
23
23
24
25
30
35
36
36
37
37
37
38
38
38
38
38
38
38
38
38
38
38
39
39
39
39
39
39
39
39
39
39
40
40
41
41
41
40
40
40
40
40
40
40
40
40
40
40
40
40
40
40
40
40
40
40
40
40
40
40
40
40
40
40
40
40
40
40
40
40
40
40
40
40
40
40
40
40
40
40
38
38
38
37
37
37
37
37
38
39
40
39
39
40
40
40
40
40
40
38
38
37
37
37
37
37
37
37
37
37
37
37
37
37
37
38
38
38
38
38
37
37
34
34
34
34
32
32
32
30
28
28
28
28
28
27
27
26
25
24
24
24
24
24
23
22
22
22
22
22
22
22
22
22
21
21
20
19
19
19
19
19
19
18
17
17
17
17
17
17
17
17
15
15
15
15
15
15
15
15
15
15
15
15
15
12
12
12
12
12
12
12
12
12
12
12
12
12
12
12
12
10
7
5
6
6
6
5
5
5
5
5
5
5
5
5
5
5
5
5
5
5
4
4
4
4
4
4
4
4
4
4
4
4
4
4
4
4
4
4
4
4
4
4
4
4
4
4
4
4
4
4
4
4
4
4
4
4
4
4
4
4
4
4
4
4
4
4
4
4
4
4
4
4
4
4
4
4
4
4
4
4
4
4
4
4
4
4
4
4
4
4
4
4
4
4
4
4
4
4
3
3
3
3
3
3
3
3
3
3
3
3
3
3
3
3
3
2
2
2
2
2
1
1
1
1
1
1
1
1
1
1
1
1
1
1
1
1
1
1
1
1
1
1
1
1
1
1
1
1
1
1
1
1
0
0
0
0
0
0
0
0
0
0
0
0
0
0
0
0
0
0
0
0
0
0
0
0
0
0
0
0
0
0
0
0
0
0
0
0
0
0
0
0
0
0
0
0
0
0
0
0
0
0
0
0
0
0
0
0
0
0
0
0
0
0
0
0
0
0
0
0
0
0
0
0
0
0
0
0
0
0
0
0
0
0
0
0
0
0
0
0
0
0
0
0
0
0
0
0
0
0
0
0
0
0
0
0
0
0
0
0
0
0
0
0
0
0
0
0
0
0
0
0
0
0
0
0
0
0
0
0
0
0
0
0
0
0
0
0
0
0
0
0
0
0
0
0
0
0
0
0
0
0
0
0
0
0
0
0
0
0
0
0
0
0
0
0
0
0
0
0
0
0
0
0
0
0
0
0
0
0
0
0
0
0
0
0
0
0
0
0
0
0
0
0
0
0
0
0
0
0
0
0
0
0
0
0
0
0
0
0
0
0
0
0
0
0
0
0
0
0
0
0
0
0
0
0
0
0
0
0
0
0
0
0
0
0
0
0
0
0
0
0
0
0
0
0
0
0
0
0
0
0
0
0
0
0
0
0
0
0
0
0
0
0
0
0
0
0
0
0
0
0
0
0
0
0
0
0
0
0
0
0
0
0
0
0
0
0
0
0
0
0
0
0
0
0
0
0
0
0
0
0
0
0
0
0
0
0
0
0
0
0
0
0
0
0
0
0
0
0
0
0
0
0
0
0
0
0
0
0
1
1
1
1
2
2
2
2
2
2
2
2
2
2
2
2
2
2
2
2
2
2
2
2
2
2
2
2
2
2
2
2
2
2
2
2
2
2
2
2
2
2
2
2
2
2
2
2
2
2
2
2
2
2
2
2
2
2
2
2
2
2
2
2
2
2
2
2
2
2
2
2
2
2
2
4
4
4
4
4
4
4
4
4
4
4
4
4
4
4
4
4
4
4
4
4
4
4
4
4
5
5
5
5
5
5
5
5
5
5
5
5
5
5
5
5
4
4
4
4
4
4
4
4
4
4
4
4
4
4
4
4
4
4
4
4
4
5
5
5
5
5
5
5
5
5
5
5
5
5
5
5
5
5
5
5
5
5
5
5
5
5
5
5
5
5
5
5
5
5
5
5
5
5
5
5
5
5
5
5
5
5
5
5
5
5
5
5
5
5
5
5
5
5
5
5
5
4
4
4
4
4
4
4
4
4
4
4
4
4
4
4
4
4
4
4
4
4
4
4
4
4
4
4
4
4
4
4
4
4
4
4
4
4
4
4
3
3
3
3
3
3
3
3
3
3
2
2
2
2
2
2
2
2
2
2
2
2
2
2
2
2
2
2
2
2
3
3
3
3
3
3
4
4
5
5
5
5
5
5
5
5
5
5
5
5
5
5
5
5
5
5
5
5
5
5
5
5
5
5
5
5
5
5
5
5
5
5
5
5
5
5
5
5
4
4
4
4
4
4
4
4
4
4
4
4
4
4
4
4
4
4
4
4
4
4
5
5
5
5
5
5
5
5
5
5
5
5
5
5
5
5
5
5
5
5
5
5
5
4
4
4
4
4
4
4
4
4
4
4
4
4
4
4
4
4
4
4
4
4
4
4
4
4
4
4
4
4
4
4
4
4
4
4
4
5
5
5
5
5
5
5
5
5
5
5
5
5
5
5
5
5
5
5
5
5
5
5
5
5
5
5
5
5
5
5
5
5
5
5
5
5
5
5
5
5
5
5
5
5
5
5
5
5
5
5
6
6
6
5
5
5
6
6
6
6
6
6
6
6
6
6
6
5
5
5
5
5
5
5
5
5
5
5
5
5
5
5
5
5
5
5
5
5
5
5
5
5
5
5
5
5
5
5
5
5
5
5
5
5
5
5
5
5
5
5
5
5
5
5
5
5
5
5
5
5
5
5
5
5
5
5
4
4
4
4
4
3
3
3
3
3
3
3
3
3
3
3
3
2
2
2
2
2
2
2
3
3
3
3
3
3
3
3
2
2
2
2
2
2
2
2
2
2
2
2
2
2
2
2
2
2
2
2
2
2
2
2
2
2
2
2
2
2
2
2
2
2
2
2
2
2
2
3
3
3
3
3
3
3
3
4
4
5
5
5
5
5
5
5
4
4
4
4
4
4
4
4
4
4
4
4
5
5
5
5
5
5
5
5
5
5
5
5
5
6
6
6
6
6
6
6
6
7
7
7
7
7
7
7
7
7
7
7
7
7
7
7
7
7
7
7
7
7
7
7
7
7
7
7
7
7
7
7
7
7
7
7
7
7
7
7
7
7
7
8
8
9
9
8
8
8
8
8
8
8
8
9
9
10
10
10
10
9
9
9
9
9
9
9
9
9
9
9
9
9
9
9
9
9
9
10
11
11
11
11
11
10
10
10
10
10
10
10
10
10
10
10
10
10
10
10
10
10
10
10
10
10
10
10
10
10
10
10
10
10
10
10
10
10
10
10
10
10
10
10
10
10
10
10
10
9
9
8
9
9
9
9
9
9
9
9
9
9
10
10
10
10
10
10
10
10
11
12
12
12
13
13
14
16
17
20
20
19
19
19
19
19
20
20
20
19
19
19
20
20
21
22
24
24
24
23
23
23
23
23
23
23
23
23
23
23
23
23
23
23
23
23
23
22
21
21
21
21
21
21
21
21
21
20
20
20
20
20
20
21
21
21
21
20
20
20
20
20
20
20
20
20
20
20
20
21
22
22
22
22
23
25
25
25
25
25
25
25
25
25
25
25
25
25
25
25
25
25
25
25
25
25
25
25
25
25
25
25
25
25
25
25
25
25
24
24
25
25
26
26
26
26
26
26
26
27
27
27
27
27
27
27
26
26
26
26
26
26
26
26
26
26
26
24
24
24
24
24
24
24
22
22
22
22
22
20
20
20
20
20
19
18
17
17
17
17
17
17
17
17
17
17
17
17
17
17
16
16
16
16
16
16
16
16
16
16
16
16
15
15
14
14
15
16
20
21
22
22
22
28
28
28
28
29
29
29
29
29
29
29
28
28
28
28
28
28
28
28
28
28
28
28
28
28
28
28
28
28
28
28
28
28
27
27
27
27
27
27
27
27
27
27
27
27
27
27
27
27
27
27
27
27
27
27
25
25
27
32
35
44
48
60
60
61
63
65
65
65
65
73
100
106
115
116
118
118
119
120
120
120
120
120
120
121
123
123
123
123
124
125
125
125
124
124
124
125
126
126
126
126
126
126
126
126
126
126
126
126
126
126
126
126
126
126
126
126
127
127
126
125
125
125
126
126
127
127
127
127
127
127
129
132
146
147
149
149
147
148
146
146
146
146
146
147
145
143
144
144
144
147
147
147
147
147
147
147
147
146
146
145
145
142
142
142
142
142
142
142
142
142
142
141
137
135
135
135
135
135
133
132
132
132
132
131
131
130
130
130
130
130
129
127
119
118
119
119
119
117
116
117
116
115
115
115
115
115
115
112
108
109
105
102
99
99
99
99
100
105
107
108
107
107
113
115
119
120
120
128
130
132
132
141
155
167
177
178
184
184
184
185
181
182
182
182
179
177
180
187
188
187
185
185
183
183
185
186
192
197
197
197
206
207
207
207
203
203
203
200
200
200
200
200
195
197
197
198
199
200
201
200
200
200
200
200
208
207
207
217
220
218
221
222
222
224
224
222
222
222
222
222
222
222
222
225
227
227
226
227
227
226
227
227
227
227
225
223
222
222
222
222
222
222
222
222
222
218
216
217
217
219
218
218
217
217
217
219
220
211
211
211
210
210
210
210
211
211
214
215
215
221
217
220
223
226
228
229
230
230
230
230
223
221
222
224
231
232
232
224
222
220
220
218
219
218
220
227
227
227
229
226
217
217
218
221
220
221
218
217
215
213
212
213
214
215
215
215
215
216
217
217
214
213
213
210
210
205
198
197
198
198
199
200
200
195
187
187
189
197
197
198
199
196
194
195
199
199
202
202
200
197
197
197
197
197
197
194
193
193
193
191
188
188
187
187
187
187
186
186
186
187
186
185
182
182
182
173
173
174
174
172
172
171
170
170
169
164
162
162
162
162
158
155
147
145
145
145
144
144
144
144
143
143
141
141
139
139
139
139
137
137
136
135
135
135
126
120
120
120
117
117
117
113
112
112
112
112
112
112
112
112
112
109
108
106
105
102
101
101
101
97
95
95
95
95
92
91
87
82
77
77
64
50
46
45
43
44
40
39
27
19
6
5
5
2
2
2
2
2
2
2
2
2
2
2
2
2
1
1
1
1
1
1
1
1
1
1
1
1
1
1
1
1
1
1
1
1
0
0
0
0
0
0
0
0
0
0
0
0
0
0
0
0
0
0
0
0
0
0
0
0
0
0
0
0
0
0
0
0
0
0
0
0
0
0
0
0
0
0
0
1
1
1
1
1
1
1
1
1
1
1
1
1
1
1
1
1
1
1
1
1
1
1
1
1
1
1
1
1
1
1
1
1
1
1
1
1
1
1
1
1
1
1
1
1
1
1
1
1
1
1
1
1
1
1
1
1
1
1
1
1
1
1
1
1
1
0
0
0
0
0
0
0
0
0
0
0
0
0
0
0
0
0
0
0
0
0
0
0
0
0
0
0
0
0
0
0
0
0
0
0
0
0
0
0
0
0
0
0
0
0
0
0
0
0
0
0
0
0
0
0
0
0
0
0
0
0
0
0
0
0
0
0
0
0
0
0
0
0
0
0
0
0
0
0
0
0
0
0
0
0
0
0
0
0
0
0
0
0
0
0
0
0
0
0
0
0
0
0
0
0
0
0
0
0
0
0
0
0
0
0
0
0
0
0
0
0
0
0
0
0
0
0
0
0
0
0
0
0
0
0
0
0
0
0
0
0
0
0
0
0
0
0
0
0
0
0
0
0
0
0
0
0
0
0
0
0
0
0
0
0
0
0
0
0
0
0
0
0
0
0
0
0
0
0
0
0
0
0
0
0
0
0
0
0
0
0
0
0
0
0
0
0
0
0
0
0
0
0
0
0
0
0
0
0
0
0
0
0
0
0
0
0
0
0
0
0
0
0
0
0
0
0
0
0
0
0
0
0
0
0
0
0
0
0
0
0
0
0
0
0
0
0
0
0
0
0
0
0
0
0
0
0
0
0
0
0
0
0
0
0
0
0
0
1
1
1
1
1
2
2
2
2
2
2
2
2
2
2
2
2
2
2
2
2
2
2
2
2
2
2
2
2
2
2
2
2
2
2
2
2
2
2
2
2
2
2
2
2
2
2
2
2
2
2
2
2
2
2
2
2
2
2
2
2
2
2
2
2
2
2
2
2
2
2
2
2
2
2
2
3
3
3
3
3
3
5
5
5
5
5
7
7
7
7
7
8
8
8
8
9
9
9
9
10
11
11
11
11
11
12
13
13
13
14
14
15
15
15
15
15
15
16
16
16
16
16
16
16
16
16
16
16
16
16
16
16
16
16
16
16
16
16
16
16
16
16
16
16
16
16
16
16
16
16
16
16
16
16
16
16
16
16
16
16
16
16
16
16
16
17
17
17
17
18
18
18
18
17
17
17
17
17
17
17
18
18
18
18
18
18
18
18
18
18
18
18
18
18
18
18
18
18
18
18
18
19
19
19
19
19
19
19
19
19
19
18
18
18
19
19
19
19
18
18
18
18
18
18
18
18
18
18
18
18
17
17
17
17
17
16
16
16
16
16
16
15
15
15
15
15
17
18
18
17
16
15
15
15
15
16
16
15
15
15
15
15
15
15
15
14
15
16
17
17
17
17
17
17
17
17
17
17
17
17
17
17
17
17
17
17
17
15
15
15
16
17
17
17
18
19
19
19
19
18
18
18
18
18
18
18
18
18
18
18
18
18
18
18
18
18
17
17
17
17
17
17
17
17
18
18
17
17
17
17
17
17
17
18
18
17
17
17
17
17
17
17
17
17
17
17
17
17
17
17
17
17
17
17
17
17
17
17
17
17
17
17
16
16
16
16
16
15
14
14
14
14
14
14
14
14
14
14
15
15
15
15
15
15
14
14
14
14
13
13
15
15
15
15
15
15
15
15
15
15
15
15
15
15
16
16
16
16
16
15
16
16
15
15
15
15
15
15
15
15
15
15
15
14
14
14
15
14
13
13
15
14
14
14
13
13
13
13
13
12
12
12
14
13
13
13
13
13
13
13
13
13
13
13
13
13
13
13
13
13
13
13
13
13
13
13
14
14
13
13
13
13
13
13
13
13
13
13
13
13
13
13
13
13
14
13
12
12
12
12
12
12
12
12
12
12
12
12
12
12
12
12
12
12
12
11
11
11
11
11
11
12
12
12
12
11
11
11
11
11
11
11
10
10
9
9
9
9
9
9
10
10
10
10
10
10
10
10
9
9
9
8
8
9
9
9
9
9
9
9
9
9
9
8
8
8
8
8
8
8
8
8
8
8
8
9
9
10
10
10
10
10
10
10
10
10
10
10
10
10
10
10
10
10
10
10
10
10
10
10
9
9
9
9
9
9
9
9
9
9
9
9
9
9
9
9
9
9
9
9
10
10
10
10
10
10
11
12
12
12
12
12
12
12
12
12
12
12
12
12
11
11
11
11
11
11
11
11
11
11
11
11
11
11
11
11
11
11
11
12
10
9
9
10
10
10
10
10
10
10
10
11
11
10
10
10
11
11
10
10
10
10
12
12
12
12
12
12
12
12
12
12
12
12
12
12
12
12
12
12
12
12
12
12
12
12
12
12
12
12
12
12
12
12
12
12
12
12
12
12
12
12
12
12
12
12
12
12
12
11
11
11
11
10
10
10
10
10
10
11
11
11
11
11
11
11
11
11
10
10
10
10
10
10
10
11
11
11
11
10
10
10
10
10
10
10
10
10
10
10
10
10
10
10
10
10
10
10
10
10
10
9
9
9
9
8
8
8
8
8
8
8
8
8
8
8
7
7
7
7
7
7
7
7
7
7
7
7
7
7
7
7
7
7
7
7
7
7
7
7
7
7
7
7
7
7
7
7
7
7
7
7
7
7
7
7
7
7
7
7
7
7
7
7
8
8
7
7
7
7
7
7
7
8
8
8
7
7
7
7
7
7
7
7
7
8
7
8
8
9
8
8
8
8
7
7
7
7
7
7
7
7
7
7
7
7
7
7
6
6
6
6
6
5
5
5
5
5
5
5
5
6
7
7
7
7
7
7
7
6
6
6
7
7
7
7
7
7
7
8
8
8
8
8
8
8
8
8
8
8
8
8
8
8
8
8
8
9
10
10
10
10
9
9
10
10
10
10
10
10
10
10
10
14
14
14
14
14
15
15
15
14
14
14
15
15
15
15
17
17
17
17
17
16
16
16
16
16
16
17
17
18
18
18
18
18
18
17
17
17
17
17
18
18
18
18
18
18
18
18
18
18
18
17
17
17
17
17
17
18
19
19
19
19
19
20
20
20
20
20
20
20
20
20
20
20
20
20
20
20
20
20
20
20
20
20
20
20
20
20
20
20
20
20
20
20
20
20
20
21
22
22
22
22
22
22
22
22
22
22
22
22
22
22
22
22
22
22
22
22
22
22
22
22
21
21
21
21
21
21
20
20
20
20
19
19
19
19
19
19
19
19
19
19
19
19
19
19
19
19
19
18
17
17
17
17
17
17
17
17
16
16
16
16
15
15
15
15
15
15
15
15
15
14
13
12
12
12
12
12
13
13
13
13
12
12
12
12
12
12
8
8
8
8
8
8
8
8
8
8
8
8
7
7
7
7
7
7
7
7
7
7
7
7
7
7
7
7
6
6
6
6
6
5
5
5
5
5
5
5
4
2
1
1
1
1
1
1
1
1
1
1
1
1
1
1
0
0
0
0
0
0
0
0
0
0
0
0
0
0
0
0
0
0
0
0
0
0
0
0
0
0
0
0
0
0
0
0
0
0
0
0
0
0
0
0
0
0
0
0
0
0
0
0
0
0
0
1
1
1
1
1
1
2
2
2
2
2
2
2
2
2
2
2
2
2
2
2
2
2
2
2
2
2
2
2
2
2
2
2
2
2
2
2
2
2
2
2
2
2
2
2
2
2
2
2
2
2
2
2
2
2
2
2
2
2
2
2
2
2
2
2
2
2
2
2
2
2
2
2
2
2
2
2
2
2
2
2
2
2
2
2
2
2
2
2
2
2
2
2
2
2
2
2
2
2
2
2
2
2
2
2
2
2
2
2
2
2
2
2
2
2
2
2
2
2
2
2
2
2
2
2
2
2
2
2
2
2
2
2
2
2
2
2
2
2
2
2
2
1
1
1
1
1
1
0
0
0
0
0
0
0
0
0
0
0
0
0
0
0
0
0
0
0
0
0
0
0
0
0
0
0
0
0
0
0
0
0
0
0
0
0
0
0
0
0
0
0
0
0
0
0
0
0
0
0
0
0
0
0
0
0
0
0
0
0
0
0
0
0
0
0
0
0
0
0
0
0
0
0
0
0
0
0
0
0
0
0
0
0
0
0
0
0
0
0
0
0
0
0
0
0
0
0
0
0
0
0
0
0
0
0
0
0
0
0
0
0
0
0
0
0
0
0
0
0
0
0
0
0
0
0
0
0
0
0
0
0
0
0
0
0
0
0
0
0
0
0
0
0
0
0
0
1
1
1
1
1
1
2
2
2
2
2
2
2
2
2
2
2
2
2
2
2
2
2
2
2
2
2
2
2
2
2
2
2
2
2
2
2
2
2
2
2
2
2
2
2
2
2
2
2
2
2
2
2
2
2
2
2
2
2
2
2
2
2
2
2
2
2
2
2
2
2
2
2
2
2
2
2
2
2
2
2
2
2
2
2
2
2
2
2
2
2
2
2
2
2
2
2
2
2
2
2
2
2
2
2
2
2
2
2
2
2
2
2
2
2
2
2
2
2
2
2
2
2
2
2
2
2
2
2
2
2
2
2
2
2
2
2
2
2
2
2
2
2
2
2
2
2
2
2
2
2
2
2
2
2
2
2
2
2
2
2
2
2
2
2
2
2
2
2
2
3
3
3
4
4
4
4
4
4
4
4
4
4
4
4
4
4
4
5
5
5
5
5
5
5
5
5
5
5
5
5
5
5
5
5
5
5
5
5
5
5
5
5
5
5
5
5
5
5
5
5
5
5
5
5
5
5
4
4
4
4
4
4
4
4
4
4
4
4
4
4
4
4
4
4
4
4
4
4
4
4
4
4
4
4
4
3
3
3
3
3
3
3
3
3
3
3
3
3
3
3
3
3
3
3
3
3
3
3
3
3
3
3
3
3
3
3
3
3
3
3
3
3
3
3
3
3
3
3
3
3
3
3
3
3
3
3
3
3
3
3
3
3
3
3
3
2
2
2
2
2
2
2
2
2
2
2
2
2
2
2
2
2
2
2
2
2
2
2
2
2
2
2
2
2
2
2
2
2
2
2
2
2
2
2
2
2
2
2
2
2
2
2
2
2
2
2
2
2
2
2
2
1
1
1
1
1
1
1
1
1
1
1
1
1
1
1
2
2
2
2
2
2
2
2
2
2
2
2
2
2
2
2
2
2
2
2
2
2
2
2
2
2
2
2
2
2
2
2
2
2
2
2
2
2
2
2
2
2
2
2
2
2
2
2
2
2
2
2
2
2
2
2
2
2
2
2
2
3
3
3
3
3
3
3
3
3
3
2
2
2
2
2
2
2
2
2
2
2
2
2
2
2
2
2
2
2
2
2
2
2
2
2
3
5
5
5
5
5
5
5
5
5
5
5
5
5
5
5
4
4
4
4
4
4
4
4
4
4
4
4
4
4
4
4
4
4
4
4
4
4
4
4
4
4
4
4
4
4
4
4
4
4
4
4
4
4
4
4
4
4
4
4
4
4
4
4
4
4
4
4
4
4
4
3
3
3
3
3
3
4
4
4
4
4
4
4
4
3
4
4
4
4
4
4
4
4
4
4
4
4
4
4
4
4
4
4
4
4
4
4
4
4
4
4
4
4
4
4
4
4
4
4
4
4
4
4
4
4
4
4
4
4
5
5
5
5
5
5
5
5
5
6
6
6
6
6
5
5
5
5
5
5
5
5
5
5
5
5
5
5
5
5
5
5
5
5
5
5
5
5
5
5
5
5
5
5
5
5
5
5
5
5
5
5
5
5
5
5
5
5
5
5
5
5
5
5
5
5
5
5
5
5
5
5
5
5
5
5
5
5
5
5
5
5
5
5
5
5
5
5
5
5
5
5
5
5
5
5
5
5
5
5
5
5
5
5
5
5
5
5
5
5
5
5
5
5
5
5
5
5
5
5
5
5
5
5
5
5
5
5
5
5
5
5
5
5
5
5
5
5
5
5
5
5
5
5
6
6
6
6
6
6
6
6
6
6
6
6
6
5
5
5
5
5
5
5
5
5
5
5
5
5
5
5
5
5
5
5
5
5
6
6
7
7
7
7
7
7
7
7
7
7
7
7
8
7
7
7
7
7
7
7
7
7
7
7
7
7
7
7
7
7
7
7
7
7
7
7
7
7
7
7
7
7
7
7
7
7
7
7
7
7
7
7
7
7
7
7
7
7
7
7
7
7
7
7
7
7
7
7
7
7
7
7
7
7
7
7
7
7
7
7
7
7
7
7
7
7
7
7
7
7
7
7
7
7
7
7
7
7
7
7
7
7
7
7
7
7
7
7
7
7
7
7
7
7
7
7
7
7
7
7
7
7
7
7
7
7
6
6
6
6
6
6
6
6
6
5
5
5
5
5
5
5
5
5
5
5
5
5
5
5
4
4
3
3
3
3
3
3
3
3
3
3
3
3
3
3
3
3
2
2
2
2
2
2
2
2
2
2
2
2
2
2
2
2
2
2
2
2
2
2
2
2
2
2
2
2
2
2
2
1
1
1
1
1
1
1
1
1
1
1
0
0
0
0
0
0
0
0
0
0
0
0
0
0
0
0
0
0
0
0
0
0
0
0
0
0
0
0
0
0
0
0
0
0
0
0
0
0
0
0
0
0
0
0
0
0
0
0
0
0
0
0
0
0
0
0
0
0
0
0
0
0
0
0
0
0
0
0
0
0
0
0
0
0
0
0
0
0
0
0
0
0
0
0
0
0
0
0
0
0
0
0
0
0
0
0
0
0
0
0
0
0
0
0
0
0
0
0
0
0
0
0
0
0
0
0
0
0
0
0
0
0
0
0
0
0
0
0
0
0
0
1
1
1
1
1
1
1
1
1
1
1
1
1
1
1
1
1
1
1
1
1
1
1
1
1
1
1
1
1
2
2
2
2
2
2
2
2
2
2
2
2
2
2
2
2
2
2
2
2
2
2
2
2
2
2
2
2
2
2
2
2
2
2
2
2
2
2
3
3
3
3
3
3
3
3
4
4
4
4
4
4
4
4
4
4
4
4
4
4
4
4
4
4
4
4
4
4
4
4
4
4
4
4
4
4
4
4
4
4
4
4
4
3
3
3
3
3
3
3
3
3
3
3
3
3
3
3
4
4
4
4
3
3
3
3
3
3
3
3
3
3
3
3
3
3
3
3
3
3
3
3
3
3
3
3
3
3
3
3
3
3
3
3
3
3
3
3
3
3
3
3
5
5
5
5
5
5
5
5
5
4
3
3
3
3
3
3
3
3
3
3
3
3
3
3
3
3
3
3
3
3
3
3
3
3
3
4
4
4
4
5
5
5
5
5
5
5
5
5
5
5
5
5
5
5
5
5
5
5
5
5
5
5
5
5
5
5
5
5
5
6
6
6
6
6
6
6
6
6
6
6
6
6
6
6
6
6
6
6
6
6
6
6
6
6
6
6
6
6
6
6
6
6
6
6
6
6
6
6
6
6
6
6
6
6
6
6
6
6
6
6
6
6
6
6
6
6
6
6
6
6
6
6
6
6
6
6
6
6
6
6
6
5
5
5
5
5
5
5
5
5
5
5
5
5
5
5
5
5
5
5
5
5
4
4
4
4
4
4
4
3
3
2
2
2
2
2
2
2
2
2
2
2
2
2
2
2
2
2
2
2
2
2
2
2
2
2
2
2
2
2
2
2
2
2
2
2
2
2
2
2
2
2
2
2
2
2
2
2
2
2
2
2
2
2
2
1
1
1
1
1
1
1
1
1
1
2
2
2
2
2
2
2
2
2
2
2
2
2
2
2
2
2
2
2
2
2
2
2
2
2
2
2
2
2
2
2
2
2
2
2
2
2
2
2
2
2
2
2
1
1
1
1
1
1
1
1
1
1
1
1
1
1
1
1
1
1
1
1
1
1
1
1
1
1
1
1
1
1
1
1
1
1
1
1
1
1
1
1
1
1
1
1
1
0
0
0
0
0
0
0
0
0
0
0
0
0
0
0
0
0
0
0
0
0
0
0
0
0
0
0
0
0
0
0
0
0
0
0
0
0
0
0
0
0
0
0
0
0
0
0
0
0
0
0
0
0
0
0
0
0
0
0
0
0
0
0
0
0
0
0
0
0
0
0
0
0
0
0
0
0
0
0
0
0
0
0
0
0
0
0
0
0
0
0
0
0
0
0
0
0
0
0
0
0
0
0
0
0
0
0
0
0
0
0
0
0
0
0
0
0
0
0
0
0
0
0
0
0
0
0
0
0
0
0
0
0
0
0
0
0
0
0
0
0
0
0
0
0
0
0
0
0
0
0
0
0
0
0
0
0
0
0
0
0
0
0
0
0
0
0
0
0
0
0
0
0
0
0
0
0
0
0
0
0
0
0
0
0
0
0
0
0
0
0
0
0
0
0
0
0
0
0
0
0
0
0
0
0
0
0
0
0
0
0
0
0
0
0
0
0
0
0
0
0
0
0
0
0
0
0
0
0
0
0
0
0
0
0
0
0
0
0
0
0
0
0
0
0
0
0
0
0
0
0
0
0
0
0
0
0
0
0
0
0
0
0
0
0
0
0
0
0
0
0
0
0
0
0
0
0
0
0
0
0
0
0
0
0
0
0
0
0
0
0
0
0
0
0
0
0
0
0
0
0
0
0
0
0
0
0
0
0
0
0
0
0
0
0
0
0
0
0
1
1
1
1
1
1
1
1
1
1
1
1
1
1
1
1
1
1
2
3
4
5
5
7
7
7
8
8
8
8
8
8
8
8
8
8
8
8
8
8
8
8
8
8
8
10
10
10
10
10
10
10
10
10
10
10
10
10
10
10
10
10
10
10
10
10
10
10
10
10
10
10
10
10
10
10
10
10
12
13
13
13
13
13
14
14
14
14
14
14
14
14
15
15
15
15
15
15
15
15
15
15
15
15
15
15
15
15
15
15
15
15
15
15
15
15
15
15
15
15
15
15
15
15
15
15
15
15
15
15
15
15
15
15
15
15
15
15
15
15
15
15
15
16
17
19
19
19
19
19
18
18
18
18
18
18
18
18
18
18
18
17
17
17
17
17
17
17
17
17
17
17
17
17
17
16
16
17
17
17
19
19
21
24
24
28
30
31
32
32
32
32
32
33
32
32
32
32
32
32
32
33
33
35
35
32
32
32
32
32
32
32
32
32
32
33
34
35
35
34
34
34
34
35
35
35
35
33
33
34
33
33
34
34
34
34
35
35
35
35
35
35
35
35
35
35
35
35
35
35
35
36
36
36
36
36
36
36
37
37
37
36
36
36
36
37
39
40
40
41
41
41
41
41
42
42
42
42
43
45
47
47
47
47
50
52
54
55
57
57
55
55
59
60
60
60
60
60
59
59
59
60
60
60
58
58
58
58
59
59
59
59
59
60
60
62
62
62
62
62
62
62
62
61
60
60
60
60
60
60
60
60
60
59
59
60
62
65
67
70
72
71
72
70
70
75
77
77
79
80
81
82
82
83
82
85
86
87
91
91
108
115
119
119
120
120
120
120
120
121
122
121
120
120
120
120
120
119
119
119
119
119
119
120
120
120
120
120
120
119
119
119
117
117
117
117
117
117
117
117
117
117
117
113
113
113
113
112
112
112
111
111
111
111
110
109
108
108
108
108
108
108
108
107
107
107
107
107
107
107
107
104
104
103
102
100
100
100
99
99
99
99
99
99
99
97
97
97
97
97
97
98
98
100
102
105
109
110
110
110
108
110
111
111
112
112
112
112
112
112
112
112
111
110
111
112
112
109
108
106
104
103
107
104
98
97
97
97
96
97
99
102
102
99
99
102
102
97
97
95
96
97
93
99
98
98
98
97
93
92
94
94
95
97
98
96
96
95
91
92
92
92
92
92
92
92
93
96
98
101
102
100
102
106
127
139
144
150
160
160
166
167
167
167
172
172
175
176
177
177
177
177
177
177
177
178
180
180
180
181
182
182
182
187
187
187
187
187
190
191
191
191
190
190
190
190
191
190
190
190
188
188
188
187
188
189
188
188
188
188
185
185
184
184
184
185
186
185
185
185
183
184
184
184
190
195
198
217
226
227
227
225
225
225
225
225
225
225
225
225
225
225
225
225
225
225
225
225
225
225
225
226
226
227
229
230
231
229
229
227
227
227
226
226
226
225
225
225
225
224
224
224
222
219
217
217
218
210
207
207
202
202
202
202
202
202
202
200
202
205
211
213
211
210
210
210
208
207
207
207
206
205
203
202
201
201
200
194
194
194
192
192
192
191
190
187
184
182
183
188
187
187
187
188
186
192
193
191
188
202
201
202
212
207
270
276
277
282
293
290
291
290
290
290
293
292
292
292
289
285
284
284
282
281
282
280
277
274
268
264
262
262
262
260
259
255
252
251
251
251
251
250
253
254
255
255
255
252
252
252
254
252
251
251
250
250
250
250
250
250
247
243
241
240
240
240
240
239
237
236
233
234
234
235
232
232
230
230
225
222
222
222
222
220
218
216
216
216
216
215
215
214
215
215
214
213
212
212
209
208
208
210
209
218
217
219
218
218
217
216
217
217
217
218
218
217
217
217
217
216
216
213
212
212
201
202
207
216
218
219
216
214
202
202
200
197
198
198
198
201
201
195
190
190
188
189
190
188
184
184
182
180
178
178
178
175
175
172
171
171
171
166
165
162
161
156
156
155
155
155
155
154
153
159
157
157
156
157
163
164
163
163
165
165
166
165
165
163
164
167
162
153
152
152
152
152
152
152
152
152
155
155
155
155
155
150
148
147
147
148
147
148
147
146
146
146
150
150
158
157
157
156
156
157
145
145
148
147
143
142
140
140
142
142
140
140
143
144
145
145
144
145
144
144
144
144
144
143
144
144
143
142
142
142
141
141
141
141
140
137
137
137
137
137
137
136
135
134
133
133
132
133
133
133
134
134
134
133
132
132
132
132
132
130
130
124
123
123
123
124
122
122
120
120
131
133
134
135
142
140
139
140
140
140
144
155
165
170
170
172
161
170
167
168
168
168
167
168
167
166
165
163
158
158
157
156
155
153
152
151
151
151
150
150
150
150
150
150
149
149
149
146
145
143
143
143
142
142
142
142
142
141
143
141
147
145
145
146
144
145
146
147
147
146
145
145
145
145
145
142
144
143
143
144
143
143
143
143
142
142
142
142
142
137
137
143
150
157
168
170
170
170
174
173
172
172
171
171
170
168
167
167
166
165
163
163
162
162
162
162
162
161
162
162
166
167
170
169
167
169
168
166
164
152
152
151
148
147
146
146
144
145
145
145
145
145
145
145
147
147
148
148
147
147
150
152
152
155
155
153
154
154
154
155
155
155
156
156
156
152
152
151
152
152
152
152
151
150
150
149
147
147
146
145
145
145
144
141
141
141
141
142
149
150
156
157
158
162
165
158
159
158
155
157
159
162
172
186
185
184
193
193
196
195
195
195
197
193
192
192
192
193
196
202
203
207
205
202
201
200
199
199
199
199
199
199
196
195
192
191
190
190
190
191
192
197
196
195
195
195
194
194
192
192
193
192
192
186
186
185
185
185
185
182
182
182
182
182
182
181
180
179
179
177
175
175
175
178
176
172
173
173
172
170
170
170
171
171
171
172
171
172
172
175
175
179
178
180
180
184
183
184
185
183
180
177
177
182
185
189
190
195
196
190
188
185
185
185
185
185
185
185
185
187
187
185
185
181
180
180
177
177
174
174
174
174
174
174
175
175
176
176
176
176
176
176
176
176
176
176
180
180
180
180
181
181
180
180
179
179
179
179
177
175
175
175
175
175
175
175
175
175
175
175
177
176
180
180
178
178
177
176
176
176
175
172
172
171
167
167
170
170
170
171
172
172
170
170
170
170
167
167
167
168
168
166
162
162
161
161
157
158
157
157
156
155
156
155
154
152
151
149
148
146
146
145
145
145
145
145
144
144
142
142
140
138
137
137
137
136
136
135
135
134
133
133
130
123
122
122
119
119
118
118
115
108
105
100
100
100
100
97
95
94
93
93
93
92
92
92
92
73
73
70
70
70
70
70
70
68
66
65
65
65
65
65
65
60
60
60
60
60
58
58
57
57
57
57
57
52
52
52
52
52
52
52
52
52
50
50
48
43
43
42
42
42
42
42
41
39
39
39
39
38
35
35
34
33
30
19
14
10
8
7
7
5
3
2
2
2
2
2
2
2
2
2
2
2
2
2
2
2
2
2
2
2
2
1
1
1
1
1
1
1
1
1
1
1
1
1
1
1
1
1
1
1
1
1
1
1
1
1
1
1
1
1
1
1
1
1
1
1
1
1
1
1
1
1
1
1
1
1
1
1
1
0
0
0
0
0
0
0
0
0
0
0
0
0
0
0
0
0
0
0
0
0
0
0
0
0
0
0
0
0
0
0
0
0
0
0
0
0
0
0
0
0
0
0
0
0
0
0
0
0
0
0
0
0
0
0
0
0
0
0
0
0
0
0
0
0
0
0
0
0
0
0
0
0
0
0
0
0
0
0
0
0
0
0
0
0
0
0
0
0
0
0
0
0
0
0
0
0
0
0
0
0
0
0
0
0
0
0
0
0
0
0
0
0
0
0
0
0
0
0
0
0
0
0
0
0
0
0
0
0
0
0
0
0
0
0
0
0
0
0
0
0
0
0
0
0
0
0
0
0
0
0
0
0
0
0
0
0
0
0
0
0
0
0
0
0
0
0
0
0
0
0
0
0
0
0
0
0
0
0
0
0
0
0
0
0
0
0
0
0
0
0
0
0
0
0
0
0
0
0
0
0
0
0
0
0
0
0
0
0
0
0
0
0
0
0
0
0
0
0
0
0
0
0
0
0
0
0
0
0
0
0
0
0
0
0
0
0
0
0
0
0
0
0
0
0
0
0
0
0
0
0
0
0
0
0
0
0
0
0
0
0
0
0
0
0
0
0
0
0
0
0
0
0
0
0
0
0
0
0
0
0
0
0
0
0
0
0
0
0
0
0
0
0
0
0
0
0
0
0
0
0
0
0
0
0
0
0
0
0
0
0
0
0
0
0
0
0
0
0
0
0
0
0
0
0
0
0
0
0
0
0
0
0
0
0
0
0
0
0
0
0
0
1
1
1
1
1
1
1
1
1
1
1
1
1
1
1
1
1
1
1
1
1
1
1
1
1
1
1
1
1
1
1
1
1
1
1
1
1
1
1
1
1
1
1
1
1
1
1
1
1
1
1
1
1
1
1
1
1
1
1
1
1
1
1
1
1
1
1
1
1
1
1
1
1
1
1
1
1
1
1
1
1
1
1
1
1
1
1
1
1
1
1
1
1
1
1
2
2
2
2
2
2
2
2
2
2
2
2
2
2
2
2
2
2
2
2
2
2
2
2
2
2
2
2
2
2
2
2
2
1
1
1
1
1
1
1
1
1
1
0
0
0
0
0
0
0
0
0
0
0
0
0
0
0
0
0
0
0
0
0
1
1
1
1
1
1
1
1
1
1
1
1
1
1
1
1
1
1
1
1
1
1
1
1
1
1
1
1
1
1
1
1
1
1
1
1
1
1
1
1
1
1
1
1
1
1
1
1
1
1
1
1
1
1
1
1
1
1
1
1
1
1
1
1
1
1
1
1
1
1
1
1
1
1
1
1
1
1
1
1
1
1
1
1
1
1
1
1
2
2
2
2
2
1
1
1
1
1
1
1
1
1
1
1
1
1
1
1
1
1
1
1
1
1
1
1
1
1
1
1
1
2
2
2
2
2
2
2
2
2
2
2
2
2
2
2
2
2
2
2
2
2
2
2
2
2
2
2
2
2
2
2
2
2
2
2
2
2
2
2
2
2
2
2
2
2
2
2
2
2
2
2
2
2
2
2
2
2
2
2
2
2
2
2
2
2
2
2
2
2
2
2
2
2
2
2
2
2
2
2
2
2
2
2
2
2
2
2
2
2
2
2
2
2
2
2
2
2
2
2
2
2
2
2
2
2
2
2
2
2
2
2
2
2
2
2
2
2
2
2
2
2
2
2
2
2
2
2
1
1
1
1
1
1
1
1
1
1
1
1
1
1
1
1
1
1
1
0
0
0
0
0
0
0
0
0
0
0
0
0
0
0
0
0
0
0
0
0
0
0
0
0
0
0
0
0
0
0
0
0
0
0
0
0
0
0
0
0
0
0
0
0
0
0
0
0
0
0
0
1
1
1
1
1
1
1
1
2
2
2
2
2
2
2
2
2
2
2
2
1
1
1
1
1
1
1
1
1
1
1
1
1
1
1
1
1
1
1
1
1
1
1
1
1
1
1
1
1
1
1
1
1
1
1
1
1
1
1
1
1
1
1
1
1
1
1
1
1
1
1
1
1
1
1
1
1
1
1
1
1
1
1
1
1
1
1
1
1
1
1
1
1
1
1
1
1
2
2
2
2
2
2
2
2
2
2
2
2
2
2
2
2
3
3
3
3
3
3
3
3
3
3
3
3
3
3
3
3
3
3
3
3
3
3
3
3
2
2
2
2
2
2
2
3
3
3
3
3
3
3
3
3
3
3
3
2
2
2
2
2
2
2
2
2
2
2
2
2
2
2
2
2
2
2
2
2
2
2
2
2
2
2
2
2
2
2
2
2
2
2
2
2
2
2
2
2
2
2
2
2
2
2
2
2
2
2
2
2
2
3
3
3
3
3
3
3
5
5
5
5
5
5
5
5
6
6
6
6
6
6
6
6
6
6
6
6
6
6
6
6
6
6
6
6
6
6
6
6
6
6
6
6
6
6
6
6
6
6
6
6
6
6
6
6
6
6
6
6
6
6
6
6
6
6
6
6
6
6
6
6
6
6
5
5
5
5
5
5
5
5
5
5
5
5
5
5
5
5
5
5
5
5
5
5
5
5
5
5
5
5
5
5
5
5
5
5
5
5
5
5
5
5
5
5
5
5
5
5
5
3
3
3
3
3
3
3
3
3
3
3
3
3
2
2
2
2
2
2
2
2
2
2
2
2
2
2
2
2
2
2
2
2
2
1
1
1
1
1
1
1
1
1
1
1
1
1
0
0
0
0
0
0
0
0
0
0
0
0
0
0
0
0
0
0
0
0
0
0
0
0
0
0
0
0
0
0
0
0
0
0
0
0
0
0
0
0
0
0
0
0
0
0
0
1
1
1
1
1
1
1
2
2
2
2
2
2
2
2
2
2
2
2
2
2
2
2
2
2
2
2
2
2
2
2
2
2
2
2
2
2
2
2
2
2
2
2
2
2
2
2
3
3
3
3
3
3
3
3
3
3
3
3
3
3
3
3
3
3
3
3
3
3
3
3
3
3
3
3
3
3
3
3
3
3
3
3
3
3
3
3
3
3
3
3
3
3
3
3
3
3
3
3
3
3
3
3
3
3
3
3
3
3
3
3
3
3
3
3
3
3
3
2
2
2
2
2
2
2
2
2
2
2
2
2
2
2
2
2
2
2
2
2
2
2
2
2
2
2
1
1
1
1
1
1
1
1
1
1
1
1
1
1
1
1
1
1
1
1
1
1
1
1
1
1
1
1
1
1
1
1
1
1
1
1
1
1
1
1
1
1
1
1
1
1
1
1
1
1
1
1
1
1
1
1
1
1
1
1
1
1
1
1
1
1
1
1
1
1
1
1
1
1
1
1
1
1
1
1
1
1
1
1
1
2
2
2
2
2
2
2
2
2
2
2
2
2
2
2
2
2
3
3
4
4
4
4
4
4
4
4
4
4
4
4
4
4
4
4
4
4
4
4
5
5
5
5
5
4
4
4
4
4
4
4
4
4
4
4
4
4
4
4
4
4
4
4
4
4
4
4
4
4
4
4
4
4
4
5
5
5
5
5
5
5
5
5
5
5
5
5
5
5
5
5
6
6
6
6
6
6
6
6
6
6
6
6
6
6
6
6
6
6
6
6
6
6
6
6
6
6
6
6
6
6
6
6
6
6
6
6
6
6
6
6
6
6
6
6
6
6
6
6
6
5
5
5
5
5
5
5
5
5
5
5
5
5
5
5
5
5
5
5
6
5
5
5
5
5
5
5
5
5
5
5
5
5
5
5
5
6
6
6
6
6
6
6
6
6
6
6
6
6
6
6
6
6
6
6
6
5
5
5
5
5
5
5
5
4
4
4
4
4
4
4
4
4
4
4
4
4
4
5
5
5
5
5
5
5
5
5
5
5
5
5
5
7
7
7
7
7
7
7
7
7
9
10
10
10
10
10
10
10
10
11
10
10
10
10
10
10
10
10
10
10
10
10
10
9
9
9
9
9
9
9
10
10
10
10
12
12
13
15
15
15
16
16
18
21
24
25
26
27
32
32
35
35
36
37
37
37
40
40
40
40
40
40
40
40
40
40
41
42
42
42
42
42
42
42
42
43
44
45
45
46
49
50
50
50
52
54
54
55
55
56
56
56
56
56
56
56
57
57
57
58
59
63
67
69
73
75
76
76
76
76
76
77
78
78
78
78
78
78
78
78
78
80
81
81
81
81
81
82
82
85
85
85
87
86
87
87
93
100
100
100
103
104
104
106
106
106
106
109
109
109
109
110
110
110
110
110
110
111
111
111
111
111
111
111
111
111
111
111
110
110
109
109
109
109
109
109
109
109
108
107
106
105
105
104
104
103
104
104
101
101
101
101
101
101
101
100
100
100
99
99
99
98
94
94
94
92
94
95
95
95
95
95
94
94
93
94
93
93
92
92
89
89
88
87
86
85
85
85
83
83
80
80
80
77
74
72
72
70
69
66
67
66
66
68
67
67
66
64
63
63
63
62
62
62
62
61
61
60
60
59
58
58
55
55
55
55
55
55
55
55
56
55
52
51
51
51
51
50
50
50
50
50
50
49
49
50
48
48
49
49
49
49
49
49
49
48
48
42
43
43
46
46
45
42
42
40
40
40
40
40
40
39
39
37
37
37
37
36
36
36
35
32
32
30
29
29
28
27
27
27
27
26
26
25
25
23
23
23
23
23
24
25
25
24
24
24
24
24
24
24
24
24
24
24
24
24
24
25
24
24
23
23
22
22
20
20
20
21
22
22
23
23
23
27
28
32
32
31
31
31
32
30
30
30
30
30
30
30
30
30
30
30
30
30
30
30
30
30
29
29
29
29
29
29
29
29
29
29
29
30
30
28
28
28
27
27
27
27
27
27
29
29
29
29
29
28
28
28
29
29
29
29
29
30
30
30
30
30
30
30
31
31
31
32
32
32
32
32
32
32
32
30
30
30
30
30
30
30
30
31
31
31
31
31
31
31
31
30
28
28
28
28
28
28
28
28
27
27
27
27
27
27
27
27
27
28
28
27
28
27
27
27
27
28
28
28
28
28
27
27
25
25
23
23
23
23
23
23
23
23
23
23
23
23
23
23
23
23
23
22
22
22
22
22
22
22
22
22
22
22
22
22
22
22
22
22
20
20
20
20
20
19
19
19
19
18
18
18
18
18
18
17
19
19
21
24
25
25
25
26
26
25
25
25
25
26
30
31
30
32
33
39
45
46
46
46
48
50
50
50
50
50
50
50
50
50
49
47
47
47
47
47
47
47
47
47
47
47
47
47
46
46
46
46
46
46
47
47
47
47
47
47
48
50
51
52
52
52
50
50
50
50
50
51
52
52
55
56
55
59
59
59
59
59
59
59
59
59
59
60
60
60
60
67
68
68
70
70
70
68
68
68
69
69
69
70
70
70
70
68
68
68
68
69
69
69
68
68
67
67
68
68
70
72
72
72
72
72
72
74
74
74
74
73
72
72
72
72
72
72
72
72
72
72
72
72
72
73
73
73
72
74
74
74
74
73
73
72
69
69
68
68
68
69
67
67
67
67
67
67
66
66
66
66
66
66
65
65
65
65
65
65
65
65
64
64
64
62
60
60
60
60
59
57
57
55
55
55
55
55
54
55
54
54
54
53
53
52
52
52
52
52
52
52
52
47
46
45
45
45
45
45
45
46
46
45
44
44
44
44
43
42
42
42
41
41
41
42
42
42
42
41
41
41
41
41
40
40
40
40
40
37
37
37
37
38
37
37
36
34
32
32
32
32
33
33
32
31
31
31
31
31
31
31
31
31
31
30
30
30
30
30
29
29
29
29
29
29
29
28
28
26
26
26
25
25
25
25
25
25
25
25
25
25
25
25
24
23
22
22
20
19
18
17
17
17
17
17
17
17
17
18
18
18
18
18
19
17
18
18
18
18
19
22
24
24
24
23
23
23
24
24
25
25
24
24
24
24
24
24
24
24
23
23
23
22
22
22
22
22
22
22
22
22
22
22
22
21
21
21
21
21
21
21
21
21
21
20
20
20
20
20
21
20
21
21
22
22
22
22
22
22
21
20
20
22
22
22
22
23
23
23
23
23
23
22
22
22
22
22
22
22
22
22
22
22
22
22
22
23
23
25
25
25
26
26
26
26
27
27
27
27
27
27
27
27
27
27
27
27
27
27
27
27
27
27
27
27
27
27
27
26
26
26
26
26
26
26
24
24
23
23
23
23
22
22
22
22
22
22
22
22
22
22
22
22
22
22
22
21
20
20
20
20
20
20
20
20
20
20
20
20
19
19
19
19
19
18
17
17
19
19
19
19
19
19
20
20
20
20
20
20
20
19
19
19
19
19
18
17
17
17
17
17
17
17
17
18
18
18
18
18
18
18
24
24
24
25
27
27
28
31
35
35
36
36
36
36
36
36
35
35
36
36
36
36
36
36
36
37
37
37
37
37
37
37
37
37
36
36
35
35
34
34
34
34
33
33
34
35
34
35
31
32
32
32
30
30
30
30
30
30
31
32
32
34
34
34
34
34
34
34
35
35
36
37
36
36
36
36
36
36
36
36
36
36
36
36
36
36
35
35
35
35
36
36
36
36
36
36
36
36
36
36
36
36
36
36
36
35
35
35
35
35
35
37
37
36
36
36
36
36
37
37
37
37
36
35
34
34
32
32
32
32
32
32
32
32
31
31
30
30
30
30
30
30
35
34
34
34
35
35
37
38
38
37
36
34
31
31
31
31
31
31
31
30
36
43
44
43
43
44
44
44
45
45
46
47
44
44
44
45
47
47
47
47
47
47
47
47
46
45
46
45
46
48
50
51
50
52
52
53
55
55
55
55
58
59
60
61
61
62
62
62
62
62
62
62
62
62
62
61
61
61
61
61
61
61
61
61
61
61
61
61
61
61
61
61
61
61
61
61
60
59
59
60
60
59
60
60
61
61
61
62
62
64
65
70
70
70
70
67
67
67
67
67
66
65
65
65
65
65
65
65
65
65
65
64
64
64
64
62
62
62
62
62
61
61
61
61
61
60
60
60
60
60
60
60
60
60
60
59
59
58
58
57
57
55
55
53
53
53
53
53
52
52
52
52
51
51
51
51
48
48
48
48
48
47
47
47
46
46
46
46
47
47
47
45
45
41
41
41
41
41
41
41
41
41
41
37
37
37
35
35
35
35
35
35
35
35
35
31
30
30
30
30
29
28
28
27
25
25
25
24
24
24
23
24
23
23
23
23
23
22
22
22
22
21
20
20
20
20
20
20
20
20
20
20
21
21
22
22
21
21
21
21
21
20
20
19
18
18
17
18
19
18
18
18
18
17
15
15
15
15
15
16
16
16
16
17
17
17
17
17
17
17
17
17
17
17
17
17
17
17
17
17
16
15
15
15
15
15
15
15
15
15
15
15
15
15
15
15
15
15
15
15
15
15
15
15
15
15
15
15
15
15
15
15
15
15
16
16
17
18
20
20
20
24
24
24
24
23
23
23
24
24
25
25
25
25
25
25
27
27
28
30
30
30
30
30
30
30
30
30
29
29
28
29
30
30
29
29
29
29
29
29
29
29
29
27
27
27
26
26
26
26
26
26
26
26
26
26
26
25
25
25
25
25
26
26
26
26
26
26
26
26
26
26
27
27
27
28
27
28
28
28
27
27
27
27
27
29
29
29
29
30
30
30
30
30
30
30
30
30
30
30
30
30
30
30
30
30
30
30
30
30
29
29
29
29
29
29
29
29
29
29
29
29
29
28
27
27
27
27
27
27
27
27
27
27
27
27
27
27
27
27
26
26
25
25
25
25
24
24
24
23
23
24
24
24
24
24
25
25
25
25
25
25
27
26
26
26
26
26
25
25
25
25
27
27
27
27
27
27
27
27
27
31
30
31
27
26
26
29
32
32
32
32
31
31
30
30
29
29
28
26
26
26
26
26
28
28
28
28
28
32
32
32
32
32
32
32
32
32
32
32
32
32
32
32
32
32
32
32
32
32
32
32
32
32
32
32
32
32
32
32
32
32
32
32
32
32
32
32
32
32
32
33
34
34
34
34
34
34
34
34
34
33
35
34
34
34
33
33
33
33
33
33
32
32
32
32
32
32
32
32
32
32
31
31
31
31
31
31
31
31
30
30
30
30
30
30
30
30
28
28
28
28
28
28
28
28
28
28
27
27
26
26
26
25
25
25
25
25
25
25
25
23
23
23
22
22
22
23
24
23
23
22
21
21
21
20
20
20
20
19
19
19
19
19
19
19
19
19
19
17
17
17
17
17
17
17
17
17
15
15
14
14
14
15
15
14
14
13
13
13
13
13
13
13
13
12
12
12
12
12
12
12
12
12
11
11
11
11
11
11
11
11
10
10
10
8
8
8
7
8
8
8
8
8
8
7
7
7
7
7
7
7
7
7
7
7
7
7
7
7
7
7
7
7
7
7
7
7
7
7
7
7
7
7
7
7
7
7
7
7
7
7
8
8
8
9
9
9
9
9
9
9
9
9
9
9
9
8
8
8
8
10
10
10
10
12
12
12
12
12
12
14
14
14
15
15
15
14
14
14
13
13
12
12
12
12
12
12
12
12
12
12
12
12
12
12
13
13
13
13
13
13
13
13
13
13
13
13
13
13
12
12
12
12
12
13
13
13
13
13
14
14
14
14
15
19
19
20
20
20
20
20
20
20
20
20
20
20
20
20
20
20
20
20
21
21
21
21
21
21
22
22
22
22
22
22
22
22
21
21
21
21
21
21
21
21
21
21
21
21
20
20
20
20
20
20
20
20
20
20
20
20
20
20
20
20
20
20
20
21
21
21
21
21
21
21
23
24
24
23
23
23
23
23
23
23
22
22
22
22
21
21
21
21
21
21
21
21
21
21
21
20
20
20
20
20
20
21
21
22
22
22
22
22
22
22
22
21
20
20
20
20
20
20
20
20
20
18
18
18
18
18
18
18
18
18
17
17
17
17
17
17
17
17
16
16
15
15
15
15
15
16
16
16
16
16
16
16
16
17
16
16
16
15
15
16
16
16
16
15
15
15
16
16
16
16
16
19
20
22
22
22
22
23
23
23
23
23
22
22
22
22
22
22
22
22
22
24
24
24
25
25
27
27
27
27
27
27
27
27
27
27
27
26
26
26
26
26
26
26
26
26
26
26
26
26
26
27
27
27
27
27
27
27
27
27
27
27
27
28
28
28
28
29
30
30
30
30
30
30
30
30
30
30
30
30
30
29
28
28
28
28
28
28
28
28
27
26
26
26
26
27
30
42
45
46
45
46
47
50
52
56
57
61
65
65
64
64
64
64
64
63
63
63
63
63
63
63
63
63
63
63
63
63
63
63
63
62
62
62
62
62
62
62
62
62
62
62
62
62
62
62
62
62
62
62
62
62
62
62
62
62
61
61
61
60
60
60
60
60
60
60
58
57
57
57
57
58
58
58
58
57
57
57
57
57
57
57
57
57
56
56
55
55
55
55
55
55
55
55
55
55
55
55
54
53
53
53
53
53
52
51
51
50
50
49
49
49
49
49
48
48
48
48
48
42
42
42
37
37
37
37
37
36
37
34
34
35
35
32
35
36
35
35
35
32
27
27
27
25
24
22
20
15
16
17
17
19
19
18
17
17
17
17
17
17
18
21
29
32
33
33
33
33
33
33
33
33
34
34
35
36
37
40
42
44
47
50
50
50
50
50
50
51
51
51
51
52
53
54
54
54
54
54
54
55
55
56
57
57
57
57
57
57
57
58
59
59
60
65
66
67
68
68
68
68
68
68
68
68
68
68
68
68
68
68
68
68
68
68
68
68
68
68
68
69
69
69
69
69
69
69
69
69
69
69
69
69
69
69
69
69
69
69
69
69
69
69
68
68
68
68
68
68
68
68
68
68
68
67
66
66
65
64
63
63
63
63
62
61
60
60
60
59
57
56
57
60
60
63
66
67
67
65
67
69
76
77
76
77
80
79
79
78
78
77
77
77
77
77
76
75
74
71
71
67
67
67
66
66
65
65
64
64
64
64
64
64
64
64
64
64
64
64
62
62
62
62
62
61
62
62
62
62
62
62
62
62
61
61
62
62
62
62
62
61
61
62
61
61
60
61
61
61
60
60
60
60
60
60
60
59
59
58
57
57
57
57
57
57
55
54
53
53
50
50
50
50
49
49
49
49
49
48
48
47
47
47
45
45
45
45
45
44
45
45
45
45
45
44
42
42
42
42
42
42
42
42
42
42
41
41
40
40
40
40
41
41
42
42
42
41
40
40
40
41
41
42
42
41
42
42
42
42
42
42
42
41
38
35
34
33
33
32
32
34
35
35
33
33
32
32
32
32
32
33
32
42
45
47
51
51
50
50
50
50
52
52
51
52
52
52
53
52
52
52
52
52
52
52
52
51
51
51
51
51
50
50
50
50
50
50
50
50
50
49
48
50
50
50
51
51
51
52
52
52
53
53
53
52
52
53
53
53
53
53
53
52
52
52
53
53
54
54
54
54
54
54
54
54
52
52
52
52
52
52
52
50
50
50
50
48
47
47
47
47
47
47
47
47
47
46
45
45
45
45
45
45
45
45
45
45
45
45
45
45
45
44
43
42
42
41
41
40
40
40
40
40
41
42
40
38
38
39
39
39
39
39
37
37
37
37
37
37
37
37
37
37
37
35
32
32
32
33
33
33
33
33
32
34
34
32
32
32
32
32
32
32
32
30
30
29
28
28
28
28
28
27
27
25
25
25
25
24
23
22
22
20
20
20
20
20
21
22
24
25
25
23
22
22
23
24
25
25
22
22
23
22
22
23
23
23
24
25
25
25
25
25
27
27
26
26
26
27
27
30
32
32
32
32
32
32
32
32
32
32
32
32
32
32
32
33
33
32
32
32
32
32
32
31
31
31
31
31
31
31
31
30
30
30
30
30
30
30
30
30
30
30
30
30
30
30
30
30
30
30
29
28
28
28
27
27
27
27
28
31
32
33
37
36
36
35
35
35
35
38
38
38
38
38
38
38
38
38
38
37
37
37
36
36
36
36
37
37
37
38
38
38
39
39
39
39
39
39
39
39
39
39
38
38
38
38
39
39
42
42
42
40
40
40
40
40
40
40
40
40
39
40
40
40
40
40
40
37
38
39
42
43
42
42
42
42
42
42
42
42
42
42
42
42
42
42
42
42
42
42
42
42
42
42
42
42
42
42
41
40
40
40
42
42
43
43
42
42
43
43
43
42
40
40
40
41
41
41
40
39
39
39
38
38
38
39
38
38
38
37
37
37
37
38
38
38
38
38
38
39
39
39
39
39
39
40
40
41
40
42
41
42
42
43
43
43
42
42
42
42
42
41
41
41
41
41
41
41
41
40
40
42
42
41
40
40
40
40
40
40
37
37
38
38
38
38
38
38
38
38
38
38
38
38
38
37
37
37
37
37
36
36
36
35
34
34
35
35
35
35
35
35
35
35
35
34
32
31
29
29
29
29
28
28
28
27
27
27
26
26
27
27
27
27
25
25
23
23
23
23
23
23
24
25
25
25
23
24
25
25
25
25
25
25
25
26
25
26
27
27
26
27
27
27
27
28
30
31
32
32
33
34
36
40
40
40
41
42
42
42
42
41
41
41
41
42
42
41
41
41
41
41
42
42
42
42
42
42
42
42
43
43
43
43
43
42
42
42
42
42
42
42
42
42
42
42
42
42
42
42
42
42
42
42
42
42
42
40
40
40
40
40
40
39
39
39
38
38
38
38
38
38
38
38
38
38
38
38
38
38
38
38
37
37
38
38
38
37
37
39
39
39
39
39
39
39
39
37
37
37
37
37
37
37
37
38
38
39
39
39
38
37
37
37
37
36
36
36
35
35
34
34
34
34
34
33
33
33
33
34
34
34
35
35
35
32
32
30
30
30
30
30
30
30
29
28
28
27
27
27
27
27
27
27
27
27
27
27
27
27
27
27
28
28
27
27
27
27
27
27
27
27
27
26
26
25
25
25
25
25
25
25
25
25
25
25
25
25
25
25
25
25
24
24
25
25
25
25
25
25
25
25
25
26
26
26
26
27
27
26
26
26
26
27
27
27
27
27
28
28
28
28
27
27
27
27
27
27
25
26
26
26
26
26
27
25
24
24
24
21
20
20
20
20
19
20
17
17
17
17
18
18
18
18
18
18
18
18
19
19
19
19
17
18
18
18
17
18
18
18
18
18
19
19
19
19
19
18
18
18
17
17
17
17
17
17
17
17
17
18
18
18
18
18
18
18
18
18
18
18
18
17
17
17
17
17
15
15
15
15
15
15
15
15
15
15
15
15
15
15
15
15
15
15
15
15
15
15
15
15
14
14
14
14
14
14
14
14
13
12
12
11
10
10
10
10
10
10
10
9
9
9
9
9
9
9
9
9
9
9
8
8
8
8
8
8
8
9
10
10
10
10
10
10
10
10
10
10
10
10
10
11
10
10
10
10
10
10
10
10
10
10
10
10
10
10
10
10
11
11
11
11
12
12
12
12
12
12
12
12
12
12
12
12
12
12
12
11
10
11
11
11
11
10
10
10
10
10
10
10
10
10
10
10
10
10
9
9
9
9
9
10
10
12
12
12
12
12
14
13
14
14
14
15
15
15
20
31
44
46
47
47
47
48
48
48
48
48
48
48
49
50
50
50
50
50
50
50
50
49
49
49
49
49
49
49
50
50
50
50
51
51
53
53
54
55
55
57
62
64
65
66
67
72
75
75
75
75
75
75
75
75
75
75
75
75
75
75
74
74
74
74
74
73
73
73
73
73
73
73
74
74
74
74
75
75
75
76
76
76
76
81
85
87
92
92
93
99
99
100
101
101
101
102
103
103
103
103
102
102
102
102
101
102
102
102
102
102
102
103
103
104
104
106
106
106
104
102
102
102
105
107
108
108
113
108
108
107
107
107
108
110
110
110
110
110
110
110
110
109
109
109
109
110
110
110
108
108
108
109
109
109
109
109
108
108
110
110
110
110
109
108
107
107
109
108
105
105
104
103
100
100
97
97
97
98
99
97
99
100
98
99
97
96
95
94
92
92
92
92
92
91
92
92
93
93
93
93
93
93
92
92
91
91
90
90
90
90
90
90
87
87
87
87
87
85
85
83
83
82
82
82
82
80
80
79
77
77
77
77
73
71
70
70
69
69
67
65
64
62
63
64
62
62
62
61
61
57
57
60
62
63
65
66
66
66
67
66
67
70
69
69
69
70
71
71
71
70
70
70
69
67
64
64
64
63
62
62
62
62
62
62
62
62
62
62
62
62
61
61
62
65
67
68
70
70
70
71
71
71
72
76
80
85
87
88
88
88
88
87
87
89
89
90
89
89
89
91
91
91
90
90
90
89
89
89
89
88
88
87
87
87
87
87
87
85
85
86
85
85
84
87
85
85
85
85
87
87
88
90
96
96
100
102
111
112
112
113
113
114
117
117
117
117
116
115
115
115
115
115
115
115
115
115
113
112
112
112
112
112
112
114
114
115
115
115
115
115
115
115
115
115
115
114
114
114
114
112
112
112
112
112
114
114
115
114
115
112
110
110
115
122
122
126
127
127
127
127
131
135
137
140
142
147
159
160
161
160
160
160
160
157
158
158
157
157
145
144
143
142
140
139
139
137
136
134
134
133
133
132
131
130
127
126
126
127
126
127
125
125
124
125
125
125
123
125
125
125
128
132
131
131
129
128
126
125
127
128
128
127
124
125
126
126
130
127
126
125
126
126
127
127
123
124
123
123
123
123
122
122
121
122
120
120
120
117
117
117
117
117
115
114
113
113
112
112
114
112
111
112
115
115
114
114
113
113
113
113
115
116
117
117
117
115
113
112
113
117
119
120
120
124
127
129
133
132
132
131
132
131
131
132
130
130
130
127
127
127
130
135
137
137
131
130
137
140
147
149
157
155
154
150
152
147
151
151
152
152
152
167
167
170
170
171
171
169
170
170
170
170
170
167
165
164
167
167
174
175
182
183
186
188
188
190
193
195
193
195
200
205
209
210
210
210
210
210
210
210
209
210
208
207
207
207
208
208
208
208
208
207
207
207
207
206
205
204
204
204
204
204
204
204
204
203
203
202
202
202
202
202
201
201
200
200
199
195
195
194
192
192
190
189
189
189
189
189
188
188
188
187
187
187
187
187
187
180
180
179
179
179
177
176
170
167
165
165
165
165
165
164
164
164
164
163
162
153
150
149
148
148
150
150
150
150
150
151
152
155
154
151
166
168
162
165
163
153
153
151
151
148
150
150
142
142
141
141
135
136
137
136
137
135
134
137
137
138
139
135
135
135
135
136
137
136
125
125
124
123
121
121
120
122
122
122
122
117
116
115
113
113
113
113
111
111
111
111
111
111
111
119
123
121
119
118
115
114
113
112
111
111
112
110
110
110
110
112
113
113
113
113
113
114
111
111
110
108
110
108
107
108
108
108
107
105
105
105
104
101
103
104
102
102
99
97
96
103
103
104
105
106
106
106
104
104
102
102
101
101
101
100
100
102
102
103
103
103
103
103
103
102
102
102
102
102
102
104
103
107
109
107
109
109
110
112
111
108
103
105
105
105
106
107
107
107
105
105
102
102
102
100
99
98
98
95
95
95
95
95
103
103
103
102
102
103
102
101
102
102
102
102
102
102
102
102
104
102
103
103
102
102
102
101
101
101
101
101
101
100
99
97
97
96
96
96
96
96
96
98
100
101
102
101
101
101
101
102
104
105
105
105
103
106
107
107
106
105
105
102
100
100
100
100
100
100
100
100
100
100
100
100
100
100
99
99
94
93
92
92
90
88
86
85
85
85
85
85
85
85
83
83
82
82
77
77
77
77
77
77
77
73
73
73
70
70
70
72
72
74
75
67
65
66
69
70
71
73
74
74
75
72
72
72
71
71
71
71
71
71
70
70
67
67
67
69
68
71
71
70
71
71
72
69
72
72
72
78
79
80
80
80
80
79
80
80
82
83
83
83
83
84
84
82
83
83
82
82
82
82
82
79
79
79
79
79
78
78
79
78
78
77
77
77
78
78
78
80
78
78
78
77
77
77
77
77
77
77
75
74
74
75
76
78
82
87
95
100
100
105
109
109
110
112
115
119
120
120
119
119
119
118
117
119
120
124
125
122
122
122
122
122
122
120
120
120
120
120
120
121
122
122
122
118
117
117
117
117
117
117
117
114
114
113
113
113
113
113
114
114
114
114
109
109
107
107
107
107
108
108
107
106
106
107
109
111
111
112
110
110
110
110
112
115
114
113
113
113
114
114
119
122
121
122
127
125
125
126
126
126
126
126
126
126
126
125
125
125
125
124
124
123
122
122
122
122
120
122
124
124
124
123
125
121
122
120
120
118
119
117
117
119
122
122
122
122
122
123
125
123
120
120
120
118
118
118
118
118
118
117
115
115
115
115
110
110
112
112
111
111
111
110
110
110
110
110
109
109
109
111
111
110
107
106
105
106
107
112
112
112
112
110
106
105
104
104
104
102
101
101
101
101
100
100
99
97
97
96
94
94
94
94
94
94
95
95
94
90
87
87
87
87
87
87
86
86
86
86
86
100
106
107
105
106
106
107
109
109
108
110
109
110
109
108
108
106
106
105
105
105
105
105
103
102
102
102
103
102
102
100
100
100
99
99
99
97
97
95
93
93
93
93
93
92
92
92
88
90
97
97
98
97
97
97
100
101
102
105
105
103
106
105
105
105
103
103
103
103
102
100
101
101
100
102
102
100
99
97
97
97
97
97
96
97
96
96
97
99
99
100
100
100
97
97
98
98
98
97
96
92
92
92
92
95
96
96
95
95
95
94
94
94
93
95
101
105
120
124
127
127
127
127
127
128
127
127
127
125
120
122
122
122
122
122
120
120
120
120
120
120
120
120
119
119
119
118
118
118
118
118
117
116
115
110
109
109
109
109
107
107
106
103
103
103
103
103
103
103
102
102
102
102
102
102
102
102
102
101
101
100
100
100
102
102
102
102
102
102
102
100
99
99
99
100
101
100
99
99
99
98
97
97
97
95
94
94
93
92
92
92
90
90
93
93
94
94
92
92
92
92
90
90
90
90
90
89
88
86
84
83
81
80
80
80
84
84
85
85
85
90
90
90
90
89
85
85
84
87
89
90
99
95
95
102
107
107
110
110
110
110
110
109
107
107
107
107
107
107
105
104
100
98
98
98
98
97
96
97
97
97
98
99
100
97
97
98
98
96
97
95
95
95
93
92
92
92
92
92
92
92
92
92
91
91
91
91
90
90
89
89
88
87
87
85
86
86
86
86
86
86
87
88
87
87
87
86
85
85
85
85
85
85
84
82
82
82
82
82
81
81
81
81
82
82
82
81
81
81
81
81
82
85
85
87
87
83
83
82
82
82
82
83
85
86
92
94
92
92
89
89
89
89
89
89
89
89
90
91
90
90
86
86
85
86
86
85
85
84
82
82
80
80
79
78
78
78
78
78
78
78
77
75
75
75
75
74
74
73
73
73
72
71
70
67
67
66
66
67
68
69
68
67
65
65
65
65
65
65
65
65
62
60
61
61
62
60
60
60
60
60
60
61
63
62
60
59
58
57
57
57
57
57
57
57
56
56
56
56
58
60
62
62
62
70
71
75
75
72
72
71
71
70
70
69
69
69
70
70
70
70
70
74
75
77
77
76
76
77
77
82
83
85
85
84
85
85
84
85
85
85
84
77
77
77
77
77
77
77
77
77
77
74
74
74
74
75
75
75
75
75
75
75
74
74
74
74
73
74
74
74
74
73
73
72
71
71
71
70
70
70
70
70
68
68
68
68
67
65
65
65
65
64
64
63
62
62
62
62
62
62
62
62
61
60
60
60
61
61
62
62
62
62
62
62
62
61
60
60
60
60
59
58
58
57
56
56
56
56
56
56
56
52
52
52
52
52
52
52
51
51
47
47
48
48
49
49
48
47
48
48
48
48
47
46
46
48
48
50
50
50
50
49
48
48
47
47
47
47
47
47
47
48
47
45
44
45
45
43
43
43
43
43
42
42
40
41
40
40
38
37
37
36
34
34
34
34
32
32
32
33
37
38
39
40
42
42
42
41
42
42
42
42
42
42
44
44
44
44
44
45
45
45
45
46
46
47
47
47
45
45
45
45
45
45
47
47
47
52
53
53
54
53
57
57
60
60
59
57
57
59
64
65
68
70
72
74
74
75
75
75
75
75
75
75
74
74
72
74
74
74
74
72
72
72
72
72
72
72
73
73
73
73
74
73
73
73
73
73
73
73
72
72
72
72
72
72
72
72
72
72
73
74
73
73
74
74
74
74
74
74
74
74
72
70
70
69
69
70
69
70
71
72
73
75
78
78
78
79
79
80
80
81
83
83
82
82
77
77
77
77
77
77
78
78
79
79
78
79
80
79
78
77
78
80
79
80
80
79
77
76
76
76
76
76
76
75
75
73
73
72
72
72
72
72
72
70
70
70
70
69
66
65
63
64
65
65
65
65
65
65
65
67
69
70
70
70
72
72
72
72
72
72
71
70
73
73
75
74
72
72
75
75
74
73
72
70
72
71
70
70
70
70
70
70
70
70
70
70
70
70
70
70
68
68
68
67
67
67
67
66
65
65
65
65
65
64
63
62
62
62
62
62
63
65
64
62
62
63
63
64
65
65
65
60
60
59
61
63
57
57
56
55
55
57
57
63
65
68
65
66
66
66
67
70
76
77
82
83
83
79
80
78
81
90
90
92
95
101
101
106
106
106
105
105
103
103
103
103
104
105
109
112
118
122
119
118
118
117
116
116
117
117
117
118
118
118
118
118
117
116
116
116
116
116
116
115
115
115
115
115
115
115
115
116
116
116
117
117
118
118
117
117
117
118
118
117
116
116
116
117
118
118
118
118
118
118
118
118
119
120
120
120
120
120
119
119
118
118
118
118
118
118
118
118
118
117
119
118
118
118
120
119
118
118
118
117
117
116
117
117
115
114
114
114
114
114
115
114
112
112
112
112
112
112
112
113
113
111
105
104
104
104
104
105
105
105
105
104
104
104
102
101
100
100
101
101
101
102
102
102
102
100
97
97
97
97
93
91
91
92
90
90
89
87
86
86
85
85
85
85
83
82
82
80
79
80
80
80
80
82
82
81
77
77
77
77
77
77
77
77
78
77
77
76
76
80
98
105
120
122
131
132
138
138
138
140
145
147
189
192
192
192
193
192
193
214
216
217
222
223
223
223
225
225
225
225
223
222
222
222
222
222
222
220
219
219
219
219
220
220
219
218
218
215
214
213
214
214
215
215
215
215
220
220
221
247
254
254
255
254
254
253
253
250
250
250
249
247
245
245
245
245
245
245
245
244
245
246
246
245
242
241
241
241
241
241
242
244
244
245
245
242
242
242
243
243
242
243
243
242
241
242
242
241
240
240
240
240
239
239
233
233
233
233
232
232
232
231
230
232
232
233
232
232
232
232
231
230
224
222
222
217
217
214
200
198
196
197
195
184
147
145
142
141
137
137
137
137
136
136
134
132
132
131
133
133
132
132
127
127
125
124
125
125
123
120
119
119
118
117
117
115
114
114
112
112
112
112
110
110
110
110
110
110
110
109
108
104
101
101
100
99
100
99
100
102
104
103
104
104
104
102
101
101
100
100
99
99
99
99
100
100
93
93
93
93
93
93
92
92
93
95
95
95
95
96
98
104
107
110
112
113
113
113
113
113
113
113
113
113
113
113
113
112
110
110
110
109
109
109
109
109
109
108
108
108
108
108
109
108
107
106
103
100
99
98
97
97
97
97
97
98
97
97
97
97
97
93
93
92
92
92
91
90
89
89
89
89
89
89
89
89
89
89
89
88
88
80
80
78
78
78
80
80
80
80
80
78
76
75
75
75
72
71
69
70
72
74
74
74
72
72
72
72
73
73
73
72
74
72
71
71
72
71
71
71
70
71
71
71
77
78
78
77
77
80
79
79
80
78
78
77
75
74
72
72
72
71
71
70
68
67
67
66
65
65
65
65
65
65
65
62
62
62
62
61
61
61
61
61
61
61
61
60
60
59
59
59
59
59
59
57
57
57
57
57
57
57
56
55
55
55
55
54
54
49
49
50
52
52
56
57
56
56
58
58
58
58
58
58
59
60
60
63
62
62
62
61
61
61
61
60
61
62
62
63
61
61
61
61
60
60
60
60
59
59
59
59
57
57
57
58
59
59
58
57
55
55
55
55
55
55
55
55
55
55
55
55
59
60
61
61
61
62
61
62
61
61
62
61
60
57
57
57
57
57
55
55
55
55
57
57
57
58
58
57
55
55
57
57
61
61
62
62
62
62
62
62
64
65
68
67
74
67
65
65
66
65
68
69
69
71
72
98
103
105
105
105
105
105
105
103
103
103
106
105
105
105
105
105
105
105
105
105
105
104
104
103
103
102
102
102
101
99
95
93
93
95
95
95
93
93
93
93
93
92
92
92
92
92
92
92
92
92
92
92
92
92
92
92
92
91
91
91
91
91
91
90
90
88
88
88
88
87
87
86
85
85
85
85
85
85
85
84
83
82
82
82
82
81
81
81
81
80
80
80
78
78
78
78
78
78
77
77
73
72
71
71
71
71
71
71
70
70
68
65
65
65
65
65
65
65
58
55
55
55
54
54
51
50
50
50
48
46
45
43
42
42
42
42
42
41
41
41
41
41
39
38
38
38
38
37
37
37
33
32
32
30
29
28
27
27
27
27
27
25
22
22
22
22
20
20
19
17
17
17
17
16
15
13
12
12
11
11
9
7
9
7
10
15
17
19
20
20
19
19
19
19
19
19
19
19
19
19
19
19
19
19
19
19
19
19
18
17
17
17
17
16
16
16
16
16
16
16
16
16
16
16
16
16
16
15
15
15
15
15
15
15
15
15
15
15
15
15
15
15
15
15
15
15
15
15
16
16
17
17
17
17
18
20
21
23
24
25
25
25
25
26
26
26
27
27
28
28
29
29
29
29
30
30
30
31
47
56
64
75
77
77
87
87
89
92
92
92
92
92
92
93
94
93
94
95
95
95
101
102
102
102
102
102
102
102
102
102
102
102
104
104
107
109
110
111
118
122
128
133
133
139
142
152
155
160
160
162
163
164
165
165
165
165
165
166
168
168
170
175
175
176
177
177
178
182
185
191
195
195
198
199
200
200
203
203
204
209
210
210
210
210
210
210
210
211
211
211
211
211
211
211
212
212
212
211
211
210
210
210
210
210
210
210
210
210
210
210
210
210
210
209
209
208
208
206
200
197
195
196
196
194
195
200
200
207
210
210
211
210
207
207
207
207
210
210
210
210
208
202
202
204
204
203
202
202
202
202
202
202
202
202
200
196
196
196
196
195
194
194
190
190
185
185
189
194
198
199
196
188
196
200
204
206
206
205
204
203
204
203
204
200
205
205
205
203
202
196
196
195
196
196
195
192
183
184
182
182
182
182
181
180
179
177
176
176
176
177
173
172
172
170
170
170
170
167
167
172
166
166
166
167
168
169
168
169
169
168
167
162
157
156
157
157
157
157
152
152
149
149
149
149
149
148
148
147
147
147
145
140
140
141
140
137
137
137
137
137
135
135
135
135
135
133
129
129
123
119
118
118
117
117
117
117
116
112
111
110
110
110
107
107
101
99
99
97
97
97
97
97
95
93
94
93
93
93
93
94
94
93
92
91
89
87
88
89
90
92
92
92
92
92
92
92
92
92
90
90
92
90
90
92
95
96
99
99
98
98
100
102
103
105
107
110
111
111
111
115
115
115
117
117
117
117
117
120
120
118
117
117
117
117
118
117
115
115
115
115
113
112
112
110
110
110
110
110
110
112
112
111
110
110
108
108
108
108
106
106
109
109
113
118
118
120
123
116
115
120
122
122
125
125
124
122
125
124
125
127
127
126
125
124
130
132
135
135
141
143
143
144
147
151
152
152
152
152
151
152
152
152
155
155
155
155
156
156
156
156
155
152
153
154
154
154
153
151
150
150
150
150
149
148
150
150
150
150
150
150
150
150
150
150
150
150
150
150
150
150
149
148
148
148
148
147
147
147
147
147
147
146
145
145
143
142
140
139
139
139
138
137
135
135
133
133
132
135
133
134
134
135
137
137
137
134
130
130
130
130
130
130
127
127
129
128
129
129
126
126
123
120
120
120
121
121
122
124
126
125
124
122
122
120
120
119
115
115
115
115
112
111
111
111
110
109
103
103
103
102
104
103
103
103
103
101
101
100
100
100
100
99
99
99
99
97
95
95
96
94
94
93
92
89
89
89
88
84
84
85
80
80
79
78
77
76
75
75
75
76
76
76
77
76
75
74
74
74
72
72
72
72
72
72
72
70
70
68
68
68
67
67
68
67
66
64
62
60
59
59
60
60
60
60
60
60
60
60
60
60
60
60
60
60
60
60
60
59
59
60
57
57
56
56
56
55
55
52
52
52
52
52
51
51
50
48
48
48
48
47
48
48
47
47
45
46
45
45
45
45
45
42
42
42
39
39
40
39
39
39
39
37
37
36
36
36
37
37
36
35
35
33
32
32
32
32
32
33
33
33
33
33
33
33
33
33
33
33
33
34
33
35
35
37
37
37
37
37
37
38
38
37
35
36
35
36
36
37
37
38
38
40
41
41
41
41
41
41
40
41
40
40
41
42
42
41
41
41
41
41
41
40
40
40
40
40
39
39
39
39
40
40
40
41
41
41
40
40
40
40
40
40
40
40
40
40
41
41
41
41
40
40
40
40
40
40
40
40
40
40
40
41
42
44
44
45
45
45
45
46
47
47
47
47
47
47
47
47
47
48
51
51
52
52
55
55
55
55
55
55
53
52
52
52
52
52
52
52
53
55
55
57
57
57
58
59
59
61
62
62
62
62
62
63
64
65
65
65
63
62
61
60
62
62
61
61
62
62
62
62
62
62
62
62
60
60
61
62
61
62
62
63
65
65
65
64
64
74
82
87
125
126
125
127
127
129
130
130
132
132
132
132
132
132
132
132
132
132
132
131
130
130
129
129
127
127
128
128
129
129
130
131
131
131
130
130
129
129
129
129
130
131
131
131
130
130
130
130
130
130
130
130
130
130
130
130
130
130
130
130
130
127
127
127
127
127
127
127
127
127
127
127
127
125
124
124
122
122
122
124
125
125
125
125
124
124
124
126
125
126
126
125
125
126
126
126
127
127
127
122
118
120
126
137
136
138
138
138
137
137
138
138
138
138
137
132
132
132
132
132
132
132
131
130
127
128
131
134
136
137
142
141
140
137
137
137
137
137
137
137
138
139
136
137
137
136
135
130
127
119
118
117
116
114
115
115
115
115
114
114
116
116
115
115
110
110
110
110
110
107
107
107
107
107
105
105
104
100
100
100
100
100
100
101
102
100
100
100
99
99
99
99
99
99
99
97
103
105
106
106
106
106
107
108
108
110
115
119
122
122
122
122
123
123
123
122
123
123
122
120
120
120
120
120
120
120
120
119
119
119
117
117
117
117
117
115
115
112
112
112
112
112
112
112
112
112
112
114
114
115
115
115
110
110
108
108
108
109
110
109
109
105
106
106
106
108
110
110
105
105
105
105
104
105
104
104
104
98
101
109
110
112
112
114
113
115
116
114
114
112
112
110
109
109
107
107
106
102
102
102
101
101
101
101
101
101
101
101
101
101
100
100
99
99
99
99
98
98
97
97
97
98
99
99
99
98
98
97
97
97
97
97
97
95
95
95
95
95
94
94
94
94
94
94
94
94
94
94
94
94
94
95
95
93
93
93
93
93
93
93
90
90
90
90
90
90
90
90
90
89
88
87
87
87
87
85
85
85
85
85
84
82
75
74
71
71
71
71
71
70
66
63
55
55
54
52
52
50
42
40
38
37
37
37
37
37
37
37
37
37
37
39
39
38
36
35
35
35
35
36
35
35
34
35
35
35
35
35
35
35
34
35
35
32
32
33
32
32
32
32
32
30
30
30
30
30
29
28
27
27
27
27
27
27
27
27
27
26
27
26
25
25
25
25
25
25
25
25
25
25
25
24
25
25
22
23
24
24
23
23
23
25
25
24
24
24
24
25
25
25
24
24
24
24
24
24
24
24
24
24
24
24
24
24
24
24
24
24
23
23
23
23
23
23
23
23
23
22
23
23
23
23
23
23
23
22
22
22
22
22
22
22
22
22
22
24
25
25
25
26
26
27
27
27
27
27
26
26
26
27
27
27
28
27
27
27
27
27
27
27
27
27
27
27
27
27
27
27
26
26
26
27
27
27
27
27
25
26
26
25
25
25
25
25
25
25
25
24
24
24
24
24
24
24
24
23
23
23
22
22
21
21
21
21
21
21
21
20
20
20
20
20
19
19
19
19
19
19
19
19
19
19
19
19
19
19
19
17
17
17
17
17
17
17
17
17
17
17
17
17
17
17
17
17
17
17
17
16
16
16
12
11
10
10
10
12
12
12
13
14
14
14
14
15
15
15
15
15
15
15
15
15
16
16
16
16
17
17
17
17
17
17
17
17
17
17
17
17
17
17
17
16
16
16
16
16
16
16
16
16
16
15
15
14
12
12
12
15
15
15
15
15
15
15
15
15
15
15
15
15
15
16
16
16
16
16
17
17
17
17
17
17
17
17
17
17
17
17
17
17
15
15
15
15
15
15
15
15
15
15
15
15
15
15
15
15
15
15
15
15
15
15
15
15
15
15
15
15
15
15
15
15
15
15
15
15
15
15
15
15
16
15
15
15
15
15
15
15
15
15
15
14
14
14
14
14
14
14
13
13
13
13
13
13
13
13
13
13
13
13
13
13
13
13
12
12
12
12
12
12
12
12
12
12
12
12
12
11
11
11
11
11
11
11
11
11
11
11
11
11
11
11
11
11
11
10
10
9
9
9
9
9
9
9
9
9
8
8
8
8
8
7
7
7
8
10
10
10
10
11
11
11
11
11
11
11
11
11
11
11
11
10
10
10
9
9
9
9
9
9
9
9
9
9
9
9
9
9
9
9
9
9
9
9
9
9
9
9
9
9
9
9
9
9
9
9
9
9
9
9
9
9
9
9
9
9
9
9
9
9
9
10
10
10
10
10
10
10
10
10
10
10
10
10
10
10
10
10
9
9
9
9
9
9
9
9
9
9
9
9
8
8
8
8
8
8
8
8
8
8
8
8
8
6
6
6
6
6
6
6
6
6
6
6
6
6
5
5
5
6
5
5
5
5
5
5
5
5
5
5
5
5
5
5
5
5
5
5
5
4
4
5
5
5
5
5
5
5
5
5
5
5
5
5
5
5
5
5
5
5
5
5
5
5
5
4
4
4
4
4
4
4
4
4
4
4
4
4
4
4
4
4
4
4
4
4
4
4
4
4
4
4
4
4
4
4
4
4
4
4
4
4
4
4
4
4
4
4
4
4
4
3
3
3
3
3
3
3
3
3
3
3
3
3
3
3
3
3
3
3
3
3
3
3
3
3
3
3
3
3
2
2
2
2
2
2
2
2
2
1
1
1
1
1
1
2
2
2
2
2
2
1
1
1
1
1
1
1
1
0
0
0
0
0
0
0
0
0
0
0
0
0
0
0
0
0
1
2
2
2
2
2
2
2
2
2
2
2
3
4
5
5
5
5
5
5
5
5
5
5
5
6
6
6
6
6
6
7
7
7
7
7
7
7
7
7
7
7
7
7
7
7
7
7
7
7
7
7
7
7
7
7
7
7
7
7
7
7
7
7
7
7
7
7
7
7
7
7
7
7
7
7
7
7
7
7
7
7
7
7
7
7
7
7
7
7
7
7
7
7
8
8
8
8
8
8
8
8
8
8
8
8
8
8
8
8
9
9
9
9
9
9
9
9
9
9
9
9
9
9
9
9
9
9
9
9
9
9
9
9
9
9
9
9
9
9
9
8
8
8
7
7
7
7
7
8
8
8
8
9
9
8
8
8
8
8
7
7
8
8
8
8
8
8
8
8
8
8
8
7
7
7
7
7
7
7
7
7
7
7
7
7
7
7
7
7
7
7
7
7
7
7
7
7
7
7
7
7
7
7
6
6
6
6
6
6
6
5
5
5
5
5
5
5
5
5
5
5
5
5
5
5
5
5
5
5
5
5
5
5
5
5
5
5
5
5
5
4
4
4
4
4
3
3
3
3
3
3
3
3
3
3
3
3
3
3
3
3
2
2
2
2
2
2
2
2
2
2
2
2
2
2
4
4
4
4
4
4
4
4
4
4
4
4
4
4
4
4
4
4
4
4
4
4
4
4
4
5
5
5
5
5
5
5
5
6
6
6
6
6
6
6
7
7
7
7
7
7
7
7
7
7
7
7
7
7
7
7
7
7
7
7
7
7
7
7
7
7
7
7
7
7
7
7
7
7
7
7
7
7
7
7
7
7
7
7
8
8
8
8
8
8
8
8
8
8
8
8
8
8
7
7
7
7
7
7
7
7
7
7
7
7
7
7
7
7
7
7
7
7
7
7
7
7
7
7
8
8
8
8
8
8
10
10
10
10
10
10
10
12
16
16
16
16
16
16
16
16
16
16
16
16
16
16
16
16
16
16
16
16
16
16
16
16
16
16
15
15
15
16
18
18
18
18
18
17
17
17
17
17
17
17
17
17
17
17
17
17
17
17
17
17
17
17
17
17
17
17
17
17
17
17
17
17
17
17
17
17
17
17
17
17
17
17
17
18
18
18
18
20
20
20
20
20
20
20
20
20
20
20
20
20
20
20
20
20
20
20
20
20
20
20
20
20
20
20
20
20
20
20
20
20
20
20
20
20
20
20
20
20
20
20
20
20
20
20
20
20
20
20
20
20
20
20
20
20
20
20
20
19
19
19
19
19
18
18
18
18
18
17
17
16
16
16
16
15
15
13
13
13
14
14
14
14
14
15
14
14
14
14
14
14
15
15
15
15
15
13
13
14
15
15
15
17
17
21
22
26
28
28
28
28
28
28
28
28
28
27
27
27
27
27
27
27
27
27
26
26
26
26
26
27
27
27
27
27
27
27
27
27
27
27
27
27
27
27
27
26
26
26
26
26
26
26
26
25
25
25
25
25
25
25
25
25
25
25
25
25
25
25
25
25
25
25
25
25
25
25
25
25
25
25
25
25
25
25
25
25
25
25
25
25
25
25
25
25
25
25
25
25
25
25
25
25
25
25
25
25
25
25
25
25
25
25
25
25
24
24
24
24
24
24
24
23
23
23
23
23
23
23
22
22
22
22
22
22
22
22
22
22
22
22
22
22
22
22
21
21
20
20
18
17
16
16
16
16
15
15
15
14
14
14
13
13
13
12
12
11
6
6
2
2
2
2
0
0
0
0
0
0
0
0
0
0
0
0
0
0
1
1
1
1
1
1
1
1
1
1
1
1
1
1
1
1
1
1
1
1
1
1
2
2
2
2
2
2
2
2
2
2
2
2
2
2
2
2
2
2
2
2
2
2
2
2
2
2
2
2
2
2
2
2
2
2
2
2
2
2
2
2
2
2
2
2
2
2
2
2
3
3
3
3
3
3
3
3
3
3
3
3
3
3
3
3
3
3
3
3
3
3
3
3
3
3
3
3
3
3
3
3
3
3
3
3
3
3
3
3
3
3
3
3
3
3
3
3
3
3
3
3
3
3
3
3
3
3
3
3
3
3
3
3
3
3
3
3
3
3
3
3
3
3
3
3
3
3
3
3
3
3
3
3
3
3
3
3
3
3
3
3
3
3
3
3
3
3
3
3
3
3
3
3
3
3
3
3
3
3
3
3
3
3
3
3
3
3
3
3
3
3
3
3
3
3
3
3
3
3
3
4
4
4
4
4
4
4
4
4
4
4
4
4
4
4
4
4
4
4
4
4
4
4
4
4
4
4
4
4
4
4
4
4
4
4
4
4
4
4
4
4
4
4
4
4
4
4
4
4
4
4
4
5
5
5
5
5
4
4
4
4
4
4
4
4
4
4
3
3
2
2
2
2
2
2
2
2
2
2
2
2
2
2
2
2
2
2
2
2
2
2
2
2
2
2
2
2
2
2
1
1
1
1
1
1
1
1
1
1
1
1
1
1
1
1
1
1
1
1
1
1
1
1
1
1
1
1
1
1
1
1
1
1
1
1
1
1
1
1
1
1
1
1
1
1
1
1
1
1
1
1
1
1
1
1
1
1
1
1
1
1
1
1
1
1
1
1
1
1
1
1
1
1
0
0
0
0
0
0
0
0
0
0
0
0
0
0
0
0
0
0
0
0
0
0
0
0
0
0
0
0
0
0
0
0
0
0
0
0
0
0
0
0
0
0
0
0
0
0
0
0
0
0
0
0
0
0
0
0
0
0
0
0
0
0
0
0
0
0
0
0
0
0
0
0
0
0
0
0
0
0
0
0
0
0
1
1
1
1
1
1
1
1
1
1
1
1
1
1
1
1
1
1
1
1
1
1
1
1
1
1
1
1
0
0
0
0
0
0
0
0
0
0
0
0
0
0
0
0
0
0
0
0
0
0
0
0
0
0
0
0
0
0
0
0
0
0
0
0
0
0
0
0
0
0
0
0
0
0
0
0
0
0
0
0
0
0
0
0
0
0
0
0
0
0
0
0
0
0
0
0
0
0
0
0
0
0
0
0
0
0
0
0
0
0
0
0
0
0
0
0
0
0
0
0
0
0
0
0
0
0
0
0
0
0
0
0
0
0
0
0
0
0
0
0
0
0
0
0
0
0
0
0
0
0
0
0
0
0
0
0
0
0
0
0
0
0
0
0
0
0
0
0
0
0
0
0
0
0
0
0
0
0
0
0
0
0
0
0
0
0
0
0
0
0
0
0
0
0
0
0
1
1
1
1
1
2
2
2
2
2
2
2
2
2
2
2
2
2
2
2
2
2
2
2
2
2
2
2
2
2
2
2
2
2
2
2
2
2
2
2
2
2
2
2
2
2
2
2
2
2
2
2
2
2
2
2
2
2
2
2
2
2
2
2
2
2
2
2
2
2
2
2
2
2
2
2
2
2
2
2
2
2
2
2
2
2
2
2
2
2
2
2
2
2
2
2
2
2
2
2
2
2
2
2
2
2
2
2
2
2
2
2
2
2
2
2
2
2
2
2
2
2
2
2
2
2
2
2
2
2
2
2
2
2
2
2
2
2
2
2
2
2
2
1
1
1
1
1
1
1
1
1
1
1
1
1
1
1
1
1
1
1
1
1
1
1
1
1
1
1
1
1
1
1
1
1
1
1
1
1
1
1
1
1
1
1
1
1
1
1
1
1
1
1
1
1
1
1
1
1
1
1
1
1
1
1
1
1
1
1
1
1
1
1
1
1
1
1
1
0
0
0
0
0
0
0
0
0
0
0
0
0
0
0
0
0
0
0
0
0
0
0
0
0
0
0
0
0
0
0
0
0
0
0
0
0
0
0
0
0
0
0
0
0
0
0
0
0
0
0
0
0
0
0
0
0
0
0
0
0
0
0
0
0
0
0
0
0
0
0
0
0
0
0
0
0
0
0
0
0
0
0
0
0
0
0
0
0
0
0
0
0
0
0
0
0
0
0
0
0
0
0
0
0
0
0
0
0
0
0
0
0
0
0
0
0
0
0
0
0
0
0
0
0
0
0
0
0
0
0
0
0
0
0
0
0
0
0
0
0
0
0
0
0
0
0
0
0
0
0
0
0
0
0
0
0
0
0
0
0
0
0
0
0
0
0
0
0
0
0
0
0
0
0
0
0
0
0
0
0
0
0
0
0
0
0
0
0
0
0
0
0
0
0
0
0
0
0
0
0
0
0
0
0
0
0
0
0
0
0
0
0
0
0
0
0
0
0
0
0
0
0
0
0
0
0
0
0
0
0
0
0
0
0
0
0
0
0
0
0
0
0
0
0
0
0
0
0
0
0
0
0
0
0
0
0
0
0
0
0
0
0
0
0
0
0
0
0
0
0
0
0
0
0
0
0
0
0
0
0
0
0
0
0
0
0
0
0
0
0
0
0
0
0
0
0
0
0
0
0
0
0
0
0
0
0
0
0
0
0
0
0
0
0
0
0
0
0
0
0
0
0
0
0
0
0
0
0
0
0
0
0
0
0
0
0
0
0
0
0
0
0
0
0
0
0
0
0
0
0
0
0
0
0
0
0
0
0
0
0
0
0
0
0
0
0
0
0
0
0
0
0
0
0
0
0
0
0
0
0
0
0
0
0
0
0
0
0
0
0
0
0
0
0
0
0
0
0
0
0
0
0
0
0
0
0
0
0
0
0
0
0
0
0
0
0
0
0
0
0
0
0
0
0
0
0
0
0
0
0
0
0
0
0
0
0
0
0
0
0
0
0
0
0
0
0
0
0
0
0
0
0
0
0
0
0
0
0
0
0
0
0
0
0
0
0
0
0
0
0
0
0
0
0
0
0
0
0
0
0
0
0
0
0
0
0
0
0
0
0
0
0
0
0
0
0
0
0
0
0
0
0
0
0
0
0
0
0
0
0
0
0
0
0
0
0
0
0
0
0
0
0
0
0
0
0
0
0
0
0
0
0
0
0
0
0
0
0
0
0
0
0
0
0
0
0
0
0
0
0
0
0
0
0
0
0
0
0
0
0
0
0
0
0
0
0
0
0
0
0
0
0
0
0
0
0
0
0
0
0
0
0
0
0
0
0
0
0
0
0
0
0
0
0
0
0
0
0
0
0
0
0
0
0
0
0
0
0
0
0
0
0
0
0
0
0
0
0
0
0
0
0
0
0
0
0
0
0
0
0
0
0
0
0
0
0
0
0
0
0
0
0
0
0
0
0
0
0
0
0
0
0
0
0
0
0
0
0
0
0
0
0
0
0
0
0
0
0
0
0
0
0
0
0
0
0
0
0
0
0
0
0
0
0
0
1
1
1
1
1
1
1
1
1
1
1
1
1
1
1
1
1
1
1
1
1
1
1
1
1
1
1
1
1
1
1
1
1
1
1
1
1
1
1
1
1
1
1
1
1
1
1
1
1
1
1
1
1
1
1
1
1
1
1
1
1
1
1
1
1
1
1
1
1
1
1
1
1
1
1
1
1
1
1
1
1
1
1
1
1
1
1
1
1
1
1
1
1
1
1
1
1
1
1
1
1
1
1
1
1
1
1
1
1
1
1
1
1
1
1
1
1
1
1
1
1
1
1
1
1
1
1
1
1
1
1
0
0
0
0
0
0
0
0
0
0
0
0
0
0
0
0
0
0
0
0
0
0
0
0
0
0
0
0
0
0
0
0
0
0
0
0
0
0
0
0
0
0
0
0
0
0
0
0
0
0
0
0
0
0
0
0
0
0
0
0
0
0
0
0
0
0
0
0
0
0
0
0
0
0
0
0
0
0
0
0
0
0
0
0
0
0
0
0
0
0
0
0
0
0
0
0
0
0
0
0
0
0
0
0
0
0
0
0
0
0
0
0
0
0
0
0
0
0
0
0
0
0
0
0
0
0
0
0
0
0
0
0
0
0
0
0
0
0
0
0
0
0
0
0
0
0
0
0
0
0
0
0
0
0
0
0
0
0
0
0
0
0
0
0
0
0
0
0
0
0
0
0
0
0
0
0
0
0
0
0
0
0
0
0
0
0
0
0
0
0
0
0
0
0
0
0
0
0
0
0
0
0
0
0
0
0
0
0
0
0
0
0
0
0
0
0
0
0
0
0
0
0
0
0
0
0
0
0
0
0
0
0
0
0
0
0
0
0
0
0
0
0
0
0
0
0
0
0
0
0
0
0
0
0
0
0
0
0
0
0
0
0
0
0
0
0
0
0
0
0
0
0
0
0
0
0
0
0
0
0
0
0
0
0
0
0
0
0
0
0
0
0
0
0
0
0
0
0
0
0
0
0
0
0
0
0
0
0
0
0
0
0
0
0
0
0
0
0
0
0
0
0
0
0
0
0
0
0
0
0
0
0
0
0
0
0
0
0
0
0
0
0
0
0
0
0
0
0
0
0
0
0
0
0
0
0
0
0
0
0
0
0
0
0
0
0
0
0
0
0
0
0
0
0
0
0
0
0
0
0
0
0
0
0
0
0
0
0
0
0
0
0
0
0
0
0
0
0
0
0
0
0
0
0
0
0
0
0
0
0
0
0
0
0
0
0
0
0
0
0
0
0
0
0
0
0
0
0
0
0
0
0
0
0
0
0
0
0
0
0
0
0
0
0
0
0
0
0
0
0
0
0
0
0
0
0
0
0
0
0
0
0
0
0
0
0
0
0
0
0
0
0
0
0
0
0
0
0
0
0
0
0
0
0
0
0
0
0
0
0
0
0
0
0
0
0
0
0
0
0
0
0
0
0
0
0
0
0
0
0
0
0
0
0
0
0
0
0
0
0
0
0
0
0
0
0
0
0
0
0
0
0
0
0
0
0
0
0
0
0
0
0
0
0
0
0
0
0
0
0
0
0
0
0
0
0
0
0
0
0
0
0
0
0
0
0
0
0
0
0
0
0
0
0
0
0
0
0
0
0
0
0
0
0
0
0
0
0
0
0
0
0
0
0
0
0
0
0
0
0
0
0
0
0
0
0
0
0
0
0
0
0
0
0
0
0
0
0
0
0
0
0
0
0
0
0
0
0
0
0
0
0
0
0
0
0
0
0
0
0
0
0
0
0
0
0
0
0
0
0
0
0
0
0
0
0
0
0
0
0
0
0
0
0
0
0
0
0
0
0
0
0
0
0
0
0
0
0
0
0
0
0
0
0
0
0
0
0
0
0
0
0
0
0
0
0
0
0
0
0
0
0
0
0
0
0
0
0
0
0
0
0
0
0
0
0
0
0
0
0
0
0
0
0
0
0
0
0
0
0
0
0
0
0
0
0
0
0
0
0
0
0
0
0
0
0
0
0
0
0
0
0
0
0
0
0
0
0
0
0
0
0
0
0
0
0
0
0
0
0
0
0
0
0
0
0
0
0
0
0
0
0
0
0
0
0
0
0
0
0
0
0
0
0
0
0
0
0
0
0
0
0
1
1
1
1
1
1
1
1
1
1
1
1
1
1
1
1
1
1
1
1
1
1
1
1
1
1
1
1
1
1
1
1
1
1
1
1
1
1
1
1
1
1
1
1
1
1
1
2
2
2
2
2
2
2
2
2
2
2
2
2
2
2
2
2
2
2
2
2
2
2
2
2
2
2
2
2
2
2
2
2
2
2
2
2
2
2
2
2
2
2
2
2
2
2
2
2
2
2
2
2
2
2
2
2
2
2
2
2
2
2
2
1
1
2
2
2
2
2
2
2
2
2
2
2
2
2
2
2
2
2
2
2
2
2
2
2
2
2
2
2
2
2
2
2
2
2
2
2
2
2
2
2
2
2
2
2
2
2
2
2
2
2
2
2
2
2
2
2
2
2
2
2
2
2
2
2
2
2
2
2
2
2
2
2
2
2
2
2
2
2
2
2
2
2
2
2
2
2
2
2
2
2
2
2
2
2
2
2
2
2
2
2
2
2
2
2
2
2
2
2
2
2
2
2
2
2
2
2
2
2
2
2
2
2
2
2
2
2
2
2
2
2
2
2
2
2
2
2
2
2
2
2
2
2
2
2
2
2
2
2
2
2
2
2
2
2
2
2
2
2
2
2
2
2
2
2
2
2
2
2
2
2
2
2
2
2
2
2
2
2
2
2
2
2
2
2
2
2
2
2
2
2
2
2
2
2
2
2
2
2
2
2
2
2
2
2
2
2
2
2
2
2
2
2
2
2
2
2
2
2
2
2
1
1
1
1
1
1
1
1
1
1
1
1
1
1
1
1
1
1
0
0
0
0
0
0
0
0
0
0
0
0
0
0
0
0
0
0
0
0
0
0
0
0
0
0
0
0
0
0
0
0
0
0
0
1
1
1
1
2
2
2
2
2
2
2
2
2
2
2
2
2
2
2
2
2
2
2
2
2
2
2
2
2
2
2
2
2
2
2
2
2
2
2
2
2
2
2
2
2
2
2
2
2
2
1
1
1
1
1
1
1
1
1
1
1
2
2
2
2
2
2
2
2
2
2
2
2
2
2
2
2
2
2
2
2
2
2
2
2
2
2
2
2
2
2
2
2
2
2
2
2
2
2
2
2
2
2
2
2
2
2
2
2
2
2
2
1
1
1
1
1
1
1
1
1
1
1
1
1
1
1
1
1
1
1
1
2
2
2
2
2
2
2
2
2
2
2
2
2
2
2
2
2
2
2
2
2
2
2
2
2
2
2
2
1
1
1
2
2
2
2
2
2
2
2
2
2
2
2
2
2
2
2
2
2
2
2
2
2
2
2
2
2
2
2
2
2
2
2
2
2
2
2
2
2
2
2
2
2
2
2
2
2
2
2
2
2
2
2
2
2
2
2
2
2
2
2
2
2
2
2
2
2
2
2
2
2
2
2
2
2
2
2
2
2
2
2
2
2
2
2
2
2
2
2
2
2
1
1
1
1
1
1
1
1
1
0
0
0
0
0
0
0
0
0
0
0
0
0
0
0
0
0
0
0
0
0
0
0
0
0
0
0
0
0
0
0
0
0
0
0
0
0
0
0
0
0
0
0
0
0
0
0
0
0
0
0
0
0
0
0
0
0
0
0
0
0
0
0
0
0
0
0
0
0
0
0
0
0
0
0
0
0
0
0
0
0
0
0
0
0
0
0
0
0
0
0
0
0
0
0
0
0
0
0
0
0
0
0
0
0
0
0
0
0
0
0
0
0
0
0
0
0
0
0
0
0
0
0
0
0
0
0
0
0
0
0
0
0
0
0
0
0
0
0
0
0
0
0
0
0
0
0
0
0
0
0
0
0
0
0
0
0
0
0
0
0
0
0
0
0
0
0
0
0
0
0
0
0
0
0
0
0
0
0
0
0
0
0
0
0
0
0
0
0
0
0
0
0
0
0
0
0
0
0
0
0
0
0
0
0
0
0
0
0
0
0
0
0
0
0
0
1
1
1
1
1
1
1
1
1
1
1
1
1
1
1
1
1
1
1
1
1
1
1
1
1
1
1
1
1
1
1
1
1
1
1
1
1
1
1
1
1
1
1
1
1
1
1
1
1
1
1
1
1
1
1
1
1
1
1
1
1
1
1
1
1
1
1
1
1
1
1
1
1
1
1
1
1
1
1
1
1
1
1
1
1
1
1
1
1
1
1
1
1
1
1
1
1
1
1
1
1
1
1
1
1
1
1
1
1
1
1
1
1
1
1
1
1
1
1
1
1
1
1
1
1
1
1
1
1
1
1
1
1
1
1
1
1
1
1
1
1
1
1
1
2
2
2
2
2
2
2
2
2
2
2
2
2
2
2
2
2
2
2
2
2
2
2
2
2
2
2
2
1
1
1
1
1
1
1
1
1
1
1
1
0
0
0
0
0
0
0
0
0
0
0
0
0
0
0
0
0
0
0
0
0
0
0
0
0
0
0
0
0
0
0
0
0
0
0
0
0
0
0
0
0
0
0
0
0
0
0
0
0
0
0
0
0
0
0
0
0
0
0
0
0
0
0
0
0
0
0
0
0
0
0
0
0
0
0
0
0
0
0
0
0
0
0
0
0
0
0
0
0
0
0
0
0
0
0
0
0
0
0
0
0
0
0
0
0
0
0
0
0
0
0
0
0
0
0
0
0
0
0
0
0
0
0
0
0
0
0
0
0
0
0
0
0
0
0
0
0
0
0
0
0
0
0
0
0
0
0
0
0
0
0
0
0
0
0
0
0
0
0
0
0
0
0
0
0
0
0
0
0
0
0
0
0
0
0
0
0
0
0
0
0
0
0
0
0
0
0
0
0
0
0
0
0
0
0
0
0
0
0
0
0
0
0
0
0
0
0
0
0
0
0
0
0
0
0
0
0
0
0
0
0
0
0
0
0
0
0
0
0
0
0
0
0
0
0
0
0
0
0
0
0
0
0
0
0
0
0
0
0
0
0
0
0
0
0
0
0
0
0
0
0
0
0
0
0
0
0
0
0
0
0
0
0
0
0
0
0
0
0
0
0
0
0
0
0
0
0
0
0
0
0
0
0
0
0
0
0
0
0
0
0
0
0
0
0
0
0
0
0
0
0
0
0
0
0
0
0
0
0
0
0
0
0
0
0
0
0
0
0
0
0
0
0
0
0
0
0
0
0
0
0
0
0
0
0
0
0
0
0
0
0
0
0
0
0
0
0
0
0
0
0
0
0
0
0
0
0
0
0
0
0
0
0
0
0
0
0
0
0
0
0
0
0
0
0
0
0
0
0
0
0
0
0
0
0
0
0
0
0
0
0
0
0
0
0
0
0
0
0
0
0
0
0
0
0
0
0
0
0
0
0
0
0
0
0
0
0
0
0
0
0
0
0
0
0
0
0
0
0
0
0
0
0
0
1
1
1
1
1
1
1
1
1
1
1
1
1
1
1
1
1
1
1
1
1
1
1
1
1
1
1
1
1
1
1
1
1
1
1
0
0
0
0
0
0
0
0
0
0
0
0
0
0
0
0
0
0
0
0
0
0
0
0
0
0
0
0
0
0
0
0
0
0
0
0
0
0
0
0
0
0
0
0
0
0
0
0
0
0
0
0
0
0
0
0
0
0
0
0
0
0
0
0
0
0
0
0
0
0
0
0
0
0
0
0
0
0
0
0
0
0
0
0
0
0
0
0
0
0
0
0
0
0
0
0
0
0
0
0
0
0
0
0
0
0
0
0
0
0
0
0
0
0
0
0
0
0
0
0
0
0
0
0
0
0
0
0
0
0
0
0
0
0
0
0
0
0
0
0
0
0
0
0
0
0
0
0
0
0
0
0
0
0
0
0
0
0
0
0
0
0
0
0
0
0
0
0
0
0
0
0
0
0
0
0
0
0
0
0
0
0
0
0
0
0
0
0
0
0
0
0
0
0
0
0
0
0
0
0
0
0
0
0
0
0
0
0
0
0
0
0
0
0
0
0
0
0
0
0
0
0
0
0
0
0
0
0
0
0
0
0
0
0
0
0
0
0
0
0
0
0
0
0
0
0
0
0
0
0
0
0
0
0
0
0
0
0
0
0
0
0
0
0
0
0
0
0
0
0
0
0
0
0
0
0
0
0
0
0
0
0
0
0
0
0
0
0
0
0
0
0
0
0
0
0
0
0
0
0
0
0
0
0
0
0
0
0
0
0
0
0
0
0
0
0
0
0
0
0
0
0
0
0
0
0
0
0
0
0
0
0
0
0
0
0
0
0
0
0
0
0
0
0
0
0
0
0
0
0
0
0
0
0
0
0
0
0
0
0
0
0
0
0
0
0
0
0
0
0
0
0
0
0
0
0
0
0
1
1
1
1
1
1
1
1
1
1
1
1
1
1
1
2
2
2
2
2
2
2
2
2
2
2
2
2
2
2
2
2
2
2
2
2
2
2
2
2
2
2
2
2
2
2
2
2
2
2
2
2
2
2
2
2
2
2
2
2
2
2
3
3
3
3
3
3
3
3
3
3
3
3
3
3
3
3
3
3
3
3
3
3
3
3
4
4
4
4
4
4
4
4
4
4
4
4
4
4
4
4
4
4
4
4
4
4
4
4
4
5
5
5
5
4
4
4
4
4
4
4
4
4
4
5
5
4
4
4
4
4
4
4
4
4
4
4
4
4
4
4
4
4
3
3
2
2
2
2
2
2
2
2
2
2
2
2
2
2
2
2
2
2
2
2
2
2
2
2
2
2
2
2
2
2
2
2
2
2
2
2
2
2
2
2
2
2
2
2
2
2
2
2
2
2
2
2
2
2
2
2
2
2
2
2
2
2
2
2
2
2
2
2
2
2
2
2
2
2
2
2
2
2
2
2
2
2
2
2
2
2
2
2
2
2
2
2
2
2
2
2
2
2
2
2
2
2
2
2
2
2
2
2
2
2
2
2
2
2
2
2
2
2
2
2
2
2
2
2
2
2
2
2
2
2
2
2
1
1
1
1
1
0
0
0
0
0
0
0
0
0
1
1
2
2
2
2
2
2
2
2
2
2
2
2
2
2
2
2
2
2
2
2
2
2
2
2
2
2
2
2
2
2
2
2
2
2
2
2
3
3
3
3
3
3
3
3
3
3
3
3
3
3
3
3
3
3
3
3
3
3
3
3
3
3
3
3
3
3
3
3
3
3
3
3
3
3
3
3
3
3
3
3
3
3
3
3
3
3
3
3
3
3
3
3
3
3
3
3
3
3
3
3
3
3
3
3
3
3
3
3
3
3
3
3
3
3
3
3
3
3
3
3
3
3
3
3
3
3
3
3
3
3
3
3
3
3
3
3
3
3
3
3
3
3
3
3
3
3
3
3
2
2
2
2
2
2
2
2
2
2
2
2
2
2
2
2
2
2
2
2
2
2
2
2
2
2
2
2
2
1
1
1
1
1
1
1
1
2
2
2
2
2
2
2
2
2
2
2
2
2
2
2
2
2
2
2
2
2
2
1
1
1
1
1
1
1
1
1
1
1
1
1
1
1
1
1
1
1
1
1
1
1
1
1
1
1
1
1
1
1
1
1
1
1
1
1
1
1
1
1
1
1
1
1
1
1
1
1
1
1
1
1
1
1
1
1
1
1
1
1
1
1
1
1
1
1
1
1
1
1
1
1
1
1
1
1
1
1
1
1
1
1
1
1
1
1
1
1
1
1
1
1
1
1
1
1
1
1
1
1
1
1
1
1
1
1
1
1
1
1
1
1
1
1
1
1
1
1
1
1
1
1
1
1
1
0
0
0
0
0
0
0
0
0
0
0
0
0
0
0
0
1
1
1
1
1
1
1
1
1
1
1
1
1
1
1
1
1
1
1
1
1
1
1
1
1
1
1
1
1
1
0
0
0
0
0
0
0
0
0
0
0
0
0
0
0
0
0
0
0
0
0
0
0
0
0
0
0
0
0
0
0
0
0
0
0
0
0
0
0
0
0
0
0
0
0
0
0
0
0
0
0
0
0
0
0
0
0
0
0
0
0
0
0
0
0
0
0
0
0
0
0
0
0
0
0
0
0
0
0
0
0
0
0
0
0
0
0
0
0
0
0
0
0
0
0
0
0
0
0
0
0
0
0
0
0
0
0
0
0
0
0
0
0
0
0
0
0
0
0
0
0
0
0
0
0
0
0
0
0
0
0
0
0
0
0
0
0
0
0
0
0
0
0
0
0
0
0
0
0
0
0
0
0
0
0
0
0
0
0
0
0
0
0
0
0
0
0
0
0
0
0
0
0
0
0
0
0
0
0
0
0
0
0
0
0
0
0
0
0
0
0
0
0
0
0
0
0
0
0
0
0
0
0
0
0
0
0
0
0
0
0
0
0
0
0
0
0
0
0
0
0
0
0
0
0
0
0
0
0
0
0
0
0
0
0
0
0
0
0
0
0
0
0
0
0
0
0
0
0
0
0
0
0
0
0
0
0
0
0
0
0
0
0
0
0
0
0
0
0
0
0
0
0
0
0
0
0
0
0
0
0
0
0
0
0
0
0
0
0
0
0
0
0
0
0
0
0
0
0
0
0
0
0
0
0
0
0
0
0
0
0
0
0
0
0
0
0
0
0
0
0
0
0
0
0
0
0
0
0
0
0
0
0
0
1
1
1
1
1
1
1
1
1
1
1
1
1
1
1
1
1
1
1
1
1
1
1
1
1
1
1
1
1
1
1
1
1
1
1
1
1
1
1
1
1
1
1
1
1
1
1
1
1
1
1
1
1
1
1
1
1
1
1
1
1
1
1
1
1
1
1
1
1
1
1
1
1
1
1
1
1
1
1
1
1
1
1
1
1
1
1
1
1
1
1
1
1
1
0
0
0
0
0
0
0
0
0
0
0
0
0
0
0
0
0
0
0
0
0
0
0
0
0
0
0
0
0
0
0
0
0
0
0
0
0
0
0
0
0
0
0
0
0
0
0
0
0
0
0
0
0
0
0
0
0
0
0
0
0
0
0
0
0
0
0
0
0
0
0
0
0
0
0
0
0
0
0
0
0
0
0
0
0
0
0
0
0
0
0
0
0
0
0
0
0
0
0
0
0
0
0
0
0
0
0
0
0
0
0
0
0
0
0
0
0
0
0
0
0
0
0
0
0
0
0
0
0
0
0
0
0
0
0
0
0
0
0
0
0
0
0
0
0
0
0
0
0
0
0
0
0
0
0
0
0
0
0
0
0
0
0
0
0
0
0
0
0
0
0
0
0
0
0
0
0
0
0
0
0
0
0
0
0
0
0
0
0
0
0
0
0
0
0
0
0
0
0
0
0
0
0
0
0
0
0
0
0
0
0
0
0
0
0
0
0
0
0
0
0
0
0
0
0
0
0
0
0
0
0
0
0
0
0
0
0
0
0
0
0
0
0
0
0
0
0
0
0
0
0
0
0
0
0
0
0
0
0
0
0
0
0
0
0
0
0
0
0
0
0
0
0
0
0
0
0
0
0
0
0
0
0
0
0
0
0
0
0
0
0
0
0
0
0
0
0
0
0
0
0
0
0
0
0
0
0
0
0
0
0
0
0
0
0
0
0
1
1
1
1
1
1
1
1
1
1
1
1
1
1
1
1
1
1
1
1
1
1
1
1
1
1
1
1
1
1
1
1
1
1
1
1
1
1
1
1
1
1
1
1
1
1
1
1
1
1
1
1
1
1
1
1
1
1
1
1
1
1
1
1
1
1
1
1
1
1
1
1
1
1
1
1
1
1
1
1
1
1
1
1
1
1
1
1
1
1
1
1
1
1
1
1
1
1
1
1
1
1
1
1
1
1
1
1
1
1
1
1
1
1
1
1
1
1
1
1
1
1
1
1
1
1
1
0
0
0
0
0
0
0
0
0
0
0
0
0
0
0
0
0
0
0
0
0
0
0
0
0
0
0
0
0
0
0
0
0
0
0
0
0
0
0
0
0
0
0
0
0
0
0
0
0
0
0
0
0
0
0
0
0
0
0
0
0
0
0
0
0
0
0
0
0
0
0
0
0
0
0
0
0
0
0
0
0
0
0
0
0
0
0
0
0
0
0
0
0
0
0
0
0
0
0
0
0
0
0
0
0
0
0
0
0
0
0
0
0
0
0
0
0
0
0
0
0
0
0
0
0
0
0
0
0
0
0
0
0
0
0
0
0
0
0
0
0
0
0
0
0
0
0
0
0
0
0
0
0
0
0
0
1
1
1
1
1
1
1
1
1
1
1
1
1
1
1
1
1
1
1
1
1
1
1
1
1
1
1
1
1
1
1
1
1
1
1
1
1
1
1
1
1
1
1
1
1
1
1
1
1
1
1
1
1
1
1
1
1
1
1
1
1
1
1
1
1
1
1
1
1
1
1
1
1
1
0
0
0
0
0
0
0
0
0
0
0
0
0
0
0
0
0
0
0
0
0
0
0
0
0
0
0
0
0
1
1
1
1
1
1
1
1
1
1
1
1
1
1
1
1
1
1
1
1
1
1
1
1
1
1
1
1
1
1
1
1
1
1
1
1
1
1
0
0
0
0
0
0
0
0
0
0
0
0
0
0
0
0
0
0
0
0
0
0
0
0
0
0
0
0
0
0
0
0
0
0
0
0
0
0
0
0
0
0
0
0
0
0
0
0
0
1
1
1
1
1
1
1
1
1
1
1
1
1
1
1
1
2
2
2
2
2
2
2
2
2
2
2
2
2
2
2
2
2
2
2
2
2
2
2
2
2
2
2
2
2
1
1
1
1
1
1
1
1
1
1
1
1
1
1
1
1
1
1
1
1
1
1
1
1
1
1
1
1
1
1
1
1
1
1
1
1
1
1
1
1
1
1
1
1
1
1
1
1
1
1
1
1
1
1
1
1
1
1
1
1
1
1
1
1
1
1
1
1
0
0
0
0
0
0
0
0
0
0
0
0
0
0
0
0
0
0
0
0
0
0
0
0
0
0
0
0
0
0
0
0
0
0
0
0
0
0
0
0
0
0
0
0
0
0
0
0
0
0
0
0
0
0
0
0
0
0
0
0
0
0
0
0
0
0
0
0
0
0
0
0
0
0
0
0
0
0
0
0
0
0
0
0
0
0
0
0
0
0
0
0
0
0
0
0
0
0
0
0
0
0
0
1
1
1
1
1
1
1
1
1
1
1
1
1
1
1
1
1
1
1
1
1
1
1
1
1
1
1
1
1
1
1
1
1
2
2
2
2
2
2
2
2
2
2
2
2
2
2
2
2
2
2
2
2
2
2
2
2
2
2
2
2
2
2
2
2
2
2
2
2
2
2
2
2
2
2
2
2
2
2
2
2
2
2
2
2
2
2
2
2
2
2
2
2
2
2
2
2
2
2
2
2
2
2
2
2
2
2
2
2
2
2
2
2
2
2
2
2
2
2
2
2
2
2
2
2
2
2
2
2
2
2
2
2
2
2
2
2
2
2
2
2
2
2
2
2
2
2
2
2
2
2
2
1
1
1
1
1
0
0
0
0
0
0
0
0
0
0
0
0
0
0
0
0
0
0
0
0
0
0
0
0
0
0
0
0
0
0
0
0
0
0
0
0
0
0
0
0
0
0
0
0
0
0
0
0
1
1
1
1
1
2
2
2
2
2
2
2
2
2
2
2
2
2
2
2
2
2
2
2
2
2
2
2
2
2
2
2
2
2
2
2
2
2
2
2
2
2
2
2
2
2
2
2
2
2
2
2
2
2
2
2
2
2
2
2
2
2
2
2
2
2
2
2
2
2
2
2
2
2
2
2
2
2
2
2
2
2
2
2
2
2
2
2
2
2
2
2
2
2
2
2
2
2
2
2
2
2
2
2
2
2
2
2
2
2
2
2
2
2
2
1
1
1
1
1
0
0
0
0
0
0
0
0
0
0
0
0
0
0
0
0
0
0
0
0
0
0
0
0
0
0
0
0
0
0
0
0
0
0
0
0
0
0
0
0
0
0
0
0
0
0
0
0
0
0
0
0
0
0
0
0
0
1
1
1
1
1
1
1
1
1
1
1
1
1
1
1
1
1
1
1
1
1
1
1
1
1
1
1
1
1
1
1
1
1
1
1
1
1
1
1
1
1
1
1
1
1
1
0
0
0
0
0
0
0
0
0
0
0
0
0
0
0
0
0
0
0
0
0
0
0
0
0
0
0
0
0
0
0
0
0
0
0
0
0
0
0
0
0
0
0
0
0
0
0
0
0
0
0
0
0
0
0
0
0
0
0
0
0
0
0
0
0
0
0
0
0
0
0
0
0
0
0
0
0
0
0
0
0
0
0
0
0
0
0
0
0
0
0
0
0
0
0
0
0
0
0
0
0
0
0
0
0
0
0
0
0
0
0
0
0
0
0
0
0
0
0
0
0
0
0
0
0
0
0
0
0
0
0
0
0
0
0
0
0
0
0
0
0
0
0
0
0
0
0
0
0
0
0
0
0
0
0
0
0
0
0
0
0
0
0
0
0
0
0
0
0
0
0
0
0
0
0
0
0
0
0
0
0
0
0
0
0
0
0
0
0
0
0
0
0
0
0
0
0
0
0
0
0
0
0
0
0
0
0
0
0
0
0
0
0
0
0
0
0
0
0
0
0
0
0
0
0
0
0
0
0
0
0
0
0
0
0
0
0
0
0
0
0
0
0
0
0
0
0
0
0
0
0
0
0
0
0
0
0
0
0
0
0
0
0
0
0
0
0
0
0
0
0
0
0
0
0
0
0
0
0
0
0
0
0
0
0
0
0
0
0
0
0
0
0
0
0
0
0
0
0
0
0
0
0
0
0
0
0
0
0
0
0
0
0
0
0
0
0
0
0
0
0
0
0
0
0
0
0
0
0
0
0
0
0
0
0
0
0
0
0
0
0
0
0
0
0
0
0
0
0
0
0
0
0
0
0
0
0
0
0
0
0
0
0
0
0
0
0
0
0
0
0
0
0
0
0
0
0
0
0
0
0
0
0
0
0
0
0
0
0
0
0
0
0
0
0
0
0
0
0
0
0
0
0
0
0
0
0
0
0
0
0
0
0
0
0
0
0
0
0
0
0
0
0
0
0
0
0
0
0
0
0
0
0
0
0
0
0
0
0
0
0
0
0
0
0
0
0
0
0
0
0
0
0
0
0
0
0
0
0
0
0
0
0
0
0
0
0
0
0
0
0
0
0
0
0
0
0
0
0
0
0
0
0
0
0
0
0
0
0
0
0
0
0
0
0
0
0
0
0
0
0
0
0
0
0
0
0
0
0
0
0
0
0
0
0
0
0
0
0
0
0
0
0
0
0
0
0
0
0
0
0
0
0
0
0
0
0
0
0
0
0
0
0
0
0
0
0
0
0
0
0
0
0
0
0
0
0
0
0
0
0
0
0
0
0
0
0
0
0
0
0
0
0
0
0
0
0
0
0
0
0
0
0
0
0
0
0
0
0
0
0
0
0
0
0
0
0
0
0
0
0
0
0
0
0
0
0
0
0
0
0
0
0
0
0
0
0
0
0
0
0
0
0
0
0
0
0
0
0
0
0
0
0
0
0
0
0
0
0
0
0
0
0
0
0
0
0
0
0
0
0
0
0
0
0
0
0
0
0
0
0
0
0
0
0
0
0
0
0
0
0
0
0
0
0
0
0
0
0
0
0
0
0
0
0
0
0
0
0
0
0
0
0
0
0
0
0
0
0
0
0
0
0
0
0
0
0
0
0
0
0
0
0
0
0
0
0
0
0
0
0
0
0
0
0
0
0
0
0
0
0
0
0
0
0
0
0
0
0
0
1
1
1
1
1
1
1
1
1
1
1
1
1
1
1
1
1
1
1
2
2
2
2
2
2
2
2
2
2
2
2
2
2
2
2
2
2
2
2
2
2
2
2
2
2
2
2
2
3
3
3
3
3
3
3
3
3
3
3
3
3
3
3
3
3
3
3
3
3
3
3
3
3
3
3
3
3
3
3
3
3
3
3
3
3
3
3
3
3
3
3
3
3
3
4
4
4
4
4
4
4
4
4
4
4
4
4
4
4
4
4
4
4
4
4
4
4
4
4
4
4
4
4
4
4
4
4
4
4
4
4
4
4
4
3
3
3
3
3
3
3
3
3
3
3
3
3
3
4
4
4
4
4
4
4
4
4
4
4
4
4
4
4
4
4
4
4
3
3
3
2
2
2
2
2
2
2
2
2
2
2
2
1
1
1
1
1
1
1
1
1
1
1
1
1
1
1
1
1
1
1
1
2
2
2
2
2
2
2
2
2
2
2
2
2
2
2
2
2
2
2
2
2
2
2
2
2
2
2
2
3
3
3
3
3
3
3
4
4
4
4
4
4
4
4
4
4
4
4
4
4
4
4
4
4
4
4
4
4
4
4
4
4
4
4
4
4
4
4
4
4
4
4
4
4
4
3
3
3
3
3
3
3
3
3
3
3
3
3
3
3
3
3
3
3
3
3
2
2
2
2
2
2
2
2
2
2
2
2
2
2
2
2
2
2
2
2
2
2
2
2
2
2
2
2
2
2
2
2
2
2
2
2
1
1
1
1
1
1
1
1
1
1
1
1
1
1
1
0
0
0
0
0
0
0
0
0
0
0
0
0
0
0
0
0
0
0
0
0
0
0
0
0
0
0
0
0
0
0
0
0
0
0
0
0
0
0
0
0
0
0
0
0
0
0
0
0
0
0
0
0
0
0
0
0
0
0
0
0
0
0
0
0
0
0
0
0
0
0
0
0
0
0
0
0
0
0
0
0
0
0
0
0
0
0
0
0
0
0
0
0
0
0
0
0
0
0
0
0
0
0
0
0
0
0
0
0
0
0
0
0
0
0
0
0
0
0
0
0
0
0
0
0
0
0
0
0
0
0
0
0
0
0
0
0
0
0
0
0
0
0
0
0
0
0
0
0
0
0
0
0
0
0
0
0
0
0
0
0
0
0
0
0
0
0
0
0
0
0
0
0
0
0
0
0
0
0
0
0
0
0
0
0
0
0
0
0
0
0
0
0
0
0
0
0
0
0
0
0
0
0
0
0
0
0
0
0
0
0
0
0
0
0
0
0
0
0
0
0
0
0
0
0
0
0
0
0
0
0
0
0
0
0
0
0
0
0
0
0
0
0
0
0
0
0
0
0
0
0
0
0
0
0
0
0
0
0
0
0
0
0
0
0
0
0
0
0
0
0
0
0
0
0
0
0
0
0
0
0
0
0
0
0
0
0
0
0
0
0
0
0
0
0
0
0
0
0
0
0
0
0
0
0
0
0
0
0
0
0
0
0
0
0
0
0
0
0
0
0
0
0
0
0
0
0
0
0
0
0
0
0
0
0
0
0
0
0
0
0
0
0
0
0
0
0
0
0
0
0
0
0
0
0
0
0
0
0
0
0
0
0
0
0
0
0
0
0
0
0
0
0
0
0
0
0
0
0
0
0
0
0
0
0
0
0
0
0
0
0
0
0
0
0
0
0
0
0
0
0
0
0
0
0
0
0
0
0
0
0
0
0
0
0
0
0
0
0
0
0
0
0
0
0
0
0
0
0
0
0
0
0
0
0
0
0
0
0
0
0
0
0
0
0
0
0
0
0
0
0
0
0
0
0
0
0
0
0
0
0
0
0
0
0
0
0
0
0
0
0
0
0
0
0
0
0
0
0
0
0
0
0
0
0
0
0
0
0
0
0
0
0
0
0
0
0
0
0
0
0
0
0
0
0
0
0
0
0
0
0
0
0
0
0
0
0
0
0
0
0
0
0
0
0
0
0
0
0
0
0
0
0
0
0
0
0
0
0
0
0
0
0
0
0
0
0
0
0
0
0
0
0
0
0
0
0
0
0
0
0
0
0
0
0
0
0
0
0
0
0
0
0
0
0
0
0
0
0
0
0
0
0
0
0
0
0
0
0
0
0
0
0
0
0
0
0
0
0
0
0
0
0
0
0
0
0
0
0
0
0
0
0
0
0
0
0
0
0
0
0
0
0
0
0
0
0
0
0
0
0
0
0
0
0
0
0
0
0
0
0
0
0
0
0
0
0
0
0
0
0
0
0
0
0
0
0
0
0
0
0
0
0
0
0
0
0
0
0
0
0
0
0
0
0
0
0
0
0
0
1
1
1
1
1
1
1
1
1
1
1
1
1
1
1
1
1
1
1
1
1
1
1
1
1
1
1
1
1
1
1
1
1
1
1
1
1
1
1
1
1
1
1
1
1
1
1
1
1
1
1
1
1
1
1
1
1
1
1
1
1
2
2
2
2
2
2
2
2
2
2
2
2
2
2
2
2
2
2
2
2
2
2
2
2
2
2
2
2
2
2
2
2
2
2
2
2
2
2
2
2
2
2
2
2
2
2
2
2
2
2
2
2
2
2
2
2
2
2
2
2
2
2
2
2
2
2
2
2
2
2
2
2
2
2
2
2
2
2
2
2
2
2
2
2
2
2
2
2
2
1
1
1
1
1
1
1
1
1
1
1
1
1
1
1
1
1
1
1
1
1
1
1
1
1
1
1
1
1
1
1
2
2
2
2
2
2
2
2
2
2
2
2
2
2
2
2
2
2
2
2
2
2
2
2
2
2
2
2
2
2
2
2
2
2
2
2
2
2
2
2
2
2
3
3
3
3
3
3
3
3
3
3
3
3
3
3
3
3
3
3
3
3
3
3
3
3
3
3
3
3
3
3
3
3
3
3
3
3
3
3
3
3
3
3
3
3
3
3
3
3
3
3
3
3
3
3
3
3
3
4
4
4
4
4
3
3
3
3
3
3
3
3
3
3
3
3
3
3
3
3
3
3
3
3
3
3
3
3
3
3
3
3
3
3
3
3
3
3
3
3
3
3
3
3
3
3
3
3
3
3
3
3
3
3
3
3
3
3
3
3
3
3
3
3
3
3
3
3
3
2
2
2
2
2
1
1
1
1
1
0
0
0
0
0
0
0
0
0
0
0
0
0
0
0
0
0
0
0
0
0
0
0
0
0
0
0
0
0
0
0
0
0
0
0
0
0
0
0
0
0
0
0
0
0
0
0
0
0
0
0
0
0
0
0
0
0
0
0
0
0
0
0
0
0
0
0
0
0
0
0
0
0
0
0
0
0
0
0
0
0
0
0
0
0
0
0
0
0
0
0
0
0
0
0
0
0
0
0
0
0
0
0
0
0
0
0
0
0
0
0
0
0
0
0
0
0
0
0
0
0
0
0
0
0
0
0
0
0
0
0
0
0
0
0
0
0
0
0
0
0
0
0
0
0
0
0
0
0
0
0
0
0
0
0
0
0
0
0
0
0
0
0
0
0
0
0
0
0
0
0
0
0
0
0
0
0
0
0
0
0
0
0
0
0
0
0
0
0
0
0
0
0
0
0
0
0
0
0
0
0
0
0
0
0
0
0
0
0
0
0
0
0
0
0
0
0
0
0
0
0
0
0
0
0
0
0
0
0
0
0
0
0
0
0
0
0
0
0
0
0
0
0
0
0
0
0
0
0
0
0
0
0
0
0
0
0
0
0
0
0
0
0
0
0
0
0
0
0
0
0
0
0
0
0
0
0
0
0
0
0
0
0
0
0
0
0
0
0
0
0
0
0
0
0
0
0
0
0
0
0
0
0
0
0
0
0
0
0
0
0
0
0
0
0
0
0
0
0
0
0
0
0
0
0
0
0
0
0
0
0
0
0
0
0
0
0
0
0
0
0
0
0
0
0
0
0
0
0
0
0
0
0
0
0
0
0
0
0
0
0
0
0
0
0
0
0
0
0
0
0
0
0
0
0
0
0
0
0
0
0
0
0
0
0
0
0
0
0
0
0
0
0
0
0
0
0
0
0
0
0
0
0
0
0
0
0
0
0
0
0
0
0
0
0
0
0
0
0
0
0
0
0
0
0
0
0
0
0
0
0
0
0
0
0
0
0
0
0
0
0
0
0
0
0
0
0
0
0
0
0
0
0
0
0
0
0
0
0
0
0
0
0
0
0
0
0
0
0
0
0
0
0
0
0
0
0
0
0
0
0
0
0
0
0
0
0
0
0
0
0
0
0
0
0
0
0
0
0
0
0
0
0
0
1
1
1
1
1
2
2
2
2
2
2
2
2
2
2
2
2
2
2
2
2
2
2
2
2
2
2
2
2
2
2
2
2
2
2
2
2
2
2
2
2
2
2
2
2
2
2
2
2
2
2
2
2
2
2
2
2
2
2
2
2
2
2
2
2
2
2
2
2
2
2
2
2
2
2
2
2
2
2
3
3
4
4
4
4
4
4
4
4
4
4
4
4
4
4
4
4
4
4
4
4
4
4
4
4
4
4
4
4
4
4
4
3
3
3
3
3
3
3
3
3
3
3
3
3
3
3
3
3
3
3
3
3
3
3
3
3
3
3
3
3
3
3
3
3
3
3
3
3
3
3
3
3
3
3
3
3
3
3
3
3
3
3
3
3
3
3
3
4
4
4
4
4
4
5
5
5
5
5
5
5
5
4
4
4
4
4
3
3
3
3
3
3
2
2
2
2
2
2
2
2
2
2
2
2
2
2
2
2
2
2
2
2
2
2
2
1
1
1
1
1
1
1
1
1
1
1
1
1
1
1
1
1
1
1
1
1
1
1
1
1
2
2
2
2
2
2
2
2
2
2
2
2
2
2
2
2
2
2
2
2
2
2
2
2
2
2
2
2
2
2
2
2
2
2
2
2
2
2
2
2
2
2
2
2
2
2
2
2
2
2
2
2
2
2
2
2
2
2
2
2
2
2
2
2
2
2
2
2
2
2
2
2
2
2
2
2
2
2
2
2
2
2
2
2
2
2
2
2
2
2
2
2
2
2
2
2
2
2
2
2
2
2
2
2
2
2
2
2
2
2
2
2
2
2
2
2
2
2
2
2
2
2
2
2
0
0
0
0
0
0
0
0
0
0
0
0
0
0
0
0
0
0
0
0
0
0
0
0
0
0
0
0
0
0
0
0
0
0
0
0
0
0
0
0
0
0
0
0
0
0
0
0
0
0
0
0
0
0
0
0
0
0
0
1
1
1
1
1
1
1
1
1
1
1
1
1
1
1
1
1
1
1
1
1
1
1
1
1
1
1
1
1
1
1
1
1
1
1
1
1
1
1
1
1
1
1
1
1
0
0
0
0
0
0
0
0
0
0
0
0
0
0
0
0
0
0
0
0
0
0
0
0
0
0
0
0
0
0
0
0
0
0
0
0
0
0
0
0
0
0
0
0
0
0
0
0
0
0
0
0
0
0
0
0
0
0
0
0
0
0
0
0
0
0
0
0
0
0
0
0
0
0
0
0
0
0
0
0
0
0
0
0
0
0
0
0
0
0
0
0
0
0
0
0
0
0
0
0
0
0
0
0
0
0
0
0
0
0
0
0
0
0
0
0
0
0
0
0
0
0
0
0
0
0
0
0
0
0
0
0
0
0
0
0
0
0
0
0
0
0
0
0
0
0
0
0
0
0
0
0
0
0
0
0
0
0
0
0
0
0
0
0
0
0
0
0
0
0
0
0
0
0
0
0
0
0
0
0
0
0
0
0
0
0
0
0
0
0
0
0
0
0
0
0
0
0
0
0
0
0
0
0
0
0
0
0
0
0
0
0
0
0
0
0
0
0
0
0
0
0
0
0
0
0
0
0
0
0
0
0
0
0
0
0
0
0
0
0
0
0
0
0
0
0
0
0
0
0
0
0
0
0
0
0
0
0
0
0
0
0
0
0
0
0
0
0
0
0
0
0
0
0
0
0
0
0
0
0
0
0
0
0
0
0
0
0
0
0
0
0
0
0
0
0
0
0
0
0
0
0
0
0
0
0
0
0
0
0
0
0
0
0
0
0
0
0
0
0
0
0
0
0
0
0
0
0
0
0
0
0
0
0
0
0
0
0
0
0
0
0
0
0
0
0
0
0
0
0
0
0
0
0
0
0
0
0
0
0
0
0
0
0
0
0
0
0
0
0
0
0
0
0
0
0
0
0
0
0
0
0
0
0
0
0
0
0
0
0
0
0
0
0
0
0
0
0
0
0
0
0
0
0
0
0
0
0
0
0
0
0
0
0
0
0
0
0
0
0
0
0
0
0
0
0
0
0
0
0
0
0
0
0
0
0
0
0
0
0
0
0
0
0
0
0
0
0
0
0
0
0
0
0
0
0
0
0
0
0
0
0
0
0
0
0
0
0
0
0
0
0
0
0
0
0
0
0
0
0
0
0
0
0
0
0
0
0
0
0
0
0
0
0
0
0
0
0
0
0
0
0
0
0
0
0
0
0
0
0
0
0
0
0
0
0
0
0
0
0
0
0
0
0
0
0
0
0
0
0
0
0
0
0
0
0
0
0
0
0
0
0
0
0
0
0
0
0
0
0
0
0
0
0
0
0
0
0
0
0
0
0
0
0
0
0
0
0
0
0
0
0
0
0
0
0
0
0
0
0
0
0
0
0
0
0
0
0
0
0
0
0
0
0
0
0
0
0
0
0
0
0
0
0
0
0
0
0
0
0
0
0
0
0
0
0
0
0
0
0
0
0
0
0
0
0
0
0
0
0
0
0
0
0
0
0
0
0
0
0
0
0
0
0
0
0
0
0
0
0
0
0
0
0
0
0
0
0
0
0
0
0
0
0
0
0
0
0
0
0
0
0
0
0
0
0
0
0
0
0
0
0
0
0
0
0
0
0
0
0
0
0
0
0
0
0
0
0
0
0
0
0
0
0
0
0
0
0
0
0
0
0
0
0
0
0
0
0
0
0
0
0
0
0
0
0
0
0
0
0
0
0
0
0
0
0
0
0
0
0
0
0
0
0
0
0
0
0
0
0
0
0
0
0
0
0
0
0
0
0
0
0
0
0
0
0
0
0
0
0
0
0
0
0
0
0
0
0
0
0
0
0
0
0
0
0
0
0
0
0
0
0
0
0
0
0
0
0
0
0
0
0
0
0
0
0
0
0
0
0
0
0
0
0
0
0
0
0
0
0
0
0
0
0
0
0
0
0
0
0
0
0
0
0
0
0
0
0
0
0
0
0
0
0
0
0
0
0
0
0
0
0
0
0
0
0
0
0
0
0
0
0
0
0
0
0
0
0
0
0
0
0
0
0
0
0
0
0
0
0
0
0
0
0
0
0
0
0
0
0
0
0
0
0
0
0
0
0
0
0
0
0
0
0
0
0
0
0
0
0
0
0
0
0
0
0
0
0
0
0
0
0
0
0
0
0
0
0
0
0
0
0
0
0
0
0
0
0
0
0
0
0
0
0
0
0
0
0
0
0
0
0
0
0
0
0
0
0
0
0
0
0
0
0
0
0
0
0
0
0
0
0
0
0
0
0
0
0
0
0
0
0
0
0
0
0
0
0
0
0
0
0
0
0
0
0
0
0
0
0
0
0
0
0
0
0
0
0
0
0
0
0
0
0
0
0
0
0
0
0
0
0
0
0
0
0
0
0
0
0
0
0
0
0
0
0
0
0
0
0
0
0
0
0
0
0
0
0
0
0
0
0
0
0
0
0
0
0
0
0
0
0
0
0
0
0
0
0
0
0
0
0
0
0
0
0
0
0
0
0
0
0
0
0
0
0
0
0
0
0
0
0
0
0
0
0
0
0
0
0
0
0
0
0
0
0
0
0
0
0
0
0
0
0
0
0
0
0
0
0
0
0
0
0
0
0
0
0
0
0
0
0
0
0
0
0
0
0
0
0
0
0
0
0
0
0
0
0
0
0
0
0
0
0
0
0
0
1
1
1
2
2
2
2
2
2
2
2
2
2
2
2
2
2
2
2
2
2
2
2
2
2
2
2
2
2
2
2
2
2
2
2
2
2
2
2
2
2
2
2
2
2
2
2
2
2
2
2
2
2
2
2
2
2
2
2
2
2
2
2
2
2
2
2
2
2
2
2
2
2
2
2
2
2
2
2
2
2
2
2
2
2
2
2
2
2
2
2
2
2
2
2
2
2
2
2
2
2
2
2
2
2
2
2
2
2
2
2
2
2
2
2
2
2
2
2
2
2
2
2
3
3
3
3
3
3
3
3
3
3
2
2
2
2
2
2
2
2
2
2
2
2
2
2
2
2
2
2
2
2
2
4
4
4
4
4
4
4
4
4
4
4
4
4
4
4
3
3
3
3
3
3
3
4
4
4
4
4
4
4
4
4
4
5
5
5
5
5
5
5
5
5
5
5
5
5
5
5
5
5
5
5
5
5
5
5
5
5
5
5
5
5
5
5
5
5
5
5
5
5
5
5
5
5
5
5
5
5
5
5
5
5
5
5
5
5
5
5
5
5
5
5
5
5
5
5
5
5
5
5
5
5
5
5
5
5
5
5
5
5
5
5
5
5
5
5
5
5
5
5
5
5
5
5
5
5
5
4
4
4
4
4
5
5
5
5
5
5
5
5
5
5
5
5
5
5
5
5
5
5
5
6
6
6
6
6
6
7
7
7
7
7
7
7
7
7
7
7
7
7
7
7
6
6
6
5
5
5
5
5
5
5
5
5
5
5
5
4
4
4
4
4
4
4
4
4
4
4
3
3
3
3
3
2
2
2
2
2
2
2
2
2
2
2
2
2
2
2
2
2
2
2
2
2
2
2
2
2
2
2
2
2
2
2
2
2
2
2
2
2
2
2
2
2
2
2
2
2
2
2
2
2
2
2
2
2
2
2
2
2
2
2
2
2
2
2
2
2
2
2
2
2
2
2
2
2
2
2
2
2
2
2
2
2
2
2
2
2
2
1
1
1
1
0
0
0
0
0
0
0
0
0
0
0
0
0
0
0
0
0
0
0
0
0
0
0
0
0
0
0
0
0
0
0
0
0
0
0
0
0
0
0
0
0
0
0
0
0
0
0
0
0
0
0
0
0
0
0
0
0
0
0
0
0
0
0
0
0
0
0
0
0
0
0
0
0
0
0
0
0
0
0
0
0
0
0
0
0
0
0
0
0
0
0
0
0
0
0
0
0
0
0
0
0
0
0
0
0
0
0
0
0
0
0
0
0
0
0
0
0
0
0
0
0
0
0
0
0
0
0
0
0
0
0
0
0
0
0
0
0
0
0
0
0
0
0
0
0
0
0
0
0
0
0
0
0
0
0
0
0
0
0
0
0
0
0
0
0
0
0
0
0
0
0
0
0
0
0
0
0
0
0
0
0
0
0
0
0
0
0
0
0
0
0
0
0
0
0
0
0
0
0
0
0
0
0
0
0
0
0
0
0
0
0
0
0
0
0
0
0
0
0
0
0
0
0
0
0
0
0
0
0
0
0
0
0
0
0
0
0
0
0
0
0
0
0
0
0
0
0
0
0
0
0
0
0
0
0
0
0
0
0
0
0
0
0
0
0
0
0
0
0
0
0
0
0
0
0
0
0
0
0
0
0
0
0
0
0
0
0
0
0
0
0
0
0
0
0
0
0
0
0
0
0
0
0
0
0
0
0
0
0
0
0
0
0
0
0
0
0
0
0
0
0
0
0
0
0
0
0
0
0
0
0
0
0
0
0
0
0
0
0
0
0
0
0
0
0
0
0
0
0
0
0
0
0
0
0
0
0
0
0
0
0
0
0
0
0
0
0
0
0
0
0
0
0
0
0
0
0
0
0
0
0
0
0
0
0
0
0
0
0
0
0
0
0
0
0
0
0
0
0
0
0
0
0
0
0
0
0
0
0
0
0
0
0
0
0
0
0
0
0
0
0
0
0
0
0
0
0
0
0
0
0
0
0
0
0
0
0
0
0
0
0
0
0
0
0
0
0
0
0
0
0
0
0
0
0
0
0
0
0
0
0
0
0
0
0
0
0
0
0
0
0
0
0
0
0
0
0
0
0
0
0
0
0
0
0
0
0
0
0
0
0
0
0
0
0
0
0
0
0
0
0
0
0
0
0
0
0
0
0
0
0
0
0
0
0
0
0
0
0
0
0
0
0
0
0
0
0
0
0
0
0
0
0
0
0
0
0
0
0
0
0
0
0
0
0
0
0
0
0
0
0
0
0
0
0
0
0
0
0
0
0
0
0
0
0
0
0
0
0
0
0
0
0
0
0
0
0
0
0
0
0
0
0
0
0
0
0
0
0
0
0
0
0
0
0
0
0
0
0
0
0
0
0
0
0
0
0
0
0
0
0
0
0
0
0
0
0
0
0
0
0
0
0
0
0
0
0
0
0
0
0
0
0
0
0
0
0
0
0
0
0
0
0
0
0
0
0
0
0
0
0
0
0
0
0
0
0
0
0
0
0
0
0
0
0
0
0
0
0
0
0
0
0
0
0
0
0
0
0
0
0
0
0
0
0
0
0
0
0
0
0
0
0
0
0
0
0
0
0
0
0
0
0
0
0
0
0
0
0
0
0
0
0
0
0
0
0
0
0
0
0
0
0
0
0
0
0
0
0
0
0
0
0
0
0
0
0
0
0
0
0
0
0
0
0
0
0
0
0
0
0
0
0
0
0
0
0
0
0
0
0
0
0
0
0
0
0
0
0
0
0
0
0
0
0
0
0
0
0
0
0
0
0
0
0
0
0
0
0
0
0
0
0
0
0
0
0
0
0
0
0
0
0
0
0
0
0
0
0
0
0
0
0
0
0
0
0
0
0
0
0
0
0
0
0
0
0
0
0
0
0
0
0
0
0
0
0
0
0
0
0
0
0
0
0
0
0
0
0
0
0
0
0
0
0
0
0
0
0
0
0
0
0
0
0
0
0
0
0
0
0
0
0
0
0
0
0
0
0
0
0
0
0
0
0
0
0
0
0
0
0
0
0
0
0
0
0
0
0
0
0
0
0
0
0
0
0
0
0
0
0
0
0
0
0
0
0
0
0
0
0
0
0
0
0
0
0
0
0
0
0
0
0
0
0
0
0
0
0
0
0
0
0
0
0
0
0
0
0
0
0
0
0
0
0
0
0
0
0
0
0
0
0
0
0
0
0
0
0
0
0
0
0
0
0
0
0
0
0
0
0
0
0
0
0
0
0
0
0
0
0
0
0
0
0
0
0
0
0
0
0
0
0
0
0
0
0
0
0
0
0
0
0
0
0
0
0
0
0
0
0
0
0
0
0
0
0
0
0
0
0
0
0
0
0
0
0
0
0
0
0
0
0
0
0
0
0
0
0
0
0
0
0
0
0
0
0
0
0
0
0
0
0
0
0
0
0
0
0
0
0
0
0
0
0
0
0
0
0
0
0
0
0
0
0
0
0
0
0
0
0
0
0
0
0
0
0
0
0
0
0
0
0
0
0
0
0
0
0
0
0
0
0
0
0
0
0
0
0
0
0
0
0
0
0
1
1
1
1
1
1
1
1
1
1
1
1
1
1
1
1
1
1
1
1
1
1
1
1
1
1
1
1
1
1
1
1
1
1
1
1
1
1
1
1
1
1
1
1
1
1
1
1
1
1
1
2
2
2
2
2
2
2
2
2
2
2
2
2
2
2
2
2
2
2
2
2
2
2
2
2
2
2
2
2
2
2
2
3
3
3
3
3
3
3
3
3
3
3
3
3
3
3
3
3
3
3
3
3
3
3
3
3
3
3
3
3
3
3
3
3
3
3
2
2
2
2
2
2
2
2
2
2
2
2
2
2
2
2
2
2
2
2
2
2
2
2
2
2
2
2
2
2
2
2
2
2
2
2
2
2
2
2
2
2
2
2
2
2
2
2
2
2
2
2
2
2
2
2
1
1
1
1
1
1
1
1
1
1
1
1
1
1
1
1
1
1
1
1
1
1
1
1
1
1
1
1
1
1
1
1
1
1
0
0
0
0
0
0
0
0
0
0
0
0
0
0
0
0
0
0
0
0
0
0
0
0
0
0
0
0
0
0
0
0
0
0
0
0
0
0
0
0
0
0
0
0
0
0
0
0
0
0
0
0
0
0
0
0
0
0
0
0
0
0
0
0
0
0
0
0
0
0
0
0
0
0
0
0
0
0
0
0
0
0
0
0
0
0
0
0
0
0
0
0
0
0
0
0
0
0
0
0
0
0
0
0
0
0
0
0
0
0
0
0
0
0
0
0
0
0
0
0
0
0
0
0
0
0
0
0
0
0
0
0
0
0
0
0
0
0
0
0
0
0
0
0
0
0
0
0
0
0
0
0
0
0
0
0
0
0
0
0
0
0
0
0
0
0
0
0
0
0
0
0
0
0
0
0
0
0
0
0
0
0
0
0
0
0
0
0
0
0
0
0
0
0
0
0
0
0
0
0
0
0
0
0
0
0
0
0
0
0
0
0
0
0
0
0
0
0
0
0
0
0
0
0
0
0
0
0
0
0
0
0
0
0
0
0
0
0
0
0
0
0
0
0
0
0
0
0
0
0
0
0
0
0
0
0
0
0
0
0
0
0
0
0
0
0
0
0
0
0
0
0
0
0
0
0
0
0
0
0
0
0
0
0
0
0
0
0
0
0
0
0
0
0
0
0
0
0
0
0
0
0
0
0
0
0
0
0
0
0
0
0
0
0
0
0
0
0
0
0
0
0
0
0
0
0
0
0
0
0
0
0
0
0
0
0
0
0
0
0
0
0
0
0
0
0
0
0
0
0
0
0
0
0
0
0
0
0
0
0
0
0
0
0
0
0
0
0
0
0
0
0
0
0
0
0
0
0
0
0
0
0
0
0
0
0
0
0
0
0
0
0
0
0
0
0
0
0
0
0
0
0
0
0
0
0
0
0
0
0
0
0
0
0
0
0
0
0
0
0
0
0
0
0
0
0
0
0
0
0
0
0
0
0
0
0
0
0
0
0
0
0
0
0
0
0
0
0
0
0
0
0
0
2
2
2
2
2
2
2
2
2
2
2
2
2
2
2
2
2
2
2
2
2
2
2
2
2
2
2
2
2
2
2
2
2
2
2
2
2
2
2
2
2
2
2
2
2
2
2
2
2
2
2
2
2
2
2
2
2
2
2
2
2
2
2
2
2
2
2
2
2
2
2
2
2
2
2
2
2
2
2
2
2
2
2
2
2
2
2
2
2
2
2
2
2
2
2
2
2
2
2
2
2
2
2
2
2
2
2
2
2
1
1
1
1
2
2
2
2
2
2
2
2
2
2
2
2
2
2
2
2
2
2
2
2
2
2
2
2
2
2
2
2
2
2
2
2
2
2
2
2
2
2
2
2
2
3
3
3
3
3
3
3
3
3
4
4
4
4
4
4
4
4
4
4
4
4
4
4
2
2
2
2
2
2
2
2
2
2
2
2
2
2
2
2
2
2
2
2
2
2
2
2
3
3
3
3
3
3
2
2
2
2
2
2
2
2
2
2
2
2
2
2
2
2
2
2
2
2
2
2
2
2
2
2
2
2
2
2
2
2
2
2
2
2
2
2
2
2
2
2
2
2
2
2
2
2
2
2
2
2
2
2
2
2
2
2
2
2
2
2
2
2
2
2
2
2
2
2
2
2
2
2
2
2
2
2
2
2
2
2
2
2
2
2
2
2
1
1
1
1
1
1
1
1
1
1
1
1
1
1
1
1
1
1
1
1
1
1
1
1
1
1
1
1
1
1
1
1
1
1
1
1
1
1
1
1
1
1
1
1
1
1
1
2
2
2
2
2
2
2
2
2
2
2
2
2
2
2
2
2
2
2
2
2
2
2
2
2
2
2
2
2
2
2
2
2
2
2
2
2
2
2
2
2
2
2
2
2
2
2
2
2
2
2
2
2
2
2
2
2
2
2
2
2
2
2
2
2
2
1
1
1
1
1
1
1
1
1
1
2
2
2
2
2
2
2
2
2
2
2
2
2
2
2
2
2
2
2
2
2
2
2
2
2
2
2
2
2
2
2
2
2
2
2
2
2
2
2
2
2
2
2
2
2
2
2
2
2
2
2
2
2
2
2
2
2
2
2
2
2
2
2
2
2
2
2
2
2
2
2
2
2
2
2
2
2
2
2
2
2
2
2
2
2
2
2
2
2
2
2
2
2
2
2
2
2
2
2
2
2
2
2
2
2
2
2
2
2
2
2
2
2
2
2
2
2
2
1
1
1
1
1
1
1
1
1
1
1
1
1
1
1
1
1
1
1
1
1
1
1
1
1
1
1
1
1
1
1
1
1
1
1
1
1
1
1
1
1
1
1
1
1
1
1
1
1
1
1
1
1
1
1
1
1
1
1
1
1
1
1
1
1
1
1
0
0
0
0
0
0
0
0
0
0
0
0
0
0
0
0
0
0
0
0
0
0
0
0
0
0
0
0
0
0
0
0
0
0
0
0
0
0
0
0
0
0
0
0
0
0
0
0
0
0
0
0
0
0
0
0
0
0
0
0
0
0
0
0
0
0
0
0
0
0
0
0
0
0
0
0
0
0
0
0
0
0
0
0
0
0
0
0
0
0
0
0
0
0
0
0
0
0
0
0
0
0
0
0
0
0
0
0
0
0
0
0
0
0
0
0
0
0
0
0
0
0
0
0
0
0
0
0
0
0
0
0
0
0
0
0
0
0
0
0
0
0
0
0
0
0
1
1
1
1
1
1
1
1
1
1
1
2
2
2
2
2
2
2
2
2
2
2
2
2
2
4
4
4
4
4
4
4
4
4
4
4
4
4
5
6
7
7
7
7
7
7
7
7
7
7
7
7
7
7
7
7
7
7
7
7
7
7
7
8
8
9
9
9
9
9
9
9
10
10
10
10
10
10
10
10
10
10
11
11
11
11
11
11
12
12
12
13
13
13
13
13
13
13
13
13
13
13
13
13
13
13
13
13
13
13
13
13
13
13
13
13
13
13
13
13
13
13
13
13
13
13
13
13
13
13
13
13
13
13
13
13
13
13
13
12
12
12
12
12
12
12
12
12
11
11
11
12
12
12
12
12
13
14
14
15
15
15
15
15
15
15
15
15
15
15
15
15
15
15
15
15
15
14
14
14
14
14
14
13
13
13
14
14
14
14
13
13
13
13
12
12
13
13
13
13
13
13
13
13
13
13
13
13
13
13
13
13
13
13
13
12
12
12
12
12
12
12
12
12
12
12
12
12
12
11
11
11
11
11
10
10
10
10
10
10
10
10
10
10
10
10
11
10
10
10
10
10
10
10
10
10
10
10
10
10
10
10
10
10
10
10
10
10
10
10
10
10
10
10
10
10
10
10
10
10
10
9
9
9
9
8
8
8
8
7
7
7
7
7
7
7
7
7
7
7
7
7
7
7
7
7
7
2
2
2
2
2
2
2
2
2
2
2
2
2
2
2
2
2
2
2
2
2
2
2
2
3
3
3
3
3
3
3
3
3
3
3
3
3
3
3
3
3
3
3
3
3
3
3
3
3
3
3
3
3
3
3
3
3
3
3
3
3
3
2
2
2
2
2
2
2
2
2
2
2
2
2
2
2
2
2
2
2
2
2
2
2
2
2
2
2
2
2
2
2
2
2
2
2
2
2
2
2
2
2
2
2
2
2
2
2
2
2
2
2
2
2
2
2
2
2
2
2
2
2
2
2
2
2
2
2
2
2
2
2
2
2
2
2
2
2
2
2
2
2
2
2
2
2
2
2
2
2
2
2
2
2
2
2
2
2
2
2
2
2
2
2
2
2
3
3
3
3
3
3
3
3
3
2
2
2
2
2
2
2
2
2
2
2
2
2
2
2
2
2
2
2
2
2
2
2
2
2
3
3
4
4
5
5
5
5
5
5
5
5
5
5
5
5
5
5
5
5
5
5
5
5
5
5
5
5
5
5
5
5
5
5
5
5
5
5
5
5
5
5
5
5
5
5
5
5
5
5
5
5
5
5
5
5
5
5
5
5
5
5
5
5
5
5
5
5
5
5
5
5
5
5
5
5
5
5
5
5
5
5
5
5
5
5
5
5
5
5
5
5
5
5
6
6
6
6
7
7
7
7
7
7
7
7
7
7
7
7
7
7
6
7
7
7
7
7
7
7
7
7
7
7
7
7
7
7
7
7
7
7
7
7
7
7
7
7
7
7
7
7
7
7
7
7
7
7
7
7
7
7
7
7
7
7
7
7
7
7
7
7
7
7
7
7
7
7
7
7
7
7
7
7
7
7
7
7
7
7
7
7
7
7
7
7
7
7
7
7
7
7
7
7
7
7
7
7
7
7
7
7
7
7
7
7
7
7
7
7
7
6
6
6
6
6
6
6
6
6
6
6
6
6
5
5
5
5
5
5
5
6
6
6
6
6
6
6
6
6
6
6
6
6
6
6
5
5
5
5
6
6
7
7
7
7
7
7
7
7
7
7
7
7
7
7
7
7
7
7
7
7
7
7
7
7
7
7
7
7
7
7
7
6
6
5
5
5
5
5
6
6
6
6
6
6
6
6
6
6
6
6
6
6
6
6
6
6
6
6
6
6
6
6
5
5
6
6
6
6
6
6
6
6
6
6
6
6
6
6
6
6
6
6
6
6
6
6
6
6
6
6
6
6
6
6
6
6
6
6
6
5
5
5
5
4
5
5
5
5
8
8
9
9
9
9
8
8
8
8
8
9
8
8
8
8
8
8
8
8
8
8
8
7
8
9
9
9
9
10
10
12
12
12
16
17
17
17
17
17
17
17
17
17
17
17
17
17
17
17
17
17
17
17
17
17
17
17
17
17
17
17
17
17
17
17
16
16
17
17
17
17
17
17
17
17
17
17
17
17
17
17
17
17
17
17
17
17
17
17
17
17
17
17
17
17
17
17
17
17
17
17
17
17
17
17
16
15
15
15
16
16
16
16
16
16
15
15
15
15
15
15
15
15
15
15
15
15
15
15
15
15
17
17
20
20
20
20
20
20
20
20
20
20
20
20
20
20
20
20
20
20
20
20
20
19
19
18
18
18
18
18
18
18
18
18
18
17
17
17
16
16
16
16
16
16
16
16
16
16
16
16
16
16
16
16
16
16
16
16
16
16
16
16
16
16
16
16
16
16
16
16
16
16
15
15
15
15
15
15
15
15
15
15
15
15
15
15
15
15
15
15
15
15
15
15
14
14
14
13
13
13
13
13
13
14
14
14
13
13
14
14
14
14
13
13
13
13
13
14
14
14
14
14
14
14
14
14
14
14
14
14
14
14
14
14
14
14
14
14
14
14
14
13
13
13
13
13
13
13
13
12
12
12
12
12
12
12
12
12
11
11
11
11
11
11
11
11
11
10
10
10
10
10
10
10
10
10
10
10
10
10
10
10
9
9
9
9
9
9
9
8
8
8
7
7
7
7
8
8
8
8
8
7
7
6
6
6
5
5
5
5
5
4
4
4
4
4
4
4
4
5
5
5
5
4
4
4
4
4
4
4
4
4
4
4
4
3
3
3
3
3
3
4
4
4
4
4
4
4
4
4
4
4
4
4
5
5
4
4
4
4
3
3
3
3
3
3
3
3
3
3
3
3
3
3
3
5
5
5
5
5
5
5
5
5
5
5
5
5
5
5
5
5
5
5
5
5
5
5
5
5
5
5
5
5
5
5
5
5
5
5
5
5
5
5
5
5
5
5
5
5
5
5
5
5
5
5
5
5
5
5
5
5
5
5
5
5
5
5
5
5
5
5
5
5
5
5
5
5
5
5
5
5
5
5
5
5
5
5
5
5
5
5
5
5
5
5
5
5
5
5
5
5
5
5
5
5
4
4
4
4
4
4
4
4
4
4
4
4
3
3
3
3
3
3
4
4
4
4
4
4
2
2
2
2
2
3
3
3
3
4
4
4
3
3
3
3
3
3
3
3
3
3
3
3
3
3
2
2
2
3
3
3
3
3
3
3
3
3
3
3
3
3
3
3
3
3
3
3
3
3
3
3
3
3
3
3
3
3
3
3
3
3
3
3
3
3
3
3
3
3
3
3
3
3
3
3
3
3
3
3
3
3
3
3
3
3
3
3
3
3
3
4
4
4
4
4
4
4
4
4
4
4
4
4
4
4
4
4
4
4
4
4
4
4
4
4
4
4
3
3
3
3
3
3
3
3
3
3
3
3
4
4
4
4
4
4
4
4
4
4
4
4
4
4
4
4
4
4
4
4
4
4
4
4
4
4
4
4
4
4
4
4
4
4
4
4
5
5
5
5
5
5
5
5
5
5
5
5
5
5
5
5
5
5
5
5
5
5
5
5
5
5
5
5
5
5
5
5
5
5
5
5
5
5
5
6
7
7
7
7
7
7
7
7
7
7
7
7
7
6
6
6
6
6
6
6
6
5
5
5
5
5
5
5
5
5
5
5
5
5
5
5
5
5
5
5
5
5
5
5
5
5
5
5
5
5
5
5
5
6
6
6
6
5
5
5
5
5
5
5
5
5
5
5
5
6
6
6
5
5
5
5
5
5
5
5
5
5
5
5
5
5
5
5
5
5
5
5
5
5
5
5
5
5
5
5
5
5
5
5
5
5
5
5
5
5
5
5
5
5
5
5
5
5
5
5
4
4
4
4
4
4
4
4
4
4
4
4
4
4
4
4
4
4
4
4
4
4
3
3
3
3
3
3
4
4
4
4
4
5
5
5
5
5
5
5
5
5
5
5
5
5
5
5
5
5
5
5
5
5
5
5
5
5
5
5
5
5
5
6
6
6
6
6
6
6
6
6
6
6
6
6
6
6
6
6
6
6
6
6
6
6
6
6
6
6
6
6
6
7
7
7
7
7
7
7
7
7
7
7
7
7
7
7
7
7
7
7
7
7
7
7
7
7
7
7
7
7
7
7
7
7
7
7
7
7
7
7
7
7
7
7
7
7
7
7
7
7
6
6
6
6
6
6
6
6
6
6
6
6
6
5
5
5
5
4
4
4
4
4
4
4
4
4
4
4
4
4
4
4
4
4
4
4
4
4
4
4
4
4
4
4
4
3
3
3
3
3
3
3
3
3
4
4
4
4
4
4
4
4
4
3
3
3
3
4
4
4
3
3
3
3
3
3
4
4
5
5
5
5
5
5
5
5
5
5
5
5
5
4
4
4
4
4
4
4
4
4
4
4
4
4
4
4
4
4
4
4
3
3
3
3
3
3
3
3
3
3
3
3
3
3
3
3
3
3
2
2
2
2
2
2
2
2
2
2
2
2
2
2
2
2
2
2
2
2
2
2
2
2
2
2
2
2
2
2
2
2
2
2
2
2
2
2
2
2
2
2
2
2
2
2
2
2
2
2
2
2
2
2
2
2
2
2
2
2
2
2
2
2
2
2
3
3
3
3
3
3
2
2
2
2
1
1
1
1
1
1
1
1
1
1
1
1
1
1
1
1
1
1
1
1
1
1
1
1
1
1
1
1
1
1
1
1
1
1
1
1
1
1
1
1
1
1
1
1
1
1
1
1
1
1
1
1
1
1
1
1
1
1
1
1
1
1
1
1
1
1
1
1
1
1
1
1
1
1
1
1
1
1
1
1
1
1
1
1
1
1
1
1
1
1
1
1
1
1
1
1
1
1
0
0
0
0
0
0
0
0
0
0
0
0
0
0
0
0
0
0
0
0
0
0
0
0
0
0
0
0
0
0
0
0
0
0
0
0
0
0
0
0
0
0
0
0
0
0
0
0
0
0
0
0
0
0
0
0
0
0
0
0
0
0
0
0
0
0
0
0
0
0
0
0
0
0
0
0
0
0
0
0
0
0
0
0
0
0
0
0
0
0
0
0
0
0
0
0
0
0
0
0
0
0
0
0
0
0
0
0
0
0
0
0
0
0
0
0
0
0
0
0
0
0
0
0
0
0
0
0
0
0
0
0
0
0
0
0
0
0
0
0
0
0
0
0
0
0
0
0
0
0
0
0
0
0
0
0
0
0
0
0
0
0
0
0
0
0
0
0
0
0
0
0
0
0
0
0
0
0
0
0
0
0
0
0
0
0
0
0
0
0
0
0
0
0
0
0
0
0
0
0
0
0
0
0
0
0
0
0
0
0
0
0
0
0
0
0
0
0
0
0
0
0
0
0
0
0
0
0
0
0
0
0
0
0
0
0
0
0
0
0
0
0
0
0
0
0
0
0
0
0
0
0
0
0
0
0
0
0
0
0
0
0
0
0
0
0
0
0
0
0
0
0
0
0
0
0
0
0
0
0
0
0
0
0
0
0
0
0
0
0
0
0
0
0
0
0
0
0
0
0
0
0
0
0
0
0
0
0
0
0
0
0
0
0
0
0
0
0
0
0
0
0
0
0
0
0
0
0
0
0
0
0
0
0
0
0
0
0
0
0
0
0
0
0
0
0
0
0
0
0
0
0
0
0
0
0
0
0
0
0
0
0
0
0
0
0
0
0
0
0
0
0
0
0
0
0
0
0
0
0
0
0
0
0
0
0
0
0
0
0
0
0
0
0
0
0
0
0
0
0
0
0
0
0
0
0
0
0
0
0
0
0
0
0
0
0
0
0
0
0
0
0
0
0
0
0
0
0
0
0
0
0
0
0
0
0
0
0
0
0
0
0
0
0
0
0
0
0
0
0
0
0
0
0
0
0
0
0
0
0
0
0
0
0
0
0
0
0
0
0
0
0
0
0
0
0
0
0
0
0
0
0
0
0
0
0
0
0
0
0
0
0
0
0
0
0
0
0
0
0
0
0
0
0
0
0
0
0
0
0
0
0
0
0
0
0
0
0
0
0
0
0
0
0
0
0
0
0
0
0
0
0
0
0
0
0
0
0
0
0
0
0
0
0
0
0
0
0
0
0
0
0
0
0
0
0
0
0
0
0
0
0
0
0
0
0
0
0
0
0
0
0
0
0
0
0
0
0
0
0
0
0
0
0
0
0
0
0
0
0
0
0
0
0
0
0
1
1
1
1
1
1
1
2
2
2
2
2
2
2
2
2
2
2
2
2
2
2
2
2
2
2
2
2
2
2
2
2
2
2
2
2
2
2
2
2
2
2
2
2
2
2
2
2
2
2
2
2
2
2
2
2
2
2
2
2
2
2
2
2
2
2
2
2
2
2
2
2
2
2
2
2
2
2
2
2
2
2
2
2
2
2
2
2
2
2
2
2
2
2
2
2
2
2
2
2
2
2
2
2
2
2
2
2
2
2
2
2
2
2
2
2
2
2
2
2
2
2
2
2
2
2
2
2
2
2
2
2
2
0
0
0
0
0
0
0
0
0
0
0
0
0
0
0
0
0
0
0
0
0
0
0
0
0
0
0
0
0
0
0
0
0
0
0
0
0
0
0
0
0
0
0
0
0
0
0
0
0
0
0
0
0
1
2
2
2
2
2
2
2
2
2
2
2
2
2
2
2
2
2
2
2
2
2
2
2
2
2
2
2
2
2
2
2
2
2
2
2
2
2
2
2
2
2
2
3
3
3
3
3
3
3
3
3
3
3
3
3
3
4
4
4
4
4
4
4
4
4
4
4
4
4
4
4
4
4
4
5
5
5
5
5
5
5
5
5
5
5
5
5
5
5
5
5
6
6
6
6
6
7
7
7
8
8
8
8
8
9
9
10
10
10
10
10
10
10
10
10
10
11
13
13
13
19
19
19
19
19
19
19
18
18
18
18
18
19
20
21
21
21
22
23
23
23
23
23
23
22
22
22
22
22
22
22
23
23
23
23
23
24
23
23
23
23
23
23
23
23
23
23
23
23
23
23
23
23
23
23
23
23
23
23
23
23
23
23
23
22
22
22
22
22
22
22
22
22
22
22
22
22
22
22
22
22
22
22
22
22
22
22
22
22
22
22
22
22
22
22
22
23
24
24
24
24
24
24
24
24
24
24
24
23
23
23
24
24
24
24
24
24
24
26
26
26
26
25
25
25
25
25
25
25
25
25
25
25
25
25
25
27
27
27
27
27
30
30
30
30
31
30
30
31
31
31
31
31
32
31
29
28
28
28
30
30
30
30
31
30
28
28
28
28
28
32
32
33
33
32
32
31
31
31
32
32
32
32
32
34
34
37
37
42
42
41
41
41
42
42
42
42
48
48
49
50
50
52
52
52
53
55
55
55
54
54
54
54
53
53
52
53
53
56
56
57
57
59
60
61
61
61
61
62
62
62
62
62
62
63
63
63
63
63
63
63
63
63
64
64
64
64
63
64
64
64
63
63
63
62
63
64
64
64
64
64
64
64
64
67
67
67
68
68
67
67
67
67
67
67
67
65
65
65
65
65
66
65
65
67
67
65
65
65
65
64
64
65
64
64
64
64
64
65
65
65
66
66
65
67
66
65
65
65
65
65
64
62
62
61
59
59
60
65
66
71
71
75
75
77
77
77
77
77
77
77
77
77
77
77
77
77
77
78
79
78
78
75
75
75
72
72
70
70
70
70
71
72
72
72
72
72
70
70
70
71
70
70
70
68
69
67
68
68
68
67
67
67
67
67
67
68
68
68
68
70
70
70
70
71
72
69
69
69
69
69
69
69
71
76
77
77
77
78
77
77
76
75
76
77
77
77
77
77
77
76
76
75
75
75
77
78
78
78
78
77
75
74
76
75
75
75
73
73
74
74
75
75
75
74
74
75
75
75
74
73
72
72
72
72
72
72
72
70
70
70
70
70
70
70
70
66
66
66
65
65
64
64
64
63
63
64
64
64
62
62
62
62
62
61
60
60
60
58
58
58
57
55
52
52
52
52
52
52
52
52
52
51
51
50
50
49
49
49
49
49
48
49
49
49
49
49
49
48
48
47
45
44
42
42
41
40
38
36
35
35
35
35
35
40
40
41
41
41
41
41
42
41
42
45
47
46
46
46
46
51
52
53
53
53
53
52
53
52
52
52
52
54
54
54
55
53
53
52
50
50
50
50
47
47
47
47
46
46
46
46
46
46
46
46
45
43
43
41
41
41
41
41
41
41
41
42
42
42
42
42
42
42
42
42
41
41
41
41
40
40
40
40
40
40
40
40
40
45
45
45
45
45
45
45
45
45
45
45
46
48
45
45
46
47
52
53
53
52
53
60
60
62
62
62
62
62
62
62
62
62
62
60
60
60
60
60
60
57
57
57
58
58
57
57
57
56
56
57
57
57
57
58
60
60
60
60
60
59
59
58
59
59
59
58
55
55
55
55
55
52
53
52
52
52
53
52
52
52
52
52
51
51
51
51
51
51
50
50
51
57
57
57
57
57
57
58
57
58
60
65
65
65
65
65
64
65
65
65
65
64
64
65
66
66
66
65
65
62
67
68
69
68
68
68
68
67
68
68
68
67
68
68
68
68
68
67
67
67
71
71
70
70
70
70
70
70
70
70
70
69
69
68
68
68
68
68
68
67
67
67
66
65
65
65
65
65
65
65
62
58
57
57
58
58
58
58
58
57
57
55
55
56
57
57
57
57
57
58
58
58
57
57
58
58
58
60
60
60
59
60
62
60
60
59
58
58
58
60
58
58
58
57
56
56
58
57
59
59
59
59
59
58
59
59
59
59
59
59
59
57
57
57
57
59
60
60
62
61
61
61
61
60
60
60
60
60
59
59
57
57
57
56
57
57
56
56
56
56
56
56
56
56
56
55
56
55
55
55
55
55
55
55
54
54
54
55
55
55
53
52
52
52
52
52
52
52
51
51
52
52
52
52
52
52
52
52
50
49
49
49
49
49
49
49
47
49
50
50
67
67
67
67
67
67
68
68
68
68
68
67
67
67
67
67
67
65
65
65
65
65
66
67
67
62
62
62
64
72
71
73
75
85
88
91
95
94
95
97
102
105
123
126
125
127
127
128
128
128
127
129
130
130
130
129
128
129
127
127
127
130
130
130
128
127
127
127
127
127
127
127
128
127
127
127
127
127
127
127
126
126
126
126
125
125
125
125
125
125
125
125
125
125
125
125
125
125
125
123
123
123
123
123
123
122
122
122
122
122
122
122
122
122
122
122
122
122
122
122
122
122
120
120
120
120
120
120
119
119
119
119
119
119
118
118
118
118
118
118
118
117
117
117
116
115
115
115
115
115
112
112
110
109
107
107
107
107
107
106
104
99
98
98
98
98
98
98
98
93
92
90
88
88
86
83
82
81
79
73
61
55
52
11
11
7
5
5
5
5
5
5
5
5
5
5
5
5
5
5
5
5
5
4
4
4
3
2
2
2
2
2
2
2
2
2
1
1
1
1
1
1
0
0
0
0
0
0
0
0
0
0
0
0
0
0
0
0
0
0
0
0
0
0
0
0
0
0
0
0
0
0
0
0
0
0
0
0
0
0
0
0
0
0
0
0
0
0
0
0
0
0
0
0
0
0
0
0
0
0
0
0
0
0
0
0
0
0
0
0
0
0
0
0
0
0
0
0
0
0
0
0
0
0
0
0
0
0
0
0
0
0
0
0
0
0
0
0
0
0
0
0
0
0
0
0
0
0
0
0
0
0
0
0
0
0
0
0
0
0
0
0
0
0
0
0
0
0
0
0
0
0
0
0
0
0
0
0
0
0
0
0
0
0
0
0
0
0
0
0
0
0
0
0
0
0
0
0
0
0
0
0
0
0
0
0
0
0
0
0
0
0
0
0
0
0
0
0
0
0
0
0
0
0
0
0
0
0
0
0
0
0
0
0
0
0
0
0
0
0
0
0
0
0
0
0
0
0
0
0
0
0
0
0
0
0
0
0
0
0
0
0
0
0
0
0
0
0
0
0
0
0
0
0
0
0
0
0
0
0
0
0
0
0
0
0
0
0
0
0
0
0
0
0
0
0
0
0
0
0
0
0
0
0
0
0
0
0
0
0
0
0
0
0
0
0
0
0
0
0
0
0
0
0
0
0
0
0
0
0
0
0
0
0
0
0
0
0
0
0
0
0
0
0
0
0
0
0
0
0
0
0
0
0
0
0
0
0
0
0
0
0
0
0
0
0
0
0
0
0
0
0
0
0
0
0
0
0
0
0
0
0
0
0
0
0
0
0
0
0
0
0
0
0
0
0
0
0
0
0
0
0
0
0
0
0
0
0
0
0
0
0
0
0
0
0
0
0
0
0
0
0
0
0
0
0
0
0
0
0
0
0
0
0
0
0
0
0
0
0
0
0
0
0
0
0
0
0
0
0
0
0
0
0
0
0
0
0
0
0
0
0
0
0
0
0
0
0
0
0
0
0
0
0
0
0
0
0
0
0
0
0
0
0
0
0
0
0
0
0
0
0
0
0
0
0
0
0
0
0
0
0
0
0
0
0
0
0
0
0
0
0
0
0
0
0
0
0
0
0
0
0
0
0
0
0
0
0
0
0
0
0
0
0
0
0
0
0
0
0
0
0
0
0
0
0
0
0
0
0
0
0
0
0
0
0
0
0
0
0
0
0
0
0
0
0
0
0
0
0
0
0
0
0
0
0
0
0
0
0
0
0
0
0
0
0
0
0
0
0
0
0
0
0
0
0
0
0
0
0
0
0
0
0
0
0
0
0
0
0
0
0
0
0
0
0
0
0
0
0
0
0
0
0
0
0
0
0
0
0
0
0
0
0
0
0
0
0
0
0
0
0
0
0
0
0
0
0
0
0
0
0
0
0
0
0
0
0
0
0
0
0
0
0
0
0
0
0
0
0
0
0
0
0
0
0
0
0
0
0
0
0
0
0
0
0
0
0
0
0
0
0
0
0
0
0
0
0
0
0
0
0
0
0
0
0
0
0
0
0
0
0
0
0
0
0
0
0
0
0
0
0
0
0
0
0
0
0
0
0
0
0
0
0
0
0
0
0
0
0
0
0
0
0
0
0
0
0
0
0
0
0
0
0
0
0
0
0
0
0
0
0
0
0
0
0
0
0
0
0
0
0
0
0
0
0
0
0
0
0
0
0
0
0
0
0
0
0
0
0
0
0
0
0
0
0
0
0
0
0
0
0
0
0
0
0
0
0
0
0
0
0
0
0
0
0
0
0
0
0
0
0
0
0
0
0
0
0
0
0
0
0
0
0
0
0
0
0
0
0
0
0
0
0
0
0
0
0
0
0
0
0
0
0
0
0
0
0
0
0
0
0
0
0
0
0
0
0
0
0
0
0
0
0
0
0
0
0
0
0
0
0
0
0
0
0
0
0
1
1
1
1
1
1
1
1
1
1
1
1
1
1
1
1
1
1
1
1
1
1
1
1
1
1
1
1
1
1
1
1
1
1
1
1
1
1
1
1
1
1
1
1
1
1
1
1
1
1
1
1
1
1
1
1
1
1
1
1
1
1
1
1
1
1
1
1
1
1
1
1
1
1
1
1
1
1
1
1
1
1
1
1
1
1
1
1
1
1
1
1
1
1
1
1
1
1
1
1
1
1
1
1
1
1
1
1
1
1
1
1
1
1
1
1
1
1
1
0
0
0
0
0
0
0
0
0
0
0
0
0
0
0
0
0
0
0
0
0
0
0
0
0
0
0
0
0
0
0
0
0
0
0
0
0
0
0
0
0
0
0
0
0
0
0
0
0
0
0
0
0
0
0
0
0
0
0
0
0
1
1
3
4
4
4
4
4
4
4
4
4
4
4
4
4
4
4
4
4
4
4
4
4
4
4
4
4
4
4
4
4
4
4
4
4
4
4
4
4
4
4
4
4
4
4
4
4
4
4
4
4
4
4
5
7
8
11
11
12
12
12
12
13
13
13
13
13
14
14
14
14
15
15
15
15
16
17
18
22
23
26
27
27
27
28
28
28
29
30
31
31
32
32
32
32
34
34
34
34
34
34
34
34
34
34
34
34
35
36
42
44
45
45
46
46
47
47
47
47
47
48
48
49
49
49
50
50
51
52
53
52
52
53
53
53
53
53
53
54
54
54
54
55
55
55
55
55
55
55
55
55
55
55
55
55
56
56
56
56
56
56
56
56
56
56
56
56
56
56
56
56
56
56
56
56
56
56
56
56
56
56
56
56
56
56
56
55
53
53
53
52
52
52
52
52
52
50
51
51
51
51
53
53
52
52
52
53
53
54
55
52
52
53
53
53
53
54
55
57
57
57
57
59
61
62
62
63
63
62
62
63
63
64
64
64
64
65
65
64
63
63
63
62
62
61
61
60
58
59
62
67
68
67
66
68
69
71
71
72
72
72
71
70
70
72
73
75
72
72
70
70
69
69
70
70
69
69
69
68
70
70
69
69
69
70
69
68
68
68
69
69
68
68
68
68
68
68
68
68
67
67
67
66
66
67
71
72
73
73
87
82
82
90
91
91
98
97
99
100
100
101
102
103
103
103
103
102
102
102
102
102
102
102
102
102
100
100
100
100
97
97
97
98
98
95
95
96
95
94
94
94
94
94
94
94
94
94
94
94
94
94
94
94
94
94
94
94
93
94
93
92
92
92
92
92
93
93
93
93
92
92
92
91
91
90
90
90
90
90
88
88
85
85
84
84
84
84
80
79
76
75
76
76
76
76
76
76
76
77
77
76
74
73
75
76
76
74
74
74
74
78
77
77
77
76
76
75
75
76
80
82
78
80
76
76
77
76
78
78
79
80
80
82
82
82
81
82
82
83
87
87
87
84
83
83
84
84
84
84
84
83
82
82
83
83
80
80
80
80
77
77
77
72
72
70
70
70
70
70
68
70
72
72
72
72
70
69
69
69
67
67
67
67
67
67
67
66
65
66
66
65
65
65
65
65
65
65
65
64
64
63
63
63
63
63
62
62
62
61
61
61
61
60
60
60
60
60
60
60
60
60
60
60
60
61
61
61
61
61
62
62
61
62
60
57
57
57
55
55
53
53
52
52
55
55
57
59
60
60
60
60
59
52
55
60
59
60
59
59
57
59
59
60
60
60
60
60
61
60
64
63
63
63
64
63
63
63
62
62
62
61
61
61
60
59
58
58
58
58
58
59
60
62
61
61
62
62
62
63
64
63
62
63
62
62
61
61
61
61
61
61
61
61
61
61
61
61
61
61
61
61
61
60
60
60
57
57
59
60
60
60
60
57
57
57
57
57
56
56
57
57
56
56
56
55
55
55
55
55
55
55
55
55
55
55
55
55
54
54
54
54
54
54
54
52
52
52
52
52
52
51
51
51
51
50
50
49
49
48
48
45
45
45
45
45
45
46
46
45
46
43
42
42
40
39
39
39
39
41
40
39
39
37
37
37
37
37
37
37
37
37
37
37
38
38
37
37
36
36
36
36
36
37
37
37
38
38
39
39
39
38
37
37
37
37
37
37
37
37
37
37
36
36
36
36
36
36
36
37
37
38
38
37
36
36
36
36
36
37
36
36
36
37
37
37
37
36
36
37
37
37
37
39
39
39
40
40
40
40
40
40
38
38
38
39
39
38
38
37
37
38
38
38
38
38
38
37
37
39
39
40
40
38
37
37
37
38
38
39
39
37
36
37
40
47
50
50
51
51
51
51
51
51
52
55
57
58
57
55
57
58
57
58
58
60
60
60
59
58
58
58
58
57
57
57
57
57
57
57
57
57
56
56
56
56
55
55
55
56
56
56
56
56
56
56
56
55
55
56
56
58
58
57
57
58
60
61
65
65
65
65
66
67
67
67
67
67
67
67
67
66
66
67
66
66
66
67
68
67
68
68
67
68
68
67
67
66
66
65
65
65
65
66
65
65
65
65
64
66
65
66
66
66
66
65
65
64
62
65
66
67
64
63
62
62
62
62
62
62
62
64
64
65
65
65
64
65
67
66
66
66
65
63
64
63
63
63
61
61
61
62
60
61
61
60
60
61
62
63
69
69
69
69
70
70
70
70
70
68
68
65
65
65
66
65
65
65
65
65
67
67
66
70
70
70
70
70
70
72
72
73
73
74
74
74
75
74
73
72
72
72
72
72
72
72
72
72
70
70
70
70
69
70
68
68
68
68
67
67
67
67
67
67
65
65
65
65
65
65
65
65
65
65
65
65
65
66
66
66
67
63
63
63
63
62
62
62
62
62
62
62
62
63
63
63
64
65
65
65
72
78
79
78
72
72
73
73
73
74
77
76
75
76
74
76
76
75
75
72
72
72
72
72
72
71
71
71
72
72
71
71
71
67
67
66
66
66
66
67
70
70
70
71
71
72
72
72
71
72
70
71
71
71
70
70
68
67
67
67
67
67
67
66
66
66
66
66
65
65
65
64
66
67
69
70
68
70
69
69
70
72
74
77
77
75
75
75
77
78
82
82
83
86
89
91
92
92
92
92
92
92
92
92
89
89
88
88
88
88
86
86
86
86
86
87
87
85
85
85
80
82
82
83
85
97
107
110
111
111
115
115
115
115
115
115
113
109
109
109
109
109
108
108
108
108
107
106
106
106
108
107
107
110
110
110
110
110
110
110
110
110
110
110
107
107
106
105
105
106
106
105
105
105
102
102
101
99
99
99
101
102
102
102
106
105
106
106
105
106
107
107
107
105
105
105
105
104
104
104
104
103
103
103
103
103
103
103
102
102
102
102
102
102
101
101
101
101
100
98
96
97
96
100
97
95
94
92
92
90
90
90
87
87
85
85
85
86
86
86
86
85
85
85
85
83
82
82
82
82
82
80
78
77
76
73
73
72
72
71
72
72
71
70
70
70
68
73
72
73
72
72
72
71
72
72
72
71
70
68
70
71
72
73
73
70
71
71
71
72
70
69
69
69
67
67
67
69
70
67
69
70
72
70
70
70
72
82
86
98
98
100
105
104
105
108
108
107
107
108
108
110
111
111
110
109
109
109
110
110
110
110
110
109
107
107
107
107
107
107
107
106
106
105
105
105
105
105
105
105
105
105
105
105
105
105
105
105
105
105
105
105
104
104
104
104
104
104
104
103
102
102
102
102
104
104
104
105
105
105
105
105
105
105
105
104
104
104
104
105
103
103
103
103
102
101
101
100
100
101
101
102
102
102
100
100
100
99
100
97
98
97
97
97
97
97
97
97
97
97
97
97
97
96
97
97
98
98
97
97
97
97
97
97
97
97
96
95
95
92
91
91
91
90
90
89
88
88
87
87
87
87
87
87
87
90
91
88
88
82
80
78
78
79
78
75
75
75
75
75
75
75
75
75
74
73
73
73
73
72
72
71
70
64
63
59
58
58
58
60
60
60
60
61
62
63
64
64
64
64
63
64
64
64
65
67
67
64
65
65
65
65
65
61
61
60
60
60
59
59
59
59
59
62
62
63
65
65
64
63
64
62
64
64
64
64
62
62
62
62
62
62
62
62
62
62
62
62
62
61
60
60
59
58
58
58
58
58
59
59
59
59
59
59
59
60
60
60
60
59
57
58
58
58
58
59
58
58
58
56
56
57
57
57
60
61
59
60
61
60
60
60
60
63
66
65
67
76
86
87
92
92
92
92
92
92
92
102
102
104
105
107
106
105
106
105
112
112
114
115
116
115
114
114
114
114
113
113
113
113
111
110
110
110
110
112
111
111
112
112
112
112
110
112
115
117
119
119
119
117
118
118
120
120
122
122
123
123
125
125
124
124
125
124
124
124
124
125
124
124
123
123
124
124
124
123
123
123
123
122
122
122
122
121
121
121
120
120
120
120
120
120
120
120
120
121
121
120
118
117
115
114
114
114
114
115
115
112
112
112
111
110
108
108
108
108
111
112
113
113
112
112
112
111
108
107
107
107
106
105
103
102
103
103
103
104
103
103
102
102
100
100
98
98
100
100
100
100
100
100
98
98
97
97
97
96
96
96
95
95
95
95
92
92
91
91
90
90
88
87
85
85
85
85
84
84
84
84
82
80
77
77
77
77
75
74
73
73
73
73
73
72
72
69
69
70
70
70
70
72
72
72
74
74
75
76
75
75
75
75
68
68
73
73
82
86
89
90
90
90
90
87
87
86
89
89
88
87
86
85
85
85
85
85
85
85
87
87
89
91
92
92
92
92
92
87
85
85
85
85
85
85
85
86
85
84
84
86
86
85
85
85
83
84
85
84
83
82
82
80
84
84
84
84
84
85
85
85
87
88
90
89
89
90
95
100
103
103
103
103
103
103
103
103
103
105
105
104
105
105
104
104
104
105
105
105
105
105
105
105
105
105
106
105
105
105
106
106
106
105
102
102
102
101
100
100
102
104
109
110
108
107
105
105
105
102
102
100
100
100
100
100
100
100
97
97
97
97
97
97
97
97
97
97
97
95
95
95
95
93
92
91
90
90
90
90
90
91
91
91
99
107
107
107
104
103
104
105
107
109
110
110
110
109
110
110
110
110
107
107
107
107
107
107
106
106
106
103
103
103
103
105
105
105
106
106
106
106
105
105
105
105
105
105
107
108
109
110
110
112
110
108
107
107
107
105
105
105
105
102
101
99
98
97
97
95
94
93
92
85
82
82
82
82
82
82
82
82
83
81
84
82
82
82
83
87
87
84
84
80
80
80
80
80
81
81
82
83
83
82
82
80
79
80
80
80
80
80
79
79
75
75
75
75
75
75
75
75
75
75
74
74
70
67
67
67
67
68
69
70
69
67
67
67
67
67
67
67
67
67
65
65
65
65
65
62
62
62
62
62
64
65
67
67
67
67
65
65
66
66
66
67
65
65
65
65
65
64
59
58
58
58
58
57
56
55
54
56
57
57
57
57
57
57
55
55
55
53
53
53
53
52
52
55
58
62
63
65
65
64
64
64
64
64
62
62
62
62
67
67
67
67
67
67
67
68
70
70
70
70
70
70
70
70
70
69
69
69
69
68
68
68
67
67
67
67
67
67
67
67
67
67
67
67
67
67
67
67
67
69
71
71
71
74
76
75
75
72
70
70
71
71
71
71
71
71
71
71
71
71
71
71
71
70
70
69
69
69
69
69
69
68
68
69
68
68
67
67
67
65
65
65
65
67
70
71
70
69
69
70
70
75
77
75
75
75
75
74
74
74
74
74
74
74
73
73
72
72
72
72
71
69
69
68
67
67
67
65
65
65
65
65
65
65
65
65
65
65
65
65
65
64
61
61
61
60
60
60
60
58
58
58
58
58
58
58
57
57
58
57
56
57
57
57
57
57
56
56
56
56
55
55
55
55
52
52
50
49
49
48
48
48
49
52
54
53
54
56
55
55
56
60
60
62
62
61
62
64
63
62
65
69
67
69
68
67
67
68
70
70
70
70
69
68
68
68
67
67
64
64
62
62
60
59
59
59
60
63
62
62
61
61
61
61
61
60
60
60
59
59
58
58
58
58
58
58
58
58
58
58
59
58
57
57
57
56
56
56
56
56
56
55
55
55
55
55
55
55
55
55
55
55
55
54
54
54
53
52
52
52
52
51
51
51
51
51
51
51
50
52
52
52
52
52
53
53
53
53
50
50
51
51
51
51
51
50
50
50
50
50
50
49
48
48
48
48
47
46
46
46
46
47
47
46
46
45
45
45
45
45
45
47
45
44
40
40
40
40
40
40
40
40
41
41
40
40
40
40
40
40
40
41
41
41
39
35
35
35
36
36
35
35
35
35
34
34
34
34
34
32
31
32
34
33
33
32
32
31
32
33
33
33
33
32
32
32
32
32
31
31
30
30
30
30
30
30
30
32
35
36
36
36
37
37
42
41
42
42
42
41
42
42
44
45
46
48
50
55
56
61
62
62
62
62
62
62
62
60
60
60
60
60
60
60
60
60
60
60
60
60
60
60
60
60
60
59
59
59
57
57
57
57
57
57
57
57
57
57
57
56
56
56
55
55
55
55
55
55
55
55
55
55
55
54
54
53
53
53
55
55
55
55
54
54
54
55
55
55
55
54
53
53
53
53
53
53
53
53
52
51
51
51
51
52
52
53
53
55
60
60
60
60
60
59
59
59
59
59
58
57
57
57
57
57
57
57
56
56
56
55
55
55
55
55
55
55
55
55
55
55
54
54
54
54
54
53
52
51
50
50
50
50
49
47
47
44
43
43
43
43
43
42
42
40
40
40
40
39
39
39
39
40
39
39
38
38
38
38
38
38
38
37
37
37
38
39
40
40
41
41
41
41
40
40
40
40
40
40
39
39
38
38
37
37
37
36
37
37
40
42
42
42
42
44
45
47
47
47
47
47
47
47
47
47
47
48
48
49
48
47
47
47
45
44
44
44
43
43
42
42
42
42
42
43
43
42
42
40
40
40
40
40
40
40
40
40
40
40
40
39
39
39
40
40
40
39
39
37
40
41
42
43
51
52
52
59
60
62
67
71
97
105
105
105
105
106
106
107
110
111
124
124
123
137
146
167
184
193
192
193
193
193
193
193
198
198
201
205
205
205
206
208
232
236
240
240
240
240
240
240
240
240
240
240
240
240
240
240
240
240
240
240
240
240
240
240
240
240
239
238
238
238
238
238
238
238
238
240
240
240
240
240
240
240
239
240
240
240
240
239
239
240
240
241
240
240
242
242
242
240
240
237
237
240
242
242
240
240
240
239
237
237
240
243
243
243
243
244
245
245
240
241
240
240
241
243
243
244
240
241
241
242
242
242
241
241
244
241
245
248
247
247
242
242
242
240
236
235
235
234
232
231
230
230
230
228
217
217
216
215
212
205
207
196
196
196
197
195
192
192
191
185
184
184
183
182
182
181
180
180
180
174
174
173
173
173
169
168
165
165
164
163
162
161
158
157
149
150
150
148
146
146
146
146
146
147
145
141
141
139
138
136
136
136
136
137
135
130
128
127
127
125
124
125
125
127
127
131
126
127
127
127
127
130
129
129
128
128
127
123
122
120
120
120
118
116
115
116
114
114
111
110
108
110
112
110
117
128
136
135
136
140
137
138
137
136
135
132
131
133
143
150
151
152
160
170
169
170
170
170
170
170
171
171
171
170
167
167
167
167
167
168
171
169
170
173
175
177
177
178
179
179
183
182
182
182
182
182
182
185
190
190
190
190
190
190
191
192
192
192
191
192
194
202
204
204
222
232
247
262
269
278
278
285
285
285
287
286
286
292
291
292
293
292
293
293
295
295
295
295
295
292
292
292
295
296
300
302
297
297
298
299
300
300
299
297
292
292
290
290
289
287
287
286
286
285
285
285
285
282
282
277
276
275
277
279
280
281
281
282
282
282
282
285
284
284
287
284
295
295
295
295
292
282
282
286
291
293
291
290
287
287
286
286
283
283
282
279
279
280
277
282
282
282
281
282
283
284
288
295
297
295
290
278
276
275
275
280
282
288
289
285
284
282
282
281
287
286
280
279
275
272
270
269
270
262
260
256
255
255
255
253
253
253
253
251
241
241
237
237
237
237
237
233
233
232
232
230
230
230
233
234
229
226
222
220
220
218
218
217
217
217
217
217
211
210
210
210
205
202
202
202
202
202
201
200
201
201
197
194
191
190
190
187
181
175
171
170
170
169
167
167
167
167
167
163
161
160
158
157
157
157
157
156
155
153
143
143
143
143
142
140
140
140
135
134
132
131
131
131
131
131
130
130
128
127
122
122
122
122
122
122
121
120
120
119
119
117
117
116
116
114
112
107
105
104
104
97
88
85
81
80
73
73
72
73
73
73
72
72
72
71
70
70
70
70
70
70
70
70
70
62
61
60
57
54
54
54
53
51
48
47
42
41
40
39
37
35
35
35
35
35
30
30
29
28
27
26
25
22
22
22
22
21
19
14
6
5
3
3
3
3
3
3
3
3
3
4
4
5
5
5
5
5
5
5
5
5
5
5
5
5
5
5
5
4
4
4
4
4
4
4
4
4
4
4
4
4
4
4
5
6
6
6
6
6
6
6
6
6
6
6
6
6
6
5
5
5
5
5
5
5
5
4
4
5
5
5
5
5
5
5
5
5
5
5
5
5
5
5
5
5
5
5
5
5
5
5
5
5
5
5
5
5
5
5
5
5
5
5
5
5
5
5
5
5
5
5
5
5
5
5
5
5
5
5
5
5
5
5
5
5
5
5
5
5
4
4
4
4
4
4
4
4
4
4
4
4
4
4
4
4
4
4
4
4
4
4
3
3
3
3
3
3
3
3
3
3
3
3
3
3
3
3
3
3
3
3
3
3
2
2
2
2
2
2
2
2
2
2
2
2
2
2
2
2
2
2
2
2
2
2
2
2
1
1
1
1
1
1
0
0
0
0
0
0
0
0
0
0
0
0
0
0
0
0
0
0
0
0
0
0
0
0
0
0
0
0
0
0
0
0
0
0
0
0
0
0
0
0
0
0
0
0
0
0
0
0
0
0
0
0
0
0
0
0
0
0
0
0
0
0
0
0
0
0
0
0
0
0
0
0
0
0
0
0
0
0
0
0
0
0
0
0
0
0
0
0
0
0
0
0
0
2
2
2
2
2
2
2
2
2
2
2
2
2
2
2
2
2
2
2
2
2
2
2
2
2
2
2
2
2
2
2
2
2
2
2
2
2
2
2
2
2
2
2
2
2
2
2
2
2
2
2
2
2
2
2
2
2
2
2
2
2
2
2
2
2
2
2
2
2
2
2
2
2
2
2
2
2
2
2
2
2
2
2
2
2
2
2
2
2
2
2
2
2
2
2
2
2
2
2
2
2
2
2
2
2
2
2
2
2
2
2
2
2
2
2
2
2
2
2
2
2
2
2
2
1
0
0
0
0
0
0
0
0
0
0
0
0
0
0
0
0
0
0
0
0
0
0
0
0
0
0
0
0
0
0
0
0
0
0
0
0
0
0
0
0
0
0
0
0
0
0
0
0
0
0
0
0
0
0
0
0
0
0
0
0
0
0
0
0
1
1
1
1
1
1
1
1
1
1
1
1
1
1
1
1
1
1
1
1
1
1
1
1
1
1
1
1
1
1
1
1
1
1
1
1
1
1
1
1
1
1
1
1
1
1
1
1
1
1
1
1
1
1
1
1
1
1
1
2
2
2
2
2
2
2
2
2
2
2
2
2
2
2
2
2
2
2
2
2
2
2
2
2
3
3
4
4
4
4
4
4
4
4
4
5
5
5
5
5
5
5
5
5
5
5
5
5
5
5
5
5
5
5
5
5
5
5
5
5
5
5
5
5
5
6
6
5
5
5
5
5
5
5
5
5
5
5
5
5
5
5
5
5
5
5
5
5
5
5
5
5
5
5
5
5
5
5
5
5
5
5
5
5
5
5
5
5
5
5
5
5
5
5
5
5
5
5
5
5
5
5
5
5
5
5
5
5
5
5
5
5
6
6
6
6
5
5
5
5
5
5
5
5
5
6
6
6
6
6
6
6
6
5
5
5
5
5
5
5
5
5
5
5
6
6
6
6
6
6
6
6
6
6
6
6
5
5
5
5
5
4
4
4
2
2
2
2
2
2
2
2
2
2
2
2
2
2
2
2
2
2
2
2
2
2
2
2
2
2
2
2
2
2
2
2
2
2
2
2
2
2
2
2
2
2
2
2
2
2
2
2
2
2
2
2
2
2
2
2
2
2
2
2
2
2
2
2
2
2
2
2
2
2
2
2
2
2
2
2
2
2
2
2
2
2
2
1
1
1
1
1
1
1
1
1
1
1
1
1
1
1
1
1
1
1
1
1
1
1
1
1
1
2
2
2
2
2
2
2
2
2
2
2
2
2
2
2
2
2
2
2
2
2
2
2
2
2
2
2
2
2
2
2
2
2
2
2
2
2
2
2
2
2
2
2
2
2
2
2
2
2
2
2
2
2
2
2
2
2
2
2
2
2
2
2
2
2
2
2
2
2
2
1
1
1
1
1
1
1
1
1
1
1
1
1
1
1
1
1
2
2
2
2
2
2
2
2
2
2
2
2
2
2
2
2
2
2
2
2
2
2
2
2
2
2
2
2
2
2
2
2
2
2
2
2
2
2
3
3
3
3
3
3
3
3
3
3
3
3
3
3
4
4
5
5
5
5
5
5
5
5
5
5
5
5
5
5
5
5
5
5
5
5
5
5
5
5
5
5
5
5
5
5
5
5
5
4
4
4
4
4
4
4
4
4
4
4
4
4
4
4
4
4
4
4
4
4
4
4
4
4
4
4
4
4
4
4
4
4
3
3
3
3
3
3
3
3
3
3
3
3
3
3
3
3
2
2
2
2
2
2
2
2
2
2
2
2
2
2
2
2
2
2
2
2
2
2
2
2
3
3
3
3
3
3
3
3
3
3
3
4
4
4
4
4
4
4
4
4
5
5
5
5
5
5
5
5
4
4
4
4
4
4
4
4
4
4
4
4
4
4
4
4
4
4
4
3
3
3
3
3
4
4
4
4
4
4
4
4
4
4
4
4
4
4
4
3
3
3
3
3
3
3
3
3
3
3
3
3
3
3
3
3
3
3
3
4
4
4
4
4
4
4
4
4
3
3
3
3
3
3
3
3
3
3
3
3
3
3
3
3
3
3
3
3
3
3
3
3
3
3
3
3
3
3
3
3
3
3
3
3
3
2
2
2
2
2
2
2
2
2
2
2
2
2
2
2
2
2
2
2
2
3
3
4
4
4
4
4
4
4
4
4
4
4
4
4
4
4
4
4
4
4
4
4
4
4
4
2
2
2
2
2
2
3
3
3
3
3
3
3
4
4
4
4
4
4
4
4
4
4
4
4
4
4
4
4
4
4
4
4
4
4
4
4
4
4
4
4
4
4
4
4
4
4
4
4
4
4
3
3
3
3
3
3
3
3
3
3
3
3
3
3
3
3
3
3
3
3
3
3
3
3
3
4
4
4
4
4
4
4
4
4
4
4
4
4
4
4
4
4
4
4
4
4
4
4
3
3
3
3
3
3
3
3
3
3
3
3
3
4
4
4
4
4
4
4
3
4
3
3
3
3
3
3
3
4
5
5
5
5
5
5
5
5
5
5
5
5
5
5
5
5
5
4
4
4
4
4
4
4
4
4
4
4
4
4
4
4
4
4
4
4
4
4
4
4
4
4
4
4
4
4
4
4
4
4
4
4
4
4
4
4
4
4
4
4
4
4
4
4
4
4
4
4
4
4
4
4
4
4
4
4
4
4
4
4
4
4
4
4
4
4
4
4
4
4
4
4
4
4
4
4
3
3
3
3
3
3
3
3
3
3
3
3
3
3
3
3
3
3
3
2
2
2
2
2
2
2
2
2
2
2
2
2
2
2
2
2
2
2
2
2
2
2
2
2
2
2
2
2
2
2
1
1
1
1
1
1
0
0
0
0
0
0
0
0
0
0
0
0
0
0
0
0
0
0
0
0
0
0
0
0
0
0
0
0
0
0
0
0
0
0
0
0
0
0
0
0
0
0
0
0
0
0
0
0
0
0
0
0
0
0
0
0
0
0
0
0
0
0
0
0
0
0
0
0
0
0
0
0
0
0
0
0
0
0
0
0
0
0
0
0
0
0
0
0
0
0
0
0
0
0
0
0
0
0
0
0
0
0
0
0
0
0
0
0
0
0
0
0
0
0
0
0
0
0
0
0
0
0
0
0
0
0
0
0
0
0
0
0
0
0
0
0
0
0
0
0
0
0
0
0
0
0
0
0
0
0
0
0
0
0
0
0
0
0
0
0
0
0
0
0
0
0
0
0
0
0
0
0
0
0
0
0
0
0
0
0
0
0
0
0
0
0
0
0
0
0
0
0
0
0
0
0
0
0
0
0
0
0
0
0
0
0
0
0
0
0
0
0
0
0
0
0
0
0
0
0
0
0
0
0
0
0
0
0
0
0
0
0
0
0
0
0
0
0
0
0
0
0
0
0
0
0
0
0
0
0
0
0
0
0
0
0
0
0
0
0
0
0
0
0
0
0
0
0
0
0
0
0
0
0
0
0
0
0
0
0
0
0
0
0
0
0
0
0
0
0
0
0
0
0
0
0
0
0
0
0
0
0
0
0
0
0
0
0
0
0
0
0
0
0
0
0
0
0
0
0
0
0
0
0
0
0
0
0
0
0
0
0
0
0
0
0
0
0
0
0
0
0
0
0
0
0
0
0
0
0
0
0
0
0
0
0
0
0
0
0
0
0
0
0
0
0
0
0
0
0
0
0
0
0
0
0
0
0
0
0
0
0
0
0
0
0
0
0
0
1
1
1
1
1
1
1
1
1
1
1
1
1
1
1
1
1
1
1
1
1
1
1
1
1
1
1
1
1
1
1
1
1
1
1
1
1
1
1
1
1
1
1
1
1
1
0
0
0
0
0
0
0
0
0
0
0
0
0
0
0
0
0
0
0
0
0
0
0
0
0
0
0
0
0
0
0
0
0
0
0
0
0
0
0
0
0
0
0
0
0
0
0
0
0
0
0
0
0
0
0
0
0
0
0
0
0
0
0
0
0
0
0
0
0
0
0
0
0
0
0
0
0
0
0
0
0
0
0
0
0
0
0
0
0
0
0
0
0
0
0
0
0
0
0
0
0
0
0
0
0
0
0
0
0
0
0
0
0
0
0
0
0
0
0
0
0
0
0
0
0
0
0
0
0
0
0
0
0
0
0
1
1
1
1
1
1
1
1
1
1
1
1
1
1
1
1
1
1
1
1
1
1
1
1
1
1
1
1
1
1
1
1
1
1
1
1
1
1
1
1
1
1
1
1
1
1
1
1
1
2
2
2
2
2
2
2
2
2
2
2
2
2
2
2
2
2
2
2
2
2
2
2
2
2
2
2
2
2
2
2
2
2
2
2
2
2
2
2
2
2
2
2
3
3
3
3
3
3
3
3
3
3
3
3
3
3
3
3
3
3
3
3
3
3
3
4
4
4
4
5
5
5
5
5
5
5
5
5
5
5
5
5
5
5
5
5
5
5
5
5
5
5
5
4
4
4
4
4
4
4
4
4
4
4
4
4
4
4
4
4
4
4
4
4
4
4
4
4
4
4
4
4
4
4
4
4
4
4
4
4
4
4
4
4
4
4
4
5
7
8
9
10
12
12
12
12
12
12
12
12
11
11
11
11
11
11
11
11
11
11
11
11
11
11
11
11
12
11
11
11
11
11
11
11
11
11
11
11
11
11
11
11
11
11
11
11
11
11
11
11
11
11
12
12
12
12
12
12
12
12
12
12
12
12
12
12
12
12
12
12
12
12
12
12
12
12
12
12
12
12
12
12
12
12
12
11
11
11
11
11
11
11
11
11
10
10
10
10
10
10
10
10
10
10
10
10
10
10
10
10
10
10
10
10
10
10
10
10
10
10
10
10
10
10
10
10
10
10
10
10
10
10
10
10
10
10
10
10
10
10
10
10
10
10
10
10
10
10
10
10
10
9
8
8
8
8
8
7
7
7
7
7
7
7
7
7
7
7
7
6
5
5
5
5
5
4
4
4
4
4
4
3
2
2
1
1
1
1
1
1
1
1
1
1
1
1
1
1
1
1
1
1
1
1
1
0
0
0
0
0
0
0
0
0
0
0
0
0
0
0
0
0
0
0
0
0
0
0
0
0
0
0
0
0
0
0
0
0
0
0
0
0
0
0
0
0
0
0
0
0
0
0
0
0
0
0
0
0
0
0
0
0
0
0
0
0
0
0
0
0
0
0
0
0
0
0
0
0
0
0
0
0
1
1
1
1
1
1
1
1
1
1
1
1
1
1
1
1
1
1
1
1
1
0
0
0
0
0
0
0
0
0
0
0
0
0
0
0
0
0
0
0
0
0
0
0
0
0
0
0
0
0
0
0
0
0
0
0
0
0
0
0
0
0
0
0
0
0
0
0
0
0
0
0
0
0
0
0
0
0
0
0
0
0
0
0
0
0
0
0
0
0
0
0
0
0
0
0
0
0
0
0
0
0
0
0
0
0
0
0
0
0
0
0
0
0
0
0
0
0
0
0
0
0
0
0
0
0
0
0
0
0
0
0
0
0
0
0
0
0
0
0
0
0
0
0
0
0
0
0
0
0
0
0
0
0
0
0
0
0
0
0
0
0
0
0
0
0
0
0
0
0
0
0
0
0
0
0
0
0
0
0
0
0
0
0
0
0
0
0
0
0
0
0
0
0
0
0
0
0
0
0
0
0
0
0
0
0
0
0
0
0
0
0
0
0
0
0
0
0
0
0
0
0
0
0
0
0
0
0
0
0
0
0
0
0
0
0
0
0
0
0
0
0
0
0
0
0
0
0
0
0
0
0
0
0
0
0
0
0
0
0
0
0
0
0
0
0
0
0
0
0
0
0
0
0
0
0
0
0
0
0
0
0
0
0
0
0
0
0
0
0
0
0
0
0
0
0
0
0
0
0
0
0
0
0
0
1
1
1
1
1
1
1
1
1
1
1
1
1
2
2
2
2
2
2
2
2
2
2
2
2
2
2
2
2
3
3
3
3
3
4
5
5
5
5
5
5
5
5
5
5
6
6
6
7
7
7
7
7
7
7
7
7
7
7
7
7
7
7
7
7
7
7
8
8
8
9
9
9
9
9
9
9
9
9
9
9
9
9
9
9
9
9
9
9
9
9
9
9
9
9
9
9
9
9
9
9
9
9
9
9
9
9
9
9
9
9
9
9
9
9
9
9
9
9
9
9
9
9
9
9
8
8
8
8
8
8
8
8
8
8
8
8
8
8
8
8
8
8
8
8
8
7
7
7
7
7
7
7
7
7
7
7
7
7
7
7
7
6
6
6
6
6
6
6
6
6
6
6
6
6
6
6
6
6
6
5
5
5
5
5
5
5
5
5
5
5
5
5
5
5
5
5
5
5
4
4
4
4
4
4
4
4
4
4
4
4
4
4
3
3
3
3
3
3
3
3
3
3
3
3
3
3
3
3
3
3
3
3
3
3
3
2
2
2
2
2
0
0
0
0
0
0
0
0
0
0
0
0
0
0
0
0
0
0
0
0
0
0
0
0
0
0
0
0
0
0
0
0
0
0
0
0
0
0
0
0
0
0
0
0
0
0
0
0
0
0
0
0
0
0
0
0
0
0
0
0
0
0
0
0
0
0
0
0
0
0
0
0
0
0
0
0
0
0
0
0
0
0
0
0
0
0
0
0
0
0
0
0
0
0
0
0
0
0
0
0
0
0
0
0
0
0
0
0
0
0
0
0
0
0
0
0
0
0
0
0
0
0
0
0
0
0
0
0
0
0
0
0
0
0
0
0
0
0
0
0
0
0
0
0
0
0
0
0
0
0
0
0
0
0
0
0
0
0
0
0
0
0
0
0
0
0
0
0
0
0
0
0
0
0
0
0
0
0
0
0
0
0
0
0
0
0
0
0
0
0
0
0
0
0
0
0
0
0
0
0
0
0
0
0
0
0
0
0
0
0
0
0
0
0
0
0
0
0
0
0
0
0
0
0
0
0
0
0
0
0
0
0
0
0
0
0
0
0
0
0
0
0
0
0
0
0
0
0
0
0
0
0
0
0
0
0
0
0
0
0
0
0
0
0
0
0
0
0
0
0
0
0
0
0
0
0
0
0
0
0
0
0
0
0
0
0
0
0
0
0
0
0
0
0
0
0
0
0
0
0
0
0
0
0
0
0
0
0
0
0
0
0
0
0
0
0
0
0
0
0
0
0
0
0
0
0
0
0
0
0
0
0
0
0
0
0
0
0
0
0
0
0
0
0
0
0
0
0
0
0
0
0
0
0
0
0
0
0
0
0
0
0
0
0
0
0
0
0
0
0
0
0
0
0
0
0
0
0
0
0
0
0
0
0
0
0
0
0
0
0
0
0
0
0
0
0
0
0
0
0
0
0
0
0
0
0
0
0
0
0
0
0
0
0
0
0
0
0
0
0
0
0
0
0
0
0
0
0
0
0
0
0
0
0
0
0
0
0
0
0
0
0
0
0
0
0
0
0
0
0
0
0
0
0
0
0
0
0
0
0
0
0
0
0
0
0
0
0
0
0
0
0
0
0
0
0
0
0
0
0
0
0
0
0
0
0
0
0
0
0
0
0
0
0
0
0
0
0
0
0
0
0
0
0
0
0
0
0
0
0
0
0
0
0
0
0
0
0
0
0
0
0
0
0
0
0
0
0
0
0
0
0
0
0
0
0
0
0
0
0
0
0
0
0
0
0
0
0
0
0
0
0
0
0
0
0
0
0
0
0
0
0
0
0
0
0
0
0
0
0
0
0
0
0
0
0
0
0
0
0
0
0
0
0
0
0
0
0
0
0
0
0
0
0
0
0
0
0
0
0
0
0
0
0
0
0
0
0
0
0
0
0
0
0
0
0
0
0
0
0
0
0
0
0
0
0
0
0
0
0
0
0
0
0
0
0
0
0
0
0
0
0
0
0
0
0
0
0
0
0
0
0
0
0
0
0
0
0
0
0
0
0
0
0
0
0
0
0
0
0
0
0
0
0
0
0
0
0
0
0
0
0
0
0
0
0
0
0
0
0
0
0
0
0
0
0
0
0
0
0
0
0
0
0
0
0
0
0
0
0
0
0
0
0
0
0
0
0
0
0
0
0
0
0
0
0
0
0
0
0
0
0
0
0
0
0
0
0
0
0
0
0
0
0
0
0
0
0
0
0
0
0
0
0
0
0
0
0
0
0
0
0
0
0
0
0
0
0
0
0
0
0
0
0
0
0
0
0
0
0
0
0
0
0
0
0
0
0
0
0
0
0
0
0
0
0
0
0
0
0
0
0
0
0
0
0
0
0
0
0
0
0
0
2
2
2
2
2
2
2
2
2
2
2
2
2
2
2
2
2
2
2
2
2
4
4
4
4
4
4
4
4
4
4
4
4
4
4
4
4
4
4
4
4
4
4
4
4
4
4
4
4
4
4
4
4
4
4
4
4
4
4
4
4
4
4
4
4
5
5
5
5
5
5
4
4
4
4
4
4
4
4
4
4
4
4
4
5
5
5
5
5
5
5
5
5
5
5
5
5
5
5
5
5
5
5
5
5
5
5
5
5
5
5
5
5
5
5
5
5
5
5
5
5
5
5
5
5
5
5
5
5
5
5
5
5
5
5
5
5
5
5
5
5
5
5
5
6
6
6
6
5
5
5
7
7
8
8
8
8
8
8
8
7
7
7
7
7
7
7
7
7
7
7
7
7
7
7
7
7
8
8
8
8
8
8
8
8
8
8
8
8
8
8
8
8
8
8
8
8
8
8
8
8
8
8
8
8
8
8
8
8
8
8
8
7
7
7
7
7
7
7
7
7
7
7
7
7
7
7
7
7
7
7
7
7
7
7
7
7
7
6
6
6
5
5
5
5
5
5
5
5
5
5
5
4
4
4
4
4
4
4
4
4
4
4
4
4
4
4
4
4
4
4
4
4
4
4
4
3
3
3
3
3
3
2
2
1
0
0
0
0
0
0
0
0
0
0
0
0
0
0
0
0
0
0
0
0
0
0
0
0
0
0
0
0
0
0
0
0
0
0
0
0
0
0
0
0
0
0
0
0
0
0
0
0
0
0
0
0
0
0
0
0
0
0
0
0
0
0
0
0
0
0
0
0
0
0
0
0
0
0
0
0
0
0
0
0
0
0
0
0
0
0
0
0
0
0
0
0
0
0
0
0
0
0
0
0
0
0
0
0
0
0
0
0
0
0
0
0
0
0
0
0
0
0
0
0
0
0
0
0
0
0
0
0
0
0
0
0
0
0
0
0
0
0
0
0
0
0
0
0
0
0
0
0
0
0
0
0
0
0
0
0
0
0
0
0
0
0
0
0
0
0
0
0
0
0
0
0
0
0
0
0
0
0
0
0
0
0
0
0
0
0
0
0
0
0
0
0
0
0
0
0
0
0
0
0
0
0
0
0
0
0
0
0
0
1
1
1
1
1
1
1
1
1
1
1
1
1
1
1
2
2
2
2
2
2
2
2
2
2
2
2
2
2
2
2
2
2
2
2
2
2
2
2
1
1
1
1
1
1
1
2
2
2
2
2
3
5
5
5
5
5
5
5
5
5
5
5
5
5
5
5
5
5
5
5
5
5
5
5
5
5
5
5
5
5
6
6
6
6
6
6
6
6
6
6
6
6
6
6
6
6
6
6
6
6
6
6
6
6
7
7
7
7
7
7
7
7
7
7
7
7
7
7
7
7
7
7
9
9
9
9
9
9
9
9
9
9
9
9
9
9
9
9
9
9
9
9
9
9
9
9
10
11
11
11
10
13
17
18
18
22
23
23
25
26
27
28
28
28
28
28
28
28
28
28
28
29
29
29
29
30
30
30
31
32
32
32
33
35
35
35
35
35
35
35
35
35
35
35
35
35
35
35
35
35
35
35
35
35
35
35
36
37
37
37
37
37
37
36
36
36
36
36
35
35
35
35
35
35
35
35
34
34
33
32
32
32
32
32
32
32
32
32
32
32
32
32
32
32
32
32
32
32
32
32
32
35
35
35
35
35
35
35
35
36
43
47
47
48
48
48
50
50
50
50
50
50
50
50
50
51
51
50
50
50
51
51
52
53
54
53
53
54
55
55
57
57
57
57
57
57
60
61
61
61
61
63
63
67
67
70
71
70
70
70
75
75
77
77
80
82
82
82
82
82
83
83
84
84
84
82
80
88
90
97
97
97
97
97
100
112
116
117
118
120
122
123
123
125
126
130
135
142
145
145
150
150
151
150
152
154
156
162
162
174
177
187
187
187
188
188
188
188
188
188
188
188
188
188
188
188
188
187
187
187
187
187
187
186
186
186
186
185
185
185
185
185
185
185
183
187
187
187
187
185
185
186
187
187
187
189
189
191
191
191
192
197
201
201
200
200
200
200
200
201
201
200
201
205
210
229
242
243
243
243
243
242
242
242
243
244
246
245
246
245
245
245
245
245
245
240
240
237
236
236
235
236
232
232
232
231
228
225
223
222
222
217
211
207
207
207
205
206
205
201
199
197
193
191
191
189
187
185
184
184
182
180
182
178
179
180
180
180
180
180
182
182
182
180
178
174
174
174
170
173
172
176
175
175
175
175
176
175
175
175
176
176
171
171
170
168
167
167
168
170
170
169
168
168
168
169
162
162
163
163
165
162
162
163
165
167
167
165
166
162
162
159
159
158
158
155
144
143
142
142
138
137
138
138
140
142
140
140
140
141
141
142
141
138
134
132
131
131
131
132
137
137
137
135
132
132
132
133
133
134
134
133
133
134
131
128
130
129
133
143
147
143
143
140
143
142
142
144
146
145
145
145
144
143
143
159
165
174
180
182
179
177
177
181
181
183
185
188
187
186
185
184
185
184
183
183
181
182
182
180
177
177
177
177
180
181
180
181
179
176
175
175
174
173
172
172
172
162
164
164
164
168
167
172
171
170
170
172
170
171
171
172
170
169
169
170
170
170
170
167
167
167
168
168
168
168
167
167
167
167
166
167
166
166
166
165
165
165
165
167
167
167
168
173
175
174
174
174
173
175
173
175
173
174
176
176
176
176
175
175
177
177
177
177
177
175
174
171
171
171
171
170
170
169
168
166
166
167
165
164
162
162
160
157
156
156
156
155
156
156
152
149
149
145
142
141
141
140
140
138
135
137
140
140
137
189
215
215
254
259
259
260
260
263
267
268
268
267
274
281
285
308
313
322
327
329
345
347
350
355
354
355
347
349
362
387
395
395
400
406
421
424
436
439
447
447
445
450
453
457
457
457
464
465
468
468
468
468
467
467
465
464
464
464
463
465
463
463
463
463
463
464
464
465
464
462
462
456
456
456
456
456
456
456
455
455
455
457
455
455
455
452
452
450
450
452
452
454
455
447
445
442
442
442
446
447
447
449
449
451
450
450
448
448
448
448
448
449
449
447
449
448
450
448
449
448
447
447
447
449
449
444
443
440
437
436
435
433
430
430
425
420
427
428
432
431
429
422
409
407
406
407
406
385
387
394
387
387
387
385
375
374
375
375
358
358
341
337
334
334
339
337
337
335
335
333
333
325
324
327
329
329
317
303
300
300
300
299
297
296
294
285
282
275
274
270
268
267
262
259
248
246
244
239
239
239
232
231
231
231
230
227
222
220
220
220
220
220
220
220
218
218
213
211
207
207
206
202
199
199
197
198
196
193
192
192
194
194
194
192
189
182
177
176
174
175
173
172
172
171
171
170
170
171
171
170
169
165
162
162
162
159
159
159
159
158
154
154
154
152
152
152
153
152
151
149
145
144
142
142
139
140
139
140
139
141
147
146
146
145
142
143
144
145
144
149
142
141
138
137
134
134
135
137
137
135
133
132
134
133
135
137
138
137
137
137
138
137
142
140
138
129
125
125
125
125
125
124
124
124
122
126
125
132
134
132
132
134
136
140
142
142
143
143
144
140
140
140
140
139
139
138
138
138
138
139
137
137
138
138
137
138
137
136
136
136
135
135
132
132
132
131
131
131
130
129
127
125
125
125
125
125
125
125
124
124
123
122
121
121
120
120
120
120
120
120
122
121
120
118
116
116
117
122
125
125
126
126
128
129
129
126
126
126
127
126
126
126
127
127
127
130
135
137
138
137
137
140
142
147
147
147
150
151
152
154
155
154
155
157
157
158
157
157
159
158
158
157
155
155
152
152
152
151
151
150
150
150
150
150
150
150
150
150
149
148
148
148
146
145
141
142
142
143
143
139
138
140
135
134
137
137
145
152
153
160
161
163
162
162
162
160
160
161
161
162
163
163
160
159
160
161
162
163
170
170
175
181
182
182
182
182
182
182
182
182
182
180
175
176
175
176
172
172
172
172
172
171
171
170
170
169
169
167
167
168
168
168
170
170
164
164
165
165
162
164
164
165
165
165
168
166
165
160
160
160
160
160
159
157
150
150
149
148
148
148
149
150
150
149
147
147
147
147
145
143
143
145
145
146
147
145
145
142
143
143
144
144
145
145
145
145
145
139
136
137
140
144
143
145
154
155
160
162
164
166
167
167
167
167
168
170
169
170
169
168
167
162
165
164
165
163
164
175
175
213
219
218
227
220
222
237
239
253
253
255
255
257
267
266
267
270
258
262
261
261
261
261
262
277
280
285
288
290
290
294
293
294
300
300
302
306
306
305
303
303
303
302
306
308
307
307
305
306
305
305
305
306
308
310
311
307
306
304
303
305
306
307
307
307
305
310
310
310
310
311
311
310
312
312
312
312
312
312
312
312
311
309
309
309
309
305
303
302
302
302
302
298
298
293
292
292
293
295
294
298
300
302
305
306
313
310
310
311
310
312
312
313
310
310
310
310
309
309
310
310
309
305
293
291
291
290
290
291
292
292
293
291
286
284
283
280
280
280
281
280
278
277
268
264
263
261
252
251
249
244
244
243
239
238
237
237
237
233
232
231
231
234
232
229
227
227
223
221
216
212
212
212
207
205
196
192
187
187
187
187
187
192
194
197
196
200
197
196
193
194
191
200
195
227
270
276
277
274
270
270
289
290
293
304
304
299
295
295
295
292
292
290
290
290
288
287
287
287
285
286
286
286
285
285
282
282
282
282
283
284
277
275
272
272
270
269
270
270
269
269
266
265
264
261
261
260
260
255
255
252
252
252
250
250
248
247
248
249
247
247
247
247
246
247
249
250
254
255
257
257
255
252
250
249
249
249
250
250
250
250
248
248
247
248
247
248
247
243
243
243
242
242
242
241
242
241
241
241
241
241
246
246
247
247
248
252
249
248
255
259
260
258
261
270
278
285
282
281
281
280
289
290
292
292
290
280
285
286
289
290
295
292
290
288
288
285
283
282
283
287
288
288
287
280
281
269
265
260
258
258
257
257
257
257
259
259
257
255
255
252
250
247
246
242
242
240
237
232
233
230
235
236
232
226
217
225
228
240
253
256
270
270
269
267
266
270
272
285
290
292
299
298
300
300
305
307
305
300
297
307
307
312
364
363
358
356
345
345
344
344
344
343
345
342
342
342
342
340
341
334
347
342
353
374
380
415
417
420
420
417
417
418
420
420
420
422
420
421
430
433
431
430
429
429
427
425
425
420
417
417
410
410
410
410
407
407
407
407
405
405
405
405
405
404
403
400
400
400
399
398
398
397
392
392
392
382
382
380
380
382
382
378
378
381
381
382
382
382
381
382
382
382
379
379
379
377
377
380
379
377
377
377
374
370
360
360
359
357
352
350
344
345
345
343
362
377
406
409
417
424
427
425
425
436
437
445
463
467
470
517
511
532
526
533
533
535
536
541
541
545
548
553
555
563
575
580
583
583
576
565
587
583
583
583
580
568
568
570
571
571
571
566
547
546
545
545
543
544
543
543
543
543
539
530
530
528
528
528
520
518
513
513
510
509
509
509
508
508
505
505
503
495
491
501
506
550
594
620
628
625
632
628
650
654
660
663
663
668
668
670
671
673
675
678
670
670
669
670
668
667
664
664
663
660
658
655
654
654
653
653
652
652
651
651
650
648
648
645
640
640
639
635
635
634
629
628
627
627
625
625
625
625
623
620
620
610
609
609
603
602
599
600
595
588
581
583
583
585
589
590
585
588
585
578
575
579
579
562
560
548
548
549
547
538
530
525
529
526
528
515
511
509
509
510
512
497
489
485
485
485
480
478
474
473
474
472
466
466
465
462
462
461
448
442
440
437
434
422
407
404
404
405
405
403
390
365
365
365
365
363
363
364
363
360
360
359
344
335
330
330
329
329
329
329
323
315
310
297
286
285
286
285
275
272
259
247
245
242
236
215
214
212
210
208
210
210
207
207
206
204
203
203
210
205
205
205
200
200
199
200
200
200
201
198
193
193
191
190
189
189
185
183
182
181
181
181
180
177
172
175
174
174
168
160
155
152
152
152
153
150
147
142
142
143
144
140
141
140
134
132
130
129
128
130
138
138
135
138
140
138
142
142
142
139
139
139
137
137
136
136
137
136
137
137
136
132
132
126
125
125
123
122
122
122
122
118
116
116
114
114
114
114
115
115
115
113
113
113
113
112
112
111
109
109
106
107
109
112
112
114
117
122
127
128
129
129
130
130
129
130
135
135
139
134
135
135
135
134
134
129
130
130
126
127
129
129
127
127
130
141
142
143
172
176
182
182
176
176
176
175
175
175
175
178
180
180
181
181
180
180
182
183
185
186
189
190
202
220
245
252
264
267
266
266
270
296
304
318
322
331
337
342
342
345
356
357
358
360
362
362
360
358
357
356
357
357
358
357
358
362
362
362
362
361
361
363
370
370
370
370
370
370
372
373
373
373
372
371
370
370
368
369
367
367
367
369
376
381
388
388
392
390
390
390
391
391
392
397
402
402
400
399
396
396
395
390
389
390
390
395
396
396
398
410
411
412
412
410
413
413
413
412
415
419
418
420
419
417
417
417
412
415
420
426
423
421
421
422
427
432
431
433
434
434
435
434
440
455
464
472
470
472
483
485
484
472
470
475
479
491
523
538
538
540
571
565
565
569
569
564
563
552
549
555
558
557
554
557
557
554
554
553
545
543
543
543
542
540
532
529
528
527
523
523
523
523
523
522
520
515
515
513
511
510
509
510
510
509
508
510
507
487
487
484
487
486
500
500
500
499
497
497
496
498
498
499
501
500
498
499
495
495
496
493
487
487
487
493
492
494
492
472
472
468
467
469
470
471
472
472
473
473
471
472
473
476
465
465
468
470
479
482
510
508
525
518
520
519
519
522
519
516
510
485
483
486
522
528
523
526
518
516
516
517
513
512
513
509
472
472
469
472
472
474
472
465
466
460
454
447
447
450
448
447
447
457
475
522
520
520
477
484
477
479
477
480
483
484
477
470
468
467
467
466
485
483
492
492
485
485
473
472
472
472
472
470
460
457
457
457
457
457
457
458
457
457
457
457
459
460
463
467
470
477
479
482
485
485
490
489
487
487
491
497
498
498
498
496
510
503
502
503
500
500
497
497
497
497
495
493
487
486
486
482
480
479
483
482
481
477
476
475
470
470
470
472
469
466
467
462
462
462
462
455
449
447
447
445
447
454
455
462
462
462
462
467
471
472
474
473
447
446
442
443
443
437
437
433
433
430
424
420
414
413
416
422
432
432
434
435
427
422
417
416
416
415
412
400
380
380
374
374
372
372
372
372
372
368
367
367
366
366
365
367
365
365
365
365
372
369
370
370
362
362
360
360
358
358
359
360
363
364
363
362
357
351
343
342
345
347
348
351
355
393
393
407
408
405
413
405
411
407
409
411
435
450
457
456
456
453
452
452
452
452
455
454
447
440
436
435
437
437
437
434
436
429
426
427
428
426
427
420
411
410
407
405
392
390
391
390
387
385
382
379
381
382
388
387
385
386
382
382
380
383
380
380
380
380
384
385
385
392
391
391
390
391
389
385
385
385
384
385
384
388
388
383
382
382
382
382
378
377
377
376
376
372
372
370
371
373
375
383
382
376
375
372
372
373
373
369
370
366
366
366
367
368
370
371
372
366
367
366
355
348
347
347
342
341
340
341
344
350
353
350
350
350
347
347
348
335
335
332
327
315
307
303
302
303
301
297
294
291
285
287
287
285
284
284
280
280
272
267
267
271
285
285
286
286
280
277
277
287
292
295
294
290
287
284
282
281
280
274
272
270
267
267
265
266
263
261
259
252
254
255
255
255
255
260
260
259
254
250
245
245
243
241
242
244
302
302
303
298
290
290
291
291
290
290
290
291
289
289
287
287
287
291
298
297
297
299
293
294
295
297
297
290
288
287
282
282
282
281
284
291
297
304
307
315
331
334
346
340
351
350
354
420
433
457
470
485
489
486
477
480
495
532
560
560
590
650
714
724
724
724
725
730
755
768
790
830
838
840
841
840
845
853
866
863
865
870
868
869
867
866
867
866
867
867
865
865
865
860
865
863
863
863
863
860
857
857
856
858
860
860
858
858
857
853
852
852
850
848
848
846
845
844
844
844
843
843
843
843
842
841
840
840
840
838
840
843
843
843
845
849
849
849
849
844
843
838
838
837
836
836
835
835
833
832
831
828
828
825
825
824
818
816
815
811
810
808
808
798
796
792
791
791
790
791
799
796
795
793
745
737
737
737
736
736
737
730
711
700
690
678
675
667
666
667
665
660
656
633
629
625
620
618
613
613
615
614
617
616
612
591
554
549
549
550
547
544
548
552
558
576
578
599
590
556
588
589
593
591
586
576
573
566
555
490
487
481
477
477
478
477
476
475
475
473
465
465
464
465
463
458
443
432
427
412
400
390
387
384
370
367
350
347
347
342
334
335
335
334
339
373
405
462
474
477
479
479
479
475
477
493
497
498
499
498
498
503
505
508
508
507
503
500
499
505
516
530
533
531
533
533
557
565
599
602
610
613
613
610
613
625
626
650
658
665
670
691
713
717
713
712
701
702
703
701
701
702
703
702
700
700
700
703
703
699
699
698
697
689
689
690
690
684
680
671
663
663
665
668
663
665
656
646
647
653
660
660
669
669
656
657
657
651
650
650
650
650
648
647
645
646
640
625
621
619
620
622
623
625
625
628
628
629
629
631
633
635
637
639
645
648
648
649
650
688
690
700
704
697
690
698
697
697
698
697
698
695
693
690
700
699
690
683
682
685
682
683
689
706
700
696
683
659
659
658
657
650
640
633
633
628
621
622
620
612
610
601
595
589
588
582
582
583
593
603
604
605
595
596
587
582
576
568
558
553
538
519
518
515
508
508
503
495
491
490
490
490
490
489
481
466
465
465
452
444
442
443
445
447
450
450
447
447
445
442
439
436
436
423
414
400
395
398
397
396
400
390
387
379
370
370
370
367
367
366
366
360
360
356
355
350
345
342
342
335
335
333
333
327
326
325
323
322
322
322
323
328
327
315
309
302
301
302
299
297
295
297
297
310
320
320
314
315
315
315
315
314
313
314
314
309
305
305
305
303
303
305
305
298
293
270
271
264
264
256
252
252
251
248
242
235
235
220
204
200
200
200
200
202
202
202
202
202
202
202
202
204
205
207
207
207
208
207
207
212
212
212
212
210
210
209
209
208
208
208
209
205
209
208
212
211
210
211
212
208
208
210
210
216
217
216
202
202
202
202
201
201
200
200
199
197
197
197
197
195
191
182
182
177
175
172
175
175
175
172
172
170
170
170
170
166
166
167
168
157
156
156
154
153
149
149
149
149
149
147
145
145
145
141
142
142
143
145
145
145
144
144
143
138
137
135
135
135
135
136
136
136
135
133
119
119
117
117
123
126
135
144
141
141
147
150
160
161
161
162
163
167
166
166
165
165
165
165
165
164
165
166
165
164
164
165
165
166
168
168
175
174
175
176
174
174
171
170
171
171
172
171
171
172
172
175
177
177
177
177
176
176
176
175
175
172
172
172
170
170
167
167
167
167
167
165
164
164
164
162
161
162
162
162
160
158
156
159
158
160
160
162
162
163
162
164
164
164
165
163
161
160
160
161
164
165
167
167
167
167
167
167
166
166
165
166
165
166
166
161
160
160
161
160
165
167
166
171
171
171
172
169
167
167
167
167
167
167
167
167
167
168
167
164
164
162
160
157
157
155
155
156
157
157
157
157
157
158
159
159
159
159
160
160
160
160
160
160
160
161
162
162
161
162
162
159
160
160
160
161
166
163
164
163
164
167
162
165
165
165
162
165
162
162
162
164
164
165
165
164
164
164
163
164
163
163
164
172
175
179
179
180
180
180
179
180
180
178
176
176
176
176
174
170
169
169
169
171
171
171
177
176
173
172
172
172
172
172
172
163
162
158
157
157
157
156
156
155
155
151
150
150
150
150
148
147
147
146
146
147
150
148
151
150
150
152
154
157
157
155
153
150
150
149
149
151
152
152
152
150
149
150
149
149
149
149
151
152
152
160
159
160
170
165
167
167
166
172
182
198
214
225
244
250
250
258
257
272
276
282
282
285
312
334
352
430
438
441
455
456
491
503
505
508
509
511
513
510
510
510
510
510
509
509
510
510
510
509
503
505
503
503
506
506
516
523
549
580
590
601
617
617
617
620
625
632
636
638
638
637
641
641
640
688
755
825
856
863
865
890
889
889
896
895
895
893
895
898
900
906
909
911
928
937
941
950
953
954
953
953
953
953
954
957
963
970
969
968
966
966
976
978
978
977
976
976
978
980
976
976
993
1001
1037
1057
1059
1071
1067
1084
1133
1146
1153
1157
1171
1185
1188
1196
1192
1191
1190
1186
1181
1184
1189
1190
1191
1191
1190
1186
1182
1186
1204
1208
1205
1200
1208
1206
1208
1211
1206
1211
1211
1206
1206
1205
1204
1201
1197
1196
1198
1193
1191
1179
1173
1163
1163
1162
1156
1153
1147
1146
1132
1119
1109
1102
1098
1077
1073
1070
1065
1057
1048
1044
1043
1040
1027
1021
1027
1018
1018
1004
990
985
983
983
985
982
953
953
941
936
930
923
914
910
908
902
900
893
895
890
883
877
875
863
863
863
870
883
880
871
854
846
784
783
768
740
707
696
700
770
843
848
843
811
809
810
838
883
894
953
958
985
943
943
921
925
921
920
875
921
924
927
965
953
954
940
935
934
935
934
930
929
928
926
928
933
935
923
918
895
893
891
889
889
868
870
870
870
868
864
864
862
860
858
858
855
853
848
848
845
845
845
844
839
838
835
835
829
828
823
820
820
814
809
806
803
796
796
796
793
781
781
778
778
778
775
773
770
768
764
762
750
748
748
748
745
744
743
743
743
743
741
740
740
738
737
739
737
735
730
727
729
738
745
757
780
785
788
789
811
813
813
815
815
816
817
817
817
818
818
818
818
815
809
791
790
787
789
789
789
789
787
780
771
770
770
768
768
768
751
751
740
718
705
661
660
649
649
648
648
638
630
606
595
565
550
539
538
536
536
535
533
531
525
517
483
477
476
470
469
467
466
467
465
464
461
451
428
413
411
407
407
410
402
401
394
390
388
386
382
375
372
371
369
369
367
366
370
381
382
401
393
408
413
414
415
403
407
404
399
397
392
391
362
364
370
380
400
400
402
422
417
431
464
465
497
548
553
562
565
586
585
588
593
590
592
595
584
583
580
580
578
579
577
575
568
572
570
579
576
577
577
578
578
580
578
579
583
590
588
600
599
603
603
602
598
597
597
595
596
600
600
605
605
605
605
605
605
581
583
580
580
580
580
581
586
587
589
588
580
580
580
595
597
605
658
670
676
675
675
680
683
735
742
744
750
798
791
795
811
813
818
819
811
811
810
810
810
807
804
803
803
802
802
802
800
799
798
795
795
801
800
798
798
810
800
811
810
808
810
805
801
802
805
805
805
805
803
800
801
798
798
801
796
799
790
776
776
788
818
818
815
811
802
801
801
803
804
801
797
790
782
782
780
763
753
755
747
742
733
734
733
732
742
740
771
774
778
774
761
760
753
755
753
747
737
736
708
707
708
710
699
685
685
682
680
680
681
670
669
665
657
657
656
656
653
650
650
646
646
645
644
642
634
631
613
612
605
604
599
596
590
585
584
580
577
575
573
555
554
541
538
536
527
527
525
513
510
505
496
486
482
479
471
463
450
447
445
440
436
430
430
421
419
415
415
414
415
407
400
392
391
394
393
392
377
367
363
349
349
347
347
340
332
320
320
324
320
313
311
310
308
308
306
300
300
298
298
296
294
293
285
285
285
276
275
274
272
272
257
255
257
250
247
227
225
213
214
215
216
215
217
204
204
205
207
207
205
202
187
182
180
179
177
176
176
175
173
175
173
170
168
166
163
162
162
163
162
162
163
162
159
158
156
158
157
155
154
154
154
152
150
152
152
152
153
154
155
155
150
147
144
144
145
144
146
145
147
147
147
147
145
145
144
145
145
145
145
148
152
154
152
149
141
140
137
136
136
137
139
141
141
140
137
139
138
140
139
137
137
138
138
138
142
140
142
141
138
138
135
134
140
141
141
140
138
137
137
137
137
137
137
138
142
142
145
145
145
143
142
142
142
143
144
143
142
142
138
138
138
137
136
137
137
136
136
136
136
136
135
137
137
137
137
137
136
135
135
135
135
134
135
132
132
130
130
130
130
131
131
131
132
132
131
131
131
130
128
128
128
128
127
127
125
125
124
124
124
123
121
121
122
122
123
125
127
127
124
124
123
129
128
128
128
127
126
125
124
123
123
123
123
123
123
124
125
123
122
121
124
124
123
123
121
121
121
121
120
120
121
123
120
119
120
114
115
115
116
125
125
125
125
126
122
122
122
122
122
138
141
141
147
150
150
149
149
148
148
150
163
162
171
173
180
180
184
185
186
186
187
188
188
189
188
189
187
187
190
194
261
322
368
405
423
430
435
457
460
461
462
464
465
466
452
458
460
471
472
482
482
480
480
480
479
479
479
480
480
480
480
478
477
478
478
478
478
479
479
480
481
481
481
482
484
483
486
485
486
485
485
485
483
483
483
483
483
480
480
480
480
480
480
480
480
476
476
474
474
474
474
474
472
470
466
466
466
466
465
465
465
465
465
465
465
467
467
465
465
463
462
457
455
455
452
450
445
444
442
441
440
432
432
407
407
407
409
410
411
412
406
400
392
372
371
367
367
369
365
362
362
363
365
365
366
365
356
356
327
326
329
329
328
320
307
300
297
298
298
290
288
280
275
270
270
269
267
267
267
261
258
257
254
245
245
245
246
246
245
244
237
235
238
239
238
234
234
228
223
224
211
210
209
207
207
203
199
195
186
183
181
180
175
172
171
167
165
163
163
160
162
162
157
157
155
160
159
161
160
160
160
160
160
160
158
158
153
145
145
144
144
144
144
140
135
132
127
126
128
120
125
126
130
128
125
124
123
119
118
121
123
126
127
125
127
126
126
125
120
119
115
112
112
112
112
112
110
106
106
106
106
105
105
105
105
105
107
107
107
109
109
104
106
107
107
112
109
107
107
107
107
107
106
105
105
105
105
105
112
112
120
121
122
122
121
121
121
120
120
121
123
125
125
124
125
125
125
125
126
128
130
142
156
172
176
189
188
187
188
188
192
191
193
209
212
224
225
231
234
237
240
240
241
244
245
245
245
245
245
245
244
244
245
245
245
244
244
245
243
247
248
247
246
243
236
237
236
235
235
232
232
231
230
230
230
227
229
228
228
228
228
228
227
228
228
225
225
225
220
220
219
220
217
217
217
217
217
217
217
212
213
217
218
219
220
221
224
224
223
224
224
225
225
226
226
225
226
226
225
225
225
225
224
222
221
217
217
216
215
215
225
230
231
233
234
241
245
275
277
284
286
290
294
295
294
292
292
312
313
325
326
324
324
322
323
323
323
323
322
322
323
319
316
316
314
310
307
307
307
306
305
303
307
310
309
309
307
306
306
305
310
311
311
311
303
295
291
290
290
287
287
288
288
292
291
292
294
293
293
292
294
300
301
303
304
303
322
322
326
337
338
339
339
337
334
332
332
332
332
332
330
328
328
327
325
325
324
324
323
323
323
324
324
322
323
322
326
327
327
326
326
322
322
322
322
320
320
320
325
327
333
338
346
350
355
359
360
354
352
347
345
343
347
350
349
349
350
348
345
345
345
348
346
347
349
346
343
342
342
342
342
351
355
355
354
350
340
340
340
340
337
335
330
330
330
330
327
327
327
331
339
337
337
336
332
330
328
318
315
316
317
315
312
314
310
310
309
309
307
307
306
302
299
299
299
296
296
295
295
295
293
290
290
285
285
280
278
277
276
282
302
305
307
305
305
311
310
327
338
337
337
338
340
342
343
343
338
339
336
336
335
335
335
335
332
328
328
330
333
334
333
333
330
326
325
313
302
300
299
298
292
291
302
302
303
305
307
304
304
311
311
314
315
311
311
310
314
315
316
320
314
315
310
311
315
313
317
317
309
305
305
307
305
305
305
302
301
298
297
297
295
291
291
290
289
289
289
288
287
285
283
279
279
279
278
278
277
277
275
277
275
272
264
263
263
263
263
258
245
246
246
246
249
252
253
231
232
232
233
231
230
230
229
228
228
232
232
232
233
239
235
237
248
247
246
246
246
245
245
247
248
250
250
251
250
253
257
264
262
261
260
260
261
264
261
262
271
271
272
271
270
267
267
267
263
262
262
262
260
260
257
250
250
247
247
246
245
245
237
237
237
239
240
240
240
235
234
232
232
233
232
234
234
236
242
255
265
266
267
277
280
282
287
291
294
297
302
306
310
312
312
309
309
307
307
305
304
304
305
300
297
293
293
295
295
297
300
300
297
297
295
296
296
296
290
290
290
289
289
287
287
280
280
280
280
279
278
278
280
275
275
271
271
264
263
261
261
260
260
260
253
252
248
249
250
255
260
278
295
295
297
297
297
291
290
289
283
278
275
274
272
271
271
269
267
265
266
266
264
263
260
267
267
268
266
263
263
263
266
265
265
265
258
257
257
259
257
257
257
255
255
254
247
246
247
246
238
236
235
235
235
233
230
227
225
225
223
222
218
218
220
222
225
227
220
225
225
225
225
220
218
218
217
217
215
216
217
217
217
217
217
216
216
216
217
215
213
213
215
219
220
220
218
218
219
218
214
207
206
206
207
209
209
210
210
209
207
205
202
200
205
210
226
235
252
269
292
293
314
316
326
333
335
339
340
352
353
359
390
393
398
407
409
410
417
419
420
417
416
415
414
412
412
412
412
412
412
412
412
411
412
411
411
407
402
405
403
404
402
409
407
407
406
407
408
408
410
410
407
410
421
426
435
437
432
438
470
516
530
533
534
537
535
541
540
540
540
541
538
538
538
538
536
537
539
539
534
538
540
533
533
530
530
532
534
535
535
535
535
531
525
525
525
523
522
522
519
520
530
538
538
550
551
553
557
564
567
574
594
596
608
607
608
618
635
656
663
673
681
685
691
689
703
705
706
710
705
702
713
713
714
720
718
717
699
687
738
774
824
885
906
968
980
978
979
983
1014
1019
1025
1023
1013
1013
1017
1021
1020
1021
1021
1016
1013
1016
1011
1010
1011
1010
996
994
987
990
990
991
992
978
979
978
974
973
969
965
943
944
950
946
1039
1060
1069
1087
1127
1121
1159
1156
1273
1293
1299
1299
1299
1311
1312
1318
1317
1317
1317
1316
1312
1312
1310
1310
1310
1308
1294
1294
1294
1294
1293
1293
1288
1285
1284
1283
1278
1278
1278
1278
1274
1273
1271
1271
1271
1271
1268
1243
1235
1235
1233
1198
1184
1161
1161
1160
1160
1157
1150
1146
1146
1146
1146
1146
1146
1146
1146
1146
1146
1146
1146
1146
1146
1146
1146
1146
1146
1146
1146
1146
1146
1146
1146
1146
1146
1146
1146
1146
1146
1145
1145
1145
1146
1144
1145
1145
1145
1145
1140
1137
1136
1133
1130
1112
1096
1068
1056
1056
1051
1041
1015
978
973
968
952
952
890
890
885
875
873
871
845
842
835
836
830
811
798
800
790
777
735
746
745
743
745
735
736
705
706
702
693
693
690
693
663
664
673
671
665
708
688
693
688
698
691
693
696
701
685
684
675
675
683
681
677
668
655
655
646
648
654
654
654
633
633
630
635
634
630
625
613
607
604
606
605
590
591
590
590
590
591
592
579
575
568
568
568
568
568
564
562
560
527
526
521
522
515
515
515
512
512
508
508
510
509
510
507
500
498
495
487
487
489
487
492
493
492
492
492
507
503
504
502
505
495
494
495
492
490
490
491
489
488
488
486
483
482
483
479
478
478
477
482
483
485
482
474
473
469
454
455
452
451
443
440
435
426
433
438
447
446
466
457
455
453
458
531
575
576
589
593
655
779
803
815
817
818
835
824
828
830
842
846
844
843
827
824
825
830
838
924
934
963
1036
1048
1041
1051
1051
1080
1086
1103
1109
1110
1106
1101
1133
1135
1133
1133
1133
1126
1125
1125
1134
1150
1158
1171
1181
1199
1216
1217
1221
1218
1222
1223
1223
1224
1223
1230
1226
1217
1218
1217
1217
1217
1218
1216
1216
1213
1213
1214
1213
1221
1221
1222
1223
1208
1208
1207
1207
1208
1208
1226
1307
1356
1495
1498
1498
1498
1508
1512
1515
1519
1517
1519
1523
1523
1528
1534
1537
1535
1513
1524
1526
1541
1551
1555
1556
1562
1555
1555
1552
1555
1548
1550
1536
1536
1538
1540
1542
1539
1537
1526
1511
1500
1493
1492
1487
1476
1472
1476
1475
1483
1488
1492
1493
1486
1488
1500
1500
1508
1512
1516
1526
1524
1517
1518
1517
1515
1506
1496
1490
1486
1478
1473
1466
1485
1481
1474
1473
1466
1463
1451
1444
1441
1435
1430
1418
1430
1426
1432
1453
1451
1420
1415
1398
1406
1336
1332
1319
1310
1313
1294
1298
1391
1406
1438
1428
1415
1375
1376
1371
1368
1366
1366
1337
1347
1348
1335
1335
1327
1309
1268
1264
1262
1255
1249
1250
1210
1208
1183
1178
1175
1169
1180
1185
1185
1184
1170
1162
1162
1158
1156
1153
1154
1148
1128
1096
1062
1062
1063
1060
1058
1047
1036
1031
997
996
994
994
995
987
986
945
941
939
940
943
941
935
933
928
898
897
886
879
878
870
865
843
826
809
799
793
795
793
789
807
813
806
788
771
770
767
768
766
768
777
773
771
710
713
710
701
708
703
702
699
681
671
657
661
660
660
653
650
648
648
635
634
625
625
620
604
604
590
574
555
550
545
550
554
553
555
558
550
550
551
548
534
535
529
532
530
526
495
482
479
480
464
463
451
447
447
443
441
439
433
433
432
432
431
430
430
424
416
410
410
406
405
427
428
430
429
427
426
421
421
420
420
420
415
411
392
390
381
381
382
386
387
420
442
460
460
460
462
464
470
475
481
510
573
709
784
815
823
825
826
826
828
863
863
861
863
865
864
869
872
874
893
898
895
893
890
890
886
884
878
876
878
876
879
890
889
891
888
880
908
928
940
950
956
957
957
955
978
986
1016
1020
1009
1010
1002
1008
1011
1023
1021
1021
1017
1008
1008
1009
1009
1011
1012
1018
1016
1022
1020
1007
1007
1006
1006
1007
1006
1009
1016
1015
1013
1003
995
995
996
998
1008
1016
1024
1024
1030
1033
1033
1027
1024
1024
1030
1029
1026
1023
1018
1018
1014
1008
1011
1011
1016
1013
1007
1003
998
990
989
980
981
981
978
975
965
965
965
963
961
965
967
988
990
1002
1003
993
983
970
970
968
960
956
954
943
935
925
911
911
930
935
931
928
916
912
907
910
912
918
940
981
991
988
993
967
967
940
931
919
908
888
868
868
865
859
852
851
845
844
841
825
819
814
808
800
802
800
790
785
780
778
778
775
773
771
768
769
767
756
738
729
719
719
719
715
715
731
741
738
765
759
760
771
780
770
771
765
766
762
762
753
747
740
742
743
738
740
735
773
803
920
1011
1157
1181
1291
1496
1537
1602
1720
1846
1846
1876
1876
1889
1898
1901
1931
1934
1937
1935
1906
1900
1900
1899
1897
1892
1892
1893
1882
1882
1875
1874
1871
1871
1870
1869
1862
1861
1861
1856
1855
1849
1843
1835
1827
1821
1821
1866
1981
2062
2072
2116
2137
2154
2194
2201
2247
2264
2321
2321
2329
2329
2326
2317
2301
2296
2299
2304
2307
2302
2298
2297
2292
2292
2288
2289
2289
2289
2288
2288
2288
2287
2282
2283
2282
2282
2284
2274
2276
2267
2254
2247
2240
2239
2236
2234
2235
2225
2225
2219
2217
2232
2245
2249
2245
2242
2213
2226
2226
2227
2227
2228
2196
2192
2173
2173
2169
2168
2157
2138
2139
2149
2151
2158
2150
2122
2083
2062
2055
2043
2039
2044
2047
2030
2026
2022
2022
2019
2021
2017
1970
1964
1964
1962
1952
1994
2006
1988
1977
1964
1874
1876
1874
1875
1883
1882
1911
1882
1877
1873
1876
1871
1842
1834
1832
1819
1819
1808
1796
1771
1761
1734
1599
1549
1500
1488
1456
1429
1405
1375
1369
1369
1366
1363
1363
1358
1330
1296
1277
1247
1243
1238
1237
1214
1214
1215
1215
1201
1184
1178
1174
1137
1116
1099
1076
1068
1013
963
963
961
962
960
956
953
935
932
933
933
933
915
780
774
746
713
688
680
684
680
673
664
646
594
573
552
549
544
532
524
500
500
490
489
460
459
459
461
460
460
460
460
460
459
459
452
436
430
424
424
422
422
419
415
413
408
400
391
350
345
332
330
329
325
294
250
245
244
235
227
172
161
161
160
128
120
116
87
55
53
53
53
53
53
52
52
52
52
52
52
52
52
52
50
50
49
47
47
47
47
47
47
46
45
45
45
45
45
45
44
44
44
44
44
44
43
41
41
41
41
38
38
37
36
35
35
35
35
35
35
32
32
32
32
32
32
32
32
32
32
32
32
32
32
32
30
28
28
28
28
27
27
26
25
25
25
25
25
25
24
24
24
24
24
24
23
23
22
22
22
20
20
19
19
19
18
17
15
15
15
15
14
14
14
14
14
14
14
14
13
14
14
14
14
14
13
13
13
13
13
13
14
13
13
12
12
11
11
11
11
11
11
11
11
10
10
10
10
10
8
8
7
8
7
8
8
8
8
8
8
9
9
10
10
10
10
10
10
10
11
12
12
12
12
12
12
12
13
13
12
12
12
12
13
13
13
13
13
13
13
13
13
14
14
15
15
15
15
14
14
14
15
15
15
15
15
15
15
15
15
15
15
15
15
15
15
15
15
15
15
15
15
15
15
15
15
15
15
15
15
15
15
15
15
15
15
14
14
14
14
14
14
14
14
14
14
14
14
14
14
14
13
13
12
12
12
12
12
12
12
12
12
12
12
12
12
12
12
12
12
12
12
12
12
12
12
12
12
12
12
12
12
12
12
12
12
12
12
12
12
11
11
11
10
9
9
9
9
8
8
8
8
8
8
8
8
8
8
8
8
8
6
6
4
0
0
0
0
0
0
0
0
0
0
0
0
0
0
0
0
0
0
0
0
0
0
0
0
0
0
0
0
0
0
0
0
0
0
0
0
0
0
0
0
0
0
0
0
0
0
0
0
0
0
0
0
0
0
0
0
0
0
0
0
0
0
0
0
0
0
0
0
0
0
0
0
0
0
0
0
0
0
0
0
0
0
0
0
0
0
0
0
0
0
0
0
0
0
0
0
0
0
0
0
0
0
0
0
0
0
0
0
0
0
0
0
0
0
0
0
0
0
0
0
0
0
0
0
0
0
0
0
0
0
0
0
0
0
0
0
0
0
0
0
0
0
0
0
0
0
0
0
0
0
0
0
0
0
0
0
0
0
0
0
0
0
0
0
0
0
0
0
0
0
0
0
0
0
0
0
0
0
0
0
0
0
0
0
0
0
0
0
0
0
0
0
0
0
0
0
0
0
0
0
0
0
0
0
0
0
0
0
0
0
0
0
0
0
0
0
0
0
0
0
0
0
0
0
0
0
0
0
0
0
0
0
0
0
0
0
0
0
0
0
0
0
0
0
0
0
0
0
0
0
0
0
0
0
0
0
0
0
0
0
0
0
0
0
0
0
0
0
0
0
0
0
0
0
0
0
0
0
0
0
0
0
0
0
0
0
0
0
0
0
0
0
0
0
0
0
0
0
0
0
0
0
0
0
0
0
0
0
0
0
0
0
0
0
0
0
0
0
0
0
0
0
0
0
0
0
0
0
0
0
0
0
0
0
0
0
0
0
0
0
0
0
0
0
0
0
0
0
0
0
0
0
0
0
0
0
0
0
0
0
0
0
0
0
0
0
0
0
0
0
0
0
0
0
0
0
0
0
0
0
0
0
0
0
0
0
0
0
0
0
0
0
0
0
0
0
0
0
0
0
0
0
0
0
0
0
0
0
0
0
0
0
0
0
0
0
0
0
0
0
0
0
0
0
0
0
0
0
0
0
0
0
0
0
0
1
1
1
1
1
1
1
1
1
1
1
1
1
1
1
1
1
1
1
1
1
1
1
1
1
1
1
1
1
1
1
1
1
1
1
1
1
1
2
2
2
2
2
2
2
2
2
2
2
2
2
2
2
2
2
2
2
2
2
2
2
2
2
2
2
2
2
2
2
2
2
2
2
2
2
2
2
2
2
2
2
2
2
2
2
2
2
2
2
2
2
2
2
2
2
2
2
2
2
2
2
2
2
2
2
2
2
2
2
2
2
2
2
2
2
2
2
2
2
2
2
2
2
2
2
2
2
2
2
2
2
2
2
2
2
2
2
2
2
2
2
2
2
2
2
2
2
2
2
2
2
2
2
2
2
2
2
2
2
2
2
2
2
2
2
2
2
2
2
2
2
2
2
2
2
2
2
2
2
2
2
2
2
2
2
2
2
2
2
2
2
2
2
2
2
2
2
2
2
2
2
2
2
2
2
2
2
2
2
2
2
2
2
2
2
2
2
2
3
5
5
5
5
5
5
5
5
5
5
5
4
4
4
4
4
4
4
4
4
4
4
4
4
4
4
4
4
4
4
4
4
4
4
4
4
4
4
4
4
4
4
4
4
4
4
4
4
4
4
5
5
5
5
5
5
5
6
6
6
6
6
6
6
6
6
6
6
6
6
5
5
5
5
5
5
5
5
5
5
5
5
5
5
5
5
5
5
5
5
5
5
5
5
5
5
5
5
5
5
5
5
5
5
5
5
5
5
5
5
5
5
5
4
4
4
4
4
4
4
4
4
4
4
4
4
4
4
4
4
4
4
4
4
4
4
4
4
4
4
3
3
3
3
3
3
3
3
3
3
3
3
3
3
3
3
3
3
3
3
3
3
3
2
2
2
2
2
2
2
2
2
2
2
2
1
1
1
1
1
1
1
1
1
1
1
1
1
1
1
1
1
1
1
1
1
1
1
1
1
1
1
1
1
1
1
1
1
1
1
1
1
1
1
1
1
1
1
0
0
0
0
0
0
0
0
0
0
0
0
0
0
0
0
0
0
0
0
0
0
0
0
0
2
2
2
2
2
2
2
2
2
2
2
2
2
2
2
2
2
2
2
2
2
2
2
2
2
2
2
2
2
2
2
2
2
2
2
2
2
2
2
2
2
2
2
2
2
2
2
2
2
2
2
2
2
2
2
2
2
2
2
2
2
2
2
2
2
2
2
2
2
2
2
2
2
2
2
2
2
2
2
2
2
2
2
2
2
2
2
2
2
2
2
2
2
2
2
2
2
2
2
2
2
2
2
2
2
2
2
2
2
2
2
2
2
2
2
2
2
2
3
3
3
2
2
2
2
2
2
2
2
2
2
2
2
2
2
2
2
2
2
2
2
2
2
2
2
2
2
2
2
2
2
2
2
2
2
2
2
2
2
2
2
2
2
2
2
2
2
2
1
1
1
1
1
1
1
1
1
1
1
1
1
1
1
1
1
1
1
1
1
1
1
1
1
1
1
1
1
1
1
1
1
1
1
1
1
1
1
1
1
1
1
1
1
1
1
1
1
1
1
1
1
1
1
1
1
1
1
1
1
1
1
1
1
1
1
1
1
1
1
1
1
1
1
1
1
1
1
1
1
1
1
1
1
1
1
1
1
1
1
0
0
1
1
1
1
1
1
1
2
2
2
3
2
2
2
2
2
2
2
4
4
4
4
4
4
4
4
4
4
4
4
4
4
4
4
4
4
4
4
4
4
4
4
4
5
5
5
5
5
5
5
5
5
5
5
5
5
5
5
6
6
6
6
10
10
10
10
10
10
10
10
10
10
10
10
10
10
10
10
10
10
10
10
10
10
10
10
10
10
10
10
10
11
11
11
11
11
11
11
11
11
11
11
11
11
11
11
11
10
10
10
10
10
10
10
10
10
10
10
10
10
10
10
10
10
10
10
10
10
10
10
10
10
10
10
10
10
10
10
10
10
10
10
10
10
10
10
10
10
10
10
10
10
10
10
10
10
10
10
10
10
10
10
10
10
10
10
10
11
11
11
11
11
11
11
11
11
11
11
10
10
10
10
10
10
10
10
10
10
10
9
9
9
10
10
10
11
12
12
12
11
10
10
10
10
10
10
11
11
11
11
11
10
10
10
10
10
10
10
9
9
8
8
8
8
8
8
8
9
9
9
9
9
9
9
9
9
9
9
9
8
8
8
8
9
9
10
10
10
10
10
10
10
10
10
10
12
12
12
12
12
12
12
12
12
12
12
12
12
12
12
12
12
12
12
12
12
12
12
12
12
12
12
12
12
12
12
11
13
13
13
13
13
13
13
13
13
13
13
13
13
14
14
15
15
15
17
17
17
17
18
18
18
18
19
18
18
18
18
18
18
18
17
17
17
17
19
20
20
20
20
20
19
19
19
19
19
19
18
18
18
18
18
18
18
18
18
18
17
17
17
17
17
17
17
17
17
17
17
17
17
17
17
17
17
17
17
17
17
17
17
17
17
17
17
17
17
17
17
17
17
17
17
17
17
17
17
17
17
17
17
16
16
16
16
16
16
16
16
16
16
16
16
16
15
15
15
15
15
15
15
15
15
15
15
15
15
15
15
15
15
14
14
14
14
12
12
12
12
11
11
10
10
10
10
10
10
10
10
10
10
9
9
9
9
9
9
8
8
8
8
8
8
8
8
8
8
8
8
8
8
8
8
8
8
8
8
8
8
8
8
8
8
8
8
8
8
8
7
7
7
7
5
5
5
5
7
6
6
10
12
13
16
17
17
18
20
20
20
20
20
20
20
22
22
22
22
22
22
22
22
22
22
22
22
22
22
21
21
21
21
21
21
21
21
21
21
21
21
21
21
21
21
21
21
21
21
20
20
20
20
20
20
20
20
20
20
20
20
20
20
20
20
20
20
20
20
20
20
20
20
20
20
20
20
20
20
20
20
20
20
20
20
20
20
20
20
20
20
20
20
20
20
20
20
20
20
20
20
20
20
20
20
20
20
20
20
20
20
20
20
20
20
20
20
20
20
20
20
20
20
20
20
20
20
19
19
19
18
19
19
19
19
19
18
18
18
18
17
17
17
17
17
17
18
17
19
18
18
18
18
21
21
22
22
20
20
18
18
18
19
22
24
24
25
25
25
26
26
26
26
26
26
26
26
26
26
26
26
26
26
28
30
30
29
29
29
28
28
28
28
27
28
30
30
30
30
30
30
30
30
30
30
30
29
29
28
28
28
28
28
29
29
29
29
28
28
28
29
29
29
28
28
28
28
28
28
28
28
28
28
28
28
28
28
28
28
28
28
28
28
28
28
28
29
30
30
30
34
34
34
34
34
34
35
35
35
38
39
38
38
39
40
40
40
42
42
46
47
44
42
49
49
53
57
57
62
62
63
63
64
65
64
64
64
62
61
62
62
62
62
62
62
62
62
62
62
62
62
62
62
62
63
61
61
62
62
61
63
62
62
62
62
62
62
62
62
62
62
61
61
62
62
62
62
62
62
62
62
62
62
62
62
62
62
61
61
61
60
60
60
60
60
60
59
59
60
60
60
62
62
62
62
62
62
62
62
62
62
62
62
61
61
61
61
61
61
60
60
60
60
59
58
57
57
55
55
55
55
55
55
55
55
54
54
54
54
54
54
54
54
54
54
54
52
52
54
50
50
51
52
51
50
47
47
47
47
47
47
47
47
46
45
44
45
48
50
50
49
48
48
47
47
56
57
57
67
71
77
80
80
82
80
81
81
80
82
87
89
89
89
91
91
95
96
96
98
98
101
103
107
109
110
110
110
110
110
110
110
110
110
110
110
110
109
109
110
110
110
109
109
108
108
109
109
110
112
117
117
119
118
119
119
119
122
122
123
124
124
124
124
124
125
125
125
125
125
125
125
124
125
124
124
124
124
124
124
124
124
124
124
124
124
124
124
124
124
124
123
123
123
123
123
123
123
123
123
123
123
123
123
123
123
123
123
122
122
122
122
121
118
117
117
116
116
116
116
117
117
121
122
122
120
117
117
117
116
116
117
117
117
113
112
112
119
121
117
116
115
114
114
114
113
110
102
100
100
100
100
100
97
96
96
95
95
95
94
93
92
92
91
88
85
82
82
82
81
81
80
80
79
77
77
79
77
78
82
82
84
90
99
100
98
107
105
105
105
110
111
110
105
105
111
112
112
112
112
112
112
112
111
111
111
111
111
110
110
110
110
108
108
108
107
107
105
105
105
105
105
105
104
105
105
103
102
102
102
102
102
102
102
102
102
102
102
102
102
102
102
101
101
101
101
100
100
100
100
100
103
106
107
107
106
106
106
105
107
108
108
108
108
113
113
114
117
119
125
125
125
125
125
125
125
122
133
138
143
144
142
143
142
143
145
147
154
153
152
152
151
155
155
155
156
155
162
161
161
161
160
160
160
160
160
162
165
165
165
162
162
157
156
155
151
151
152
150
146
146
145
145
145
145
145
145
147
146
145
143
140
139
139
138
140
137
139
142
145
145
144
139
137
137
137
137
137
136
136
135
132
132
132
130
129
129
129
129
127
127
125
124
124
123
123
123
123
122
122
122
122
122
120
120
120
120
120
120
120
120
116
115
114
114
114
114
114
113
113
113
111
110
109
109
107
106
101
100
99
99
97
96
95
95
94
94
92
92
92
91
91
91
87
87
87
86
85
84
82
78
77
77
76
75
76
75
76
76
75
72
74
72
77
79
78
80
77
73
71
69
68
66
66
65
65
62
55
50
43
43
37
32
30
30
28
27
27
27
28
28
28
28
28
29
28
28
29
29
29
28
28
30
31
32
32
32
32
32
32
32
32
32
32
31
31
30
30
30
30
30
30
29
29
28
27
27
28
28
28
28
29
28
28
28
28
27
27
27
27
27
27
27
27
27
27
26
26
26
26
26
26
26
26
26
26
26
26
26
26
26
26
26
26
26
26
26
26
26
26
26
26
26
27
25
26
32
44
44
70
70
70
70
71
71
71
72
72
72
72
72
70
70
70
70
77
77
85
85
85
86
86
86
86
86
86
86
86
85
87
87
87
87
87
87
87
87
87
87
87
87
87
87
87
87
87
89
89
89
89
90
90
90
90
90
89
89
89
89
89
88
88
88
88
89
89
89
89
89
90
90
89
88
88
88
88
88
91
94
99
105
107
108
109
107
107
107
107
108
108
110
110
110
111
112
112
113
113
113
113
113
112
112
112
111
111
112
114
113
113
114
113
113
113
112
112
112
112
112
111
110
110
110
109
109
108
108
107
105
105
105
105
105
105
104
103
102
102
100
100
100
100
99
99
99
97
96
95
95
96
97
97
100
96
96
95
95
95
94
94
94
92
92
90
89
88
88
88
87
87
87
85
85
84
83
83
81
81
80
80
79
77
77
77
77
77
77
77
77
78
77
77
78
78
78
85
89
90
90
87
87
87
103
105
109
115
115
107
102
99
99
98
98
100
100
99
102
97
100
97
96
96
97
98
98
99
100
99
102
107
107
107
108
112
108
110
110
111
112
112
112
116
116
121
125
132
137
137
139
138
151
152
152
152
156
162
166
166
166
166
165
165
165
165
165
165
165
165
165
165
165
165
165
163
162
162
162
162
162
162
162
161
161
161
161
161
161
161
161
162
162
162
162
162
162
162
162
162
162
162
162
162
161
161
161
161
162
161
161
161
161
161
161
159
157
157
155
155
155
155
155
155
155
155
155
154
152
152
152
152
150
148
148
148
147
145
149
150
150
150
150
149
148
146
144
144
144
145
143
143
143
142
142
142
142
142
142
141
139
136
137
137
137
137
137
137
137
135
135
135
135
135
135
135
133
133
132
130
130
129
128
127
127
127
125
124
121
120
120
122
119
116
115
115
115
115
115
115
115
115
115
115
115
117
117
115
114
113
113
112
112
110
110
110
109
105
103
99
96
96
80
77
74
74
82
85
84
83
82
81
82
82
82
82
82
81
75
76
72
72
76
80
85
107
110
117
172
175
176
197
196
207
210
206
197
197
195
196
195
195
195
196
196
196
196
195
195
195
195
194
194
192
192
192
192
192
192
191
190
190
190
190
190
189
188
188
188
187
187
187
187
187
187
187
186
186
186
185
185
185
185
185
184
184
184
185
184
184
183
183
183
182
182
182
182
182
182
182
181
180
180
180
180
180
180
181
182
182
182
183
183
183
183
183
184
185
185
186
186
186
186
186
186
186
186
187
189
189
189
187
187
192
206
206
206
205
210
210
210
217
216
237
243
230
231
230
228
228
228
228
227
228
227
227
226
225
224
224
222
220
217
217
217
216
216
215
214
214
214
210
210
208
197
196
194
191
190
188
187
187
187
187
185
187
188
187
186
185
183
182
185
185
188
191
185
181
179
172
173
171
171
171
171
171
169
169
169
169
169
169
169
168
165
164
165
165
164
164
162
162
161
157
146
146
147
147
147
147
147
147
142
140
137
135
135
135
132
132
132
131
129
128
128
128
127
127
127
127
127
127
126
125
125
125
125
127
128
127
127
127
126
125
123
123
123
127
127
127
127
120
117
117
115
115
113
112
113
113
113
111
110
110
110
110
108
108
109
107
106
106
105
105
105
105
115
118
121
130
127
124
122
123
123
121
121
122
124
125
122
121
121
121
123
122
122
123
123
125
125
125
127
127
135
135
139
140
140
140
141
139
140
141
137
139
137
137
138
140
140
140
142
143
143
140
140
140
140
137
137
137
137
137
137
137
136
137
138
141
141
141
140
139
138
137
137
137
136
136
135
135
135
134
134
135
135
132
132
133
133
132
132
132
134
134
137
138
142
143
144
146
145
144
142
139
139
139
139
139
134
135
139
143
145
146
146
142
161
162
163
165
165
172
180
185
185
182
182
181
182
185
185
187
188
187
187
181
181
182
182
182
185
184
185
184
182
182
181
180
177
178
178
178
177
175
175
175
176
177
176
173
169
170
170
171
171
169
169
168
165
164
164
162
162
157
156
153
153
154
154
152
152
152
150
150
150
149
145
145
144
144
144
143
142
142
141
139
137
137
135
135
135
135
135
135
135
135
134
134
135
132
132
131
130
131
131
130
130
131
140
140
140
142
142
143
140
140
144
144
145
142
142
141
141
140
140
135
136
134
132
132
132
136
140
147
155
156
158
154
155
152
151
148
146
143
140
137
135
135
132
126
127
127
127
125
123
124
123
122
122
124
125
123
122
120
120
120
119
119
120
120
119
117
117
119
119
118
121
120
120
120
121
121
122
122
122
122
123
125
125
125
126
127
127
126
125
124
122
123
122
123
124
124
125
125
125
125
125
127
126
126
126
126
129
129
129
129
129
129
129
127
128
130
132
136
137
137
137
138
137
138
139
141
142
145
144
135
135
135
139
138
139
141
141
143
144
142
142
140
143
139
139
139
138
137
137
135
135
134
134
130
127
127
127
127
127
127
125
122
122
122
122
120
119
120
117
117
117
116
116
115
115
114
114
112
112
112
112
112
112
110
110
109
109
109
107
106
105
104
103
100
97
96
95
95
94
94
92
92
92
92
90
90
90
90
90
90
90
92
92
92
88
90
94
95
95
94
95
95
96
94
91
91
91
91
90
90
89
90
90
88
88
91
91
90
89
89
89
89
88
87
83
82
79
77
75
72
72
73
72
72
70
65
61
61
60
59
59
59
58
57
57
55
55
56
55
53
52
52
52
52
52
53
53
47
47
43
43
43
42
41
37
37
37
37
37
37
37
38
39
39
37
37
37
37
37
36
36
36
36
36
36
36
36
35
35
33
33
33
33
33
33
33
32
32
32
32
32
32
32
31
31
31
30
30
30
30
30
30
30
30
30
30
30
30
30
30
30
30
30
30
30
30
30
30
30
30
30
30
30
30
29
28
28
28
28
29
28
28
27
27
25
25
25
25
25
25
25
24
24
25
26
32
32
31
33
34
35
39
39
39
40
42
47
47
48
50
49
48
48
48
48
47
47
47
47
47
47
47
47
48
47
47
46
47
47
47
47
45
52
52
53
57
55
56
56
56
57
57
57
57
57
57
57
57
57
56
56
55
55
55
55
55
55
55
55
55
55
55
55
55
55
55
55
55
55
55
55
55
55
55
55
55
55
55
55
55
55
55
55
55
55
55
55
55
55
55
56
57
58
59
64
64
66
67
67
67
67
68
67
67
67
66
67
66
66
70
72
76
77
77
77
77
76
76
77
77
77
72
69
69
72
73
77
77
77
77
77
77
77
77
77
77
77
77
77
77
77
77
77
77
77
77
77
77
77
77
77
77
77
77
77
77
76
72
72
69
67
66
66
67
65
66
67
67
67
65
65
65
65
65
65
65
65
63
63
65
65
68
75
75
77
76
77
77
77
77
77
77
77
75
75
75
75
75
75
75
75
75
75
75
75
75
75
75
75
75
75
75
72
72
70
67
67
67
64
60
60
58
55
55
55
55
55
56
55
55
55
55
55
55
55
53
52
53
54
54
53
51
51
48
48
49
49
48
48
49
48
48
47
47
48
48
47
44
45
45
45
47
47
47
46
43
43
42
42
42
43
44
44
44
44
45
45
45
45
45
45
45
45
45
45
45
45
45
45
45
46
46
46
46
45
45
45
45
45
45
45
44
42
41
41
41
41
41
41
40
40
40
40
40
40
40
40
40
40
37
44
49
57
60
60
62
60
61
69
70
70
70
70
65
65
66
66
66
66
66
67
70
70
71
68
69
69
70
70
69
69
69
69
69
69
71
71
71
70
71
71
70
70
70
70
70
70
70
70
70
70
70
70
69
67
67
67
67
66
66
66
65
65
65
66
66
66
67
67
66
63
62
62
62
62
62
62
62
62
62
62
62
62
64
64
64
64
64
64
64
65
65
65
63
62
61
62
60
60
60
61
61
62
62
62
62
62
62
62
64
64
65
65
65
65
65
65
65
65
64
64
64
63
62
62
63
62
61
61
61
61
61
61
61
61
61
61
60
60
59
56
56
56
55
55
54
54
54
54
53
53
53
54
59
62
60
59
64
64
66
66
67
68
68
67
69
69
69
69
69
70
70
70
69
69
67
67
65
65
65
65
65
65
63
63
63
63
63
63
62
61
59
57
56
56
56
56
56
56
56
55
55
55
55
55
55
55
55
55
55
55
53
53
53
53
53
52
52
50
51
52
55
54
54
54
54
54
53
53
53
52
52
52
50
51
51
51
51
51
51
50
52
50
50
50
50
51
52
52
51
51
50
50
50
50
50
52
52
51
51
50
50
50
51
51
51
51
51
51
50
50
50
50
50
50
50
50
47
47
47
47
47
47
47
47
47
47
47
45
45
45
44
43
42
44
43
42
42
42
42
42
42
42
43
45
45
45
45
45
45
45
45
46
45
43
44
42
42
43
43
43
42
42
42
42
42
42
41
41
36
36
36
36
36
36
36
35
35
34
34
34
34
34
33
33
33
33
33
33
33
33
33
33
33
32
32
32
32
32
32
32
32
31
31
31
31
31
31
31
30
30
32
32
32
32
32
32
32
32
32
32
30
30
30
30
30
30
30
30
30
30
29
29
30
30
30
30
29
29
29
28
28
28
28
29
29
29
29
28
27
27
27
25
25
25
25
24
24
22
22
22
22
20
20
20
20
20
20
20
20
20
20
20
19
19
18
18
18
18
18
18
18
18
17
18
18
19
22
22
23
24
24
29
30
30
31
30
30
30
30
30
30
30
30
27
27
27
27
27
27
27
27
27
27
27
27
27
27
27
27
27
27
27
27
27
27
27
27
27
27
27
27
27
27
27
27
27
27
25
25
25
25
25
25
25
25
25
25
25
25
25
25
25
25
24
25
25
25
25
25
25
25
25
25
25
25
24
24
24
24
24
24
23
24
26
27
30
31
32
33
33
33
33
34
34
34
35
35
35
35
36
36
36
36
36
36
36
37
37
37
37
37
37
37
37
37
37
37
37
37
37
37
37
37
37
37
36
36
36
36
37
37
42
44
45
45
45
43
43
44
45
45
45
44
45
45
45
47
47
47
47
47
49
50
50
49
49
50
51
52
53
54
54
54
53
54
55
55
56
57
57
57
57
57
57
56
55
52
52
52
52
52
52
52
52
52
51
50
50
50
50
50
48
48
49
50
50
52
51
52
52
52
52
52
52
52
52
56
55
56
55
55
55
54
54
54
54
53
53
52
54
56
56
55
55
53
53
53
53
53
53
53
53
53
52
52
52
52
52
51
51
50
50
50
50
50
50
50
50
50
50
48
48
48
48
48
48
48
48
48
48
47
47
46
46
45
45
45
45
45
45
45
45
45
45
45
45
45
44
44
43
43
43
43
43
43
43
42
42
38
35
35
35
36
36
36
36
36
36
35
35
35
35
35
35
35
34
34
32
32
31
30
30
30
30
29
29
29
29
28
28
28
27
27
27
28
29
28
26
27
29
30
30
30
30
31
33
33
33
33
32
32
32
31
31
31
31
30
31
31
31
30
30
30
30
30
30
30
30
30
30
29
29
28
28
28
28
28
28
28
29
28
28
28
28
28
28
28
28
27
27
27
27
27
27
25
25
25
25
25
25
25
25
25
25
22
22
22
22
20
20
20
20
20
20
20
20
20
20
20
20
18
18
18
18
18
18
18
18
19
19
19
19
18
17
17
17
17
17
17
17
17
17
17
17
17
17
17
17
17
17
17
17
17
16
16
16
16
16
16
17
16
14
12
12
12
10
8
8
9
9
9
11
12
12
12
12
11
11
11
11
12
12
12
12
11
11
11
11
11
11
11
11
11
11
11
11
11
11
11
11
11
11
11
11
9
9
9
9
9
9
9
9
9
9
9
9
9
9
9
9
9
9
9
9
8
8
8
8
8
7
7
7
7
7
7
7
7
8
9
10
10
10
10
9
9
9
9
9
9
9
9
8
8
8
8
8
8
8
8
8
8
8
8
8
8
9
9
9
10
10
10
10
10
10
10
10
10
10
10
10
9
9
9
9
9
9
9
9
9
9
9
9
9
9
9
9
9
9
9
9
10
10
10
9
10
10
10
10
10
10
10
12
12
10
10
10
10
10
10
10
10
10
10
10
10
10
10
10
10
10
10
10
10
10
10
10
10
10
10
10
10
10
10
10
10
10
10
10
10
10
10
10
10
10
10
11
11
11
11
11
11
11
11
11
11
11
11
11
11
11
11
11
11
11
11
12
12
12
12
12
12
11
11
11
11
11
11
11
11
11
11
11
11
10
10
10
10
10
10
10
10
10
10
10
10
10
10
10
10
10
10
10
10
10
10
10
10
10
10
10
10
10
10
10
10
10
10
10
10
10
10
10
10
10
10
10
10
9
9
9
9
9
9
10
10
10
10
10
10
10
9
8
8
8
8
8
8
8
8
8
8
8
7
7
7
6
5
5
5
5
6
9
10
10
10
10
10
10
10
10
10
10
10
10
10
10
10
10
10
10
12
11
11
11
12
12
11
11
11
11
12
12
13
13
15
15
15
15
15
15
15
15
15
15
15
17
17
17
17
17
17
16
16
16
16
16
16
16
16
16
16
16
16
16
16
16
16
16
18
18
19
19
19
19
19
19
19
19
19
19
19
19
19
18
18
18
18
18
18
18
18
18
19
20
20
20
20
20
20
20
20
20
20
20
20
20
20
20
20
20
20
28
40
42
42
42
42
42
42
42
42
42
42
42
41
41
41
41
41
40
41
41
41
41
42
42
42
42
42
42
43
43
43
44
44
44
44
44
44
44
44
44
44
45
45
46
45
47
47
47
47
47
47
47
47
47
47
47
47
47
47
46
46
46
46
47
47
47
47
47
47
47
47
47
47
47
48
48
48
48
49
49
49
50
50
50
50
50
50
50
50
49
49
48
48
48
48
48
47
47
47
48
48
48
48
48
47
47
47
45
44
44
48
50
51
52
52
52
52
53
54
57
59
60
60
60
60
60
59
60
60
62
62
63
62
62
62
62
62
62
61
61
62
62
64
65
65
65
65
64
63
61
61
61
61
61
61
60
60
60
60
60
58
57
57
57
57
57
56
56
56
55
52
52
51
51
50
50
49
47
46
46
46
46
46
46
45
45
45
45
45
45
45
45
45
45
45
45
45
44
44
44
44
44
43
43
43
43
42
42
42
42
42
42
42
42
42
42
42
42
42
42
43
42
42
42
42
42
42
42
42
42
41
41
40
40
42
43
47
47
50
52
52
52
52
52
52
51
52
51
51
51
51
50
50
49
48
48
48
48
48
48
48
48
48
48
48
48
47
47
46
46
46
46
46
46
48
49
51
52
52
53
53
52
52
52
53
57
57
60
60
59
60
57
55
57
58
58
57
58
57
57
58
58
62
62
64
67
68
67
67
67
67
67
68
69
69
69
70
70
70
71
70
66
65
65
67
68
70
71
72
73
76
75
75
75
75
76
76
79
79
79
79
79
79
79
79
80
80
80
80
80
80
80
80
80
79
78
78
78
80
82
82
82
82
81
81
81
80
80
80
80
80
80
79
79
79
79
79
79
79
79
78
78
78
77
77
77
77
77
77
77
78
78
78
78
78
77
77
77
77
77
77
77
77
77
80
81
82
82
81
81
81
80
80
80
80
80
80
80
78
77
75
75
74
73
73
73
73
73
73
70
70
70
69
69
69
68
68
67
65
65
65
65
65
65
65
65
65
65
65
63
63
62
62
62
62
62
62
62
60
60
60
60
60
60
60
60
57
57
57
57
57
57
57
57
57
57
56
55
55
55
55
55
54
55
54
54
54
54
53
52
51
50
50
50
49
49
48
48
48
49
49
48
47
46
46
46
41
39
37
37
36
36
36
37
38
38
38
37
38
37
37
37
36
36
36
37
37
37
37
37
37
37
37
35
34
32
31
25
24
24
24
22
17
19
15
12
11
10
10
9
9
9
10
10
10
10
10
10
10
10
10
10
10
10
10
10
10
10
10
10
10
10
10
10
10
10
10
10
10
10
10
10
10
10
10
10
11
11
11
11
11
11
12
12
12
12
12
12
12
12
12
12
12
12
12
12
12
12
13
13
13
14
14
15
15
15
15
15
16
16
17
17
17
17
17
17
17
17
17
17
17
17
17
17
17
17
17
16
16
16
16
17
17
17
17
15
15
15
15
15
15
15
15
15
15
15
15
15
15
15
15
15
15
15
14
14
14
14
14
14
14
14
14
14
14
14
14
14
14
14
14
14
14
13
12
12
12
12
12
12
11
11
11
11
11
11
11
11
11
10
10
10
10
10
10
10
10
10
10
10
10
10
10
10
10
10
10
10
10
10
10
9
9
9
9
9
9
9
9
9
10
10
10
10
10
9
9
9
9
9
9
7
7
7
7
7
8
8
8
8
7
7
7
7
7
7
7
7
7
7
7
7
6
5
5
5
5
5
5
5
5
4
4
4
4
4
4
4
4
3
3
3
3
3
3
3
3
3
3
3
3
3
3
3
3
3
3
3
4
4
4
4
4
4
4
4
4
4
4
4
4
4
4
4
4
4
4
4
4
4
4
4
4
4
4
4
4
3
3
3
3
3
3
3
3
3
3
3
3
4
4
4
4
4
4
4
4
4
4
4
4
4
4
3
3
3
3
3
3
3
3
3
3
3
3
3
3
3
3
3
3
3
3
2
2
2
2
2
2
2
3
3
3
3
3
3
3
3
3
3
3
3
3
3
3
3
3
3
3
3
3
3
3
3
3
3
3
3
3
3
3
4
4
4
4
4
4
4
4
4
4
4
4
4
4
4
4
4
4
4
4
4
4
4
4
4
4
4
4
4
4
5
5
5
5
5
5
5
5
5
5
5
5
5
6
6
6
6
6
6
6
6
6
6
6
6
6
6
6
6
6
6
6
6
6
6
6
6
6
6
6
6
6
6
6
6
6
6
6
6
6
6
6
6
5
5
5
5
5
5
5
5
5
5
5
5
5
5
5
5
5
5
5
5
5
5
5
5
5
5
5
5
5
5
5
6
6
6
6
7
8
9
9
9
9
10
11
12
12
13
13
13
14
14
15
15
17
18
20
20
20
21
22
22
22
22
22
22
23
23
23
23
23
23
24
25
25
25
25
25
25
25
25
25
25
25
25
25
25
25
25
25
26
27
27
27
27
27
27
29
29
30
30
30
31
36
36
37
37
37
37
40
40
40
40
40
40
42
41
41
41
41
41
41
42
42
42
42
42
42
42
42
42
42
42
42
42
42
42
42
42
42
42
42
42
42
42
42
42
42
42
42
42
42
42
42
42
41
41
40
40
37
37
37
37
37
37
37
37
37
37
37
37
37
37
37
37
37
37
37
37
37
37
37
37
37
37
37
36
36
36
36
36
36
36
36
35
35
34
34
34
33
32
30
30
30
30
30
30
30
30
30
30
30
30
30
29
29
29
29
29
29
29
29
29
27
26
25
25
25
25
25
24
24
24
23
22
22
22
22
22
22
21
21
20
18
17
17
17
17
17
17
17
16
16
14
14
13
13
12
12
9
9
9
9
9
9
10
10
10
10
10
9
9
9
8
8
8
8
8
8
7
7
7
7
7
7
6
6
5
5
5
5
5
5
5
5
5
4
4
4
4
4
4
4
4
3
3
2
2
2
2
2
3
3
3
3
3
3
3
3
3
3
3
3
3
3
3
3
2
2
2
2
2
2
2
2
2
2
2
2
2
2
2
2
2
2
2
2
2
2
2
2
2
2
2
2
2
2
2
2
2
2
2
2
2
2
2
2
2
2
2
2
2
2
2
2
2
2
2
2
2
2
2
2
2
2
2
2
2
2
2
2
2
2
2
2
2
2
2
2
2
2
2
2
2
3
3
3
4
4
4
4
4
4
4
4
5
5
5
5
5
5
5
5
5
5
5
5
5
5
5
5
5
5
5
5
5
5
5
5
5
5
5
5
5
5
5
5
5
5
6
6
6
6
6
6
6
6
6
6
6
6
6
6
6
6
6
6
6
6
6
6
6
6
6
6
6
6
6
6
6
6
6
6
6
6
6
5
5
5
5
5
5
5
5
7
7
7
8
8
8
8
8
8
8
8
8
8
8
8
8
8
8
8
8
8
8
8
8
8
8
8
8
8
8
8
8
8
8
8
8
8
8
8
9
9
9
9
9
9
9
9
9
9
9
9
9
9
8
8
8
7
7
7
7
7
7
6
6
6
6
6
6
6
6
6
6
5
5
5
5
5
5
5
5
5
5
4
4
4
4
4
4
4
4
4
4
4
4
4
4
4
4
4
4
4
4
4
4
4
4
4
4
4
4
4
4
4
4
4
4
4
4
4
4
4
4
4
4
4
3
3
3
3
3
3
3
3
3
3
3
3
3
3
3
3
3
3
3
3
3
3
3
3
1
0
0
0
0
0
0
0
0
0
0
0
0
0
0
0
0
0
0
0
0
0
0
0
0
0
0
0
0
0
0
0
0
0
0
0
0
0
0
0
0
0
0
0
0
0
0
0
0
0
0
0
0
0
0
0
0
0
0
0
0
0
0
0
0
0
0
0
0
0
0
0
0
0
0
0
0
0
0
0
0
0
0
0
0
0
0
0
0
0
0
0
0
0
0
0
0
0
0
0
0
0
0
0
0
0
0
0
0
0
0
0
0
0
0
0
0
0
0
0
0
0
0
0
0
0
0
0
0
0
0
0
0
0
0
0
0
0
0
0
0
0
0
0
0
0
0
0
0
0
0
0
0
0
0
0
0
0
0
0
0
0
0
0
0
0
0
0
0
0
0
0
0
0
0
0
0
0
0
0
0
0
0
0
0
0
0
0
0
0
0
0
0
0
0
0
0
0
0
0
0
0
0
0
1
1
1
1
1
1
1
1
1
1
1
1
1
1
1
1
1
1
1
1
1
1
1
1
1
1
1
1
1
1
1
1
1
1
1
1
1
1
1
1
1
1
1
1
1
1
1
1
1
1
1
1
1
1
1
1
1
1
1
1
1
1
1
1
1
1
1
1
1
1
1
0
0
0
0
0
0
0
0
0
0
0
0
0
0
0
0
0
0
0
0
0
0
0
0
0
0
0
0
0
0
0
0
0
0
0
0
0
0
0
0
0
0
0
0
0
0
0
0
0
0
0
0
0
0
0
0
0
0
0
0
0
0
0
0
0
0
0
0
0
0
0
0
0
0
0
0
0
0
0
0
0
0
0
0
0
1
1
1
2
2
2
2
2
2
2
2
2
2
2
2
2
2
2
2
2
2
2
2
2
2
2
2
2
2
2
2
2
2
2
2
2
2
2
2
2
2
2
2
2
2
2
2
2
2
2
2
2
2
2
2
2
2
2
2
2
2
2
2
2
2
2
2
2
2
2
2
2
2
2
2
2
2
2
2
2
2
2
2
2
2
2
2
2
2
2
2
2
2
2
2
2
2
2
2
2
2
2
2
2
2
2
2
2
2
2
2
2
2
2
2
2
2
2
3
3
3
3
3
3
3
3
3
3
3
3
3
3
3
3
3
3
3
3
3
3
3
3
3
3
3
3
3
3
3
3
3
3
3
3
3
3
3
3
3
3
3
3
3
3
3
3
3
3
3
3
3
3
3
3
3
3
3
3
3
3
3
3
3
3
3
3
3
2
2
2
2
2
2
1
1
0
0
0
0
0
0
0
0
0
1
1
1
1
1
1
1
1
1
1
1
1
1
1
1
1
1
1
1
1
2
2
2
2
2
2
2
2
2
2
2
2
2
2
2
2
2
2
2
2
2
2
2
2
2
2
3
3
3
3
3
3
3
3
3
3
3
3
3
3
3
3
3
3
3
3
3
3
3
3
3
3
3
3
3
3
3
3
3
3
3
3
3
3
3
3
3
3
3
3
3
3
3
3
3
3
3
3
3
3
3
3
3
3
3
3
3
3
2
2
2
2
2
2
2
2
2
2
2
2
2
2
2
2
2
2
2
2
2
2
2
2
2
2
2
2
2
2
2
2
2
2
2
2
2
2
2
1
1
1
1
1
1
1
1
1
1
1
1
1
1
0
0
0
0
0
0
0
0
0
0
0
0
0
0
0
0
0
1
1
1
1
1
1
1
1
1
0
0
0
0
0
0
0
0
0
0
0
0
0
0
0
0
0
0
0
0
0
0
0
0
0
0
0
0
0
0
0
0
0
0
0
0
0
0
0
0
0
0
0
0
0
0
0
0
0
0
0
0
0
0
0
0
0
0
0
0
0
0
0
0
0
0
0
0
0
0
0
0
0
0
0
0
0
0
0
0
0
0
0
0
0
0
0
0
0
0
0
0
0
0
0
0
0
0
0
0
0
0
0
0
0
0
0
0
0
0
0
0
0
0
0
0
0
0
0
0
0
0
0
0
0
0
0
0
0
0
0
0
0
0
0
1
1
1
1
1
1
1
1
2
2
2
2
2
2
2
2
2
2
2
3
3
3
3
3
3
5
5
5
5
5
5
5
5
5
5
5
4
4
4
4
4
4
4
4
4
4
4
4
4
4
4
4
4
4
4
4
4
4
4
4
4
4
4
4
4
4
4
4
4
4
4
4
4
4
4
4
4
4
4
4
4
4
4
4
4
4
4
4
4
4
4
4
4
4
4
4
4
4
4
4
4
4
4
4
4
4
4
4
4
4
4
4
4
4
4
4
4
4
4
4
4
4
4
4
4
4
4
4
4
4
3
3
3
3
3
3
3
3
3
3
3
3
3
3
3
3
3
3
3
4
4
4
4
5
5
5
5
5
5
5
5
4
4
4
4
4
4
4
4
4
4
4
4
4
4
4
4
4
4
4
4
4
4
4
4
4
4
4
4
4
4
4
4
4
4
4
4
4
4
4
4
4
4
5
5
5
5
5
5
5
5
5
5
5
5
4
4
4
4
4
4
4
4
4
4
4
4
4
4
4
4
4
4
4
4
4
4
4
4
4
4
4
4
4
4
2
2
2
2
2
2
2
2
2
2
2
2
2
2
2
2
2
2
2
2
2
2
2
2
2
2
2
2
2
2
2
2
2
2
1
1
1
1
1
1
1
1
1
1
1
1
1
1
1
1
1
1
1
1
1
1
1
1
1
1
1
1
1
1
1
1
1
1
1
1
1
1
1
1
1
1
1
1
1
1
1
1
1
1
1
1
1
1
1
1
1
1
1
1
1
1
0
0
0
0
0
0
0
0
0
0
0
0
0
0
0
0
0
0
0
0
0
0
0
0
0
0
0
0
0
0
0
0
0
0
0
0
0
0
0
0
0
0
0
0
0
0
0
0
0
0
0
0
0
0
0
0
0
0
0
0
0
0
0
0
0
0
0
0
0
0
0
0
0
0
0
0
0
0
0
0
0
0
0
0
0
0
0
1
1
2
2
2
2
2
2
2
2
2
2
2
2
2
2
2
2
2
2
2
2
2
2
2
2
3
3
4
4
4
4
4
5
8
8
9
9
9
9
9
9
9
9
9
9
9
9
9
9
9
10
10
10
10
10
10
10
10
10
10
10
10
10
10
10
10
10
10
11
11
11
11
11
12
12
12
12
13
14
14
14
14
14
15
15
15
15
15
15
15
16
16
16
16
16
16
16
16
16
16
16
16
16
16
16
16
16
16
16
16
16
16
16
16
16
16
16
16
16
16
16
16
16
16
16
16
16
16
16
16
16
16
16
16
16
16
16
16
16
16
16
16
16
16
16
16
16
16
16
16
16
16
16
16
16
16
16
16
15
15
15
15
15
15
15
15
15
15
15
15
15
15
15
15
15
15
15
15
15
15
15
15
15
14
14
14
14
14
13
13
13
13
13
13
13
13
13
13
12
12
12
12
12
12
12
12
12
12
12
12
12
10
10
9
9
8
8
8
7
7
7
7
2
2
2
2
2
2
2
2
2
2
2
2
1
1
0
0
0
0
0
0
0
0
0
0
0
0
0
0
0
0
0
0
0
0
0
0
0
0
0
0
0
0
0
0
0
0
0
0
0
0
0
0
0
0
0
0
0
0
0
0
0
0
0
0
0
0
0
0
0
1
1
1
1
1
1
1
1
1
1
1
1
1
1
1
1
1
1
1
1
1
1
1
1
1
1
1
1
1
1
2
2
2
2
2
2
2
2
2
2
2
2
2
2
2
2
2
2
2
2
2
2
2
2
2
2
2
2
2
2
2
2
2
2
2
2
2
2
2
2
2
2
2
2
2
2
2
2
2
2
2
2
2
2
2
2
2
2
2
2
2
2
2
2
2
2
2
2
2
2
2
2
2
2
2
2
2
2
2
2
2
2
2
2
2
2
2
2
2
2
2
2
2
2
2
2
2
2
2
2
2
2
2
2
2
2
2
2
2
2
2
2
2
2
3
3
3
2
2
2
2
2
2
2
2
2
2
2
2
2
2
2
2
2
2
2
2
2
2
2
2
2
2
2
2
2
2
2
2
2
2
2
2
2
2
2
2
2
2
1
1
1
1
1
1
1
1
1
1
1
1
1
1
1
1
1
0
0
0
0
0
0
0
0
0
0
0
0
0
0
0
0
0
0
0
0
1
1
1
2
2
2
2
2
2
2
2
2
2
2
2
2
2
2
2
2
2
2
2
2
2
2
2
2
2
2
2
2
2
2
2
2
2
2
2
2
2
2
2
2
2
2
2
2
2
2
2
2
2
2
2
2
2
1
1
1
1
1
1
1
1
1
1
1
1
1
1
1
1
1
1
1
2
2
2
2
2
2
2
2
2
2
2
2
2
2
2
2
2
2
2
2
2
2
2
2
2
2
2
2
2
2
2
2
2
2
2
2
2
2
2
2
2
2
2
2
2
2
2
2
2
2
2
2
2
2
2
2
2
2
2
2
2
2
2
2
2
2
2
2
2
2
2
2
2
2
2
2
2
2
2
2
2
2
2
2
2
2
2
2
2
2
2
2
2
2
2
2
2
2
2
2
2
2
2
2
2
2
2
1
2
2
2
2
2
2
2
2
2
2
2
2
1
1
1
1
1
1
1
1
1
1
1
1
1
1
1
1
1
1
1
2
2
2
2
2
2
2
2
2
2
2
2
2
2
2
2
2
2
2
2
2
2
3
3
3
3
3
3
3
3
3
3
3
3
3
3
3
3
3
3
2
2
2
2
2
2
2
2
2
2
2
2
2
2
2
2
2
2
2
2
2
2
2
2
2
2
2
2
2
2
2
2
2
2
2
2
2
2
2
2
2
2
2
2
2
2
2
2
2
2
2
2
2
2
3
3
3
3
3
3
3
3
3
3
3
3
3
3
3
3
3
3
3
3
3
3
3
3
2
2
2
2
2
2
2
2
2
2
2
2
2
2
2
2
2
2
3
3
3
3
3
3
3
3
3
3
3
3
4
4
4
4
3
3
3
3
3
3
2
2
2
2
2
2
2
2
2
2
2
2
2
2
2
2
2
2
2
2
2
2
2
2
2
2
2
2
2
2
2
2
2
2
2
2
2
2
2
2
2
2
2
2
2
2
2
2
2
2
2
2
2
2
2
2
2
2
2
2
2
2
2
2
2
2
2
2
2
2
2
2
2
2
2
2
2
2
2
2
2
2
2
2
2
2
2
2
2
2
2
2
2
2
2
2
2
2
2
1
1
1
1
1
1
1
1
1
1
1
1
1
1
1
1
1
0
0
0
0
0
0
0
0
0
0
0
0
0
0
0
0
0
0
0
0
0
0
1
1
1
1
2
2
2
2
2
2
2
2
2
2
2
2
2
2
2
2
2
2
2
2
2
2
2
2
2
2
2
2
2
2
2
2
2
2
2
2
2
2
2
2
2
2
2
2
2
2
2
2
2
2
2
2
2
2
2
2
2
2
2
2
2
2
2
2
2
2
2
2
2
2
2
2
2
2
2
2
2
2
2
2
2
2
2
2
2
2
2
2
2
2
2
2
2
2
2
2
2
2
2
2
2
2
2
2
2
2
2
2
2
2
2
2
2
2
2
2
2
1
1
1
1
1
1
1
1
1
1
1
1
1
1
1
1
1
1
1
1
1
1
1
1
1
1
1
1
1
1
1
0
0
0
0
0
0
0
0
0
0
0
0
0
0
0
0
0
0
0
0
0
0
0
0
0
0
0
0
0
0
0
0
0
0
0
0
0
0
0
0
0
0
0
0
0
0
1
1
1
1
1
1
1
1
1
1
1
1
1
1
1
1
1
1
1
1
1
1
1
1
1
1
1
1
1
1
1
1
1
1
1
1
1
1
1
1
1
1
1
1
1
1
1
1
1
1
1
1
1
1
1
1
1
1
0
0
0
0
0
0
0
0
0
0
0
0
0
0
0
0
0
0
0
0
0
0
0
2
2
2
2
2
2
2
2
2
2
2
2
2
2
2
2
2
2
2
3
3
3
3
3
3
3
3
3
3
3
3
3
3
3
3
3
3
2
2
2
2
2
2
2
2
2
2
2
2
2
2
2
2
2
2
2
2
2
2
2
2
2
2
2
2
2
2
2
2
2
2
2
2
2
2
2
2
2
2
2
2
2
2
2
2
2
2
2
2
2
2
2
2
2
2
2
2
2
2
2
2
2
2
2
2
2
2
2
2
2
2
2
2
2
2
2
2
2
2
2
2
2
2
2
2
2
2
2
2
2
2
2
2
2
2
2
2
2
2
2
1
1
1
1
1
1
1
1
1
1
1
1
1
1
1
1
1
1
1
1
1
1
1
1
1
1
1
1
1
1
1
1
1
1
1
1
1
1
1
1
1
1
1
1
1
1
1
1
1
1
1
1
1
1
1
1
1
1
1
1
1
1
1
1
1
1
0
0
0
0
0
0
0
0
0
0
0
0
0
0
0
0
0
0
0
0
0
0
0
0
0
0
0
0
0
0
0
0
0
0
0
0
0
0
0
0
0
0
0
0
0
0
0
0
0
0
0
0
0
0
0
0
0
0
0
0
0
0
0
0
0
0
0
0
0
0
0
0
0
0
0
0
0
0
0
0
0
0
0
0
0
0
0
0
0
0
0
0
0
0
0
0
0
0
0
0
0
0
0
0
0
0
0
0
0
0
0
0
0
0
0
0
0
0
0
0
0
0
0
0
0
0
0
0
0
0
0
0
0
0
0
0
0
0
0
0
0
0
0
0
0
0
0
0
0
0
0
0
0
0
0
0
0
0
0
0
0
0
0
0
0
0
0
0
0
0
0
0
0
0
0
0
0
0
0
0
0
0
0
0
0
0
0
0
0
0
0
0
0
0
0
0
0
0
0
0
0
0
0
0
0
0
0
0
0
0
0
0
0
0
0
0
0
0
0
0
0
0
0
0
0
0
0
0
0
0
0
0
0
0
0
0
0
0
0
0
0
0
0
0
0
0
0
0
0
0
0
0
0
0
0
0
0
0
0
0
0
0
0
0
0
0
0
0
0
0
0
0
0
0
0
0
0
0
0
0
0
0
0
0
0
0
1
1
1
1
1
1
1
1
1
1
1
1
1
1
1
1
1
1
1
1
1
1
1
1
1
1
1
1
1
1
1
1
1
1
1
1
1
1
1
1
1
2
2
2
2
2
2
2
2
2
2
2
2
2
2
2
2
2
2
2
2
2
2
2
2
2
2
2
2
2
2
2
2
2
2
2
2
2
2
2
2
2
2
2
2
2
2
2
2
2
2
2
2
2
2
2
2
2
2
3
3
3
3
3
3
3
3
3
3
3
3
3
3
3
3
3
3
3
3
3
3
3
3
3
3
3
3
3
3
3
3
3
3
3
3
3
3
3
3
3
3
3
3
3
3
3
3
3
3
3
3
3
3
3
3
3
3
3
3
3
3
3
3
3
3
3
4
4
4
4
4
4
4
5
5
5
5
5
5
5
5
5
5
5
5
4
4
4
4
4
4
4
4
4
4
4
4
4
4
4
4
4
4
4
4
4
4
4
4
5
5
5
5
5
5
4
4
4
4
4
4
3
3
3
3
3
3
3
3
3
3
3
3
3
3
3
3
3
3
3
3
3
3
3
3
3
3
3
3
3
3
3
3
4
4
4
3
3
3
3
3
3
3
3
3
3
3
2
2
2
2
2
2
2
2
2
3
3
3
3
3
3
3
3
3
3
3
4
4
3
3
3
3
3
3
3
3
3
3
3
3
3
3
3
3
3
3
3
3
3
3
3
3
3
4
4
4
4
5
5
5
5
5
5
5
5
5
5
5
5
5
5
5
5
5
5
5
5
5
5
5
5
5
5
5
5
5
5
5
5
5
5
5
5
5
5
5
5
5
5
5
5
5
5
5
5
5
6
7
7
7
6
5
5
5
5
5
5
5
5
5
5
5
5
5
5
5
5
6
6
6
6
5
5
5
5
5
5
5
5
5
5
5
5
5
5
5
5
5
5
5
5
5
5
5
5
5
5
5
5
5
5
5
5
5
5
5
5
5
5
5
5
5
5
5
7
7
7
7
7
7
7
7
7
9
9
9
9
9
9
9
9
9
10
10
10
10
10
10
10
10
10
10
10
10
10
10
10
10
10
10
10
10
10
10
10
10
10
10
10
10
9
9
10
10
10
10
11
12
12
12
12
12
12
12
12
12
12
12
11
11
11
11
11
11
11
11
11
11
11
11
11
11
11
11
12
12
12
12
12
12
12
12
12
12
12
12
12
12
12
12
12
12
12
12
12
12
12
12
12
12
12
12
12
12
12
12
12
12
12
12
12
12
12
12
13
17
20
22
22
27
27
31
61
63
65
65
66
67
68
70
70
70
70
70
72
73
73
77
79
79
79
78
80
81
84
84
84
84
84
83
83
84
84
85
85
86
88
89
91
92
95
102
103
103
104
105
106
112
112
113
113
114
115
118
119
120
122
122
122
122
122
122
122
122
122
125
125
125
125
126
126
126
127
127
127
128
128
128
129
129
130
130
130
130
129
129
128
127
127
126
126
125
124
124
124
124
124
124
124
127
129
129
130
130
130
130
130
130
130
130
133
134
135
135
135
135
135
135
135
135
135
135
135
135
134
131
131
133
132
132
132
132
132
132
132
131
131
131
127
127
127
127
127
126
126
122
120
119
120
120
120
124
124
122
119
117
117
115
115
116
123
124
126
126
125
130
130
132
130
132
137
140
143
149
149
150
152
151
165
170
212
227
276
276
278
290
293
297
300
301
305
312
322
325
322
321
320
319
319
319
319
318
317
322
320
325
325
357
407
415
419
420
428
433
437
446
448
457
455
437
440
437
438
440
443
454
456
476
485
495
494
498
503
502
503
505
504
502
502
501
501
501
503
503
511
556
588
599
605
623
623
632
634
635
635
635
635
638
639
640
642
643
643
645
645
645
645
645
645
655
664
692
701
705
700
705
705
707
710
713
713
711
712
709
710
710
710
708
706
703
703
702
702
702
698
695
689
688
688
686
683
682
682
683
681
680
674
673
677
682
687
692
691
686
688
677
678
678
742
760
771
785
768
763
748
748
746
748
748
739
738
723
718
708
708
703
702
701
702
701
700
700
700
699
694
693
693
693
689
686
687
686
685
684
680
680
681
679
677
674
674
678
672
659
633
632
633
629
628
627
629
623
610
599
591
590
587
581
579
580
580
576
575
572
568
568
568
564
560
558
558
557
545
532
499
498
494
490
485
477
478
477
469
465
467
466
474
476
477
460
457
453
453
467
458
470
495
487
491
488
486
487
487
487
487
483
472
460
459
458
459
459
460
455
450
448
447
442
440
436
433
434
427
422
407
399
397
397
397
397
397
397
397
392
384
367
367
367
363
350
349
349
349
352
353
357
361
365
363
354
336
325
322
322
320
320
322
324
327
324
322
317
317
317
318
325
330
350
380
386
388
387
401
400
402
402
402
400
396
397
395
396
395
395
385
375
377
377
377
377
377
377
372
372
372
372
372
369
368
363
357
357
357
360
359
357
357
357
352
352
352
350
350
354
358
358
358
357
343
339
340
360
363
387
390
382
385
383
384
385
394
394
395
394
394
395
395
397
397
401
402
401
393
393
388
390
386
387
387
390
392
393
387
384
383
383
385
389
388
389
388
380
379
379
377
377
377
376
376
377
379
380
383
384
383
381
381
381
380
376
374
374
375
373
374
374
374
374
367
364
358
352
348
339
340
340
330
330
327
325
324
323
325
322
322
322
322
322
322
321
318
318
317
311
310
305
305
305
305
305
304
302
299
299
300
297
290
286
270
266
265
252
253
254
247
244
241
242
237
240
240
240
239
238
240
242
247
250
261
265
263
262
260
260
260
254
253
253
253
253
252
252
252
258
260
258
233
234
232
230
230
235
238
237
235
235
235
232
232
232
232
232
232
230
230
230
219
219
216
207
206
197
197
197
197
195
195
185
179
177
177
177
176
175
174
172
170
163
162
162
162
166
167
167
207
210
213
213
210
209
205
205
205
205
207
200
197
200
207
208
213
214
213
212
212
214
214
217
218
222
226
229
231
232
232
232
230
230
228
227
227
227
228
223
222
220
220
217
218
216
216
217
220
220
220
229
234
234
235
236
240
244
244
246
249
248
248
248
247
248
260
262
265
276
280
279
278
274
274
274
273
272
274
276
276
277
276
277
280
287
287
290
295
291
291
290
287
290
295
296
296
296
296
293
294
289
288
288
290
288
287
290
290
293
291
295
302
302
296
296
301
354
359
388
420
419
462
492
492
495
495
495
496
495
503
507
507
507
505
505
517
524
526
528
536
540
543
543
543
544
545
550
552
556
559
558
550
544
540
540
540
541
537
540
538
531
548
553
577
580
598
608
619
620
623
630
634
635
627
624
623
623
621
620
613
610
605
605
605
605
603
603
598
595
594
593
595
593
591
590
589
588
588
589
590
588
588
587
587
583
583
579
579
579
579
578
578
577
580
577
577
570
570
568
565
569
570
570
572
572
570
570
570
569
568
572
572
572
568
566
559
561
560
561
565
568
573
582
585
570
576
570
569
566
561
561
556
543
543
553
548
551
553
549
549
543
525
523
523
524
515
509
509
510
511
514
505
503
482
481
467
461
466
467
467
474
495
495
485
485
474
462
462
454
448
447
462
473
470
472
468
467
455
452
445
442
442
440
437
439
440
435
432
431
431
429
430
434
432
425
405
400
399
397
394
394
397
398
398
395
395
396
396
392
390
381
380
379
405
422
426
434
425
421
421
422
422
418
418
417
417
415
420
422
427
427
422
412
411
408
410
413
414
405
402
392
391
388
386
377
370
362
362
362
361
362
390
415
448
468
467
467
466
466
466
466
467
470
477
486
490
491
490
490
490
490
492
492
501
517
517
545
547
570
573
568
565
568
567
570
572
575
575
575
570
569
568
568
566
565
565
564
563
561
560
558
558
547
544
542
541
546
546
547
547
545
545
545
545
538
538
535
530
528
527
528
528
528
525
525
522
521
516
515
515
515
515
514
513
512
509
508
509
499
498
495
495
495
490
492
495
497
497
495
495
494
494
495
487
487
487
487
487
482
482
478
476
499
490
490
500
500
492
487
492
492
495
507
514
508
508
492
492
482
490
492
490
490
488
512
507
508
508
498
504
483
480
470
469
462
422
357
351
348
347
347
295
292
294
297
287
288
291
295
301
301
298
297
296
292
284
284
280
280
280
281
280
280
280
280
280
281
282
281
290
291
302
301
312
310
311
311
310
310
310
308
306
306
306
306
305
305
303
302
302
302
302
302
302
302
297
295
295
295
294
294
293
293
293
292
293
293
293
293
293
293
294
294
294
291
290
288
288
288
287
287
287
283
282
281
280
279
279
277
276
272
270
266
267
266
265
266
267
267
267
267
267
256
257
257
255
255
255
253
253
247
249
247
247
241
240
237
237
235
235
231
227
227
226
226
225
225
225
223
221
220
217
212
203
195
194
194
192
192
190
190
189
186
185
182
182
174
173
169
166
162
162
160
156
156
157
155
150
136
136
136
137
137
135
132
125
125
115
115
109
109
100
97
94
94
92
92
88
88
82
82
82
80
80
78
77
77
76
75
73
72
72
72
71
71
71
71
70
70
70
70
71
72
72
70
70
69
68
68
67
67
66
67
65
65
66
65
67
72
74
76
76
77
77
77
77
77
77
77
77
77
79
79
80
82
84
84
85
87
87
88
88
87
84
82
80
80
80
79
79
80
80
80
78
77
77
76
72
72
72
72
72
70
72
72
71
72
72
72
78
80
80
80
80
80
80
80
80
80
80
80
80
81
81
81
81
77
77
77
77
77
78
78
78
78
79
84
82
82
85
87
89
90
90
90
90
92
92
92
94
94
93
93
93
94
94
94
95
93
93
93
93
92
93
94
94
92
92
92
91
91
91
92
93
92
90
90
90
90
90
90
90
90
90
87
87
87
87
87
86
85
85
85
84
84
84
85
83
83
79
78
77
77
77
76
75
75
76
75
75
75
75
75
75
75
72
68
67
67
67
67
67
67
67
67
65
65
65
65
65
65
65
65
66
66
66
66
67
67
66
66
66
66
65
65
66
67
69
69
69
68
69
69
69
67
65
64
64
64
63
66
67
70
70
70
70
70
70
67
67
67
67
67
67
67
66
65
63
62
62
62
60
58
58
58
58
58
58
55
54
53
52
52
52
51
51
50
50
50
50
50
50
50
50
49
49
49
48
48
48
48
48
48
48
47
47
47
47
47
47
47
46
47
50
50
49
49
49
49
49
49
48
47
46
46
46
47
47
46
46
46
44
43
43
43
43
43
42
42
42
42
42
40
40
39
38
38
37
37
37
37
37
37
37
37
36
36
36
37
37
36
35
35
34
34
34
32
33
33
33
33
33
33
33
32
30
30
27
26
25
26
26
26
25
25
26
25
25
25
25
25
25
25
24
26
26
27
27
27
27
27
27
27
27
27
27
28
27
27
27
27
27
27
27
28
28
28
28
27
26
26
27
27
27
27
27
27
27
27
27
27
27
26
26
25
25
25
25
27
25
24
24
24
24
22
22
22
22
22
22
22
21
21
21
21
21
21
22
22
22
21
21
21
21
21
21
21
21
21
21
21
20
20
20
21
21
21
21
21
21
21
21
21
21
21
20
20
20
20
20
20
20
20
20
20
20
21
21
21
21
21
21
21
21
21
21
21
21
20
20
20
20
22
22
22
22
22
22
21
21
21
21
21
20
20
20
20
20
20
20
20
20
19
18
18
18
18
18
19
19
20
20
20
17
17
17
17
16
16
16
24
26
30
33
33
33
32
33
35
35
36
36
36
37
37
39
42
47
47
46
45
45
44
45
45
45
45
45
45
45
45
45
45
45
45
45
45
45
45
45
45
45
45
45
45
45
45
47
47
47
47
47
47
47
45
45
45
45
45
45
47
47
47
47
47
47
47
47
47
47
47
47
47
47
47
47
47
47
47
47
47
47
47
52
51
52
52
57
61
70
72
73
73
73
73
74
74
74
74
75
75
77
77
77
77
79
80
80
80
80
80
80
83
83
83
83
83
83
82
80
81
81
81
81
80
79
78
78
78
78
80
80
80
80
78
78
76
76
76
76
77
76
75
75
75
75
75
75
74
73
73
73
73
70
69
69
69
76
76
83
82
81
79
79
78
78
79
78
76
77
77
77
77
77
77
77
77
77
77
77
77
77
76
76
77
75
76
76
85
86
85
85
85
85
85
85
85
85
85
84
84
84
84
84
83
83
80
80
79
80
80
80
81
80
80
80
80
80
78
77
77
74
74
74
74
72
72
72
70
70
68
65
65
68
70
84
86
94
98
97
96
95
96
96
96
96
96
92
92
92
92
92
92
92
91
91
90
90
90
90
90
89
88
87
88
87
86
84
84
84
83
83
83
83
83
84
84
84
86
92
95
95
97
97
97
98
96
100
103
112
115
120
120
120
123
123
125
125
125
122
125
126
127
130
132
132
132
132
132
132
132
132
132
132
132
132
132
132
132
132
132
132
132
132
132
132
132
132
132
132
132
132
131
132
132
132
132
132
132
132
132
132
132
132
132
132
132
132
132
132
132
132
132
132
132
132
132
134
134
134
135
135
135
135
133
132
130
128
130
130
127
127
122
122
121
120
115
117
117
117
117
117
116
115
114
113
111
111
111
110
108
108
108
108
106
106
106
106
106
105
105
105
105
104
104
104
101
100
100
100
100
100
100
99
99
98
98
98
95
95
94
93
92
92
92
92
92
92
91
91
94
95
94
92
91
90
87
87
88
87
87
86
85
86
90
90
90
90
90
90
90
90
90
89
89
88
85
85
85
85
85
83
82
80
82
80
80
80
78
80
80
80
80
80
78
77
75
75
75
75
75
72
66
65
61
62
60
60
60
60
60
59
59
57
57
57
57
56
55
55
56
56
57
57
57
57
58
62
64
77
77
72
71
72
72
72
74
75
75
77
77
73
73
73
75
75
75
75
75
75
75
74
74
74
74
74
74
74
74
73
75
75
75
75
75
75
75
75
75
75
75
77
76
77
77
78
77
78
80
82
80
81
82
82
82
82
82
80
80
80
80
82
82
83
83
83
83
83
83
83
84
84
85
84
82
82
82
82
82
82
82
82
81
81
81
81
81
81
81
81
81
81
81
81
82
82
82
82
82
82
82
83
83
83
83
83
83
83
83
83
83
82
82
82
82
82
82
82
82
82
82
82
83
82
82
80
80
80
80
80
80
79
78
76
76
76
82
95
107
113
114
137
140
139
138
140
140
142
142
139
140
135
133
131
132
133
132
132
131
131
131
131
132
132
132
130
129
127
127
127
127
127
127
127
127
126
128
129
130
130
130
130
130
130
126
117
118
123
126
126
128
127
127
130
130
130
130
130
130
127
127
128
127
127
127
127
127
127
127
130
130
130
130
130
130
130
128
128
128
128
128
129
128
128
128
129
130
130
130
130
130
130
130
128
127
127
127
127
127
127
127
125
124
124
123
122
122
122
122
121
120
119
113
112
112
112
112
112
112
111
110
110
110
110
111
111
111
111
105
101
83
82
82
80
76
72
67
64
62
62
62
60
60
60
60
60
60
59
59
59
55
52
50
50
49
48
48
48
48
48
48
48
48
45
44
44
44
43
43
43
43
43
42
41
40
40
40
40
38
38
38
38
37
37
37
35
35
35
34
34
34
35
35
35
35
35
32
32
32
32
27
27
27
25
25
24
24
22
22
22
22
20
20
20
19
19
20
20
20
20
19
17
17
17
17
17
17
17
17
17
17
17
17
17
17
17
17
17
17
17
16
16
16
16
15
13
14
14
12
11
9
6
6
6
6
6
6
6
6
6
5
5
5
5
5
5
5
5
5
5
5
5
4
4
4
4
4
4
4
4
4
4
4
4
4
4
4
4
5
5
5
5
5
6
5
5
5
5
5
5
5
5
5
5
5
5
6
7
7
7
7
7
7
7
7
7
7
7
7
7
7
7
7
7
10
10
10
10
10
10
10
10
10
10
10
10
10
10
10
10
10
10
10
10
10
10
11
12
12
12
13
15
15
16
16
16
16
17
17
17
17
17
17
19
19
20
20
20
20
20
20
19
19
19
19
19
19
19
19
19
19
19
19
19
19
19
19
19
19
19
18
17
17
19
21
22
22
22
22
22
22
23
24
24
27
28
29
30
32
32
32
32
32
32
32
33
33
33
33
33
33
33
33
33
34
34
34
34
34
34
34
33
33
33
33
33
33
33
33
33
33
33
33
32
32
33
33
33
33
33
33
32
32
32
32
32
32
32
32
32
32
32
32
33
32
32
31
31
33
33
33
33
33
33
33
33
33
33
33
32
32
32
32
32
34
37
38
38
38
40
37
37
37
37
37
38
39
41
42
44
43
43
43
43
43
43
43
42
42
42
42
42
41
41
41
41
41
41
41
40
40
40
40
40
40
40
40
40
40
40
40
40
40
40
40
40
40
40
39
38
38
38
38
38
37
37
37
37
36
35
35
35
35
35
35
35
35
35
35
35
33
32
32
32
32
32
32
31
31
31
30
30
30
30
30
30
30
30
30
30
30
29
29
30
31
33
33
35
35
37
38
39
40
40
40
37
37
37
37
37
38
41
43
43
43
44
44
44
43
43
42
45
44
44
44
44
44
42
42
42
42
42
42
42
42
42
41
41
41
42
45
49
49
47
47
46
46
50
50
50
53
53
54
55
59
60
60
58
59
59
59
59
59
60
60
60
58
58
59
60
60
60
57
57
57
57
57
57
57
56
56
56
56
57
57
57
57
57
57
57
57
56
57
58
58
59
59
60
60
60
60
60
60
60
60
60
60
60
60
60
60
60
60
60
61
61
61
61
62
62
62
62
62
62
63
63
62
63
62
61
62
62
64
65
66
68
70
70
74
75
75
78
80
79
79
79
82
85
85
85
85
84
84
84
84
82
83
83
83
83
83
82
82
82
82
81
81
80
80
80
80
77
76
76
77
80
80
84
85
83
83
83
82
82
82
82
82
83
80
80
79
79
78
77
76
76
75
75
75
75
74
75
75
75
74
74
74
74
74
74
74
73
72
72
72
72
72
73
73
73
73
73
73
73
73
72
72
72
72
72
72
72
72
71
70
70
68
68
67
67
67
67
67
67
65
65
65
65
65
65
67
66
67
67
71
71
72
72
72
72
72
72
72
72
72
72
72
72
72
73
73
73
74
74
74
72
72
72
72
72
72
72
72
70
70
69
67
67
67
67
67
67
67
67
66
66
65
65
65
62
62
59
59
59
57
56
56
55
57
57
58
57
66
68
71
74
72
77
78
78
80
85
92
92
93
93
93
92
92
92
90
90
90
90
90
89
87
87
87
87
87
87
87
86
86
87
87
86
88
88
88
88
88
88
88
88
88
87
89
89
89
91
89
89
89
91
91
102
103
106
118
124
127
127
130
130
130
132
132
134
134
131
132
133
134
135
143
144
147
160
160
164
163
164
164
165
166
165
175
177
176
176
175
175
176
177
177
177
177
176
175
175
176
177
177
178
180
180
180
180
179
179
179
179
178
178
177
177
175
175
174
174
173
172
172
172
172
172
170
170
170
172
172
172
172
171
170
169
167
166
165
162
162
162
162
161
162
159
158
155
154
153
154
155
153
153
153
152
152
152
152
152
152
152
150
150
150
148
147
145
143
143
143
143
140
140
140
140
140
140
140
139
137
136
136
135
135
134
132
132
127
127
123
121
121
120
115
115
115
114
114
114
114
113
112
111
112
111
109
109
109
109
108
108
108
105
105
104
102
99
98
97
96
95
98
102
106
107
108
107
106
104
104
104
101
98
98
99
97
95
95
95
91
91
91
90
90
91
88
84
85
85
85
86
86
85
85
85
85
84
83
82
79
79
79
78
78
78
77
76
73
73
70
69
69
69
68
68
68
67
67
67
67
66
65
65
64
64
64
64
64
62
62
59
58
58
58
58
57
58
58
59
62
67
66
64
64
65
67
67
71
77
77
77
80
78
78
78
78
80
82
82
82
82
83
82
81
82
85
88
88
87
87
87
87
87
87
87
87
87
87
87
87
87
87
86
85
83
83
83
83
84
85
85
85
85
84
82
81
81
80
80
80
80
81
80
81
80
79
79
79
79
79
79
79
78
78
77
78
78
78
78
77
78
79
80
80
80
77
77
76
77
78
80
83
85
85
90
92
92
92
92
92
91
91
90
90
90
90
90
88
89
89
89
89
88
88
87
87
87
87
87
88
90
89
88
87
88
88
88
87
87
87
87
85
85
85
85
85
84
84
82
82
84
84
84
85
85
85
85
85
81
81
83
84
86
89
90
88
87
87
87
87
87
87
89
88
87
90
124
139
140
141
137
137
137
138
139
140
141
140
140
140
138
138
138
138
140
140
140
140
140
140
139
139
139
139
139
139
139
139
139
137
137
137
137
137
137
137
137
137
135
133
133
133
133
133
133
133
132
132
132
130
130
130
129
129
129
129
130
130
130
131
130
130
128
128
129
126
126
126
126
125
122
122
122
122
122
122
122
122
122
122
121
121
122
120
122
122
121
121
121
119
119
117
117
115
115
115
114
113
114
110
105
105
105
107
107
107
107
107
107
107
107
107
107
105
103
101
101
101
101
100
100
99
98
98
97
98
97
100
97
102
97
98
100
100
109
110
110
112
110
109
109
105
105
106
105
103
100
100
100
100
99
99
99
99
98
95
95
89
88
87
87
87
86
82
82
82
81
79
78
78
78
77
77
76
75
75
75
75
74
72
70
70
67
66
66
66
66
66
65
62
63
63
62
62
62
62
62
60
60
61
61
61
61
60
59
59
59
59
59
59
59
59
59
59
58
58
57
57
57
57
56
55
55
54
54
53
52
52
52
52
52
53
52
53
51
51
51
50
50
50
50
50
50
49
47
45
44
42
40
40
40
40
42
42
42
42
42
42
41
41
40
40
40
38
38
37
37
37
37
42
41
39
39
39
37
37
36
37
37
37
37
37
37
37
37
37
37
37
37
35
35
35
35
35
35
35
35
35
35
34
32
32
32
32
32
31
30
30
30
30
30
30
28
28
28
27
27
26
26
26
26
26
26
25
25
25
25
25
25
25
24
24
20
20
20
20
20
20
20
20
20
20
20
20
20
20
19
19
19
19
20
20
22
22
22
22
24
24
24
24
24
24
24
25
25
25
25
24
24
24
24
25
25
25
25
25
25
25
25
26
27
27
27
27
27
27
30
31
32
34
35
36
35
36
36
37
37
37
37
40
45
47
47
48
48
48
49
48
47
47
47
47
47
47
47
47
47
47
47
47
47
47
47
47
47
47
47
47
48
48
48
48
48
48
48
48
48
48
48
48
48
48
48
48
48
48
48
48
48
48
48
48
48
47
47
47
47
47
47
47
47
47
47
47
47
47
47
47
47
47
47
47
48
48
48
48
48
48
48
48
48
48
48
48
48
47
47
47
47
46
45
45
45
45
45
45
44
44
45
45
44
45
44
45
45
45
44
45
43
42
42
41
41
42
42
42
42
42
49
49
48
48
48
46
45
45
45
45
45
45
45
45
45
45
45
45
47
45
45
42
42
42
41
41
41
41
42
42
42
42
42
42
40
40
40
40
40
40
40
41
42
42
42
41
40
40
44
45
44
45
45
45
45
45
45
45
45
45
45
45
43
43
43
43
43
44
44
44
44
42
42
42
42
42
42
42
42
42
42
40
42
42
42
43
41
41
41
42
41
42
42
42
42
43
46
59
65
70
69
68
69
68
67
69
70
70
70
70
72
73
74
75
75
75
76
76
76
77
77
77
77
78
81
82
81
81
81
81
81
82
82
83
83
82
82
82
82
82
82
81
81
80
80
82
82
82
81
81
81
81
81
81
80
80
80
80
79
79
78
78
78
77
77
77
77
77
77
76
76
75
75
75
75
75
75
75
75
74
74
73
73
72
72
72
72
72
72
72
73
73
73
73
72
72
71
71
71
70
70
69
69
69
69
69
68
69
69
69
67
67
67
65
65
64
64
64
64
64
63
62
61
61
57
57
57
57
57
58
58
58
58
58
59
62
62
67
68
69
72
72
72
72
72
72
72
72
72
72
72
72
72
72
72
72
73
73
71
71
70
73
80
85
88
86
86
81
81
81
81
79
79
80
85
85
85
85
84
83
83
83
83
83
82
83
84
84
84
85
85
85
85
84
84
84
84
81
82
81
79
79
78
80
80
81
82
82
81
80
80
80
80
79
79
79
79
79
78
78
78
78
79
80
80
83
84
85
84
84
85
85
85
85
85
85
85
86
85
85
85
83
82
82
82
82
82
82
82
82
82
82
82
82
81
80
80
80
80
80
85
84
86
92
90
90
90
90
90
90
89
89
89
89
89
88
87
87
87
87
87
87
88
88
88
88
85
85
85
88
87
87
87
88
87
88
87
87
87
86
86
85
85
85
85
85
85
85
85
93
97
98
100
101
101
100
100
100
100
100
97
95
95
95
95
95
95
92
89
89
89
88
87
87
86
86
87
88
87
89
90
91
91
90
91
90
90
88
86
87
89
93
93
93
92
94
94
94
94
94
94
93
92
92
92
92
91
90
90
90
89
90
88
89
90
92
89
89
89
88
87
87
87
87
87
86
84
82
80
80
80
80
77
77
77
77
77
78
77
75
75
75
75
75
75
75
75
75
76
76
76
75
74
74
75
74
74
71
71
70
70
67
67
69
69
69
70
71
70
69
70
72
92
96
96
96
97
97
96
97
97
97
98
97
92
93
92
92
92
92
91
91
91
91
90
90
90
88
87
85
85
85
80
77
77
77
78
79
79
79
79
80
78
78
80
79
79
79
79
79
79
79
78
78
78
78
78
79
78
78
77
77
77
76
76
76
75
75
75
75
75
75
75
75
72
72
73
74
72
72
72
72
72
72
72
72
72
72
71
70
70
70
70
70
70
70
69
69
70
69
69
69
69
66
66
66
65
66
67
67
67
67
68
68
68
69
68
68
67
67
67
67
66
65
65
65
64
63
63
62
62
62
62
60
60
60
60
60
61
60
61
62
62
61
61
61
61
61
60
60
60
60
60
60
60
60
61
60
60
59
59
58
57
57
56
56
56
55
55
55
55
55
53
52
50
50
49
51
51
51
51
51
52
52
52
49
48
48
48
47
48
48
48
48
47
47
45
45
45
45
41
40
41
42
44
45
45
43
41
38
38
38
37
36
35
32
32
32
32
32
32
32
32
32
31
32
32
32
33
33
34
33
33
33
33
33
32
32
32
32
32
32
33
33
33
33
32
32
33
34
34
33
33
32
32
32
32
32
31
31
30
29
29
29
29
30
30
32
34
34
34
33
34
34
34
35
35
35
35
33
32
34
34
35
35
37
39
40
40
40
40
40
40
40
40
40
40
40
40
40
37
37
37
37
37
38
38
38
38
37
39
39
40
41
46
48
48
48
48
48
48
47
47
47
45
45
47
48
47
48
50
50
50
50
50
50
50
50
50
48
48
47
47
47
47
47
47
47
47
47
49
49
49
49
49
49
49
48
48
48
48
48
48
48
48
48
48
48
48
48
48
47
47
47
47
47
47
47
47
47
45
45
45
45
45
45
45
45
45
45
45
45
45
45
45
45
45
45
45
45
45
45
45
43
43
43
43
42
43
43
43
42
42
40
40
40
39
37
37
37
37
35
35
35
35
35
35
35
36
35
35
35
35
34
34
34
34
34
34
33
33
33
33
33
32
33
33
33
33
33
33
33
33
33
33
32
33
34
38
39
40
40
39
41
41
42
43
44
44
43
42
42
45
45
45
45
45
45
44
45
45
42
42
42
42
42
42
42
42
41
41
40
40
40
40
40
40
42
42
42
42
42
42
41
41
41
41
41
41
41
41
41
41
40
40
40
40
40
40
40
40
40
35
35
35
35
34
34
34
34
34
33
33
32
31
31
31
31
32
33
33
32
32
32
32
32
32
32
35
45
47
53
57
57
59
59
58
58
59
62
62
70
74
74
79
80
80
81
84
85
86
88
89
89
95
97
99
100
104
103
105
105
105
105
105
105
105
105
110
112
112
111
112
112
112
112
112
112
112
112
112
112
112
112
112
112
110
110
110
110
110
110
112
111
110
111
110
109
109
110
110
110
111
111
111
111
112
112
112
108
107
107
112
113
114
112
111
111
110
111
111
112
112
112
112
115
117
117
116
116
116
116
116
115
114
114
114
114
114
114
115
115
115
115
115
113
112
112
112
113
113
113
113
113
111
111
111
111
110
110
109
110
110
110
110
108
107
107
106
106
105
106
108
107
107
109
105
105
105
104
103
101
100
99
99
100
99
98
98
100
100
99
98
96
96
96
97
98
98
97
95
95
93
92
90
90
90
88
88
86
85
85
82
82
82
82
83
82
82
82
81
81
82
81
84
84
83
83
81
78
79
80
80
81
81
80
79
79
78
79
79
78
78
78
78
78
78
77
77
77
77
75
72
72
73
73
73
73
72
72
72
72
72
72
70
70
70
70
70
70
70
70
70
70
69
69
69
67
67
67
67
67
67
69
68
68
70
70
69
69
70
68
68
66
66
65
65
65
65
65
65
65
63
63
62
60
60
60
60
61
65
65
65
65
67
67
68
68
67
68
68
66
62
62
62
62
62
62
62
63
64
67
67
67
67
70
70
71
73
80
81
82
84
82
82
82
81
79
80
80
80
80
80
80
80
80
80
80
80
80
80
80
80
80
82
80
83
82
82
82
80
80
80
80
80
79
79
80
81
81
79
79
80
80
80
80
80
80
78
77
77
75
74
76
77
77
82
86
88
89
90
89
89
89
89
88
88
88
87
87
88
88
88
88
88
88
87
87
87
87
87
87
87
87
87
87
86
86
86
85
85
83
83
83
83
83
82
82
82
82
82
82
82
82
84
83
82
82
82
82
82
82
82
82
82
82
82
83
82
83
83
80
80
80
80
80
82
82
74
72
72
73
74
74
73
73
73
73
71
71
71
70
70
69
68
67
67
67
67
67
65
63
62
62
62
60
61
61
61
61
61
61
61
61
61
61
62
62
62
62
60
60
59
59
59
59
57
57
56
56
56
55
55
55
55
55
55
55
55
55
52
52
52
52
53
53
53
53
53
52
52
52
52
50
50
50
50
50
49
48
48
48
48
47
47
49
50
51
51
52
48
47
47
47
47
47
48
48
48
50
50
51
51
50
50
50
50
50
47
49
50
48
48
48
50
47
47
48
50
50
50
49
49
52
52
54
57
57
57
57
55
55
55
55
55
54
55
55
55
55
55
55
55
54
54
53
53
53
51
51
52
52
52
52
52
51
50
48
48
47
50
51
52
52
51
51
51
52
55
55
55
56
55
55
55
55
55
55
55
55
57
58
65
66
67
67
67
67
72
75
75
75
75
74
74
74
74
74
74
75
72
72
72
72
72
72
72
72
72
72
71
71
70
68
68
68
67
67
66
66
66
66
65
65
65
65
65
65
65
66
65
65
65
66
66
66
66
65
65
65
65
65
62
62
61
60
60
60
60
58
58
58
58
55
55
55
55
55
55
54
55
55
55
55
54
55
55
55
55
55
55
55
55
55
55
56
57
56
55
55
55
55
55
56
57
57
57
57
57
57
57
54
54
54
54
54
54
54
53
53
52
52
53
53
53
53
52
53
52
52
51
51
50
50
50
50
50
50
50
48
48
48
47
45
45
45
45
45
45
43
43
43
42
42
42
42
42
40
39
39
38
38
37
37
37
37
37
35
33
33
33
33
33
33
33
32
32
32
33
32
30
28
28
29
27
27
26
25
25
25
25
25
25
25
24
24
23
22
23
23
22
23
23
24
25
25
26
25
25
25
25
25
25
24
24
24
24
24
24
24
24
24
24
24
23
23
23
23
23
23
22
22
22
22
22
22
22
22
22
22
22
23
23
22
22
22
22
22
23
23
25
28
29
30
30
30
30
30
30
30
30
31
31
31
31
31
31
31
31
31
31
32
31
31
32
32
38
40
40
39
42
44
43
44
44
45
45
46
46
46
46
46
46
46
46
46
46
46
46
46
46
46
43
43
43
45
45
47
47
48
49
51
52
52
52
53
53
55
55
53
52
53
55
55
55
55
55
54
54
54
53
53
52
52
53
52
51
51
51
51
51
51
51
51
51
52
52
52
53
53
53
53
53
53
54
54
53
52
52
53
54
54
54
54
54
54
54
53
53
53
53
53
50
50
53
60
60
66
67
64
65
65
65
65
65
65
64
64
64
63
63
64
67
67
67
67
67
66
66
66
66
66
66
65
64
64
64
64
64
63
63
63
63
63
63
63
63
63
63
63
62
61
61
60
60
60
60
60
60
60
60
60
60
61
62
61
60
59
61
62
62
62
64
65
70
70
71
72
75
77
83
85
88
88
90
89
90
89
90
97
97
101
102
102
102
102
107
109
109
109
109
109
108
109
109
109
109
106
106
106
105
105
105
105
106
106
106
106
104
103
103
102
102
102
102
102
102
102
101
100
100
100
98
98
99
103
105
108
109
109
109
110
110
109
109
109
109
109
110
111
112
112
112
115
115
118
121
120
120
120
120
122
121
121
120
120
120
120
119
119
119
119
119
118
118
118
118
119
119
120
120
120
117
117
117
117
117
117
117
117
116
116
115
115
114
113
113
113
113
113
113
113
112
103
103
103
103
103
102
101
100
100
98
98
98
97
95
94
93
92
92
92
92
92
91
91
91
90
90
84
84
83
83
83
83
82
82
82
80
77
76
76
76
76
76
77
77
77
75
75
72
72
71
70
67
67
66
66
66
57
57
57
57
57
53
50
45
45
44
44
43
42
42
42
41
41
39
39
38
38
38
38
37
35
35
32
30
30
30
30
30
30
30
30
25
25
23
23
24
24
23
23
21
19
19
19
19
19
19
18
18
18
18
18
18
17
17
17
17
17
16
15
15
15
15
15
15
15
15
15
15
15
14
14
12
12
11
11
11
10
9
5
5
5
5
5
3
3
3
3
3
3
3
2
2
2
2
2
2
2
2
2
2
2
2
2
2
2
2
2
2
2
2
2
2
2
2
2
2
2
2
2
2
2
2
2
2
2
2
2
2
2
2
2
2
2
2
2
2
2
2
2
2
2
2
2
2
2
2
2
2
2
2
2
2
2
2
2
2
2
2
2
2
2
2
2
2
2
2
2
2
2
2
1
1
1
1
1
0
0
0
0
0
0
0
0
0
0
0
0
0
0
0
0
0
0
0
0
0
0
0
0
0
0
0
0
0
0
0
0
0
0
0
0
0
0
0
0
0
0
0
0
0
0
0
0
0
0
0
0
0
0
0
0
0
0
1
1
1
1
1
1
1
1
1
1
1
1
1
0
0
0
0
0
0
0
0
0
0
0
0
0
0
0
0
0
0
0
0
0
0
0
0
0
0
0
0
0
0
0
0
0
0
0
0
0
0
0
0
0
0
0
0
0
0
0
0
0
0
0
0
0
0
0
0
0
0
0
0
0
0
0
0
0
0
0
0
0
0
0
0
0
0
0
0
0
0
0
0
0
0
0
0
0
0
0
0
0
0
0
0
0
0
0
0
0
0
0
0
0
0
0
0
0
0
0
0
0
0
0
0
0
0
0
0
0
0
0
0
0
0
0
0
0
0
0
0
0
0
0
0
0
0
0
0
0
0
0
0
0
0
0
0
0
0
0
0
0
0
0
0
0
0
0
0
0
0
0
0
0
0
0
0
0
0
0
0
0
0
0
0
0
0
0
0
0
0
0
0
0
0
0
0
0
0
0
0
0
0
0
0
0
0
0
0
0
0
0
0
0
0
0
0
0
0
0
0
0
0
0
0
0
0
0
0
0
0
0
0
0
0
0
0
0
0
0
0
0
0
0
0
0
0
0
0
0
0
0
0
0
0
0
0
0
0
0
0
0
0
0
0
0
0
0
0
0
0
0
0
0
0
0
0
0
0
0
0
0
0
0
0
0
0
0
0
0
0
0
0
0
0
0
0
0
0
0
0
0
0
0
0
0
0
0
0
0
0
0
0
0
0
0
0
0
0
0
0
0
0
0
0
0
0
0
0
0
0
0
0
0
0
0
0
0
0
0
0
0
0
0
0
0
0
0
0
0
0
0
0
0
0
0
0
0
0
0
0
0
0
0
0
0
0
0
0
0
0
0
0
0
0
0
0
0
0
0
0
0
0
0
0
0
0
0
0
0
0
0
0
0
0
0
0
0
0
0
0
0
0
0
0
0
0
0
0
0
0
0
0
0
0
0
0
0
0
0
0
0
0
0
0
0
0
0
0
0
0
0
0
0
0
0
0
0
0
0
0
0
0
0
0
0
0
0
0
0
0
0
0
0
0
0
0
0
0
0
0
0
0
0
0
0
0
0
0
0
0
0
0
0
0
0
0
0
0
0
0
0
0
0
0
0
0
0
0
0
0
0
0
0
0
0
0
0
0
0
0
0
0
0
0
0
0
0
0
0
0
0
0
0
0
0
0
0
0
0
0
0
0
0
0
0
0
0
0
0
0
0
0
0
0
0
0
0
0
0
0
0
0
0
0
0
0
0
0
0
0
0
0
0
0
0
0
0
0
0
0
0
0
0
0
0
0
0
0
0
0
0
0
0
0
0
0
0
0
0
0
0
0
0
0
0
0
0
0
0
0
0
0
0
0
0
0
0
0
0
0
0
0
0
0
0
0
0
0
0
0
0
0
0
0
0
0
0
0
0
0
0
0
0
0
0
0
0
0
0
1
1
1
1
1
1
1
1
1
1
1
1
1
1
1
1
1
1
1
1
1
1
1
1
1
1
1
1
1
1
1
1
1
1
1
1
1
1
1
1
1
1
1
1
1
1
1
1
1
1
1
1
1
1
1
1
1
1
1
1
1
1
1
1
1
1
1
1
1
1
1
1
1
1
1
1
1
1
1
1
1
1
1
1
1
1
1
1
1
1
1
1
2
2
2
2
2
2
2
2
2
2
2
2
2
2
2
2
2
2
2
2
2
3
3
3
3
4
4
4
4
4
4
4
4
3
4
4
4
4
4
4
3
3
3
3
3
3
3
3
3
3
3
3
3
3
3
3
3
3
3
3
3
3
3
3
3
3
3
3
3
3
3
3
3
3
3
3
3
3
3
3
3
3
4
5
5
5
5
5
5
5
5
5
5
5
5
5
5
5
5
5
5
5
5
5
5
5
5
5
5
5
5
5
5
5
5
6
7
7
7
7
7
7
7
7
7
7
7
7
7
7
7
7
7
7
7
7
7
7
7
10
10
10
10
10
10
10
10
10
10
9
9
9
9
9
9
9
9
9
9
9
9
9
9
9
9
9
9
9
9
8
7
10
10
10
10
10
10
10
12
12
12
12
12
12
12
11
11
11
11
11
11
11
11
11
11
11
11
11
11
11
11
11
11
11
11
11
11
11
11
11
11
11
11
11
11
11
11
11
11
12
12
12
12
12
12
12
12
13
13
13
13
12
12
12
12
12
12
12
12
12
13
13
14
15
14
14
14
14
14
15
15
15
15
15
15
15
15
15
15
15
15
15
15
15
15
15
15
15
14
14
13
13
13
13
13
13
13
13
12
12
12
12
13
13
15
15
15
15
15
15
15
15
15
15
15
15
15
15
15
15
15
15
15
15
15
15
15
15
14
14
14
14
15
14
14
15
15
15
15
15
15
15
15
15
15
15
15
15
15
15
15
15
15
16
16
16
16
15
15
16
16
16
16
16
15
15
15
15
15
15
15
15
15
15
15
14
14
15
15
15
15
15
15
15
15
15
15
15
15
15
15
15
15
15
15
15
15
16
17
17
17
16
16
15
15
15
15
15
16
16
16
15
15
15
15
15
15
15
16
16
15
15
15
16
16
16
16
16
17
17
17
17
16
16
16
17
17
17
17
17
17
17
17
17
18
18
18
18
18
18
18
17
17
17
17
17
17
17
18
18
18
18
17
17
17
17
17
17
17
17
17
17
17
18
18
18
17
17
17
17
17
17
17
17
17
17
18
18
17
17
17
17
17
17
17
17
17
18
18
19
19
19
19
20
20
20
21
22
21
22
22
22
22
24
25
27
27
28
31
31
31
31
31
31
31
30
30
30
30
30
30
30
30
30
30
30
30
30
30
30
30
30
29
29
29
29
29
29
29
28
28
28
28
28
27
27
27
27
27
26
26
26
26
26
26
26
26
25
25
25
25
25
25
25
25
24
24
24
24
24
24
24
24
24
24
24
24
24
24
23
23
23
23
23
22
22
22
22
22
22
22
22
22
22
22
22
22
22
22
22
21
20
20
20
20
20
20
20
20
20
20
20
20
20
20
20
20
18
18
17
17
17
17
17
17
17
17
17
14
14
14
14
13
13
13
14
14
14
14
13
12
12
11
11
11
11
11
11
11
11
12
12
12
12
12
12
12
12
12
11
11
7
7
6
5
5
4
4
4
4
4
4
4
2
2
2
2
2
1
1
1
1
1
1
1
1
1
1
1
1
1
1
1
1
1
1
1
1
1
1
1
1
1
1
1
1
1
1
1
1
1
1
1
1
1
1
1
1
1
1
1
1
1
1
1
1
1
1
1
1
1
1
1
1
1
1
1
1
1
1
1
1
1
1
1
1
1
1
1
1
1
1
1
1
1
1
1
1
1
1
1
1
1
1
1
1
1
1
1
1
1
1
1
1
1
1
1
1
1
1
1
1
1
1
1
1
1
1
1
1
1
1
1
1
1
1
1
1
1
0
0
0
0
0
0
0
0
0
0
0
0
0
0
0
0
0
0
0
0
0
0
0
0
0
0
0
0
0
0
0
0
0
0
0
0
0
0
0
0
0
0
0
1
1
1
1
1
1
1
1
1
1
1
1
1
1
1
1
1
1
1
1
1
1
1
2
2
2
2
2
2
2
2
2
2
2
2
2
2
2
2
2
2
2
2
2
2
2
2
2
2
2
2
2
2
2
2
2
2
2
2
2
2
2
2
2
2
2
2
2
2
2
2
2
2
2
2
2
2
2
2
2
2
2
2
2
2
2
2
2
2
2
2
2
2
2
2
2
2
2
2
2
2
2
2
2
2
2
2
2
2
2
2
2
2
2
2
2
2
2
2
2
2
2
2
2
2
2
2
2
2
2
2
2
2
2
2
2
2
2
2
2
2
2
2
2
2
2
2
2
2
2
2
2
2
2
2
2
2
2
2
2
2
2
2
2
2
2
2
2
2
2
2
2
2
2
2
2
1
1
1
1
1
1
1
1
1
1
1
1
1
1
1
1
1
1
1
1
1
1
1
1
1
1
1
1
1
1
1
1
1
1
1
1
1
0
0
0
0
0
0
0
0
0
0
0
0
0
0
0
0
0
0
0
0
0
0
0
0
0
0
0
0
0
0
0
0
0
0
0
0
0
0
0
0
0
0
0
0
0
0
0
0
0
0
0
0
0
0
0
0
0
0
0
0
0
0
0
0
0
0
0
0
0
0
0
0
0
0
0
0
0
0
0
0
0
0
0
0
0
0
0
0
0
0
0
0
0
0
0
0
0
0
0
0
0
0
0
0
0
0
0
0
0
0
0
0
0
0
0
0
0
0
0
0
0
0
0
0
0
0
0
0
0
0
0
0
0
0
0
0
0
0
0
0
0
0
0
0
0
0
0
0
0
0
0
0
0
0
0
0
0
0
0
0
0
0
0
0
0
0
0
0
0
0
0
0
0
0
0
0
0
0
0
0
0
0
0
0
0
0
0
0
0
0
0
0
0
0
0
0
0
0
0
0
0
0
0
0
0
0
0
0
0
0
0
0
0
0
0
0
0
0
0
0
0
0
0
0
0
0
0
0
0
0
0
0
0
0
0
0
0
0
0
0
0
0
0
0
0
0
0
0
0
0
0
0
0
0
0
0
0
0
0
0
0
0
0
0
0
0
0
0
0
0
0
0
0
0
0
0
0
0
0
0
0
0
0
0
0
0
0
0
0
0
0
0
0
0
0
0
0
0
0
0
0
0
0
0
0
0
0
0
0
0
0
0
0
0
0
0
0
0
0
0
0
0
0
0
0
0
0
0
0
0
0
0
0
0
0
0
0
0
0
0
0
0
0
0
0
0
0
0
0
0
0
0
0
0
0
0
0
0
0
0
0
0
0
0
0
0
0
0
0
0
0
0
0
0
0
0
0
0
0
0
0
0
0
0
0
0
0
0
0
0
0
0
0
0
0
0
0
0
0
0
0
0
0
0
0
0
0
0
0
0
0
0
0
0
0
0
0
0
0
0
0
0
0
0
0
0
0
0
0
0
0
0
0
0
0
0
0
0
0
0
0
0
0
0
0
0
0
0
0
0
0
0
0
0
0
0
0
0
0
0
0
0
0
0
0
0
0
0
0
0
0
0
0
0
0
0
0
0
0
0
0
0
0
0
0
0
0
0
0
0
0
0
0
0
0
0
0
0
0
0
0
0
0
0
0
0
0
0
0
0
0
0
0
0
0
0
0
0
0
0
0
0
0
0
0
0
0
0
0
0
0
0
0
0
0
0
0
0
0
0
0
0
0
0
0
0
0
0
0
0
0
0
0
0
0
0
0
0
0
0
0
0
0
0
0
0
0
0
0
0
0
0
0
0
0
0
0
0
0
0
0
0
0
0
0
0
0
0
0
0
0
0
0
0
0
0
0
0
0
0
0
0
0
0
0
0
0
0
0
0
0
0
0
0
0
0
0
0
0
0
0
0
0
0
0
0
0
0
0
0
0
0
0
0
0
0
0
0
0
0
0
0
0
0
0
0
0
0
0
0
0
0
0
0
0
0
0
0
0
0
0
0
0
0
0
0
0
0
0
0
0
0
0
0
0
0
0
0
0
0
0
0
0
0
0
0
0
0
0
0
0
0
0
0
0
0
0
0
0
0
0
0
0
0
0
0
0
0
0
0
0
0
0
0
0
0
0
0
0
0
0
0
0
0
0
0
0
0
0
0
0
0
0
0
0
0
0
0
0
0
0
0
0
0
0
0
0
0
0
0
0
0
0
0
0
0
0
0
0
0
0
0
0
0
0
0
0
0
0
0
0
0
0
0
0
0
0
0
0
0
0
0
0
0
0
0
0
0
0
0
0
0
0
0
0
0
0
0
0
0
0
0
0
0
0
0
0
0
0
0
0
0
0
0
0
0
0
0
0
0
0
0
0
0
0
0
0
0
0
0
0
0
0
0
0
0
0
0
0
0
0
0
0
0
0
0
0
0
0
0
0
0
0
0
0
0
0
0
0
0
0
0
0
0
0
0
0
0
0
0
0
0
0
0
0
0
0
0
0
0
0
0
0
0
0
0
0
0
0
0
0
0
0
0
0
0
0
0
0
0
0
0
0
0
0
0
0
0
0
0
0
0
0
0
0
0
0
0
0
0
0
0
0
0
0
0
0
0
0
1
1
1
1
1
1
1
1
1
1
1
1
1
1
1
1
1
1
1
1
1
1
1
1
1
1
1
1
1
1
1
1
1
1
1
1
1
1
1
1
1
1
1
1
1
1
1
1
1
1
1
1
1
1
1
1
1
1
0
0
0
0
0
0
0
0
0
0
0
0
0
0
0
0
0
0
0
0
0
0
0
0
0
0
0
0
0
0
0
0
0
0
0
0
0
0
0
0
0
0
0
0
0
0
0
0
0
0
0
0
0
0
0
0
0
0
0
1
1
1
1
1
1
1
1
1
1
1
1
1
1
1
1
1
1
1
1
1
1
1
1
1
1
1
1
1
1
1
1
1
1
1
1
1
1
1
1
1
1
1
1
1
1
1
1
1
1
1
1
1
1
1
1
1
2
2
2
2
2
2
2
2
2
2
2
2
2
2
2
2
2
2
2
2
2
2
2
2
2
2
2
2
2
2
2
2
2
2
2
2
2
2
2
2
2
2
2
2
2
2
2
2
2
2
2
2
2
2
2
2
2
2
2
2
2
2
2
2
2
2
2
2
2
2
2
2
2
2
2
2
2
2
2
2
2
2
2
2
2
2
2
2
2
2
2
2
2
2
2
2
2
2
2
2
2
2
2
2
2
2
2
2
2
2
2
2
2
2
2
2
2
2
2
2
2
2
2
2
2
2
2
2
2
2
2
2
2
2
2
2
2
2
2
2
2
2
2
2
2
2
2
2
2
2
2
2
2
2
2
2
2
2
2
2
2
2
2
2
2
2
2
2
2
1
1
1
1
1
1
1
1
1
1
1
1
1
1
1
1
1
1
1
1
1
0
0
1
2
2
2
2
2
2
2
2
2
2
2
2
2
2
2
2
2
2
2
2
2
2
2
2
2
2
2
2
2
2
2
2
2
2
2
2
2
2
2
2
2
2
2
2
2
2
2
2
2
2
2
2
2
2
2
2
2
2
2
2
2
2
2
2
2
2
2
2
2
2
2
2
2
2
2
2
2
2
2
2
2
2
2
2
2
2
2
2
2
2
2
2
2
2
2
2
2
2
2
2
2
2
2
2
2
2
2
2
2
2
2
2
2
2
2
2
2
2
2
2
2
2
2
2
2
2
2
2
2
2
2
2
2
2
2
2
2
2
2
2
2
2
2
2
2
2
2
2
2
2
2
2
2
2
2
2
2
2
2
2
2
2
2
2
2
1
1
1
1
1
1
1
1
1
1
1
1
1
1
1
1
1
1
1
1
1
1
1
1
1
1
1
1
0
0
0
0
0
0
0
0
0
0
0
0
0
0
0
0
0
0
0
0
0
0
0
0
0
0
0
0
0
0
0
0
0
0
0
0
0
0
0
0
0
0
0
0
0
0
0
0
0
0
0
0
0
0
0
0
0
0
0
0
0
0
0
0
0
0
0
0
0
0
0
0
0
0
0
0
0
0
0
0
0
0
0
0
0
0
0
0
0
0
0
0
0
0
0
0
0
0
0
0
0
0
0
0
0
0
0
0
0
0
0
0
0
0
0
0
0
0
0
0
0
0
0
0
0
0
0
0
0
0
0
0
0
0
0
0
0
0
0
0
0
0
0
0
0
0
0
0
0
0
0
0
0
0
0
0
0
0
0
0
0
0
1
1
1
1
1
1
1
1
1
1
1
1
1
1
1
1
1
1
1
1
1
1
1
1
1
1
1
1
1
1
1
1
1
1
1
1
1
1
1
1
1
1
1
1
1
1
1
1
1
1
1
1
1
1
1
1
1
1
1
1
1
1
1
1
1
1
1
1
1
1
1
1
1
1
1
1
1
1
1
1
1
1
1
1
1
1
1
1
1
1
1
1
1
1
1
1
1
1
1
1
1
1
1
1
1
1
1
1
1
1
1
1
1
1
1
1
1
1
1
1
1
1
1
1
1
1
1
1
1
1
1
1
1
1
1
1
1
1
1
1
0
0
0
0
0
0
0
0
0
0
0
0
0
0
0
0
0
0
0
0
0
0
0
0
0
0
0
0
0
0
0
0
0
0
0
0
0
0
0
0
0
0
0
1
1
1
1
1
1
1
1
1
1
1
1
1
1
1
1
1
1
1
1
1
1
1
1
1
1
1
1
1
1
1
1
1
1
1
1
1
1
1
1
1
1
1
1
1
1
1
1
1
1
1
1
1
1
1
1
1
2
2
2
2
2
2
2
2
2
2
2
2
2
2
2
2
2
2
2
2
2
2
2
2
2
2
2
2
2
2
2
2
2
2
2
2
2
2
2
2
2
2
2
2
2
2
2
2
2
2
2
2
2
2
2
2
2
1
1
1
1
1
1
1
1
1
1
1
1
1
1
1
1
1
1
1
1
1
1
1
1
1
1
1
1
1
1
1
1
1
1
1
1
1
1
1
1
1
1
1
1
1
1
1
1
1
1
1
1
1
1
1
1
1
1
1
1
1
1
1
1
1
1
1
1
1
0
0
0
0
0
0
0
0
0
0
0
0
0
0
0
0
0
0
0
0
0
0
0
0
0
0
0
0
0
1
1
1
1
1
1
1
1
1
1
1
1
1
1
1
1
1
1
1
1
1
1
1
1
1
1
1
1
1
0
0
0
0
0
0
0
0
0
0
0
0
0
0
0
0
0
0
0
0
0
0
0
0
0
0
0
0
0
0
0
0
0
0
0
0
0
0
0
0
0
1
1
1
1
1
1
1
1
1
1
2
2
2
2
2
2
2
2
2
2
3
4
4
4
4
4
4
4
4
4
4
4
4
4
4
4
4
4
4
4
4
4
4
4
4
4
4
4
4
4
4
4
4
4
4
4
4
4
4
4
4
5
5
5
5
6
6
6
6
6
6
6
6
6
6
6
6
6
6
6
6
6
6
6
6
6
6
6
6
5
5
5
6
6
6
6
6
6
6
6
6
6
6
6
6
6
6
5
5
5
5
5
5
5
5
5
5
5
5
5
5
5
5
5
5
5
5
5
5
5
5
5
5
5
5
5
5
5
5
5
5
5
5
5
5
5
5
5
5
5
5
5
5
5
5
5
5
5
5
5
5
5
5
5
5
5
5
5
5
5
5
5
5
5
5
5
5
5
5
5
5
5
5
5
5
5
5
4
4
4
4
4
4
4
4
4
4
4
4
4
4
4
4
4
4
4
4
4
4
4
4
4
4
4
5
5
5
5
5
5
4
3
3
3
3
3
3
3
3
3
3
2
2
2
2
2
2
2
2
2
2
2
2
2
2
2
2
2
2
2
2
2
2
2
2
2
2
2
2
2
2
2
2
2
2
2
2
2
2
2
2
2
2
2
2
2
2
2
2
2
2
2
2
2
2
2
2
2
2
2
2
2
2
2
2
2
2
2
2
2
2
2
2
2
2
2
1
1
1
1
1
1
1
1
1
1
1
1
1
1
1
0
0
0
0
0
0
0
0
0
0
0
0
0
0
0
0
0
0
0
0
0
0
0
0
0
0
0
0
0
0
0
0
0
0
0
0
0
0
0
0
0
0
0
0
0
0
0
0
0
0
0
0
0
0
0
0
0
0
0
0
0
0
0
0
0
0
0
0
0
0
0
0
0
0
0
0
0
0
0
0
0
0
0
0
0
0
0
0
0
0
0
0
0
0
0
0
0
0
0
0
0
0
0
0
0
0
0
0
0
0
0
0
0
0
0
0
0
0
0
0
0
0
0
0
0
0
0
0
0
0
0
0
0
0
0
0
0
0
0
0
0
0
0
0
0
0
0
0
0
0
0
0
0
0
0
0
0
0
0
0
0
0
0
0
0
0
0
0
0
0
0
0
0
0
0
0
0
0
0
0
0
0
0
0
0
0
0
0
0
0
0
0
0
0
0
0
0
0
0
0
0
0
0
0
0
0
0
0
0
0
0
0
0
0
0
0
0
0
0
0
0
0
0
0
0
0
0
0
0
0
0
0
0
0
0
0
0
0
0
0
0
0
0
0
0
0
0
0
0
0
0
0
0
0
0
0
0
0
0
0
0
0
0
0
0
0
0
0
0
0
0
0
0
0
0
0
0
0
0
0
0
0
0
0
0
0
0
0
0
0
0
0
0
0
0
0
0
0
0
0
0
0
0
0
0
0
0
0
0
0
0
0
0
0
0
0
0
0
0
0
0
0
0
0
0
0
0
0
0
0
0
0
0
0
0
0
0
0
0
0
0
0
0
0
0
0
0
0
0
0
0
0
0
0
0
0
0
0
0
0
0
0
0
0
0
0
0
0
0
0
0
0
0
0
0
0
0
0
0
0
0
0
0
0
0
0
0
0
0
0
0
0
0
0
0
0
0
0
0
0
0
0
0
0
0
0
0
0
0
0
0
0
0
0
0
0
0
0
0
0
0
0
0
0
0
0
0
0
0
0
0
0
0
0
0
0
0
0
0
0
0
0
0
0
0
0
0
0
0
0
0
0
0
0
0
0
0
0
0
0
0
0
0
0
0
0
0
0
0
0
0
0
0
0
0
0
0
0
0
0
0
0
0
0
0
0
0
0
0
0
0
0
0
0
0
0
0
0
0
0
0
0
0
0
0
0
0
0
0
0
0
0
0
0
0
0
0
0
0
0
0
0
0
0
0
0
0
0
0
0
0
0
0
0
0
0
0
0
0
0
0
0
0
0
0
0
0
0
0
0
0
0
0
0
0
0
0
0
0
0
0
0
0
0
0
0
0
0
0
0
0
0
0
0
0
0
0
0
0
0
0
0
0
0
0
0
0
0
0
0
0
0
0
0
0
0
0
0
0
0
0
0
0
0
0
0
0
0
0
0
0
0
0
0
0
0
0
0
0
0
0
0
0
0
0
0
0
0
0
0
0
0
0
0
0
0
0
0
0
0
0
0
0
0
0
0
0
0
0
0
0
0
0
0
0
0
0
0
0
0
0
0
0
0
0
0
0
0
0
0
0
0
0
0
0
0
0
0
0
0
0
0
0
0
0
0
0
0
0
0
0
0
0
0
0
0
0
0
0
0
0
0
0
0
0
0
0
0
0
0
0
0
0
0
0
0
0
0
0
0
0
0
0
0
0
0
0
0
0
0
0
0
0
0
0
0
0
0
0
0
0
0
0
0
0
0
0
0
0
0
0
0
0
0
0
0
0
0
0
0
0
0
0
0
0
0
0
0
0
0
0
0
0
0
0
0
0
0
0
0
0
0
0
0
0
0
0
0
0
0
0
0
0
0
0
0
0
0
0
0
0
0
0
0
0
0
0
0
0
0
0
0
0
0
0
0
0
0
0
0
0
0
0
0
0
0
0
0
0
0
0
0
0
0
0
0
0
0
0
0
0
0
0
0
0
0
0
0
0
0
0
0
0
0
0
0
0
0
0
0
0
0
0
0
0
0
0
0
0
0
0
0
0
0
0
0
0
0
0
0
0
0
0
0
0
0
0
0
0
0
0
0
0
0
0
0
0
0
0
0
0
0
0
0
0
0
0
0
0
0
0
0
0
0
0
0
0
0
0
1
1
1
1
1
1
1
1
1
2
2
2
2
2
2
2
2
2
2
2
2
2
2
2
2
2
2
2
2
2
2
2
2
2
2
2
2
2
2
2
2
2
2
2
2
2
2
2
2
2
2
2
2
2
2
2
2
2
2
3
3
3
3
3
3
3
3
3
3
3
3
3
3
3
3
3
3
3
3
3
3
3
3
3
3
3
3
3
3
3
3
3
3
3
3
3
3
3
3
3
3
3
3
3
3
3
3
3
3
3
3
3
3
3
3
3
3
3
5
5
5
5
5
5
5
5
5
5
5
4
3
3
3
3
3
3
3
3
3
3
3
3
3
3
3
3
3
3
3
3
3
3
3
3
3
3
3
3
3
3
3
3
3
2
2
2
2
2
2
2
2
2
2
2
2
2
2
2
2
2
2
2
2
2
2
2
2
2
2
2
2
2
2
2
2
2
2
2
2
2
2
2
2
2
2
2
3
4
4
4
4
4
4
4
4
4
4
4
4
4
4
4
4
4
4
4
4
4
5
5
5
5
5
4
4
4
4
3
3
3
3
3
3
3
3
3
3
3
3
3
3
3
3
3
3
3
3
3
3
3
3
3
3
3
3
3
3
3
3
3
3
3
3
3
3
3
3
3
3
3
3
3
3
3
2
2
2
2
2
2
2
2
2
2
2
2
2
2
2
2
2
2
2
2
2
2
2
2
2
2
2
2
2
2
2
2
2
2
2
2
2
2
2
2
2
2
2
2
2
2
3
4
4
4
4
4
4
4
4
4
4
4
4
3
3
3
3
3
3
2
2
2
2
2
2
2
2
2
2
2
2
2
2
2
2
2
2
2
2
2
2
2
2
2
2
2
2
2
2
2
2
2
2
2
2
2
2
2
2
2
2
2
2
2
2
2
2
2
2
2
2
2
2
2
2
2
2
2
2
2
2
2
2
2
2
2
2
2
2
2
2
2
2
2
2
2
2
2
2
2
2
2
2
2
2
2
2
2
2
2
2
2
2
2
2
2
2
2
2
2
2
2
2
2
2
2
2
2
2
2
2
2
2
2
2
2
2
2
2
2
2
2
2
2
2
2
2
2
2
2
2
2
2
2
2
2
2
2
2
2
2
2
1
1
1
1
1
1
1
1
1
1
1
1
1
1
1
1
1
1
1
1
1
1
1
1
1
1
1
1
1
1
1
1
1
1
1
1
1
1
1
0
1
1
1
1
1
1
1
1
1
1
1
1
1
1
1
1
1
1
1
1
1
1
1
1
1
1
1
1
1
1
1
1
1
1
1
1
1
1
1
1
1
1
1
1
1
1
1
1
1
1
1
1
1
1
1
1
1
1
1
1
1
1
1
1
1
1
1
1
1
1
1
1
1
1
1
1
1
0
0
0
0
0
0
0
0
0
0
1
1
1
1
2
2
2
2
2
2
2
2
2
2
2
2
2
2
2
2
2
2
2
2
2
2
2
2
2
2
2
2
2
2
2
2
2
2
2
2
2
2
2
2
2
2
2
2
2
2
2
2
2
2
2
2
2
2
2
2
2
2
2
2
2
2
2
2
2
2
2
2
1
1
1
1
1
1
1
1
1
1
1
1
1
1
1
1
1
1
1
1
1
1
1
1
1
1
1
1
1
1
1
1
1
1
1
1
1
1
1
1
1
0
0
0
0
0
0
0
0
0
0
0
0
0
0
0
0
0
0
0
0
0
0
0
0
0
0
0
0
0
0
0
0
0
0
0
0
0
0
0
0
0
0
0
0
0
0
0
0
0
0
0
0
0
0
2
2
2
2
2
2
2
2
2
2
2
2
2
2
2
2
2
2
2
2
2
2
2
2
2
2
2
2
2
2
2
2
2
2
2
2
2
2
2
2
2
2
2
2
2
2
2
2
2
2
2
2
2
2
2
2
2
2
2
2
2
2
2
2
2
2
2
2
2
2
2
2
2
2
2
2
2
2
2
2
2
2
2
2
2
2
2
2
2
2
2
2
2
2
2
2
2
2
2
2
2
2
2
2
2
2
2
2
2
2
2
2
2
2
2
2
2
2
2
2
2
2
2
2
2
2
2
2
2
2
2
2
2
2
2
3
3
3
3
2
2
2
2
2
2
2
2
2
2
2
2
2
2
2
2
2
2
2
2
2
2
2
2
2
2
2
2
2
2
2
2
2
2
2
2
2
2
2
2
2
2
2
2
2
2
2
2
2
2
2
2
2
2
2
2
2
2
2
2
2
2
2
2
2
2
2
2
2
2
2
2
2
2
2
2
2
2
2
2
2
2
2
2
2
2
2
2
2
2
2
2
2
2
2
2
2
2
2
2
2
2
2
2
2
2
2
2
2
2
2
2
2
2
2
2
2
2
2
2
2
2
2
2
2
2
2
2
2
2
2
2
3
3
3
3
3
3
3
3
3
3
3
3
3
3
3
3
3
3
3
3
3
3
3
3
2
2
2
2
2
2
2
2
2
2
2
2
2
2
2
2
2
2
2
2
2
2
2
2
2
2
2
2
2
2
2
2
2
2
2
2
2
2
2
2
2
2
2
2
2
2
2
2
2
2
2
2
2
2
2
2
2
2
2
2
2
2
2
2
2
1
2
2
2
2
2
2
2
2
2
2
2
2
2
2
2
2
2
2
2
2
2
2
2
2
2
2
2
2
2
2
2
2
2
2
2
2
2
2
2
2
2
2
2
2
2
2
2
2
2
2
2
2
2
2
2
2
2
2
2
2
2
2
2
2
2
2
2
2
2
2
2
2
2
2
2
2
2
2
2
2
2
2
2
2
2
2
2
2
2
2
2
2
2
2
2
2
2
2
2
2
1
2
2
2
2
2
2
2
2
2
2
2
2
2
2
1
1
1
1
1
1
1
1
1
1
1
1
1
1
1
1
1
1
1
1
1
1
1
1
1
1
1
1
1
1
1
1
1
1
1
1
1
1
1
1
1
1
1
1
1
1
1
1
0
0
0
0
0
0
0
0
0
0
0
0
0
0
0
0
0
0
0
0
0
0
0
0
0
0
0
0
0
0
0
0
0
0
0
0
0
0
0
0
0
0
0
0
0
0
0
0
0
0
0
0
0
0
0
0
0
0
0
0
0
0
0
0
0
0
0
0
0
0
0
0
0
0
1
1
1
1
1
1
1
1
1
1
1
1
2
2
2
2
2
2
2
2
2
2
2
2
2
2
2
2
2
2
2
2
2
2
2
2
2
2
2
2
2
2
1
1
1
1
1
1
1
1
1
1
1
1
1
1
1
1
1
1
1
1
1
1
1
1
1
1
1
1
1
1
1
1
1
1
1
1
1
1
1
1
1
1
1
1
1
1
1
1
1
1
1
1
1
1
1
1
1
1
1
1
1
1
1
1
1
1
1
1
1
1
1
1
1
1
1
1
1
1
1
1
1
1
1
1
1
1
1
1
1
1
1
1
1
1
1
1
1
1
1
1
1
1
1
1
1
1
0
0
0
1
1
1
1
1
1
1
1
1
1
1
1
1
1
1
1
1
1
1
1
1
1
1
1
2
4
4
5
5
5
5
5
5
5
5
5
5
5
5
5
5
5
5
5
5
5
5
5
6
6
6
6
6
6
6
6
6
6
6
6
6
6
6
6
6
6
6
6
6
6
6
6
6
6
6
6
6
6
6
6
6
6
6
6
6
6
6
6
6
6
6
6
6
6
6
6
6
6
6
6
6
6
6
6
6
6
6
6
7
7
7
7
6
6
6
6
6
6
6
6
6
6
7
7
7
7
7
7
7
7
7
7
7
7
7
7
8
8
8
8
8
8
8
8
8
8
8
8
8
9
9
10
10
10
10
10
10
10
10
10
10
10
10
10
10
12
13
14
15
13
14
14
14
14
15
15
13
12
12
12
12
12
14
15
15
15
15
15
15
15
15
15
15
15
15
15
15
15
15
15
15
15
15
15
15
15
15
15
15
15
15
15
15
15
15
15
14
14
14
14
14
14
14
14
14
14
14
14
14
14
14
14
14
14
14
14
14
14
13
13
13
13
13
13
13
13
14
14
14
14
14
14
15
15
15
16
16
16
16
17
17
17
17
17
17
17
17
17
17
17
17
17
17
17
17
17
17
17
17
17
17
17
17
17
17
15
15
15
15
15
15
15
15
15
15
15
15
15
15
15
13
12
10
10
9
9
9
9
9
8
8
8
7
7
7
7
7
7
7
7
7
7
7
8
8
8
8
9
9
9
9
9
9
9
9
9
9
9
10
10
10
10
10
10
10
10
10
10
10
10
10
10
10
10
10
11
11
11
11
11
10
10
10
10
10
11
11
12
12
13
13
13
12
12
12
12
12
12
12
12
12
12
11
11
11
11
11
11
11
11
11
11
12
12
12
12
12
12
12
12
12
12
12
12
12
10
11
11
11
11
11
12
12
12
12
12
12
12
12
12
12
12
12
12
12
12
16
17
18
20
20
22
23
24
24
24
25
25
25
25
25
25
25
27
30
35
38
39
39
39
39
39
39
41
42
42
42
42
42
42
43
44
44
44
47
48
49
50
52
52
52
57
58
62
63
64
67
68
68
68
68
68
68
68
68
68
69
69
69
69
69
69
69
69
69
69
69
69
69
69
68
67
67
67
67
67
67
67
67
68
70
70
70
70
70
70
70
71
70
70
71
71
73
73
73
73
75
75
76
76
77
77
77
77
77
77
77
77
77
76
76
76
76
77
77
77
77
76
76
77
76
76
75
75
76
75
75
75
75
75
75
75
75
72
72
72
72
71
71
71
70
70
70
70
68
68
68
67
67
67
67
62
62
61
79
80
87
91
96
102
102
102
107
107
107
107
107
107
107
107
108
105
107
107
107
106
106
106
107
107
107
115
117
122
127
131
134
135
135
136
136
136
137
137
140
141
135
133
131
130
130
130
130
129
129
130
129
127
127
127
127
128
130
129
129
129
128
128
128
128
129
129
129
130
130
130
130
129
130
130
130
130
132
132
136
139
139
137
138
157
162
172
172
189
190
192
193
196
198
204
205
205
205
205
205
205
206
207
206
206
205
205
205
208
211
210
211
212
211
211
211
211
210
210
210
210
211
211
212
212
214
215
215
215
213
212
212
212
211
212
214
216
220
224
225
226
227
226
224
224
225
225
227
230
235
237
255
267
273
273
274
275
273
276
277
279
282
282
280
272
271
271
270
272
272
273
276
270
270
270
267
266
263
260
259
258
258
258
258
257
257
257
255
250
252
250
252
249
252
255
254
252
251
237
235
235
237
241
241
241
241
238
238
237
233
250
252
252
253
251
252
252
252
251
252
252
252
252
252
247
246
240
240
247
250
255
253
254
241
240
240
246
250
257
266
269
266
267
268
270
275
281
284
283
282
280
276
277
277
277
277
275
276
272
270
268
270
270
271
272
271
272
267
267
272
270
270
266
265
263
263
263
263
264
262
262
262
262
262
262
260
257
256
256
255
255
257
259
257
257
257
254
255
256
254
255
255
254
251
247
251
265
266
266
265
265
274
275
268
270
270
270
270
270
270
269
269
267
256
256
257
267
269
277
287
288
295
297
297
297
301
300
302
302
301
300
299
300
300
297
298
298
298
300
304
303
306
306
307
302
302
302
302
298
297
297
292
292
289
287
284
278
277
278
280
283
285
285
287
287
295
292
293
298
297
302
315
305
307
308
294
295
302
306
307
317
320
314
312
310
312
312
312
312
312
314
314
309
307
303
306
305
307
307
307
310
309
308
307
305
305
305
302
301
301
301
301
299
296
285
285
284
292
297
297
296
289
311
342
369
385
385
412
432
431
432
432
432
431
430
430
430
430
431
427
425
423
423
422
424
431
430
430
429
430
427
427
418
418
419
420
421
422
427
425
425
420
417
418
417
417
417
417
415
415
410
408
404
402
399
397
396
397
400
400
399
397
395
395
396
397
415
418
442
442
449
452
447
449
446
449
452
453
457
456
455
453
450
455
461
464
464
465
458
450
436
435
435
436
435
436
434
435
434
427
427
421
420
420
421
416
415
416
417
413
413
415
428
435
434
437
436
427
425
420
415
415
414
412
412
413
412
414
414
414
411
411
411
391
387
382
377
377
377
377
378
380
380
384
385
390
380
381
381
390
390
393
393
394
392
387
377
375
374
389
387
407
422
438
445
440
439
435
429
430
428
427
427
424
418
417
415
415
413
413
413
409
409
409
410
406
394
396
397
402
402
406
418
414
422
422
423
422
422
423
435
437
451
451
450
449
447
447
451
452
457
457
457
458
459
458
458
457
453
452
450
455
454
472
472
467
466
461
460
460
460
460
460
459
458
457
457
455
445
445
445
444
444
443
444
444
437
438
438
437
434
435
429
430
432
431
430
433
431
433
431
426
422
419
417
417
412
402
391
391
386
384
382
385
384
384
382
384
387
386
385
385
384
385
385
385
383
382
380
378
375
374
374
381
385
392
404
403
399
397
398
397
398
397
396
390
390
392
392
387
385
372
365
367
372
372
372
373
364
357
354
352
351
350
348
345
344
338
331
330
331
331
330
327
325
324
324
323
323
322
322
322
322
322
322
317
309
299
299
301
295
296
291
293
291
291
292
290
290
290
288
284
278
272
272
270
269
268
267
261
261
261
259
260
260
257
258
256
256
242
242
240
244
245
243
246
251
258
260
259
263
266
276
276
276
280
278
276
274
269
270
270
266
270
270
272
270
267
263
259
268
274
278
280
280
277
272
271
271
271
270
271
271
267
267
265
262
259
258
257
251
250
245
243
242
242
240
237
236
234
233
232
230
228
226
223
223
222
220
219
215
213
212
213
214
212
212
211
211
213
216
215
214
215
212
212
211
207
205
203
203
202
202
202
202
200
199
197
195
193
192
192
192
193
193
193
191
191
187
187
187
183
179
182
182
183
183
199
202
217
229
227
231
265
267
267
278
278
273
274
262
263
260
260
260
259
257
259
258
255
254
255
253
252
252
251
252
252
252
252
252
252
251
255
255
255
255
255
254
255
255
255
256
256
256
255
250
250
247
245
247
251
260
266
267
267
268
277
277
277
281
293
309
316
317
316
316
316
316
315
317
315
317
312
312
310
311
310
311
308
308
309
308
308
307
297
296
296
296
295
295
295
292
291
290
290
290
287
287
286
286
286
286
286
286
287
288
287
283
283
285
285
287
285
284
284
283
284
273
272
272
272
267
270
283
280
282
282
282
283
279
280
279
277
273
272
272
272
272
271
272
272
277
277
275
275
275
275
275
275
272
264
263
260
250
251
250
250
249
247
242
242
245
249
248
247
246
242
242
241
241
240
240
242
240
240
237
230
229
225
212
215
212
212
221
220
227
235
234
234
234
245
255
260
263
268
267
264
250
249
247
247
246
246
246
252
252
249
248
246
240
240
240
240
239
239
238
237
237
236
236
236
235
232
230
231
231
234
235
236
237
237
237
238
245
263
270
270
272
270
272
276
280
280
284
352
365
452
495
495
607
656
655
673
677
676
675
680
676
685
685
682
680
683
700
702
708
712
712
714
713
712
714
715
730
729
731
735
735
735
734
735
736
733
735
735
736
736
735
737
732
731
733
735
735
735
734
733
732
730
730
732
733
732
732
733
733
737
741
742
740
743
741
743
743
745
735
735
732
730
728
726
727
728
723
720
711
708
708
708
708
705
703
700
698
698
695
694
693
692
685
683
681
681
680
680
684
688
698
701
700
695
687
686
686
686
687
687
687
685
681
686
686
680
676
669
669
669
670
670
672
682
685
685
683
668
667
657
653
664
669
667
673
664
613
597
592
585
576
573
562
553
551
543
533
532
532
531
528
520
523
518
517
517
495
487
487
486
486
490
486
481
480
480
467
464
460
460
458
457
442
438
440
440
437
435
433
428
415
397
397
395
394
390
390
385
378
370
365
365
366
366
365
364
362
365
365
363
366
360
362
362
360
358
355
356
360
362
359
360
360
352
345
350
349
350
350
380
397
410
412
412
397
449
447
477
477
472
476
477
505
523
535
594
668
686
690
685
682
683
684
685
688
692
693
693
694
685
683
682
682
683
685
684
684
683
680
678
678
684
684
690
691
692
690
688
690
690
692
693
693
690
688
686
686
686
690
683
683
683
683
685
683
680
678
673
672
672
672
672
672
672
669
669
668
668
666
666
664
660
660
660
660
660
660
663
660
659
656
656
656
655
655
655
655
653
653
649
649
649
645
645
643
643
643
643
642
640
640
635
635
620
613
610
609
608
607
605
605
605
605
604
600
600
589
576
578
593
604
643
653
655
625
627
620
619
613
610
603
598
595
593
588
578
578
577
576
578
578
582
581
581
562
557
548
548
580
578
635
640
613
609
611
611
612
613
613
608
600
570
559
560
553
554
551
521
515
497
491
490
487
486
485
472
471
469
464
462
461
461
461
461
461
461
462
462
460
454
454
454
455
455
454
438
437
425
425
425
425
425
425
425
422
417
417
412
412
410
412
410
420
420
420
417
418
420
416
412
410
408
408
415
417
421
428
470
464
453
470
469
472
480
490
492
497
500
498
512
512
520
544
553
550
550
550
550
550
550
545
543
547
545
544
538
538
537
537
535
533
531
531
529
522
520
517
517
516
512
513
511
510
495
496
495
504
508
507
508
506
505
505
503
496
497
497
497
495
492
491
482
482
485
487
487
487
480
480
477
477
477
476
475
475
475
471
462
440
436
435
432
434
432
427
423
407
406
407
407
407
405
402
400
400
400
397
396
393
392
391
388
388
388
388
383
382
382
380
380
379
377
376
369
367
367
364
365
365
365
360
355
355
352
351
343
343
342
342
341
340
337
337
332
337
341
345
341
345
342
342
354
353
354
355
355
355
354
352
352
347
345
335
322
322
322
322
321
319
316
310
302
294
291
291
288
281
280
272
279
279
287
289
287
285
283
281
280
276
275
273
273
269
257
256
258
260
259
257
257
256
256
246
249
244
242
236
231
227
225
223
223
221
222
222
219
217
217
217
217
217
217
215
213
211
209
205
206
205
202
210
212
219
227
227
231
240
250
245
240
241
237
237
240
239
238
239
239
242
245
247
247
244
245
245
245
244
245
245
242
243
245
245
244
239
238
230
228
227
227
226
225
223
223
237
237
236
237
237
243
247
248
247
247
247
248
248
250
251
252
250
248
249
252
254
253
254
248
249
250
252
252
252
274
272
274
275
275
275
274
277
292
332
346
342
347
348
348
352
353
353
355
362
362
360
359
359
357
357
360
372
374
379
393
417
422
423
432
435
438
440
439
440
442
443
437
437
437
437
437
438
442
445
445
443
438
430
429
429
431
436
436
437
436
430
432
427
427
422
422
427
433
433
439
440
441
443
448
472
474
481
478
478
480
492
492
493
498
500
494
495
492
495
500
503
518
521
522
524
526
532
532
530
533
534
537
538
560
600
619
643
645
646
646
646
648
646
673
675
678
677
683
698
721
735
740
740
743
736
745
748
755
757
758
758
758
760
765
770
773
780
785
784
784
780
763
758
758
755
755
754
753
753
749
740
737
729
729
726
718
718
716
712
708
709
725
728
751
759
761
764
770
773
791
807
818
813
807
830
860
928
938
948
957
953
952
955
950
950
948
937
935
929
926
926
927
927
923
922
920
917
910
905
905
905
905
904
903
895
885
885
883
881
879
878
860
857
852
850
843
842
838
823
820
815
802
801
798
798
797
799
802
793
793
788
788
780
781
776
770
759
760
750
751
753
757
758
759
760
757
757
755
752
753
753
753
749
738
720
716
714
714
709
703
696
696
695
690
683
687
689
695
685
675
671
671
680
688
681
676
675
676
661
661
661
666
669
668
665
663
663
663
663
652
650
644
645
629
633
638
632
616
593
575
583
596
612
621
622
638
631
633
623
622
620
621
620
620
615
614
603
590
586
585
584
582
580
580
580
580
580
568
564
548
487
486
475
470
466
447
439
422
419
408
405
386
382
378
362
362
349
345
342
344
339
319
318
312
310
299
299
299
296
295
289
289
284
283
283
278
278
277
277
276
272
268
268
268
267
267
266
266
266
266
263
262
262
260
261
255
252
250
250
250
248
247
240
237
236
236
235
234
233
225
225
228
230
227
225
224
224
224
222
222
219
216
213
209
208
207
209
208
193
188
183
182
182
182
170
166
166
165
164
164
164
166
166
167
169
172
168
168
168
168
168
167
154
155
156
150
139
131
130
125
123
125
130
137
152
148
156
160
162
174
177
180
183
182
192
198
197
196
195
190
188
188
188
192
192
192
195
191
192
192
196
196
197
197
197
197
197
197
196
195
195
197
198
197
197
195
195
196
198
205
205
207
207
207
207
207
210
209
210
210
218
215
218
219
219
219
219
220
219
219
217
214
214
215
215
214
217
218
220
221
221
220
227
234
232
232
237
237
239
239
239
238
238
239
245
250
250
250
249
248
248
255
255
257
257
254
255
251
252
252
260
261
269
280
280
294
301
300
300
302
300
300
300
297
296
296
292
295
296
296
295
297
297
295
292
292
295
296
302
306
306
310
311
311
310
304
305
300
300
300
299
300
306
316
325
322
323
324
325
325
326
326
325
325
325
324
324
325
335
368
395
408
421
427
425
427
423
420
420
418
424
427
429
430
427
427
416
416
416
419
418
417
420
420
429
432
443
442
442
440
437
437
437
437
438
437
437
435
427
427
438
437
439
461
470
470
467
461
461
462
463
463
462
461
461
455
451
452
455
457
463
462
467
472
472
475
475
471
473
474
470
465
465
458
458
455
452
452
452
451
449
452
450
455
455
445
437
433
430
430
430
427
427
425
422
422
422
422
422
420
417
417
422
421
420
420
419
413
412
398
397
397
396
391
386
383
377
372
369
368
364
370
371
372
375
372
374
366
367
367
366
366
363
366
365
366
365
362
359
352
354
352
351
355
356
356
347
342
339
340
336
335
330
330
325
320
320
315
312
302
302
302
299
297
297
297
297
297
299
287
293
290
292
292
290
297
291
310
310
310
308
302
300
303
304
305
306
302
295
289
288
288
286
286
285
287
289
291
291
292
290
291
291
287
287
286
286
284
283
283
285
284
290
297
297
300
297
296
296
296
295
296
309
320
320
315
306
297
300
299
305
308
313
317
317
316
333
335
340
342
345
376
368
368
370
377
377
376
372
368
370
370
375
392
407
413
414
412
414
412
414
413
412
411
409
407
404
404
404
403
405
405
405
401
395
388
388
387
387
387
385
385
383
385
401
412
426
432
431
434
435
441
445
444
445
442
436
441
441
442
443
437
436
432
431
430
427
427
426
426
422
422
420
417
417
415
414
413
411
411
410
411
410
408
407
407
408
407
407
410
413
413
410
410
407
405
405
404
404
404
403
400
395
390
385
382
382
382
382
383
382
381
377
375
376
372
367
362
358
358
359
358
355
352
350
350
338
339
337
339
348
348
345
343
340
337
335
332
332
331
330
329
326
326
326
322
317
316
314
303
297
288
285
284
280
279
279
277
283
290
292
287
286
296
304
318
321
327
328
322
320
320
322
322
323
321
312
309
307
307
307
314
317
318
319
319
305
297
295
291
288
290
316
349
354
367
371
367
361
360
360
357
357
357
360
357
357
357
350
360
358
358
359
358
351
350
350
350
348
347
344
342
346
346
346
345
345
345
340
340
369
372
375
375
375
372
373
375
371
368
370
419
443
495
506
513
548
547
560
683
690
690
696
718
721
723
730
754
757
767
771
778
780
781
781
788
795
804
803
805
804
801
798
797
798
799
808
813
825
838
839
842
841
845
844
841
841
845
843
836
829
829
827
825
825
822
823
821
824
819
812
813
813
814
810
810
809
807
807
806
805
795
786
779
780
770
768
768
769
768
764
764
763
755
753
753
753
753
752
750
750
751
749
746
740
740
741
740
739
732
723
715
716
713
713
715
716
723
754
750
753
753
748
749
746
747
748
749
743
737
705
705
700
700
700
695
690
685
678
677
669
669
667
667
667
667
665
656
655
646
636
633
610
603
603
603
600
583
582
576
576
578
580
574
580
540
558
552
518
494
468
469
474
474
477
480
482
473
470
469
472
470
462
427
427
425
425
425
424
437
435
422
425
410
397
397
397
394
392
392
392
390
400
405
396
380
382
385
420
427
428
428
432
432
434
436
445
447
447
447
447
447
447
447
447
447
447
447
447
447
445
445
442
453
453
460
460
457
458
457
455
456
475
478
472
469
468
472
474
474
472
472
472
476
474
477
484
485
484
478
473
475
472
471
471
469
465
465
462
457
458
460
461
462
457
467
465
461
465
460
459
460
458
461
477
479
478
477
476
483
482
486
495
498
496
489
487
482
480
465
464
462
477
481
482
489
488
486
485
485
481
480
487
490
486
486
484
480
478
475
475
475
472
467
464
461
474
475
475
479
481
481
480
480
473
473
475
456
457
455
452
450
449
457
456
460
459
452
446
447
446
449
472
481
489
491
489
499
494
513
511
509
508
513
513
512
513
512
507
510
508
507
520
522
522
520
520
520
516
488
487
485
484
482
481
479
480
481
481
482
482
480
478
474
475
471
464
463
465
480
483
485
483
476
473
473
472
472
472
474
474
470
472
470
467
467
465
460
460
461
460
456
456
456
455
465
472
469
478
480
474
460
461
458
456
455
450
448
449
449
452
452
452
450
437
436
436
436
435
435
435
432
428
428
427
425
425
415
414
412
412
412
410
410
408
407
407
407
402
402
401
399
397
385
385
385
383
381
374
372
367
367
362
358
357
357
353
345
343
335
332
332
331
329
329
312
311
307
303
296
295
292
290
290
290
286
285
285
283
281
277
271
263
259
256
257
257
255
255
245
237
224
221
221
220
219
215
214
212
212
211
210
204
202
197
193
187
187
180
179
177
172
169
152
147
147
146
145
142
137
137
137
136
136
135
134
133
133
132
132
123
95
24
6
5
3
2
2
2
2
2
2
2
2
2
2
2
2
2
2
2
2
2
2
2
2
2
2
2
2
2
2
2
2
3
3
3
3
3
3
3
3
3
3
3
3
3
3
3
2
2
2
2
2
2
2
2
2
2
2
2
2
2
2
2
2
2
2
2
2
2
2
2
2
2
2
2
2
2
2
2
2
2
2
2
2
2
2
2
2
2
2
2
2
2
2
2
2
2
2
1
1
1
1
1
1
1
1
1
1
1
1
1
1
1
1
1
1
1
1
1
1
1
1
1
0
0
0
0
0
0
0
0
0
0
0
0
0
0
0
0
0
0
0
0
0
0
0
0
0
0
0
0
0
0
0
0
0
0
0
0
0
0
0
0
0
0
0
0
0
0
0
0
0
0
0
0
0
0
0
0
0
0
0
0
0
0
0
0
0
0
0
0
0
0
0
0
0
0
0
0
0
0
0
0
0
0
0
0
0
0
0
0
0
0
0
0
0
0
0
0
0
0
0
0
0
0
0
0
0
0
0
0
0
0
0
0
0
0
0
0
0
0
0
0
0
0
0
0
0
0
0
0
0
0
0
0
0
0
0
0
0
0
0
0
0
0
0
0
0
0
0
0
0
0
0
0
0
0
0
0
0
0
0
0
0
0
0
0
0
0
0
0
0
0
0
0
0
0
0
0
0
0
0
0
0
0
0
0
0
0
0
0
0
0
0
0
0
0
0
0
0
0
0
0
0
0
0
0
0
0
0
0
0
0
0
0
0
0
0
0
0
0
0
0
0
0
0
0
0
0
0
0
0
0
0
0
0
0
0
0
0
0
0
0
0
0
0
0
0
0
0
0
0
0
0
0
0
0
0
0
0
0
0
0
0
0
0
0
0
0
0
0
0
0
0
0
0
0
0
0
0
0
0
0
0
0
0
0
0
0
0
0
0
0
0
0
0
0
0
0
0
0
0
0
0
0
0
0
0
0
0
0
0
0
0
0
0
0
0
0
0
0
0
0
0
0
0
0
0
0
0
0
0
0
0
0
0
0
0
0
0
0
0
0
0
0
0
0
0
0
0
0
0
0
0
0
0
0
0
0
0
0
0
0
0
0
0
0
0
0
0
0
0
0
0
0
0
0
0
0
0
0
0
0
0
0
0
0
0
0
0
0
0
0
0
0
0
0
0
0
0
0
0
0
0
0
0
0
0
0
0
0
0
0
0
0
0
0
0
0
0
0
0
0
0
0
0
0
0
0
0
0
0
0
0
0
0
0
0
0
0
0
0
0
0
0
0
0
0
0
0
0
0
0
0
0
0
0
0
0
0
0
0
0
0
0
0
0
0
0
0
0
0
0
0
0
0
0
0
0
0
0
0
0
0
0
0
0
0
0
0
0
0
0
0
0
0
0
0
0
0
0
0
0
0
0
0
0
0
0
0
0
0
0
0
0
0
0
0
0
0
0
0
0
0
0
0
0
0
0
0
0
0
0
0
0
0
0
0
0
0
0
0
0
0
0
0
0
0
0
0
0
0
0
0
0
0
0
0
0
0
0
0
0
0
0
0
0
0
0
0
0
0
0
0
0
0
0
0
0
0
0
0
0
0
0
0
0
0
0
0
0
0
0
0
0
0
0
0
0
0
0
0
0
0
0
0
0
0
0
0
0
0
0
0
0
0
0
0
0
0
0
0
0
0
0
0
0
0
0
0
0
0
0
0
0
0
0
0
0
0
0
0
0
0
0
0
0
0
0
0
0
0
0
0
0
0
0
0
0
0
0
0
0
0
0
0
0
0
0
0
0
0
0
0
0
0
0
0
0
0
0
0
0
0
0
0
0
0
0
0
0
0
0
0
0
0
0
0
0
0
0
0
0
0
0
0
0
0
0
0
0
0
0
0
0
0
0
0
0
0
0
0
0
0
0
0
0
0
0
0
0
0
0
0
0
0
0
0
0
0
0
0
0
0
0
0
0
0
0
0
0
0
0
0
0
0
0
0
0
0
0
0
0
0
0
0
0
0
0
0
0
0
0
0
0
0
0
0
0
0
0
0
0
0
0
0
0
0
0
0
0
0
0
0
0
0
0
0
0
0
0
0
0
0
0
0
0
0
0
0
0
0
0
0
0
0
0
0
0
0
0
0
0
0
0
0
0
0
0
0
0
0
0
0
0
0
0
0
0
0
0
0
0
0
0
0
0
0
0
0
0
0
0
0
0
0
0
0
0
0
0
0
0
0
0
0
0
0
0
0
0
0
0
0
0
0
0
0
0
0
0
0
0
0
0
0
0
0
0
0
0
0
0
0
0
0
0
0
0
0
0
0
0
0
0
0
0
0
0
0
0
0
0
0
0
0
0
0
0
0
0
0
0
0
0
0
0
0
0
0
0
0
0
0
0
0
0
0
0
0
0
0
0
0
0
0
0
0
0
0
0
0
0
0
0
0
0
0
0
0
0
0
0
0
0
0
0
0
0
0
0
0
0
0
0
0
0
0
0
0
0
0
0
0
0
0
0
0
0
0
0
0
0
0
0
0
0
0
0
0
0
0
0
0
0
0
0
0
0
0
0
0
0
0
0
0
0
0
0
0
0
0
0
0
0
0
0
0
0
0
0
0
0
0
0
0
0
0
0
0
0
0
0
0
0
0
0
0
0
0
0
0
0
0
0
0
0
0
0
0
0
0
0
0
0
0
0
0
0
0
0
0
0
0
0
0
1
1
1
1
1
1
1
1
1
1
1
1
1
1
1
1
1
1
1
1
1
1
1
1
1
1
1
1
1
1
1
1
1
1
1
1
1
1
1
1
1
1
1
1
1
1
1
1
1
1
1
1
1
1
1
1
1
1
1
1
1
1
1
1
1
1
1
1
1
1
1
1
1
1
1
1
1
1
1
1
1
1
1
1
1
1
1
1
1
1
1
1
1
1
1
1
1
1
1
1
1
1
1
1
1
1
1
1
1
1
1
1
1
1
1
1
1
1
1
1
1
1
1
1
1
1
1
1
2
2
2
2
2
2
2
2
2
2
2
2
2
2
2
2
2
2
2
2
2
2
2
2
2
2
2
2
2
2
2
2
2
2
2
2
2
2
2
1
1
1
1
1
1
1
1
1
1
1
1
1
1
1
1
1
1
1
1
0
0
0
0
0
0
0
0
0
0
0
0
0
0
0
0
0
0
0
0
0
0
0
0
0
0
0
0
0
0
0
0
0
0
0
0
0
0
0
0
0
0
0
0
0
0
0
0
0
0
0
0
0
0
0
0
0
0
0
0
0
0
0
0
0
0
0
0
0
0
0
0
0
0
0
0
0
0
0
0
0
0
0
0
0
0
0
0
0
0
0
0
0
0
0
0
0
0
0
0
0
0
0
0
0
0
0
0
0
0
0
0
0
0
0
0
0
0
0
0
0
0
0
0
0
0
0
0
0
0
0
0
0
0
0
0
0
0
0
0
0
0
0
0
0
0
0
0
0
0
0
0
0
0
0
0
0
0
0
0
0
0
0
0
0
0
0
0
0
0
0
0
0
0
0
0
0
0
0
0
0
0
0
0
0
0
0
0
0
0
0
0
0
0
0
0
0
0
0
0
0
0
0
0
0
0
0
0
0
0
0
0
0
0
0
0
0
0
0
0
0
0
0
0
0
0
0
0
0
0
0
0
0
0
0
0
0
0
0
0
0
0
0
0
0
0
0
0
0
0
0
0
0
0
0
0
0
0
0
0
0
0
0
0
0
0
0
0
0
0
0
0
0
0
0
0
0
0
0
0
0
0
0
0
0
0
0
0
0
0
0
0
0
0
0
0
0
0
0
0
0
0
0
0
0
0
0
0
0
0
0
0
0
0
0
0
0
0
0
0
0
0
0
0
0
0
0
0
0
0
0
0
0
0
0
0
0
0
0
0
0
0
0
0
0
0
0
0
0
0
0
0
0
0
0
0
0
0
0
0
0
0
0
0
0
0
0
0
0
0
0
0
0
0
0
0
0
0
0
0
0
0
0
0
0
0
0
0
0
0
0
0
0
0
0
0
0
0
0
0
0
0
0
0
0
0
0
0
0
0
0
0
0
0
0
0
0
0
0
0
0
0
0
0
0
0
0
0
0
0
0
0
0
0
0
0
0
0
0
0
0
0
0
0
0
0
0
0
0
0
0
0
0
0
0
0
0
0
0
0
0
0
0
0
0
0
0
0
0
0
0
0
0
0
0
0
0
0
0
0
0
0
0
0
0
0
0
0
0
0
0
0
0
0
0
0
0
0
0
0
0
0
0
0
0
0
0
0
0
0
0
0
0
0
0
0
0
0
0
0
0
0
0
0
0
0
0
0
0
0
0
0
0
0
0
0
0
0
0
0
0
0
0
0
0
0
0
0
0
0
0
0
0
0
0
0
0
0
0
0
0
0
0
0
0
0
0
0
0
0
0
0
0
0
0
0
0
0
0
0
0
0
0
0
0
0
0
0
0
0
0
0
0
0
0
0
0
0
0
0
0
0
0
0
0
0
0
0
0
0
0
0
0
0
0
0
0
0
0
0
0
0
0
0
0
0
0
0
0
0
0
0
0
0
0
0
0
0
0
0
0
0
0
0
0
0
0
0
0
0
0
0
0
0
0
0
0
0
0
0
0
0
0
0
0
0
0
0
0
0
0
0
0
0
0
0
0
0
0
0
0
0
0
0
0
0
0
0
0
0
0
0
0
0
0
0
0
0
0
0
0
0
0
0
0
0
0
0
0
0
0
0
0
0
0
0
0
0
0
0
0
0
0
0
0
0
0
0
0
0
0
0
0
0
0
0
0
0
0
0
0
0
0
0
0
0
0
0
0
0
0
0
0
0
0
0
0
0
0
0
0
0
0
0
0
0
0
0
0
0
0
0
0
0
0
0
0
0
0
0
0
0
0
0
0
0
0
0
0
0
0
0
0
0
0
0
0
0
0
0
0
0
0
0
0
0
0
0
0
0
0
0
0
0
0
0
0
0
0
0
0
0
0
0
0
0
0
0
0
0
0
0
0
0
0
0
0
0
0
0
0
0
0
0
0
0
0
0
0
0
0
0
0
0
0
0
0
0
0
0
0
0
0
0
0
0
0
0
0
0
0
0
0
0
0
0
0
0
0
0
0
0
0
0
0
0
0
0
0
0
0
0
0
0
0
0
0
0
0
0
0
0
0
0
0
0
0
0
0
0
0
0
0
0
0
0
0
0
0
0
0
0
0
0
0
0
0
0
0
0
0
0
0
0
0
0
0
0
0
0
0
0
0
0
0
0
0
0
0
0
0
0
0
0
0
0
0
0
0
0
0
0
0
0
0
0
0
0
0
0
0
0
0
0
0
0
0
0
0
0
0
0
0
0
0
0
0
0
0
0
0
0
0
0
0
0
0
0
0
0
0
0
0
0
0
0
0
0
0
0
0
0
0
0
0
0
0
0
0
0
0
0
0
0
0
0
0
0
0
0
0
0
0
0
0
0
0
0
0
0
0
0
0
0
0
0
0
0
0
0
0
0
0
0
0
0
0
0
0
0
0
0
0
0
0
0
0
0
0
0
0
0
0
0
0
0
0
0
0
0
0
0
0
0
0
0
0
0
0
0
0
0
0
0
0
0
0
0
0
0
0
0
0
0
0
0
0
0
0
0
0
0
0
0
0
0
0
0
0
0
0
0
0
0
0
0
0
0
0
0
0
0
0
0
0
0
0
0
0
0
0
0
0
0
0
0
0
0
0
0
0
0
0
0
0
0
0
0
0
0
0
0
0
0
0
0
0
0
0
0
0
0
0
0
0
0
0
0
0
0
0
0
0
0
0
0
0
0
0
0
0
0
0
0
0
0
0
0
0
0
0
0
0
0
0
0
0
0
0
0
0
0
0
0
0
0
0
0
0
0
0
0
0
0
0
0
0
0
0
0
0
0
0
0
0
0
0
0
0
0
0
0
0
0
0
0
0
0
0
0
0
0
0
0
0
0
0
0
0
0
0
0
0
0
0
0
0
0
0
0
0
0
0
0
0
0
0
0
0
0
0
0
0
0
0
0
0
0
0
0
0
0
0
0
0
0
0
0
0
0
0
0
0
0
0
0
0
0
0
0
0
0
0
0
0
0
0
0
0
0
0
0
0
0
0
0
0
0
0
0
0
0
0
0
0
0
0
0
0
0
0
0
0
0
0
0
0
0
0
0
0
0
0
0
0
0
0
0
0
0
0
0
0
0
0
0
0
0
0
0
0
0
0
0
0
0
0
0
0
0
0
0
0
0
0
0
0
0
0
0
0
0
0
0
0
0
0
0
0
0
0
0
0
0
0
0
0
0
0
0
0
0
0
0
0
0
0
0
0
0
0
0
0
0
0
0
0
0
0
0
0
0
0
0
0
1
1
1
1
1
1
1
1
1
1
1
1
1
1
1
1
1
1
1
1
1
1
1
1
1
1
1
1
1
1
1
1
1
1
1
1
1
1
1
1
1
1
1
1
1
1
1
1
1
1
1
1
1
1
1
1
1
1
1
1
1
1
1
1
1
1
1
1
1
1
1
1
1
1
1
1
1
1
1
1
1
1
1
1
1
1
1
1
1
1
1
1
1
1
1
1
1
1
1
1
1
1
1
1
1
1
1
1
1
1
1
1
1
1
1
1
1
1
1
1
1
1
1
1
1
1
1
1
1
1
1
1
1
1
1
1
0
0
0
0
0
0
0
0
0
0
0
0
0
0
0
0
0
0
0
0
0
0
0
0
0
0
0
0
0
0
0
0
0
0
0
0
0
0
0
0
0
0
0
0
0
0
0
0
0
0
0
0
0
0
0
0
0
0
0
0
0
0
0
0
0
0
0
0
0
0
0
0
0
0
0
0
0
0
0
0
0
0
0
0
0
0
0
0
0
0
0
0
0
0
0
0
0
0
0
0
0
0
0
0
0
0
0
0
0
0
0
0
0
0
0
0
0
0
0
0
0
0
0
0
0
0
0
0
0
0
0
0
0
0
0
0
0
0
0
0
0
0
0
0
0
0
0
0
0
0
0
0
0
0
0
0
0
0
0
0
0
0
0
0
0
0
0
0
0
0
0
0
0
0
0
0
0
0
0
0
0
0
0
0
0
0
0
0
0
0
0
0
0
0
0
0
0
0
0
0
0
0
0
0
0
0
0
0
0
0
0
0
0
0
0
0
0
0
0
0
0
0
0
0
0
0
0
0
0
0
0
0
0
0
0
0
0
0
0
0
0
0
0
0
0
0
0
0
0
0
0
0
0
0
0
0
0
0
0
1
1
1
1
1
1
1
1
1
1
1
1
1
1
1
1
1
1
1
1
1
1
1
1
1
1
1
1
1
1
1
1
1
1
1
1
1
1
1
0
0
0
0
0
0
0
0
0
0
0
0
0
0
0
0
0
0
0
0
0
0
0
0
0
0
0
0
0
0
0
0
0
0
0
0
0
0
0
0
0
0
0
0
0
0
0
0
0
0
0
0
0
0
0
0
0
0
0
0
0
0
0
0
0
0
0
0
0
0
0
0
0
0
0
0
0
0
0
0
0
0
0
0
0
0
0
0
0
0
0
0
0
0
0
0
0
0
0
0
0
0
0
0
0
0
0
0
0
0
0
0
0
0
0
0
0
0
0
0
0
0
0
0
0
0
0
0
0
0
0
0
0
0
0
0
0
0
0
0
0
0
0
0
0
0
0
0
0
0
0
0
0
0
0
0
0
0
0
0
0
0
0
0
0
0
0
0
0
0
0
0
0
0
0
0
0
0
0
0
0
0
0
0
0
0
0
0
0
0
0
0
0
0
0
0
0
0
0
0
0
0
0
0
0
0
0
0
0
0
0
0
0
0
0
0
0
0
0
0
0
0
0
0
0
0
0
0
0
0
0
0
0
0
0
0
0
0
0
0
0
0
0
0
0
0
0
0
0
0
0
0
0
0
0
0
0
0
0
0
0
0
0
0
0
0
0
0
0
0
0
0
0
0
0
0
0
0
0
0
0
0
0
0
0
0
0
0
0
0
0
0
0
0
0
0
0
0
0
0
0
0
0
0
0
0
0
0
0
0
0
0
0
0
0
0
0
0
0
0
0
0
0
0
0
0
0
0
0
0
0
0
0
0
0
0
0
0
0
0
0
0
0
0
0
0
0
0
0
0
0
0
0
0
0
0
0
0
0
0
0
0
0
0
0
0
0
0
0
0
0
0
0
0
0
0
0
0
0
0
0
0
0
0
0
0
0
0
0
0
0
0
0
0
0
0
0
0
0
0
0
0
0
0
0
0
0
0
0
0
0
0
0
0
0
0
0
0
0
0
0
0
0
0
0
0
0
0
1
1
1
1
1
1
1
1
1
1
1
1
1
1
1
1
1
1
1
1
1
1
1
1
1
1
1
1
1
1
1
1
1
1
1
1
1
1
1
1
1
1
1
1
1
1
1
1
1
1
1
1
1
1
1
1
1
1
1
1
1
1
1
1
1
1
1
1
1
1
1
1
1
1
1
1
1
1
1
1
1
2
2
2
2
2
2
2
2
2
2
2
2
2
2
2
2
2
2
2
2
2
2
2
2
2
2
2
2
2
2
2
2
2
2
2
2
2
2
2
2
2
2
2
2
2
2
2
2
2
2
2
2
2
2
2
2
2
2
2
2
2
2
2
2
2
2
2
2
2
2
2
2
2
2
2
2
2
2
2
2
2
2
2
2
2
2
2
2
2
2
2
2
2
2
2
2
2
2
2
2
2
2
2
2
2
2
2
2
2
2
2
2
2
2
2
2
2
2
2
2
2
2
2
2
2
2
2
2
2
2
2
2
2
2
2
2
2
2
2
2
2
2
2
2
2
2
2
2
2
2
2
2
2
2
2
2
2
2
2
2
2
2
2
2
2
2
2
2
2
2
2
2
2
2
2
2
2
2
2
2
2
2
2
2
2
2
2
2
2
2
2
2
2
2
2
2
2
2
2
2
2
2
2
2
2
2
3
3
3
3
3
3
3
3
3
3
3
3
3
3
3
3
3
3
3
2
2
2
2
2
2
2
2
2
2
2
2
2
2
2
2
2
2
2
2
2
2
2
2
2
2
2
2
2
2
2
2
2
2
2
2
2
2
2
3
3
3
3
3
3
3
3
3
3
2
2
2
2
2
2
2
2
2
2
2
2
2
2
2
2
2
2
2
2
2
2
2
2
2
2
2
2
2
2
2
2
2
2
2
2
2
2
2
2
2
2
2
2
2
2
2
2
2
2
2
2
2
2
2
2
2
2
2
2
2
2
2
2
2
2
2
2
2
2
2
2
2
2
2
2
2
2
2
2
2
2
2
2
2
2
2
2
2
2
2
2
2
2
2
2
2
2
2
2
2
2
2
2
2
2
2
2
2
2
2
2
3
3
3
3
3
3
3
3
3
4
5
5
5
5
5
5
5
5
5
5
5
5
5
5
5
5
5
5
5
5
5
5
5
5
5
5
5
5
5
5
5
5
5
5
5
5
5
5
5
5
5
5
5
5
5
5
5
5
5
5
5
5
5
5
5
5
5
5
5
5
5
5
5
5
5
5
5
5
5
5
6
6
7
7
7
7
7
7
7
7
7
7
7
7
7
7
7
7
7
7
7
8
8
8
8
8
9
9
9
9
9
9
9
9
9
9
9
9
9
9
9
9
9
9
9
9
9
9
8
8
8
8
8
8
8
8
8
8
8
8
8
8
8
8
7
7
7
7
7
7
5
5
5
5
5
5
5
5
5
5
5
5
5
5
5
5
5
5
5
5
5
5
5
5
5
5
5
5
5
5
5
5
5
5
5
5
5
5
5
5
5
5
5
5
5
5
5
5
5
5
5
4
4
4
4
4
4
4
4
4
4
4
4
4
4
4
3
2
2
2
2
2
2
2
2
2
2
2
2
2
2
2
2
2
2
2
2
2
2
2
2
2
2
2
2
2
2
2
2
2
2
2
2
2
2
2
2
2
2
2
2
1
1
1
1
1
1
1
1
1
1
1
1
1
1
1
1
1
1
1
1
1
1
1
1
1
1
1
1
1
1
1
1
1
1
1
1
1
1
1
1
2
2
2
2
1
1
1
1
0
0
0
0
0
0
0
0
0
0
0
0
0
0
0
0
0
0
0
0
0
0
0
0
0
0
0
0
0
0
0
0
0
0
0
0
0
0
0
0
0
0
0
0
0
0
0
0
0
0
0
0
0
0
0
0
0
0
0
0
0
0
0
0
0
0
0
0
0
0
0
0
0
0
0
0
0
0
1
1
1
1
1
1
1
1
1
1
1
1
1
1
1
1
1
1
1
1
1
1
1
1
1
1
1
1
1
1
1
1
1
1
1
1
1
2
2
2
2
2
2
2
2
2
1
1
1
1
1
1
1
1
1
1
1
1
1
1
1
1
1
1
1
1
1
1
1
1
1
1
1
1
1
1
1
1
1
1
1
1
1
1
2
2
2
2
2
2
2
2
2
2
2
2
2
3
3
3
3
3
3
3
3
3
3
3
3
3
3
3
3
3
3
5
5
5
5
5
5
5
5
5
5
5
5
5
5
5
5
5
5
5
5
5
5
5
5
5
5
5
5
5
5
5
5
5
5
5
5
5
5
5
5
5
5
5
5
5
5
5
5
5
5
5
5
5
5
5
5
5
5
5
5
5
5
5
5
5
4
4
4
4
4
4
4
4
4
4
4
4
4
4
4
4
4
4
4
5
5
5
5
5
5
5
5
5
5
4
4
4
4
4
4
4
4
4
4
4
4
4
4
4
4
3
3
3
3
3
3
3
3
3
4
4
4
4
4
4
4
2
2
2
2
2
2
2
2
2
2
2
2
2
2
2
2
2
2
2
2
2
2
2
2
2
2
2
2
2
2
2
2
2
2
2
2
2
2
2
2
2
2
2
2
2
2
2
2
2
2
2
2
2
2
2
2
2
2
2
2
2
2
2
2
2
2
2
2
2
2
2
2
2
2
2
2
2
3
4
4
5
5
5
5
6
6
6
7
7
7
7
7
7
7
7
7
7
7
7
7
7
7
7
7
7
7
7
7
7
7
7
7
7
7
7
7
7
7
7
7
7
7
7
7
7
7
7
7
7
7
7
7
7
7
7
7
7
7
7
7
7
7
7
7
7
7
7
7
7
7
7
8
8
8
8
8
9
9
9
9
9
9
9
10
10
10
10
10
10
10
10
11
11
12
12
12
12
12
12
12
12
12
12
12
12
12
12
13
13
13
13
13
13
13
13
13
13
13
13
13
13
13
13
13
13
13
13
13
13
15
15
15
15
15
15
15
16
16
16
16
16
16
16
16
16
16
16
16
16
16
16
16
16
16
17
17
17
17
17
18
18
18
18
18
18
18
18
18
19
19
20
20
19
19
19
19
19
19
19
19
19
18
17
17
17
17
17
17
17
17
17
17
17
17
17
17
17
17
17
17
17
17
17
17
17
17
17
16
16
15
15
15
14
14
14
14
14
14
14
14
13
13
13
13
13
13
13
13
13
13
13
13
13
13
13
13
13
13
13
13
13
13
13
13
13
13
13
13
13
13
13
13
13
13
13
13
13
13
13
13
12
12
12
12
12
11
11
11
11
11
11
11
11
11
11
10
10
10
10
10
10
10
10
10
10
10
10
10
10
10
10
10
10
10
10
9
9
9
9
6
5
2
0
0
0
0
0
0
0
0
0
0
0
0
0
0
0
0
0
0
0
0
0
0
0
0
0
0
0
0
0
0
0
0
0
0
0
0
0
0
0
0
0
0
0
0
0
0
0
0
0
0
0
0
0
0
0
0
0
0
0
0
0
0
0
0
0
0
0
0
0
0
0
0
0
0
0
0
0
0
0
0
0
0
0
0
0
0
0
0
0
0
0
0
0
0
0
0
0
0
0
0
0
0
0
0
0
0
0
0
0
0
0
0
0
0
0
0
0
0
0
0
0
0
0
0
0
0
0
0
0
0
0
0
0
0
0
0
0
0
0
0
0
0
0
0
0
0
0
0
0
0
0
0
0
0
0
0
0
0
0
0
0
0
0
0
0
0
0
0
0
0
0
0
0
0
0
0
0
0
0
0
0
0
0
0
0
0
0
0
0
0
0
0
0
0
0
0
0
0
0
0
0
0
0
0
0
0
0
0
0
0
0
0
0
0
0
0
0
0
0
0
0
0
0
0
0
0
0
0
0
0
0
0
0
0
0
0
0
0
0
0
0
0
0
0
0
0
0
0
0
0
0
0
0
0
0
0
0
0
0
0
0
0
0
0
0
0
0
0
0
0
0
0
0
0
0
0
0
0
0
0
0
0
0
0
0
0
0
0
0
0
0
0
0
0
0
0
0
0
0
0
0
0
0
0
0
0
0
0
0
0
0
0
0
0
0
0
0
0
0
0
0
0
0
0
0
0
0
0
0
0
0
0
0
0
0
0
0
0
0
0
0
0
0
0
0
0
0
0
0
0
0
0
0
0
0
0
0
0
0
0
0
0
0
0
0
0
0
0
0
0
0
0
0
0
0
0
0
0
0
0
0
0
0
0
0
0
0
0
0
0
0
0
0
0
0
0
0
0
0
0
0
0
0
0
0
0
0
0
0
0
0
0
0
0
0
0
0
0
0
0
0
0
0
0
0
0
0
0
0
0
0
0
0
0
0
0
0
1
1
1
1
1
1
1
1
1
1
1
1
1
1
1
1
1
1
1
1
1
1
1
1
1
1
1
1
1
1
1
1
1
1
1
1
1
1
1
1
1
1
1
1
1
1
1
1
1
1
1
1
1
1
1
1
1
1
1
1
1
1
1
1
1
1
0
0
0
0
0
0
0
0
0
0
0
0
0
0
0
0
0
0
0
0
0
0
0
0
0
0
0
0
0
0
0
0
0
0
0
0
0
0
0
1
1
1
1
1
1
1
1
1
1
1
1
1
1
1
1
1
1
1
1
1
1
1
1
1
1
1
1
1
1
1
1
1
1
1
1
1
0
0
0
0
0
0
0
0
0
0
0
0
0
0
0
0
0
0
0
0
0
0
0
0
0
0
0
0
0
0
0
0
0
0
0
0
0
0
0
0
0
0
0
0
0
0
0
0
0
0
0
0
0
0
0
0
0
0
0
0
0
0
0
0
0
0
0
0
0
0
0
0
0
0
0
0
0
0
0
0
0
0
0
0
0
0
0
0
0
0
0
0
0
0
0
0
0
0
0
0
0
0
0
0
0
0
0
0
0
0
0
0
0
0
0
0
0
0
0
0
0
0
0
0
0
0
0
0
0
0
0
0
0
0
0
0
0
0
0
0
0
0
0
0
0
0
0
0
0
0
0
0
0
0
0
0
0
0
0
0
0
0
0
0
0
0
0
0
0
0
0
0
0
0
0
0
0
0
0
0
0
0
0
0
0
1
2
2
2
2
2
2
2
2
2
2
2
2
2
2
2
2
2
2
2
2
2
2
2
2
2
2
2
2
2
2
2
2
2
2
2
2
2
2
2
2
2
2
2
2
2
2
2
2
2
2
2
2
2
2
2
2
2
2
2
2
2
2
2
2
2
2
2
2
2
2
2
2
2
2
2
2
2
2
2
2
2
2
2
2
2
2
2
2
2
2
2
2
2
2
2
2
2
2
2
2
2
2
2
2
2
2
2
2
2
2
2
2
2
2
2
2
2
2
2
2
2
2
2
2
2
2
2
2
2
2
2
2
2
2
2
2
2
2
2
2
2
2
1
1
1
1
1
1
1
1
1
1
1
1
1
1
1
1
1
1
1
1
1
1
1
1
1
1
1
1
1
1
1
1
1
1
1
1
1
1
1
1
1
1
1
1
1
0
0
0
0
0
0
0
0
0
0
0
0
0
0
0
0
0
0
0
0
0
0
0
0
0
0
0
0
0
0
0
0
0
0
0
0
0
0
0
0
0
0
0
0
0
0
0
0
0
0
0
0
0
0
0
0
0
0
0
0
0
0
0
0
0
0
0
0
0
0
0
0
0
0
0
0
0
0
0
0
0
1
1
1
1
1
1
1
1
1
1
1
1
1
1
1
1
1
1
1
1
1
1
1
1
1
1
1
1
1
1
1
1
1
1
1
1
1
1
1
1
1
1
1
1
1
1
1
1
1
1
1
1
1
1
1
0
0
0
0
0
0
0
0
0
0
0
0
0
0
0
0
0
0
0
0
0
0
0
0
0
0
0
0
0
0
0
0
0
0
0
0
0
0
0
0
0
0
0
0
0
0
0
0
0
0
0
0
0
0
0
0
0
0
0
0
0
0
0
0
0
0
0
0
0
0
0
0
0
0
0
0
0
0
0
0
0
0
0
0
0
0
0
0
0
0
0
0
1
1
1
1
1
1
1
1
1
1
1
1
1
1
1
1
1
1
1
1
1
1
1
1
1
1
1
1
1
1
1
1
1
1
1
1
1
1
1
1
1
1
1
1
1
1
1
1
1
1
1
1
1
2
2
2
2
2
2
2
2
2
2
2
2
2
2
2
2
2
2
2
2
2
2
2
2
2
2
2
2
2
2
2
2
2
2
2
2
2
2
2
2
2
2
2
2
2
2
2
2
2
2
2
2
2
2
2
2
2
2
2
2
2
2
2
2
2
1
1
1
1
1
1
1
1
1
1
1
1
1
1
1
1
1
1
1
1
1
1
1
1
1
1
1
1
1
1
1
1
1
1
1
1
1
1
1
1
1
1
1
1
1
1
1
1
1
1
1
1
1
1
1
1
1
1
1
1
1
1
1
1
1
2
2
2
2
2
2
2
2
2
2
2
2
2
2
2
2
2
2
2
2
2
2
2
2
2
2
2
2
2
2
2
2
2
2
2
2
2
2
2
2
2
2
2
2
2
2
2
2
2
2
2
2
2
2
2
2
2
2
2
2
2
2
2
2
2
2
1
1
1
1
1
1
1
1
1
1
1
1
1
1
1
1
1
1
1
1
1
1
1
1
1
1
1
1
1
1
1
1
1
1
1
1
1
1
1
1
1
1
1
1
1
1
1
1
1
1
1
1
1
1
1
1
1
1
1
1
1
1
1
1
1
1
1
1
0
0
0
0
0
0
0
0
0
0
0
0
0
0
0
0
0
0
0
0
0
0
0
0
0
0
0
0
0
0
0
0
0
0
0
0
0
0
0
0
0
0
0
0
0
0
0
0
0
0
0
0
0
0
0
0
0
0
0
0
0
0
0
0
0
0
0
0
0
0
0
0
0
0
0
0
0
0
0
0
0
0
0
0
0
0
0
0
0
0
0
0
0
0
0
0
0
0
0
0
0
0
0
0
0
0
0
0
0
0
0
0
0
0
0
0
0
0
0
0
0
0
0
0
0
0
0
0
0
0
0
0
0
0
0
0
0
0
0
0
0
0
0
0
0
0
0
0
0
0
0
0
0
0
0
0
0
0
0
0
0
0
0
0
0
0
0
0
0
0
0
0
0
0
0
0
0
0
0
0
0
0
0
0
0
0
0
0
0
0
0
0
0
0
0
0
0
0
0
0
0
0
0
0
0
0
0
0
0
0
0
0
0
0
0
0
0
0
0
0
0
0
0
0
0
0
0
0
0
0
0
0
0
0
0
0
0
0
0
0
0
0
0
0
0
0
0
0
0
0
0
0
0
0
0
0
0
0
0
0
0
0
0
0
0
0
0
0
0
0
0
0
0
0
0
0
0
0
0
0
0
0
0
0
0
0
0
0
0
0
0
0
0
0
0
0
0
0
0
0
0
0
0
0
0
0
0
0
0
0
0
0
0
0
0
0
0
0
0
0
0
0
0
0
0
0
0
0
0
0
0
0
0
0
0
0
0
0
0
0
0
0
0
0
0
0
0
0
0
0
0
0
0
0
0
0
0
0
0
0
0
0
0
0
0
0
0
0
0
0
0
0
0
0
0
0
0
0
0
0
0
0
0
0
0
0
0
0
0
0
0
0
0
0
0
0
0
0
0
0
0
0
0
0
0
0
0
0
0
0
0
0
0
0
0
0
0
0
0
0
0
0
0
0
0
0
0
0
0
0
0
0
0
0
0
0
0
0
0
0
0
0
0
0
0
0
0
0
0
0
0
0
0
0
0
0
0
0
0
0
0
0
0
0
0
0
0
0
0
0
0
0
0
0
0
0
0
0
0
0
0
0
0
0
0
0
0
0
0
0
0
0
0
0
0
0
0
0
0
0
0
0
0
0
0
0
0
0
0
0
0
0
0
0
0
0
0
0
0
0
0
0
0
0
0
0
0
0
0
0
0
0
0
0
0
0
0
0
0
0
0
0
0
0
0
0
0
0
0
0
0
0
0
0
0
0
0
0
0
0
0
0
0
0
0
0
0
0
0
0
0
0
0
0
0
0
0
0
0
0
0
0
0
0
0
0
0
0
0
0
0
0
0
0
0
0
0
0
0
0
0
0
0
0
0
0
0
0
0
0
0
0
0
0
0
0
0
0
0
0
0
0
0
0
1
1
1
1
1
1
1
1
1
1
1
1
1
1
1
1
1
1
1
1
1
1
1
1
1
1
1
1
1
1
1
1
1
1
1
1
1
1
1
1
1
1
1
1
1
1
1
1
1
1
1
1
1
1
1
1
1
1
0
0
0
0
0
0
0
0
0
0
0
0
0
0
0
0
0
0
0
0
0
0
0
0
0
0
0
0
0
0
0
0
0
0
0
0
0
0
0
0
0
0
0
0
0
0
0
0
0
0
0
0
0
0
0
0
0
0
0
0
0
0
0
0
0
0
0
0
0
0
0
0
0
0
0
0
0
0
0
0
0
0
0
0
0
0
0
0
0
0
0
0
0
0
0
0
0
0
0
0
0
0
0
0
0
0
0
0
0
0
0
0
0
0
0
0
0
0
0
0
0
0
0
0
0
0
0
0
0
0
0
0
0
0
0
0
0
0
0
0
0
0
0
0
0
0
0
0
0
0
0
0
0
0
0
0
0
0
0
0
0
0
0
0
0
0
0
0
0
0
0
0
0
0
0
0
0
0
0
0
0
0
0
0
0
0
0
0
0
0
0
0
0
0
0
0
0
0
0
0
0
0
0
0
0
0
0
0
0
0
0
0
0
0
0
0
0
0
0
0
0
0
0
0
0
0
0
0
0
0
0
0
0
0
0
0
0
0
0
0
0
0
0
0
0
0
0
0
0
0
0
0
0
0
0
0
0
0
0
0
0
0
0
0
0
0
0
0
0
0
0
0
0
0
0
0
0
0
0
0
0
0
0
0
0
0
0
0
0
0
0
0
0
0
0
0
0
0
0
0
0
0
0
0
0
0
0
0
0
0
0
0
0
0
0
0
0
0
0
0
0
0
0
0
0
0
0
0
0
0
0
0
0
0
0
0
0
0
0
0
0
0
0
0
0
0
0
0
0
0
0
0
0
0
0
0
0
0
0
0
0
0
0
0
0
0
0
0
0
0
0
0
0
0
0
0
0
0
0
0
0
0
0
0
0
0
0
0
0
0
0
0
0
0
0
0
0
0
0
0
0
0
0
0
0
0
0
0
0
0
0
0
0
0
0
0
0
1
1
1
1
1
1
1
1
1
1
1
0
0
0
0
0
0
0
0
0
0
0
0
0
0
0
0
0
0
0
0
0
0
0
0
0
0
0
0
0
0
0
0
0
0
0
0
0
0
0
0
0
0
0
0
0
0
0
0
0
0
0
0
0
0
0
0
0
0
0
0
0
0
0
0
0
0
0
0
0
0
0
0
0
0
0
0
0
0
0
0
0
0
0
0
0
0
0
0
0
0
0
0
0
0
0
0
0
0
0
0
0
0
0
0
0
0
0
0
0
0
0
0
0
0
0
0
0
0
0
0
0
0
0
0
0
0
0
0
0
0
0
0
0
0
0
0
0
0
0
0
0
0
0
0
0
0
0
0
0
0
0
0
0
0
0
0
0
0
0
0
0
0
0
0
0
0
0
0
0
0
0
0
0
0
0
0
0
0
0
0
0
0
0
0
0
0
0
0
0
0
0
0
0
0
0
0
0
0
0
0
0
0
0
0
0
0
0
0
0
0
0
0
0
0
0
0
0
0
0
0
0
0
0
0
0
0
0
0
0
0
0
0
0
0
0
0
0
0
0
0
0
0
0
0
0
0
0
0
0
0
0
0
0
0
0
0
0
0
0
0
0
0
0
0
0
0
0
0
0
0
0
0
0
0
0
0
0
0
0
0
0
0
0
0
0
0
0
0
0
0
0
0
0
0
0
0
0
0
0
0
0
0
0
0
0
0
0
0
0
0
0
0
0
0
0
0
0
0
0
0
0
0
0
0
0
0
0
0
0
0
0
0
0
0
0
0
0
0
0
0
0
0
0
0
0
0
0
0
0
0
0
0
0
0
0
0
0
0
0
0
0
0
0
0
0
0
0
0
0
0
0
0
0
0
0
0
0
0
0
0
0
0
0
0
0
0
0
0
0
0
0
0
0
0
0
0
0
0
0
0
0
0
0
0
0
0
0
0
0
0
0
0
0
0
0
0
0
0
0
0
0
0
0
0
0
0
0
0
0
0
0
0
0
0
0
0
0
0
0
0
0
0
0
0
0
0
0
0
0
0
0
0
0
0
0
0
0
0
0
0
0
0
0
0
0
0
0
0
0
0
0
0
0
0
0
0
0
0
0
0
0
0
0
0
0
0
0
0
0
0
0
0
0
0
0
0
0
0
0
0
0
0
0
0
0
0
0
0
0
0
0
0
0
0
0
0
0
0
0
0
0
0
0
0
0
0
0
0
0
0
0
0
0
0
0
0
0
0
0
0
0
0
0
0
0
0
0
0
0
0
0
0
0
0
0
0
0
0
0
0
0
0
0
0
0
0
0
0
0
0
0
0
0
0
0
0
0
0
0
0
0
0
0
0
0
0
0
0
0
0
0
0
0
0
0
0
0
0
0
0
0
0
0
0
0
0
0
0
0
0
0
0
0
0
0
0
0
0
0
0
0
0
0
0
0
0
0
0
0
0
0
0
0
0
0
0
0
0
0
0
0
0
0
0
0
0
0
0
0
0
0
0
0
0
0
0
0
0
0
0
0
0
0
0
0
0
0
0
0
0
0
0
0
0
0
0
0
0
0
0
0
0
0
0
0
2
2
2
2
2
2
2
2
2
2
2
2
2
2
2
2
2
2
2
2
2
2
2
2
3
3
3
3
3
3
3
3
3
3
3
3
3
3
3
3
3
3
3
3
3
3
3
3
3
3
3
3
3
3
3
3
3
3
3
3
3
3
3
3
3
3
3
3
3
3
3
3
3
3
3
3
3
3
3
3
3
3
3
3
3
4
4
4
4
4
4
4
5
5
5
5
5
5
5
5
5
5
5
5
5
5
4
4
4
4
4
4
4
4
4
4
4
4
4
4
4
4
4
4
4
4
4
4
4
4
4
4
4
4
4
4
4
3
3
3
3
3
3
3
3
3
3
3
3
3
3
3
2
2
2
2
2
2
2
2
3
3
3
3
3
3
3
3
3
3
3
3
3
3
3
3
3
3
3
3
3
3
3
3
3
3
3
3
3
3
3
3
2
2
2
2
2
2
2
2
2
2
2
2
2
2
2
2
2
2
2
2
2
2
2
2
2
2
2
2
2
2
2
2
2
2
2
2
2
2
2
2
2
2
2
2
2
2
2
2
2
2
2
2
2
2
2
2
2
2
2
2
2
2
2
2
2
2
2
2
2
2
1
1
1
1
1
1
1
1
1
1
1
1
1
1
1
1
1
1
1
1
1
1
1
1
1
1
1
1
1
1
1
1
1
1
1
1
1
1
1
1
1
1
1
1
1
1
0
0
0
0
0
0
0
0
0
0
0
0
0
0
0
0
0
0
0
0
0
0
0
0
0
0
0
0
0
0
0
0
0
0
0
0
0
0
0
0
0
0
0
0
0
0
0
0
0
0
0
0
0
0
0
0
0
0
0
0
0
1
1
1
1
1
1
1
1
1
1
1
1
1
0
0
0
0
0
0
0
0
0
0
0
0
0
0
0
0
0
0
0
0
0
0
0
0
0
0
0
0
0
0
0
0
0
0
0
0
0
0
0
0
0
0
0
0
0
0
0
0
0
0
0
0
0
0
0
0
0
0
0
0
0
0
0
0
0
0
0
0
0
0
0
0
0
0
0
0
0
0
0
0
0
0
0
0
0
0
0
0
0
0
0
0
0
0
0
0
0
0
0
0
0
0
0
0
0
0
0
0
0
0
0
0
0
0
0
0
0
0
0
0
0
0
0
0
0
0
0
0
0
0
0
0
0
0
0
0
0
0
0
0
0
0
0
0
0
0
0
0
0
1
1
1
1
1
1
1
1
1
1
1
1
1
0
0
0
0
0
0
0
0
1
1
1
1
1
1
1
1
1
1
1
1
1
1
1
1
1
1
1
1
1
1
1
1
1
1
1
1
1
1
1
1
1
1
1
1
1
1
1
1
1
1
1
1
1
1
1
1
1
2
2
2
2
2
2
2
2
2
2
2
2
2
2
2
2
2
2
2
2
2
2
2
2
2
2
2
2
2
2
2
2
2
2
2
2
3
3
3
2
3
3
3
3
3
3
3
3
3
3
3
3
3
3
4
4
4
4
4
4
4
4
4
4
4
4
4
4
4
4
4
4
4
4
4
3
3
3
3
3
3
3
3
3
3
3
3
3
3
3
3
3
3
3
3
3
3
3
3
3
3
3
3
3
3
3
3
3
3
3
3
3
3
3
3
3
3
3
3
3
3
3
3
3
3
3
3
3
3
3
3
3
3
3
3
3
3
3
3
3
3
3
3
4
4
4
4
4
4
3
3
3
3
3
3
3
3
3
3
3
2
2
2
2
2
2
2
2
2
2
2
2
2
2
2
2
2
2
2
2
2
2
2
2
2
2
2
2
2
2
2
2
2
1
1
1
1
1
1
1
1
1
1
1
1
1
1
1
1
1
1
1
0
0
0
0
0
0
0
0
0
0
0
0
0
0
0
0
0
0
0
0
0
0
0
0
0
0
0
0
0
0
0
0
0
0
0
0
0
0
0
0
0
0
0
0
1
1
1
1
2
2
2
2
2
2
2
2
2
2
2
2
2
2
2
2
2
2
2
2
2
2
2
2
2
2
2
2
2
2
2
2
2
2
2
2
2
2
2
1
1
1
1
1
1
1
1
1
1
1
1
1
1
1
1
1
1
1
1
1
1
1
1
1
1
1
1
1
1
1
1
1
1
1
1
1
1
1
1
1
1
1
1
1
1
1
1
1
1
1
1
1
1
1
1
1
1
1
1
1
1
1
1
1
1
1
1
1
1
1
1
1
1
1
1
1
1
1
1
1
1
1
1
1
1
1
1
1
1
1
1
1
1
1
1
1
1
1
1
1
1
1
1
1
1
1
1
1
1
1
1
1
1
1
1
1
1
1
1
1
1
1
1
1
1
1
1
1
1
1
1
1
1
1
1
1
1
1
1
1
1
1
1
1
1
1
1
1
1
1
1
1
1
1
1
1
1
1
1
1
1
1
1
1
1
1
1
2
2
2
2
2
2
2
2
2
2
2
2
2
2
2
2
2
2
2
2
2
2
2
2
1
1
1
1
1
1
1
1
1
1
1
1
1
1
1
1
1
1
1
1
1
1
1
1
1
1
1
1
1
1
1
1
1
1
1
1
1
1
1
1
1
1
1
1
1
1
1
1
1
1
1
1
1
1
1
1
1
1
1
1
1
1
1
1
1
1
1
1
1
1
1
1
1
1
1
1
1
1
1
1
1
1
1
1
1
1
1
1
1
1
1
1
1
1
1
1
1
1
1
1
0
0
0
0
0
0
0
0
0
0
0
0
0
0
0
0
0
0
0
0
0
0
0
0
0
0
0
0
0
0
0
0
0
0
0
0
0
0
0
0
0
0
0
0
0
0
0
0
0
0
0
0
0
0
0
0
0
0
0
0
0
0
0
0
0
0
0
0
0
0
0
0
0
0
0
0
0
0
0
0
0
0
0
0
0
0
0
0
0
0
0
0
0
0
0
0
0
0
0
0
0
0
0
0
0
0
0
0
0
0
0
0
0
0
0
0
0
0
0
0
0
0
0
0
0
0
0
0
0
0
0
0
0
0
0
0
0
0
0
0
0
0
0
0
0
0
0
0
0
0
0
0
0
0
0
0
0
0
0
0
0
0
0
0
0
0
0
0
0
0
0
0
0
0
0
0
0
0
0
0
0
0
0
0
0
0
0
0
0
0
0
0
0
0
0
0
0
0
0
0
0
0
0
0
0
0
0
0
0
0
0
0
0
0
0
0
0
0
0
0
0
0
0
0
0
0
0
0
0
0
0
0
0
0
0
0
0
0
0
0
0
0
0
0
0
0
0
0
0
0
0
0
0
0
0
0
0
0
0
0
0
0
0
0
0
0
0
0
0
0
0
0
0
0
0
0
0
0
0
0
0
0
0
0
0
0
0
0
0
0
0
0
0
0
0
0
0
0
0
0
0
0
0
0
0
0
0
0
0
0
0
0
0
0
0
0
0
0
0
0
0
0
0
0
0
0
0
0
0
0
0
0
0
0
0
0
0
0
0
0
0
0
0
0
0
0
0
0
0
0
0
0
0
0
0
0
0
0
0
0
0
0
0
0
0
0
0
0
0
0
0
0
0
0
0
0
0
0
0
0
0
0
0
0
0
0
0
0
0
0
0
0
0
0
0
0
0
0
0
0
0
0
0
0
0
0
0
0
0
0
0
0
0
0
0
0
0
0
0
0
0
0
0
0
0
0
0
0
0
0
0
0
0
0
0
0
0
0
0
0
0
0
0
0
0
0
0
0
0
0
0
0
0
0
0
0
0
0
0
0
0
0
0
0
0
0
0
0
0
0
0
0
0
0
0
0
0
0
0
0
0
0
0
0
0
0
0
0
0
0
0
0
0
0
0
0
0
0
0
0
0
0
0
0
0
0
0
0
0
0
0
0
0
0
0
0
0
0
0
0
0
0
0
0
0
0
0
0
0
0
0
0
0
0
0
0
0
0
0
0
0
0
0
0
0
0
0
0
0
0
0
0
0
0
0
0
0
0
0
0
0
0
0
0
0
0
0
0
0
0
0
0
0
0
0
0
0
0
0
0
0
0
0
0
0
1
1
1
1
1
1
1
0
0
0
0
0
0
0
0
0
0
0
0
0
0
0
0
0
0
0
0
0
0
0
0
0
1
1
1
1
1
1
1
1
1
1
1
1
1
1
1
1
1
1
1
1
1
1
1
1
1
1
1
1
1
1
1
1
1
1
1
1
1
1
1
1
1
1
1
1
2
2
2
2
2
2
2
2
2
2
2
2
2
2
2
2
2
2
2
2
2
2
2
2
2
2
2
2
2
2
2
2
2
2
2
2
2
2
2
2
2
2
2
2
2
2
2
2
2
2
2
2
2
2
2
2
2
2
2
2
2
2
2
2
2
2
2
2
2
2
2
2
2
2
2
2
2
2
2
2
2
2
2
2
2
2
2
2
2
2
2
2
2
2
2
0
0
0
0
0
0
0
0
0
0
0
0
0
0
0
0
0
0
0
0
0
0
0
0
0
0
0
0
0
0
0
0
0
0
0
0
0
0
0
0
0
0
0
0
0
0
0
0
0
0
0
0
0
0
0
0
0
0
0
0
0
0
0
0
0
0
0
0
0
0
0
0
0
0
0
0
0
0
0
0
0
0
0
0
0
0
0
0
0
0
0
0
0
0
0
0
0
0
0
0
0
0
0
0
0
0
0
0
0
0
0
0
0
0
0
0
0
0
0
0
0
0
0
0
0
0
0
0
0
0
0
0
0
0
0
0
0
0
0
0
0
0
0
0
0
0
0
0
0
0
0
0
0
0
0
0
0
0
0
1
1
1
1
1
1
1
1
1
1
1
1
1
1
1
1
1
1
1
1
1
1
1
1
1
1
1
1
1
1
1
1
1
1
1
1
1
1
1
1
1
1
2
2
2
2
2
2
2
2
2
2
2
2
2
2
2
2
2
2
2
2
2
2
2
2
2
2
2
2
2
2
2
2
2
2
2
2
2
2
2
2
2
2
2
2
2
2
2
2
2
2
2
2
2
2
2
2
2
2
2
2
2
2
2
2
2
2
2
2
2
2
2
2
2
2
2
2
2
2
2
2
2
2
2
2
2
2
2
2
2
2
2
2
2
2
2
2
2
2
2
2
2
2
2
2
2
2
2
2
2
2
2
3
3
3
3
3
4
4
4
4
4
4
4
3
3
3
3
3
3
3
3
3
3
3
3
3
3
3
3
3
3
3
3
3
3
3
3
3
3
3
3
3
3
3
3
3
3
3
3
3
3
3
3
3
3
3
3
3
3
3
3
3
3
3
2
2
2
2
2
2
2
2
2
2
2
2
2
2
2
2
2
2
2
2
2
2
2
2
2
2
2
2
2
2
2
2
2
2
2
2
2
2
2
2
2
2
2
2
2
2
2
2
2
2
2
2
2
2
2
2
2
2
2
2
2
2
2
2
2
2
2
2
2
2
2
2
2
2
2
2
2
2
2
2
2
2
2
2
2
2
2
2
2
2
2
2
1
0
0
0
0
0
0
0
0
0
0
0
0
0
0
0
0
0
0
1
2
2
2
2
2
3
3
3
3
3
3
3
4
4
4
4
4
4
4
4
4
4
4
4
4
4
4
4
4
4
4
4
4
4
4
4
5
5
5
5
5
5
5
5
5
5
5
5
5
5
5
5
5
5
5
5
5
5
5
5
5
5
5
5
5
5
5
5
5
5
5
5
5
5
5
5
5
4
4
4
4
4
4
4
4
4
4
4
4
4
4
4
4
4
4
4
4
4
4
4
4
4
4
4
4
4
4
4
4
4
4
4
4
4
4
4
4
4
4
4
4
4
4
4
4
4
4
4
4
4
4
4
4
4
4
4
4
4
4
3
3
3
3
2
2
2
2
2
2
2
2
2
2
2
2
1
1
1
1
1
1
1
1
1
1
1
1
1
1
1
1
1
1
1
1
1
1
1
1
1
1
1
1
1
1
1
1
1
1
1
1
1
1
1
1
1
1
1
1
0
0
0
0
0
0
0
0
0
0
0
0
0
0
0
0
0
0
0
0
0
0
0
0
0
0
0
0
0
0
0
0
0
0
0
0
0
0
0
0
0
0
0
0
0
0
0
0
0
0
0
0
0
0
0
0
0
0
0
0
0
0
0
0
0
0
0
0
0
0
0
0
0
0
0
0
0
0
0
0
0
0
0
0
0
0
0
0
0
0
0
0
0
0
0
0
0
0
0
0
0
0
0
0
0
0
0
0
0
0
0
1
1
1
1
1
1
1
1
1
1
1
1
1
1
1
1
1
1
1
1
1
1
1
1
1
1
1
1
1
2
2
2
2
2
2
2
2
2
2
2
2
2
2
2
2
2
2
2
2
2
2
2
2
2
2
2
2
2
2
2
2
2
2
2
2
2
2
2
2
2
2
2
2
2
2
2
2
2
2
2
2
2
2
2
2
2
2
2
2
2
2
2
2
2
2
2
2
2
2
2
2
2
2
2
2
2
2
2
2
2
2
2
2
2
2
2
2
2
2
2
2
2
2
2
2
2
2
2
2
2
2
2
2
2
2
2
1
1
1
1
1
1
1
1
1
1
1
1
1
1
1
1
1
1
1
1
1
1
1
1
2
2
2
2
2
2
2
2
2
2
2
2
2
2
2
2
2
2
2
2
2
2
2
2
2
2
2
2
2
2
2
2
2
2
2
2
2
2
2
2
2
2
2
2
2
2
2
2
2
2
2
2
2
2
2
2
2
2
2
2
2
2
2
2
2
1
1
1
1
1
1
1
1
1
1
1
1
1
1
1
1
1
1
1
1
1
1
1
1
1
1
1
1
1
1
1
1
1
1
1
1
1
1
1
0
0
0
0
0
0
0
0
0
0
1
1
1
1
1
1
1
1
1
1
1
1
1
2
2
2
2
2
2
2
2
2
2
2
2
2
2
2
2
2
2
2
2
2
2
2
2
2
2
2
2
2
2
2
2
2
2
2
2
2
2
2
2
2
2
2
2
2
2
2
2
2
2
2
2
2
2
2
2
2
2
2
2
2
2
2
2
2
2
2
2
2
2
2
2
2
2
2
2
2
2
2
2
2
2
2
2
2
2
2
2
2
2
2
2
2
2
2
2
2
2
2
2
2
2
2
2
2
2
2
2
1
1
1
1
1
1
1
1
1
1
1
1
1
1
1
1
1
1
1
1
1
1
1
1
1
1
1
1
1
1
1
1
1
1
1
1
1
1
1
1
1
1
1
1
1
1
1
1
1
1
1
1
1
1
1
1
1
1
1
1
1
1
1
1
1
1
1
1
1
1
1
1
1
1
1
1
1
1
1
1
1
1
1
1
1
1
1
1
1
1
1
1
1
1
1
1
1
1
1
1
1
1
1
1
1
1
1
1
1
1
1
1
1
1
1
1
1
1
1
1
1
1
1
1
1
1
1
1
1
1
1
1
1
1
1
1
1
1
1
1
1
1
1
1
1
1
1
1
1
1
1
1
1
1
1
1
1
0
0
0
0
0
0
0
0
0
0
0
0
0
0
0
0
0
0
0
0
0
0
0
0
0
0
0
0
0
0
0
0
0
0
0
0
0
0
0
0
0
0
0
0
0
0
0
0
0
0
0
0
0
0
0
0
0
0
0
0
0
0
0
0
0
0
0
0
0
0
0
0
0
0
0
0
0
0
0
0
0
0
0
0
0
0
0
0
0
0
0
0
0
0
0
0
0
0
0
0
0
0
0
0
0
0
0
0
0
0
0
0
0
0
0
0
0
0
0
0
0
0
0
0
0
0
0
0
0
0
0
0
0
0
0
0
0
0
0
0
0
0
0
0
0
0
0
0
0
0
0
0
0
0
0
0
0
0
0
0
0
0
0
0
2
2
2
2
2
2
2
2
2
2
2
2
2
2
2
2
2
2
2
2
2
2
2
2
2
2
2
2
2
2
2
2
2
2
2
2
2
2
2
2
2
2
2
2
2
2
2
4
4
4
4
4
4
4
4
4
4
4
4
4
4
4
4
4
4
4
4
4
4
4
4
4
4
4
4
4
4
4
4
4
4
4
4
4
4
4
4
4
4
4
4
4
4
4
4
4
4
4
4
4
4
4
4
4
4
4
4
4
4
4
4
4
4
4
4
4
4
4
4
4
4
4
4
4
4
4
4
4
4
4
4
4
4
4
4
4
4
4
4
4
4
4
4
4
4
4
4
4
4
4
4
4
4
4
4
4
4
4
4
4
4
4
4
4
4
4
4
3
3
3
3
4
4
4
4
4
4
4
4
4
4
4
4
4
4
4
4
4
4
4
4
4
5
5
5
5
5
5
5
5
5
5
5
5
5
5
5
5
5
5
3
3
3
3
3
3
3
3
3
3
3
3
3
3
3
3
3
3
3
3
3
3
3
3
3
3
3
3
3
3
3
3
2
2
2
2
2
2
2
2
2
2
2
4
4
4
4
4
4
3
3
3
3
3
3
3
3
3
3
3
3
3
3
3
3
3
3
3
4
4
4
4
4
4
4
3
4
4
4
4
4
4
4
4
4
4
4
4
4
4
4
4
4
4
4
4
4
4
4
4
4
4
4
4
4
4
4
4
4
4
4
4
4
4
4
4
4
4
4
4
4
4
4
4
4
4
4
4
4
4
4
4
4
4
4
4
4
4
4
4
4
4
4
4
4
4
4
4
4
4
4
4
4
4
4
4
4
4
4
4
4
4
4
4
4
4
4
4
4
4
4
4
4
4
4
4
4
4
4
4
4
4
4
5
5
5
5
5
5
5
5
4
4
4
3
3
2
2
2
2
2
2
2
2
2
2
2
2
2
2
2
2
2
2
2
2
2
2
2
2
2
2
3
4
5
6
6
6
6
6
6
7
8
8
8
8
8
8
8
8
8
7
7
7
7
7
7
7
7
7
6
6
6
6
6
6
6
6
6
6
6
6
6
6
6
6
6
6
6
6
6
6
6
6
6
6
6
6
6
6
6
6
6
6
6
6
6
6
6
6
6
6
6
6
6
6
6
6
6
6
6
6
6
6
6
6
6
6
6
6
6
6
6
6
6
6
6
6
6
6
6
6
6
6
6
6
6
6
6
6
6
5
5
5
5
5
5
5
5
5
5
5
5
5
5
5
6
6
5
5
7
7
7
7
7
7
8
8
8
9
9
7
7
7
7
7
7
7
7
7
7
7
7
7
7
7
7
7
7
7
7
7
6
5
5
5
5
5
5
5
5
5
5
5
5
5
7
8
9
10
10
10
10
10
11
11
12
12
12
12
12
12
12
12
12
12
12
12
12
12
12
15
16
16
16
16
16
17
17
17
17
17
17
17
17
17
17
17
17
17
17
17
17
17
17
17
17
17
17
17
17
17
17
17
17
17
17
17
18
18
18
18
18
18
18
18
18
18
19
19
19
19
19
19
19
19
19
18
18
18
18
18
17
17
17
17
17
17
17
17
17
17
18
18
18
18
18
18
18
18
18
18
18
18
19
19
19
19
19
19
19
19
19
19
19
19
19
19
19
19
19
19
20
20
20
20
18
18
19
19
19
21
21
21
21
21
20
20
20
20
21
25
28
29
29
29
29
29
31
32
32
32
32
32
32
32
32
32
32
32
31
30
31
32
32
32
32
32
32
34
34
34
34
33
33
33
33
33
33
33
33
32
32
33
34
34
34
34
34
34
34
35
32
32
35
35
37
42
42
42
42
43
43
45
45
45
45
50
50
50
52
51
51
51
51
51
51
51
51
51
51
51
51
51
51
52
52
52
52
52
52
52
52
52
51
50
50
50
50
49
49
48
48
48
48
48
48
47
47
47
47
47
47
47
48
52
52
54
56
57
61
66
66
68
70
70
70
70
71
71
72
73
74
74
74
74
73
72
72
73
73
74
75
75
75
75
74
74
73
73
73
73
72
72
70
70
70
72
72
72
72
72
69
69
69
68
68
68
68
68
68
68
67
65
65
64
64
62
62
62
62
61
61
61
61
61
60
60
59
59
59
58
58
58
58
58
58
57
57
57
57
57
57
58
61
61
61
61
61
61
61
61
61
61
61
60
61
61
61
61
61
60
60
60
59
57
56
56
57
57
57
57
57
57
56
57
57
57
57
57
56
55
55
55
55
55
55
55
53
52
52
52
52
51
51
51
50
50
50
49
49
50
50
49
47
47
47
47
47
48
47
47
47
45
45
44
40
40
37
37
37
38
38
37
38
38
38
38
35
34
34
34
34
35
35
35
35
35
36
37
37
37
37
36
37
36
36
37
37
37
37
37
37
37
37
37
40
40
37
36
37
37
39
39
40
42
42
40
40
40
41
42
43
55
59
62
65
65
65
65
65
66
67
70
70
71
72
70
72
72
73
73
73
72
71
71
72
72
71
71
71
71
71
71
72
72
72
72
70
70
70
67
67
67
66
66
66
66
66
66
66
66
66
66
66
66
66
66
67
67
72
72
72
71
71
70
70
70
70
69
69
69
69
68
68
68
68
70
70
70
70
70
70
70
69
67
67
67
67
68
68
69
70
70
70
71
72
72
72
72
72
72
72
71
71
71
71
71
70
70
70
68
68
68
68
68
70
70
70
70
70
70
70
70
70
70
70
70
70
71
73
73
72
71
71
71
70
69
69
69
69
68
67
67
67
67
66
65
63
65
57
57
57
57
57
57
57
57
57
56
55
55
55
55
55
56
57
57
57
55
50
51
51
51
50
50
48
48
48
48
48
48
48
47
47
44
42
42
42
42
42
43
44
45
45
45
46
45
45
45
45
45
45
46
46
42
41
41
39
39
39
38
38
38
38
37
36
35
35
35
35
35
35
34
34
33
32
32
32
32
32
31
32
32
32
31
31
30
30
32
32
32
32
31
31
31
31
31
31
31
31
30
30
30
29
29
29
29
27
27
26
25
25
24
24
24
24
24
24
24
24
24
24
24
24
24
23
23
23
23
23
23
23
22
22
22
22
25
25
25
25
25
25
25
25
25
25
25
25
25
24
25
25
25
27
27
27
27
27
27
28
29
28
28
28
29
29
27
27
27
27
27
27
26
26
27
26
26
25
25
25
25
25
25
25
25
24
24
24
24
25
27
27
28
29
32
38
39
40
40
41
42
42
42
44
44
44
43
43
43
44
44
43
43
43
43
43
43
43
43
43
43
43
43
42
42
42
42
42
42
42
42
42
42
42
42
42
43
44
45
45
45
45
45
45
45
45
45
46
45
46
46
45
45
45
45
45
45
45
45
45
45
45
45
45
45
45
45
45
49
52
52
53
57
59
61
61
60
58
58
57
57
57
61
69
70
76
86
90
90
90
90
90
90
91
90
90
90
90
89
89
89
89
89
89
89
89
89
89
89
87
87
87
86
86
86
86
84
84
83
83
83
83
83
83
83
83
83
82
82
82
82
82
82
82
82
82
81
80
80
80
80
80
80
80
79
79
77
77
77
77
77
77
77
76
76
75
75
75
75
75
75
75
75
75
75
75
75
75
72
71
71
71
71
70
70
70
69
69
69
69
68
67
65
65
63
62
64
65
65
65
65
66
66
67
67
65
65
60
59
59
59
57
57
57
57
55
55
55
52
52
52
52
52
52
52
51
50
50
47
45
42
42
42
42
40
40
40
40
40
40
38
38
38
38
38
38
38
38
37
36
36
35
34
33
33
34
33
33
34
34
34
34
34
34
34
34
34
34
34
34
34
34
32
32
32
32
32
32
32
31
31
31
30
30
30
30
30
30
30
29
29
28
27
27
27
25
25
25
24
24
23
23
25
27
31
33
33
35
37
37
39
40
42
42
47
46
46
46
45
45
43
43
43
42
42
42
42
41
41
41
41
41
40
40
40
41
41
41
40
39
39
39
38
37
37
37
36
36
37
39
40
42
45
45
53
55
55
55
55
55
55
55
55
55
55
55
55
55
55
55
55
55
55
55
56
57
57
57
57
57
57
57
57
57
57
58
59
57
57
57
57
57
57
57
57
57
57
57
57
57
57
57
57
57
57
57
57
57
57
57
57
57
57
57
57
57
57
57
57
57
57
56
55
55
54
54
54
54
54
55
55
55
55
55
55
55
55
55
55
55
54
54
54
53
53
53
53
53
53
53
52
52
52
53
53
52
50
50
47
47
48
48
47
47
48
49
49
48
48
48
48
50
50
48
48
48
48
47
47
45
44
45
45
46
45
46
45
47
48
47
47
47
47
46
47
49
57
64
68
68
67
67
67
68
68
67
68
67
66
66
66
66
68
68
68
68
68
68
68
68
68
68
68
68
67
67
67
67
66
67
67
68
68
67
66
65
64
62
61
60
59
57
57
56
56
57
57
57
57
57
57
57
57
57
59
60
62
62
66
67
67
68
68
70
75
75
76
75
75
75
75
75
75
75
75
74
74
74
74
74
74
73
72
72
73
73
73
73
73
72
72
72
72
72
72
72
72
72
72
72
71
71
70
70
70
70
70
70
70
68
68
67
67
67
67
67
66
66
66
66
66
66
66
66
67
67
67
67
66
65
65
62
62
60
62
62
63
64
64
65
65
65
65
64
68
68
68
68
68
67
67
67
67
67
67
63
63
64
64
65
65
64
65
65
63
63
61
61
61
60
56
56
52
52
52
51
51
52
54
55
55
55
55
55
55
55
55
55
55
55
55
52
53
51
51
47
47
46
45
45
44
42
40
40
40
39
34
34
34
34
34
34
34
32
32
32
32
32
31
31
31
31
31
31
31
31
31
31
31
31
31
31
31
31
31
31
31
31
30
30
30
30
30
30
30
30
30
30
30
30
30
30
30
30
30
30
29
29
28
27
27
28
28
28
27
27
27
27
27
27
27
25
25
25
25
25
25
25
25
25
25
25
25
25
25
25
24
23
23
23
23
22
20
19
19
19
19
19
19
19
18
16
16
16
15
15
15
15
15
15
15
15
15
15
15
14
14
14
14
13
13
13
12
12
11
11
11
11
11
9
9
9
9
9
7
5
5
2
2
2
2
2
2
2
2
2
2
2
2
2
2
2
2
2
2
2
3
3
3
3
3
3
3
3
3
3
3
3
3
3
3
3
3
3
3
3
3
3
3
3
2
2
2
2
2
2
2
2
3
3
3
3
3
3
3
3
4
4
5
5
6
6
6
6
6
6
6
6
6
6
6
6
6
6
6
6
6
6
6
6
6
6
6
6
6
6
6
6
6
6
6
6
6
6
6
6
6
6
6
6
6
6
6
6
6
7
10
10
10
11
11
11
11
11
11
11
12
12
12
12
12
12
12
12
12
12
12
11
11
11
11
11
11
11
11
11
11
11
11
11
13
14
14
14
14
14
14
14
14
14
14
14
14
14
14
14
14
14
14
14
15
15
16
17
17
17
17
16
16
16
16
16
16
16
16
16
16
16
16
16
16
17
17
17
17
17
17
17
17
17
17
17
17
17
17
17
17
17
17
17
17
17
17
17
17
17
17
17
17
17
17
17
17
17
17
17
16
15
15
15
15
15
15
15
15
15
15
15
14
14
14
14
14
14
15
14
14
14
14
14
14
15
15
15
15
15
15
15
15
15
15
15
15
15
15
15
15
15
15
15
15
15
15
15
16
16
17
16
16
15
15
14
12
12
12
12
12
12
12
12
12
12
12
12
12
10
9
8
8
8
8
8
8
8
8
8
8
8
8
8
8
8
9
9
9
9
9
9
9
7
7
7
7
7
7
7
7
7
7
7
7
7
7
8
8
8
7
7
7
7
10
11
12
12
12
11
11
11
11
11
12
14
16
16
16
16
16
16
16
16
16
16
16
16
16
16
17
18
17
17
17
17
17
18
18
18
18
18
18
18
18
18
18
18
18
17
17
17
17
17
17
18
18
18
18
18
18
18
18
18
18
18
18
20
20
20
21
21
21
21
22
22
22
24
24
23
23
23
23
23
23
23
23
23
23
23
23
23
23
23
23
23
23
23
23
23
23
23
23
22
22
22
22
22
22
22
22
22
22
22
22
22
22
22
22
22
22
22
23
23
25
25
25
25
25
23
23
23
23
21
21
21
21
21
21
21
21
21
20
20
18
17
17
17
17
14
14
14
14
14
14
14
14
14
14
14
14
14
14
13
13
13
13
13
13
13
13
13
13
13
13
13
13
13
13
13
13
13
13
13
13
13
13
13
13
13
13
13
13
13
13
12
12
12
12
12
12
12
12
12
12
10
9
9
9
9
9
9
9
9
9
9
9
10
10
10
10
10
10
10
10
10
10
10
10
10
10
10
10
10
10
10
9
9
9
7
7
6
6
6
6
5
5
5
5
5
5
5
5
5
5
5
5
5
5
4
4
4
4
4
4
4
4
3
3
3
3
3
3
3
3
3
3
2
1
1
1
1
1
1
1
1
1
1
1
1
1
1
1
1
1
1
1
1
1
2
2
2
2
2
2
2
2
2
2
2
2
2
2
2
2
2
2
2
2
2
2
2
2
2
1
1
1
1
1
1
1
1
1
1
1
1
1
1
1
1
1
1
1
1
1
1
1
1
1
1
1
1
1
1
1
1
1
1
1
1
1
1
1
1
1
1
1
1
1
1
1
1
1
1
1
1
1
1
1
1
1
1
1
1
1
1
1
1
1
1
1
1
1
1
1
1
1
1
1
1
1
1
1
1
1
1
1
1
1
1
1
1
1
1
1
1
1
1
1
1
1
1
1
1
1
1
1
1
1
1
1
1
1
1
1
1
0
0
0
0
0
0
0
0
0
0
0
0
0
0
0
0
0
0
0
0
0
0
0
0
0
0
0
0
0
0
0
0
0
0
0
0
0
0
0
0
0
0
0
0
0
0
0
0
0
0
0
0
0
0
0
0
0
0
0
0
0
0
0
0
0
0
0
0
0
0
0
0
0
0
0
0
0
0
0
0
0
0
0
0
0
0
0
0
0
0
0
0
0
0
0
0
0
0
0
0
0
0
0
0
0
0
0
0
0
0
0
0
0
0
0
0
0
0
0
0
0
0
0
0
0
0
0
0
0
0
0
0
0
0
0
0
0
0
0
0
0
0
0
0
0
0
0
0
0
0
0
0
0
0
0
0
0
0
0
0
0
0
0
0
0
0
0
0
0
0
0
0
0
0
0
0
0
0
0
0
0
0
0
0
0
0
0
0
0
0
0
0
0
0
0
0
0
0
0
0
0
0
0
0
0
0
0
0
0
0
0
0
0
0
0
0
0
0
0
0
0
0
0
0
0
0
0
0
0
0
0
0
0
0
0
0
0
0
0
0
0
0
0
0
0
0
0
0
0
0
0
0
0
0
0
0
0
0
0
0
0
0
0
0
0
0
0
0
0
0
0
0
0
0
0
0
0
0
0
0
0
0
0
0
0
0
0
0
0
0
0
0
0
0
0
0
0
0
0
0
0
0
0
0
0
0
0
0
0
0
0
0
0
0
0
0
0
0
0
0
0
0
0
0
0
0
0
0
0
0
0
0
0
0
0
0
0
0
0
0
0
0
0
0
0
0
0
0
0
0
0
0
0
0
0
0
0
0
0
0
0
0
0
0
0
0
0
0
0
0
0
0
0
0
0
0
0
0
0
0
0
0
0
0
0
0
0
0
0
0
0
0
0
0
0
0
0
0
0
0
0
0
0
0
0
0
0
0
0
0
0
0
0
0
0
0
0
0
0
0
0
0
0
0
0
0
0
0
0
0
0
0
0
0
0
0
0
0
0
0
0
0
0
0
0
0
0
0
0
0
0
0
0
0
0
0
0
0
0
0
0
0
0
0
0
0
0
0
0
0
0
0
0
0
0
0
0
0
0
0
0
0
0
0
0
0
0
0
0
0
0
0
0
0
0
2
2
2
2
2
2
2
2
2
2
2
2
2
2
2
2
2
2
2
2
2
2
2
2
2
2
2
2
2
2
2
2
2
2
2
2
2
2
2
3
5
5
5
6
7
7
7
7
7
7
7
7
7
7
7
7
7
7
7
8
8
10
10
10
11
11
11
13
13
13
13
13
13
13
13
13
13
13
13
13
13
13
13
13
13
13
13
13
13
13
13
13
13
13
13
13
13
13
14
15
15
15
16
16
16
16
16
16
16
16
16
16
16
16
16
16
16
16
16
16
15
15
15
15
15
15
15
15
15
15
15
15
15
15
15
15
15
15
15
15
15
15
15
15
15
15
15
15
15
15
15
15
15
15
15
15
15
15
16
16
16
16
16
17
17
17
17
17
17
17
17
17
17
15
15
15
15
16
16
16
15
16
16
16
16
15
15
15
15
15
15
17
16
16
15
15
13
13
13
13
14
12
12
12
11
11
10
11
11
12
12
12
12
12
12
12
12
12
12
12
12
12
12
12
10
10
10
10
10
10
10
10
10
10
10
10
10
10
10
10
10
10
10
10
10
10
10
10
10
10
10
10
10
10
11
11
11
11
11
11
11
11
11
11
11
11
11
11
11
11
11
11
11
11
10
10
10
10
10
10
9
9
9
9
9
9
9
9
9
9
9
9
9
9
9
9
9
9
9
9
9
9
9
9
9
9
9
9
9
9
9
9
9
9
9
9
9
7
7
7
7
7
7
7
7
7
7
7
7
7
7
7
7
7
6
6
6
6
5
5
5
5
5
5
5
3
3
2
2
2
2
2
2
2
2
2
2
2
2
2
2
2
2
2
2
2
2
2
2
1
1
1
1
1
0
0
0
0
0
0
0
0
0
0
0
0
0
0
0
0
0
0
0
0
0
0
0
0
0
0
0
0
1
2
2
2
2
2
2
2
2
2
2
2
2
2
2
2
2
2
2
2
2
2
2
2
2
2
2
2
2
2
2
2
2
2
2
2
2
2
2
2
2
2
2
2
2
2
2
2
2
2
2
2
2
2
2
2
2
2
2
2
2
2
2
2
2
2
2
2
2
2
2
2
2
2
2
2
2
2
2
2
2
2
2
2
2
2
2
2
2
2
2
2
2
2
2
2
2
2
2
2
2
2
2
2
2
2
2
2
2
2
2
2
2
2
2
2
2
2
2
2
2
2
3
3
3
3
3
3
3
3
3
3
3
3
3
3
3
3
3
3
3
3
3
2
2
2
2
2
2
2
2
2
2
2
2
2
2
2
2
2
2
2
2
2
2
2
2
2
2
2
2
2
2
2
2
2
2
2
2
2
2
2
2
2
2
2
2
2
2
1
1
1
1
1
1
1
1
1
1
1
1
1
1
1
1
1
1
1
1
1
1
1
1
1
1
1
1
1
1
1
1
1
1
1
1
1
1
1
1
1
1
1
1
1
1
1
1
1
1
1
1
1
1
1
1
1
1
1
1
1
1
1
1
1
1
1
1
1
1
1
1
1
1
1
1
1
1
1
1
1
1
1
1
1
1
1
1
1
1
0
0
0
0
0
0
0
0
0
0
0
0
0
0
0
0
0
0
0
0
0
0
0
0
0
0
0
0
0
0
0
0
0
0
0
0
0
0
0
0
0
0
0
0
0
0
0
0
0
0
0
0
0
0
0
0
0
0
0
0
0
0
0
0
0
0
0
0
0
0
0
0
0
0
0
0
0
0
0
0
0
0
0
0
0
0
0
0
0
0
0
0
0
0
0
0
0
0
0
0
0
0
0
0
0
0
0
0
0
0
0
0
0
0
0
0
0
0
0
0
0
0
0
0
0
0
0
0
0
0
0
0
0
0
0
0
0
0
0
0
0
0
0
0
0
0
0
0
0
0
0
0
0
0
0
0
0
0
0
0
0
0
0
0
0
0
0
0
0
0
0
0
0
0
0
0
0
0
0
0
0
0
0
0
0
0
0
0
0
0
0
0
0
0
0
0
0
0
0
0
0
0
0
0
0
0
0
0
0
0
0
1
1
1
1
1
1
1
1
1
1
1
1
1
1
1
1
1
1
1
1
1
1
1
1
1
1
1
1
1
1
1
1
1
1
1
1
1
1
1
1
1
1
1
1
1
1
1
1
1
1
1
1
1
1
1
1
1
1
1
1
1
1
1
1
1
1
1
1
1
1
1
1
1
1
1
1
1
1
1
1
1
1
1
1
1
2
2
2
2
2
2
2
2
2
2
2
2
2
2
2
2
2
2
2
2
2
2
2
2
1
1
1
1
1
1
1
1
1
1
1
1
1
1
1
1
1
1
1
1
1
1
1
1
1
1
1
1
1
1
1
2
2
2
2
2
2
2
2
2
2
2
2
1
1
1
1
1
1
1
1
1
1
1
1
1
1
1
1
1
1
1
1
1
1
1
1
1
1
1
1
1
1
1
1
1
1
1
1
1
1
1
1
1
1
1
1
1
1
1
1
1
1
1
1
1
1
1
1
1
1
1
1
1
1
1
1
1
1
1
1
1
1
1
1
1
1
1
0
0
0
0
0
0
0
0
0
0
0
0
0
0
0
0
0
0
0
0
0
0
0
0
0
0
0
0
0
0
0
0
0
0
0
0
0
0
0
0
0
0
0
0
1
1
1
1
1
1
1
1
1
1
1
1
1
1
1
1
1
1
1
1
1
1
1
1
1
1
1
1
1
1
1
1
1
1
1
1
1
1
1
1
1
1
1
1
1
1
1
1
1
1
1
1
1
1
1
1
1
1
1
1
1
1
1
1
1
1
1
1
1
0
0
0
0
0
0
0
0
0
0
0
0
0
0
0
0
0
0
0
0
0
0
0
0
0
0
0
0
0
0
0
0
0
0
0
0
0
0
0
0
0
0
0
0
0
0
0
0
0
0
0
0
0
0
0
0
0
0
0
0
0
0
0
0
0
0
0
0
0
0
0
0
0
0
0
0
0
0
0
0
0
0
0
0
0
0
0
0
0
0
0
0
0
0
0
0
0
0
0
0
0
0
0
0
0
0
0
0
0
0
0
0
0
0
0
0
0
0
0
0
0
0
0
0
0
0
0
0
0
0
0
0
0
0
1
1
1
1
1
1
1
1
1
2
2
2
2
2
2
2
2
2
2
2
2
2
2
2
2
2
2
2
2
2
2
2
2
2
2
2
2
2
2
2
2
2
2
2
2
2
2
2
2
2
2
2
2
2
2
2
2
2
2
2
2
2
2
2
2
2
2
2
2
2
2
2
2
2
2
2
2
2
2
2
2
2
2
2
2
2
2
3
3
3
3
3
3
3
3
3
3
3
3
3
3
3
3
3
3
3
3
3
3
3
3
3
3
3
3
3
2
2
2
3
3
3
3
3
3
3
6
6
7
7
7
7
7
7
7
8
9
9
9
9
9
9
10
10
10
10
10
10
10
10
10
10
10
10
10
10
10
10
10
9
9
9
9
9
9
9
9
10
10
10
10
10
10
10
11
12
12
12
13
13
13
13
13
13
13
13
13
13
13
13
13
13
13
13
13
13
13
13
13
13
13
13
13
13
13
13
12
12
12
12
12
12
12
12
12
12
12
12
12
12
12
12
12
12
12
12
12
12
12
12
12
12
12
12
12
12
12
12
12
12
12
12
12
12
12
12
12
12
12
12
12
12
11
10
10
10
10
10
10
10
10
10
10
10
10
10
10
10
10
9
9
9
9
9
9
9
9
9
8
7
7
7
7
7
5
5
5
5
5
5
5
5
5
5
5
5
5
5
5
5
5
5
5
5
5
5
5
5
5
5
5
5
5
5
4
4
4
4
4
4
4
4
4
4
4
4
4
4
4
4
4
4
4
4
4
3
3
4
4
4
4
4
4
4
3
3
3
4
4
4
4
4
4
4
4
4
5
5
5
5
5
5
5
5
5
5
5
5
5
5
5
5
5
5
5
5
5
5
5
5
5
5
5
5
5
5
5
5
5
5
5
5
5
5
5
4
4
4
4
4
4
4
4
3
3
3
3
3
3
3
3
3
3
3
3
3
3
3
3
3
3
3
2
2
2
2
2
2
2
2
2
2
2
2
2
2
2
2
2
2
2
2
2
2
2
2
2
2
2
2
2
2
2
2
2
2
2
2
2
2
2
2
2
2
2
2
2
2
2
2
2
2
2
2
2
2
2
2
2
2
2
2
2
2
2
2
2
2
2
2
2
2
2
2
1
1
1
1
1
1
0
0
0
0
0
0
0
0
0
0
0
0
0
0
0
0
0
0
0
0
0
0
0
0
0
0
0
0
0
0
0
0
0
0
0
0
0
0
0
0
0
0
0
0
0
0
0
0
0
0
0
0
0
0
0
0
0
0
0
0
0
0
0
0
0
0
0
0
0
0
0
0
0
0
0
0
0
0
0
0
0
0
0
0
0
0
0
0
0
0
0
0
0
0
0
0
0
0
0
0
0
0
0
0
0
0
0
0
0
0
0
0
0
0
0
0
0
0
0
0
0
0
0
0
0
0
0
0
0
0
0
0
0
0
0
0
0
0
0
0
0
0
0
0
0
0
0
0
0
0
0
0
0
0
0
0
0
0
0
0
0
0
0
0
0
0
0
0
0
0
0
0
0
0
0
0
0
0
0
0
0
0
0
0
0
0
0
0
0
0
0
0
0
0
0
0
0
0
0
0
0
0
0
0
0
0
0
0
0
0
0
0
0
0
0
0
0
0
0
0
0
0
0
0
0
0
0
0
0
0
0
0
0
0
0
0
0
0
0
0
0
0
0
0
0
0
0
0
0
0
0
0
0
0
0
0
0
0
0
0
0
0
0
0
0
0
0
0
0
0
0
0
0
0
0
0
0
0
0
0
0
0
0
0
0
0
0
0
0
0
0
0
0
0
0
0
0
0
0
0
0
0
0
0
0
0
0
0
0
0
0
0
0
0
0
0
0
0
0
0
0
0
0
0
0
0
0
0
0
0
0
0
0
0
0
0
0
0
0
0
0
0
0
0
0
0
0
0
0
0
0
0
0
0
0
0
0
0
0
0
0
0
0
0
0
0
0
0
0
0
0
0
0
0
0
0
0
0
0
0
0
0
0
0
0
0
0
0
0
0
0
0
0
0
0
0
0
0
0
0
0
0
0
0
0
0
0
0
0
0
0
0
0
0
0
0
0
0
0
0
0
0
0
0
0
0
0
0
0
0
0
0
0
0
0
0
0
0
0
0
0
0
0
0
0
0
0
0
0
0
0
0
0
0
0
0
0
0
0
0
0
0
0
0
0
0
0
0
0
0
0
0
0
0
0
0
0
0
0
0
0
0
0
0
0
0
0
0
0
0
0
0
0
0
0
0
0
0
0
0
0
0
0
0
0
0
0
0
0
0
0
0
0
0
0
0
0
0
0
0
0
0
0
0
0
0
0
0
0
0
0
0
0
0
0
0
0
0
0
0
0
0
0
0
0
0
0
0
0
0
0
0
0
0
0
0
0
0
0
0
0
0
0
0
0
1
1
1
1
1
1
1
1
1
1
1
1
1
1
1
1
1
1
1
1
1
1
1
1
1
1
1
1
1
1
1
1
1
2
2
2
2
2
2
2
2
2
2
2
2
2
2
2
2
2
2
2
2
2
2
2
2
2
2
2
2
2
2
2
2
2
2
2
2
2
2
2
2
2
2
2
2
2
2
2
2
2
2
2
2
2
2
2
2
2
2
2
2
2
2
2
2
2
2
2
2
2
2
1
1
1
1
1
1
1
1
1
1
1
1
1
1
1
1
1
1
1
1
1
1
1
1
1
1
1
1
1
1
1
1
1
1
1
1
1
1
1
1
1
1
1
1
1
1
1
1
1
1
1
1
1
1
1
1
1
1
1
1
1
1
1
2
2
2
2
2
2
2
2
2
2
2
2
2
2
2
2
2
2
2
2
2
2
2
2
2
2
2
2
2
2
2
2
2
2
3
3
3
3
3
3
3
3
3
3
3
3
3
3
3
3
3
3
3
3
3
3
3
3
3
3
3
3
3
3
3
3
3
3
3
3
3
3
3
4
4
3
2
2
2
2
2
2
2
2
2
2
2
2
2
2
2
2
2
2
2
2
2
2
2
2
2
2
2
2
2
2
2
2
2
2
2
2
2
2
2
2
2
2
2
2
2
2
2
2
2
2
2
2
2
2
2
2
2
2
2
2
2
2
2
2
2
2
2
2
2
2
2
2
2
2
2
1
1
1
1
1
1
1
1
1
1
1
1
1
1
1
1
1
1
1
1
1
1
1
1
1
1
1
1
1
1
1
1
1
1
1
1
1
2
2
2
2
2
2
1
1
1
1
1
1
1
1
0
0
0
0
0
0
0
0
0
0
0
0
0
0
0
0
0
0
0
0
0
0
0
0
0
0
0
0
0
0
0
0
0
0
0
0
0
0
0
0
0
0
0
0
0
0
0
0
0
0
0
0
0
0
0
0
0
0
0
0
0
0
0
0
0
1
1
1
1
1
1
1
1
1
1
1
1
1
1
1
1
1
1
1
1
1
1
1
1
1
1
1
1
1
1
1
1
1
1
1
1
1
1
1
1
1
1
1
1
1
1
1
1
1
1
1
1
1
1
1
1
1
1
1
1
1
1
1
1
1
1
1
1
1
1
1
1
1
1
1
1
1
1
1
1
1
1
1
1
1
1
1
1
1
1
1
1
1
1
1
1
1
1
1
1
1
1
1
1
1
1
1
1
1
1
1
1
1
1
1
1
1
1
1
0
0
0
0
0
0
0
0
0
0
0
0
0
0
0
0
0
0
0
0
0
0
0
0
0
0
0
0
0
0
0
0
0
0
0
0
0
0
0
0
0
0
0
0
0
0
0
0
0
0
0
0
0
0
0
0
0
0
0
0
0
0
0
0
0
0
0
0
0
0
0
0
0
0
0
0
0
0
0
0
0
0
0
0
0
0
0
0
0
0
0
0
0
0
0
0
0
0
0
0
0
0
0
0
0
0
0
0
0
0
0
0
0
0
0
0
0
0
0
0
0
0
0
0
0
0
0
0
0
0
0
0
0
0
0
0
1
1
1
1
1
1
1
1
1
1
2
2
3
4
4
4
4
4
4
4
4
4
4
4
4
4
4
4
4
4
4
4
4
3
3
5
5
5
5
5
5
5
5
5
5
5
5
5
5
5
5
5
5
5
5
5
5
5
5
5
5
5
5
5
5
5
5
5
5
5
5
5
5
5
5
5
5
5
5
5
5
5
5
5
5
5
5
5
5
5
5
5
5
5
5
5
5
5
5
5
5
6
6
6
6
6
6
6
6
6
6
6
6
6
6
6
6
6
6
7
7
7
7
7
7
7
7
7
7
7
7
8
7
7
7
7
7
7
7
7
7
7
7
7
7
7
7
8
8
8
9
9
9
9
9
9
8
7
7
7
7
7
7
7
7
7
7
7
7
7
7
7
7
7
7
7
7
7
7
6
6
5
5
5
5
5
5
5
5
5
5
5
5
5
5
5
5
5
5
5
5
5
5
5
5
5
5
5
5
5
5
5
5
5
5
5
5
5
5
5
5
5
5
5
5
5
5
5
5
5
5
5
5
5
5
5
6
6
6
6
6
6
6
5
5
5
5
5
5
5
5
5
4
4
4
4
4
4
5
5
5
5
5
5
5
5
5
5
5
4
4
4
4
4
4
5
5
5
5
5
5
5
5
5
5
5
5
5
5
5
5
5
5
5
5
5
5
5
5
5
5
5
5
5
4
4
4
4
4
4
4
4
4
4
4
4
4
4
4
4
4
4
4
4
4
4
4
4
4
4
4
4
4
4
4
4
4
4
4
4
3
3
4
4
4
4
4
4
4
4
5
5
5
5
5
5
5
5
5
5
5
5
5
5
5
5
5
5
5
5
5
5
5
5
5
5
5
5
5
5
5
5
5
5
5
5
5
5
5
5
5
5
5
5
5
5
5
5
5
4
4
4
4
4
5
5
5
5
4
4
4
4
4
4
4
4
4
4
4
4
4
4
4
4
4
4
4
4
4
4
4
4
3
3
3
3
3
2
2
2
2
2
2
2
2
2
2
2
2
2
2
2
2
2
2
2
2
2
2
2
2
2
2
2
2
2
2
2
2
2
2
2
2
2
2
2
2
2
2
2
2
2
2
2
2
2
2
2
2
2
2
2
2
2
2
2
2
2
2
2
2
2
2
4
4
4
4
4
4
4
4
3
3
3
3
3
3
3
3
3
3
3
3
3
3
3
3
3
3
3
3
3
3
3
3
3
3
3
3
3
3
3
3
3
3
3
3
3
3
3
3
3
3
3
2
2
2
2
2
2
2
2
2
2
2
2
2
2
2
2
2
2
2
2
2
2
2
2
2
2
2
2
2
2
2
2
2
2
2
2
2
2
2
2
2
2
2
3
3
3
5
5
6
7
7
7
7
7
7
7
7
7
7
7
7
7
7
7
7
6
6
6
6
6
6
6
6
6
6
6
6
6
6
6
6
6
6
6
6
6
6
6
6
6
6
6
6
6
6
6
6
6
6
6
6
6
6
6
6
6
6
6
6
6
6
6
6
6
6
6
6
6
6
6
6
6
6
6
6
6
6
6
6
6
6
6
6
6
6
6
6
6
6
6
6
6
6
6
6
6
6
6
6
6
7
7
7
7
7
7
7
7
7
7
7
7
7
7
7
7
7
7
6
6
6
6
6
6
6
6
5
5
5
5
5
5
5
5
5
5
5
5
5
5
7
7
7
7
6
6
6
6
6
6
6
6
6
6
6
6
6
6
6
6
6
6
5
5
5
5
5
5
5
4
4
4
4
4
4
4
4
3
3
3
3
3
3
3
3
3
3
3
3
3
3
3
3
3
3
3
3
3
3
3
3
3
3
3
3
3
3
3
3
3
3
3
3
3
3
3
2
2
2
2
2
2
2
2
2
2
2
2
2
2
2
2
2
2
2
2
2
2
2
2
2
2
2
2
2
2
2
2
2
2
2
2
2
2
2
2
2
2
2
2
2
2
2
2
2
2
2
2
2
2
2
2
2
2
2
3
3
3
3
3
3
3
3
3
3
3
3
3
3
3
3
2
2
2
2
2
2
2
2
2
2
2
2
2
2
2
2
3
3
3
3
3
3
4
4
4
4
4
4
4
3
3
3
3
3
3
3
3
3
3
3
3
3
3
3
3
3
3
3
3
3
3
3
3
3
3
3
3
3
3
3
3
3
3
3
3
3
3
3
3
3
3
3
3
3
3
3
3
3
3
3
3
3
3
3
3
3
3
3
3
3
3
3
3
2
2
3
3
5
7
7
7
7
7
7
7
8
8
8
8
8
8
8
8
8
8
8
8
8
8
8
8
8
8
8
8
8
8
8
8
8
8
8
8
8
8
8
8
8
8
8
8
8
8
8
8
8
8
8
8
8
8
8
8
8
8
8
8
8
8
8
8
8
8
8
8
8
8
8
8
8
8
8
8
8
8
8
8
8
8
8
8
8
8
8
8
8
8
8
8
8
8
8
8
8
8
8
8
8
8
8
8
8
8
8
8
8
8
8
8
8
8
8
8
8
8
8
8
8
8
8
8
8
8
8
8
8
8
8
8
8
8
8
9
11
11
10
10
10
10
10
10
10
10
10
9
9
9
9
9
9
9
9
9
9
9
9
9
9
9
9
9
9
10
10
9
10
10
10
10
10
9
9
9
9
9
9
9
9
9
8
8
8
8
8
8
8
8
9
9
9
9
9
9
9
9
9
9
9
9
10
10
10
10
10
10
10
10
10
10
10
10
10
10
10
10
10
10
10
9
9
9
9
9
9
9
7
7
7
7
9
8
8
8
7
8
8
8
8
7
7
7
7
7
7
7
7
7
7
7
7
7
7
7
7
7
7
7
7
7
7
7
7
7
7
10
10
10
9
9
10
10
10
10
10
10
10
10
10
10
10
11
11
11
11
11
11
11
11
11
11
11
11
11
11
11
11
11
11
11
11
11
12
12
12
12
10
10
10
10
10
10
10
12
12
13
13
14
15
14
14
13
14
14
14
14
14
14
14
14
14
14
14
14
14
14
15
15
15
15
15
15
15
15
15
15
15
15
15
15
18
18
18
18
18
18
18
18
18
18
18
18
18
18
19
19
19
19
19
19
19
19
19
19
19
19
19
17
17
17
17
17
17
17
17
18
18
18
18
18
18
18
18
18
18
18
18
18
18
18
18
17
17
17
17
17
17
17
16
16
16
16
16
17
17
17
17
17
17
17
17
17
18
20
20
20
20
20
20
20
20
20
20
20
20
20
20
19
19
19
19
19
19
19
19
19
19
19
19
19
18
18
18
17
17
17
17
17
17
17
17
18
18
18
18
18
18
18
18
18
18
18
18
18
18
18
18
19
20
20
19
18
18
18
19
19
19
19
18
18
15
15
17
18
23
26
27
26
26
26
26
26
26
26
26
27
27
27
27
26
26
26
25
25
25
25
25
25
25
26
26
26
26
27
25
25
25
25
25
25
25
25
25
25
25
25
25
26
26
25
25
25
25
25
25
25
25
25
25
25
25
25
25
25
25
25
25
24
24
24
24
24
24
24
24
24
24
24
25
25
25
25
25
25
25
25
25
25
25
25
24
24
24
24
24
24
24
24
24
24
24
23
23
23
23
23
23
23
23
23
23
22
22
22
23
23
24
24
23
22
22
22
22
23
23
24
24
25
25
24
24
24
24
24
22
22
22
22
22
22
22
22
22
22
21
21
21
21
21
21
20
20
20
20
20
20
20
20
20
18
19
19
17
17
17
17
17
17
20
20
20
22
22
22
22
22
21
21
20
20
20
20
20
20
21
20
20
19
20
20
20
20
20
20
20
20
20
20
18
17
17
18
18
18
18
18
18
19
19
19
20
20
20
19
19
19
19
19
19
20
20
20
20
20
20
20
20
20
20
20
20
20
20
20
23
23
23
23
23
23
23
23
23
23
23
22
22
23
23
23
23
22
22
22
22
22
22
22
22
22
22
22
21
21
21
21
21
21
21
21
22
22
22
22
22
22
22
22
22
22
22
22
22
22
22
22
22
22
22
22
22
22
21
21
21
21
21
21
21
21
21
22
21
21
22
22
22
22
20
18
18
18
18
18
18
18
19
19
18
18
19
19
20
20
20
20
20
20
20
20
20
20
20
20
20
20
21
22
22
22
23
23
23
23
24
24
24
25
25
25
25
24
24
24
24
24
23
23
21
21
21
21
22
22
22
22
22
22
23
24
24
24
27
27
30
34
35
35
35
35
35
36
36
35
35
35
35
33
33
33
33
33
33
33
33
33
32
32
32
32
32
32
32
32
33
33
33
33
33
33
33
33
33
33
32
33
33
35
35
35
36
36
37
37
37
37
37
37
37
37
37
36
37
36
36
36
36
36
36
36
36
36
36
36
36
36
36
36
39
39
39
39
39
39
39
37
37
37
37
37
37
37
37
37
37
36
35
35
35
36
36
36
36
37
40
42
42
45
49
50
51
51
52
52
52
52
52
52
52
52
52
52
52
52
52
51
50
50
48
48
48
48
48
49
48
47
47
47
47
47
47
47
47
47
47
47
47
47
47
47
47
47
47
47
48
48
47
48
50
50
52
52
51
51
51
52
53
53
53
53
53
53
53
53
53
53
53
53
53
52
52
52
52
52
52
52
52
52
52
52
52
52
52
50
50
50
49
48
48
48
48
48
48
48
49
49
49
48
48
49
47
47
50
50
50
48
47
48
47
48
52
53
55
55
54
53
53
54
53
52
52
50
50
50
51
51
51
51
52
52
53
53
52
52
51
51
50
50
50
49
49
49
50
49
48
48
50
50
50
50
50
49
48
47
47
47
47
47
47
46
45
45
45
45
45
45
43
42
42
41
41
42
42
42
42
42
42
42
45
45
46
45
47
46
46
45
45
45
45
45
45
45
45
45
46
46
47
47
46
45
45
45
45
45
45
44
44
46
45
45
47
48
48
48
48
47
47
47
47
47
47
47
46
46
45
45
45
45
45
45
45
45
43
43
42
42
43
43
42
43
43
43
42
42
42
42
42
42
42
42
42
42
42
42
42
42
42
44
45
44
44
44
44
44
44
44
44
44
43
42
42
42
40
40
40
40
40
40
40
40
40
40
40
40
40
40
40
39
38
37
37
37
37
37
37
37
37
37
37
37
38
37
37
36
36
36
35
35
36
36
36
36
36
36
36
36
36
35
35
35
35
35
35
36
36
36
35
36
35
34
33
32
30
30
29
29
28
28
28
28
28
28
28
28
28
28
27
27
27
27
27
27
27
27
30
30
30
30
30
29
29
28
28
28
28
28
28
28
28
28
28
27
27
28
27
27
27
25
25
25
24
24
24
24
25
25
25
23
23
23
23
22
20
20
20
20
20
20
19
19
19
18
17
18
17
17
17
17
17
18
18
17
17
17
17
17
17
17
17
17
17
15
15
15
15
15
15
14
13
13
12
12
12
12
12
12
12
12
11
11
11
11
11
11
11
11
11
11
11
11
11
11
11
11
11
11
11
11
10
10
10
9
9
8
8
7
7
7
7
5
5
5
5
5
5
5
6
6
6
6
6
6
5
5
5
5
5
5
5
5
5
5
5
5
5
5
5
5
5
5
5
5
6
6
6
5
5
5
5
5
5
6
6
6
6
6
5
5
5
6
6
9
12
12
12
12
12
12
12
12
12
12
12
12
12
13
13
13
13
13
13
13
13
13
13
13
13
13
13
13
13
13
13
13
13
13
13
13
13
13
13
14
14
14
14
16
17
18
17
17
17
17
18
18
18
18
18
18
19
19
19
20
20
20
20
20
20
20
20
20
20
19
20
20
20
20
20
20
20
20
20
20
20
20
20
20
20
20
20
20
20
20
20
20
20
20
20
20
20
20
20
20
20
20
21
21
21
21
21
21
20
20
20
20
20
20
20
20
20
20
20
20
20
20
19
19
19
19
19
19
19
18
18
18
18
18
18
18
18
18
18
17
17
16
16
16
16
15
15
15
15
15
13
12
12
12
12
12
12
12
12
12
12
11
10
10
10
10
10
10
10
10
10
10
10
9
9
9
9
9
9
9
9
9
9
9
9
8
8
8
8
8
8
7
7
7
7
7
7
7
7
7
7
7
7
7
7
7
7
7
7
7
7
7
7
7
7
7
7
7
7
7
7
5
5
5
5
5
5
5
5
5
5
5
5
5
5
5
5
5
3
3
2
2
2
2
2
1
0
0
0
0
0
0
0
0
0
0
0
0
0
0
0
0
0
0
0
0
0
1
1
1
1
1
1
1
1
1
1
1
1
1
1
1
1
1
1
1
1
1
1
1
1
1
1
1
1
1
1
1
1
1
1
1
1
1
1
1
1
1
1
1
1
1
1
1
1
1
1
1
1
1
1
1
1
1
1
1
1
1
1
1
1
1
1
1
1
1
1
1
1
1
1
1
1
1
1
1
1
1
1
1
1
1
1
1
1
1
1
1
1
1
1
1
1
1
1
1
1
1
1
1
1
1
1
1
1
1
1
1
1
1
2
2
2
2
2
2
2
2
2
2
2
2
2
2
2
2
2
2
2
2
2
2
2
2
2
2
2
2
3
3
3
3
3
3
3
3
3
3
5
5
5
5
6
7
7
7
7
7
7
7
7
7
7
7
7
7
7
7
7
7
7
7
7
7
7
7
7
7
7
7
7
7
7
7
7
7
7
7
7
7
7
7
7
7
7
7
7
7
7
8
9
9
9
9
9
9
9
9
9
9
9
9
9
9
9
9
9
9
9
9
9
9
9
9
9
9
9
9
9
9
9
9
9
9
9
9
9
9
9
9
9
9
9
9
9
9
9
9
9
9
9
9
9
9
9
9
9
9
9
9
9
9
9
9
9
9
9
9
9
9
9
9
9
9
9
9
9
9
9
9
9
9
9
9
9
9
9
9
9
8
8
8
8
8
8
8
8
8
8
8
8
8
8
8
8
8
8
8
8
8
8
8
8
7
7
7
7
7
7
7
7
7
7
7
7
7
7
7
7
7
4
4
3
3
3
3
3
3
3
3
3
3
3
3
3
3
3
3
3
3
3
3
2
2
2
2
1
1
1
1
1
1
1
1
0
0
0
0
0
0
0
0
0
0
0
0
0
0
0
0
0
0
0
0
0
0
0
0
0
0
0
0
0
0
0
0
0
0
0
0
0
0
0
0
0
0
0
0
0
0
0
0
0
0
0
0
0
0
0
0
0
0
0
0
0
0
0
0
0
0
0
0
0
0
0
0
0
0
0
0
0
0
0
0
0
0
0
0
0
0
0
0
0
0
0
0
0
0
0
0
0
0
0
0
0
0
0
0
0
0
0
0
0
0
0
0
0
0
0
0
0
0
0
0
0
0
0
0
0
0
0
0
0
0
0
0
0
0
0
0
0
0
0
0
0
0
0
0
0
0
0
0
0
0
0
0
0
0
0
0
0
0
0
0
0
0
0
0
0
0
0
0
0
0
0
0
0
0
0
0
0
0
0
0
0
0
0
0
0
0
0
0
0
0
0
0
0
0
0
0
0
0
0
0
0
0
0
0
0
0
0
0
0
0
0
0
0
0
0
0
0
0
0
0
0
0
0
0
0
0
0
0
0
0
0
0
0
0
0
0
0
0
0
0
0
0
0
0
0
0
0
0
0
0
0
0
0
0
0
0
0
0
0
0
0
0
0
0
0
0
0
0
0
0
0
0
0
0
0
0
0
0
0
0
0
0
0
0
0
0
0
0
0
0
0
0
0
0
0
0
0
0
0
0
0
0
0
0
0
0
0
0
0
0
0
0
0
0
0
0
0
0
0
0
0
0
0
0
0
0
0
0
0
0
0
0
0
0
0
0
0
0
0
0
0
0
0
0
0
0
0
0
0
0
0
0
0
0
0
0
0
0
0
0
0
0
0
0
0
0
0
0
0
0
0
0
0
0
0
0
0
0
0
0
0
0
0
0
0
0
0
0
0
0
0
0
0
0
0
0
0
0
0
0
0
0
0
0
0
0
0
0
0
0
0
0
0
0
0
0
0
0
0
0
0
0
0
0
0
0
0
0
0
0
0
0
0
0
0
0
0
0
0
0
0
0
0
0
0
0
0
0
0
0
0
0
0
0
0
0
0
0
0
0
0
0
0
0
0
0
0
0
0
0
0
0
0
0
0
0
0
0
1
1
1
1
1
1
1
1
1
1
1
1
1
1
1
1
1
1
1
1
1
1
1
1
1
1
1
1
1
1
1
1
1
1
1
1
1
1
1
1
1
1
1
1
1
1
1
1
1
1
1
1
1
1
1
1
1
1
1
1
1
1
1
1
1
1
1
1
1
1
1
1
1
1
1
1
1
1
1
1
1
1
1
1
1
1
1
1
1
1
1
1
1
1
1
1
1
1
1
1
1
1
1
1
1
2
2
2
2
2
2
2
2
2
2
2
2
2
2
2
2
2
2
2
2
2
2
2
2
2
1
1
1
1
1
1
1
1
1
1
1
1
1
1
1
1
1
1
1
1
1
0
0
0
0
0
0
0
0
0
0
0
0
0
0
0
0
0
0
0
0
0
0
0
0
0
0
0
0
0
0
0
0
0
0
0
0
0
0
0
0
0
0
0
0
0
0
0
0
0
0
0
0
0
0
0
0
0
0
0
0
0
0
0
0
1
1
1
1
1
1
1
1
1
1
1
2
2
2
2
2
2
2
2
2
2
2
2
2
2
2
2
2
2
2
2
2
2
2
2
2
2
2
2
2
2
2
2
2
2
2
2
2
2
2
2
2
2
2
2
2
2
2
2
2
2
2
2
2
2
2
2
2
2
2
2
2
2
2
2
2
2
2
2
2
2
2
2
2
2
2
2
2
2
2
2
2
2
2
2
2
2
2
2
2
2
2
2
2
2
2
2
1
1
2
2
2
2
2
2
2
2
2
2
2
2
2
2
2
2
2
2
2
2
2
2
2
2
2
2
2
2
2
2
2
1
1
1
1
1
1
1
1
1
1
0
0
0
0
0
0
0
0
0
0
0
0
0
0
0
0
0
0
0
0
0
0
0
0
0
0
0
0
0
0
0
0
0
0
0
1
1
1
1
1
1
1
1
1
1
1
1
1
1
1
1
1
1
1
1
1
1
1
1
1
1
1
1
1
1
1
1
1
1
1
1
1
1
1
1
1
1
1
1
1
1
1
1
1
1
1
1
1
1
1
1
1
1
1
1
1
1
1
1
1
1
1
1
1
1
1
1
1
1
1
1
1
1
1
1
1
0
0
0
0
0
0
0
0
0
0
0
0
0
0
0
0
0
0
0
0
0
0
0
0
0
0
0
0
0
0
0
0
0
0
0
0
0
0
0
0
0
0
0
0
0
0
0
0
0
0
0
0
0
0
0
0
0
0
0
0
0
0
0
0
0
0
0
0
0
0
0
0
0
0
0
0
0
0
0
0
0
0
0
0
0
0
0
0
0
0
0
0
0
0
0
0
1
1
1
1
1
1
1
1
1
1
1
1
1
1
1
1
1
1
1
1
1
1
1
1
1
1
1
1
1
1
1
1
1
1
1
1
1
1
1
1
1
1
1
1
1
1
1
1
1
1
1
1
1
1
1
1
1
1
1
1
1
1
1
1
1
1
1
1
1
1
1
1
1
1
1
1
1
1
1
1
1
1
1
1
1
2
2
2
2
2
2
2
2
2
2
2
2
2
2
2
2
2
2
2
2
2
2
2
2
2
2
2
2
2
2
2
2
2
2
2
2
2
2
2
2
2
2
2
2
2
2
2
2
2
2
2
2
2
2
2
2
2
2
2
2
2
2
2
2
2
2
2
2
2
2
2
2
2
2
2
2
2
2
2
2
2
2
2
2
2
2
2
2
2
2
2
2
2
2
2
2
2
2
2
2
2
2
2
2
2
2
2
2
2
2
2
2
2
2
2
2
2
2
2
2
2
2
2
2
2
2
2
2
2
2
2
2
2
2
2
2
2
2
2
2
2
2
2
2
1
1
1
1
1
1
1
1
1
1
1
1
1
1
1
1
0
0
0
0
0
0
0
0
0
0
0
0
0
0
0
0
0
0
0
0
0
0
0
0
0
0
0
0
0
0
0
0
0
0
0
0
0
0
0
0
0
0
0
0
0
0
0
0
0
1
1
1
1
1
1
1
1
1
1
1
1
2
2
2
2
2
2
2
2
2
2
2
2
2
2
2
2
2
2
2
2
2
2
2
2
2
2
2
2
2
2
2
2
2
2
2
2
2
2
2
2
2
2
2
2
2
2
2
2
2
2
2
2
2
2
2
2
2
2
2
2
2
2
2
2
2
2
2
2
2
2
2
2
2
2
2
2
2
2
2
2
2
2
2
2
2
2
2
2
2
2
2
2
2
2
2
2
2
2
2
2
2
2
2
2
2
2
2
2
2
2
2
2
2
2
2
2
2
2
2
2
1
1
1
1
1
1
1
1
1
1
1
1
1
1
1
1
1
1
1
1
1
1
1
1
1
1
1
1
1
1
1
1
1
1
1
1
1
1
1
1
1
1
1
1
1
1
1
1
1
1
1
1
1
1
0
0
0
0
0
0
0
0
0
0
0
0
0
0
0
0
0
0
0
0
0
0
0
0
0
0
0
0
0
0
0
0
0
0
0
0
0
0
0
0
0
0
0
0
0
0
0
0
0
0
0
0
0
0
0
0
0
0
0
0
0
0
0
0
0
0
0
0
0
0
0
0
0
0
0
0
0
0
0
0
0
0
0
0
0
0
0
0
0
0
0
0
0
0
0
0
0
0
0
0
0
0
0
0
0
0
0
0
0
0
0
0
0
0
0
0
0
0
0
0
0
0
0
0
0
0
0
0
0
0
0
0
0
0
0
0
0
0
0
0
0
0
0
0
0
0
0
0
0
0
0
0
0
0
0
0
0
0
0
0
0
0
0
0
0
0
0
0
0
0
0
0
0
0
0
0
0
0
0
0
0
0
0
0
0
0
0
0
0
0
0
0
0
0
0
0
0
0
0
0
0
0
0
0
0
0
0
0
0
0
0
0
0
0
0
0
0
0
0
0
0
0
0
0
0
0
0
0
0
0
0
0
0
0
0
0
0
0
0
0
0
0
0
0
0
0
0
0
0
0
0
0
0
0
0
0
0
0
0
0
0
0
0
0
0
0
0
0
0
0
0
0
0
0
0
0
0
0
0
0
0
0
0
0
0
0
0
0
0
0
0
0
0
0
0
0
0
0
0
0
0
0
0
0
0
0
0
0
0
0
0
0
0
0
0
0
0
0
0
0
0
0
0
0
0
0
0
0
0
0
0
0
0
0
0
0
0
0
0
0
0
0
0
0
0
0
0
0
0
0
0
0
0
0
0
0
0
0
0
0
0
0
0
0
0
0
0
0
0
0
0
0
1
1
2
2
2
2
2
2
2
2
2
2
2
2
2
3
3
3
4
4
4
4
4
4
4
4
4
4
4
4
4
4
4
4
4
4
4
4
4
4
4
4
4
4
4
4
4
4
4
4
4
4
4
4
4
4
3
3
3
3
3
3
3
3
3
3
3
3
3
3
3
3
3
3
3
3
3
3
3
3
3
3
3
3
3
3
3
3
3
3
3
3
3
3
3
3
3
3
3
3
3
3
3
3
3
3
3
3
3
3
3
3
3
3
3
3
3
4
4
4
4
4
4
4
4
4
4
4
4
3
3
3
3
3
3
3
3
3
3
3
3
3
3
3
3
3
3
3
3
3
3
3
3
3
2
2
2
2
2
2
2
2
2
2
2
2
2
2
2
2
2
2
1
1
1
1
1
1
1
1
1
1
0
0
0
0
0
0
0
0
0
0
0
0
0
0
0
0
0
0
0
0
0
0
0
0
0
0
0
0
0
0
0
0
0
0
0
0
0
0
0
0
0
0
0
0
0
0
0
0
0
0
0
0
0
0
0
0
0
0
0
0
0
0
0
0
0
0
0
0
0
0
0
0
0
0
0
0
0
0
0
0
0
0
0
0
0
1
1
1
1
1
1
1
1
1
1
1
1
1
1
1
1
1
1
1
1
1
1
1
1
1
1
1
1
1
1
1
1
1
1
0
0
0
0
0
0
0
0
0
0
0
0
0
1
1
1
1
1
1
1
1
1
1
1
1
1
1
1
1
1
1
1
1
1
1
1
1
1
1
1
1
1
1
1
1
1
1
1
1
1
1
1
1
1
1
1
1
1
1
1
1
1
1
1
1
1
1
1
1
1
1
1
1
1
1
1
1
1
1
1
1
1
1
1
1
1
1
1
1
1
1
1
1
1
1
1
1
1
1
1
1
1
1
1
1
1
1
1
1
1
0
0
0
0
0
0
0
0
1
1
1
1
1
1
1
1
1
1
1
1
1
1
1
1
1
1
1
1
1
1
1
1
1
1
1
1
1
1
1
1
1
0
0
0
0
0
0
0
0
0
0
0
0
0
0
0
0
0
0
0
0
0
0
0
0
0
0
0
1
1
1
1
1
1
1
1
1
1
1
1
1
1
1
1
1
1
1
1
1
1
1
1
1
1
1
1
1
1
1
1
1
1
1
1
1
1
1
1
1
1
1
1
1
1
1
1
1
1
1
1
1
1
1
1
1
1
1
1
1
1
1
1
1
1
1
2
2
2
2
2
2
3
3
3
3
3
4
4
4
4
4
4
4
4
4
4
4
4
5
5
5
5
5
5
5
5
5
5
5
5
5
5
5
5
5
5
5
5
5
5
6
6
6
6
6
6
6
6
6
6
6
6
6
6
6
6
6
6
6
6
7
7
7
7
7
7
7
7
7
7
7
8
8
9
9
9
9
9
9
9
9
9
9
9
9
9
9
9
9
9
9
9
9
9
9
9
10
10
10
10
10
10
10
10
10
10
10
10
10
10
10
10
10
10
10
10
10
10
10
10
10
10
10
10
10
10
10
11
12
12
12
12
12
12
12
18
19
19
19
19
20
20
20
20
20
20
19
20
20
20
20
20
20
20
20
20
20
20
20
20
20
20
20
20
20
20
20
20
20
20
20
20
20
20
17
17
17
17
17
17
17
17
16
16
16
16
16
16
16
16
16
16
16
16
17
17
17
17
17
17
17
17
16
16
16
16
16
18
21
21
22
25
25
25
25
25
25
25
27
26
26
26
27
27
27
27
27
27
27
27
27
27
27
26
26
26
26
26
26
26
26
26
26
26
26
26
27
26
26
25
25
25
25
25
25
25
25
25
26
26
26
26
26
26
26
25
25
25
26
26
26
26
26
26
26
25
25
25
25
25
25
25
25
25
26
26
26
26
26
26
27
27
27
27
27
27
27
27
28
28
28
28
28
28
28
30
30
30
30
30
29
27
30
32
32
32
32
32
32
32
32
33
34
34
36
36
37
40
41
41
40
42
42
41
41
41
41
41
42
42
42
42
42
42
42
42
42
42
42
39
36
35
35
35
35
35
35
36
36
36
36
36
37
36
36
36
36
36
36
36
35
35
35
35
34
34
34
34
33
33
33
33
33
33
33
33
32
32
32
32
32
32
32
32
32
32
32
32
32
32
32
32
32
32
32
31
31
30
30
30
31
31
31
31
32
32
32
32
32
33
33
34
35
36
37
37
37
37
37
38
40
40
40
40
41
41
41
40
40
40
40
40
40
40
40
40
40
40
40
40
39
39
39
40
40
40
40
40
40
40
39
53
54
54
60
60
66
70
71
72
78
77
77
77
77
77
76
76
76
76
77
77
77
77
77
77
77
77
77
77
75
75
75
75
73
72
72
72
71
70
70
70
70
71
72
73
73
73
74
74
72
72
75
77
77
78
77
77
78
78
78
78
78
78
77
77
77
77
77
79
79
80
82
89
92
95
98
104
108
108
112
112
112
112
111
113
113
112
112
112
112
112
112
112
112
113
112
113
112
112
111
110
109
109
109
108
107
107
107
107
105
108
115
117
115
116
118
120
122
125
125
125
125
125
125
125
125
126
126
126
125
127
127
127
127
127
127
127
127
128
127
127
126
122
124
122
124
124
124
124
125
122
126
135
140
141
140
140
140
140
140
140
140
140
139
136
134
135
135
137
138
138
138
138
138
138
140
140
140
140
139
139
138
140
142
140
140
153
151
153
153
153
154
153
153
152
152
152
152
151
151
151
151
150
150
150
150
150
150
150
148
147
147
147
147
147
147
147
147
146
146
146
146
146
146
146
145
145
147
147
147
143
142
142
140
140
141
141
142
144
144
145
142
143
143
143
138
137
132
133
132
132
132
133
130
131
131
127
126
126
126
126
126
126
125
119
119
120
120
121
121
121
121
121
118
117
115
115
115
116
116
115
114
115
112
113
112
117
118
128
127
125
124
122
122
120
121
121
113
113
110
110
110
110
110
110
109
109
109
110
110
110
107
105
100
100
97
97
98
99
96
95
93
87
85
85
85
85
89
91
91
90
89
88
86
86
84
83
82
82
82
82
82
80
79
78
78
79
78
78
77
75
73
72
70
70
70
70
70
69
69
69
69
69
67
68
68
68
67
67
66
66
66
65
68
68
68
68
69
68
69
69
69
69
70
70
70
70
70
70
70
70
69
69
69
68
67
68
68
67
65
65
64
64
63
62
62
62
62
62
61
57
57
56
56
56
56
56
56
56
56
56
53
52
52
52
52
51
50
50
51
49
46
46
46
47
47
47
44
44
44
44
44
44
44
44
44
45
47
47
47
47
47
47
45
45
44
43
42
45
46
45
45
46
45
47
47
48
48
48
50
50
50
50
50
50
50
50
48
48
47
45
45
45
47
47
47
47
47
47
47
48
48
48
48
47
46
47
49
52
52
53
55
56
57
64
65
65
64
64
65
65
65
64
64
70
75
82
83
85
85
85
85
85
88
88
88
89
88
90
90
90
90
87
87
85
85
85
85
84
83
85
86
87
86
85
86
86
86
86
86
86
85
84
84
84
84
84
82
82
82
81
80
80
82
83
85
89
102
103
103
103
103
103
104
104
105
105
105
105
104
105
105
107
107
105
105
105
104
104
104
104
103
103
102
102
102
102
102
101
101
100
101
100
100
101
102
102
102
102
102
102
102
102
103
103
102
102
102
102
102
102
101
101
101
101
101
101
99
97
97
96
95
95
95
94
93
92
92
92
92
92
92
92
91
91
88
88
88
88
88
88
88
88
87
87
86
86
85
85
83
80
79
79
79
79
79
78
77
76
75
75
75
77
77
74
74
74
75
75
75
74
75
75
73
73
72
72
72
71
71
71
70
70
68
66
67
67
67
67
68
67
67
67
67
67
67
67
66
66
66
66
63
63
65
64
63
63
63
63
62
62
62
62
63
63
62
62
62
60
60
57
57
56
57
60
60
62
62
61
58
59
59
58
57
58
59
59
59
57
57
56
56
57
57
57
57
56
56
57
56
55
53
50
50
49
49
49
50
50
52
52
52
52
52
51
51
68
69
87
90
92
95
95
95
95
95
103
101
107
126
124
127
130
127
130
130
134
137
147
148
150
150
150
151
151
150
150
150
150
150
150
148
148
147
147
146
145
145
145
145
145
145
145
145
144
144
144
144
144
144
145
145
144
143
143
143
142
142
142
142
142
142
142
142
142
142
142
142
141
140
139
138
138
138
138
139
139
138
138
138
137
137
137
137
137
137
137
137
137
137
136
135
135
135
135
135
135
134
132
131
130
130
129
128
128
127
127
127
127
127
127
127
127
129
128
127
126
126
127
128
129
128
127
127
128
129
112
112
112
112
110
110
110
110
110
110
107
106
103
101
100
97
98
97
94
90
88
85
86
92
88
84
82
77
64
64
65
63
63
65
63
62
62
59
61
62
62
64
64
63
62
61
60
60
60
59
58
57
60
60
59
58
57
57
56
56
55
54
56
54
54
54
54
54
54
54
54
54
54
53
55
56
56
56
55
55
55
55
55
55
55
55
55
55
56
57
60
62
63
67
67
67
67
67
69
70
70
70
70
70
70
70
70
69
68
67
67
67
68
69
70
70
72
72
72
72
72
75
76
79
88
97
102
101
101
101
100
100
101
102
102
103
102
103
103
103
105
105
104
104
104
105
105
105
105
105
103
102
102
102
102
102
101
101
102
102
100
100
100
100
98
97
97
97
97
96
96
96
95
95
95
94
93
94
93
94
92
92
92
91
91
91
91
91
90
90
89
87
85
85
85
92
92
93
94
93
92
92
90
90
86
87
86
85
91
97
101
98
98
110
110
112
120
120
120
120
126
140
140
142
144
147
149
171
183
185
186
189
194
196
196
195
194
194
194
194
192
192
192
192
191
190
190
190
190
190
189
187
188
186
186
186
187
188
188
188
187
185
184
184
184
184
183
183
180
180
180
180
180
179
179
178
178
178
178
176
176
176
176
178
180
181
181
181
181
180
180
178
178
177
181
179
187
191
192
192
192
191
190
191
192
205
203
204
202
202
203
203
203
203
202
202
202
202
202
201
200
198
197
196
196
197
195
195
194
188
188
188
189
190
189
190
188
188
187
187
181
181
182
182
182
180
174
170
170
169
165
165
160
161
161
161
165
166
166
168
168
165
164
162
160
158
158
155
150
149
147
147
142
142
142
141
141
141
137
137
135
135
133
135
135
135
135
134
133
132
130
129
128
127
125
122
122
122
120
119
120
120
118
118
121
121
120
120
121
121
119
118
118
118
118
118
117
115
115
116
119
125
126
124
125
121
122
122
123
125
125
122
122
120
121
121
121
121
121
121
122
120
120
118
118
115
115
116
116
116
115
107
102
102
98
99
99
98
100
101
100
100
103
103
105
102
105
105
105
105
105
105
105
105
110
109
106
104
102
102
102
102
102
102
102
100
99
99
99
99
99
97
97
97
97
95
95
95
95
95
95
95
92
91
91
91
91
91
91
91
90
89
87
87
85
85
84
83
82
82
82
81
82
82
82
82
82
90
90
94
93
93
89
89
90
90
90
89
90
91
92
93
92
92
91
91
91
92
92
93
94
93
102
103
105
105
105
106
105
104
107
105
105
105
105
107
107
107
105
104
104
105
104
105
105
113
115
116
115
112
110
110
109
109
107
107
107
105
105
107
110
110
110
111
112
114
114
114
112
112
112
112
112
111
111
111
110
110
110
109
109
109
109
107
107
107
107
108
109
110
112
112
111
112
112
112
112
111
110
110
110
110
108
108
107
107
107
107
107
107
109
115
123
122
127
127
129
130
130
130
130
125
127
127
128
129
130
130
130
131
132
132
133
133
133
133
133
132
130
130
131
131
129
128
128
129
129
130
130
130
129
130
129
129
130
130
130
130
130
123
125
125
126
128
129
129
127
126
126
126
126
128
128
128
127
127
127
127
127
127
127
127
129
129
130
130
130
130
130
130
130
131
131
131
131
131
131
129
127
127
125
127
122
123
124
124
124
122
122
121
122
128
129
130
131
129
129
127
127
127
127
127
127
125
125
125
125
124
123
123
122
122
122
121
122
122
122
121
119
119
119
119
119
119
117
117
117
117
115
115
115
115
114
112
112
112
112
112
112
111
112
109
107
107
107
107
107
107
105
105
106
105
104
104
101
97
97
97
97
96
97
96
96
95
95
94
94
95
95
96
96
96
95
95
94
90
85
87
105
126
122
130
139
140
141
142
141
142
142
142
141
140
141
141
140
142
142
143
145
144
144
144
144
145
141
142
142
137
137
137
137
137
137
140
144
145
145
142
140
136
135
135
135
135
136
134
132
132
133
133
133
133
133
134
132
131
132
132
133
135
135
137
137
137
137
137
137
137
137
137
137
136
136
138
139
139
139
138
137
137
137
137
140
141
147
151
151
154
167
167
167
170
170
169
170
172
171
172
173
174
171
172
172
172
175
182
188
187
196
202
203
204
204
202
202
202
202
204
205
217
231
233
232
233
233
234
234
232
231
230
228
227
227
227
226
225
225
224
224
224
224
224
224
222
220
220
220
220
219
219
219
215
215
201
200
200
198
197
198
197
194
195
195
196
195
195
197
200
200
200
196
187
182
184
185
190
194
195
194
190
189
190
190
190
189
190
190
187
187
187
188
190
192
195
196
195
196
195
195
197
200
201
200
198
195
191
191
192
192
192
192
187
185
182
180
180
179
177
177
178
178
177
177
175
175
172
172
172
172
172
172
172
172
172
172
172
172
172
171
170
155
155
155
155
152
152
152
152
151
151
151
151
150
150
150
146
149
150
152
150
150
145
145
149
152
152
151
149
149
148
150
153
131
129
127
127
132
133
132
132
132
132
131
132
132
132
133
133
136
136
139
137
134
132
132
134
134
134
135
135
135
132
131
130
130
131
132
132
132
135
137
138
140
138
140
137
138
138
137
137
136
133
130
130
130
130
130
130
130
130
130
130
130
127
127
126
126
126
125
124
122
122
122
124
125
125
123
123
125
124
124
124
124
124
123
122
122
122
122
122
122
123
123
122
120
120
119
119
121
121
121
121
120
117
119
120
120
122
122
120
119
119
120
123
127
130
130
131
132
133
133
133
133
133
131
130
130
130
130
129
127
127
127
127
125
125
125
123
123
122
122
122
124
123
124
123
122
122
110
110
110
110
110
110
108
107
107
107
107
104
103
103
100
100
100
99
99
97
97
97
96
96
95
95
95
95
95
95
96
93
92
92
92
92
92
89
87
87
87
87
87
87
87
87
95
95
92
94
92
93
91
110
112
117
117
127
127
127
126
124
122
122
122
122
121
121
121
120
120
117
117
116
115
115
115
115
114
114
114
114
114
115
115
115
115
117
118
117
118
119
119
119
121
121
120
120
118
118
118
116
117
116
116
116
115
115
115
115
115
115
115
115
115
115
114
112
112
112
111
110
105
105
105
105
105
105
105
105
105
106
106
110
112
112
111
109
109
110
110
110
111
110
109
107
106
107
107
107
108
109
110
109
109
108
108
108
108
110
111
110
107
108
112
112
115
117
230
233
255
270
266
292
294
323
328
343
343
343
343
345
342
343
342
342
341
340
337
337
337
337
337
330
330
330
327
327
327
327
329
328
328
325
325
324
322
322
322
322
322
321
319
320
320
320
320
320
319
319
319
318
318
318
317
317
317
317
317
318
318
318
319
320
319
319
319
319
319
319
319
319
319
318
318
318
318
318
318
317
317
315
315
312
312
312
312
311
308
307
307
307
307
307
306
305
305
309
310
313
314
314
314
314
317
317
320
321
321
320
318
317
316
317
316
310
307
295
294
300
299
298
302
303
303
303
303
300
299
299
295
295
293
294
293
287
287
284
285
285
278
278
278
275
272
265
265
265
265
258
254
252
251
246
249
249
247
247
245
233
236
237
238
241
247
245
242
243
241
242
243
240
237
235
233
234
237
242
245
255
277
282
282
282
280
278
279
280
280
280
277
277
275
274
272
266
266
266
266
265
265
265
265
262
260
260
258
255
255
254
251
246
237
235
233
235
235
236
237
237
238
231
230
230
230
228
228
227
225
220
220
219
215
215
213
213
213
212
212
207
199
197
195
195
192
192
194
195
195
194
187
186
185
184
184
184
184
184
182
182
180
179
174
173
173
173
173
173
173
173
171
170
169
167
167
166
165
165
165
165
165
165
165
165
167
170
170
173
175
173
165
161
160
160
159
157
155
155
151
151
150
150
152
154
154
154
155
153
151
151
148
148
147
147
147
145
139
138
136
135
134
135
135
136
137
133
135
141
142
140
143
140
140
167
176
205
212
212
213
207
207
209
208
208
207
207
203
203
200
200
201
201
196
195
194
191
192
191
191
192
192
194
193
193
193
193
190
189
190
193
196
196
195
192
197
198
200
202
202
202
200
197
197
197
197
199
202
203
208
210
209
210
204
202
207
222
225
227
227
222
222
228
230
233
235
235
241
257
257
260
260
258
259
261
262
262
264
265
262
262
261
261
260
260
260
259
257
257
257
257
257
257
256
257
257
257
256
256
256
256
256
256
256
256
256
253
248
247
248
246
246
245
245
245
246
244
242
242
240
239
238
238
237
237
239
240
241
240
242
242
243
243
242
242
240
240
240
241
245
242
242
239
242
245
247
252
290
299
297
299
294
299
299
298
297
297
297
297
293
293
292
292
290
290
290
289
285
280
280
279
279
276
260
257
256
255
249
244
243
243
243
243
242
240
240
240
240
240
237
233
233
232
230
228
226
226
227
227
228
227
228
227
220
211
211
211
210
208
208
204
201
200
200
202
206
206
207
210
208
207
207
205
205
206
205
203
202
202
202
203
203
205
207
204
205
203
201
199
198
198
197
197
197
196
196
191
186
185
185
185
183
183
183
183
183
183
181
181
176
175
175
175
175
173
173
169
169
167
165
164
161
160
152
150
147
145
145
146
150
149
151
150
148
144
144
143
143
143
144
143
142
142
135
134
132
132
132
124
127
129
130
137
138
214
233
242
243
242
242
245
259
262
260
262
264
274
277
277
281
282
283
286
285
285
282
282
280
276
276
276
275
275
272
269
269
269
269
269
270
270
270
268
267
267
267
267
268
267
268
268
265
265
257
257
257
258
258
259
259
259
257
256
256
257
257
257
257
256
253
253
253
253
255
257
257
262
262
269
270
270
270
271
272
272
273
273
272
272
271
269
270
270
269
269
268
266
265
265
262
261
260
260
260
260
260
259
259
259
259
259
259
254
254
252
249
248
247
247
253
252
254
255
253
252
252
252
250
250
250
248
247
247
247
247
246
246
242
242
234
227
225
225
225
225
225
222
222
222
222
220
219
217
215
214
212
209
208
202
202
201
200
199
193
192
188
187
185
177
177
177
177
173
173
172
165
167
169
175
175
177
175
167
166
165
165
165
160
159
159
159
159
157
157
154
152
152
149
145
144
143
143
143
140
136
136
135
134
132
130
125
120
120
120
120
117
115
113
112
112
112
111
110
107
107
107
105
102
102
102
102
102
102
102
105
108
109
108
108
110
110
110
110
110
110
105
96
99
95
102
116
123
125
122
122
122
123
123
122
123
122
124
128
128
127
127
127
126
126
126
125
126
126
125
125
125
125
124
123
122
122
122
122
123
125
125
123
120
119
119
117
107
107
106
106
107
107
107
107
107
107
106
105
105
104
105
105
104
104
105
104
103
105
104
103
103
103
105
106
122
123
124
124
125
125
127
130
130
130
133
133
143
144
144
144
146
147
147
147
147
147
147
146
146
145
145
145
145
145
142
142
142
143
143
143
142
142
142
144
144
147
147
147
148
148
151
152
155
154
153
152
151
151
152
150
149
147
143
142
142
142
143
143
143
141
141
140
142
142
144
150
147
147
147
144
148
148
143
145
143
142
138
135
135
135
135
135
135
135
137
137
137
137
137
136
135
136
134
134
133
130
130
130
129
130
130
130
130
130
130
130
127
126
125
124
124
124
124
122
122
122
122
122
123
121
120
120
118
118
120
121
121
125
127
127
127
125
125
125
126
126
127
127
127
125
123
123
123
123
123
123
122
120
120
120
120
120
118
117
116
117
116
112
112
112
116
122
134
137
140
147
162
160
160
160
160
157
156
156
155
155
153
151
151
143
145
147
152
201
198
200
209
250
232
232
235
232
245
247
249
252
253
252
253
254
251
256
255
253
255
275
278
322
334
337
341
341
365
367
379
395
400
400
400
400
400
400
400
400
399
399
398
398
398
398
398
398
398
398
398
398
398
398
398
398
398
398
398
397
397
397
397
397
395
392
391
391
391
391
390
389
389
389
389
389
389
389
389
389
389
389
389
389
389
389
389
389
389
389
389
389
389
389
389
389
389
389
389
389
389
389
389
388
388
388
388
389
388
389
389
389
389
389
389
387
386
385
383
382
380
380
380
379
377
376
373
373
372
372
372
370
370
370
370
370
370
370
367
367
367
363
349
344
337
336
332
331
330
322
318
312
305
304
302
303
302
302
300
295
294
293
289
279
270
242
242
244
244
251
250
241
232
230
230
230
230
230
230
230
230
225
225
226
226
226
225
222
222
221
221
221
206
204
204
191
156
155
150
148
149
148
145
142
140
138
137
137
137
137
137
135
135
135
135
130
130
128
128
127
127
122
114
114
115
115
115
110
111
105
100
100
99
92
92
92
90
90
87
86
84
84
82
82
82
82
82
81
82
79
80
80
81
79
77
74
72
72
72
72
72
72
70
70
70
70
70
69
69
69
68
66
66
66
66
65
65
65
64
64
62
62
62
62
62
62
62
62
62
60
57
57
57
57
57
55
55
55
53
53
53
53
53
54
55
54
55
55
56
54
55
55
54
53
52
51
51
51
50
49
49
49
49
49
50
48
45
45
47
47
47
47
46
44
44
44
44
44
45
45
45
47
49
49
49
49
50
49
47
47
47
47
47
47
47
47
47
47
47
47
46
46
45
45
44
44
45
45
45
45
45
45
45
45
45
45
45
46
47
48
48
48
49
47
48
47
52
52
54
55
55
57
57
57
57
55
55
55
54
53
53
54
51
51
50
47
47
47
47
47
47
47
47
47
47
47
47
47
47
47
47
47
47
45
45
45
47
47
47
47
47
47
47
46
46
46
46
46
46
46
45
46
45
45
45
45
45
45
45
45
45
45
45
45
45
45
45
45
46
45
45
45
46
46
45
45
45
45
45
45
45
45
45
45
45
45
46
46
46
45
45
45
45
45
45
45
45
45
44
44
44
44
44
44
44
42
42
41
42
43
42
42
38
36
35
35
35
34
31
31
32
32
32
32
30
29
29
29
29
29
29
29
29
28
27
27
27
27
27
26
26
26
26
26
27
27
27
26
26
26
26
26
27
29
31
30
30
30
29
29
30
30
30
29
29
28
28
28
28
28
28
27
27
27
27
28
28
28
27
28
28
28
28
28
28
27
27
27
26
27
32
33
32
34
34
33
34
34
35
35
35
35
35
36
36
35
36
38
39
38
39
39
39
39
39
39
39
39
39
39
39
39
39
39
41
40
40
40
39
39
39
39
38
38
38
38
38
38
37
38
37
38
40
40
40
40
40
40
40
40
42
42
41
40
40
40
41
43
44
44
44
44
44
46
47
51
57
61
61
65
64
63
65
66
65
64
64
64
63
64
65
71
72
75
75
74
77
77
81
82
85
92
92
92
95
101
102
102
102
102
102
102
102
102
102
102
102
103
102
102
102
102
102
101
101
101
101
102
100
100
98
98
98
98
100
103
103
103
103
103
103
103
102
102
102
101
100
99
99
99
99
99
100
99
100
100
102
100
100
101
101
101
101
101
100
100
100
99
97
99
99
99
99
100
100
100
99
99
97
97
97
97
97
98
99
100
100
102
102
102
102
102
101
103
103
103
101
100
100
100
100
99
97
97
96
95
95
95
94
94
93
93
91
91
90
90
90
90
90
88
88
88
88
88
87
87
87
87
87
86
86
86
85
82
82
82
80
72
71
72
72
70
69
66
63
63
62
64
64
64
64
64
64
64
64
63
63
63
62
60
60
60
60
60
60
59
59
65
67
68
68
63
62
63
63
63
63
64
63
63
63
63
68
67
67
67
67
67
67
66
66
66
65
64
64
63
63
62
62
62
61
61
61
60
61
61
61
61
61
61
60
60
60
60
60
60
60
58
57
57
53
54
57
57
60
60
59
59
59
59
60
60
60
60
60
60
60
60
60
61
62
62
59
58
58
58
57
57
57
57
56
56
56
58
57
58
57
57
57
57
57
57
59
59
60
60
56
55
55
57
57
57
57
56
56
56
56
56
56
56
55
55
56
55
56
56
55
55
55
55
55
55
58
57
57
57
55
54
55
55
55
55
55
56
56
66
67
68
70
70
70
71
72
72
71
71
74
72
72
76
75
75
75
76
75
77
77
78
78
77
77
77
76
76
76
76
76
76
76
76
76
75
75
73
72
72
71
71
71
71
71
70
69
69
69
67
67
67
66
66
67
67
67
67
67
66
66
66
67
65
65
64
63
63
63
63
63
62
62
62
63
64
65
64
63
64
65
66
67
68
69
68
68
72
74
77
80
80
127
132
156
156
157
157
157
155
156
156
156
162
163
164
163
163
164
166
166
167
168
170
170
170
170
170
170
172
172
170
170
171
172
173
175
176
176
177
182
190
190
190
197
197
197
197
197
201
215
215
217
219
222
220
220
219
224
227
227
228
230
230
230
230
230
230
227
226
226
226
226
225
225
225
230
233
235
239
240
243
252
252
255
257
258
260
260
264
266
272
272
272
270
270
270
270
270
270
270
272
273
276
277
277
276
275
277
276
275
276
275
277
277
275
275
276
275
275
273
270
270
269
268
267
267
267
266
260
258
257
257
255
253
251
250
247
245
237
237
236
237
236
235
234
232
232
232
232
230
230
223
222
218
218
218
218
218
217
217
215
211
211
211
208
207
206
202
201
202
202
200
194
188
188
188
187
187
183
182
182
181
177
171
171
171
171
171
171
163
161
158
154
154
154
153
152
152
152
152
152
149
147
147
135
134
134
134
134
133
132
131
133
132
133
131
132
135
131
132
131
130
127
124
109
108
108
108
109
108
108
108
108
105
100
99
95
95
95
95
84
82
72
70
70
71
71
70
70
70
67
70
70
70
71
71
71
72
75
78
80
80
77
77
77
77
77
78
75
77
77
77
78
76
76
75
74
74
72
71
70
70
70
73
73
75
75
75
75
75
75
77
82
85
85
85
90
90
90
90
89
89
90
89
89
89
89
89
89
89
89
89
89
90
92
102
102
107
108
109
110
109
109
110
110
110
110
110
110
108
108
108
108
113
114
114
115
113
113
115
115
117
117
125
125
126
129
131
131
132
137
140
140
141
140
140
140
141
143
144
145
146
145
145
145
145
145
144
143
142
142
142
141
141
139
140
140
140
140
140
140
143
142
143
145
144
152
152
154
154
152
151
151
172
178
182
187
209
212
222
220
230
230
230
231
231
234
235
232
232
232
232
232
232
232
232
231
230
230
230
230
230
230
229
229
229
230
226
222
223
225
224
226
225
226
226
222
222
223
223
223
223
224
228
228
229
229
223
220
220
220
220
220
220
217
216
216
210
210
211
211
208
207
207
207
210
212
217
218
219
217
218
218
224
222
220
220
217
218
220
220
220
230
235
250
250
251
252
253
252
251
260
260
260
261
262
260
262
262
257
257
257
257
256
257
257
255
253
252
250
249
248
246
246
249
242
245
244
244
244
243
245
245
245
244
242
240
230
227
227
228
228
230
229
228
221
222
222
223
224
223
224
221
220
221
227
232
228
226
228
227
227
225
223
221
222
220
218
216
216
215
215
215
215
215
214
214
212
214
215
215
216
215
213
212
212
212
212
209
205
202
201
202
200
199
199
199
198
201
200
207
209
205
215
216
218
225
228
228
229
228
228
227
227
227
229
230
231
230
230
233
236
236
237
238
237
235
233
231
231
231
228
225
222
222
222
222
222
220
219
219
217
217
217
217
217
217
215
214
214
214
214
214
215
215
213
212
209
209
206
206
201
200
197
193
190
186
186
185
184
184
183
184
184
181
180
181
182
180
180
180
180
180
180
180
179
179
178
170
167
162
162
162
162
161
157
156
155
150
150
150
148
147
146
146
145
145
145
143
142
141
141
141
140
140
140
140
138
138
138
138
137
136
132
132
132
133
133
134
132
131
130
129
130
130
130
129
129
128
129
128
127
127
125
125
125
124
121
118
114
115
110
109
104
102
103
101
92
88
87
87
86
86
87
88
88
87
87
87
87
87
87
80
82
87
93
89
89
89
90
92
92
102
105
102
94
92
90
90
90
90
90
90
90
90
88
87
87
88
88
88
88
87
87
87
87
88
88
88
89
89
89
90
90
88
87
87
87
87
90
89
94
94
92
92
102
102
102
105
105
110
112
119
119
119
119
119
120
120
121
122
124
146
185
185
185
185
183
183
180
182
182
182
186
189
192
193
193
193
193
193
193
193
193
193
193
192
193
193
192
192
193
195
194
196
197
197
197
194
194
194
194
194
193
192
191
191
192
192
193
191
190
190
191
192
192
191
190
190
191
190
190
190
191
192
190
187
187
188
188
197
199
205
206
206
207
205
207
208
208
209
209
209
209
208
206
207
207
207
207
206
206
206
206
205
205
205
205
203
202
201
201
198
198
196
193
192
190
189
187
185
185
185
185
185
184
184
183
182
182
180
177
177
182
180
178
177
174
174
170
166
165
165
163
161
161
168
177
178
179
179
179
177
177
177
178
177
175
168
167
168
168
166
165
163
147
146
146
146
146
146
145
143
143
144
144
144
147
145
147
146
146
141
140
140
143
150
152
158
161
162
161
162
162
164
164
164
165
166
166
160
160
161
156
157
156
160
188
212
236
253
257
260
277
274
274
277
286
286
290
290
290
289
289
294
294
294
294
295
292
292
290
291
293
293
292
290
289
289
289
289
289
287
287
288
287
287
287
285
285
283
282
282
281
281
281
281
281
281
281
281
281
281
281
278
278
278
278
277
277
277
276
272
272
272
271
272
272
273
271
274
275
278
282
285
285
285
279
280
277
276
277
274
273
269
268
268
267
267
268
267
267
268
267
265
266
271
271
270
268
268
266
266
265
264
257
257
253
252
250
250
249
245
245
241
239
238
238
238
237
232
230
229
223
223
223
223
222
222
222
213
210
205
202
197
195
190
172
173
172
170
162
162
160
160
158
158
157
157
155
155
153
152
152
150
142
142
142
137
137
136
137
133
135
133
131
131
131
131
130
130
130
130
130
120
112
111
111
108
107
105
105
108
111
112
113
102
102
98
98
100
100
99
98
97
97
97
96
95
95
97
94
93
93
95
101
104
104
102
104
104
106
102
101
100
99
95
94
94
94
94
95
95
95
95
95
95
95
95
94
94
94
94
92
92
92
92
92
92
92
92
92
92
92
92
92
92
90
89
89
88
88
89
89
91
94
99
99
96
96
95
97
97
97
102
100
114
111
111
111
111
114
115
118
122
126
131
130
130
130
131
130
132
132
132
133
137
138
137
137
136
136
136
137
137
139
140
142
142
142
141
139
139
139
139
142
147
148
147
148
152
149
149
150
150
150
152
152
155
159
157
157
156
156
156
156
157
156
156
157
157
156
156
156
157
157
156
157
157
160
160
160
159
159
159
159
159
159
159
159
158
158
159
159
159
157
157
151
151
150
150
150
147
147
147
147
147
145
144
142
142
142
142
141
141
141
144
146
149
152
155
159
160
160
161
156
155
155
155
155
155
155
154
151
151
151
151
152
154
152
152
152
144
142
141
140
142
142
143
143
145
148
149
147
145
144
144
144
144
145
145
145
142
141
140
140
140
139
139
139
138
137
130
127
127
127
127
126
122
122
122
122
121
121
120
120
120
120
120
120
117
116
117
117
117
115
111
110
109
108
107
105
105
104
102
102
101
101
100
100
100
98
98
98
99
100
100
97
94
93
92
92
92
92
91
89
87
87
87
87
87
87
87
87
87
87
87
85
85
85
83
83
83
82
83
83
82
78
73
75
75
75
72
76
76
79
79
80
82
82
82
82
82
82
81
82
80
79
77
82
82
82
79
79
81
83
84
84
85
85
84
84
84
79
78
80
81
80
81
82
88
87
89
90
90
91
92
90
90
88
87
87
86
85
85
85
85
84
84
84
83
83
83
83
83
83
83
83
83
83
83
82
82
82
82
82
82
81
80
79
78
77
77
77
78
80
79
80
85
84
84
84
83
83
83
82
82
83
83
82
80
80
80
78
79
78
78
78
78
77
77
77
78
78
77
77
77
77
77
77
77
77
79
80
80
79
79
79
77
77
77
78
79
81
82
79
85
87
86
86
85
85
85
92
93
93
95
98
97
98
98
99
101
102
101
98
98
99
99
100
100
100
99
99
100
102
102
101
101
112
119
122
120
119
119
120
127
127
132
135
137
171
182
226
252
260
266
265
276
275
277
285
291
307
318
356
362
362
363
363
362
373
375
378
383
397
400
404
405
405
405
405
405
405
405
405
402
402
402
412
417
417
419
417
419
420
420
420
420
421
420
419
419
420
420
419
418
417
417
417
417
417
417
421
422
423
424
426
427
426
425
422
425
427
428
427
425
427
427
427
426
425
426
425
426
426
427
429
429
429
429
430
430
430
429
430
430
438
437
433
434
437
435
432
430
430
431
432
436
435
436
437
435
426
422
420
415
413
413
412
412
412
411
411
407
405
399
400
398
397
391
386
384
382
377
375
370
370
370
364
362
360
354
352
352
352
343
341
342
337
333
332
332
332
332
331
327
315
315
315
315
312
311
311
311
311
311
299
299
297
296
296
290
282
280
276
276
274
268
265
258
259
258
260
257
256
245
255
256
256
255
247
247
247
249
249
249
257
260
257
257
253
252
252
252
252
250
247
241
240
240
240
237
237
227
224
222
219
215
217
218
217
217
217
234
232
242
247
245
250
252
250
255
259
260
259
258
255
256
261
263
264
262
269
252
252
255
256
257
257
257
258
255
255
254
252
252
250
250
251
251
266
286
289
290
282
280
280
285
288
288
287
287
286
287
285
283
285
285
285
282
281
281
281
282
281
277
275
276
276
277
277
274
274
273
273
273
274
273
272
270
270
270
269
267
267
267
266
264
264
264
264
262
258
258
257
253
253
252
252
252
251
250
249
248
248
248
248
248
250
248
249
249
247
247
245
245
245
248
248
246
245
239
236
237
237
237
240
239
235
222
222
222
222
222
222
218
215
214
210
209
209
207
211
207
207
207
207
207
207
207
203
202
202
194
192
192
192
194
194
194
192
190
187
184
182
178
175
174
167
166
162
160
161
159
158
151
152
157
159
169
170
168
168
182
181
182
208
208
202
200
194
197
199
199
203
205
205
206
205
205
205
205
202
202
202
196
197
195
192
193
193
192
191
192
192
187
191
194
195
195
194
191
190
189
189
189
187
182
181
178
178
177
177
177
177
175
175
174
173
172
171
170
170
169
167
167
163
163
163
163
163
164
165
167
166
165
161
161
161
161
160
160
159
159
159
158
158
157
157
157
156
156
157
157
158
157
156
155
150
151
150
150
150
150
153
153
154
157
157
158
158
160
157
158
160
160
161
162
177
182
181
183
181
187
190
190
192
200
201
202
206
212
212
217
217
210
210
211
216
215
220
220
216
215
217
212
212
216
219
217
218
217
216
215
215
215
215
215
215
217
216
220
221
222
223
225
222
221
222
220
227
228
227
227
227
225
225
223
223
222
224
223
221
222
222
222
222
222
222
222
219
219
219
219
223
224
232
233
235
233
233
237
238
239
239
241
241
241
251
256
270
277
286
287
287
287
286
285
285
289
290
299
299
297
297
294
290
290
289
288
287
286
283
277
282
285
285
285
287
287
275
276
276
275
275
274
271
271
271
272
275
273
274
274
275
274
273
273
274
274
275
275
274
273
275
274
273
272
271
270
270
270
271
274
297
313
332
337
340
396
425
425
425
422
426
427
430
432
437
442
442
425
425
425
425
425
425
425
425
425
424
427
425
425
423
424
424
422
420
419
419
419
419
419
418
417
416
413
414
411
411
412
411
411
411
407
407
406
406
406
405
405
400
400
395
395
393
393
393
393
393
392
390
387
387
387
386
385
384
384
383
381
380
378
377
375
375
372
364
362
360
362
360
360
360
360
353
347
343
342
329
331
330
332
332
332
336
335
337
343
342
344
344
344
345
343
343
337
338
337
333
332
327
322
317
310
309
294
290
290
286
285
282
284
263
247
202
171
158
156
152
150
137
131
126
124
122
118
123
122
120
120
116
100
100
94
91
86
86
84
81
80
80
71
72
73
73
72
72
74
77
77
77
77
77
77
77
78
78
79
79
79
79
79
79
79
79
79
79
79
79
79
79
79
79
79
79
79
79
79
79
79
79
79
79
79
78
79
79
78
78
78
78
77
77
76
76
75
75
75
74
73
71
69
67
67
67
65
63
66
68
91
95
95
96
96
97
98
99
107
107
107
108
108
108
108
108
108
107
107
107
107
108
108
107
107
107
106
106
106
106
106
107
108
109
108
106
106
106
107
110
110
111
112
112
114
115
115
115
112
112
112
112
105
105
105
104
104
103
103
104
104
102
101
101
102
102
105
115
117
123
123
123
123
125
126
127
131
134
134
132
130
130
130
130
130
129
130
127
132
133
134
134
134
134
134
134
134
135
138
138
138
137
137
137
137
138
137
137
137
137
135
135
135
135
135
135
133
135
135
135
135
132
132
132
130
128
128
128
122
123
126
125
124
124
122
124
125
125
125
126
126
127
126
122
121
121
120
119
120
120
120
117
117
116
115
115
115
115
115
113
113
113
112
110
105
106
100
97
97
97
98
99
100
100
101
102
100
102
103
103
103
103
102
105
110
112
112
110
121
122
123
122
123
124
124
124
125
125
125
123
122
117
116
115
117
117
117
118
117
119
117
117
115
115
115
115
115
115
114
114
114
112
110
109
109
109
108
107
107
106
101
100
100
101
101
99
99
98
97
97
97
96
95
91
91
91
92
92
92
90
92
92
90
88
90
91
92
92
95
97
97
96
95
95
95
95
95
94
94
95
95
95
95
95
95
94
94
93
91
92
92
97
95
95
95
94
94
94
92
93
93
93
92
92
91
90
90
90
89
88
90
89
89
90
90
91
90
89
89
88
87
85
85
85
85
85
85
85
84
83
81
81
77
76
75
75
75
75
75
75
74
72
70
67
65
64
64
63
63
63
63
65
66
67
66
65
65
62
62
62
62
62
62
62
62
62
60
60
60
60
59
58
57
56
55
54
55
55
55
57
61
64
70
71
80
85
85
85
82
82
82
82
82
82
82
82
83
82
80
75
75
75
73
72
74
75
76
76
76
75
76
76
76
76
75
75
75
75
75
75
75
75
75
75
75
75
75
74
74
72
72
72
72
72
71
72
72
72
72
72
72
72
72
73
75
75
75
75
75
75
75
75
75
75
75
75
76
76
75
75
74
74
74
73
73
73
73
73
73
72
72
72
72
72
72
71
71
72
72
74
72
70
70
70
70
70
70
70
70
70
68
70
70
69
68
66
66
66
65
63
61
61
58
58
58
55
54
54
54
54
54
54
52
51
51
51
51
48
48
48
47
47
45
44
44
44
44
44
44
43
46
45
45
45
48
48
47
47
47
47
45
45
45
45
45
45
45
45
46
45
49
48
50
54
55
55
56
56
57
57
57
57
57
57
56
55
55
55
55
55
55
55
55
55
55
55
56
55
53
51
50
50
50
50
50
50
50
50
50
50
50
51
53
53
54
53
53
52
53
54
53
59
59
66
67
67
68
68
73
74
78
78
82
82
82
82
82
85
87
90
91
91
97
98
100
100
100
100
100
100
100
101
102
102
99
98
97
97
97
97
97
100
100
102
102
112
117
118
119
119
117
117
117
117
117
117
117
116
116
116
116
116
115
113
113
115
115
115
115
115
116
115
115
115
115
115
115
115
115
115
115
115
115
116
116
116
116
116
115
114
114
115
115
115
115
115
115
115
115
115
115
115
115
114
114
112
112
112
112
112
112
112
112
112
112
117
117
119
116
116
117
116
115
115
118
117
117
117
117
116
117
117
117
117
117
117
117
116
115
115
115
115
115
110
110
110
115
118
123
122
121
122
127
126
125
125
125
124
122
122
122
122
122
122
122
122
122
118
117
113
112
112
113
113
112
112
115
115
113
113
112
111
110
110
110
110
110
112
110
113
117
120
123
122
121
121
120
120
121
124
123
121
121
120
118
118
119
118
117
117
116
115
115
115
117
117
117
118
117
114
112
132
141
152
153
154
155
155
157
159
160
160
160
160
160
163
162
163
163
163
160
160
160
160
160
159
159
158
160
160
157
158
160
160
160
160
159
159
159
158
158
158
156
156
155
155
153
153
152
152
151
151
151
151
151
150
150
150
150
149
149
149
147
143
143
143
143
139
137
137
135
135
135
135
135
135
135
135
135
135
135
134
134
134
133
131
130
130
129
129
127
127
124
122
121
121
121
121
119
116
116
116
116
114
112
111
111
110
107
105
103
101
101
101
101
100
100
95
95
84
83
82
78
77
77
75
72
72
72
71
70
70
70
70
69
69
69
68
68
67
65
57
57
55
50
46
45
40
33
33
32
24
22
22
22
22
17
16
5
2
2
2
2
2
2
2
2
2
2
2
2
2
2
2
2
2
2
2
2
2
2
2
2
2
2
2
2
2
2
2
2
2
2
2
2
2
2
2
2
2
1
1
1
1
1
1
1
1
1
1
1
1
1
1
1
1
1
1
1
1
1
1
1
1
1
1
1
1
1
1
1
1
1
1
1
1
1
1
1
1
1
1
1
1
1
1
1
1
1
1
1
1
1
1
1
1
1
1
1
1
2
2
2
2
2
2
2
2
2
2
2
2
2
2
2
2
2
2
2
2
2
2
2
2
2
2
2
2
2
2
2
2
2
2
2
2
2
2
2
2
2
2
2
2
2
2
2
2
2
2
2
2
2
2
2
2
2
2
2
2
2
2
2
2
2
2
2
2
2
2
2
2
1
1
1
1
1
1
1
1
1
1
1
2
2
2
2
2
2
2
2
2
2
2
2
2
2
2
2
2
2
2
2
2
2
2
2
2
2
2
2
2
2
2
2
2
2
2
2
2
2
2
2
2
2
2
2
2
2
2
2
2
2
2
2
2
2
2
2
2
2
2
2
2
2
2
2
2
2
2
2
2
1
1
1
1
1
1
1
2
2
2
2
2
2
2
2
2
2
2
2
2
2
2
2
2
2
2
2
2
2
2
2
2
2
2
2
2
2
2
2
2
2
2
2
2
2
2
2
2
2
2
2
2
2
2
2
2
2
2
2
2
2
2
2
2
2
2
2
2
2
2
2
2
2
2
2
2
2
2
2
2
2
2
2
2
2
2
2
2
2
2
2
2
2
2
2
2
2
2
2
2
3
3
3
3
3
3
3
3
3
3
3
3
3
3
3
3
3
3
3
3
3
3
3
3
3
3
3
3
3
3
3
3
3
3
2
2
2
2
2
2
3
3
3
3
3
4
5
5
5
5
5
5
5
5
5
5
5
5
5
5
5
5
5
5
5
5
5
5
5
5
5
5
5
5
5
5
5
5
5
5
5
5
5
4
4
4
4
4
4
5
5
5
5
5
5
5
5
5
5
5
5
5
5
5
5
5
5
4
4
4
4
4
4
4
4
4
4
4
4
4
4
4
4
4
4
4
4
4
4
4
4
4
4
4
4
4
4
4
4
4
4
4
4
4
4
4
4
4
4
4
4
4
4
4
4
4
4
4
4
4
4
4
4
4
4
4
4
3
3
3
3
3
3
3
3
3
3
3
2
2
2
2
2
2
2
2
2
2
2
2
2
2
2
2
2
2
2
2
2
2
2
2
2
2
2
2
2
2
2
2
2
2
2
2
2
2
2
2
2
2
2
2
2
2
2
2
2
2
1
1
1
1
1
1
1
1
0
0
0
0
0
0
0
0
0
0
0
0
0
0
0
0
0
0
0
0
0
0
0
0
0
0
0
0
0
1
1
1
1
1
1
1
1
1
1
1
1
1
1
1
1
1
1
1
1
1
1
1
1
1
1
1
1
1
1
1
1
1
1
1
1
1
1
1
1
1
1
1
1
1
1
1
1
1
1
1
1
1
1
1
1
1
1
1
1
1
1
1
1
1
1
1
1
1
1
1
1
1
1
1
1
1
1
1
1
1
1
1
1
0
0
0
0
0
0
0
0
0
0
0
0
0
0
0
0
0
0
0
0
0
0
0
0
0
0
0
0
0
0
0
0
0
0
0
0
0
0
0
0
0
0
0
0
0
0
0
0
0
0
0
0
0
0
0
0
0
0
0
0
0
0
0
0
0
0
0
0
0
0
0
0
0
0
0
0
0
0
0
0
0
0
0
1
1
2
2
2
3
3
3
3
3
3
4
4
4
4
4
4
4
4
4
4
4
4
4
4
4
4
4
4
4
4
4
4
4
4
4
4
4
4
4
4
4
4
4
4
4
4
4
5
5
5
5
5
5
5
5
5
5
5
5
5
5
5
5
5
5
5
5
5
5
5
5
5
5
5
5
5
5
5
5
5
5
5
5
5
5
5
5
5
5
5
5
5
5
5
5
5
5
5
5
5
5
5
5
5
5
5
5
5
5
5
5
5
5
5
5
5
5
5
5
5
5
5
5
5
5
5
5
5
5
5
5
5
5
5
5
5
5
5
5
5
5
5
5
5
5
5
5
5
5
5
5
5
5
5
5
5
5
5
5
5
4
4
3
3
3
3
3
3
3
3
2
2
2
2
2
2
2
2
2
2
2
2
3
3
4
4
5
5
5
4
4
4
4
4
5
5
5
5
5
5
5
5
5
5
5
5
5
5
5
5
5
5
5
5
5
5
5
5
5
5
5
5
5
5
5
5
5
5
5
5
5
5
5
5
5
5
5
5
5
5
5
5
5
5
5
5
5
5
5
5
5
5
5
5
5
5
5
5
5
5
5
5
5
5
5
5
5
5
5
5
5
5
5
5
6
5
6
7
7
7
7
7
7
7
7
7
7
7
7
7
7
7
7
7
7
7
7
7
7
7
7
7
7
7
8
8
8
8
8
8
8
8
8
8
8
8
8
8
7
7
7
7
7
7
6
6
6
6
6
6
6
6
6
6
6
6
6
6
6
6
6
6
6
6
6
6
6
6
6
6
7
7
7
7
7
7
8
9
9
9
9
9
9
9
9
9
10
10
10
10
10
10
10
10
10
10
10
10
10
10
11
13
14
14
14
15
15
15
15
15
15
15
15
16
16
16
17
17
17
17
17
17
17
17
17
16
16
16
15
15
15
15
15
15
15
15
15
15
16
16
16
16
16
16
16
16
16
16
16
16
17
17
17
17
17
17
17
17
17
17
17
17
17
17
17
17
17
17
17
17
17
17
17
17
17
17
17
17
17
17
17
17
17
17
17
17
17
17
17
16
16
15
13
13
13
13
13
13
12
12
12
12
12
12
12
12
12
12
12
13
13
13
13
13
13
13
13
13
13
13
13
12
12
12
12
12
12
12
12
12
12
12
12
11
11
11
11
11
11
11
11
11
10
10
10
14
15
16
17
17
17
17
17
17
17
19
20
20
20
20
20
21
21
22
23
24
24
24
24
23
23
23
23
22
22
21
21
22
22
22
22
22
22
21
21
21
21
21
21
21
20
20
20
19
19
19
20
20
20
20
20
20
20
21
21
21
21
21
21
21
21
21
21
21
22
22
22
22
22
22
22
22
22
22
21
21
21
21
21
21
22
22
22
22
22
22
22
22
22
22
22
22
22
22
22
22
22
22
22
22
24
23
25
26
27
27
27
27
27
27
27
33
34
35
36
36
36
36
36
36
35
35
35
37
37
37
37
41
42
44
46
47
50
67
71
71
71
71
71
71
71
72
72
72
72
71
71
71
75
76
76
77
77
77
77
78
78
78
79
79
79
80
80
80
80
80
80
79
78
78
78
78
78
79
79
80
80
82
85
85
85
85
85
85
86
92
95
95
95
93
113
114
140
145
145
145
147
147
154
154
154
152
152
151
151
151
152
152
150
149
147
146
145
145
145
145
145
145
145
145
145
145
145
144
144
144
143
143
143
140
140
138
138
137
134
134
133
133
133
133
134
133
132
133
133
134
134
135
137
137
137
150
149
149
149
149
149
147
147
147
147
147
150
150
150
150
153
153
153
153
153
153
153
153
152
150
150
149
148
148
148
148
148
147
147
147
147
147
147
147
147
146
146
142
142
142
141
141
138
138
137
137
143
152
152
155
156
160
161
162
162
162
168
172
170
174
176
183
189
188
189
192
192
194
194
189
189
190
188
186
187
187
187
184
184
182
182
182
181
180
180
177
177
177
177
177
177
181
179
178
178
178
187
190
192
197
199
199
199
202
207
205
209
212
211
211
217
216
218
228
240
265
267
271
274
276
281
283
282
282
282
282
282
285
285
285
287
290
290
287
287
288
288
291
350
366
386
470
497
506
509
512
530
530
537
543
553
557
556
552
551
555
555
557
570
570
576
576
573
576
573
574
573
573
570
568
567
568
568
567
567
567
567
567
568
565
565
565
564
560
559
560
560
559
551
548
544
542
538
537
537
535
535
534
531
529
529
528
528
528
530
529
530
530
523
521
518
517
517
516
515
515
508
505
505
502
500
497
497
496
496
495
495
493
493
493
493
492
492
488
487
487
486
486
484
484
479
479
479
479
479
467
463
462
462
462
460
456
455
455
451
450
447
445
439
437
435
431
429
423
422
386
380
377
376
376
360
359
352
343
341
340
319
257
244
161
159
157
151
136
122
120
113
111
107
105
93
93
90
62
61
56
2
2
2
2
2
2
2
2
2
2
2
2
2
2
2
2
2
2
2
2
2
2
2
2
2
2
2
2
2
1
1
1
1
1
1
1
1
1
1
1
1
1
1
1
1
1
1
1
1
1
1
1
1
1
1
1
1
1
0
0
0
0
0
0
0
0
0
0
0
0
0
0
0
0
0
0
0
0
0
0
0
0
0
0
0
0
0
0
0
0
0
0
0
0
0
0
0
0
0
0
0
0
0
0
0
0
0
0
0
0
0
0
0
0
0
0
0
0
0
0
0
0
0
0
0
0
0
0
0
0
0
0
0
0
0
0
0
0
0
0
0
0
0
0
0
0
0
0
0
0
0
0
0
0
0
0
0
0
0
0
0
0
0
0
0
0
0
0
0
0
0
0
0
0
0
0
0
0
0
0
0
0
0
0
0
0
0
0
0
0
0
0
0
0
0
0
0
0
0
0
0
0
0
0
0
0
0
0
0
0
0
0
0
0
0
0
0
0
0
0
0
0
0
0
0
0
0
0
0
0
0
0
0
0
0
0
0
0
0
0
0
0
0
0
0
0
0
0
0
0
0
0
0
0
0
0
0
0
0
0
0
0
0
0
0
0
0
0
0
0
0
0
0
0
0
0
0
0
0
0
0
0
0
0
0
0
0
0
0
0
0
0
0
0
0
0
0
0
0
0
0
0
0
0
0
0
0
0
0
0
0
0
0
0
0
0
0
0
0
0
0
0
0
0
0
0
0
0
0
0
0
0
0
0
0
0
0
0
0
0
0
0
1
1
1
1
1
1
1
1
1
1
1
1
1
1
1
1
1
1
1
1
1
1
1
1
1
1
1
1
1
1
1
1
1
1
1
1
1
1
1
1
1
1
1
1
1
1
1
1
1
1
1
1
1
1
1
1
1
1
1
1
1
1
1
1
1
1
1
1
1
1
1
1
1
1
1
1
1
1
1
1
1
1
1
1
1
1
1
1
1
1
1
1
1
1
1
1
1
1
1
1
1
1
1
1
1
1
1
1
1
1
1
1
1
1
1
1
1
1
1
1
1
1
1
1
1
1
1
1
1
1
1
1
1
1
1
1
1
1
1
1
1
1
1
1
1
1
1
1
1
1
1
1
1
1
1
1
1
1
1
1
1
1
1
1
1
1
0
0
0
0
0
0
0
0
0
0
0
0
0
0
0
0
0
0
0
0
0
0
0
0
0
0
0
0
0
0
2
2
2
2
2
2
2
2
2
2
2
2
2
2
2
2
2
2
2
2
2
2
2
2
2
2
2
2
2
2
2
2
2
2
2
2
2
2
2
2
2
2
2
2
2
2
2
2
2
2
2
2
2
2
2
2
2
2
2
2
3
3
3
3
3
3
3
3
3
4
4
5
5
5
5
5
5
5
5
5
5
5
5
5
5
5
5
5
5
5
5
5
5
5
5
5
5
5
5
5
5
5
5
5
5
5
5
5
5
5
5
5
5
5
5
5
5
5
5
5
5
5
5
5
5
5
5
5
5
5
5
5
5
5
5
5
5
5
5
5
5
5
5
5
5
5
5
5
5
5
5
5
5
5
5
5
5
5
5
5
5
5
5
5
6
6
6
6
6
6
6
6
6
6
6
7
8
8
9
10
10
10
10
10
10
10
10
10
10
10
10
10
10
10
10
10
10
10
10
10
10
11
12
12
12
12
12
12
12
12
12
10
10
10
10
10
10
9
9
9
9
9
9
9
9
10
10
10
10
10
10
10
10
10
10
10
10
10
10
10
10
10
10
11
11
11
12
12
12
12
12
12
12
12
14
15
15
17
17
18
20
20
20
20
20
20
20
20
20
20
20
20
21
21
21
21
21
21
20
20
20
20
20
20
20
20
20
20
20
20
20
20
20
20
20
20
20
20
20
20
20
20
20
20
20
20
20
20
20
20
20
20
20
20
20
20
20
20
20
20
20
20
20
20
20
20
20
20
20
19
19
19
19
19
19
20
22
22
21
22
22
22
22
22
21
20
20
20
22
25
27
27
29
30
31
32
33
33
33
33
33
32
35
36
35
35
35
36
36
37
37
39
40
40
40
39
39
39
39
39
40
40
40
40
40
40
40
40
40
40
37
37
37
37
37
37
37
38
39
39
39
38
38
38
38
40
40
45
45
47
52
52
52
52
49
49
49
49
49
49
49
49
49
49
49
49
49
48
48
48
48
48
49
50
50
50
50
50
50
51
52
52
52
52
51
51
51
51
51
51
52
52
52
52
52
52
52
52
55
55
55
55
55
55
55
55
55
56
56
56
58
59
59
60
61
63
64
65
65
66
67
67
67
67
67
66
66
66
66
66
66
67
67
67
69
72
72
73
75
77
78
80
80
80
79
80
78
78
78
82
85
85
85
85
85
87
88
89
90
91
90
90
90
90
90
92
92
92
92
92
93
91
88
88
85
83
83
83
85
85
88
89
92
97
97
99
98
100
99
99
99
99
95
95
95
93
93
94
95
94
94
94
97
96
97
97
97
97
97
97
97
97
97
97
96
96
96
96
96
96
96
96
95
95
95
95
95
95
95
95
95
94
94
92
92
92
92
92
92
92
92
92
92
91
89
90
90
90
91
91
91
91
91
89
89
89
89
89
89
89
87
86
86
85
85
84
83
83
82
82
82
82
82
80
80
80
80
80
81
81
80
80
80
80
80
79
79
78
78
78
78
75
72
72
70
70
69
69
70
71
72
72
72
71
71
70
65
65
65
65
65
64
65
64
64
63
62
57
57
57
57
57
57
57
56
56
56
56
54
54
54
54
54
55
53
51
51
51
50
51
52
53
53
54
55
55
55
55
55
54
54
53
53
52
52
52
52
52
52
52
54
53
52
55
55
55
55
54
55
53
53
52
52
51
51
51
52
53
54
53
53
53
53
54
54
52
52
51
52
55
55
55
55
55
56
55
55
55
55
55
55
57
58
59
59
57
58
58
58
57
57
57
57
57
57
57
57
57
57
58
58
58
58
59
59
59
59
59
59
60
60
60
58
58
58
58
58
58
58
70
74
76
79
80
80
80
80
80
80
80
80
80
80
80
80
80
80
81
80
80
78
77
77
77
77
77
77
77
77
77
76
75
74
74
71
71
71
71
72
74
75
75
78
80
82
83
83
81
81
81
82
111
117
127
127
123
130
129
137
145
149
156
159
160
160
160
160
160
160
160
160
160
160
160
160
160
160
160
160
160
160
160
160
162
160
160
160
157
157
157
157
156
157
158
157
162
164
167
167
167
168
168
168
167
167
167
167
167
167
167
167
167
166
165
164
166
166
166
169
170
169
167
169
169
167
167
162
162
165
166
167
167
167
167
167
165
165
165
170
169
169
172
173
183
185
187
185
185
185
185
187
190
190
189
187
185
185
185
185
184
184
184
185
185
184
183
183
183
180
178
176
176
174
172
170
170
170
165
165
160
160
160
159
159
157
156
156
156
155
152
149
147
146
145
145
145
145
145
143
143
137
135
127
126
124
123
123
122
120
120
120
119
119
118
118
119
115
115
115
107
94
93
92
91
90
90
88
85
82
85
87
87
87
87
93
95
97
100
102
102
103
101
97
97
98
98
98
98
96
96
96
97
97
96
96
95
95
95
96
96
97
97
97
97
98
100
104
105
106
105
105
105
107
104
107
110
111
113
115
115
120
121
125
125
125
125
125
124
123
124
125
125
127
128
128
127
127
127
127
126
126
126
126
126
126
125
125
126
125
125
125
125
125
125
126
126
126
126
126
126
126
126
126
125
125
125
125
125
125
125
125
125
122
121
121
121
121
121
121
121
120
120
119
120
117
116
115
117
117
117
118
122
117
117
117
117
120
121
122
122
122
122
128
132
150
154
154
177
178
181
189
188
187
185
186
187
187
188
189
189
189
185
184
184
184
185
184
184
183
184
183
182
182
181
180
180
180
180
183
183
185
187
182
178
177
177
175
175
175
175
176
174
171
165
165
167
172
170
170
175
176
178
178
177
177
177
176
177
183
185
179
176
175
177
187
188
206
210
215
215
215
216
220
220
230
230
234
235
235
237
236
236
237
237
236
236
235
234
234
234
235
234
234
233
233
230
228
228
229
229
231
231
231
231
228
225
225
224
222
219
219
219
217
217
217
217
214
211
211
210
210
210
210
207
201
202
198
198
190
190
192
192
192
202
209
209
207
200
200
200
199
197
197
197
194
194
193
192
192
192
194
192
192
191
191
189
189
187
188
190
190
179
172
171
171
171
171
172
179
179
179
175
173
167
166
167
164
164
164
162
157
157
147
147
146
145
135
131
126
126
126
126
125
122
122
121
120
117
115
115
114
113
113
113
112
119
120
120
122
124
123
123
123
123
121
132
134
142
150
150
149
150
149
149
149
148
147
147
146
146
146
146
146
146
146
146
146
145
143
143
144
144
144
143
142
141
141
141
141
141
140
140
139
139
140
140
140
140
139
140
137
136
136
135
133
132
133
132
131
130
127
125
125
124
124
125
125
124
124
123
124
123
123
123
122
122
122
122
112
110
110
108
107
107
107
107
107
107
103
103
103
103
102
103
103
103
103
103
99
100
99
99
99
98
97
96
96
94
93
91
91
91
89
88
88
87
87
87
87
87
87
87
86
85
84
83
83
83
82
80
80
79
72
72
72
72
67
69
70
70
70
70
69
67
66
65
65
65
66
67
67
65
63
62
62
63
65
64
63
62
62
62
60
60
60
60
59
57
57
57
58
59
59
59
59
57
57
56
56
56
56
56
57
56
57
59
60
58
57
55
57
59
58
74
80
92
95
95
104
107
123
127
130
138
141
140
140
139
139
138
136
137
137
137
137
137
137
137
137
137
137
137
137
137
136
137
138
138
139
137
137
139
140
140
140
140
139
139
144
144
146
146
145
145
145
145
144
142
143
143
143
144
144
145
145
145
143
146
146
150
158
158
157
157
157
155
159
160
165
170
171
172
175
175
180
180
182
185
185
187
187
187
187
185
185
185
187
187
194
194
194
193
193
192
192
192
192
192
192
190
188
188
188
188
188
188
187
187
187
187
182
182
181
181
181
181
182
182
182
182
182
181
180
180
180
176
174
172
171
169
165
165
165
165
165
165
162
162
160
155
155
153
151
151
150
147
147
146
145
144
143
144
145
145
147
145
144
145
144
137
137
137
137
137
137
137
137
137
137
137
138
139
138
137
135
130
132
135
135
148
155
155
152
155
155
155
157
157
156
156
156
156
155
155
153
152
152
150
150
150
151
151
148
144
142
141
138
136
134
134
132
132
132
130
125
120
118
117
117
111
105
104
106
112
117
118
123
128
130
132
135
157
164
177
180
180
183
208
212
222
224
225
225
225
224
225
237
238
245
246
247
250
250
263
263
262
262
262
263
263
263
263
261
261
260
259
259
259
259
260
260
260
260
260
259
259
259
259
260
260
260
257
257
268
269
280
280
280
280
280
280
277
277
277
277
277
270
270
268
268
268
265
264
262
262
262
262
262
260
260
260
258
258
256
256
256
254
253
253
252
252
250
250
250
250
252
252
251
252
254
255
255
257
257
255
255
255
255
255
257
258
261
264
267
284
295
300
299
297
297
300
312
315
320
320
322
313
307
308
310
312
322
317
317
315
315
317
314
313
313
315
315
316
303
301
299
297
298
293
277
268
267
257
262
268
281
278
273
257
255
230
232
237
235
257
267
312
316
316
317
322
322
357
360
362
366
362
367
366
366
367
366
368
368
372
372
371
373
373
372
372
372
372
375
375
375
373
372
372
372
372
372
370
370
370
370
370
370
370
370
370
370
371
375
382
386
385
385
387
385
386
385
385
385
385
384
383
382
381
380
378
375
375
375
375
375
375
372
372
372
372
372
371
370
365
360
360
360
360
360
360
358
357
356
355
345
341
340
341
342
355
355
368
372
372
370
368
369
364
352
351
352
352
354
355
352
354
355
350
342
342
342
342
341
339
341
339
335
332
332
331
330
330
329
328
322
322
321
309
309
307
299
298
297
294
294
290
290
290
290
293
302
309
310
305
301
291
278
278
278
280
280
280
273
265
263
263
260
260
259
255
253
242
242
242
240
231
229
227
227
226
226
225
224
226
227
225
217
218
217
213
212
208
210
210
212
214
212
212
210
210
209
208
203
203
202
202
195
195
192
192
192
190
195
192
192
192
192
190
189
187
187
188
187
187
183
182
182
183
182
180
179
173
175
177
180
175
175
175
172
172
170
170
170
170
172
169
168
167
167
167
167
168
168
169
170
170
170
167
165
160
158
159
158
158
158
159
157
157
156
155
155
155
150
150
150
147
147
147
148
149
149
150
149
148
147
143
142
142
141
142
140
139
132
132
133
133
133
132
130
129
128
128
123
124
123
124
123
127
128
126
125
127
128
128
132
131
128
128
126
124
124
127
126
125
131
132
131
130
128
128
127
128
129
137
140
139
139
145
144
144
144
142
140
140
140
138
138
139
139
139
138
140
139
139
138
139
138
147
147
149
149
149
149
148
148
148
148
148
148
148
149
148
148
148
147
147
147
148
147
149
148
148
148
148
152
157
160
160
161
160
162
163
166
165
180
180
183
186
189
197
200
201
205
210
213
211
224
224
224
223
228
226
222
217
215
216
218
217
217
218
218
218
217
230
245
247
249
277
278
290
293
293
300
305
302
301
300
298
298
298
297
297
297
298
298
298
297
295
294
294
293
293
290
290
290
290
290
290
290
289
289
290
290
288
283
282
282
282
282
282
282
282
280
280
280
276
275
273
273
269
269
270
272
268
271
272
276
276
281
285
292
293
293
293
293
294
295
295
297
296
292
291
287
287
288
290
290
291
292
291
287
285
285
282
282
282
280
280
277
277
276
276
277
275
270
269
267
269
270
272
272
272
267
274
283
288
290
289
287
284
284
283
277
275
267
267
262
255
260
269
270
272
277
276
293
307
315
317
317
315
315
315
314
312
311
305
306
302
298
305
310
307
307
303
302
300
301
297
295
295
295
291
292
290
290
293
289
290
290
285
284
282
282
280
280
280
273
274
274
267
266
262
261
261
261
260
255
250
249
245
241
238
237
232
231
222
204
204
204
207
206
206
206
203
203
202
202
201
197
202
204
205
204
203
202
202
202
202
202
202
202
203
202
202
203
205
204
200
202
204
205
205
205
206
207
205
204
204
204
205
203
202
199
199
199
197
197
195
195
195
195
194
184
181
177
177
175
175
175
175
174
174
171
169
169
170
170
173
174
172
169
169
172
173
175
182
184
185
185
185
177
177
177
175
175
177
177
175
174
171
170
167
168
168
168
167
167
164
167
164
164
163
163
163
163
163
163
162
162
160
160
160
160
160
155
155
152
152
152
152
145
140
132
131
131
131
133
133
133
133
131
124
124
123
125
123
123
123
122
122
122
122
124
125
127
126
126
125
125
122
121
122
123
123
122
122
122
121
120
120
118
118
118
118
115
115
114
113
112
111
110
110
110
108
108
106
106
105
104
104
101
102
102
102
102
102
102
102
103
103
103
102
101
101
101
101
101
102
101
100
98
97
97
97
97
96
95
95
95
93
92
86
80
80
80
80
80
77
78
72
75
75
77
77
83
82
82
102
102
126
130
130
132
131
130
127
122
122
122
122
123
126
129
129
130
132
132
135
134
134
134
134
135
135
135
138
139
138
135
133
132
131
131
131
129
128
127
125
125
125
125
125
126
127
127
127
127
127
127
127
127
127
127
128
127
125
128
134
137
137
140
140
140
145
154
162
165
167
167
166
166
167
167
167
167
168
168
168
167
167
169
172
173
172
174
175
174
174
174
174
174
174
173
173
173
173
173
173
172
170
170
170
170
170
170
171
172
172
167
166
165
165
159
159
159
158
159
159
158
159
160
162
162
163
164
164
164
165
167
165
166
159
157
157
157
160
162
164
165
165
161
155
155
155
155
155
157
156
155
152
150
150
150
150
150
150
150
150
149
148
148
147
147
147
142
141
140
139
140
145
145
147
147
147
147
147
147
148
148
150
156
157
158
158
157
153
153
151
142
140
140
140
142
140
141
140
140
135
128
128
127
127
127
126
125
125
125
124
122
121
121
121
121
121
121
122
122
122
122
122
122
122
123
123
124
123
122
123
123
123
122
122
121
121
121
121
121
121
120
120
120
120
119
119
119
119
119
119
119
119
119
118
116
116
119
118
117
116
115
116
115
115
115
115
116
115
112
111
111
110
110
110
110
110
110
110
110
106
105
105
105
105
105
105
105
105
102
102
96
92
91
85
85
86
86
84
84
85
83
83
81
77
70
60
57
57
55
54
50
45
44
33
32
27
28
19
19
19
19
19
22
21
21
21
22
22
22
22
22
22
22
22
22
21
21
21
21
21
21
21
21
21
21
21
21
21
21
21
21
21
20
20
20
20
20
20
20
20
20
20
20
20
20
20
20
20
20
20
20
20
20
20
20
20
21
21
21
21
22
22
22
22
22
22
22
22
22
22
22
22
21
21
21
21
21
21
21
21
21
21
19
19
19
19
19
19
19
19
19
19
19
20
21
21
21
21
21
21
21
21
20
21
21
21
21
21
21
21
21
20
20
20
20
20
20
20
20
20
24
25
26
27
27
27
28
28
28
28
28
28
27
27
27
27
27
27
27
27
27
27
27
26
26
26
27
26
26
26
26
26
26
25
25
25
25
23
23
23
23
23
23
23
23
23
22
22
22
23
23
22
22
22
22
22
22
22
22
22
22
22
22
22
22
22
22
22
22
22
22
22
22
22
22
22
21
21
20
20
20
20
20
20
20
20
20
20
20
20
20
20
20
20
20
20
20
20
20
20
20
20
20
20
20
19
19
19
19
19
19
19
19
19
19
19
19
19
19
19
18
17
16
16
16
16
16
16
16
16
16
16
16
15
16
16
16
16
17
17
17
17
17
17
17
17
17
17
17
16
16
15
15
15
15
15
14
14
14
14
14
13
13
13
13
13
12
12
12
12
12
12
12
12
12
12
9
8
8
7
7
8
9
10
10
10
10
10
10
10
10
10
10
10
10
10
10
10
10
10
10
10
10
10
10
10
10
10
10
10
10
10
10
10
10
9
9
9
9
9
8
8
8
8
8
8
8
8
7
7
8
8
8
8
8
8
8
8
8
8
8
8
8
8
9
9
8
7
7
7
8
8
8
8
8
8
7
7
7
7
7
7
6
6
6
6
6
6
6
6
6
6
5
5
5
5
5
5
5
5
5
5
5
5
5
5
5
5
5
5
5
5
5
5
5
4
4
4
4
4
4
4
4
3
3
3
3
4
5
5
5
5
5
5
5
6
6
6
6
6
6
6
6
6
6
6
6
6
6
6
6
6
6
6
6
6
6
6
6
6
6
6
6
6
6
6
6
6
6
6
6
6
6
6
6
6
6
6
6
6
6
6
6
6
5
5
5
5
5
5
5
6
6
6
7
7
7
7
7
10
11
11
11
11
11
11
11
11
11
11
11
11
11
11
11
11
11
11
11
11
11
11
11
11
11
11
11
11
11
11
11
11
11
11
11
11
11
11
11
11
11
10
10
10
10
10
10
10
10
10
10
10
10
10
10
10
10
9
9
8
8
9
10
10
10
10
10
10
10
10
10
10
10
10
9
9
10
10
10
10
10
10
13
15
15
15
16
17
17
17
18
18
18
18
18
18
18
18
18
18
18
18
18
18
18
18
18
18
18
18
18
18
18
18
18
18
18
18
18
18
18
18
18
18
18
18
18
18
18
18
18
18
18
18
18
17
17
17
17
17
17
17
17
17
17
17
17
16
16
16
16
16
16
16
16
17
17
17
17
17
20
20
22
23
24
24
24
24
24
24
24
24
25
25
25
25
25
25
25
25
25
25
25
25
25
25
25
25
25
25
25
25
25
25
25
25
25
25
25
25
25
25
25
24
24
24
23
23
23
23
23
23
23
22
22
22
22
22
22
22
22
22
22
21
22
22
22
22
20
20
20
20
20
20
18
18
18
18
18
18
20
22
22
22
22
22
22
22
22
22
23
23
23
23
24
24
24
24
24
24
25
25
25
25
24
24
22
23
23
23
23
23
23
23
23
23
22
22
22
22
22
22
22
22
22
22
22
22
22
22
22
22
22
22
22
22
22
22
21
21
21
22
22
22
22
22
22
22
21
22
22
25
26
26
30
31
32
33
33
32
33
35
35
40
40
39
39
40
40
40
40
40
40
40
40
40
40
40
40
40
40
40
40
40
40
40
40
40
40
40
40
40
40
40
40
42
42
42
42
42
42
42
42
42
42
41
41
41
40
40
40
40
40
40
40
40
40
40
40
40
40
40
40
40
39
39
39
39
39
39
37
36
36
36
36
36
36
36
36
36
36
35
35
35
35
35
35
35
35
35
35
35
34
34
34
34
34
34
34
34
34
32
32
32
32
32
32
32
32
32
32
32
32
32
30
30
30
30
30
30
30
29
29
29
29
29
28
28
28
28
28
28
28
28
28
28
28
28
27
27
27
27
27
27
27
26
26
25
25
25
25
23
22
22
22
22
22
21
20
17
14
12
12
9
8
8
8
8
7
3
2
1
1
1
1
1
1
1
1
1
1
1
0
0
0
0
0
0
0
0
0
0
0
0
0
0
0
0
0
0
0
0
0
0
0
0
0
0
0
0
0
0
0
0
0
0
0
0
0
0
1
1
1
1
2
2
2
2
2
2
2
2
2
2
2
2
2
2
2
2
2
2
2
2
2
2
2
2
2
2
2
2
2
2
2
2
2
2
2
2
2
2
2
2
2
2
2
2
2
2
2
2
2
2
2
2
2
2
2
2
2
2
2
2
2
2
2
2
2
2
2
2
2
2
2
2
2
2
2
2
2
2
2
2
2
2
2
2
2
2
2
2
2
2
2
2
2
2
2
2
2
2
2
2
2
2
2
2
2
2
2
2
2
2
2
2
2
2
2
2
2
2
2
2
2
2
2
2
2
2
2
2
2
2
2
2
2
2
2
2
2
2
2
2
1
1
1
1
1
1
1
1
1
1
1
1
2
2
2
2
2
2
2
2
2
2
2
2
2
2
2
2
2
3
3
3
3
3
3
3
3
3
2
2
2
2
2
2
2
2
2
2
2
2
2
2
2
2
2
2
2
2
2
2
2
2
2
2
2
2
2
2
2
2
2
2
2
2
2
2
2
2
2
2
2
2
2
2
2
2
2
2
2
2
2
2
2
2
2
2
2
2
2
2
2
2
2
2
2
2
2
2
2
2
2
2
2
2
2
2
2
2
2
2
2
2
2
2
2
2
2
2
2
2
2
2
2
2
2
2
2
2
2
2
2
2
2
2
2
2
2
2
2
2
2
2
2
2
2
2
2
2
2
3
3
3
3
3
3
3
3
3
3
4
4
4
4
3
3
3
3
3
3
3
3
3
3
3
3
3
3
3
3
3
3
3
3
3
3
3
3
3
3
3
3
3
3
3
3
3
3
3
3
3
3
3
3
3
3
3
2
2
2
2
2
2
2
2
2
2
2
2
2
2
2
2
2
2
2
2
2
2
2
2
2
2
2
2
2
2
2
2
2
2
2
2
2
2
2
2
2
2
2
2
2
2
2
2
2
2
2
2
2
2
2
2
2
2
2
2
2
2
2
2
2
2
2
2
2
2
2
2
2
2
2
2
2
2
2
2
2
2
2
2
2
2
2
3
3
3
2
2
2
2
2
2
2
2
2
2
2
2
2
2
2
2
2
2
2
2
2
2
2
2
2
2
2
2
2
2
2
2
2
2
2
2
2
2
2
2
2
2
2
2
2
2
2
2
2
2
2
2
2
2
2
2
2
2
2
2
2
2
2
2
2
2
2
2
1
2
2
2
2
2
2
2
2
2
2
2
2
2
2
2
2
2
2
2
2
2
2
2
2
2
2
2
2
2
2
2
2
2
2
2
2
2
2
2
2
2
2
2
2
2
2
2
2
2
2
2
2
2
2
2
2
2
2
2
2
2
2
2
2
2
1
1
1
1
1
1
1
1
1
1
1
1
1
1
1
1
1
1
1
1
1
0
0
0
0
0
0
0
0
0
0
0
0
0
0
0
0
0
0
0
0
0
0
0
0
0
0
0
0
0
0
0
0
0
0
0
0
0
0
0
0
0
0
0
0
0
0
0
0
0
0
0
0
0
0
0
0
0
0
0
0
0
0
0
0
0
0
0
0
0
0
0
0
0
0
0
0
0
0
0
0
0
0
0
0
0
0
0
0
0
0
0
0
0
0
0
0
0
0
0
0
0
0
0
0
0
0
0
0
0
0
0
0
0
0
0
0
0
0
0
0
0
0
0
0
0
0
0
0
0
0
0
0
0
0
0
0
0
0
0
0
0
1
1
1
1
1
1
1
1
1
1
1
1
1
2
2
2
2
2
2
2
2
2
2
3
3
3
3
3
3
3
3
3
3
3
3
3
3
3
3
3
3
3
3
3
3
3
3
3
3
3
3
3
3
3
3
3
3
3
3
3
3
3
3
3
3
3
4
4
4
4
4
4
4
4
4
4
4
4
4
4
4
4
4
4
4
4
4
4
4
5
5
6
6
6
6
6
6
6
6
6
6
6
6
6
6
6
6
6
6
6
6
9
9
9
9
9
9
9
9
9
9
9
9
9
9
9
9
9
9
9
9
9
9
8
8
8
8
8
8
8
8
8
8
8
8
8
8
8
7
7
7
7
7
7
7
7
7
7
7
7
7
7
7
7
7
7
7
7
7
7
8
8
8
8
8
8
8
8
8
8
8
7
7
7
7
7
7
7
7
9
9
9
9
9
9
9
9
9
9
9
9
9
9
9
9
9
9
9
9
9
9
9
9
9
10
12
12
12
12
12
12
12
12
12
12
12
12
12
12
12
11
11
11
11
11
10
10
10
10
10
10
11
11
11
10
10
10
10
10
10
10
10
10
10
10
10
10
10
10
10
10
10
10
10
10
10
10
10
10
10
10
10
10
10
10
10
10
10
10
10
10
10
11
11
11
11
12
11
11
10
10
10
10
10
10
12
12
12
12
12
12
12
12
12
12
12
12
12
12
12
12
12
12
12
12
12
12
12
12
12
12
11
11
11
11
11
11
11
12
12
12
12
17
17
17
17
17
17
17
17
17
17
17
17
17
17
17
17
17
16
16
16
16
16
16
16
16
16
16
16
16
16
16
16
16
16
16
16
16
16
16
16
16
16
16
16
16
16
16
16
16
16
16
16
16
16
16
16
17
17
17
16
16
16
16
16
16
16
16
16
16
16
16
16
16
16
15
13
13
12
12
12
10
10
10
10
7
7
7
7
7
7
7
7
8
8
8
8
8
8
8
8
8
8
8
8
8
8
8
8
8
8
8
8
8
7
7
7
7
7
7
7
9
9
9
9
8
8
8
8
8
8
8
8
8
8
8
8
8
8
8
8
9
9
9
9
9
9
9
9
9
9
9
9
9
8
8
8
8
9
9
9
9
9
9
10
10
10
10
10
10
9
8
8
7
7
7
7
7
7
7
7
6
6
6
6
6
6
6
6
6
6
6
6
5
5
5
5
5
5
5
5
5
5
5
5
5
5
5
5
5
5
5
5
5
5
5
5
5
5
5
5
5
5
5
5
5
5
5
5
5
5
5
5
5
4
4
4
4
4
4
4
4
4
4
4
4
4
4
4
4
4
4
4
4
4
4
4
4
4
4
4
4
4
4
3
3
3
3
3
3
3
3
3
3
2
2
2
2
2
2
2
2
2
2
2
2
2
2
2
2
2
2
2
2
2
2
2
2
2
2
2
2
1
1
1
1
1
1
1
1
1
1
1
1
1
1
1
1
1
1
1
1
0
0
0
0
0
0
0
0
0
0
0
0
0
0
0
0
0
0
0
0
0
0
0
0
0
0
0
0
0
0
0
0
0
0
0
0
0
0
0
0
0
0
0
0
0
0
0
0
0
0
0
0
0
0
0
0
0
0
0
0
0
0
0
0
0
0
0
0
0
0
0
0
0
0
0
0
0
0
0
0
0
0
0
0
0
0
0
0
0
0
0
0
0
0
0
0
0
0
0
0
0
0
0
0
0
0
0
0
0
0
0
0
0
0
0
0
0
0
0
0
0
0
0
0
0
0
0
0
0
0
0
0
0
0
0
0
0
0
0
0
0
0
0
0
0
0
0
0
0
0
0
0
0
0
0
0
0
0
0
0
0
0
0
0
0
0
0
1
1
1
1
1
1
1
1
1
1
1
1
1
1
1
1
1
1
1
1
1
1
1
1
1
1
1
1
1
1
1
1
1
1
1
1
1
1
1
1
1
1
1
1
1
1
1
1
1
1
1
1
1
1
1
1
1
1
1
1
1
1
1
1
1
1
1
1
1
1
1
1
1
1
1
1
1
1
1
1
1
1
1
1
0
0
0
0
0
0
0
0
0
0
0
0
0
0
0
0
0
0
0
0
0
0
0
0
0
0
0
0
0
0
0
0
0
0
0
0
0
0
0
0
0
0
0
0
0
0
0
0
0
0
0
0
0
0
0
0
0
0
0
0
0
0
0
0
0
0
0
0
0
0
0
0
0
0
0
0
0
0
0
0
0
0
0
0
0
0
0
0
0
0
0
0
0
0
0
0
0
0
0
0
0
0
0
0
0
0
0
0
0
0
0
0
0
0
0
0
0
0
0
0
0
0
0
0
0
0
0
0
0
0
0
0
0
0
0
0
0
0
0
0
0
0
0
0
0
0
0
0
0
0
0
0
0
0
0
0
0
0
0
0
0
0
0
0
0
0
0
0
0
0
0
0
0
0
0
0
0
0
0
0
0
0
0
0
0
0
0
0
0
0
0
0
0
0
0
0
0
0
1
1
1
1
1
1
1
1
1
1
1
1
1
1
1
1
1
1
1
1
1
1
2
2
2
2
2
2
2
2
2
2
2
2
2
2
2
2
2
2
2
2
2
2
2
2
2
2
2
2
2
2
2
2
2
2
2
2
2
2
2
2
2
2
2
2
2
2
2
2
2
2
2
2
2
2
2
2
2
2
2
2
2
2
2
2
2
2
2
2
2
2
2
2
2
2
2
2
2
2
2
2
2
2
2
2
2
2
2
1
1
1
1
1
1
1
1
1
1
1
1
1
1
1
1
1
1
1
1
1
1
0
0
0
0
0
0
0
0
0
0
0
0
0
0
0
0
0
0
0
0
0
0
0
0
0
0
0
0
0
0
0
0
0
0
0
0
0
0
0
0
0
0
0
0
0
0
0
0
0
0
0
0
0
0
0
0
0
0
0
0
0
0
0
0
0
0
0
0
0
0
0
0
0
0
0
0
0
0
0
0
0
0
0
0
0
0
0
0
0
0
0
0
0
0
0
0
0
0
0
0
0
0
0
0
0
0
0
0
1
1
1
1
1
1
2
2
2
2
2
2
2
2
2
2
2
2
2
2
2
2
2
2
2
2
2
2
2
2
2
2
2
2
2
2
2
2
2
2
2
2
2
2
2
2
2
2
2
2
2
2
2
2
2
2
2
2
2
2
2
2
2
2
2
2
2
2
2
2
2
2
2
2
2
2
2
2
2
2
2
2
2
2
2
2
2
2
2
2
2
2
2
2
2
2
2
2
2
2
2
2
2
2
2
2
2
2
2
2
2
2
2
2
2
2
2
2
2
2
2
2
2
2
2
2
2
2
2
2
2
2
2
2
2
2
2
2
2
2
2
2
2
2
2
2
2
2
2
2
2
2
2
2
2
2
2
2
2
2
2
2
2
2
2
2
2
2
2
2
2
2
2
2
2
2
2
2
2
2
2
1
1
1
1
1
1
1
1
1
1
0
0
0
0
0
0
0
0
0
0
0
0
0
0
0
0
0
0
0
0
0
0
0
0
0
0
0
0
0
0
1
2
2
1
1
1
1
1
1
1
1
1
1
1
1
1
1
1
1
1
1
1
1
1
1
1
1
1
1
1
1
1
1
1
1
1
1
1
1
1
1
1
1
1
1
1
1
1
1
1
1
1
1
1
1
1
1
1
1
1
1
1
1
1
1
1
1
1
1
1
1
1
1
1
1
1
1
1
1
1
1
1
1
1
1
1
1
1
1
1
1
1
1
0
0
0
0
0
0
0
0
0
0
0
0
0
0
0
0
0
0
0
0
0
0
0
0
0
0
0
0
0
0
0
0
0
0
0
0
0
0
0
0
0
0
0
0
0
0
0
0
0
0
0
0
0
0
0
0
0
0
0
0
0
0
0
0
0
0
0
0
0
0
0
0
0
0
0
0
0
0
0
0
0
0
0
0
0
0
0
0
1
1
1
1
1
1
1
1
1
1
1
1
1
1
1
1
1
1
1
1
1
1
1
1
1
1
1
1
1
1
1
1
1
1
1
1
1
1
1
1
1
1
1
1
1
1
1
1
1
1
1
1
1
1
1
1
1
1
1
1
1
1
1
2
2
2
2
2
2
2
2
2
1
1
1
1
1
1
2
2
2
2
2
2
2
2
2
2
2
2
2
2
2
2
2
2
2
2
2
2
2
2
2
2
2
2
2
2
2
2
2
2
2
2
2
2
2
2
2
2
2
2
2
3
3
3
3
3
3
3
3
3
3
3
3
3
3
3
3
3
3
3
3
3
3
3
3
3
3
3
3
3
3
4
4
4
4
4
4
4
4
4
4
4
4
4
4
4
4
4
4
4
4
5
5
5
5
5
5
5
5
5
5
5
5
5
5
5
5
5
5
5
5
5
5
5
5
5
5
5
5
5
5
5
5
5
5
5
5
5
5
5
5
5
5
5
5
5
5
5
5
5
5
5
5
5
5
5
5
5
5
5
5
5
5
5
5
5
5
5
5
5
5
5
5
5
5
5
5
5
5
5
5
5
5
5
5
5
5
5
5
5
5
5
6
6
6
5
5
6
6
6
6
7
7
7
7
7
7
7
7
7
7
7
7
7
7
7
7
7
7
7
7
7
9
9
10
10
12
14
14
14
17
17
17
17
17
17
17
17
17
17
17
17
17
17
17
17
17
17
17
17
17
17
17
17
18
18
18
18
18
18
17
17
17
17
17
17
17
17
17
17
17
17
17
17
17
17
17
17
17
17
17
17
17
17
17
17
17
17
17
17
17
17
17
17
17
17
18
18
18
18
18
18
18
18
18
18
18
18
18
18
18
18
18
18
18
18
18
18
18
18
18
18
18
18
17
17
17
17
17
17
17
17
17
17
17
17
17
17
17
16
16
16
16
16
16
16
16
16
16
16
16
15
15
15
15
15
15
15
15
15
15
15
14
14
14
14
12
12
12
12
12
10
10
10
9
9
8
7
6
6
6
5
5
5
5
5
5
3
3
3
3
2
2
2
2
2
2
2
2
2
1
1
1
1
1
1
1
1
1
1
1
1
1
1
1
1
1
1
1
0
0
0
0
0
0
0
0
0
0
0
0
0
0
0
0
0
0
0
0
0
0
0
0
0
0
0
0
1
1
1
2
2
2
2
2
2
2
2
2
2
2
2
2
2
2
2
2
2
2
2
2
2
2
2
2
2
2
2
2
2
2
2
2
2
2
2
2
2
2
2
2
2
2
2
2
2
2
2
2
2
2
2
2
2
2
2
2
2
2
2
2
2
2
2
2
2
2
2
2
2
2
3
3
3
3
3
3
3
3
3
3
3
3
3
3
3
3
3
3
3
3
3
3
3
3
5
5
6
7
8
9
10
10
10
11
11
11
12
12
12
12
12
12
12
12
12
12
12
12
14
14
14
15
15
15
15
15
15
15
15
15
14
14
14
14
14
14
14
14
14
14
13
14
14
14
14
14
14
14
14
14
14
14
14
14
14
14
14
14
14
14
14
14
14
14
13
13
13
13
13
13
13
14
14
14
14
14
14
14
14
14
14
14
14
14
14
14
14
14
14
14
14
14
14
14
14
14
14
14
14
14
14
14
15
15
15
15
15
15
14
14
14
14
13
12
12
12
12
12
11
11
10
10
10
10
10
10
10
10
10
10
10
10
10
10
10
9
9
9
9
9
9
8
8
8
7
7
7
7
7
7
7
7
7
7
7
7
7
7
7
7
6
6
6
6
6
6
6
6
6
6
6
6
6
6
7
7
7
7
7
7
6
6
6
6
6
5
5
4
4
4
4
4
4
4
4
4
4
4
4
4
4
4
4
4
3
3
3
2
2
2
2
2
2
2
2
2
2
2
2
2
2
2
2
2
2
1
1
1
1
1
1
1
1
1
1
1
1
1
1
1
1
1
1
1
1
1
1
1
1
1
1
1
1
1
1
1
1
1
1
1
1
1
1
1
1
1
1
1
1
1
1
1
1
1
1
1
1
1
1
1
1
1
1
1
1
1
1
2
2
2
2
2
2
2
2
2
2
2
2
2
2
2
2
2
2
2
1
1
1
1
1
1
1
1
1
1
1
1
1
1
1
1
1
1
1
1
1
1
1
1
1
1
1
1
1
1
1
1
1
1
1
1
1
1
1
1
1
1
1
1
1
1
1
1
1
1
1
1
1
1
1
1
1
1
1
1
1
1
1
1
1
1
1
1
1
1
1
1
1
1
1
1
1
1
1
1
1
1
2
2
2
2
2
2
2
2
2
2
2
2
2
2
2
2
2
2
2
2
2
2
3
3
3
3
3
3
3
3
3
3
3
3
3
2
2
2
2
2
2
2
2
2
2
2
2
2
2
2
2
2
2
2
2
2
2
2
2
2
2
2
2
2
2
3
3
3
3
3
3
3
3
3
3
3
3
3
3
3
3
3
3
3
3
3
3
3
3
3
3
3
3
3
3
3
3
3
3
3
3
3
3
3
3
3
3
3
3
3
3
3
3
3
3
3
3
3
3
3
3
3
3
3
3
3
3
3
3
3
3
3
3
3
3
3
3
3
3
3
3
3
3
3
3
3
3
3
3
3
3
3
3
3
3
3
3
3
3
3
3
3
2
2
2
2
2
2
2
2
2
2
2
2
2
2
2
2
2
2
2
2
2
2
2
2
2
2
2
2
2
2
2
2
2
2
2
2
2
2
2
2
2
2
2
2
2
2
2
2
2
2
2
2
2
2
2
2
2
2
2
2
2
2
2
2
2
2
2
2
2
2
2
2
2
2
2
2
2
2
2
2
2
2
2
2
2
2
2
2
2
2
2
2
2
2
2
2
2
2
2
2
2
2
2
2
2
2
2
2
2
2
2
2
2
2
2
2
2
2
2
2
2
2
2
2
2
2
2
2
2
2
2
2
2
2
2
2
2
2
2
2
2
2
2
2
2
2
2
2
2
2
2
2
2
2
2
2
2
2
2
2
2
2
2
2
2
2
2
2
2
1
1
1
1
1
1
1
2
2
2
2
2
2
2
2
2
2
2
2
2
2
2
2
2
2
2
2
2
2
2
2
2
2
2
2
2
2
2
2
2
2
2
2
2
2
2
2
2
2
2
2
2
2
2
2
2
2
2
2
2
2
2
2
2
2
2
2
2
2
2
2
2
2
2
2
2
2
2
2
2
2
2
2
2
2
2
2
2
2
2
2
2
2
2
2
2
2
2
2
2
2
2
2
2
2
2
2
2
2
2
2
2
2
2
2
2
2
2
3
3
3
3
3
3
3
3
3
3
3
3
3
4
4
4
4
4
4
4
4
4
4
4
4
5
5
5
5
5
5
5
5
5
5
5
5
4
4
4
4
4
4
4
4
4
4
5
5
5
5
5
5
5
5
5
5
5
5
5
5
5
5
5
5
5
5
5
5
5
5
5
5
5
5
5
5
5
5
5
5
6
5
5
5
5
5
5
5
5
5
6
6
6
6
6
6
6
7
7
7
7
7
7
7
7
7
7
7
7
7
7
7
7
7
7
7
7
7
7
8
8
8
8
8
8
8
8
8
8
8
8
8
8
8
8
8
8
8
8
8
9
9
9
9
9
9
9
9
9
9
9
8
8
8
7
7
7
7
8
8
8
8
9
9
9
9
9
9
9
9
9
9
9
9
8
8
8
7
7
7
7
8
8
8
10
10
10
10
10
11
11
11
11
11
11
11
11
11
11
11
12
12
12
12
12
11
10
11
11
12
12
12
12
13
14
15
15
15
15
15
15
15
15
15
15
15
15
15
14
14
14
13
13
13
13
13
13
13
12
12
12
12
12
13
13
13
13
13
13
13
13
13
13
13
13
14
12
12
12
12
13
13
14
15
15
15
15
15
15
16
16
16
16
16
16
16
17
17
16
16
16
16
16
16
16
16
16
16
16
16
16
16
16
16
15
15
15
15
15
15
14
13
13
13
13
14
14
14
14
14
14
14
14
14
14
14
15
15
15
15
15
15
15
15
15
15
15
15
15
15
15
15
15
15
15
15
15
15
15
15
15
15
15
15
15
15
15
15
15
15
15
15
15
15
14
15
15
15
15
15
15
15
15
15
15
14
14
14
14
14
14
14
14
14
14
14
14
14
14
13
12
12
12
12
12
12
12
12
12
12
12
12
12
12
12
12
11
11
11
11
11
10
10
10
10
10
10
10
10
10
10
10
10
10
10
10
9
9
8
8
7
7
7
7
7
7
7
7
7
7
7
7
7
7
6
6
6
6
5
3
2
2
2
3
2
2
2
2
2
1
1
1
1
1
1
1
1
1
1
1
1
1
1
1
1
1
1
1
1
1
1
1
1
1
1
1
1
1
1
1
1
1
1
1
1
1
1
1
1
1
1
1
1
1
1
1
1
1
1
1
1
1
1
1
1
1
1
1
1
1
1
1
1
1
1
1
2
2
2
2
2
2
2
2
2
2
2
2
2
2
2
2
2
2
2
2
2
2
2
2
2
2
2
2
2
2
2
2
2
2
2
2
2
2
2
2
2
2
2
2
2
2
2
2
2
2
2
2
2
2
2
2
2
2
2
1
1
1
1
1
1
1
1
1
1
1
1
1
1
1
1
1
1
1
1
1
1
1
1
1
1
1
1
1
1
1
1
1
1
1
1
1
1
2
3
3
3
3
3
3
3
3
3
3
3
3
3
3
3
3
3
3
3
3
3
3
3
3
3
3
3
5
5
5
5
5
5
5
5
5
5
5
5
5
5
5
5
5
5
5
5
5
5
5
5
5
5
5
5
5
5
5
5
5
5
5
5
5
5
5
5
5
5
5
5
5
5
5
5
5
5
5
5
5
5
5
5
5
5
5
5
5
5
5
5
5
5
5
5
5
5
5
5
5
5
5
5
5
5
5
5
5
5
5
5
5
4
4
4
4
4
4
4
4
4
4
4
4
4
4
4
4
4
4
4
4
4
4
4
4
4
4
4
4
4
4
4
4
4
3
3
3
2
2
2
2
2
2
2
2
2
2
2
1
1
1
1
1
1
1
1
1
1
0
0
0
0
0
0
0
0
0
0
0
0
0
0
0
0
0
0
0
0
0
0
0
0
0
0
0
0
0
0
0
0
0
0
0
0
0
0
0
0
0
0
0
0
0
0
0
0
0
0
0
0
0
0
0
0
0
0
0
0
0
0
0
0
0
0
0
0
0
0
0
0
0
0
0
0
0
0
0
0
0
0
0
0
0
0
0
0
0
0
0
0
0
0
0
0
0
0
0
0
0
0
0
0
0
0
0
0
0
0
0
0
0
0
0
0
0
0
0
0
0
0
0
0
0
0
0
0
0
0
0
0
0
0
0
0
0
0
0
0
0
0
0
0
0
0
0
0
0
0
0
0
0
0
0
0
0
0
0
0
0
0
0
0
0
0
0
0
0
0
0
0
0
0
0
0
0
0
0
0
0
0
0
0
0
0
0
0
0
0
0
0
0
0
0
0
0
0
0
0
0
0
0
0
0
0
0
0
0
0
0
0
0
0
0
0
0
0
0
0
0
0
0
0
0
0
0
0
0
0
0
0
0
0
0
0
0
0
0
0
0
0
0
0
0
0
0
0
0
0
0
0
0
0
0
0
0
0
0
0
0
0
0
0
0
0
0
0
0
0
0
0
0
0
0
0
0
0
0
0
0
0
0
0
0
0
0
0
0
0
0
0
0
0
0
0
0
0
0
0
0
0
0
0
0
0
0
0
0
0
0
0
0
0
0
0
0
0
0
0
0
0
0
0
0
0
0
0
0
0
0
0
0
0
0
0
0
0
0
0
0
0
0
0
0
0
0
0
0
0
0
0
0
0
0
0
0
0
0
0
0
0
0
0
0
0
0
0
0
0
0
0
0
0
0
0
0
0
0
0
0
0
0
0
0
0
0
0
0
0
0
0
0
0
0
0
0
0
0
0
0
0
0
0
0
2
2
2
2
2
2
2
2
2
2
2
2
2
2
2
2
2
2
2
2
2
2
2
2
2
2
2
2
2
2
2
2
1
1
1
1
1
1
1
1
1
1
1
1
1
1
1
1
1
1
1
1
1
1
1
1
1
1
1
1
1
2
2
2
2
2
2
2
2
2
2
2
2
2
2
2
2
2
2
2
2
2
2
2
2
2
2
2
2
2
2
2
2
2
2
2
2
2
2
2
3
3
3
3
3
3
3
3
3
3
3
3
3
3
3
3
3
3
3
3
3
3
3
3
3
3
3
3
3
3
2
2
2
2
2
2
2
2
2
2
2
2
2
2
2
2
2
2
2
2
2
2
2
2
2
2
2
2
2
2
2
2
2
2
2
2
2
2
2
2
2
2
2
2
2
2
2
2
2
2
2
2
2
2
2
2
2
2
2
2
2
2
2
2
2
2
2
2
2
2
2
2
2
2
2
2
2
2
2
2
2
2
2
2
2
0
0
0
0
0
0
0
0
0
0
0
0
0
0
0
0
0
0
0
0
0
0
0
0
0
0
0
0
0
0
0
0
0
0
0
0
0
0
0
0
0
0
0
0
0
0
0
0
0
0
0
0
0
0
0
0
0
0
0
0
0
0
0
0
0
0
0
0
0
0
0
0
0
0
0
0
0
0
0
0
0
0
0
0
0
0
0
0
0
0
0
0
0
0
0
0
0
0
0
0
0
0
0
0
0
0
0
0
0
0
0
0
0
0
0
0
0
0
0
0
0
0
0
0
0
0
0
0
0
0
0
0
0
0
0
0
0
0
0
0
0
0
0
0
0
0
0
0
0
0
0
0
0
0
0
0
0
0
0
0
0
0
0
0
0
0
0
0
0
0
0
0
0
0
0
0
0
0
0
0
0
0
0
0
0
0
0
0
0
0
0
0
0
0
0
0
0
0
0
0
0
0
0
0
0
0
0
0
0
0
0
0
0
0
0
0
0
0
0
0
0
0
0
0
0
0
0
0
0
0
0
0
0
0
0
0
0
0
0
0
0
0
0
0
0
0
0
0
0
0
0
0
0
0
0
0
0
0
0
0
0
0
0
0
0
0
0
0
0
0
0
0
0
0
0
0
0
0
0
0
0
0
0
0
0
0
0
0
0
0
0
0
0
0
0
0
0
0
0
0
0
0
0
0
0
0
0
0
0
0
0
0
0
0
0
0
0
0
0
0
0
0
0
0
0
0
0
0
0
0
0
0
0
0
0
0
0
0
0
0
0
0
0
0
0
0
0
0
0
0
0
0
0
0
0
0
0
0
0
0
0
0
0
0
0
0
0
0
0
0
0
0
0
0
0
0
0
0
0
0
0
0
0
0
0
0
0
0
0
0
0
0
0
0
0
0
0
0
0
0
0
0
0
0
0
0
0
0
0
0
0
0
0
0
0
0
0
0
0
0
0
0
0
0
0
0
0
0
0
0
0
0
0
0
0
0
0
0
0
0
0
0
0
0
0
0
0
0
0
0
0
0
0
0
0
0
0
0
0
0
0
0
0
0
0
0
0
0
0
0
0
0
0
0
0
0
0
0
0
0
0
0
0
0
0
0
0
0
0
0
0
0
0
0
0
0
0
0
0
0
0
0
0
0
0
0
0
0
0
0
0
0
0
0
0
0
0
0
0
0
0
0
0
0
0
0
0
0
0
0
0
0
0
0
0
0
0
0
0
0
0
0
0
0
0
0
0
0
0
0
0
0
0
0
0
0
0
0
0
0
0
0
0
0
0
0
0
0
0
0
0
0
0
0
0
0
0
0
0
0
0
0
0
0
0
0
0
0
0
0
0
0
0
0
0
0
0
0
0
0
0
0
0
0
0
0
0
0
0
0
0
0
0
0
0
0
0
0
0
0
0
0
0
0
0
0
0
0
0
0
0
0
0
0
0
0
0
0
0
0
0
0
0
0
0
0
0
0
0
0
0
0
0
0
0
0
0
0
0
0
0
0
0
0
0
0
0
0
0
0
0
0
0
0
0
0
0
0
0
0
0
0
0
0
0
0
0
0
0
0
0
0
0
0
0
0
0
0
0
0
0
0
0
0
0
0
0
0
0
0
0
0
0
0
0
0
0
0
0
0
0
0
0
0
0
0
0
0
0
0
0
0
0
0
0
0
0
0
0
0
0
0
0
0
0
0
0
0
0
0
0
0
0
0
0
0
0
0
0
0
0
0
0
0
1
1
1
1
1
1
1
1
1
1
1
1
1
1
1
1
1
1
1
1
1
1
1
1
1
1
1
1
1
1
1
1
1
1
1
1
1
1
1
1
1
1
1
1
1
1
1
1
1
1
1
1
1
1
1
1
1
1
1
1
1
1
1
2
2
2
2
2
2
2
2
2
2
2
2
2
2
2
2
2
2
2
2
2
2
2
2
2
2
2
2
2
2
2
2
2
2
2
2
2
2
2
2
2
2
2
2
2
2
2
2
2
2
2
2
2
2
2
2
2
2
2
2
2
2
2
2
2
2
2
2
1
1
1
1
1
1
1
1
1
1
1
1
1
1
1
1
1
1
1
1
1
1
1
1
1
1
1
1
1
1
1
1
1
1
1
1
1
1
0
0
0
0
0
0
0
0
0
0
0
0
0
0
0
0
0
0
0
0
0
0
0
0
0
0
0
0
0
0
0
0
0
0
0
0
0
0
0
0
0
0
0
0
0
0
0
0
0
0
0
0
0
0
0
0
0
0
0
0
0
0
0
0
0
0
0
0
0
0
0
0
0
0
0
0
0
0
0
0
0
0
0
0
0
0
0
0
0
0
0
0
0
0
0
0
0
0
0
0
0
0
0
1
1
1
1
1
1
1
1
1
1
1
1
1
1
1
1
1
1
1
1
1
1
1
1
1
1
1
1
1
1
2
2
2
2
2
2
2
2
2
2
2
2
2
2
2
2
2
2
2
2
2
2
2
2
2
2
2
2
2
2
2
2
2
2
2
2
2
2
2
2
2
2
2
2
2
2
2
2
2
2
2
2
2
2
2
2
2
2
2
2
2
2
2
2
2
2
2
2
2
2
2
2
2
2
2
2
2
2
2
2
2
2
2
2
2
2
2
2
2
2
3
3
3
3
3
3
3
3
3
2
2
2
2
2
2
2
2
2
2
2
2
2
2
2
2
2
2
2
2
2
2
2
2
2
2
2
2
2
2
2
2
2
2
2
2
2
2
2
2
2
2
2
2
2
2
2
2
2
2
2
2
2
2
2
2
2
2
2
3
4
4
4
4
4
4
4
4
4
4
4
4
4
4
4
4
4
4
5
5
5
5
5
5
5
5
5
5
5
5
5
5
4
4
4
4
4
4
4
4
4
4
4
4
4
4
4
4
4
4
4
4
4
4
4
4
4
4
4
4
5
5
5
5
7
7
7
7
7
7
7
7
8
8
8
8
8
8
8
9
10
10
10
10
10
10
10
10
10
10
10
10
10
10
10
10
10
10
10
10
10
10
10
10
10
10
11
11
12
12
13
15
15
15
15
15
15
15
15
15
15
15
15
14
14
14
14
15
15
15
15
15
16
16
16
16
16
16
15
15
15
15
15
15
15
15
15
15
15
15
15
15
15
15
15
15
15
15
15
15
15
15
15
15
15
15
15
15
15
15
15
15
15
15
15
15
14
14
14
14
14
14
14
14
14
14
14
14
14
14
14
14
14
14
14
14
14
14
14
14
14
14
14
14
14
14
14
14
13
13
13
13
13
13
14
14
14
13
13
13
13
13
13
13
13
13
13
13
12
12
12
12
12
12
12
12
12
12
12
10
9
9
9
9
10
10
10
10
10
10
10
10
10
10
10
10
10
12
12
13
15
15
17
21
22
22
22
24
23
25
25
25
25
25
25
25
25
25
25
25
25
25
25
26
26
27
27
27
27
27
27
27
28
33
35
35
35
35
35
37
38
40
43
42
43
43
43
43
43
43
43
43
44
45
45
45
45
45
45
45
45
45
45
45
45
45
45
45
45
45
45
45
45
45
45
45
45
45
46
46
46
46
46
46
46
45
45
45
45
45
45
45
45
45
45
45
45
45
45
45
45
45
45
45
45
44
44
43
43
42
42
40
39
39
39
38
38
38
38
38
37
37
37
37
37
37
37
36
36
37
37
37
36
36
35
35
35
34
32
32
32
32
32
32
32
30
30
30
30
30
30
30
30
30
30
29
29
29
28
27
26
26
25
25
25
25
25
25
25
24
24
24
22
22
22
22
21
21
21
21
20
20
20
20
20
19
19
19
19
19
19
19
19
18
18
17
17
17
16
15
15
15
14
14
14
14
14
15
15
16
15
15
15
14
13
13
13
14
14
14
15
15
15
15
15
15
14
14
14
13
13
13
13
13
13
13
10
10
10
10
10
10
10
10
10
10
10
10
10
10
10
10
10
10
9
9
9
9
9
9
8
8
8
8
8
8
8
8
8
8
8
8
8
8
8
8
8
8
8
7
7
7
7
8
8
8
8
8
8
8
8
8
8
8
7
7
7
7
7
7
7
7
7
7
7
7
7
7
7
7
7
7
7
7
7
7
7
7
7
7
7
7
7
7
7
7
7
7
7
7
7
7
7
7
5
2
2
2
2
2
2
2
2
2
2
2
2
2
2
2
2
2
2
2
1
1
1
1
1
1
1
1
1
2
2
2
2
2
2
2
2
2
2
2
2
2
2
2
2
2
2
2
2
2
2
2
2
2
2
2
2
2
2
2
2
2
2
2
2
2
2
2
2
2
2
2
2
2
2
2
2
2
2
2
2
2
2
2
2
2
2
2
2
2
2
2
1
1
1
1
1
1
1
1
1
1
1
1
1
1
1
1
1
1
1
1
1
1
1
1
1
1
1
1
1
1
1
1
1
0
0
0
0
0
0
0
0
0
0
0
0
0
0
0
0
0
0
0
0
0
0
0
0
0
0
0
0
0
0
0
0
0
0
0
1
1
1
1
1
1
1
1
1
1
1
1
1
1
1
1
1
1
1
1
1
1
1
1
1
1
1
1
1
1
1
1
1
1
1
1
1
1
1
1
1
1
0
0
0
0
0
0
0
0
0
0
0
0
0
0
0
0
0
0
0
0
0
0
0
0
0
0
0
0
0
0
0
0
0
0
0
0
0
0
0
0
0
0
0
0
0
0
0
0
0
0
0
0
0
1
1
1
1
1
1
1
1
1
1
1
1
1
1
1
1
1
1
1
1
1
1
1
1
1
1
1
1
1
1
1
1
1
1
1
1
1
1
1
1
1
1
1
1
1
1
1
1
1
1
1
1
1
1
0
0
0
0
0
0
0
0
0
0
0
0
0
1
1
1
1
1
1
1
1
1
1
1
1
1
1
1
1
1
1
1
1
1
1
1
1
1
1
1
1
1
1
1
2
2
2
2
2
2
2
2
2
2
2
2
2
2
2
2
2
2
2
2
2
2
2
2
2
2
2
2
2
2
2
2
2
2
2
2
2
2
2
2
2
2
2
2
2
2
2
2
2
2
2
2
2
2
2
2
2
2
2
2
2
2
2
2
2
2
2
2
2
2
2
2
2
2
2
2
2
2
2
2
2
2
2
2
2
2
2
2
2
2
2
2
2
2
2
2
2
2
2
2
2
2
2
2
2
2
2
2
2
2
2
2
2
2
2
1
1
1
1
1
1
1
1
0
0
0
0
0
0
0
0
0
0
0
0
0
0
0
0
0
0
0
0
0
0
0
0
0
0
0
0
0
0
0
0
0
0
0
0
0
0
0
0
0
0
0
0
0
0
0
0
0
0
0
0
0
0
0
0
0
0
0
0
0
0
0
0
0
0
0
0
0
0
0
0
0
0
0
0
0
0
0
0
0
0
0
0
0
0
0
0
0
0
0
0
0
0
0
0
0
0
0
0
0
0
0
0
0
0
0
0
0
0
0
0
0
0
0
0
0
0
0
0
0
0
0
0
0
0
0
0
0
0
0
0
0
0
0
0
0
0
0
0
0
0
0
0
0
0
0
0
0
0
0
0
0
0
0
0
0
0
0
0
0
0
0
0
0
0
0
0
0
0
0
0
0
0
0
0
0
0
0
0
0
0
0
0
0
0
0
0
0
0
0
0
0
0
0
0
0
0
0
0
0
0
0
0
0
0
0
0
0
0
0
0
0
0
0
0
0
0
0
0
0
0
0
0
0
0
0
0
0
0
0
0
0
0
0
0
0
0
0
0
0
0
0
0
0
0
0
0
0
0
0
0
0
0
0
0
0
0
0
0
0
0
0
0
0
0
0
0
0
0
0
0
0
0
0
0
0
0
0
0
0
0
0
0
0
0
0
0
0
0
0
0
0
0
0
0
0
0
0
0
0
0
0
0
0
0
0
0
0
0
0
0
0
0
0
0
0
0
0
0
0
0
0
0
0
0
0
0
0
0
0
0
0
0
0
0
0
1
1
1
1
1
1
1
1
1
1
1
1
1
1
1
1
1
1
1
1
1
1
1
1
1
1
1
1
1
1
1
1
1
1
1
1
1
1
1
1
1
1
1
1
1
1
1
1
1
1
1
1
1
1
1
1
1
1
1
1
1
1
1
1
1
1
1
1
1
1
1
1
1
1
1
1
1
1
1
1
1
1
1
1
1
1
1
1
1
1
1
1
1
1
1
1
1
1
1
1
1
1
1
1
1
0
0
0
0
0
0
0
0
0
0
0
0
0
0
0
0
0
0
1
1
1
1
1
1
1
1
1
1
1
1
1
1
1
1
1
1
1
1
1
1
1
1
1
1
1
1
1
1
1
1
1
1
1
1
1
1
1
1
1
1
1
1
1
1
1
1
1
1
1
1
2
2
2
2
2
2
2
2
2
2
2
2
2
2
2
2
2
2
2
2
2
2
2
2
2
2
2
2
2
2
2
2
2
2
2
2
2
2
2
2
2
2
2
2
2
2
2
2
2
2
2
2
2
2
2
2
2
2
2
2
2
2
2
2
2
2
2
2
2
2
2
2
2
2
2
2
2
2
2
2
2
2
2
2
2
2
2
2
2
2
2
2
2
2
2
2
2
2
2
2
2
2
2
2
2
2
2
2
2
2
2
2
2
2
2
2
2
2
2
2
2
3
2
2
2
2
2
3
5
5
5
5
5
5
5
5
5
5
5
5
5
5
5
5
5
5
5
5
5
5
5
5
5
5
5
5
5
5
5
5
5
5
5
5
5
5
5
5
5
5
5
5
5
5
5
5
5
5
5
5
5
5
5
5
5
5
5
5
5
5
5
5
5
5
5
5
5
5
5
5
5
5
5
5
5
5
5
5
5
5
5
5
5
5
5
5
5
5
5
5
5
5
5
5
5
5
5
5
5
5
5
5
5
5
5
5
5
5
5
5
5
5
5
4
4
4
4
4
4
4
4
4
4
4
4
4
3
3
3
3
3
3
2
2
2
2
2
2
2
2
2
2
2
2
2
2
2
2
2
2
2
2
2
2
2
2
2
2
2
2
2
2
2
2
2
2
2
2
2
2
1
1
1
1
1
1
1
1
1
1
1
1
1
1
1
1
0
0
0
0
0
0
0
0
0
0
0
0
0
0
0
0
0
0
0
0
0
0
0
0
0
0
0
0
0
0
0
0
0
0
0
0
0
0
0
0
0
0
0
0
0
0
0
0
0
0
0
0
0
0
0
0
0
0
0
0
0
0
1
1
1
2
2
2
2
2
2
2
2
2
2
2
2
2
2
2
2
2
2
2
2
2
2
2
2
2
2
2
2
2
2
2
2
2
2
2
2
2
2
2
2
2
2
2
2
2
2
2
2
2
2
2
2
2
2
2
2
2
2
2
2
2
2
2
2
2
2
2
2
2
2
2
2
2
2
2
2
2
2
3
3
3
3
3
3
3
3
3
3
3
3
3
3
3
3
3
3
3
3
3
3
3
3
3
3
3
3
3
3
3
3
3
3
3
3
3
3
3
3
3
3
3
3
3
3
3
2
2
2
2
2
2
2
2
2
2
2
2
2
2
2
2
2
2
2
2
2
2
2
2
2
2
2
2
2
2
2
2
2
2
2
2
2
2
2
2
2
2
2
2
2
2
2
2
2
2
2
2
2
2
2
2
2
2
2
2
2
2
2
2
2
2
2
2
2
2
2
2
2
2
2
2
2
2
2
2
2
2
3
3
3
3
3
3
3
3
3
3
3
3
3
3
3
3
3
3
3
2
2
2
3
3
3
3
3
3
3
4
4
4
4
4
4
4
4
4
4
4
4
4
4
4
4
4
4
4
4
4
4
4
4
4
4
4
4
4
4
4
4
4
4
4
4
4
5
5
5
5
5
5
5
5
5
5
5
5
5
5
5
5
5
5
4
4
4
4
4
4
4
4
4
5
5
5
5
5
5
5
5
6
6
6
6
6
6
6
6
6
6
6
6
6
6
6
6
6
6
6
6
6
6
6
6
6
6
6
6
6
6
6
6
6
6
6
6
6
6
6
7
7
7
7
7
7
7
7
6
6
6
6
6
6
6
6
6
7
7
7
6
6
6
6
6
6
6
6
6
6
6
6
6
6
6
6
6
6
6
6
6
6
6
6
6
6
6
6
5
5
5
5
5
6
6
6
6
7
7
7
7
7
7
7
7
7
7
7
7
7
7
7
7
7
7
7
7
7
7
7
7
7
7
7
7
7
7
7
7
7
7
7
7
6
6
6
6
6
6
6
6
6
6
6
6
6
6
6
7
7
7
7
7
7
7
7
7
7
7
7
7
7
6
6
6
6
6
6
7
7
7
7
7
8
9
9
9
10
11
11
12
13
13
13
13
13
13
14
14
14
15
15
15
15
15
15
15
15
15
17
17
20
20
20
21
21
22
22
23
23
23
23
25
25
26
28
30
32
33
33
33
33
34
36
36
38
38
38
39
39
40
41
42
42
42
42
42
43
43
43
43
44
45
45
47
47
47
47
47
47
47
48
49
50
50
51
51
51
51
51
51
51
51
51
51
51
51
51
51
51
51
51
52
53
53
53
52
51
51
51
50
50
56
57
60
62
65
65
65
66
65
70
70
71
71
73
73
75
75
75
77
82
82
85
87
95
106
106
107
107
107
108
110
110
110
111
111
110
110
110
110
110
110
109
111
111
112
112
112
112
110
111
111
111
111
110
110
110
110
110
111
110
110
110
113
112
112
113
114
113
114
112
112
112
112
112
112
112
112
112
112
112
112
110
110
109
109
109
107
106
106
106
106
106
106
105
104
103
104
104
103
103
103
103
103
102
97
97
99
97
97
99
101
108
112
112
112
112
110
110
109
110
110
108
111
110
112
114
113
115
119
119
118
118
118
119
119
119
119
120
120
120
119
119
119
119
119
118
117
117
112
112
112
110
110
109
108
108
108
108
107
107
107
107
107
106
104
102
103
103
101
101
101
101
102
103
104
103
104
102
104
105
103
103
102
103
103
104
105
102
102
100
95
95
95
95
95
95
95
92
92
92
93
93
94
90
92
94
94
95
95
95
95
92
92
92
92
92
90
90
87
87
87
87
87
87
86
83
80
80
79
77
75
75
75
71
71
71
71
69
68
68
68
68
68
68
68
68
67
67
67
66
66
66
66
66
65
64
64
64
64
63
63
62
62
62
62
58
55
55
55
54
52
50
44
44
44
44
44
44
43
43
42
42
42
42
42
42
39
39
39
39
38
38
38
37
37
37
37
36
36
36
35
35
35
35
28
27
26
25
25
24
22
21
21
20
20
19
19
17
16
13
13
11
11
7
3
2
1
1
1
0
0
0
0
0
0
0
1
1
2
2
2
2
2
2
2
2
2
2
2
2
2
2
2
2
2
2
2
2
2
2
3
3
5
5
5
5
5
5
5
5
5
5
5
5
5
5
5
7
7
7
7
7
7
7
7
7
7
7
7
7
7
7
7
7
7
7
7
7
8
8
8
8
8
8
8
9
9
9
9
9
9
9
9
9
9
9
9
9
9
10
10
10
10
10
10
10
10
10
10
10
10
10
10
10
10
10
10
10
10
10
10
10
10
10
10
10
10
10
10
10
10
10
11
11
11
12
12
12
12
12
11
11
11
11
11
11
11
11
11
11
11
10
10
10
10
10
10
10
10
11
11
11
11
11
11
11
11
11
11
11
11
11
11
11
11
11
11
11
11
11
11
11
11
11
11
11
11
11
11
11
11
11
11
10
10
10
9
9
9
9
9
9
9
8
8
8
8
8
8
8
8
8
8
8
8
8
8
7
7
7
7
7
7
7
7
7
7
7
7
7
7
7
7
7
7
7
7
7
7
7
7
7
7
7
7
7
7
7
7
7
7
7
7
7
7
7
7
7
7
7
7
7
7
7
7
7
7
7
7
7
7
7
5
5
5
5
5
5
5
5
5
5
5
5
5
5
5
5
5
5
5
5
5
5
5
5
5
5
5
5
4
4
4
4
4
4
3
3
3
3
3
3
3
3
3
3
3
3
3
3
3
3
3
3
3
3
3
3
3
3
3
3
3
3
3
3
3
3
3
3
3
3
3
3
3
3
3
3
3
3
3
3
3
3
3
3
3
3
2
2
2
2
2
2
2
2
2
2
2
2
2
2
2
2
2
2
2
2
2
2
2
2
2
2
2
2
2
2
2
2
2
2
2
2
2
2
2
2
2
2
2
2
2
2
2
2
2
2
2
2
2
2
2
2
2
2
2
2
2
2
1
1
1
1
0
0
0
0
0
0
0
0
0
0
0
0
0
0
0
0
0
0
0
0
0
0
0
0
0
0
0
0
0
0
0
0
0
0
0
0
0
0
0
0
0
0
0
0
0
0
0
0
0
0
0
0
0
0
0
0
0
0
1
1
1
1
1
1
1
1
1
1
1
1
1
1
1
1
1
1
1
1
1
1
1
1
1
1
1
1
1
1
1
1
1
1
1
1
1
1
1
1
1
1
1
1
1
1
1
1
1
1
1
1
1
1
1
1
1
1
1
1
1
1
1
1
1
2
2
2
2
2
2
2
2
2
2
2
2
2
2
2
2
2
2
2
2
2
2
2
2
2
2
2
2
2
2
2
2
2
2
2
2
2
2
2
2
2
2
2
2
2
2
2
2
2
2
2
2
2
2
2
2
2
2
2
2
2
2
2
2
2
2
2
2
2
2
2
2
2
2
2
2
2
2
2
2
2
2
2
2
2
2
2
2
2
2
2
2
2
2
2
2
2
2
2
2
2
2
2
2
2
2
2
2
2
2
2
2
2
2
2
1
1
1
1
1
1
1
1
1
1
1
1
1
1
1
1
1
1
1
1
1
1
1
1
0
1
1
1
1
1
1
2
3
3
3
3
3
3
3
3
3
3
3
3
3
3
3
3
3
3
3
3
3
3
3
3
3
3
3
3
3
3
3
3
3
3
3
5
5
6
6
6
6
6
6
6
6
6
6
6
6
6
6
6
6
6
6
6
6
6
6
6
6
6
6
6
6
6
6
6
6
6
6
6
6
6
6
6
6
6
6
6
6
6
6
6
6
6
7
7
7
7
7
7
7
7
7
7
7
7
7
7
7
7
7
7
7
7
7
7
7
7
7
7
7
7
8
8
8
8
8
8
8
8
9
9
9
9
9
9
9
8
8
8
8
8
7
7
7
7
7
7
7
7
7
7
7
7
7
7
7
7
7
7
7
7
7
7
7
7
7
7
7
7
7
7
7
7
7
7
7
7
7
6
6
6
6
6
7
7
7
7
7
7
9
9
9
9
9
9
9
9
9
9
9
9
9
9
9
9
9
9
9
9
8
8
9
9
9
9
9
9
9
9
9
9
8
8
7
7
7
7
7
7
7
7
7
7
7
7
7
7
7
7
6
6
6
6
6
7
7
7
7
7
7
7
7
7
7
7
7
7
7
7
7
7
7
7
7
8
9
9
9
9
9
9
10
10
10
10
10
10
10
10
10
10
10
10
10
10
10
10
10
10
10
10
10
10
10
10
10
10
10
10
10
10
10
10
10
10
10
10
10
10
10
10
10
10
10
10
10
10
10
10
10
12
12
12
12
11
11
11
11
11
11
11
11
11
11
11
11
11
12
12
12
12
12
12
12
12
12
12
12
12
12
12
12
12
12
12
12
12
12
12
12
12
12
12
12
12
10
10
10
10
10
10
10
10
10
10
10
10
10
10
11
11
10
10
10
10
10
10
10
10
10
10
9
9
8
8
8
8
8
8
7
7
7
7
7
7
7
7
7
7
7
7
7
7
7
7
7
9
9
9
10
10
10
10
10
12
12
13
16
15
15
15
15
15
15
15
15
15
21
21
21
21
23
22
22
22
22
22
22
25
27
29
29
30
30
29
29
29
29
30
30
30
29
29
29
29
29
29
29
27
27
27
27
27
27
27
27
27
27
27
27
27
27
27
27
27
27
27
27
27
27
27
27
27
27
27
27
27
27
27
27
27
27
27
27
27
27
27
27
27
27
27
27
27
27
27
27
27
27
27
27
27
27
27
27
27
27
27
27
27
27
27
27
27
27
27
27
27
27
27
27
27
27
27
27
27
28
27
27
27
27
27
27
27
27
27
27
27
26
27
27
27
26
26
25
25
25
25
25
25
25
24
25
25
25
25
24
23
24
24
24
23
22
20
20
20
20
20
19
19
19
19
19
19
18
18
18
17
17
17
17
17
18
18
17
17
17
17
16
16
15
13
13
12
12
12
12
12
12
13
14
15
15
15
15
15
15
15
15
15
15
12
12
12
12
12
12
12
12
12
12
13
13
12
12
12
12
12
12
12
11
11
12
12
12
12
12
12
12
12
12
12
10
10
10
10
10
10
10
10
10
10
10
10
10
10
10
10
10
10
10
10
10
10
10
10
10
10
10
10
10
10
10
10
10
10
10
10
10
10
10
10
9
9
9
9
9
9
9
9
9
9
9
9
9
9
9
9
9
9
9
9
9
9
9
8
8
8
7
7
7
7
7
7
7
6
5
5
5
5
5
5
5
5
5
5
5
5
5
4
4
4
4
4
4
4
4
4
4
4
4
4
4
```
