## Supplemental Data S2 for "Transcriptome profiling of *Variovorax paradoxus* EPS under different growth conditions reveals regulatory and structural novelty in biofilm formation": TrimmomaticLog3-2_TrimmomaticLog3-1_NC_014931_v1_m15_l33_fr.plus.wig (part 1 of 17)

```
track name=TrimmomaticLog3-2_PLUS color=0,0,255 graphType=bar viewLimits=0:186
fixedStep chrom=gi|319790694|ref|NC_014931.1| start=1 step=1
0
0
0
0
0
0
0
0
1
1
1
1
2
2
2
2
2
2
2
2
3
6
7
22
34
67
72
74
74
76
77
77
82
107
121
136
154
155
155
169
185
189
190
191
191
192
195
208
216
216
229
241
242
244
245
245
253
257
259
260
260
262
266
271
272
273
274
278
279
282
291
295
295
295
295
298
298
298
298
298
298
298
301
302
303
303
303
303
306
310
310
315
316
316
316
316
316
316
316
316
316
316
316
316
317
320
321
321
323
323
324
324
324
324
324
324
324
324
324
324
324
324
326
326
327
328
328
329
330
330
330
331
331
332
333
330
334
335
337
337
340
341
342
343
343
343
344
345
346
347
347
347
350
350
350
348
347
345
346
348
348
348
350
348
348
348
348
348
347
346
342
301
296
292
292
292
282
276
272
271
271
269
269
260
195
174
175
164
162
157
156
144
146
149
137
135
133
134
137
137
137
140
140
142
142
139
140
139
139
139
140
141
143
142
142
142
143
144
144
145
149
149
149
150
154
154
155
155
155
155
157
158
159
162
162
163
165
168
168
172
172
173
176
177
176
176
176
176
182
187
184
185
184
182
182
181
182
182
182
182
182
184
186
187
182
158
155
152
151
152
150
151
152
152
152
153
153
151
145
140
139
140
140
140
144
147
147
147
145
142
140
139
139
139
142
143
146
147
149
150
149
148
148
148
150
152
152
152
153
153
154
154
154
155
157
158
158
159
160
160
160
160
161
162
163
163
165
165
165
166
166
166
166
170
171
173
174
174
174
174
175
175
176
176
176
180
181
181
179
177
177
176
176
176
176
176
176
175
174
174
171
173
173
169
171
172
172
174
168
164
158
158
158
158
158
159
163
164
162
155
152
150
150
150
150
154
154
155
150
145
133
131
131
132
131
130
131
132
137
137
137
137
142
140
140
140
140
140
141
141
145
146
147
147
147
147
147
147
147
149
155
155
158
158
158
160
160
160
166
166
167
168
168
168
168
168
169
169
171
172
172
171
171
174
174
174
176
176
176
176
174
174
174
171
172
166
159
145
144
139
140
142
143
145
145
145
147
147
148
148
148
150
152
156
157
158
159
159
158
160
153
155
157
158
157
156
158
159
160
160
160
160
163
164
165
164
165
166
166
166
163
163
163
163
163
164
164
164
164
166
166
166
167
167
167
167
166
165
163
163
164
163
161
160
160
159
159
160
163
163
163
163
163
164
165
165
165
165
166
166
166
167
169
169
171
171
171
171
170
170
170
173
174
176
178
174
173
168
152
152
154
147
142
134
131
97
97
97
97
97
97
97
97
97
97
97
97
96
96
95
94
94
98
98
97
99
102
104
104
105
107
107
108
108
108
108
108
105
106
105
105
105
106
105
105
105
105
105
106
106
106
106
106
106
106
105
105
105
105
105
105
105
105
105
105
106
105
105
101
100
99
98
100
100
100
100
100
100
100
100
100
99
100
100
97
97
96
96
96
97
97
97
97
97
98
97
97
97
97
96
92
89
89
89
89
89
88
87
87
83
68
68
71
75
76
76
76
76
77
77
78
80
80
83
83
86
86
86
87
87
87
87
87
89
89
88
89
89
93
93
93
89
88
87
86
85
85
85
84
83
77
67
69
67
63
67
68
68
68
73
76
76
76
78
78
82
83
83
86
87
87
89
94
95
100
100
99
97
98
99
99
100
114
123
123
127
130
130
131
131
131
130
130
131
132
132
132
137
137
137
138
138
139
139
151
152
152
153
154
152
152
152
155
155
160
160
160
161
161
162
163
163
163
163
163
163
163
161
160
160
160
160
161
166
166
166
166
166
166
169
170
170
170
170
170
171
171
174
173
173
173
173
174
174
174
174
174
174
174
174
174
174
173
173
173
173
173
173
174
174
174
174
174
175
175
175
177
179
179
177
177
176
176
176
176
176
176
179
179
179
178
178
178
178
178
178
179
179
179
179
177
177
177
177
177
177
176
176
174
174
167
167
166
166
165
164
157
131
126
121
118
115
102
94
92
92
87
86
84
84
79
77
68
67
61
58
59
60
60
58
57
55
55
53
53
52
55
55
56
57
57
57
57
58
57
57
56
50
51
51
51
51
51
51
51
51
51
51
52
49
50
48
48
50
51
51
52
53
54
55
55
55
55
55
55
55
55
56
56
56
56
56
56
56
56
56
56
57
56
56
56
55
55
55
55
55
55
55
55
55
54
55
57
57
57
56
57
57
58
58
58
58
58
59
59
60
60
59
59
59
59
61
60
60
59
58
61
61
61
61
62
62
62
62
66
68
69
70
70
70
70
70
70
71
72
73
74
74
74
74
74
74
74
79
79
81
82
82
82
82
82
82
82
81
81
83
83
83
83
83
84
83
83
82
80
80
81
84
84
84
84
83
82
81
81
81
81
81
82
82
82
82
82
83
84
84
84
87
88
88
88
88
88
89
89
90
90
90
90
91
91
91
92
92
92
92
92
92
92
92
92
93
94
94
94
90
89
85
85
85
86
86
96
98
98
97
93
87
87
87
87
84
84
84
84
87
89
92
92
94
94
94
94
97
105
105
108
108
108
108
108
108
108
108
109
110
110
110
110
110
115
117
118
119
120
120
120
121
121
121
121
121
121
121
121
121
121
121
121
122
122
121
122
122
122
122
122
122
122
124
125
125
126
126
124
124
124
129
129
130
129
129
128
128
129
130
131
131
132
131
133
133
134
134
133
132
132
132
131
131
134
135
134
134
134
134
129
139
139
141
142
141
149
158
174
185
183
187
184
184
185
187
200
205
205
204
204
203
203
204
205
205
205
210
209
213
214
216
217
218
216
216
213
216
215
215
215
213
205
207
212
213
211
209
204
201
200
203
201
200
197
192
192
189
191
188
187
186
188
188
188
189
190
192
193
193
194
195
195
195
195
196
196
196
199
199
200
200
203
205
208
209
209
209
209
209
209
211
213
213
213
215
216
216
213
212
211
208
206
204
208
208
205
204
203
205
202
205
200
199
200
199
198
197
199
197
197
192
192
192
197
203
203
205
205
207
207
216
217
218
218
216
215
215
215
216
217
217
217
217
217
217
217
218
220
221
222
221
223
223
216
216
198
197
199
186
191
188
183
182
175
174
169
167
166
165
166
164
161
161
165
166
166
165
163
163
162
161
162
165
165
165
165
165
172
172
175
174
173
173
173
173
174
176
177
179
179
182
182
181
182
190
192
193
192
192
195
200
203
203
203
204
205
205
205
205
205
205
204
209
208
209
207
205
205
206
206
207
206
208
208
208
208
211
211
213
212
209
206
208
208
207
206
206
204
205
205
205
205
205
205
205
206
207
207
207
208
208
211
210
209
208
208
196
191
190
190
189
189
188
192
192
192
189
189
189
189
184
183
182
158
152
150
150
150
152
151
151
151
150
150
153
155
155
155
155
155
155
155
155
156
156
156
155
155
155
155
155
157
157
158
158
159
159
159
159
159
159
161
163
164
164
166
161
163
163
163
170
182
189
193
192
198
209
208
224
237
240
252
279
282
282
287
284
293
287
290
298
339
338
356
358
361
369
370
370
369
366
371
387
387
387
384
383
385
372
378
380
389
395
395
426
427
428
458
478
480
480
484
487
489
491
500
501
510
516
518
519
519
519
519
521
534
539
554
555
561
562
572
573
625
629
632
651
655
656
656
698
710
712
720
720
722
728
741
743
746
746
759
759
769
776
780
795
809
833
837
844
848
848
852
853
854
854
856
859
872
893
895
910
910
909
910
913
913
918
919
926
929
929
929
929
930
931
935
936
936
936
936
935
941
941
944
944
944
940
938
939
935
928
927
937
936
936
937
938
940
939
939
938
938
944
941
943
944
948
949
955
949
948
933
932
925
924
928
927
917
915
886
883
883
884
883
877
868
864
865
866
865
856
823
809
796
793
793
796
800
799
793
785
779
778
778
775
778
779
785
787
787
786
787
789
788
791
791
791
793
807
805
805
799
799
803
802
801
799
798
793
734
596
564
526
520
513
437
432
432
433
439
448
449
445
435
423
420
414
414
411
414
415
413
412
411
413
408
417
408
394
394
375
370
369
371
372
374
373
368
351
345
344
343
343
348
355
359
365
368
364
353
342
337
319
315
307
298
295
286
288
287
287
286
284
281
280
275
287
287
287
287
285
285
285
290
290
295
299
292
292
293
292
293
298
299
300
303
306
315
317
320
320
321
322
326
325
324
325
326
328
334
337
340
340
341
343
344
344
345
367
384
385
387
388
390
389
387
387
387
400
402
398
399
400
401
395
403
403
411
416
417
417
420
420
420
419
422
418
424
432
425
432
435
435
441
439
440
440
440
452
450
449
444
443
444
444
444
451
450
453
456
458
458
458
459
467
469
467
440
428
424
424
427
427
429
430
427
419
397
390
390
388
380
385
385
385
385
387
395
400
400
399
401
402
403
402
402
402
400
404
408
410
411
417
419
418
417
417
416
418
419
422
428
428
431
431
434
438
438
441
441
446
448
448
448
448
448
448
449
449
450
452
454
455
456
457
458
458
457
458
458
460
461
467
470
469
472
471
469
469
473
472
472
462
463
463
469
462
419
316
274
269
269
270
271
276
279
283
279
287
287
282
281
279
274
273
274
272
276
287
287
287
293
296
296
297
302
302
303
303
303
304
307
306
308
315
319
321
319
319
321
326
329
329
327
329
310
310
300
303
303
303
303
301
301
300
298
313
316
318
321
324
323
326
327
327
327
326
328
335
337
344
342
342
339
342
340
338
337
337
335
336
336
334
337
335
334
336
329
329
330
350
354
362
369
370
369
375
377
376
387
387
385
386
386
386
395
397
400
399
406
409
413
426
430
431
432
434
435
443
445
449
448
448
448
452
453
453
453
455
448
440
424
387
383
393
392
390
409
411
410
411
411
412
411
433
436
436
435
435
437
440
443
449
451
452
453
452
463
466
466
473
473
479
479
494
506
508
506
510
525
525
532
533
531
531
533
548
559
560
561
562
561
568
580
581
582
584
582
582
583
588
588
589
591
593
606
610
629
634
635
630
629
627
630
633
633
630
633
633
621
617
614
613
622
626
629
634
637
648
650
650
650
651
652
656
656
655
653
655
656
662
675
685
688
694
701
703
719
720
720
720
719
720
719
719
728
734
735
734
736
738
738
740
740
741
746
778
794
799
801
805
808
810
811
814
837
844
859
849
825
830
820
822
824
826
828
829
833
841
840
834
817
816
812
812
814
815
900
911
905
900
878
845
845
843
816
797
822
815
822
832
810
807
809
771
776
783
780
765
764
759
778
778
781
781
781
781
781
778
773
772
780
789
799
801
802
804
803
802
802
806
808
806
809
810
811
809
808
809
805
813
813
815
815
814
813
819
815
810
805
807
800
800
795
778
773
772
775
777
778
778
778
778
759
757
764
762
762
751
749
733
726
728
730
730
743
745
748
749
748
749
749
749
748
747
749
756
769
777
792
793
792
793
793
797
801
815
817
820
820
807
791
795
793
780
769
751
760
765
768
768
768
766
764
764
762
762
764
764
768
767
767
770
771
760
762
762
721
721
729
731
729
730
728
725
725
724
724
738
749
751
755
765
759
759
764
761
696
654
613
573
487
474
466
456
454
464
466
469
471
471
470
469
464
464
469
471
470
472
464
463
463
469
472
473
480
479
506
509
516
526
535
535
541
548
563
573
576
577
578
587
590
598
601
606
630
635
635
638
640
655
667
670
667
669
673
675
664
664
677
681
686
687
695
697
698
717
720
722
722
736
728
706
683
672
676
675
685
688
688
691
705
712
712
718
723
728
734
738
741
743
753
755
766
762
764
772
783
784
784
785
786
792
795
794
794
794
793
793
794
794
797
809
810
812
812
814
824
824
826
833
844
844
847
850
854
860
861
863
864
867
867
868
867
870
873
873
873
867
865
866
843
841
838
834
833
833
844
831
796
783
746
744
762
786
805
793
791
809
818
819
819
824
824
825
828
828
829
838
843
844
849
854
854
853
854
859
871
875
880
879
878
886
888
887
886
881
880
878
874
872
874
870
853
814
801
780
783
764
756
751
695
666
588
588
561
566
561
564
559
559
552
549
541
542
548
555
554
556
560
562
561
564
564
564
565
572
588
590
590
586
584
585
583
582
582
585
597
599
600
601
601
601
601
601
601
601
602
604
604
604
604
604
604
604
604
604
604
604
604
604
606
606
606
606
607
609
611
611
612
613
614
613
612
613
611
611
610
590
583
517
517
495
486
489
464
388
366
362
361
361
361
361
361
369
371
371
376
377
375
376
376
376
376
377
377
377
377
380
380
380
382
383
381
381
382
381
380
400
391
382
379
377
378
378
383
384
385
385
386
386
385
387
385
385
383
377
380
396
414
412
405
406
407
409
414
386
385
382
350
340
331
331
296
289
284
271
274
275
287
278
266
232
224
224
225
226
227
229
229
224
218
217
217
213
211
211
211
216
216
217
219
219
219
219
219
218
218
218
221
223
224
225
229
231
232
233
233
233
234
236
237
238
242
243
240
240
239
239
237
237
238
238
239
240
241
241
241
245
245
243
243
245
245
246
246
247
247
254
254
255
255
255
258
259
260
261
261
261
262
266
269
269
269
269
267
267
271
271
282
282
280
279
277
277
276
277
276
274
274
271
274
275
284
285
290
290
289
288
292
292
294
294
293
292
290
294
293
300
307
311
319
319
312
310
297
293
292
285
279
274
279
279
280
280
281
282
280
290
292
294
292
290
272
271
270
270
273
274
276
284
282
274
274
259
259
261
260
263
262
261
261
261
259
259
260
261
261
261
260
259
259
261
261
266
266
266
266
266
266
266
266
266
266
276
276
279
281
280
284
287
285
290
287
298
303
303
304
305
305
305
309
309
309
314
317
317
317
319
324
324
324
319
316
316
318
317
318
322
318
316
313
313
316
320
324
323
322
326
324
324
324
323
323
324
327
327
328
328
328
328
327
327
319
318
318
315
316
312
304
298
303
306
304
295
293
267
263
264
261
261
260
255
252
253
252
257
257
257
252
253
251
254
258
258
255
256
257
257
257
258
261
261
256
244
236
234
231
231
229
228
229
230
235
236
237
235
230
229
230
231
230
229
229
229
230
230
228
229
233
234
234
236
232
232
235
233
233
233
231
226
226
221
214
213
211
211
211
209
208
208
213
213
210
208
208
208
208
207
207
208
208
208
205
203
203
203
204
207
209
211
210
205
202
200
202
203
201
201
199
197
197
191
190
190
189
189
189
189
188
188
187
175
176
172
171
169
170
172
173
173
174
174
174
174
160
155
155
149
145
137
128
127
126
122
121
121
122
121
121
121
117
116
115
115
116
115
108
106
106
99
99
98
97
99
99
101
101
102
101
100
100
100
100
100
100
100
100
100
100
100
100
100
100
102
105
105
105
105
105
105
105
104
105
105
105
105
105
104
104
105
104
104
105
105
105
105
104
103
104
104
104
107
107
108
108
109
109
110
110
112
118
120
121
121
123
124
126
126
126
127
128
128
129
127
126
126
124
123
123
127
124
125
112
98
98
99
96
98
97
94
94
94
94
94
94
94
89
87
87
83
82
83
80
82
82
84
84
86
87
87
87
87
88
88
89
89
92
92
92
92
92
94
94
95
96
97
97
97
98
100
101
101
102
102
102
102
102
102
104
105
105
105
105
104
104
104
103
103
103
104
102
101
100
95
94
95
95
94
94
94
96
96
96
96
96
101
102
103
103
103
102
104
104
104
110
110
110
110
111
111
112
112
113
112
112
112
111
110
112
113
113
113
113
113
113
113
113
113
113
113
113
113
113
113
112
111
107
102
99
92
91
89
99
101
101
100
100
98
98
100
100
100
100
101
102
110
110
110
109
108
108
110
105
105
105
105
105
104
104
104
105
105
104
105
103
110
113
114
114
113
112
110
113
116
116
116
114
116
116
116
116
116
116
115
111
111
111
110
114
113
113
113
115
116
116
116
117
118
118
118
118
119
120
120
121
120
118
118
119
118
118
118
119
119
117
116
114
113
113
114
115
115
116
116
116
118
118
118
118
119
120
120
120
121
121
123
123
124
124
126
126
126
126
126
128
129
129
129
130
131
132
132
133
134
138
138
140
144
144
145
145
145
145
145
145
145
143
141
139
139
139
142
145
149
150
150
149
148
147
147
148
149
149
152
152
150
147
147
147
147
153
153
158
158
160
159
160
159
165
163
163
161
161
160
166
160
158
161
161
153
143
140
147
147
146
152
153
155
155
157
158
158
158
158
161
163
168
177
177
176
177
179
178
178
180
181
181
181
181
182
182
182
183
182
184
184
184
188
192
196
197
197
197
197
202
205
209
211
212
213
213
211
211
208
209
209
211
212
212
214
216
217
217
218
218
219
219
219
219
221
221
229
230
231
229
230
228
237
239
240
240
240
240
240
242
244
245
246
247
247
247
248
247
248
249
254
257
258
258
258
258
258
258
260
261
262
262
269
269
271
271
271
271
275
274
269
250
248
240
234
237
238
237
243
245
247
248
249
247
247
246
245
245
247
247
247
248
248
247
246
245
244
244
244
240
240
240
242
237
234
235
231
229
228
226
214
209
205
195
191
191
190
193
200
200
204
205
208
213
213
208
209
202
204
206
208
208
207
213
211
214
215
217
215
216
216
216
213
211
211
216
216
218
222
222
223
223
222
221
221
221
221
221
222
221
229
232
231
231
229
229
229
229
229
229
229
232
227
228
227
224
223
221
221
221
224
225
226
226
225
204
203
195
195
195
192
192
196
186
185
188
189
189
191
193
193
194
194
195
197
199
206
207
207
207
207
209
209
211
211
214
215
214
213
214
214
218
219
221
221
221
218
216
216
211
210
211
205
205
206
209
211
209
209
209
209
213
216
215
215
215
215
215
216
217
217
217
217
217
217
218
219
220
220
220
220
222
223
223
223
224
225
226
226
228
229
230
232
234
234
232
231
234
232
231
232
232
235
234
234
235
237
237
227
210
195
186
186
182
176
171
168
165
163
164
166
154
144
146
142
143
144
147
147
147
147
147
147
147
147
148
150
152
153
154
154
154
154
155
155
155
155
156
155
156
152
152
153
152
152
151
154
153
158
158
158
158
159
160
161
163
163
164
165
165
166
165
164
163
163
163
164
165
166
165
166
168
168
170
170
168
165
158
156
156
156
155
156
157
152
152
152
151
151
150
152
152
152
152
147
145
145
146
143
142
146
145
143
141
139
138
137
136
136
136
136
136
136
136
136
137
136
125
123
119
120
122
122
121
125
127
126
135
135
134
134
134
134
133
133
133
134
133
137
137
135
135
136
137
138
139
139
138
138
139
140
140
139
139
138
135
137
135
132
131
131
130
130
128
126
126
131
126
123
122
122
123
123
123
131
132
131
131
130
130
130
131
131
131
131
131
133
133
133
133
133
134
134
137
137
137
137
136
135
134
133
133
133
136
140
140
141
143
145
145
147
152
153
154
153
152
155
156
155
155
159
159
158
156
155
153
153
152
156
156
158
155
152
150
149
163
160
162
166
166
166
166
168
171
171
174
176
174
174
174
174
174
177
177
177
178
181
187
188
189
189
193
194
196
197
204
205
208
208
210
211
218
223
223
224
225
224
227
226
229
231
232
232
232
232
232
232
232
234
233
233
234
234
234
234
234
233
234
234
232
234
234
234
234
235
236
235
237
237
236
237
237
238
237
236
235
234
234
234
234
235
235
236
235
234
234
234
234
236
237
239
240
240
242
242
242
243
244
245
245
245
247
247
247
247
247
247
247
247
250
250
250
250
247
247
247
243
243
247
247
242
242
242
242
242
242
237
233
224
201
152
134
137
150
152
155
154
147
147
147
148
147
147
149
147
146
145
147
150
150
150
149
149
153
157
163
163
164
165
165
165
167
167
168
165
171
164
164
166
166
165
164
164
166
170
170
174
172
171
172
171
171
172
173
173
173
192
195
197
197
197
194
193
195
195
200
200
201
202
202
205
205
205
209
209
211
214
215
215
213
214
213
213
213
213
213
213
213
212
211
211
211
212
213
213
215
216
219
221
224
223
223
224
225
225
228
227
227
227
228
227
229
229
229
230
230
230
226
225
232
232
237
238
239
239
238
234
233
232
232
232
232
232
234
237
237
237
237
237
237
237
237
237
234
234
234
234
234
236
240
236
234
232
227
220
217
216
212
210
212
213
213
216
217
218
218
219
219
221
223
226
224
226
225
226
226
227
228
230
232
229
218
213
207
207
206
205
203
197
197
193
189
187
184
186
183
184
184
188
188
189
189
186
182
184
184
186
184
185
184
184
182
182
184
186
188
189
189
189
191
190
191
195
195
195
195
196
199
199
205
205
207
207
209
209
209
209
211
211
213
216
216
216
216
215
214
215
214
213
205
197
176
176
176
186
184
185
182
179
180
180
181
182
189
189
189
190
196
199
200
202
202
202
203
206
207
213
217
219
220
221
222
232
233
236
237
239
239
242
240
240
240
236
235
236
236
237
239
240
240
242
242
242
243
242
240
234
226
221
222
223
224
223
221
221
227
228
228
228
228
229
229
229
229
229
229
229
229
234
233
233
233
233
232
232
234
234
234
237
236
235
236
238
240
240
240
240
240
241
241
245
245
245
245
244
245
246
249
249
250
250
248
250
250
252
253
251
253
253
262
269
269
269
271
275
277
277
282
283
281
282
276
274
285
285
287
284
282
282
285
288
290
292
295
291
278
276
265
274
285
286
286
290
295
295
280
266
255
249
255
263
274
275
276
272
276
271
269
271
269
268
271
271
271
275
276
276
278
281
288
300
307
313
313
312
321
319
334
370
371
371
371
371
372
375
380
387
388
391
396
396
396
396
400
411
413
416
416
420
422
425
425
427
429
432
435
438
439
446
448
454
456
458
458
458
461
461
461
465
466
471
473
473
479
483
486
486
487
487
495
505
506
508
508
508
509
509
510
510
511
511
512
513
518
522
523
521
521
522
522
522
520
520
521
522
519
511
492
492
493
498
501
499
496
496
494
495
493
494
498
500
502
503
501
501
503
503
508
508
509
509
509
510
511
511
511
514
517
517
519
522
522
522
522
522
525
524
527
528
528
530
530
530
530
532
534
534
536
534
532
533
541
538
534
535
532
531
475
475
466
465
463
411
408
377
365
324
316
316
319
319
319
322
316
309
303
302
303
298
296
296
297
298
295
300
303
304
305
300
300
296
295
295
295
295
295
290
286
282
282
279
253
250
249
257
259
254
253
239
234
238
222
212
200
196
186
187
187
187
189
189
190
191
192
192
192
194
197
196
196
196
197
197
197
198
201
198
197
197
199
201
205
205
205
200
199
200
197
197
199
199
199
199
192
192
187
188
189
190
189
189
189
189
190
191
191
194
197
201
203
204
204
204
205
205
205
205
206
207
207
208
208
208
209
211
214
215
210
197
195
190
189
187
187
192
195
197
197
199
198
198
196
197
197
198
205
203
213
215
226
236
242
242
246
247
245
242
245
248
250
255
265
265
265
266
266
263
258
258
245
244
256
255
270
270
273
274
274
274
269
270
274
284
284
281
281
282
278
278
282
285
289
288
288
289
293
294
295
295
303
309
316
321
321
323
322
325
323
322
323
331
332
333
337
340
343
342
344
348
351
350
349
348
348
349
350
354
358
359
361
361
363
364
365
369
369
373
372
372
373
376
374
379
380
380
381
383
384
382
379
367
366
367
367
371
371
374
377
377
378
378
378
390
390
390
391
392
393
393
393
393
393
394
394
389
389
389
388
390
390
388
387
387
383
387
387
385
375
369
368
367
367
367
367
369
369
366
366
366
367
366
366
364
366
366
366
366
366
366
366
368
369
367
365
365
369
369
370
369
365
365
366
371
369
367
368
371
321
318
319
315
292
274
234
223
226
229
224
224
233
235
237
247
250
251
253
261
263
265
266
264
263
263
263
262
261
269
261
266
263
253
253
235
236
234
234
232
227
224
229
228
222
219
216
217
219
220
220
223
223
223
223
222
221
219
219
220
219
219
223
224
225
227
223
218
220
219
219
219
218
218
219
219
219
221
222
224
224
224
224
224
226
226
226
226
226
229
229
229
230
230
231
229
229
229
229
229
229
229
228
227
228
228
228
228
226
225
226
226
226
226
226
226
226
226
226
226
226
226
226
226
226
226
227
228
228
228
228
228
227
227
227
227
227
227
224
211
210
201
184
175
171
169
160
147
147
128
127
126
127
128
127
123
118
111
104
101
104
94
92
92
90
90
90
92
92
91
91
89
89
89
89
89
89
90
91
91
91
92
92
92
92
93
94
95
95
97
100
100
100
100
100
99
99
99
94
88
60
37
34
33
33
33
33
34
34
34
33
32
32
32
32
32
32
32
32
32
33
34
34
34
34
34
34
34
34
34
34
34
34
35
35
35
35
35
35
35
35
35
35
35
35
35
35
35
35
35
35
35
35
35
35
35
35
35
35
35
35
35
35
35
35
35
35
35
35
35
35
36
36
36
36
36
36
36
36
36
36
36
36
36
36
36
36
35
35
35
34
34
35
35
35
35
35
35
35
35
35
35
35
35
35
35
36
36
36
36
36
36
37
35
33
28
27
26
23
23
22
18
16
13
13
14
14
14
13
13
13
13
14
14
14
14
14
13
13
13
13
13
12
12
12
12
12
13
13
13
14
15
15
15
15
15
15
15
15
15
15
16
16
16
16
18
18
18
18
18
18
21
19
19
18
18
18
16
16
16
16
16
16
16
16
16
16
16
15
15
15
15
15
15
15
15
15
15
15
15
15
15
15
15
15
15
15
15
15
15
15
15
15
15
15
15
15
15
15
15
15
15
16
16
16
16
16
14
13
13
13
13
13
14
14
14
14
14
14
14
14
14
14
14
14
14
14
14
14
14
14
14
14
14
14
14
14
14
15
15
15
15
13
14
14
13
13
13
13
12
12
11
10
11
9
8
9
9
9
9
9
9
9
9
9
9
9
9
9
9
10
10
10
10
11
11
11
11
11
10
10
12
12
12
12
13
13
13
13
13
13
13
13
13
13
13
13
13
13
13
13
13
13
13
13
13
13
13
13
13
13
14
14
14
14
14
14
13
13
13
13
13
13
12
12
12
12
13
13
13
13
13
13
13
13
13
13
13
13
13
13
13
13
13
14
14
14
14
14
14
14
14
14
14
14
14
14
14
14
13
12
12
12
12
12
12
11
11
11
12
13
13
13
13
13
13
13
13
13
13
13
13
14
14
14
14
15
17
17
15
18
18
19
19
19
19
20
20
21
21
21
21
22
22
22
22
22
22
22
23
23
23
23
23
23
23
23
23
23
23
23
23
23
23
23
22
22
22
22
22
22
22
22
22
25
26
25
25
24
23
21
20
18
18
18
18
18
18
18
18
18
18
18
18
18
18
18
18
18
18
18
18
18
18
18
18
18
18
19
19
19
19
19
19
19
19
19
19
19
19
19
20
20
20
21
22
22
22
22
22
22
22
22
22
22
22
22
23
23
23
23
23
22
21
21
21
21
21
21
22
22
22
22
22
22
22
22
22
22
22
21
18
16
16
16
16
15
15
15
15
16
16
16
16
16
16
18
18
18
17
18
17
17
17
17
17
18
18
18
18
18
18
18
18
18
18
18
18
18
18
18
19
19
19
19
19
19
19
19
19
19
19
19
19
19
19
19
19
19
19
19
19
19
20
20
20
20
20
20
20
20
20
20
20
20
20
20
20
20
20
20
20
19
18
18
18
18
19
19
18
16
15
15
15
15
15
15
15
15
15
15
15
15
15
15
15
15
15
15
15
15
14
14
13
13
13
12
12
12
12
11
11
11
11
10
10
10
9
9
9
9
9
9
9
9
8
8
7
7
7
7
7
7
7
7
7
7
7
7
7
7
7
6
5
5
5
5
4
4
4
4
4
4
4
4
4
4
4
4
4
4
4
4
3
3
3
3
4
4
4
3
3
3
3
3
2
2
2
2
2
2
2
2
2
2
2
2
2
2
2
2
2
2
2
2
2
2
2
2
2
2
2
2
2
2
2
2
2
2
2
2
2
2
2
2
2
2
2
2
2
2
2
2
2
2
2
2
2
2
2
2
2
2
2
2
2
2
2
2
2
2
2
3
3
3
3
3
3
3
3
3
3
3
3
3
3
2
2
2
2
2
2
2
2
2
2
2
2
2
2
2
2
2
2
2
2
2
2
2
2
2
2
2
2
2
2
2
2
2
2
2
2
2
2
2
2
2
2
2
2
2
2
2
2
2
2
2
2
2
2
2
2
2
2
2
2
2
2
2
2
2
2
2
2
2
2
2
2
2
2
2
2
2
2
2
2
2
2
2
2
2
2
2
2
2
2
2
2
2
2
2
2
2
2
2
2
3
3
3
3
3
3
3
3
3
3
3
3
3
3
3
3
3
3
3
3
3
3
3
3
3
3
3
3
3
3
3
3
3
3
2
2
2
2
2
2
2
2
2
2
2
2
2
2
2
2
2
2
2
2
2
2
2
2
2
2
2
2
2
2
2
1
1
1
1
1
1
1
1
1
1
1
1
1
1
1
1
1
1
1
1
1
1
1
1
1
1
1
1
1
1
1
1
1
1
0
0
0
0
0
0
0
0
0
0
0
0
0
0
0
0
0
0
0
0
0
0
0
0
0
0
0
0
0
0
0
0
0
0
0
0
0
0
0
0
0
0
0
0
0
0
0
0
0
0
0
0
0
0
0
0
0
0
0
0
0
0
0
0
0
0
0
0
0
0
0
0
0
0
0
0
0
0
0
0
0
0
0
0
0
0
0
0
0
0
0
0
0
0
0
0
0
0
0
0
0
0
0
0
0
0
0
0
0
0
0
0
0
0
0
0
0
0
0
0
0
0
0
0
0
0
0
0
0
0
0
0
0
0
0
0
0
0
0
0
0
0
0
0
0
0
0
0
0
0
0
0
0
0
0
0
0
0
0
0
0
0
0
0
0
0
0
0
0
0
0
0
0
0
0
0
0
0
0
0
0
0
0
0
0
0
0
0
0
0
0
0
0
0
0
0
0
0
0
0
0
0
0
0
0
0
0
0
0
0
0
0
0
0
0
0
0
0
0
0
0
0
0
0
0
0
0
0
0
0
0
0
0
0
0
0
0
0
0
0
0
0
0
0
0
0
0
0
0
0
0
0
0
0
0
0
0
0
0
0
0
0
0
0
0
0
0
0
0
0
0
0
0
0
0
0
0
0
0
0
0
0
0
0
0
0
0
0
0
0
0
0
0
0
0
0
0
0
0
0
0
0
0
0
0
0
0
0
0
0
0
0
0
0
0
0
0
0
0
0
0
0
0
0
0
0
0
0
0
0
0
0
0
0
0
0
0
0
0
0
0
0
0
0
0
0
0
0
0
0
0
1
1
1
1
2
2
2
2
2
2
3
3
3
3
3
3
3
3
3
3
3
3
3
3
3
3
3
3
3
3
3
3
3
3
3
3
3
3
3
3
3
3
3
3
3
3
3
3
3
3
3
3
3
3
3
3
3
3
3
3
3
3
3
3
3
3
3
3
3
3
3
3
3
3
3
3
3
3
3
3
3
3
3
3
3
3
3
3
3
3
3
3
3
3
3
3
3
3
3
3
3
3
3
3
3
3
3
3
3
3
3
3
3
3
3
3
3
3
3
3
2
2
2
2
2
2
2
2
2
2
2
2
2
2
2
2
2
2
2
2
2
2
2
2
2
2
2
2
2
2
2
2
2
1
0
0
0
0
0
0
0
0
0
0
0
0
0
0
0
0
0
0
0
0
0
0
0
0
0
0
0
0
0
0
0
0
0
0
0
0
0
0
0
0
0
0
0
0
0
0
0
0
0
0
0
0
0
0
0
0
0
0
0
0
0
0
0
0
0
0
0
0
0
0
0
0
0
0
0
0
0
0
0
0
0
0
0
0
0
0
0
0
0
0
0
0
0
0
0
0
0
0
0
0
0
0
0
0
0
0
0
0
0
0
0
0
1
1
1
1
1
1
1
1
1
1
1
1
1
1
1
1
1
1
1
1
1
1
1
1
1
1
1
1
1
1
1
1
1
1
1
1
1
1
1
1
1
1
1
1
1
1
1
1
1
1
1
1
1
1
1
1
1
1
1
1
1
1
1
1
1
1
1
1
1
1
1
1
1
1
1
1
1
1
1
1
1
1
1
1
1
1
1
1
1
1
1
1
1
1
1
1
1
1
1
1
1
1
1
1
1
1
1
1
1
1
1
1
1
1
1
1
1
1
1
1
1
1
1
1
1
1
1
1
1
1
1
1
1
1
1
1
1
1
0
0
0
0
0
0
0
0
0
0
0
0
0
0
0
0
0
0
0
0
0
0
0
0
0
0
0
0
0
0
0
0
0
0
0
0
0
0
0
0
0
0
0
0
0
0
0
0
0
0
0
0
0
0
0
0
0
0
0
0
0
0
0
0
0
0
0
0
0
0
0
0
0
0
0
0
0
0
0
0
0
0
0
0
0
0
0
0
0
0
0
0
0
0
0
0
0
0
0
0
0
0
0
0
0
0
0
0
0
0
0
0
0
0
0
0
0
0
0
0
4
6
7
13
13
13
15
15
15
18
18
19
21
23
25
26
26
26
26
26
26
26
26
26
26
26
29
30
32
33
33
33
34
34
34
34
34
34
36
36
36
36
36
37
37
37
38
38
38
38
39
39
39
39
39
39
39
39
39
39
39
39
39
39
39
39
39
39
40
42
43
43
43
43
43
43
43
43
44
44
44
44
44
44
44
44
44
44
44
44
44
46
46
46
46
46
46
46
47
47
47
47
49
50
50
50
50
50
50
50
50
49
49
49
48
48
48
48
48
48
48
48
48
48
48
50
51
51
51
51
52
52
52
52
52
52
54
56
57
57
57
57
58
58
58
58
58
58
58
58
58
58
59
58
55
55
55
53
55
54
52
52
52
51
51
51
51
51
51
52
52
52
52
50
50
50
52
51
50
49
48
48
48
48
49
49
49
49
49
49
49
49
49
49
49
50
50
50
50
49
49
49
49
49
49
49
49
49
49
50
50
50
50
50
50
50
50
50
50
51
51
51
50
49
49
49
47
47
47
46
46
46
47
49
48
48
48
49
47
47
45
45
45
44
44
44
44
43
42
42
41
41
41
41
41
41
41
40
39
38
36
36
36
36
36
36
36
37
36
36
36
36
36
36
36
35
35
35
35
35
35
36
36
34
34
34
34
34
34
35
33
31
27
27
26
26
26
26
26
26
28
28
27
29
29
29
29
25
25
26
29
29
31
31
31
31
31
31
31
31
31
31
31
31
31
31
31
31
31
29
29
29
29
29
29
28
26
26
25
25
26
28
28
28
29
30
31
31
31
31
31
31
30
31
32
32
33
33
33
33
33
35
35
35
35
34
34
34
34
34
36
37
36
36
39
39
39
39
39
39
39
39
39
39
39
39
40
40
40
40
40
40
40
40
41
42
45
45
46
46
47
48
48
47
47
47
47
47
46
47
47
46
46
46
45
45
45
45
45
46
46
46
46
46
46
46
47
47
47
47
48
48
48
48
48
48
48
47
46
45
45
45
45
44
44
44
43
42
42
42
42
42
42
42
41
41
42
42
42
42
42
42
41
43
42
42
42
44
45
45
46
46
46
46
45
45
45
45
45
47
47
47
46
46
46
46
46
46
47
47
47
47
46
46
46
47
47
47
47
47
47
47
47
47
47
47
47
47
47
47
47
48
48
48
47
47
47
47
46
45
45
46
45
40
33
30
24
22
23
23
22
23
22
22
22
22
21
21
21
21
21
20
20
20
20
20
20
20
19
19
19
19
19
19
19
20
20
20
20
20
20
20
20
20
20
20
20
20
20
20
19
19
19
19
19
19
19
19
19
20
20
19
19
19
20
20
20
20
20
20
20
20
20
20
20
20
21
20
21
21
21
21
21
21
21
21
21
21
21
21
21
21
21
21
21
21
21
21
21
19
17
16
16
16
16
16
16
16
16
17
17
17
17
17
17
17
17
17
17
17
18
23
23
23
24
24
25
26
26
30
34
36
45
47
53
54
58
58
59
60
60
61
63
63
68
72
73
72
71
73
74
75
76
76
76
76
76
76
77
77
81
82
81
81
81
81
81
81
79
79
79
79
79
79
80
80
81
81
81
81
81
81
81
81
81
79
79
79
78
79
79
79
79
79
79
79
81
81
81
81
81
81
81
81
83
84
84
84
84
84
85
86
86
87
87
87
87
87
87
90
90
89
89
89
88
88
88
89
89
90
90
90
90
90
90
90
91
91
92
92
93
93
97
97
97
98
98
97
96
92
88
76
76
76
76
76
76
76
76
76
76
76
76
76
76
76
83
83
83
83
81
81
81
81
80
81
81
81
80
80
80
81
79
78
75
73
74
73
73
73
73
74
74
74
74
74
74
74
74
74
74
74
76
72
73
68
65
65
63
61
60
60
60
60
60
60
60
60
60
60
60
61
60
60
60
60
59
58
58
56
55
55
55
55
55
56
57
57
56
56
58
58
57
57
57
57
56
56
56
56
56
56
56
56
56
56
56
55
54
50
52
52
50
49
48
47
47
47
47
47
47
48
48
48
48
51
52
52
52
52
52
52
52
52
57
57
57
57
60
58
58
58
58
62
63
63
61
61
61
66
70
70
71
72
72
73
73
73
74
74
76
76
76
75
76
76
76
67
66
67
67
67
67
66
65
65
65
67
70
71
71
71
71
71
71
76
76
75
75
76
76
76
76
77
78
78
79
80
80
79
78
78
78
78
78
79
80
81
80
80
80
80
80
80
80
80
80
80
80
80
81
82
82
82
82
83
84
84
83
82
82
82
84
84
84
84
84
84
84
84
84
84
85
85
86
86
86
87
87
87
86
86
86
87
87
87
87
87
87
86
87
86
86
86
86
86
86
86
86
86
86
86
86
86
86
86
86
87
86
86
86
85
85
85
87
87
87
87
85
84
84
81
83
83
79
77
76
73
69
68
64
63
63
60
60
59
59
62
61
62
61
59
58
60
60
60
60
60
60
61
55
57
61
62
63
63
63
65
65
64
64
64
65
69
70
69
69
69
68
68
68
67
65
64
65
65
65
68
68
68
68
68
68
68
69
69
69
69
70
70
70
70
70
71
71
70
70
70
69
68
68
68
68
68
68
68
68
68
68
68
66
65
65
65
65
65
66
66
66
65
65
65
65
65
65
65
65
65
65
65
65
65
65
65
65
65
65
65
65
65
65
65
65
65
65
65
65
65
65
65
65
65
65
65
66
66
67
67
68
68
68
68
68
68
68
68
67
67
66
66
68
70
70
67
65
65
65
65
65
68
68
66
67
50
49
49
51
50
47
48
47
45
44
44
37
31
31
31
30
30
31
30
33
33
34
34
33
33
33
33
33
33
33
33
33
33
33
33
35
35
35
34
34
34
34
34
34
34
34
34
34
34
34
34
34
34
35
35
35
35
35
35
35
36
37
38
38
38
38
38
39
39
39
39
39
42
43
43
45
44
47
47
47
47
47
47
47
50
50
50
50
50
48
48
48
49
51
52
52
52
52
52
52
52
52
51
51
51
51
51
50
50
50
50
50
50
52
55
56
58
58
57
56
55
55
55
58
61
62
62
62
61
61
61
61
61
61
61
61
63
64
64
65
65
64
63
63
64
64
67
67
67
68
68
68
68
68
68
67
68
68
68
68
68
68
68
68
69
69
69
68
68
68
68
68
68
70
70
70
70
69
69
69
69
69
69
68
67
67
68
68
68
68
68
68
68
68
67
67
65
65
65
65
65
65
65
64
64
64
64
65
65
65
65
63
63
62
62
62
61
60
60
58
57
56
56
56
56
55
55
55
51
50
50
42
42
34
34
34
34
34
34
34
34
34
32
32
32
32
32
32
32
32
32
32
32
32
32
31
31
31
31
32
32
32
32
31
33
33
33
33
33
33
33
33
33
33
33
34
34
32
32
31
31
31
31
28
20
18
17
17
16
16
16
16
16
15
15
15
15
15
14
13
6
6
5
5
5
5
5
5
5
5
5
5
5
5
5
5
5
5
5
5
5
5
5
5
5
5
5
5
5
5
5
5
5
5
5
5
5
5
5
5
5
5
5
5
5
5
5
5
5
5
5
5
5
5
5
5
5
5
5
5
5
5
5
5
5
5
5
5
5
5
5
5
5
5
5
5
5
5
6
6
6
6
6
6
6
6
6
6
6
7
7
7
7
7
7
7
7
7
7
7
7
5
5
5
5
5
5
5
5
5
5
5
5
5
5
5
5
5
5
5
5
5
5
5
5
5
5
5
5
5
5
4
4
4
4
4
4
4
4
4
5
5
5
5
5
5
5
5
6
6
5
5
5
5
5
5
5
5
6
6
6
6
6
6
7
7
7
7
7
7
7
7
7
7
7
7
7
7
7
7
7
7
8
8
8
8
8
8
8
8
8
8
9
9
10
9
9
9
9
9
9
9
9
9
9
9
9
9
9
9
9
9
9
9
9
10
10
10
10
10
10
10
10
10
10
10
10
10
10
10
10
10
10
10
10
10
11
11
12
12
12
12
11
11
11
11
11
11
11
11
11
11
11
11
11
11
11
11
11
11
11
11
11
10
10
10
10
10
10
10
10
10
10
10
10
10
10
10
10
10
10
10
10
10
10
10
10
10
10
10
10
10
10
10
10
10
10
10
10
10
10
10
10
9
9
9
9
9
10
10
10
10
10
10
9
8
8
8
8
8
8
8
8
8
8
8
8
8
7
7
7
7
7
7
7
6
6
7
7
6
6
6
6
6
8
8
8
8
8
8
8
8
8
9
8
8
8
8
8
8
8
8
8
8
8
8
8
8
7
7
7
7
7
7
7
7
7
7
7
7
7
7
7
7
7
7
7
7
7
7
7
6
6
6
6
6
6
6
6
6
6
6
7
7
7
7
7
7
7
7
7
7
7
7
7
7
7
7
7
7
7
6
6
6
6
6
6
6
6
6
6
6
6
6
6
6
6
6
6
6
6
7
7
7
7
7
7
7
7
7
7
7
7
7
7
7
7
7
6
6
6
6
6
6
6
6
6
6
6
6
6
6
6
6
5
5
5
5
5
5
5
5
5
5
5
5
5
5
5
4
4
4
4
4
4
4
3
3
3
3
3
3
3
3
3
3
3
3
3
3
2
2
2
2
2
2
2
2
2
2
2
2
2
2
2
2
2
2
2
2
2
2
2
1
0
0
0
0
0
0
0
0
0
0
0
0
0
0
0
0
0
0
0
0
0
0
0
0
0
0
0
0
0
0
0
0
0
0
0
0
0
0
0
0
0
0
0
0
0
0
0
0
0
0
0
0
0
0
0
0
0
0
0
0
0
0
0
0
0
0
0
0
0
0
0
0
0
0
0
1
1
1
1
1
1
1
1
1
1
1
1
1
1
1
1
1
1
1
1
1
1
1
1
1
1
1
1
1
2
2
2
2
2
2
2
2
2
2
2
2
2
2
2
2
2
2
2
2
2
2
2
2
2
2
2
2
2
3
3
3
3
3
3
3
3
3
3
3
3
3
3
3
3
4
4
4
4
4
4
4
4
4
4
4
4
4
4
4
4
4
4
4
4
4
4
4
4
4
4
4
4
4
4
4
5
5
5
5
5
5
5
5
5
5
5
5
5
5
5
5
5
5
5
5
5
5
5
5
5
5
5
5
5
5
5
5
5
5
5
5
5
5
5
5
5
5
5
5
5
5
5
5
5
5
5
5
5
5
5
5
5
5
5
5
5
5
5
5
5
5
5
5
5
5
5
5
5
5
5
5
5
5
5
5
5
5
5
5
5
5
5
5
4
3
3
3
3
3
3
3
3
3
3
3
3
3
3
3
3
3
3
3
3
4
4
4
4
4
4
4
4
3
3
3
3
3
3
3
3
3
3
3
3
2
2
2
2
2
2
2
2
3
3
3
3
3
3
3
3
3
3
3
4
4
4
4
3
3
3
3
3
3
3
3
3
3
3
3
3
3
3
3
3
3
3
2
2
2
2
3
3
3
3
3
3
3
3
3
3
3
3
3
3
3
3
3
3
3
3
3
3
3
3
3
3
3
3
3
3
3
3
3
3
3
3
3
3
3
3
3
3
3
3
3
3
3
3
3
3
3
3
3
3
3
3
3
3
3
3
3
3
4
4
4
4
4
4
4
4
4
4
4
4
4
4
4
4
4
4
4
4
4
4
4
4
4
4
4
4
4
4
4
4
4
4
4
4
4
4
4
4
4
4
4
3
3
3
3
3
2
2
2
2
2
2
2
2
2
2
2
2
2
2
2
2
2
2
2
2
2
2
2
2
2
2
2
2
2
2
2
2
2
2
2
2
2
2
2
2
2
2
2
2
2
2
2
2
2
2
2
2
2
2
2
2
2
2
2
1
1
1
1
1
1
1
1
1
1
1
1
1
1
1
1
1
1
1
1
1
1
1
1
1
1
1
1
1
1
1
1
1
1
1
1
1
1
1
1
1
1
1
1
1
1
1
1
1
1
1
1
1
1
1
1
1
1
1
1
1
1
1
1
1
1
1
1
1
1
1
1
1
1
1
1
1
1
1
1
1
1
1
1
1
1
1
1
1
1
1
1
1
1
1
1
1
1
1
1
1
1
1
1
0
0
0
0
0
0
0
0
0
0
0
0
0
0
0
0
0
0
0
0
0
0
0
0
0
0
0
0
0
0
0
0
0
0
0
0
0
0
0
0
0
0
0
0
0
0
0
0
0
0
0
0
0
0
0
0
0
0
0
0
0
0
0
0
0
0
0
0
0
0
0
0
0
0
0
0
0
0
0
0
0
0
0
0
0
0
0
0
0
0
0
0
0
0
0
0
0
0
0
0
0
0
0
0
0
0
0
0
0
0
0
0
0
0
0
0
0
0
0
0
0
0
0
0
0
0
0
0
0
0
0
0
0
0
0
0
0
0
0
0
0
0
0
0
0
0
0
0
0
0
0
0
0
0
0
0
0
0
0
0
0
0
0
0
0
0
0
0
0
0
0
0
0
0
0
0
0
0
0
0
0
0
0
0
0
0
0
0
0
0
0
0
0
0
0
0
0
0
0
0
0
0
0
0
0
0
0
0
0
0
0
0
0
0
0
0
0
0
0
0
0
0
0
0
0
0
0
0
0
0
0
0
0
0
0
0
0
0
0
0
0
0
0
0
0
0
0
0
0
0
0
0
0
0
0
0
0
0
0
0
0
0
0
0
0
0
0
0
0
0
0
0
0
0
0
0
0
0
0
0
0
0
0
0
0
0
0
0
0
0
0
0
0
0
0
0
0
0
0
0
0
0
0
0
0
0
0
0
0
0
0
0
0
0
0
0
0
0
0
0
0
0
0
0
0
0
0
0
0
0
0
0
0
0
0
0
0
0
0
0
0
0
0
0
0
0
0
0
0
0
0
0
0
0
0
0
0
0
0
0
0
0
0
0
0
0
0
0
0
0
0
0
0
0
0
0
0
0
0
0
0
0
0
0
0
0
0
0
0
0
0
0
0
0
0
0
0
0
0
0
0
0
0
0
0
0
0
1
1
1
1
1
2
2
2
2
2
2
2
2
2
2
2
2
2
2
2
2
2
2
2
2
2
2
2
2
2
2
2
2
2
2
2
2
2
2
2
2
2
2
2
2
2
2
2
2
2
2
2
2
2
2
2
2
2
2
2
2
2
2
2
2
2
2
2
2
2
2
2
2
2
2
2
2
2
2
2
2
2
2
2
2
2
2
2
2
2
2
2
2
2
2
2
2
2
2
2
2
2
2
2
2
2
2
2
2
4
3
3
3
3
3
3
3
3
3
4
4
4
4
4
4
4
5
5
5
5
5
5
5
5
5
4
4
4
4
4
4
4
4
4
4
4
4
4
4
4
4
4
5
5
5
5
5
5
5
10
11
15
17
19
20
22
25
25
25
25
25
25
25
27
27
27
28
28
28
29
29
30
30
30
30
30
30
30
30
30
30
30
30
30
30
30
30
30
30
30
30
30
30
30
30
30
30
30
30
30
30
30
31
31
31
31
31
31
31
31
32
33
33
33
33
33
33
33
33
33
33
33
33
33
33
33
33
33
33
33
33
33
33
33
33
33
34
34
34
34
34
34
34
34
34
34
34
34
34
34
34
34
34
35
35
35
34
34
35
35
35
35
31
31
31
32
32
30
27
25
26
23
23
23
23
24
25
25
25
25
26
26
26
27
27
26
26
26
26
25
25
25
25
26
28
28
28
28
28
28
29
28
29
29
29
29
29
29
29
29
29
29
29
29
29
29
29
29
29
29
29
29
29
29
29
29
29
29
29
29
29
31
29
29
30
29
28
28
29
29
29
29
29
29
29
29
29
29
29
29
30
30
30
30
30
30
30
31
31
31
31
31
31
31
31
31
31
31
31
31
33
33
34
34
34
34
34
34
34
34
35
35
35
35
35
35
35
36
35
36
36
36
36
35
35
35
36
36
33
32
32
32
32
32
32
31
30
30
30
31
31
32
32
31
32
33
33
34
34
34
34
34
34
34
34
34
34
34
35
36
35
35
39
39
39
39
39
39
39
42
42
42
42
39
39
39
35
34
31
32
32
34
34
34
34
34
34
35
35
35
35
35
35
35
36
36
36
35
36
36
36
36
36
36
36
37
38
39
39
39
39
39
38
38
38
38
38
38
39
39
40
40
40
40
40
40
40
40
40
42
42
42
42
42
42
42
42
42
42
42
42
42
42
42
42
42
42
42
42
42
42
42
42
43
43
43
43
43
43
43
43
43
44
44
44
44
44
44
44
44
43
43
43
44
42
42
41
41
41
41
41
41
41
42
42
42
41
41
41
40
39
36
35
34
33
33
33
34
34
32
31
34
36
36
36
37
37
38
38
38
38
38
36
36
36
35
35
34
31
32
32
32
32
33
36
36
35
35
34
35
33
33
31
30
26
26
26
26
25
25
26
26
26
26
26
25
25
25
25
26
26
26
25
26
26
26
26
27
27
27
28
27
27
27
27
28
28
28
28
27
27
28
28
28
28
28
28
28
28
28
28
29
29
29
29
29
29
29
29
29
28
28
28
29
29
29
29
29
29
29
29
29
29
29
29
29
29
29
29
30
31
31
31
29
27
26
26
26
26
26
26
26
26
26
24
24
24
24
24
23
24
24
24
24
25
24
24
24
24
24
25
26
26
26
26
26
26
26
26
26
26
26
26
26
26
25
25
25
25
25
25
25
24
24
24
24
25
25
25
25
25
25
25
24
24
24
24
24
24
24
24
24
25
25
25
26
26
24
24
24
25
25
26
26
26
26
26
26
26
26
26
25
24
24
24
24
23
21
21
21
21
21
20
19
19
19
18
18
20
20
20
20
21
21
21
19
20
20
21
21
21
21
21
21
21
21
21
21
21
21
21
21
21
21
22
22
22
22
25
25
26
26
28
27
27
27
27
27
27
27
27
26
26
26
26
26
26
26
29
28
28
28
28
29
29
29
29
29
29
29
29
29
29
29
29
29
31
31
31
33
33
34
34
34
34
35
36
36
36
36
36
36
34
35
36
36
36
36
36
37
36
36
36
36
36
36
36
36
36
36
37
38
38
39
39
39
39
39
39
39
39
39
39
39
39
39
39
37
37
37
37
37
37
37
37
37
37
36
36
36
36
34
35
35
33
32
32
31
31
32
32
32
31
30
29
29
29
29
29
29
31
33
33
33
33
33
33
33
32
33
33
34
33
33
33
33
33
33
33
33
33
33
33
33
33
33
33
34
34
34
34
34
34
34
32
32
31
31
31
31
31
31
31
31
31
31
29
28
28
28
28
28
27
28
27
26
26
26
26
26
25
25
24
23
24
24
24
23
23
23
23
23
23
23
23
23
23
23
23
23
23
23
22
22
22
22
22
22
22
22
22
22
22
22
22
23
23
23
23
23
23
23
22
22
22
22
22
23
23
22
21
19
18
18
18
18
18
18
19
19
19
19
19
18
18
18
17
17
17
17
18
18
18
18
18
17
17
15
14
13
12
12
12
12
12
10
10
10
10
10
10
10
10
10
12
12
12
12
12
11
11
11
11
11
11
12
12
12
12
10
10
11
11
11
10
10
10
10
10
10
10
10
10
10
10
10
10
10
10
10
10
10
10
10
10
10
10
10
10
10
10
10
10
10
10
10
10
10
11
11
12
12
12
12
12
12
12
13
13
13
13
13
13
14
14
14
13
13
13
13
13
13
13
13
13
13
13
13
13
13
13
13
13
13
13
13
13
14
14
15
15
15
15
15
15
15
15
15
14
13
13
13
13
13
13
13
13
13
13
13
13
13
13
13
13
13
13
13
13
13
13
13
13
13
13
13
13
13
13
13
13
13
13
13
13
13
13
13
13
14
14
14
14
14
14
14
14
14
14
14
14
14
14
15
15
15
15
15
15
15
16
16
16
16
16
16
16
16
16
15
15
16
15
15
15
14
14
14
14
14
13
13
13
13
13
13
13
13
13
13
12
12
11
11
11
11
11
11
11
11
11
11
11
11
11
11
11
11
11
10
10
10
10
10
10
10
10
10
10
10
10
10
10
10
10
10
10
10
10
10
10
10
10
10
10
9
9
9
9
9
9
9
9
9
9
9
9
9
9
9
9
9
9
9
9
9
9
9
9
9
9
7
7
7
7
7
7
6
6
6
6
6
6
6
6
6
6
6
6
6
6
6
6
5
5
5
5
5
5
5
5
5
5
5
5
5
5
4
4
4
3
3
3
3
3
3
3
3
3
3
3
4
4
4
4
4
4
4
4
4
4
4
4
4
4
4
4
4
4
4
4
4
4
4
4
4
4
5
5
5
5
5
5
5
5
5
5
5
5
5
5
5
5
5
5
5
5
5
5
5
5
5
5
5
7
7
7
7
7
7
7
7
7
8
8
8
8
8
8
8
8
9
9
8
8
7
7
7
7
7
7
8
8
8
8
10
10
10
10
10
10
10
10
10
10
10
10
10
11
11
11
11
11
11
11
12
12
12
12
13
13
13
15
20
20
21
21
21
21
21
21
21
21
21
21
21
21
21
21
21
21
21
21
21
21
23
23
23
23
24
24
24
24
24
24
24
24
24
24
25
26
26
26
26
26
26
26
26
26
26
27
27
27
27
27
27
27
27
27
27
27
28
28
28
28
28
28
28
28
29
29
29
29
29
29
29
29
30
30
30
30
30
30
30
30
30
30
31
31
31
31
31
31
31
31
31
31
31
31
31
31
31
31
31
31
31
31
31
31
31
32
32
32
32
31
31
31
31
31
30
30
30
30
30
30
30
30
30
30
30
30
30
30
30
30
30
29
29
29
29
29
29
30
28
28
28
28
25
20
20
16
15
15
17
17
17
15
13
12
12
12
11
10
10
10
10
10
10
10
10
10
10
10
10
10
10
10
10
10
10
10
10
10
10
10
10
10
10
10
10
10
10
10
10
10
10
10
10
10
10
10
10
10
10
10
10
10
10
10
10
10
10
10
10
11
10
11
12
12
12
12
12
12
12
12
12
12
12
12
13
13
13
13
13
13
13
13
13
13
13
13
13
13
13
13
13
13
13
13
13
13
13
13
13
13
13
13
13
13
13
13
13
13
13
13
13
13
13
13
13
13
13
13
13
13
13
13
13
13
13
12
12
12
11
11
9
7
7
8
8
7
7
7
7
7
7
7
7
7
7
7
7
7
7
7
7
7
7
7
7
7
7
7
7
7
7
7
7
7
7
7
7
7
7
7
7
7
7
7
7
7
7
7
7
7
7
7
7
7
7
7
8
8
8
8
8
8
8
8
8
8
7
8
8
7
7
7
7
5
5
5
5
5
5
5
5
5
5
5
5
5
4
4
4
4
4
4
4
4
4
4
4
4
4
4
4
3
3
3
3
3
3
3
3
3
3
3
3
3
3
3
3
3
3
2
2
2
2
2
2
2
2
2
2
2
2
2
3
3
3
3
3
3
3
3
3
3
3
3
3
3
3
3
3
3
3
3
3
3
3
3
3
3
3
3
3
3
3
3
3
3
3
3
3
3
3
3
3
3
3
3
3
3
3
3
3
3
3
3
3
3
3
3
3
3
3
3
3
3
3
3
3
3
2
2
2
2
2
2
2
2
2
2
2
2
2
2
2
2
2
2
2
2
2
2
2
2
2
2
2
2
2
2
2
2
2
2
2
2
3
3
3
3
3
3
3
3
3
3
3
3
3
2
2
2
2
2
2
2
2
2
2
2
2
2
2
2
2
2
2
2
2
2
2
2
2
2
2
2
2
2
2
2
2
2
2
2
2
2
2
2
2
2
2
2
2
2
2
2
2
2
2
2
2
2
1
1
1
1
1
1
1
1
1
1
1
1
2
2
2
2
2
2
2
2
2
2
2
2
2
2
2
2
2
2
2
2
2
2
2
2
2
2
2
3
3
3
3
3
3
3
4
4
4
4
4
4
4
4
4
4
4
4
4
4
4
4
4
4
3
3
3
3
3
3
3
3
3
3
3
3
3
3
3
3
3
3
3
3
3
3
3
3
3
3
3
3
3
3
3
3
3
3
3
3
3
3
3
3
3
3
3
3
3
3
3
3
3
3
2
2
2
2
2
2
2
2
2
2
2
2
2
2
2
2
2
2
2
2
2
2
2
2
2
2
2
2
2
2
2
2
2
2
2
2
2
2
2
2
2
2
2
2
2
2
2
2
2
2
2
2
2
2
2
2
2
2
2
2
2
2
2
2
2
2
2
2
2
2
2
2
2
2
2
2
2
2
2
2
2
2
2
2
2
2
2
2
1
0
0
0
0
0
0
0
0
0
0
0
0
0
0
0
0
0
0
0
0
0
0
0
0
0
0
0
0
0
0
0
0
0
0
0
0
0
0
0
0
0
0
0
0
0
0
0
0
0
0
0
0
0
0
0
0
0
0
0
0
0
0
0
0
0
0
0
0
0
0
0
0
0
0
0
0
0
0
0
0
0
0
0
0
0
0
0
0
0
0
0
0
0
0
0
0
0
0
0
0
0
0
0
0
0
0
0
0
0
0
0
0
0
0
0
0
0
0
0
0
0
0
0
0
1
1
1
1
1
1
1
1
1
1
1
1
1
1
1
1
1
1
1
1
1
1
1
1
1
1
1
1
1
1
1
1
1
1
1
1
1
1
1
1
1
1
1
1
1
1
1
1
1
1
1
1
1
1
1
1
1
1
1
1
1
1
1
1
1
1
1
1
1
1
1
1
2
2
2
2
2
2
2
2
2
2
2
2
2
2
2
2
2
2
2
2
2
2
2
2
2
2
2
2
2
2
2
2
2
2
2
2
2
2
2
2
2
2
2
2
2
2
2
2
1
1
1
0
0
0
0
0
0
0
0
0
0
0
0
1
1
1
1
1
1
1
1
1
1
1
1
1
1
1
1
1
1
1
1
1
1
1
1
1
1
1
1
1
1
1
1
1
1
1
1
1
1
1
1
1
1
1
1
1
1
2
2
1
1
1
1
1
1
1
1
1
1
1
1
1
1
1
2
2
2
2
2
2
2
2
2
2
2
2
2
2
2
2
2
2
2
2
2
2
2
2
2
2
2
2
2
2
2
2
2
2
2
2
2
2
2
2
2
2
2
2
2
2
2
2
2
2
2
2
2
2
2
2
2
2
2
2
2
2
2
2
2
2
2
2
2
2
2
2
2
2
2
2
2
2
2
2
2
2
2
2
2
2
2
2
2
2
2
2
2
2
2
2
2
2
2
2
2
2
2
2
2
2
2
2
2
2
2
2
2
2
2
2
2
1
1
1
1
1
1
1
1
1
1
1
1
1
1
1
1
1
1
1
1
1
1
1
1
1
1
1
1
0
0
0
0
0
0
0
0
0
0
0
0
0
0
0
0
0
0
0
0
0
0
0
0
0
0
0
0
0
0
0
0
0
0
0
0
0
0
0
0
0
0
0
0
0
0
0
0
0
0
0
0
0
0
0
0
0
0
0
0
0
0
0
0
0
0
0
0
0
0
0
0
0
0
0
0
0
0
0
0
0
0
0
0
0
0
1
1
1
1
1
1
1
1
1
1
1
1
1
1
1
1
1
1
1
1
1
1
1
1
1
1
1
1
1
1
1
1
1
1
1
1
2
2
2
2
2
2
2
2
2
2
2
2
2
2
2
2
2
2
2
2
2
2
2
2
2
2
2
2
2
2
2
2
2
2
2
2
2
2
2
2
2
2
2
2
2
2
2
2
2
2
2
2
2
2
2
2
2
2
2
2
2
2
2
2
2
2
2
2
2
2
2
2
2
2
2
2
2
2
2
2
2
2
2
1
1
0
0
0
0
0
0
0
0
0
0
0
0
0
0
0
0
0
0
0
0
0
0
0
0
0
0
0
0
0
0
0
0
0
0
0
0
0
0
0
0
0
0
0
0
0
0
0
0
0
0
0
0
0
0
0
0
0
0
0
0
0
0
0
0
0
0
0
0
0
0
0
0
0
0
0
0
0
0
0
0
0
0
0
0
0
0
0
0
0
0
0
0
0
0
0
0
0
0
0
0
0
0
0
0
0
0
0
0
0
0
0
0
0
0
0
0
0
0
0
0
0
0
0
0
0
0
0
0
0
0
0
0
0
0
0
0
0
0
0
0
0
0
0
0
0
0
0
0
0
0
0
0
0
0
0
0
0
0
0
0
0
0
0
0
0
0
0
0
0
0
0
0
0
0
0
0
0
0
0
0
0
0
0
0
0
0
0
0
0
0
0
0
0
0
0
0
0
0
0
0
0
0
0
0
0
0
0
0
0
0
0
0
0
0
0
0
0
0
0
0
0
0
0
0
0
0
0
0
0
0
0
0
0
0
0
0
0
0
0
0
0
0
0
0
0
0
0
0
0
1
1
1
1
1
1
1
1
1
1
1
1
1
1
1
1
1
1
1
2
2
2
1
1
1
1
1
1
1
1
1
1
1
1
1
1
1
1
1
1
1
1
1
1
1
1
1
1
1
1
1
1
1
1
1
1
1
1
1
1
2
2
2
2
2
2
2
2
2
2
2
2
2
2
2
2
2
2
2
2
2
2
2
2
2
2
2
2
2
2
2
2
2
2
2
2
2
2
2
2
2
2
2
2
2
2
2
2
2
2
2
2
2
2
2
2
2
2
2
2
2
2
2
2
2
2
2
2
2
2
2
2
2
2
2
2
2
2
2
3
3
3
3
3
3
3
3
3
3
3
3
3
3
3
3
3
3
3
3
3
2
2
2
2
2
2
2
2
2
2
2
2
2
2
2
2
2
2
2
2
2
2
2
2
2
2
2
2
2
2
2
2
2
2
2
2
2
2
2
1
1
1
1
1
1
1
1
1
1
1
1
1
1
1
1
1
1
1
1
1
1
1
1
1
1
1
1
1
1
1
1
1
1
1
1
1
1
1
1
1
1
1
1
1
1
1
1
1
1
1
1
1
1
1
1
1
1
1
1
1
1
1
1
0
0
0
0
0
0
0
0
0
0
0
0
0
0
0
0
0
0
0
0
0
0
0
0
0
0
0
0
0
0
0
0
0
0
0
0
0
0
0
0
0
0
0
0
0
0
0
0
0
0
0
0
0
0
0
0
0
0
0
0
0
0
0
0
0
0
0
0
0
0
0
0
0
0
0
0
0
0
0
0
1
1
1
1
1
1
1
1
1
1
1
1
1
1
1
1
1
1
1
1
1
1
1
1
1
1
1
1
1
1
1
1
1
1
1
1
1
1
1
1
1
1
1
1
1
1
1
1
1
1
1
1
1
1
1
1
1
1
1
1
1
1
1
1
1
1
1
1
1
1
1
1
1
1
1
1
1
1
1
1
1
1
1
1
1
1
1
1
1
1
1
1
1
1
1
1
1
1
1
1
0
0
0
0
0
0
0
0
0
0
0
0
0
0
0
0
0
0
0
0
0
0
0
0
0
0
0
0
0
0
0
0
0
0
0
0
0
0
0
0
0
0
0
0
0
0
0
0
0
0
0
0
0
0
0
0
0
0
0
0
0
0
0
0
0
0
0
0
0
0
0
0
0
0
0
0
0
0
0
0
0
0
0
0
0
0
0
0
0
0
0
0
0
0
0
0
0
0
0
0
0
0
0
0
0
0
0
0
0
0
0
0
0
0
0
0
0
0
0
0
0
0
0
0
0
0
0
0
0
0
0
0
0
0
0
0
0
0
0
0
0
0
0
0
0
0
0
0
0
0
0
0
0
0
0
0
0
0
0
0
0
0
0
0
0
0
0
0
0
0
1
1
1
1
1
1
1
1
1
1
1
1
1
1
1
1
2
2
2
2
2
2
2
2
2
2
2
2
2
2
2
2
2
2
2
2
2
2
2
2
2
2
2
2
2
2
2
2
2
2
2
2
2
2
2
2
2
2
2
2
2
2
2
2
2
2
2
2
2
2
2
2
2
2
2
2
3
3
3
3
3
3
3
3
3
3
3
3
3
3
3
3
3
3
3
3
3
3
3
3
3
3
3
3
3
3
3
3
3
3
3
3
3
3
3
3
3
3
3
3
3
3
3
3
3
2
2
2
2
2
2
2
3
3
3
3
5
5
5
5
5
5
5
5
5
5
5
5
5
5
6
6
6
6
6
6
6
6
6
6
6
6
9
10
10
10
11
11
11
13
13
13
13
13
13
14
14
15
15
15
15
15
17
17
17
17
18
18
18
18
18
18
18
18
20
20
20
21
23
23
23
23
23
23
23
23
23
23
27
27
27
27
27
28
29
29
29
29
29
29
29
29
29
29
29
29
30
30
30
30
30
31
31
31
31
31
31
31
31
31
31
31
31
33
34
34
34
34
34
34
34
34
34
34
35
35
35
36
36
36
36
36
36
36
36
36
36
36
36
36
36
36
36
36
36
37
37
37
37
37
38
38
38
38
38
37
34
32
33
31
33
33
33
33
33
32
31
31
33
33
33
33
33
33
33
33
33
33
33
34
34
34
34
35
36
36
36
36
35
36
36
36
36
36
36
36
36
36
37
37
37
37
37
37
37
37
37
37
36
36
36
37
37
37
37
37
37
37
38
39
39
39
39
37
36
36
36
36
36
36
35
34
34
34
34
34
34
34
34
34
34
34
33
32
32
32
32
31
30
27
26
26
26
26
27
27
27
27
27
27
26
26
26
26
26
26
26
26
26
26
26
26
26
26
26
26
29
29
29
30
30
30
30
30
30
30
29
29
29
30
31
31
31
30
28
27
25
25
25
25
23
22
20
20
20
20
20
20
20
20
20
20
20
20
20
20
20
20
20
20
20
20
20
20
20
20
20
20
20
20
20
20
20
20
19
19
21
21
21
21
21
21
21
21
21
21
21
21
19
18
16
15
15
15
15
15
14
14
15
15
15
15
15
15
15
14
14
13
13
13
14
14
14
14
14
14
14
14
14
14
14
14
14
14
14
14
14
14
13
13
13
13
13
13
13
13
13
13
13
13
13
12
11
11
10
10
10
10
10
9
8
7
7
7
7
7
7
7
7
7
7
7
7
7
7
7
7
7
7
7
7
7
7
7
7
7
7
7
7
7
7
7
7
7
7
7
7
7
7
7
7
7
7
7
7
7
7
7
7
7
7
7
7
7
7
7
7
7
5
5
5
5
5
5
3
3
3
3
3
3
3
3
3
3
3
3
3
3
3
3
3
3
3
3
3
3
3
3
3
3
3
3
3
3
3
3
2
2
2
2
2
2
2
2
2
2
0
0
0
0
0
0
0
0
0
0
0
0
0
0
0
0
0
0
0
0
0
0
0
0
0
0
0
0
0
0
0
0
0
0
0
0
0
0
0
0
0
0
0
0
0
0
0
0
0
0
0
0
0
0
0
0
0
0
0
0
0
0
0
0
0
0
0
0
0
0
0
0
0
0
0
0
0
0
0
0
0
0
0
0
0
0
0
0
0
0
0
0
0
0
0
0
0
0
0
0
0
0
0
0
0
0
0
0
0
0
0
0
0
0
0
0
0
0
0
0
0
0
0
0
0
0
0
0
0
0
0
0
0
0
0
0
0
0
0
0
0
0
0
0
0
0
0
0
0
0
0
0
0
0
0
0
0
0
0
0
0
0
0
0
0
0
0
0
0
0
0
0
0
0
0
0
0
0
0
0
0
0
0
0
0
0
0
0
0
0
0
0
0
0
0
0
0
0
0
0
0
0
0
0
0
0
0
0
0
0
0
0
0
0
0
0
0
0
0
0
0
0
0
0
0
0
0
0
0
0
0
0
0
0
0
0
0
0
0
0
0
0
0
0
0
0
0
0
0
0
0
0
0
0
0
0
0
0
0
0
0
0
0
0
0
0
0
0
0
0
0
0
0
0
0
0
0
0
0
0
0
0
0
0
0
0
0
0
0
0
0
0
0
0
0
0
0
0
0
0
0
0
0
0
0
0
0
0
0
0
0
0
0
0
0
0
0
0
0
0
0
0
0
0
0
0
0
0
0
0
0
0
0
0
0
0
0
0
0
0
0
0
0
0
0
0
0
0
0
0
0
0
0
0
0
0
0
0
0
0
0
0
0
0
0
0
0
0
0
0
0
0
0
0
0
0
0
0
0
0
0
0
0
0
0
0
0
0
0
0
0
0
0
0
0
0
0
0
0
0
0
0
0
1
1
1
1
0
0
0
0
0
0
0
0
0
0
0
0
0
1
1
1
1
1
1
1
1
1
1
1
1
1
1
1
2
2
2
2
2
2
2
2
2
2
2
2
2
2
2
2
2
2
2
2
2
2
2
2
2
2
2
2
2
2
2
2
2
2
2
2
2
2
2
2
2
2
2
2
2
2
2
2
2
2
2
2
2
2
2
2
2
2
2
2
2
2
2
2
2
2
2
2
2
2
2
2
2
2
2
2
2
2
2
2
2
2
2
2
2
2
2
2
2
2
2
2
2
2
2
2
2
2
2
2
2
2
2
2
2
2
2
2
2
2
2
2
2
2
2
2
2
2
2
2
2
2
2
2
2
2
2
2
2
2
2
2
2
2
2
2
2
2
2
2
2
2
2
2
1
1
1
1
1
1
1
1
1
1
1
1
1
1
1
0
0
0
0
0
0
0
0
0
0
0
0
0
0
0
0
0
0
0
0
0
0
0
0
0
0
0
0
0
0
0
0
0
0
0
0
0
0
0
0
0
0
0
0
0
0
0
0
0
0
0
0
0
0
0
0
0
0
0
0
0
0
0
0
0
0
0
0
0
0
0
0
0
0
0
0
0
0
0
0
0
0
0
0
0
0
0
0
0
0
0
0
0
0
0
0
0
0
0
0
0
0
0
0
0
0
0
0
0
0
0
0
0
0
0
0
0
0
0
0
0
0
0
0
0
0
0
0
0
0
0
0
0
0
0
0
0
0
0
0
0
0
0
0
0
0
0
0
0
0
0
0
0
0
0
0
0
0
0
0
0
0
0
0
0
0
0
0
0
0
0
0
0
0
0
0
0
0
0
0
0
0
0
0
0
0
0
0
0
0
0
0
0
0
0
0
0
0
0
0
0
0
0
0
0
0
0
0
0
0
0
1
1
1
1
1
1
1
1
1
1
1
1
1
1
1
1
1
1
1
1
1
1
1
1
1
1
1
1
1
1
1
2
2
2
2
2
2
2
2
2
2
2
2
2
2
2
2
2
2
2
2
2
2
2
2
2
2
2
2
2
2
2
2
2
2
2
2
2
2
2
2
2
2
2
2
2
2
2
2
2
2
2
2
2
2
2
2
2
2
2
2
2
2
2
2
2
2
2
2
2
2
2
2
2
2
2
2
2
2
2
2
2
2
2
2
2
2
2
2
2
2
2
2
2
2
1
1
1
1
1
1
1
1
1
1
1
1
1
1
1
0
0
0
0
0
0
0
0
0
0
0
0
0
0
0
0
0
0
0
0
0
0
0
0
0
0
0
0
0
0
0
0
0
0
0
0
0
0
0
0
0
0
0
0
0
0
0
0
0
0
0
0
0
0
0
0
0
0
0
0
0
0
0
0
0
0
0
0
0
0
0
0
0
0
0
0
0
0
0
0
0
0
0
0
0
0
0
0
0
0
0
0
0
0
0
0
0
0
0
0
0
0
0
0
0
0
0
0
0
0
0
0
0
0
0
0
0
0
0
0
0
0
0
0
0
0
0
0
0
0
0
0
0
0
0
0
0
0
0
0
0
0
0
0
0
0
0
0
0
0
0
0
0
0
0
0
0
0
0
0
0
1
1
1
1
1
1
1
1
1
1
1
1
1
1
1
1
1
1
1
1
1
1
1
1
1
1
1
1
1
1
1
1
1
1
1
1
1
1
1
1
1
1
1
1
1
1
1
1
1
1
1
1
1
1
1
1
1
1
1
1
1
1
1
0
0
0
0
0
0
0
0
0
0
0
0
0
0
0
0
0
0
0
0
0
0
0
0
0
0
0
0
0
0
0
0
0
0
0
0
0
0
0
0
0
0
0
0
0
0
0
0
0
0
0
0
0
0
0
0
0
0
0
0
0
0
0
0
0
0
0
0
0
0
0
0
0
0
0
0
0
0
0
0
0
0
0
0
0
0
0
0
0
0
0
0
0
0
0
0
0
0
0
0
0
0
0
0
0
0
0
0
0
0
0
0
0
0
0
0
0
0
0
0
0
0
0
0
0
0
0
0
1
1
1
1
1
1
1
1
1
1
1
1
1
1
1
1
1
1
1
1
1
1
1
1
1
1
1
1
1
1
1
1
1
1
1
1
1
1
1
1
1
1
1
1
1
1
1
1
1
1
1
1
1
1
1
1
1
1
1
1
1
1
1
1
1
1
1
1
1
1
1
1
1
1
1
1
1
1
1
1
1
1
1
1
1
1
1
1
1
1
1
0
0
0
0
0
0
0
1
1
1
1
1
1
1
1
1
1
1
1
1
1
1
1
1
1
1
1
1
1
1
1
1
1
1
1
1
1
1
1
1
1
1
1
1
1
1
1
1
1
1
1
1
1
1
1
1
1
2
1
1
1
1
1
1
1
1
1
1
1
1
1
1
1
1
1
1
1
1
1
1
1
1
1
1
1
1
1
1
1
1
1
1
1
1
1
1
1
1
1
1
1
1
1
1
1
1
1
1
1
0
0
0
0
0
0
0
0
0
0
0
0
0
0
0
0
0
0
0
0
0
0
0
0
0
0
0
0
0
0
0
0
0
0
0
0
0
0
0
0
0
0
0
0
0
0
0
0
0
0
0
0
0
0
0
0
0
0
0
0
0
0
0
0
0
0
0
0
0
0
0
0
0
0
0
0
0
0
0
0
0
0
0
0
0
0
0
0
0
0
0
0
0
0
0
0
0
0
0
0
0
0
0
0
0
0
0
0
0
0
0
0
0
0
0
0
0
0
0
0
0
0
0
0
0
0
0
0
0
0
0
0
0
0
0
0
0
0
0
0
0
0
0
0
0
0
0
0
0
0
0
0
0
0
0
0
0
0
0
0
0
0
0
0
0
0
0
0
0
0
0
0
0
0
0
0
0
0
0
0
0
0
0
0
0
0
0
0
0
0
0
0
0
0
0
0
0
0
0
0
0
0
0
0
0
0
0
0
0
0
0
0
0
0
0
0
0
0
0
0
0
0
0
0
0
0
0
0
0
0
0
0
0
0
0
0
0
0
0
0
0
0
0
0
0
0
0
0
0
0
0
0
0
0
0
0
0
0
0
0
0
0
0
0
0
0
0
0
0
0
0
0
0
0
0
0
0
0
0
0
0
0
0
0
0
0
0
0
0
0
0
0
0
0
0
0
0
0
0
0
0
0
0
0
0
0
0
0
0
0
0
0
0
0
0
0
0
0
0
0
0
0
0
0
0
0
0
0
0
0
0
0
0
0
0
0
0
0
0
0
0
0
0
0
0
0
0
0
0
0
0
0
0
0
0
0
0
0
0
0
0
0
0
0
0
0
0
0
0
0
0
0
0
0
0
0
0
0
0
0
0
0
0
0
0
0
0
0
0
0
0
0
0
0
0
0
0
0
0
0
0
0
0
0
0
0
0
0
0
0
0
0
0
0
0
0
0
0
0
0
0
0
0
0
0
0
0
0
0
0
0
0
0
0
0
0
0
0
0
0
0
0
0
0
0
0
0
0
0
0
0
0
0
0
0
0
0
0
0
0
0
0
0
0
0
0
0
0
0
0
0
0
0
0
0
0
0
0
0
0
0
0
0
0
0
0
0
0
0
0
0
0
0
0
0
0
0
0
0
0
0
0
0
0
0
0
0
0
0
0
0
0
0
0
0
0
0
0
0
0
0
0
0
0
0
0
0
0
0
0
0
0
0
0
0
0
0
0
0
0
0
0
0
0
0
0
0
0
0
0
0
0
0
0
0
0
0
0
0
0
0
0
0
0
0
0
0
0
0
0
0
0
0
0
0
0
0
0
0
0
0
0
0
0
0
0
0
0
0
0
0
0
0
0
0
0
0
0
0
0
0
0
0
0
0
0
0
0
0
0
0
0
0
0
0
0
0
0
0
0
0
0
0
0
0
0
0
0
0
0
0
0
0
0
0
0
0
0
0
0
0
0
0
0
0
0
0
0
0
0
0
0
0
0
0
0
0
0
0
0
0
0
0
0
0
0
0
0
0
0
0
0
0
0
0
0
0
0
0
0
0
0
0
0
0
0
0
0
0
0
0
0
0
0
0
0
0
0
0
0
0
0
0
0
0
0
0
0
0
0
0
0
0
0
0
0
0
0
0
0
0
0
0
0
0
0
0
0
0
0
0
0
0
0
0
0
0
0
0
0
0
0
0
0
0
0
0
0
0
0
0
0
0
0
0
0
0
0
0
0
0
0
0
0
0
0
0
0
0
0
0
0
0
0
0
0
0
0
0
0
0
0
0
0
0
0
0
0
0
0
0
0
0
0
0
0
0
0
0
0
0
0
0
0
0
0
0
0
0
0
0
0
0
0
0
0
0
0
0
0
0
0
0
0
0
0
0
0
0
0
0
0
0
0
0
0
0
0
0
0
0
0
0
0
0
0
0
0
0
0
0
0
0
0
0
0
0
0
0
0
0
0
0
0
0
0
0
0
0
0
0
0
0
0
0
0
0
0
0
0
0
0
0
0
0
0
0
0
0
0
1
1
1
1
0
0
0
0
0
0
0
0
0
0
0
0
0
0
0
0
0
0
0
0
0
0
0
0
0
0
0
0
0
0
0
0
0
0
0
0
0
0
0
0
0
0
0
0
0
0
0
0
0
0
0
0
0
0
0
0
0
0
0
0
0
0
0
0
0
0
0
0
0
0
0
0
0
0
0
0
0
0
0
0
0
0
0
0
0
0
0
0
0
0
0
0
0
0
0
0
0
0
0
0
0
0
0
0
0
0
0
0
0
0
0
0
0
0
0
0
0
0
0
0
0
0
0
0
0
0
0
0
0
0
0
0
0
0
0
0
0
0
0
0
0
0
0
0
0
0
0
0
0
0
0
0
0
0
0
0
0
0
0
0
0
0
0
0
0
0
0
0
0
0
0
0
0
0
0
0
0
0
0
0
0
0
0
0
0
0
0
0
0
0
0
0
0
0
0
0
0
0
0
0
0
0
0
0
0
0
0
0
0
0
0
0
0
0
0
0
0
0
0
0
0
0
0
0
0
0
0
0
0
0
0
0
0
0
0
0
0
0
0
0
1
1
1
1
1
1
1
1
1
1
1
1
1
1
1
1
1
1
1
1
1
1
1
1
1
1
1
1
1
1
1
1
1
1
1
1
1
1
1
1
1
1
1
1
1
1
1
1
1
1
1
1
1
1
1
1
1
1
1
1
1
1
1
1
1
1
1
1
1
1
1
1
1
1
1
1
1
1
1
1
1
1
1
1
1
1
1
1
1
1
1
1
1
1
1
1
1
1
1
1
1
1
1
1
1
1
1
1
1
1
1
1
1
1
1
1
1
1
1
1
1
1
1
1
1
1
1
1
1
1
1
1
1
1
1
1
1
1
1
1
1
1
1
1
1
1
1
1
1
1
1
1
1
1
1
1
1
1
1
1
1
1
1
1
1
1
1
1
1
1
1
0
0
0
0
0
0
0
1
1
1
1
1
1
1
1
1
1
1
1
1
1
1
1
1
1
1
1
1
1
1
1
1
1
1
0
0
0
0
0
1
1
1
1
1
1
1
1
1
1
1
1
1
1
1
1
1
1
1
1
1
1
1
1
1
1
1
1
1
1
1
1
1
1
1
1
1
1
1
1
1
1
1
1
1
1
1
1
1
1
1
1
1
1
1
1
1
1
1
1
1
1
1
1
1
1
1
1
1
1
1
1
1
1
1
1
1
1
1
1
1
1
1
1
1
1
1
1
0
0
0
0
0
0
0
0
0
0
0
0
0
0
0
0
0
0
0
0
0
0
0
0
0
0
0
0
0
0
0
0
0
0
0
0
0
0
0
1
1
1
1
1
1
1
1
2
2
2
2
2
2
1
1
1
1
1
1
1
1
1
1
1
1
1
1
1
2
2
2
2
2
2
2
2
2
2
2
2
2
2
2
2
2
2
2
2
2
2
2
2
2
2
2
2
2
2
2
2
2
2
2
2
2
2
2
2
2
2
2
2
2
2
2
2
2
2
2
2
2
2
2
2
2
2
2
2
2
2
2
2
2
2
2
2
2
2
2
3
3
3
3
3
3
3
3
3
3
3
3
3
3
3
3
3
3
3
3
3
3
4
4
4
4
4
4
4
4
4
4
4
4
4
4
4
4
4
4
4
4
4
4
4
4
4
4
4
4
3
3
3
3
3
3
3
3
3
3
3
3
3
3
3
2
2
2
2
2
2
2
2
2
2
2
2
2
2
2
2
2
2
2
2
2
2
2
2
2
2
2
2
2
2
2
2
2
2
2
2
2
2
2
2
2
2
2
2
2
2
2
2
2
2
2
2
2
2
2
2
2
2
2
2
2
2
2
2
2
2
2
2
2
2
2
2
2
2
2
2
2
2
2
2
2
2
2
2
2
2
2
2
2
2
2
2
2
2
2
2
2
2
2
2
2
2
2
2
2
2
2
2
2
2
2
2
2
2
2
2
2
2
2
2
2
2
1
1
1
1
1
1
1
1
1
1
1
2
2
2
2
2
2
2
2
2
1
1
1
1
1
1
1
1
1
1
1
1
1
1
1
1
1
1
1
1
1
1
1
1
1
1
1
1
1
1
1
1
1
1
1
1
1
1
1
1
1
1
0
0
0
0
0
0
0
0
0
0
0
0
0
0
0
0
0
0
0
0
0
0
0
0
0
0
1
1
1
1
1
1
1
1
1
1
1
1
1
1
1
1
1
1
1
1
1
1
1
1
1
1
1
1
1
1
1
1
1
1
1
1
1
1
1
1
1
1
1
1
1
1
1
1
1
1
1
1
1
1
1
1
1
1
1
1
1
1
1
1
1
1
1
1
1
1
1
1
1
1
1
1
1
1
1
1
1
1
1
1
1
1
1
1
1
1
1
1
1
1
1
1
1
1
1
1
1
1
1
1
1
1
1
1
1
1
1
1
1
1
1
1
1
1
1
1
1
1
1
1
1
1
1
1
1
1
1
1
1
1
1
1
1
1
0
0
0
0
0
0
0
0
0
0
0
0
0
0
0
0
0
0
0
0
0
0
0
0
0
0
0
0
0
0
0
0
0
0
0
0
0
0
0
0
0
0
0
0
0
0
0
0
0
0
0
0
0
0
0
0
0
0
0
0
0
0
0
0
0
0
0
0
0
0
0
0
0
0
0
0
0
0
0
0
0
0
0
0
0
0
0
0
0
0
0
0
0
0
0
0
0
0
0
0
0
0
0
0
0
0
0
0
0
0
0
0
0
0
0
0
0
0
0
0
0
0
0
0
0
0
0
0
0
0
0
0
0
0
0
0
0
0
0
0
0
0
0
0
0
0
0
0
0
0
0
0
0
0
0
0
0
0
0
0
0
0
0
0
0
0
0
0
0
0
0
0
0
0
0
0
0
0
0
0
0
0
0
0
0
0
0
0
0
0
0
0
0
0
0
0
0
0
0
0
0
0
0
0
0
0
0
0
0
0
0
0
0
0
0
0
0
0
0
0
0
0
0
0
0
0
0
0
0
0
0
0
0
0
0
0
0
0
0
0
0
0
0
1
2
2
2
2
2
3
4
4
4
4
4
5
5
5
5
5
5
5
5
5
5
5
5
5
5
5
5
5
5
5
5
5
5
5
5
5
5
5
5
5
5
5
5
5
5
5
5
5
5
6
6
6
6
6
6
6
6
6
6
6
6
6
6
6
6
6
6
6
6
6
6
6
6
6
6
6
6
6
6
6
6
6
6
6
6
6
6
6
6
6
6
6
6
6
6
6
6
6
6
6
6
5
5
5
5
5
5
5
5
5
5
5
5
5
5
5
5
6
6
6
6
6
6
6
6
6
5
5
5
5
5
5
5
5
5
4
4
4
3
3
3
3
3
3
3
3
3
3
2
2
2
2
2
2
2
2
2
2
2
2
2
2
2
2
2
2
2
2
2
3
3
3
3
3
2
2
2
2
2
2
2
2
2
2
2
2
2
2
2
2
2
2
2
2
2
2
2
2
2
3
3
3
3
3
3
3
3
3
3
3
2
2
2
2
2
2
2
2
2
2
2
2
2
2
2
3
3
3
3
3
3
3
3
3
3
3
3
3
3
3
3
3
3
3
3
3
3
3
3
3
3
3
3
3
3
2
3
3
3
3
3
3
3
4
4
4
4
4
4
4
4
4
4
4
4
4
4
4
4
4
4
4
4
3
3
3
3
2
2
2
2
2
2
2
2
2
2
2
2
2
2
2
2
2
2
2
2
2
2
2
2
2
2
2
2
2
3
3
3
3
3
3
3
3
3
3
3
3
3
3
3
3
3
3
3
3
3
3
3
3
3
3
2
2
2
2
2
2
2
2
2
2
2
2
2
2
2
2
2
2
2
2
2
2
2
2
2
2
2
2
2
2
2
2
2
2
2
2
2
2
2
2
1
1
1
1
1
1
1
1
1
1
1
1
1
1
1
1
1
1
1
2
2
2
2
2
2
2
2
2
2
2
2
2
2
2
2
2
2
2
2
2
2
2
2
2
2
2
2
2
2
2
2
2
2
2
2
2
2
2
2
2
2
2
2
2
2
2
2
1
1
1
1
1
1
1
2
2
2
2
2
2
2
1
1
1
1
1
1
1
1
1
1
1
1
1
1
1
1
1
1
1
1
1
1
1
1
1
1
1
1
1
1
1
1
1
1
1
1
1
1
1
1
1
1
1
1
1
1
2
2
2
2
2
2
2
2
2
2
2
2
2
2
1
1
1
1
1
1
1
1
1
1
1
1
1
1
1
1
1
1
1
1
1
1
1
1
1
1
1
1
1
1
1
1
1
1
1
1
1
1
1
1
1
1
1
1
1
1
1
1
1
1
1
1
1
1
1
1
1
1
1
1
1
1
1
1
1
1
1
1
1
1
1
1
1
1
1
1
1
1
1
1
1
1
1
1
1
1
1
1
1
1
1
1
1
2
2
2
2
2
2
2
2
2
2
2
2
2
2
2
2
2
2
2
2
2
2
2
2
2
2
2
2
2
2
2
2
2
2
2
2
2
2
2
2
2
2
2
2
2
2
2
2
2
2
2
2
2
2
2
2
2
2
2
2
2
2
2
2
2
2
2
2
2
2
1
1
1
1
1
1
1
1
1
1
1
1
1
1
1
1
1
2
2
2
2
2
2
2
2
2
3
4
4
4
4
4
4
4
4
4
5
5
5
5
5
5
5
5
5
5
5
5
5
5
5
4
4
4
4
4
4
4
4
4
4
4
4
4
4
4
4
4
4
4
4
4
4
4
4
5
5
5
5
5
5
5
5
5
5
5
5
5
5
5
5
5
5
5
5
5
5
5
5
5
5
5
5
5
5
5
5
5
5
5
5
5
5
5
5
5
5
5
6
6
6
6
6
6
6
6
6
6
7
7
7
7
7
7
7
7
7
7
7
7
7
7
7
7
7
7
7
7
7
7
7
7
7
7
7
7
7
7
7
7
7
7
7
7
7
7
7
7
7
7
7
7
7
7
7
7
7
7
7
7
7
7
7
6
6
6
6
6
6
6
6
6
6
6
6
6
6
6
6
6
6
6
6
6
6
6
6
5
5
5
5
5
5
5
5
5
5
4
3
4
4
3
3
3
3
3
3
3
2
2
2
2
2
2
2
2
2
2
2
2
1
1
1
1
1
0
0
0
0
0
0
0
0
0
0
0
0
0
0
0
0
0
0
0
0
0
0
0
0
0
0
0
0
0
0
0
0
0
0
0
0
0
0
0
0
0
0
0
0
0
0
1
1
1
1
2
2
2
2
2
2
2
2
2
2
2
2
2
2
2
2
2
2
2
2
2
2
2
2
2
2
2
2
2
2
2
2
2
2
2
2
2
2
2
2
2
2
2
2
2
2
2
2
2
2
2
2
2
2
2
2
2
2
2
2
2
2
2
2
2
2
2
2
2
2
1
1
1
1
1
1
1
1
1
1
1
1
1
1
1
1
1
1
1
1
1
1
1
1
1
1
1
1
1
1
1
1
1
1
1
1
1
1
1
1
1
1
1
1
1
1
1
1
1
1
1
1
1
1
1
1
1
1
1
1
1
1
1
1
1
1
1
1
1
1
1
1
1
1
1
1
1
1
1
1
1
1
1
1
1
1
1
1
1
1
1
1
1
1
1
1
1
1
1
1
1
1
1
1
1
1
1
1
1
1
1
1
1
1
1
1
1
1
1
1
1
1
1
1
1
1
1
1
1
1
1
1
1
1
1
1
1
1
1
1
1
1
1
1
0
0
0
0
0
0
0
0
0
0
0
0
0
0
0
0
0
0
0
0
0
0
0
0
0
0
0
0
0
0
0
0
0
0
0
0
0
0
0
0
0
0
0
0
0
0
0
0
0
0
0
0
0
0
0
0
0
0
0
0
0
0
0
0
0
0
0
0
0
0
0
0
0
0
0
0
0
0
0
0
0
0
0
0
0
0
0
0
0
0
0
0
0
0
0
0
0
0
0
0
0
0
0
0
0
0
0
0
0
0
0
0
0
0
0
0
0
0
0
0
0
0
0
0
0
0
0
0
0
0
0
0
0
0
0
0
0
0
0
0
0
0
0
0
0
0
0
0
0
0
0
0
0
0
0
0
0
0
0
0
0
0
0
0
0
0
0
0
0
0
0
0
0
0
0
0
0
0
0
0
0
0
0
0
0
0
0
0
0
0
0
0
0
0
0
0
0
0
0
0
0
0
0
0
0
0
0
0
0
0
0
0
0
0
0
0
0
0
0
0
0
0
0
0
0
0
0
0
0
0
0
0
0
0
0
0
0
0
0
0
0
0
0
0
0
0
0
0
0
0
0
0
0
0
0
0
0
0
0
0
0
0
0
0
0
0
0
0
0
0
0
0
0
0
0
0
0
0
0
0
0
0
0
0
0
0
0
0
0
0
0
0
0
0
0
0
0
0
0
0
0
0
0
0
0
0
0
0
0
0
0
0
0
0
0
0
0
0
0
0
0
0
0
0
0
0
0
0
0
0
0
0
0
0
0
0
0
0
0
0
0
0
0
0
0
0
0
0
0
0
0
0
0
0
0
0
0
0
0
0
0
0
0
0
0
0
0
0
0
0
0
0
0
0
0
0
0
0
0
0
0
0
0
0
0
0
0
0
0
0
0
0
0
0
0
0
0
0
0
0
0
0
0
0
0
0
0
0
0
0
0
0
0
0
0
0
0
0
0
0
0
0
0
0
0
0
0
0
0
0
0
0
0
0
0
0
0
0
0
0
0
0
0
0
0
0
0
0
0
0
0
0
0
0
0
0
0
0
0
0
0
0
0
0
0
0
0
0
0
0
0
0
0
0
0
0
0
0
0
0
0
0
0
0
0
0
0
0
0
0
0
0
0
0
0
0
0
0
0
0
0
0
0
0
0
0
0
0
0
0
0
0
0
0
0
0
0
0
0
0
0
0
0
0
0
0
0
0
0
0
0
0
0
0
0
0
0
0
0
0
0
0
0
0
0
0
0
0
0
0
0
0
0
0
0
1
1
1
1
1
1
1
1
1
1
1
1
1
1
1
1
1
1
1
1
1
1
1
1
1
1
1
1
1
1
1
1
1
1
1
1
1
1
1
1
1
1
1
1
1
1
1
1
1
1
1
1
1
1
1
1
1
1
1
1
1
1
1
1
1
1
1
1
1
1
1
1
1
1
1
1
1
1
1
1
1
1
1
1
1
1
1
1
1
1
1
1
1
1
1
1
1
1
1
1
1
1
1
1
1
0
0
0
0
0
1
1
1
1
1
1
1
1
1
1
1
1
1
1
1
1
2
2
2
2
2
2
2
2
2
2
2
2
2
2
2
2
2
2
2
2
2
2
2
2
2
2
2
2
2
2
2
2
2
2
2
2
2
2
2
2
2
2
2
2
2
1
1
1
1
1
1
1
1
1
1
1
1
1
1
1
1
1
1
1
1
1
1
1
1
1
1
1
1
1
1
1
1
1
1
1
1
1
1
1
1
1
1
1
1
1
1
1
1
1
1
1
1
1
1
1
1
1
1
1
1
1
1
1
1
1
1
1
1
1
1
1
1
1
1
1
1
1
1
1
1
1
1
1
1
1
1
1
1
0
0
0
0
0
0
0
0
0
0
0
0
0
0
0
0
0
0
0
0
0
0
0
0
0
0
0
0
0
0
0
0
0
0
0
0
0
0
0
0
0
0
0
0
0
0
0
0
0
0
0
0
0
0
0
0
0
0
0
0
0
0
0
0
0
0
0
0
0
0
0
0
0
0
0
0
0
0
0
0
0
0
0
0
0
0
0
0
0
0
0
0
0
0
0
0
0
0
0
0
0
0
0
0
0
0
0
0
0
0
0
0
0
0
0
0
0
0
0
0
0
0
0
0
0
0
0
0
0
0
0
0
0
0
0
0
0
0
0
0
0
0
0
0
0
0
0
0
0
0
0
0
0
0
0
0
0
0
0
0
0
0
0
0
0
0
0
0
0
0
0
0
0
0
0
0
0
0
0
0
0
0
0
0
0
0
0
0
0
0
0
0
0
0
0
0
0
0
0
0
0
0
0
0
0
0
0
0
0
0
0
0
0
0
0
0
0
0
0
0
0
0
0
0
0
0
0
0
0
0
0
0
0
0
0
0
0
0
0
0
0
0
0
0
0
0
0
0
0
0
0
0
0
0
0
0
0
0
0
0
0
0
0
0
0
0
0
0
0
0
0
0
0
0
0
0
0
0
0
0
0
0
0
0
0
0
0
0
0
0
0
0
0
0
0
0
0
0
0
0
0
0
0
0
0
0
0
0
0
0
0
0
0
0
0
0
0
0
0
0
0
0
0
0
0
0
0
0
0
0
0
0
0
0
0
0
0
0
0
0
0
0
0
0
0
0
0
0
0
0
0
0
0
0
0
0
0
0
0
0
0
0
0
0
0
0
0
0
0
0
0
0
0
0
0
0
0
0
0
0
0
0
0
0
0
0
0
0
0
0
0
0
0
0
0
0
0
0
0
0
0
0
0
0
0
0
0
0
0
0
0
0
0
0
0
0
0
0
0
0
0
0
0
0
0
0
0
0
0
0
0
0
0
0
0
0
0
0
0
0
0
0
0
0
0
0
0
0
0
0
0
0
0
0
0
0
0
0
0
0
0
0
0
0
0
0
0
0
0
0
0
0
0
0
0
0
0
0
0
0
0
0
0
0
0
0
0
0
0
0
0
0
0
0
0
0
0
0
0
0
0
0
0
0
0
0
0
0
0
0
0
0
0
0
0
0
0
0
0
0
0
0
0
0
0
0
0
0
0
0
0
0
0
0
0
0
0
0
0
0
0
0
0
0
0
0
0
0
0
0
0
0
0
0
0
0
0
0
0
0
0
0
0
0
0
0
0
0
0
0
0
0
0
0
0
0
0
0
0
0
0
0
0
0
0
0
0
0
0
0
0
0
0
0
0
0
0
0
0
0
0
0
0
0
0
0
0
0
0
0
0
0
0
0
0
0
0
0
0
0
0
0
0
0
0
0
0
0
0
0
0
0
0
0
0
0
0
0
0
0
0
0
0
0
0
0
0
0
0
0
0
0
0
0
0
0
0
0
0
0
0
0
0
0
0
0
0
0
0
0
0
0
0
0
0
0
0
0
0
0
0
0
0
0
0
0
0
0
0
0
0
0
0
0
0
0
0
0
0
0
0
0
0
0
0
0
0
0
0
0
0
0
0
0
0
0
0
0
0
0
0
0
0
0
0
0
0
0
0
0
0
0
0
0
0
0
0
0
0
0
0
0
0
0
0
0
0
0
0
0
0
0
0
0
0
0
0
0
0
0
0
0
0
0
0
0
0
0
0
0
0
0
0
0
0
0
0
0
0
0
0
0
0
0
0
0
0
0
0
0
0
0
0
0
0
0
0
0
0
0
0
0
0
0
0
0
0
0
0
0
0
0
0
0
0
0
0
0
0
0
0
0
0
0
0
0
0
0
0
0
0
0
0
0
0
0
0
0
0
0
0
0
0
0
0
0
0
0
0
0
0
0
0
0
0
0
0
0
0
0
0
0
0
0
0
0
0
0
0
0
0
0
0
0
0
0
0
0
0
0
0
0
0
0
0
0
0
0
0
0
0
0
0
0
0
0
0
0
0
0
0
0
0
0
0
0
0
0
0
0
0
0
0
0
0
0
0
0
0
0
0
0
0
0
0
0
0
0
0
0
0
0
0
0
0
0
0
0
0
0
0
0
0
0
0
0
0
0
0
0
0
0
0
0
0
0
0
0
0
0
0
0
0
0
0
0
0
0
0
0
0
0
0
0
0
0
0
0
0
0
0
0
0
0
0
0
0
0
0
0
0
0
0
0
0
0
0
0
0
0
0
0
0
0
0
0
0
0
0
0
0
0
0
0
0
0
0
0
0
0
0
0
0
0
0
0
0
0
0
0
0
0
0
0
0
0
0
0
0
0
0
0
0
0
0
0
0
0
0
0
0
0
0
0
0
0
0
0
0
0
0
0
0
0
0
0
0
0
0
0
0
0
0
0
0
0
0
0
0
0
0
0
0
0
0
0
0
0
0
0
0
0
0
0
0
0
0
0
0
0
0
0
0
0
0
0
0
0
0
0
0
0
0
0
0
0
0
0
0
0
0
0
0
0
0
0
0
0
0
0
0
0
0
0
0
0
0
0
0
0
0
0
0
0
0
0
0
0
0
0
0
0
0
0
0
0
0
0
0
0
0
0
0
0
0
0
0
0
0
0
0
0
0
0
0
0
0
0
0
0
0
0
0
0
0
0
0
0
0
0
0
0
0
0
0
0
0
0
0
0
0
0
0
0
0
0
0
0
0
0
0
0
0
0
0
0
0
0
0
0
0
0
0
0
0
0
0
0
0
0
0
0
0
0
0
0
0
0
0
0
0
0
0
0
0
0
0
0
0
0
0
0
0
0
0
0
0
0
0
0
0
0
0
0
0
0
0
0
0
0
0
0
0
0
0
0
0
0
0
0
0
0
0
0
0
0
0
0
0
0
0
0
0
0
0
0
0
0
0
0
0
0
0
0
0
0
0
0
0
0
0
0
0
0
0
0
0
0
0
0
0
0
0
0
0
0
0
0
0
0
0
0
0
0
0
0
0
0
0
0
0
0
0
0
0
0
0
0
0
0
0
0
0
0
0
0
0
0
0
0
1
1
1
1
1
1
1
1
1
1
1
1
1
1
1
1
1
1
1
1
1
1
1
1
1
1
1
1
1
1
1
1
1
1
1
2
2
2
2
2
2
2
2
2
2
2
2
2
2
2
2
2
2
2
2
2
2
2
2
2
2
2
2
2
2
2
2
2
2
2
2
2
2
2
2
2
2
2
2
2
2
2
2
2
2
2
2
2
2
2
2
2
2
2
2
2
2
2
2
2
2
2
2
2
2
2
2
2
2
2
2
2
2
2
2
2
2
2
2
2
2
2
2
2
2
2
2
2
2
2
2
2
3
3
3
3
3
3
3
3
3
3
3
3
3
4
4
4
4
3
3
2
2
2
2
2
2
2
2
2
2
2
2
2
2
2
2
2
2
2
2
2
2
2
2
2
2
2
2
2
2
2
2
2
2
2
2
2
2
2
2
2
2
2
2
2
2
2
2
2
2
2
2
2
2
2
2
2
2
2
2
2
2
3
3
3
3
3
3
3
3
3
3
3
3
3
3
3
3
3
3
3
3
3
3
3
3
3
3
2
2
2
2
2
2
2
2
2
2
2
2
2
2
2
2
1
1
1
1
1
1
1
1
1
1
1
1
1
1
1
1
1
1
1
1
1
2
2
2
2
2
2
2
2
2
2
2
2
2
2
2
2
2
2
2
2
2
2
2
2
2
2
2
2
2
2
2
2
2
2
2
2
2
2
2
2
2
2
2
2
2
2
2
2
2
2
2
2
2
2
2
2
2
2
2
2
2
2
2
2
2
1
1
1
1
1
1
1
1
1
1
1
1
1
1
1
1
1
1
1
1
1
1
1
1
1
1
1
1
1
1
1
1
1
1
1
1
1
1
1
1
1
1
0
0
0
0
0
0
0
0
0
0
0
0
0
0
0
0
0
0
0
0
0
0
0
0
0
0
0
0
0
0
0
0
0
0
0
0
0
0
0
0
0
0
0
0
0
0
0
0
0
0
0
0
0
0
0
0
0
0
0
0
0
0
0
0
0
0
0
0
0
0
0
0
0
0
0
0
0
0
0
0
0
0
0
0
0
0
0
0
0
0
0
0
0
0
0
0
0
0
0
0
0
0
0
0
0
0
0
0
0
0
0
0
0
0
0
0
0
0
0
0
0
0
0
0
0
0
0
0
0
0
0
1
2
2
2
2
2
2
2
2
2
2
2
2
2
2
2
2
2
2
2
2
2
2
2
2
2
2
2
2
2
2
2
2
2
2
2
2
2
2
2
2
2
2
2
2
2
2
2
2
2
2
2
2
2
2
2
2
2
2
2
2
2
2
2
2
2
2
2
2
2
2
2
2
3
3
3
3
3
3
3
3
3
4
4
4
4
4
4
4
4
4
4
4
4
4
4
4
4
4
4
4
4
4
4
4
4
4
4
4
4
4
4
4
4
4
4
4
4
4
4
4
4
4
4
4
4
4
4
4
4
4
3
3
3
3
3
3
2
2
2
2
2
2
2
2
2
2
2
2
2
2
2
2
2
2
2
2
2
2
2
1
1
1
1
1
1
1
2
2
2
2
2
2
2
2
2
2
2
2
2
2
2
2
2
1
1
1
1
1
1
1
1
1
1
1
1
1
1
1
1
1
1
1
1
1
1
1
1
0
0
0
0
0
0
0
0
0
0
0
0
0
0
0
0
0
0
0
0
0
0
0
0
0
0
0
0
0
0
0
0
0
0
0
0
0
0
0
0
0
0
1
1
1
1
1
1
1
1
1
1
1
1
1
1
1
1
1
1
1
1
1
1
1
1
1
1
2
2
2
2
2
2
2
2
2
2
2
2
2
2
2
2
2
2
2
2
2
2
2
2
2
2
2
2
2
2
2
2
2
1
1
1
1
1
1
1
1
1
1
1
1
1
1
1
1
1
1
1
1
1
1
1
1
1
1
1
1
1
1
1
1
1
1
1
1
1
1
1
1
1
1
1
1
1
1
1
1
1
1
1
1
1
1
1
1
1
1
1
1
1
1
1
1
1
1
1
1
1
1
1
1
1
1
1
1
1
1
1
1
1
1
1
1
1
1
1
1
1
1
1
1
1
1
1
2
2
2
2
2
2
2
2
2
2
2
2
2
2
2
2
2
2
2
2
2
2
2
2
2
2
2
2
2
2
1
1
1
1
1
1
1
1
1
1
1
1
1
1
1
1
1
0
0
0
0
0
0
0
0
0
0
0
0
0
0
0
0
0
0
0
0
0
0
0
0
0
0
0
0
0
0
0
0
0
0
0
0
0
0
0
0
0
0
0
0
0
0
0
0
0
0
0
0
0
0
0
0
0
0
0
0
0
0
0
0
0
0
0
0
0
0
0
0
0
0
0
0
0
0
0
0
0
0
0
0
0
0
0
0
1
1
1
1
1
1
1
1
1
1
1
1
1
1
1
1
1
1
2
2
2
2
2
2
2
2
2
2
2
1
1
1
1
1
1
1
1
1
1
1
1
1
1
1
1
1
1
1
1
1
1
1
1
1
1
1
1
1
1
1
1
1
1
1
1
1
1
1
1
1
1
1
1
1
1
1
1
1
1
1
1
1
1
1
1
1
1
1
1
1
1
1
1
1
1
1
1
1
1
1
1
1
1
1
1
1
1
1
1
1
1
1
1
1
1
1
1
1
1
1
1
1
1
1
1
1
1
1
1
1
1
1
1
1
0
0
0
0
0
0
0
0
0
0
0
0
0
0
0
0
0
0
0
0
0
0
0
0
0
0
0
0
0
0
0
0
0
0
0
0
0
0
0
1
1
1
1
1
1
1
1
1
1
1
1
1
2
2
2
2
2
2
2
2
2
2
2
2
2
2
2
2
2
2
2
2
1
1
1
1
1
1
1
1
1
1
1
1
1
2
2
2
2
2
2
2
2
2
2
2
2
2
2
2
2
2
2
2
2
2
2
2
2
2
2
2
2
2
2
2
2
2
2
2
2
2
2
2
2
2
2
2
2
2
2
2
2
2
2
2
2
2
2
2
2
2
2
2
2
2
2
2
2
2
2
2
2
2
2
2
2
2
2
2
2
2
2
2
2
2
2
2
2
2
2
2
2
2
1
1
1
1
1
1
1
1
1
2
2
2
2
2
2
2
2
2
2
2
2
2
2
2
2
2
2
2
2
2
2
2
2
2
2
2
1
1
1
1
1
1
1
1
1
1
1
1
1
1
1
1
1
1
1
1
1
1
1
1
1
1
1
1
1
1
1
1
1
1
1
1
1
1
1
1
1
1
1
1
1
1
1
1
1
1
1
1
1
1
1
1
1
1
1
1
1
1
1
1
1
1
1
1
1
1
1
1
1
1
1
1
1
1
1
1
0
0
0
0
0
0
0
0
0
0
0
0
0
0
0
0
0
0
0
0
0
0
0
0
0
0
0
0
0
0
0
0
0
0
0
0
0
0
0
0
0
0
0
0
0
0
0
0
0
0
0
0
0
0
0
0
0
0
0
0
0
0
0
0
0
0
0
0
0
0
0
0
0
0
0
0
0
0
0
0
0
0
0
0
0
0
0
0
0
0
0
0
0
0
0
0
0
0
0
0
0
0
0
0
0
0
0
0
0
0
0
0
0
0
0
0
0
0
0
0
0
0
0
0
0
0
0
0
0
0
0
0
0
0
0
0
0
0
0
0
0
0
0
0
0
0
0
0
0
0
0
0
0
0
0
0
0
0
0
0
0
0
0
0
0
0
0
0
0
0
0
0
0
0
0
0
0
0
0
0
0
0
0
0
0
0
0
0
0
0
0
0
0
0
0
0
0
0
0
0
0
0
0
0
0
0
0
0
0
0
0
0
0
0
0
0
0
1
1
1
1
1
1
1
1
1
1
1
1
1
1
1
1
1
1
1
1
1
1
1
1
1
1
1
1
1
1
2
2
2
2
2
2
2
2
2
2
2
2
2
2
2
2
2
2
2
2
2
2
2
2
2
2
2
2
2
2
2
2
2
2
2
2
2
2
2
2
2
2
2
2
2
2
2
2
2
2
2
2
2
2
2
2
2
2
2
2
2
2
2
2
2
2
2
2
2
2
2
2
2
2
2
2
2
2
2
2
2
2
2
2
3
3
3
3
3
2
2
2
2
2
2
2
2
2
2
2
2
2
2
2
2
2
2
2
2
2
2
2
2
2
2
2
2
2
2
2
2
2
2
2
2
2
2
2
2
2
2
2
2
2
2
2
2
2
2
2
2
2
2
2
2
2
2
2
2
2
2
2
2
2
2
2
2
2
2
2
2
2
2
2
2
2
2
2
2
2
2
2
2
2
2
2
1
1
1
1
1
1
1
1
1
1
1
1
1
1
1
1
1
1
1
1
1
1
1
1
1
1
1
1
1
1
1
1
1
1
1
1
1
1
1
1
1
1
1
1
1
1
1
1
1
0
0
0
0
0
0
0
0
0
0
0
0
0
0
0
0
0
0
0
0
0
0
0
0
0
0
0
0
0
0
0
0
0
0
0
0
0
0
0
0
0
0
0
0
0
0
0
0
0
0
0
0
0
0
0
0
0
0
0
0
0
0
0
0
0
0
0
0
0
0
0
0
0
0
0
0
0
0
0
0
0
0
0
0
0
0
0
0
0
0
0
0
0
0
0
0
0
0
0
0
0
0
0
0
1
1
1
1
1
1
1
1
1
1
1
1
1
1
1
1
1
1
1
1
1
1
1
2
2
2
2
2
2
2
2
2
2
2
2
2
2
2
2
2
2
2
2
2
2
2
2
2
2
2
2
2
2
2
2
2
2
2
2
2
2
2
2
2
2
2
2
2
2
2
2
2
2
2
2
2
2
2
2
2
2
2
2
2
2
2
2
2
2
2
2
2
2
2
2
2
2
2
2
2
2
2
2
2
2
2
2
2
2
2
2
2
2
2
2
2
2
1
1
1
1
1
1
1
1
1
1
1
1
1
1
1
1
1
1
1
1
1
1
1
1
1
1
1
1
1
1
1
1
1
1
1
1
0
0
0
0
0
0
0
0
0
0
0
0
0
0
0
0
0
0
0
0
0
0
0
0
0
0
0
0
0
0
0
0
0
0
0
0
0
0
0
0
0
0
0
0
0
0
0
0
0
0
1
1
1
1
1
1
1
1
1
1
1
1
1
1
1
1
1
1
1
1
1
1
1
1
1
1
1
1
1
1
1
1
1
1
1
1
1
1
1
1
1
1
1
1
1
1
1
1
1
1
1
1
1
1
1
1
1
1
1
1
1
1
1
1
1
1
1
0
0
0
0
0
0
0
1
1
1
1
1
1
1
1
1
1
1
1
1
1
1
1
1
1
1
1
1
1
1
1
1
1
1
1
1
1
1
1
1
1
1
1
1
1
1
1
1
1
1
1
0
0
0
0
0
0
0
0
0
0
0
0
0
0
0
0
0
0
0
0
0
0
0
0
0
0
0
0
0
0
0
0
0
0
0
0
0
0
0
0
0
0
0
0
0
0
0
0
0
0
0
0
0
0
0
0
0
0
0
0
0
0
0
0
0
0
0
0
0
0
0
0
0
0
0
0
0
0
0
0
0
0
0
0
0
0
0
0
0
0
0
0
0
0
0
0
0
0
0
0
0
0
0
0
0
0
0
0
0
0
0
0
0
0
0
0
0
0
0
0
0
0
0
0
0
0
0
0
0
0
0
0
0
0
0
0
0
0
0
0
0
0
0
0
0
0
0
0
0
0
0
0
0
0
0
0
0
0
0
0
0
0
0
0
0
0
0
0
0
0
0
0
0
0
0
0
0
0
0
0
0
0
0
0
0
0
0
0
0
0
0
0
0
0
0
0
0
0
0
0
0
0
0
0
0
0
0
0
0
0
0
0
0
0
0
0
0
0
0
0
0
0
0
0
0
0
0
0
0
0
0
0
0
0
0
0
0
0
0
0
0
0
0
0
0
0
0
0
0
0
0
0
0
0
0
0
0
0
0
0
0
0
0
0
0
0
0
0
0
0
0
0
0
0
0
0
0
0
0
0
0
0
0
0
0
0
0
0
0
0
0
0
0
0
0
0
0
0
0
0
0
0
0
0
0
0
0
0
0
0
0
0
0
0
0
0
0
0
0
0
0
0
0
0
0
0
0
0
0
0
0
0
0
0
0
0
0
0
0
0
0
0
0
0
0
0
0
0
0
0
0
0
0
0
0
0
0
0
0
0
0
0
0
0
0
0
0
0
0
0
0
0
0
0
0
0
0
0
0
0
0
0
0
0
0
0
0
0
0
0
0
0
0
0
0
0
0
0
0
0
0
0
0
0
0
0
0
0
0
0
0
0
0
0
0
0
0
0
0
0
0
0
0
0
0
0
0
0
0
0
0
0
0
0
0
0
0
0
0
0
0
0
0
0
0
0
0
0
0
0
0
0
0
0
0
0
0
0
0
0
0
0
0
0
0
0
0
0
0
0
0
0
0
0
0
0
0
0
0
0
0
0
0
0
0
0
0
0
0
0
0
0
0
0
0
0
0
0
0
0
0
0
0
0
0
0
0
0
0
0
0
0
0
0
0
0
0
0
0
0
0
0
0
0
0
0
0
0
0
0
0
0
0
0
0
0
0
0
0
0
0
0
0
0
0
0
0
0
0
0
0
0
0
0
0
0
0
0
0
0
0
0
0
0
0
0
0
0
0
0
0
0
0
0
0
0
0
0
0
0
0
0
0
0
0
0
0
0
0
0
0
0
0
0
0
0
0
0
0
0
0
0
0
0
0
0
0
0
0
0
0
0
0
0
0
0
0
0
0
0
0
0
0
0
0
0
0
0
0
0
0
0
0
0
0
0
0
0
0
0
0
0
0
0
0
0
0
0
0
0
0
0
0
0
0
0
0
0
0
0
0
0
0
0
0
0
0
0
0
0
0
0
0
0
0
0
0
0
0
0
0
0
0
0
0
0
0
0
0
0
0
0
0
0
0
0
0
0
0
0
0
0
0
0
0
0
0
0
0
0
0
0
0
0
0
0
0
0
0
0
0
0
0
0
0
0
0
0
0
0
0
0
0
0
0
0
0
0
0
0
0
0
0
0
0
0
0
0
0
0
0
0
0
0
0
0
0
0
0
0
0
0
0
0
0
0
0
0
0
0
0
0
0
0
0
0
0
0
0
0
0
0
0
0
0
0
0
0
0
0
0
0
0
0
0
0
0
0
0
0
0
0
0
0
0
0
0
0
0
0
0
0
0
0
0
0
0
0
0
0
0
0
0
0
0
0
0
0
0
0
0
0
0
0
0
0
0
0
0
0
0
0
0
0
0
0
0
0
0
0
0
0
0
2
2
4
4
5
5
5
5
5
5
5
5
5
5
5
5
5
6
6
6
6
6
6
6
6
6
6
6
6
6
6
6
6
6
6
6
6
6
6
6
6
6
6
6
6
6
6
6
7
7
7
7
7
7
7
7
7
7
7
7
7
7
7
7
7
7
7
7
7
7
7
7
7
7
7
7
7
7
7
7
7
7
7
7
7
7
7
7
7
7
7
7
7
7
8
8
8
8
8
8
8
8
8
8
8
8
8
8
8
8
8
8
8
8
8
8
8
8
8
8
8
8
8
8
8
7
7
7
7
7
7
7
7
7
7
7
8
7
8
8
8
7
7
8
8
8
8
8
8
9
9
9
9
7
7
7
7
7
7
7
7
7
7
7
7
7
7
7
7
7
7
7
7
7
7
7
7
7
7
7
7
7
7
7
7
7
7
7
7
7
7
7
7
7
8
8
8
8
8
7
7
7
7
7
7
7
7
7
7
7
7
7
7
7
7
7
7
7
7
7
7
7
7
7
7
7
7
7
7
7
7
7
7
7
7
7
7
7
7
7
7
7
7
7
7
7
7
7
7
7
7
7
7
7
7
8
8
8
8
8
8
8
8
8
9
9
9
9
8
8
8
8
7
7
7
8
8
9
9
9
9
9
9
9
9
9
9
9
9
9
9
9
9
9
9
9
9
9
9
9
10
10
10
10
10
10
10
10
10
10
10
10
8
7
7
7
7
7
7
7
7
7
7
7
7
7
7
7
7
7
7
7
8
8
8
8
8
8
8
7
8
8
8
8
8
8
8
8
8
8
8
8
8
8
8
8
8
8
9
9
9
9
9
9
9
9
9
9
9
9
9
9
9
9
9
9
9
9
9
8
7
7
7
7
7
7
7
7
7
8
8
8
8
7
7
7
6
7
7
7
7
7
7
7
6
6
6
6
6
6
6
6
6
6
6
6
6
6
6
6
6
6
6
6
6
6
5
5
5
5
5
5
5
5
5
5
5
5
5
5
5
5
5
5
5
5
5
5
5
5
5
5
5
5
5
5
5
5
5
5
5
5
5
5
5
5
5
5
5
5
5
5
5
5
5
4
4
4
4
4
4
4
4
4
4
4
4
4
4
4
4
4
4
4
5
5
5
5
5
5
5
5
5
5
5
5
5
5
5
5
5
5
5
5
5
5
5
5
5
5
5
5
5
5
5
5
5
5
5
5
5
5
5
5
5
5
5
5
5
5
5
5
5
6
6
6
6
6
6
6
6
6
6
6
6
6
6
6
6
6
6
6
6
6
6
6
6
6
6
6
6
6
6
6
6
6
6
6
6
5
5
5
6
6
6
6
6
6
6
6
6
6
6
6
6
6
6
6
6
6
6
6
6
6
6
6
6
6
7
7
7
7
7
7
7
7
7
7
7
7
7
7
7
7
7
7
7
7
7
7
7
7
7
7
7
7
7
7
7
7
7
7
7
7
7
7
7
7
7
7
7
7
7
7
7
7
7
7
7
7
7
7
6
5
5
5
5
5
5
5
5
5
5
5
5
5
5
5
5
5
5
5
5
5
5
5
5
5
5
5
5
5
5
5
5
5
5
5
6
6
5
5
5
5
5
5
5
5
5
5
5
5
5
5
5
5
5
4
4
3
3
3
3
3
3
3
3
3
3
3
3
3
3
4
4
4
4
4
4
4
2
2
2
2
2
2
2
2
2
2
2
2
2
2
2
2
2
2
3
3
3
3
3
3
3
3
4
4
4
4
5
4
4
4
4
4
4
4
4
4
4
4
5
5
5
5
5
5
5
5
5
5
5
5
5
5
5
5
5
5
5
5
5
5
5
5
5
5
5
5
5
5
5
5
5
5
5
5
5
5
6
6
6
6
6
6
6
6
7
7
7
7
7
7
7
7
7
7
7
7
7
7
7
7
7
7
7
7
7
7
7
7
7
7
7
7
7
7
7
7
7
7
7
7
7
7
7
7
7
7
7
7
7
7
7
7
7
7
7
7
7
7
7
7
7
7
7
7
7
7
7
7
7
7
7
7
7
7
7
7
7
7
7
7
6
6
6
6
6
6
6
6
6
6
6
6
6
6
6
6
6
6
6
6
6
6
6
6
6
6
6
6
6
6
6
6
6
6
6
5
5
5
5
5
5
5
4
4
4
4
4
3
2
2
1
1
1
1
1
1
1
0
0
0
0
0
0
0
0
0
0
0
0
0
0
0
0
0
0
0
0
0
0
0
0
0
0
0
0
0
0
0
0
0
0
0
0
0
0
0
0
0
0
0
0
0
0
0
0
0
0
0
0
0
0
0
0
0
0
0
1
1
1
1
1
1
1
1
1
1
1
1
1
1
1
1
1
1
1
1
1
2
2
2
2
2
2
2
2
2
2
2
2
2
2
2
2
2
2
2
2
4
4
4
4
5
5
5
5
5
5
5
5
5
5
5
5
5
5
5
5
5
5
5
5
5
5
5
5
5
5
5
5
6
7
7
7
7
7
7
7
7
7
7
7
8
8
8
8
8
8
8
8
8
8
8
8
8
8
9
9
9
9
9
9
10
10
10
10
10
10
10
10
10
10
10
10
10
10
10
10
10
10
10
10
10
10
10
10
10
10
10
10
10
10
10
10
10
10
10
10
10
10
10
10
10
10
10
10
10
10
10
10
10
9
8
8
8
8
8
8
8
7
7
7
7
7
7
7
7
7
7
7
7
7
7
7
7
7
7
7
7
7
7
7
7
7
7
7
7
7
7
7
7
7
6
5
5
5
5
5
5
4
4
4
4
4
4
4
4
4
4
3
3
3
2
2
2
2
2
2
2
2
2
2
2
2
2
2
2
2
2
2
2
2
2
2
2
2
2
2
2
2
2
2
2
2
2
2
2
2
2
2
2
2
2
2
2
2
2
2
2
2
2
2
2
2
2
2
2
2
2
2
2
2
2
2
2
1
1
1
1
1
1
1
1
1
1
1
1
1
1
1
1
1
1
2
2
1
1
1
1
1
1
1
1
1
1
1
1
1
1
1
1
1
1
1
1
1
1
1
1
1
1
1
1
1
1
1
1
1
1
1
1
1
1
1
1
1
1
1
0
0
0
0
0
0
0
0
0
0
0
0
0
0
0
0
0
0
0
0
0
0
0
0
0
0
1
1
1
1
1
1
1
1
2
2
2
2
2
2
2
2
2
2
2
2
2
2
2
2
2
2
2
2
2
2
2
2
2
2
2
2
2
2
2
2
2
2
2
2
2
2
2
2
2
2
2
2
2
2
2
2
2
2
2
2
2
2
2
2
2
2
2
2
2
2
2
2
2
2
2
2
2
2
2
2
2
2
2
2
2
2
2
2
2
2
2
2
2
2
2
2
2
2
2
2
2
2
2
2
2
2
2
2
2
2
2
2
2
2
2
2
2
2
2
2
2
2
2
2
2
2
2
2
2
2
2
2
2
2
2
2
2
2
2
2
2
2
2
2
2
2
2
2
2
2
2
2
2
2
2
0
0
0
0
0
0
1
1
1
1
1
1
1
1
0
0
0
0
0
0
0
0
0
0
0
0
0
0
0
0
0
0
0
0
0
0
0
0
0
0
0
0
0
0
0
0
0
0
0
0
0
0
0
0
0
0
0
1
1
1
1
1
1
1
1
1
1
1
1
1
1
1
1
1
1
1
1
1
1
1
1
1
1
1
1
1
1
1
1
1
1
1
1
1
1
1
1
1
1
1
1
1
1
1
1
1
1
1
1
1
1
1
1
1
1
1
1
1
1
1
1
1
1
1
1
1
1
1
1
1
1
1
1
1
1
1
1
1
1
1
1
1
1
1
1
1
1
1
1
1
1
1
1
1
1
1
1
1
1
1
1
1
1
1
1
1
1
2
2
2
2
2
2
2
2
2
2
2
2
2
2
2
2
2
2
2
2
2
2
2
2
2
2
2
2
2
3
3
3
3
3
3
3
3
3
3
3
3
3
3
3
3
3
3
3
3
3
3
3
3
3
3
3
3
3
3
4
4
4
4
4
4
4
4
4
4
4
4
4
4
4
4
4
4
4
4
4
4
4
4
4
4
4
4
4
4
4
4
4
4
4
4
4
4
5
5
5
5
5
3
3
3
2
2
2
2
2
2
3
3
3
3
3
3
3
3
3
3
3
3
3
3
3
3
3
3
3
3
3
3
3
3
3
3
3
3
3
3
4
4
4
4
4
4
4
5
5
5
5
5
5
5
5
5
5
5
5
5
5
5
5
5
4
4
4
4
4
4
3
3
3
3
3
3
3
3
3
3
3
3
3
3
3
3
3
3
3
3
3
3
3
3
3
3
3
3
3
3
3
3
3
3
3
3
3
3
3
3
3
3
3
4
4
4
4
4
4
4
3
3
3
3
3
3
3
3
3
3
3
3
3
3
3
3
3
4
4
4
4
4
4
4
4
4
4
4
4
4
4
4
4
4
4
4
4
4
4
4
4
4
4
4
4
4
3
3
3
3
3
3
3
3
3
2
2
2
2
2
2
2
2
2
2
2
2
2
2
2
2
2
2
2
2
2
2
2
2
2
2
2
2
2
2
2
2
2
2
2
2
2
2
2
2
2
2
2
2
2
2
2
2
2
2
2
2
2
2
2
2
2
2
2
2
2
2
2
2
2
2
2
2
2
2
2
2
2
2
2
2
2
2
2
2
2
2
2
2
2
2
2
2
2
2
2
2
2
2
2
2
2
2
2
2
2
2
2
2
2
2
2
2
3
3
3
3
3
3
4
4
4
4
4
4
4
4
4
4
4
4
4
4
4
4
4
4
4
4
4
3
3
3
3
3
3
3
3
3
3
3
3
3
3
3
3
3
2
2
2
2
2
2
2
2
2
2
2
2
2
2
2
2
2
2
2
2
2
2
2
2
2
2
2
2
2
2
2
2
2
2
2
2
2
2
2
2
2
2
2
2
2
2
2
2
3
3
3
3
2
2
2
2
2
2
2
2
2
2
2
2
2
2
2
2
2
2
2
2
2
2
2
2
2
2
2
2
2
2
2
2
2
3
3
3
3
3
2
2
2
2
2
2
2
2
2
2
2
2
2
2
2
2
2
2
2
2
2
2
2
2
2
2
2
2
2
2
2
2
2
2
2
2
2
2
2
2
2
2
2
2
2
2
2
2
2
2
2
2
2
2
2
2
2
2
2
2
2
2
2
2
2
2
1
1
1
1
1
1
1
1
1
1
1
1
1
1
1
1
1
1
1
1
1
1
1
1
1
1
1
1
1
1
1
1
1
1
1
1
1
1
1
1
1
1
1
1
1
1
1
1
1
1
1
1
1
1
1
1
1
1
1
1
1
1
1
1
1
1
1
1
1
1
1
1
1
1
1
1
1
1
1
1
1
1
1
1
1
1
1
1
1
1
1
1
1
1
0
0
0
0
0
0
0
0
0
0
0
0
0
0
0
0
0
0
0
0
0
0
0
0
0
0
0
0
0
0
0
0
0
0
0
0
0
0
0
0
0
0
0
0
0
0
0
0
0
0
0
0
0
0
0
0
0
0
0
0
0
0
0
0
0
0
0
0
0
0
0
0
1
1
1
1
1
1
1
1
1
1
1
1
1
1
1
1
1
1
1
1
2
2
2
2
2
2
2
2
2
2
2
2
2
2
2
2
2
2
2
2
2
2
3
3
3
3
4
6
7
7
7
7
7
7
10
12
14
19
20
21
21
21
21
21
24
28
30
34
35
35
36
39
39
40
40
44
46
46
47
48
49
49
50
50
50
50
51
51
51
53
53
54
54
55
55
55
55
56
56
56
57
57
57
57
57
58
58
58
58
59
59
59
59
59
59
59
59
59
59
59
59
59
59
59
59
59
59
59
60
60
60
60
60
60
60
60
60
60
60
60
60
61
61
61
61
62
63
63
63
63
63
63
64
64
64
64
64
64
63
63
63
63
63
63
63
63
63
63
64
64
64
64
64
64
64
64
64
64
64
64
64
64
64
63
63
63
63
61
61
56
54
53
50
47
46
42
44
44
43
43
43
43
43
43
43
37
37
26
23
23
21
21
21
21
21
21
21
21
23
23
23
21
21
21
21
21
21
21
20
20
21
21
21
19
19
20
20
20
20
20
21
21
21
21
21
21
21
21
21
21
21
21
21
21
22
22
23
23
22
22
22
23
23
22
21
21
21
22
22
22
22
22
22
22
22
22
22
22
22
22
23
23
21
20
20
19
19
19
18
18
18
18
18
18
18
18
18
18
18
18
18
18
18
17
16
15
15
15
15
15
15
15
15
15
15
15
15
15
15
17
17
17
17
19
21
21
21
21
21
21
21
19
18
18
18
18
20
20
20
21
21
21
21
23
23
23
25
26
26
28
29
29
29
30
30
31
31
30
30
30
30
30
30
30
31
31
31
31
32
32
33
33
32
32
33
31
31
30
31
30
30
30
30
30
30
30
30
30
30
31
31
31
32
32
32
33
33
33
33
34
34
34
34
34
34
34
34
34
34
34
34
34
34
34
34
34
34
34
34
34
34
34
35
35
35
35
35
35
35
35
35
36
36
36
36
36
36
36
36
36
36
36
36
36
36
35
35
35
35
35
35
35
36
36
36
36
36
36
36
36
36
36
36
36
36
36
36
36
36
36
36
36
36
36
36
36
36
36
36
33
31
32
32
33
34
30
26
25
25
25
25
24
24
24
24
23
23
23
23
23
23
23
23
23
21
21
21
21
21
21
21
21
22
22
21
20
20
21
21
21
21
21
21
20
20
20
20
21
21
20
20
18
18
18
18
18
18
18
18
18
18
18
18
18
18
18
18
18
18
18
18
18
18
18
18
19
21
21
21
21
21
21
21
21
21
21
21
21
21
21
21
21
22
22
23
23
22
21
21
21
21
21
21
20
20
20
20
20
20
18
18
17
15
15
15
15
15
15
15
15
15
15
15
15
15
15
15
15
15
15
15
14
14
14
14
14
14
14
14
14
14
14
14
14
14
14
14
14
15
15
15
15
15
15
16
16
16
16
16
16
16
16
16
16
16
17
17
15
15
15
14
14
14
14
14
15
15
15
15
15
15
15
15
15
15
15
15
15
13
14
14
14
14
14
14
14
14
14
14
14
15
14
14
13
13
13
13
13
13
13
13
13
13
13
13
13
13
13
13
13
13
13
14
14
14
14
15
15
15
15
15
15
15
14
14
14
14
14
14
14
14
14
14
14
14
14
14
14
13
13
13
13
13
13
13
13
13
13
13
11
10
10
10
10
10
10
10
10
10
10
10
10
10
10
10
10
10
10
10
10
9
9
9
9
8
7
7
7
7
7
7
7
7
7
7
7
7
7
7
7
7
7
7
8
8
7
7
7
7
7
7
7
7
7
7
7
7
7
7
7
7
7
7
7
7
7
7
6
6
5
5
5
5
5
5
5
5
5
5
5
6
6
6
6
6
6
6
7
7
7
7
7
7
7
7
7
7
7
7
7
7
7
7
7
7
7
7
7
7
7
7
7
7
7
7
7
7
7
7
7
7
7
7
7
7
7
7
7
7
7
7
7
7
7
7
7
6
6
5
5
5
5
5
5
6
5
5
5
5
5
5
5
5
5
5
5
5
5
5
5
5
5
5
5
5
5
5
5
5
5
5
5
5
5
5
5
5
5
5
5
5
5
5
6
6
6
6
6
6
6
6
6
6
6
6
6
5
5
5
5
5
5
6
6
6
5
5
5
5
5
7
7
7
7
7
7
8
8
8
8
9
9
9
9
9
9
9
9
9
10
10
10
10
11
11
11
11
11
11
11
11
12
12
12
12
12
12
12
13
13
13
13
13
13
13
13
13
13
13
13
13
13
13
13
13
13
13
13
13
13
13
12
12
12
12
11
11
11
11
11
11
11
12
12
12
12
12
12
12
12
12
12
12
12
12
12
12
12
12
12
12
13
13
13
13
13
13
13
13
13
13
13
14
14
14
14
14
14
14
14
14
15
15
15
15
15
15
16
17
17
17
18
18
18
18
18
19
19
19
18
18
19
19
19
19
19
20
20
20
20
19
19
19
19
19
18
20
21
21
21
21
21
21
21
21
21
21
21
21
21
21
21
21
21
22
22
21
21
21
20
20
20
20
20
20
19
18
18
17
17
17
17
17
17
17
16
17
17
17
17
17
16
16
16
16
16
17
17
17
17
17
16
16
16
16
15
15
15
15
15
15
15
15
15
15
15
15
15
15
15
15
15
15
15
16
16
16
16
16
16
16
16
16
16
16
17
17
17
17
17
18
18
18
18
19
19
19
19
19
19
19
19
19
19
19
19
19
19
19
19
19
19
19
19
19
19
19
19
19
20
19
18
18
15
13
13
13
13
9
9
9
9
10
10
11
11
11
11
12
12
12
12
12
12
12
13
13
13
13
13
13
13
12
12
12
12
12
12
12
12
12
12
12
12
12
12
12
13
13
13
13
14
14
14
14
14
14
15
15
15
15
15
15
15
15
15
15
15
15
15
15
15
15
15
15
15
15
15
15
15
15
15
15
15
15
15
15
15
15
15
15
15
15
15
14
14
14
14
14
14
14
14
14
14
14
14
14
14
14
14
13
13
13
12
12
12
12
12
12
12
12
11
11
11
11
12
13
13
13
13
13
13
13
13
13
13
13
12
13
13
13
13
13
13
13
13
13
12
12
12
11
12
12
12
11
12
12
12
12
12
12
12
13
13
13
13
13
14
14
14
14
15
15
15
15
15
15
15
15
15
15
15
15
15
15
15
15
15
15
15
15
17
17
15
15
14
14
14
14
14
14
14
14
14
15
16
16
16
16
18
18
18
18
18
18
18
18
18
18
19
19
19
20
20
20
20
20
20
20
20
20
20
20
20
19
19
19
18
18
18
18
18
18
18
18
18
18
18
17
17
17
17
18
18
18
18
18
18
18
18
18
18
18
18
18
18
18
18
18
18
18
18
18
18
18
18
18
18
18
18
18
18
18
19
19
18
19
19
19
19
19
19
19
19
19
19
19
19
19
19
19
19
19
19
19
19
19
19
19
19
19
19
19
19
19
19
19
19
19
19
19
19
18
18
18
18
18
18
18
18
18
18
16
16
16
16
15
14
14
12
13
14
14
14
14
13
13
13
13
13
13
10
7
7
7
7
7
7
7
7
7
7
7
7
7
7
7
7
7
7
7
7
8
8
8
9
9
9
9
10
10
10
9
9
9
9
8
7
7
7
7
7
7
7
7
7
7
7
7
6
6
6
6
5
5
5
5
5
5
5
5
5
5
5
5
5
5
5
5
5
5
5
5
7
7
7
7
7
7
7
7
7
7
7
7
7
7
7
7
7
7
7
7
7
7
7
7
7
7
7
7
7
7
7
7
7
7
7
7
7
7
7
7
7
7
7
7
7
7
7
7
7
7
7
7
7
7
7
7
7
7
7
7
7
7
7
7
7
7
7
7
7
7
7
7
7
7
7
7
7
7
7
7
7
7
7
7
5
5
5
6
5
5
5
5
5
5
5
5
5
5
5
5
5
5
5
5
4
4
4
5
5
5
5
5
5
5
5
5
5
5
5
5
5
5
5
5
5
5
5
5
5
5
5
5
5
5
5
5
5
5
5
5
5
5
5
5
5
4
3
3
2
4
4
4
4
4
4
4
4
4
4
4
4
4
4
4
4
4
4
4
4
4
3
2
2
2
2
2
2
2
2
2
2
2
2
2
2
2
2
2
2
2
2
2
2
2
2
2
2
2
2
2
2
2
2
2
2
2
2
2
2
2
2
2
2
2
2
2
2
2
2
2
2
2
2
2
3
3
3
3
3
3
3
3
3
3
3
4
4
4
4
4
4
4
4
4
4
4
4
4
4
4
5
5
5
5
5
5
5
5
5
5
5
6
7
8
8
9
8
8
8
9
9
9
9
9
9
9
9
9
9
9
9
9
9
9
9
9
9
9
9
9
9
9
10
10
10
10
10
10
10
10
10
10
10
10
10
10
10
10
10
10
11
13
13
13
13
13
13
13
13
13
13
13
13
13
13
13
13
13
13
13
13
13
13
13
13
13
14
14
14
14
13
13
13
13
13
13
14
14
14
14
14
15
15
15
15
15
15
15
15
15
15
16
16
16
16
16
16
16
16
16
16
17
17
17
17
17
16
16
15
15
17
16
16
17
17
17
17
17
17
18
18
17
18
18
18
18
18
18
18
18
18
18
18
18
16
16
16
16
16
16
16
17
17
17
18
18
18
18
18
18
19
20
20
20
21
21
21
21
21
21
21
21
21
21
21
21
21
21
21
21
21
21
21
21
21
21
21
21
21
21
21
21
21
21
21
21
21
21
21
21
21
21
21
21
21
21
21
21
21
21
21
21
21
21
21
21
21
21
21
21
21
22
23
23
23
23
23
23
23
23
25
25
25
25
26
26
26
26
26
26
26
26
26
27
27
26
26
25
23
23
23
23
21
20
18
18
15
15
15
15
15
15
14
14
14
14
14
14
14
14
14
14
14
14
14
15
15
15
14
14
14
14
14
14
14
14
13
13
13
13
13
13
13
13
15
15
15
17
18
18
18
18
18
18
18
16
16
16
16
15
15
15
15
15
15
15
15
15
15
15
16
16
16
16
16
16
16
15
15
15
15
16
17
17
17
17
17
17
17
17
17
17
17
17
17
17
17
18
18
18
18
18
17
17
17
16
16
16
16
16
16
16
16
16
16
16
16
16
16
16
16
17
17
17
17
16
16
16
17
17
17
17
17
17
17
17
17
17
17
17
17
17
16
16
16
16
16
16
16
16
16
16
16
16
16
16
16
16
16
16
15
15
13
13
13
14
14
14
14
14
14
14
14
14
14
14
14
13
13
13
13
13
13
10
10
8
8
7
7
7
6
6
5
5
5
5
5
5
5
5
5
5
4
4
4
4
4
5
5
5
5
5
5
5
5
5
6
6
6
6
6
6
6
6
6
5
5
5
5
5
5
5
5
5
5
5
5
5
5
5
5
5
5
5
5
5
5
5
5
5
5
5
5
5
5
5
4
4
4
4
4
3
3
3
3
3
2
2
2
2
2
3
3
3
3
3
3
3
3
3
3
3
3
3
3
3
3
3
3
3
3
3
3
3
3
3
3
3
3
3
3
4
4
4
4
4
4
4
4
4
4
4
4
4
4
4
4
4
4
4
4
4
4
4
4
4
4
4
4
4
4
4
4
4
4
4
4
5
5
5
5
5
5
5
5
5
5
5
5
6
6
6
6
7
7
7
7
7
7
7
7
7
7
8
8
8
8
8
8
8
8
8
8
8
8
8
8
8
8
8
8
8
8
8
7
7
8
8
10
10
10
10
10
10
10
10
10
10
11
12
12
12
11
11
11
11
11
11
11
12
13
13
13
13
13
14
14
14
14
13
13
13
13
13
13
13
13
13
13
13
13
13
13
13
13
14
14
14
14
14
14
14
14
14
13
13
13
13
13
13
13
13
13
13
13
13
13
13
13
13
13
13
13
13
13
13
13
13
13
13
13
13
13
13
13
13
13
13
13
13
13
13
13
13
13
13
13
13
13
13
13
13
13
13
14
14
14
14
14
14
14
14
14
14
14
14
14
14
14
14
14
13
13
13
13
13
13
13
13
13
13
13
13
13
13
13
12
12
12
12
12
12
12
12
12
12
12
12
10
10
9
8
7
4
3
3
3
3
3
3
3
2
2
2
2
2
2
2
2
2
2
2
2
2
2
2
2
2
2
2
1
1
1
1
1
1
1
1
1
1
1
1
1
1
1
1
1
1
1
1
1
1
1
1
1
1
1
1
1
1
1
1
1
1
1
1
1
1
1
1
1
1
1
1
1
1
1
1
1
1
1
1
1
1
1
1
3
3
4
4
15
15
18
21
21
21
23
23
23
23
23
23
24
26
26
26
26
26
26
26
26
26
26
26
26
27
28
28
28
28
29
29
29
30
31
31
31
32
32
32
32
32
32
32
34
34
34
34
34
34
34
34
34
34
34
34
35
35
36
39
39
39
39
39
39
39
39
39
39
39
39
39
39
39
39
39
41
41
41
41
42
42
42
43
43
42
43
43
43
43
43
43
43
43
43
43
43
43
43
43
43
43
45
44
44
44
44
44
44
44
44
44
44
44
44
44
44
45
44
44
44
44
44
44
45
45
45
45
44
42
42
44
43
42
42
42
42
43
43
43
43
43
43
44
44
42
42
43
42
43
44
45
45
44
44
44
44
44
46
47
47
47
48
48
48
48
48
48
48
48
50
50
50
51
51
51
52
53
53
53
52
52
47
49
49
49
48
47
44
45
45
47
47
46
46
46
48
52
51
51
52
52
55
55
56
56
56
58
58
58
58
58
62
61
61
61
58
58
55
55
55
55
55
56
56
55
57
56
57
57
57
57
58
61
61
63
63
63
63
63
63
63
63
63
63
63
63
63
63
63
63
63
63
64
64
64
65
65
65
65
65
65
65
65
65
65
65
65
66
66
67
67
67
66
65
65
65
65
65
65
66
67
67
68
68
68
68
67
67
67
67
68
68
68
68
68
68
68
68
68
68
68
68
68
68
68
68
68
68
67
67
66
66
68
68
67
66
65
65
65
65
65
63
63
59
56
52
52
52
50
48
49
48
47
49
49
47
47
47
47
47
47
47
41
41
41
33
32
34
34
33
33
34
33
33
33
33
33
32
32
32
34
35
35
35
35
34
34
34
34
34
34
34
34
34
34
35
35
34
34
35
35
34
31
31
31
30
29
29
31
31
31
31
31
31
31
31
31
31
31
31
31
31
31
31
31
32
32
32
32
32
32
32
32
32
32
32
32
32
32
33
32
34
36
36
36
35
35
37
36
35
36
36
37
36
36
37
38
38
37
38
36
36
36
36
36
36
36
36
36
37
37
37
39
39
40
40
41
39
37
37
36
36
36
36
36
36
36
36
36
36
36
36
36
37
36
36
37
37
38
38
38
38
38
38
38
36
36
36
36
36
36
36
36
36
36
37
37
37
37
37
37
37
37
37
37
37
37
37
37
37
37
38
38
39
40
40
40
40
40
39
39
39
39
39
39
39
39
40
41
41
41
41
41
41
41
41
41
41
42
42
42
42
42
42
42
42
43
42
42
42
42
43
43
43
43
43
43
44
44
44
44
46
46
46
46
47
47
47
48
48
48
47
47
47
47
45
44
41
35
34
28
27
27
28
29
28
29
29
29
28
27
29
28
29
29
29
29
29
28
29
30
30
30
30
30
30
30
31
31
31
31
31
31
31
31
31
31
31
31
31
31
31
31
31
31
31
31
31
31
31
31
31
31
31
30
30
30
30
30
30
30
30
30
30
30
29
29
29
29
29
29
29
29
29
29
29
27
27
27
27
27
27
27
27
27
27
27
27
27
27
27
27
27
26
26
26
26
26
26
26
26
27
27
27
27
27
26
26
26
26
26
26
26
26
26
26
26
26
26
26
26
26
26
25
25
25
25
25
25
23
23
21
21
21
20
20
20
18
18
17
17
15
15
10
10
10
10
10
10
8
6
5
5
5
5
4
3
3
3
3
3
3
3
3
3
3
3
3
3
2
2
2
2
2
2
3
3
3
3
2
2
2
2
2
2
2
2
2
2
2
2
2
2
2
2
2
2
2
2
2
2
2
1
1
1
1
1
1
1
1
1
1
1
0
0
0
0
0
0
0
0
0
0
0
0
0
0
0
0
0
0
0
0
0
0
0
0
0
0
0
0
1
1
1
1
1
1
1
1
1
1
1
1
1
1
1
1
1
1
1
1
1
1
1
1
1
1
1
1
1
1
1
1
1
1
1
1
1
2
2
2
2
2
2
2
2
2
2
2
2
2
2
2
2
2
2
2
2
2
2
2
2
2
2
2
2
2
2
2
2
2
2
2
2
2
2
2
2
2
2
2
2
2
2
2
2
2
2
2
2
2
2
2
2
2
2
2
2
2
2
2
2
2
2
2
2
2
2
2
2
2
2
2
2
2
2
2
2
2
2
2
2
2
2
2
2
2
2
2
1
1
1
1
1
1
1
1
1
1
1
1
1
1
1
1
1
1
1
1
1
1
1
1
1
1
1
1
1
1
1
1
1
1
1
2
2
2
2
2
2
2
2
2
2
2
2
2
2
2
2
2
2
2
2
2
2
2
2
2
2
2
2
2
2
2
2
2
2
2
2
2
2
2
2
2
2
2
2
2
2
2
2
2
1
1
1
1
1
1
1
1
1
1
1
1
1
1
1
1
1
1
1
1
1
1
1
1
1
1
1
1
1
1
1
1
1
1
1
1
1
1
1
1
1
1
1
1
1
1
1
1
1
1
1
1
0
0
0
0
0
0
0
0
0
0
0
0
0
0
0
0
0
0
0
0
0
0
0
0
0
0
0
0
0
0
0
0
0
0
0
0
0
0
0
0
0
0
0
0
0
0
0
0
0
0
0
0
0
0
0
0
0
0
0
0
0
0
0
0
0
0
0
0
0
0
0
0
0
0
0
0
0
0
0
0
0
0
0
0
0
0
0
0
0
0
0
0
0
0
0
0
0
0
0
0
0
0
0
0
0
0
0
0
0
0
0
0
0
0
0
0
0
0
0
0
0
0
0
0
0
0
0
0
0
0
0
0
0
0
0
0
0
0
0
0
0
0
0
0
0
0
0
0
0
0
0
0
0
0
0
0
0
0
0
0
0
0
0
0
0
0
0
0
0
0
0
0
0
0
0
0
0
0
0
0
0
0
0
0
0
0
0
0
0
0
0
0
0
0
0
0
0
0
0
0
0
0
0
0
0
0
0
0
0
0
0
0
0
0
0
0
0
0
0
0
0
0
0
0
0
0
0
0
0
0
0
0
0
0
0
0
0
0
0
0
0
0
0
0
0
0
0
0
0
0
0
0
0
0
0
0
0
0
0
0
0
0
0
0
0
0
0
0
0
0
0
0
0
0
0
0
0
0
0
0
0
0
0
0
0
0
0
0
0
0
0
0
0
0
0
0
0
0
0
0
0
0
0
0
0
0
0
0
0
0
0
0
0
0
0
0
0
0
0
0
0
0
0
0
0
0
0
0
0
0
0
0
0
0
0
0
0
0
0
0
0
0
0
0
0
0
0
0
0
0
0
0
0
0
0
0
0
0
0
0
0
0
0
0
0
0
0
0
0
0
0
0
0
0
0
0
0
0
0
0
0
0
0
0
0
0
0
0
0
0
0
0
0
0
0
0
0
0
0
0
0
0
0
0
0
0
0
0
0
0
0
0
0
0
0
0
0
0
0
0
0
0
0
0
0
0
0
0
0
0
0
0
0
0
0
0
0
0
0
0
0
0
0
0
0
0
0
0
0
0
0
0
0
0
0
0
0
0
0
0
0
0
0
0
0
0
0
0
1
1
1
1
1
1
1
1
1
1
1
1
1
1
1
1
1
1
1
1
1
1
1
1
1
1
1
1
1
1
1
1
1
1
1
1
1
1
1
1
1
1
2
2
2
2
2
2
2
2
2
2
2
2
2
2
2
2
2
2
2
2
2
2
2
2
2
2
2
2
2
2
2
2
2
2
2
2
2
2
2
2
2
2
2
2
2
2
1
1
1
1
1
1
1
1
1
1
1
1
1
1
1
1
1
1
1
1
1
1
1
1
1
1
1
1
1
1
1
1
1
1
1
1
1
1
1
1
1
1
1
1
1
1
1
1
1
1
1
1
1
1
1
1
1
1
1
1
1
1
1
1
1
1
1
1
1
1
1
1
1
1
1
1
1
1
2
2
2
2
2
2
2
2
2
2
2
2
2
2
2
1
1
1
1
1
1
1
1
1
1
1
1
1
1
1
1
1
1
1
1
1
1
1
1
1
1
1
1
1
1
1
1
2
2
2
2
2
2
2
2
2
2
2
2
2
2
2
2
2
3
3
3
3
3
3
3
3
3
3
3
3
3
3
3
3
3
3
3
3
3
3
3
3
3
3
3
3
3
3
3
3
3
3
3
3
3
3
3
3
3
3
3
3
3
3
3
3
3
3
3
3
3
2
2
2
2
2
2
2
2
2
2
2
2
2
2
2
2
2
2
2
2
2
2
2
2
2
2
2
2
2
2
2
2
2
2
2
1
1
1
1
1
1
1
1
1
1
1
1
1
1
1
1
1
1
1
1
1
1
0
0
0
0
0
0
0
0
0
0
0
0
0
0
0
0
0
0
0
0
0
0
0
0
0
0
0
0
0
0
0
0
0
0
0
0
0
0
0
0
0
0
0
0
0
0
0
0
0
0
0
0
0
0
0
0
0
0
0
0
0
0
0
0
0
0
0
0
0
0
0
0
0
0
0
0
0
0
0
0
0
0
0
0
0
0
0
0
0
0
0
0
0
0
0
0
0
0
0
0
0
0
0
0
0
0
0
0
0
0
0
0
0
0
0
0
0
0
0
0
0
0
0
0
0
0
0
0
0
0
0
0
0
0
0
0
0
0
0
0
0
0
0
0
0
0
0
0
0
0
0
0
0
0
0
0
0
0
0
0
0
0
0
0
0
0
0
0
0
0
0
0
0
0
0
0
0
0
0
0
0
0
0
0
0
0
0
0
0
0
0
0
0
0
0
0
0
0
0
0
0
0
0
0
0
0
0
0
0
0
0
0
0
0
0
0
0
0
0
0
0
0
0
0
0
0
0
0
0
0
0
0
0
0
0
0
0
0
0
0
0
0
0
0
0
0
0
0
0
0
0
0
0
0
0
0
0
0
0
0
0
0
0
0
0
0
0
0
0
0
0
0
0
0
0
0
0
0
0
0
0
0
0
0
0
0
0
0
0
0
0
0
0
0
0
0
0
0
0
0
0
0
0
0
0
0
0
0
0
0
0
0
0
0
0
0
0
0
0
0
0
0
0
0
0
0
0
0
0
0
0
0
0
0
0
0
0
0
0
0
0
0
0
0
0
0
0
0
0
0
0
0
0
0
0
0
0
0
0
0
0
0
0
0
0
0
0
0
0
0
0
0
0
0
0
0
0
0
0
0
0
0
0
0
0
0
0
0
0
0
0
0
0
0
0
0
0
0
0
0
0
0
0
0
0
0
0
0
0
0
0
0
0
0
0
0
0
0
0
0
0
0
0
0
0
0
0
0
0
0
0
0
0
0
0
0
0
0
0
0
0
0
0
0
0
0
0
0
0
0
0
0
0
0
0
0
0
0
0
0
0
0
0
0
0
0
0
0
0
0
0
0
0
0
0
0
0
0
0
0
0
0
0
0
0
0
0
0
0
0
0
0
0
0
0
0
0
0
0
0
0
0
0
0
0
0
0
0
0
0
0
0
0
0
0
0
0
0
0
0
0
0
0
0
0
0
0
0
0
0
0
0
0
0
0
0
0
0
0
0
1
1
1
1
1
1
1
1
1
1
1
1
1
1
1
1
1
1
1
1
1
1
1
1
1
1
1
1
1
1
1
1
1
1
1
1
1
1
1
1
1
1
1
1
1
1
1
1
1
1
1
1
1
1
1
1
1
1
1
1
1
1
1
1
1
1
1
1
1
1
1
1
1
1
1
1
1
1
1
1
1
1
1
1
1
1
1
1
1
1
1
1
1
1
1
1
1
1
1
1
1
1
1
1
1
1
1
1
1
1
1
1
1
1
1
1
1
1
1
1
1
1
1
1
1
1
1
1
1
1
1
1
1
1
1
1
1
1
1
1
1
1
1
1
1
1
1
1
1
1
1
1
1
2
2
2
2
2
2
2
2
2
2
1
1
1
1
1
1
1
1
1
1
1
1
1
1
1
1
1
1
1
1
1
1
1
1
1
1
1
1
1
1
1
0
0
0
0
0
0
0
0
0
0
0
0
0
0
0
0
0
0
0
0
0
0
0
0
0
0
0
0
0
0
0
0
0
0
0
0
0
0
0
0
0
0
0
0
0
0
0
0
0
0
0
0
0
0
0
0
0
0
0
0
0
0
0
0
0
0
0
0
0
0
0
0
0
0
0
0
0
0
0
0
0
0
0
0
0
0
0
0
0
0
0
0
0
0
0
0
0
0
0
0
0
0
0
0
0
0
0
0
0
0
0
0
0
0
0
0
0
0
0
0
0
0
0
0
0
0
0
0
0
0
0
0
0
0
0
0
0
0
0
0
0
0
0
0
0
0
0
0
0
0
0
0
0
0
0
0
0
0
0
0
0
0
0
0
0
0
0
0
0
0
0
0
0
0
0
0
0
0
0
0
0
0
0
0
0
0
0
0
0
0
0
0
0
0
0
0
0
0
0
0
0
0
0
0
0
0
0
0
0
0
0
0
0
0
0
0
0
0
0
0
0
0
0
0
0
0
0
0
0
0
0
0
0
0
0
0
0
0
0
0
0
0
0
0
0
0
0
0
0
0
0
0
0
0
0
0
0
0
0
0
0
0
0
0
0
0
0
0
0
0
0
0
0
0
0
0
0
0
0
0
0
0
0
0
0
0
0
0
0
0
0
0
0
0
0
0
0
0
0
0
0
0
0
0
0
0
0
0
0
0
0
0
0
0
0
0
0
0
0
0
0
0
0
0
0
0
0
0
0
0
0
0
0
0
0
0
0
0
0
0
0
0
0
0
0
0
0
0
0
0
0
0
0
0
0
0
0
0
0
0
0
0
0
0
1
1
1
1
1
1
5
7
10
10
10
10
12
12
16
16
18
18
18
18
18
18
18
18
18
18
19
19
19
20
20
20
20
21
21
21
21
21
21
21
21
21
21
21
21
21
21
21
21
20
21
21
21
21
22
23
23
23
23
23
23
23
23
23
23
23
23
23
23
23
23
23
23
23
23
24
24
24
24
24
24
24
24
24
24
25
25
25
25
25
25
25
25
25
25
25
25
25
25
25
25
25
25
25
26
26
26
26
26
26
26
26
26
26
26
26
26
25
25
25
25
25
25
25
25
25
25
25
25
25
25
25
25
25
24
22
21
19
16
16
16
16
16
16
16
16
16
16
16
16
16
16
16
16
16
16
16
16
16
16
16
15
16
15
15
11
11
13
7
7
7
7
8
8
8
8
8
8
8
8
8
8
8
8
11
13
13
13
13
13
13
13
13
13
13
13
13
13
13
14
14
14
14
14
14
15
15
15
15
15
15
15
15
15
15
15
16
16
16
16
16
16
16
16
16
16
16
16
16
16
17
17
18
18
18
18
18
18
18
18
19
19
21
21
21
21
21
22
22
22
22
22
22
22
22
22
22
22
22
22
22
22
22
22
22
23
23
23
23
23
23
24
24
24
24
25
25
25
25
27
27
28
29
29
29
29
29
29
29
29
29
27
29
29
28
28
26
26
25
25
26
26
27
27
27
27
27
27
26
26
26
26
26
25
25
24
24
24
24
24
25
27
28
29
29
29
30
30
30
30
30
30
30
30
30
30
31
32
32
32
32
32
32
32
33
34
34
34
34
34
34
36
36
37
37
36
36
35
36
35
35
35
35
35
35
35
35
35
35
35
35
34
34
34
33
34
34
34
34
34
34
35
35
36
36
36
36
36
36
35
36
36
36
36
36
36
37
37
38
38
38
39
39
41
42
43
50
50
50
50
51
52
52
53
52
52
52
52
51
52
52
50
53
49
49
49
49
49
56
55
55
55
55
56
56
58
58
59
60
59
59
58
58
58
63
65
65
65
65
65
63
64
63
63
63
64
64
64
64
65
65
65
65
65
66
66
66
67
68
68
68
68
69
69
69
69
69
69
70
70
69
71
71
71
71
71
71
71
71
73
74
76
76
75
75
75
75
75
75
75
76
76
77
77
77
77
77
76
76
76
78
78
78
78
78
77
76
76
76
76
76
76
76
75
74
73
74
75
76
79
78
79
79
80
81
81
81
81
80
79
79
79
79
79
79
79
79
79
79
79
79
79
79
79
79
79
80
79
76
76
76
76
78
77
73
73
72
72
70
70
68
65
53
52
48
48
50
50
50
50
50
50
51
51
52
52
52
52
52
52
52
52
52
54
54
54
54
53
54
54
53
53
53
55
55
55
55
55
55
55
55
55
54
55
56
56
56
56
56
56
57
55
55
55
54
55
54
52
50
48
48
48
48
49
50
50
50
44
40
40
42
42
42
44
44
44
44
44
44
46
46
46
47
47
47
48
48
50
50
49
49
49
50
50
49
49
50
50
51
51
51
49
49
49
47
48
49
49
49
50
50
50
52
52
52
52
51
51
51
52
53
53
53
53
53
52
53
52
51
51
50
51
51
51
51
51
51
51
51
55
56
59
59
59
59
59
59
59
60
60
61
63
63
63
63
64
65
65
65
65
65
65
65
66
66
66
66
66
66
66
66
66
69
69
69
69
70
72
73
73
73
75
76
76
76
77
77
77
77
79
79
79
77
76
73
73
73
74
75
70
69
66
65
63
63
65
63
63
63
63
65
65
65
65
65
65
65
63
63
63
63
63
64
65
65
67
67
67
67
67
67
67
67
67
67
68
68
67
66
68
61
59
59
59
63
63
63
62
62
62
62
63
63
63
64
64
65
66
66
67
67
68
68
68
70
70
71
71
71
71
71
73
73
73
73
73
73
73
71
72
72
75
76
76
76
76
76
76
76
77
77
77
79
79
79
79
79
79
79
79
79
77
77
76
74
73
72
72
66
66
65
64
60
57
56
54
54
54
54
55
55
55
55
55
55
54
54
54
54
52
52
51
50
52
52
53
53
53
53
53
54
54
54
54
54
54
55
54
53
53
54
54
54
54
55
55
56
56
57
57
55
55
55
56
56
58
56
55
54
54
54
54
54
55
56
57
58
57
57
57
56
55
55
55
57
57
58
59
59
59
59
58
58
56
55
57
56
56
57
55
55
55
55
55
55
54
54
52
51
50
51
50
49
47
47
47
47
47
46
46
46
47
46
47
48
49
49
50
49
49
49
50
50
50
51
50
49
47
47
47
47
50
52
52
53
54
52
52
52
52
52
52
50
50
50
50
49
47
47
46
47
46
46
46
44
44
44
44
44
45
47
47
47
47
47
45
47
47
47
47
48
48
47
47
47
47
47
49
48
47
47
47
48
50
50
50
51
52
52
52
52
51
51
50
50
49
52
53
53
55
55
55
55
55
56
57
57
57
57
57
57
57
57
60
60
63
64
65
65
64
64
64
64
64
64
64
65
67
65
65
66
64
68
68
68
68
69
69
70
70
71
71
71
71
74
75
74
74
74
75
75
75
75
75
75
79
80
81
83
82
82
81
81
81
81
81
81
81
82
82
82
83
79
79
79
81
83
84
85
85
85
85
85
87
87
87
87
87
85
86
84
85
86
86
86
86
84
84
82
82
82
82
82
82
82
82
82
82
82
82
82
81
81
81
81
81
81
81
81
81
81
81
81
81
81
81
81
80
79
79
79
79
79
81
81
81
80
80
80
80
80
79
79
79
79
79
79
79
79
79
79
79
79
79
79
79
79
79
79
79
79
79
79
79
79
79
79
79
79
79
79
79
79
76
73
74
73
74
74
75
75
74
74
76
75
73
71
71
60
45
35
29
29
24
25
23
24
24
24
24
23
23
23
24
26
26
26
26
26
26
26
26
26
26
26
26
26
26
26
24
23
23
23
23
25
25
26
26
27
26
26
29
29
29
29
29
29
29
29
29
29
29
29
29
29
29
29
29
29
29
29
29
28
28
28
28
28
28
28
28
29
29
29
30
31
31
31
31
31
31
32
32
32
33
35
36
36
37
37
37
37
37
37
37
38
38
39
40
40
40
40
40
40
41
40
40
41
42
42
42
42
42
42
42
44
44
44
44
43
44
44
44
44
44
43
43
42
42
42
42
43
42
42
42
43
42
44
44
44
43
43
43
43
43
43
43
43
43
43
44
44
44
44
44
44
44
44
44
44
44
44
44
44
43
42
42
43
43
43
43
43
43
43
42
42
42
42
42
42
42
42
42
42
42
43
43
43
43
43
43
43
43
43
43
43
44
44
44
44
44
44
44
44
44
44
44
44
43
42
41
39
37
32
23
21
21
21
21
21
21
20
20
20
20
20
20
20
19
19
19
19
19
20
20
20
18
19
19
18
19
21
21
18
18
18
18
18
18
18
18
18
18
17
17
17
17
17
17
17
16
16
16
16
16
16
16
16
15
15
15
15
15
15
16
16
16
16
16
16
16
15
15
15
15
14
14
13
13
13
13
13
13
13
13
13
12
12
12
12
12
12
12
12
12
12
12
12
12
13
13
13
13
13
13
13
13
13
13
13
12
12
12
12
12
12
12
12
12
12
12
12
12
12
12
12
12
12
12
12
12
12
12
12
12
12
12
12
12
12
12
12
12
12
12
12
11
11
11
11
11
11
11
11
11
11
11
10
10
10
10
10
10
10
10
10
10
10
9
8
8
8
8
8
8
7
6
6
6
6
6
6
6
6
6
6
6
5
5
5
5
5
6
6
6
6
6
6
6
6
6
6
6
6
6
6
6
5
5
4
3
3
3
3
3
3
3
3
3
2
2
2
2
1
1
1
1
1
1
1
1
1
1
1
1
1
1
1
1
1
1
1
1
1
1
1
1
1
1
1
1
1
1
1
1
1
1
1
1
1
1
1
1
1
1
1
1
1
1
1
1
1
1
1
1
1
1
1
1
1
1
1
1
1
1
1
1
1
1
1
1
1
1
1
1
1
1
1
1
1
1
1
1
1
1
1
1
1
1
1
1
1
1
1
1
1
1
1
0
0
0
0
0
0
0
0
0
0
0
0
0
0
1
1
1
1
1
1
1
1
1
1
1
1
1
1
1
1
1
1
1
1
1
1
1
1
1
1
1
1
1
1
2
2
2
2
2
2
2
2
2
2
2
2
2
2
2
2
2
2
2
2
2
2
2
2
2
2
2
2
2
2
2
2
2
2
2
2
2
2
2
2
2
2
2
2
2
2
2
2
2
2
2
2
2
2
2
2
2
2
2
2
2
2
2
2
2
2
2
2
2
1
1
1
1
0
0
0
0
0
0
0
0
0
0
0
0
0
0
0
0
0
0
0
0
0
0
0
0
0
0
0
0
0
0
0
0
0
0
0
0
0
0
0
0
0
0
0
0
0
0
0
0
0
0
0
0
0
0
0
0
0
0
0
0
0
0
0
0
0
0
0
0
0
0
0
0
0
0
0
0
0
0
0
0
0
0
0
0
0
0
0
0
0
0
0
0
0
0
0
0
0
0
1
3
3
3
3
3
3
3
3
5
5
5
5
5
5
5
5
5
5
5
5
5
5
5
5
5
5
5
5
5
5
5
5
5
5
5
5
5
5
5
5
5
4
4
4
4
4
4
4
4
4
4
4
4
5
5
5
5
5
5
5
5
5
5
5
5
5
5
5
5
5
5
5
5
5
5
5
6
6
6
6
6
6
6
6
6
6
6
6
6
6
6
6
6
7
7
7
7
7
7
7
7
7
7
7
7
6
6
6
6
6
7
7
7
7
7
9
10
10
10
11
11
11
10
10
11
11
13
13
15
15
15
15
15
16
16
17
17
17
18
18
18
18
19
19
20
20
20
20
20
20
21
22
22
22
22
22
22
22
23
23
23
23
23
23
23
23
23
23
23
24
25
25
25
25
25
25
25
25
25
25
25
25
25
25
25
25
25
25
25
26
26
26
26
26
26
26
26
26
26
26
26
26
26
26
26
26
26
26
26
26
26
26
26
26
26
26
26
26
26
26
26
26
26
25
25
25
25
25
25
25
25
25
25
25
25
25
25
25
24
24
24
24
24
24
25
25
25
24
23
23
23
23
23
23
23
23
23
23
23
22
23
23
23
23
23
23
23
22
22
22
22
22
22
22
22
22
22
22
22
21
19
18
18
18
16
13
13
14
15
15
15
15
15
13
13
13
12
12
10
10
10
10
10
10
10
10
10
10
10
10
10
10
10
10
11
12
12
12
12
12
12
12
12
12
12
12
12
12
12
11
11
12
12
10
10
11
11
11
11
11
12
11
11
11
11
12
12
12
12
12
12
12
12
12
12
12
12
12
12
12
12
12
12
12
12
12
12
12
11
11
12
12
12
12
12
12
12
12
12
12
12
12
12
12
12
12
12
12
12
12
12
12
12
12
12
12
12
13
13
13
13
13
13
13
13
13
13
13
13
13
13
13
13
13
12
12
12
12
12
12
12
12
12
12
12
13
13
13
13
13
13
12
12
12
12
12
10
10
10
10
10
10
10
10
10
10
10
10
10
10
9
9
8
8
8
8
8
8
8
8
7
7
5
5
5
5
5
5
5
5
5
5
5
5
5
5
5
5
5
5
5
5
5
5
5
5
5
5
5
5
5
5
5
5
5
5
5
5
5
5
5
5
5
5
5
5
5
5
6
6
6
6
6
6
6
6
7
7
7
7
7
7
7
7
7
7
7
7
7
7
7
7
7
7
7
7
7
7
7
7
7
7
7
7
7
7
7
7
7
7
7
8
8
8
8
8
8
8
8
8
8
8
8
7
8
8
8
8
7
7
7
7
7
7
7
7
7
7
7
7
7
7
7
7
6
6
6
6
6
6
6
6
6
5
5
5
6
6
6
6
6
6
6
6
6
6
6
6
6
6
6
6
6
6
6
6
6
6
6
6
5
5
5
5
5
5
5
5
5
5
5
5
5
5
5
5
5
5
5
5
5
5
5
5
5
5
5
5
5
5
5
5
5
5
5
5
5
5
5
5
5
5
5
5
5
5
5
5
5
5
5
5
5
5
5
5
5
5
5
5
5
5
5
5
4
4
4
5
5
5
5
5
5
5
5
5
5
4
4
4
4
4
5
4
4
4
4
3
3
3
3
3
3
3
3
3
3
3
3
3
3
3
3
3
3
3
3
3
3
3
3
3
3
3
3
3
3
3
3
3
3
3
3
3
3
3
2
2
2
2
2
2
2
2
2
2
2
2
3
3
3
3
3
4
4
4
4
4
4
4
4
4
4
4
4
4
4
5
5
5
5
4
4
4
4
4
4
5
5
5
5
5
5
5
5
5
5
5
5
5
5
5
5
5
5
5
5
5
5
5
5
5
5
5
5
5
5
5
5
5
5
5
5
5
5
6
6
6
6
6
6
6
6
6
6
6
6
7
7
7
6
6
6
6
6
6
7
7
7
7
7
7
7
7
7
7
7
7
7
7
7
7
7
7
7
7
8
8
8
8
8
8
8
8
8
8
8
8
9
9
9
9
9
9
9
9
9
9
9
9
9
9
9
9
9
9
10
10
10
10
10
10
10
10
10
11
12
12
12
12
12
12
12
12
12
13
13
13
13
13
13
13
13
13
13
13
13
10
10
10
10
10
10
10
10
10
10
10
10
10
10
10
10
11
11
11
11
11
12
12
12
13
13
13
13
13
13
13
13
14
14
14
14
13
13
13
15
15
15
15
15
15
15
15
15
15
15
15
15
15
15
15
15
15
15
15
15
15
15
15
15
15
15
15
15
15
15
15
15
15
15
15
15
15
15
15
15
15
15
16
16
16
16
16
16
16
16
15
16
15
15
15
15
15
15
15
15
15
15
16
16
15
15
15
15
15
15
16
16
16
16
15
15
14
13
13
13
13
13
13
13
13
13
14
14
14
14
14
14
14
14
14
14
14
14
15
15
14
14
14
14
14
14
14
13
13
13
13
13
13
13
13
13
13
13
13
13
13
13
13
13
13
13
13
13
13
13
13
13
13
13
13
13
13
13
13
13
13
12
12
11
10
10
10
10
10
10
10
10
10
10
10
10
10
10
10
10
10
10
10
10
10
10
10
9
9
9
9
9
9
9
9
7
7
7
7
7
6
5
5
4
4
4
4
4
4
4
4
4
4
4
4
4
4
3
3
3
3
3
3
3
3
3
3
3
3
3
3
3
3
3
3
3
3
4
4
4
4
4
4
4
4
4
4
4
4
4
4
3
3
2
2
2
2
2
2
2
4
5
5
5
6
6
6
6
6
6
7
7
7
7
7
7
7
7
7
7
7
7
7
7
7
7
7
7
7
7
7
7
7
7
8
8
9
8
8
8
8
8
8
9
9
10
10
11
11
11
11
11
11
11
12
12
12
12
12
12
12
12
12
12
12
12
12
12
12
12
13
13
13
14
14
14
14
14
14
14
14
14
14
14
14
14
14
14
14
14
14
15
15
15
15
15
15
15
15
15
15
15
16
16
16
16
16
16
17
17
17
18
18
18
18
18
18
18
18
18
18
18
18
17
17
17
17
16
16
16
15
15
15
15
15
15
15
15
15
15
15
15
15
15
15
15
15
15
15
15
15
15
15
15
15
15
15
15
16
16
16
16
16
17
17
17
17
17
17
17
17
17
17
16
16
16
15
15
15
15
15
15
15
15
14
15
15
14
14
15
15
15
15
15
15
15
15
15
14
14
14
14
14
13
14
14
14
14
14
14
14
14
14
14
14
13
13
12
12
12
11
11
11
12
12
12
12
12
12
12
12
13
12
12
12
12
12
12
12
12
12
12
12
12
12
12
13
13
14
14
14
14
14
14
14
14
14
14
14
14
14
14
15
16
16
16
16
16
16
16
16
16
16
16
15
15
15
15
15
15
15
15
15
15
15
15
15
15
15
15
15
15
15
15
15
15
15
15
15
15
15
15
15
16
16
16
16
16
16
17
16
16
16
16
15
15
15
15
15
14
13
13
13
14
13
13
13
13
13
13
13
13
13
13
13
13
13
13
13
13
13
13
13
13
13
13
13
13
13
13
13
13
13
13
12
12
12
12
12
12
13
13
13
13
13
13
13
13
13
13
13
13
13
13
13
13
13
13
14
14
14
14
13
13
13
13
13
13
14
14
14
14
14
14
14
14
14
14
14
14
14
14
14
14
14
14
14
14
14
15
15
15
16
16
16
16
16
16
16
16
18
18
18
18
17
17
17
17
17
15
15
15
15
15
15
15
15
15
15
15
15
15
15
15
15
15
15
15
16
16
16
16
16
16
16
16
16
16
16
15
15
16
16
16
16
16
15
15
15
15
15
15
15
15
15
15
15
15
15
15
17
17
17
16
15
15
15
15
16
16
16
16
16
16
16
18
18
20
20
20
20
20
20
20
20
20
20
20
20
20
21
21
21
21
21
21
21
21
21
20
20
20
20
21
21
21
21
21
21
21
21
21
21
21
21
21
21
21
21
22
22
22
22
22
22
22
21
21
21
21
21
21
21
21
22
22
22
22
23
23
23
23
24
24
24
24
25
25
25
25
25
25
24
25
25
25
25
25
25
25
25
25
25
25
25
25
26
26
26
26
25
24
24
24
24
24
21
21
21
21
21
18
18
18
18
18
18
18
18
17
17
17
17
17
17
17
18
18
18
18
18
18
18
18
18
18
18
17
17
17
17
16
16
16
16
16
16
16
16
16
16
16
16
15
15
15
15
15
15
15
15
15
15
15
15
15
15
15
15
15
15
15
15
15
14
13
8
7
6
6
5
5
5
5
5
5
5
5
5
5
5
5
5
5
4
4
4
4
4
4
4
4
4
4
4
4
4
4
4
4
4
3
2
2
2
2
2
2
2
2
2
2
2
2
2
2
2
3
3
3
3
3
3
3
3
4
4
4
4
4
4
4
4
3
3
3
3
3
3
3
3
3
3
3
3
3
3
3
3
2
2
2
2
3
3
3
3
3
3
3
3
3
3
3
3
3
3
3
3
3
3
3
3
3
3
3
3
3
3
3
3
3
3
3
3
3
3
2
2
2
2
2
2
3
4
4
5
5
5
5
5
5
5
5
5
5
5
5
5
5
5
5
5
6
6
6
6
6
6
6
6
6
6
6
6
6
6
6
7
7
7
7
7
7
7
7
7
7
7
7
7
7
7
7
7
7
7
7
7
7
7
7
7
7
7
7
7
7
8
8
8
8
8
8
8
8
8
8
8
8
8
9
10
10
10
10
10
10
10
9
9
9
10
10
10
10
10
10
10
10
10
9
9
9
9
9
9
9
11
12
13
13
13
13
13
12
11
11
12
12
12
13
13
13
13
13
13
13
13
13
13
13
13
13
13
13
13
13
15
15
15
15
15
15
15
15
15
15
15
15
15
15
15
15
15
15
15
15
15
15
15
15
15
15
15
15
15
15
15
15
15
15
15
15
15
15
15
15
15
15
15
15
15
15
17
17
17
17
17
17
17
17
17
18
18
18
17
17
17
17
17
18
18
18
18
18
18
18
18
18
18
17
18
18
18
18
18
18
18
18
18
18
18
18
20
20
20
20
20
20
20
21
21
21
21
21
21
23
25
25
25
22
21
21
21
21
21
21
21
21
21
21
21
21
21
21
21
21
21
21
21
21
21
21
21
21
21
20
20
18
18
18
18
18
18
18
18
18
18
18
18
18
18
18
18
18
18
18
18
18
18
18
18
18
18
18
18
18
18
18
18
18
18
18
18
18
18
18
18
18
18
18
18
18
18
18
18
18
18
18
18
18
18
18
18
18
18
18
18
18
18
19
19
19
19
18
18
18
18
18
18
18
13
13
12
10
10
10
10
11
11
11
11
11
11
11
11
11
11
10
11
11
11
11
12
12
12
13
13
14
13
14
14
13
13
13
12
12
12
12
12
12
12
13
13
13
13
13
13
13
13
13
13
13
13
13
13
13
13
13
13
13
13
13
13
13
13
13
13
13
14
14
14
14
14
14
14
14
14
14
14
14
14
14
14
14
14
14
14
14
14
14
14
14
14
14
14
14
14
14
14
14
14
14
14
14
14
14
14
14
14
14
14
14
15
15
15
15
14
14
14
14
14
14
14
13
13
13
13
13
13
13
13
13
13
13
13
13
14
14
13
13
13
10
10
9
8
8
8
8
7
7
7
6
6
6
6
6
6
6
7
7
7
7
7
7
7
7
7
8
8
8
8
8
9
9
9
9
8
8
7
8
8
8
8
9
9
9
9
9
9
9
9
10
10
10
10
10
10
10
10
10
10
10
10
10
10
10
10
10
10
10
10
10
9
9
9
9
9
9
8
8
8
8
8
8
8
8
8
8
8
7
7
7
7
7
7
7
7
7
7
7
7
7
7
7
7
7
7
7
7
7
7
8
8
7
8
8
8
8
8
8
8
8
8
8
8
8
8
8
8
8
8
8
8
8
8
8
8
8
8
8
8
8
8
8
8
8
8
8
8
8
8
8
8
8
8
8
8
7
7
5
5
5
5
5
5
5
5
5
5
5
5
5
5
5
5
5
5
5
5
5
5
5
5
5
5
5
5
5
5
5
5
5
5
5
5
5
5
5
4
4
4
4
2
2
2
2
2
1
1
1
1
1
1
1
1
1
1
1
1
1
1
1
1
1
1
1
1
1
1
1
1
1
1
1
1
1
1
1
1
1
1
1
1
1
1
1
1
1
1
1
1
1
1
1
1
1
1
1
0
0
0
0
0
1
1
1
1
1
1
1
1
1
1
1
1
1
1
1
1
1
1
1
1
1
1
1
1
1
1
1
1
1
1
1
1
1
1
1
1
1
1
1
1
1
1
1
1
1
1
1
1
1
1
1
1
1
1
1
1
2
2
2
2
2
2
2
2
2
2
2
2
2
2
2
2
2
2
2
2
2
2
2
2
2
2
2
2
2
2
2
2
2
2
2
2
2
2
2
2
2
2
2
2
2
2
2
2
2
2
2
2
2
2
2
2
2
2
2
2
2
2
2
2
2
2
2
2
2
2
2
2
2
2
2
2
2
2
2
2
2
2
2
2
2
2
2
2
2
2
2
2
2
2
2
2
2
2
2
2
2
2
2
2
2
2
2
2
2
2
2
2
2
2
2
2
2
2
2
2
2
2
2
2
2
2
2
2
2
2
2
2
2
2
1
1
1
1
1
1
1
1
1
1
1
1
1
1
2
2
2
2
2
2
2
2
2
2
2
2
2
2
2
2
2
2
2
2
2
2
2
2
2
2
2
2
2
2
2
2
2
2
2
2
2
2
2
2
2
2
2
2
2
2
2
2
2
2
2
2
2
2
2
2
2
2
2
2
2
2
2
2
2
2
2
2
2
2
2
2
2
2
2
2
2
2
2
2
2
2
2
2
2
2
2
2
2
2
2
2
2
2
2
2
2
2
2
2
2
2
2
2
2
2
2
2
2
2
2
2
2
2
2
2
2
2
2
2
1
1
1
1
1
1
1
1
1
1
1
1
1
1
1
1
1
1
1
1
1
1
1
1
1
1
1
1
1
1
1
1
1
1
1
1
1
1
1
1
1
1
1
0
0
0
0
0
0
0
0
0
0
0
0
0
0
0
0
0
0
0
0
0
0
0
0
0
0
0
0
0
0
0
0
0
0
0
0
0
0
0
0
0
0
0
0
0
0
0
0
0
0
0
0
0
0
0
0
0
0
0
0
0
0
0
0
0
0
0
0
0
0
0
0
0
0
0
0
0
0
0
0
0
0
0
0
0
0
0
0
0
0
0
0
0
0
0
0
0
0
0
0
0
0
0
0
0
0
0
0
0
0
0
0
0
0
0
0
0
0
0
0
0
0
0
0
0
0
0
0
0
0
0
0
0
0
0
0
0
0
0
0
0
0
0
0
0
0
0
0
0
0
0
0
0
0
0
0
0
0
0
0
0
0
0
0
0
0
0
0
0
0
0
0
0
0
0
0
0
0
0
0
0
0
0
0
0
0
0
0
0
0
0
0
0
0
0
0
0
0
0
0
0
0
0
0
0
0
0
0
0
0
0
0
0
0
0
0
0
0
0
0
0
0
0
0
0
0
0
0
0
0
0
0
0
0
0
0
0
0
0
0
0
0
0
0
0
0
0
0
0
0
0
0
0
0
1
1
1
1
1
1
1
1
1
1
1
1
1
1
1
1
1
1
1
1
1
1
1
1
1
1
1
1
1
1
1
1
1
1
1
1
1
1
1
1
1
1
1
1
1
1
1
1
1
1
1
1
1
1
1
1
1
1
1
1
1
1
1
1
1
1
1
1
1
1
1
1
1
1
1
1
1
1
1
1
1
1
1
1
1
1
1
1
1
1
1
1
1
1
1
1
1
1
1
1
1
1
1
1
1
1
1
1
2
2
2
2
2
2
2
2
2
2
2
2
2
2
2
2
2
2
2
2
2
2
2
2
2
2
2
2
2
2
2
2
1
1
1
1
1
1
1
1
1
1
1
1
1
1
1
1
1
1
1
1
1
1
1
1
1
1
1
1
1
1
1
1
1
1
1
1
2
1
1
1
1
1
1
1
1
1
1
1
1
1
1
1
1
1
1
1
1
1
1
1
1
1
1
1
1
1
1
1
1
1
1
1
1
1
1
1
1
1
1
1
1
1
1
1
1
1
1
1
1
1
1
1
1
1
1
1
1
1
1
1
0
0
0
0
0
0
0
0
0
0
0
0
0
0
0
0
0
0
0
0
0
0
0
0
0
0
0
0
0
0
0
0
0
0
0
0
0
0
0
0
0
0
0
0
0
0
0
0
0
0
0
0
0
0
0
0
0
0
0
0
0
0
0
0
0
0
0
0
0
0
0
0
0
0
0
0
0
0
0
0
0
0
0
0
0
0
0
0
0
0
0
0
0
0
0
0
0
0
0
0
0
0
0
0
0
0
0
0
0
0
0
0
0
0
0
0
0
0
0
0
0
0
0
0
0
0
0
0
0
0
0
0
0
0
0
0
0
0
0
0
0
0
0
0
0
0
0
0
0
0
0
0
0
0
0
0
0
0
0
0
0
0
1
1
2
2
2
2
2
2
2
2
2
2
2
2
2
2
2
2
2
2
2
2
2
2
2
2
2
2
2
2
2
2
2
2
2
2
2
2
2
2
2
1
1
1
1
1
1
1
1
1
1
1
1
1
1
1
1
1
1
1
1
1
1
1
1
1
1
1
1
1
1
1
1
1
1
1
1
1
1
1
1
1
1
1
1
1
1
1
1
1
1
1
1
1
1
1
1
1
1
1
1
1
1
1
1
1
2
2
2
2
2
2
2
2
2
2
2
2
2
2
2
0
0
0
0
0
0
0
0
0
0
0
0
0
0
0
0
0
0
0
0
0
0
0
0
0
0
0
0
0
0
0
0
0
0
0
0
0
0
0
0
0
0
0
0
0
0
0
0
0
0
0
0
0
0
0
0
0
0
0
0
0
0
0
0
0
0
0
0
0
0
0
0
0
0
0
0
0
0
0
0
1
1
1
1
1
1
1
1
1
1
1
1
1
1
1
1
1
1
1
1
1
1
1
1
1
1
1
1
1
1
1
1
0
0
0
0
0
0
0
0
0
0
0
0
0
0
0
0
0
0
0
0
0
0
0
0
0
0
0
0
0
0
0
0
0
0
0
0
0
0
0
0
0
1
1
1
1
1
1
1
1
1
1
1
1
1
1
1
1
1
1
1
1
1
1
1
1
1
1
1
1
1
1
1
1
1
1
1
1
1
1
1
1
1
1
1
1
1
1
1
1
1
1
1
1
1
1
1
1
1
1
1
1
1
1
1
1
1
1
1
1
1
1
1
1
1
1
1
1
1
1
1
1
1
1
1
1
1
1
1
1
1
1
1
1
1
0
0
0
0
0
0
0
0
0
0
0
0
0
0
0
0
0
0
0
0
0
0
0
0
0
0
0
0
0
0
0
0
0
0
0
0
0
0
0
0
0
0
0
0
0
0
0
0
0
0
0
0
0
0
0
0
0
0
0
0
0
0
0
0
0
0
0
0
0
0
0
0
0
0
0
0
0
0
0
0
0
0
0
0
0
0
0
0
0
0
0
0
0
0
0
0
0
0
0
0
0
0
0
0
0
0
0
0
0
0
0
0
0
0
0
0
0
0
0
0
0
0
0
0
0
0
0
0
0
0
0
0
0
0
0
0
0
0
0
0
0
0
0
0
0
0
0
0
0
0
0
0
0
0
0
0
0
0
0
0
0
0
0
0
0
0
0
0
0
0
0
0
0
0
0
0
0
0
0
0
0
0
0
0
0
0
0
0
0
0
0
0
0
1
1
1
1
1
1
1
1
1
1
1
1
1
1
1
1
1
1
1
1
1
1
1
1
1
1
1
1
1
1
1
1
1
1
1
1
1
1
1
1
1
1
1
1
1
1
1
1
1
1
1
1
1
1
1
1
1
1
1
1
1
1
1
1
1
1
1
1
1
1
1
1
1
1
1
1
1
1
1
1
1
1
1
1
1
1
1
1
1
1
1
1
1
1
1
1
1
1
1
1
0
0
0
0
0
0
0
0
0
0
0
0
0
0
0
0
0
0
0
0
0
0
0
0
0
0
0
0
0
0
0
0
0
0
0
0
0
0
0
0
0
0
0
0
0
0
0
0
0
0
0
0
0
0
0
0
0
0
0
0
0
0
0
0
0
0
0
0
0
0
0
0
0
0
0
0
0
0
0
0
0
0
0
0
0
0
0
0
0
0
0
0
0
0
0
0
0
0
0
0
0
0
0
0
0
0
0
0
0
0
0
0
0
0
0
0
0
0
0
0
0
0
0
0
0
0
0
0
0
0
0
0
0
0
0
0
0
0
0
0
0
0
0
0
0
0
0
0
0
0
0
0
0
0
0
0
0
0
0
0
0
0
0
0
0
0
0
0
0
0
0
0
0
0
0
0
0
0
0
0
0
0
0
0
0
0
0
0
0
0
0
0
0
0
0
0
0
0
0
0
0
0
0
0
0
0
0
0
0
0
0
0
0
0
0
0
0
0
0
0
0
0
0
0
0
0
0
0
0
0
0
0
0
0
0
0
0
0
0
0
0
0
0
0
0
0
0
0
0
0
0
0
0
0
0
0
0
0
0
0
0
0
0
0
0
0
0
0
0
0
0
0
0
0
0
0
0
0
0
0
0
0
0
0
0
0
0
0
0
0
0
0
0
0
0
0
0
0
0
0
0
0
0
0
0
0
0
0
0
0
0
0
0
0
0
0
0
0
0
0
0
0
0
0
0
0
0
0
0
0
0
0
0
0
0
0
0
0
0
0
0
0
0
0
0
0
0
0
0
0
0
0
0
0
0
0
0
0
0
0
0
0
0
0
0
0
0
0
0
0
0
0
0
0
0
0
0
0
0
0
0
0
0
0
0
0
0
0
0
0
0
0
0
0
0
0
0
0
0
0
0
0
0
0
0
1
1
1
1
1
1
1
1
1
1
1
1
1
1
1
1
1
1
1
1
1
1
1
1
1
1
1
1
1
1
1
1
1
1
1
1
1
1
1
1
1
1
1
1
1
1
1
1
1
1
1
1
1
1
1
1
1
1
1
1
1
1
1
1
1
1
1
1
1
1
1
1
1
1
1
1
1
1
1
1
1
1
1
1
1
1
1
1
1
1
1
1
1
1
1
1
1
1
1
1
1
1
1
1
1
1
1
1
1
1
1
2
2
1
1
1
1
1
1
1
1
1
1
1
1
1
1
1
1
1
1
1
1
1
1
1
1
1
1
1
1
1
1
1
1
1
1
1
1
1
1
1
1
1
1
1
1
1
1
1
1
1
1
1
1
1
1
1
1
1
1
1
1
1
1
1
1
1
1
1
1
1
1
1
1
1
1
1
1
1
1
1
1
1
1
1
1
1
1
1
1
1
0
0
0
0
0
0
0
0
0
0
0
0
0
0
0
0
0
0
0
0
0
0
0
0
0
0
0
0
0
0
0
0
0
0
0
0
0
0
0
0
0
0
0
0
1
1
1
1
1
1
1
1
1
1
1
1
1
1
1
1
1
1
1
1
1
1
1
1
1
1
1
1
1
1
1
1
1
1
1
1
1
1
1
1
1
1
1
1
1
0
0
0
0
0
0
0
0
0
0
0
0
0
0
0
0
0
0
0
0
0
0
0
0
0
0
0
0
0
0
0
0
0
0
0
0
0
0
0
0
0
0
0
0
0
0
0
0
0
0
0
0
0
0
0
0
0
0
0
0
0
0
0
0
0
0
0
0
0
0
0
0
0
0
0
0
0
0
0
0
0
0
0
0
0
0
0
0
0
0
0
0
0
0
0
0
0
0
0
0
0
0
0
0
0
0
0
0
0
0
0
0
0
0
0
0
0
0
0
0
0
0
0
0
0
0
0
0
0
0
0
0
0
0
0
0
0
0
0
0
0
0
0
0
0
0
0
0
0
0
0
0
0
0
0
0
0
0
0
0
0
0
0
0
0
0
0
0
0
0
0
0
0
0
0
0
0
0
0
0
0
0
0
0
0
0
0
0
0
0
0
0
0
0
0
0
0
0
0
0
0
0
0
0
0
0
0
0
0
0
0
0
0
0
0
0
0
0
0
0
0
0
0
0
0
0
0
0
0
0
0
0
0
0
0
0
0
0
0
0
0
0
0
0
0
0
0
0
0
0
0
0
0
0
0
0
0
0
0
0
0
0
0
0
0
0
0
0
0
0
0
0
0
0
0
0
0
0
0
0
0
0
0
0
0
0
0
0
0
0
0
0
0
0
0
0
0
0
0
0
0
0
0
0
0
0
0
0
0
0
0
0
0
0
0
0
0
0
0
0
0
0
0
0
0
0
0
0
0
0
0
0
0
0
0
0
0
0
0
0
0
0
0
0
0
0
0
0
0
0
0
0
0
0
0
0
0
0
0
0
0
0
0
0
0
0
0
0
0
0
0
0
0
0
0
0
0
0
0
0
0
0
0
0
0
0
0
0
0
0
0
0
0
0
0
0
0
0
0
0
0
0
0
0
0
0
0
0
0
0
0
0
0
0
0
0
0
0
0
0
0
0
0
0
0
0
0
0
0
0
0
0
0
0
0
0
0
0
0
0
0
0
0
0
0
0
0
0
0
0
0
0
0
0
0
0
0
0
0
0
0
0
0
0
0
0
0
0
0
0
0
0
0
0
0
0
0
0
0
0
0
0
0
0
0
0
0
0
0
0
0
0
0
0
0
0
0
0
0
0
0
0
0
0
0
0
0
0
0
0
0
0
0
0
0
0
0
0
0
0
0
0
0
0
0
0
0
0
0
0
0
0
0
0
0
0
0
0
0
0
0
0
0
0
0
0
0
0
0
0
0
0
0
0
0
0
0
0
0
0
0
0
0
0
0
0
0
0
0
0
0
0
0
0
0
0
0
0
0
0
0
0
0
0
0
0
0
0
0
0
0
0
0
0
0
0
0
0
0
0
0
0
0
0
0
0
0
0
0
0
0
0
0
0
0
0
0
1
1
1
1
1
1
1
1
1
1
1
1
1
1
1
1
1
1
1
1
1
1
1
1
1
1
1
1
1
1
1
1
1
1
1
1
1
1
1
1
1
1
1
1
1
1
1
1
1
1
1
1
1
1
1
1
1
1
1
1
1
1
1
1
1
1
1
1
1
1
1
1
1
1
1
1
1
1
1
1
1
1
1
1
1
1
0
0
0
0
0
0
0
0
0
0
0
0
0
0
0
0
0
0
0
0
0
0
0
0
0
0
0
0
0
0
0
0
0
0
0
0
0
0
0
0
0
0
0
0
0
0
0
0
0
0
0
0
0
0
0
0
0
0
0
0
0
0
0
0
0
0
0
0
0
0
0
0
0
0
0
0
0
0
0
0
0
0
0
0
0
0
0
0
0
0
0
0
0
0
0
0
0
0
0
0
1
1
1
1
1
1
1
1
1
1
1
1
1
1
1
1
1
1
1
1
1
1
1
1
1
1
1
1
1
1
1
1
1
1
1
1
1
1
1
1
1
1
1
1
1
1
1
1
1
1
1
1
1
1
1
1
1
1
1
1
1
1
1
1
1
1
1
1
1
1
1
1
1
1
1
1
1
1
1
1
1
1
1
1
1
1
1
1
1
1
1
1
1
1
1
1
1
1
1
1
1
1
1
1
1
1
1
1
1
1
1
1
1
1
1
1
1
1
1
1
1
1
1
1
1
1
1
1
1
1
1
1
1
1
1
1
1
1
1
1
1
1
1
1
1
1
0
0
0
0
0
0
0
0
0
0
0
0
0
0
0
0
0
0
0
0
0
0
0
0
0
0
0
0
0
0
0
0
0
0
0
0
0
0
0
0
0
0
0
0
0
0
0
0
0
0
0
0
0
0
0
0
0
0
0
0
0
0
0
0
0
0
0
0
0
0
0
0
0
0
0
0
0
0
0
0
0
0
0
0
0
0
0
0
0
0
0
0
0
0
0
0
0
0
0
0
0
0
0
0
0
0
0
0
0
0
0
0
0
0
0
0
0
0
0
0
0
0
0
0
0
0
0
0
0
0
0
0
0
0
0
0
0
0
0
0
0
0
0
0
0
0
0
0
0
0
0
0
0
0
0
0
0
0
0
0
0
0
0
0
1
1
1
1
1
1
1
1
1
1
1
1
1
1
1
1
1
1
1
1
1
1
1
1
1
1
1
1
1
1
1
1
1
1
1
1
1
1
1
1
1
1
1
1
1
1
1
1
1
1
1
1
1
1
1
1
1
1
1
1
1
1
1
1
1
1
1
1
1
1
1
1
1
1
1
1
1
1
1
1
1
1
1
1
1
1
1
1
1
1
1
1
1
1
1
1
1
1
1
1
1
1
1
1
1
1
1
1
1
1
1
1
1
1
1
1
1
1
1
1
1
1
1
1
1
1
1
1
1
1
1
1
1
1
1
1
1
1
1
1
1
1
1
1
1
1
1
1
1
1
1
1
1
1
1
1
1
1
1
1
1
1
1
1
1
1
1
1
1
0
0
0
0
0
0
0
0
0
0
0
0
0
0
0
0
0
0
0
0
0
0
0
0
0
0
0
0
0
0
0
0
0
0
0
0
0
0
0
0
0
0
0
0
0
0
0
0
0
0
0
0
0
0
0
0
0
0
0
0
0
0
0
0
0
0
0
0
0
0
0
0
0
0
0
0
0
0
0
0
0
0
0
0
0
0
0
0
0
0
0
0
0
0
0
0
0
0
0
0
0
0
0
0
0
0
0
0
0
0
0
0
0
0
0
0
0
0
0
0
0
0
0
0
0
0
0
0
0
0
0
0
0
0
0
0
0
0
0
0
0
0
0
0
0
0
0
0
0
0
0
0
0
0
0
0
0
0
0
0
0
0
0
0
0
0
0
0
0
0
0
0
0
0
0
0
0
0
0
0
0
0
0
0
0
0
0
0
0
0
0
0
0
0
1
1
1
1
1
1
1
1
1
1
1
1
1
1
2
2
2
2
2
2
2
2
2
2
2
2
2
2
2
2
2
2
2
2
2
2
2
2
2
5
5
5
5
5
5
5
5
5
5
5
5
5
5
5
5
5
5
6
6
6
6
6
6
6
6
6
6
6
6
6
6
6
7
7
7
7
7
7
7
7
7
7
7
7
7
7
7
7
7
7
7
7
8
8
9
10
10
10
10
10
10
10
11
11
11
11
12
12
12
13
13
13
13
13
13
13
13
13
14
14
15
17
21
22
28
31
38
44
53
63
65
69
70
71
71
71
71
73
73
79
79
79
79
84
84
87
88
88
89
91
92
92
92
95
100
100
100
100
101
101
101
101
102
102
104
104
104
103
104
104
104
104
105
104
104
103
105
105
105
107
106
107
106
106
106
106
106
107
122
126
126
126
125
125
125
125
125
129
129
131
131
130
133
133
141
141
142
142
142
142
147
147
149
152
154
155
155
155
155
155
155
156
161
163
165
164
163
163
163
163
164
164
166
167
168
168
168
170
170
170
170
170
171
170
170
170
170
170
172
171
170
171
171
170
170
170
167
164
145
139
131
131
132
132
132
127
124
124
124
124
124
124
124
124
124
125
125
125
126
127
127
127
127
128
128
129
129
130
130
130
129
129
130
129
129
129
129
129
129
129
128
131
132
133
133
134
134
135
134
134
134
134
136
135
135
135
135
135
142
142
142
144
144
144
143
145
147
147
147
147
147
147
147
149
151
150
149
145
142
142
130
129
128
123
120
116
111
110
110
110
105
94
91
88
89
87
88
94
100
100
98
98
100
100
100
100
102
105
105
104
105
106
108
108
109
109
111
110
111
111
113
114
116
118
118
118
118
118
116
116
116
116
116
118
118
119
118
118
118
119
119
121
121
121
121
122
123
126
126
126
126
126
126
128
129
129
127
124
125
123
125
124
124
125
126
126
126
125
126
125
125
125
125
125
125
125
124
123
125
125
126
126
126
126
126
126
126
127
129
129
130
130
130
130
130
131
131
132
132
132
132
133
135
135
135
135
135
135
135
135
135
135
135
135
137
139
139
139
139
139
138
138
138
138
139
139
139
139
141
141
141
141
142
142
142
141
140
138
140
126
123
123
117
118
118
116
116
114
109
103
93
86
87
88
87
86
87
87
87
87
87
87
87
87
89
92
94
94
94
95
91
91
93
94
97
98
98
100
100
100
102
102
101
101
101
102
102
102
102
102
102
102
102
102
103
103
103
103
103
106
108
108
108
109
109
114
115
116
116
116
116
116
115
115
113
113
113
110
110
108
105
92
92
89
90
91
91
91
91
91
91
92
92
92
92
92
92
91
91
89
89
89
89
89
89
89
90
92
92
92
92
91
90
90
91
90
90
90
89
89
88
88
88
88
87
86
84
86
86
86
86
86
86
86
85
85
84
84
84
84
84
84
84
84
85
85
85
85
87
87
87
87
87
87
87
87
87
87
87
87
86
86
84
84
85
85
85
85
85
84
84
84
84
84
84
84
84
83
83
83
82
81
81
81
77
77
72
71
73
71
72
72
72
71
70
68
67
67
67
65
64
64
62
62
61
61
52
47
46
46
48
48
48
48
48
48
48
50
49
48
48
47
47
46
46
45
45
45
46
45
45
44
45
42
40
41
41
41
44
43
44
44
44
44
44
44
43
42
42
42
42
42
42
42
42
42
42
42
42
42
42
42
42
43
43
44
44
44
44
44
44
46
46
46
45
45
43
44
42
42
42
42
40
36
36
36
36
36
36
39
39
39
39
39
39
36
34
34
34
34
34
33
31
32
32
33
33
33
33
33
33
33
33
33
33
33
32
32
34
34
34
35
36
36
39
39
40
42
40
41
41
41
44
45
45
45
46
46
45
46
46
46
47
48
48
48
49
49
49
50
50
50
50
49
49
49
50
50
50
55
55
56
57
57
58
60
61
62
62
62
62
62
62
62
63
64
65
68
71
70
70
71
71
71
72
71
71
71
71
71
71
71
71
71
68
69
69
68
67
68
68
68
68
67
67
67
67
67
67
67
66
65
65
65
65
65
65
65
65
65
65
65
65
65
65
65
65
65
65
65
65
65
65
65
65
65
65
65
65
65
65
65
65
65
65
65
65
65
65
65
65
65
65
65
65
65
65
65
65
65
65
65
65
65
64
64
64
64
65
65
65
65
65
65
65
65
65
65
66
67
67
67
67
67
68
68
68
68
68
68
68
67
65
63
63
61
58
58
58
58
58
58
58
58
58
53
42
41
40
34
31
28
22
16
17
17
17
17
17
17
16
16
16
16
15
14
14
14
14
15
15
15
15
15
15
15
15
15
15
15
15
15
15
15
15
14
14
13
13
13
13
13
13
13
13
13
13
13
13
13
13
13
13
14
14
15
15
15
15
15
15
15
15
15
15
15
15
15
15
15
15
15
15
15
15
15
15
15
15
15
15
15
15
15
15
15
16
17
17
18
18
18
17
16
17
17
17
17
17
17
17
17
17
17
18
18
18
18
17
17
16
17
17
16
15
15
15
15
15
14
14
14
14
14
14
14
14
14
14
14
14
14
14
14
14
14
14
14
14
14
14
14
14
13
13
13
13
13
13
13
11
11
11
11
11
11
11
11
11
11
11
11
11
11
11
11
10
10
10
10
10
10
10
10
10
10
10
10
10
10
10
10
10
10
10
10
10
10
10
10
10
10
10
10
10
10
10
10
10
10
10
10
10
10
10
10
10
10
10
10
10
10
10
10
10
10
10
10
10
10
10
11
11
11
11
11
11
10
9
7
7
7
7
6
6
6
6
5
5
5
5
5
5
4
5
5
5
5
5
5
7
6
6
6
6
6
5
6
6
6
6
6
6
7
7
7
7
7
7
7
7
7
7
7
7
7
7
7
7
7
7
7
7
7
8
8
8
8
8
8
8
8
8
8
8
8
9
9
9
9
9
9
9
9
9
9
9
9
9
9
9
9
9
9
9
9
9
9
9
9
9
9
9
9
9
8
8
8
8
8
9
9
9
9
9
9
8
8
8
8
8
8
8
8
8
8
8
8
8
8
8
8
8
8
8
8
8
8
8
8
8
8
8
8
8
8
8
8
8
8
8
8
8
8
8
8
8
7
7
5
4
4
4
4
4
4
4
4
5
5
5
5
5
5
5
5
5
5
5
5
5
5
5
5
5
5
5
5
5
5
5
5
5
5
5
5
5
5
5
5
5
5
4
4
4
4
4
3
3
3
3
3
3
3
3
3
3
3
3
3
4
4
4
4
4
4
3
3
3
3
3
4
4
4
4
3
3
3
3
4
4
4
4
4
4
4
4
4
4
4
4
4
4
4
4
4
4
4
4
4
4
4
4
4
4
4
5
5
5
5
5
5
5
5
5
5
5
5
5
5
5
5
5
5
5
5
5
5
5
5
5
5
6
6
6
6
6
6
6
6
6
6
6
6
6
6
6
6
6
6
6
6
6
6
7
7
7
7
7
7
7
7
7
7
7
7
7
8
8
8
8
8
8
8
8
8
8
8
9
9
9
9
9
9
9
9
9
9
9
9
9
9
8
7
7
7
7
8
8
9
9
9
10
10
9
10
10
10
11
12
13
13
13
13
13
13
13
13
13
13
13
13
13
13
13
13
15
15
14
14
13
13
15
16
16
18
18
18
18
18
17
17
17
17
17
17
17
18
18
18
18
18
18
18
18
18
18
18
18
18
18
18
18
18
18
18
18
18
18
18
18
18
18
18
18
18
18
19
19
20
20
20
20
20
20
20
20
20
20
20
20
20
20
20
20
20
20
20
20
20
20
20
20
20
19
18
18
18
18
18
18
18
18
18
18
21
21
21
21
21
21
21
21
21
22
22
23
23
23
23
23
23
23
23
23
23
23
23
23
23
23
23
23
23
23
23
23
23
23
23
23
23
23
23
23
23
23
23
23
23
23
23
23
23
23
23
24
26
25
25
24
23
22
22
20
16
15
15
15
15
15
15
15
15
15
15
15
15
15
15
15
15
15
15
16
17
17
18
18
18
18
18
18
19
20
21
21
21
21
21
21
21
21
21
22
22
22
22
23
23
23
23
23
23
24
24
24
24
24
24
24
24
25
26
26
26
26
26
26
26
26
26
26
26
26
26
26
26
25
25
25
25
24
26
26
26
26
27
27
28
28
28
28
29
29
29
29
29
29
30
30
29
29
32
32
32
32
32
32
32
31
31
33
33
33
33
33
33
34
35
35
35
35
35
35
35
35
36
36
36
36
35
38
38
38
38
39
39
39
39
40
39
39
43
43
44
44
44
44
44
44
45
44
47
47
48
48
48
50
47
47
47
47
49
50
50
50
50
50
50
50
51
51
51
50
50
50
50
50
49
49
49
51
50
50
50
50
50
50
51
51
52
52
53
53
53
53
53
54
55
55
55
54
52
52
48
47
47
46
45
45
45
45
45
44
44
44
42
42
42
42
42
42
42
42
42
42
42
42
42
41
41
41
41
42
41
40
39
39
40
40
40
41
41
41
41
41
41
41
41
40
40
40
40
40
40
40
40
40
40
40
40
40
40
40
40
39
39
39
40
41
42
42
42
42
42
41
41
41
41
40
39
39
38
37
37
34
32
31
24
23
20
18
16
18
18
16
16
15
15
15
15
15
15
15
15
15
15
15
15
12
11
11
11
11
10
12
12
12
11
11
11
10
10
10
10
10
10
10
10
10
11
11
11
11
11
11
11
11
11
12
12
13
13
12
12
12
12
12
12
12
12
12
12
12
12
12
12
12
12
12
12
12
12
12
12
12
12
12
12
12
12
12
12
12
12
12
12
12
12
12
12
12
10
10
10
10
10
10
11
11
11
11
11
11
11
11
11
11
11
11
11
11
11
11
11
11
11
11
11
11
11
11
11
11
11
11
10
10
10
10
10
10
10
10
10
10
10
10
10
10
10
10
11
11
11
11
11
11
11
12
12
13
13
12
12
12
12
12
12
12
12
12
12
12
12
12
12
12
12
12
12
12
12
11
11
11
12
12
12
12
12
12
13
13
13
13
13
13
13
13
13
13
13
13
13
13
14
14
13
13
13
13
13
11
10
10
10
10
10
9
9
10
9
8
8
9
9
9
9
9
8
8
8
8
8
8
8
8
8
9
9
9
9
9
9
10
10
10
10
10
10
10
10
10
10
10
9
9
9
9
9
9
9
9
9
9
9
9
9
9
9
9
9
9
9
9
9
9
9
9
9
9
9
9
9
9
9
9
9
9
9
9
9
9
9
9
9
9
9
9
9
9
9
9
9
9
9
9
9
9
9
9
9
9
9
9
9
9
9
9
9
9
9
9
9
9
9
9
9
9
9
9
9
9
9
9
9
9
9
9
9
9
9
7
7
7
7
7
8
7
7
7
7
7
7
7
7
6
5
5
5
5
5
5
5
5
5
5
5
5
5
5
4
5
5
5
5
5
5
5
5
5
5
5
5
5
5
5
5
5
5
5
5
5
5
5
5
5
5
5
5
5
5
5
5
5
5
5
4
4
3
3
3
3
3
3
3
3
3
3
3
3
3
3
3
3
3
3
3
3
3
3
3
3
3
3
3
3
3
3
3
3
4
5
5
5
5
5
5
5
5
5
5
5
5
5
5
5
5
5
5
5
5
5
5
5
5
5
5
5
5
5
5
5
5
5
5
5
5
5
5
5
5
5
3
3
3
3
3
3
3
3
3
3
3
3
3
2
2
2
2
2
2
2
1
1
1
1
1
1
1
1
1
1
1
1
1
1
1
1
1
1
1
1
1
1
1
1
1
1
1
1
1
1
1
1
1
1
1
1
1
1
1
1
1
1
1
1
1
1
1
1
1
1
1
1
1
1
1
1
1
1
1
1
1
1
1
1
1
1
1
1
1
1
1
0
0
0
0
0
0
0
0
0
0
0
0
0
0
0
0
0
0
0
0
0
0
0
0
0
0
0
0
0
0
0
0
0
0
0
0
0
0
0
0
0
0
0
0
0
0
0
0
0
0
0
0
0
0
0
0
0
0
0
0
0
0
0
0
0
0
0
0
0
0
0
0
0
0
0
0
0
0
0
0
0
0
0
0
0
0
0
0
0
0
0
0
0
0
0
0
0
0
0
0
0
0
0
0
0
0
0
0
0
0
0
0
0
0
0
0
0
0
0
0
0
0
0
0
0
0
0
0
0
0
0
0
0
0
0
0
0
0
0
0
0
0
0
0
0
0
0
0
0
0
0
0
0
0
0
0
0
0
0
0
0
0
0
0
0
0
0
0
0
0
0
0
0
0
0
0
0
0
0
0
0
0
0
0
0
0
0
0
0
0
0
0
0
0
0
0
0
0
0
0
0
0
0
0
0
0
0
0
0
0
0
0
0
0
0
0
0
0
0
0
0
0
0
0
0
0
0
0
0
0
0
0
0
0
0
0
0
0
0
0
0
0
0
0
0
0
0
0
0
0
0
0
0
0
0
0
0
0
0
0
0
0
0
0
0
0
0
0
0
0
0
0
0
0
0
0
0
0
0
0
0
0
0
0
0
0
0
0
0
0
0
0
0
0
0
0
0
0
0
0
0
0
0
0
0
0
0
0
0
0
0
0
0
0
0
0
0
0
0
0
0
0
0
0
0
0
0
0
0
0
0
0
0
0
0
0
0
0
0
0
0
0
0
0
0
0
0
0
0
0
0
0
0
0
0
0
0
0
0
0
0
0
0
0
0
0
0
0
0
0
0
0
0
0
0
0
0
0
0
0
0
0
0
0
0
0
0
0
0
0
0
0
0
0
0
0
0
0
0
0
0
0
0
0
0
0
0
0
0
0
0
0
0
0
0
0
0
0
0
0
0
0
0
0
0
0
0
0
0
0
0
0
0
0
0
0
0
0
0
0
0
0
0
0
0
0
0
0
0
0
0
0
0
0
0
0
0
0
0
0
0
0
0
0
0
0
0
0
0
0
0
0
0
0
0
0
0
0
0
0
0
0
0
0
0
0
0
0
0
0
0
0
0
0
0
0
0
0
0
0
0
0
0
0
0
0
1
1
1
1
1
1
1
1
1
1
1
1
1
1
1
1
1
1
1
1
1
1
1
1
1
1
1
1
1
1
1
1
1
1
1
1
1
1
1
1
1
1
1
1
1
1
1
1
1
2
2
2
2
2
2
2
2
2
2
2
2
2
2
2
2
2
2
2
2
2
2
2
2
2
2
2
2
2
2
2
2
2
2
2
2
2
2
2
2
2
2
2
2
2
2
2
2
2
2
2
2
2
2
2
2
2
2
2
2
2
2
2
2
2
2
2
2
2
2
2
2
2
2
2
2
2
2
2
2
3
3
3
3
3
3
3
3
3
3
3
3
3
3
3
3
3
3
3
3
3
3
3
2
2
2
2
2
2
2
2
2
2
2
2
2
2
2
2
2
2
2
2
2
2
2
2
2
2
2
2
2
2
2
2
2
2
2
2
2
2
2
2
2
2
2
2
2
2
2
2
2
2
2
2
2
2
2
2
2
2
2
2
2
2
2
2
2
2
2
2
2
2
2
2
2
2
2
2
2
2
2
2
2
2
2
2
2
2
2
2
2
2
2
2
2
2
2
2
2
2
2
2
2
2
2
2
2
2
2
1
1
1
1
1
1
1
1
1
1
1
1
1
1
1
1
1
1
1
1
1
1
1
1
1
1
1
1
1
1
1
1
1
1
1
1
1
1
1
1
1
1
1
1
1
1
1
1
1
1
1
1
1
0
0
0
0
0
0
0
0
0
0
0
0
0
0
0
0
0
0
0
0
0
0
0
0
0
0
0
0
0
0
0
0
0
0
0
0
0
0
0
0
0
0
0
0
0
0
0
0
0
0
0
0
0
0
0
0
0
0
0
0
0
0
0
0
0
0
0
0
0
0
0
0
0
0
0
0
0
0
0
0
0
0
0
0
0
0
0
0
0
0
0
0
0
0
0
0
0
0
0
0
0
0
0
0
0
0
0
0
0
0
0
0
0
0
0
0
0
0
1
1
1
1
1
1
1
2
2
2
2
2
2
2
2
2
2
2
2
2
2
2
2
2
2
2
2
2
2
2
2
2
2
2
2
2
2
2
2
2
2
2
2
2
2
2
2
2
2
2
2
2
2
2
2
2
2
2
2
2
2
2
2
2
2
2
2
2
2
2
2
2
2
2
2
2
2
2
2
2
2
2
2
2
2
2
2
2
2
2
2
2
2
2
2
2
2
2
2
2
2
2
2
2
2
2
2
2
2
2
2
2
2
2
2
2
2
2
2
2
2
2
2
2
2
2
2
2
2
2
2
2
1
1
1
1
1
1
1
1
1
1
1
1
1
1
1
1
1
1
1
1
1
1
1
1
1
1
1
1
1
1
1
1
1
1
1
1
1
1
2
2
2
2
2
2
2
2
2
2
2
2
2
2
2
2
2
2
2
2
2
2
2
1
1
1
1
1
1
2
2
2
2
2
2
2
2
2
2
2
2
2
2
2
2
2
2
2
2
2
2
2
2
2
2
2
2
2
2
2
2
2
2
2
2
2
2
2
2
2
2
2
2
2
2
2
2
2
2
2
2
2
2
2
2
2
2
2
2
2
2
2
2
2
2
2
2
2
2
2
2
2
2
2
2
3
3
3
3
3
3
3
3
3
3
3
3
3
3
3
3
3
4
5
5
5
5
5
5
5
5
5
4
4
4
4
4
4
4
4
5
5
5
5
5
5
5
5
5
5
5
5
5
5
5
5
5
5
5
5
5
5
5
5
5
5
5
5
5
5
6
6
6
6
7
7
7
7
6
6
6
6
6
6
6
6
6
6
6
6
6
6
6
5
5
5
5
5
5
5
5
5
5
5
6
6
6
6
6
6
6
6
6
6
6
6
6
7
7
7
7
7
7
7
7
7
7
7
7
7
7
7
7
7
7
7
7
7
7
7
7
7
7
7
7
7
7
7
7
7
7
7
7
7
7
7
7
7
7
7
7
7
7
7
7
7
7
7
7
7
7
7
7
7
7
7
7
7
7
7
7
6
6
6
6
6
6
6
6
6
6
6
6
6
6
6
6
5
5
5
5
5
5
5
5
5
5
5
5
4
4
4
4
4
4
4
4
4
4
4
4
4
4
4
4
4
4
3
3
2
2
2
2
2
2
2
2
2
2
2
2
2
2
2
2
2
2
2
2
2
2
2
2
2
2
2
2
2
2
2
2
2
2
2
2
2
2
2
2
2
2
2
2
2
2
2
2
2
2
2
2
2
2
2
2
2
2
2
2
2
2
2
2
2
2
2
2
2
2
2
2
2
2
2
2
2
2
2
2
2
2
2
2
2
2
2
2
2
2
2
2
2
2
2
2
2
2
2
2
2
2
2
2
2
2
2
2
2
2
2
2
2
2
2
2
2
2
2
2
2
2
2
2
2
2
2
2
2
2
2
2
2
2
2
2
2
2
2
2
2
2
2
2
2
2
2
2
2
2
2
2
2
2
2
2
2
2
2
2
2
2
2
2
2
2
2
2
2
2
2
2
2
2
2
2
2
2
2
2
2
2
2
2
2
2
2
2
2
2
2
2
2
2
2
2
2
2
2
2
2
2
2
2
2
2
2
2
2
2
2
2
2
2
2
2
2
2
2
2
2
2
2
2
2
2
2
2
2
2
2
2
2
2
2
2
2
2
2
2
2
2
2
2
2
2
2
2
2
2
2
2
2
2
2
2
2
2
2
2
2
2
2
2
2
2
2
2
2
2
2
2
2
2
2
2
2
2
2
2
2
2
2
2
2
2
2
2
2
2
2
2
2
2
2
2
2
2
2
2
2
2
2
1
1
1
1
1
1
1
1
1
1
1
1
1
1
1
1
1
1
1
1
1
1
1
1
1
1
2
2
2
2
2
2
2
2
2
2
2
2
2
2
2
2
2
2
1
1
1
1
1
1
1
1
1
1
1
1
1
1
1
1
1
1
1
1
1
1
1
1
1
1
1
1
1
1
1
1
1
1
1
1
1
1
1
1
1
1
1
1
1
1
1
1
1
1
1
1
1
1
1
1
1
1
1
1
1
1
1
1
1
1
1
1
1
1
1
1
1
1
1
1
1
1
1
1
1
1
1
1
1
1
1
1
1
1
1
1
1
0
0
0
0
0
0
0
0
0
0
0
0
0
0
0
0
0
0
0
0
0
0
0
0
0
0
0
0
0
0
0
0
0
0
0
0
0
0
0
0
0
0
0
0
0
0
0
0
0
0
0
0
0
0
0
0
0
0
0
0
0
0
0
0
0
0
0
0
0
0
0
0
0
0
0
0
0
0
0
0
0
0
0
0
0
0
0
0
0
0
0
0
0
0
0
0
0
0
0
0
0
0
0
0
0
0
0
0
0
0
0
0
0
0
0
0
0
0
0
0
0
0
0
0
0
0
0
0
0
0
0
0
0
0
0
0
0
0
0
0
0
0
0
0
0
0
0
0
0
0
0
0
0
0
0
0
0
0
0
0
0
0
0
0
0
0
0
0
0
0
0
0
0
0
0
0
0
0
0
0
0
0
0
0
0
0
0
0
0
0
0
0
0
0
0
0
0
0
0
0
0
0
0
0
0
0
0
0
0
0
0
0
0
0
0
0
0
0
0
0
0
0
0
0
0
0
0
0
0
0
0
0
0
0
0
0
0
0
0
0
0
1
1
1
1
1
1
1
1
1
1
1
1
1
1
1
1
1
1
1
1
1
1
1
1
1
1
1
1
1
1
1
1
1
1
1
1
1
1
1
1
1
1
1
1
1
1
1
1
1
1
1
1
1
1
1
1
1
1
1
1
1
1
1
1
1
1
1
1
1
1
1
1
1
1
1
1
1
1
1
1
1
1
1
1
1
1
1
1
1
1
1
1
1
1
1
1
1
1
1
1
1
1
1
1
1
1
1
1
1
1
1
1
1
1
1
1
1
0
0
0
0
0
0
0
0
0
0
0
0
0
0
0
0
0
0
0
0
0
0
0
0
0
0
0
0
0
0
0
0
0
0
0
0
0
0
0
0
0
0
0
0
0
0
0
0
0
0
0
0
0
0
0
0
0
0
0
0
0
0
0
0
0
0
0
0
0
0
0
0
0
0
0
0
0
0
0
0
0
0
0
0
0
0
0
0
0
0
0
0
0
0
0
0
0
0
0
0
0
0
0
0
0
0
0
0
0
0
0
0
0
0
0
0
0
0
0
0
0
0
0
0
0
0
0
0
0
0
0
0
0
0
0
0
0
0
0
0
0
0
0
0
0
0
0
0
0
0
0
0
0
0
0
0
0
0
0
0
0
0
0
0
0
0
0
0
0
0
0
0
0
0
0
0
0
0
0
0
0
0
0
0
0
0
0
0
0
0
0
0
0
0
0
0
0
0
0
0
0
0
0
0
0
0
0
0
0
0
0
0
0
0
0
0
0
0
0
0
0
0
0
0
0
0
0
0
0
0
0
0
0
0
0
0
0
0
0
0
0
0
0
0
0
0
0
0
0
0
0
0
0
0
0
0
0
0
0
0
0
0
0
0
0
0
0
0
0
0
0
0
0
0
0
0
0
0
0
0
0
0
0
0
0
0
0
0
0
0
0
0
0
0
0
0
0
0
0
0
0
0
0
0
0
0
0
0
0
0
0
0
0
0
0
0
0
0
0
0
0
0
0
0
0
0
0
0
0
0
0
0
0
0
0
0
0
0
0
0
0
0
0
0
0
0
0
0
0
0
0
0
0
0
0
0
0
0
0
0
0
0
0
0
0
0
0
0
0
0
0
0
0
0
0
0
0
0
0
0
0
0
0
0
0
0
0
0
0
0
0
0
0
0
0
0
0
0
0
0
0
0
0
0
0
0
0
0
0
0
0
0
0
0
0
0
0
0
0
0
0
0
0
0
0
0
0
0
0
0
0
0
0
0
0
0
0
0
0
0
0
0
0
0
0
0
0
0
0
0
0
0
0
0
0
0
0
0
0
0
0
0
0
0
0
0
0
0
0
0
0
0
0
0
0
0
0
0
0
0
0
0
0
0
0
0
0
0
0
0
0
0
0
0
0
0
0
0
0
0
0
0
0
0
0
0
0
0
0
0
0
0
0
0
0
0
0
0
0
0
0
0
0
0
0
0
0
0
0
0
0
0
0
0
0
0
0
0
0
0
0
0
0
0
0
0
0
0
0
0
0
0
0
0
0
0
0
0
0
0
0
0
0
0
0
0
0
0
0
0
0
0
0
0
0
0
0
0
0
0
0
0
0
0
0
0
0
0
0
0
0
0
0
0
0
0
0
0
0
0
0
0
0
0
0
0
0
0
0
0
0
0
0
0
0
0
0
0
0
0
0
0
0
0
0
0
0
0
0
0
0
0
0
0
0
0
0
0
0
0
0
0
0
0
0
0
0
0
0
0
0
0
0
0
0
0
0
0
0
0
0
0
0
0
0
0
0
0
0
0
0
0
0
0
0
0
0
0
0
0
0
0
0
0
0
0
1
1
1
1
1
1
1
1
1
1
1
1
1
1
1
1
1
1
1
1
1
1
1
1
1
1
1
1
1
1
1
1
1
1
1
1
1
1
1
1
1
1
1
2
2
2
2
2
2
2
2
2
2
2
2
2
2
2
2
2
2
2
2
2
2
2
2
2
2
2
2
2
2
2
2
2
2
2
2
2
2
2
2
2
2
2
2
2
2
2
2
2
2
2
2
2
2
2
2
2
2
2
2
2
2
2
2
2
2
2
2
2
2
2
2
2
2
2
2
2
2
2
2
2
2
2
2
2
2
2
2
2
2
2
2
2
2
2
2
2
2
2
2
2
2
2
2
2
2
2
2
2
2
2
2
1
1
1
1
1
2
2
2
2
2
2
2
2
2
2
2
2
2
2
2
2
2
2
2
2
2
2
2
2
2
2
2
2
2
2
2
2
2
2
2
2
2
2
2
2
2
2
2
2
2
2
2
2
2
2
2
2
2
2
2
2
2
2
2
2
2
2
2
2
2
2
2
2
2
2
2
2
2
2
2
2
2
2
2
2
2
2
2
2
2
2
2
2
2
2
2
2
2
2
2
2
2
2
2
2
2
2
2
2
2
2
2
2
2
2
2
2
2
2
2
2
2
2
2
2
2
2
2
2
2
2
2
1
1
1
1
1
1
1
1
1
1
1
1
1
1
1
1
1
1
1
1
1
1
1
1
1
1
0
0
0
0
0
0
0
0
0
0
0
0
0
0
0
0
0
0
0
0
0
0
0
0
0
0
0
0
0
0
0
0
0
0
0
0
0
0
0
0
0
0
0
0
0
0
0
0
0
0
0
0
0
0
0
0
0
0
0
0
0
0
0
0
0
0
0
0
0
0
0
0
0
0
0
0
0
0
0
0
0
0
0
0
0
0
0
0
0
0
0
0
0
0
0
0
0
0
0
0
0
0
0
0
0
0
0
0
0
0
0
0
0
0
0
0
0
0
0
0
0
0
0
0
0
0
0
0
0
0
0
0
0
0
0
0
0
0
0
0
0
0
0
0
0
0
0
0
0
0
0
0
0
0
0
0
0
0
0
0
0
0
0
0
0
0
0
0
0
0
0
0
0
0
0
0
0
0
0
0
0
0
0
0
0
0
0
0
0
0
0
0
0
0
0
0
0
0
0
0
0
0
0
0
0
0
0
0
0
0
0
0
0
0
0
0
0
0
0
0
0
0
0
0
0
0
0
0
0
0
0
0
0
0
0
0
0
0
0
0
0
0
0
0
0
0
0
0
0
0
0
0
0
0
0
0
0
0
0
0
0
0
0
0
0
0
0
0
0
0
0
0
0
0
0
0
0
0
0
0
0
0
0
0
0
0
0
0
0
0
0
0
0
0
0
0
0
0
0
0
0
0
0
0
0
0
0
0
0
0
0
0
0
0
0
0
0
0
0
0
0
0
0
0
0
0
0
0
0
0
0
0
0
0
0
0
0
0
0
0
0
0
0
0
0
0
0
0
0
0
0
0
0
0
0
0
0
0
0
0
0
0
0
0
0
0
0
0
0
0
0
0
0
0
0
0
0
0
0
0
0
0
0
0
0
0
0
0
0
0
0
0
0
0
0
0
0
0
0
0
0
0
0
0
0
0
0
0
0
0
0
0
0
0
0
0
0
0
0
0
0
0
0
0
0
0
0
0
0
0
0
0
0
0
0
0
0
0
0
0
0
0
0
0
0
0
0
0
0
0
0
0
0
0
0
0
0
0
0
0
0
0
0
0
0
0
0
0
0
0
0
0
0
0
0
0
0
0
0
0
0
0
0
0
0
0
0
0
0
0
0
0
0
0
0
0
0
0
0
0
0
0
0
0
0
0
0
0
0
0
0
0
0
0
0
0
0
0
0
0
0
0
0
0
0
0
0
0
0
0
0
0
0
0
0
0
0
0
0
0
0
0
0
0
0
0
0
0
0
0
0
0
0
0
0
0
0
0
0
0
0
0
0
0
0
0
0
0
0
0
0
0
0
0
0
0
0
0
0
0
0
0
0
0
0
0
0
0
0
0
0
0
0
0
0
0
0
0
0
0
0
0
0
0
0
0
0
0
0
0
0
0
0
0
0
0
0
0
0
0
0
0
0
0
0
0
0
0
0
0
0
0
0
0
0
0
0
0
0
0
0
0
0
0
0
0
0
0
0
0
0
0
0
0
0
0
0
0
0
0
0
0
0
0
0
1
1
1
1
1
1
1
1
1
1
1
1
1
1
1
1
1
1
1
1
1
1
1
1
1
1
1
1
1
1
1
1
1
1
1
1
1
1
1
1
1
1
1
1
1
1
1
1
0
0
0
0
0
0
0
0
0
0
0
0
0
0
0
0
0
0
0
0
0
0
0
0
0
0
0
0
0
0
0
0
0
0
0
0
0
0
0
0
0
0
0
0
0
0
0
0
0
0
0
0
0
0
0
0
0
0
0
0
0
0
0
0
0
0
0
0
0
0
0
0
0
0
0
0
0
0
0
0
0
0
0
0
0
0
0
0
0
0
0
0
0
0
0
0
0
0
0
0
0
0
0
0
0
0
0
0
0
0
0
0
0
0
0
0
0
0
0
0
0
0
0
0
0
0
0
0
0
0
0
0
0
0
0
0
0
0
0
0
0
0
0
0
0
0
0
0
0
0
0
0
0
0
0
0
0
0
0
0
0
0
0
0
0
0
0
0
0
0
0
0
0
0
0
0
0
0
0
0
0
0
0
0
0
0
0
0
0
0
0
0
0
0
0
0
0
0
0
0
0
0
0
0
0
0
0
0
0
0
0
0
0
0
0
0
0
0
0
0
0
0
0
0
0
0
0
0
0
0
0
0
0
0
0
0
0
0
0
0
0
0
0
0
0
0
0
0
0
0
0
0
0
0
0
0
0
0
0
0
0
0
0
0
0
0
0
0
0
0
0
0
0
0
0
0
0
0
0
0
0
1
1
1
1
1
1
1
1
1
1
1
1
1
1
1
1
1
1
1
0
0
0
0
0
0
0
0
0
0
0
0
0
0
0
0
0
0
0
0
0
0
0
0
0
0
0
0
0
0
0
0
0
0
0
0
0
0
0
0
0
0
0
0
0
0
0
0
0
0
0
0
0
0
0
0
0
0
0
0
0
0
0
0
0
0
0
0
0
0
0
0
0
0
0
0
0
0
0
0
0
0
0
0
0
0
0
0
0
0
0
0
0
0
0
0
0
0
0
0
0
0
0
0
0
0
0
0
0
0
0
0
0
0
0
0
0
0
0
0
0
0
0
0
0
0
0
0
0
0
0
0
0
0
0
0
0
0
0
0
0
0
0
0
0
0
0
0
0
0
0
0
0
0
0
0
0
0
0
0
0
0
0
0
0
0
0
0
0
0
0
0
0
0
0
0
0
0
0
0
0
0
0
0
0
0
0
0
0
0
0
0
0
0
0
0
0
0
0
0
0
0
0
0
0
0
0
0
0
0
0
0
0
0
0
0
0
0
0
0
0
0
0
0
0
0
0
0
0
0
0
0
0
0
0
0
0
0
0
0
0
0
0
0
0
0
0
0
0
0
0
0
0
0
0
0
0
0
0
0
0
0
0
0
0
0
0
0
0
0
0
0
0
0
0
0
0
0
0
0
0
0
0
0
0
0
0
0
0
0
0
0
0
0
0
0
0
0
0
0
0
0
0
0
0
0
0
0
0
0
0
0
0
0
0
0
0
0
0
0
0
0
0
0
0
0
0
0
0
0
0
0
0
0
0
0
0
0
0
0
0
0
0
0
0
0
0
0
0
0
0
0
0
0
0
0
0
0
0
0
0
0
0
0
0
0
0
0
0
0
0
0
0
0
0
0
0
0
0
0
0
0
0
0
0
0
0
0
0
0
0
0
0
0
0
0
0
0
0
0
0
0
0
0
0
0
0
0
0
0
0
0
0
0
0
0
0
0
0
0
0
0
0
0
0
0
0
0
0
0
0
0
0
0
0
0
0
0
0
0
0
0
0
0
0
0
0
0
0
0
0
0
0
0
0
0
0
0
0
0
0
0
0
0
0
0
0
0
0
0
0
0
0
0
0
0
0
0
0
0
0
0
0
0
0
0
0
0
0
0
0
0
0
0
0
0
0
0
0
0
0
0
0
0
0
0
0
0
0
0
0
0
0
0
0
0
0
0
0
0
0
0
0
0
0
0
0
0
0
0
0
0
0
0
0
0
0
0
0
0
0
0
0
0
0
0
0
0
0
0
0
0
0
0
0
0
0
0
0
0
0
0
0
0
0
0
0
0
0
0
0
0
0
0
0
0
0
0
0
0
0
0
0
0
0
0
0
0
0
0
0
0
0
0
0
0
0
0
0
0
0
0
0
0
0
0
0
0
0
0
0
0
0
0
0
0
0
0
0
0
0
0
0
0
0
0
0
0
0
0
0
0
0
0
0
0
0
0
0
0
0
0
0
0
0
0
0
0
0
0
0
0
0
0
0
0
0
0
1
1
1
1
1
1
1
1
1
1
1
1
1
1
1
1
1
1
1
1
1
1
1
1
1
1
1
1
1
1
1
1
1
1
1
1
1
1
1
1
1
1
1
1
1
1
2
2
2
2
2
2
2
2
2
2
2
2
2
2
2
2
2
2
2
2
2
2
2
2
2
2
2
2
2
2
2
2
2
2
2
2
2
2
2
2
2
2
2
2
2
2
2
2
2
2
2
2
2
2
2
2
2
2
2
2
2
2
2
2
2
1
1
1
1
1
1
1
1
1
1
1
1
1
1
1
1
1
1
1
1
1
1
1
1
1
1
1
1
1
1
1
1
1
1
1
1
1
1
1
1
1
1
1
1
1
1
1
1
1
1
1
1
1
1
1
1
1
1
1
1
1
1
1
1
1
1
1
1
1
1
1
1
1
1
1
1
1
1
1
1
1
1
1
1
1
1
1
1
1
1
1
1
1
1
1
1
1
1
1
1
1
1
1
1
0
0
0
0
0
0
0
0
0
0
0
0
0
0
0
0
0
0
0
0
0
0
0
0
0
0
0
0
0
0
0
0
0
0
0
0
0
0
0
0
0
0
0
0
0
0
0
0
0
0
0
0
0
0
0
0
0
0
0
0
0
0
0
0
0
0
0
0
0
0
0
0
0
0
0
0
0
0
0
0
0
0
0
0
0
0
0
0
0
0
0
0
0
0
0
0
0
0
0
0
0
0
0
0
0
0
0
0
0
0
0
0
0
0
0
0
0
0
0
0
0
0
0
0
0
0
0
0
0
0
0
0
0
0
0
0
0
0
0
0
0
0
0
0
0
0
0
0
0
0
0
0
0
0
0
0
0
0
0
0
0
0
0
0
0
0
0
0
0
0
0
0
0
0
0
0
0
0
0
0
0
0
0
0
0
0
0
0
0
0
0
0
0
0
0
0
0
0
0
0
0
0
0
0
0
0
0
0
0
0
0
0
0
0
0
0
0
0
0
0
0
0
0
0
0
0
0
0
0
0
0
0
0
0
0
0
0
0
0
0
0
0
0
0
0
0
0
0
0
0
0
0
0
0
0
0
0
0
0
0
0
0
0
0
0
0
0
0
0
0
0
0
0
0
0
0
0
0
0
0
0
0
0
0
0
0
0
0
0
0
0
0
0
0
0
0
0
0
0
0
0
0
0
0
0
0
0
0
0
0
0
0
0
0
0
0
0
0
0
0
0
0
0
0
0
0
0
0
0
0
0
0
0
0
0
0
0
0
0
0
0
0
0
0
0
0
0
0
0
0
0
0
0
0
0
0
0
0
0
0
0
0
0
0
0
0
0
0
0
0
0
0
0
0
0
0
0
0
0
0
0
0
0
0
0
0
0
0
0
0
0
0
0
0
0
0
0
0
0
0
0
0
0
0
0
0
0
0
0
0
0
0
0
0
0
0
0
0
0
0
0
0
0
0
0
0
0
0
0
0
0
0
0
0
0
0
0
0
0
0
0
0
0
0
0
0
0
0
0
0
0
0
0
0
0
0
0
0
0
0
0
0
0
0
0
0
0
0
0
0
0
0
0
0
0
0
0
0
0
0
0
0
0
0
0
0
0
0
0
0
0
0
0
0
0
0
0
0
0
0
0
0
0
0
0
0
0
0
0
0
0
0
0
0
0
0
0
0
0
0
0
0
0
0
0
0
0
0
0
0
0
0
0
0
0
0
0
1
1
1
1
1
1
1
1
1
1
1
1
1
1
1
1
1
1
1
1
1
1
1
1
1
1
1
1
1
1
1
1
1
1
1
1
1
1
1
1
1
1
1
1
1
1
1
1
1
1
1
1
1
1
1
1
1
1
1
1
1
1
1
1
1
1
2
2
2
2
2
2
2
2
2
2
2
2
2
2
2
2
2
2
2
2
2
1
1
1
1
1
1
1
1
1
1
1
1
1
1
1
1
1
1
1
1
1
1
1
1
1
1
1
2
2
2
2
2
2
2
2
2
2
2
2
2
2
2
2
2
2
2
2
2
2
2
2
2
2
2
2
2
2
2
2
2
2
2
2
2
2
2
2
2
2
2
2
2
2
2
2
2
2
2
2
2
2
2
2
1
1
1
1
1
1
1
1
1
2
2
2
2
2
2
2
2
2
2
2
2
2
2
2
2
2
2
2
2
2
2
2
2
2
2
2
2
3
3
3
3
3
3
3
3
3
3
3
3
3
3
3
3
3
3
3
3
3
3
3
3
3
3
3
3
3
2
2
2
2
2
2
2
2
2
2
2
2
2
2
2
2
2
2
2
2
2
2
2
2
2
2
2
3
5
20
21
21
32
36
42
42
42
42
43
43
43
43
43
43
43
44
44
45
45
45
45
45
47
47
47
47
49
49
49
60
61
63
63
63
63
64
65
65
65
66
66
68
68
68
68
68
68
69
69
70
71
71
71
73
73
74
75
75
75
75
76
78
78
79
79
79
79
79
79
81
81
81
81
81
81
81
81
82
82
82
82
83
84
84
84
84
84
84
84
84
84
84
84
84
84
84
84
84
85
85
86
86
86
86
86
86
87
87
87
87
87
87
89
89
89
89
89
89
89
91
91
90
90
91
89
89
89
90
90
91
92
92
92
92
92
92
92
92
92
92
92
92
92
91
91
91
90
90
90
90
90
90
90
89
89
84
84
84
84
84
84
84
85
84
79
76
75
68
68
68
66
62
57
55
54
54
52
50
45
44
42
40
39
39
39
39
41
40
39
38
38
38
38
39
39
39
39
39
39
40
40
39
38
38
39
37
37
37
37
37
38
39
39
39
39
39
39
38
38
38
38
37
36
37
37
38
38
38
38
38
38
39
40
40
40
40
39
39
39
39
37
36
36
35
35
34
34
34
34
34
34
34
34
34
33
33
33
33
33
33
33
32
32
32
32
31
28
28
27
27
27
27
27
27
27
31
31
31
31
31
31
31
31
31
33
33
32
32
31
31
31
31
31
31
31
31
31
31
31
31
31
31
31
31
31
31
31
31
31
31
31
31
31
31
30
30
30
30
29
28
28
28
28
29
29
29
29
29
29
29
29
29
29
29
29
29
29
28
26
25
23
23
23
23
23
23
23
22
22
22
22
22
22
22
22
22
22
22
22
22
22
22
22
21
21
21
21
21
21
21
21
29
36
40
42
44
82
100
104
107
110
110
110
111
113
113
113
120
120
121
121
121
122
122
145
149
149
150
151
158
160
160
160
160
160
162
162
166
173
174
175
173
169
168
172
179
181
182
184
185
189
189
190
192
192
192
192
192
193
193
193
213
213
217
218
218
219
219
220
219
234
237
240
250
250
252
253
255
259
258
259
260
261
262
262
261
261
262
262
262
264
264
268
269
267
269
272
273
273
274
275
276
276
276
276
281
282
290
290
295
298
302
303
305
305
305
331
334
336
340
339
343
345
344
346
347
347
345
346
348
350
350
353
354
346
345
341
345
345
348
350
364
364
364
365
364
367
369
373
372
374
391
379
380
380
384
395
393
403
408
409
419
424
423
428
428
431
434
443
443
458
469
483
482
488
493
495
495
495
495
510
516
516
522
521
519
535
541
548
556
561
555
555
562
593
596
602
602
609
623
628
646
662
673
669
650
649
654
654
675
676
680
683
689
717
742
751
757
765
770
770
780
795
796
797
810
855
866
911
917
918
922
943
942
949
965
967
968
974
989
995
1027
1044
1082
1089
1090
1096
1097
1095
1105
1118
1129
1135
1152
1154
1155
1155
1155
1162
1167
1181
1185
1182
1183
1185
1189
1202
1203
1205
1203
1212
1208
1210
1213
1236
1244
1246
1247
1250
1250
1253
1258
1261
1265
1266
1266
1266
1266
1269
1272
1273
1274
1273
1272
1270
1271
1271
1271
1273
1276
1276
1284
1284
1283
1279
1276
1291
1255
1257
1252
1229
1227
1226
1187
1188
1187
1186
1185
1189
1189
1187
1182
1181
1181
1181
1186
1192
1195
1194
1192
1187
1186
1193
1192
1193
1192
1192
1194
1177
1176
1176
1179
1181
1178
1175
1171
1168
1176
1164
1163
1168
1160
1160
1157
1148
1140
1139
1143
1145
1150
1155
1168
1179
1190
1192
1070
1061
1051
880
867
854
808
771
717
699
614
606
592
565
578
578
596
589
586
543
538
533
532
536
537
526
527
493
458
429
407
393
388
390
390
392
393
393
392
390
390
391
390
390
393
394
393
393
393
402
400
400
400
398
398
393
387
385
379
364
348
334
332
332
334
336
336
335
335
334
332
331
330
330
330
329
329
330
330
330
329
319
314
314
315
315
313
308
308
309
309
311
311
316
317
317
318
316
316
319
320
320
323
330
330
330
330
332
332
332
338
337
338
340
339
337
337
334
337
333
333
332
329
327
322
274
259
255
255
254
251
252
244
242
235
232
229
215
208
216
211
212
211
209
208
208
210
211
212
212
213
213
212
212
212
213
213
214
215
216
213
213
209
208
208
204
205
204
202
203
205
205
205
205
205
205
206
207
210
211
211
209
208
205
205
204
204
200
200
192
189
189
189
189
191
192
193
193
193
192
191
190
190
189
189
186
171
157
157
160
160
164
166
168
168
168
170
171
179
180
180
176
166
161
161
159
159
159
160
164
161
150
150
145
145
144
146
146
144
142
146
147
145
144
142
141
141
138
139
138
137
137
138
138
138
137
139
139
139
139
139
139
140
137
135
123
123
127
127
129
131
135
135
135
135
135
135
135
134
134
135
136
134
134
135
136
137
139
140
140
140
140
139
139
139
139
142
142
140
141
139
139
139
140
141
143
146
146
147
149
149
150
150
150
150
150
150
151
150
152
155
155
155
150
146
145
138
139
140
137
137
136
136
137
139
141
140
140
140
140
142
142
142
143
145
145
147
146
147
147
147
147
147
148
148
147
141
139
139
139
139
139
139
137
135
136
135
133
132
132
132
134
135
135
139
140
141
139
139
138
138
140
142
142
142
145
144
142
141
142
142
144
143
142
143
150
150
152
153
155
152
152
152
152
152
151
153
155
156
164
163
162
162
164
165
165
166
166
166
168
166
166
166
166
167
167
168
169
171
171
162
163
162
163
164
165
166
168
168
168
169
168
168
168
169
169
172
175
174
175
175
173
172
171
169
172
176
177
176
177
177
179
175
176
176
174
175
170
169
167
168
165
166
163
163
160
160
158
157
156
155
154
154
154
154
155
155
155
156
157
158
158
158
158
158
159
160
161
161
162
162
162
162
163
163
164
164
164
167
168
171
171
169
165
160
160
159
159
159
159
158
155
145
126
126
126
125
124
122
118
100
97
97
98
99
98
102
102
102
102
102
102
102
101
99
94
94
92
94
94
94
96
96
96
97
98
99
100
100
100
100
100
99
97
96
98
98
98
99
100
100
102
102
104
105
111
113
115
114
114
114
114
115
118
118
118
121
123
123
123
128
128
126
126
126
123
124
118
118
116
115
116
111
113
116
116
117
116
116
116
116
116
116
116
116
117
118
120
120
120
120
120
120
123
123
123
123
123
126
123
123
123
117
117
117
116
118
118
118
118
118
118
118
118
118
118
122
122
122
123
124
123
122
127
129
129
129
130
130
130
130
129
128
127
127
118
118
118
113
113
113
113
113
113
113
112
111
111
112
111
111
111
111
113
112
118
119
120
120
123
123
126
126
131
132
132
133
134
134
136
137
137
138
142
141
142
142
138
140
141
142
140
139
146
146
147
145
145
144
143
142
142
147
152
153
154
160
159
158
158
158
158
158
163
164
164
169
168
168
168
168
171
171
174
174
175
175
178
179
179
179
179
179
180
186
187
187
189
192
195
206
210
207
200
205
195
197
200
197
201
205
209
208
208
208
209
211
210
210
212
213
217
218
222
226
229
229
229
232
234
236
237
238
239
252
252
250
252
252
254
255
256
256
256
257
256
258
261
263
266
266
266
267
268
268
269
272
274
276
281
282
283
283
285
287
287
290
291
292
293
294
295
294
294
294
295
295
295
295
296
296
295
297
297
297
297
297
298
308
309
309
310
310
311
312
312
312
312
312
312
312
311
323
324
324
324
321
321
323
321
321
321
320
320
313
313
313
313
308
300
287
284
281
279
267
265
263
234
229
225
205
195
195
183
182
181
180
182
181
179
178
177
179
180
180
180
181
181
181
180
180
180
180
180
180
179
176
176
176
177
183
186
187
189
189
189
189
190
191
191
191
190
187
185
171
169
168
159
160
152
148
146
140
141
141
139
139
138
137
137
137
137
139
140
140
140
142
142
142
142
142
142
142
144
143
145
145
145
144
139
139
139
139
139
139
139
139
139
139
139
131
112
97
94
90
89
87
87
87
87
85
81
77
76
73
71
71
71
71
71
71
71
71
71
71
71
70
70
70
69
69
69
69
70
70
71
71
71
71
71
71
71
70
70
70
70
71
71
71
71
71
71
71
73
73
87
111
172
177
189
195
206
208
208
210
208
211
211
213
213
213
213
213
217
221
223
224
227
227
232
240
245
245
248
256
259
259
261
264
264
266
267
270
271
274
274
258
256
255
254
254
261
265
256
252
254
252
255
255
255
257
257
258
259
261
261
261
262
262
263
266
265
267
269
269
271
271
275
277
282
282
283
286
291
290
295
296
297
300
309
312
312
312
312
313
314
317
317
317
317
317
317
317
317
318
319
321
321
323
323
324
324
325
325
326
326
328
328
329
329
328
328
328
328
328
328
328
328
324
324
324
324
324
324
325
324
324
324
306
302
278
261
250
223
222
221
220
221
220
219
218
218
218
218
219
219
220
220
218
218
201
201
197
197
193
191
190
187
182
182
182
182
183
183
186
187
187
188
187
186
184
183
182
182
183
183
183
182
182
182
182
182
185
185
185
185
187
184
184
182
182
184
184
184
183
170
166
166
126
124
117
113
100
97
97
97
97
97
97
97
97
98
97
97
97
102
102
102
102
102
102
102
102
105
105
107
107
105
107
107
107
106
105
103
104
104
104
104
104
106
109
109
110
108
108
108
108
108
108
107
105
104
107
109
110
108
108
109
110
116
116
116
116
113
110
108
109
113
112
112
111
111
113
113
113
113
108
107
107
109
109
109
109
109
109
108
108
108
108
109
97
97
97
97
97
95
96
96
97
97
94
93
91
90
90
89
90
90
92
93
92
92
91
91
91
92
93
94
94
94
94
93
92
92
93
93
93
92
92
92
92
92
92
92
90
89
89
89
89
89
90
90
89
89
88
87
89
87
87
87
87
87
88
89
90
92
92
92
92
92
92
93
94
92
92
97
97
94
94
86
86
85
78
73
73
69
58
56
56
55
54
56
56
56
56
58
56
58
58
58
58
58
58
58
58
59
60
60
60
62
62
63
63
63
64
65
65
65
65
65
65
67
71
72
73
73
75
74
75
74
75
73
73
73
75
75
75
74
73
73
75
75
75
75
75
76
76
76
76
75
75
76
76
76
77
76
76
76
79
79
80
80
81
80
80
80
80
79
79
79
79
79
80
80
80
80
80
80
81
81
81
79
79
79
79
79
76
76
76
76
76
76
76
76
76
76
77
77
77
77
78
79
79
80
81
81
81
80
80
81
82
82
82
83
84
84
84
83
81
81
81
80
80
81
81
79
77
77
78
79
79
81
83
82
82
83
86
86
84
85
87
87
87
89
89
89
90
89
89
87
86
79
77
74
70
68
67
63
58
61
64
65
67
67
66
66
66
67
67
67
68
69
69
69
69
70
70
70
72
72
72
72
72
72
72
72
72
73
73
73
74
74
74
76
73
73
71
71
70
70
69
70
73
75
75
75
77
77
79
79
79
81
81
81
81
81
81
81
80
80
79
79
81
90
90
90
91
89
89
89
92
92
92
95
95
100
103
103
103
105
105
108
111
111
113
113
113
114
114
114
116
116
118
118
119
119
119
119
121
122
123
123
123
123
123
123
122
124
124
126
127
128
128
128
129
129
129
130
130
129
129
129
129
131
131
129
127
129
133
129
127
126
119
118
118
123
126
128
129
127
126
126
128
129
129
129
128
128
131
131
131
131
131
131
131
131
131
131
132
132
132
131
132
134
133
132
132
132
133
133
133
134
134
134
134
135
136
136
136
137
138
139
139
139
139
139
139
139
139
142
142
142
142
141
141
142
144
144
144
147
147
147
147
147
148
147
147
148
147
146
146
142
141
142
142
142
141
142
145
145
145
146
147
147
147
149
148
148
147
146
145
147
145
146
138
137
139
139
138
138
138
139
133
137
137
135
126
112
106
102
100
101
100
108
97
91
92
92
92
92
94
94
94
95
95
97
96
95
95
95
96
100
98
98
102
102
102
104
108
108
108
108
108
108
108
110
110
110
111
111
111
111
111
111
111
108
108
108
106
105
106
105
105
105
110
109
110
111
110
110
111
111
111
111
111
113
113
114
116
117
123
124
125
125
125
125
125
126
127
127
129
129
129
129
129
130
130
131
131
129
129
129
129
131
129
129
129
126
125
125
125
124
125
121
118
117
114
114
114
115
115
116
116
116
116
117
123
125
128
127
128
129
129
129
129
130
129
130
131
134
135
135
139
139
140
140
142
142
142
142
142
142
142
142
142
142
139
139
140
139
137
139
139
136
132
140
129
127
126
124
126
125
127
125
125
126
126
126
126
125
125
129
130
130
131
130
130
130
131
131
131
135
135
142
142
143
144
142
142
133
129
129
127
122
119
120
118
118
115
115
117
118
120
120
120
118
118
120
120
120
120
120
120
120
120
120
120
120
120
121
121
121
122
122
122
123
123
124
124
124
124
124
124
126
126
126
126
126
126
126
129
129
132
133
133
133
135
136
138
138
135
127
126
124
124
124
124
124
124
124
120
106
104
100
98
99
96
94
93
93
94
95
101
102
102
102
103
104
104
104
104
105
108
109
110
110
108
108
109
109
109
109
108
108
107
107
102
102
109
110
104
103
101
101
105
101
101
101
101
102
97
97
92
92
92
87
86
87
89
90
89
89
87
89
89
90
91
92
92
92
93
94
94
94
94
94
93
93
95
95
97
96
97
97
97
99
99
100
100
100
100
100
100
100
100
100
100
100
100
100
102
103
103
103
105
102
102
97
100
100
100
102
104
102
101
98
89
88
89
90
90
91
91
90
92
93
96
97
97
97
97
96
97
96
95
95
94
97
94
94
94
94
94
94
94
94
95
97
97
97
97
99
99
99
105
105
105
105
107
108
110
110
109
108
108
107
108
108
108
108
108
108
108
108
108
108
108
108
110
111
111
114
115
116
117
116
115
114
111
111
110
110
110
112
112
113
113
112
110
110
109
107
103
99
94
95
95
94
94
94
96
94
92
93
93
93
94
94
94
95
94
95
95
97
98
99
99
99
100
102
102
102
102
104
104
104
107
108
108
108
108
108
108
108
110
110
110
110
107
108
108
108
108
108
108
113
114
114
113
112
101
96
89
87
87
87
89
89
89
89
89
91
91
91
91
91
91
91
91
92
91
91
91
91
91
92
92
92
92
92
92
92
94
94
94
94
94
94
94
94
94
94
94
95
96
96
96
96
96
96
97
97
97
97
96
96
97
96
94
90
89
76
75
71
71
71
71
73
73
72
70
71
73
73
75
76
76
76
76
74
73
73
70
62
62
63
63
62
62
63
63
63
63
63
64
61
59
58
58
59
58
63
63
62
63
63
63
64
66
68
70
71
70
71
70
70
70
70
71
71
71
71
72
71
71
71
72
72
72
73
74
74
74
74
76
78
78
79
79
79
83
82
82
82
82
83
83
83
83
83
87
89
89
90
90
90
90
91
91
92
92
92
92
92
93
93
93
93
93
94
95
95
96
96
97
97
97
97
97
97
97
94
94
94
94
96
96
98
98
98
95
89
86
86
86
87
88
89
89
87
87
88
89
87
89
89
90
90
90
92
91
93
94
94
97
95
94
93
93
94
94
96
96
96
96
96
96
96
96
96
96
97
97
95
94
94
96
96
97
96
98
94
94
91
90
87
87
86
85
84
85
84
68
68
69
69
68
65
65
65
65
68
71
71
73
75
75
76
76
76
76
76
78
79
80
81
81
80
81
82
82
83
83
83
83
81
83
84
86
84
83
78
76
69
69
68
68
68
69
69
69
71
73
75
76
76
76
76
77
77
78
78
80
81
81
80
80
80
80
80
81
82
84
84
84
84
84
84
84
84
84
84
84
84
84
84
84
84
84
83
84
84
84
81
81
80
81
80
80
77
77
73
70
71
71
71
71
71
71
71
71
71
74
74
75
75
75
75
77
77
79
79
81
81
82
82
82
81
82
84
84
84
86
87
88
87
84
82
81
81
81
81
83
82
83
83
81
71
67
66
63
58
55
55
55
57
57
58
58
58
59
58
58
58
58
58
58
60
63
64
63
62
62
62
60
59
59
59
59
60
60
61
61
61
61
61
61
63
64
64
64
64
65
65
65
65
65
65
65
66
68
68
68
67
67
68
68
68
73
73
73
73
72
71
71
72
71
68
68
67
66
68
68
68
71
71
71
70
69
68
68
70
71
71
71
73
73
73
73
73
73
73
74
74
74
75
76
73
73
71
69
69
73
79
79
79
81
79
78
78
78
79
79
78
79
79
79
80
80
80
79
76
75
73
73
73
76
78
77
77
76
76
76
76
76
76
76
78
78
78
77
77
77
77
77
74
74
74
74
74
74
74
74
74
73
73
73
73
73
74
74
76
76
76
76
75
74
73
73
69
68
68
68
68
68
68
68
68
68
68
68
68
68
68
67
68
68
68
68
68
68
68
68
68
68
71
71
71
71
71
71
71
73
73
73
73
74
76
79
81
82
84
87
87
86
86
86
85
85
85
84
86
87
87
87
87
87
87
87
86
76
76
68
59
59
59
59
59
59
59
59
59
60
60
62
59
57
53
50
48
48
49
50
50
50
50
50
50
50
50
50
50
50
50
50
50
50
50
50
52
52
52
52
52
50
49
49
49
49
49
49
49
49
49
48
49
50
50
51
51
51
52
52
52
52
52
52
52
51
51
51
51
51
51
50
50
50
50
50
50
50
50
50
51
51
51
51
52
52
52
52
52
52
53
53
53
51
51
49
50
47
47
46
43
43
44
44
44
44
43
43
43
43
43
43
43
43
43
43
43
43
43
43
43
43
42
42
40
39
39
39
39
39
37
37
37
37
39
39
39
38
38
39
38
38
38
38
38
39
34
34
34
34
33
35
34
34
34
34
34
34
35
35
35
35
35
34
34
34
34
34
33
34
34
35
34
34
34
34
34
34
34
34
34
33
33
34
34
31
31
31
31
31
32
31
31
31
31
31
30
29
29
29
29
29
29
29
30
31
31
31
31
31
32
32
32
32
33
33
33
33
32
32
32
32
32
35
36
36
36
36
36
36
36
36
36
36
36
36
37
38
38
39
37
37
37
37
36
36
36
36
34
29
29
26
26
26
26
25
24
24
24
23
23
23
23
23
23
23
23
23
23
23
23
23
24
24
23
23
24
25
25
25
26
26
27
27
26
26
26
27
27
28
28
28
28
28
29
26
26
27
27
27
27
27
27
28
29
29
29
29
29
29
29
29
29
30
30
30
29
29
28
29
29
29
30
29
29
29
29
29
30
30
30
30
30
30
29
29
30
30
30
30
30
30
30
30
30
30
30
30
30
30
30
30
33
34
33
32
31
30
31
31
31
30
30
31
30
30
30
32
32
32
31
32
32
32
32
32
32
32
32
32
33
34
34
34
34
34
34
34
34
34
36
36
36
36
35
35
35
35
35
35
35
35
35
35
35
35
35
36
36
36
34
32
32
32
32
32
32
32
32
32
33
34
33
33
31
31
29
29
29
29
29
29
29
29
31
31
31
31
31
31
31
31
30
30
30
30
30
30
30
31
31
31
31
30
30
30
28
28
28
28
28
28
28
27
27
26
25
25
25
24
24
24
26
26
26
26
26
26
26
26
25
23
23
23
23
23
18
16
16
16
16
15
15
14
14
14
14
14
14
14
15
15
15
15
15
16
16
16
16
16
16
16
16
16
14
14
14
14
14
14
14
15
13
14
13
13
13
15
15
16
16
18
18
18
18
18
21
21
21
21
22
22
22
22
23
23
25
25
25
25
25
25
25
25
25
26
26
26
25
26
26
26
29
28
28
28
28
29
29
29
29
29
29
29
29
29
29
29
29
29
29
29
31
31
30
30
29
29
31
32
34
34
34
34
33
34
34
34
34
34
34
36
36
36
37
38
38
37
37
37
37
38
38
38
38
39
39
39
39
39
39
39
39
39
39
39
39
39
41
42
42
42
44
44
44
43
43
43
43
43
43
42
42
42
42
42
42
42
42
42
42
42
42
42
42
42
43
43
42
42
42
43
43
43
42
42
42
42
42
42
43
43
43
43
43
43
43
43
44
43
44
44
44
44
44
43
43
43
43
43
39
39
36
34
33
33
32
32
32
32
32
32
32
32
32
32
32
32
32
32
32
32
32
32
32
32
32
32
32
32
32
32
29
26
26
26
26
26
26
26
24
24
23
22
22
22
22
22
22
22
22
22
22
21
21
21
21
21
21
21
21
20
20
12
12
10
9
9
9
9
8
8
8
8
8
12
12
20
20
28
28
28
31
31
31
31
31
29
31
31
35
35
35
35
35
35
36
38
38
38
38
38
39
39
39
39
39
39
39
40
40
41
41
41
41
41
40
40
40
41
42
42
42
40
40
40
40
40
41
41
42
42
42
42
42
42
42
40
40
41
41
41
44
44
46
46
46
46
46
46
46
47
47
47
47
47
47
47
47
47
48
50
49
50
49
50
52
53
54
55
56
56
56
57
58
58
58
60
60
60
60
60
60
60
60
60
63
65
65
66
66
66
66
65
65
65
66
66
66
66
67
65
66
65
62
59
60
59
59
59
63
63
63
62
60
60
60
60
60
60
60
62
64
63
63
65
64
63
67
66
65
68
68
65
70
68
68
68
68
68
68
68
68
68
68
68
69
70
70
70
70
70
71
73
74
77
77
79
79
79
79
79
79
79
79
79
80
80
80
81
85
85
84
85
89
90
92
92
92
91
90
89
88
89
89
92
92
93
94
94
95
95
95
95
95
97
101
101
104
105
104
104
104
103
104
104
104
102
102
102
105
105
103
103
105
105
108
109
110
110
113
110
109
109
103
102
100
98
97
97
100
101
104
104
103
102
100
100
100
100
101
102
103
103
104
105
105
105
105
107
108
108
108
108
109
109
113
113
113
114
114
114
115
116
118
118
118
118
119
120
121
121
122
124
124
123
123
123
123
118
116
115
113
110
111
111
112
110
110
110
110
113
113
113
112
112
114
114
112
111
111
113
112
112
112
111
111
110
110
111
112
113
113
111
105
105
105
101
100
100
99
101
102
104
105
105
105
105
105
101
100
100
100
100
101
102
102
102
102
103
102
103
105
105
105
106
107
108
110
109
110
110
110
108
105
103
102
102
100
97
95
92
92
91
87
87
87
88
89
89
91
91
94
97
97
97
97
97
97
96
96
97
97
97
97
98
98
97
97
97
97
97
97
92
92
75
75
74
74
79
79
79
81
81
81
81
83
85
85
87
90
89
93
95
95
97
95
95
97
97
97
101
102
102
102
104
104
104
104
105
105
106
107
108
108
109
109
110
112
110
110
110
110
111
111
114
116
116
118
120
126
129
131
131
131
131
131
132
133
132
132
134
139
138
138
138
137
142
142
142
142
142
144
142
140
137
136
136
137
137
134
141
137
137
136
140
154
154
165
165
165
166
163
163
164
164
165
163
166
166
174
176
177
177
179
179
179
179
179
179
180
185
185
189
189
194
200
207
207
207
209
209
211
214
215
224
231
231
232
232
232
232
236
243
242
245
244
239
234
234
237
237
241
244
243
239
238
227
229
234
236
234
245
247
247
247
247
248
248
250
250
250
250
251
253
261
261
267
272
274
274
275
277
278
279
279
279
279
280
282
281
282
278
276
276
276
276
276
277
279
279
281
282
282
282
284
284
290
291
291
291
291
291
293
293
294
294
294
293
289
287
286
284
284
280
282
282
282
281
284
283
283
284
281
277
276
276
272
272
273
273
264
263
263
260
260
249
230
226
226
222
221
221
221
221
221
221
220
220
220
220
220
221
219
216
204
202
202
200
200
200
200
200
200
197
197
197
194
194
195
195
195
195
197
196
197
196
195
195
183
182
167
166
164
134
116
113
94
92
92
82
81
81
80
80
80
80
81
81
81
81
80
77
72
70
64
63
62
58
58
58
58
58
59
57
55
55
56
55
55
55
55
54
54
54
51
52
54
55
55
53
50
49
49
50
50
50
50
51
51
51
51
51
50
50
49
48
48
48
47
47
46
45
44
42
42
42
42
41
41
40
41
42
44
45
45
45
45
45
45
45
45
46
49
49
49
50
50
50
50
50
50
50
52
52
53
53
53
55
55
57
57
57
57
56
57
57
57
57
57
56
55
55
56
57
56
57
58
57
57
58
58
60
61
62
63
63
63
65
65
65
65
65
67
67
67
67
67
68
68
68
68
68
68
68
68
68
68
68
68
68
68
68
68
68
68
68
69
71
71
69
69
71
71
71
71
71
71
74
74
74
74
74
73
73
72
72
72
71
70
71
71
71
70
68
68
67
68
69
67
66
65
63
63
65
65
65
65
65
64
64
66
66
66
66
66
66
66
66
66
66
66
68
68
68
68
70
68
68
67
71
72
72
71
71
71
71
71
71
72
72
73
73
71
67
67
65
62
62
61
60
60
60
60
60
60
60
60
60
60
61
63
62
61
62
65
67
66
68
68
68
68
67
67
67
66
66
68
71
71
71
71
71
71
75
75
76
76
76
76
76
76
73
73
73
71
73
72
71
72
73
76
76
76
76
76
76
77
80
81
81
81
85
86
87
89
91
91
90
90
92
94
97
97
98
99
100
100
100
100
102
102
102
103
103
103
103
117
118
118
118
119
121
121
122
123
125
124
126
126
125
136
136
139
139
139
145
149
149
150
148
148
152
150
152
152
152
155
155
155
155
155
155
155
157
158
158
158
155
156
156
156
156
156
156
157
157
158
156
156
156
159
160
160
160
161
161
161
161
161
161
161
162
162
162
162
161
161
161
161
161
161
161
162
163
163
163
163
163
163
164
164
165
165
166
166
166
166
166
166
166
166
166
166
166
167
166
166
168
167
166
166
166
167
167
167
168
168
171
171
171
170
170
169
171
168
168
168
168
168
168
167
169
169
170
168
168
168
169
169
168
167
170
171
168
159
145
144
135
118
113
112
110
107
106
97
97
97
93
89
87
75
74
72
71
63
63
60
60
60
62
62
62
61
53
49
45
44
44
43
42
42
43
43
43
43
43
43
43
43
44
44
44
44
44
44
44
44
45
45
45
45
45
45
45
45
46
48
49
49
49
49
49
49
50
50
50
50
50
50
50
50
50
51
51
51
51
52
54
55
55
55
55
58
58
58
58
58
58
58
58
57
57
56
52
49
49
49
49
49
50
48
44
44
44
44
44
44
44
45
46
46
46
46
46
46
46
51
52
52
52
52
52
52
52
51
51
52
52
49
38
36
36
36
37
37
38
38
39
39
39
39
40
41
41
42
44
43
43
42
47
46
46
46
46
46
47
48
48
49
50
50
50
50
50
50
51
51
52
52
53
53
53
53
53
53
53
53
57
57
57
59
59
59
60
60
60
61
61
62
60
61
63
63
63
66
68
72
72
73
73
73
73
75
74
74
74
77
78
78
78
79
79
80
80
80
81
81
81
81
81
81
81
81
83
84
84
84
87
89
90
91
91
92
92
106
115
119
123
123
122
123
123
123
126
126
126
126
127
127
125
126
134
134
135
137
139
139
139
140
138
138
144
145
147
148
149
150
150
150
150
148
151
152
153
154
154
155
160
160
162
161
162
163
163
164
165
166
166
167
168
170
171
174
174
174
175
175
176
176
178
178
179
179
179
177
176
178
179
179
184
184
182
182
182
182
182
183
184
187
187
187
187
185
185
185
185
186
187
187
186
184
185
185
187
187
188
188
189
189
189
189
189
189
190
190
189
189
189
189
189
189
189
189
188
187
187
187
187
184
175
175
167
166
158
150
150
141
140
139
137
138
134
133
133
132
132
133
133
129
126
120
120
120
119
119
118
114
113
114
111
112
111
110
107
110
110
108
107
107
109
109
109
111
110
109
109
109
110
110
109
108
108
108
110
111
111
112
112
111
111
110
110
108
107
104
104
104
104
104
105
105
105
100
100
97
97
97
97
97
96
89
64
45
44
45
46
47
48
48
47
47
47
47
47
47
47
47
47
47
46
46
46
46
46
47
47
47
47
48
48
50
50
49
49
48
48
47
53
54
54
54
55
55
57
57
58
58
58
58
56
56
56
56
56
56
56
59
59
60
60
63
64
64
65
65
65
65
65
66
66
66
67
66
67
65
65
65
66
68
68
68
68
68
70
70
70
70
71
71
70
70
71
72
71
68
68
68
68
60
60
60
59
59
59
60
61
59
59
58
59
58
59
60
60
62
63
63
63
62
63
60
62
62
62
63
63
63
63
63
64
64
63
63
63
63
63
63
64
64
64
65
64
64
65
64
64
63
63
63
63
63
63
61
62
61
61
61
61
65
66
67
70
71
71
71
71
71
72
71
72
72
73
74
75
76
76
76
76
76
76
74
73
73
73
73
73
74
74
75
74
74
75
75
75
76
76
76
76
76
76
79
79
80
80
79
79
81
81
81
82
82
83
83
83
83
84
84
87
87
87
87
87
87
87
87
87
87
87
87
84
81
81
81
79
76
77
79
75
73
69
68
70
70
70
70
71
71
72
72
71
71
72
73
73
73
74
78
78
79
79
79
80
80
80
83
84
84
86
86
86
87
87
87
87
87
88
88
88
88
89
89
89
91
92
92
92
93
93
96
96
97
97
97
100
98
89
86
77
79
81
81
82
83
83
83
83
83
83
83
81
79
79
79
81
81
92
94
94
95
96
96
96
99
99
99
100
100
98
98
98
99
99
100
100
100
100
100
100
100
100
100
100
100
100
100
100
102
102
103
104
105
105
107
107
107
107
110
110
116
121
123
129
129
131
129
128
129
141
142
142
142
139
137
137
133
134
133
133
133
134
138
146
147
147
146
145
147
140
144
144
147
148
148
149
151
151
152
153
156
158
158
160
160
160
162
163
165
171
171
174
174
174
179
180
181
184
184
184
184
186
184
185
185
189
190
193
200
205
204
204
204
204
204
205
207
206
208
208
207
208
210
211
208
209
211
213
217
218
219
219
219
217
214
210
211
212
212
213
213
213
214
215
216
215
215
213
211
211
212
212
212
213
213
213
212
213
214
214
215
215
216
216
216
217
217
217
217
216
216
216
216
216
216
216
216
216
216
216
216
216
216
216
216
216
216
216
213
213
205
195
195
195
185
184
184
184
186
187
186
185
184
182
177
185
185
184
184
177
176
180
177
176
174
175
174
171
172
168
154
152
135
142
146
152
148
148
147
145
129
123
121
118
112
97
96
95
97
96
94
94
98
98
98
97
98
99
100
99
100
100
101
101
101
101
101
101
100
100
99
98
98
98
98
99
99
99
100
100
100
100
100
100
100
101
101
102
102
102
102
105
105
104
103
102
101
101
100
100
97
96
95
96
97
98
97
97
97
97
97
97
101
102
103
103
102
102
102
102
102
102
102
102
100
99
98
98
97
97
97
97
98
101
100
100
100
100
100
100
99
98
98
100
101
104
104
103
102
97
97
97
97
97
97
96
95
95
94
96
96
94
94
89
89
85
86
85
83
84
84
87
87
87
88
90
90
92
93
94
95
95
96
95
95
95
96
95
97
96
96
96
99
97
92
92
99
99
99
98
98
98
97
97
97
96
98
97
97
97
96
92
92
92
92
92
92
92
92
92
93
93
93
94
94
94
94
94
94
94
95
95
96
96
97
97
97
97
98
100
100
100
100
98
99
100
97
97
96
94
94
94
94
94
94
94
94
97
97
97
97
96
94
94
93
93
93
93
93
93
93
94
94
93
93
93
93
94
93
93
92
93
93
93
93
93
93
93
93
93
92
92
93
93
94
94
93
93
93
92
94
94
96
97
97
99
99
99
99
99
100
97
97
92
89
88
90
92
93
93
92
92
92
91
91
91
92
91
86
81
76
71
64
63
58
57
58
61
61
62
62
61
60
60
60
60
60
60
60
60
61
62
62
61
61
63
64
65
65
65
65
66
66
66
67
66
66
66
67
67
68
68
68
68
71
71
71
73
72
72
72
72
73
73
73
73
73
73
73
73
73
73
73
74
74
77
77
77
78
79
78
79
78
77
80
80
81
82
84
84
81
81
79
78
81
89
89
89
89
88
88
88
88
88
97
97
97
98
97
97
97
102
102
105
107
104
104
105
102
102
102
102
102
104
105
105
104
107
106
106
107
105
118
121
120
121
120
123
123
123
126
129
130
128
131
131
131
132
134
133
133
134
135
135
135
135
135
139
141
141
142
142
142
142
142
142
143
146
147
148
148
148
148
147
147
147
147
148
148
148
148
148
148
148
148
149
149
150
149
151
151
152
152
153
155
155
156
156
156
156
156
157
159
160
162
163
165
167
167
168
169
174
176
176
176
177
178
179
181
181
182
182
186
186
187
187
187
187
187
187
187
187
187
187
187
187
187
185
183
187
187
187
187
187
187
188
189
190
192
193
194
193
192
191
189
192
193
194
194
194
195
196
193
193
192
195
188
159
155
129
126
123
117
121
123
124
123
121
120
121
121
122
122
123
123
125
125
124
124
124
124
124
124
124
124
125
122
122
123
123
124
128
129
131
132
131
130
125
124
123
124
123
119
120
119
123
123
125
125
124
124
123
123
129
129
129
129
129
128
127
127
127
127
128
127
128
127
126
126
126
124
125
125
124
123
123
123
127
128
128
129
128
127
127
127
128
128
126
126
125
121
121
120
112
110
110
110
109
109
109
108
108
108
108
108
108
104
92
87
85
90
89
88
89
91
92
94
96
96
97
98
99
98
98
98
97
102
103
102
103
102
104
107
107
107
107
105
105
105
105
105
105
105
105
108
109
110
112
112
112
112
111
111
111
112
112
112
110
107
105
105
104
106
108
108
108
108
108
111
111
111
111
112
112
110
110
110
109
108
110
110
110
113
111
108
104
102
102
100
101
101
101
101
101
102
103
103
103
105
105
105
105
105
105
105
105
108
109
110
110
110
109
108
108
108
110
110
110
108
109
109
109
108
109
108
111
113
114
115
116
114
115
116
118
119
117
116
118
118
118
116
115
110
106
107
108
109
111
111
111
112
113
113
114
113
111
111
108
108
108
108
108
108
108
108
108
109
110
110
110
108
109
109
110
111
111
112
112
113
113
113
114
114
113
114
114
114
115
115
117
122
122
122
122
122
121
121
121
121
126
126
127
127
127
127
127
129
128
129
133
133
134
134
135
135
134
134
134
135
139
139
142
142
142
143
143
143
143
145
145
147
148
148
148
148
150
148
149
149
148
149
152
152
151
155
155
155
155
155
157
157
171
171
173
172
172
163
152
152
151
151
153
156
149
146
142
136
134
134
136
137
138
140
134
134
134
136
137
145
145
147
147
147
149
149
151
152
152
152
150
150
150
150
152
152
153
161
162
162
163
169
169
169
171
171
171
171
172
174
174
174
175
175
178
178
178
179
179
181
181
181
181
181
181
181
181
181
182
182
180
179
179
179
180
183
182
182
180
174
171
151
152
152
150
150
149
150
150
150
150
150
150
150
150
150
150
150
151
151
152
152
154
155
158
160
165
166
166
168
168
168
175
176
186
188
188
187
189
189
189
189
189
190
190
192
193
193
193
195
193
191
200
197
186
182
182
182
182
183
183
184
184
182
181
181
177
177
152
150
145
137
138
138
137
137
137
127
126
120
120
120
121
118
113
113
105
105
105
108
110
110
111
111
111
112
113
113
113
112
113
112
111
111
111
111
111
110
113
112
112
113
113
114
116
116
116
116
116
117
118
124
125
126
126
126
126
126
128
128
128
129
127
131
131
133
133
132
131
131
130
131
131
128
126
126
123
126
126
129
128
129
129
127
126
120
113
111
111
111
111
110
110
109
110
110
111
110
110
110
111
115
114
115
115
118
118
118
118
118
118
117
117
116
116
117
117
118
119
119
119
118
118
118
118
118
118
116
115
113
111
110
109
109
108
108
109
110
112
111
110
110
111
111
111
110
110
110
110
110
109
109
110
110
110
110
110
110
110
118
118
118
118
118
118
116
116
118
118
119
119
121
123
123
123
123
123
127
129
129
128
129
129
129
134
136
134
133
126
124
121
120
120
119
118
116
113
114
116
116
114
111
109
108
111
111
111
113
113
113
114
116
116
116
116
117
115
116
116
115
113
117
119
118
116
113
113
113
118
130
137
139
141
137
134
134
132
131
135
131
132
126
126
129
136
136
139
140
140
140
140
141
142
144
144
146
147
147
148
148
148
150
150
152
152
155
159
160
161
169
171
172
174
174
184
186
192
193
194
195
199
200
209
211
213
213
213
213
215
216
218
220
221
221
221
224
224
224
226
234
240
242
242
243
245
246
247
246
247
245
246
245
246
245
241
242
244
245
245
248
250
254
254
252
253
254
253
256
258
261
263
263
263
263
263
264
266
271
271
271
269
269
269
269
269
267
267
264
266
266
266
266
268
269
269
267
269
268
268
268
269
270
275
276
275
272
269
271
273
273
280
281
286
287
287
288
290
291
293
294
295
299
300
295
292
292
296
303
305
319
321
321
321
323
333
344
344
345
345
345
346
346
348
348
348
348
348
342
346
346
348
351
347
336
318
315
310
305
298
292
307
300
295
276
272
263
262
263
270
269
271
269
269
274
273
271
267
266
266
268
267
269
267
266
266
266
267
267
268
269
270
272
272
271
272
272
272
277
280
285
285
287
287
289
288
294
294
294
294
295
298
298
299
298
298
298
298
298
300
300
301
303
305
306
307
307
313
316
319
328
329
332
334
334
335
338
340
341
345
346
350
352
352
356
356
358
358
363
363
361
361
361
361
361
362
369
376
378
375
371
365
366
365
364
364
368
371
368
366
363
345
344
339
337
337
342
342
338
338
340
332
329
327
327
329
329
330
329
328
328
327
325
324
323
318
321
308
311
310
308
307
307
313
311
305
307
293
289
287
282
282
279
272
269
268
265
264
264
263
263
269
266
266
266
267
266
266
267
269
268
271
271
272
273
276
276
276
276
276
279
279
281
282
282
281
282
281
282
282
283
283
279
276
275
263
262
241
237
211
205
168
168
168
168
166
165
164
159
159
159
159
159
160
162
162
163
163
163
163
163
165
169
171
172
171
174
173
176
175
174
174
176
179
179
179
176
174
173
171
171
171
169
169
170
169
170
171
171
174
174
174
171
171
167
161
157
156
156
156
157
158
159
161
158
152
150
150
150
140
133
123
123
124
124
129
129
129
133
136
135
138
138
138
137
137
139
139
144
144
145
145
153
154
150
150
152
152
153
155
174
178
183
182
183
190
191
190
197
197
197
198
200
199
199
199
197
202
205
205
205
210
211
211
211
226
227
226
227
232
241
241
243
244
244
245
245
246
247
248
248
250
250
255
258
258
257
256
255
256
257
256
257
258
258
255
256
256
256
256
256
257
256
254
254
254
254
253
253
253
252
252
251
250
250
250
250
250
250
250
250
250
251
250
250
250
250
250
250
251
251
251
251
251
251
251
251
251
251
251
251
251
251
251
250
250
250
249
247
247
247
247
247
247
242
227
220
216
216
214
214
214
214
214
208
208
207
206
205
203
200
198
198
197
197
197
196
196
196
195
196
195
195
195
195
194
192
192
192
192
192
192
192
191
189
187
187
187
187
184
184
184
182
176
163
158
152
107
77
72
28
26
23
23
23
22
21
18
18
18
18
18
18
18
18
17
17
17
17
17
17
17
17
17
17
17
17
15
14
9
7
6
5
3
3
3
3
3
3
3
3
3
3
3
3
3
3
3
3
3
3
3
3
3
3
3
3
3
3
3
3
3
3
4
4
5
5
5
5
5
5
4
4
4
4
4
5
5
5
5
5
5
5
5
5
5
5
5
5
5
5
5
5
5
5
5
5
5
5
5
5
5
5
5
5
5
5
5
5
5
5
5
5
5
5
5
4
3
3
3
3
3
3
2
2
2
2
2
3
3
3
3
3
3
3
3
3
3
3
3
3
3
3
3
3
3
3
3
3
3
3
3
3
3
3
3
4
4
3
3
3
3
3
4
4
5
5
5
5
5
5
5
5
5
5
5
5
5
5
5
5
5
6
6
6
6
6
6
6
6
6
6
6
6
6
5
5
5
5
6
6
6
5
5
5
5
5
5
5
5
5
5
5
5
5
5
6
6
5
5
6
6
6
7
7
7
7
7
7
7
7
7
7
8
9
9
9
9
9
9
9
9
9
9
9
9
9
9
9
9
9
9
9
9
9
9
9
9
9
9
9
9
9
9
9
10
10
10
10
10
10
10
10
10
10
10
10
10
10
10
10
10
10
11
10
10
10
10
10
10
10
10
11
11
11
11
11
12
12
12
12
12
12
12
12
12
12
12
12
11
11
11
11
11
11
11
11
11
11
11
11
11
11
11
11
11
11
11
11
11
11
11
12
12
11
11
11
11
11
11
11
11
11
11
11
11
11
11
11
11
11
11
11
11
11
11
11
11
10
10
10
9
8
7
5
5
5
5
5
5
5
5
5
5
5
5
5
5
5
5
5
5
4
4
4
4
4
4
4
4
4
4
4
4
4
4
4
4
4
3
3
3
3
3
3
3
3
3
3
3
3
3
2
2
2
2
2
2
2
2
2
2
2
2
2
2
2
2
2
2
2
2
2
2
2
2
2
2
2
2
2
2
2
2
2
2
2
2
2
1
1
1
1
1
1
1
1
1
1
1
1
1
1
1
1
1
0
0
0
0
0
0
0
0
0
0
0
0
0
0
0
0
0
0
0
0
0
0
0
0
0
0
0
0
0
0
0
0
0
0
0
0
0
0
0
0
0
0
0
0
0
0
0
0
0
0
0
0
0
0
0
0
0
0
0
0
0
0
0
0
0
0
0
0
0
0
0
0
0
0
0
0
0
0
0
0
0
0
0
0
0
0
0
0
0
0
0
0
0
0
0
0
0
0
0
0
0
0
0
0
0
0
0
0
0
0
0
0
0
0
0
0
0
0
0
0
0
0
0
0
0
0
0
0
0
0
0
0
0
0
0
0
0
0
0
0
0
0
0
0
0
0
0
0
0
0
0
0
0
0
0
0
0
0
0
0
0
0
0
0
0
0
0
0
0
0
0
0
0
0
0
0
0
0
0
0
0
0
0
0
0
0
0
0
0
0
0
0
0
0
0
0
0
0
0
0
0
0
0
0
0
0
0
0
0
0
0
0
0
0
0
0
0
0
0
0
0
0
0
0
0
0
0
0
0
0
0
0
0
0
0
0
0
0
0
0
0
0
0
0
0
0
0
0
0
0
0
0
0
0
0
0
0
0
0
0
0
0
0
0
0
0
0
0
0
0
0
0
0
0
0
0
0
0
0
0
0
0
0
0
0
0
0
0
0
0
0
0
0
0
0
0
0
0
0
0
0
0
0
0
0
0
0
0
0
0
0
0
0
0
0
0
0
0
1
1
1
1
1
1
1
1
1
1
1
1
1
1
1
2
2
2
2
2
2
2
2
2
2
2
2
2
2
2
2
2
2
2
2
2
2
2
2
2
2
2
2
2
2
2
2
2
2
2
2
2
2
2
2
2
2
2
2
2
2
2
2
2
2
2
2
2
2
2
2
2
2
2
2
2
2
2
2
2
2
2
2
2
2
2
2
2
2
2
2
2
2
2
2
2
2
2
2
2
2
2
2
2
2
2
2
3
3
3
3
3
3
3
3
3
2
2
2
2
2
2
2
2
2
2
2
2
2
2
2
2
2
2
2
2
2
2
2
2
2
2
2
2
2
2
2
2
2
2
2
2
2
2
2
2
2
2
2
2
2
2
2
2
2
2
2
1
1
1
1
1
1
1
1
1
1
1
1
1
1
1
1
1
1
1
1
1
1
1
1
1
1
1
0
0
0
0
0
0
0
0
0
0
0
0
0
0
0
0
0
0
0
0
0
0
0
0
0
0
0
0
0
0
0
0
0
0
0
0
0
0
0
0
0
0
0
0
0
0
0
0
0
0
0
0
0
0
0
0
0
0
0
0
0
0
0
0
0
0
0
0
0
0
0
0
0
0
0
0
0
0
0
0
0
0
0
0
0
0
0
0
0
0
0
0
0
0
0
0
0
0
0
0
0
0
0
0
0
0
0
0
0
0
0
0
0
0
0
0
0
0
0
0
0
0
0
0
0
0
0
0
0
0
0
0
0
0
0
0
0
0
0
0
0
0
0
0
0
0
0
0
0
0
0
0
0
0
0
0
0
0
0
0
0
0
0
0
0
0
0
0
0
0
0
0
0
0
0
0
0
0
0
0
0
0
0
0
0
0
0
0
0
0
0
0
0
0
0
0
0
0
0
0
0
0
0
0
0
0
0
0
0
0
0
0
0
0
0
0
0
0
0
0
0
0
0
0
0
0
0
0
0
0
0
0
0
0
0
0
0
0
0
0
0
0
0
0
0
0
0
0
0
0
0
0
0
0
0
0
0
0
0
0
0
0
0
0
0
0
0
0
0
0
0
0
0
0
0
0
0
0
0
0
0
0
0
0
0
0
0
0
0
0
0
0
0
0
0
0
0
0
0
0
0
0
0
0
0
0
0
0
0
0
0
0
0
0
0
0
0
0
0
0
0
0
0
0
0
0
0
0
0
0
0
0
0
0
0
0
0
0
0
0
0
0
0
0
0
0
0
0
0
0
0
0
0
0
0
0
0
0
0
0
0
0
0
0
0
0
0
0
0
0
0
0
0
0
0
0
0
0
0
0
0
0
0
0
0
0
0
0
0
0
0
0
0
0
0
0
0
0
0
0
0
0
0
0
0
0
0
0
0
0
0
0
0
0
0
0
0
0
0
0
0
0
0
0
0
0
0
0
0
0
0
0
0
0
0
0
0
0
0
0
0
0
0
0
0
0
0
0
0
0
0
0
0
0
0
0
0
0
0
0
0
0
0
0
0
0
0
0
0
0
0
0
0
0
0
0
0
0
0
0
0
0
0
0
0
0
0
0
0
0
0
0
0
0
0
0
0
0
0
0
0
0
0
0
0
0
0
0
0
0
0
0
0
0
0
0
0
0
0
0
0
0
0
0
0
0
0
0
0
0
0
0
0
0
0
0
0
0
0
0
0
0
0
0
0
0
0
0
0
0
0
0
0
0
0
0
0
0
0
0
0
0
0
0
0
0
0
0
0
0
0
0
0
0
0
0
0
0
0
0
0
0
0
0
0
0
0
0
0
0
0
0
0
0
0
0
0
0
0
0
0
0
0
2
2
5
7
10
11
14
18
24
36
42
42
42
42
43
48
56
57
61
70
76
79
83
84
86
88
89
93
96
98
99
100
100
101
102
102
102
103
103
103
104
104
104
104
104
104
105
106
106
108
108
108
110
110
110
111
112
114
114
114
116
120
120
120
120
120
120
120
120
120
120
121
123
126
126
126
126
126
126
127
127
129
129
131
131
132
132
132
133
133
133
133
133
134
134
135
136
136
139
139
139
142
144
145
145
146
146
146
146
148
149
149
149
149
152
152
152
152
152
154
154
154
154
154
155
155
157
158
158
158
158
161
160
160
159
156
154
153
154
152
154
152
143
138
136
134
133
133
133
132
129
128
124
123
123
123
124
123
123
122
118
114
113
113
113
116
117
116
117
108
106
106
106
105
105
104
103
105
105
105
105
105
104
104
105
105
105
104
103
99
98
97
97
97
98
98
98
98
97
97
97
98
97
97
100
100
100
103
103
103
104
105
103
103
103
103
103
103
95
88
82
81
81
81
79
79
80
83
83
83
84
84
83
83
87
87
84
84
84
87
87
87
82
79
79
74
78
78
76
77
77
76
76
76
77
78
78
78
79
84
84
84
84
84
84
85
86
87
87
88
88
87
85
85
86
87
89
89
89
93
95
95
97
97
99
99
102
102
102
102
103
103
104
104
107
108
111
111
112
113
113
113
113
116
120
121
121
123
123
125
125
127
126
129
129
129
129
129
130
130
131
131
133
133
133
133
137
137
137
137
137
138
138
139
142
142
146
146
147
147
147
148
145
145
145
145
144
143
140
140
139
142
146
152
152
151
149
148
152
152
152
152
154
154
154
155
154
154
157
158
159
160
160
160
160
160
160
160
164
164
164
164
167
167
166
166
168
168
169
168
166
164
166
167
163
160
160
162
161
160
160
163
166
168
166
162
162
166
164
166
162
160
158
157
159
160
160
160
159
158
157
160
160
163
161
161
160
158
152
152
152
151
164
164
163
164
167
166
169
168
166
168
168
166
166
170
171
174
174
176
176
177
177
177
177
178
179
182
182
182
182
185
186
187
187
189
188
189
189
188
188
187
181
181
184
184
184
187
189
188
187
183
182
182
182
184
184
184
184
182
182
181
181
181
177
178
178
174
171
170
170
170
171
171
171
172
166
161
161
159
159
158
157
158
158
158
158
158
158
158
158
158
158
156
155
156
155
153
154
153
153
153
153
152
152
152
152
151
151
151
151
150
148
145
145
142
142
142
141
138
138
135
135
135
137
136
135
135
134
136
137
134
134
134
119
117
116
114
113
112
111
112
110
108
106
107
109
110
111
108
105
104
93
93
93
81
82
81
82
80
78
73
69
69
69
68
68
67
67
69
67
65
65
64
63
63
64
63
63
63
63
62
62
62
61
61
60
60
60
64
64
63
63
63
63
65
65
65
66
68
69
71
72
72
73
73
70
70
72
73
73
72
72
72
73
73
74
74
74
74
74
74
74
76
76
77
77
77
79
79
80
81
82
82
83
83
83
84
84
84
84
84
84
84
85
85
85
86
87
87
87
87
86
86
87
88
89
89
89
91
91
92
92
92
92
93
93
93
93
94
94
95
97
97
98
98
97
97
97
97
99
100
101
96
95
95
95
97
97
98
97
94
94
94
94
94
94
93
93
93
93
93
93
93
92
86
85
87
87
87
87
87
88
89
89
91
91
89
90
89
89
88
89
89
84
84
84
84
84
84
87
87
86
86
86
87
87
88
88
88
88
88
87
85
85
84
83
81
81
80
80
80
80
80
80
80
79
79
80
80
80
81
81
81
78
77
77
78
78
80
80
79
77
77
76
76
77
75
74
73
76
77
79
81
81
83
84
83
82
82
81
79
77
77
81
81
83
83
83
83
81
81
81
81
85
86
87
87
86
87
87
86
87
87
87
86
87
86
84
84
84
79
76
71
68
69
68
68
70
76
79
79
81
81
81
80
80
80
80
79
78
79
80
80
79
79
79
79
79
79
79
79
79
79
79
79
79
79
79
79
79
79
79
79
79
79
79
79
79
79
79
79
79
79
79
81
82
82
84
84
84
84
86
87
86
87
87
87
87
87
87
87
89
89
91
92
92
93
93
92
93
93
93
93
94
91
90
90
91
94
95
95
94
94
94
96
96
100
101
102
105
98
94
93
91
89
84
84
88
88
89
90
90
95
100
101
100
102
132
147
147
153
163
169
176
175
186
184
188
182
192
197
214
219
221
221
221
221
225
232
234
233
239
240
240
245
245
245
245
248
248
253
253
257
257
261
261
263
263
263
269
271
271
273
273
273
273
274
277
278
278
278
279
279
279
279
280
287
288
294
299
302
303
303
304
305
305
310
311
311
311
312
311
313
314
325
327
327
327
327
329
337
339
339
340
342
345
346
345
345
345
347
355
357
358
361
361
364
364
366
367
370
371
373
374
375
376
376
377
380
393
396
397
397
398
399
399
399
403
403
403
406
400
401
411
412
412
424
423
422
423
426
422
424
427
421
416
415
412
390
381
375
369
362
363
360
361
362
364
364
363
360
361
360
363
357
328
306
297
273
273
268
266
263
263
262
263
263
265
265
266
269
271
271
271
271
271
272
272
273
274
275
275
275
273
273
273
272
273
274
279
279
279
279
280
281
281
282
282
282
282
282
282
286
284
286
282
284
282
282
279
279
279
279
281
282
282
280
279
279
279
282
282
282
281
278
276
254
254
246
243
245
239
236
224
217
175
139
124
123
123
121
121
117
117
116
116
114
114
114
114
115
113
113
116
118
118
119
121
121
121
121
121
121
121
121
121
122
122
122
118
118
119
114
115
116
116
116
116
116
117
119
119
119
118
116
111
110
110
109
109
108
107
107
107
105
105
101
101
97
97
97
97
97
99
99
97
97
97
95
95
95
96
97
97
99
97
96
94
94
94
92
92
93
92
92
93
92
92
91
91
90
90
91
91
91
92
91
92
92
91
91
90
90
90
90
89
89
95
94
94
93
90
90
87
87
87
87
87
86
87
89
88
87
87
87
87
85
83
83
79
79
79
77
74
74
73
72
71
72
72
66
68
68
70
69
69
68
68
70
70
70
71
71
70
71
70
70
69
69
70
71
71
71
71
71
71
71
71
72
71
68
64
62
63
60
59
59
60
60
61
61
61
62
61
60
60
61
61
61
62
62
62
63
63
63
59
58
58
58
58
58
58
58
58
58
58
58
58
56
56
55
52
52
52
52
52
52
52
52
52
52
52
52
52
52
51
50
50
50
50
50
49
49
48
48
47
47
47
47
47
47
47
47
47
47
47
46
46
46
46
46
46
46
46
46
46
46
46
46
46
46
45
45
45
45
45
45
45
44
44
44
44
44
44
40
34
24
21
18
18
17
15
15
15
14
14
14
14
14
14
14
14
14
14
14
14
14
14
14
14
14
14
14
14
14
14
14
14
14
14
14
14
13
13
13
13
13
13
13
12
11
11
10
10
10
10
11
11
9
7
7
6
6
6
6
6
5
5
5
5
5
5
5
5
5
7
7
7
7
7
7
7
7
7
7
7
7
7
7
7
7
7
7
7
9
9
9
9
9
9
9
9
9
9
9
9
9
9
9
9
10
10
10
10
10
10
10
11
13
14
15
15
15
15
15
15
15
15
15
15
15
15
15
15
15
16
18
18
18
19
19
19
20
20
20
19
19
20
20
20
20
20
21
24
24
24
24
23
24
24
23
23
23
23
23
23
23
23
23
23
23
24
24
24
24
25
25
25
25
25
26
26
25
25
25
25
25
26
26
27
29
29
28
29
29
31
31
31
31
31
31
32
32
33
34
34
34
34
34
34
34
34
34
34
35
35
35
35
36
36
36
36
36
36
36
36
36
36
36
36
36
36
36
36
36
36
36
36
36
36
36
36
35
35
35
35
36
36
36
36
36
36
36
36
36
36
36
36
36
36
36
36
36
37
38
39
39
39
38
38
35
35
35
35
35
35
35
35
35
35
34
34
34
31
31
31
31
31
30
30
29
29
29
29
29
29
29
29
28
28
28
28
28
28
28
28
28
27
27
26
26
26
24
24
24
23
23
23
23
23
23
23
21
18
18
17
15
15
13
13
13
13
13
13
12
12
12
12
12
12
12
12
12
12
12
11
11
11
11
11
10
10
10
10
8
8
9
9
9
9
9
9
9
9
9
9
9
9
9
9
9
9
9
9
9
9
9
9
9
9
7
7
5
4
4
4
4
4
4
4
3
3
3
3
3
3
3
3
3
3
3
3
3
3
3
3
3
3
3
3
3
3
3
3
2
2
2
2
2
2
2
2
2
2
2
2
2
2
2
2
2
2
2
2
2
2
2
2
2
2
2
2
2
2
2
2
2
2
2
2
2
2
2
2
2
2
2
2
2
2
2
2
2
2
2
2
2
2
2
2
2
2
2
2
2
2
2
2
2
2
2
2
2
2
2
2
2
2
2
2
2
2
2
2
2
2
2
2
2
2
2
2
2
2
2
2
2
2
2
2
1
1
1
1
1
1
1
1
2
2
2
2
2
2
2
2
2
2
2
2
2
2
2
2
2
2
2
2
2
2
2
2
2
2
2
2
2
2
2
2
2
2
2
2
2
2
2
2
2
2
2
2
2
2
2
2
2
2
2
2
2
2
2
2
2
2
2
2
2
2
2
2
2
2
2
2
2
2
2
2
2
2
2
2
2
2
2
2
2
2
2
2
2
2
2
2
2
2
2
2
1
1
1
1
1
1
1
1
1
1
1
1
1
1
1
1
1
1
1
1
1
1
1
0
0
0
0
0
0
0
0
0
0
0
0
0
0
0
0
0
0
0
0
0
0
0
0
0
0
0
0
0
0
0
0
0
0
0
0
0
0
0
0
0
0
0
0
0
0
0
0
0
0
0
0
0
0
0
0
0
0
0
0
0
0
0
0
0
0
0
0
0
0
0
0
0
0
0
0
0
0
0
0
0
0
0
0
0
0
0
0
0
0
0
0
0
0
0
0
0
0
0
0
0
0
0
0
0
0
0
0
0
0
0
0
0
0
0
0
0
0
0
0
0
0
0
0
0
0
0
0
0
0
0
0
0
0
0
0
0
0
0
0
0
0
0
0
0
0
0
0
0
0
0
0
0
0
0
0
0
0
0
0
0
0
0
0
0
0
0
0
0
0
0
0
0
0
0
0
0
0
0
0
0
0
0
0
0
0
0
0
0
0
0
0
0
0
0
0
0
0
0
0
0
0
0
0
0
0
0
0
0
0
0
0
0
0
0
0
0
0
0
0
0
0
0
0
0
0
0
0
0
0
0
0
0
0
0
0
0
0
0
0
0
0
0
0
0
0
0
0
0
0
0
0
0
0
0
0
1
1
1
1
1
1
1
1
1
1
1
1
2
2
2
2
2
2
2
2
2
2
2
2
2
2
2
2
2
2
2
2
2
2
2
2
2
2
2
2
2
2
2
2
2
2
2
2
2
2
2
2
2
2
2
2
2
2
2
2
2
2
2
2
2
2
2
2
2
2
2
2
2
2
2
2
2
2
2
2
2
2
2
2
2
2
1
1
1
1
1
1
1
1
1
1
1
1
1
1
1
1
1
1
1
1
1
1
1
1
1
1
1
1
1
1
1
1
1
0
0
0
0
0
0
0
0
0
0
0
0
0
0
0
0
0
0
0
0
0
0
0
0
0
0
0
0
0
0
0
0
0
0
0
0
0
0
0
0
0
0
0
0
0
0
0
0
0
0
0
0
0
0
0
0
0
0
0
0
0
0
0
0
0
0
0
0
0
0
0
0
0
0
0
0
0
0
0
0
0
0
0
0
0
0
0
0
0
0
0
0
0
0
0
0
0
0
0
0
0
0
0
0
0
0
0
0
0
0
0
0
0
0
0
0
0
0
0
0
0
0
0
0
0
0
0
0
0
0
0
0
0
0
0
0
0
0
0
0
0
0
0
0
0
0
0
0
0
0
0
0
0
0
0
0
0
0
0
0
0
0
0
0
0
0
0
0
0
0
0
0
0
0
0
0
0
0
0
0
0
0
0
0
0
0
0
0
0
0
0
0
0
0
0
0
0
0
0
0
0
0
0
0
0
0
0
0
0
0
0
0
0
0
0
0
0
0
0
0
0
0
0
0
0
0
0
0
0
0
0
0
0
0
0
0
0
0
0
0
0
0
0
0
0
0
0
0
0
0
0
0
0
0
0
0
0
0
0
0
0
0
0
0
0
0
0
0
0
0
0
0
0
0
0
0
0
0
0
0
0
0
0
0
0
0
0
0
0
0
0
0
0
0
0
0
0
0
0
0
0
0
0
0
0
0
0
0
0
0
0
0
0
0
0
0
0
0
0
0
0
0
0
0
0
0
0
0
0
0
0
0
0
0
0
0
0
0
0
0
0
0
0
0
0
0
0
0
0
0
0
0
0
0
0
0
0
0
0
0
0
0
0
0
0
0
0
0
0
0
0
0
0
0
1
1
1
5
6
6
6
7
7
7
7
8
8
10
10
10
10
10
10
10
10
11
11
11
15
18
18
19
19
21
21
21
21
21
21
21
21
22
27
29
29
29
29
29
29
30
30
30
30
30
30
30
31
31
31
31
31
31
31
31
31
31
31
31
31
31
31
31
33
33
33
33
34
34
34
34
35
35
35
35
35
35
35
35
35
36
36
36
36
36
36
36
36
36
36
40
40
40
40
40
40
40
40
40
42
42
42
42
42
42
42
42
42
42
42
42
43
43
44
44
44
43
43
43
43
44
48
48
49
49
50
50
51
52
52
52
52
52
52
52
52
52
52
52
52
49
49
50
50
50
50
50
50
51
51
51
51
51
51
48
48
48
48
48
48
48
48
48
48
48
49
49
49
49
50
50
50
50
50
50
50
50
50
50
50
50
51
51
52
52
52
52
50
50
50
52
52
52
52
51
51
51
51
51
51
51
51
51
50
47
47
47
47
47
47
47
47
47
47
44
44
44
44
44
44
44
45
46
46
46
46
46
46
47
47
47
47
47
47
47
48
47
45
44
42
39
36
36
35
36
34
34
34
34
34
34
34
35
35
35
35
35
35
35
36
36
36
35
31
26
23
23
25
26
29
28
28
28
27
26
26
26
26
26
26
26
26
26
26
26
26
26
26
26
26
26
26
26
26
27
27
27
27
27
27
27
28
29
29
30
30
30
31
31
31
30
30
30
30
30
30
29
29
29
29
29
28
28
28
28
26
26
26
27
26
26
26
26
26
25
25
25
25
25
25
25
25
25
25
25
25
25
25
25
25
25
25
25
24
23
23
23
23
23
23
24
24
24
24
24
24
24
24
24
24
24
24
24
24
24
24
25
25
25
25
25
25
25
24
24
24
24
24
24
24
24
24
24
24
25
22
22
22
22
23
22
22
22
22
17
17
16
16
16
16
14
15
13
13
14
13
13
13
13
13
14
14
14
14
14
14
14
14
14
15
15
15
15
15
15
15
15
15
15
15
15
14
14
14
14
14
14
14
14
14
13
13
13
13
13
13
14
14
14
14
15
15
15
15
14
14
14
14
14
14
15
15
15
15
17
17
18
18
18
18
18
18
18
18
18
18
18
18
18
19
19
19
19
20
20
20
20
20
20
20
20
21
21
21
21
21
22
23
23
23
24
24
24
26
26
27
27
28
29
29
29
29
29
29
30
30
30
30
31
31
31
31
34
34
36
37
38
38
39
39
40
40
40
39
39
39
39
39
39
39
39
37
37
36
36
39
39
39
39
39
39
39
39
39
39
40
39
40
40
42
42
42
44
44
44
44
44
44
44
44
44
44
44
44
44
44
44
46
46
46
46
46
44
44
45
46
46
46
46
46
46
47
47
48
50
50
50
50
50
50
50
50
50
50
50
50
50
50
50
50
50
50
50
52
50
50
50
50
50
49
50
49
49
49
48
48
48
49
49
50
50
50
50
50
50
50
50
51
51
51
51
51
51
51
51
51
51
51
51
51
51
51
51
51
51
50
50
50
50
50
50
47
47
47
46
45
43
42
42
42
43
43
43
44
44
44
44
44
44
44
44
44
44
42
39
39
37
37
37
37
37
36
35
35
35
30
27
22
20
19
20
21
21
21
21
21
21
21
22
22
22
22
22
21
21
21
21
21
21
26
27
27
29
31
32
43
46
52
52
55
63
65
65
72
75
80
83
93
95
96
96
97
97
97
98
100
100
101
102
108
109
109
109
108
104
105
105
105
102
105
106
106
108
108
108
110
111
111
110
111
113
113
116
117
118
118
118
120
122
123
123
129
129
129
129
129
129
129
129
131
131
131
132
133
133
133
135
137
137
139
139
139
140
143
146
147
149
152
153
153
153
153
154
154
155
155
155
155
155
156
158
160
160
160
161
162
162
162
163
163
163
163
163
163
164
163
165
166
166
166
166
168
168
171
171
171
173
171
170
171
172
173
174
174
174
176
172
170
169
168
163
163
167
166
168
168
167
167
167
168
168
168
169
169
169
170
172
170
169
169
165
163
163
154
152
145
142
139
138
131
129
129
129
128
128
130
130
132
132
132
132
132
132
133
132
132
132
134
134
135
137
137
137
137
137
139
139
141
140
140
137
137
137
138
137
137
131
131
130
131
131
131
131
132
131
129
129
126
123
123
123
122
121
113
106
105
100
100
100
100
100
100
98
92
91
90
92
92
92
95
92
85
84
85
85
85
87
87
87
87
87
89
89
90
89
87
87
87
87
87
87
87
87
88
87
87
86
86
86
85
85
85
85
86
86
86
87
87
86
86
85
85
85
85
85
84
81
80
79
79
79
79
80
81
81
81
81
81
81
81
81
81
83
84
83
83
81
79
78
78
78
78
78
79
79
78
78
76
76
75
73
72
72
73
73
73
73
73
73
73
73
71
71
71
71
71
71
69
67
67
64
65
64
63
64
63
63
60
60
58
60
59
60
60
61
55
52
50
44
39
39
39
39
36
33
31
28
28
27
26
26
26
26
26
26
26
26
26
26
25
25
25
25
25
25
25
25
25
25
25
25
25
24
24
24
24
24
24
24
24
24
24
24
24
24
24
24
24
24
23
23
23
23
23
23
23
23
22
22
22
22
22
22
22
22
22
22
22
23
23
23
23
23
23
23
23
23
23
23
23
23
21
21
20
20
20
20
20
20
20
19
18
18
18
18
18
18
18
18
18
18
18
18
18
18
16
15
13
13
13
13
13
13
13
13
13
12
12
10
7
6
3
3
2
2
2
2
2
2
2
2
2
2
2
2
2
2
2
2
2
2
2
2
2
2
2
2
2
2
2
2
2
2
2
2
2
2
2
2
2
2
2
2
2
2
2
2
2
2
2
2
2
2
1
1
1
1
1
1
1
1
1
1
1
2
2
2
2
2
2
2
2
2
2
2
2
2
2
2
2
2
2
2
2
2
2
2
2
2
2
2
2
2
2
2
2
2
2
2
2
2
2
2
2
2
2
2
2
3
3
3
3
3
3
3
3
3
3
3
3
3
3
3
3
3
3
4
4
4
4
4
4
4
4
4
4
4
5
5
5
5
5
5
5
5
5
5
5
5
5
5
5
5
5
5
5
5
5
5
5
5
5
5
5
5
5
5
5
5
5
5
5
4
4
4
4
4
4
4
4
4
4
4
4
4
4
4
4
4
4
4
4
5
5
5
5
5
5
5
5
5
5
5
5
5
4
3
3
3
3
3
3
3
3
3
3
2
2
2
2
2
2
2
2
2
2
2
2
2
2
2
2
2
2
2
2
2
2
2
2
2
2
2
2
2
2
2
2
2
2
2
2
2
2
2
2
2
2
2
2
2
2
2
2
2
2
2
1
0
0
0
0
0
0
0
0
0
0
0
0
0
0
0
0
0
0
0
0
0
0
0
0
0
0
0
0
0
0
0
0
0
0
0
0
0
0
0
0
0
0
0
0
0
0
0
0
0
0
0
0
0
0
0
0
0
0
0
0
0
0
0
0
0
0
0
0
0
0
0
0
0
0
0
0
0
0
0
0
0
0
0
0
0
0
0
0
0
0
0
0
0
0
0
0
0
0
0
0
0
0
0
0
0
0
0
0
0
0
0
0
0
0
0
0
0
0
0
0
0
0
0
0
0
0
0
0
0
0
0
0
0
0
0
0
0
0
0
0
0
0
0
0
0
0
0
0
0
0
0
0
0
0
0
0
0
0
0
0
0
0
0
0
0
0
0
0
0
0
0
0
0
0
0
0
0
0
0
0
0
0
0
0
0
0
0
0
0
0
0
0
0
0
0
0
0
0
0
0
0
0
0
0
0
0
0
0
0
0
1
1
1
1
1
2
2
3
5
6
6
6
6
6
6
7
8
8
8
9
9
9
9
9
10
10
11
11
11
11
11
11
11
12
12
13
13
13
13
13
13
13
13
13
13
13
13
13
13
13
14
15
15
16
17
18
18
18
18
18
20
20
20
20
20
20
20
20
20
21
21
23
23
23
23
25
25
25
25
25
25
27
27
28
28
28
28
28
27
27
27
27
27
30
30
30
30
31
31
31
31
31
31
33
34
34
34
34
34
34
34
34
34
34
34
34
34
34
34
34
34
34
34
34
34
34
34
34
34
34
34
34
34
34
34
34
34
34
34
34
34
34
34
34
34
34
34
34
34
35
35
35
35
35
35
36
36
36
36
36
36
36
36
36
36
36
36
36
36
36
36
36
36
36
36
36
34
34
34
34
32
32
32
32
32
32
32
31
31
31
31
31
31
31
31
31
31
30
29
29
29
29
29
29
28
28
28
23
23
22
20
19
18
15
15
15
13
12
10
11
12
12
12
12
11
11
11
11
11
11
11
11
12
12
12
12
12
12
12
12
12
12
13
13
13
13
13
13
13
13
13
13
13
13
13
13
13
13
13
13
13
12
12
12
12
12
13
12
12
12
12
12
12
12
12
12
12
12
12
11
11
11
11
11
10
10
10
10
10
10
10
10
10
10
10
10
10
10
10
10
10
10
10
10
10
10
10
10
10
10
10
10
10
10
9
9
9
9
10
10
10
10
10
10
10
10
10
10
10
8
8
8
8
8
8
8
8
8
8
8
8
8
8
8
8
8
9
10
10
10
10
10
10
10
10
10
10
10
10
10
10
10
10
10
10
10
10
10
10
10
10
10
10
9
8
8
7
7
7
7
6
6
6
6
6
6
6
6
6
6
6
6
6
5
6
6
6
6
6
6
6
6
6
6
6
6
6
6
6
6
6
6
6
6
6
5
5
5
5
5
5
5
5
5
5
5
5
5
4
4
4
4
4
4
4
4
4
4
4
5
5
5
5
5
5
5
5
5
5
5
5
5
5
4
4
4
4
4
3
3
3
3
3
3
3
3
3
3
3
3
3
3
3
3
4
4
4
4
4
4
4
4
4
4
5
5
5
5
5
5
5
5
5
5
5
5
5
5
5
5
5
5
5
5
5
5
5
5
5
5
5
5
5
5
5
5
5
5
5
5
5
5
5
5
5
5
5
5
5
5
5
5
5
5
5
5
5
5
5
5
5
5
5
5
5
5
5
5
4
4
4
4
4
4
4
5
5
5
5
5
5
5
5
5
5
5
5
5
5
5
5
5
5
4
4
4
4
4
4
4
4
4
4
4
4
4
4
5
4
4
4
4
4
4
4
4
4
4
4
4
4
3
3
3
3
3
3
3
3
3
3
3
3
3
3
3
3
3
3
3
3
3
3
3
3
3
3
3
3
3
3
3
3
3
3
3
3
3
3
3
3
3
3
3
3
3
3
3
3
3
3
3
3
3
3
3
3
3
3
2
2
2
2
2
2
2
2
2
2
2
2
2
2
2
2
2
2
2
2
1
1
1
1
1
1
1
1
1
1
1
1
1
1
1
1
1
1
1
1
1
1
1
1
1
1
1
1
1
1
1
1
1
1
1
1
1
1
1
1
1
1
1
1
1
0
0
0
0
0
0
0
0
1
1
1
1
1
1
1
1
1
1
1
1
1
1
1
1
1
1
1
1
1
1
1
1
1
1
1
1
1
1
1
1
1
1
1
1
1
1
1
1
1
1
1
1
1
1
1
1
1
1
1
1
1
2
2
2
2
2
2
2
2
2
2
2
2
2
2
2
2
2
2
2
2
2
2
2
2
2
2
2
2
2
2
2
2
2
2
2
2
2
2
2
2
2
2
2
2
2
2
2
2
2
2
2
2
2
2
2
2
2
2
2
2
2
2
2
2
2
2
2
2
2
2
2
2
2
2
2
2
2
2
2
2
2
2
2
2
2
2
2
2
2
2
2
2
2
2
2
2
2
2
2
2
2
2
2
2
2
2
2
2
2
2
2
2
2
2
2
2
2
2
2
2
2
2
2
2
2
2
2
2
2
2
2
2
2
2
2
2
2
2
2
2
2
2
2
2
1
1
1
1
1
1
1
1
1
1
1
1
1
1
1
1
1
1
1
2
2
2
2
2
2
2
2
2
2
2
2
2
2
2
2
2
2
2
2
2
2
2
2
2
2
2
2
2
2
2
2
2
2
2
2
2
2
2
2
2
2
2
2
2
1
1
1
1
1
1
1
1
1
1
1
1
1
2
2
2
2
2
2
2
2
2
2
2
2
2
2
2
2
2
2
2
2
2
2
2
2
2
2
2
2
2
2
2
2
2
1
1
1
1
1
1
1
1
1
1
1
1
1
1
1
1
1
1
1
1
1
1
1
1
1
1
1
1
1
1
1
1
1
1
1
1
1
1
1
1
1
1
1
1
1
1
1
1
1
1
1
1
1
1
1
1
1
1
1
1
1
1
1
1
1
2
2
2
2
2
3
4
5
29
32
34
34
36
56
57
63
64
64
64
65
65
65
65
65
65
65
65
66
66
66
69
69
70
71
72
72
74
79
79
79
79
79
79
79
79
79
79
79
80
80
80
81
81
81
82
85
85
85
85
86
86
86
87
87
87
89
89
89
90
90
92
92
92
94
94
95
95
97
99
101
103
103
103
103
104
104
104
105
105
105
105
105
105
105
105
105
105
106
106
108
110
110
111
111
112
112
113
113
113
113
113
113
115
116
116
116
116
116
116
116
116
117
116
116
118
118
118
118
118
118
120
120
123
123
123
123
123
123
123
123
123
124
125
125
125
124
126
126
126
128
130
133
134
134
135
134
134
134
134
135
135
128
123
119
116
114
114
114
114
111
113
109
108
105
102
102
102
105
105
103
103
102
100
100
97
98
98
99
100
100
100
101
101
105
105
105
105
105
106
106
106
107
106
106
105
106
105
106
106
106
107
107
108
108
108
107
108
107
106
102
102
97
92
91
92
92
97
99
100
100
100
102
102
102
104
103
103
103
103
104
105
105
105
105
106
110
110
110
111
111
110
110
110
110
110
111
110
110
110
110
110
111
111
111
113
113
108
108
108
109
109
108
108
108
108
108
108
111
110
110
106
102
97
87
87
87
87
89
87
84
81
81
81
81
82
81
80
80
79
81
79
80
81
79
76
76
76
78
79
79
78
77
79
79
79
79
79
79
79
79
79
81
82
84
84
84
85
85
86
86
87
89
91
91
91
92
92
92
92
94
94
94
94
92
92
92
94
95
92
90
90
91
91
92
92
92
93
93
92
92
92
92
92
92
91
90
91
91
92
93
94
94
93
94
94
94
94
94
95
95
93
92
92
92
92
92
92
89
90
89
88
87
88
87
88
87
87
86
86
86
86
86
86
85
85
85
85
85
85
85
85
85
84
84
85
86
85
85
84
84
84
84
84
83
83
83
81
81
81
81
81
81
80
80
81
81
81
81
80
80
79
79
80
79
79
79
79
78
77
76
73
73
71
70
65
65
67
65
63
55
55
50
50
50
48
40
37
36
37
36
37
37
37
37
36
37
38
38
38
38
38
38
38
38
38
38
38
36
31
31
31
31
31
31
31
31
31
31
31
31
32
32
31
31
31
31
30
29
29
29
29
29
29
29
30
31
31
31
31
31
31
31
31
31
31
31
31
31
29
29
29
28
27
27
26
26
26
25
23
23
24
24
24
24
23
21
21
21
22
23
23
22
22
22
23
23
23
23
23
23
23
23
23
23
23
23
22
22
21
21
21
21
20
19
19
20
20
20
20
20
19
19
17
17
17
18
19
19
19
21
21
21
22
22
21
22
23
23
23
23
23
23
23
22
22
23
23
24
24
25
25
24
24
24
24
24
26
26
26
26
26
26
26
26
26
26
26
26
26
26
26
29
29
29
29
29
29
29
29
29
31
31
31
31
32
32
32
32
32
32
32
34
34
34
34
34
34
34
35
35
42
42
44
45
44
47
47
51
51
53
53
53
53
53
55
55
57
58
58
58
58
58
61
63
64
64
65
65
64
64
64
66
66
65
68
69
71
71
72
71
71
71
72
73
73
74
76
76
79
79
79
79
79
79
79
80
80
81
81
82
83
83
83
84
84
84
84
84
83
83
83
83
81
80
81
80
79
79
80
80
80
80
80
80
80
79
79
79
80
80
80
80
80
80
79
77
76
76
76
76
75
74
74
74
74
74
73
73
73
73
73
73
73
73
73
73
73
73
73
73
73
73
73
73
74
74
74
74
76
76
77
78
78
77
77
78
79
78
78
78
78
78
79
80
81
81
81
79
79
79
79
79
76
77
77
70
65
63
53
53
47
47
44
36
35
32
32
32
32
35
36
35
35
35
35
35
36
36
36
36
37
38
38
37
32
30
30
30
30
31
31
31
31
31
31
31
31
33
33
33
33
33
32
31
31
32
32
33
33
34
34
34
34
34
34
35
36
36
36
36
36
36
36
36
36
36
36
36
36
37
37
37
38
38
39
39
39
39
39
39
39
39
39
39
39
39
39
39
39
40
40
40
40
40
40
40
41
41
42
42
42
40
40
39
39
39
39
39
39
39
39
39
39
39
39
40
40
40
40
40
41
41
41
42
42
42
42
42
42
42
42
42
42
42
42
42
42
42
42
43
43
43
43
43
43
43
43
43
43
42
40
40
40
40
40
42
40
40
39
39
39
39
37
34
30
29
30
30
29
29
26
27
28
28
26
24
23
21
22
22
22
22
22
22
22
22
23
23
23
23
23
23
23
23
23
22
22
22
22
23
23
23
22
21
21
20
20
20
20
20
20
20
20
20
21
21
21
21
20
20
20
21
20
20
20
20
20
20
20
19
19
18
18
18
18
18
18
19
19
19
19
19
19
19
19
19
19
19
19
19
19
19
19
19
19
19
19
19
19
19
19
19
19
19
19
19
19
19
19
19
19
19
19
19
19
19
19
19
19
19
19
21
21
21
21
22
22
22
23
23
23
23
23
23
23
21
21
21
21
21
21
21
22
22
21
21
21
21
21
21
21
21
21
21
21
20
20
20
20
19
18
18
18
18
18
18
18
18
18
18
18
18
18
18
18
18
18
18
18
18
18
18
18
18
18
18
18
18
18
18
18
18
18
18
18
18
18
18
18
18
18
18
18
18
18
18
18
18
18
18
18
18
18
18
17
16
16
16
15
15
14
13
13
10
10
10
10
10
10
10
10
7
6
6
6
6
6
6
7
7
7
7
7
7
7
7
7
7
7
7
7
7
7
7
7
6
6
6
7
7
7
7
7
7
7
7
7
7
7
7
7
7
7
6
6
6
6
5
5
6
7
7
8
7
7
7
7
7
7
7
7
7
7
7
7
7
7
7
7
7
7
7
7
7
7
7
7
7
8
8
8
8
9
9
9
9
9
9
9
9
9
9
9
9
9
9
9
9
9
8
8
8
8
8
9
11
11
11
11
12
12
12
12
12
12
12
12
12
12
12
11
11
11
11
11
11
12
11
11
11
11
11
12
13
13
13
13
13
13
13
13
13
13
13
13
13
13
13
13
13
13
13
13
13
13
13
13
13
13
13
13
13
13
13
13
13
13
13
13
13
13
14
14
14
14
14
15
15
15
15
15
15
15
15
15
15
15
14
14
14
14
14
15
15
15
15
15
15
15
15
16
16
15
15
15
15
15
15
15
15
16
16
16
15
15
16
17
17
17
17
17
17
17
17
17
18
18
18
18
18
18
18
19
21
21
21
21
21
21
21
23
23
24
24
24
24
24
24
24
25
25
25
25
26
26
26
26
26
26
29
29
29
29
29
30
30
30
30
31
31
31
31
31
31
31
32
34
33
33
31
32
32
32
34
34
34
34
32
32
32
32
33
33
32
32
32
32
32
33
32
32
32
32
34
34
34
34
34
34
34
34
35
35
35
35
35
36
36
37
37
37
37
39
39
39
39
39
39
39
39
39
39
38
36
36
36
36
36
34
35
34
33
33
33
32
31
31
30
31
32
32
32
32
32
32
32
32
32
32
33
34
34
34
34
32
31
31
30
31
31
33
33
33
34
34
34
34
34
34
35
35
36
36
35
35
35
35
36
36
35
35
35
35
36
36
37
37
36
36
36
36
38
39
39
41
41
41
42
42
42
42
42
42
42
44
44
44
44
44
44
44
44
44
45
46
46
50
50
50
50
50
49
50
49
47
47
47
45
45
45
45
45
45
45
44
43
43
43
43
44
44
44
44
44
44
45
45
47
47
47
47
48
50
50
50
50
52
52
52
52
52
56
56
56
56
56
56
57
57
57
57
56
57
55
55
55
55
58
59
63
63
63
63
64
64
66
66
66
66
66
66
66
67
67
67
68
68
69
71
75
75
75
74
74
74
76
76
76
76
76
76
74
76
76
76
76
76
76
76
77
78
78
79
78
78
79
79
79
79
80
81
81
83
84
84
94
96
97
99
102
104
105
107
108
118
119
121
123
123
123
126
123
129
129
129
128
126
125
123
121
119
118
118
113
112
111
113
113
113
113
115
117
116
115
116
115
115
116
117
117
117
117
117
114
113
113
113
112
112
112
112
113
113
112
111
112
110
107
105
102
102
103
102
101
101
101
101
101
101
101
100
100
101
102
102
102
102
102
102
102
102
103
104
104
104
104
104
104
104
104
104
104
104
104
104
105
105
105
105
105
105
105
103
103
103
99
98
94
92
90
89
89
89
87
87
87
87
87
89
89
89
87
87
87
85
85
84
83
82
82
64
62
62
58
60
59
58
55
55
55
50
46
44
36
35
35
33
33
33
34
34
34
33
32
33
33
34
34
34
34
34
33
33
33
34
33
33
33
33
33
33
34
33
34
33
34
34
35
35
35
36
36
36
36
36
36
36
36
36
36
36
36
36
35
35
35
36
36
37
37
37
37
37
37
38
38
38
38
39
39
39
39
39
40
41
41
41
41
41
41
41
41
42
42
42
42
42
42
42
42
42
42
44
44
44
44
45
44
44
44
44
44
44
44
44
44
45
44
44
44
44
44
44
44
44
44
44
45
45
45
45
44
44
44
44
44
46
44
45
42
40
40
40
40
40
40
41
41
42
41
41
41
41
41
41
42
42
42
42
42
42
42
42
42
42
42
44
44
44
44
44
44
44
44
44
45
44
44
45
45
45
45
45
45
44
44
42
38
36
35
35
35
35
35
36
36
35
34
34
34
34
34
34
34
34
34
35
35
36
36
36
36
36
37
39
39
41
40
40
39
39
39
39
39
39
39
39
38
37
39
39
39
39
39
39
39
41
41
41
42
41
38
38
36
36
36
36
36
36
36
36
36
36
36
36
36
36
36
36
36
36
36
36
36
36
36
36
36
36
36
36
36
36
35
35
34
34
34
34
34
34
34
34
34
34
34
34
34
34
34
34
34
34
34
34
36
36
36
36
36
36
36
36
36
36
36
36
36
36
36
39
39
39
39
38
37
35
35
36
36
36
35
35
36
36
36
36
35
35
36
36
34
34
34
29
29
29
29
29
28
28
26
26
24
23
23
24
25
25
25
25
24
24
24
24
24
24
21
20
20
20
20
20
21
21
21
21
21
21
21
22
22
23
23
23
23
23
23
23
23
24
24
24
25
25
25
26
26
26
26
26
26
26
26
26
26
27
27
27
27
29
29
29
28
27
26
26
26
26
26
27
28
29
29
29
29
29
29
29
29
29
29
29
29
29
29
31
31
31
31
32
31
30
30
31
33
33
33
33
33
33
34
36
36
36
36
36
34
35
36
36
36
37
38
38
38
38
38
38
39
39
40
40
40
40
40
41
41
41
41
42
42
44
43
42
43
44
44
44
47
47
50
50
50
50
50
51
51
49
49
49
50
50
50
50
50
50
50
50
49
49
49
49
51
52
52
52
52
52
52
52
52
52
52
52
52
53
53
53
52
52
53
52
52
52
52
52
52
52
52
52
52
52
52
52
52
52
52
52
52
52
52
53
53
54
54
54
54
54
54
54
55
53
53
54
50
50
50
50
49
49
49
48
48
48
48
48
48
48
48
48
50
50
50
52
52
52
52
52
52
52
52
52
53
54
53
52
52
45
43
42
41
35
34
33
32
32
31
31
30
29
30
31
31
31
31
31
31
31
31
31
31
31
31
31
31
31
31
31
31
31
31
31
31
31
31
31
31
31
31
31
31
29
29
29
29
29
29
29
29
29
29
29
29
29
30
30
30
30
30
30
30
30
30
30
28
28
28
27
27
27
27
27
26
23
22
21
21
21
18
16
16
15
16
16
16
16
16
15
15
15
15
16
16
16
16
16
16
17
17
15
14
14
15
15
15
15
15
15
15
15
15
15
15
15
15
15
15
15
15
14
14
14
14
14
15
15
14
14
14
14
13
13
13
13
11
10
10
10
10
10
10
10
10
9
9
9
10
10
10
10
10
10
10
10
12
12
12
12
12
12
12
12
12
12
12
12
12
12
12
12
12
12
12
12
12
11
11
11
11
11
11
11
11
12
12
13
13
13
13
13
13
13
13
13
13
13
13
13
13
13
13
13
13
13
13
13
13
11
11
12
12
13
13
13
12
12
12
11
12
12
12
12
12
12
12
12
12
12
12
12
12
12
12
12
12
12
12
12
12
12
12
12
12
13
13
13
13
13
13
13
13
13
13
13
13
13
13
14
14
14
14
15
15
15
14
12
12
12
12
12
11
11
11
13
13
13
13
15
15
15
15
15
15
15
15
16
16
16
16
16
17
16
16
16
15
15
15
17
17
18
18
19
19
19
19
19
19
20
21
21
21
22
22
23
23
23
23
23
23
23
23
22
22
22
22
22
22
22
22
22
22
22
22
22
22
23
23
22
22
22
23
23
23
23
23
23
23
23
23
23
23
23
23
23
23
24
24
24
26
27
27
27
27
27
27
28
28
28
28
28
27
27
27
27
27
28
29
29
29
29
29
29
30
30
29
29
29
29
29
29
29
29
29
29
30
30
29
29
29
29
29
29
29
29
29
29
29
29
30
30
30
31
31
31
31
31
31
31
31
31
31
31
31
31
28
27
26
27
28
28
28
28
27
27
29
29
29
29
29
27
27
27
26
26
24
23
23
23
23
23
23
22
22
22
23
23
24
23
25
25
25
26
26
26
27
27
29
29
29
29
29
29
29
29
29
29
29
31
31
32
32
32
32
32
32
34
33
34
33
33
32
32
32
31
31
29
30
30
29
29
30
31
31
31
31
30
30
30
30
30
30
31
30
29
29
29
29
29
29
29
31
31
31
34
34
34
34
34
34
34
34
34
34
34
34
34
36
36
37
37
37
37
37
37
37
39
40
40
40
40
41
42
42
42
42
43
44
44
44
44
44
44
44
44
44
44
44
44
44
44
46
46
44
44
42
44
44
41
42
43
43
43
43
44
44
44
44
44
47
47
48
48
48
48
48
48
49
49
49
49
49
49
50
50
50
50
49
50
50
50
50
50
50
51
50
50
50
49
48
48
48
47
47
47
47
46
46
46
47
47
47
46
46
46
45
45
44
44
44
44
44
45
45
45
45
46
46
46
46
46
46
46
46
46
46
46
45
45
45
45
46
47
47
47
47
47
47
47
48
48
48
48
48
48
48
49
49
49
49
49
49
47
47
46
46
46
45
45
45
43
43
43
44
45
45
45
45
45
45
45
46
46
46
46
44
45
46
42
42
41
39
39
31
33
33
32
32
31
31
31
31
32
33
31
29
29
29
29
29
29
29
29
29
29
26
26
26
25
24
24
23
23
22
21
19
19
19
19
19
19
19
19
19
19
19
20
20
20
20
20
20
20
20
20
20
20
20
20
20
20
20
20
20
20
20
20
20
19
19
19
19
19
20
20
20
20
20
21
21
21
21
21
21
20
20
21
22
22
22
22
23
23
24
24
24
24
24
24
24
24
25
26
26
26
26
26
26
26
26
26
26
26
26
26
26
26
26
26
26
26
26
26
26
26
26
26
26
26
26
26
26
26
26
26
26
26
26
26
26
26
25
25
25
25
25
21
21
21
21
19
18
18
18
18
18
18
18
18
18
18
18
18
18
18
18
18
19
19
17
16
16
16
16
16
16
16
16
17
17
18
18
18
18
18
18
18
18
18
18
18
18
18
18
18
18
18
18
18
18
18
18
18
18
17
17
17
17
17
17
17
18
18
18
18
18
17
17
18
17
15
15
15
18
18
18
18
17
16
16
16
16
16
15
15
15
15
15
15
15
15
15
15
17
17
17
18
18
18
18
18
16
15
17
17
18
18
18
18
18
18
18
18
18
18
18
18
19
20
20
20
20
20
20
20
20
20
20
20
20
20
20
20
20
20
20
20
20
20
20
20
20
20
20
20
20
21
21
21
21
21
21
21
21
21
21
21
20
20
20
20
20
19
19
19
19
19
19
19
19
19
19
19
19
19
19
19
18
18
18
18
18
18
18
18
18
18
18
18
18
18
18
18
18
18
18
19
21
21
21
21
21
21
21
21
21
21
21
21
21
21
21
21
21
21
21
21
21
21
21
21
21
21
21
21
21
21
22
22
21
21
21
21
20
18
15
15
13
12
11
11
11
11
11
11
11
11
11
11
11
11
10
10
10
10
10
10
10
10
10
10
10
10
10
10
10
10
10
10
10
10
10
10
10
10
10
10
10
9
9
9
9
9
9
9
9
9
9
9
9
8
7
7
7
7
7
7
7
7
7
7
7
7
7
7
7
7
7
7
7
7
7
7
7
7
7
7
7
7
7
7
7
7
7
7
7
7
7
7
7
7
7
7
7
7
7
7
7
7
7
6
6
5
5
5
5
5
5
5
5
5
5
5
5
5
5
5
5
5
5
5
5
5
5
5
6
5
4
4
4
4
3
2
3
3
3
3
3
3
3
3
3
3
3
3
3
3
2
2
2
3
4
4
4
4
5
5
5
5
5
5
5
5
5
5
5
5
5
5
5
5
5
5
5
5
5
5
5
5
5
5
5
5
5
5
5
5
5
5
5
5
5
5
5
5
5
5
5
5
5
5
5
5
5
5
5
5
5
5
5
5
5
5
5
5
5
5
5
5
5
5
5
5
5
5
5
5
5
5
5
5
5
5
5
5
5
5
5
5
6
7
8
8
8
8
8
8
8
8
8
8
8
8
8
8
8
8
8
8
8
8
8
8
7
7
7
7
7
7
7
7
7
7
7
7
7
7
7
7
7
7
7
7
7
7
7
7
6
6
6
5
6
6
6
6
6
7
7
7
7
7
7
7
7
7
7
7
7
7
7
7
7
7
7
7
7
7
6
6
6
6
5
5
5
5
5
5
5
5
5
6
6
6
6
7
7
7
7
8
8
8
8
8
8
8
8
8
8
8
8
8
8
8
8
8
8
8
8
8
7
7
7
7
7
7
7
7
7
7
7
7
7
7
7
8
8
8
7
7
7
7
7
7
7
7
7
7
7
8
8
8
8
8
8
8
8
8
8
9
9
9
9
9
9
9
12
12
12
12
12
13
13
14
14
14
15
15
15
16
16
16
16
16
16
16
16
16
16
16
16
16
16
16
16
16
16
16
16
16
16
16
16
17
18
20
20
20
20
20
20
20
20
21
21
21
21
21
22
22
22
22
23
25
25
26
27
27
29
30
31
32
33
33
33
33
34
34
36
36
36
37
37
37
37
38
38
38
38
38
38
39
39
39
39
39
39
39
39
38
38
38
38
38
38
41
41
41
41
41
41
41
41
41
41
42
40
40
40
40
40
40
40
39
39
39
40
42
42
42
42
42
42
42
42
42
42
42
42
42
42
42
42
41
41
42
42
42
42
43
44
44
44
44
44
44
44
44
44
44
44
44
44
44
44
44
44
46
46
47
47
48
49
48
48
48
48
48
48
48
48
48
48
48
48
49
49
49
49
49
49
49
49
49
50
50
50
50
50
50
50
52
52
53
53
53
53
53
54
54
55
54
53
53
52
51
51
52
52
52
52
50
49
48
39
39
41
40
40
40
40
39
38
37
37
38
36
34
34
34
34
35
35
35
35
35
35
34
34
34
33
33
33
34
34
34
34
34
35
35
35
36
36
34
35
35
35
35
35
35
34
34
34
34
34
34
34
34
32
32
32
32
32
31
31
31
31
27
27
28
28
27
27
26
26
24
24
25
24
24
24
24
24
24
24
24
24
24
24
24
24
24
24
24
24
23
23
23
24
24
25
26
26
26
27
27
27
28
28
28
28
28
28
28
28
27
27
27
28
28
28
28
28
28
28
28
28
28
28
28
28
29
28
27
26
26
26
26
26
26
26
25
23
25
25
25
25
25
25
25
25
25
25
25
25
25
25
25
25
25
24
24
23
23
23
23
23
22
22
22
22
22
22
22
22
22
22
22
22
23
22
21
21
21
21
21
22
22
23
23
23
23
23
23
23
23
23
23
24
24
24
24
23
23
23
23
23
23
23
23
23
23
23
24
26
25
25
25
23
23
23
23
23
21
21
21
21
21
21
20
20
19
20
20
20
21
21
22
23
23
23
25
26
26
26
28
31
30
30
30
30
30
29
28
29
28
28
28
29
29
29
29
29
30
30
30
30
30
30
30
30
31
31
31
31
31
31
31
31
31
31
32
32
33
33
33
34
34
34
34
35
35
35
35
35
35
35
35
35
35
35
35
35
35
35
35
34
35
35
35
35
35
35
36
38
39
39
39
39
41
41
42
42
42
42
42
42
42
45
45
45
45
45
45
45
45
45
46
46
46
46
46
46
46
46
46
46
46
46
46
46
46
46
46
46
46
46
46
46
46
46
46
46
45
45
47
46
47
46
47
47
47
47
47
46
46
45
45
45
45
44
43
42
38
38
36
36
36
36
36
36
36
36
36
34
34
34
34
34
34
35
35
35
35
35
35
35
35
35
36
36
36
36
35
35
35
35
35
36
36
36
36
37
37
37
39
39
39
39
39
39
39
39
39
39
40
41
40
40
40
39
39
39
37
40
40
40
40
38
39
39
39
41
41
40
40
40
40
40
40
40
42
44
42
41
40
39
39
38
37
37
36
36
36
36
36
36
35
34
34
34
32
32
31
30
30
29
29
31
31
31
31
31
30
30
30
30
30
30
30
30
30
30
29
29
29
29
29
29
29
29
29
29
29
29
29
29
29
29
29
28
27
27
27
27
27
27
27
28
28
28
28
28
28
28
28
28
29
29
29
29
29
28
28
27
26
26
26
26
26
26
26
26
26
26
27
27
27
28
29
29
29
28
24
23
23
23
23
23
23
22
22
21
20
19
18
18
18
18
18
17
14
10
10
10
10
10
10
10
10
10
10
10
10
10
9
10
10
10
10
10
11
12
12
12
12
12
12
13
13
13
13
13
13
13
13
13
13
13
13
13
13
13
13
13
13
13
13
13
13
13
13
13
13
13
13
13
13
13
13
14
13
13
13
13
13
13
13
13
13
13
13
13
13
13
14
14
14
14
14
14
14
14
14
14
14
14
14
14
14
14
14
14
14
14
14
14
14
14
15
15
15
15
15
15
14
14
14
14
14
14
14
14
14
15
15
15
15
15
15
15
13
13
13
13
13
13
11
10
10
10
10
10
10
9
8
9
7
8
7
7
7
7
7
7
7
7
7
7
7
7
7
7
7
7
7
7
7
7
7
7
7
8
8
8
8
8
7
7
7
7
7
7
7
8
8
8
8
8
8
8
9
9
9
9
10
10
10
10
10
10
10
11
11
11
13
13
13
13
13
13
13
13
13
13
13
13
13
13
13
12
12
12
12
12
12
12
12
12
12
12
12
12
12
12
12
12
12
12
12
12
10
10
10
11
11
11
11
10
10
10
10
10
10
10
10
11
11
11
11
11
11
11
11
11
12
12
12
12
12
12
12
12
12
12
12
12
12
13
13
14
13
13
13
13
13
13
13
13
13
13
13
13
13
13
13
12
12
12
11
11
11
11
11
11
10
10
10
10
10
10
10
10
10
10
9
9
8
8
8
8
8
8
8
8
8
8
8
8
8
8
8
8
7
7
7
7
7
7
6
6
6
6
6
6
6
6
6
6
6
6
6
6
6
5
5
5
5
5
5
5
5
5
5
5
5
5
5
5
5
5
5
5
5
5
5
5
5
5
5
5
5
5
5
5
5
5
5
5
5
5
5
5
5
5
5
5
5
5
5
5
5
5
5
5
5
4
4
2
2
2
2
2
2
2
1
1
1
1
1
1
1
1
1
1
1
1
1
1
1
1
1
1
1
1
1
1
1
0
0
0
0
0
0
0
0
0
0
0
0
0
0
0
0
0
0
0
0
0
0
0
0
0
0
0
0
0
0
0
0
0
0
0
0
0
0
0
0
0
0
0
0
0
0
0
0
0
0
0
0
0
0
0
0
0
0
0
0
0
0
0
0
0
0
0
0
0
0
0
0
0
0
0
0
0
0
0
0
0
0
0
0
0
0
0
0
0
0
0
0
0
0
0
0
0
0
0
0
0
0
0
0
0
0
0
0
0
0
0
0
0
0
0
0
0
0
0
0
0
0
0
0
0
0
0
0
0
0
0
0
0
0
0
0
0
0
0
0
0
0
1
1
1
1
1
1
1
1
1
1
1
1
1
1
2
2
1
1
1
1
1
1
1
1
1
1
1
2
2
2
2
2
2
2
2
2
2
2
3
5
5
5
5
5
5
5
5
5
5
5
5
5
5
5
5
5
5
5
5
5
5
5
6
6
6
6
6
6
6
6
6
6
6
6
6
6
6
6
6
6
6
6
6
6
6
6
6
6
6
6
6
6
6
6
6
6
6
6
6
6
6
6
6
6
6
6
6
6
6
6
6
6
6
6
6
6
6
6
6
6
6
6
6
6
6
6
6
7
7
7
7
7
7
7
7
7
7
7
7
7
7
7
7
7
7
7
7
7
7
7
7
7
7
7
7
7
7
7
7
7
7
7
6
6
6
5
5
5
5
5
4
4
4
2
2
2
2
2
2
2
2
2
2
2
2
2
2
2
2
2
2
2
2
2
2
2
2
2
2
2
2
2
2
2
1
1
1
1
1
1
1
1
2
2
2
2
2
2
2
2
2
2
2
2
2
2
2
2
2
2
2
2
2
2
2
2
2
2
2
2
2
2
2
2
2
2
2
2
1
1
1
1
1
1
1
1
1
1
1
1
1
1
1
1
1
1
1
1
1
1
1
1
1
1
1
1
1
1
1
1
1
1
1
1
1
1
1
1
1
1
1
1
1
1
1
1
1
1
1
1
1
1
1
1
1
1
1
1
1
1
1
1
1
1
1
1
1
1
1
1
1
1
1
1
1
1
1
1
1
1
1
1
1
1
1
1
1
1
1
1
1
1
1
1
1
1
1
1
1
1
1
1
1
1
1
1
1
1
1
1
1
1
0
0
0
0
0
0
0
0
0
0
0
0
0
0
0
0
0
0
0
0
0
0
0
0
1
1
2
2
2
2
2
2
2
2
2
2
2
2
2
2
2
2
2
2
2
2
2
2
2
2
2
2
2
2
2
2
2
2
2
2
2
2
2
2
2
2
2
2
2
2
2
2
2
2
2
2
2
2
2
2
2
2
2
2
6
8
9
9
10
11
11
13
13
13
13
14
14
14
14
14
14
14
14
14
14
14
14
14
14
14
14
14
14
14
13
13
13
13
13
13
13
13
13
13
13
13
13
13
13
13
13
13
13
13
13
13
13
13
13
13
13
13
14
14
14
14
14
14
15
15
15
15
15
15
15
15
15
15
15
15
15
15
16
16
16
16
16
16
16
16
16
16
16
16
16
16
16
16
16
16
16
16
16
16
16
16
16
16
16
16
16
16
16
16
16
16
16
17
16
16
16
16
15
15
15
15
15
15
15
15
14
14
13
13
13
12
12
10
10
9
9
9
9
9
9
9
9
9
8
8
8
8
8
9
9
10
10
10
10
10
10
10
10
10
10
10
10
10
10
10
10
10
10
10
10
10
10
10
10
9
9
9
9
9
9
9
9
10
10
10
10
10
10
10
10
10
8
8
7
7
7
7
7
7
7
7
7
7
7
7
7
7
7
6
6
6
6
6
5
3
3
3
3
3
3
4
5
5
5
5
5
5
4
4
4
4
4
4
5
5
5
5
5
5
6
5
5
5
5
5
5
5
5
5
5
5
5
6
6
6
7
7
7
7
7
7
7
7
7
7
7
7
7
7
7
8
8
8
8
7
7
8
8
8
8
8
8
8
8
8
8
8
8
8
8
9
9
10
10
10
10
10
10
10
10
10
10
10
10
10
10
10
10
10
10
10
10
10
10
10
10
10
10
10
10
10
11
11
11
11
11
11
11
11
10
10
10
10
10
10
10
10
9
9
9
9
9
9
9
9
9
9
8
8
8
8
8
7
7
7
7
7
7
7
7
7
7
7
7
7
9
9
9
9
9
10
10
10
10
10
10
10
10
10
10
10
10
10
10
10
10
10
10
10
10
10
10
10
9
9
10
10
10
10
11
11
12
12
12
12
12
11
11
11
11
11
11
11
11
11
11
11
11
11
11
11
11
12
12
12
12
12
12
12
12
12
12
12
12
12
12
12
12
11
11
11
11
11
10
10
10
10
10
10
10
10
10
10
10
9
10
10
10
10
10
10
10
10
10
10
10
10
10
10
10
10
10
10
10
10
10
10
10
10
11
11
11
11
11
11
11
11
11
11
11
11
11
11
11
11
11
11
11
11
11
10
10
10
10
11
11
11
11
11
12
11
11
11
11
11
11
11
11
11
11
11
11
11
11
11
11
10
10
10
10
10
10
10
10
10
10
10
10
10
9
9
9
9
9
8
7
7
7
7
7
7
7
7
6
6
6
6
6
6
6
6
6
6
6
6
6
6
6
6
6
5
5
5
5
5
5
5
5
5
5
5
5
5
5
5
7
7
7
7
7
7
7
7
7
7
7
7
7
7
7
7
7
8
8
8
8
8
8
8
8
8
8
8
8
8
8
6
6
6
5
6
7
7
7
7
7
7
7
7
6
7
7
7
7
8
8
8
8
9
9
9
10
10
10
10
10
10
10
10
10
10
10
10
10
10
10
10
10
10
10
10
10
10
10
10
10
11
11
11
11
11
11
11
11
11
11
11
11
11
13
13
13
13
13
13
13
13
13
13
13
13
13
13
13
13
13
13
13
13
13
13
14
14
14
14
14
14
14
15
15
15
15
15
15
16
16
16
16
16
16
16
16
16
17
17
17
17
17
17
18
18
18
18
18
17
17
17
17
17
17
17
16
16
16
16
16
16
16
16
15
15
13
13
13
13
13
13
14
13
13
14
13
13
13
13
13
13
13
12
12
12
12
12
12
12
12
12
12
12
11
11
11
11
11
11
11
11
11
11
11
11
11
11
11
11
11
11
11
11
11
12
12
12
12
12
12
12
12
12
12
12
12
12
12
12
12
12
12
12
12
12
12
12
12
12
12
12
12
12
12
11
11
11
11
11
11
11
11
11
10
10
8
8
8
8
8
8
8
8
7
7
7
7
7
7
7
7
7
7
7
7
7
7
7
7
7
6
6
6
6
6
6
5
4
4
4
4
4
3
3
3
3
2
2
2
2
2
2
2
2
2
2
2
2
2
2
2
2
2
2
2
2
2
2
2
2
1
1
1
1
1
1
2
2
2
2
2
2
2
2
2
2
1
1
1
1
1
1
1
1
1
1
1
1
0
0
0
0
0
0
0
0
0
0
0
0
0
0
0
0
0
0
0
0
0
1
1
1
1
1
2
2
2
2
2
2
2
2
2
2
2
2
2
2
2
2
2
2
2
2
2
2
2
2
2
2
2
2
2
2
2
2
2
2
2
2
2
2
2
2
2
2
2
2
2
2
2
2
2
2
2
2
3
3
3
3
3
3
3
3
3
3
3
5
5
5
5
5
5
5
5
5
5
5
5
5
5
5
4
4
4
4
4
4
4
4
4
4
4
4
4
4
4
4
4
4
4
4
4
4
4
4
4
4
4
4
4
4
4
4
3
3
3
3
3
3
3
3
3
3
3
3
3
3
3
3
3
3
3
3
3
3
3
4
4
4
4
4
4
4
4
4
5
5
5
5
5
5
5
5
5
5
5
5
5
5
5
5
5
6
6
6
6
6
6
7
7
7
6
6
6
6
6
6
6
7
7
7
7
6
6
6
6
6
6
6
6
5
5
5
5
5
5
5
5
5
6
6
6
6
6
6
6
6
6
6
6
6
6
6
6
6
6
6
7
7
7
7
7
7
7
7
7
7
7
7
7
7
7
7
7
7
7
7
7
7
7
7
7
7
7
7
7
7
7
7
7
7
7
7
7
7
7
7
7
7
7
7
7
7
7
7
7
7
7
7
7
7
7
7
7
6
6
6
6
6
6
6
6
6
6
6
6
6
6
6
6
6
6
6
6
5
5
5
3
3
3
2
2
2
2
2
2
2
2
2
2
2
2
2
2
2
2
2
2
2
2
2
2
2
2
2
2
2
2
2
2
2
2
2
2
2
2
2
2
2
2
2
2
2
2
2
2
2
2
2
2
2
2
2
2
2
2
2
2
3
3
3
3
2
2
2
2
2
2
2
3
3
3
3
3
3
3
3
3
3
3
3
3
3
3
3
3
3
3
3
3
3
3
3
3
3
3
3
3
3
3
3
3
3
3
3
3
3
3
3
4
4
4
4
4
4
4
4
4
4
4
4
4
4
4
4
4
4
4
4
4
4
5
5
5
5
5
5
5
5
5
5
5
5
5
5
5
5
5
5
5
5
5
5
5
5
5
5
5
5
5
5
5
5
5
5
5
5
5
5
5
5
5
5
5
5
5
5
4
4
3
4
4
4
4
4
4
4
4
4
4
4
4
4
4
4
4
4
4
4
4
4
4
4
4
4
4
4
4
4
4
4
4
4
4
4
4
4
4
4
4
4
4
4
5
4
4
3
3
3
3
3
3
3
3
3
3
3
3
3
3
3
3
3
3
3
3
2
2
2
2
2
2
2
2
2
2
2
2
2
2
2
2
2
2
2
2
2
2
2
2
2
2
2
2
2
2
2
2
2
2
2
2
2
2
2
2
2
2
2
2
2
2
2
2
2
2
2
2
2
2
2
2
2
2
2
2
2
2
2
2
2
2
2
2
2
2
2
2
2
2
2
2
2
2
2
2
2
2
2
2
2
2
2
2
2
2
2
2
2
2
2
2
2
2
2
2
3
3
3
3
3
3
3
3
3
3
3
3
3
3
3
3
3
3
3
3
3
3
3
3
2
2
2
2
2
2
2
2
2
2
2
2
2
2
2
2
2
2
2
2
2
1
1
1
1
1
1
1
1
1
1
1
1
1
1
1
1
1
1
1
1
1
1
2
2
2
2
2
2
2
2
2
2
2
2
2
2
2
2
2
2
2
2
2
2
2
2
2
2
2
2
2
2
2
2
2
2
2
2
2
2
2
2
2
2
2
2
2
2
2
2
2
2
2
2
2
2
2
2
2
2
2
2
2
2
2
2
2
2
2
2
2
2
2
2
2
2
2
2
2
2
2
2
2
2
2
2
2
2
2
2
2
2
2
2
2
2
2
2
2
2
2
2
2
2
2
2
2
2
2
2
2
2
2
2
2
2
2
2
2
2
2
2
2
2
2
2
2
2
2
2
2
2
2
2
2
2
2
2
2
2
2
2
2
2
2
2
2
2
2
3
3
3
3
3
3
3
3
3
3
3
3
3
3
3
3
3
4
4
5
5
5
5
5
5
5
5
5
5
5
5
5
5
5
5
5
5
5
5
5
5
5
5
5
5
6
6
6
6
6
6
5
5
6
6
5
5
5
5
5
5
5
5
5
5
5
5
5
5
5
5
5
5
5
5
5
5
5
5
5
5
5
5
5
5
5
5
5
5
5
5
5
5
5
5
5
5
5
5
5
5
5
5
5
5
5
4
4
4
4
4
4
4
4
4
4
4
4
4
4
4
4
4
4
4
4
4
4
4
4
4
4
4
4
4
4
4
4
4
4
4
4
4
4
4
4
4
4
4
4
4
4
4
4
3
2
2
2
2
2
2
2
2
2
2
2
1
1
1
1
1
1
1
1
1
1
1
1
1
1
1
1
1
1
2
2
2
2
2
2
2
2
2
2
2
2
2
2
2
2
2
2
2
2
2
2
2
2
2
1
1
1
1
1
1
0
0
0
0
0
0
0
0
0
0
0
0
0
0
0
0
0
0
0
1
1
1
1
1
1
1
1
1
1
1
1
1
1
1
1
1
1
1
1
1
1
1
1
1
1
1
1
1
1
1
1
1
1
1
1
1
1
1
1
1
1
1
1
1
1
1
1
1
1
1
1
1
1
1
1
1
1
1
1
1
1
1
1
1
1
1
1
1
1
1
1
1
1
1
1
1
1
1
1
1
1
1
1
1
1
1
1
1
1
1
1
1
1
1
1
1
1
1
1
1
1
1
1
1
1
1
1
1
1
1
1
1
1
1
1
1
1
1
1
1
1
1
1
1
1
1
1
1
1
1
1
1
1
1
1
1
1
1
1
1
0
0
0
0
0
0
0
0
0
0
0
0
0
0
0
0
0
0
0
0
0
0
0
0
0
0
0
0
0
0
0
0
0
0
0
0
0
0
0
0
0
0
0
0
0
0
0
0
0
0
0
0
0
0
0
0
0
0
0
0
0
0
0
0
0
0
0
0
0
0
0
0
0
0
0
0
0
0
0
0
0
0
0
0
0
0
0
0
0
0
0
0
0
0
0
0
0
0
0
0
0
0
0
0
0
0
0
0
0
0
0
0
0
0
0
0
0
0
0
0
0
0
0
0
0
0
0
0
0
0
0
0
0
0
0
0
0
0
0
0
0
0
0
0
0
0
0
0
0
0
0
0
0
0
0
0
0
0
0
0
0
0
0
0
0
0
0
0
0
0
0
0
0
0
0
0
0
0
0
0
0
0
0
0
0
0
0
0
0
0
0
0
0
0
0
0
0
0
0
0
0
0
0
0
0
0
0
0
0
0
0
0
0
0
0
0
0
0
0
0
0
0
0
0
0
0
0
0
0
0
0
0
0
0
0
0
0
0
0
0
0
0
0
0
0
0
0
0
0
0
0
0
0
0
0
0
1
1
1
1
1
1
1
1
1
1
1
1
1
1
1
1
1
1
1
1
1
1
1
1
1
1
1
1
1
1
1
1
1
1
1
1
1
1
1
1
1
1
1
1
1
1
1
1
1
1
1
1
2
2
2
2
2
2
2
2
2
2
2
2
2
2
2
2
2
2
2
2
2
2
2
2
2
2
2
2
2
2
2
2
2
2
2
2
2
2
2
2
2
2
2
2
2
2
2
2
2
2
2
2
2
2
2
2
2
2
2
2
2
2
2
2
2
2
2
2
2
2
2
2
2
2
2
2
2
2
2
2
2
2
2
2
2
2
2
2
2
2
2
2
2
2
2
2
2
2
2
2
2
2
2
2
2
2
2
2
2
2
2
2
2
2
2
2
2
2
2
2
2
2
2
2
2
2
2
2
2
2
2
2
2
2
2
2
2
2
2
2
2
2
2
2
2
2
2
2
2
2
2
2
2
2
2
2
2
2
2
2
2
2
2
2
2
2
2
2
2
2
2
2
2
2
2
2
2
2
2
2
2
2
2
0
0
0
0
0
0
0
0
0
0
0
0
0
0
0
0
0
0
0
0
0
0
0
0
0
0
0
0
0
0
0
0
0
0
0
0
0
0
0
0
0
0
0
0
0
0
0
0
0
0
0
0
0
0
0
0
0
0
0
0
0
0
0
0
0
0
0
0
0
0
0
0
0
0
0
0
0
0
0
0
1
1
1
1
1
1
1
1
1
1
1
1
1
1
1
1
1
1
1
1
1
1
1
1
1
1
1
1
1
1
1
1
1
1
1
1
1
1
1
1
1
1
1
1
1
1
1
1
1
1
1
1
1
1
1
1
1
1
1
1
1
1
1
1
1
1
1
1
1
1
1
1
1
1
1
1
1
1
1
1
1
1
1
1
1
1
1
1
1
1
1
1
1
1
1
1
1
1
1
1
1
1
1
1
1
1
1
1
1
1
1
1
1
1
1
1
1
1
1
1
1
1
1
1
1
1
1
1
1
1
1
1
1
1
1
1
1
1
1
1
1
0
0
0
0
0
0
0
0
0
0
0
0
0
0
0
0
0
0
0
0
0
0
0
1
1
1
1
1
1
2
2
2
2
2
2
2
2
2
2
2
2
2
2
2
2
2
2
2
2
2
2
2
2
2
2
3
3
3
3
3
3
3
3
3
3
3
3
3
3
3
3
4
4
5
5
6
6
6
6
7
7
7
7
7
7
7
7
7
7
7
7
7
7
7
7
7
7
7
7
7
7
7
7
7
7
7
7
7
7
7
7
7
7
7
7
7
7
7
7
7
7
7
7
7
7
7
7
7
7
7
7
7
7
7
7
7
7
7
7
7
7
7
7
7
7
7
7
7
7
7
7
7
7
7
7
7
7
7
7
7
7
7
7
7
7
7
7
7
7
7
7
7
7
7
7
7
7
7
7
7
7
7
7
7
7
7
7
7
7
7
7
7
7
7
7
6
6
6
6
6
6
6
6
6
6
6
6
6
6
6
6
5
5
4
2
2
2
2
2
2
2
2
2
2
2
2
2
2
2
2
2
2
2
2
2
2
2
2
2
2
2
2
2
2
2
2
2
2
1
1
1
1
1
1
1
1
0
0
0
0
0
0
0
0
0
0
0
0
0
0
0
0
0
0
0
0
0
0
0
0
0
0
0
0
0
0
0
0
0
0
0
0
0
0
0
0
0
0
0
0
0
0
1
2
2
2
2
2
2
2
2
2
2
2
2
2
2
2
2
2
2
2
2
2
2
2
2
2
2
2
2
2
2
2
2
2
2
2
2
2
2
2
2
2
2
2
2
2
2
2
2
2
2
2
2
2
2
2
2
3
3
3
3
3
3
3
3
3
3
3
3
3
3
3
3
3
3
3
3
3
3
3
3
3
3
4
4
4
4
4
4
4
4
4
4
4
4
4
4
4
4
4
4
4
4
4
4
4
4
4
4
4
4
4
4
4
4
4
4
4
4
4
4
4
4
4
4
4
4
4
4
4
4
4
4
4
5
5
5
5
5
5
5
5
5
5
5
4
4
4
4
4
4
3
3
3
4
4
4
4
4
4
4
4
5
5
5
5
5
5
5
5
5
5
5
5
5
5
5
5
5
5
5
5
5
5
5
5
5
5
5
5
5
5
5
5
5
5
5
5
5
5
5
5
5
5
5
5
5
5
5
5
5
5
5
5
5
5
5
5
5
5
5
5
5
5
5
5
5
5
5
5
5
5
5
5
5
5
5
5
5
5
5
5
5
5
5
5
5
5
5
5
5
5
5
5
5
5
4
4
4
4
4
4
4
4
4
4
4
4
4
4
4
4
4
4
4
4
4
4
4
4
4
4
3
3
3
3
2
2
2
2
2
2
2
2
2
2
2
2
2
3
3
3
2
2
2
2
2
2
2
2
2
2
2
2
2
2
2
2
2
2
2
2
2
2
2
2
2
2
2
2
2
2
2
2
2
2
2
2
2
2
2
2
2
2
2
2
2
2
2
2
2
2
2
2
2
2
2
2
2
2
2
2
2
2
2
2
2
2
2
2
2
2
2
2
2
2
2
2
2
2
2
2
2
2
2
2
2
2
2
2
2
2
2
2
2
2
2
2
2
2
2
2
2
2
2
2
2
2
2
2
2
2
2
2
2
2
2
2
2
2
2
2
2
2
2
2
2
2
2
2
2
2
2
2
2
2
2
2
2
2
2
2
2
2
2
2
2
2
2
2
2
2
2
2
2
2
2
2
2
2
2
2
2
2
2
2
2
2
2
2
1
0
0
0
0
0
0
0
0
0
0
0
0
0
0
0
0
0
0
0
0
0
0
0
0
0
0
0
0
0
0
0
0
0
0
0
0
0
0
0
0
0
0
0
0
0
0
0
0
0
0
0
0
0
0
0
0
0
0
0
0
0
0
0
0
0
0
0
0
0
0
0
0
0
0
0
0
0
0
0
0
0
0
0
0
0
0
0
0
0
0
1
1
1
1
1
1
1
1
1
1
1
1
1
1
1
1
1
1
1
1
1
1
1
1
1
1
1
1
1
1
1
1
1
2
2
2
2
2
2
2
2
2
2
2
2
2
2
2
2
2
2
2
2
2
2
2
2
2
2
2
2
2
2
2
2
2
2
2
2
2
2
2
2
2
2
2
2
2
2
2
2
2
2
2
2
2
2
2
2
2
2
2
2
2
2
2
2
2
2
2
2
2
2
2
2
2
2
2
2
2
2
2
2
2
2
2
2
2
2
2
2
2
2
2
2
2
2
2
2
2
2
2
2
2
2
2
2
2
2
2
1
1
1
1
1
1
0
0
0
0
1
1
1
1
1
1
1
2
2
2
2
2
2
2
2
2
2
2
2
2
1
1
1
1
1
1
1
1
1
1
1
1
1
1
1
1
1
1
1
1
1
1
1
1
1
1
1
1
1
1
1
1
1
1
1
1
1
1
1
1
1
1
1
1
1
1
1
1
1
1
1
1
1
1
1
1
1
1
1
2
2
2
2
2
2
2
2
2
2
2
2
2
2
1
1
1
1
1
1
1
1
1
1
1
1
1
1
1
1
1
1
1
1
0
0
0
0
0
0
0
0
0
0
0
0
0
0
0
0
0
0
0
0
0
0
0
0
0
0
0
0
0
0
0
0
0
0
0
0
0
0
0
0
0
0
0
0
0
0
0
0
0
0
0
0
0
0
0
0
0
0
0
0
0
0
0
0
0
0
0
0
0
0
0
0
0
0
0
0
0
0
0
0
0
0
0
0
0
0
0
0
0
0
0
0
0
0
0
0
0
0
0
0
0
0
0
0
0
0
0
0
0
0
0
0
0
0
0
0
0
0
0
0
0
0
0
0
0
0
0
0
0
0
0
0
0
0
0
0
0
0
0
0
0
0
0
0
0
0
0
0
0
0
0
0
0
0
0
0
0
0
0
0
0
0
0
0
0
0
0
0
0
0
0
0
0
0
0
0
0
0
0
0
0
0
0
0
0
0
0
0
0
0
0
0
0
0
0
0
0
0
0
0
0
0
0
0
0
0
1
1
1
1
1
1
1
1
1
1
1
1
1
1
1
1
1
1
1
1
1
1
1
1
1
1
1
1
1
1
1
2
2
2
2
2
2
2
2
2
2
2
2
2
2
2
2
2
2
2
2
2
2
2
2
2
2
2
2
2
2
2
2
2
2
2
2
2
2
2
2
2
2
2
2
2
2
2
2
2
2
2
2
2
2
2
2
2
2
2
2
2
2
2
2
2
2
2
2
2
2
2
2
2
2
3
3
4
4
4
3
3
3
3
3
3
3
3
3
3
3
3
2
2
2
2
2
2
2
2
2
2
2
2
2
2
2
2
2
2
2
2
2
2
2
2
3
3
3
3
3
3
3
4
4
4
4
4
3
3
3
3
3
3
3
3
3
3
3
3
3
3
3
3
3
3
3
3
3
3
3
3
3
3
3
3
3
3
3
2
2
2
2
2
2
2
2
2
2
2
2
2
2
2
2
2
2
2
2
2
2
2
2
2
2
2
2
2
2
2
2
2
3
3
3
3
3
3
3
3
3
3
3
3
2
2
2
2
2
2
2
2
2
2
2
2
2
2
2
2
2
2
2
2
2
2
2
2
2
2
2
2
2
2
2
2
2
2
2
2
2
2
2
2
2
2
2
2
2
2
2
2
2
1
1
1
1
1
1
1
1
1
1
1
1
1
1
1
1
1
1
1
1
1
1
1
1
1
1
1
1
1
1
1
1
1
1
1
1
1
1
1
1
1
1
1
1
1
1
1
1
1
1
1
1
1
1
1
1
1
1
1
1
1
1
1
1
1
1
1
1
1
1
1
1
1
1
1
1
1
1
1
1
1
1
1
1
1
1
1
1
1
1
0
0
0
0
0
0
0
0
0
0
0
0
0
0
0
0
0
0
0
0
0
0
0
0
0
0
0
0
0
0
0
0
0
0
0
0
0
0
0
0
0
0
0
0
0
0
0
0
0
0
0
0
0
0
0
0
0
0
0
0
0
0
0
0
0
0
0
0
0
0
0
0
0
0
0
0
0
0
0
0
0
0
0
0
0
0
0
0
0
0
0
0
0
0
0
0
0
0
0
0
0
0
0
0
0
0
0
0
0
0
0
0
0
0
0
0
0
0
0
0
0
0
0
0
0
0
0
0
0
0
0
0
0
0
0
0
0
0
0
0
0
0
0
0
0
0
0
0
0
0
0
0
0
0
0
0
0
0
0
0
0
0
0
0
0
0
0
2
2
2
2
2
2
2
2
2
2
2
2
2
2
2
2
2
2
2
2
2
2
2
2
2
2
2
2
2
2
2
2
2
2
2
2
2
2
2
2
2
2
2
2
2
2
2
2
2
2
2
2
2
2
2
2
2
2
2
2
2
2
2
2
2
2
2
2
2
2
2
2
2
2
2
2
2
2
2
2
2
2
2
2
2
2
2
2
2
2
2
2
2
2
2
2
2
2
1
1
1
1
1
2
2
2
2
2
2
2
2
2
2
2
2
2
2
2
2
2
2
2
2
2
2
2
2
2
2
2
2
2
1
1
1
1
1
1
1
1
1
1
1
1
2
2
2
2
2
2
2
2
2
2
2
2
2
2
2
2
2
2
2
2
2
2
1
1
1
1
1
1
1
1
1
1
1
1
1
1
1
1
1
1
1
1
1
1
1
1
1
1
1
1
1
1
1
1
1
1
1
1
1
1
0
0
0
0
0
0
0
0
0
1
1
1
2
2
2
2
2
2
2
2
2
2
2
2
2
2
2
2
2
2
2
2
2
2
2
2
2
2
2
2
2
2
2
2
2
2
2
3
3
3
3
3
3
3
3
3
3
3
3
3
3
3
3
3
3
3
3
3
3
3
3
3
3
3
3
2
2
2
2
2
2
2
2
2
2
2
2
2
2
2
2
2
2
2
2
2
2
2
2
2
2
2
3
3
3
3
3
3
3
3
3
3
3
3
3
3
3
3
3
3
3
3
3
3
3
3
4
4
4
4
4
4
4
4
4
4
4
4
4
4
4
4
4
4
4
4
4
4
4
4
4
4
4
5
4
4
4
4
4
4
4
4
5
5
5
5
5
5
5
5
5
5
5
5
5
6
6
6
6
6
6
6
6
6
6
6
7
7
7
7
7
7
7
7
7
7
7
7
7
7
7
7
7
7
7
7
7
7
7
7
7
7
7
7
8
8
8
8
8
8
9
9
10
10
10
10
10
10
10
10
10
10
10
10
10
10
10
10
10
10
10
9
9
9
9
9
8
8
8
8
8
8
8
8
8
8
8
8
8
8
8
8
8
8
8
8
8
8
8
8
8
8
8
8
8
8
8
8
7
7
7
7
7
7
7
7
7
7
6
5
5
5
5
5
5
5
5
5
5
5
5
5
5
5
5
5
5
5
5
5
5
5
5
5
5
5
5
5
5
5
5
5
5
5
5
5
5
5
5
5
5
5
5
5
5
5
5
5
5
5
5
5
5
5
5
5
5
5
5
5
4
4
4
3
3
3
2
2
2
2
2
2
2
2
2
2
2
2
2
2
2
2
1
1
1
1
1
1
1
1
1
1
1
1
1
1
1
1
1
1
1
1
1
1
1
2
2
2
3
3
3
3
3
3
3
3
3
3
3
3
3
3
3
3
3
3
3
3
3
3
3
3
3
3
3
3
3
3
3
3
3
3
3
3
3
3
3
3
3
3
3
2
2
2
2
2
2
2
2
2
2
2
2
2
2
2
2
2
2
2
2
2
2
2
2
2
2
2
2
2
2
2
2
2
2
2
2
2
2
2
2
2
2
2
2
2
2
2
2
2
2
2
2
2
2
2
2
2
2
2
2
2
2
2
2
2
2
2
2
2
2
2
2
2
2
2
2
2
2
2
2
2
2
2
2
2
2
2
2
2
2
2
2
2
2
2
0
0
0
0
0
0
0
0
0
0
0
0
0
0
0
0
0
0
0
0
0
0
0
0
0
0
0
0
0
0
0
0
0
0
0
0
0
0
0
0
0
0
0
0
0
0
0
0
0
0
0
0
0
0
0
0
0
0
0
0
0
0
0
0
0
0
0
0
0
0
0
0
0
0
0
0
0
0
0
0
0
0
0
0
0
0
0
0
0
0
0
0
0
0
0
0
0
0
0
0
1
1
1
2
3
5
5
5
8
9
9
9
9
10
10
10
10
10
10
10
10
11
11
12
12
13
13
13
13
13
13
13
13
14
14
14
14
14
14
15
15
15
15
15
15
15
15
15
15
15
15
15
15
15
15
15
15
16
16
17
17
18
18
18
18
18
19
19
20
20
20
20
20
20
20
20
20
20
20
20
21
21
21
21
21
21
21
21
21
22
22
22
22
23
23
23
24
26
26
26
29
29
29
29
31
32
33
33
33
33
34
36
36
36
36
35
35
35
35
35
36
36
36
36
36
36
36
36
36
36
36
36
36
36
36
34
35
35
35
35
35
36
36
36
36
36
36
36
36
36
36
37
37
37
37
37
37
37
37
37
37
37
37
37
37
37
37
37
37
37
37
37
37
37
37
37
39
39
39
39
40
40
40
40
40
40
40
41
41
41
41
41
41
42
41
40
40
41
41
41
41
41
39
40
40
40
40
36
36
35
36
36
36
36
36
34
36
36
35
34
34
33
30
29
28
29
29
29
29
29
29
29
29
29
29
28
28
28
28
29
28
28
28
28
28
28
28
28
28
26
26
24
24
25
25
25
25
25
25
25
25
24
24
24
23
23
22
22
22
22
22
22
22
21
21
21
21
21
21
23
23
22
22
22
22
22
22
23
23
23
23
23
23
23
23
23
23
23
21
22
23
23
22
22
22
22
23
23
23
22
21
19
18
19
18
18
18
19
19
19
20
20
20
20
20
21
21
21
21
21
21
21
21
22
21
21
22
23
23
23
23
23
23
23
23
23
23
22
22
20
18
18
18
18
18
18
18
18
18
18
18
18
18
18
18
19
19
20
20
20
20
21
21
21
21
21
21
21
21
21
21
22
22
21
21
21
21
21
21
21
22
22
22
22
22
22
21
22
22
21
21
21
21
21
21
21
21
22
22
22
22
22
23
23
23
23
23
23
23
23
23
23
23
23
23
23
23
23
23
23
23
23
23
23
23
23
23
23
23
23
23
23
23
23
23
23
23
23
22
22
22
22
22
22
22
22
22
23
23
23
23
23
23
21
20
20
19
19
20
20
21
21
21
21
21
21
21
21
21
21
21
21
21
21
18
18
18
18
18
18
18
18
18
18
18
18
18
18
18
18
18
18
18
18
18
17
17
17
14
13
13
13
13
11
10
10
10
10
10
10
10
10
10
10
8
8
8
8
9
9
9
9
9
9
9
8
8
8
8
8
8
8
8
8
8
8
8
8
8
8
8
8
8
8
9
8
8
8
8
8
8
8
8
8
8
8
8
8
8
8
8
8
8
8
8
7
7
7
7
7
7
7
7
7
7
7
7
7
7
7
7
7
8
7
7
7
7
6
5
5
5
5
5
5
5
5
5
5
5
5
5
5
5
5
5
5
5
5
5
5
5
5
5
5
5
5
5
5
5
5
5
5
5
5
5
5
5
5
5
5
5
5
5
5
5
5
5
6
6
6
6
6
6
7
7
7
7
7
7
7
7
7
7
8
7
7
7
7
7
8
8
8
8
8
8
8
8
8
8
8
8
8
8
8
8
8
8
9
10
10
11
11
11
12
12
12
12
12
12
12
12
12
12
12
12
11
11
12
12
12
13
14
14
14
14
14
14
15
15
15
15
15
16
15
15
15
15
15
15
15
16
16
17
18
18
18
18
18
18
18
18
18
18
18
18
19
19
18
18
18
18
18
18
18
18
18
18
18
18
18
20
20
19
19
19
19
18
18
18
18
18
19
19
18
18
18
18
17
17
18
18
18
20
20
20
20
21
21
21
21
22
22
22
23
23
23
23
23
23
23
23
23
21
22
22
22
22
22
24
25
25
26
26
28
28
28
28
28
29
29
29
29
29
31
31
31
31
31
32
32
33
33
33
33
33
33
33
32
33
32
32
29
29
30
30
30
29
27
28
28
29
29
31
32
32
33
33
34
34
36
36
36
36
36
37
37
37
39
39
39
38
38
39
39
39
39
39
39
39
39
39
39
39
39
39
39
39
39
39
39
39
41
42
42
42
43
43
43
45
45
46
46
46
46
46
46
46
46
46
47
47
47
47
47
47
47
47
47
47
47
47
47
47
47
47
47
47
47
47
47
47
47
47
47
47
47
47
47
47
47
47
47
47
48
48
48
48
48
48
49
48
48
48
48
48
47
47
44
44
44
44
44
44
44
44
44
44
44
43
44
44
43
41
40
39
38
37
39
39
39
39
39
39
38
38
36
36
36
34
34
34
34
33
33
32
32
31
31
31
28
26
25
25
23
23
22
21
21
21
19
15
15
15
14
14
13
13
13
13
13
13
12
12
12
12
12
12
12
13
13
13
13
13
13
13
13
13
13
13
13
14
15
15
14
13
13
12
12
12
12
12
12
11
12
12
12
12
12
12
12
12
13
13
13
13
13
13
13
13
13
13
13
13
13
13
16
16
16
16
16
16
16
16
17
18
18
19
19
18
18
18
18
18
19
20
20
20
21
21
21
21
21
20
20
20
19
18
18
18
18
19
19
20
20
20
21
21
21
21
21
21
22
23
23
23
23
23
23
23
23
23
23
23
23
23
23
24
24
25
25
26
26
27
27
27
29
29
29
29
29
29
28
28
26
26
26
26
28
28
28
28
28
28
28
29
29
29
29
29
29
29
29
29
29
29
29
29
29
29
29
29
29
29
29
28
28
28
29
30
31
31
31
31
31
31
31
31
30
30
30
30
30
30
30
30
29
29
29
29
29
29
29
29
29
29
29
29
29
29
28
28
27
26
26
26
26
26
26
26
26
26
26
26
26
26
26
25
25
25
25
25
25
25
25
24
24
26
26
26
26
26
28
28
28
28
28
29
30
30
30
30
30
30
31
31
31
31
34
35
38
39
39
39
39
39
39
39
40
43
42
40
39
35
36
36
36
36
36
36
35
35
35
35
34
34
38
38
38
39
42
42
42
42
42
42
41
41
41
42
42
43
43
43
43
43
45
45
46
46
46
46
47
47
47
47
47
47
47
47
47
47
49
49
49
50
50
50
50
50
50
50
50
50
50
50
50
50
50
50
51
51
51
51
51
52
52
52
52
52
52
53
53
53
54
54
54
54
54
54
54
54
54
54
54
52
52
52
52
52
52
52
52
52
52
52
52
52
52
52
51
50
50
50
50
50
50
50
50
50
50
50
50
48
48
48
47
47
44
44
42
42
42
42
42
42
42
40
40
40
40
40
40
40
40
40
40
39
39
39
39
39
39
39
39
39
39
39
39
39
39
39
39
39
39
39
39
36
36
36
36
36
36
36
36
34
32
31
30
29
29
25
23
17
17
15
15
14
14
13
13
13
11
11
11
12
11
11
11
10
10
10
10
9
9
8
7
7
7
7
7
7
7
7
7
7
7
7
7
7
7
7
7
7
7
6
6
6
6
6
6
6
6
5
5
5
5
5
5
5
5
5
5
5
5
5
5
5
6
6
6
6
6
6
6
6
6
6
6
6
6
6
6
6
6
6
6
6
6
6
6
6
6
6
6
6
6
6
6
6
6
6
6
6
7
6
6
6
6
5
5
5
6
6
6
6
7
7
7
7
7
7
7
7
7
7
7
7
7
7
7
7
7
7
7
7
7
7
7
7
7
7
7
7
7
7
8
8
8
8
7
7
7
7
7
7
7
7
7
7
7
7
7
7
7
7
7
7
7
7
7
7
7
7
7
7
7
7
8
7
7
7
8
8
8
8
8
8
8
8
8
8
8
8
8
8
7
7
7
7
7
7
7
7
7
7
7
7
7
7
7
7
7
7
7
7
7
7
8
8
8
8
8
8
8
8
8
8
8
8
8
7
7
7
7
7
7
7
7
7
7
7
6
6
6
6
5
5
5
5
5
5
5
5
5
5
5
5
5
4
4
4
4
4
4
4
4
4
4
4
4
4
4
4
4
4
4
4
4
4
4
4
4
4
4
4
4
3
3
3
2
2
2
2
2
2
2
2
2
2
2
2
2
2
2
2
2
2
2
2
2
2
2
2
2
2
2
2
2
2
2
2
2
2
2
2
2
2
2
2
2
2
1
1
1
1
1
1
1
1
1
1
1
1
1
1
1
1
1
0
0
0
0
0
0
0
0
0
0
0
0
0
0
0
0
0
0
0
0
0
0
0
0
0
0
0
0
0
0
0
0
0
0
0
0
0
0
0
0
0
0
0
0
0
0
0
0
0
0
0
0
0
0
0
0
0
0
0
0
0
0
0
0
0
1
1
1
1
1
1
1
1
1
1
1
1
1
1
2
2
2
2
2
2
2
2
2
2
2
2
2
2
2
2
2
2
2
2
3
3
3
3
3
3
3
4
4
4
4
4
4
4
4
4
4
4
4
4
4
4
4
4
3
3
3
3
3
3
3
4
4
4
4
4
4
4
4
4
4
4
4
4
4
4
4
4
4
4
4
4
4
4
4
4
4
4
4
4
4
4
4
4
4
4
4
4
4
4
4
4
4
4
4
4
4
4
4
4
4
4
4
4
4
5
5
5
5
5
5
5
5
5
5
5
5
4
4
4
4
4
4
4
4
4
4
4
4
4
4
4
4
4
4
4
4
4
4
4
4
4
4
4
4
4
4
4
2
2
2
2
2
2
2
2
1
1
1
1
1
1
1
1
1
1
1
1
1
1
1
1
1
1
0
0
0
0
0
0
0
0
0
0
0
0
0
0
0
0
0
0
0
0
0
0
0
0
0
0
0
0
0
0
0
0
0
0
0
0
0
0
0
0
0
0
0
0
0
0
0
0
0
1
1
1
1
1
1
1
1
1
1
1
1
1
1
1
1
0
0
0
0
0
0
0
0
0
0
0
0
0
0
0
0
0
0
0
0
0
0
0
0
0
0
0
0
0
1
2
2
2
2
2
2
2
2
2
2
2
2
2
2
2
2
2
2
2
2
2
2
2
2
2
2
2
2
2
2
2
2
2
2
2
2
2
2
2
2
2
2
2
2
2
2
2
2
2
2
2
2
2
2
2
2
2
2
2
2
2
2
2
2
2
2
2
2
2
2
2
2
2
2
2
2
2
2
2
2
2
2
1
1
1
1
1
1
1
1
1
1
1
1
1
1
1
1
1
1
1
1
1
1
1
1
1
1
1
1
1
1
1
1
1
1
1
1
1
1
1
1
1
1
1
1
1
1
1
1
1
1
1
1
1
2
2
2
2
2
2
2
2
2
1
1
1
1
1
1
1
1
1
1
1
1
1
1
1
1
1
1
1
2
2
2
2
2
2
3
3
3
3
3
2
2
2
2
2
2
3
3
3
3
3
3
3
4
5
5
5
5
5
5
5
5
5
5
5
5
5
5
5
5
5
5
5
5
5
5
5
5
5
5
5
5
5
5
5
5
5
5
5
5
5
5
5
5
5
5
5
5
5
5
5
5
5
5
5
5
5
5
5
5
5
5
5
5
5
5
5
5
5
5
5
5
5
5
5
5
5
5
5
5
5
5
5
5
5
5
5
5
5
5
5
5
5
5
5
5
5
5
5
5
5
5
5
5
5
5
5
5
5
5
5
5
5
5
5
4
4
3
3
2
2
2
2
2
2
2
2
2
2
2
2
2
2
2
2
2
2
2
2
2
2
2
2
2
2
2
2
2
2
2
2
2
2
2
2
2
2
2
2
2
2
3
3
2
2
2
2
2
2
2
2
2
2
2
2
2
2
1
1
1
1
1
1
2
2
2
2
2
2
2
2
2
2
2
2
2
2
2
2
2
2
2
2
2
2
2
2
2
2
2
2
2
2
2
2
2
2
2
2
2
2
2
2
2
2
2
2
2
2
2
2
2
2
2
2
2
2
2
2
2
2
2
2
2
2
2
2
2
2
2
2
2
2
2
2
2
2
2
2
2
2
2
2
2
2
2
2
2
2
2
2
2
2
2
2
2
2
2
2
2
2
2
2
2
2
2
2
2
2
2
2
1
1
1
1
1
1
1
1
1
1
1
0
0
0
0
0
0
0
0
0
0
0
0
0
0
0
0
0
0
0
0
0
0
0
0
0
0
0
0
0
0
0
0
0
0
0
0
0
0
0
0
0
0
0
0
0
0
0
0
0
0
0
0
0
0
0
0
0
0
0
0
0
0
0
0
0
0
0
0
0
0
0
0
0
0
0
0
0
0
0
0
0
0
0
0
0
0
0
0
0
1
1
1
1
1
1
1
1
1
1
1
1
1
1
1
1
1
1
1
1
1
1
1
1
1
1
1
1
1
1
1
1
1
1
1
1
1
1
1
1
1
1
1
1
1
1
1
1
1
1
1
1
1
1
1
1
1
1
1
1
1
1
1
1
1
1
1
1
1
1
1
1
1
1
1
1
1
2
2
2
2
2
2
2
2
2
2
2
2
2
2
2
2
2
2
3
3
3
3
3
3
4
4
4
4
4
4
4
4
4
4
4
4
4
4
4
4
4
4
4
4
4
4
4
4
4
4
4
4
4
4
4
4
4
4
4
4
4
4
4
4
4
4
4
4
4
4
4
4
4
4
4
4
4
4
4
4
4
4
4
4
4
4
4
4
4
3
2
2
2
2
2
2
2
2
2
2
2
2
2
2
2
2
2
2
2
2
2
2
2
2
2
2
2
2
2
2
2
2
2
2
2
2
2
2
2
2
2
2
2
2
2
2
2
2
2
2
2
2
2
2
2
2
2
2
2
2
2
2
2
2
2
2
2
2
2
2
2
2
2
2
2
2
2
2
2
2
2
2
2
2
2
2
2
2
2
2
2
2
2
2
2
0
0
0
0
0
0
0
0
0
0
0
0
0
0
0
0
0
0
0
0
0
0
0
0
0
0
0
0
0
0
0
0
0
0
0
0
0
0
0
0
0
0
0
0
0
0
0
0
0
0
0
0
0
0
0
0
0
0
0
0
0
0
0
0
0
0
0
0
0
0
0
0
0
0
0
0
0
0
0
0
0
1
2
2
2
2
2
2
2
2
2
2
3
3
3
3
3
3
3
3
3
3
3
3
3
3
3
3
3
3
3
3
3
3
3
3
3
3
3
3
3
3
3
3
3
3
3
3
3
3
3
3
3
3
3
3
3
3
3
3
3
3
3
3
3
3
3
3
3
3
3
3
3
3
3
3
3
3
3
3
3
3
3
3
3
3
3
3
3
3
3
3
3
3
3
3
3
3
3
3
3
3
3
3
3
3
3
3
3
3
3
3
3
3
3
3
3
3
3
3
3
3
3
3
3
3
3
3
3
3
3
3
3
2
2
2
2
2
2
2
2
2
2
2
2
2
2
2
2
2
2
2
2
2
2
2
2
2
2
2
2
2
2
2
2
2
2
2
1
0
0
0
0
0
0
0
0
0
0
0
0
0
0
0
0
0
0
0
0
0
0
0
0
0
0
0
0
0
0
0
0
0
0
0
0
0
0
0
0
0
0
1
1
1
1
1
1
1
1
1
1
1
1
1
1
1
1
1
1
1
1
1
1
1
1
1
2
2
2
2
2
2
2
2
2
3
3
3
3
3
3
3
3
3
3
3
3
3
3
3
3
3
3
3
3
3
3
2
3
3
3
3
3
3
3
3
3
3
3
3
3
3
3
3
3
3
3
3
3
3
3
3
3
3
3
3
3
3
3
3
3
3
3
3
3
3
3
3
3
3
3
3
3
3
3
3
3
3
3
3
2
2
2
3
3
3
3
3
3
3
3
3
3
3
3
3
3
3
3
3
3
3
3
3
3
3
3
3
3
3
3
3
3
3
3
4
5
5
5
5
5
5
5
5
5
5
5
5
4
4
4
4
4
4
4
4
4
4
4
4
4
4
4
4
4
4
4
4
4
4
4
4
4
4
4
2
2
2
2
2
2
2
2
2
2
2
2
2
2
2
2
3
3
3
3
3
3
3
3
3
3
3
3
3
3
3
2
2
2
3
3
3
3
3
3
3
3
3
3
3
3
3
3
3
3
3
3
3
3
3
3
3
3
3
3
3
3
3
3
3
3
3
4
4
4
4
4
4
4
4
4
4
4
4
4
4
4
4
4
4
4
4
4
4
4
4
3
3
3
3
3
3
2
2
2
2
2
2
2
2
2
2
2
2
2
2
2
2
2
2
2
2
2
2
2
2
2
2
2
2
2
2
2
2
2
2
2
2
2
2
2
2
2
2
2
2
2
2
2
2
2
2
2
2
2
2
2
2
2
2
2
2
2
2
2
2
3
3
3
3
4
4
4
4
4
4
4
4
4
4
4
4
4
5
5
5
5
4
4
4
4
4
4
4
4
4
4
4
4
4
4
4
4
4
4
4
4
4
4
4
4
4
4
4
4
4
4
4
4
4
5
5
5
5
5
5
5
5
5
5
5
5
5
5
5
5
5
5
5
5
5
5
5
5
5
5
5
5
5
5
5
5
5
5
5
5
5
5
5
5
5
5
5
5
5
5
5
5
5
5
5
5
5
5
5
5
5
5
5
5
5
5
5
4
3
3
3
2
2
2
2
2
2
2
2
2
2
2
2
2
2
2
2
2
2
2
2
2
2
2
2
2
2
2
2
2
2
2
2
2
2
2
2
2
2
2
2
2
2
2
2
2
2
2
2
2
2
2
2
2
2
2
2
2
2
2
2
2
2
2
2
2
2
2
2
2
2
2
2
2
2
2
2
2
2
2
2
2
2
2
2
2
2
2
2
2
2
2
2
2
2
2
2
2
2
2
2
2
2
2
2
2
2
2
2
2
2
2
2
2
2
2
2
1
1
1
1
1
1
1
1
1
1
1
1
1
1
1
1
1
1
1
0
0
0
0
0
0
0
0
0
0
0
0
0
0
0
0
0
0
0
0
0
0
0
0
0
0
0
0
0
0
0
0
0
0
0
0
0
0
0
0
0
0
0
0
0
0
0
0
0
0
0
0
0
0
0
0
0
0
0
0
0
0
0
0
0
0
0
0
0
0
0
0
0
0
0
0
0
0
0
0
0
0
0
0
0
0
0
0
0
0
0
0
0
0
0
0
0
0
0
0
0
0
0
0
0
0
0
0
0
0
0
0
0
0
0
0
0
0
0
0
0
0
0
0
0
0
0
0
0
0
0
0
0
0
0
0
0
0
0
0
0
0
0
0
0
0
0
0
0
0
0
0
0
0
0
0
0
0
0
0
0
0
0
0
0
0
0
0
0
0
0
0
0
0
0
0
0
0
0
0
0
0
0
0
0
0
0
0
0
0
0
0
0
0
0
0
0
0
0
0
0
0
0
0
0
0
0
0
0
0
0
0
0
0
0
0
0
0
0
0
0
0
0
0
0
0
0
0
0
0
0
0
0
0
0
0
0
0
0
0
0
0
0
0
0
0
0
0
0
0
0
0
0
0
0
0
0
0
0
0
0
0
0
0
0
0
0
0
0
0
0
0
0
0
0
0
0
0
0
0
0
0
0
0
0
0
0
0
0
0
0
0
0
0
0
0
0
0
0
0
0
0
0
0
0
0
0
0
0
0
0
0
0
0
0
0
0
0
0
0
0
0
0
0
0
0
0
0
0
0
0
0
0
0
0
0
0
0
0
0
0
0
0
0
0
0
0
0
0
0
0
0
0
0
0
0
0
0
0
0
0
0
0
0
0
0
0
0
0
0
0
0
0
0
0
0
0
0
0
0
0
0
0
0
0
0
0
0
0
0
0
0
0
0
0
0
0
0
0
0
0
0
0
0
0
0
0
0
0
0
0
0
0
0
0
0
0
0
0
0
0
0
0
0
0
0
0
0
0
0
0
0
0
0
0
0
0
0
0
0
0
0
0
0
0
0
0
0
0
0
0
0
0
0
0
0
0
0
0
2
2
2
2
2
2
2
2
2
2
2
2
2
2
2
2
2
3
3
3
3
3
3
3
3
4
4
5
5
5
5
5
5
5
5
5
5
5
5
5
5
5
5
5
5
5
5
5
5
5
5
5
5
5
5
5
5
5
5
5
5
5
5
5
5
5
5
5
5
5
5
5
5
5
5
5
5
5
5
5
5
5
5
5
5
5
5
5
5
6
6
6
6
6
6
6
6
7
7
7
7
7
7
7
7
7
7
7
7
7
7
7
7
7
7
7
7
7
7
7
7
7
7
7
7
7
7
7
7
7
7
7
7
7
7
7
6
6
6
6
6
6
6
6
6
6
6
6
6
6
5
5
5
6
6
5
5
4
4
4
4
4
4
4
4
4
4
4
4
4
4
4
4
4
4
4
4
4
4
4
4
4
4
5
5
5
5
5
5
5
5
5
5
5
5
5
5
5
5
5
5
5
5
5
5
5
5
5
5
5
5
6
6
6
6
6
6
6
6
6
6
6
6
6
6
6
6
6
6
6
6
6
6
6
6
6
6
7
7
7
7
7
7
7
7
7
7
7
7
7
7
7
7
7
7
7
9
9
9
8
8
8
8
8
8
8
7
7
7
7
7
7
6
6
6
5
5
5
5
5
5
5
5
5
5
5
5
5
5
5
5
5
5
5
5
5
5
5
5
5
5
5
5
5
5
5
5
5
5
5
5
5
5
5
5
5
5
5
5
5
5
5
5
5
5
5
5
5
5
5
5
5
5
5
5
5
5
5
5
5
5
5
5
5
5
5
5
5
5
5
5
5
5
5
5
5
5
5
5
5
5
5
2
2
2
2
2
2
2
2
2
2
2
2
2
2
2
2
2
2
2
1
0
0
0
0
0
0
0
0
0
0
0
0
0
0
0
0
0
0
0
0
0
0
0
0
0
0
0
0
0
0
0
0
0
0
0
0
0
0
0
0
0
0
0
0
0
0
0
0
0
0
0
0
0
0
0
0
0
0
0
0
0
0
0
0
0
0
0
0
0
0
0
0
0
0
0
0
0
0
0
0
0
0
0
0
0
0
0
0
0
0
0
0
0
0
0
0
0
0
0
0
0
0
0
0
0
0
0
0
0
0
0
1
1
1
1
1
1
1
1
1
1
1
1
1
1
1
1
1
1
1
1
1
1
1
1
1
1
1
1
1
1
1
1
1
1
1
1
1
1
1
1
1
1
1
1
1
1
1
1
1
1
1
1
1
1
1
1
1
1
1
1
1
1
1
1
1
1
1
1
1
1
1
0
0
0
0
0
0
0
0
0
0
0
0
0
0
0
0
0
0
0
0
0
0
0
0
0
0
0
0
0
0
0
0
0
0
0
0
0
0
0
0
1
1
2
2
2
2
2
2
2
2
2
2
2
2
2
2
2
2
2
2
2
2
2
2
2
2
2
2
2
2
2
2
2
2
2
2
2
2
2
2
2
2
2
2
2
2
2
2
2
2
2
2
2
2
2
2
2
2
2
2
2
2
2
2
2
2
2
2
2
2
2
2
2
2
2
2
2
2
2
2
2
2
2
2
2
2
2
2
2
2
2
2
2
2
2
2
2
2
2
2
2
2
2
2
2
2
2
2
2
2
2
2
2
2
2
2
2
2
2
2
2
2
2
2
2
2
1
1
0
0
0
0
0
0
0
0
0
0
0
0
0
0
0
0
0
0
0
0
0
0
0
0
0
0
0
0
0
0
0
0
0
0
0
0
0
0
0
0
0
0
0
0
0
0
0
0
0
0
0
0
0
0
0
0
0
0
0
0
0
0
0
0
0
0
0
0
0
0
0
0
0
0
0
0
0
0
0
0
0
0
0
0
0
0
0
0
0
0
0
0
0
0
0
0
0
0
0
0
0
0
0
0
0
0
0
0
0
0
0
0
0
0
0
0
0
0
0
0
0
0
0
0
0
0
0
0
0
0
0
0
0
0
0
0
0
0
0
0
0
0
0
0
0
0
0
0
0
0
0
0
0
0
0
0
0
0
0
0
0
0
0
0
0
0
0
0
0
0
0
0
0
0
0
0
0
0
0
0
0
0
0
0
0
0
0
0
0
0
0
0
0
0
0
0
0
0
0
0
0
0
0
0
0
0
0
0
0
0
0
0
0
0
0
0
0
0
0
0
0
0
0
0
0
0
0
0
0
0
0
0
0
0
0
0
0
0
0
0
0
0
0
0
0
0
0
0
0
0
0
0
0
0
0
0
0
0
0
0
0
0
0
0
0
0
0
0
0
0
0
0
0
0
0
0
0
0
0
0
0
0
0
0
0
0
0
0
0
0
0
0
0
0
0
0
0
0
0
0
0
0
0
0
0
0
0
0
0
0
0
0
0
0
0
0
0
0
0
0
0
0
0
0
0
0
0
0
0
0
0
0
0
0
0
0
0
0
0
0
0
0
0
0
0
0
0
0
0
0
0
0
0
0
0
0
0
0
0
0
0
0
0
0
0
0
0
0
0
0
0
0
0
0
0
0
0
0
0
0
0
0
0
1
1
1
1
1
1
1
1
1
1
1
1
1
1
1
1
1
1
1
1
1
1
1
1
1
1
1
1
1
1
1
2
2
2
2
2
2
2
2
2
2
2
2
2
2
2
2
2
2
2
2
2
2
2
2
2
2
2
2
2
2
2
2
2
2
2
2
2
2
2
2
2
2
2
2
2
2
2
2
2
2
2
2
2
2
2
2
2
2
2
2
2
2
2
2
2
2
2
2
2
2
2
3
3
3
3
3
3
3
3
3
3
3
3
3
3
3
3
3
3
3
3
3
3
3
3
3
2
2
2
2
2
2
2
2
2
2
2
2
2
2
2
2
2
2
2
2
2
2
2
2
2
2
2
2
2
1
1
1
1
1
1
1
1
1
1
1
0
0
0
0
0
0
0
0
0
0
0
0
0
0
0
0
0
0
0
0
0
0
0
0
0
0
0
0
0
0
0
0
0
0
0
0
0
0
0
0
0
0
0
0
0
0
0
0
0
0
0
0
0
0
0
0
0
0
0
0
0
0
0
0
0
0
0
0
0
0
0
0
0
0
0
0
0
0
0
0
0
0
0
0
0
0
0
0
0
0
0
0
0
0
0
0
0
0
0
0
0
0
0
0
0
0
0
0
0
0
0
0
0
0
0
0
0
0
0
0
0
0
0
0
0
0
0
0
0
0
0
0
0
0
0
0
0
0
0
0
0
0
0
0
0
0
0
0
0
0
0
0
0
0
0
0
0
0
0
0
0
0
0
0
0
0
0
0
0
0
0
0
0
0
0
0
0
0
0
0
0
0
0
0
0
0
0
0
0
0
0
0
0
0
0
0
0
0
0
0
0
0
0
0
0
0
0
0
0
0
0
0
0
0
0
0
0
0
0
0
0
0
0
0
0
0
0
0
0
0
0
0
0
0
0
0
0
0
0
0
0
0
0
0
0
0
0
0
0
0
0
0
0
0
0
0
0
0
0
0
0
0
0
0
0
0
0
0
0
0
0
0
0
0
0
0
0
0
0
0
0
0
0
0
0
0
0
0
0
0
0
0
0
0
0
0
0
0
0
0
0
0
0
0
0
0
0
0
0
0
0
0
0
0
0
0
0
0
0
0
0
0
0
0
0
0
0
0
0
0
0
0
0
0
0
0
0
0
0
0
0
0
0
0
0
0
0
0
0
0
0
0
0
0
0
0
0
0
0
0
0
0
0
0
0
0
0
0
0
0
0
0
0
0
0
0
0
0
0
0
0
0
0
0
0
0
0
0
0
0
0
0
0
0
0
0
0
0
0
0
0
0
0
0
0
0
0
0
0
0
0
0
0
0
0
0
0
0
0
0
0
0
0
0
0
0
0
0
0
0
0
0
0
0
0
0
0
0
0
0
0
0
0
0
0
0
0
0
0
0
0
0
0
0
0
0
0
0
0
0
0
0
0
0
0
0
0
0
0
0
0
0
0
0
0
0
0
0
0
0
0
0
0
0
0
0
0
0
0
0
0
0
0
0
0
0
0
0
0
0
0
0
0
0
0
0
0
0
0
0
0
0
0
0
0
0
0
0
0
0
0
0
0
0
0
0
0
0
0
0
0
0
0
0
0
0
0
0
0
0
0
0
0
0
0
0
0
0
0
0
0
0
0
0
0
0
0
0
0
0
0
0
0
0
0
0
0
0
0
0
0
0
0
0
0
0
0
0
0
0
0
0
0
0
0
0
0
0
0
0
0
0
0
0
0
0
0
0
0
0
0
0
0
0
0
0
0
0
0
0
0
0
0
0
0
0
0
0
0
0
0
0
0
0
0
0
0
0
0
0
0
0
0
0
0
0
0
0
0
0
0
0
0
0
0
0
0
0
0
0
0
0
0
0
0
0
0
0
0
0
0
0
0
0
0
0
0
0
0
0
0
0
0
0
0
0
0
0
0
0
0
0
0
0
0
0
0
0
0
0
0
0
0
0
0
0
0
0
0
0
0
0
0
0
0
0
0
0
0
0
0
0
0
0
0
0
0
0
0
0
0
0
0
0
0
0
0
0
0
0
0
0
0
0
0
0
0
0
0
0
0
0
0
0
0
0
0
0
0
0
0
0
0
0
0
0
0
0
0
0
0
0
0
0
0
0
0
0
0
0
0
0
0
0
0
0
0
0
0
0
0
0
0
0
0
0
0
0
0
0
0
0
0
0
0
0
0
0
0
0
0
0
0
0
0
0
0
0
0
0
0
0
0
0
0
0
0
0
0
0
0
0
0
0
0
0
0
0
0
0
0
0
0
0
0
0
0
0
0
0
0
0
0
0
0
0
0
0
0
0
0
0
0
0
0
0
0
0
0
0
0
0
0
0
0
0
0
0
0
0
0
0
0
0
0
0
0
0
0
0
0
0
0
0
0
0
0
0
0
0
0
0
0
0
0
0
0
0
0
0
0
0
0
0
0
0
0
0
0
0
0
0
0
0
0
0
0
0
0
0
0
0
0
0
0
0
0
0
0
0
0
0
0
0
0
0
0
0
0
0
0
0
0
0
0
0
0
0
0
0
0
0
0
0
0
0
0
0
0
0
0
0
0
0
0
0
0
0
0
0
0
0
0
0
0
0
0
0
0
0
0
0
0
0
0
0
0
0
0
0
0
0
0
0
0
0
0
0
0
0
0
0
0
0
0
0
0
0
0
0
0
0
0
0
0
0
0
0
0
0
0
0
0
0
0
0
0
0
0
0
0
0
0
0
0
0
0
0
0
0
0
0
0
0
0
0
0
0
0
0
0
0
0
0
0
0
0
0
0
0
0
0
0
0
0
0
0
0
0
0
0
0
0
0
0
0
0
0
0
0
0
0
0
0
0
0
0
0
0
0
0
0
0
0
0
0
0
0
0
0
0
0
0
0
0
0
0
0
0
0
0
0
0
0
0
0
0
0
0
0
0
0
0
0
0
0
0
0
0
0
0
0
0
0
0
0
0
0
0
0
0
0
0
0
0
0
0
0
0
0
0
0
0
0
0
0
0
0
0
0
0
0
0
0
0
0
0
0
0
1
1
1
1
1
1
1
1
1
1
1
1
1
1
1
1
1
1
1
1
1
1
1
1
1
1
1
2
2
2
2
2
4
4
4
4
4
4
4
4
4
4
4
4
4
5
5
5
5
5
5
5
6
6
6
6
6
6
6
6
6
6
6
6
7
7
7
7
7
7
7
7
7
7
7
7
7
8
8
8
8
9
9
9
9
9
9
9
9
8
8
8
8
8
8
8
8
8
8
8
8
8
8
8
8
8
8
8
8
8
8
8
8
8
8
8
8
8
8
8
8
8
8
8
8
8
8
9
9
9
9
9
9
9
9
9
9
9
10
10
10
10
10
10
10
10
9
9
9
9
9
10
10
10
11
11
10
10
10
10
11
11
11
11
10
11
12
12
12
12
12
13
13
14
15
15
16
16
15
15
15
15
15
15
15
15
15
15
14
14
14
14
14
14
14
14
14
14
14
14
14
14
14
14
14
14
14
14
14
14
14
15
15
15
15
15
15
15
14
15
15
14
14
14
14
14
14
14
14
14
14
13
13
13
13
13
13
14
14
15
15
15
15
15
15
15
15
15
15
15
15
15
15
15
15
15
15
15
15
15
15
15
15
15
15
16
16
17
17
17
17
17
17
17
17
17
17
17
17
17
17
17
17
17
17
17
17
17
17
17
16
16
16
16
16
16
16
15
15
15
15
15
13
13
13
13
13
13
14
15
15
14
14
13
13
10
10
10
10
10
9
9
9
9
9
9
9
9
9
9
9
9
9
9
9
8
8
8
8
7
7
7
8
8
8
8
8
8
8
8
8
8
8
8
8
9
10
10
10
10
10
10
10
10
10
10
10
10
10
10
10
10
10
10
10
10
10
10
10
10
10
11
12
11
10
10
10
10
9
9
9
9
9
9
9
9
9
8
8
8
8
8
8
8
8
8
8
8
8
8
8
8
8
8
8
8
8
8
8
8
8
8
8
7
7
7
7
7
7
7
7
7
7
7
7
7
7
7
7
6
6
5
5
5
5
5
5
5
5
5
5
5
5
5
5
5
6
6
6
7
7
7
7
7
7
7
7
6
6
6
6
6
6
6
6
6
6
6
6
5
5
6
6
6
6
6
6
6
6
6
6
6
6
6
6
6
6
6
6
6
6
6
7
7
7
7
7
7
7
7
7
8
8
9
9
9
9
9
9
9
9
9
9
9
9
9
9
9
9
9
9
9
9
9
8
8
8
8
8
8
8
8
8
9
9
9
9
9
9
8
8
8
9
9
9
9
9
9
9
9
9
9
9
8
8
8
8
7
7
6
6
6
6
6
6
6
6
5
5
5
5
6
6
7
7
7
7
7
7
7
7
7
7
7
7
7
7
7
7
7
8
8
8
8
8
8
8
9
10
11
11
11
11
11
11
11
11
11
12
12
10
10
11
12
12
12
12
13
13
13
13
13
13
13
13
13
13
13
13
13
13
13
13
13
13
14
14
14
14
14
14
14
14
14
14
14
14
14
14
14
14
14
14
14
14
14
15
15
15
15
15
15
15
15
15
15
15
15
15
15
15
16
16
16
16
16
16
16
16
16
16
16
16
16
17
17
17
17
17
17
17
17
17
17
17
17
17
17
17
17
17
18
18
18
18
18
18
18
18
18
18
18
18
18
18
18
18
18
19
19
19
19
20
20
20
20
20
20
20
20
18
18
18
18
17
17
17
16
16
16
16
16
15
16
16
15
14
15
14
14
14
14
14
11
11
10
10
10
10
11
11
12
12
12
13
13
13
13
13
13
13
13
13
13
13
13
12
12
12
12
12
12
12
12
12
12
12
12
12
12
12
12
12
12
11
11
11
11
11
11
11
11
11
11
11
12
12
12
12
12
12
12
12
12
12
12
10
8
8
7
8
8
8
8
8
8
8
8
8
9
9
10
10
13
13
14
15
15
16
17
17
18
18
18
18
18
18
18
18
18
18
18
18
18
18
18
18
19
19
16
15
15
15
15
15
15
15
15
15
15
15
15
15
15
15
15
16
16
16
16
16
16
16
17
17
17
17
17
17
17
17
17
18
18
18
18
18
18
18
18
18
18
18
18
18
18
19
20
20
20
20
20
20
20
20
20
20
20
20
21
21
21
21
21
21
21
21
21
22
22
22
22
22
22
22
22
22
22
22
22
22
22
22
22
23
23
24
24
24
24
24
25
26
26
24
22
22
22
22
22
22
22
22
22
22
22
22
22
22
22
22
23
23
23
23
23
23
21
21
22
22
22
22
22
23
23
23
23
23
23
23
23
23
23
23
23
22
21
21
20
20
20
19
19
19
20
20
20
20
19
19
19
19
19
19
19
19
19
18
18
18
18
18
18
18
18
18
18
18
18
17
17
17
17
17
17
17
17
17
17
17
16
16
16
16
16
16
16
16
16
16
16
16
16
15
15
15
15
15
15
15
15
15
15
15
15
15
15
16
15
16
16
15
15
14
14
14
14
14
13
13
13
12
12
9
10
10
10
10
10
11
11
11
11
10
10
10
9
9
9
9
9
9
9
9
9
9
10
9
9
9
9
9
9
9
10
9
9
9
10
10
10
10
10
10
10
10
10
10
10
10
9
9
9
9
9
8
8
8
8
8
8
9
10
10
10
10
10
10
10
10
10
10
10
10
10
10
10
10
10
10
10
10
10
9
9
9
9
9
9
9
9
7
7
7
7
7
7
7
7
7
7
7
7
7
7
7
7
7
7
7
7
7
7
7
7
7
7
7
7
7
8
8
8
8
8
8
8
8
8
8
8
8
8
8
8
8
8
8
8
8
8
8
8
8
9
9
9
9
9
9
9
9
9
9
9
9
9
8
8
7
7
7
7
7
7
7
7
7
7
6
6
6
5
5
5
5
5
5
5
5
5
5
5
5
5
5
6
6
5
5
5
5
5
4
5
5
5
5
5
6
6
6
6
6
6
6
6
6
6
6
6
6
6
6
6
7
7
7
7
7
7
7
7
7
7
7
7
7
7
7
7
7
7
7
7
7
7
7
7
7
7
7
7
7
7
7
7
7
7
7
7
7
7
7
7
7
7
7
7
7
7
7
7
7
7
7
7
7
7
7
7
7
7
7
7
7
7
7
7
8
8
8
8
8
8
8
8
8
8
8
8
8
8
8
8
8
8
8
7
7
7
7
7
7
7
7
7
7
7
7
7
7
7
7
7
7
7
7
6
5
5
5
5
5
5
5
5
5
5
5
5
5
5
4
4
4
4
4
3
3
3
2
2
2
2
2
2
2
2
2
2
2
2
2
2
2
2
2
2
2
2
2
2
2
2
2
2
2
2
2
2
2
2
2
2
2
2
2
2
2
2
2
2
2
2
2
2
2
2
2
2
2
2
2
2
1
1
1
1
2
2
2
1
1
1
1
1
1
1
1
1
1
1
1
1
1
1
1
1
1
1
1
1
1
1
2
2
2
2
2
2
2
2
2
2
2
2
2
2
2
2
2
2
2
2
2
2
2
2
2
2
2
2
2
2
2
2
2
2
2
2
2
2
3
3
3
3
3
3
3
3
4
4
4
4
4
4
4
4
4
4
4
4
4
4
4
4
4
4
3
3
3
3
3
3
3
3
3
3
3
3
3
3
3
3
3
3
3
3
3
3
3
3
3
3
3
3
3
3
3
3
3
3
3
3
3
3
3
3
3
3
3
3
3
3
3
3
3
3
3
3
3
3
3
3
3
3
3
3
3
3
3
3
3
3
3
3
3
3
3
3
3
3
3
3
3
3
3
3
3
3
2
2
2
2
2
2
2
2
2
2
2
2
2
2
2
2
2
2
2
2
2
2
2
2
2
2
2
2
2
2
2
2
2
2
2
2
2
2
2
2
2
2
2
2
2
2
2
2
2
2
2
2
2
2
2
2
2
2
2
2
2
2
2
2
2
2
2
2
1
1
1
1
1
1
1
1
1
1
1
1
1
1
1
1
1
1
1
0
0
0
0
0
0
0
0
0
0
0
0
0
0
0
0
0
0
0
0
0
0
0
0
0
0
0
0
0
0
0
0
0
0
0
0
0
0
0
0
0
0
0
0
0
0
0
0
0
0
0
0
0
0
0
0
0
0
0
0
0
0
0
0
0
0
0
0
0
0
0
0
0
0
0
0
0
0
0
0
0
0
0
0
0
0
0
0
0
0
0
0
0
0
0
0
0
0
0
0
0
0
0
0
0
0
0
0
0
0
0
0
0
0
0
0
0
0
0
0
0
0
0
0
0
0
0
0
0
0
0
0
0
0
0
0
0
0
0
0
0
0
0
0
0
0
0
0
0
0
0
0
0
0
0
0
0
0
0
0
0
0
0
0
0
0
0
0
0
0
0
0
0
0
0
0
0
0
0
0
0
0
0
0
0
0
0
0
0
0
0
0
0
0
0
0
0
0
0
0
0
0
0
0
0
0
0
0
0
0
0
0
0
0
0
0
0
0
0
0
0
0
0
0
0
0
0
0
0
0
0
0
0
0
0
0
0
0
0
0
0
0
0
0
0
0
0
0
0
0
0
0
0
0
0
0
0
0
0
0
0
0
0
0
0
0
0
0
0
0
0
0
0
0
0
0
0
0
0
0
0
0
0
0
0
0
0
0
0
0
0
0
0
0
0
0
0
0
0
0
0
0
0
0
0
0
0
0
0
0
0
0
0
0
0
0
0
0
0
0
0
0
0
0
0
0
0
0
0
0
0
0
0
0
0
0
0
0
0
0
0
0
0
0
0
0
0
0
0
0
0
0
0
0
0
0
0
0
0
0
0
0
0
0
0
0
0
0
0
0
0
0
0
0
0
0
0
0
0
0
0
0
0
0
0
0
0
0
0
0
0
0
0
0
0
0
0
0
0
0
0
0
0
0
0
0
0
0
0
0
0
0
0
0
0
0
0
0
0
0
0
0
0
0
0
0
0
0
0
0
0
0
0
0
0
0
0
0
0
0
0
0
0
0
0
0
0
0
0
0
0
0
0
0
0
0
0
0
0
0
0
0
0
0
0
0
0
0
0
0
0
0
0
0
0
0
0
0
0
0
0
0
0
0
2
2
2
2
2
2
2
2
2
2
2
2
4
4
4
4
5
5
5
5
7
7
7
7
7
7
7
7
7
7
8
8
8
8
8
8
8
8
9
9
9
9
9
9
9
9
10
10
10
10
10
10
10
10
10
10
10
10
10
10
10
10
12
12
12
12
12
13
15
16
18
19
23
28
29
29
29
31
34
34
34
34
34
34
36
36
36
36
37
38
38
38
38
38
37
37
37
37
37
37
37
38
38
38
38
37
37
37
37
37
37
37
37
37
38
38
38
38
38
38
38
38
38
38
38
39
40
40
40
40
40
40
42
41
41
41
41
41
42
42
42
43
43
43
43
44
44
44
44
44
44
43
44
44
44
44
44
44
44
44
44
44
44
44
47
47
47
47
44
44
44
43
44
43
43
42
41
41
41
41
41
41
42
42
42
42
42
42
42
42
42
42
42
42
42
42
41
41
41
42
41
41
41
41
41
41
41
41
42
42
41
41
41
41
39
39
38
42
42
42
42
42
30
30
29
29
28
28
28
28
29
29
29
30
30
29
29
30
30
30
30
30
30
31
31
31
31
31
31
31
31
31
31
31
31
32
32
32
32
32
32
32
33
33
34
34
34
34
34
34
34
34
34
34
34
34
34
35
35
35
35
35
35
35
35
35
35
35
35
35
35
36
35
34
34
34
34
34
34
34
34
34
34
33
33
33
33
33
33
33
33
33
33
33
33
33
32
32
32
32
32
32
31
31
31
31
31
31
31
30
29
29
29
27
26
26
26
26
26
26
26
26
26
26
26
27
27
27
27
27
27
26
26
26
26
26
26
27
27
27
29
29
29
29
29
29
28
28
27
27
27
27
27
27
28
27
27
27
29
29
29
29
29
29
29
28
27
25
25
24
23
21
17
15
14
12
11
12
12
12
12
12
12
12
12
12
12
12
12
12
12
12
12
12
12
12
12
12
12
12
12
12
12
12
12
12
12
13
13
13
13
13
13
13
13
13
13
13
13
14
14
14
14
14
14
14
14
13
13
13
13
13
12
12
13
12
12
12
12
12
12
12
12
12
11
10
10
11
12
12
12
12
12
12
13
13
13
13
13
13
13
13
13
13
12
13
13
13
13
13
14
13
13
13
13
13
13
13
13
13
14
15
15
15
15
15
15
15
15
15
15
15
15
16
16
16
17
17
17
17
17
17
17
18
18
18
18
18
19
19
19
19
19
19
19
19
19
19
19
19
19
19
19
19
19
19
19
19
19
19
18
18
18
18
18
18
18
18
18
18
18
18
18
18
18
18
18
18
18
18
18
18
18
18
18
18
18
18
18
18
18
18
19
19
20
20
20
20
20
20
20
20
20
20
21
22
22
22
22
22
22
22
22
22
23
23
23
23
23
23
23
23
23
25
25
26
26
26
26
26
26
26
23
23
23
23
23
23
23
23
23
23
21
21
21
21
21
21
21
21
21
20
21
21
20
15
15
15
13
13
13
13
13
13
13
13
13
13
13
13
13
13
13
13
13
13
13
13
13
13
13
14
14
14
14
15
15
15
15
15
15
16
16
16
16
16
16
16
16
16
16
16
16
16
17
17
17
18
18
18
18
18
18
18
18
18
18
18
18
17
15
15
15
15
15
15
15
15
15
15
15
15
15
15
15
15
17
17
17
17
17
17
17
18
17
17
17
17
17
17
17
17
17
18
18
18
18
18
18
18
18
18
18
18
18
18
20
20
20
20
20
20
20
19
19
19
19
19
19
19
19
19
20
21
21
21
21
21
20
20
20
20
20
20
20
20
21
20
20
20
20
18
18
18
18
18
18
17
17
17
15
15
15
15
15
14
13
13
13
12
12
12
13
13
13
13
14
14
14
13
13
13
13
13
13
13
13
13
13
13
13
13
13
13
13
13
13
13
13
13
13
13
13
14
14
14
14
13
13
13
13
13
13
13
13
13
13
13
13
14
14
14
14
14
14
14
14
14
14
14
15
15
15
15
15
15
15
15
15
15
15
15
14
13
13
13
13
13
13
13
13
13
13
13
13
13
13
13
13
13
13
12
12
11
11
11
11
11
11
11
12
11
11
10
10
10
10
10
12
12
12
12
12
12
12
12
12
12
12
12
12
12
12
12
12
13
13
13
13
13
13
13
13
13
13
13
13
13
13
13
13
13
13
12
10
10
10
10
10
10
10
10
10
10
9
9
9
9
8
8
8
7
7
7
7
7
7
7
7
7
7
7
7
7
7
7
7
7
7
7
7
7
7
7
7
7
7
7
7
7
7
7
7
7
7
7
7
7
7
7
7
6
5
5
5
5
5
5
5
5
5
5
5
5
5
5
5
5
5
5
5
5
5
5
5
5
5
5
5
5
5
5
5
5
5
5
5
5
5
5
5
5
5
5
5
5
5
5
5
3
3
3
4
4
4
4
4
4
4
4
4
4
4
4
4
4
4
4
4
4
4
4
4
4
4
4
4
4
4
3
3
3
3
3
3
3
3
2
2
2
2
2
2
2
2
2
2
2
2
2
2
2
2
2
2
2
2
2
2
2
2
2
2
2
2
2
2
2
2
2
2
2
2
2
2
2
2
2
2
2
2
2
2
2
2
2
2
2
2
2
3
3
3
3
3
4
4
4
4
4
4
3
3
3
3
3
5
5
5
5
5
5
5
5
5
5
5
5
5
5
5
5
5
5
5
4
4
4
4
4
4
4
4
4
4
4
4
4
4
4
4
4
4
4
4
4
4
4
4
4
4
4
4
4
4
4
4
4
4
4
4
4
4
4
4
4
4
4
4
4
4
4
4
4
4
4
4
4
4
4
4
4
4
4
4
4
4
4
4
4
4
4
4
4
4
4
4
4
4
4
4
4
4
4
4
4
3
3
3
3
3
3
3
3
3
3
2
2
2
2
2
2
2
2
2
2
2
2
2
2
2
2
2
2
2
2
2
2
2
2
1
1
1
1
1
1
1
1
1
1
1
1
1
1
1
1
1
1
1
1
1
1
1
1
1
1
1
0
0
0
0
0
0
0
0
0
0
0
0
0
0
0
0
0
0
0
0
0
0
0
0
0
0
0
0
0
0
0
0
0
0
0
0
0
0
0
0
0
0
0
0
0
0
0
0
0
0
0
0
0
0
0
0
0
0
0
0
0
0
0
0
0
0
0
0
0
0
0
0
0
0
0
0
0
0
0
0
0
0
0
0
0
0
0
0
0
0
0
0
0
0
0
0
0
0
0
0
0
0
0
0
0
0
0
0
0
0
0
0
0
0
0
0
0
0
0
0
0
0
0
0
0
0
0
0
0
0
0
0
0
0
0
0
0
0
0
0
0
0
0
0
0
0
0
0
0
0
0
0
0
0
0
0
0
0
0
0
0
0
0
0
0
0
0
0
0
0
0
0
0
0
0
0
0
0
0
0
0
0
0
0
0
0
0
0
0
0
0
0
0
0
0
0
0
0
0
0
0
0
0
0
0
0
0
0
0
0
0
0
0
0
0
0
0
0
0
0
0
0
0
0
0
0
0
0
0
0
0
0
1
1
1
1
1
1
1
1
1
1
1
1
1
1
1
1
1
0
0
0
0
0
0
0
0
0
0
0
0
0
0
0
0
0
0
0
0
0
0
0
0
0
0
0
0
0
0
0
0
0
0
0
0
0
0
0
0
0
0
0
0
0
0
0
0
0
0
0
0
0
0
0
0
0
0
0
0
0
0
0
0
0
0
0
0
0
0
0
0
0
0
0
0
0
0
0
0
0
0
0
0
0
0
0
0
0
0
1
1
1
1
1
1
1
1
1
1
1
1
1
1
1
1
1
1
1
1
1
1
0
0
0
0
0
0
0
0
0
0
0
0
0
0
0
0
0
0
0
0
0
0
0
0
0
0
0
0
0
0
0
0
0
0
0
0
0
0
0
0
0
0
0
0
0
0
0
0
0
0
0
0
0
0
0
0
0
0
0
0
0
0
0
0
0
0
0
0
0
0
0
0
0
0
0
0
0
0
0
0
0
0
0
0
0
0
0
0
0
0
0
0
0
0
0
0
0
0
0
0
0
0
0
0
0
0
0
0
0
0
0
0
0
0
0
0
0
0
0
0
0
0
0
0
0
0
0
0
0
0
0
0
0
0
0
0
0
0
0
0
0
0
0
0
0
0
0
0
0
0
0
0
0
0
0
0
0
0
0
0
0
0
0
0
0
0
0
0
0
0
0
0
0
0
0
0
0
0
0
0
0
0
0
0
0
0
0
0
0
0
0
0
0
0
0
0
0
0
0
0
0
0
0
0
0
0
0
0
0
0
0
0
0
0
0
0
0
0
0
0
0
0
0
0
0
0
0
0
0
0
0
0
0
0
0
0
0
0
0
0
0
0
0
0
0
0
0
0
0
0
0
0
0
0
0
0
0
0
0
0
0
0
0
0
0
0
0
0
0
0
0
0
0
0
0
0
0
0
0
0
0
0
0
0
0
0
0
0
0
0
0
0
0
0
0
0
0
0
0
0
0
0
0
0
0
0
0
0
0
0
0
0
0
0
0
0
0
0
0
0
0
0
0
0
0
0
0
0
0
0
0
0
0
0
0
0
0
0
0
0
0
0
0
0
0
0
0
0
0
0
0
0
0
0
0
0
0
0
0
0
0
0
0
0
0
0
0
0
0
0
0
0
0
0
0
0
0
0
0
0
0
0
0
0
0
0
0
0
0
0
0
0
0
0
0
0
0
0
0
0
0
0
0
0
0
0
0
0
0
0
0
0
0
0
0
0
0
0
0
0
0
0
0
0
0
0
0
0
0
0
0
0
0
0
0
0
0
0
0
0
0
0
0
0
0
0
0
0
0
0
0
0
0
0
0
0
0
0
0
0
0
0
0
0
0
0
0
0
0
0
0
0
0
0
0
0
0
0
0
0
0
0
0
0
0
0
0
0
0
0
0
1
1
1
1
2
2
2
2
2
2
2
2
2
2
2
2
2
2
2
3
3
3
3
3
3
3
3
3
3
3
3
4
4
4
4
4
4
5
5
5
5
5
5
5
5
5
5
5
5
5
5
5
5
5
5
5
5
5
5
5
5
5
5
5
5
5
5
5
5
5
5
5
5
5
5
5
5
5
5
5
5
5
5
5
5
5
5
5
5
5
5
5
5
5
5
5
5
5
5
5
5
5
5
5
5
5
5
5
5
5
5
5
5
5
5
5
5
5
5
5
5
5
5
5
5
5
5
5
5
5
5
5
5
5
5
5
5
5
5
5
5
5
5
5
4
4
3
2
2
2
2
2
2
2
2
2
2
2
2
2
2
1
1
1
1
1
1
1
1
1
1
1
1
1
1
1
1
1
1
1
0
0
0
0
0
0
0
0
0
0
0
0
0
0
0
0
0
0
0
0
0
0
0
0
0
0
0
0
0
0
0
0
0
0
0
0
0
0
0
0
0
0
0
0
0
0
0
0
0
0
0
0
0
0
0
0
0
0
0
0
0
0
0
0
0
0
0
0
0
0
0
0
0
0
0
0
0
0
0
0
0
0
0
0
0
0
0
0
0
0
0
0
0
0
0
0
0
0
0
0
0
0
0
0
0
0
0
0
0
0
0
0
0
0
0
0
0
0
0
0
0
0
0
0
0
0
0
0
0
0
0
0
0
0
0
0
0
0
0
0
0
0
0
0
0
0
0
0
0
0
0
0
0
0
0
0
0
0
0
0
0
0
0
0
0
0
0
0
0
0
0
0
0
0
0
0
0
0
0
0
0
0
0
0
0
0
0
0
0
0
0
0
0
0
0
0
0
0
0
0
0
0
0
0
0
0
0
0
0
0
0
0
0
0
0
0
0
0
0
0
0
0
0
0
0
0
0
0
0
0
0
0
0
0
0
0
0
0
0
0
0
0
0
0
0
0
0
0
0
0
0
0
0
0
0
0
0
0
0
0
0
0
0
0
0
0
0
0
0
0
0
0
0
0
0
0
0
0
0
0
0
0
0
0
0
0
0
0
0
0
0
0
0
0
0
0
0
0
0
0
0
0
0
0
0
0
0
0
0
0
0
0
0
0
0
0
0
0
0
0
0
0
0
0
0
0
0
0
0
0
0
0
0
0
0
0
0
0
0
0
0
0
0
0
0
0
0
0
0
0
0
0
0
0
0
0
0
0
0
0
0
0
0
0
0
0
0
0
0
0
0
0
0
0
0
0
0
0
0
0
0
0
0
0
0
0
0
0
0
0
0
0
0
0
0
0
0
0
0
0
0
0
0
0
0
0
0
0
0
0
0
0
0
0
0
0
0
0
0
0
0
0
0
0
0
0
0
0
0
0
0
0
0
0
0
0
0
0
0
0
0
0
0
0
0
0
0
0
0
0
0
0
0
0
0
0
0
0
0
0
0
0
0
0
0
0
0
0
0
0
0
0
0
0
0
0
0
0
0
0
0
0
0
0
0
0
0
0
0
0
0
0
0
0
0
0
0
0
0
0
0
0
0
0
0
0
0
0
0
0
0
0
0
0
0
0
0
0
0
0
0
0
1
1
1
1
1
1
1
1
1
1
1
1
1
1
1
1
1
1
1
1
1
1
1
1
1
1
1
1
1
1
1
1
1
1
1
1
1
1
1
2
2
2
2
2
2
2
2
2
2
2
2
2
2
2
2
2
2
2
2
2
2
2
2
2
2
2
2
2
2
2
2
2
2
2
2
2
2
2
2
2
2
2
2
2
2
2
2
2
2
2
2
2
2
2
2
2
2
2
2
2
2
2
2
2
2
2
2
2
2
2
2
2
2
2
2
2
2
2
2
2
2
2
2
2
2
2
2
2
2
2
2
2
2
2
2
1
1
1
1
1
1
1
1
1
1
1
1
1
1
1
1
1
1
1
1
1
1
1
1
1
1
1
1
1
1
0
0
0
0
0
0
0
0
0
0
0
0
0
0
0
0
0
0
0
0
0
0
0
0
0
0
0
0
0
0
0
0
0
0
0
0
0
0
0
0
0
0
0
0
0
0
0
0
0
0
0
0
0
0
0
0
0
0
0
0
0
0
0
0
0
0
0
0
0
0
0
0
0
0
0
0
0
0
0
0
0
0
0
0
0
0
0
0
0
0
0
0
0
0
0
0
0
0
0
0
0
0
0
0
0
0
0
0
0
0
0
0
0
0
0
0
0
0
0
0
0
0
0
0
0
0
0
0
0
0
0
0
0
0
0
0
0
0
0
0
1
1
1
1
1
1
1
1
1
1
1
1
1
1
1
1
1
1
1
1
1
1
1
1
1
1
1
1
1
1
1
1
1
1
1
1
1
1
1
1
1
1
1
1
1
1
1
1
1
1
1
1
1
1
1
1
1
1
1
1
1
1
1
1
1
1
1
1
1
1
1
1
1
1
1
1
1
1
1
1
1
1
1
1
1
1
1
1
1
1
2
2
2
2
2
2
2
2
2
2
2
2
2
2
2
1
1
1
1
1
1
1
1
1
1
1
1
1
1
1
1
1
1
1
1
1
1
1
1
1
1
1
1
1
1
1
1
1
1
1
1
1
1
1
1
1
1
1
1
0
0
0
0
0
0
0
0
0
0
0
0
0
0
0
0
0
0
0
0
0
0
0
0
0
0
0
0
0
0
0
0
0
0
0
0
0
0
0
0
0
0
0
0
0
0
0
0
0
1
1
1
1
1
1
1
1
1
1
1
1
1
1
1
1
1
0
0
0
0
0
0
0
0
0
0
0
0
0
0
0
0
0
0
0
0
0
0
0
0
0
0
0
0
0
0
0
0
0
0
0
0
0
0
0
0
0
0
0
0
0
0
0
0
0
0
0
0
0
0
0
0
0
0
0
0
0
0
0
0
0
0
0
0
0
0
0
0
0
0
0
0
0
0
0
0
0
0
0
0
0
0
0
0
0
0
0
0
0
0
0
0
0
0
0
0
0
0
0
0
0
0
0
0
0
0
0
0
0
0
0
0
0
0
0
0
0
0
0
0
0
0
0
0
0
0
0
1
1
1
1
1
1
1
1
1
1
1
1
1
1
1
1
1
1
1
1
1
1
0
0
0
0
0
0
0
0
0
0
0
0
0
0
0
0
0
0
0
0
0
0
0
0
0
0
0
0
0
0
0
0
0
0
0
0
0
0
0
0
0
0
0
0
0
0
0
0
0
0
0
0
0
0
0
0
0
0
0
0
0
0
0
0
0
0
0
0
0
0
0
0
0
0
0
0
0
0
0
0
0
0
0
0
0
0
0
0
0
0
0
0
0
0
0
0
0
0
0
0
0
0
0
0
0
0
0
0
0
0
0
0
0
0
0
0
0
0
0
0
0
0
0
0
0
0
0
0
0
0
0
0
0
0
0
0
0
0
0
0
0
0
0
0
0
0
0
0
0
0
0
0
0
0
0
0
0
0
0
0
0
0
0
0
0
0
0
0
0
0
0
0
0
0
0
0
0
0
0
0
0
0
0
0
0
0
0
0
0
0
0
0
0
0
0
0
0
0
0
0
0
0
0
0
0
0
0
0
0
0
0
0
0
0
0
0
0
0
0
0
0
0
0
0
0
0
0
0
0
0
0
0
0
0
0
0
0
0
0
0
0
0
0
0
0
0
0
0
0
0
0
0
0
0
0
0
0
0
0
0
0
0
0
0
0
0
0
0
0
0
0
0
0
0
0
0
0
0
0
0
0
0
0
0
0
0
0
0
0
1
1
1
1
1
1
1
1
1
1
1
1
1
1
1
1
1
1
1
1
1
1
1
1
1
1
1
1
1
1
1
1
1
1
1
1
1
1
1
1
1
1
1
1
1
1
1
1
1
1
1
1
1
1
1
1
1
1
1
1
1
1
1
1
1
1
1
1
1
0
0
1
1
1
1
1
1
1
1
1
1
1
1
1
1
1
1
1
1
1
1
1
1
1
1
1
1
1
1
0
0
0
0
0
0
0
0
0
0
0
0
0
0
0
0
0
0
0
0
0
0
0
0
0
0
0
0
0
0
0
0
0
0
0
0
0
0
0
0
0
0
0
0
0
0
0
0
0
0
0
0
0
0
0
0
0
0
0
0
0
0
0
0
0
0
0
0
0
0
0
0
0
0
0
0
0
0
0
0
0
0
0
0
0
0
0
0
0
0
0
0
0
0
0
0
0
0
0
0
0
0
0
0
0
0
0
0
0
0
0
0
0
0
0
0
0
0
0
0
0
0
0
0
0
0
0
0
0
0
0
0
0
0
0
0
0
0
0
0
0
0
0
0
0
0
0
0
0
0
0
0
0
0
0
0
0
0
0
0
0
0
0
0
0
0
0
0
0
0
0
0
0
0
0
0
0
0
0
0
0
0
0
0
0
0
0
0
0
0
0
0
0
0
0
0
0
0
0
0
0
0
0
0
0
0
0
0
0
0
0
0
0
0
0
0
0
0
0
0
0
0
0
0
0
0
0
0
0
0
0
0
0
0
0
0
0
0
0
0
0
0
0
0
0
0
0
0
0
0
0
0
0
0
0
0
0
0
0
0
0
0
0
0
0
0
0
0
0
0
0
0
1
1
1
1
1
1
1
1
1
1
1
1
1
1
1
1
1
1
1
1
1
1
2
2
2
2
2
2
2
2
2
2
2
2
2
2
2
2
2
2
2
2
2
2
2
2
2
2
2
2
2
2
2
2
2
2
2
2
2
2
2
2
2
2
2
2
2
2
2
2
2
2
2
2
2
2
2
2
2
2
2
2
2
2
2
2
2
2
2
2
2
2
2
2
2
2
2
2
2
2
2
2
2
2
2
2
2
2
2
2
2
2
2
2
2
2
2
2
2
2
2
2
2
2
2
2
2
2
2
2
2
2
2
2
2
2
2
2
2
2
2
2
2
2
2
2
2
2
2
2
2
2
2
2
2
2
2
2
2
2
2
2
2
2
1
1
1
0
0
0
0
0
0
0
0
0
0
0
0
0
0
0
0
0
0
0
0
0
0
0
0
0
0
0
0
0
0
0
0
0
0
0
0
0
0
0
0
0
0
0
0
0
0
0
0
0
0
0
0
0
0
0
0
0
0
0
0
0
0
0
0
0
0
0
0
0
0
0
0
0
0
0
0
0
0
0
0
0
0
0
0
0
0
0
0
0
0
0
0
0
0
0
0
0
0
0
0
0
0
0
0
0
0
0
0
0
0
0
0
0
0
0
0
0
0
0
0
0
0
0
0
0
0
0
0
0
0
0
0
0
0
0
0
0
0
0
0
0
0
0
0
0
0
0
0
0
0
0
0
0
0
0
0
0
0
0
0
0
0
0
0
0
0
0
0
0
0
0
0
0
0
0
0
0
0
0
0
0
0
0
0
0
0
0
0
0
0
0
0
0
0
0
0
0
0
0
0
0
1
1
1
1
1
1
1
1
1
1
1
1
1
1
1
1
1
1
1
1
1
1
1
1
1
1
1
1
1
1
1
1
1
1
1
1
1
0
0
0
0
0
0
0
0
0
0
0
0
0
0
0
0
0
0
0
0
0
0
0
0
0
0
0
0
0
0
0
0
0
0
0
0
0
0
0
0
0
0
0
0
0
0
0
0
0
0
0
0
0
0
0
0
0
0
0
0
0
0
0
0
0
0
0
0
0
0
0
0
0
0
0
0
0
0
0
0
0
0
0
0
0
0
0
0
0
0
0
0
0
0
0
0
0
0
0
0
0
0
0
0
0
0
0
0
0
0
0
0
0
0
0
0
0
0
0
0
0
0
0
0
0
0
0
0
0
0
0
0
0
0
0
0
0
0
0
0
0
0
0
0
0
0
0
0
0
0
0
0
0
0
0
0
0
0
0
0
0
0
0
0
0
0
0
0
0
0
0
0
0
0
0
0
0
0
0
0
0
0
0
0
0
0
0
0
0
0
0
0
0
0
0
0
0
0
0
0
0
0
0
0
0
0
0
0
0
0
0
0
0
0
0
0
0
0
0
0
0
0
0
0
0
0
0
0
1
1
1
1
1
1
1
1
1
1
1
1
1
1
1
1
1
1
1
1
1
1
1
1
1
1
1
1
1
1
1
1
1
1
1
1
1
1
1
1
1
1
1
1
1
1
1
1
1
1
1
1
1
1
1
1
1
1
1
1
1
1
1
1
1
1
1
1
1
1
1
1
1
1
1
1
1
1
1
1
1
1
1
1
1
1
1
1
1
1
1
1
1
1
1
1
1
1
1
1
1
1
1
1
1
1
1
1
1
1
1
1
1
1
1
1
1
1
1
1
1
1
1
0
0
0
0
0
0
0
0
0
0
0
0
0
0
0
0
0
0
0
0
0
0
0
0
0
0
0
0
0
0
0
0
0
0
0
0
0
0
0
0
0
0
0
0
0
0
0
0
0
0
0
0
0
0
0
0
0
0
0
0
0
0
0
0
0
0
0
0
0
0
0
0
0
0
0
0
0
0
0
0
0
0
0
0
0
0
0
0
0
0
0
0
0
0
0
0
0
0
0
0
0
0
0
0
0
0
0
0
0
0
0
0
0
0
0
0
0
0
0
0
0
0
0
0
0
0
0
0
0
0
0
0
0
0
0
0
0
0
0
0
0
0
0
0
0
0
0
0
0
0
0
0
0
0
0
0
0
0
0
0
0
0
0
0
0
0
0
0
0
0
0
0
0
0
0
0
0
0
0
0
0
0
0
0
0
0
0
0
0
0
0
0
0
0
0
0
0
0
0
0
0
0
0
0
0
0
0
0
0
0
0
0
0
0
0
0
0
0
0
0
0
0
0
0
0
0
0
0
0
0
0
0
0
0
0
0
0
0
0
0
0
0
0
0
0
0
0
0
0
0
0
0
0
0
0
0
0
0
0
0
0
0
0
0
0
0
0
0
0
0
0
0
0
0
0
0
0
0
0
0
0
0
0
0
0
0
0
0
0
0
0
0
0
0
0
0
0
0
0
0
0
0
0
0
0
0
0
0
0
0
0
0
0
0
0
0
0
0
0
0
0
0
0
0
0
0
0
0
0
0
0
0
0
0
0
0
0
0
0
0
0
0
0
0
0
0
0
0
0
0
0
0
0
0
0
0
0
0
0
0
0
0
0
0
0
0
0
0
0
0
0
0
0
0
0
0
0
0
0
0
0
0
0
0
0
0
0
0
0
0
0
0
0
0
0
0
0
0
0
0
0
0
0
0
0
0
0
0
0
0
0
0
1
1
1
1
1
1
1
1
1
1
1
1
1
1
1
1
1
1
1
1
1
1
1
1
1
1
1
1
1
1
1
1
1
1
1
1
1
1
1
1
1
1
1
1
1
1
1
1
1
1
1
1
1
1
1
1
1
1
1
1
1
1
1
1
1
1
1
1
1
1
1
1
1
0
0
0
0
0
0
0
1
1
1
1
1
1
1
1
1
1
1
1
1
1
1
1
1
1
1
1
1
1
1
1
1
1
1
1
1
1
1
1
1
1
1
1
1
1
1
1
1
0
0
0
0
0
0
0
0
0
0
0
0
0
0
0
0
0
0
0
0
0
0
0
0
0
0
0
0
0
0
0
0
0
0
0
0
0
0
0
0
0
0
0
0
0
0
0
0
0
0
0
0
0
0
0
0
0
0
0
0
0
0
0
0
0
0
0
0
0
0
0
0
0
0
0
0
0
0
0
0
0
0
0
0
0
0
0
0
0
0
0
0
0
0
0
0
0
0
0
0
0
0
0
0
0
0
0
0
0
0
0
0
0
0
0
0
0
0
0
0
0
0
0
0
0
0
0
0
0
0
0
0
0
0
0
0
0
0
0
0
0
0
0
0
0
0
0
0
0
0
0
0
0
0
0
0
0
0
0
0
0
0
0
0
0
0
0
0
0
0
0
0
0
0
0
0
0
0
0
0
0
0
0
0
0
0
0
0
0
0
0
0
0
0
0
0
0
0
0
0
0
0
0
0
0
0
0
0
0
0
0
0
0
0
0
0
0
0
0
0
0
0
0
0
0
0
0
0
0
0
0
0
0
0
0
0
0
0
0
0
0
0
0
0
0
0
0
0
0
0
0
0
0
0
0
0
0
0
0
0
0
0
0
0
0
0
0
0
0
0
0
0
0
0
0
0
0
0
0
0
0
0
0
0
0
0
0
0
0
0
0
0
0
0
0
0
0
0
0
0
0
0
0
0
0
0
0
0
0
0
0
0
0
0
0
0
0
0
0
0
0
0
0
0
0
0
0
0
0
0
0
0
0
0
0
0
0
0
0
0
0
0
0
0
0
0
0
0
0
0
0
0
0
0
0
0
0
0
0
0
0
0
0
0
0
0
0
0
0
0
0
0
0
0
0
0
0
0
0
0
0
0
0
0
0
0
0
0
0
0
0
0
0
0
0
0
0
0
0
0
0
0
0
0
0
0
0
0
0
0
0
0
0
0
0
0
0
0
0
0
0
0
0
0
0
0
0
0
0
0
0
0
0
0
0
0
0
0
0
0
0
0
0
0
0
0
0
0
0
0
0
0
0
0
0
0
0
0
0
0
0
0
0
0
0
0
0
0
0
0
0
0
0
0
0
0
0
0
0
0
0
0
0
0
0
0
0
0
0
4
5
6
6
10
10
14
14
15
15
15
15
15
15
15
18
18
22
23
23
23
23
23
23
25
26
28
28
28
28
28
29
29
29
29
29
31
32
33
33
33
33
34
34
34
34
34
35
36
36
36
36
36
36
36
36
36
38
38
38
38
39
39
39
39
39
39
39
39
39
39
39
39
39
39
39
39
39
40
40
40
40
40
40
40
42
43
43
43
43
43
43
43
44
44
44
44
44
44
44
44
45
45
45
45
45
45
45
45
45
45
45
45
45
45
45
45
45
45
45
45
45
45
45
44
44
42
40
40
39
39
39
39
39
38
36
35
35
33
30
30
30
30
30
30
30
30
30
29
29
30
30
30
30
30
29
29
29
29
29
29
28
28
28
28
28
27
27
28
25
25
25
24
21
21
20
20
20
20
20
20
19
19
19
19
19
19
19
19
19
19
18
18
18
18
18
18
18
18
18
18
18
18
18
18
18
18
17
17
17
17
18
18
18
18
18
18
18
18
17
15
15
15
13
13
12
11
10
10
10
10
10
10
10
10
10
10
11
11
11
11
11
11
11
11
11
11
11
11
10
10
10
10
10
10
10
10
10
11
11
11
11
11
11
11
11
10
10
10
10
10
10
10
10
10
10
7
7
7
7
8
8
8
7
7
7
7
7
7
7
7
7
7
7
7
7
7
7
9
9
9
9
9
10
10
10
10
10
10
10
10
10
10
10
10
13
13
13
13
13
13
13
13
13
13
13
13
13
13
14
14
14
14
14
15
15
15
15
15
15
15
15
15
15
15
16
16
16
16
17
17
17
17
17
18
18
18
15
15
15
15
15
15
17
17
18
18
18
18
18
18
18
18
18
18
18
18
18
18
18
19
19
20
21
21
21
21
21
21
21
21
21
21
20
20
20
20
19
19
19
19
19
19
19
18
18
18
18
18
18
18
18
18
18
17
17
18
18
18
18
18
18
18
18
18
18
18
18
18
18
18
18
18
19
19
19
19
20
20
20
20
20
20
20
20
20
20
20
20
20
20
20
20
20
19
19
19
19
19
19
19
18
18
18
18
18
17
17
17
17
16
15
15
15
15
15
15
15
15
15
15
15
15
15
15
15
15
15
15
15
15
15
14
13
13
13
13
13
13
13
13
13
13
13
13
13
11
11
11
11
11
11
12
12
12
12
12
12
12
12
12
12
12
11
14
13
13
13
13
13
13
13
13
14
14
14
14
14
14
14
13
13
13
14
14
14
14
14
14
15
15
15
15
15
15
15
15
15
14
14
15
15
15
15
15
14
13
13
14
14
14
13
13
13
13
13
13
13
13
13
13
14
14
14
14
14
14
14
14
15
15
15
15
15
15
14
14
14
14
14
14
14
14
14
14
14
14
14
14
14
14
14
14
14
14
15
15
15
15
15
15
15
15
15
15
15
15
15
15
15
15
15
15
15
15
15
15
15
15
15
16
16
16
16
16
16
16
15
15
15
15
15
15
14
14
14
14
14
14
14
14
14
13
13
13
13
13
13
12
12
12
12
12
12
12
12
12
11
11
11
11
11
11
11
11
11
11
11
11
11
11
10
10
10
10
10
10
10
10
10
10
10
10
10
10
10
10
8
8
10
12
13
13
13
13
12
12
12
12
12
12
13
13
13
13
13
13
14
14
14
14
14
14
14
14
15
13
14
14
13
13
13
13
13
13
14
14
14
15
15
15
15
15
15
15
16
16
16
17
18
18
18
18
18
18
17
17
17
17
17
17
17
17
17
17
17
17
17
18
17
17
17
17
18
18
18
18
18
18
18
18
18
18
19
19
20
20
21
21
21
21
21
21
21
21
21
21
21
21
21
21
21
21
21
21
21
21
21
21
21
21
21
21
21
21
21
21
21
21
21
22
22
22
22
22
22
22
22
22
22
22
22
22
22
22
22
22
22
22
22
22
22
22
22
22
22
22
23
23
23
23
23
23
21
20
20
18
18
18
18
17
17
17
14
14
14
13
11
10
10
11
11
11
11
11
11
11
11
11
12
12
12
12
12
12
12
12
12
12
12
12
12
11
11
11
11
11
11
11
11
12
12
12
12
12
12
11
11
10
10
10
10
8
8
6
5
5
5
5
5
5
5
5
5
5
5
5
5
5
5
5
5
5
5
5
5
5
5
5
5
5
5
5
5
5
5
5
5
5
5
5
5
5
5
5
5
5
5
5
5
5
5
5
5
5
5
5
5
5
5
5
5
5
5
5
5
5
5
5
5
5
5
5
5
5
5
5
5
5
5
5
5
5
6
6
6
6
6
6
6
6
6
6
6
6
6
6
6
7
7
7
7
6
5
5
5
5
4
4
4
4
4
4
4
4
4
4
4
5
5
4
4
4
4
4
4
4
4
4
4
4
4
4
4
4
4
4
4
4
4
4
4
4
4
4
4
4
4
3
3
3
3
3
3
3
3
3
3
3
3
4
4
4
4
4
4
4
4
4
4
4
4
4
4
4
4
4
4
4
4
4
4
4
4
4
4
4
4
4
4
4
4
4
4
4
4
4
4
4
4
4
4
4
4
4
4
4
4
4
4
4
3
1
1
1
1
1
1
1
1
1
1
1
1
1
1
1
1
2
2
2
2
2
2
2
2
2
2
2
2
2
2
2
2
2
2
2
2
2
2
2
2
2
2
2
2
2
2
2
2
2
2
2
2
2
2
2
2
2
2
2
2
2
2
2
2
2
2
2
2
2
2
2
2
2
2
2
2
2
2
2
2
2
2
2
2
2
2
2
2
2
2
2
2
2
2
2
2
2
2
2
2
2
2
2
2
2
2
2
2
2
2
2
2
2
2
2
2
2
2
2
2
2
2
2
2
2
2
2
2
2
2
2
2
2
2
2
2
2
2
2
2
2
2
2
2
2
2
2
2
2
2
2
2
2
2
2
2
2
2
2
2
2
2
2
2
2
2
2
2
2
2
2
2
1
1
1
1
1
1
1
1
1
1
1
1
1
1
1
1
1
1
1
1
1
1
1
1
1
1
1
1
1
1
1
1
1
1
1
1
1
1
1
1
1
1
1
0
0
0
0
0
0
0
0
0
0
0
0
0
0
0
0
0
0
0
0
0
0
0
0
0
0
0
0
0
0
0
0
0
0
0
0
0
0
0
0
0
0
0
0
0
0
0
0
0
0
0
0
0
0
0
0
0
0
0
0
0
0
0
0
0
0
0
0
0
0
0
0
0
0
0
0
0
0
0
0
0
0
0
0
0
0
0
0
0
0
0
0
0
0
0
0
0
0
0
0
0
0
0
0
0
0
0
0
0
0
0
0
0
0
0
0
0
0
0
0
0
0
0
0
0
0
0
0
0
0
0
0
0
0
0
0
0
0
0
0
0
0
1
1
1
1
1
1
1
1
1
1
1
1
1
1
1
1
1
1
1
1
1
1
1
1
1
1
1
1
1
1
1
1
1
1
1
1
1
1
1
1
1
1
1
1
1
1
1
1
1
1
1
1
1
1
1
1
1
1
1
1
1
1
1
1
1
1
1
1
1
1
1
1
1
1
1
1
1
1
1
1
1
1
1
1
1
1
1
1
1
1
1
1
1
1
1
1
1
1
1
1
1
1
1
1
1
1
1
1
1
1
1
1
1
1
1
1
1
1
1
1
1
1
1
1
2
1
1
1
1
1
1
1
1
1
1
1
1
1
1
1
1
1
1
1
1
1
2
2
2
2
2
2
2
2
2
2
2
2
2
3
3
3
3
2
2
2
2
2
2
2
2
2
2
2
2
2
2
2
2
2
2
2
2
2
2
3
3
3
3
3
3
3
3
3
3
3
3
3
3
3
3
3
3
3
3
3
3
3
3
3
3
3
3
3
3
3
3
3
3
3
4
4
4
4
4
4
4
4
4
4
4
4
4
4
4
4
4
4
4
4
4
4
4
3
3
3
3
3
3
3
3
3
3
3
3
3
3
3
3
3
3
3
3
3
3
3
3
3
3
3
3
3
3
3
3
3
3
3
3
3
3
3
3
3
3
3
3
3
3
3
3
2
2
2
2
2
2
2
2
2
2
2
2
2
3
3
3
3
3
2
2
2
2
2
2
2
2
2
2
2
2
2
2
2
2
2
2
2
2
2
2
2
2
2
2
2
2
2
2
2
2
2
2
2
2
2
2
2
2
2
2
2
2
2
2
2
2
2
2
2
2
2
2
2
2
2
2
2
2
2
2
2
2
2
2
2
2
2
2
2
2
2
2
2
2
2
2
2
2
2
2
2
2
2
2
2
2
2
2
2
2
2
2
2
2
2
2
2
2
2
2
2
2
2
2
2
2
2
3
3
3
3
7
7
7
7
9
9
9
9
9
9
9
10
10
10
10
10
10
10
10
10
10
10
10
11
11
11
13
13
12
12
12
12
12
12
12
12
12
12
12
12
12
12
12
12
11
11
11
11
11
11
11
11
11
11
11
11
11
11
11
11
11
11
11
11
12
12
12
12
12
12
12
12
12
13
13
13
13
13
13
13
13
13
13
13
13
13
13
13
13
13
13
13
13
13
13
13
14
14
14
15
15
15
15
15
15
15
15
16
16
16
16
16
16
17
17
17
17
17
17
17
17
18
18
18
18
18
18
18
18
18
18
18
18
18
18
18
18
18
18
19
19
20
20
20
20
20
21
21
21
22
21
22
22
22
23
21
21
20
19
18
18
18
18
18
18
18
18
18
18
18
18
18
18
18
18
18
19
19
20
19
19
20
20
20
24
26
26
26
26
26
26
26
26
26
26
27
27
27
28
28
28
28
28
29
29
29
29
29
30
30
31
31
31
31
31
33
33
33
34
34
34
34
34
34
34
34
35
35
35
35
35
35
35
36
36
40
40
41
41
42
42
43
43
43
43
44
44
45
45
45
45
45
45
45
46
46
46
46
46
46
46
46
47
50
50
50
50
54
55
55
55
55
55
56
57
57
57
58
59
60
61
60
59
60
64
64
64
65
64
64
64
65
65
64
65
65
65
65
65
66
66
65
65
65
66
67
67
67
68
68
68
68
68
68
68
68
68
68
68
68
68
68
68
68
68
67
67
67
68
68
68
67
67
67
68
68
65
60
60
57
53
54
54
54
54
53
53
55
55
55
55
55
55
55
55
55
55
55
55
55
55
55
54
54
54
54
54
54
54
54
53
53
54
54
54
54
54
54
54
53
53
53
53
54
54
50
50
46
46
46
46
46
46
46
44
44
44
44
45
44
45
45
45
45
44
44
44
44
44
44
39
38
37
36
34
31
29
21
21
20
20
20
20
20
21
21
20
19
19
19
19
19
19
20
20
19
19
19
19
19
20
20
21
23
23
23
23
21
21
21
21
21
21
21
21
21
21
21
22
22
21
23
23
23
23
23
23
23
23
23
22
22
22
21
21
21
21
20
20
20
20
21
21
21
21
21
21
21
21
22
22
22
22
22
21
21
21
21
22
22
22
21
21
21
21
21
21
21
21
21
21
21
21
21
21
21
21
21
21
21
21
21
21
21
21
22
22
22
22
22
21
21
20
19
19
19
19
19
19
19
19
19
19
19
19
19
19
19
19
19
18
18
18
18
18
18
18
17
17
17
17
16
16
16
15
15
15
15
15
15
14
13
13
13
13
13
13
13
13
13
13
13
12
11
11
11
11
11
11
11
11
12
12
12
12
11
11
11
11
11
11
11
11
11
10
10
11
10
10
10
10
7
7
8
8
8
10
10
10
10
10
10
11
12
10
10
10
9
9
9
9
9
9
10
10
10
10
10
10
10
10
10
10
10
10
10
10
10
10
10
10
10
10
10
10
10
10
10
10
10
10
10
10
10
10
9
9
9
9
9
9
9
9
9
9
9
9
9
9
9
9
10
10
9
9
9
9
9
10
10
10
10
10
10
10
10
10
9
9
9
8
8
8
8
8
8
8
8
8
8
8
8
8
8
8
8
8
8
8
8
8
8
8
8
8
8
7
7
7
7
7
7
7
7
7
7
7
8
8
9
9
9
9
9
9
9
9
8
7
7
7
7
6
6
7
7
7
7
7
7
7
7
7
7
7
7
7
7
7
7
7
7
7
7
7
8
8
8
7
7
7
7
7
7
7
7
6
6
6
6
7
7
7
7
7
7
7
7
7
7
7
7
7
7
7
7
7
7
7
7
7
7
7
7
7
7
7
8
8
8
8
8
9
9
9
9
10
10
10
10
10
10
10
10
10
10
10
10
12
12
12
12
12
12
12
12
12
12
13
13
13
13
13
13
13
13
13
14
14
14
14
14
14
14
14
14
14
14
14
14
14
14
14
14
14
15
15
15
15
15
15
15
15
14
14
14
14
14
14
14
14
14
14
14
14
14
14
14
14
14
14
14
15
15
15
15
15
15
15
15
15
15
15
15
15
15
15
15
15
15
15
15
15
15
15
15
15
15
15
15
15
15
15
15
15
15
15
15
15
15
15
15
15
15
15
15
15
15
15
15
15
15
15
15
13
11
10
10
10
10
10
10
8
7
7
7
7
7
7
7
6
7
6
6
6
6
6
6
6
6
6
7
7
7
7
7
7
8
8
8
8
8
8
8
8
9
9
9
9
9
9
9
9
10
10
10
10
10
10
10
10
10
10
10
10
10
10
10
10
10
10
11
11
11
11
11
11
11
11
11
11
11
11
11
11
11
11
11
12
12
13
13
13
13
13
13
13
13
13
13
11
11
10
10
10
10
10
10
10
10
10
10
10
10
10
10
10
10
10
10
10
10
10
10
10
10
10
10
10
10
10
10
10
10
10
10
10
10
10
10
10
10
9
9
10
8
8
8
8
8
8
8
8
7
7
7
7
7
6
6
6
6
6
6
6
6
6
6
6
6
6
6
6
5
5
5
5
5
5
5
5
5
5
5
5
5
5
5
5
5
5
5
5
5
5
5
5
6
6
6
6
6
6
6
6
6
6
6
6
6
6
6
6
6
6
6
6
5
4
3
3
3
3
3
3
3
3
3
3
2
2
2
2
2
2
2
2
2
2
2
2
2
2
2
2
2
2
2
2
2
2
2
2
2
2
2
2
2
2
2
2
2
2
2
2
2
2
2
2
2
2
2
2
2
2
2
2
2
2
2
2
2
2
2
2
2
2
2
2
2
2
2
2
2
2
2
2
2
2
2
2
2
2
2
2
2
2
2
2
2
2
2
2
2
2
2
2
1
1
1
1
1
1
1
1
1
1
0
0
0
0
0
0
0
0
0
0
0
0
0
0
0
0
0
0
0
0
0
0
0
0
0
0
0
0
0
0
0
0
0
0
0
0
0
0
0
0
0
0
0
0
0
0
0
0
0
0
0
0
0
0
0
0
0
0
0
0
0
0
0
0
0
0
0
0
1
1
1
1
1
1
1
1
1
1
1
1
1
1
1
1
1
1
1
1
1
1
1
1
1
1
1
1
1
1
1
1
1
1
1
1
1
1
1
1
1
1
1
1
1
1
1
1
1
1
1
1
1
1
1
1
1
1
1
1
1
1
1
1
1
1
1
1
1
1
1
1
1
1
1
1
2
2
2
2
2
2
2
2
2
2
2
2
2
2
2
2
2
2
2
2
2
2
2
2
2
2
2
2
2
2
2
2
2
2
2
2
2
2
2
2
2
2
2
2
2
2
2
2
2
2
2
2
2
2
2
2
2
2
2
2
2
2
2
2
2
2
2
2
2
2
2
2
2
2
2
1
1
1
1
1
1
1
1
1
1
1
1
1
1
1
1
1
1
1
1
1
1
1
1
1
1
1
1
1
1
1
1
1
1
1
1
1
1
1
1
1
1
1
1
1
1
1
1
1
1
1
1
1
1
1
1
1
1
1
1
1
1
1
1
1
1
1
1
1
1
1
1
1
1
1
0
0
0
0
0
0
0
0
0
0
0
0
0
0
0
0
0
0
0
0
0
0
0
0
0
0
0
0
0
0
0
0
0
0
0
0
0
0
0
0
0
0
0
0
0
0
0
0
0
0
0
0
0
0
0
0
0
0
0
0
0
0
0
0
0
0
0
0
0
0
0
0
0
0
0
0
0
0
0
0
0
0
0
0
0
0
0
1
1
1
1
1
1
1
1
1
1
1
1
1
1
1
1
1
1
1
1
1
1
1
1
1
1
1
1
1
1
1
1
1
1
1
1
1
1
1
1
1
1
1
1
1
1
1
2
2
2
2
2
2
2
2
2
2
2
2
2
2
2
2
2
2
2
2
2
2
2
2
2
2
2
2
2
2
2
2
2
2
2
2
2
2
2
2
2
2
2
2
2
2
2
2
2
2
2
2
2
2
1
1
1
1
1
1
1
1
1
1
1
1
0
1
1
1
1
1
1
1
1
1
1
1
1
1
1
1
1
1
1
1
1
1
1
1
1
1
1
1
1
1
1
1
1
1
1
1
1
1
1
1
1
1
0
0
0
0
0
1
1
1
1
1
1
1
1
1
1
1
1
1
1
1
1
1
1
1
1
1
1
1
1
1
1
1
1
1
1
1
1
1
1
1
1
1
1
1
1
1
1
1
1
1
1
1
1
1
1
1
1
1
1
1
1
1
1
1
1
1
1
1
1
1
1
1
1
1
1
1
1
1
1
1
1
1
1
1
1
1
1
1
1
1
1
1
1
1
1
1
1
1
1
1
1
1
1
1
1
1
1
1
1
1
1
1
1
0
0
0
0
0
0
0
0
0
0
0
0
0
0
0
0
0
0
0
0
0
0
0
0
0
0
0
0
0
0
0
0
0
0
0
0
0
0
0
0
0
0
0
0
0
0
0
0
0
0
0
0
0
0
0
0
0
0
0
0
0
0
0
0
0
0
0
0
0
0
0
0
0
0
0
0
0
0
0
0
0
0
0
0
0
0
0
0
0
0
0
0
0
0
0
0
0
0
0
0
0
0
0
0
0
0
0
0
0
0
0
0
0
0
0
0
0
0
0
0
0
0
0
0
0
0
0
0
0
0
0
0
0
0
0
0
0
0
0
0
0
0
0
0
0
0
0
0
0
0
0
0
0
0
0
0
0
0
0
0
0
0
0
0
0
0
0
0
0
0
0
0
0
0
0
0
0
0
0
0
0
0
0
0
0
0
0
0
0
0
0
0
0
0
0
0
0
0
0
0
0
0
0
0
0
0
0
0
0
0
0
0
1
1
1
1
1
1
1
1
1
1
1
1
1
1
1
1
1
1
1
1
1
1
1
1
1
1
1
1
1
1
1
1
1
1
1
1
1
1
1
1
1
1
1
1
1
1
1
1
1
1
1
1
1
1
1
1
1
1
1
1
1
1
1
1
1
1
1
1
1
1
1
1
1
1
1
1
1
1
1
1
1
1
1
1
1
1
1
1
1
1
1
1
1
1
1
1
1
1
1
1
1
1
1
1
1
1
1
1
1
1
1
1
1
1
0
0
0
0
0
0
0
0
0
0
0
0
0
0
0
0
0
0
0
0
0
0
0
0
0
0
0
0
0
0
0
0
0
0
0
0
0
0
0
0
0
0
0
0
0
0
0
0
0
0
0
0
0
0
0
0
0
0
0
0
0
0
0
0
0
0
0
0
0
0
0
0
0
0
0
0
0
0
0
0
0
0
0
0
0
0
0
0
0
0
0
0
0
0
0
0
0
0
0
0
0
0
0
0
0
0
0
0
0
0
0
0
0
0
0
0
0
0
0
0
0
0
0
0
0
0
0
0
0
0
0
0
0
0
0
0
0
0
0
0
0
0
0
0
0
0
0
0
0
0
0
0
0
0
0
0
0
0
0
0
0
0
0
0
0
0
0
0
0
0
0
0
0
0
0
0
0
0
0
0
0
0
0
0
0
0
0
0
0
0
0
0
0
0
0
0
0
0
0
0
0
0
0
0
0
0
0
0
0
0
0
0
0
0
0
0
0
0
0
0
0
0
0
0
0
0
0
0
0
0
0
0
0
0
0
0
0
0
0
0
0
0
0
0
0
0
0
0
0
0
0
0
0
0
0
0
0
0
0
0
0
0
0
0
0
0
0
0
0
0
0
0
0
0
0
0
0
0
0
1
1
1
1
1
1
1
1
1
1
1
1
1
1
1
1
1
1
1
1
1
1
1
1
1
1
1
1
1
1
1
1
1
1
1
1
1
1
1
1
1
1
1
1
1
1
1
1
1
1
1
1
1
1
1
1
1
1
1
1
1
1
1
1
1
1
1
1
1
1
1
1
1
1
1
1
2
2
2
2
2
2
2
2
2
2
2
2
2
2
2
2
2
2
2
2
2
2
2
2
2
2
2
2
2
2
2
2
2
2
2
2
2
2
2
2
2
2
2
2
2
2
2
2
2
2
2
2
2
2
1
1
1
1
1
1
1
1
1
1
1
1
1
1
1
1
1
1
1
1
1
1
1
1
1
1
1
1
1
1
1
1
1
1
1
1
1
0
0
0
0
0
0
0
0
0
0
0
0
0
0
0
0
0
0
0
0
0
0
0
0
0
0
0
0
0
0
0
0
0
0
0
0
0
0
0
0
0
0
0
0
0
0
0
0
0
0
0
0
0
0
0
0
0
0
0
0
0
0
0
0
0
0
0
0
0
0
0
0
0
0
0
0
0
0
0
0
0
0
0
0
0
0
0
0
0
0
0
0
0
0
0
0
0
0
0
0
0
0
0
0
0
0
0
0
0
0
0
0
0
0
0
0
0
0
0
0
0
0
0
0
0
0
0
0
0
0
0
0
0
0
0
0
1
1
1
1
1
1
1
1
1
1
1
1
1
1
1
1
1
1
1
1
1
1
1
1
1
1
1
1
1
1
1
1
1
1
1
1
1
1
1
1
1
1
1
1
1
1
1
2
2
2
2
2
2
2
2
2
2
2
2
2
2
2
2
2
2
2
2
2
2
2
2
2
2
2
2
2
2
2
2
2
2
2
2
2
2
2
2
2
2
2
2
2
2
2
2
2
2
2
2
2
2
2
2
2
2
1
1
1
1
1
1
1
1
1
1
1
1
1
1
1
1
1
1
1
1
1
1
1
1
1
1
1
1
1
0
0
0
0
0
0
0
0
0
0
0
0
0
0
0
0
0
0
0
0
0
0
0
0
0
0
0
0
0
0
0
0
0
0
0
0
0
0
0
0
0
0
0
0
0
0
0
0
0
0
0
0
0
0
0
0
0
0
0
0
0
0
0
0
0
0
0
0
0
0
0
0
0
0
0
0
0
0
0
0
0
0
0
0
0
0
0
0
0
0
0
0
0
0
0
0
0
0
0
0
0
0
0
0
0
0
0
0
0
0
0
0
0
0
0
0
0
0
0
0
0
0
0
0
0
0
0
0
0
0
0
0
0
0
0
0
0
0
0
0
0
0
0
0
0
0
0
0
0
0
0
0
0
0
0
0
0
0
0
0
0
0
0
0
0
0
0
0
0
0
0
0
0
0
0
0
0
0
0
0
0
0
0
0
0
0
0
0
0
0
0
0
0
0
0
0
0
0
0
0
0
0
0
0
0
0
0
0
0
0
0
0
0
0
0
0
0
0
0
0
0
0
0
0
0
0
0
0
0
0
0
0
0
0
0
0
0
0
0
0
0
0
0
0
0
0
0
0
0
0
0
0
0
0
0
0
0
0
0
0
0
0
0
0
0
0
0
0
0
0
0
0
0
0
0
0
0
0
0
0
0
0
0
0
0
0
0
0
0
0
0
0
0
0
0
0
0
0
0
0
0
0
0
0
0
0
0
0
0
0
0
0
0
0
0
0
0
0
0
0
0
0
0
0
0
0
0
0
0
0
0
0
0
0
0
0
0
0
0
0
0
0
0
0
0
0
0
0
0
0
0
0
0
0
0
0
0
0
0
0
0
0
0
0
0
0
0
0
0
0
0
0
0
0
0
0
0
0
0
0
0
0
0
0
0
0
0
0
0
0
0
0
0
0
0
0
0
0
0
0
0
0
0
0
0
0
0
0
0
0
0
0
0
0
0
0
0
0
0
0
0
0
0
0
0
0
0
0
0
0
0
0
0
0
0
0
0
0
0
0
0
0
0
0
0
0
0
0
0
0
0
0
0
0
0
0
0
0
0
0
0
0
0
0
0
0
0
0
0
0
0
0
0
0
0
0
0
0
0
0
0
0
0
0
0
0
0
0
0
0
0
0
0
0
0
0
0
0
0
0
0
0
0
0
0
0
0
0
0
0
0
0
0
0
0
0
0
0
0
0
0
0
0
0
0
0
0
0
0
0
0
0
0
0
0
0
0
0
0
0
0
0
0
0
0
0
0
0
0
0
0
0
0
0
0
0
0
0
0
0
0
0
0
0
0
0
0
0
0
0
0
0
0
0
0
0
0
0
0
0
0
0
0
0
0
0
0
0
0
0
0
0
0
0
0
0
0
0
0
0
1
2
2
2
2
2
2
2
2
2
2
2
2
2
2
2
2
2
2
2
2
2
2
2
2
2
2
2
2
2
2
2
2
2
2
2
2
2
2
2
2
2
2
2
2
2
2
2
2
2
2
2
2
2
2
2
2
2
2
2
2
2
2
2
2
2
2
2
2
2
2
2
2
2
2
2
2
2
2
2
2
2
2
2
2
2
2
2
2
2
2
2
2
2
2
2
3
3
3
3
3
3
3
3
3
3
3
3
3
3
3
3
3
3
3
3
3
3
3
3
3
3
3
2
2
2
2
2
2
2
2
2
2
2
2
2
2
2
2
2
2
2
2
2
2
2
2
2
2
2
2
2
2
2
2
2
2
2
2
1
1
1
1
1
1
1
1
1
1
1
1
1
1
1
1
1
1
1
1
1
1
1
1
1
1
1
1
0
0
0
0
0
0
0
0
0
0
0
0
0
0
0
0
0
0
0
0
0
0
0
0
0
0
0
0
0
0
0
0
0
0
0
0
0
1
1
1
1
1
1
1
1
1
1
1
1
1
1
1
1
1
1
1
1
1
1
1
1
1
1
1
1
1
1
1
1
1
1
1
1
1
1
1
1
1
1
1
1
1
1
1
2
2
2
2
2
2
2
2
2
2
2
2
2
2
2
2
2
2
3
3
3
3
4
4
4
4
4
4
4
4
4
4
5
5
5
5
5
5
5
5
5
5
5
5
5
5
5
5
5
5
5
5
5
5
5
5
5
5
5
5
5
5
5
5
5
5
5
5
5
5
5
5
5
5
5
5
5
5
5
5
5
5
5
5
5
5
5
5
5
5
5
5
5
5
5
5
5
5
5
5
5
5
5
5
5
5
5
5
5
5
5
5
5
5
5
5
5
5
5
5
5
5
5
5
5
5
5
5
5
5
5
5
5
5
5
5
5
5
5
5
5
5
5
5
5
5
5
5
5
5
5
5
5
5
5
3
3
3
3
3
3
3
3
3
3
2
2
1
1
1
1
1
1
1
1
1
1
1
1
1
1
1
1
1
1
1
1
1
1
1
1
1
1
1
1
1
1
1
1
1
1
1
1
1
1
1
1
0
0
0
0
0
0
0
0
0
0
0
0
0
0
0
0
0
0
0
0
0
0
0
0
0
0
0
0
0
0
0
0
0
0
0
0
0
0
0
0
0
0
0
0
0
0
0
0
0
0
0
0
0
0
0
0
0
0
0
0
0
0
0
0
0
0
0
0
0
0
0
0
0
0
0
0
0
0
0
0
0
0
0
0
0
0
0
0
0
0
0
0
0
0
0
0
0
0
0
0
0
0
0
0
0
0
1
1
1
1
1
1
1
1
1
1
1
0
0
0
0
0
0
0
0
0
0
0
0
0
0
0
0
0
0
0
0
0
0
0
0
0
0
0
0
0
0
1
1
1
1
1
1
1
1
1
1
1
1
1
1
1
1
1
1
1
1
1
1
1
1
1
1
1
1
1
1
1
1
1
1
1
1
1
1
1
1
1
1
1
1
1
1
1
1
1
1
1
1
1
1
1
1
1
1
1
1
1
1
1
1
1
1
1
1
1
1
1
1
1
1
1
1
1
1
1
0
0
0
0
0
0
0
0
0
0
0
0
0
0
0
0
0
0
0
0
0
0
0
0
0
0
0
0
0
0
0
0
0
0
0
0
0
0
0
0
0
0
0
0
0
0
0
0
0
0
0
0
0
0
0
0
0
0
0
0
0
0
0
0
0
0
0
0
0
0
0
0
0
0
0
0
0
0
0
0
0
0
0
0
0
0
0
0
0
0
0
0
0
0
0
0
0
0
1
1
1
1
1
1
1
1
1
1
1
1
1
1
1
1
1
1
1
1
1
1
1
1
1
1
1
1
1
1
1
1
1
2
2
2
2
2
2
2
2
2
2
2
2
2
2
2
2
2
2
2
2
2
2
2
2
2
2
2
2
2
2
2
2
2
2
2
2
2
2
2
2
2
3
3
3
3
3
3
3
3
3
3
3
3
3
3
4
4
4
4
4
4
4
4
4
4
4
4
4
4
4
4
4
4
4
4
4
3
3
3
3
3
3
3
3
3
3
3
3
3
3
3
3
3
3
3
4
4
4
4
4
4
4
4
4
4
3
3
3
3
3
3
3
3
3
3
3
3
3
3
3
3
3
3
3
3
3
3
3
3
3
3
3
3
3
3
3
3
4
4
4
4
4
4
4
4
4
4
4
4
4
4
4
4
4
4
4
4
4
4
4
4
4
4
4
4
4
4
4
4
4
3
3
3
3
3
3
3
3
3
3
3
3
3
3
3
3
3
3
3
3
3
3
3
3
3
3
3
3
3
3
3
3
3
3
3
3
3
3
3
3
3
3
3
3
3
3
3
3
3
3
3
3
3
3
3
3
3
3
3
3
3
3
3
3
3
3
3
3
2
2
2
2
2
2
2
1
0
0
0
0
0
0
0
0
0
0
0
0
0
0
0
0
0
0
0
0
0
0
0
0
0
0
0
0
0
0
0
0
0
0
0
0
1
1
1
1
1
1
1
1
1
1
1
1
1
1
1
1
1
1
1
1
1
1
1
1
1
1
1
1
1
1
1
1
1
1
1
1
1
1
1
1
1
1
1
1
1
1
1
1
1
1
1
1
1
1
1
1
1
1
1
1
1
1
1
1
1
1
1
1
1
1
1
0
0
0
0
0
0
0
0
0
0
0
0
0
0
0
0
0
0
0
0
0
0
0
0
0
0
0
0
0
0
0
0
0
0
0
0
0
0
0
0
0
0
0
0
0
0
0
0
0
0
0
0
0
0
0
0
0
0
0
0
0
0
0
0
0
0
0
0
0
0
0
0
0
0
0
0
0
0
0
0
0
0
0
0
0
0
0
0
0
0
0
0
0
0
0
0
0
0
0
0
0
0
0
0
0
0
0
0
0
0
0
0
0
0
0
0
0
0
0
0
0
0
0
0
0
0
0
0
0
0
0
0
0
0
0
0
0
0
0
0
0
0
0
0
0
0
0
0
0
0
0
0
0
0
0
0
0
0
0
0
0
0
0
0
0
0
0
0
0
0
0
0
0
0
0
0
0
0
0
0
0
0
0
0
0
0
0
0
0
0
0
0
0
0
0
0
0
0
0
0
0
0
0
0
0
0
0
0
0
0
0
0
0
0
0
0
0
0
0
0
0
0
0
0
0
0
0
0
0
0
0
0
0
0
0
0
0
0
0
0
0
0
0
0
0
0
0
0
0
0
0
0
0
0
0
0
0
0
0
0
0
0
0
0
0
0
0
0
0
0
0
0
0
0
0
0
0
0
0
0
0
0
0
0
0
0
0
0
0
0
0
0
0
0
0
1
1
1
1
1
1
1
1
1
1
1
1
1
1
1
1
1
1
1
1
1
1
1
1
1
1
1
1
1
1
1
1
1
1
1
1
1
1
1
1
1
1
1
1
1
1
1
1
1
1
1
1
1
1
1
1
1
1
1
1
1
1
1
1
1
1
1
1
1
1
1
1
1
1
1
1
1
1
1
1
1
1
2
2
2
1
1
1
1
1
1
1
1
1
1
1
1
1
1
1
1
1
1
1
1
1
1
1
1
1
1
1
1
1
1
1
1
1
1
1
1
1
1
1
1
1
1
1
1
1
1
1
1
1
1
1
1
1
1
1
1
1
1
2
2
2
2
2
2
2
2
2
2
2
2
2
2
2
2
2
2
2
2
2
1
1
1
1
1
1
1
1
1
1
1
1
1
1
1
1
1
1
1
1
1
1
1
1
1
1
1
1
1
1
1
1
1
1
1
1
1
1
1
1
1
1
1
1
1
1
1
1
1
0
0
0
0
0
0
0
0
0
0
0
0
0
0
0
0
0
0
0
0
0
0
0
0
0
0
0
0
0
0
0
0
0
0
0
0
0
0
0
0
0
0
0
0
0
0
0
0
0
0
0
0
0
0
0
0
0
0
0
0
0
0
0
0
0
0
0
0
0
0
0
0
0
0
0
0
0
0
0
0
0
0
0
0
0
0
0
0
0
0
0
0
0
0
0
0
0
0
0
0
0
0
0
0
0
0
0
0
0
0
0
0
0
0
0
0
0
0
0
0
0
0
0
0
0
0
0
0
0
0
1
1
1
1
1
1
1
1
1
1
1
1
1
1
1
1
1
1
1
1
1
1
1
1
1
1
1
1
1
1
1
1
1
1
1
1
1
1
1
1
1
1
1
1
1
1
1
1
1
1
1
1
1
1
1
0
0
0
0
0
0
0
0
0
0
0
0
0
0
0
0
0
0
0
0
0
0
0
0
0
0
0
0
0
0
0
0
0
0
0
0
0
0
0
0
0
0
1
1
1
1
1
1
1
1
1
1
1
1
1
1
1
1
1
1
1
1
1
1
1
1
1
1
1
1
1
1
1
1
0
0
0
0
0
0
0
0
0
0
0
0
0
0
0
0
0
0
0
0
0
0
0
0
0
0
0
0
0
0
0
0
0
0
0
0
0
0
0
0
0
0
0
0
0
0
0
0
0
0
0
0
0
0
0
0
0
0
0
0
0
0
0
0
0
0
0
0
0
0
0
0
0
0
0
0
0
0
0
0
0
0
0
0
0
0
0
0
0
0
0
0
0
0
0
0
0
0
0
0
0
0
0
0
0
0
0
0
0
0
0
0
0
0
0
0
0
0
0
0
0
0
0
0
0
0
0
0
0
0
0
0
0
0
0
0
0
0
0
0
0
0
0
0
0
0
0
0
0
0
0
0
0
0
0
0
0
0
0
0
0
0
0
0
0
0
0
0
0
0
0
0
0
0
0
0
0
0
0
0
0
0
0
0
0
0
0
0
0
0
0
0
0
0
0
0
0
0
0
0
0
0
0
0
0
0
0
0
0
0
0
0
0
0
0
0
0
0
0
0
0
0
0
0
0
0
0
0
0
0
0
0
0
0
0
0
0
0
0
0
0
0
0
0
0
0
0
0
0
0
0
0
0
0
0
0
0
0
0
0
0
0
0
0
0
0
0
0
0
0
0
0
0
0
0
0
0
0
0
0
0
0
0
0
0
0
0
0
0
0
0
0
0
0
0
0
0
0
0
0
0
0
0
0
0
0
0
0
0
0
0
0
0
0
0
0
0
0
0
0
0
0
0
0
0
0
0
0
0
0
0
0
0
0
0
0
0
0
0
0
0
0
0
0
0
0
0
0
0
0
0
0
0
0
0
0
0
0
0
0
0
0
0
0
0
0
0
0
0
0
0
0
0
0
0
0
0
0
0
0
0
0
0
0
0
0
0
0
0
0
0
0
0
0
0
0
0
0
0
0
0
0
0
0
0
0
0
0
0
0
0
0
0
0
0
0
0
0
0
0
0
0
0
0
0
0
0
0
0
0
0
0
0
0
0
0
0
0
0
0
0
0
0
0
0
0
0
0
0
0
0
0
0
0
0
0
0
0
0
0
0
0
0
0
0
0
0
0
0
0
0
0
0
0
0
0
0
0
0
0
0
0
0
0
0
0
0
0
0
0
0
0
0
0
0
0
0
0
0
0
0
0
0
0
0
0
0
0
0
0
0
0
0
0
0
0
0
0
0
0
0
0
0
0
0
0
0
0
0
0
0
0
0
0
0
0
0
0
0
0
0
0
0
0
0
0
0
0
0
0
0
0
0
0
0
0
0
0
0
0
0
0
0
0
0
0
0
0
0
0
0
0
0
0
0
0
0
0
0
0
0
0
0
0
0
0
0
0
0
0
0
0
0
0
0
0
0
0
0
0
0
0
0
0
0
0
0
1
1
1
1
1
1
1
1
1
1
1
1
1
1
1
1
1
1
1
1
1
1
1
1
1
1
1
1
1
1
1
1
1
1
1
1
1
1
1
1
1
1
1
1
1
1
1
1
1
1
1
1
1
1
1
1
1
1
1
1
1
1
1
0
0
0
0
0
0
0
0
0
0
0
0
0
0
0
0
0
0
0
0
0
0
0
0
0
0
0
0
0
0
0
0
0
0
0
0
0
0
0
0
0
0
0
0
0
0
0
0
0
0
0
0
0
0
0
0
0
1
1
1
1
2
2
2
4
4
4
4
4
4
4
5
5
5
5
5
5
5
5
5
5
5
5
5
5
5
5
5
5
5
5
5
5
5
5
5
5
5
5
5
5
5
5
5
5
5
6
6
6
6
6
6
6
6
6
6
6
6
6
6
6
6
6
7
7
7
7
7
7
7
7
7
7
7
7
7
7
8
8
8
8
8
8
8
8
8
8
8
8
8
8
8
8
8
8
8
8
8
8
8
8
8
8
8
8
8
8
8
8
8
8
8
8
8
8
8
8
7
7
7
7
7
7
7
7
7
7
7
7
7
7
7
7
7
8
8
8
8
8
8
8
8
8
8
8
8
8
8
8
8
8
8
8
8
8
8
8
8
8
8
8
8
8
8
8
8
8
8
8
8
8
8
8
8
8
8
8
8
8
8
8
8
8
7
7
7
7
8
8
8
8
8
8
8
8
8
8
8
8
7
7
6
6
5
5
5
5
5
5
5
4
4
4
4
4
4
4
3
3
2
2
2
2
2
2
2
2
2
2
2
2
2
2
2
2
1
1
2
2
2
2
2
2
2
2
2
2
2
1
1
1
1
1
1
1
1
1
1
1
1
1
1
1
1
1
1
1
1
1
1
1
1
1
1
1
1
1
1
1
2
2
2
2
2
2
2
2
2
2
2
2
2
2
2
2
2
2
2
2
2
2
2
2
2
2
2
2
2
2
2
2
2
2
2
2
2
2
2
2
2
2
2
2
2
2
2
2
2
2
2
2
2
2
2
2
2
2
2
2
2
2
2
2
2
2
2
2
2
2
2
2
2
2
2
2
2
2
2
2
2
2
2
2
2
2
2
2
2
2
2
2
2
2
2
2
2
2
2
2
2
2
2
2
2
2
2
2
2
2
2
2
2
2
2
2
2
2
2
1
1
1
1
1
1
1
1
1
1
1
1
1
1
1
1
1
1
0
0
0
0
0
0
0
0
0
0
0
0
0
0
0
0
0
0
0
0
0
0
0
0
0
0
0
0
0
0
0
0
0
0
0
0
0
0
0
0
0
0
0
0
0
0
0
0
0
0
0
0
0
0
0
0
0
0
0
0
0
0
0
0
0
0
0
0
0
0
0
0
0
0
0
0
0
0
0
0
0
0
0
0
0
0
0
0
0
0
0
0
0
0
0
0
0
0
0
0
0
0
0
0
0
0
0
0
0
0
0
0
0
0
0
0
0
0
0
0
0
0
0
0
0
0
0
0
0
0
0
0
0
0
0
0
0
0
0
0
0
0
0
0
0
0
0
0
0
0
0
0
0
0
0
0
0
0
0
0
0
0
0
0
0
0
0
0
0
0
0
0
0
0
0
0
0
0
0
0
0
0
0
0
0
0
0
0
0
0
0
0
0
0
0
0
0
0
0
0
0
0
0
0
0
0
0
0
0
0
0
0
0
0
0
0
0
0
0
0
0
0
0
0
0
0
0
0
0
0
0
0
0
0
0
0
0
0
0
0
0
0
0
0
0
0
0
0
0
0
0
0
0
0
0
0
0
0
0
0
0
0
0
0
0
0
0
0
0
0
0
0
0
0
0
0
0
0
0
0
0
0
0
0
0
0
0
0
0
0
0
0
0
0
0
0
0
0
0
0
0
0
0
0
0
0
0
0
0
0
0
0
0
0
0
0
0
0
0
0
0
0
0
0
0
0
0
0
0
0
0
0
0
0
0
0
0
0
0
0
0
0
0
0
0
0
0
0
0
0
0
0
0
0
0
0
0
0
0
0
0
0
0
0
0
0
0
0
0
0
0
0
0
0
0
0
0
0
0
0
0
0
0
0
0
0
0
0
0
0
0
0
0
0
0
0
0
0
0
0
0
0
0
0
0
0
0
0
0
0
0
0
0
0
0
0
0
0
0
0
0
0
0
0
0
0
0
0
0
0
0
0
0
0
0
0
0
0
0
0
0
0
0
0
0
0
0
0
0
0
0
0
0
0
0
0
0
0
0
0
0
0
0
0
0
0
0
0
0
0
0
0
0
0
0
0
0
0
0
0
0
0
0
0
0
0
0
0
0
0
0
0
0
0
0
0
0
0
0
0
0
0
0
0
0
0
0
0
0
0
0
0
0
0
0
0
0
0
0
0
0
0
0
0
0
0
0
0
0
0
0
0
0
0
0
0
0
0
0
0
0
0
0
0
0
0
0
0
0
0
0
0
0
0
0
0
0
0
0
0
0
0
0
0
0
0
0
0
0
0
0
0
0
0
0
0
0
0
0
0
0
0
0
0
0
0
0
0
0
0
0
0
0
0
0
0
0
0
0
0
0
0
0
0
0
0
0
0
0
0
0
0
0
0
0
0
0
0
0
0
0
0
0
0
0
0
0
0
0
0
0
0
0
0
0
0
0
0
0
0
0
0
0
0
0
0
0
0
0
0
0
0
0
0
0
0
0
0
0
0
0
0
0
0
0
0
0
0
0
0
0
0
0
0
0
0
0
0
0
0
0
0
0
0
0
0
0
0
0
0
0
0
0
0
0
0
0
0
0
0
0
0
0
0
0
0
0
0
0
0
0
0
0
0
0
0
0
0
0
0
0
0
0
0
0
0
0
0
0
0
0
0
0
0
0
0
0
1
1
1
1
1
2
2
2
2
2
2
2
2
2
2
2
2
2
2
2
2
2
2
2
2
2
2
2
2
2
2
2
2
2
2
2
2
2
2
2
2
2
2
2
2
2
2
2
2
2
2
2
2
2
2
2
2
2
2
2
2
2
2
2
2
2
2
2
2
2
2
2
2
2
2
2
2
2
2
2
2
2
2
2
2
2
2
2
2
2
2
2
2
2
2
2
2
2
2
2
2
2
2
2
2
2
2
2
2
2
2
2
2
2
2
2
2
2
2
2
2
2
2
2
2
2
2
2
2
2
2
2
2
2
2
2
2
2
2
2
2
2
2
2
2
2
2
2
2
2
2
2
2
2
2
2
2
2
2
2
2
2
2
2
2
2
2
2
2
2
2
2
2
2
2
2
2
2
2
2
2
2
2
2
2
2
2
2
2
2
2
2
2
2
2
2
1
1
1
1
1
1
1
1
1
1
1
1
1
1
1
1
1
1
1
1
1
1
1
1
1
1
1
1
1
1
1
1
1
1
1
1
1
1
1
1
1
1
1
1
1
1
1
1
1
1
1
1
1
1
1
1
1
1
1
1
1
1
1
1
1
1
1
1
1
1
1
1
1
1
1
1
1
1
1
1
1
1
1
1
1
1
1
1
1
1
1
1
1
1
1
1
1
1
1
1
1
0
0
0
0
0
0
0
0
0
0
0
0
0
0
0
0
0
0
0
0
0
0
0
0
0
0
0
0
0
0
0
0
0
0
0
0
0
0
0
0
0
0
0
0
0
0
0
0
0
0
0
0
0
0
0
0
0
0
0
0
0
0
0
0
0
0
0
0
0
0
0
0
0
0
0
0
0
0
0
0
0
0
0
0
0
0
0
0
0
0
0
0
0
0
0
0
0
0
0
0
0
0
0
0
0
0
0
0
0
0
0
0
0
0
0
0
0
0
0
0
0
0
0
0
0
0
0
0
0
0
0
0
0
0
0
0
0
0
0
0
0
0
0
0
0
0
0
0
0
0
0
0
0
0
0
0
0
0
0
0
0
0
0
0
0
0
0
0
0
0
0
0
0
0
0
0
0
0
0
0
0
0
0
0
0
0
0
0
0
0
0
0
0
0
0
0
0
0
0
0
0
0
0
0
0
0
0
0
0
0
0
0
0
0
0
0
0
0
0
0
0
0
0
0
0
0
0
0
0
0
0
0
0
0
0
0
0
0
0
0
0
0
0
0
0
0
0
0
0
0
0
0
0
0
0
0
0
0
0
0
0
0
0
0
0
0
0
0
0
0
0
1
1
1
1
1
1
1
1
1
1
1
1
1
1
1
1
1
1
1
1
1
1
1
1
1
1
1
1
1
1
1
1
1
1
1
1
1
1
1
1
1
0
0
0
0
0
0
0
0
0
0
0
0
0
0
0
0
0
0
0
0
0
0
0
0
0
0
0
0
0
0
0
0
0
0
0
0
0
0
0
0
0
0
0
0
0
0
0
0
0
0
0
0
0
0
0
0
0
0
0
0
0
0
0
0
0
0
0
0
0
0
0
0
0
0
0
0
0
0
0
0
0
0
0
0
0
0
0
0
0
0
0
0
0
0
0
0
0
0
0
0
0
0
0
0
0
0
0
1
1
1
1
1
1
1
1
1
2
2
2
2
2
2
2
2
2
2
2
2
2
2
2
2
2
2
2
2
2
2
2
2
2
2
2
2
2
2
2
2
2
2
2
2
2
2
2
2
2
2
2
2
2
2
2
2
2
2
2
2
2
2
2
2
2
2
2
2
2
2
2
2
2
2
2
2
2
2
2
2
2
2
2
2
2
2
2
2
2
2
2
2
2
2
2
2
2
2
2
2
2
2
2
2
2
2
2
2
2
2
2
2
2
2
2
2
2
2
2
2
2
2
2
2
2
2
2
2
2
2
2
2
2
2
2
2
2
2
2
2
2
2
2
2
2
2
2
2
2
2
1
1
1
1
1
1
1
1
1
1
1
1
1
1
1
1
1
1
1
1
1
1
1
1
1
1
1
1
1
1
1
1
1
1
1
1
1
1
1
1
1
1
1
1
1
1
1
1
1
1
1
1
1
1
1
1
1
1
1
1
0
0
0
0
0
0
0
0
0
0
0
0
0
0
0
0
0
0
0
0
0
0
0
0
0
0
0
0
0
0
0
0
0
0
0
0
0
0
0
0
0
0
0
0
0
0
0
0
0
0
0
0
0
0
0
0
0
0
0
0
0
0
0
0
0
0
0
0
0
0
0
0
0
0
0
0
0
0
0
0
0
0
0
0
0
0
0
0
0
0
0
0
0
0
0
0
0
0
0
0
0
0
0
0
0
0
0
0
0
0
0
0
0
0
0
0
0
0
0
0
0
0
0
0
0
0
0
0
0
0
0
0
1
2
2
2
2
2
2
2
2
2
2
2
2
2
2
2
2
2
2
2
2
2
2
2
2
2
2
2
2
2
2
2
2
2
2
2
2
2
2
2
2
2
2
2
2
2
2
2
2
2
2
2
2
2
2
2
2
2
2
2
2
2
2
2
2
2
2
2
2
2
2
2
2
2
2
2
2
2
2
2
2
2
3
3
3
3
3
3
3
3
3
3
3
3
3
3
3
3
3
3
3
3
3
3
3
3
3
3
3
3
3
3
3
3
3
3
3
3
3
3
3
3
3
3
3
3
3
3
3
3
3
3
3
3
3
3
3
3
3
3
3
3
3
3
3
3
3
3
3
3
3
3
3
3
3
3
3
3
3
3
3
3
3
2
2
2
2
2
2
2
2
2
2
2
2
2
2
2
2
2
2
2
2
2
2
2
2
2
2
2
2
2
2
2
2
2
2
2
2
2
2
2
2
2
2
2
2
1
0
0
0
0
0
0
0
0
0
0
1
1
1
1
1
1
1
1
1
1
1
2
2
2
2
2
2
2
2
2
2
2
2
2
2
2
2
2
2
2
2
2
2
2
2
2
2
2
2
2
2
2
2
2
2
2
2
2
2
2
2
2
2
2
2
2
2
2
2
2
2
2
2
2
2
2
2
2
2
2
2
2
2
2
2
2
2
2
2
2
2
2
2
2
2
2
2
2
2
2
2
2
2
2
2
2
2
2
2
2
2
2
2
2
2
2
2
2
2
2
2
2
2
2
2
2
2
1
1
1
1
1
1
1
1
1
1
1
1
1
1
1
1
1
1
1
1
1
1
1
1
1
1
1
1
1
1
1
1
1
0
0
0
0
0
0
0
0
0
0
0
0
0
0
0
0
0
0
0
0
0
0
0
0
0
0
0
0
0
0
0
0
0
0
0
0
0
0
0
0
0
0
0
0
0
0
0
0
0
0
0
0
0
0
0
0
0
0
0
0
0
0
0
0
0
0
0
0
0
0
0
0
0
0
0
0
0
0
0
0
0
0
0
0
0
0
0
0
0
0
0
0
0
0
0
0
0
0
0
0
0
0
0
0
0
0
0
0
0
0
0
0
0
0
0
0
0
0
0
0
0
0
0
0
0
0
0
0
0
0
0
0
0
0
0
0
0
0
0
0
0
0
0
0
0
0
0
0
0
0
0
0
0
0
0
0
0
0
0
0
0
0
0
0
0
0
0
0
0
0
0
0
0
0
0
0
0
0
0
0
0
0
0
0
0
0
0
0
0
0
0
0
0
0
0
0
0
0
0
0
0
0
0
0
0
0
0
0
0
0
0
0
0
0
0
0
0
0
0
0
0
0
0
0
0
0
0
0
0
0
0
0
0
0
0
0
0
0
0
0
0
0
0
0
0
0
0
0
0
0
0
0
0
0
0
0
0
0
0
0
0
0
0
0
0
0
0
0
0
0
0
0
0
0
0
0
0
0
0
0
0
0
0
0
0
0
0
0
0
0
0
0
0
0
0
0
0
0
0
0
0
0
0
0
0
0
0
0
0
0
0
0
0
0
0
0
0
0
0
0
0
0
0
0
0
0
0
0
0
0
0
0
0
0
0
0
0
0
0
0
0
0
0
0
0
0
0
0
0
0
0
0
0
0
0
0
0
0
0
0
0
0
0
0
0
0
0
0
0
0
0
0
0
0
0
0
0
0
0
0
0
0
0
0
0
0
0
0
0
0
0
0
0
0
0
0
0
0
0
0
0
0
0
0
0
0
0
0
0
0
0
0
0
0
0
0
0
0
0
0
0
0
0
0
0
0
0
0
0
0
0
0
0
0
0
0
0
0
0
0
0
0
0
0
0
0
0
0
0
0
0
0
0
0
0
0
0
0
0
0
0
0
0
0
0
0
0
0
0
0
0
0
0
0
0
0
0
0
0
0
0
0
0
0
0
0
0
0
0
0
0
0
0
0
0
0
0
0
0
0
0
0
0
0
0
0
0
0
0
0
0
0
0
0
0
0
0
0
0
0
0
0
0
0
0
0
0
0
0
0
0
0
0
0
0
0
0
0
0
0
0
0
0
0
0
0
0
0
0
0
0
0
0
0
0
0
0
0
0
0
0
0
0
0
0
0
0
0
0
0
0
0
0
0
0
0
0
0
0
0
0
0
0
0
0
0
0
0
0
0
0
0
0
0
0
0
0
0
0
0
0
0
0
0
0
0
0
0
0
0
0
0
0
0
0
0
0
0
0
0
0
0
0
0
0
0
0
0
0
0
0
0
0
0
0
0
0
0
0
0
0
0
0
0
0
0
0
0
0
0
0
0
0
0
0
0
0
0
0
0
0
0
0
0
0
0
0
0
0
0
0
0
0
0
0
0
0
0
0
0
0
0
0
0
0
0
0
0
0
0
0
0
0
0
0
0
0
0
0
0
0
0
0
0
0
0
0
0
0
0
0
0
0
0
0
0
0
0
0
0
0
0
0
0
0
0
0
0
0
0
0
0
0
0
0
0
0
0
0
0
0
0
0
0
0
0
0
0
0
0
0
0
0
0
0
0
0
0
0
0
0
0
0
0
0
0
0
0
0
0
0
0
0
0
0
0
0
0
0
0
0
0
0
0
0
0
0
0
0
0
0
0
0
0
0
0
0
0
1
1
1
1
1
1
1
1
1
1
1
1
1
1
1
1
1
1
1
1
1
1
1
1
1
1
1
1
1
1
1
1
1
1
1
1
1
1
1
1
1
1
1
1
1
1
1
1
1
1
1
1
1
1
1
1
1
1
1
1
1
1
1
1
1
1
1
1
1
1
1
1
1
1
1
1
1
1
1
1
1
1
1
1
1
1
1
1
1
1
1
1
1
1
1
1
1
1
1
1
1
1
1
1
1
1
1
1
1
1
1
1
1
1
1
2
2
2
2
2
2
2
2
2
2
2
2
2
2
2
2
2
2
2
2
1
1
1
1
1
1
1
1
1
1
1
1
1
1
1
1
1
1
1
1
1
1
1
1
1
1
1
1
2
2
2
2
2
2
2
2
2
2
2
2
2
2
2
2
2
2
2
2
2
2
2
2
2
2
2
2
2
2
2
2
2
2
2
2
2
2
2
2
2
2
2
2
2
2
2
2
2
2
2
2
2
2
2
2
2
2
2
2
2
2
2
2
2
2
2
2
2
2
2
2
2
2
2
2
2
2
2
2
2
2
2
2
2
2
2
2
2
2
2
2
2
2
2
2
2
2
2
2
2
2
2
2
2
2
2
2
2
2
2
2
2
2
2
2
2
2
2
2
2
1
1
1
1
1
1
1
1
1
1
1
1
1
1
1
0
0
0
0
0
0
0
0
0
0
0
0
0
0
0
0
0
0
0
0
0
0
0
0
0
0
0
0
0
0
0
0
0
0
0
0
0
0
0
0
0
0
0
0
0
0
0
0
0
0
0
0
0
0
0
0
0
0
0
0
0
0
0
0
0
0
0
0
0
0
0
0
0
0
0
0
0
0
0
0
0
0
1
1
1
1
1
1
1
1
1
2
2
2
2
2
2
2
2
2
2
2
2
2
2
2
2
2
2
2
2
2
2
2
2
2
2
2
2
2
2
2
2
2
2
2
2
2
2
2
2
2
2
2
2
2
2
2
2
2
2
2
2
2
2
2
2
2
2
2
2
2
2
2
2
2
2
2
2
2
2
2
2
2
2
2
2
2
2
2
2
2
2
2
2
2
2
2
2
2
2
2
2
3
3
3
3
4
4
4
4
5
5
5
5
5
5
5
5
4
4
4
4
4
4
4
5
5
5
5
5
5
5
5
5
5
5
5
5
5
5
5
5
5
5
5
6
6
6
6
6
6
6
6
6
6
6
6
6
6
6
6
6
5
4
4
4
4
4
4
4
4
4
4
4
4
4
4
4
4
4
4
4
4
4
4
4
4
4
4
4
4
4
4
4
4
4
4
4
4
4
4
4
4
3
3
3
3
3
2
3
3
3
3
3
3
3
3
3
3
3
3
3
3
3
3
3
3
3
3
3
3
3
3
3
3
3
3
3
3
3
3
3
3
3
3
3
3
3
2
2
2
2
3
3
3
3
3
3
3
3
3
4
4
4
4
4
4
4
5
5
5
5
5
5
5
5
5
5
5
5
5
5
5
5
5
5
5
5
5
5
5
5
5
5
5
5
5
5
5
5
5
5
5
5
5
5
5
5
5
5
5
5
5
5
5
5
5
5
5
5
5
5
5
5
5
4
4
3
3
3
3
3
3
3
3
3
3
3
3
3
3
3
3
3
3
3
3
3
3
3
4
4
4
5
5
5
5
5
5
5
5
5
5
5
5
5
5
5
5
5
5
5
5
5
5
5
5
5
5
5
5
5
5
5
4
4
4
4
4
4
3
3
3
3
3
3
3
3
3
5
11
15
18
17
18
18
18
18
18
18
18
19
19
19
19
19
19
19
19
19
19
19
20
22
22
22
22
22
22
22
23
23
23
23
23
24
24
24
24
25
26
26
26
26
26
26
26
26
26
26
26
26
26
26
26
26
26
27
28
28
28
27
27
27
29
29
29
29
30
30
32
32
32
34
34
34
34
34
36
36
36
36
36
36
39
39
40
40
40
40
40
40
40
40
40
40
41
41
41
41
42
42
42
42
42
42
42
42
44
46
48
48
49
50
50
51
51
51
52
52
52
52
52
52
52
52
52
52
52
52
52
52
52
52
52
52
52
52
52
52
52
52
52
52
52
52
52
52
53
55
55
55
55
55
55
55
56
56
56
56
57
56
55
56
56
54
47
47
46
46
46
46
46
46
47
47
47
47
47
49
49
48
48
49
47
47
49
47
47
48
48
48
49
50
50
50
51
51
50
52
50
48
48
44
38
37
38
38
38
39
39
40
42
42
42
42
42
42
42
42
46
47
47
47
48
48
49
50
52
55
55
57
57
58
58
58
58
59
59
58
58
56
52
52
52
51
52
54
55
55
55
55
55
55
55
56
59
58
58
57
58
58
59
59
59
59
60
62
64
65
65
65
64
65
65
63
64
64
64
64
64
63
63
63
64
64
64
64
63
62
62
62
62
65
65
63
64
64
64
64
65
65
65
65
68
68
68
68
69
68
68
68
68
69
69
69
69
69
71
71
71
71
71
72
72
72
72
73
72
72
72
72
72
73
73
73
74
74
74
74
74
74
74
74
73
73
74
74
75
75
76
76
76
76
76
76
77
78
78
79
79
79
79
79
80
79
81
81
80
79
81
79
79
77
77
73
72
73
72
73
72
72
70
70
70
70
73
73
73
73
73
73
73
73
73
73
73
69
69
68
69
71
68
68
65
65
65
63
65
65
65
65
65
65
65
65
65
65
65
65
65
65
65
65
65
65
65
64
64
63
63
63
63
63
63
63
62
62
62
62
62
63
64
64
64
64
64
63
63
62
62
62
62
62
62
62
62
62
63
63
63
63
63
64
64
64
64
64
64
66
67
66
67
66
65
65
62
62
61
60
60
55
52
50
45
45
44
43
43
43
43
43
42
44
43
40
41
40
41
42
42
42
42
42
42
42
42
42
43
44
45
44
44
42
42
42
42
44
47
47
48
48
48
48
47
47
47
47
47
45
45
46
44
44
45
47
46
47
47
46
46
45
46
47
47
47
47
46
47
47
47
47
47
47
47
47
47
47
47
47
47
48
48
48
48
49
50
50
50
50
50
50
51
51
51
52
51
51
51
52
52
52
52
55
55
55
54
54
54
54
55
55
55
55
55
57
57
57
57
57
56
56
56
56
56
58
58
60
62
65
65
64
64
63
63
63
63
63
64
64
64
64
63
63
63
63
60
61
60
61
60
60
63
63
64
65
65
65
65
65
65
66
67
68
68
68
69
69
75
75
75
76
76
78
78
79
79
79
79
80
79
80
80
81
83
84
87
89
89
87
87
87
85
85
87
86
87
87
87
87
87
87
89
89
89
90
90
90
91
91
91
92
92
92
94
94
94
94
94
94
94
94
94
93
94
102
102
102
100
100
100
100
107
107
107
107
106
106
107
107
108
108
108
108
108
108
108
108
108
109
109
109
110
110
110
110
111
112
113
113
113
113
113
113
113
112
113
114
115
110
106
105
106
106
106
105
105
106
107
107
108
107
108
107
107
107
108
108
109
109
110
111
111
113
116
116
109
108
104
100
100
102
102
102
103
104
104
103
103
103
102
102
103
103
103
103
103
103
103
103
103
103
104
104
103
103
103
104
104
105
105
104
102
102
101
101
101
101
99
91
90
88
84
84
82
83
83
85
85
84
84
84
84
84
84
84
84
84
84
84
84
84
85
85
84
84
84
84
85
85
85
86
86
86
85
85
85
84
84
83
80
79
79
76
71
61
59
58
58
58
58
59
60
60
60
56
50
50
49
47
48
48
45
44
44
42
36
36
36
36
36
38
36
36
36
34
34
34
34
34
36
36
36
36
36
36
36
36
36
36
36
36
37
38
38
38
38
36
34
33
33
32
33
33
33
33
33
33
33
33
33
33
33
33
33
33
33
34
35
35
36
36
36
36
35
36
36
35
34
34
34
33
33
32
32
32
31
31
32
32
32
32
32
31
31
31
31
31
32
33
33
33
33
33
32
32
32
32
32
33
33
32
32
32
33
33
31
31
31
31
30
31
30
30
30
30
30
30
29
29
29
29
28
27
27
27
28
28
28
28
27
26
26
25
25
23
24
24
24
25
26
26
26
26
26
26
26
26
26
26
26
26
27
27
27
27
27
27
27
27
27
28
28
28
29
29
29
29
29
29
29
29
29
29
29
29
29
29
29
29
29
29
26
24
23
23
23
23
23
23
23
23
23
23
23
23
23
23
23
23
23
23
23
23
23
23
22
22
22
23
23
23
23
23
23
23
23
23
24
24
26
27
27
27
27
27
28
28
27
27
29
29
29
29
29
29
29
29
29
29
29
29
29
29
31
31
30
30
30
29
28
28
28
28
29
29
29
29
29
29
29
29
29
29
29
29
29
29
29
29
29
29
30
30
30
30
29
29
29
29
29
29
29
29
29
29
29
29
29
29
29
29
29
29
29
29
29
29
29
29
29
29
29
29
29
29
29
29
30
30
29
29
29
29
28
28
27
27
27
27
26
26
26
26
26
26
25
25
26
26
26
26
25
25
25
25
25
25
25
24
24
24
24
24
24
24
24
23
23
23
23
22
21
21
20
19
19
18
18
18
18
15
15
15
13
13
13
13
13
14
14
14
14
14
13
13
13
13
13
13
10
10
9
8
7
7
7
7
7
8
8
7
8
8
8
8
8
8
8
8
8
8
8
8
8
8
8
8
8
8
8
8
8
8
8
7
7
7
7
7
7
7
7
7
7
7
7
7
7
7
7
7
7
7
7
7
7
7
7
7
7
7
7
7
7
7
6
5
5
5
5
5
4
4
4
4
4
4
4
4
4
4
3
3
3
3
3
3
3
3
3
3
3
2
4
4
4
4
4
4
4
4
4
4
4
4
4
4
4
4
4
3
3
3
3
3
3
3
2
3
3
3
3
3
3
3
3
3
3
3
3
2
2
2
2
2
2
2
2
2
2
2
2
2
2
2
2
2
2
2
2
2
2
2
2
2
2
2
2
2
2
2
2
2
2
2
2
2
2
2
2
2
2
2
2
2
2
2
2
2
2
2
2
2
2
2
2
2
2
2
2
2
2
2
2
2
2
2
2
2
2
2
2
2
2
2
2
2
2
2
2
2
2
2
2
2
2
2
2
2
2
2
2
2
2
2
2
2
2
2
2
2
2
2
2
2
2
2
2
2
2
2
2
2
2
2
2
2
2
2
2
2
2
2
2
2
2
2
2
2
2
2
2
2
2
2
2
2
2
2
2
2
2
2
2
2
2
2
2
2
2
2
2
2
2
2
2
2
2
2
2
2
2
2
2
2
2
2
2
2
0
0
0
0
0
0
0
0
0
0
0
0
0
0
0
0
0
0
0
0
0
0
0
0
0
0
0
0
0
0
0
0
0
0
0
0
0
0
0
0
0
0
0
0
0
0
0
0
0
0
0
0
0
0
0
0
0
0
0
0
0
0
0
0
0
0
0
0
0
0
0
0
0
0
0
0
0
0
0
0
0
0
0
0
0
0
0
0
0
0
0
0
0
0
0
0
0
0
0
0
0
0
0
0
0
0
0
0
0
0
0
1
1
1
1
1
1
1
1
1
1
1
1
1
1
1
1
1
1
1
1
1
1
1
1
1
1
1
1
1
1
1
1
1
1
1
1
1
1
1
1
1
1
1
1
1
1
1
1
1
1
1
1
1
1
1
1
1
1
1
1
1
1
1
1
1
1
1
1
1
1
1
1
1
1
1
1
1
1
1
1
1
1
1
1
1
1
1
1
1
1
1
1
1
1
1
1
1
1
1
1
1
1
1
1
1
1
1
1
1
1
1
1
1
1
1
1
1
1
1
1
1
1
1
1
1
1
1
1
1
1
1
1
1
1
0
0
0
0
0
0
0
0
0
0
0
0
0
0
0
0
0
0
0
0
0
0
0
0
0
0
0
0
0
0
0
0
0
0
0
0
0
0
0
0
0
0
0
0
0
0
0
0
0
0
0
0
0
0
0
0
0
0
0
0
0
0
0
0
0
0
0
0
0
0
0
0
0
0
0
0
0
0
0
0
0
0
0
0
0
0
0
0
0
0
1
1
1
1
1
1
1
1
1
1
1
1
1
1
1
1
1
1
1
1
1
1
1
1
1
2
2
2
2
2
2
2
2
2
2
2
2
2
2
2
2
2
2
2
2
2
2
2
2
2
2
2
2
2
2
2
2
2
2
2
2
2
4
4
4
4
4
4
4
4
4
4
4
4
4
4
4
4
4
4
4
4
4
4
4
4
4
4
4
4
4
4
4
4
4
4
4
4
4
4
4
4
4
4
4
4
4
4
4
4
4
4
4
4
4
4
4
4
4
4
4
4
4
4
4
4
4
4
4
4
4
4
4
4
4
4
4
4
4
4
4
4
3
3
3
3
4
4
4
3
2
2
2
2
2
2
2
2
2
2
2
2
2
2
2
2
2
2
2
2
2
2
2
2
2
2
2
2
2
2
2
2
2
1
1
1
1
1
1
1
1
1
1
1
1
1
1
1
1
1
1
1
2
2
2
2
2
2
2
2
2
2
2
2
2
2
2
2
2
2
2
2
2
2
2
2
2
2
2
2
2
2
2
2
2
2
2
2
2
2
2
2
2
2
2
2
2
2
2
2
2
2
2
2
2
2
2
2
2
2
2
2
2
2
2
2
2
2
2
2
2
2
2
1
1
1
1
1
1
1
1
1
1
1
1
1
1
1
1
1
1
1
1
1
1
1
1
1
1
1
1
1
1
1
1
1
1
1
1
1
1
1
1
1
1
1
1
1
1
1
1
1
1
1
1
1
1
1
1
1
1
1
1
1
1
1
1
1
1
1
1
1
1
1
1
1
1
1
0
0
0
0
0
0
0
0
0
0
0
0
0
0
0
0
0
0
0
0
0
0
0
0
0
0
0
0
0
0
0
0
0
0
0
0
0
0
0
0
0
0
0
0
0
0
0
0
0
0
0
0
0
0
0
0
0
0
0
0
0
0
0
0
0
0
0
0
0
0
0
0
0
0
0
0
0
0
0
0
0
0
0
0
0
0
0
0
0
0
0
0
0
0
0
0
0
0
0
0
0
0
0
0
0
0
0
0
0
0
0
0
0
0
0
0
0
0
0
0
0
0
0
0
0
0
0
0
0
0
0
0
0
0
0
0
0
0
0
0
0
0
0
0
0
0
0
0
0
0
0
0
0
0
0
0
0
0
0
0
0
0
0
0
0
0
0
0
0
0
0
0
0
0
0
0
0
0
0
0
0
0
0
0
0
0
0
0
0
0
0
0
0
0
0
0
0
0
0
0
0
0
0
0
0
0
0
0
0
0
0
0
0
0
0
0
0
0
0
0
0
0
0
0
0
0
0
0
0
1
1
1
1
1
1
1
1
2
2
2
2
2
2
2
2
2
2
2
2
2
2
2
2
2
2
2
2
2
2
2
2
2
2
2
2
2
2
2
2
2
2
2
2
2
2
2
2
2
2
2
2
2
2
2
2
2
2
2
2
2
2
2
2
2
2
2
2
2
2
2
2
2
2
2
2
2
2
2
2
2
2
2
2
2
3
3
3
3
3
3
3
3
3
3
3
3
3
3
3
3
3
3
3
3
3
3
3
3
3
3
3
3
3
3
3
3
4
4
4
4
4
4
4
4
4
4
4
4
4
4
4
4
4
4
4
4
4
4
4
4
4
4
4
4
4
4
3
3
3
3
3
2
2
2
2
2
2
2
2
2
2
2
2
2
2
2
2
2
2
2
2
2
2
2
2
2
2
2
2
2
2
2
2
2
2
2
2
2
2
2
2
2
2
2
2
2
2
2
2
2
2
2
2
2
2
2
2
2
2
2
2
2
2
2
2
2
2
2
2
2
2
2
2
2
2
2
2
2
2
2
2
2
2
2
2
2
2
2
2
2
2
2
2
2
2
2
2
2
2
2
2
2
2
2
2
2
2
2
2
2
2
2
2
2
2
2
2
2
2
2
2
1
1
1
1
1
1
1
1
1
1
1
1
1
1
1
1
1
1
1
0
0
0
0
0
0
0
0
0
0
0
0
0
0
0
0
0
0
0
0
0
0
0
0
0
0
0
0
0
0
0
0
0
0
0
0
0
0
2
2
2
2
2
2
2
2
2
2
2
2
2
2
2
2
2
2
2
2
2
2
2
2
2
2
2
2
2
2
2
2
2
2
2
2
2
2
2
2
2
2
2
2
2
2
2
2
2
2
2
2
2
2
2
2
2
2
2
2
2
2
2
2
2
2
2
2
2
2
2
2
2
2
2
2
2
2
2
2
2
2
2
2
2
2
2
2
2
2
2
2
2
2
2
2
2
2
2
2
2
2
2
2
2
2
2
2
2
2
2
2
2
2
2
2
1
1
1
1
1
1
1
1
1
1
1
1
1
1
1
1
1
1
1
1
1
1
1
1
1
1
1
1
1
1
1
1
1
1
0
0
0
0
0
0
0
0
0
0
0
0
0
0
0
0
0
0
0
0
0
0
0
0
0
0
0
0
0
0
0
0
0
0
0
0
0
0
0
0
0
0
0
0
0
0
0
0
0
0
0
0
0
0
0
0
0
0
0
0
0
0
0
0
0
0
1
1
1
1
1
1
1
1
1
1
1
1
1
1
1
1
1
1
1
1
0
0
0
0
0
0
0
0
0
0
0
0
0
0
0
0
0
0
0
0
0
0
0
0
0
0
0
0
0
0
0
0
0
0
0
0
0
0
0
0
0
0
0
0
0
0
0
0
0
0
0
1
1
2
2
2
2
2
2
2
2
2
2
2
2
2
2
2
2
2
2
2
2
2
2
2
2
2
2
2
2
2
2
2
2
2
2
2
2
2
2
2
2
2
2
2
2
2
2
2
2
2
2
2
2
2
2
2
2
2
2
2
2
2
2
2
2
2
2
2
2
2
2
2
2
2
2
2
2
2
2
2
2
2
2
2
2
2
2
2
2
2
2
2
2
2
2
2
2
2
2
2
2
2
2
2
2
2
2
2
2
2
2
2
2
2
2
2
2
2
2
2
2
2
2
1
1
1
1
1
1
1
1
1
1
1
1
1
1
1
1
1
1
1
1
1
1
1
1
1
0
0
0
0
0
0
0
0
0
0
0
0
0
0
1
1
1
1
1
1
1
1
1
1
1
1
1
1
1
1
1
1
1
1
1
1
1
1
1
1
1
1
1
1
1
2
2
2
2
2
2
1
1
1
1
1
1
1
1
1
1
1
1
1
1
1
1
1
1
1
1
1
1
1
1
1
1
1
1
1
1
1
1
1
1
1
1
1
1
1
1
1
1
1
1
1
1
1
1
1
1
1
1
1
1
1
1
1
1
1
1
1
1
1
1
1
1
1
1
1
1
1
1
1
1
1
1
1
1
1
1
1
1
1
1
1
1
1
1
1
1
1
1
1
2
2
2
2
2
2
2
2
2
2
2
2
2
2
2
2
2
1
1
1
1
1
1
1
1
1
1
1
1
1
1
1
1
1
1
1
1
1
1
1
1
1
1
1
1
1
1
1
1
1
1
1
1
1
1
1
1
1
1
1
1
1
1
1
1
0
0
0
0
0
0
0
0
0
0
0
0
0
0
0
0
0
0
0
0
0
0
0
0
0
0
0
0
0
0
0
0
0
0
0
0
0
0
0
0
0
0
0
0
0
0
0
0
0
0
0
0
0
0
0
0
0
0
0
0
0
0
0
0
0
0
0
0
0
0
0
0
0
0
0
0
0
0
0
0
0
0
0
0
0
0
0
0
0
0
0
0
0
0
0
0
0
0
0
0
0
0
0
0
0
0
0
0
0
0
0
0
0
0
0
0
0
0
0
0
0
0
0
0
0
0
0
0
0
0
0
0
0
0
0
0
0
0
0
0
0
0
0
0
0
0
1
1
1
1
1
1
1
1
1
1
1
1
1
1
1
1
1
1
1
1
1
1
1
1
1
1
1
1
1
1
1
1
1
1
1
1
1
1
1
1
1
1
1
1
1
1
1
1
1
1
1
1
1
1
1
1
1
1
1
1
1
1
1
1
1
1
1
1
1
1
1
1
1
1
1
1
1
1
1
1
1
1
1
1
1
1
1
1
1
1
1
1
1
1
1
1
1
1
1
1
1
1
1
1
1
1
1
1
1
1
1
1
1
1
1
1
1
1
1
1
1
1
1
1
1
1
1
1
1
1
1
1
1
1
1
1
1
1
1
1
1
1
1
1
1
1
1
1
1
1
1
1
1
1
1
1
1
1
1
1
1
0
0
0
0
0
0
0
0
0
0
0
0
0
0
0
0
0
0
0
0
0
0
0
0
0
0
0
0
0
0
0
0
0
0
0
0
0
0
0
0
0
0
0
0
0
0
0
0
0
0
0
0
0
0
0
0
0
0
0
0
0
0
0
0
0
0
0
0
0
0
0
0
1
1
1
1
1
1
1
1
1
1
1
1
1
1
1
1
1
1
1
1
1
1
1
1
1
1
1
1
1
1
1
1
1
1
1
1
1
1
1
1
1
1
1
1
1
1
1
1
1
1
1
1
1
1
1
1
1
2
2
2
2
2
2
2
2
2
2
2
2
2
2
2
2
2
2
2
2
2
2
2
2
2
2
2
2
2
2
2
2
2
2
2
2
2
2
2
2
2
2
2
2
2
2
2
2
2
2
2
2
2
2
2
2
2
2
2
2
2
2
2
2
2
2
2
2
2
2
2
2
2
2
2
2
2
2
2
2
2
2
2
2
2
2
2
2
2
2
2
2
2
2
2
2
2
2
2
2
2
2
2
2
2
2
2
1
1
1
1
1
1
1
1
1
1
1
1
1
1
1
1
1
1
1
1
1
1
1
1
1
1
1
1
1
1
1
1
1
1
1
1
1
1
1
1
1
1
0
0
0
0
0
0
0
0
0
0
0
0
0
0
0
0
0
0
0
0
0
0
0
0
0
0
0
0
0
0
0
0
0
0
0
0
0
0
0
0
0
0
0
0
0
0
0
0
0
0
0
0
0
0
0
0
0
0
0
0
0
0
0
0
0
0
0
0
0
0
0
0
0
0
0
0
0
0
0
0
0
0
0
0
0
0
0
0
0
0
0
0
0
0
0
0
0
0
0
0
0
0
0
0
0
0
0
0
0
0
0
0
0
0
0
0
0
0
0
0
0
0
0
0
0
0
0
0
0
0
0
0
0
0
0
0
0
0
0
0
0
0
0
0
0
0
0
0
0
0
0
0
0
0
0
0
0
0
0
0
0
0
0
0
0
0
0
0
0
0
0
0
0
0
0
0
0
0
0
0
0
0
0
0
0
0
0
0
0
0
0
0
0
0
0
0
0
0
0
0
0
0
0
0
1
1
1
1
1
1
1
1
1
1
1
1
1
1
1
1
1
1
1
1
1
1
1
1
1
1
1
1
2
2
2
2
2
2
2
2
2
2
2
2
2
2
2
2
2
2
2
2
2
2
2
2
2
2
2
2
2
2
2
1
1
1
1
1
1
1
1
1
1
1
1
1
1
1
1
1
1
1
1
1
1
1
1
1
1
1
1
1
1
1
1
1
1
1
1
1
1
1
1
1
1
1
1
1
1
1
1
1
1
1
1
1
1
1
1
1
1
1
1
1
1
1
1
1
1
1
1
1
1
1
1
1
1
1
1
1
1
1
1
1
1
1
1
1
1
1
1
1
1
1
1
1
1
1
1
1
1
2
2
2
2
2
2
2
1
1
1
1
1
1
1
1
1
1
1
1
1
1
1
1
1
1
1
1
0
0
0
0
0
0
0
0
0
0
0
0
0
0
0
0
0
0
0
0
0
0
0
0
0
0
0
0
1
1
1
1
2
2
2
2
2
2
2
2
2
2
2
2
2
3
3
3
3
3
3
3
3
3
3
3
3
3
3
3
3
4
4
4
4
4
4
4
3
3
3
3
3
3
3
3
3
3
3
3
3
3
3
3
4
4
4
4
4
4
4
4
4
4
4
4
4
4
4
4
4
4
4
4
4
4
4
4
4
4
4
4
4
4
4
4
4
4
4
4
4
4
5
5
5
5
5
5
5
5
5
5
5
5
5
5
5
5
5
5
5
5
5
5
5
5
5
5
5
5
5
5
5
5
4
4
4
4
4
4
4
4
4
4
4
4
4
4
4
4
4
4
4
4
3
3
3
3
3
3
3
3
3
3
3
3
3
3
3
3
3
3
3
3
3
3
3
2
2
2
2
2
2
2
2
2
2
2
2
2
2
2
2
2
2
2
2
2
2
2
2
2
2
2
2
2
2
2
2
2
2
2
2
2
2
2
1
1
1
1
1
1
1
1
1
1
1
2
2
2
2
2
2
2
2
2
1
1
1
1
1
1
1
1
1
1
1
1
1
1
1
1
2
2
2
2
2
2
2
2
2
2
2
2
2
2
2
2
2
2
2
2
2
2
2
2
2
2
2
2
2
2
2
2
2
2
2
2
2
2
2
2
2
2
2
2
2
2
2
2
2
2
2
2
2
2
2
2
2
2
2
2
2
2
2
2
2
2
2
2
2
2
2
2
2
2
2
2
2
2
2
2
2
2
2
2
2
2
2
2
2
2
2
2
2
2
2
2
2
2
2
2
2
2
2
2
2
2
2
2
2
2
1
1
1
1
1
1
1
1
1
1
1
1
0
0
0
0
0
0
0
0
0
0
0
0
0
0
0
0
0
0
0
0
0
0
0
0
0
0
0
0
0
0
0
0
0
0
0
0
0
0
0
0
0
0
0
0
0
0
0
0
0
0
0
0
0
0
0
0
0
0
0
0
0
0
0
0
0
0
0
0
0
0
0
0
0
0
0
1
1
1
1
1
1
1
1
1
1
1
1
1
1
1
1
1
0
0
0
0
0
0
0
0
0
0
0
0
0
0
0
0
0
0
0
0
0
0
0
0
0
0
0
0
0
0
0
0
0
0
0
0
0
0
0
0
0
0
0
0
0
0
0
0
0
0
0
0
0
0
0
0
0
0
0
0
0
0
0
0
0
0
0
0
0
0
0
0
0
0
0
0
0
0
0
0
0
0
0
0
0
0
0
0
0
0
0
0
0
0
0
0
0
0
0
0
0
0
0
0
0
0
0
0
0
0
0
0
0
0
0
0
0
0
0
0
0
0
0
0
0
0
0
0
0
0
0
0
0
0
0
0
0
0
0
0
0
0
0
0
0
0
0
0
0
0
0
0
0
0
0
0
0
0
0
0
0
0
1
1
1
1
1
1
1
1
1
1
1
1
1
1
1
1
1
1
1
1
1
1
1
1
1
1
1
1
1
1
1
1
1
1
1
1
1
1
1
1
1
1
1
1
1
1
1
1
1
1
1
1
1
1
1
1
1
1
1
1
1
1
1
1
1
1
1
1
1
1
1
1
1
1
1
1
1
1
1
1
1
1
1
1
1
1
1
1
1
1
1
1
1
1
1
1
1
1
1
1
1
1
1
1
1
1
1
1
1
1
1
1
1
1
1
1
1
1
1
1
1
1
1
1
1
1
1
1
1
1
1
1
1
1
1
1
1
1
1
1
1
1
1
1
1
1
1
1
1
1
1
1
1
1
1
1
1
1
1
0
0
0
0
0
0
0
0
0
0
0
0
0
0
0
0
0
0
0
0
0
0
0
0
1
1
1
1
1
1
1
1
1
1
1
2
2
2
2
2
2
2
2
2
2
2
2
2
2
2
2
2
2
2
2
2
2
2
2
2
2
2
2
2
2
2
2
2
2
2
2
2
2
2
2
2
2
2
2
2
3
3
3
4
4
4
4
5
5
5
5
5
5
5
5
5
5
5
5
5
5
5
5
5
6
6
7
7
7
7
7
7
7
7
7
7
7
7
7
7
7
7
7
7
7
7
7
7
7
7
7
7
8
8
9
9
9
8
8
8
8
8
8
8
8
8
8
8
8
8
8
8
8
8
8
8
9
9
10
10
10
10
10
10
10
10
10
10
10
10
10
10
10
10
10
10
10
9
9
9
9
9
9
9
9
9
9
9
9
9
9
9
9
9
9
10
10
10
10
10
10
10
10
10
10
10
10
10
10
10
10
10
10
11
10
10
10
11
11
11
11
11
11
11
10
10
11
12
14
14
14
14
14
15
15
15
15
15
15
15
15
15
15
15
15
15
15
15
15
15
15
15
15
15
15
15
15
15
15
15
15
15
15
15
15
15
15
15
15
15
15
18
18
18
18
16
16
17
17
17
17
17
17
17
18
18
19
19
19
20
19
19
19
18
18
18
18
18
18
18
19
19
20
20
20
20
20
20
21
21
21
21
22
22
23
23
24
24
24
24
24
26
26
26
26
25
25
25
25
25
25
25
25
25
25
25
22
21
21
21
22
21
21
21
21
21
21
21
21
21
21
21
21
21
21
21
21
21
21
21
21
21
21
21
21
21
21
21
21
21
21
21
21
21
21
21
21
21
21
21
21
21
21
21
21
21
21
20
19
19
19
19
19
20
20
20
20
20
20
20
20
20
20
21
21
21
20
20
20
20
20
20
20
21
21
21
21
21
21
21
21
21
21
21
22
21
21
21
18
19
16
16
17
17
17
17
16
15
15
15
15
15
15
15
14
14
14
14
13
13
13
13
13
13
13
13
13
13
13
13
13
13
13
13
13
13
13
13
13
13
14
14
14
15
15
15
15
15
15
15
15
15
15
15
14
14
14
14
14
14
14
14
14
14
14
13
13
13
13
13
13
13
13
13
13
13
13
13
13
13
13
13
13
13
13
13
13
13
13
13
14
14
14
13
13
13
13
13
13
13
13
13
13
13
13
13
13
13
13
13
13
13
13
13
13
13
13
13
13
13
13
13
13
13
13
13
14
14
14
14
14
14
14
14
14
13
10
10
9
7
7
7
5
6
6
6
7
7
7
7
7
7
7
7
7
7
7
7
7
8
8
8
8
8
8
8
8
8
8
8
8
8
8
8
8
8
8
8
8
8
8
8
8
8
8
8
8
8
8
8
8
8
8
8
8
8
8
8
8
8
8
8
9
9
9
9
9
9
10
10
10
10
10
9
9
9
9
9
9
9
8
8
8
8
8
8
7
7
7
7
7
7
7
7
7
7
7
8
8
8
7
7
7
7
7
7
7
5
5
5
5
5
5
5
5
5
5
5
5
5
5
5
5
6
6
6
7
7
7
7
7
7
7
7
7
7
7
7
7
7
7
7
7
7
7
7
7
7
7
7
8
8
8
8
8
8
8
8
8
8
8
9
9
9
9
8
8
9
9
9
9
9
9
9
10
10
10
10
10
10
10
10
10
10
10
10
10
10
10
10
10
10
10
10
10
10
11
11
11
11
11
11
11
10
10
10
10
10
10
10
10
10
11
11
11
11
11
11
11
11
11
11
11
11
11
11
10
10
10
10
10
10
10
10
10
10
10
10
10
10
10
10
10
10
10
10
10
10
10
10
10
11
12
12
12
12
12
12
12
12
12
12
12
13
13
13
13
13
13
13
13
12
12
12
11
11
11
10
10
10
10
10
10
10
10
10
10
10
10
10
10
10
10
10
10
10
10
10
10
10
10
10
10
8
6
5
5
5
5
5
5
5
5
5
5
5
5
5
5
5
5
5
5
5
5
5
5
5
5
5
5
5
5
5
5
5
5
5
5
5
5
5
5
5
6
6
6
6
6
6
6
6
6
6
6
6
6
6
6
6
6
6
6
7
7
7
7
7
7
7
8
8
8
8
8
8
8
8
9
9
9
9
9
9
9
9
9
8
7
7
9
9
9
9
9
10
10
10
10
10
10
9
9
9
9
9
9
9
9
9
10
10
10
10
10
10
9
9
9
9
9
9
9
9
9
9
9
9
9
9
9
9
9
9
9
9
9
10
10
10
10
10
10
10
10
10
10
10
10
10
10
10
10
10
10
10
10
10
10
10
10
10
10
10
10
10
10
10
10
10
10
10
10
10
10
10
10
10
10
10
10
10
10
10
10
10
10
10
10
10
10
10
10
10
10
10
10
10
9
9
9
9
9
9
9
9
9
9
9
10
10
9
9
10
10
10
10
10
10
10
10
10
10
10
10
10
11
12
12
12
12
12
13
13
13
13
13
13
13
13
14
14
14
15
15
15
15
16
15
15
15
15
15
15
15
15
13
13
13
13
13
13
13
13
14
14
14
14
14
14
15
14
15
15
15
15
15
15
15
15
15
15
15
15
15
15
15
15
15
15
15
15
15
15
15
15
15
15
15
15
15
15
15
15
15
15
15
15
15
15
16
16
16
16
16
16
16
16
16
16
16
16
16
16
16
16
16
16
16
16
16
16
16
16
16
16
16
16
16
16
17
17
17
17
17
17
17
17
17
17
17
17
17
17
17
17
17
17
17
16
16
16
16
16
15
15
15
15
15
15
15
15
15
15
15
15
13
13
13
13
10
8
7
7
7
7
7
7
6
6
6
6
6
6
6
6
6
6
6
6
6
6
6
6
6
6
6
7
7
7
7
7
7
6
6
5
5
5
5
5
5
5
5
5
5
5
5
5
5
5
5
5
5
5
5
5
4
4
4
4
4
4
5
5
5
5
5
5
5
5
5
5
5
5
5
5
5
5
5
5
5
5
5
5
5
5
5
5
4
4
4
4
4
4
4
4
3
3
2
2
2
2
2
2
2
2
2
2
2
2
2
2
2
2
2
2
2
2
2
2
2
2
2
2
2
2
2
2
2
2
2
2
2
2
2
2
2
2
2
2
2
2
2
2
2
2
2
2
2
2
2
2
2
2
2
2
2
2
2
2
2
2
2
2
2
2
2
2
2
2
2
2
2
2
2
2
2
2
2
2
2
2
2
2
2
2
2
2
2
2
2
2
2
2
2
2
2
2
2
2
2
2
2
2
2
2
2
2
2
2
3
3
3
3
3
3
3
3
3
3
2
2
2
2
2
2
2
2
2
2
2
2
2
2
2
2
2
2
2
2
2
2
2
2
2
2
2
2
2
2
2
2
2
2
2
2
2
2
2
2
2
2
2
2
2
2
2
2
2
2
2
2
2
2
2
2
2
2
2
2
2
2
2
2
2
2
2
2
2
3
3
3
3
3
3
2
2
2
3
3
3
3
3
3
3
3
3
3
3
3
3
3
3
3
3
3
3
3
3
3
3
4
4
4
5
5
5
5
5
5
5
5
5
5
5
5
5
4
4
4
4
4
4
4
4
4
4
4
4
4
4
4
4
4
4
4
4
4
4
4
4
4
4
4
4
4
4
4
4
4
4
4
4
4
4
5
5
5
5
5
5
5
5
5
5
5
5
5
5
5
5
5
5
5
5
5
5
5
5
5
5
5
5
5
5
5
5
5
5
5
5
5
5
5
5
5
5
5
5
5
5
5
5
5
5
5
5
6
7
7
7
7
7
7
7
7
7
7
7
7
7
7
7
7
7
7
7
7
7
7
7
7
7
7
7
7
7
7
7
8
8
7
7
7
8
8
8
8
8
8
8
8
8
7
7
8
8
9
9
9
9
9
10
10
10
10
10
9
9
7
7
7
7
7
7
7
7
7
7
7
7
7
7
7
7
7
7
7
7
7
7
7
7
7
8
8
8
8
9
9
9
9
9
10
10
11
11
11
11
11
11
11
11
12
12
13
13
13
13
13
13
13
13
14
14
14
14
14
14
15
15
15
15
15
15
15
15
15
15
15
15
15
15
15
15
16
16
16
16
15
15
15
14
15
15
15
15
15
14
14
14
15
15
16
15
15
17
17
17
18
18
18
18
18
18
19
20
20
20
21
21
24
24
24
24
24
24
26
27
26
27
28
28
29
29
29
29
29
29
30
30
30
30
30
31
31
31
31
31
31
31
31
31
31
31
31
31
31
31
31
32
32
32
32
32
32
32
32
32
32
33
33
33
33
33
33
36
37
37
37
37
37
37
37
37
37
39
39
39
39
39
39
39
39
39
39
39
39
39
39
39
39
39
39
41
41
41
41
41
41
41
41
41
41
41
41
41
41
41
41
41
42
42
42
42
40
40
40
40
40
40
40
40
40
40
40
40
41
41
41
41
40
39
38
37
35
35
35
35
36
37
37
36
34
34
34
35
35
34
36
34
34
34
33
33
33
32
31
31
31
30
30
31
30
29
29
29
29
29
29
29
29
29
29
29
27
26
26
26
27
26
26
25
24
24
23
22
22
22
22
22
21
21
21
21
21
21
21
21
21
22
21
21
21
21
21
20
20
19
19
19
19
19
19
19
19
19
19
19
19
19
20
20
20
20
20
20
20
20
20
20
20
20
20
20
21
21
20
19
18
18
18
19
19
18
18
18
18
18
17
17
17
17
17
17
17
17
15
15
15
15
16
15
15
15
15
15
15
15
15
15
15
15
13
13
13
13
14
14
13
13
13
14
14
14
14
14
14
13
13
13
13
13
13
13
13
13
13
13
13
13
13
13
13
13
13
13
13
13
13
14
14
14
14
14
14
14
14
15
15
15
15
16
16
16
16
16
16
16
16
16
16
16
16
16
16
16
15
15
15
15
16
16
16
17
17
17
17
17
17
17
17
17
17
17
17
17
17
17
17
17
17
17
18
18
18
18
18
15
15
15
15
15
16
16
17
17
17
17
18
16
16
17
17
17
17
17
18
20
20
20
19
19
20
20
20
20
21
19
19
18
18
18
19
19
19
19
19
19
19
19
19
19
19
19
17
17
17
18
18
18
18
18
18
18
18
18
17
17
17
17
17
17
17
17
18
18
19
19
19
19
19
19
19
19
19
19
19
19
19
19
19
19
19
19
19
19
19
19
19
19
19
19
19
20
20
20
20
20
20
21
21
21
21
21
21
21
21
21
21
21
21
21
21
21
21
21
21
21
21
21
21
21
21
21
21
22
22
22
22
23
23
23
23
23
23
23
23
23
22
22
19
18
18
18
17
17
15
14
14
14
14
14
14
14
13
13
13
14
14
14
14
14
14
14
14
14
14
15
15
15
15
14
15
15
15
15
15
15
14
13
12
12
11
12
12
13
13
12
12
13
13
13
13
13
13
13
13
13
13
13
14
14
15
15
15
15
16
15
15
16
16
16
19
19
19
20
21
21
21
21
22
22
22
22
22
22
22
23
23
23
24
24
24
25
25
25
25
25
25
25
25
25
25
25
25
25
25
25
25
25
26
25
25
25
25
25
26
26
26
26
26
26
26
26
26
26
26
26
26
26
26
26
26
26
26
26
26
26
26
26
26
26
26
26
26
26
26
26
26
26
26
27
27
27
27
27
28
27
27
26
26
27
27
27
27
27
27
27
27
27
27
27
28
28
29
29
29
29
29
29
29
29
29
29
29
29
29
29
29
29
29
29
28
26
26
26
26
26
25
25
25
23
22
22
21
18
18
18
18
17
16
16
16
16
16
15
16
16
16
15
15
15
15
15
15
15
15
15
14
13
13
13
13
12
12
11
11
11
11
11
11
11
10
10
10
10
11
11
11
11
11
12
12
12
12
12
12
12
12
13
13
13
13
13
13
13
11
11
11
11
11
11
11
11
10
10
10
7
7
7
8
9
9
10
10
10
10
10
11
11
11
11
11
12
14
14
14
14
14
14
14
14
15
15
15
15
15
15
15
16
17
17
17
18
18
18
18
18
18
18
18
18
18
18
18
18
18
18
18
18
18
18
18
18
18
18
18
18
18
18
20
20
20
20
20
20
20
21
21
21
21
21
21
22
22
22
22
22
22
23
23
23
23
24
23
23
23
23
23
23
23
22
23
23
22
23
23
23
23
23
23
23
23
23
23
23
24
24
24
24
24
24
24
24
24
24
24
24
24
24
26
26
26
26
26
26
26
26
26
26
27
27
27
27
27
26
26
26
26
26
26
26
26
26
26
26
26
26
26
26
26
26
27
27
27
27
26
26
26
26
26
26
26
26
23
23
23
23
22
22
21
18
18
18
19
18
18
18
18
18
18
18
18
18
18
19
19
19
19
19
19
19
20
20
20
21
21
21
21
21
21
22
22
22
22
22
22
21
21
21
21
21
21
21
21
21
22
22
22
22
22
23
23
23
22
22
22
22
23
23
23
23
23
23
23
23
23
23
22
22
21
21
20
20
22
22
23
23
23
23
23
23
23
23
23
23
23
23
23
23
23
23
23
23
23
23
24
23
23
23
23
23
23
23
23
23
23
23
23
23
22
22
22
22
22
23
23
22
22
22
22
22
23
23
23
23
23
23
23
23
23
23
23
23
23
23
21
21
22
21
21
21
21
21
21
21
22
22
22
22
22
22
22
22
22
22
22
22
23
23
23
23
23
23
23
23
23
23
23
23
24
24
24
24
24
24
24
23
23
23
23
23
24
25
25
25
24
24
24
20
21
20
20
19
19
18
18
18
18
18
18
18
19
19
19
19
20
20
20
20
20
20
21
21
21
21
21
22
22
22
22
22
22
22
22
22
22
23
23
23
23
23
23
23
23
24
24
24
24
24
25
25
25
25
25
25
25
26
26
25
25
25
25
25
25
25
25
25
25
25
23
23
23
23
24
24
24
24
24
24
24
24
24
24
25
25
25
25
24
24
22
22
21
20
20
20
20
20
20
20
19
19
19
19
18
18
18
18
18
18
18
18
18
18
18
18
18
18
18
18
18
18
18
19
19
19
19
19
19
19
19
19
19
19
18
18
18
18
18
19
18
18
18
18
18
18
18
18
18
18
18
18
18
18
18
17
17
18
18
18
18
17
17
16
16
16
15
10
7
7
7
7
7
7
7
8
9
9
9
9
10
9
9
9
9
9
9
10
10
10
10
10
10
10
10
10
10
10
10
10
10
10
11
11
11
12
12
12
10
10
10
10
10
10
10
10
10
10
10
10
10
10
10
10
10
10
10
10
10
10
10
10
10
10
10
10
10
10
10
10
10
10
10
10
10
10
10
10
10
10
10
10
10
10
10
10
10
10
10
10
10
11
11
11
11
11
11
11
10
10
10
11
11
12
12
12
12
13
13
13
13
13
13
13
13
13
13
13
13
13
13
13
13
13
13
14
15
15
15
15
15
15
15
15
15
16
16
16
16
16
16
16
16
16
16
16
16
16
17
17
17
17
16
16
16
16
16
16
16
16
16
15
15
15
17
18
19
19
21
26
34
34
39
41
43
43
42
43
43
44
44
44
45
45
45
45
45
45
45
45
45
45
45
45
47
47
48
48
48
49
48
48
48
48
48
49
49
49
50
52
52
52
54
55
55
56
57
57
57
59
60
60
60
59
58
55
56
58
60
60
63
63
63
63
63
63
66
66
66
66
66
66
66
66
66
66
66
66
67
67
67
66
66
67
71
71
71
71
71
71
71
71
73
75
74
72
72
72
72
74
75
76
76
76
76
76
76
76
76
76
77
80
80
80
81
84
89
91
92
92
93
94
94
97
97
97
97
97
97
99
99
99
100
97
97
97
97
97
96
95
95
94
94
94
94
93
93
93
93
93
93
94
94
94
94
94
94
94
94
94
94
94
94
94
94
94
94
95
95
95
95
96
96
97
100
102
102
104
105
106
106
107
107
107
107
107
107
107
107
107
107
108
108
108
108
108
109
109
109
109
109
109
109
109
109
109
109
109
109
109
109
109
109
100
98
97
95
95
94
93
92
92
94
92
88
89
87
87
87
87
87
90
91
90
90
90
91
91
91
91
91
91
91
91
91
89
85
80
78
75
68
67
65
65
65
66
65
65
65
65
65
62
58
58
59
58
57
55
56
56
58
59
59
60
59
60
62
63
63
63
63
63
62
62
62
61
61
62
63
62
61
61
58
58
57
55
55
55
55
55
55
54
52
52
50
46
44
44
44
44
43
46
47
49
47
45
45
46
46
47
46
45
46
46
47
47
47
47
46
46
45
45
48
49
49
49
49
49
50
51
51
51
52
53
53
53
53
55
56
58
58
58
58
58
58
58
59
59
59
59
59
59
59
60
61
62
62
62
62
61
61
61
63
63
63
63
63
63
63
63
64
64
64
65
65
64
63
63
63
63
62
63
63
63
63
63
63
63
63
63
63
63
63
63
61
61
59
60
58
56
55
55
55
55
55
55
52
50
50
50
50
51
51
51
51
52
52
52
52
52
52
52
54
54
55
55
52
52
52
52
52
52
53
52
52
52
55
55
54
55
57
50
50
50
48
48
47
47
47
47
47
47
47
47
47
47
46
46
48
47
47
47
47
50
51
50
50
50
50
47
45
44
43
44
47
48
48
49
49
48
47
47
46
44
44
42
42
42
44
44
44
44
44
44
46
46
44
44
44
47
48
50
51
51
52
52
52
52
57
58
58
57
56
56
56
56
56
59
61
61
63
63
63
63
63
63
63
67
67
67
67
67
67
67
67
68
69
70
70
70
70
70
70
70
70
70
72
72
72
73
76
76
76
75
73
73
73
73
73
73
73
73
73
72
72
72
72
71
71
71
71
71
71
71
73
73
74
75
74
74
73
73
73
73
73
73
73
73
73
73
73
73
73
73
73
73
73
73
73
73
74
74
74
74
74
74
74
74
74
74
74
74
75
75
75
76
75
75
75
75
75
75
75
75
75
75
75
76
75
75
75
75
75
76
76
76
76
76
75
75
75
76
76
76
76
74
73
68
68
63
55
55
55
52
52
49
46
42
42
43
43
42
42
40
39
36
29
26
26
26
26
28
28
29
28
26
26
24
23
21
22
23
23
23
21
21
20
20
20
20
20
20
19
19
19
19
19
19
19
19
20
20
20
21
21
21
21
21
20
20
20
19
16
16
15
15
17
17
17
18
18
18
18
18
18
18
18
18
18
18
18
18
18
18
18
17
16
16
17
17
16
16
16
15
15
15
15
15
16
16
16
16
16
16
17
17
17
17
17
17
17
17
17
17
17
18
18
18
19
19
19
19
19
19
20
20
20
20
21
22
22
23
23
23
23
23
23
23
23
23
24
24
24
24
24
24
25
25
25
25
26
26
26
26
26
26
26
26
26
26
26
25
25
25
25
25
25
25
25
25
25
26
26
26
26
26
26
26
26
26
26
26
27
28
29
27
27
26
25
25
25
25
25
25
25
25
26
25
26
25
25
25
25
25
25
25
26
26
26
26
26
26
26
26
26
26
26
26
26
26
26
26
26
26
26
26
26
26
26
26
26
26
26
26
26
26
26
26
26
23
23
23
23
23
23
24
24
24
24
24
23
23
23
23
23
23
22
23
23
23
24
24
24
24
24
24
24
23
23
24
24
24
24
23
23
25
25
25
26
25
23
23
23
23
23
22
21
21
21
21
21
20
20
18
19
21
21
21
21
22
22
22
22
23
23
23
23
23
23
23
23
24
24
24
25
25
25
25
24
23
23
23
23
24
26
26
26
24
22
21
23
26
26
26
26
26
27
27
28
30
29
29
29
29
29
29
30
31
31
31
31
31
31
31
31
31
31
31
31
32
33
34
34
34
34
35
35
35
36
36
36
36
36
37
38
36
36
36
36
36
36
36
36
36
36
37
37
37
38
38
38
38
37
36
36
36
36
38
38
38
38
38
38
40
40
40
40
40
40
40
40
40
41
41
41
41
41
41
41
42
42
42
42
42
42
42
42
42
42
42
42
47
48
49
50
51
51
51
51
51
51
51
51
51
51
52
51
51
52
51
50
50
50
49
49
50
49
50
51
51
50
50
49
49
49
49
50
49
47
47
47
48
49
49
50
50
51
52
52
52
52
52
52
52
52
52
52
50
50
45
44
45
46
46
46
46
45
45
46
47
47
46
46
43
43
43
43
43
42
42
43
43
43
43
43
43
43
43
43
43
43
43
43
43
44
44
44
44
44
44
44
44
44
44
44
44
44
44
44
44
43
43
43
43
43
43
43
43
43
43
43
43
43
43
43
43
43
43
42
42
42
42
42
42
42
41
41
42
42
43
43
43
43
43
44
42
42
41
41
40
39
39
39
39
39
39
39
40
39
38
38
34
33
34
33
33
32
29
27
28
28
28
26
26
26
26
26
26
26
26
25
25
25
25
26
24
24
23
23
22
21
21
20
20
19
19
18
18
17
17
17
16
15
15
15
15
15
15
15
15
14
13
13
13
13
13
13
12
12
12
12
12
12
13
13
12
12
12
13
13
13
13
13
13
13
13
13
13
13
13
13
13
13
13
13
13
13
13
13
13
12
12
12
12
12
12
12
13
13
13
13
13
13
13
13
12
13
13
13
12
12
12
12
12
12
12
12
12
12
13
13
13
13
13
13
13
14
15
15
15
15
15
15
15
15
16
16
16
15
15
15
15
15
15
16
16
15
15
15
15
15
15
15
18
18
18
18
19
19
19
19
19
19
19
19
19
19
19
19
19
19
19
20
20
20
20
21
21
21
20
20
20
20
20
20
21
21
21
21
21
21
21
21
20
20
20
19
18
18
17
18
18
18
17
17
17
17
17
17
17
17
17
18
18
18
18
18
18
18
19
19
19
19
19
19
19
19
19
19
19
19
19
19
18
18
18
18
18
18
18
18
18
19
19
19
19
19
19
19
18
18
18
18
19
20
20
20
21
21
21
22
22
23
23
22
22
22
23
23
23
23
24
24
25
25
25
23
24
24
24
24
24
24
24
25
24
23
23
24
22
22
22
23
23
23
23
23
23
24
24
24
25
26
26
26
26
26
25
25
24
24
24
24
24
25
25
26
26
26
26
26
26
25
25
25
24
24
23
23
23
23
23
23
23
23
23
23
23
23
23
23
23
23
24
24
25
24
24
25
25
26
26
26
26
28
28
29
29
29
28
28
29
29
29
29
29
29
29
29
29
29
29
29
30
30
29
29
29
29
28
27
27
27
28
28
28
29
31
31
31
31
29
29
29
29
29
29
29
29
29
29
29
29
29
29
29
29
29
30
30
30
30
29
30
30
30
30
30
31
31
31
31
31
31
31
31
31
31
32
32
32
32
31
31
31
31
31
31
31
31
31
31
31
31
31
32
32
32
32
32
32
32
32
32
31
31
30
30
30
30
30
30
30
30
30
29
29
29
29
29
29
29
29
29
29
29
29
29
29
28
28
29
29
29
29
29
29
29
29
29
29
29
29
29
29
29
29
29
29
29
29
30
30
29
28
28
26
26
27
27
26
26
26
25
25
25
24
24
24
26
23
23
23
23
22
21
20
19
17
17
16
15
15
15
15
15
15
15
15
15
14
14
14
13
13
13
13
13
13
13
13
13
13
13
13
13
13
13
13
13
13
14
14
15
15
15
15
15
15
15
15
15
15
15
15
15
15
15
15
14
14
15
15
15
15
15
15
15
15
15
15
15
15
15
15
15
15
15
15
15
15
15
15
15
15
15
15
15
15
15
15
15
15
15
16
16
16
16
16
16
16
16
16
16
16
17
17
17
17
17
18
18
18
17
17
17
17
17
17
17
18
18
18
18
18
18
18
18
18
18
18
18
17
17
17
15
15
15
15
15
15
15
15
14
14
14
14
13
13
13
13
13
13
13
13
13
12
12
12
12
12
12
12
12
12
12
12
12
12
12
12
12
12
12
12
12
12
12
12
12
12
12
12
12
12
12
12
12
12
12
12
12
12
12
12
12
12
10
10
10
9
9
9
9
9
9
9
9
7
7
7
7
7
7
7
7
7
7
7
7
7
7
6
6
6
5
5
5
5
5
5
5
4
4
4
2
2
2
1
1
1
1
1
1
1
1
1
1
1
1
1
1
1
1
1
1
1
1
2
2
1
1
1
0
0
0
0
0
0
0
0
0
0
0
0
0
0
0
0
0
0
0
0
0
0
0
0
0
0
0
0
0
0
0
0
0
0
0
0
0
0
0
0
0
0
0
1
2
4
4
4
4
4
4
4
5
5
5
5
5
5
5
5
5
5
5
5
7
7
7
8
9
9
9
9
9
9
9
9
9
9
9
9
9
10
11
13
13
13
13
13
13
13
14
14
18
18
18
18
18
18
20
20
20
20
20
20
21
21
21
22
22
22
22
22
23
23
23
23
23
23
23
23
23
23
23
23
23
23
23
24
24
24
24
24
24
24
25
25
25
25
25
24
24
24
24
24
24
24
24
24
24
24
24
24
24
24
24
24
24
24
24
24
24
26
26
26
26
26
25
25
25
25
25
25
25
25
25
25
25
26
26
26
26
26
26
26
26
27
28
28
28
28
28
28
28
28
28
28
29
28
28
27
27
23
23
23
23
23
22
23
23
23
23
23
23
23
23
22
22
22
22
22
23
23
23
23
23
23
23
23
23
23
23
23
24
25
25
25
25
25
26
26
26
26
26
26
26
26
26
28
28
27
27
27
27
27
26
26
26
26
26
26
25
26
25
25
25
23
24
24
24
25
27
27
27
28
29
30
30
31
30
30
30
30
31
31
31
32
32
32
32
32
32
32
32
32
32
32
33
35
35
34
34
35
35
36
36
36
36
36
36
36
36
36
36
36
37
38
39
41
42
40
39
36
39
39
39
39
43
43
43
44
44
44
44
44
44
44
46
46
46
47
47
46
46
46
47
47
47
47
47
47
46
46
46
46
46
46
46
46
47
47
47
47
47
47
47
47
47
47
47
48
48
48
47
47
47
47
47
48
48
49
49
48
48
48
48
48
48
48
48
48
48
48
48
49
49
49
49
49
49
49
47
47
47
47
47
46
46
46
46
46
46
46
46
44
44
44
44
44
43
43
43
42
42
42
42
42
42
42
42
39
37
37
35
35
35
35
35
35
35
34
34
34
34
34
33
33
33
34
34
34
34
34
35
35
35
36
36
37
37
38
38
38
37
38
37
34
31
30
28
26
26
20
20
20
19
18
19
19
20
20
20
18
18
18
19
19
17
16
16
18
18
18
21
21
22
22
23
23
23
23
23
23
24
24
25
26
26
26
26
27
31
32
36
37
37
38
38
38
38
38
39
39
39
39
39
39
39
39
40
40
42
42
42
42
42
42
43
43
43
44
45
46
46
46
47
47
47
47
47
46
46
46
46
46
46
46
46
47
47
48
48
48
49
50
50
50
50
50
50
50
50
50
49
50
50
50
50
52
52
56
57
57
57
57
58
58
58
58
58
58
58
58
58
58
58
60
60
60
60
59
59
58
58
58
58
58
58
58
58
58
58
58
57
57
57
57
59
59
59
59
59
59
59
59
59
59
59
59
58
57
57
57
58
58
58
58
58
56
55
55
55
56
56
56
56
57
56
56
56
56
56
56
56
56
56
56
56
56
56
56
56
56
54
54
53
53
53
53
52
48
47
48
49
49
50
50
50
50
50
51
51
51
51
51
50
50
50
50
50
50
49
49
49
47
42
40
39
37
36
24
24
18
18
18
17
17
17
17
17
17
18
18
17
17
17
18
17
18
18
20
20
20
20
20
20
20
20
20
20
21
21
21
21
22
21
21
21
22
22
22
23
23
23
23
23
22
22
22
21
21
21
21
21
21
21
22
22
22
22
23
23
23
23
23
23
23
23
23
23
23
23
23
23
23
23
22
23
23
23
23
23
24
24
25
25
26
27
27
27
27
27
27
28
28
28
28
30
30
30
30
30
30
31
31
31
31
31
31
31
32
32
32
32
32
34
34
34
34
34
32
33
33
33
31
32
33
32
31
31
31
31
31
31
31
31
31
31
31
31
31
34
35
36
36
36
36
36
36
36
36
37
38
38
39
39
39
39
38
38
36
36
36
36
36
36
36
37
37
38
39
39
39
39
39
39
39
39
40
40
40
40
40
40
40
41
41
40
40
40
40
41
41
39
34
35
34
33
33
33
33
33
34
34
34
34
34
34
36
36
36
36
36
35
35
35
36
36
37
39
39
39
39
39
39
39
39
39
39
39
39
39
39
39
39
39
39
39
39
39
39
39
38
37
38
37
36
36
39
39
39
39
39
39
38
38
38
38
38
38
39
39
39
39
39
39
39
39
39
39
39
39
39
41
41
41
41
41
41
41
42
41
41
41
41
42
42
44
44
44
44
44
45
45
45
45
45
45
45
45
45
45
45
44
44
44
43
42
41
41
41
41
41
41
41
41
39
37
38
36
36
37
36
35
35
35
35
36
34
34
34
34
34
34
33
32
31
31
31
31
31
31
31
31
31
29
28
27
27
27
27
27
28
28
27
27
28
28
28
28
29
29
29
31
31
31
31
32
34
34
34
34
34
35
35
37
37
37
39
40
40
40
41
41
41
40
40
40
40
40
39
39
39
39
39
43
42
40
39
40
42
44
44
44
46
46
47
47
48
48
48
48
48
48
47
47
47
47
47
48
49
50
50
52
52
53
53
53
52
54
53
53
52
51
48
47
47
47
47
47
49
50
50
50
50
50
50
50
50
50
50
55
56
57
57
57
56
56
56
56
56
56
57
58
58
58
58
59
58
58
58
58
58
58
58
60
60
60
60
60
60
60
60
60
60
60
60
60
60
60
60
60
61
63
63
64
63
61
61
61
61
60
62
62
63
62
61
60
60
61
61
61
62
60
60
60
60
60
60
60
58
58
58
57
57
57
56
55
55
55
55
56
57
57
57
57
59
60
61
61
60
60
60
61
62
63
63
61
61
60
60
60
60
58
58
58
55
56
57
57
58
58
55
57
56
54
55
47
44
46
45
46
45
45
45
44
44
45
44
44
44
43
43
43
43
43
43
44
44
45
44
44
44
44
44
44
44
44
44
44
44
46
46
46
47
47
47
47
47
47
47
47
46
48
47
48
48
48
48
49
49
47
47
47
48
48
47
47
47
47
47
47
47
48
47
47
47
47
47
47
47
47
47
47
47
47
47
47
47
47
47
47
47
47
47
44
44
44
44
44
44
44
44
44
44
44
44
44
44
44
44
44
43
43
43
43
43
43
43
43
43
43
43
42
42
42
42
42
41
41
36
34
30
29
26
24
24
23
23
23
23
23
23
23
23
23
23
23
23
23
23
23
23
23
23
23
23
23
23
23
23
23
23
23
22
22
22
22
22
22
22
21
21
20
20
15
15
15
15
15
15
15
15
15
15
15
15
11
10
10
10
10
9
9
9
9
10
11
12
10
10
6
7
7
8
10
31
31
32
37
38
37
37
38
38
38
38
38
38
40
40
40
39
39
39
39
39
39
39
39
39
39
39
39
40
40
40
40
40
40
40
41
41
42
44
44
44
44
47
47
47
48
48
49
50
49
52
52
52
52
52
52
52
52
52
52
53
53
53
53
54
54
54
54
54
55
55
55
55
55
55
56
56
56
56
56
56
57
57
56
55
55
57
58
58
58
58
58
58
59
59
59
59
59
60
60
60
60
60
61
61
61
61
61
60
60
59
59
59
59
61
60
58
58
56
56
56
56
56
55
55
56
56
56
56
56
57
58
58
59
59
60
60
60
60
60
60
60
60
60
60
60
60
60
60
60
60
60
60
60
59
59
58
58
56
55
55
55
53
52
52
52
50
44
43
43
42
40
34
32
31
31
31
31
31
31
31
31
31
29
29
31
31
31
30
30
29
29
29
29
29
29
29
29
29
29
29
29
29
29
29
29
29
29
29
29
29
29
29
28
28
28
28
28
28
28
28
27
27
27
27
26
21
21
19
18
19
19
19
19
18
18
17
17
16
16
16
16
16
16
15
15
15
15
15
15
13
13
12
12
11
11
10
9
8
8
8
8
7
7
7
7
7
7
7
7
7
7
7
5
5
5
5
5
5
5
5
5
5
5
5
5
5
5
5
5
5
5
5
5
5
5
5
5
5
5
5
5
5
5
5
5
5
5
5
5
5
5
5
5
4
4
2
2
2
2
2
2
2
2
2
2
2
2
2
2
2
2
2
2
2
2
2
2
2
2
2
2
2
2
2
2
2
2
2
2
2
2
2
1
1
1
1
1
1
1
1
1
1
1
0
0
0
0
0
0
0
0
0
0
0
0
0
0
0
0
0
0
0
0
0
0
0
0
0
0
0
0
0
0
0
0
0
0
0
0
0
0
0
0
0
0
0
0
0
0
0
0
0
0
0
0
0
0
0
0
0
0
0
0
0
0
0
0
0
0
0
0
0
0
0
0
0
0
0
0
0
0
0
0
0
0
0
0
0
0
0
0
0
0
0
0
0
0
0
0
0
0
0
0
0
0
0
0
0
0
0
0
0
0
0
0
0
0
0
0
0
0
0
0
0
0
0
0
0
0
0
0
0
0
0
0
0
0
0
0
0
0
0
0
0
0
0
0
0
0
0
0
0
0
0
0
0
0
0
0
0
0
0
0
0
0
0
0
0
0
0
0
0
0
0
0
0
0
0
0
0
0
0
0
0
0
0
0
0
0
0
0
0
0
0
0
0
0
0
0
0
0
0
0
0
0
0
0
0
0
0
0
0
0
0
0
0
0
0
0
0
0
0
0
0
0
0
0
0
0
0
0
0
0
0
0
0
0
0
0
0
0
0
0
0
0
0
0
0
0
0
0
0
0
0
0
0
0
0
0
0
0
0
0
0
0
0
0
0
0
0
0
0
0
0
0
0
0
0
0
0
0
0
0
0
0
0
0
0
0
0
0
0
0
0
0
0
0
0
0
0
0
0
0
0
0
0
0
0
0
0
0
0
0
0
0
0
0
0
0
0
0
0
0
0
0
0
0
0
0
0
0
0
0
0
0
0
0
0
0
0
0
0
0
0
0
0
0
0
0
0
0
0
0
0
0
0
0
0
0
0
0
0
0
0
0
0
0
0
0
0
0
0
0
0
0
0
0
0
0
0
0
0
0
0
0
0
0
0
0
0
0
0
0
0
0
0
0
0
0
0
1
1
1
1
1
1
1
1
1
1
1
1
1
1
1
1
1
1
1
1
1
1
1
1
1
1
1
1
1
1
1
1
1
1
1
1
1
1
1
1
1
2
2
2
2
2
2
2
2
2
2
2
2
2
2
2
2
2
2
2
2
2
2
2
2
2
2
2
2
2
2
2
2
2
2
2
2
2
2
2
2
2
2
1
1
1
1
1
1
1
1
1
1
1
1
1
1
1
1
1
1
1
1
1
1
1
1
1
1
1
1
0
0
0
0
0
0
0
0
0
0
0
0
0
0
0
0
0
0
0
0
0
0
0
0
0
0
0
0
0
0
0
0
0
0
0
0
0
0
0
0
0
0
0
0
0
0
0
0
0
0
0
0
0
0
0
0
0
0
0
0
0
0
0
0
0
0
0
0
0
0
0
0
0
0
0
0
0
0
0
0
0
0
0
0
0
0
0
0
0
0
0
0
0
0
0
0
0
0
0
0
0
0
0
0
0
0
0
0
0
0
0
0
0
0
0
0
0
0
0
0
0
0
0
0
0
0
0
0
0
0
0
0
0
0
0
0
0
0
0
0
0
0
0
0
0
0
0
0
0
0
0
0
0
0
0
0
0
0
0
0
0
0
0
0
0
0
0
0
0
0
0
0
0
0
0
0
0
0
0
0
0
0
0
0
0
0
0
0
0
0
0
0
0
0
0
0
0
0
0
0
0
0
0
0
0
0
0
0
0
0
0
0
0
0
0
0
0
0
0
0
0
0
0
0
0
0
0
0
0
0
0
0
0
0
0
0
0
0
0
0
0
0
0
0
0
0
0
0
0
0
0
0
0
0
0
0
0
0
0
0
0
0
0
0
0
0
0
0
0
0
0
0
0
0
0
0
0
0
0
0
0
0
0
0
0
0
0
0
0
0
0
0
0
0
0
0
0
0
0
0
0
0
0
0
0
0
0
0
0
0
0
0
0
0
0
0
0
0
0
0
0
0
0
0
0
0
0
0
0
0
0
0
0
0
0
0
0
0
0
0
0
0
0
0
0
0
0
0
0
0
0
0
0
0
0
0
0
0
0
0
0
0
0
0
0
0
0
0
0
0
0
0
0
0
0
0
0
0
0
0
0
0
0
0
0
0
0
0
0
0
0
0
0
0
0
0
0
0
0
0
0
0
0
0
0
0
0
0
0
0
0
0
0
0
0
0
0
0
0
0
0
0
0
0
0
0
0
0
0
0
0
0
0
0
0
0
0
0
0
0
0
0
0
0
0
0
0
0
0
0
0
0
0
0
0
0
0
0
0
0
0
0
0
0
0
0
0
0
0
0
0
0
0
0
0
0
0
0
0
0
0
0
0
0
0
0
0
0
0
0
0
0
0
0
0
0
0
0
0
0
0
0
0
0
0
0
0
0
0
0
0
0
0
0
0
0
0
0
0
0
0
0
0
0
0
0
0
0
0
0
0
0
0
0
0
0
0
0
0
0
0
0
0
0
0
0
0
0
0
0
0
0
0
0
0
0
0
0
0
0
0
0
0
0
0
0
0
0
0
0
0
0
0
0
0
0
0
0
0
0
0
0
0
0
0
0
0
0
0
0
0
0
0
0
0
0
0
0
0
0
0
0
0
0
0
0
0
0
0
0
0
0
0
0
0
0
0
0
0
0
0
0
0
0
0
0
0
0
0
0
0
0
0
0
0
0
0
0
0
0
0
0
0
0
2
2
2
2
2
2
2
2
2
2
2
2
2
2
2
2
2
2
2
2
2
2
2
2
2
2
2
2
2
2
2
2
2
2
2
2
2
2
2
2
2
2
2
2
2
2
2
2
2
2
2
2
2
2
2
2
2
2
2
2
2
2
2
2
2
2
2
2
2
2
2
2
2
2
2
2
2
2
2
2
2
2
2
2
2
2
2
2
2
2
2
2
2
2
2
2
2
2
2
2
2
2
2
2
2
2
1
1
1
1
1
1
1
0
0
0
0
0
0
0
0
0
0
0
0
0
0
0
0
0
0
0
0
0
0
0
0
0
0
0
0
0
0
0
0
0
0
0
0
0
0
0
0
0
0
0
0
0
0
0
0
0
0
0
0
0
0
0
0
0
0
0
0
0
0
0
0
0
0
0
0
0
0
0
0
0
0
0
0
0
0
0
0
0
0
0
0
0
0
0
0
0
0
0
0
0
0
0
0
0
0
0
0
0
0
0
0
0
0
0
0
0
0
0
0
0
0
0
0
0
0
0
0
0
0
0
0
0
0
0
0
0
0
0
0
0
0
0
0
0
0
0
0
0
0
0
0
0
0
0
0
0
0
0
0
0
0
0
0
0
0
0
0
0
0
0
0
0
0
0
0
0
0
0
0
0
0
0
0
0
0
0
0
0
0
0
0
0
0
0
0
0
0
0
0
0
0
0
0
0
0
0
0
0
0
0
0
0
0
0
0
0
0
0
0
0
0
0
0
0
0
0
0
0
0
0
0
0
0
0
0
0
0
0
0
0
0
0
0
0
0
0
0
0
0
0
0
0
0
0
0
0
0
0
0
0
0
0
0
0
0
0
0
0
0
0
0
0
0
0
0
0
0
0
0
0
0
0
0
0
0
0
0
0
0
0
0
0
0
0
0
0
0
0
0
0
0
0
0
0
0
0
0
0
0
0
0
0
0
0
0
0
0
0
0
0
0
0
0
0
0
0
0
0
0
0
0
0
0
0
0
0
0
0
0
0
0
0
0
0
0
0
0
0
0
0
0
0
0
0
0
0
0
0
0
0
0
0
0
0
0
0
0
0
0
0
0
0
0
0
0
0
0
0
0
0
0
0
0
0
0
0
0
0
0
0
0
0
0
0
0
0
0
0
0
0
0
0
0
0
0
0
0
0
0
0
0
0
0
0
0
0
0
0
0
0
0
0
0
0
0
0
0
0
0
0
0
0
0
0
0
0
0
0
0
0
0
0
0
0
0
0
0
0
0
0
0
0
0
0
0
0
0
0
0
0
0
0
0
0
0
0
0
0
0
0
0
0
0
0
0
0
0
0
0
0
0
0
0
0
0
0
0
0
0
0
0
0
0
0
0
0
0
0
0
0
0
0
0
0
0
0
0
0
0
0
0
0
0
0
0
0
0
0
0
0
0
0
0
0
0
0
0
0
0
0
0
0
0
0
0
0
0
0
0
0
0
0
0
0
0
0
0
0
0
0
0
0
0
0
0
0
0
0
0
0
0
0
0
0
0
0
0
0
0
0
0
0
0
0
0
0
0
0
0
0
0
0
0
0
0
0
0
0
0
0
0
0
0
0
0
0
0
0
0
0
0
0
0
0
0
0
0
0
0
0
0
0
0
0
0
0
0
0
0
0
0
0
0
0
0
0
0
0
0
0
0
0
0
0
0
0
0
0
0
0
0
0
0
0
0
0
0
0
0
0
0
0
0
0
0
0
0
0
0
0
0
0
0
0
0
0
0
0
0
0
0
0
0
0
0
0
0
0
0
0
0
0
0
0
0
0
0
0
0
0
0
0
0
0
0
0
0
0
0
0
0
0
0
0
0
0
0
0
0
0
0
0
0
0
0
0
0
0
0
0
0
0
0
0
0
0
0
0
0
0
0
0
0
0
0
0
0
0
0
0
0
0
0
0
0
0
0
0
0
0
0
0
0
0
0
0
0
0
0
0
0
0
0
0
0
0
0
0
0
0
0
0
0
0
0
0
0
0
0
0
0
0
0
0
0
0
0
0
0
0
0
0
0
0
0
0
0
0
0
0
0
0
0
0
0
0
0
0
0
0
0
0
0
0
0
0
0
0
0
0
0
0
0
0
0
0
0
0
0
0
0
0
0
0
0
0
0
0
0
0
0
0
0
0
0
0
0
0
0
0
0
0
0
0
0
0
0
0
0
0
0
0
0
0
0
0
0
0
0
0
0
0
0
0
0
0
0
0
0
0
0
0
0
0
0
0
0
0
0
0
0
0
0
0
0
0
1
1
1
2
2
2
2
2
2
2
2
2
2
2
2
2
2
2
2
2
2
2
2
2
2
2
2
2
2
2
2
2
2
2
2
2
2
2
2
2
2
2
2
2
2
2
2
2
2
2
2
2
2
2
2
2
2
2
2
2
2
2
2
2
2
2
2
2
2
2
2
2
2
2
2
2
2
2
2
2
2
2
2
2
2
2
2
2
2
2
2
2
2
2
2
2
2
2
2
2
2
2
2
2
2
2
2
2
2
2
2
2
2
2
2
2
2
2
2
2
2
2
2
2
2
2
2
2
2
2
2
2
2
2
2
2
2
2
2
2
2
2
2
2
2
2
2
2
2
2
2
2
2
2
2
2
2
2
2
2
2
2
2
2
2
2
2
2
2
2
2
2
2
2
2
2
2
2
2
2
2
2
2
2
2
2
2
2
2
2
2
2
2
2
2
2
2
2
2
2
2
2
2
2
2
2
2
1
1
1
1
1
1
1
1
1
1
1
2
2
2
2
2
2
2
2
2
2
2
2
2
2
2
2
2
2
2
2
2
2
2
2
2
2
2
2
2
2
2
2
2
2
2
2
2
2
2
2
2
2
2
3
3
3
3
3
3
3
3
3
3
3
3
3
3
3
3
3
3
3
3
3
3
3
3
3
3
3
3
3
3
3
3
3
3
3
3
3
3
3
3
3
3
3
3
2
2
2
2
2
2
2
2
2
2
2
2
2
2
2
2
2
2
2
2
2
2
2
2
2
2
2
2
2
2
2
2
2
2
2
2
2
2
2
2
2
2
2
2
2
2
2
2
2
2
2
2
2
2
2
2
2
2
2
2
2
2
2
2
2
2
2
1
1
1
1
1
1
1
1
1
1
1
1
1
1
1
1
1
1
1
1
1
1
1
1
1
1
1
1
1
1
1
1
1
1
1
1
1
1
1
1
0
0
0
0
0
0
0
0
0
0
0
0
0
0
0
0
0
0
0
0
0
0
0
0
0
0
0
0
0
0
0
0
0
0
0
0
0
0
0
0
0
0
0
0
0
0
0
0
0
0
0
0
0
0
0
0
0
0
0
0
0
0
0
0
0
0
0
0
0
0
0
0
0
0
0
0
0
0
0
0
0
0
0
0
0
0
0
0
0
0
0
0
0
0
0
0
0
0
0
0
0
0
0
0
0
0
0
0
0
0
0
0
0
0
0
0
0
0
0
0
0
0
0
0
0
0
0
0
0
0
0
0
0
0
0
0
0
0
0
0
0
0
0
0
0
0
0
0
0
0
0
0
0
0
0
0
0
0
0
0
0
0
0
0
0
0
0
0
0
0
0
0
0
0
0
0
0
0
0
0
0
0
0
0
0
0
0
0
0
0
0
0
0
0
0
0
0
0
0
0
0
0
0
0
0
0
0
0
0
0
0
0
0
0
0
0
0
0
0
0
0
0
0
0
0
0
0
0
0
0
0
0
0
0
0
0
0
0
0
0
0
0
0
0
0
0
0
0
0
0
0
0
0
0
0
0
0
0
0
0
0
0
0
0
0
0
0
0
0
0
0
0
0
0
0
0
0
0
0
0
0
0
0
0
0
0
0
0
0
0
0
0
0
0
0
0
0
0
0
0
0
0
0
0
0
0
0
0
0
0
0
0
0
0
0
0
0
0
0
0
0
0
0
0
0
0
0
0
0
0
0
0
0
0
0
0
0
0
0
0
0
0
0
0
0
0
0
0
0
0
0
0
0
0
0
0
0
0
0
0
0
0
0
0
0
0
0
0
0
0
0
0
0
0
1
1
1
1
1
1
1
1
1
1
1
1
1
1
1
1
1
1
1
1
1
1
1
1
1
1
1
1
1
1
1
1
1
1
1
1
1
1
1
1
1
1
1
1
1
1
0
0
0
0
0
0
0
0
0
1
1
1
1
1
1
1
1
1
1
1
1
1
1
1
1
1
1
1
1
1
1
1
1
1
1
1
1
1
1
1
1
1
1
1
1
1
1
1
1
1
1
1
1
1
1
1
1
1
1
1
1
1
1
1
1
0
0
0
0
0
0
0
0
0
0
0
0
0
0
0
0
0
0
0
0
0
0
0
0
0
0
0
0
0
0
0
0
0
0
0
0
0
0
0
0
0
0
0
0
0
0
0
0
0
0
0
0
0
0
0
0
0
0
0
0
0
0
0
0
0
0
0
0
0
0
0
0
0
0
0
0
0
0
0
0
0
0
0
0
0
0
0
0
0
0
0
0
0
0
0
0
0
0
0
0
0
0
0
0
0
0
0
0
0
0
0
0
0
0
0
0
0
0
0
0
0
0
0
0
0
0
0
0
0
0
0
0
0
0
0
0
0
0
0
0
0
0
0
0
0
0
0
0
0
0
0
0
0
0
0
0
0
0
0
0
0
0
0
0
0
0
0
0
0
0
0
0
0
0
0
0
0
0
0
0
0
0
0
0
0
0
0
0
0
0
0
0
0
0
0
0
0
0
0
0
0
0
0
0
0
0
0
0
0
0
0
0
0
0
0
0
0
0
0
0
0
0
0
0
0
0
0
0
0
0
0
0
0
0
0
0
0
0
0
0
0
0
0
0
0
0
0
0
0
0
0
0
0
0
0
0
0
0
0
0
0
0
0
0
0
0
0
0
0
0
0
0
0
0
0
0
0
0
0
0
0
0
0
0
0
0
0
0
0
0
0
0
0
0
0
0
0
0
0
0
0
0
0
0
0
0
0
0
0
0
0
0
0
0
0
0
0
0
0
0
0
0
0
0
0
0
0
0
0
0
0
0
0
0
0
0
0
0
0
0
0
0
0
0
0
0
0
0
0
0
0
0
0
0
0
0
0
0
0
0
0
0
0
0
0
0
0
0
0
0
0
0
0
0
0
0
0
0
0
0
0
0
0
0
0
0
0
0
0
0
0
0
0
0
0
0
0
0
0
0
0
0
0
0
0
0
0
0
0
0
0
0
0
0
0
0
0
0
0
0
0
0
0
0
0
0
0
0
0
0
0
0
0
0
0
0
0
0
0
0
0
0
0
0
0
0
0
0
0
0
0
0
0
0
0
0
0
0
0
0
0
0
0
0
0
0
0
0
0
0
0
0
0
0
0
0
0
0
0
0
0
0
0
0
0
0
0
0
0
0
0
0
0
0
0
0
0
0
0
0
0
0
0
0
0
0
0
0
0
0
0
0
0
0
0
0
0
0
0
0
0
0
0
0
0
0
0
0
0
0
0
0
0
0
0
0
0
0
0
0
0
0
0
0
0
0
0
0
0
0
0
0
0
0
0
0
0
0
0
0
0
0
0
0
0
0
0
0
0
0
0
0
0
0
0
0
0
0
0
0
0
0
0
0
0
0
0
0
0
0
0
0
0
0
0
0
0
0
0
0
0
0
0
0
0
0
0
0
0
0
0
0
0
0
0
0
0
0
0
0
0
0
0
0
0
0
0
0
0
0
0
0
0
0
0
0
0
0
0
0
0
0
0
0
0
0
0
0
0
0
0
0
0
0
0
0
0
0
0
0
0
0
0
0
0
0
0
0
0
0
0
0
0
0
0
0
0
0
0
0
0
0
0
0
0
0
0
0
0
0
0
0
0
0
0
0
0
0
0
0
0
0
0
0
0
0
0
0
0
0
0
0
0
0
0
0
0
0
0
0
0
0
0
0
0
0
0
0
0
0
0
0
0
0
0
0
0
0
0
0
0
0
0
0
0
0
0
0
0
0
0
0
0
0
0
0
0
0
0
0
0
0
0
0
0
0
0
0
0
0
0
0
0
0
0
0
0
0
0
0
0
0
0
0
0
0
0
0
0
0
0
0
0
0
0
0
0
0
0
0
0
0
0
0
0
0
0
0
1
1
2
2
2
2
2
2
2
2
2
2
2
2
2
2
2
2
2
2
2
2
2
2
2
2
2
2
2
2
2
2
2
2
2
2
2
2
2
2
2
2
2
2
2
2
2
2
2
2
2
2
2
2
2
2
2
2
2
2
2
2
2
2
2
2
2
2
2
2
2
2
2
2
2
2
2
2
2
2
2
3
3
3
3
3
4
4
4
4
4
4
5
5
5
5
5
5
5
5
5
5
5
5
5
5
5
5
5
5
5
5
5
5
5
5
5
5
5
5
5
5
5
5
5
5
5
5
5
5
5
4
4
3
3
3
3
3
3
3
3
3
3
3
3
3
3
3
3
3
2
2
2
2
2
2
2
2
2
2
2
2
2
2
2
2
2
2
2
2
2
2
2
2
2
2
2
2
2
2
2
2
2
2
2
2
2
2
2
2
2
2
2
2
2
2
2
2
2
2
2
2
2
2
2
2
2
2
2
2
2
2
2
2
2
2
2
2
2
2
2
2
2
2
2
2
2
2
2
2
2
2
2
2
2
2
2
2
2
2
2
2
2
1
1
1
1
1
1
1
1
1
1
1
0
0
0
0
0
0
0
0
0
0
0
0
0
0
0
0
0
0
0
0
0
0
0
0
0
0
0
0
0
0
0
0
0
0
0
0
0
0
0
0
0
0
0
0
0
0
0
0
0
0
0
0
0
0
0
0
0
0
0
0
0
0
0
0
0
0
0
0
0
0
0
0
0
0
0
0
0
0
0
0
0
0
0
0
0
0
0
0
0
0
0
0
0
0
0
0
0
0
0
0
0
0
0
0
0
0
0
0
0
0
0
0
0
0
0
0
0
0
0
0
0
0
0
0
0
0
0
0
0
0
0
0
0
0
0
0
0
0
0
0
0
0
0
0
0
0
0
0
0
0
0
0
0
0
0
0
0
0
0
0
0
0
0
0
0
0
0
0
0
0
0
0
0
0
0
0
0
0
0
0
0
0
0
0
0
0
0
0
0
0
0
0
0
0
0
0
0
0
0
0
0
0
0
0
0
0
0
0
0
0
0
0
0
0
0
0
0
0
0
0
0
0
0
0
0
0
0
0
0
0
0
0
0
0
0
0
0
0
0
0
0
0
0
0
0
0
0
0
0
0
0
0
0
0
0
0
0
0
0
0
0
0
0
0
0
0
0
0
0
0
0
0
0
0
0
0
0
0
0
0
0
0
0
0
0
0
0
0
0
0
0
0
0
0
0
0
0
0
0
0
0
0
0
0
0
0
0
0
0
0
0
0
0
0
0
0
0
0
0
0
0
0
0
0
0
0
0
0
0
0
0
0
0
0
0
0
0
0
0
0
0
0
0
0
0
0
0
0
0
0
0
0
0
0
0
0
0
0
0
0
0
0
0
0
0
0
0
0
0
0
0
0
0
0
0
0
0
0
0
0
0
0
0
0
0
0
0
0
0
0
0
0
0
0
0
0
0
0
0
0
0
0
0
0
0
0
0
0
0
0
0
0
0
0
0
0
0
0
0
0
0
0
0
0
0
0
0
0
0
0
0
0
0
0
0
0
0
0
0
0
0
0
0
0
0
0
0
0
0
0
0
0
0
0
0
0
0
0
0
0
0
0
0
0
0
0
0
0
0
0
0
0
0
0
0
0
0
0
0
0
0
0
0
0
0
0
0
0
0
0
0
0
0
0
0
0
0
0
0
0
0
0
0
0
0
0
0
0
0
0
0
0
0
0
0
0
0
0
0
0
0
0
0
0
0
0
0
0
0
0
0
0
0
0
0
0
0
0
0
0
0
0
0
0
0
0
0
0
0
0
0
0
0
0
0
0
0
0
0
0
0
0
0
0
0
0
0
0
0
0
0
0
0
0
0
0
0
0
0
0
0
0
0
0
0
0
0
0
0
0
0
0
0
0
0
0
0
0
0
0
0
0
0
0
0
0
0
0
0
0
0
0
0
0
0
0
0
0
0
0
0
0
0
0
0
0
0
0
0
0
0
0
0
0
0
0
0
0
0
0
0
0
0
0
0
0
0
0
0
0
0
0
0
0
0
0
0
0
0
0
0
0
0
0
0
0
0
0
0
0
0
0
0
0
0
0
0
0
0
0
0
0
0
0
0
0
0
0
0
0
0
0
0
0
0
0
0
0
0
0
0
0
0
0
0
0
0
0
0
0
0
0
0
0
0
0
0
0
0
0
0
0
0
0
0
0
0
0
0
0
0
0
0
0
0
0
0
0
0
0
0
0
0
0
0
0
0
0
0
0
0
0
0
0
0
0
0
0
0
0
0
0
0
0
0
0
0
0
0
0
0
0
0
0
0
0
0
0
0
0
0
0
0
0
0
0
0
0
0
0
0
0
0
0
0
0
0
0
0
0
0
0
0
0
0
0
0
0
0
0
0
0
0
0
0
0
0
0
0
0
0
0
0
0
0
0
0
0
0
0
0
0
0
0
0
0
0
0
0
0
0
0
0
0
0
0
0
0
0
0
0
0
0
0
0
0
0
0
0
0
0
0
0
0
0
0
0
0
0
0
0
0
0
0
0
0
0
0
0
0
0
0
0
0
0
0
0
0
0
0
0
0
0
0
0
0
0
0
0
0
0
0
0
0
0
0
0
0
0
0
0
0
0
0
0
0
0
0
0
0
0
0
0
0
0
0
0
0
0
0
0
0
0
0
0
0
0
0
0
0
0
0
0
0
0
0
0
0
0
0
0
0
0
0
0
0
0
0
0
0
0
0
0
0
0
0
0
0
0
0
0
0
0
0
0
0
0
0
0
0
0
0
0
0
0
0
0
0
0
0
0
0
0
0
0
0
0
0
0
0
0
0
0
0
0
0
0
0
0
0
0
0
0
0
0
0
0
0
0
0
0
0
0
0
0
0
0
0
0
0
0
0
0
0
0
0
0
0
0
0
0
0
0
0
0
0
0
0
0
0
0
0
0
0
0
0
0
0
0
0
0
0
0
0
0
0
0
0
0
0
0
0
0
0
0
0
0
0
0
0
0
0
0
0
0
0
0
0
0
0
0
0
0
0
0
0
0
0
0
0
0
0
0
0
0
0
0
0
0
0
0
0
0
0
0
0
0
0
0
0
0
0
0
0
0
0
0
0
0
0
0
0
0
0
0
0
0
0
0
0
0
0
0
0
0
0
0
0
0
0
0
0
0
0
0
0
0
0
0
0
0
0
0
0
0
0
0
0
0
0
0
0
0
0
0
0
0
0
0
0
0
0
0
0
0
0
0
0
0
0
0
0
0
0
0
0
0
0
0
0
0
0
0
0
0
0
0
0
0
0
0
0
0
0
0
0
0
0
0
0
0
0
0
0
0
0
0
0
0
0
0
0
0
0
0
0
0
0
0
0
0
0
0
0
0
0
0
0
0
0
0
0
0
0
0
0
0
0
0
0
0
0
0
0
0
0
0
0
0
0
0
0
1
1
1
1
1
1
1
1
1
1
1
1
1
1
1
1
1
1
1
1
1
1
1
1
1
1
1
1
1
1
1
1
1
1
1
1
1
1
1
1
1
1
1
1
1
1
1
1
1
1
1
1
1
1
1
1
1
1
1
1
0
0
0
0
0
0
0
0
0
0
0
0
0
0
0
0
0
0
0
0
0
0
0
0
0
0
0
0
0
0
0
0
0
0
0
0
0
0
0
0
0
0
0
0
0
0
0
0
0
0
0
0
0
0
0
0
0
0
0
0
0
0
0
0
0
0
0
0
0
0
0
0
0
0
0
0
0
0
0
0
0
0
0
0
0
0
0
0
0
0
0
0
0
0
0
0
0
0
0
0
0
0
0
0
0
0
0
0
0
0
0
0
0
0
0
0
0
0
0
0
0
0
0
0
0
0
0
0
0
0
0
0
0
0
0
0
0
0
0
0
0
0
0
0
0
0
0
0
0
0
0
0
0
0
0
0
0
0
0
0
0
0
0
0
0
0
0
0
0
0
0
0
0
0
0
0
0
0
0
0
0
0
0
0
0
0
0
0
0
0
0
0
0
0
0
0
0
0
0
0
0
0
0
0
0
0
0
0
0
0
0
0
0
0
0
0
0
0
0
0
0
0
0
0
0
0
0
0
0
0
0
0
0
0
0
0
0
0
0
0
0
0
0
0
0
0
0
0
0
0
0
0
0
0
0
0
0
0
0
0
0
0
0
0
0
0
0
0
0
0
0
0
0
0
0
0
0
0
0
0
0
0
0
0
0
0
0
0
0
0
0
0
0
0
0
0
0
0
0
0
0
0
0
0
0
0
0
0
0
0
0
0
0
0
0
0
0
0
0
0
0
0
0
0
0
0
0
0
0
0
0
0
0
0
0
0
0
0
0
0
0
0
0
0
0
0
0
0
0
0
0
0
0
0
0
0
0
0
0
0
0
0
0
0
0
0
0
0
0
0
0
0
0
0
0
0
0
0
0
0
0
0
0
0
0
0
0
0
0
0
0
0
0
0
0
0
0
0
0
0
0
0
0
0
0
0
0
0
0
0
0
0
0
0
0
0
0
0
0
0
0
0
0
0
0
0
0
0
0
0
0
0
0
0
0
0
0
0
0
0
0
0
0
0
0
0
0
0
0
0
0
0
0
0
0
0
0
0
0
0
0
0
0
0
0
0
0
0
0
0
0
0
0
0
0
0
0
0
0
0
0
0
0
0
0
0
0
0
0
0
1
1
1
1
1
1
1
1
1
1
1
1
1
1
1
1
1
1
1
1
1
1
1
1
1
1
1
1
1
1
1
1
1
1
1
1
1
1
1
1
1
1
1
1
1
1
1
1
1
1
1
1
2
2
2
2
2
2
2
2
2
2
2
2
2
2
2
2
2
2
2
2
2
2
2
2
2
2
2
2
2
2
2
2
2
2
2
2
2
2
2
2
2
2
2
2
2
2
2
2
2
2
2
2
2
2
2
2
2
2
2
2
2
2
2
2
2
2
2
2
2
2
0
0
0
0
0
0
0
0
0
0
0
0
0
0
0
0
0
0
0
0
0
0
0
0
0
0
0
0
0
0
0
0
0
0
0
0
0
0
0
0
0
0
0
0
0
0
0
0
0
0
0
0
0
0
0
0
0
0
0
1
1
1
1
1
1
1
1
1
1
1
1
1
1
1
1
1
1
1
1
1
1
1
1
1
1
1
1
1
1
1
1
1
1
1
1
1
1
1
1
1
1
1
1
1
1
1
1
1
1
1
2
3
3
5
12
16
21
23
26
28
29
29
29
30
30
30
30
33
33
33
34
34
34
34
35
36
37
39
42
42
42
42
42
42
44
44
45
45
45
45
46
46
46
46
46
46
46
46
46
46
47
47
47
47
47
47
47
47
47
47
47
48
48
48
48
48
49
49
49
49
49
48
48
48
48
48
48
48
48
48
48
48
50
50
50
50
50
50
50
50
50
50
50
50
50
50
50
50
50
50
50
50
50
50
50
50
50
49
49
48
48
47
47
47
47
47
47
47
47
47
47
46
47
47
47
47
47
47
47
47
47
47
47
47
47
47
47
48
48
48
48
50
50
50
50
49
48
48
48
48
48
52
52
52
52
52
52
51
51
37
36
35
33
32
34
33
34
29
27
26
26
27
27
27
26
26
25
25
25
25
27
28
28
28
28
28
27
26
27
27
28
28
28
28
28
29
29
30
31
31
31
31
31
33
34
34
34
34
34
34
34
34
34
34
34
34
34
34
33
33
33
34
34
34
34
36
36
36
38
38
38
38
38
38
38
38
38
39
41
42
42
42
42
42
43
44
44
47
47
47
48
48
48
48
48
48
49
49
50
50
50
50
50
50
51
51
51
50
50
50
50
50
50
50
50
50
50
50
51
51
51
51
52
52
53
52
52
52
52
51
51
51
52
52
52
52
52
54
54
54
55
57
57
58
57
57
57
58
56
56
57
57
57
55
55
55
55
55
55
55
56
56
56
56
56
58
58
58
58
60
60
59
59
56
56
55
53
53
52
52
52
52
52
52
52
50
49
47
47
47
45
47
46
44
44
44
45
46
46
46
46
47
47
47
47
47
47
47
47
47
47
50
50
50
50
50
51
51
51
51
51
52
52
52
52
52
53
53
53
52
52
52
52
52
52
53
54
54
54
54
54
54
54
54
54
54
55
55
55
55
55
55
55
55
53
52
52
52
51
51
52
52
51
48
47
47
42
41
40
40
40
40
39
39
35
33
29
29
29
29
29
29
29
29
30
30
30
31
31
30
30
31
31
31
31
30
30
30
30
29
29
30
30
29
30
30
29
29
30
30
31
31
31
31
31
31
31
31
31
31
31
31
31
31
31
31
31
31
33
33
34
34
34
32
31
31
29
29
28
28
29
29
29
29
29
29
29
30
30
30
30
29
27
26
26
26
26
26
26
27
27
27
27
27
29
29
29
29
28
28
28
27
27
26
26
27
27
29
29
29
29
29
27
27
27
27
27
27
28
30
31
31
32
32
32
33
34
34
35
35
35
36
36
36
37
39
39
39
40
40
40
41
41
41
41
41
42
42
43
44
44
44
44
44
46
47
47
47
48
50
50
50
50
50
50
52
51
51
51
52
52
52
53
53
53
53
53
53
53
54
54
54
54
54
54
54
54
54
54
54
54
54
55
55
55
55
55
55
55
56
57
57
58
58
58
60
62
62
61
62
62
65
65
65
67
69
70
71
71
71
69
68
68
68
68
68
70
69
70
70
69
70
72
73
73
73
73
73
73
73
73
73
76
74
74
75
74
74
71
71
71
73
74
74
74
73
72
71
71
70
70
71
71
71
71
71
71
71
71
72
71
71
72
73
73
72
73
71
72
70
68
66
65
65
65
64
63
63
61
60
57
56
56
57
57
57
57
57
55
55
55
55
55
55
55
55
55
55
55
55
55
55
55
55
55
55
55
55
55
55
55
55
54
54
54
55
55
55
57
58
58
58
60
60
60
60
60
58
58
55
54
54
54
53
52
49
50
50
50
50
50
50
50
51
51
51
51
50
50
50
51
52
52
53
53
52
52
52
52
52
52
53
54
55
54
54
54
53
53
52
52
56
56
54
51
51
51
43
42
37
35
34
34
34
34
35
35
35
36
36
37
37
37
37
37
37
37
37
36
37
37
38
38
38
39
39
39
39
39
37
37
37
37
37
38
38
39
39
39
41
41
41
41
41
41
41
42
42
42
44
44
45
44
45
45
45
45
46
46
47
47
46
46
46
47
48
49
49
50
51
51
50
50
50
50
50
50
50
47
45
44
45
45
45
45
45
45
45
45
45
45
45
45
44
43
43
43
43
41
41
41
41
41
42
43
42
42
42
42
42
43
43
44
44
44
44
44
44
43
43
43
43
43
43
42
43
44
44
44
44
45
47
48
51
52
52
52
52
52
53
53
54
53
53
53
53
53
53
54
54
53
52
52
52
52
52
52
52
53
55
55
55
55
56
58
57
59
59
58
58
58
58
59
60
58
58
59
58
58
57
56
55
56
56
49
49
47
46
45
42
40
39
40
39
40
40
40
40
39
39
40
40
40
40
40
40
41
42
42
42
42
42
43
43
42
42
42
42
42
42
42
42
42
43
43
43
43
43
43
43
43
43
43
43
43
43
44
44
44
44
44
44
44
44
43
42
42
42
42
42
41
41
41
41
41
42
42
42
42
42
43
43
43
43
43
43
44
44
44
44
44
44
44
44
45
45
45
45
46
46
46
44
44
44
44
44
44
44
44
44
39
39
38
37
36
37
39
39
39
39
38
38
40
42
40
39
38
36
34
33
32
32
32
31
31
32
31
31
31
31
31
32
32
32
32
32
32
32
31
31
31
31
31
31
31
31
31
31
31
31
31
31
31
31
31
31
31
31
31
31
31
31
31
31
31
31
31
29
29
29
29
29
28
29
29
27
27
27
27
27
27
27
27
27
27
28
28
28
28
28
28
28
28
28
28
28
28
29
29
29
29
29
29
28
28
27
27
27
27
27
27
27
27
29
29
29
29
29
29
29
29
29
29
30
30
30
30
30
30
30
30
30
29
29
29
31
31
31
31
30
29
29
29
28
28
29
29
30
30
30
29
29
31
30
29
27
27
27
27
27
26
27
28
27
23
23
21
20
21
23
27
27
28
28
28
28
28
28
28
28
28
28
28
28
29
28
28
28
29
29
29
29
29
29
29
29
29
30
30
30
30
31
32
32
32
32
31
31
31
31
31
31
32
32
32
32
32
32
32
33
33
33
33
33
34
34
34
34
34
34
34
34
34
36
36
36
36
36
38
38
38
38
38
38
42
42
42
42
41
41
41
40
40
40
40
40
41
41
41
41
41
41
41
41
41
41
42
42
42
42
42
42
42
43
44
41
40
39
39
39
38
36
35
35
36
35
35
34
35
35
35
36
36
36
36
36
34
34
35
35
35
36
36
37
36
36
36
36
36
36
36
36
36
36
36
39
42
44
42
42
43
43
45
45
45
45
44
44
44
47
48
48
50
50
50
52
52
52
53
54
60
60
60
60
60
61
61
62
63
63
63
61
63
60
60
62
61
62
62
60
63
63
63
63
62
61
63
65
66
67
67
65
63
61
61
61
61
62
62
62
62
62
62
63
63
63
63
63
63
63
63
63
63
63
63
63
63
63
63
63
63
63
63
63
60
60
60
60
60
60
62
62
62
63
63
63
63
64
65
65
65
65
65
65
65
65
65
65
65
65
65
65
65
65
65
65
65
65
65
65
65
65
65
65
65
66
66
66
66
66
66
67
67
67
68
68
68
68
68
68
68
66
66
66
66
65
65
65
65
65
66
66
66
65
65
63
62
62
55
55
52
50
50
50
50
50
50
48
45
45
42
39
34
33
34
34
34
34
34
39
37
37
36
36
36
36
36
36
36
36
35
34
35
34
34
32
32
30
30
31
29
28
28
29
29
29
29
28
28
26
25
26
26
26
26
24
23
23
23
23
23
23
23
23
23
23
22
21
21
21
21
21
21
21
23
23
23
23
23
23
23
23
23
23
23
23
23
23
23
24
24
24
24
26
26
26
26
26
26
26
26
26
27
27
27
27
27
29
29
31
31
35
36
38
38
38
38
38
38
39
41
42
41
41
41
39
40
40
40
42
42
42
42
42
42
43
44
44
45
46
46
45
45
45
45
45
46
44
44
44
44
44
46
49
49
49
49
50
50
50
50
50
50
50
50
50
51
51
52
52
52
52
52
52
50
50
50
50
51
51
51
51
51
52
52
53
54
55
55
55
55
55
56
56
56
56
56
56
58
58
58
58
58
58
58
58
58
58
58
58
58
58
58
58
58
58
60
60
60
60
62
62
63
63
65
66
66
67
67
67
67
68
69
70
70
70
69
68
68
67
68
68
68
73
71
71
71
70
70
69
69
73
72
71
63
52
50
51
51
53
52
52
52
53
54
54
56
56
56
56
57
57
57
60
61
62
62
62
61
62
62
63
66
67
69
70
70
70
73
74
76
76
76
83
84
84
87
87
87
88
88
89
89
89
89
89
89
89
91
93
93
96
95
94
94
97
97
97
98
98
98
98
98
99
103
105
105
108
108
108
108
111
111
112
111
111
111
111
113
116
115
115
118
119
119
120
120
120
121
120
126
127
128
125
121
121
121
122
126
126
128
129
129
129
129
129
129
129
129
129
131
131
132
134
134
134
135
135
135
135
135
136
137
138
139
139
139
140
141
141
141
141
141
141
141
141
141
141
140
140
139
139
139
139
139
139
139
138
137
135
134
131
130
131
131
131
131
131
134
129
129
126
123
123
123
123
123
126
125
123
122
122
122
121
122
122
122
126
126
126
125
125
126
126
124
123
114
110
104
104
109
108
110
110
109
109
108
110
108
109
109
109
109
109
109
109
110
110
110
110
110
110
110
109
109
110
110
111
111
111
111
110
109
108
103
102
85
83
76
76
71
71
69
50
45
44
45
45
45
45
46
44
44
44
44
43
43
43
43
43
44
44
44
44
44
44
44
44
45
45
45
45
45
45
45
45
45
45
45
46
47
48
48
48
49
52
53
54
54
55
55
56
56
56
56
56
58
58
58
58
58
56
54
54
54
54
54
57
56
57
57
57
57
57
57
56
55
53
54
55
55
55
51
49
49
47
47
46
46
47
47
47
47
47
47
47
47
47
47
47
47
47
48
48
49
49
49
49
48
48
48
48
48
47
51
51
51
51
51
50
50
51
52
52
52
53
53
54
54
54
54
54
54
54
54
54
54
54
57
57
57
57
56
56
56
57
58
59
60
60
64
65
65
65
65
65
65
65
65
65
66
70
68
68
68
70
72
71
72
73
73
75
74
73
73
73
72
69
69
68
68
68
69
69
71
71
71
71
71
69
70
68
68
68
68
71
71
71
71
71
71
69
70
70
70
70
71
71
72
72
72
72
73
73
73
73
73
73
74
74
76
76
76
76
76
76
76
76
76
76
77
77
77
77
77
77
79
79
79
79
79
78
78
78
79
79
79
79
79
79
79
79
79
79
79
79
80
80
80
82
82
81
84
84
85
85
85
85
85
87
88
89
89
90
90
91
91
90
89
89
88
87
88
89
87
81
80
76
76
74
74
74
73
73
73
73
76
79
78
76
63
63
63
62
63
62
63
63
63
63
62
62
61
61
61
60
61
62
63
63
63
63
64
65
69
71
71
71
71
65
65
65
65
65
65
65
65
65
65
65
66
66
67
67
68
68
69
69
69
70
70
70
68
68
66
64
61
60
60
60
60
61
62
62
62
62
62
62
62
63
63
63
63
63
62
62
63
63
63
63
63
63
63
63
63
63
63
63
63
63
63
63
63
63
63
62
62
61
61
61
61
61
61
61
61
61
62
62
62
63
63
63
63
64
63
65
64
63
63
63
63
67
65
64
63
65
65
65
65
65
63
63
59
59
59
58
57
56
57
57
58
58
57
57
57
57
56
55
56
54
54
54
54
53
54
53
53
53
55
55
55
54
52
50
49
49
48
48
48
49
50
49
49
48
48
49
47
41
38
38
38
38
38
38
38
38
39
39
40
40
40
40
40
40
40
40
41
42
42
42
42
42
42
42
41
40
39
39
39
36
36
35
35
34
34
34
34
34
34
34
34
34
34
34
34
34
34
32
32
31
31
31
30
30
30
31
31
31
31
31
31
34
34
34
34
34
34
34
34
34
34
34
34
34
34
34
34
34
34
34
32
32
31
31
30
30
30
31
31
31
31
31
31
31
31
31
31
30
31
31
31
31
30
30
30
30
30
29
29
29
29
29
27
26
26
26
26
23
23
23
20
21
21
19
19
16
14
11
11
11
12
12
11
11
10
10
10
10
10
10
10
10
10
10
10
10
11
11
12
13
13
13
13
13
13
13
13
13
13
14
15
15
15
15
15
16
16
16
16
16
16
16
16
16
16
16
17
18
18
18
18
18
16
15
15
15
14
13
13
13
13
13
13
13
13
13
13
13
13
13
13
14
14
15
15
15
15
15
15
15
15
15
16
16
16
16
16
16
16
16
16
16
16
16
16
16
16
16
16
16
16
16
16
17
17
17
17
17
18
18
18
18
18
19
19
19
19
19
19
19
19
19
19
19
19
19
19
19
19
19
19
19
19
19
19
19
19
19
19
19
19
20
20
20
20
20
20
20
18
17
15
15
15
15
15
15
15
15
15
15
14
14
14
14
14
14
14
15
14
14
14
13
13
13
13
14
14
14
14
14
14
14
14
14
13
13
13
13
13
13
13
13
13
13
13
13
13
13
13
13
13
13
13
13
13
12
12
11
11
11
11
11
11
11
11
11
11
11
11
12
12
12
12
12
12
12
12
12
12
12
12
12
13
13
13
13
13
13
13
13
13
12
12
12
12
13
13
11
10
10
8
6
6
6
6
6
6
5
5
5
5
5
5
5
5
5
5
5
5
5
5
5
5
5
5
5
5
5
5
5
5
5
5
5
5
5
5
5
5
5
5
5
5
5
4
4
4
4
4
4
4
4
4
4
3
3
3
3
3
3
3
4
4
4
5
5
5
5
4
4
4
4
4
4
4
4
4
4
4
4
3
2
2
2
2
2
2
2
2
2
2
2
2
2
2
2
2
2
2
2
2
2
2
2
2
2
2
2
2
2
2
2
2
2
2
2
2
2
2
2
2
2
2
2
2
2
2
2
2
3
3
3
3
3
3
3
3
3
3
3
3
3
3
3
3
3
3
3
3
3
3
3
3
3
3
3
3
3
2
2
2
2
2
2
2
2
2
2
2
2
2
2
2
2
2
2
2
2
2
2
2
2
2
2
2
2
2
2
2
2
2
2
2
2
2
2
2
2
2
2
2
2
2
2
2
2
2
2
2
2
2
2
2
2
2
2
2
3
3
3
3
3
3
3
3
3
3
3
3
4
4
4
4
4
4
4
4
4
4
4
4
4
2
2
3
3
3
3
3
3
3
3
4
4
4
4
4
4
4
4
4
4
4
4
4
4
4
4
4
4
4
4
4
4
4
4
4
4
4
4
4
4
4
4
4
4
4
4
4
4
4
4
4
4
4
4
4
4
4
4
4
4
4
4
4
4
4
4
4
4
4
4
4
4
4
4
4
4
4
4
4
4
4
4
4
4
4
4
4
4
4
4
4
4
4
4
4
5
5
5
5
5
5
5
5
5
5
5
5
5
5
5
5
5
4
4
4
4
4
4
4
4
4
4
4
4
4
4
4
3
3
3
3
3
2
2
2
2
2
2
2
2
2
2
1
1
1
1
1
1
1
1
1
1
1
1
1
1
1
1
1
1
1
1
1
1
1
1
1
1
1
1
1
1
1
1
1
1
1
1
0
0
0
0
0
0
0
0
0
0
0
0
0
0
0
0
0
0
0
0
0
0
0
0
0
0
0
0
0
0
0
0
0
0
0
0
0
0
0
0
1
1
1
1
1
1
1
1
1
1
1
1
1
1
1
1
1
1
2
2
2
2
2
2
2
2
2
2
2
2
2
1
1
1
1
1
1
1
1
1
1
1
1
1
1
1
1
1
1
1
1
1
1
1
1
1
1
1
1
1
1
1
1
1
1
1
1
1
1
1
1
1
1
1
1
1
1
1
1
1
1
1
1
1
1
1
1
1
1
1
1
1
1
1
1
1
1
1
1
1
1
1
1
1
1
1
1
1
1
1
1
1
1
1
1
1
1
1
1
1
1
1
1
1
1
1
1
1
1
2
2
2
2
2
2
2
2
2
2
1
1
1
1
1
1
1
1
1
1
1
1
0
0
0
0
0
0
0
0
0
0
0
0
0
0
0
0
0
0
0
0
0
0
0
0
0
0
0
0
0
0
0
0
0
0
0
0
0
0
0
0
0
0
0
0
0
0
0
0
0
0
0
0
0
0
0
0
0
0
0
0
0
0
0
0
0
0
0
0
0
0
0
0
0
0
0
0
0
0
0
0
0
0
0
0
0
0
0
0
0
0
0
0
0
0
0
0
0
0
0
0
0
0
0
0
0
0
0
0
0
0
0
0
0
0
0
0
0
0
0
0
0
0
0
0
0
0
0
0
0
0
0
0
0
0
0
0
0
0
0
0
0
0
0
0
0
0
0
0
0
0
0
0
0
0
0
0
0
0
0
0
0
0
0
0
0
0
0
0
0
0
0
0
0
0
0
0
0
0
0
0
0
0
0
0
0
0
0
0
0
0
0
0
0
0
0
0
0
0
0
0
0
0
0
0
0
0
0
0
0
0
0
0
0
0
0
0
0
0
0
0
0
0
0
0
0
0
0
0
0
0
0
0
0
0
0
0
0
0
0
0
0
0
0
0
0
0
0
0
0
0
0
0
0
0
0
0
0
0
0
0
0
0
0
0
0
0
0
0
0
0
0
0
0
0
0
0
0
0
0
0
0
0
0
0
0
0
0
0
0
0
0
0
0
0
0
1
1
1
1
1
1
1
1
1
1
1
1
1
1
1
1
1
1
1
1
1
1
1
1
1
1
1
1
1
1
1
1
1
1
1
1
1
1
1
1
1
1
1
1
1
1
1
1
1
1
1
2
2
2
2
2
2
2
2
2
2
2
2
2
2
2
2
2
2
2
2
2
2
2
2
2
3
3
3
3
3
3
3
3
4
4
5
5
5
5
5
5
5
5
5
5
5
5
5
5
5
5
5
5
5
5
5
6
6
6
6
6
6
6
6
6
6
6
6
6
6
6
6
6
6
6
6
6
6
6
6
6
6
6
6
6
6
6
6
6
6
6
7
7
7
7
7
7
7
7
7
7
7
7
7
7
7
7
7
7
7
7
7
7
7
7
7
7
7
7
7
7
7
7
7
7
7
7
7
7
7
7
7
7
7
7
7
7
7
7
7
7
7
7
6
6
6
6
6
6
7
7
7
7
6
6
5
5
5
5
5
5
5
5
5
5
5
5
5
5
5
5
5
5
5
5
5
5
5
5
5
5
5
5
5
5
5
5
5
5
5
5
4
4
4
4
4
4
4
4
4
4
4
4
4
4
4
4
4
4
4
4
4
4
4
4
4
4
4
4
4
4
4
4
4
4
4
4
4
4
4
4
4
4
4
4
3
2
2
2
2
2
2
2
2
2
2
2
2
2
2
2
2
2
2
2
2
2
2
3
3
3
3
3
3
3
3
2
2
2
2
2
2
2
2
2
2
2
2
2
2
2
2
2
2
2
2
2
2
2
2
2
2
2
2
2
2
2
2
2
2
2
2
2
2
2
2
2
2
3
3
3
3
3
3
2
2
2
2
2
2
2
2
2
2
2
2
2
2
2
2
2
2
2
2
2
2
2
2
2
2
2
2
2
2
2
2
2
2
2
2
2
2
2
2
2
2
2
2
2
2
2
2
2
2
2
2
2
2
2
2
2
2
2
2
2
2
2
2
2
2
2
2
2
2
2
2
2
2
2
2
2
2
2
2
2
2
2
2
2
2
2
2
2
2
2
2
2
2
2
2
2
2
2
2
2
1
1
1
1
1
1
1
1
1
1
1
1
1
1
1
1
1
1
1
1
1
1
1
1
1
1
1
1
1
1
1
1
1
1
1
1
1
1
1
1
1
1
1
1
1
1
1
1
1
1
1
1
1
1
0
0
0
0
0
0
0
0
0
0
0
0
0
0
0
0
0
0
0
0
0
0
0
0
0
0
0
0
0
0
0
0
0
0
0
0
0
0
0
0
0
0
0
0
0
0
0
0
0
0
0
0
0
0
0
0
0
0
0
0
0
0
0
0
0
0
0
0
0
0
0
0
0
0
0
0
0
0
0
0
0
0
0
0
0
0
0
0
0
0
0
0
0
0
0
0
0
0
0
0
0
0
0
0
0
0
0
0
0
0
0
0
0
0
0
0
0
0
0
0
0
0
0
0
0
0
0
0
0
0
0
0
0
0
0
0
0
0
0
0
0
0
0
0
0
0
0
0
0
0
0
0
0
0
0
0
0
0
0
0
0
0
0
0
0
0
0
0
0
0
0
0
0
0
0
0
0
0
0
0
0
0
0
0
0
0
0
0
0
0
0
0
0
0
0
0
0
0
0
0
0
0
0
0
0
0
0
0
0
0
0
0
0
0
0
0
0
0
0
0
0
0
0
0
0
0
0
0
0
0
0
0
0
0
0
0
1
1
1
1
1
1
1
1
1
1
1
1
1
1
1
1
1
1
1
1
1
1
1
1
1
1
1
1
1
1
1
1
1
1
1
1
1
1
1
1
1
1
1
1
1
1
1
1
1
2
2
2
2
2
2
2
2
2
2
2
2
2
2
2
2
2
2
2
2
2
2
2
2
2
2
2
2
2
2
2
2
2
2
2
2
2
2
2
2
2
2
2
2
2
2
2
2
2
2
2
2
2
2
2
2
2
1
1
1
1
1
1
1
0
0
0
0
0
0
0
0
0
0
0
0
0
0
0
0
0
0
0
0
0
0
0
0
0
0
0
0
0
0
0
0
0
0
0
0
0
0
0
0
0
0
0
0
0
0
0
0
0
0
0
0
0
0
0
0
1
1
1
1
1
1
1
1
1
1
1
2
2
2
2
2
2
2
2
2
2
2
2
2
2
2
2
2
2
2
2
2
2
2
2
2
2
2
2
2
2
2
2
2
2
2
2
2
2
3
3
3
3
3
3
3
3
3
3
3
3
3
3
3
3
3
3
3
3
3
3
3
3
3
3
3
3
3
4
4
4
4
4
4
4
4
4
4
4
4
4
4
4
4
4
4
4
4
4
4
4
4
4
4
4
4
4
4
4
4
4
4
4
4
4
4
4
4
4
4
4
4
4
4
4
4
4
5
5
5
5
5
5
5
5
5
5
5
5
5
5
5
5
5
5
5
5
5
5
5
5
5
5
5
5
5
5
5
5
5
5
5
5
5
4
4
4
4
4
4
4
4
4
4
4
4
3
2
2
2
2
2
2
2
2
2
2
2
2
2
2
2
2
2
2
2
2
2
2
2
2
2
2
2
2
2
2
2
2
2
2
2
2
2
2
2
2
2
2
2
2
2
2
2
2
2
2
2
2
2
2
2
2
2
2
2
1
1
1
1
1
1
1
1
0
0
0
0
0
0
0
0
0
0
0
0
0
0
0
0
0
0
0
0
0
0
0
0
0
0
0
0
0
0
0
0
0
0
0
0
0
0
0
0
0
0
0
0
0
0
0
0
0
0
0
0
0
0
0
0
0
0
0
0
0
0
0
0
0
0
0
0
0
0
0
0
0
0
0
1
1
1
1
1
1
1
1
1
1
1
1
1
1
1
1
2
2
2
2
2
2
2
2
2
2
2
2
2
2
2
2
2
2
2
2
2
2
2
2
2
2
2
2
2
2
2
2
2
2
2
2
2
2
2
2
2
2
2
2
2
2
2
2
1
1
1
1
1
1
1
1
1
1
1
1
1
1
1
1
1
1
1
1
1
1
1
1
1
1
1
1
1
1
1
1
1
1
1
1
1
1
2
2
2
2
2
2
2
2
2
2
2
2
2
2
2
2
2
2
2
2
2
2
2
2
2
2
2
1
1
1
1
1
1
1
1
1
1
1
1
1
1
1
1
1
1
1
1
1
1
1
1
1
1
1
1
1
1
1
1
1
1
1
1
1
1
1
1
1
1
1
1
0
0
0
0
0
0
0
0
0
0
0
0
0
0
0
0
0
0
0
0
0
0
0
0
0
0
0
0
0
0
0
0
0
0
0
0
0
0
0
0
0
0
0
0
0
0
0
0
0
0
0
0
0
0
0
0
0
0
0
0
0
0
0
0
0
0
0
0
0
0
0
0
0
0
0
0
0
0
0
0
0
0
0
0
0
0
0
0
0
0
0
0
0
1
1
1
1
1
1
1
1
1
1
1
1
1
1
1
1
0
0
0
0
0
0
0
0
0
0
0
0
0
0
0
0
0
0
0
0
0
0
0
0
0
0
0
0
0
0
0
0
0
0
0
0
0
0
0
0
1
1
1
1
1
1
1
1
1
1
1
1
1
2
2
2
2
2
2
2
2
2
2
2
4
4
4
4
4
4
4
4
4
4
4
4
4
4
4
4
4
4
4
4
4
4
4
4
4
4
4
4
4
4
4
4
4
4
4
4
4
4
4
4
4
4
4
4
4
4
4
4
4
4
4
4
4
4
4
5
5
5
13
18
18
19
19
19
19
20
23
23
26
26
26
26
26
26
26
28
28
30
30
31
32
32
32
32
33
33
34
34
34
34
34
34
34
34
36
37
37
37
37
37
37
38
38
38
37
37
37
37
38
38
38
39
39
39
39
39
39
42
42
44
46
50
52
52
52
52
51
51
52
53
55
55
55
55
55
55
55
55
55
56
57
58
58
58
58
58
58
64
64
64
64
64
64
65
65
65
66
67
68
68
68
68
68
68
68
69
69
69
69
69
69
69
69
70
71
71
71
72
73
73
73
75
75
77
77
77
77
78
78
78
81
81
81
81
81
81
81
81
81
81
81
81
81
83
84
84
84
84
84
84
84
84
84
84
82
75
73
74
74
74
74
74
75
75
73
73
75
76
76
76
76
76
76
76
76
77
77
77
77
77
77
76
76
76
76
76
76
76
76
75
73
73
73
74
78
79
79
79
79
79
78
79
79
79
79
76
76
77
77
77
77
77
77
77
77
77
77
76
66
52
47
47
44
44
44
44
44
44
45
45
45
45
45
45
40
42
41
40
41
40
40
40
40
40
40
40
40
40
40
39
39
39
40
41
41
40
40
40
41
44
45
45
46
42
42
42
42
43
42
42
42
42
42
42
42
42
42
42
42
42
44
44
43
44
44
44
45
46
47
47
47
47
48
48
48
48
48
48
48
48
48
47
47
47
47
46
46
46
46
46
46
46
46
45
46
44
43
43
43
39
38
31
32
29
29
29
28
28
28
29
29
30
30
30
30
31
31
33
33
34
32
33
33
33
33
33
33
33
33
33
33
33
33
35
35
35
35
35
35
35
35
35
35
35
35
35
36
36
38
37
37
37
37
37
37
38
36
34
34
34
36
35
36
36
36
36
36
36
36
36
38
39
40
40
41
41
41
42
42
42
42
42
42
42
42
44
44
45
45
46
44
44
44
43
43
43
43
44
44
39
39
39
39
38
36
36
36
36
36
36
37
37
37
37
37
37
37
37
37
38
39
39
39
39
40
40
40
40
40
40
40
39
39
39
39
39
38
38
38
38
38
39
39
39
39
39
40
40
40
41
44
44
45
45
45
45
46
46
46
46
46
46
46
47
47
47
47
46
49
49
48
48
48
48
50
52
52
55
58
54
55
55
55
55
55
55
58
59
60
61
62
63
63
63
63
63
63
63
63
62
64
63
63
63
63
63
63
63
63
63
63
64
58
58
54
52
53
52
52
52
54
54
54
54
55
55
55
55
55
55
55
55
55
55
55
55
60
60
60
60
62
62
63
63
63
63
63
64
64
64
64
64
64
65
64
64
64
65
65
65
65
65
65
66
66
67
66
66
66
67
68
68
68
68
69
69
69
69
69
69
69
69
69
71
71
71
71
73
73
73
73
73
73
73
73
73
73
73
72
68
64
63
63
63
63
65
65
66
65
65
65
65
65
65
67
67
66
65
65
64
65
65
65
65
60
54
46
44
46
46
46
46
46
46
46
46
46
46
46
46
46
46
46
46
46
46
47
47
48
47
46
46
46
47
47
45
45
45
45
45
45
45
45
46
47
48
49
49
49
50
50
50
50
50
51
51
51
52
52
53
53
53
53
53
52
52
53
53
53
50
50
50
50
50
50
50
50
51
48
48
38
34
34
31
29
29
30
30
30
30
30
30
30
31
31
31
31
31
31
31
31
31
31
30
31
31
31
31
31
31
32
32
32
32
33
36
36
36
36
36
36
36
36
36
36
36
36
36
37
37
37
37
37
42
43
43
42
41
40
40
40
40
40
40
40
38
36
38
36
36
36
35
35
35
36
36
37
37
38
38
38
38
38
38
37
36
36
37
37
37
38
38
36
35
31
31
29
27
27
28
28
28
28
28
29
29
29
29
29
29
29
29
29
31
31
31
33
33
33
37
38
38
39
39
39
39
39
39
39
39
39
39
38
38
38
38
38
38
40
40
41
41
41
41
42
42
42
42
51
50
50
52
51
50
50
50
50
50
50
51
51
51
51
51
52
52
52
52
52
53
53
53
53
55
55
55
55
55
54
55
55
57
57
57
57
57
57
59
59
59
59
59
59
59
59
59
59
59
56
58
59
58
58
57
57
57
57
57
57
57
57
58
58
58
58
58
58
58
59
59
59
60
60
63
63
63
63
64
65
65
64
65
65
65
63
63
64
63
63
63
62
63
63
63
63
63
63
63
63
64
64
64
72
73
69
69
69
68
68
68
69
68
68
68
68
65
65
65
65
65
65
65
66
67
67
67
67
67
67
68
68
68
68
68
68
68
68
68
68
69
69
69
69
69
69
69
69
69
69
69
69
67
65
63
63
61
61
61
58
58
58
57
57
57
57
57
57
57
56
55
55
55
55
56
57
57
58
58
58
58
58
57
57
58
58
58
58
58
58
54
54
54
54
53
52
52
52
52
52
52
52
52
52
52
52
52
52
52
52
52
55
55
55
55
55
55
55
55
56
53
50
40
26
25
23
23
29
29
29
29
30
30
30
31
31
31
31
29
29
29
29
29
29
29
29
29
29
29
30
30
31
31
31
31
31
32
33
32
32
32
32
32
32
33
34
34
34
34
34
34
34
34
34
39
42
40
41
41
42
42
42
45
45
45
45
45
45
45
52
52
52
54
54
54
54
55
55
55
55
55
55
55
55
56
58
58
60
60
60
60
60
60
60
60
60
60
60
61
61
61
61
61
61
61
61
61
61
61
61
62
62
62
62
61
61
60
60
60
60
60
60
61
61
61
61
61
61
60
61
61
60
60
60
60
60
60
60
60
60
60
60
60
60
60
60
60
60
60
60
60
60
61
61
61
61
60
61
59
58
58
58
58
58
58
58
59
57
58
58
58
58
58
58
57
57
57
57
55
55
53
53
53
50
47
46
46
46
50
50
50
50
50
50
50
50
50
50
50
50
49
47
47
47
44
42
42
42
40
38
35
34
29
23
23
24
24
24
24
24
24
23
23
24
24
26
25
24
26
26
26
26
26
25
25
25
27
27
29
29
29
29
29
33
33
33
34
34
34
34
34
36
36
36
37
37
37
36
36
36
36
38
39
43
44
51
53
54
54
54
56
56
56
58
58
58
58
65
65
65
65
65
65
65
65
66
66
66
67
68
68
69
71
71
71
72
73
73
73
73
73
73
73
73
75
75
76
77
77
80
80
80
80
80
80
80
80
80
80
80
81
81
81
81
82
82
82
82
83
84
88
88
88
89
89
90
90
90
90
91
92
94
94
92
98
100
101
102
102
105
105
105
105
106
107
107
107
107
108
108
108
108
108
108
109
108
106
107
108
103
102
99
100
97
97
95
93
93
93
93
94
94
94
94
94
94
94
94
95
95
95
95
95
95
95
95
95
95
96
96
97
97
97
97
96
96
96
96
97
97
97
97
97
96
97
97
97
97
97
97
97
92
92
88
81
71
71
71
69
70
70
69
69
70
70
71
71
71
71
71
71
70
70
70
68
67
68
68
66
65
65
65
65
66
64
65
64
58
58
48
50
49
47
47
46
47
47
47
47
48
49
48
48
47
46
47
46
44
42
44
44
44
44
44
43
44
45
42
44
44
44
44
44
45
45
45
45
45
45
45
44
44
45
44
43
44
46
50
50
52
52
54
55
55
55
56
57
57
57
57
58
60
60
60
60
60
61
64
64
64
66
67
67
67
67
67
68
68
68
68
68
68
68
69
69
69
68
68
71
71
72
71
72
72
73
73
79
81
85
85
85
85
85
86
86
86
87
87
88
89
89
89
89
89
88
91
92
92
92
92
92
92
93
93
97
97
97
99
97
97
97
96
98
99
100
100
100
101
101
101
101
101
101
101
101
103
104
104
104
105
105
104
104
101
100
103
94
94
94
93
97
96
96
97
97
99
99
100
100
100
105
105
105
105
105
105
106
105
108
108
108
108
108
108
108
108
108
107
106
105
105
105
114
124
125
126
126
126
127
127
131
130
133
132
131
131
130
130
131
131
130
130
130
129
129
129
129
129
129
129
129
133
134
130
127
126
125
124
124
127
127
128
128
126
118
115
108
103
106
106
107
107
107
111
113
113
115
115
115
115
115
115
115
115
115
115
115
115
115
115
116
116
115
115
115
116
118
118
118
118
120
120
120
120
120
120
120
120
118
116
116
116
116
116
116
116
118
118
118
118
118
118
116
115
115
112
110
109
108
110
110
110
110
110
108
108
103
98
99
99
100
98
97
97
97
97
97
99
99
99
99
100
100
102
102
102
102
102
102
100
96
94
93
87
87
87
88
88
89
90
92
89
89
89
89
89
91
91
91
90
91
87
87
86
84
79
79
79
77
77
80
79
79
78
78
78
79
79
77
77
77
76
75
75
74
73
73
76
73
68
67
64
64
64
63
56
55
55
54
54
55
54
54
53
53
52
52
52
52
52
54
54
54
55
55
55
56
56
56
57
58
58
58
58
58
58
59
59
59
59
61
61
62
63
63
63
63
63
63
63
63
63
63
63
63
63
63
65
65
65
65
65
65
65
67
69
69
70
70
71
71
72
72
72
74
74
74
74
74
76
76
76
76
77
76
76
76
76
77
79
79
79
79
81
81
81
81
81
82
82
84
84
84
84
84
84
84
84
84
84
85
85
85
86
85
86
86
86
86
86
86
86
87
87
87
88
88
88
87
87
87
87
87
87
87
87
87
87
86
83
83
82
82
86
79
75
74
65
66
66
66
65
65
65
64
64
64
64
64
64
64
64
64
64
64
65
65
65
65
65
65
63
63
63
63
63
66
67
68
65
65
65
65
67
68
68
67
67
66
65
65
65
65
65
65
65
70
73
73
73
73
73
72
72
73
72
71
68
61
59
60
60
60
61
62
63
62
62
61
61
61
61
60
60
55
57
57
58
58
60
60
60
60
62
63
63
63
63
63
63
63
63
63
63
63
64
61
61
60
59
59
59
59
59
59
59
56
56
56
55
55
55
56
56
56
57
57
57
57
57
58
59
59
59
59
59
59
59
59
60
60
60
60
60
58
57
57
58
58
58
59
60
62
63
63
63
63
63
63
62
61
63
63
62
62
62
63
63
64
65
65
65
66
68
69
70
70
71
71
71
71
71
71
71
73
74
74
74
73
75
73
73
73
71
67
65
58
58
57
56
54
52
50
47
48
48
48
47
48
47
47
46
47
47
47
47
46
46
46
45
45
44
44
44
44
44
44
45
44
44
44
45
45
47
47
47
47
47
47
47
47
47
47
47
47
47
47
47
47
47
48
48
48
44
43
43
42
42
42
42
43
43
43
43
43
43
43
43
43
43
44
44
44
45
45
45
45
45
45
45
45
45
45
45
45
44
44
44
44
44
47
47
47
47
47
47
47
46
46
46
46
46
45
42
42
42
42
43
43
42
40
38
35
31
26
25
25
26
26
26
25
25
25
25
25
24
23
24
23
23
23
23
23
23
23
23
23
23
23
24
24
24
26
26
26
26
25
25
25
26
26
26
26
27
29
29
29
29
29
29
30
30
30
30
30
29
29
29
29
29
29
29
29
29
30
31
31
31
31
32
32
32
32
32
34
34
34
34
34
34
34
34
34
34
34
34
34
34
34
35
35
35
34
35
35
35
35
35
35
35
35
35
35
35
35
35
35
35
35
35
35
35
35
35
35
34
34
34
34
34
34
34
36
36
36
36
36
36
36
36
36
36
36
36
35
34
33
33
32
32
32
32
32
32
32
32
32
32
32
31
31
31
31
30
30
30
30
30
30
30
30
30
30
30
30
30
29
29
29
29
29
29
27
27
26
22
21
18
19
19
18
18
17
16
15
15
15
15
15
15
15
13
13
13
13
13
13
13
12
12
12
12
12
12
11
11
11
11
11
11
11
11
11
10
10
10
10
10
10
10
10
10
10
10
10
10
8
8
7
7
6
6
6
6
6
6
6
6
6
6
6
6
6
6
6
6
6
6
6
6
6
6
6
6
6
6
3
3
2
2
2
2
2
2
2
2
2
2
2
2
2
2
2
2
2
2
2
2
2
2
2
2
2
2
2
2
2
0
0
0
0
0
0
0
0
0
0
0
0
0
0
0
0
0
0
0
0
0
0
0
0
0
0
0
0
0
0
0
0
0
0
0
0
0
0
0
0
0
0
0
0
0
0
0
0
0
0
1
1
1
1
1
1
1
1
1
1
1
1
1
1
2
2
2
2
2
2
2
2
2
2
2
2
2
2
2
2
2
2
2
2
2
2
2
2
2
2
2
2
2
2
2
2
2
2
2
2
2
2
2
2
2
2
2
2
2
2
2
2
2
2
2
2
2
2
2
2
2
2
2
2
2
2
2
2
2
2
2
2
2
2
2
2
2
2
2
2
2
2
2
2
2
2
2
2
2
2
2
2
2
2
2
2
2
2
2
2
2
2
2
2
2
3
3
3
3
3
3
3
3
3
3
3
3
3
3
3
3
3
3
3
2
2
2
2
2
2
2
2
2
2
2
2
2
2
2
2
2
2
2
2
2
2
2
2
2
2
2
2
2
2
2
2
2
2
2
2
2
2
2
2
2
2
2
2
2
2
2
2
2
2
3
3
3
3
3
3
3
3
3
3
3
3
3
4
4
4
4
4
4
4
4
4
4
4
4
4
4
4
4
3
3
3
4
4
4
4
4
4
4
5
4
4
4
4
4
4
4
4
4
4
4
4
4
4
4
4
4
4
4
4
4
4
4
4
4
4
4
4
4
4
4
4
4
4
4
4
4
4
4
4
4
4
4
4
4
4
4
4
4
4
4
4
4
4
4
4
4
4
4
4
4
4
4
4
4
4
4
4
4
4
4
4
4
4
4
3
3
3
3
2
2
2
2
2
2
2
2
2
2
2
2
2
2
2
2
2
2
2
2
2
2
2
2
2
2
2
2
2
2
2
2
2
2
2
2
1
1
1
1
1
1
1
1
1
1
1
1
1
1
1
1
1
1
1
1
1
1
1
1
1
0
0
0
0
0
0
0
0
0
0
0
0
0
0
0
0
0
0
0
0
0
0
0
0
0
0
0
0
0
0
0
0
0
0
0
0
0
0
0
0
0
0
0
0
0
0
0
0
0
0
0
0
0
0
0
0
0
0
0
0
0
0
0
0
0
0
0
0
0
0
0
0
0
0
0
0
0
0
0
0
0
0
0
0
0
0
0
0
0
0
0
0
0
0
0
0
0
0
0
0
0
0
0
0
0
0
0
0
0
0
0
0
0
0
0
0
0
0
0
0
0
0
0
0
0
0
0
0
0
0
0
0
0
0
0
0
0
0
0
0
0
0
0
0
0
0
0
0
0
0
0
0
0
0
0
0
0
0
0
0
0
0
0
0
0
0
0
0
0
0
0
0
0
0
0
0
0
0
0
0
0
0
0
0
0
0
0
0
0
0
0
0
0
0
0
0
0
0
0
0
0
0
0
0
0
0
0
0
0
0
0
0
0
0
0
0
0
0
0
0
0
0
0
0
0
0
0
0
0
0
0
0
0
0
0
0
0
0
0
0
0
0
0
0
0
0
0
0
0
0
0
0
0
0
0
0
0
0
0
0
0
0
0
0
0
0
0
0
0
0
0
0
0
0
0
0
0
0
0
0
0
0
0
0
0
0
0
1
1
1
1
1
1
1
1
1
1
1
1
1
1
1
1
1
1
1
1
1
1
1
1
1
1
1
1
1
1
1
1
1
1
1
1
1
1
1
1
1
1
1
1
1
1
1
1
1
1
1
1
1
1
1
1
1
1
1
1
1
1
1
1
1
1
1
1
1
1
1
1
1
1
1
1
1
1
1
1
1
1
1
1
1
1
1
1
1
1
1
1
1
1
1
1
1
1
1
1
1
1
1
1
1
1
1
1
1
1
1
1
1
1
1
1
1
1
1
1
1
1
1
1
1
1
1
1
1
1
1
1
1
1
1
0
0
0
1
1
1
1
1
1
1
1
1
1
1
1
1
1
1
1
1
1
1
1
1
1
1
1
1
1
1
1
1
1
1
1
1
1
1
1
1
1
1
1
1
1
1
1
1
1
1
1
1
1
1
1
1
1
1
1
1
1
1
1
1
1
1
1
1
1
1
1
1
1
1
1
1
1
1
1
1
1
1
1
1
1
1
1
1
1
1
1
1
1
1
1
1
1
1
1
1
1
2
2
2
2
2
2
2
2
2
2
2
2
2
2
2
2
2
2
2
2
2
2
2
2
2
2
2
2
2
2
2
2
2
2
2
2
2
2
2
2
2
2
2
2
2
2
2
2
2
2
2
2
2
2
2
2
2
2
2
2
2
2
2
2
2
2
2
2
2
2
2
2
2
2
2
2
2
2
2
2
2
2
2
2
2
2
2
1
1
1
1
1
1
1
1
1
1
1
1
1
1
1
1
1
1
1
1
1
1
1
1
1
1
1
1
0
0
0
0
0
0
0
0
0
0
0
0
0
0
0
0
0
0
0
0
0
0
0
0
0
0
0
0
0
0
0
0
0
0
0
0
0
0
0
0
0
0
0
0
0
0
0
0
0
0
0
0
0
0
0
0
0
0
0
0
0
0
0
0
0
0
0
0
0
0
0
0
0
0
0
0
0
0
0
0
0
0
0
0
0
0
0
0
0
0
0
0
0
0
0
0
0
0
0
0
0
0
0
0
0
0
0
0
0
0
0
0
0
0
0
0
0
0
0
0
0
0
0
0
0
0
0
0
0
0
0
0
0
0
0
0
0
0
0
0
0
0
0
0
0
0
0
0
0
0
0
0
0
0
0
0
0
0
0
0
0
0
0
0
0
0
0
0
0
0
0
0
0
0
0
0
0
0
0
0
0
0
0
0
0
0
0
0
0
0
0
0
0
0
0
0
0
0
0
0
0
0
0
0
0
0
0
0
0
0
0
0
0
0
0
0
0
0
0
0
0
0
0
0
0
0
0
0
0
0
0
0
0
0
0
0
0
0
0
0
0
0
0
0
0
0
0
0
0
0
0
0
0
0
0
0
0
0
0
0
0
0
0
0
0
0
0
0
0
0
0
0
0
0
0
0
0
0
0
0
0
0
0
0
0
0
0
0
0
0
0
0
0
0
0
0
0
0
0
0
0
0
0
0
0
0
0
0
0
0
0
0
0
0
0
0
0
0
0
0
0
0
0
0
0
0
0
0
0
0
0
0
0
0
0
0
0
0
0
0
0
0
0
0
0
0
0
0
0
0
0
0
0
0
0
0
0
0
0
0
0
0
0
0
0
0
0
0
0
0
0
0
0
0
0
0
0
0
0
0
0
0
0
0
0
0
0
0
0
0
0
0
0
0
0
0
0
0
0
0
0
0
0
0
0
0
0
0
0
0
0
0
0
0
0
0
0
0
0
0
0
0
0
0
0
0
0
0
0
0
0
0
0
0
0
0
0
0
0
0
0
0
0
0
0
0
0
0
0
0
0
0
0
0
0
0
0
0
0
0
0
0
0
0
0
0
0
0
0
0
0
0
0
0
0
0
0
0
0
0
0
0
0
0
0
0
0
0
0
0
0
0
0
0
0
0
0
0
0
0
0
0
0
0
0
0
0
0
0
0
0
0
0
0
0
0
0
0
0
0
0
0
0
0
0
0
0
0
0
0
0
0
0
0
0
0
0
0
0
0
0
0
0
0
0
0
0
0
0
0
0
0
0
0
0
0
0
0
0
0
0
0
0
0
0
0
0
0
0
0
0
0
0
0
0
0
0
1
1
1
1
1
1
1
1
1
1
1
1
1
1
1
1
1
1
1
1
1
1
1
1
1
1
1
1
1
1
1
1
1
1
1
1
0
0
0
0
0
0
0
0
0
0
0
0
0
0
0
0
0
0
0
0
0
0
0
0
0
0
0
0
0
0
0
0
0
0
0
0
0
0
0
0
0
0
0
0
0
0
0
0
0
0
0
0
0
0
0
0
0
0
0
0
0
0
0
0
0
0
2
2
2
2
2
2
3
21
22
224
264
282
287
293
297
298
305
312
329
329
339
344
345
348
359
395
457
477
532
583
609
673
759
792
1026
1041
1057
1079
1089
1309
1360
1368
1392
1411
1429
1475
1486
1495
1506
1624
1816
1821
1827
1827
1831
1834
1834
1835
1837
1841
1860
1880
1900
1959
1963
1967
2038
2047
2056
2057
2065
2130
2191
2264
2296
2297
2335
2375
2387
2426
2430
2474
2476
2478
2479
2496
2502
2503
2505
2521
2522
2524
2538
2556
2559
2571
2641
2667
2674
2715
2753
2758
2767
2781
2788
2792
2798
2880
2885
2889
2896
2898
2901
2901
2907
2952
2959
2962
2967
2966
3005
3026
3035
3055
3064
3066
3067
3067
3067
3071
3103
3110
3115
3116
3119
3119
3122
3146
3147
3149
3153
3156
3156
3161
3173
3176
3181
3178
3178
3173
3173
3176
3181
3181
3181
3183
3184
3186
3192
3190
3182
3170
3165
3159
3157
3163
3165
3163
3163
3163
3163
3162
3161
3161
3161
3161
3153
3123
3055
3036
2988
2987
2977
2947
2944
2932
2933
2935
2940
2917
2877
2840
2806
2113
2096
2068
1996
1922
1665
1566
1540
1553
1552
1552
1553
1561
1565
1559
1552
1541
1538
1535
1535
1534
1535
1537
1527
1504
1500
1500
1500
1498
1499
1500
1498
1498
1494
1492
1491
1498
1496
1495
1489
1479
1463
1408
1397
1346
1327
1337
1311
1287
1272
1266
1267
1242
1190
1128
910
859
659
641
635
622
626
633
624
616
597
567
519
501
484
472
478
484
498
499
498
495
503
504
503
504
504
509
511
516
517
519
519
520
521
522
530
535
540
554
554
556
556
556
557
558
561
566
564
560
558
553
508
491
480
478
490
489
504
506
507
509
509
506
518
530
527
528
529
531
531
533
537
546
555
559
550
553
553
554
585
607
624
627
635
636
632
631
636
637
640
640
669
673
684
691
711
728
735
730
725
721
741
742
739
761
764
766
768
775
779
780
780
780
781
783
783
837
880
883
916
915
915
915
918
933
936
944
952
953
954
954
957
963
968
968
968
969
975
984
994
998
998
1008
1034
1049
1058
1057
1049
1031
1033
1045
1045
1060
1060
1053
1052
1055
1058
1060
1065
1065
1065
1062
1059
1050
1037
1039
1038
1038
1040
1038
1040
1040
1039
1033
1020
1021
1026
1032
1032
1033
1030
1028
1029
1031
1033
1034
1033
1034
1041
1050
1058
1056
1053
1055
1055
1055
1055
1055
1055
1060
1060
1061
1060
1061
1063
1071
1065
1067
1063
1057
1058
1033
1032
1033
1015
1007
973
969
968
974
973
980
970
969
968
962
951
945
910
911
910
896
840
780
713
703
701
696
695
699
699
697
697
694
693
688
689
688
678
668
633
594
576
578
582
567
567
567
569
556
558
560
559
558
564
564
567
571
574
572
571
591
593
594
619
623
633
632
627
625
615
614
609
591
613
604
600
590
580
580
579
577
598
607
612
623
619
614
609
630
644
650
642
634
605
608
606
609
609
604
588
566
540
537
552
553
582
595
601
593
597
593
596
611
617
620
626
628
629
630
643
646
648
649
652
665
693
693
703
725
739
767
767
774
780
801
797
805
817
845
849
853
849
849
849
862
870
875
883
887
879
892
899
912
913
924
925
941
949
936
955
956
956
957
965
988
999
1011
1018
1014
1016
1012
1014
1018
1020
1023
1029
1048
1047
1062
1068
1068
1067
1065
1070
1071
1077
1083
1078
1076
1081
1089
1092
1099
1102
1138
1144
1145
1147
1144
1152
1152
1162
1165
1169
1168
1169
1168
1174
1182
1185
1190
1189
1187
1187
1191
1195
1194
1205
1207
1205
1200
1187
1187
1198
1194
1194
1194
1195
1193
1192
1196
1194
1202
1210
1213
1217
1231
1228
1222
1220
1223
1215
1215
1215
1219
1219
1222
1221
1237
1220
1213
1186
1150
1147
1150
1155
1161
1168
1179
1181
1181
1191
1202
1206
1224
1229
1255
1276
1284
1291
1288
1297
1300
1302
1314
1316
1321
1322
1325
1324
1324
1332
1364
1419
1430
1443
1448
1472
1482
1498
1451
1453
1431
1349
1335
1329
1326
1335
1337
1294
1147
1094
1079
1059
1062
1085
1095
1104
1092
1099
1095
1151
1147
1174
1175
1180
1185
1236
1258
1258
1263
1293
1310
1313
1310
1310
1317
1350
1354
1350
1368
1370
1378
1355
1363
1371
1374
1377
1384
1408
1406
1409
1396
1360
1363
1355
1348
1338
1360
1382
1410
1419
1425
1432
1432
1468
1473
1498
1508
1524
1534
1545
1546
1558
1570
1585
1580
1585
1591
1592
1624
1638
1654
1661
1678
1680
1678
1698
1702
1717
1721
1722
1722
1730
1733
1739
1745
1764
1778
1781
1775
1769
1769
1761
1764
1777
1805
1810
1805
1790
1771
1775
1751
1697
1669
1669
1668
1661
1681
1685
1691
1720
1735
1758
1765
1768
1768
1769
1788
1810
1830
1850
1861
1896
1903
1910
1917
1929
1936
1936
1942
1945
1958
1959
1972
1974
1975
1979
2005
2012
2066
2066
2083
2082
2080
2075
2004
1960
1867
1846
1851
1849
1824
1848
1849
1872
1849
1841
1842
1842
1844
1843
1841
1846
1855
1858
1838
1804
1833
1844
1852
1847
1867
1870
1878
1869
1862
1850
1850
1837
1883
1908
1920
1917
1891
1881
1893
1867
1864
1858
1846
1817
1808
1815
1817
1850
1859
1856
1854
1849
1849
1846
1843
1849
1850
1864
1870
1883
1888
1914
1932
1931
1933
1941
1933
1934
1937
1938
1949
1953
1956
1961
1959
1959
1954
1953
1926
1915
1911
1897
1875
1875
1883
1883
1887
1896
1873
1862
1877
1849
1822
1807
1773
1605
1566
1497
1482
1380
1375
1381
1379
1371
1370
1369
1379
1378
1387
1387
1386
1387
1387
1387
1387
1387
1414
1414
1408
1429
1431
1424
1421
1421
1421
1423
1426
1424
1426
1429
1416
1397
1352
1297
1272
1268
1263
1270
1283
1285
1296
1299
1295
1270
1263
1236
1238
1239
1271
1276
1313
1317
1312
1316
1302
1289
1293
1279
1278
1300
1326
1337
1309
1288
1223
1173
1140
1131
1136
1142
1155
1160
1163
1164
1158
1148
1131
1128
1118
1117
1116
1120
1123
1136
1149
1173
1182
1197
1187
1210
1210
1258
1288
1301
1318
1319
1277
1268
1277
1272
1304
1337
1363
1305
1319
1267
1252
1250
1254
1258
1290
1316
1321
1326
1319
1310
1316
1318
1334
1373
1419
1439
1428
1427
1422
1422
1424
1437
1454
1456
1461
1466
1464
1466
1467
1495
1507
1507
1517
1516
1516
1521
1521
1529
1539
1541
1543
1544
1545
1550
1548
1550
1551
1559
1566
1574
1573
1563
1563
1566
1559
1559
1550
1546
1545
1547
1550
1545
1542
1537
1539
1531
1531
1530
1534
1529
1535
1524
1498
1495
1481
1478
1479
1479
1480
1480
1495
1495
1494
1500
1500
1500
1500
1500
1526
1540
1548
1550
1551
1553
1560
1569
1595
1603
1603
1593
1574
1553
1548
1566
1581
1579
1576
1579
1566
1556
1556
1556
1563
1569
1569
1568
1539
1540
1540
1524
1523
1521
1541
1518
1464
1448
1458
1376
1319
1338
1280
1263
1251
1240
1200
1197
1200
1215
1208
1205
1189
1113
1086
1067
1063
992
891
881
897
912
952
939
946
954
945
962
952
947
938
929
929
948
949
954
957
959
960
995
1017
1019
1026
1035
1034
1035
1050
1053
1056
1056
1073
1076
1105
1111
1116
1115
1113
1118
1139
1139
1182
1212
1213
1213
1219
1218
1217
1221
1237
1242
1244
1269
1268
1273
1269
1271
1252
1305
1303
1300
1285
1279
1254
1241
1242
1247
1245
1291
1297
1300
1295
1297
1297
1301
1303
1304
1305
1310
1318
1326
1340
1344
1362
1373
1385
1394
1396
1396
1401
1403
1408
1423
1423
1422
1422
1420
1419
1427
1428
1432
1433
1432
1429
1429
1429
1432
1429
1429
1429
1423
1419
1420
1419
1421
1424
1448
1448
1447
1452
1422
1403
1399
1321
1328
1316
1300
1260
1152
1103
1092
1090
1087
1090
1089
1088
1081
1080
1090
1099
1107
1108
1139
1144
1144
1144
1146
1147
1147
1155
1163
1165
1168
1170
1167
1169
1181
1189
1189
1186
1186
1189
1197
1197
1223
1224
1242
1245
1209
1165
1174
1139
1131
1119
1102
1076
1060
1018
978
978
957
942
893
890
902
866
851
854
858
859
858
859
862
862
855
845
801
762
756
755
728
720
717
734
730
726
718
688
669
665
662
659
661
659
648
633
614
611
611
611
611
610
611
616
622
626
627
628
629
627
627
627
627
628
635
636
635
635
635
638
644
645
646
646
644
646
643
649
651
651
648
647
646
663
661
658
657
659
662
662
662
663
664
667
667
668
669
667
669
671
676
678
680
680
683
681
685
685
697
707
713
709
709
701
696
693
692
695
699
701
701
703
702
708
710
728
740
737
737
748
747
749
756
754
749
745
667
661
640
640
614
492
453
402
395
406
412
420
435
449
464
466
469
468
467
479
482
484
491
496
503
499
503
508
511
509
513
524
547
556
568
571
567
575
574
585
584
585
606
615
627
628
630
637
642
643
643
643
643
647
656
680
686
687
685
684
685
684
684
685
685
685
685
685
688
695
698
700
704
707
706
706
704
703
701
702
704
704
714
717
712
710
712
712
714
714
717
717
725
731
735
735
738
739
738
720
719
714
711
711
721
722
726
738
740
738
739
735
735
738
737
735
729
730
730
730
730
729
728
722
720
718
696
702
702
696
693
691
691
691
692
695
693
688
679
676
655
651
651
652
654
666
664
677
677
640
606
593
593
592
596
597
598
605
601
599
598
600
602
600
596
593
574
561
547
547
546
551
553
589
583
566
568
542
540
540
539
539
541
540
540
536
535
527
527
524
522
528
527
526
523
521
531
533
534
535
535
537
538
538
539
540
540
541
541
543
548
549
555
558
588
589
591
585
587
585
599
591
593
588
581
551
542
544
540
539
536
534
566
555
566
556
535
530
508
501
500
504
551
572
578
580
580
580
569
568
573
622
645
644
640
643
643
643
648
648
652
656
671
668
665
666
672
672
674
674
676
679
683
686
691
701
733
737
746
749
751
751
751
757
757
760
762
761
768
773
775
773
771
771
779
786
789
788
790
789
783
780
780
792
792
815
819
818
822
817
815
819
822
833
834
833
833
836
838
839
841
843
844
846
846
846
846
846
846
846
846
854
868
876
876
871
867
865
866
867
865
873
874
870
851
847
845
844
849
849
850
852
854
852
852
856
859
859
860
860
860
860
860
861
862
862
854
846
835
807
807
813
808
796
751
696
685
697
692
688
675
672
664
662
656
645
642
654
651
635
635
623
626
625
614
606
593
587
595
586
601
595
594
575
554
518
517
520
514
518
508
506
506
522
530
531
537
532
530
526
527
527
524
542
554
557
569
559
562
562
563
564
566
569
553
528
520
472
485
486
503
535
529
560
561
595
598
598
610
608
610
617
622
648
653
667
668
669
670
683
683
682
685
688
738
745
767
790
795
802
814
817
823
835
849
851
854
846
836
840
844
844
855
872
892
892
894
904
917
918
918
919
925
936
946
946
946
949
956
962
970
974
973
974
974
983
983
986
986
999
1008
1008
1006
1004
1005
1005
1004
1005
1008
1023
1024
1032
1032
1036
1040
1039
1038
1041
1055
1061
1062
1068
1067
1056
1055
1055
1055
1058
1061
1058
1041
1035
1018
1020
1019
1020
1012
1012
1012
1013
1006
1004
1004
1004
1007
1009
1008
1009
1009
1010
1008
1007
1007
1011
1011
1012
1009
1007
1007
1007
1006
1007
1012
1011
1011
1011
1012
1012
1012
1012
1015
1016
1016
1019
1018
1018
1018
1022
1021
1020
1021
1023
1022
1025
1021
1017
1010
1002
1000
954
957
949
908
892
886
853
856
855
817
695
646
617
602
598
597
589
569
532
476
414
410
398
401
403
399
393
391
390
398
398
395
381
378
381
376
376
374
371
370
369
356
357
354
354
350
337
337
334
333
332
329
329
331
332
337
338
338
340
337
332
329
322
319
306
301
287
281
267
271
248
217
217
213
212
212
212
212
211
210
205
205
203
204
203
199
200
204
205
204
208
205
205
205
205
205
202
201
199
200
200
199
201
200
200
203
203
207
208
208
205
202
205
207
206
209
210
213
213
214
215
216
216
215
215
224
222
222
222
218
217
214
211
208
205
203
203
202
202
203
205
206
205
205
207
205
206
216
226
226
227
224
224
224
229
229
227
218
213
205
192
189
191
193
193
192
197
197
196
197
196
211
210
218
221
221
233
232
234
238
237
237
236
236
236
236
235
237
235
237
237
237
238
238
239
237
235
243
245
245
247
246
245
241
240
240
245
248
252
252
253
253
253
251
251
250
250
254
256
257
256
258
257
256
260
258
258
258
258
258
256
256
258
258
258
258
258
258
258
258
259
259
261
262
263
263
263
263
258
258
258
259
259
259
257
258
260
263
262
263
263
264
264
266
266
266
266
266
266
265
271
271
271
272
268
257
254
250
246
243
242
241
239
240
240
246
245
246
248
249
250
249
249
249
249
249
249
248
248
249
249
249
250
249
248
247
248
247
247
247
248
248
250
252
254
258
261
267
263
263
272
272
266
269
259
252
249
230
226
218
219
216
208
210
214
218
220
232
234
234
236
232
232
231
230
230
229
230
224
215
207
177
173
174
182
178
179
182
184
184
184
189
189
195
196
200
202
202
203
203
204
204
205
207
209
209
214
214
215
215
215
216
217
221
222
224
225
226
226
224
226
227
226
228
229
232
229
230
230
233
234
235
234
236
247
247
246
244
242
240
243
244
250
253
256
256
256
256
256
258
258
259
258
259
260
260
259
266
266
271
272
272
269
269
268
267
269
271
270
270
270
271
270
269
274
274
271
271
273
274
276
278
279
276
276
273
275
276
276
279
276
276
269
264
261
261
261
261
261
264
261
262
262
259
255
243
240
235
249
250
250
249
246
246
245
245
245
246
247
247
246
247
247
247
247
248
254
257
259
266
266
266
266
269
266
271
276
275
277
276
271
271
266
262
267
267
266
269
265
265
259
263
266
251
251
245
244
245
246
247
249
257
262
261
257
259
262
263
263
259
260
260
262
261
261
263
255
253
248
249
247
250
251
251
253
254
259
260
262
262
262
261
261
261
261
261
269
271
271
275
279
282
284
283
280
273
275
289
292
293
300
298
289
288
268
267
271
271
269
269
271
274
272
273
274
279
282
283
282
282
282
285
285
285
285
284
284
287
287
287
290
290
291
291
291
290
290
291
293
291
288
288
284
276
276
276
278
278
278
277
274
271
271
271
271
271
272
273
273
273
273
274
274
274
274
274
274
274
273
273
271
270
269
269
269
269
269
268
268
269
269
271
271
271
271
271
269
269
269
269
269
269
270
270
267
268
268
266
266
266
261
262
262
262
256
252
228
179
178
176
170
169
168
167
167
165
164
164
162
158
158
158
157
155
155
155
155
152
152
149
147
144
144
143
139
139
139
139
136
133
82
81
73
72
72
71
67
67
63
61
60
56
56
56
55
55
55
55
55
55
54
54
54
54
54
54
54
52
50
46
45
44
44
42
39
39
39
39
39
39
39
39
39
39
39
39
39
39
39
39
39
39
39
39
39
39
39
39
39
39
39
39
39
39
39
39
39
39
39
39
39
39
39
39
39
34
34
34
31
31
29
23
23
20
20
18
18
18
18
17
16
16
16
16
16
16
16
16
16
16
16
16
16
16
16
16
16
16
15
15
15
15
15
15
15
15
15
15
15
15
15
15
14
14
14
14
14
13
13
14
14
14
13
9
7
7
3
3
2
2
2
2
2
2
2
2
2
2
2
2
2
2
2
2
2
2
2
1
1
1
1
1
1
1
1
1
1
1
1
1
1
1
2
2
2
2
2
2
2
2
2
2
1
1
1
1
1
1
1
1
1
1
1
1
1
2
2
2
2
2
2
2
2
2
2
2
2
2
2
2
2
2
2
2
2
2
2
2
2
2
2
2
2
2
2
2
2
3
3
3
3
3
3
3
3
3
3
3
3
3
3
3
3
3
3
3
3
3
3
3
3
3
3
3
3
3
3
3
4
4
4
4
4
5
5
5
5
5
5
5
5
5
5
5
5
6
6
7
7
7
7
7
7
7
7
7
7
6
6
6
6
6
6
6
5
5
5
5
5
5
5
5
5
5
5
5
5
5
5
5
5
5
5
5
5
5
5
5
5
5
5
6
6
6
6
6
6
6
6
6
6
6
6
6
6
6
6
7
7
7
7
7
7
7
7
7
7
7
6
6
6
6
6
6
6
6
6
6
6
6
6
6
6
6
6
6
6
6
6
6
6
6
6
6
6
6
5
5
5
5
5
5
5
5
5
5
5
5
5
5
5
5
5
5
5
5
5
5
5
5
5
4
4
4
4
4
4
4
4
4
4
4
4
4
4
4
4
4
4
4
4
4
4
4
4
4
4
4
4
4
4
4
4
4
4
4
4
4
4
4
5
5
5
5
5
5
5
5
5
5
5
5
5
5
5
5
5
5
5
5
5
5
5
5
5
5
5
5
5
5
4
4
4
4
4
4
3
3
3
3
3
3
3
3
3
3
3
3
3
3
3
3
3
3
3
3
3
3
3
3
3
3
3
3
3
3
3
3
3
3
3
3
3
3
3
3
3
3
3
3
3
3
3
3
3
3
3
3
3
3
3
4
3
3
3
3
3
3
2
2
2
2
2
2
2
2
2
2
2
2
2
2
2
2
2
2
2
2
2
2
2
2
2
4
4
4
4
5
4
4
3
3
3
3
3
3
3
3
3
3
3
3
3
3
3
3
3
3
3
3
3
3
3
3
3
3
3
3
3
3
3
3
3
3
3
3
3
3
3
3
3
3
3
3
3
3
3
3
3
3
3
3
3
3
3
3
3
3
3
3
3
3
3
3
3
3
3
3
3
3
3
3
3
3
3
3
3
3
3
3
3
3
3
3
3
3
3
3
3
3
3
3
3
3
3
3
3
4
4
4
4
4
4
4
4
4
4
4
4
4
4
4
4
4
4
4
3
3
3
2
2
2
2
2
2
2
2
2
2
2
2
2
2
2
3
3
3
3
3
3
3
3
3
2
2
2
2
2
2
2
2
2
2
2
2
3
3
3
3
5
5
5
5
5
8
8
8
9
10
11
12
12
13
13
13
14
15
16
17
17
17
17
17
17
17
17
17
20
21
21
21
21
21
21
21
21
23
23
23
23
23
23
23
23
23
23
23
23
23
23
23
23
23
23
23
23
23
23
23
23
23
23
23
23
23
23
23
23
23
23
23
23
23
23
23
23
23
23
23
23
23
24
24
24
24
25
25
25
25
25
25
25
25
25
25
25
25
25
26
26
26
26
26
26
26
26
26
26
26
26
26
26
26
26
26
26
26
26
26
26
26
26
26
26
26
26
26
26
25
25
25
27
27
27
27
27
27
27
27
26
26
26
26
26
25
24
24
24
24
24
23
23
23
21
21
20
19
19
19
19
20
20
19
19
19
19
19
19
19
19
19
19
19
19
19
19
19
19
19
18
18
18
18
18
15
15
11
11
10
10
10
10
10
10
10
10
10
10
10
10
10
10
10
10
10
10
10
10
10
10
10
10
10
10
10
10
10
10
10
10
10
10
10
10
10
10
10
9
9
9
8
7
7
7
7
7
6
6
6
6
6
6
6
6
6
6
6
6
6
6
6
6
6
6
6
6
6
6
6
6
6
6
6
6
5
5
5
5
5
5
5
5
5
5
5
5
5
5
5
5
5
5
5
5
5
5
5
5
5
5
5
5
4
4
4
3
2
2
2
2
2
2
2
2
2
2
2
2
2
2
2
2
2
1
1
1
1
1
1
1
1
1
1
2
2
2
2
2
1
1
1
1
1
1
1
1
1
1
1
1
1
1
1
1
1
1
1
1
1
1
1
1
1
1
1
1
1
1
1
0
0
0
0
0
0
0
0
0
0
0
0
0
0
0
0
0
0
0
0
0
0
0
0
0
0
1
1
1
1
1
1
1
1
1
1
1
1
1
1
1
1
1
1
1
1
1
1
1
1
1
1
2
2
2
2
2
2
2
2
2
2
2
2
2
2
2
2
2
4
4
5
5
5
5
5
5
5
5
5
5
5
5
5
5
5
5
5
5
5
5
5
5
5
5
5
5
5
5
5
5
5
5
5
5
5
5
5
5
5
5
5
5
5
5
5
5
5
5
5
5
5
5
5
5
5
5
5
5
5
5
5
5
5
5
5
5
5
5
5
5
5
5
5
5
5
5
5
5
5
5
5
5
5
5
5
5
5
5
5
5
5
5
5
5
5
5
5
5
5
5
5
5
5
5
5
5
5
5
5
5
5
5
5
5
5
6
5
5
5
5
5
5
5
6
6
6
6
5
5
5
5
5
5
5
5
5
5
5
5
5
5
5
5
5
5
5
5
5
5
5
5
5
5
5
5
5
5
5
5
5
5
5
5
5
5
5
5
5
5
5
5
5
5
5
5
5
5
5
5
5
6
6
6
6
6
6
6
6
6
6
6
6
6
6
6
6
6
6
6
6
7
7
7
7
7
7
7
7
6
6
6
6
5
5
5
5
5
5
5
4
4
4
4
4
4
4
4
4
4
4
4
4
4
4
4
4
4
4
4
4
4
4
4
4
4
4
3
3
3
3
3
3
3
3
3
2
2
2
2
2
2
2
2
2
2
2
2
2
2
2
2
2
2
2
2
2
2
2
2
2
2
2
2
2
2
2
2
2
2
2
2
2
2
2
2
2
2
2
2
2
2
2
2
2
2
2
2
2
2
2
2
2
2
2
1
1
1
1
1
1
1
1
1
1
1
1
1
1
1
1
1
1
1
1
1
1
1
1
0
0
0
0
0
0
0
0
0
0
0
0
0
0
0
0
0
0
0
0
0
0
0
0
0
0
0
0
0
0
0
0
0
0
0
0
0
0
0
0
0
0
0
0
0
0
0
0
0
0
0
0
0
0
0
0
0
0
0
0
0
0
0
0
0
0
0
0
0
0
0
0
0
0
0
0
0
0
0
0
0
0
0
0
0
0
0
0
0
0
0
0
0
0
0
0
0
0
0
0
0
0
0
0
0
0
0
0
0
0
0
0
0
0
0
0
1
1
1
1
1
1
1
1
1
0
0
0
0
0
0
0
1
1
1
1
1
1
1
1
1
1
1
1
1
1
1
1
1
1
1
1
1
1
1
1
1
1
1
1
2
2
2
2
2
2
2
2
2
2
2
2
2
2
2
2
2
2
2
2
2
2
2
2
2
2
2
2
2
2
2
2
2
2
2
2
2
2
2
2
2
2
2
2
2
2
2
2
2
2
2
2
2
2
2
2
2
2
2
2
2
2
2
2
2
2
2
2
2
2
2
2
2
3
3
3
3
3
3
3
2
2
2
2
2
2
2
2
2
2
2
2
2
2
2
2
2
2
2
2
2
2
2
2
2
2
2
2
2
2
2
2
2
2
2
2
2
2
2
2
2
2
2
2
2
2
2
2
3
3
3
3
3
3
3
3
3
3
3
3
3
3
3
3
3
3
3
3
3
3
3
3
3
3
3
2
2
2
2
2
2
2
2
2
2
2
2
2
2
2
2
2
2
2
2
2
2
2
2
2
2
2
2
2
2
2
2
2
2
2
2
2
2
2
2
2
2
2
2
2
2
2
2
2
2
2
2
2
2
2
2
2
2
2
2
2
2
2
2
2
2
2
2
2
2
2
2
2
2
2
2
2
2
2
2
2
1
1
1
2
2
8
15
24
25
27
28
29
30
30
31
31
34
35
35
35
35
36
36
36
36
37
37
39
40
42
44
44
44
44
45
46
46
46
47
47
48
51
51
52
52
53
53
53
55
57
57
56
56
56
56
57
57
57
57
57
57
57
57
57
58
58
58
58
60
60
61
62
62
62
62
62
62
63
63
64
64
65
65
65
65
65
65
65
65
65
65
65
65
65
65
65
65
65
66
66
66
66
68
68
68
68
68
69
70
75
76
76
76
75
74
74
74
73
75
75
76
75
75
75
76
76
76
76
76
77
77
77
76
76
78
78
79
78
77
79
79
79
79
79
79
79
84
83
82
83
82
82
84
84
82
80
81
81
81
81
80
80
80
78
76
76
77
77
77
77
77
77
79
79
81
81
81
81
81
81
81
81
81
81
83
81
81
82
82
82
83
84
84
86
86
84
84
84
84
83
83
83
80
79
78
79
79
79
80
82
82
82
81
79
79
79
79
81
81
81
80
79
79
81
81
81
81
81
81
81
81
81
82
82
82
82
82
82
82
82
82
82
83
83
83
83
83
81
81
81
80
80
81
79
79
79
79
76
76
76
76
76
76
76
76
76
76
76
80
81
81
81
81
79
80
79
79
79
78
77
76
73
73
71
70
68
63
60
60
60
60
60
60
60
60
61
62
60
60
54
52
47
45
40
39
36
36
36
36
36
36
36
36
39
39
39
39
39
39
39
39
39
38
38
37
36
36
36
36
36
36
36
36
36
36
36
36
36
36
36
36
36
36
36
36
35
35
36
37
37
37
37
37
37
39
39
39
39
39
39
39
40
40
40
40
40
40
40
40
40
40
40
40
36
37
36
36
34
30
31
32
31
31
31
34
32
32
32
32
33
34
33
33
31
31
31
31
31
31
30
30
30
30
31
31
31
32
32
32
32
33
33
33
33
33
33
33
34
34
34
34
34
34
34
34
34
34
34
34
34
34
34
34
34
34
34
34
34
34
34
34
34
34
34
34
34
34
34
34
34
34
34
35
37
36
36
36
37
38
38
44
45
47
47
47
49
50
50
50
50
50
50
50
50
50
50
50
52
52
53
53
53
53
55
57
57
57
58
56
56
56
56
56
57
57
57
58
58
58
58
58
57
57
57
58
59
61
65
65
65
65
65
69
69
69
68
68
69
63
63
64
58
58
58
58
57
58
58
58
59
60
59
60
61
62
63
63
63
64
66
66
66
66
66
66
67
69
70
70
70
70
71
72
72
73
73
75
76
76
76
77
77
76
77
78
79
80
80
80
80
80
80
80
79
79
79
78
75
76
76
76
76
76
76
77
79
79
79
79
79
80
80
78
77
77
77
76
77
77
79
79
79
79
79
79
79
78
77
76
76
76
76
76
76
76
76
76
76
76
75
75
75
75
75
76
76
76
77
77
77
79
79
77
76
76
76
74
73
73
72
72
72
72
72
72
72
72
72
72
72
72
72
72
72
72
71
71
71
72
72
73
73
73
73
73
73
73
73
73
73
72
67
67
61
61
61
58
44
40
38
35
34
34
34
34
33
32
27
25
24
23
25
25
25
25
25
25
25
25
26
28
28
28
27
28
28
28
28
29
30
30
29
31
31
31
32
33
32
32
32
32
32
32
32
32
33
33
34
34
34
34
34
34
34
34
34
34
34
35
35
35
35
34
34
34
34
32
32
32
32
32
32
32
32
32
32
31
31
31
31
31
31
31
31
31
31
31
31
31
31
31
31
31
31
31
31
31
33
34
34
34
34
34
34
34
34
34
34
34
34
34
33
34
33
34
34
34
34
34
34
33
33
33
34
33
31
32
32
33
33
34
34
34
34
34
34
33
33
33
33
33
34
34
34
34
34
34
33
33
33
33
33
32
32
32
32
32
31
31
29
27
26
25
25
25
25
25
25
24
24
23
23
24
24
24
24
24
24
25
25
26
27
27
26
26
27
27
29
29
30
31
32
33
33
33
34
35
34
33
34
34
33
32
31
31
33
37
36
36
36
36
36
36
36
37
37
37
37
37
37
37
37
37
39
39
39
39
39
39
39
39
39
41
42
44
44
44
44
43
44
44
44
45
45
44
46
46
47
47
47
48
50
51
51
51
51
51
51
51
51
51
51
51
51
51
51
50
50
50
49
49
49
48
48
48
49
50
50
50
51
51
53
53
53
54
54
53
54
54
54
54
54
54
54
54
54
54
54
54
54
54
54
54
54
54
55
55
55
55
55
56
56
56
56
56
56
56
56
56
57
57
57
56
57
57
57
56
56
56
55
55
55
55
53
54
54
52
52
52
53
53
54
54
54
55
55
54
54
54
50
47
47
46
44
44
39
39
36
36
37
37
37
37
37
37
42
43
45
47
47
47
47
47
47
47
47
47
47
47
47
47
47
47
48
48
48
48
49
49
48
48
44
44
44
43
42
42
42
41
42
42
42
42
42
42
43
42
42
41
40
39
38
39
39
39
38
39
38
38
38
38
38
38
38
39
38
38
38
38
38
38
38
38
38
38
37
39
40
40
40
40
40
40
40
40
39
39
39
39
39
39
39
39
39
39
38
42
42
42
43
42
43
44
44
44
45
45
44
45
45
45
46
47
47
47
48
48
47
47
47
48
49
49
49
50
50
50
50
50
50
50
50
50
50
50
50
50
49
50
50
50
50
50
50
50
50
50
50
50
50
50
50
50
50
51
51
51
52
52
52
52
52
52
52
52
52
52
52
52
52
54
53
52
50
50
47
45
45
45
44
44
44
45
46
46
47
47
47
48
47
47
47
47
47
47
47
47
47
47
47
47
47
47
47
47
47
50
50
50
47
45
45
44
44
44
44
44
44
44
44
45
45
45
45
45
45
46
47
49
49
49
49
49
49
49
49
50
50
50
50
50
50
50
50
50
50
50
50
51
51
51
51
51
51
51
50
50
50
50
49
49
49
48
48
47
47
47
47
49
49
49
49
49
49
49
49
49
49
49
48
49
46
45
45
45
44
44
44
44
44
44
44
43
44
43
44
42
42
42
42
42
39
39
39
40
41
41
41
42
42
42
40
39
41
36
34
33
33
33
33
32
32
33
32
32
31
31
31
31
31
31
31
31
30
30
27
27
27
27
27
27
28
28
27
27
27
27
27
27
27
27
27
27
29
29
29
29
28
27
27
28
28
28
28
27
28
28
28
28
28
28
28
28
28
28
28
28
28
28
28
28
28
28
28
28
28
28
28
28
28
28
28
28
28
28
28
28
29
29
27
26
26
26
26
26
26
26
26
26
26
26
26
26
26
26
26
26
26
26
26
26
26
26
26
26
26
26
26
26
26
26
26
26
26
25
25
25
25
25
25
25
25
25
25
24
24
24
24
24
24
24
24
24
24
24
24
24
24
25
25
25
25
25
25
24
24
25
25
25
25
23
23
23
23
23
17
16
15
15
16
15
14
14
15
15
15
14
13
13
12
12
12
12
12
12
13
12
11
11
11
11
11
11
11
11
11
11
10
10
10
10
10
10
10
10
10
10
10
10
10
10
10
10
10
9
8
6
6
7
7
8
8
8
8
8
8
8
8
8
8
8
8
8
8
8
8
8
8
8
8
8
9
10
10
10
10
10
10
10
10
10
10
10
10
10
10
10
10
10
10
10
10
10
10
10
10
10
10
10
10
10
10
10
10
10
10
10
10
10
10
10
10
10
10
10
10
10
10
10
10
10
10
10
10
10
10
10
10
8
8
7
7
7
7
7
7
7
7
7
5
5
5
5
5
5
5
5
5
5
5
5
5
5
5
5
5
5
5
5
5
5
5
5
5
5
5
5
5
6
6
6
6
6
6
6
6
5
5
5
5
5
5
5
5
5
5
5
5
5
5
5
5
5
5
5
5
5
5
5
5
5
5
5
5
5
4
4
3
3
3
3
3
3
3
3
3
3
3
3
3
3
3
3
3
3
3
3
3
3
3
3
2
2
2
2
2
2
2
2
2
2
2
2
2
2
2
2
2
2
2
2
2
2
2
2
2
2
2
2
2
2
2
2
2
2
2
2
2
2
2
2
2
2
2
2
2
2
2
2
2
2
2
2
2
2
2
2
2
2
2
2
2
2
2
2
2
2
2
2
2
2
2
2
2
2
2
2
2
2
2
2
2
2
2
2
2
2
2
2
2
2
2
2
2
2
2
2
2
2
2
1
1
1
1
1
1
0
0
0
0
0
0
0
0
0
0
0
0
0
0
0
0
0
0
0
0
0
0
0
0
0
0
0
0
0
0
0
0
0
0
0
0
0
0
0
0
0
0
0
0
0
0
0
0
0
0
0
0
0
0
0
0
0
0
0
0
0
0
0
0
0
0
0
0
0
0
0
0
0
0
0
0
0
0
0
0
0
0
0
0
0
0
0
0
0
0
0
0
0
0
0
0
0
0
0
0
0
0
0
0
0
0
0
0
0
0
0
0
0
0
0
0
0
0
0
0
0
0
0
0
0
0
0
0
0
0
0
0
0
0
0
0
0
0
0
0
0
0
0
0
0
0
0
0
0
0
0
0
0
0
0
0
0
0
0
0
0
0
0
0
0
0
0
0
0
0
0
0
0
0
0
0
0
0
0
0
0
0
0
0
0
0
0
0
0
0
0
0
1
1
1
1
1
1
1
1
2
2
2
2
2
2
2
2
2
2
2
2
2
2
2
2
2
2
2
2
2
2
2
2
2
2
2
2
2
2
2
2
2
2
2
2
2
2
2
2
2
2
2
2
2
2
2
2
2
2
2
3
3
3
4
4
4
4
4
4
4
4
4
4
4
4
4
4
4
4
4
4
4
4
4
4
4
4
4
4
4
4
4
4
4
4
4
4
4
4
4
4
4
4
4
4
4
4
4
4
4
4
4
4
4
4
4
4
4
4
4
4
4
4
4
4
4
4
4
4
4
4
4
4
4
4
4
4
4
4
4
4
4
4
4
4
4
4
4
4
4
3
3
3
3
3
3
3
3
3
3
3
3
3
3
3
2
2
2
2
2
2
2
2
2
2
2
2
2
2
2
2
1
1
1
1
1
1
0
0
0
0
0
1
1
1
1
1
1
1
1
1
1
1
1
1
1
1
1
1
1
1
1
1
1
1
1
1
1
1
1
1
1
1
1
1
1
1
1
1
1
1
1
1
1
1
1
1
1
1
1
1
1
1
1
1
1
1
1
1
1
1
1
1
1
1
1
1
1
1
1
1
1
1
1
1
1
1
1
1
1
1
1
1
1
1
1
1
1
1
1
1
1
1
1
1
1
1
1
1
1
1
1
1
1
1
1
1
1
1
1
1
1
1
1
1
1
1
1
1
1
1
1
1
1
1
1
0
0
0
0
0
0
0
0
0
0
0
0
0
0
0
0
0
0
0
0
0
0
0
0
0
0
0
0
0
0
0
0
0
0
0
0
0
0
0
0
0
0
0
0
0
0
0
0
0
0
0
0
0
0
0
0
0
0
0
0
0
0
0
0
0
0
0
0
0
0
0
0
0
0
0
0
0
0
0
0
0
0
0
0
0
0
0
0
0
0
0
0
0
0
0
0
0
0
0
0
0
0
0
0
0
0
0
0
0
0
0
0
0
0
0
0
0
0
0
0
0
0
0
0
0
0
0
0
0
0
0
0
0
0
0
0
0
0
0
0
0
0
0
0
0
0
0
0
0
0
0
0
0
0
0
0
0
0
0
0
0
0
0
0
0
0
0
0
0
0
0
0
0
0
0
0
0
0
0
0
0
0
0
0
0
0
0
0
0
0
0
0
0
0
0
0
0
0
0
0
0
0
0
0
0
0
0
0
0
0
0
0
0
0
0
0
0
0
0
0
0
0
1
1
1
1
1
1
1
1
1
1
1
1
1
1
1
1
1
1
1
1
1
1
1
1
1
1
1
1
1
1
1
1
1
1
1
1
1
1
1
1
1
1
1
1
1
1
1
2
2
2
2
2
2
2
2
2
2
2
2
2
2
2
2
2
2
2
2
2
2
2
2
2
2
2
2
2
2
2
2
2
2
2
2
2
2
2
2
2
2
2
2
2
2
2
2
2
2
2
1
1
1
1
1
1
1
1
1
1
1
1
1
1
1
1
1
1
1
1
1
1
1
1
1
1
1
1
1
1
1
1
1
1
1
1
1
1
1
1
1
1
1
1
1
1
1
1
1
1
1
1
1
1
1
1
1
1
1
1
1
1
1
1
1
1
1
1
1
1
1
1
1
1
1
1
1
1
1
1
1
1
1
1
1
1
1
1
1
1
1
1
1
1
1
2
2
2
2
2
2
2
2
2
2
2
2
2
2
2
2
2
2
2
2
2
2
2
2
2
2
2
2
2
2
2
2
2
2
2
2
2
2
2
2
2
2
1
1
1
1
1
0
0
0
0
0
0
0
0
1
1
1
1
1
1
1
1
1
1
1
1
1
1
1
1
1
1
1
1
1
1
1
1
1
1
1
1
1
2
2
2
2
2
2
2
2
2
2
2
2
2
2
2
2
2
2
2
2
2
2
2
2
2
2
2
2
2
2
2
2
2
2
2
2
2
2
2
2
2
2
2
2
2
2
2
2
2
2
2
2
2
2
2
2
2
2
2
2
2
2
2
2
2
2
2
2
2
2
2
2
2
2
2
2
2
2
2
2
2
3
3
3
3
3
3
3
3
3
3
3
3
3
3
3
3
3
3
3
3
3
3
3
2
2
2
2
2
2
2
2
2
2
2
2
2
2
2
2
2
2
2
2
2
2
2
2
2
2
2
2
2
0
0
0
0
0
1
1
1
1
1
1
1
1
1
1
1
1
1
1
1
1
1
1
1
1
1
1
1
1
1
1
1
1
1
1
1
1
1
1
1
1
1
1
1
1
1
1
1
1
1
1
1
1
1
1
1
1
1
1
1
1
1
1
1
1
1
1
1
1
1
1
1
1
1
1
1
1
1
1
1
1
1
1
1
1
1
1
1
1
1
1
1
1
1
2
2
2
2
2
2
2
2
2
2
2
2
2
2
2
2
2
2
2
2
2
2
2
2
1
1
1
1
1
1
1
1
0
0
0
0
0
0
0
0
0
0
0
0
0
0
0
0
0
0
0
0
0
0
0
0
0
0
0
0
0
0
0
0
0
0
0
0
0
0
0
0
0
0
0
0
0
0
0
0
0
0
0
0
0
0
0
0
0
0
0
0
0
0
0
0
0
0
0
0
0
0
0
0
0
0
0
0
0
0
0
0
0
0
0
0
0
0
0
0
0
0
0
0
0
0
0
0
0
0
0
0
0
0
0
0
0
0
0
0
0
1
1
1
1
1
1
1
1
1
1
1
1
1
1
1
1
1
1
1
1
1
1
1
1
1
1
0
0
0
0
0
0
0
0
0
0
0
0
0
0
0
0
0
0
0
0
0
0
0
0
0
0
0
0
0
0
0
0
0
0
0
0
0
0
0
0
0
0
0
0
0
0
0
0
0
0
0
0
0
0
0
0
0
0
0
0
0
0
0
0
0
0
0
0
0
0
0
0
0
0
0
0
0
0
0
0
0
0
0
0
0
0
0
0
0
0
0
0
0
0
0
0
0
0
0
0
0
0
0
0
0
0
0
0
0
0
0
0
0
0
0
0
0
0
0
0
0
0
0
0
0
0
0
0
0
0
0
0
0
0
0
0
0
0
0
0
0
0
0
0
0
0
0
0
0
0
0
0
0
0
0
0
0
0
0
0
0
0
0
0
0
0
0
0
0
0
0
0
0
0
0
0
0
0
0
0
0
0
0
0
0
0
0
0
0
0
0
0
0
0
0
0
0
0
0
0
0
0
0
0
0
0
0
0
0
0
0
0
0
0
0
0
0
0
0
1
2
2
2
2
2
2
4
5
7
7
7
7
7
7
7
7
7
7
7
8
9
9
9
9
9
10
10
10
10
10
10
10
12
12
12
12
12
12
12
12
12
12
12
12
12
12
12
12
12
12
13
13
13
13
13
13
13
13
13
13
13
13
13
13
13
13
13
13
14
14
14
14
14
14
15
15
15
15
15
15
15
15
15
16
16
16
16
16
17
17
19
19
19
19
19
19
19
19
19
19
19
19
19
19
20
20
20
21
21
21
21
20
20
21
21
18
18
18
18
18
18
18
18
19
20
20
21
21
21
21
21
21
21
21
21
21
21
21
17
17
17
16
16
16
16
16
16
17
16
16
16
15
14
14
15
15
15
15
15
15
15
15
16
16
16
16
16
16
16
16
16
16
16
16
16
16
16
16
16
16
16
16
16
16
16
16
16
16
16
16
16
16
17
17
17
17
16
16
16
16
16
16
16
17
17
17
17
17
17
17
17
17
17
17
17
17
17
17
17
17
17
17
17
17
18
18
19
19
19
18
18
18
18
18
18
18
18
18
18
18
18
19
20
21
21
21
20
20
19
19
18
18
18
18
16
16
16
18
18
16
16
16
16
16
16
17
17
17
18
18
18
18
17
17
17
18
19
18
18
18
18
18
18
19
20
20
20
20
19
19
20
20
20
20
21
21
21
21
21
21
21
21
21
21
21
21
21
21
21
21
21
23
23
23
23
23
23
23
23
23
23
23
23
24
24
24
24
23
23
24
24
26
27
28
29
29
29
29
29
29
29
29
29
30
29
29
29
28
29
27
27
27
27
27
27
27
27
27
27
29
29
29
29
29
29
29
29
29
29
29
29
29
29
29
29
29
30
30
30
30
30
30
29
29
29
29
29
29
29
29
29
29
29
29
29
29
29
29
29
29
29
29
29
29
29
29
28
28
28
27
26
26
26
26
26
27
27
26
26
26
25
25
25
25
26
26
26
26
27
27
26
26
26
26
26
26
26
27
27
27
27
27
27
27
27
27
28
28
28
28
28
28
28
29
29
29
30
28
26
21
19
19
18
18
18
19
19
19
19
18
18
18
19
18
18
19
19
19
18
18
18
18
19
19
18
18
18
19
19
19
19
20
20
20
20
20
19
19
18
18
18
18
19
19
21
21
21
21
21
21
21
21
22
22
22
22
22
22
23
23
23
23
23
23
23
23
23
23
23
23
23
23
23
23
23
23
23
23
23
23
23
24
24
24
25
25
25
24
24
24
24
24
24
24
25
26
26
26
26
26
26
26
24
24
24
24
24
24
24
24
24
24
24
24
24
24
24
24
24
24
24
24
24
24
24
24
24
24
24
23
23
24
23
23
23
23
23
23
24
24
24
24
24
24
24
24
23
23
22
20
19
18
18
19
19
22
21
21
18
18
18
18
18
18
18
18
18
17
16
16
15
15
15
15
15
15
15
15
15
15
15
15
15
16
16
15
15
15
15
15
15
15
15
15
15
15
15
15
15
15
15
15
15
15
15
15
15
15
15
15
15
15
16
16
17
17
17
17
17
17
17
17
17
18
18
18
18
18
17
18
18
18
18
18
19
18
18
18
18
18
18
18
18
17
18
18
19
19
20
20
20
20
20
20
20
20
20
19
19
19
19
19
19
19
19
19
19
21
21
21
21
21
21
21
21
21
21
21
21
21
21
21
22
22
23
21
21
20
20
21
21
21
21
21
21
21
21
21
21
21
21
21
21
21
21
21
21
21
23
24
24
24
24
24
24
24
23
23
23
23
23
22
22
21
21
21
21
21
21
21
21
21
21
21
21
21
21
21
21
21
21
22
22
22
21
21
20
20
20
20
20
21
21
21
21
21
21
21
21
20
19
19
19
20
20
20
19
19
19
20
20
20
20
21
20
20
19
19
19
19
19
19
19
19
19
19
19
19
19
19
19
19
19
19
19
19
19
19
19
19
19
19
19
19
19
19
19
19
19
20
20
20
20
20
20
20
20
20
20
20
20
19
19
19
19
20
19
18
18
17
17
18
17
18
18
18
18
18
18
18
18
18
18
18
18
18
18
18
18
18
19
19
19
18
18
17
17
17
17
17
17
17
17
17
16
15
15
15
13
13
13
13
13
13
13
13
13
13
14
14
14
14
13
13
13
13
13
13
13
12
12
10
10
10
10
10
10
10
10
10
10
10
10
10
10
10
10
10
10
10
10
10
10
10
10
10
10
10
10
10
10
10
9
9
9
9
9
9
9
9
9
9
9
9
9
9
8
8
8
8
8
8
8
8
8
8
8
8
8
8
8
8
8
8
8
8
8
8
8
8
8
8
8
8
9
9
9
9
9
9
9
9
9
9
8
9
9
9
9
9
9
10
10
10
10
8
8
7
7
7
7
5
5
5
5
5
5
5
5
5
5
5
5
5
5
5
5
4
4
4
4
4
4
4
4
4
4
5
5
5
5
5
5
5
5
5
5
5
5
5
5
5
5
5
5
5
5
5
5
5
5
5
5
5
5
5
5
5
5
5
5
5
5
5
5
5
5
5
5
5
5
5
5
5
5
7
7
7
7
7
7
7
7
7
7
8
8
8
8
8
8
8
8
8
8
8
8
8
8
8
8
8
9
9
9
9
9
9
9
9
9
9
9
9
9
9
9
9
9
9
8
8
8
8
9
9
9
9
7
7
7
7
7
7
7
7
7
7
7
7
7
7
7
7
6
6
6
6
6
6
6
5
5
5
5
5
5
5
5
5
5
5
5
5
5
5
5
5
5
5
5
5
5
5
5
5
5
5
5
5
5
5
5
5
5
5
5
5
5
5
5
5
5
5
5
5
5
5
5
5
5
5
5
5
5
5
5
5
5
5
5
5
5
5
5
5
5
5
5
5
5
4
3
3
2
2
2
1
1
1
1
1
1
1
1
1
1
1
1
1
1
1
1
1
1
1
1
1
1
1
1
1
1
1
1
1
1
1
1
1
1
1
1
1
1
1
1
1
1
1
1
1
1
1
1
1
1
1
1
1
1
1
1
1
1
1
1
1
2
2
2
2
2
2
2
2
2
2
2
2
2
2
2
2
2
2
2
2
2
2
2
2
2
3
3
3
3
2
2
2
2
2
3
3
3
3
3
3
3
3
3
3
3
3
3
3
3
3
3
3
3
3
3
3
3
3
3
3
3
3
3
3
3
3
3
3
3
3
3
3
3
3
3
3
3
3
3
3
3
3
3
3
3
3
3
3
3
3
3
3
3
3
3
3
3
3
3
3
3
3
3
3
3
3
3
3
3
3
3
3
3
3
3
3
3
3
3
3
3
3
3
3
3
3
3
3
3
3
3
3
3
3
3
4
5
5
5
5
5
5
5
5
5
5
5
5
5
5
5
5
5
5
5
5
5
5
5
5
5
5
5
5
5
5
5
5
5
5
5
5
5
5
5
5
5
5
5
5
5
5
5
5
5
5
5
5
5
5
5
3
3
3
3
3
3
3
3
3
3
2
2
2
2
2
2
2
2
2
2
2
2
2
2
2
2
2
2
2
2
2
2
2
2
2
2
2
2
2
2
2
2
2
2
2
2
2
2
2
3
3
3
3
3
3
3
3
3
4
4
4
4
4
4
4
4
4
4
4
3
3
3
3
3
3
3
3
3
3
3
3
4
4
4
4
4
4
4
4
4
4
4
4
4
4
4
4
4
4
4
4
4
4
4
5
5
5
5
5
5
5
5
5
5
5
5
5
5
5
5
5
5
5
5
5
5
5
5
5
5
4
4
4
4
4
4
3
3
3
3
3
3
3
3
3
3
3
3
3
3
3
3
3
3
3
3
3
3
3
3
3
3
3
3
3
3
3
2
2
2
2
2
2
2
2
2
2
2
2
2
2
2
2
2
2
2
2
2
2
2
2
2
2
2
2
2
2
2
2
2
2
2
2
2
2
2
2
2
2
2
2
2
2
2
2
2
2
3
3
3
3
3
3
3
3
3
3
3
3
3
3
3
3
5
6
6
6
6
6
6
6
7
7
9
9
9
9
9
9
9
9
9
9
9
10
10
10
10
10
10
10
10
11
11
11
11
11
11
11
10
10
10
10
10
10
10
10
10
10
10
10
10
10
10
10
10
10
10
10
10
10
10
10
10
10
10
10
10
10
10
10
10
10
10
10
10
10
10
10
10
10
10
10
10
10
10
10
10
10
11
11
11
11
11
11
11
11
11
11
11
11
11
11
11
11
11
11
11
11
11
10
10
10
10
10
10
10
10
10
10
10
10
10
10
11
11
10
10
10
9
9
8
7
7
7
6
5
5
5
5
6
5
5
5
5
5
6
6
6
6
6
6
6
6
6
6
7
8
8
8
8
8
8
8
8
7
7
7
8
8
8
8
9
9
9
9
10
10
10
10
10
10
10
10
9
8
8
9
9
10
10
10
10
10
10
10
10
10
10
10
10
10
10
10
11
11
11
11
12
11
11
10
10
10
10
10
11
11
11
11
11
11
11
11
11
11
11
11
11
11
11
11
11
11
11
11
11
11
11
12
12
12
12
12
12
12
12
12
12
12
12
12
12
12
12
12
12
12
12
12
12
12
12
12
12
12
12
12
12
12
12
12
12
12
12
12
12
12
12
12
12
12
12
12
12
12
12
12
12
12
12
12
12
12
12
12
12
12
11
11
11
11
11
11
11
11
10
10
10
9
9
7
7
7
6
5
3
3
3
3
3
2
2
2
2
2
2
2
2
2
2
2
2
2
2
2
2
2
2
2
2
2
2
2
2
2
2
2
2
2
2
2
2
2
2
2
2
2
2
2
2
2
2
2
2
2
2
2
2
2
2
2
2
2
2
2
2
2
2
2
2
2
2
2
2
2
2
2
2
2
2
2
2
2
2
2
2
2
2
2
2
2
2
2
2
1
0
0
0
0
0
0
0
0
0
0
0
0
0
0
0
0
0
0
0
0
0
0
0
0
0
0
0
0
0
0
0
0
0
0
0
0
0
0
0
1
1
1
1
1
1
1
1
1
1
1
1
1
1
1
1
1
1
1
1
1
1
1
1
1
1
1
1
1
1
1
1
1
1
1
1
1
1
1
1
1
1
1
1
1
1
1
1
1
1
1
1
1
1
1
1
1
1
1
1
0
0
0
0
0
0
0
0
0
0
0
0
0
0
0
0
0
0
0
0
0
0
0
0
0
0
0
0
0
0
0
0
0
0
0
0
0
0
0
0
0
0
0
0
0
0
0
0
0
0
0
0
0
0
0
0
0
0
0
0
0
0
0
0
0
0
0
0
0
0
0
0
0
0
0
0
0
0
0
0
0
0
0
0
0
0
0
0
0
0
0
0
0
0
0
0
0
0
0
0
0
0
0
0
0
0
0
0
0
0
0
0
0
0
0
0
0
0
0
0
0
0
0
0
0
0
0
0
0
0
0
0
0
0
0
0
0
0
0
0
0
0
0
0
0
0
0
0
0
0
0
0
0
0
0
0
0
0
0
0
0
0
0
0
0
0
0
0
0
0
0
0
0
0
0
0
0
0
0
0
0
0
0
0
0
0
0
0
0
0
0
0
0
0
0
0
0
0
0
0
0
0
0
0
0
0
0
0
0
0
0
0
0
0
0
0
0
0
0
0
0
0
0
0
0
0
0
0
0
0
0
0
1
1
1
1
1
1
1
1
1
1
1
1
1
1
1
1
1
1
1
1
1
1
1
1
1
1
1
1
1
1
1
1
1
1
1
1
1
1
1
1
1
1
1
1
1
1
1
1
2
2
2
2
2
2
2
2
2
2
2
2
2
2
2
2
2
2
2
2
2
2
2
2
2
2
2
2
2
2
2
2
2
2
2
2
2
2
2
2
2
2
2
2
2
2
2
2
2
2
2
2
2
2
2
2
2
2
2
2
2
2
2
2
2
2
2
2
2
2
2
2
2
2
2
2
2
2
2
2
2
2
2
2
2
2
2
2
2
2
2
2
2
2
2
2
2
2
2
2
2
2
2
2
2
2
2
2
2
2
2
2
2
2
1
1
1
1
1
1
1
1
1
1
1
1
1
1
1
1
1
1
1
1
1
0
0
0
0
0
0
0
0
0
0
0
0
0
0
0
0
0
0
0
0
0
0
0
0
0
0
0
0
0
0
0
0
0
0
0
0
0
0
0
0
0
0
0
1
1
1
1
1
1
1
1
1
1
1
1
1
1
1
1
1
1
1
1
1
1
1
1
1
1
1
1
1
1
1
1
1
1
1
1
1
1
1
1
1
1
1
1
1
2
2
2
2
2
2
2
2
2
2
2
2
1
1
1
1
1
1
1
1
1
1
1
1
1
1
1
1
1
1
1
1
1
1
1
1
1
1
1
1
1
1
1
1
1
1
1
1
1
1
1
1
1
1
1
1
1
1
1
1
1
1
1
1
1
1
1
1
1
1
1
1
1
1
1
1
1
1
1
1
1
1
1
1
2
2
2
2
2
2
2
2
2
2
2
2
2
2
2
2
2
2
1
1
1
1
1
1
1
1
1
1
1
1
1
1
1
1
1
1
1
1
1
1
1
1
1
1
1
0
0
0
0
1
1
1
1
1
1
1
1
1
1
1
1
1
1
1
1
1
1
1
1
1
1
1
1
1
1
1
1
1
1
1
1
1
1
1
1
1
1
1
1
1
1
1
1
1
1
1
1
1
1
1
1
1
1
1
1
1
1
1
1
1
1
1
1
1
1
1
1
1
1
1
1
1
1
1
1
1
1
1
1
1
1
1
1
1
1
1
1
1
1
1
1
1
1
1
1
1
1
1
1
1
1
1
1
1
1
1
1
2
2
2
2
2
2
2
2
2
2
2
2
2
2
2
2
2
2
2
2
2
2
2
2
2
2
2
2
2
2
2
2
2
2
2
2
2
2
2
2
2
2
2
2
2
2
2
2
2
2
2
2
2
2
2
2
2
2
2
1
1
1
1
1
1
1
1
1
1
1
1
1
1
0
0
0
0
0
0
0
0
0
0
0
0
0
0
0
0
0
0
0
0
0
0
0
0
0
0
0
0
0
0
0
0
0
0
0
0
0
0
0
0
0
0
0
0
0
0
0
0
0
0
0
0
0
0
0
0
0
0
0
0
0
0
0
0
0
0
0
0
0
0
0
0
0
0
0
0
0
0
0
0
0
0
0
0
0
0
0
0
0
0
0
0
0
0
0
0
0
0
0
0
0
0
0
0
0
0
0
0
0
0
0
0
0
0
0
0
0
0
0
0
0
0
0
0
0
0
0
0
0
0
0
0
0
0
0
0
0
0
0
0
0
0
0
0
0
0
0
0
0
0
0
0
0
0
0
0
0
0
0
0
0
0
0
0
0
0
0
0
0
0
0
0
0
0
0
0
0
0
0
0
0
0
0
0
0
0
0
0
0
0
0
0
0
0
0
0
0
0
0
0
0
0
0
0
0
0
0
0
0
0
0
0
0
0
0
0
0
0
0
0
0
0
0
0
0
0
0
0
0
0
0
0
0
0
0
0
0
0
0
0
0
0
0
0
0
0
0
0
0
0
0
0
0
0
0
0
0
0
0
0
0
0
0
0
0
0
0
0
0
0
0
0
0
0
0
0
0
0
0
0
0
0
0
0
0
0
0
0
0
0
0
0
0
0
0
0
0
0
0
0
0
0
0
0
0
0
0
0
0
0
0
0
0
0
0
0
0
0
0
0
0
0
0
0
0
0
0
0
0
0
0
0
0
0
0
0
0
0
0
0
0
1
1
1
1
1
1
1
1
1
1
1
1
1
1
1
1
1
1
1
1
1
1
1
1
1
1
1
1
1
1
1
1
1
1
1
1
1
1
1
1
1
1
1
1
1
1
1
1
1
1
1
1
1
1
1
1
1
1
1
1
1
1
1
1
1
1
1
1
1
1
1
1
1
1
1
1
1
1
1
1
1
1
1
1
1
1
1
1
1
1
1
1
1
1
1
1
1
1
1
1
1
1
1
1
1
1
1
1
1
1
2
2
2
2
2
2
2
2
2
2
2
2
2
2
2
2
2
2
2
2
2
2
2
2
2
2
2
2
2
2
2
2
2
2
2
2
2
2
2
2
2
2
2
2
2
2
2
2
2
2
2
2
2
2
2
2
2
2
2
2
2
2
2
2
2
2
2
2
2
2
2
2
2
2
2
2
2
2
2
2
2
2
2
2
2
2
2
2
2
2
2
2
2
2
2
2
2
2
2
2
1
1
1
1
1
1
1
1
1
1
1
1
1
1
1
1
1
0
0
0
0
0
0
0
0
0
0
0
0
0
0
0
0
0
0
0
0
0
0
0
0
0
0
0
0
0
0
0
0
0
0
0
0
0
0
0
0
0
0
0
0
1
1
2
2
2
2
2
2
2
2
2
2
2
2
2
2
2
2
2
2
2
2
2
2
2
2
2
2
2
2
2
2
2
2
2
2
2
2
2
2
2
2
2
2
2
2
2
2
2
2
2
2
2
2
2
2
2
2
1
1
1
1
1
1
1
1
1
1
1
1
1
1
1
1
1
1
1
1
1
1
1
1
1
1
1
1
1
1
1
1
1
1
1
1
1
1
1
1
1
1
1
1
1
1
1
1
1
1
1
1
1
1
1
1
1
1
1
1
1
1
1
1
1
1
1
1
1
1
1
1
1
2
2
2
2
2
2
2
2
2
2
2
2
2
2
2
2
2
2
2
2
2
2
2
2
2
2
2
2
2
2
2
2
2
2
2
2
2
2
2
2
2
2
3
3
3
3
3
2
2
2
2
2
2
2
2
2
2
2
2
2
2
2
2
2
2
2
2
2
2
2
2
2
2
2
3
3
3
3
3
3
3
3
3
3
3
3
3
3
3
3
3
3
3
3
3
3
3
3
3
3
3
3
3
3
3
2
2
2
2
2
2
2
2
2
2
2
2
3
3
3
3
3
3
3
3
3
3
3
3
3
3
3
3
3
3
3
3
3
3
3
3
3
3
3
3
3
3
3
3
3
3
3
4
4
4
4
3
3
3
3
3
3
3
3
2
2
2
2
2
2
2
2
2
2
2
2
2
2
2
2
2
2
2
2
2
2
2
2
2
2
2
2
2
2
2
2
2
2
2
2
2
2
2
2
2
2
2
2
2
2
2
2
2
2
3
3
3
3
3
3
3
3
4
4
4
4
5
5
5
5
5
5
6
6
6
6
5
5
6
6
7
7
7
8
8
8
8
9
9
9
9
9
9
9
10
10
10
10
10
10
10
10
10
10
10
10
10
11
11
11
11
11
11
11
11
11
11
11
11
11
11
11
11
11
11
11
11
11
11
11
11
11
11
11
11
11
12
12
12
12
12
12
12
12
12
12
12
13
13
13
13
13
13
13
13
13
13
13
13
13
13
13
13
13
13
13
13
13
13
13
13
13
13
13
13
13
13
13
13
13
13
13
13
13
13
13
13
13
13
13
13
13
13
13
13
13
13
13
13
13
13
13
13
13
13
13
13
13
13
13
13
13
13
13
13
13
13
13
13
13
13
13
13
13
13
13
13
13
13
13
13
13
13
13
13
13
13
13
13
12
8
7
7
7
7
7
7
7
7
7
7
7
7
7
7
7
7
7
8
8
9
9
10
9
10
10
10
10
10
9
9
8
8
8
9
10
10
10
10
10
10
10
12
12
12
12
11
10
10
10
11
11
12
12
12
12
12
12
12
12
12
12
12
12
12
12
12
12
12
12
12
12
12
12
12
12
12
12
12
12
12
12
12
12
12
13
13
13
13
12
12
12
12
12
12
12
12
12
12
12
12
12
12
12
12
12
12
12
12
12
12
12
12
12
12
12
12
12
11
11
11
11
11
11
11
11
11
11
11
11
11
11
11
11
11
11
11
11
11
11
11
11
11
11
11
11
11
11
11
11
11
11
10
10
10
10
10
10
10
10
7
5
5
4
4
4
5
5
5
5
5
5
5
5
5
5
5
5
5
4
4
2
2
2
2
2
2
2
2
3
3
3
3
3
3
3
3
3
4
5
5
5
5
5
5
5
5
5
5
5
5
4
4
4
4
4
4
4
4
4
4
4
4
4
4
4
4
4
4
4
4
4
4
4
4
4
4
4
4
4
4
4
4
4
4
4
5
5
5
5
5
5
5
5
5
5
5
5
5
5
5
5
5
5
5
5
5
5
5
5
5
5
5
5
5
5
5
5
5
5
5
5
5
5
5
5
5
5
5
5
5
5
5
5
5
5
5
5
5
5
5
5
5
5
5
5
5
5
5
4
5
4
4
4
4
3
3
3
3
3
2
2
2
2
2
2
2
2
2
2
2
2
4
5
5
5
5
5
5
5
5
5
5
5
5
5
5
5
5
5
5
5
5
5
5
5
5
5
5
5
5
5
5
5
5
5
5
5
5
5
5
5
5
5
5
5
4
4
4
4
4
4
4
4
4
4
4
4
4
4
4
4
4
4
4
5
5
5
5
5
5
5
5
5
5
5
5
5
5
5
5
5
5
7
7
7
7
7
7
7
7
7
7
7
7
7
7
7
7
7
7
7
7
7
7
7
7
7
7
7
7
7
7
7
7
7
7
7
7
7
7
7
7
7
7
7
7
7
7
7
7
7
7
7
7
7
7
7
7
7
7
7
7
7
7
7
8
8
8
8
8
8
8
8
8
8
8
8
8
8
8
8
8
8
8
8
8
8
8
8
8
8
8
8
8
8
8
8
8
8
8
8
8
8
9
9
9
9
9
9
9
9
9
9
9
9
9
9
8
8
8
8
8
8
8
8
8
8
8
8
8
8
8
8
8
8
8
8
7
7
7
7
7
7
7
7
7
7
7
7
7
7
7
7
7
7
6
6
6
6
5
5
5
5
5
5
5
5
5
5
5
5
5
5
5
5
5
5
5
5
5
5
5
5
5
5
5
5
5
5
5
4
4
4
4
4
4
4
4
4
4
4
4
4
4
4
4
4
4
4
4
4
4
4
4
4
4
4
4
4
4
4
4
4
4
4
4
4
4
4
4
4
4
4
4
4
4
4
5
4
4
4
4
4
4
4
4
4
4
4
4
4
4
4
4
4
4
4
4
4
4
4
4
4
4
4
4
4
4
4
4
4
4
4
4
4
4
4
4
4
4
4
4
3
3
3
3
3
3
3
3
2
2
2
2
2
2
2
2
2
2
2
2
2
2
2
2
2
2
2
2
2
2
2
2
2
1
0
0
0
0
0
0
0
0
0
0
0
0
0
0
0
0
0
0
0
0
0
0
0
0
0
0
0
0
0
0
0
1
1
2
2
2
2
2
2
2
2
2
2
2
2
2
2
2
2
2
2
2
2
2
2
2
2
2
2
2
2
2
2
2
2
2
2
2
2
2
2
2
2
2
2
2
2
2
2
2
2
2
2
2
2
2
2
2
2
2
2
1
1
1
1
1
1
1
1
1
1
1
1
1
1
1
1
1
1
1
1
1
1
1
1
1
1
1
1
1
1
1
1
1
1
1
1
1
1
1
1
1
1
1
1
1
1
1
1
1
1
1
2
2
2
2
2
2
2
2
2
2
2
2
2
2
2
2
2
2
2
1
1
1
1
1
1
1
0
0
0
0
0
0
0
0
0
0
0
0
0
0
0
0
0
0
0
0
0
0
0
0
0
0
0
0
0
0
0
0
0
0
0
0
0
0
0
0
0
0
0
0
0
0
0
0
0
0
0
0
0
0
0
0
0
0
0
0
0
0
0
0
0
0
0
0
0
0
0
0
0
0
0
0
0
0
0
0
0
0
0
0
0
0
0
0
0
0
0
0
0
0
0
0
0
0
0
0
0
0
0
0
0
0
0
0
0
0
0
0
0
0
0
0
0
0
0
0
0
0
0
0
0
0
0
0
0
0
0
0
0
0
0
0
0
0
0
0
0
0
0
0
0
0
0
0
0
0
0
0
0
0
0
0
0
0
0
0
0
0
0
0
0
0
0
0
0
0
0
0
0
0
0
0
0
0
0
0
0
0
0
0
0
0
0
0
0
0
0
0
0
0
0
0
0
0
0
0
0
0
0
0
0
0
0
0
0
0
0
0
0
0
0
0
0
0
0
0
0
0
0
0
0
0
0
0
0
0
0
0
0
0
0
0
0
0
0
0
0
0
0
0
0
0
0
0
0
0
0
0
0
0
0
0
0
0
0
0
0
0
0
0
0
0
0
0
0
0
0
0
0
0
0
0
0
0
0
0
0
0
0
0
0
0
0
0
0
0
0
0
0
0
0
0
0
0
0
0
0
0
0
0
0
0
0
0
0
0
0
0
0
0
0
0
0
0
0
0
0
0
0
0
0
0
0
0
0
0
0
0
0
0
0
0
0
0
0
0
0
0
0
0
0
0
0
0
0
0
0
0
0
0
0
0
0
0
0
0
0
0
0
0
0
0
0
0
0
0
0
0
0
0
0
0
0
0
0
0
0
0
0
0
0
0
0
0
0
0
0
0
0
0
0
0
0
0
0
0
0
0
0
0
0
0
0
0
0
0
0
0
0
0
0
0
0
0
0
0
0
0
0
0
0
0
0
0
0
0
0
0
0
0
0
0
0
0
0
0
0
0
0
0
0
0
0
0
0
0
0
0
0
0
0
0
0
0
0
0
0
0
0
0
0
0
0
0
0
0
0
0
0
0
0
0
0
0
0
0
0
0
0
0
0
0
0
0
0
0
0
0
0
0
0
0
0
0
0
0
0
0
0
0
0
0
0
0
0
0
0
0
0
0
0
0
0
0
0
0
0
0
0
0
0
0
0
0
0
0
0
0
0
0
0
0
0
0
0
0
0
0
0
0
0
0
0
0
0
0
0
0
0
0
0
0
0
0
0
0
0
0
0
0
0
0
0
0
0
0
0
0
0
0
0
0
0
0
0
0
0
0
0
0
0
0
0
0
0
0
0
0
0
0
0
0
0
0
0
0
0
0
0
0
0
0
0
0
0
0
0
0
0
0
0
0
0
0
0
0
0
0
0
0
0
0
0
0
0
0
0
0
0
0
0
0
0
0
0
0
0
0
0
1
2
2
2
2
2
2
2
2
2
2
2
2
2
2
2
2
2
2
2
2
2
2
2
2
2
2
2
2
2
2
2
2
2
2
2
2
2
3
3
3
3
3
3
3
3
3
3
3
3
3
3
3
3
3
3
3
3
3
3
3
3
3
3
3
3
3
3
3
3
3
3
3
3
3
3
3
3
3
3
3
3
3
3
3
3
3
3
3
3
3
3
3
3
3
3
3
3
3
3
3
3
3
3
3
3
3
3
3
3
2
2
2
2
2
2
2
2
2
2
2
2
2
2
2
2
2
2
2
2
2
2
2
2
2
2
2
2
2
2
2
2
1
1
1
1
1
1
1
1
1
1
1
1
1
1
1
1
1
1
1
1
1
1
1
1
1
1
1
1
1
1
1
1
1
1
1
1
1
0
0
0
0
0
0
0
0
0
0
0
0
0
0
0
0
0
0
0
0
0
0
0
0
0
0
0
0
0
0
0
0
0
0
0
0
0
0
0
0
0
0
0
0
0
0
0
0
0
0
0
0
0
0
0
0
0
0
0
0
0
0
0
0
0
0
0
0
0
0
0
0
0
0
0
0
0
0
0
0
0
0
0
0
0
0
0
0
0
0
0
0
0
0
0
0
0
0
0
0
0
0
0
0
0
0
0
0
0
0
0
0
0
0
0
0
0
0
0
0
0
0
0
0
0
0
0
0
0
0
0
0
0
0
0
0
0
0
0
0
1
1
1
1
2
2
2
3
3
3
4
4
5
5
5
5
5
5
5
5
5
6
7
7
7
7
8
8
8
8
10
10
10
10
11
12
12
12
12
12
12
12
13
13
13
13
13
13
13
13
13
13
13
13
13
13
13
13
13
13
13
14
14
14
14
14
14
14
14
14
14
14
14
14
14
15
15
15
15
15
15
15
15
15
15
15
15
16
17
18
18
18
18
18
18
18
19
19
19
19
19
19
19
19
20
20
20
20
20
20
21
21
21
21
21
21
21
21
21
21
21
21
22
22
22
22
22
22
22
22
22
22
22
23
23
23
23
23
23
23
23
23
23
23
23
23
23
23
23
23
23
23
22
22
22
21
21
20
19
20
18
18
18
18
18
18
18
19
19
19
19
19
19
19
19
19
19
19
19
19
19
19
19
19
19
19
19
19
19
19
19
19
19
19
19
19
20
20
20
20
20
20
20
20
20
20
20
19
18
18
18
18
18
16
16
16
16
15
15
15
15
12
10
10
10
10
10
10
9
8
8
8
8
8
8
8
8
9
9
9
9
9
8
8
8
8
7
7
7
7
7
7
7
7
7
7
7
7
8
8
8
8
8
8
8
8
8
8
8
8
8
8
8
8
8
8
8
8
8
8
6
6
6
6
6
6
6
6
6
6
6
5
4
4
4
4
4
4
4
4
4
4
4
3
3
3
3
3
3
3
3
3
3
3
3
3
3
3
3
2
2
2
2
2
2
2
2
2
2
2
2
2
2
2
2
2
2
2
2
2
2
2
2
2
2
2
2
2
2
2
2
2
2
2
2
2
2
2
2
2
2
2
2
2
2
2
2
2
2
2
2
2
2
2
2
2
2
2
2
2
2
2
2
2
2
2
2
2
2
2
2
2
2
2
2
2
2
2
2
2
2
2
2
2
2
2
2
2
2
2
2
2
2
2
2
2
2
2
2
2
2
2
2
2
2
2
2
1
1
1
1
1
1
1
1
1
1
1
1
1
1
1
1
1
1
1
1
1
1
1
1
1
1
1
1
1
1
1
1
1
1
1
1
1
1
1
1
1
1
1
1
1
1
1
1
1
1
1
1
1
0
0
0
0
0
0
0
0
0
0
0
0
0
0
0
0
0
0
0
0
0
0
0
0
0
0
0
0
0
0
0
0
0
0
0
0
0
0
0
0
0
0
0
0
0
0
0
0
0
0
0
0
0
0
0
0
0
0
0
0
0
0
0
0
0
0
0
0
0
0
0
0
0
0
0
0
0
0
0
0
0
0
0
0
0
0
0
0
0
0
0
0
0
0
0
0
0
0
0
0
0
0
0
0
0
0
0
0
0
0
0
0
0
0
0
0
0
0
0
0
0
0
0
0
0
0
0
0
0
0
0
0
0
0
0
0
0
0
0
0
0
0
0
0
0
0
0
0
0
0
0
0
0
0
0
0
0
0
0
0
0
0
0
0
0
0
0
0
1
1
1
1
1
1
1
1
1
1
1
1
1
1
1
1
1
1
1
1
1
1
1
1
1
1
1
1
1
1
1
1
1
1
1
1
1
1
1
1
1
1
1
1
1
1
1
1
1
1
2
2
2
2
2
2
2
2
2
2
2
2
2
2
2
2
2
2
2
2
2
2
2
2
2
3
3
3
3
3
3
3
3
3
3
3
3
3
3
3
3
3
3
3
3
3
3
3
3
3
3
3
3
3
3
3
3
3
3
3
3
3
3
3
3
3
3
3
4
4
4
4
4
5
5
5
5
5
5
5
5
7
8
9
9
10
10
10
10
10
10
10
10
11
11
11
11
10
10
10
10
11
11
11
11
11
13
13
13
13
14
14
14
14
14
15
15
15
17
18
18
18
18
18
19
20
20
20
20
20
21
21
21
21
21
21
21
21
21
21
21
21
23
23
22
22
22
22
22
23
23
23
23
23
23
23
24
24
24
24
24
24
24
24
24
24
24
24
24
24
24
24
24
23
23
23
23
23
23
23
23
24
24
24
24
24
24
24
24
24
24
24
24
24
24
24
24
24
24
23
23
23
24
24
25
25
25
25
25
26
26
26
26
26
26
27
27
32
32
32
32
32
33
33
34
34
34
34
34
34
34
34
34
34
34
34
34
34
34
36
36
36
36
36
36
36
36
36
36
36
36
36
36
33
32
32
31
31
30
29
29
28
28
27
25
25
27
26
26
28
28
28
27
28
28
28
28
28
28
27
27
28
28
28
28
28
28
28
28
28
28
28
29
29
29
29
31
31
31
31
31
31
31
31
31
31
32
32
32
32
32
32
32
32
32
32
32
32
32
32
32
32
32
32
32
33
33
33
33
33
34
34
34
34
34
35
35
37
38
38
39
39
39
39
39
39
39
39
39
38
36
34
34
34
32
32
31
31
31
31
31
31
31
31
31
31
31
31
31
31
30
30
30
30
30
30
30
30
30
31
31
31
31
31
31
31
31
31
31
31
33
33
33
33
33
33
33
33
33
33
33
34
34
34
34
34
34
34
34
34
34
34
34
34
33
33
33
34
34
35
35
35
36
36
36
35
35
35
34
34
35
35
31
29
29
29
30
31
31
31
29
29
29
29
29
29
29
29
29
29
29
29
29
29
29
29
29
29
29
29
30
30
30
30
31
31
31
31
31
31
29
29
29
29
29
28
26
26
26
25
23
22
20
19
18
18
17
17
17
17
17
16
17
16
16
16
16
16
16
16
16
16
16
16
16
16
16
16
16
16
16
16
16
16
16
16
16
18
18
18
18
18
18
18
18
20
21
21
21
21
22
22
22
22
22
22
22
23
23
23
23
23
21
20
18
16
16
14
15
15
14
14
14
14
14
15
15
15
15
15
15
15
15
15
15
15
15
15
15
15
15
15
15
15
16
16
16
18
19
17
17
17
17
17
17
17
17
17
17
16
16
16
16
16
16
18
18
18
18
18
21
21
21
21
21
21
23
23
24
24
24
26
26
26
26
26
26
26
25
24
24
24
24
24
24
24
24
24
24
24
24
24
24
24
24
24
24
24
24
24
24
24
24
24
24
25
25
25
24
24
24
24
25
25
26
26
29
30
30
30
30
31
31
31
31
31
31
31
31
31
31
31
31
33
31
31
31
29
28
28
29
29
29
28
28
28
28
29
29
29
29
29
29
29
29
29
29
29
31
31
31
31
31
31
31
32
32
32
33
34
34
34
34
34
34
34
34
34
34
34
34
33
35
40
41
42
42
42
48
48
50
50
50
50
50
51
52
52
53
54
54
54
54
54
58
58
58
58
58
60
60
60
60
60
60
60
61
61
61
60
60
60
60
59
60
60
60
60
60
60
60
60
60
60
60
61
61
61
61
61
61
64
64
64
65
64
62
61
61
61
60
62
60
58
56
56
55
52
52
53
53
53
52
52
52
52
52
52
52
51
51
50
51
51
52
52
52
52
52
52
52
55
55
55
55
55
55
56
55
54
55
54
52
52
52
52
52
52
55
55
55
56
56
56
56
57
57
58
58
58
58
59
59
60
62
62
64
65
66
67
67
68
69
69
68
68
65
65
66
68
66
66
65
63
63
60
60
60
60
60
60
60
63
63
63
64
64
64
62
61
61
61
60
59
57
54
50
52
50
50
50
50
50
50
50
50
50
49
49
50
50
50
50
52
52
52
52
52
52
52
54
54
54
54
56
56
56
57
60
61
61
61
63
63
64
64
65
65
65
64
65
65
65
66
69
68
68
68
69
69
69
69
70
71
71
71
70
70
70
71
71
72
73
73
73
73
73
74
74
74
74
75
75
75
75
75
75
76
75
76
76
76
76
76
71
72
72
72
70
65
64
55
54
54
52
52
52
53
55
55
55
55
54
54
55
55
55
55
58
60
60
60
60
60
60
60
60
60
61
61
61
61
61
61
61
62
62
62
62
62
62
62
62
63
64
64
63
63
63
63
63
63
64
64
63
63
63
63
63
64
63
63
63
63
63
63
63
64
64
64
64
64
64
65
64
60
59
58
58
58
57
57
57
58
57
56
56
55
52
52
38
39
38
38
38
34
34
34
34
35
36
36
36
36
36
36
36
36
36
36
36
36
36
36
36
36
35
35
35
35
36
36
36
36
36
36
36
36
36
36
36
34
33
31
30
30
30
30
30
30
31
31
30
30
27
27
27
26
26
26
26
24
24
21
22
22
22
21
18
18
17
18
18
18
18
18
18
19
19
19
19
19
19
19
18
18
18
18
18
18
18
18
18
18
18
17
17
17
17
17
17
17
17
17
17
17
17
17
17
17
16
16
16
16
16
16
16
16
16
16
16
16
16
16
16
16
16
16
16
18
17
18
18
18
18
18
18
18
18
18
18
18
18
18
18
18
18
17
17
16
16
15
15
15
15
15
15
15
13
13
13
13
13
13
13
13
13
13
13
13
13
13
11
11
11
12
13
12
10
10
10
10
10
10
10
10
10
10
10
12
12
12
12
12
12
12
12
12
12
12
12
11
10
11
11
11
11
11
11
12
12
12
12
12
12
12
12
12
12
12
12
12
12
12
12
12
12
12
12
12
12
11
11
11
11
11
11
10
10
10
10
10
10
10
10
10
10
10
10
10
10
10
10
10
10
10
10
10
10
10
10
10
10
10
10
10
10
10
10
10
10
10
10
10
10
10
10
10
8
7
7
7
7
7
7
7
7
7
7
7
7
7
7
7
7
7
7
7
7
7
7
7
7
8
8
7
7
7
7
7
7
7
7
7
7
7
6
6
6
6
6
7
7
7
7
7
8
8
8
8
8
8
8
8
8
8
8
8
7
9
9
9
9
9
9
9
9
8
8
8
8
8
8
8
9
9
9
9
9
9
9
10
10
10
10
10
10
10
10
10
10
10
10
10
11
11
11
11
11
11
11
11
11
11
11
11
11
12
12
12
12
13
13
13
13
13
13
13
13
13
13
13
13
13
14
14
14
14
14
14
14
14
14
14
14
14
14
14
14
15
15
15
15
15
15
15
15
15
15
15
15
15
15
14
14
14
15
15
15
15
15
14
14
13
13
13
14
14
14
14
14
14
14
14
15
16
16
16
16
16
16
17
16
16
15
15
15
15
15
15
16
16
16
16
16
16
16
16
16
16
16
16
16
16
16
16
15
15
15
14
13
13
12
13
13
13
13
13
13
13
14
14
14
13
13
13
13
13
13
13
13
13
13
13
13
13
13
13
13
13
13
13
13
13
13
13
13
13
13
13
13
11
10
9
9
9
9
9
10
10
10
10
10
11
11
11
11
13
13
13
13
13
13
13
14
14
14
14
14
14
14
15
15
15
15
15
15
15
15
15
15
15
15
15
15
15
15
16
16
16
18
18
18
18
18
18
18
18
18
18
18
18
17
17
17
18
18
18
18
18
19
19
19
19
19
19
19
20
18
19
19
19
19
19
19
20
19
19
19
19
18
18
20
20
20
20
20
20
20
20
20
20
20
20
20
20
20
20
20
20
20
20
20
20
20
21
21
21
21
21
21
20
20
20
20
20
20
20
20
20
19
19
19
19
19
19
19
19
19
19
20
20
20
20
20
20
19
19
19
18
18
18
19
19
19
20
21
21
21
21
21
21
21
21
21
21
23
23
23
23
23
23
23
22
22
22
21
22
22
22
23
23
23
23
24
24
23
23
23
23
23
23
23
21
21
20
23
23
21
21
21
21
21
21
22
23
23
22
22
22
22
22
23
23
23
23
21
20
20
20
20
20
21
22
22
22
22
22
22
22
22
22
22
22
22
22
22
23
23
23
23
23
22
22
22
22
22
23
25
25
26
26
26
26
26
26
27
28
28
28
27
28
28
28
28
29
29
29
29
29
29
29
29
29
29
29
29
29
29
29
29
29
30
30
30
30
30
36
36
36
36
36
36
36
36
34
34
34
33
34
34
34
34
34
34
34
34
34
34
34
34
34
34
34
34
39
39
39
39
39
38
38
38
38
38
39
39
39
39
40
40
40
40
40
39
40
41
40
41
41
42
41
42
41
38
38
37
38
39
39
39
39
39
39
39
39
39
39
39
39
39
39
39
39
39
39
39
39
39
41
41
41
41
41
42
42
42
42
42
42
42
42
42
42
42
40
39
35
35
35
34
35
35
35
34
34
34
34
34
34
34
34
34
34
34
34
34
33
33
33
33
33
33
33
33
33
32
31
31
31
31
31
31
31
31
31
31
31
32
32
32
32
32
32
32
32
32
32
32
31
31
31
30
30
29
26
26
26
25
27
29
29
29
29
29
28
29
29
29
29
29
29
29
29
29
29
29
28
28
28
28
27
27
24
23
23
23
23
23
22
23
23
22
23
23
23
24
24
24
25
26
26
26
26
26
26
26
26
26
26
26
23
23
23
21
21
21
21
21
22
22
23
23
25
25
26
26
26
27
26
26
26
26
26
26
26
26
25
25
25
25
25
25
25
25
25
25
23
23
23
23
25
25
26
26
26
26
26
26
26
26
26
26
26
26
26
26
26
26
26
26
26
26
26
26
26
26
26
26
26
26
26
26
26
26
26
27
28
28
28
28
27
27
27
27
27
27
27
25
25
25
25
23
24
24
23
23
21
20
20
21
21
21
21
21
21
21
21
21
21
21
21
21
21
21
21
21
21
21
21
21
22
22
23
23
23
23
23
23
23
21
21
20
20
21
21
21
21
21
21
21
21
21
21
21
21
21
21
21
21
21
21
20
20
20
18
18
18
18
18
20
20
20
20
21
21
21
21
21
21
21
23
23
23
23
23
23
23
23
23
23
23
23
21
20
19
19
19
19
18
18
18
18
18
18
17
17
16
16
15
15
16
16
17
18
18
21
21
21
22
23
23
23
23
23
23
23
23
23
23
23
23
23
23
23
25
25
25
25
24
26
26
26
26
26
26
26
27
27
27
27
28
28
28
28
29
29
29
30
30
31
31
31
31
31
31
31
31
31
31
31
31
31
31
30
30
30
30
30
30
31
31
31
31
30
30
30
30
30
30
29
29
29
29
29
29
28
26
26
24
24
23
23
23
23
23
23
23
23
23
23
23
22
22
22
22
23
23
23
23
23
23
23
23
23
23
23
23
23
23
23
23
23
23
23
23
23
23
23
23
23
23
23
23
23
23
23
23
23
23
23
23
23
23
23
24
24
24
24
24
24
24
24
23
23
23
23
23
23
21
20
15
12
10
10
10
9
8
8
9
9
9
9
7
7
7
7
6
6
6
6
6
6
6
6
7
7
7
7
7
7
7
7
7
7
7
7
7
7
7
7
7
7
7
7
7
7
7
7
7
7
7
7
7
7
7
7
7
7
7
7
7
7
7
7
7
7
7
7
7
7
8
7
7
7
7
7
7
8
8
8
7
7
7
7
7
7
7
7
7
7
7
7
7
7
7
7
7
7
7
7
7
7
7
7
7
7
7
7
7
7
7
7
7
7
7
7
6
6
6
6
6
6
6
6
6
6
6
6
6
6
6
7
7
7
7
7
7
7
7
7
7
7
7
7
7
7
7
7
7
7
7
7
7
7
7
6
7
7
7
7
7
7
7
7
7
7
7
7
7
6
6
6
6
6
7
7
6
6
6
6
7
7
7
7
7
7
7
7
6
6
6
6
6
6
6
6
5
5
5
5
5
5
5
5
5
5
5
5
5
5
5
5
5
5
5
5
5
6
6
6
6
6
6
6
6
6
6
6
6
6
6
6
6
6
6
6
6
6
6
6
6
6
6
6
6
6
6
6
6
6
6
6
6
6
6
6
6
6
6
6
6
5
5
5
5
5
5
5
5
5
5
4
4
4
4
4
4
4
4
4
4
4
4
5
5
5
7
7
7
7
7
8
10
10
10
10
10
12
12
14
14
14
14
14
14
14
14
14
14
14
15
15
15
15
15
15
15
15
15
15
15
15
15
15
15
15
15
15
15
16
16
16
16
16
16
16
16
16
16
16
16
16
16
16
16
16
16
16
16
16
16
15
15
15
15
15
16
16
16
16
16
16
16
16
16
17
17
17
17
17
17
17
17
17
17
17
17
18
18
18
18
18
18
18
18
18
18
18
18
18
18
18
18
18
19
19
19
19
19
19
19
19
19
19
19
19
19
19
19
19
19
19
19
19
19
19
19
19
19
19
19
19
19
19
18
18
15
15
15
15
15
15
15
15
15
15
15
15
15
15
15
15
13
13
10
10
10
10
10
10
10
10
10
10
10
10
10
10
10
10
10
10
10
10
10
9
8
7
8
8
9
9
9
9
9
9
10
10
10
10
10
10
10
10
9
9
9
10
10
10
10
10
10
10
10
10
10
10
10
10
10
10
10
10
10
10
10
10
10
10
10
10
10
10
10
10
10
10
10
10
10
10
10
9
7
7
7
7
7
7
7
7
7
7
6
6
6
6
6
6
6
6
5
5
5
5
5
5
5
5
5
5
5
5
5
5
5
5
5
5
5
6
6
6
6
6
6
6
6
6
6
6
6
6
6
6
6
6
6
6
6
6
6
6
6
6
6
6
6
6
6
6
6
6
5
5
5
5
5
5
5
5
5
5
5
5
5
5
5
5
5
5
5
5
5
5
5
4
4
4
4
4
4
4
4
4
4
4
4
4
4
4
4
4
4
4
4
4
4
4
3
3
3
3
3
3
3
3
3
3
3
3
3
3
3
3
3
3
3
3
3
3
3
3
3
3
3
3
3
3
3
2
2
2
2
1
1
1
1
1
1
1
1
1
1
1
1
1
1
1
1
1
1
1
1
1
1
1
1
1
1
1
1
1
1
1
1
1
1
1
1
1
1
1
1
1
1
1
1
1
1
1
1
1
1
1
1
2
2
2
2
2
2
2
3
3
3
3
3
3
3
3
3
3
3
3
3
3
3
3
3
3
3
3
3
3
3
3
3
3
2
2
2
2
2
2
2
2
2
2
2
2
2
2
2
2
2
2
2
2
2
2
2
2
2
2
2
2
2
2
2
2
2
2
2
2
2
2
2
2
2
2
2
2
2
2
2
2
2
2
2
2
2
2
2
2
2
2
2
2
2
2
2
2
2
2
2
2
2
2
2
2
2
2
2
2
2
2
2
2
2
3
3
3
3
3
3
3
3
3
3
3
3
3
3
3
3
3
3
3
3
3
3
3
3
4
3
3
3
3
3
3
4
4
4
4
4
4
4
4
4
4
4
4
4
4
4
4
4
4
4
4
4
4
4
4
4
4
4
4
4
4
3
3
4
4
4
4
4
4
4
4
4
4
4
4
5
5
5
5
5
5
5
5
5
5
5
5
5
5
5
5
5
5
5
5
5
5
5
5
5
5
5
5
5
5
5
5
5
5
5
5
5
5
5
5
5
5
5
5
5
5
5
5
5
5
5
5
5
5
5
5
5
5
5
5
5
5
5
5
5
5
5
5
5
5
5
5
5
5
5
5
5
5
5
5
5
5
5
5
5
5
5
5
5
5
5
5
5
5
5
5
5
5
5
5
5
5
5
5
5
5
5
5
5
5
5
5
5
5
5
5
5
5
5
5
5
4
4
3
3
3
3
3
3
3
3
3
3
3
3
4
4
4
4
4
4
4
4
4
4
4
4
4
4
4
2
2
2
2
2
2
1
1
1
1
1
1
1
1
1
1
1
1
1
1
1
1
1
0
0
0
0
0
0
0
0
0
0
0
0
0
0
0
0
0
0
0
0
0
0
0
0
0
0
0
0
0
0
0
0
0
0
0
0
0
0
0
0
0
0
0
0
0
0
0
0
0
0
0
0
0
0
0
0
0
0
0
0
0
0
0
0
0
1
1
1
1
1
1
1
1
1
1
1
1
1
2
2
2
2
2
2
2
2
2
2
2
2
2
2
2
2
2
2
2
2
2
2
2
2
2
1
1
1
1
1
1
1
1
1
2
2
2
2
2
2
2
2
2
2
2
2
2
2
2
2
2
2
2
2
2
2
2
2
2
2
2
2
2
2
2
2
2
2
2
2
2
2
2
2
2
2
2
2
2
2
2
2
2
2
2
2
2
2
2
2
2
2
2
2
2
2
2
2
2
2
2
2
2
2
2
2
2
2
2
2
2
2
2
2
2
2
2
2
2
2
2
2
2
2
2
2
2
2
2
2
2
2
2
2
2
2
2
2
2
2
2
2
2
2
2
2
2
2
2
2
2
2
2
2
2
2
2
2
2
2
2
1
1
1
1
1
1
1
1
1
1
1
1
1
1
1
1
1
1
1
1
2
2
2
2
2
2
2
2
2
2
2
2
2
2
2
2
1
1
1
1
1
1
1
1
1
1
1
1
1
1
1
1
1
1
1
1
1
1
1
1
1
1
1
1
1
1
1
1
1
1
1
1
1
1
1
1
1
1
1
1
1
1
1
1
1
1
1
1
1
1
1
1
1
1
1
1
1
1
1
1
1
1
1
1
1
1
1
0
0
0
0
0
0
0
0
0
0
0
0
0
0
0
0
0
0
0
0
0
0
0
0
0
0
0
0
0
0
0
0
0
0
0
0
0
0
0
0
0
0
0
0
0
0
0
0
0
0
0
0
0
0
0
0
0
0
0
0
0
0
0
0
0
0
0
0
0
0
0
0
0
0
0
0
0
0
0
0
0
0
0
0
0
0
0
0
0
0
0
0
0
0
0
0
0
0
0
0
0
0
0
0
0
0
0
0
0
0
0
0
0
0
0
0
0
0
0
0
0
0
0
0
0
0
0
0
0
0
0
0
0
0
0
0
0
0
0
0
0
0
0
0
0
0
0
0
0
0
0
0
0
0
0
0
0
0
0
0
0
0
0
0
0
0
0
0
0
0
0
0
0
0
0
0
0
0
0
0
0
0
0
0
0
0
0
0
0
0
0
0
0
0
0
0
0
0
0
0
0
0
0
0
0
0
0
0
0
0
0
0
0
0
0
0
0
0
0
0
0
0
0
0
0
0
0
0
0
0
0
0
0
0
0
0
1
1
1
1
1
1
1
1
1
1
1
1
1
1
1
1
1
1
1
1
1
1
1
1
1
1
1
1
1
1
1
1
1
1
1
1
1
1
1
1
1
1
1
1
1
1
1
1
1
1
1
1
1
1
1
1
1
1
1
1
1
1
1
1
1
1
1
1
1
1
1
1
1
1
1
1
1
1
1
1
1
1
1
1
1
0
0
0
0
0
0
0
0
0
0
0
0
0
0
0
0
0
0
0
0
0
0
0
0
0
0
0
0
0
0
0
0
0
0
0
0
0
0
0
0
0
0
0
0
0
0
0
0
0
0
0
0
0
0
0
0
0
0
0
0
0
0
0
0
0
0
0
0
0
0
0
0
0
0
0
0
0
0
0
0
0
0
0
0
0
0
0
0
0
0
0
0
0
0
0
0
0
0
0
0
0
0
0
0
0
0
0
0
0
0
0
0
0
0
0
0
0
0
0
0
0
0
0
0
0
0
0
0
0
0
0
0
0
0
0
0
0
0
0
0
0
0
0
0
0
0
0
0
0
0
0
0
0
0
0
0
0
0
0
0
0
0
0
0
0
0
0
0
0
0
0
0
0
0
0
0
0
0
0
0
0
0
0
0
0
0
0
0
0
0
0
0
0
0
0
0
0
0
0
0
0
0
0
0
0
0
0
0
0
0
0
0
0
0
0
0
0
0
0
0
0
0
0
0
0
0
0
0
0
0
0
0
0
0
0
0
0
0
0
0
0
0
0
0
0
0
0
0
0
0
0
0
0
0
0
0
0
0
0
0
0
0
0
0
0
0
7
7
7
7
7
7
9
9
9
9
9
9
9
10
10
10
10
11
11
11
11
11
11
12
12
13
15
15
15
15
15
15
15
15
15
15
15
15
15
15
15
16
16
16
16
17
17
17
18
20
20
20
20
20
21
21
21
21
21
21
21
21
21
21
21
21
22
22
22
22
22
22
22
22
22
22
22
22
22
22
22
22
22
23
23
23
23
23
23
24
25
25
25
25
25
25
25
25
25
25
25
25
25
25
25
25
25
25
25
25
25
26
26
26
26
26
26
26
26
26
26
26
26
26
26
26
26
26
26
26
26
24
23
23
22
21
18
18
18
18
16
15
15
15
16
16
17
17
17
17
17
17
18
18
18
18
18
18
18
19
19
19
19
19
19
19
19
19
19
19
21
21
21
21
21
21
21
21
21
21
21
21
21
21
21
21
21
20
20
19
18
18
18
18
18
18
18
18
18
18
18
18
18
18
19
19
20
20
19
19
19
19
19
19
19
18
18
18
18
18
17
18
18
18
18
18
18
18
18
18
18
18
18
18
17
16
16
16
16
16
16
16
16
16
16
16
16
16
16
16
15
15
15
15
15
15
15
15
14
14
14
14
14
14
14
13
13
13
13
13
13
13
13
13
13
13
13
13
13
13
13
13
13
13
13
12
12
12
12
12
12
13
13
13
13
12
11
11
11
11
13
12
13
13
13
13
13
13
13
13
12
12
12
12
12
11
11
11
11
11
11
11
11
12
12
13
13
13
13
13
13
13
13
13
14
14
14
14
14
15
15
15
15
14
14
13
13
13
13
14
14
14
14
14
14
14
14
14
14
14
14
14
14
14
14
14
14
14
15
15
15
15
15
15
15
15
15
15
15
15
15
15
15
15
15
15
15
15
15
15
15
17
17
17
17
17
17
18
18
19
19
19
19
18
18
18
18
18
18
18
18
18
18
18
18
18
18
18
18
18
18
18
18
18
18
18
18
18
18
18
18
18
18
18
17
17
17
17
17
17
16
17
17
16
16
15
15
15
15
15
15
15
15
15
16
16
16
16
16
16
16
16
16
16
16
15
15
15
15
15
15
15
15
15
15
15
15
14
14
14
14
14
14
14
14
14
13
13
14
14
14
14
13
13
13
13
12
10
10
10
10
10
10
10
10
10
10
10
9
10
10
10
10
10
10
10
10
10
10
10
10
10
10
10
12
12
12
12
12
12
12
12
12
12
12
11
11
10
10
10
9
9
9
9
9
9
9
10
10
9
9
9
9
9
9
9
10
10
10
10
10
10
10
10
10
10
10
10
10
10
10
10
10
10
10
10
10
10
10
10
10
10
10
10
10
10
10
10
10
10
9
9
10
10
10
10
10
10
10
10
10
10
10
10
10
10
10
10
10
10
10
10
11
12
12
12
12
12
14
14
14
14
14
14
14
14
14
14
14
14
14
14
14
14
14
15
15
15
14
14
15
15
14
14
14
14
14
13
13
13
15
20
20
21
21
20
20
20
20
20
20
20
20
20
20
20
20
19
19
19
19
19
19
20
21
21
21
21
21
21
21
21
21
21
21
22
22
21
21
22
22
22
22
22
22
22
22
22
22
22
22
23
23
23
23
23
23
23
23
23
23
23
23
23
23
23
23
23
23
23
23
23
23
23
23
23
23
23
23
23
23
23
23
23
23
23
23
23
23
23
23
23
23
23
23
23
23
22
22
22
21
21
21
21
21
20
20
17
15
12
10
9
9
9
9
8
8
7
7
7
8
7
7
7
7
7
7
7
7
7
7
7
7
7
7
7
7
8
9
9
9
8
8
8
8
8
8
10
10
10
10
10
10
10
10
11
10
10
10
12
12
11
11
10
10
10
10
10
10
10
10
10
12
12
12
12
11
11
11
11
11
12
12
12
12
12
12
12
12
12
12
12
12
12
12
12
13
13
13
13
13
13
13
14
14
15
15
15
15
15
15
15
15
15
16
16
17
17
17
17
17
17
17
17
17
18
18
18
18
18
18
18
18
18
18
18
18
18
18
18
18
18
18
18
18
18
18
18
18
18
18
18
18
18
18
18
19
19
19
19
20
20
20
21
21
21
21
21
21
21
21
21
21
21
21
21
21
21
21
21
21
21
20
20
21
21
21
21
21
20
19
19
18
18
18
18
17
17
18
17
16
16
15
15
14
15
15
15
15
15
15
15
16
16
16
16
16
16
17
17
17
16
17
17
17
17
17
17
17
17
17
17
18
18
18
18
18
18
18
18
18
18
18
18
17
18
18
18
18
17
16
16
17
17
17
17
17
17
17
17
17
18
17
17
17
17
15
15
15
15
16
15
15
15
16
16
16
16
16
15
15
15
15
15
15
15
15
14
14
14
14
14
14
14
14
14
14
14
13
13
14
14
14
14
14
14
14
15
15
15
14
14
14
13
13
13
13
13
13
14
14
14
14
14
14
14
14
15
15
15
15
15
14
14
14
14
14
14
15
15
15
15
15
15
15
15
15
15
15
15
15
15
15
15
15
15
14
14
14
14
14
14
14
14
14
14
14
14
14
14
14
14
14
14
14
14
14
14
14
14
15
15
15
15
15
15
15
15
14
14
14
14
13
13
13
13
13
13
15
15
15
15
15
15
15
15
15
15
15
15
15
15
15
15
15
17
16
16
17
18
18
18
18
18
17
17
17
18
17
16
16
15
15
15
15
15
15
15
15
16
17
17
17
16
15
13
13
13
13
13
13
13
13
13
14
14
14
14
15
15
15
15
15
15
16
16
16
16
16
16
15
15
15
15
15
16
16
16
16
16
16
16
16
15
15
15
15
15
15
15
15
15
15
15
15
15
15
15
15
17
17
17
17
17
17
17
17
17
17
17
17
18
18
18
18
18
18
18
18
18
18
18
18
17
17
17
17
17
17
17
17
17
17
17
17
17
17
17
17
17
17
17
17
17
18
18
18
18
18
18
18
18
18
18
18
19
19
19
19
19
19
19
19
18
18
18
17
15
14
15
16
16
16
16
16
16
16
15
15
15
15
15
15
14
14
14
13
13
13
13
11
11
10
10
10
10
10
11
11
11
11
11
11
11
11
11
11
10
10
10
10
10
10
9
9
9
9
9
9
9
9
9
9
9
9
9
9
9
10
11
11
11
11
11
11
11
11
11
11
11
11
11
11
11
11
11
11
11
11
11
11
11
11
11
11
11
11
11
11
11
11
11
11
11
11
11
11
11
11
11
12
12
12
12
11
11
11
11
12
13
13
13
13
13
12
12
12
12
12
12
12
12
13
13
13
13
13
13
13
13
13
13
13
14
14
14
15
15
16
16
16
16
16
16
16
17
17
17
16
15
15
15
15
18
19
21
21
21
21
21
21
21
21
21
21
21
21
21
21
21
21
21
21
21
21
21
21
21
21
21
21
21
21
21
21
21
21
21
22
22
22
22
22
22
23
23
23
23
23
23
23
23
23
23
23
23
24
24
24
24
24
24
24
24
24
24
24
26
26
26
26
26
26
26
26
26
26
26
26
26
26
26
26
26
26
26
26
26
26
26
26
27
27
27
27
27
27
26
26
26
26
26
25
24
24
24
24
24
24
24
24
24
24
24
24
25
25
25
26
26
25
25
25
25
25
26
26
26
26
26
26
26
26
26
26
26
26
25
25
25
25
25
25
25
25
25
25
26
26
26
26
26
26
26
26
26
26
26
21
21
20
20
20
21
21
21
21
21
21
20
20
20
20
20
20
20
21
23
23
23
23
21
19
19
19
17
17
16
16
16
17
17
17
17
17
17
17
17
17
17
17
17
17
16
16
16
16
16
16
16
16
18
18
18
18
18
18
18
18
18
18
18
18
18
18
18
18
18
18
18
18
18
18
18
18
18
20
20
20
21
21
21
21
23
23
23
23
22
22
22
22
22
23
23
23
23
23
22
22
21
21
21
23
23
23
23
21
21
21
21
21
21
21
19
19
21
21
21
20
19
19
19
19
19
19
20
20
20
20
20
20
20
20
20
20
20
21
21
21
21
21
21
22
22
22
22
22
22
21
21
21
21
21
21
21
21
21
21
22
22
22
22
22
22
22
22
22
22
22
22
22
22
22
22
21
21
21
21
21
22
22
22
23
22
22
23
21
22
22
22
22
22
22
24
24
24
24
24
24
24
24
24
26
26
26
27
27
27
28
28
28
28
28
28
28
28
28
28
28
29
29
29
29
29
29
30
29
29
29
29
29
29
29
30
28
27
26
25
25
20
20
20
20
20
20
20
21
21
21
20
20
20
20
20
20
20
20
20
20
20
19
20
20
19
19
19
20
20
21
21
21
21
21
21
22
23
23
23
23
23
23
23
23
22
22
22
23
24
25
25
25
25
25
26
27
27
28
28
28
28
28
28
28
29
29
28
28
30
29
30
31
31
31
31
31
31
31
31
31
31
31
31
31
31
31
31
31
31
32
32
32
32
32
31
32
32
32
32
32
32
33
33
33
33
34
34
34
34
34
34
34
34
34
34
35
35
34
34
35
35
35
35
36
36
37
37
37
37
37
37
36
36
36
36
36
38
39
39
39
39
39
39
39
39
37
37
34
34
34
34
33
33
33
34
34
34
34
32
32
32
32
32
32
32
32
32
29
29
29
29
29
29
29
29
28
28
26
25
23
23
23
24
24
24
24
24
24
24
24
24
24
24
24
24
24
24
23
23
23
23
22
22
22
22
22
22
22
22
22
22
22
22
22
22
22
21
21
21
21
21
21
21
21
21
21
21
22
22
22
22
21
21
19
19
19
18
18
17
16
16
16
16
16
16
16
16
16
15
15
15
13
13
13
11
11
11
10
10
10
10
10
10
10
10
9
9
9
9
10
10
10
10
10
10
10
10
10
10
10
10
10
10
10
10
10
10
10
10
10
10
10
10
10
10
10
10
10
10
10
10
10
9
9
8
8
8
7
7
5
5
5
5
5
5
5
5
5
5
5
5
5
5
5
5
5
6
7
7
7
7
7
7
7
7
7
7
7
7
7
9
9
9
9
9
9
9
9
9
9
9
9
9
9
9
9
9
9
9
9
9
11
11
11
11
11
11
11
11
11
11
12
12
12
12
13
13
13
13
13
13
13
13
13
13
13
13
13
13
13
13
13
13
13
13
13
13
13
13
13
13
13
13
13
13
13
14
14
14
14
14
14
14
15
15
15
15
15
15
15
15
15
15
14
14
14
14
14
14
14
14
14
14
14
14
14
14
13
13
13
13
13
13
13
13
13
13
13
13
12
12
12
12
12
11
11
11
11
10
10
10
10
10
10
10
10
10
10
10
10
10
10
10
10
10
10
10
10
10
10
10
10
10
10
10
10
9
9
9
9
9
7
7
7
7
7
7
7
7
7
6
6
6
6
6
6
6
6
6
6
6
6
6
6
5
5
5
5
5
5
5
5
5
4
4
3
4
3
3
3
3
3
3
4
4
4
4
4
5
4
4
4
4
4
4
4
4
4
4
4
4
4
4
4
4
4
4
4
4
4
4
4
3
3
3
3
3
3
3
3
3
3
3
3
2
2
2
2
2
2
2
2
2
2
2
2
2
2
2
2
2
2
2
2
2
2
2
2
2
2
2
2
2
2
2
2
2
2
2
2
2
2
2
2
2
2
2
2
2
2
2
2
2
2
2
2
2
2
2
2
2
3
3
3
3
3
3
3
3
3
3
3
3
3
3
3
3
3
3
3
3
3
3
3
3
3
3
3
3
3
3
2
2
2
3
3
3
3
3
3
3
3
3
3
3
3
3
3
3
2
2
2
2
2
2
2
2
2
2
2
2
2
2
2
2
2
2
2
2
2
2
2
2
2
2
2
2
2
2
2
2
2
2
2
2
2
2
2
2
2
2
2
2
2
2
2
2
2
2
2
2
2
2
2
2
2
2
2
2
2
2
2
2
2
2
3
3
3
3
3
3
3
3
3
3
3
3
3
3
3
3
3
3
3
3
3
3
3
3
3
3
3
3
3
3
3
3
3
3
3
3
3
3
3
3
3
3
3
3
2
2
2
2
2
2
2
2
2
2
2
2
2
2
2
2
2
2
2
2
2
2
2
2
2
2
2
2
2
2
2
2
2
2
2
2
2
2
2
2
2
2
2
2
2
2
2
2
2
2
2
1
1
1
1
1
1
1
1
1
1
1
1
1
1
1
1
0
0
0
0
0
0
0
0
0
0
0
0
1
1
1
1
1
1
1
1
1
1
1
1
1
1
1
1
1
1
1
1
1
1
1
1
1
1
1
1
1
1
1
1
1
1
1
1
1
1
1
1
1
1
1
1
1
1
1
1
1
1
1
1
1
1
1
2
2
2
2
2
2
2
2
2
2
2
2
1
1
1
1
1
1
1
1
1
1
1
1
1
1
1
1
1
1
1
1
1
1
1
1
1
1
2
2
2
2
2
2
2
2
2
2
2
2
2
2
2
2
2
2
2
2
2
2
2
2
2
2
2
2
2
2
2
2
2
2
2
3
3
3
3
3
3
3
3
3
3
3
3
3
3
3
3
3
3
3
3
3
3
3
3
3
3
3
3
2
2
2
2
2
2
2
2
2
2
2
2
2
2
3
4
4
4
4
4
4
5
5
5
5
5
5
5
5
5
5
5
5
5
5
5
5
5
5
5
5
5
5
5
5
5
5
5
5
5
5
5
5
5
5
5
5
5
5
5
5
5
5
5
5
5
5
5
5
5
5
5
5
5
5
5
5
5
5
5
5
5
5
5
5
5
5
5
5
5
5
5
5
5
5
5
5
5
5
5
5
5
5
5
5
5
5
5
5
5
5
5
5
5
5
5
5
5
5
5
5
5
5
5
5
5
5
5
5
4
3
3
3
3
3
3
3
3
3
3
3
3
3
3
3
3
3
3
3
3
3
3
3
3
3
3
3
3
3
2
2
2
2
2
2
2
2
2
2
2
2
2
2
2
2
2
2
2
2
2
2
2
2
2
2
2
2
2
2
2
2
2
2
2
2
2
2
2
2
2
2
2
2
2
2
2
2
2
2
2
2
2
2
2
2
2
2
2
2
2
2
2
2
2
2
2
2
2
2
2
2
2
2
2
2
2
2
2
1
1
1
1
1
1
1
1
1
1
1
1
1
1
1
1
1
1
1
1
1
1
1
1
1
1
1
1
1
1
1
1
1
1
1
1
1
1
1
1
1
1
0
0
0
0
0
0
0
0
0
0
0
0
0
0
0
0
0
0
0
0
0
0
0
0
0
0
0
0
0
0
0
0
0
0
0
0
0
0
0
0
0
0
0
0
0
0
0
0
0
0
0
0
0
0
0
0
0
0
0
0
0
0
0
0
0
0
0
0
0
0
0
0
0
0
0
0
0
0
0
0
0
0
0
0
0
0
0
0
0
0
0
0
0
0
0
0
0
0
0
0
0
0
0
0
0
0
0
0
0
0
0
0
0
0
0
0
0
0
0
0
0
0
0
0
0
0
0
0
0
0
0
0
0
0
0
0
0
5
10
10
11
12
12
12
13
26
26
27
27
29
30
30
30
30
31
32
37
38
39
39
40
40
42
43
43
44
44
44
44
44
44
44
44
44
44
44
45
45
45
45
45
46
47
47
47
47
47
47
47
47
47
47
47
48
48
48
48
48
50
50
50
50
51
52
52
52
52
52
52
52
52
52
52
52
52
52
53
53
53
54
55
55
55
55
55
55
55
55
55
55
55
55
55
55
55
56
57
58
57
57
57
57
57
57
57
57
57
57
57
57
57
57
58
58
60
60
59
59
58
55
56
57
57
58
58
58
58
58
58
56
55
52
52
52
51
51
50
50
50
50
50
50
50
50
50
50
51
51
51
51
51
51
51
51
52
54
53
52
50
49
50
49
49
48
47
46
44
40
39
32
32
31
32
32
33
34
34
34
32
32
32
32
32
34
33
33
32
33
33
32
32
33
33
33
33
33
33
34
34
34
34
34
34
34
34
36
36
36
36
36
36
37
37
37
37
37
39
39
40
40
40
41
41
42
42
43
44
44
44
44
44
44
44
44
43
43
43
43
43
43
43
44
44
45
44
44
46
46
46
47
47
48
46
46
46
44
44
44
44
44
44
44
44
44
44
44
44
44
44
44
44
43
43
43
41
41
42
42
42
42
41
39
40
42
42
42
44
46
46
46
46
44
44
42
39
40
41
41
42
42
42
42
42
42
42
42
42
42
42
43
43
43
43
43
45
45
47
47
47
47
49
49
49
50
50
50
50
50
50
50
50
50
50
51
51
50
50
50
50
50
50
50
50
50
50
50
50
52
52
52
52
52
53
52
52
54
55
56
55
56
55
57
59
63
63
62
61
61
60
63
62
62
63
61
61
61
60
61
60
61
63
63
63
64
63
63
64
65
66
65
65
65
65
68
68
69
70
70
70
70
70
70
71
71
72
72
72
72
72
72
72
72
72
72
72
76
76
77
77
78
79
79
79
79
80
83
83
83
84
84
84
84
84
84
85
85
84
84
84
84
84
84
83
83
83
84
84
87
87
87
87
87
87
87
87
87
87
87
88
89
89
89
89
89
88
88
87
87
89
89
89
89
89
89
89
87
87
83
75
70
69
69
68
68
68
67
66
65
65
65
66
66
66
66
65
65
65
65
68
69
67
65
65
65
65
65
67
68
69
65
63
63
63
63
60
55
54
54
54
52
52
51
51
50
50
50
50
50
51
52
52
52
52
52
52
53
55
57
58
58
57
58
58
58
58
58
58
58
58
58
59
59
59
58
58
58
58
58
58
58
59
59
58
57
55
55
55
53
52
51
51
51
51
51
52
52
50
50
43
42
42
42
42
41
40
40
40
40
40
40
40
41
40
40
39
37
37
37
37
37
37
37
37
38
39
40
41
41
41
41
41
41
41
41
40
40
40
40
39
39
38
36
35
35
35
35
34
34
34
34
34
34
34
34
34
34
34
33
31
29
29
29
27
28
27
27
27
27
27
29
29
29
29
29
29
29
29
29
29
29
30
31
32
29
29
27
26
26
26
26
25
26
26
26
30
29
29
29
29
30
31
31
32
32
32
32
32
32
32
32
32
32
32
31
31
31
31
31
31
33
32
32
31
30
30
30
34
34
34
36
36
35
34
34
34
35
35
37
37
38
38
38
38
38
39
39
39
39
39
39
39
39
39
39
39
39
39
39
39
39
39
39
39
39
39
39
41
41
41
42
42
42
43
43
43
43
43
43
42
42
42
42
43
43
43
43
44
44
44
44
44
44
44
44
45
45
45
45
44
44
44
46
46
47
47
47
47
47
47
47
47
47
47
47
47
46
46
46
46
45
44
44
44
43
43
43
43
43
43
43
43
43
43
42
42
42
42
42
42
42
42
40
40
39
39
39
39
39
39
40
40
40
40
40
40
40
40
42
41
42
42
42
42
42
42
42
42
41
41
41
38
36
36
36
36
36
36
37
35
35
32
31
31
29
29
29
29
31
31
32
32
32
32
31
31
31
31
32
32
34
35
35
35
36
36
36
36
37
37
39
39
39
40
39
38
38
38
38
39
42
42
43
42
42
42
42
42
45
45
45
45
46
46
46
46
46
46
46
45
47
46
46
46
44
44
45
46
47
48
48
47
47
47
47
48
47
47
44
44
44
44
45
45
45
45
45
45
45
45
45
44
44
43
43
43
44
44
44
44
44
44
44
44
44
44
44
44
44
44
44
44
44
44
44
44
44
44
44
44
44
44
44
44
43
43
43
43
43
43
43
43
43
43
43
44
44
44
44
43
43
44
44
44
43
42
42
42
42
43
43
43
43
43
43
42
42
43
42
36
36
37
38
38
39
38
38
38
38
37
36
36
36
36
36
34
34
34
34
32
32
32
32
32
32
32
29
28
26
22
21
20
20
21
21
21
20
20
20
20
20
19
19
19
19
21
21
21
20
20
20
20
20
19
19
18
18
18
18
18
17
17
15
15
15
15
15
15
15
15
15
15
15
15
17
18
16
15
15
16
18
18
19
19
18
18
18
18
18
18
18
18
18
18
18
18
18
18
18
18
19
19
19
19
19
19
20
20
20
20
20
20
20
20
19
19
19
19
19
19
19
19
19
18
18
18
18
18
19
19
19
19
19
19
19
20
20
20
20
20
21
21
21
21
21
21
21
21
21
21
21
22
22
22
21
21
18
18
19
19
20
21
21
21
21
21
21
22
27
27
28
29
29
29
29
30
29
28
29
27
27
27
27
27
30
30
30
30
29
29
29
32
32
33
33
34
34
34
34
34
36
36
36
36
38
37
38
38
38
37
36
36
38
39
39
39
40
40
40
40
40
40
40
40
44
48
49
49
50
50
50
50
50
50
50
55
55
55
55
55
55
55
68
71
71
73
73
73
73
73
74
74
76
77
77
77
78
78
78
78
78
78
78
78
78
79
79
79
80
80
80
80
80
80
81
81
83
83
83
84
84
84
84
84
84
85
85
85
85
86
86
86
86
86
86
86
87
87
87
87
87
87
88
88
89
89
89
89
89
89
89
89
89
88
87
86
85
85
85
84
84
84
84
84
84
84
84
82
82
81
81
81
81
81
81
81
81
81
81
81
81
81
81
81
79
79
79
79
78
77
77
78
77
76
76
76
75
74
68
67
66
64
63
63
61
60
58
57
51
50
50
45
43
36
34
31
31
31
31
31
31
32
31
33
33
32
32
31
31
31
31
31
31
31
31
31
31
31
31
31
31
31
31
31
30
30
30
30
30
30
30
30
30
30
29
29
29
29
27
25
25
24
23
23
23
23
23
24
24
25
25
25
25
23
23
23
22
23
23
23
22
21
20
20
21
21
21
21
21
22
21
22
26
27
27
26
26
26
26
26
26
26
26
28
28
28
28
28
28
28
28
28
28
29
29
29
29
31
31
32
32
32
34
34
34
34
36
37
37
37
36
36
36
36
36
36
36
35
36
36
38
39
39
39
39
40
40
40
40
40
40
39
39
39
39
40
41
40
41
41
42
40
40
40
40
40
41
41
42
44
46
47
46
46
47
47
47
50
50
54
55
55
55
55
55
55
55
55
55
55
57
58
58
58
58
60
60
61
61
63
63
63
60
60
58
67
67
67
67
67
67
67
67
67
67
67
67
67
67
67
68
68
68
68
68
68
68
68
68
68
68
68
68
68
68
68
68
68
71
73
76
77
78
79
80
82
84
84
87
91
93
93
95
95
100
100
100
103
105
108
109
110
111
111
118
143
145
158
158
158
158
154
155
157
157
157
161
160
160
160
159
161
161
166
167
170
171
169
173
176
185
188
189
190
190
190
190
190
190
192
192
192
195
195
195
195
195
195
195
192
186
182
184
184
186
187
194
195
198
197
199
196
195
196
198
198
202
203
203
203
203
205
204
204
204
204
204
205
205
205
204
204
204
204
206
207
208
208
208
208
208
210
212
213
213
211
209
208
203
204
205
205
205
205
204
204
204
205
207
207
207
207
207
209
213
214
213
213
207
200
194
192
195
196
200
203
202
197
197
197
197
195
195
195
195
199
197
197
197
197
196
196
195
195
194
195
198
198
197
196
195
194
190
190
190
191
192
192
197
196
190
187
165
162
162
158
158
147
146
145
139
137
129
129
127
128
128
127
127
130
129
131
133
134
134
136
135
139
139
139
133
131
128
124
125
125
124
124
124
124
125
129
129
129
129
126
126
126
128
128
128
129
130
131
131
129
129
129
129
129
129
129
129
129
129
129
131
131
131
131
131
133
133
133
133
133
136
137
138
138
139
138
139
139
138
139
150
150
150
154
155
156
155
152
152
145
145
136
136
135
136
137
137
137
137
137
137
137
137
137
137
136
136
137
137
138
141
141
139
139
137
139
134
134
138
134
134
138
139
139
140
140
139
142
137
133
131
131
126
122
123
123
124
131
131
131
131
131
134
136
136
139
140
140
141
141
142
144
143
142
141
141
141
142
142
142
145
145
145
145
145
146
148
151
150
152
149
150
149
150
150
150
151
151
152
152
152
154
155
158
156
156
156
155
155
155
152
152
150
145
144
147
146
142
139
138
137
137
137
137
137
137
141
143
139
140
139
139
137
137
138
138
146
146
145
145
144
144
144
145
145
148
152
152
151
153
152
152
152
152
152
151
151
152
152
157
158
158
158
158
158
159
159
160
160
160
159
160
160
160
161
162
161
160
161
161
161
161
160
161
162
163
164
164
164
160
160
163
165
165
165
166
166
166
166
166
166
166
164
159
158
157
158
156
156
154
149
148
144
143
144
140
139
136
134
134
135
139
138
138
145
145
146
146
147
148
148
148
148
148
149
151
152
152
152
152
152
152
152
149
148
149
147
145
142
128
128
129
121
108
102
101
98
103
105
104
104
104
104
105
104
104
103
103
102
102
102
102
102
104
108
108
108
108
106
106
106
105
105
105
106
107
106
106
107
108
108
108
109
109
109
110
110
110
111
110
108
108
109
110
110
110
110
106
105
107
107
107
105
107
107
107
107
107
105
105
103
89
83
84
82
84
85
84
82
81
81
82
82
82
84
85
86
88
89
89
89
89
89
89
89
90
91
91
92
92
92
92
92
92
92
92
92
93
94
94
93
92
84
81
79
79
80
80
80
79
79
79
79
79
79
78
78
77
79
79
79
79
79
79
79
79
78
76
76
73
73
73
72
72
72
76
76
77
77
77
78
78
78
79
79
79
79
78
76
75
74
74
74
73
73
74
74
74
73
74
75
75
76
76
76
76
75
75
75
75
75
71
67
62
62
62
61
61
60
60
60
60
60
60
60
60
60
60
58
59
60
60
58
55
52
51
51
53
53
53
53
54
52
52
52
52
52
53
53
53
56
56
58
57
57
57
56
56
56
57
59
59
58
55
52
53
54
54
55
56
57
58
58
58
58
58
60
60
60
60
60
61
60
60
60
60
60
60
60
60
61
61
61
61
61
60
60
58
58
58
58
58
58
58
58
58
58
58
58
57
55
52
50
50
49
49
49
48
49
49
49
48
49
49
47
47
47
47
47
50
51
51
51
52
53
53
53
54
54
54
54
55
55
56
56
56
56
56
57
57
59
63
65
65
65
65
65
66
67
68
67
66
66
66
68
71
71
71
71
71
71
71
71
71
71
71
70
71
69
68
68
68
68
68
68
68
68
69
71
71
73
75
75
75
75
76
76
78
78
78
78
78
78
77
78
78
78
78
78
79
78
77
72
70
70
71
71
71
71
72
71
69
69
69
70
69
69
70
70
70
70
70
70
71
71
71
71
71
71
71
73
73
71
71
71
71
71
71
73
73
73
72
72
71
70
68
67
68
69
69
69
70
70
70
71
71
72
72
72
71
71
71
71
73
76
79
79
76
76
76
76
76
76
77
75
74
73
72
71
75
74
73
74
75
75
74
74
74
74
74
76
81
81
81
79
77
76
76
77
78
79
81
77
77
76
76
74
68
68
70
71
73
73
73
74
74
73
73
72
71
70
70
69
69
68
68
66
66
65
65
65
65
65
65
65
65
65
65
65
65
65
65
65
65
65
65
65
65
65
65
65
65
65
65
65
65
65
65
65
65
65
65
65
65
66
66
67
67
67
67
67
67
67
67
67
68
67
67
68
68
67
67
70
70
72
71
71
71
72
72
73
73
72
71
71
71
70
71
73
74
73
73
71
73
77
81
81
82
83
84
84
84
87
88
88
89
87
89
89
91
89
87
77
63
63
57
58
60
60
60
62
67
69
70
69
69
69
69
71
73
73
73
72
71
71
71
71
71
71
72
72
72
72
72
72
72
72
72
72
72
72
71
72
72
72
72
73
73
73
73
73
73
73
73
73
73
73
74
74
74
74
74
74
74
76
76
76
76
76
76
76
76
76
76
76
76
76
76
76
76
76
75
75
75
75
75
75
76
76
76
76
76
76
76
76
76
76
76
76
76
76
76
76
76
76
76
76
76
76
76
76
76
76
76
76
76
76
76
75
73
73
73
72
72
72
72
72
72
71
70
70
70
70
69
69
69
66
57
53
53
54
51
52
51
51
51
51
50
44
41
39
29
29
29
26
26
23
23
23
23
23
23
23
23
23
23
23
23
23
23
23
23
23
23
23
23
23
23
24
24
24
24
23
23
23
23
23
23
23
23
23
23
23
23
24
24
24
23
23
22
23
23
22
21
21
21
21
21
21
21
20
20
21
21
21
21
21
21
21
21
21
21
21
21
21
21
21
21
21
21
20
19
20
19
19
18
18
18
18
18
15
14
13
13
12
12
12
11
11
11
13
13
13
13
13
13
13
13
13
13
13
13
13
13
13
13
12
12
12
12
11
11
11
11
11
11
11
11
11
10
10
10
10
10
10
10
10
10
10
10
10
9
9
9
9
9
9
9
9
9
9
9
9
9
10
10
10
10
10
10
10
10
10
10
10
10
10
10
11
11
11
11
11
11
11
11
11
11
11
11
11
11
11
11
11
11
11
11
11
11
10
10
10
10
10
10
10
10
10
10
10
10
10
10
10
11
11
11
11
11
11
11
11
11
11
11
11
12
12
12
12
11
11
10
10
10
10
10
11
12
12
11
12
13
14
14
14
15
15
15
15
15
15
15
15
15
15
15
17
17
17
17
17
17
18
18
18
18
18
19
19
20
20
21
21
21
21
21
21
21
22
22
22
22
23
23
23
23
23
23
23
23
23
23
24
24
24
24
24
24
24
24
24
24
24
23
23
24
24
24
24
24
24
24
24
24
24
24
24
25
25
26
26
26
26
26
26
26
26
26
26
27
27
27
27
27
27
27
27
27
27
27
27
27
27
27
27
27
28
28
28
28
28
28
28
28
28
28
28
28
28
28
28
29
29
28
28
28
28
28
28
28
29
29
29
29
29
29
29
29
29
29
30
31
31
31
31
31
31
31
31
31
31
32
32
32
32
31
31
29
25
24
22
20
19
19
20
20
20
20
20
20
20
20
20
20
20
20
20
20
20
20
20
20
20
21
21
21
21
21
21
22
21
21
21
21
21
21
21
21
21
21
21
21
21
21
18
18
18
16
15
15
15
15
15
14
14
15
15
14
14
15
13
13
13
13
13
13
13
13
13
13
13
13
13
13
13
13
13
13
13
14
14
14
14
14
14
14
14
14
14
14
14
14
14
14
14
14
14
14
14
14
14
14
14
14
14
14
14
13
13
13
13
13
13
13
14
14
14
14
13
13
13
12
11
11
11
11
11
11
11
11
11
12
11
11
11
10
10
10
10
10
10
10
10
10
10
10
10
10
10
8
8
8
8
8
8
8
8
8
8
8
8
8
8
8
8
8
8
8
8
8
8
8
8
7
7
7
7
7
7
7
7
7
7
7
7
7
4
4
2
2
2
2
2
2
2
2
2
2
2
2
3
3
3
3
3
3
3
3
4
4
4
4
4
4
4
4
4
4
4
4
4
4
4
4
4
4
4
4
4
4
4
4
4
3
3
3
3
3
2
2
2
2
2
2
2
2
2
2
2
2
2
2
2
2
2
2
2
2
2
2
2
2
2
2
2
2
3
3
3
3
3
4
4
4
4
4
4
4
4
4
5
5
5
5
5
5
5
5
5
5
5
5
5
5
5
5
5
5
5
5
5
5
5
5
5
5
5
5
5
5
5
5
5
5
5
5
5
5
5
5
5
5
5
5
5
5
5
5
5
5
5
5
5
5
5
5
5
4
4
4
4
4
4
4
4
4
4
4
4
4
4
4
4
5
5
5
5
5
5
5
5
5
5
5
5
5
5
5
5
5
5
5
5
5
5
5
5
5
5
5
5
5
5
5
5
5
5
5
6
6
6
5
5
5
5
5
5
5
5
5
5
5
5
5
5
5
5
5
5
5
5
5
5
5
4
4
2
2
2
2
2
2
2
2
2
2
2
2
2
2
2
2
2
2
2
2
2
2
2
2
2
2
2
2
2
2
2
2
2
2
2
2
2
2
2
2
2
2
2
2
2
2
2
2
2
2
2
2
2
2
2
2
2
2
2
2
2
2
2
2
2
2
2
2
2
2
2
2
2
2
2
2
2
2
2
2
2
2
2
1
1
1
1
1
1
1
1
1
1
1
1
1
1
1
1
1
1
1
1
2
2
2
2
2
2
2
2
2
2
2
2
2
2
2
2
2
2
2
2
2
2
2
2
2
2
2
2
2
2
2
2
2
2
2
2
2
2
2
2
2
2
2
2
2
2
2
2
2
2
2
2
2
2
2
2
2
2
2
2
2
2
2
2
2
2
2
2
2
2
2
2
2
2
2
2
2
2
2
2
2
2
2
2
2
2
2
2
2
2
2
2
2
2
2
2
2
2
2
2
2
2
2
2
2
2
1
1
1
1
1
1
1
1
1
1
1
0
0
0
0
0
0
0
0
0
0
0
0
0
0
0
0
0
0
0
0
0
0
0
0
0
0
0
0
0
0
0
0
0
0
0
0
0
0
0
0
0
0
0
0
0
0
0
0
0
0
0
0
0
0
0
0
0
0
0
0
0
0
0
0
0
0
0
0
0
0
0
0
1
1
1
1
1
1
1
1
1
1
1
1
1
1
1
1
1
1
1
1
1
1
1
1
1
1
1
1
1
1
1
2
2
2
2
2
2
2
2
2
2
2
2
2
2
1
1
1
1
1
1
1
1
1
1
1
1
1
1
1
1
1
1
1
1
1
1
1
1
1
1
1
1
1
1
1
1
1
1
1
1
1
2
2
2
2
2
2
2
2
2
2
2
2
2
2
2
2
2
2
2
2
2
2
2
2
2
2
2
2
2
2
2
2
2
2
3
3
3
3
3
3
3
3
3
3
3
3
3
3
3
3
3
3
3
3
3
3
2
2
2
2
2
2
2
2
2
2
2
2
2
2
2
2
2
2
2
2
2
2
2
2
2
2
2
2
2
2
2
2
2
2
2
2
2
2
2
2
2
2
2
2
2
2
2
2
2
2
2
2
2
2
2
2
2
2
2
2
2
2
2
2
2
2
2
2
2
2
2
2
2
2
2
1
0
0
0
0
0
0
0
0
0
0
0
0
0
0
0
0
0
0
0
0
0
0
0
0
0
0
0
1
1
1
1
1
1
1
1
1
1
1
1
1
1
1
1
1
1
1
1
1
1
1
1
1
1
1
1
1
1
1
1
1
1
1
1
1
1
1
1
1
1
1
1
1
1
1
1
1
1
1
1
1
1
1
1
1
2
2
2
2
2
1
1
1
1
1
1
1
1
1
1
1
1
1
1
1
1
1
1
1
1
1
1
1
1
1
1
1
1
1
1
1
1
1
1
1
1
1
1
1
1
1
1
1
1
2
2
2
2
2
2
2
2
2
2
2
2
2
2
2
2
2
2
2
2
2
2
2
2
2
2
2
2
2
2
2
2
2
2
2
2
2
2
2
2
2
2
2
2
2
2
2
2
2
2
2
2
2
2
2
2
2
2
2
2
2
2
2
2
2
2
2
2
2
2
2
2
2
2
2
2
2
2
2
2
2
2
2
2
2
2
2
2
2
2
2
2
2
2
2
2
2
2
2
2
2
2
2
2
2
2
2
2
2
2
2
2
2
2
2
2
2
2
2
2
2
2
2
1
0
0
0
0
0
0
0
0
0
0
0
0
0
0
0
0
0
0
0
0
0
0
0
0
0
0
0
0
0
0
0
0
0
0
0
0
0
0
0
0
0
0
0
0
0
0
0
0
0
0
0
0
0
0
0
0
0
0
0
0
0
0
0
0
0
0
0
0
0
0
0
0
0
0
0
0
0
0
0
0
0
0
0
0
0
0
0
0
0
0
0
0
0
0
0
0
0
0
0
0
0
0
0
0
0
0
0
0
0
0
0
0
0
0
0
0
0
0
0
0
0
0
0
0
0
0
0
0
0
0
0
0
0
0
0
0
0
0
0
0
0
0
0
0
0
0
0
0
0
0
0
0
0
0
0
0
0
0
0
0
0
0
0
0
0
0
0
0
0
0
0
0
0
0
0
0
0
0
0
0
0
0
0
0
0
0
0
0
0
0
0
0
0
0
0
0
0
0
0
0
0
0
0
0
0
0
0
0
0
0
0
0
0
0
0
0
0
0
0
0
0
0
0
0
0
0
0
0
0
0
0
0
0
0
0
0
0
0
0
0
0
0
0
0
0
0
0
0
0
0
0
0
0
0
0
0
0
0
0
0
0
0
0
0
0
0
0
0
0
0
0
0
0
0
0
0
0
0
0
0
0
0
0
0
0
0
0
0
0
0
0
0
0
0
0
0
0
0
0
0
0
0
0
0
0
0
0
0
0
0
0
0
0
0
0
0
0
0
0
0
0
0
0
0
0
0
0
0
0
0
0
0
0
0
0
0
0
0
0
0
0
0
0
0
0
0
0
0
0
0
0
0
0
0
0
0
0
0
0
0
0
0
0
0
0
0
0
0
0
0
0
0
0
0
0
0
0
0
0
0
0
0
0
0
0
0
0
0
0
0
0
1
1
1
1
1
1
1
1
1
1
1
1
1
1
2
2
2
2
2
2
2
2
2
2
2
2
2
2
2
2
2
2
2
2
2
2
2
2
2
2
2
2
2
2
2
2
2
2
2
2
2
2
2
2
2
2
2
2
2
2
2
2
3
3
3
3
3
3
3
3
4
4
5
5
4
4
4
4
4
4
4
4
4
4
4
4
5
5
5
5
5
5
5
5
5
5
5
5
5
5
5
5
5
5
5
5
5
5
5
5
5
5
5
5
5
5
5
5
5
5
5
5
5
5
5
5
5
5
5
5
5
5
6
6
6
6
6
6
6
6
6
6
6
6
6
7
7
7
7
7
7
7
7
7
7
7
7
7
7
7
7
7
7
7
7
7
7
7
7
7
7
7
7
7
6
5
5
5
5
5
5
5
5
5
5
5
5
5
5
5
5
5
5
5
5
5
5
5
5
5
6
6
6
6
6
6
6
6
6
6
6
6
6
6
6
7
7
7
7
7
7
7
7
7
7
7
7
7
7
7
7
7
7
7
7
7
7
7
7
7
7
7
7
7
7
7
7
7
7
7
7
7
7
7
7
7
7
6
6
6
6
6
6
6
6
6
5
3
3
3
3
3
3
3
3
3
3
3
3
3
3
3
3
3
3
3
3
3
3
3
3
3
3
3
3
3
3
4
4
4
4
4
4
4
4
4
4
4
4
4
4
4
4
5
5
5
5
4
4
4
4
4
4
4
4
4
4
3
3
3
3
3
3
3
3
3
3
3
3
3
3
3
3
3
3
3
3
2
2
2
2
2
2
2
2
2
2
2
2
2
2
2
2
2
2
2
2
2
1
1
1
2
2
2
2
2
2
2
2
2
2
2
2
2
2
2
2
2
2
2
2
2
2
2
2
2
2
2
2
2
2
2
2
2
2
2
2
2
2
2
2
2
2
2
2
2
2
2
2
2
2
2
2
2
2
2
2
2
2
2
2
2
2
2
2
2
2
2
2
2
2
2
2
2
2
2
2
2
2
2
2
1
1
1
1
1
1
2
2
2
2
2
2
2
2
2
2
2
2
2
2
2
2
2
2
2
2
2
2
2
2
2
2
2
2
2
2
2
2
2
2
2
2
2
2
2
2
2
2
2
2
2
2
2
2
2
1
1
1
1
1
1
1
1
1
1
1
1
1
2
2
2
2
2
2
2
2
2
2
2
2
2
2
2
2
2
2
2
2
2
2
2
2
2
2
2
2
2
2
2
2
2
2
2
2
2
2
2
2
2
2
2
2
2
2
2
2
1
1
1
1
1
1
1
2
2
2
2
2
2
2
2
2
2
2
2
2
2
2
2
2
2
2
2
2
2
2
2
2
2
2
2
2
2
2
2
2
2
2
2
2
2
2
2
2
2
2
2
2
2
2
2
2
2
2
3
3
3
3
3
3
3
3
3
3
3
3
3
3
3
3
3
3
3
3
3
3
3
3
3
3
3
3
3
3
3
3
3
3
3
3
3
3
3
3
3
3
3
3
3
3
3
3
3
3
3
3
3
3
3
3
3
3
3
3
3
3
3
3
3
3
3
3
3
3
3
3
3
3
3
4
4
4
4
4
4
4
4
4
4
4
4
4
4
4
4
4
2
2
2
2
2
2
2
2
2
2
2
2
2
2
2
2
2
2
2
2
2
2
2
2
2
2
2
2
2
2
2
2
2
2
2
2
2
2
2
2
2
2
2
2
2
2
2
2
2
2
2
2
2
2
2
2
2
2
2
2
2
2
2
2
3
3
3
3
3
4
4
4
4
4
4
4
4
4
5
5
5
5
5
5
5
5
5
5
5
5
5
7
7
7
7
7
7
7
7
7
7
7
9
10
11
11
11
11
11
11
11
11
11
11
11
12
12
12
12
12
12
13
13
13
13
13
13
13
13
13
13
13
13
13
13
13
13
13
13
13
13
13
14
14
14
14
14
14
14
14
14
15
15
15
15
15
15
15
15
15
15
15
15
15
15
14
14
14
14
14
14
14
14
14
14
14
14
14
14
14
15
15
15
15
15
15
15
15
15
15
15
15
15
15
15
15
15
15
15
15
13
13
13
13
10
11
13
13
13
13
13
13
13
13
13
13
13
14
14
14
14
14
14
14
14
14
14
14
14
14
14
15
15
15
15
15
16
16
17
18
18
18
18
18
18
15
15
14
15
15
15
15
15
15
15
15
15
15
15
14
14
14
14
14
14
14
14
15
15
15
15
15
15
15
15
15
16
16
16
16
16
16
16
16
16
16
16
16
16
16
16
16
16
16
16
16
16
16
16
17
17
17
17
17
17
17
17
17
17
18
18
18
18
18
18
18
18
18
18
18
18
18
18
18
18
18
18
18
18
18
18
18
19
18
18
18
16
15
15
15
15
13
13
12
12
11
11
11
11
11
11
11
11
11
11
11
11
11
11
11
11
10
10
10
10
10
10
10
10
10
10
10
10
10
10
10
10
10
10
10
10
10
10
10
10
10
10
9
9
9
9
9
9
8
8
8
8
7
7
7
7
7
7
7
7
7
7
7
6
6
6
6
6
6
6
6
6
5
5
5
5
5
5
5
5
5
4
4
5
5
5
5
5
5
5
5
5
5
5
5
5
5
5
4
4
4
3
3
2
2
2
2
2
2
2
2
2
2
2
2
2
3
3
3
3
3
3
3
3
3
3
3
2
2
2
2
2
2
2
2
2
2
2
2
2
2
2
2
2
2
2
2
2
2
2
2
2
2
2
2
2
2
2
2
2
2
2
2
2
2
2
2
2
2
2
2
2
2
2
2
2
2
2
2
2
2
2
2
2
2
2
2
2
2
2
2
2
2
2
2
2
2
2
2
2
2
2
2
2
2
2
2
2
2
2
2
2
2
3
3
3
3
3
3
3
3
3
3
4
4
4
4
4
4
4
4
4
4
4
4
4
4
4
4
4
4
4
4
3
3
2
2
2
2
2
2
2
2
2
2
2
3
3
3
3
3
3
3
3
3
3
3
3
3
3
3
3
3
3
3
3
3
3
3
3
3
3
2
2
2
2
2
2
2
2
2
2
2
2
2
2
2
2
2
2
2
2
2
2
2
2
2
2
2
2
2
2
2
2
2
2
2
2
2
2
2
2
2
2
2
2
2
2
2
2
2
2
2
2
2
2
2
2
2
2
2
2
2
1
1
2
2
2
2
2
2
2
2
2
2
2
2
2
2
2
2
2
2
2
2
2
2
2
2
2
2
2
2
2
2
2
1
1
0
0
0
0
0
0
0
0
0
0
0
0
0
0
0
0
0
0
0
1
1
1
1
1
1
1
1
1
1
1
1
1
1
1
1
1
1
1
1
1
1
1
1
1
1
1
1
1
1
1
1
1
1
1
1
1
1
1
1
1
1
1
1
1
1
1
1
1
1
1
1
1
1
1
1
1
1
1
1
1
1
1
1
1
1
1
1
1
1
1
1
1
1
1
1
1
1
1
1
1
1
1
1
1
1
1
1
1
1
1
1
1
1
1
1
1
1
1
1
1
1
1
1
1
1
1
1
1
1
1
1
1
1
1
1
1
1
1
1
1
1
1
1
1
1
1
1
1
1
1
1
1
1
1
1
1
1
1
1
1
1
1
1
1
1
1
1
0
0
0
0
0
0
0
0
0
0
0
0
0
0
0
0
0
0
0
0
0
0
0
0
0
0
0
0
0
0
0
0
0
0
0
0
0
0
0
0
0
0
0
0
0
0
0
0
0
0
0
0
0
0
0
0
0
0
0
0
0
0
0
0
0
0
0
0
0
0
0
0
0
0
0
0
0
0
0
0
0
0
0
0
0
0
0
0
0
0
0
0
0
0
0
0
0
0
0
0
0
0
0
0
0
0
0
0
0
0
0
0
0
0
0
0
0
0
0
0
0
0
0
0
0
0
0
0
0
0
0
0
0
0
0
0
0
0
0
0
0
0
0
0
0
0
0
0
0
0
0
0
0
0
0
0
0
0
0
0
0
0
0
0
0
0
0
0
0
0
0
0
0
0
0
0
0
0
0
0
0
0
0
0
0
0
0
0
0
0
0
0
0
0
0
0
0
0
0
0
0
0
0
0
0
0
0
0
0
0
0
0
0
0
0
0
0
0
0
0
0
0
0
0
0
0
0
0
0
0
0
0
0
0
0
0
0
0
0
0
0
0
0
0
0
0
0
0
0
0
0
0
0
0
0
0
0
0
0
0
0
0
0
0
0
0
0
0
0
0
0
0
0
0
0
0
0
0
0
0
0
0
0
0
0
0
0
0
0
0
0
0
0
0
0
0
0
0
0
0
0
0
0
0
0
0
0
0
0
0
0
0
0
0
0
0
0
0
0
0
0
0
0
0
0
0
0
0
0
0
0
0
0
0
0
0
0
0
0
0
0
0
0
0
0
0
0
0
0
0
0
0
0
0
0
0
0
0
0
0
0
0
0
0
0
0
0
0
0
0
0
1
1
1
1
1
1
1
1
1
1
1
1
1
1
1
1
1
1
1
1
1
1
1
1
1
1
1
1
1
1
1
1
1
1
1
1
1
1
1
1
1
1
1
1
1
1
1
1
1
1
1
1
1
1
1
1
1
1
1
1
1
1
1
1
1
1
1
1
1
1
1
1
1
1
1
1
1
1
1
1
1
1
1
1
1
1
1
1
1
1
1
1
1
1
1
1
1
1
1
1
1
1
1
1
1
1
1
1
1
1
1
1
1
1
1
1
1
1
1
1
1
1
1
1
1
1
1
1
1
1
2
5
8
9
10
10
10
10
10
10
10
12
13
14
15
15
15
15
15
15
14
15
15
15
15
15
15
15
15
15
15
18
18
18
18
18
20
20
21
21
21
21
21
22
22
22
23
26
26
26
26
26
26
26
26
26
28
28
28
28
28
28
28
28
28
28
28
28
29
29
29
29
29
29
29
29
29
29
29
29
29
29
29
30
30
30
30
30
30
30
30
30
30
30
30
30
30
30
30
30
30
30
30
30
30
32
32
33
34
34
34
34
34
34
34
34
34
34
35
35
35
35
35
36
36
36
36
36
36
36
36
36
36
36
36
36
36
36
36
36
36
36
36
36
36
36
36
36
36
36
36
36
36
36
35
35
35
35
35
34
34
34
35
33
33
33
33
33
33
33
33
33
33
33
33
32
31
31
31
30
30
30
29
29
29
29
30
30
30
30
29
29
29
22
21
19
19
13
11
11
11
11
12
11
11
11
11
11
11
11
12
12
12
12
12
12
12
12
12
12
12
12
12
12
12
13
13
13
13
13
13
13
13
13
13
13
13
13
13
13
13
13
13
13
13
10
7
7
7
7
7
7
7
7
7
7
7
7
7
7
6
6
6
6
6
6
7
7
7
7
7
6
7
7
6
5
5
5
5
5
5
5
5
5
5
5
5
5
5
5
5
5
5
5
5
5
5
5
5
5
5
7
7
7
7
7
7
7
7
7
7
7
7
7
7
7
7
7
7
7
7
7
7
7
7
7
7
7
7
7
7
7
7
7
7
7
7
7
7
7
7
7
7
7
7
7
7
7
7
7
7
6
6
6
6
6
6
6
6
6
6
7
7
7
7
7
7
7
7
7
7
7
7
7
7
7
7
7
7
7
7
7
7
7
7
7
7
7
7
7
7
7
7
6
6
6
5
5
5
5
5
5
5
5
5
5
5
5
5
5
5
4
4
4
4
4
4
4
4
4
4
4
4
4
4
4
4
4
4
4
4
4
4
4
4
4
4
4
4
4
4
4
4
4
4
4
4
4
4
4
4
3
3
3
3
3
3
3
3
3
3
3
3
3
3
3
3
3
3
2
2
2
2
2
2
2
2
2
2
2
2
2
2
2
2
2
2
2
2
2
2
2
2
1
1
1
0
0
1
1
1
1
1
1
1
1
1
1
1
2
2
2
2
2
2
2
2
2
2
2
2
2
2
2
2
2
2
2
2
2
2
2
2
2
2
2
2
2
2
2
2
2
2
2
2
2
2
2
2
2
2
2
2
2
2
2
2
2
2
2
2
2
2
2
2
2
2
2
2
2
2
2
2
2
2
2
2
2
2
2
2
2
2
2
2
2
1
1
1
1
1
1
1
1
1
1
1
1
1
1
1
1
1
1
1
1
1
1
1
1
1
0
0
0
0
0
0
0
0
0
0
0
0
0
1
1
1
1
1
1
1
1
1
0
0
0
0
0
0
0
0
0
0
0
0
0
0
0
0
0
0
0
0
0
0
0
0
0
0
0
0
0
0
0
0
0
0
0
0
0
0
0
0
0
0
0
0
0
0
0
0
0
0
0
0
0
0
0
0
0
0
0
0
0
0
0
0
0
0
0
0
0
0
0
0
0
0
0
0
0
0
0
0
0
0
0
0
0
0
0
0
0
0
0
0
0
0
0
0
0
0
0
0
0
0
0
0
0
2
2
2
2
2
2
2
2
2
2
2
2
2
2
2
2
2
2
2
2
2
2
2
2
2
2
2
2
2
2
2
2
2
2
2
2
2
2
2
2
2
2
2
2
2
2
2
2
2
2
2
2
2
2
2
2
2
2
2
2
2
2
2
2
2
2
2
2
2
2
2
2
2
2
2
2
2
2
2
2
2
2
2
2
2
2
2
2
2
2
2
2
2
2
2
2
2
2
2
2
2
2
2
2
2
2
2
2
2
2
2
2
2
2
2
2
2
2
2
2
2
2
2
2
2
2
2
2
2
2
2
2
2
2
2
2
2
2
2
2
2
2
2
2
2
2
2
2
2
2
2
2
2
2
2
2
2
2
2
2
2
2
2
2
2
2
2
2
2
1
1
1
1
1
1
1
1
1
1
1
1
1
1
1
1
1
1
1
1
1
1
1
1
1
0
0
0
0
0
0
0
0
0
0
0
0
0
0
0
0
0
0
0
0
0
0
0
0
0
0
0
0
0
0
0
0
0
0
0
0
1
1
1
1
1
1
1
1
1
1
1
1
1
1
1
1
1
1
1
1
1
1
1
1
1
1
1
1
1
1
1
1
1
1
1
1
1
2
2
2
2
2
2
2
2
2
2
2
2
2
2
2
2
2
2
2
2
2
2
2
2
2
2
2
2
2
2
2
2
2
2
2
2
2
2
2
2
2
2
2
2
2
2
2
2
2
2
2
2
2
2
2
2
2
2
2
2
2
2
2
2
2
2
2
2
2
2
2
2
2
2
2
2
2
2
2
2
2
2
2
2
2
2
2
2
2
2
2
2
2
2
2
2
2
2
2
2
2
2
1
1
1
1
1
1
1
1
1
1
1
1
1
1
1
1
1
1
1
1
1
1
1
1
1
1
1
1
1
1
1
1
0
0
0
0
0
0
0
0
0
0
0
0
0
0
0
0
0
0
0
0
0
0
0
0
0
0
0
0
0
0
0
0
0
0
0
0
0
0
0
0
0
0
0
0
0
0
0
0
0
0
0
0
0
0
0
0
0
0
0
0
0
0
0
0
0
0
0
0
0
0
0
0
0
0
0
0
0
0
0
0
0
0
0
0
0
0
0
0
0
0
0
0
0
0
0
0
0
0
0
0
0
0
0
0
0
0
0
0
0
0
1
1
1
1
1
1
1
1
1
1
1
1
1
1
1
1
1
1
1
1
1
1
1
1
1
1
1
1
1
1
1
1
1
1
1
1
1
1
1
1
1
1
1
1
1
1
1
1
1
1
1
1
1
1
1
1
1
1
1
1
1
1
1
1
1
1
1
1
1
1
1
1
1
1
1
1
1
1
1
1
1
1
1
1
1
1
1
1
1
1
1
1
1
1
1
1
1
1
1
1
1
1
1
1
1
1
1
1
1
1
1
1
1
1
1
1
1
1
1
1
1
1
1
1
1
1
1
1
1
1
1
1
1
1
1
1
1
1
1
1
1
1
1
1
1
1
1
1
1
1
1
1
1
1
1
1
1
1
0
0
0
0
0
0
0
0
0
0
0
1
1
1
1
0
0
0
0
0
0
0
0
0
0
0
0
0
0
0
0
0
0
0
0
0
0
0
0
0
0
0
0
0
0
0
0
0
0
0
0
0
1
1
1
1
1
1
1
1
1
1
1
1
1
1
1
1
1
1
1
1
1
1
1
1
1
1
1
1
1
1
1
1
1
1
1
1
1
1
1
1
1
1
1
1
1
1
1
1
1
1
1
1
1
1
1
1
1
1
1
1
1
1
1
1
1
1
1
1
1
1
1
1
1
1
1
1
1
1
1
1
1
1
1
1
1
1
1
1
2
2
2
2
2
2
2
2
2
2
2
1
1
1
1
1
1
1
1
1
1
1
1
1
1
1
1
0
1
1
1
1
1
1
1
1
1
1
1
1
1
1
1
1
1
1
1
1
1
1
1
1
1
1
1
1
1
1
1
1
1
1
1
1
1
1
1
1
1
1
1
1
1
1
1
1
1
1
1
1
1
1
1
1
1
1
1
1
1
1
1
1
1
1
1
1
1
1
1
1
1
1
1
1
1
1
1
1
1
1
1
1
1
1
1
1
1
1
1
1
1
1
1
1
1
1
1
1
1
1
0
0
0
0
0
0
0
0
0
0
0
0
0
0
0
0
0
0
0
0
0
0
0
0
0
0
0
0
0
0
0
0
0
0
0
0
0
0
0
0
0
0
0
0
0
0
0
0
0
0
0
0
0
0
0
0
0
0
0
0
0
0
0
0
0
0
0
0
0
0
0
0
0
0
0
0
0
0
0
0
0
0
0
0
0
0
0
0
0
0
0
0
0
0
0
0
0
0
0
0
0
0
0
0
0
0
0
0
0
0
0
0
0
0
0
0
0
0
0
0
0
0
0
0
0
0
0
0
0
0
0
0
0
0
0
0
0
0
0
0
0
0
0
0
0
0
0
0
0
0
0
0
0
0
0
0
0
0
0
0
0
0
0
0
0
0
0
0
0
0
0
0
0
0
0
0
0
0
0
0
0
0
0
0
0
0
0
0
0
0
0
0
0
0
0
0
0
0
0
0
0
0
0
0
0
0
0
0
0
0
0
0
0
0
0
0
0
0
0
0
0
0
0
0
0
0
0
0
0
0
0
0
0
0
0
0
0
0
0
0
0
0
0
0
0
0
0
0
0
0
0
0
0
0
0
0
0
0
0
0
0
0
0
0
0
0
0
0
0
0
0
0
0
0
0
0
0
0
0
0
0
0
0
0
0
0
0
0
0
0
0
0
0
0
0
0
0
0
0
0
0
0
0
0
0
0
0
0
0
0
0
0
0
0
0
0
0
0
0
0
0
0
0
0
0
0
0
0
0
0
0
0
0
0
0
0
0
0
0
0
0
0
0
0
0
0
0
0
0
0
0
0
0
0
0
0
0
0
0
0
0
0
0
0
0
0
0
0
0
0
0
0
0
0
0
0
0
0
0
0
0
0
0
0
0
0
0
0
0
0
0
0
0
0
0
0
0
0
0
0
0
0
0
0
0
0
0
0
0
0
0
0
0
0
0
0
0
0
0
0
0
0
0
0
0
0
0
0
0
0
0
0
0
0
0
0
0
0
0
0
0
0
0
0
0
0
0
0
0
0
0
0
0
0
0
0
0
0
0
0
0
0
0
0
0
0
0
0
0
0
0
0
0
0
0
0
0
0
0
0
0
0
0
0
0
0
0
0
0
0
0
0
0
0
0
0
0
0
0
0
0
0
0
0
0
0
0
0
0
0
0
0
0
0
0
0
0
0
0
0
0
0
0
0
0
0
0
0
0
0
0
0
0
0
0
0
0
0
0
0
0
0
0
0
0
0
0
0
0
0
0
0
0
0
0
0
0
0
0
0
0
0
0
0
0
0
0
0
0
0
0
0
0
0
0
0
0
0
0
0
0
0
0
0
0
0
0
0
0
0
0
0
0
0
0
0
0
0
0
0
0
0
0
0
0
0
1
1
1
1
1
1
1
1
1
1
1
1
1
1
1
1
1
1
1
1
1
1
1
1
1
1
1
1
1
1
1
1
1
1
1
1
1
1
2
2
2
2
2
2
2
2
2
2
2
2
2
2
2
2
2
2
2
2
2
2
2
2
2
2
2
2
2
2
2
2
2
2
2
2
2
2
2
2
2
2
2
2
2
2
2
2
2
2
2
2
2
2
2
2
2
2
2
2
2
2
2
2
2
2
2
2
2
2
2
2
2
2
2
2
2
2
2
2
2
2
1
0
0
0
0
0
0
0
0
0
0
0
0
0
0
0
0
0
0
0
0
0
0
0
0
0
0
0
0
0
0
0
0
0
0
0
0
0
0
0
0
0
0
0
0
0
0
0
0
0
0
0
0
0
0
0
0
0
0
0
0
0
0
0
0
0
0
0
0
0
0
0
0
0
0
0
0
0
0
0
0
0
0
0
0
0
0
0
0
0
0
0
0
0
0
0
0
0
0
0
0
0
0
0
0
0
0
0
0
0
1
1
1
1
1
1
1
1
1
1
1
1
1
1
1
1
1
1
1
1
1
1
1
1
1
1
1
1
1
1
1
1
1
1
1
1
1
1
1
1
1
1
1
1
1
1
1
1
1
1
1
1
1
1
1
2
2
2
2
2
2
2
2
2
2
2
2
2
2
2
2
2
2
2
2
2
2
2
2
2
2
2
2
2
2
2
2
2
2
2
2
2
2
2
2
2
2
2
2
2
2
2
2
2
2
2
2
2
2
2
2
2
2
2
2
2
2
2
2
2
2
2
2
2
2
2
2
2
2
2
2
2
2
2
2
2
2
2
2
2
2
2
2
2
2
2
2
2
2
2
2
2
2
2
2
2
2
2
2
2
2
1
1
1
1
1
1
1
1
1
1
1
1
1
1
1
1
1
1
1
1
1
1
1
1
1
0
0
0
0
0
0
0
0
0
0
0
0
0
0
0
0
0
0
0
0
0
0
0
0
0
0
0
0
0
0
0
0
0
0
0
0
0
0
0
0
0
0
0
0
0
0
0
0
0
0
0
0
0
0
0
0
0
0
0
0
0
0
0
0
0
0
0
0
0
0
0
0
0
0
0
0
0
0
0
0
0
0
0
0
0
0
0
0
0
0
0
0
0
0
0
0
0
0
0
0
0
0
0
0
0
0
0
0
0
0
0
0
0
0
0
0
0
0
0
0
0
0
0
0
0
0
0
0
0
0
0
0
0
0
0
0
0
0
0
0
0
0
0
0
0
0
0
0
0
0
0
0
0
0
0
0
0
0
0
0
0
0
0
0
0
0
0
0
0
0
0
0
0
0
0
0
0
0
0
0
0
0
0
0
0
0
0
0
0
0
0
0
0
0
0
0
0
0
0
0
0
0
0
0
0
0
0
0
0
0
0
0
0
0
0
0
0
0
0
0
0
0
0
0
0
0
0
0
0
0
0
0
0
0
0
0
0
0
0
0
0
0
0
0
0
0
0
0
0
0
0
0
0
0
0
0
0
0
0
0
0
0
0
0
0
1
1
2
2
2
2
2
2
2
2
2
2
2
2
2
2
2
2
2
2
2
2
3
3
3
3
3
3
3
3
3
3
3
3
3
3
3
3
2
2
2
2
2
2
2
2
2
2
2
2
2
2
3
3
3
3
3
3
3
3
3
3
3
3
3
3
3
3
3
3
3
3
3
3
3
3
3
3
3
3
3
3
3
3
3
3
3
3
3
3
3
3
3
3
3
3
3
3
3
3
3
3
3
3
3
3
3
4
4
4
5
5
7
7
7
7
7
7
10
10
9
8
8
8
11
12
12
12
12
12
12
13
13
13
13
13
13
13
13
13
13
13
13
13
13
13
13
13
13
13
13
13
13
13
13
13
13
13
13
13
14
14
14
14
14
14
14
14
14
14
14
14
14
14
15
15
15
15
15
15
15
15
15
15
15
15
15
15
15
15
15
15
17
17
17
17
17
17
17
17
17
18
18
18
18
18
18
18
18
18
18
18
18
18
18
18
18
18
18
18
17
17
18
18
18
18
17
17
17
17
17
17
17
17
17
17
17
17
17
14
12
10
10
9
9
9
9
9
9
9
9
9
9
9
10
10
9
9
9
9
9
9
9
9
9
9
9
9
9
9
9
9
9
9
9
9
9
9
9
9
10
10
10
10
10
10
10
10
10
10
10
10
10
10
10
10
10
10
10
9
9
8
8
7
7
7
7
7
7
7
6
6
6
6
7
7
7
7
5
5
5
5
5
5
5
5
5
5
5
5
5
5
5
5
5
5
5
5
5
5
5
5
5
5
5
5
5
3
3
3
3
3
3
3
3
3
3
3
3
3
3
3
2
2
3
3
3
3
3
4
4
4
4
4
4
4
4
4
4
4
4
4
4
4
4
4
4
4
4
4
4
4
4
4
4
4
4
4
4
4
4
4
5
5
5
5
5
5
5
5
5
5
5
5
5
5
5
5
5
5
5
5
5
5
5
5
5
5
4
4
4
5
5
5
4
4
4
5
5
5
5
5
5
5
5
5
5
5
5
5
5
5
5
5
5
5
5
5
5
5
5
5
5
5
5
5
5
5
5
5
5
5
5
5
5
5
5
5
5
5
5
5
5
5
5
5
5
5
5
5
5
5
5
5
5
5
5
5
5
5
5
5
5
5
5
5
5
5
5
5
5
5
5
5
5
5
5
5
5
5
5
5
5
5
4
4
4
4
4
4
4
4
4
4
4
4
4
4
4
4
4
4
4
4
4
4
4
4
4
4
4
4
4
4
5
5
5
5
5
5
5
5
5
5
5
5
5
5
5
5
5
5
5
5
5
5
5
5
5
5
5
5
5
5
5
5
5
5
5
5
4
4
4
4
4
4
4
4
4
4
4
4
4
3
3
2
2
2
2
2
2
2
2
2
2
2
3
3
3
3
3
3
3
3
3
3
3
3
3
3
3
3
3
3
3
3
3
3
3
3
3
3
4
5
5
5
5
5
5
5
5
5
5
5
5
5
5
5
5
5
5
5
5
5
5
5
5
5
5
4
4
4
4
4
4
4
4
4
4
4
4
4
4
4
4
4
4
4
4
4
4
4
4
4
4
4
3
3
3
3
3
3
3
3
3
3
3
3
3
3
3
3
3
3
3
3
3
3
3
3
3
3
3
3
3
3
3
3
2
2
2
2
2
2
2
2
2
2
2
2
2
2
2
2
2
2
2
2
2
2
2
2
2
2
2
2
2
2
2
2
2
2
2
2
2
2
2
2
2
2
2
2
2
2
2
2
2
2
2
2
2
2
2
2
2
2
2
2
2
2
2
2
2
2
2
2
2
2
2
2
2
2
2
2
2
2
2
2
2
2
1
1
0
0
0
0
0
0
0
0
0
0
0
0
0
0
0
0
0
0
0
0
0
0
0
0
0
0
0
0
0
0
0
0
0
0
0
0
0
0
0
0
0
0
0
0
0
0
0
0
0
0
0
0
0
0
0
0
0
0
0
0
0
0
0
0
0
0
0
0
0
0
0
0
0
0
0
0
0
0
0
0
0
0
0
0
0
0
0
0
0
0
0
0
0
0
0
0
0
0
0
0
0
0
0
0
0
0
0
0
0
0
0
0
0
0
0
0
0
0
0
0
0
0
0
0
0
0
0
0
0
0
0
0
0
0
0
0
0
0
0
0
0
0
0
0
0
0
1
1
1
1
1
1
1
1
1
1
1
1
1
1
1
1
1
1
1
1
1
1
1
1
1
1
1
1
1
1
1
1
1
1
1
1
1
1
1
1
1
1
1
1
1
1
1
1
1
1
1
1
1
1
1
1
1
1
1
1
1
1
1
1
1
1
1
1
1
1
1
1
1
1
1
1
1
1
1
1
1
1
1
1
1
1
1
1
1
1
1
1
1
1
1
1
1
1
1
1
1
1
1
1
1
1
1
1
1
1
1
1
1
1
1
1
1
1
1
1
1
1
1
1
1
1
1
1
1
1
1
1
1
1
1
0
0
0
0
0
0
0
0
0
0
0
0
0
0
0
0
0
0
0
0
0
0
0
0
0
0
0
0
0
0
0
0
0
0
0
0
0
0
0
0
0
0
0
0
0
0
0
0
0
0
0
0
0
0
0
0
0
0
0
0
0
0
0
0
0
0
0
0
0
0
0
0
0
0
0
0
0
0
0
0
0
0
0
0
0
0
0
0
0
0
0
0
0
0
0
0
0
0
0
0
0
0
0
0
0
0
0
0
0
0
0
0
0
0
0
0
0
0
0
0
0
0
0
0
0
0
0
0
0
0
0
0
0
0
0
0
0
0
0
0
0
0
0
0
0
0
0
0
0
0
0
0
0
0
0
0
0
0
0
0
0
0
1
1
1
1
1
1
1
1
1
1
1
1
1
1
1
1
1
1
1
1
1
1
0
0
0
0
0
0
0
0
0
0
0
0
0
0
0
0
0
0
0
0
0
0
0
0
0
0
0
0
0
0
0
0
0
0
0
0
0
0
0
0
0
0
0
0
0
0
0
0
0
0
0
0
0
0
0
0
0
0
0
0
0
0
0
0
0
0
0
1
1
1
1
1
1
1
1
2
2
2
2
2
2
2
2
10
18
20
21
23
23
23
24
24
27
30
32
32
34
38
38
38
38
38
39
39
44
44
44
44
44
45
45
46
46
47
47
47
48
48
49
49
49
49
50
52
52
52
52
52
52
52
53
53
53
53
53
53
53
54
55
55
55
55
55
55
55
55
55
55
56
56
56
56
56
56
56
56
56
58
58
58
58
58
58
58
58
58
58
58
58
58
58
59
59
59
59
59
60
63
63
63
64
64
64
65
64
64
65
65
65
65
65
65
65
66
67
68
68
68
68
68
71
71
70
70
70
69
69
69
68
68
68
68
68
68
66
66
65
65
65
65
65
65
64
64
64
65
65
65
65
65
65
65
65
65
65
65
65
65
64
63
63
63
62
62
62
62
61
61
62
62
63
63
63
63
63
62
61
60
60
60
57
57
57
57
54
54
55
47
47
47
47
47
47
46
31
31
32
31
32
32
32
33
32
34
34
35
34
36
36
36
35
35
36
39
39
38
38
38
39
39
39
39
39
41
41
41
42
42
42
42
42
42
42
42
42
42
42
42
42
42
42
42
42
41
42
42
42
42
42
42
42
42
43
43
43
44
44
45
45
45
45
46
46
46
46
46
46
47
47
47
49
49
49
49
49
49
50
50
50
50
50
50
50
50
50
50
50
50
50
50
51
52
52
52
51
51
51
52
52
52
52
52
52
52
52
52
52
52
55
55
55
55
55
55
55
55
56
56
56
56
56
56
56
56
56
56
56
56
56
56
57
57
57
57
58
58
58
58
58
58
58
57
55
53
54
50
50
51
52
52
50
51
50
50
53
55
55
57
60
62
62
61
62
62
62
63
63
64
64
63
64
63
63
60
60
60
65
65
65
65
65
65
65
67
67
67
69
70
69
69
68
69
69
71
71
71
71
71
69
68
68
68
75
76
76
77
78
78
79
79
79
80
80
83
79
79
79
75
76
75
74
74
74
74
74
74
75
78
80
80
82
84
84
84
84
86
86
88
89
88
88
89
89
89
89
89
90
89
90
89
89
89
89
89
89
89
89
89
89
88
88
88
88
88
88
88
89
89
89
88
88
88
88
88
89
89
89
86
86
86
86
86
86
86
85
83
81
79
71
69
69
69
71
71
71
71
71
72
73
73
74
74
73
73
73
73
73
73
74
74
75
75
75
75
75
76
76
76
76
76
76
76
76
76
76
76
76
76
76
76
76
76
76
76
76
76
74
74
73
73
73
63
63
63
63
52
42
34
33
31
30
31
32
32
33
32
32
32
32
32
32
33
33
33
33
33
31
31
28
29
29
29
29
28
28
27
27
26
26
26
25
25
25
25
25
25
25
25
26
26
26
26
26
26
26
26
26
26
26
26
26
27
27
28
27
27
27
27
29
29
29
29
29
31
29
29
29
29
29
29
31
29
27
27
27
27
27
27
29
29
29
29
29
29
29
29
29
29
29
28
29
28
27
27
28
28
28
28
27
27
27
27
27
27
27
28
28
28
27
26
25
26
26
26
26
26
29
29
31
31
31
31
30
30
30
30
30
30
30
29
29
29
29
30
29
29
29
29
29
29
29
29
29
30
30
30
30
30
30
30
30
29
29
29
28
28
29
29
29
29
29
29
29
29
29
29
27
27
27
27
27
27
28
29
29
29
29
29
29
29
29
29
29
29
29
29
29
29
29
29
27
26
25
25
25
27
26
25
25
25
25
25
25
25
25
25
25
25
25
26
26
26
25
25
25
25
25
25
25
25
25
26
26
26
26
26
26
26
26
26
26
26
26
26
26
26
26
26
26
26
26
26
26
26
26
26
26
26
26
25
24
21
21
21
21
21
21
21
21
21
21
21
21
21
21
21
21
21
21
20
20
20
20
20
20
20
20
20
21
21
21
21
21
21
21
21
21
21
15
14
14
14
13
13
13
13
13
13
13
13
13
13
12
12
11
11
10
10
11
10
11
18
24
24
23
23
24
25
29
31
33
33
33
34
34
34
35
36
36
41
41
43
43
43
45
45
45
46
47
47
47
47
48
48
49
50
50
50
53
53
54
55
55
55
55
55
60
61
62
63
63
63
63
67
67
67
68
68
68
67
67
67
68
69
69
69
69
69
70
71
71
71
71
71
71
71
71
71
71
71
71
71
71
71
71
71
71
71
71
71
71
71
71
71
71
71
73
73
73
73
73
73
73
73
73
73
73
73
73
73
74
74
74
74
74
75
75
75
75
76
76
76
76
76
78
78
78
78
78
78
79
80
80
81
83
83
84
84
83
83
81
81
79
79
79
77
77
78
81
79
77
75
68
68
68
64
63
62
60
60
60
60
60
55
52
47
46
45
44
49
48
47
47
48
47
46
51
51
53
55
55
55
53
53
52
54
53
52
52
54
54
54
54
54
54
55
55
55
55
55
55
55
55
56
56
55
55
57
57
57
57
57
57
57
59
59
59
60
60
60
60
60
60
60
62
62
62
62
64
65
65
65
65
65
66
67
67
67
67
69
69
71
71
71
71
73
73
73
73
74
75
75
74
70
67
65
68
67
65
65
63
63
63
60
60
60
60
61
62
62
62
62
62
62
62
63
63
63
67
67
68
68
68
68
68
68
67
67
67
67
66
66
66
66
64
64
64
63
63
62
62
63
63
63
63
62
63
64
64
64
64
64
65
65
65
65
65
65
66
66
66
66
66
65
64
58
58
56
56
56
56
56
55
55
55
53
54
54
53
52
50
50
48
49
49
48
48
48
47
47
47
47
47
47
47
47
47
47
47
47
47
47
42
42
42
38
36
36
36
31
29
29
29
29
29
29
29
29
29
29
29
29
29
29
29
29
29
29
29
29
29
29
29
29
29
29
29
29
29
28
28
28
28
28
28
28
28
28
28
28
28
27
27
26
26
26
26
26
26
24
24
24
24
18
18
17
17
16
15
15
15
15
15
15
15
15
15
15
15
15
15
15
15
15
14
14
14
14
14
12
12
12
10
9
8
7
7
7
7
5
6
6
6
6
6
6
6
7
7
7
7
7
7
7
7
7
7
7
8
8
9
10
11
11
11
11
11
11
11
12
12
12
12
12
13
12
13
13
13
14
14
14
14
15
16
16
16
16
16
17
17
18
18
19
19
18
18
18
19
19
19
19
19
19
19
21
21
21
21
21
21
23
23
23
26
26
26
26
26
26
27
27
27
27
27
27
28
29
28
28
28
28
28
28
28
28
28
28
28
28
28
28
28
28
28
28
28
28
28
29
29
29
29
29
29
29
29
29
29
29
29
29
29
29
29
29
29
29
29
29
29
29
29
29
29
29
29
29
29
29
29
29
29
29
29
29
29
29
29
29
29
29
29
29
29
29
29
29
29
29
28
29
29
26
26
26
26
26
26
26
26
26
26
25
25
25
24
24
24
24
23
23
23
23
24
24
23
22
21
18
18
18
18
18
18
18
18
18
18
18
18
19
19
19
19
19
19
19
19
19
19
19
20
20
21
21
20
19
18
18
18
18
18
17
15
15
15
14
14
14
14
14
14
13
13
12
12
11
11
11
12
13
13
13
13
13
13
14
14
15
15
15
15
15
15
15
15
15
15
15
15
15
15
15
15
15
15
15
15
15
15
15
15
15
16
16
17
17
17
17
17
17
17
17
18
18
18
18
18
18
18
18
18
18
18
18
18
18
18
18
16
16
15
15
15
15
15
15
15
15
14
15
15
15
15
15
15
15
15
15
15
15
15
15
15
15
15
15
15
15
15
15
15
15
15
14
14
14
14
14
14
15
15
15
14
14
14
14
14
14
14
14
14
14
14
14
14
14
14
15
15
15
15
15
15
15
15
15
15
15
15
15
15
15
15
15
15
15
15
15
15
15
15
15
15
15
15
13
13
11
8
5
5
5
5
5
5
5
5
5
5
6
6
5
5
5
5
5
5
5
5
5
5
5
5
5
5
5
5
5
5
5
5
5
5
5
5
5
5
5
5
5
5
5
5
5
5
5
5
5
5
5
5
5
5
5
5
5
5
5
5
5
5
5
5
5
5
5
5
5
5
5
5
5
5
5
5
5
5
5
5
4
3
3
3
3
3
3
3
3
3
3
3
3
3
3
3
3
3
3
3
3
4
4
4
4
4
4
4
2
2
2
2
2
2
2
2
2
2
2
2
2
2
2
2
2
2
2
2
2
2
2
2
2
2
2
2
2
2
2
2
2
2
2
2
2
2
2
2
2
2
2
2
2
2
2
2
2
2
2
2
2
2
2
2
2
2
2
2
2
2
2
2
2
2
2
2
2
2
2
2
2
2
2
2
2
2
2
2
2
2
2
2
2
2
2
2
2
2
2
2
2
2
2
2
2
2
2
2
2
2
2
2
2
2
2
2
2
2
2
2
2
2
1
1
1
0
0
0
0
0
0
0
0
0
0
0
0
0
0
1
1
1
1
1
1
1
1
1
1
1
1
1
1
1
1
1
1
1
1
1
1
1
1
1
1
1
1
1
1
1
1
1
1
1
1
1
1
1
1
1
1
1
1
1
1
1
1
1
1
1
1
1
1
1
1
1
1
1
1
1
1
1
1
1
1
1
1
1
1
1
1
1
1
1
1
1
1
1
1
1
2
2
2
2
2
2
2
2
2
2
2
2
2
2
2
2
2
2
2
2
2
2
2
2
2
2
2
2
2
2
2
2
2
2
2
2
2
2
2
2
2
2
2
2
2
2
2
2
2
2
2
2
2
2
2
2
2
2
2
2
2
2
2
2
2
2
2
2
2
2
2
2
2
2
2
2
2
2
2
2
2
2
2
2
2
2
2
2
2
2
2
2
2
2
2
2
2
2
2
2
2
2
2
2
2
2
2
2
2
2
2
2
2
2
2
2
2
2
2
2
2
2
2
2
2
2
2
2
2
2
2
2
2
2
2
1
1
1
1
1
1
1
1
1
1
0
0
0
0
0
0
0
0
0
0
0
0
0
0
0
0
0
0
1
1
1
1
1
1
1
1
1
1
1
1
1
1
1
1
1
1
1
1
1
1
1
1
1
1
1
1
1
1
1
1
1
1
1
1
1
1
1
1
1
1
1
1
1
1
1
1
1
1
1
1
1
1
1
1
1
1
1
1
1
1
1
1
1
1
1
1
1
1
1
1
1
1
1
1
1
1
1
1
1
1
1
1
1
1
1
1
1
1
1
1
1
1
1
1
1
1
1
1
1
1
1
1
1
1
1
1
1
1
1
1
1
1
1
2
2
2
2
2
2
2
2
2
2
2
2
2
2
2
2
2
2
2
1
1
1
1
1
1
0
0
0
0
0
0
0
0
0
0
0
0
0
0
0
0
0
0
0
0
0
0
0
0
0
0
0
0
0
0
0
1
1
1
1
1
1
1
1
1
1
1
1
1
1
1
1
1
1
1
1
1
1
1
1
1
1
1
1
1
1
1
1
1
1
1
1
1
1
2
2
2
2
2
2
2
2
2
2
2
2
2
2
2
2
2
2
2
2
2
2
2
2
2
2
2
2
2
2
2
2
2
2
2
2
2
2
2
2
2
2
2
2
2
3
3
3
5
6
26
30
73
77
88
98
101
101
101
105
107
116
116
120
121
121
121
121
121
121
121
124
126
127
129
130
131
132
132
133
134
134
134
135
136
137
138
138
140
143
146
146
146
146
146
147
148
150
154
158
160
161
166
166
166
166
170
172
172
174
178
179
179
179
179
179
180
180
186
187
189
192
192
192
192
192
193
194
196
196
197
197
200
200
203
203
203
204
209
208
213
213
218
219
218
218
218
218
216
213
213
213
213
214
214
216
218
220
220
220
220
220
220
223
222
222
200
195
191
192
190
192
192
192
195
195
195
192
192
192
192
193
193
195
195
194
194
194
195
195
195
195
192
192
193
192
192
193
193
192
192
192
191
191
191
191
192
192
192
192
192
189
189
188
187
187
187
184
183
182
181
181
182
182
181
180
177
173
174
174
174
173
174
174
175
175
175
175
175
175
175
175
176
176
176
172
170
168
168
168
165
158
158
146
134
120
120
113
110
109
107
103
102
102
100
103
103
107
107
109
110
110
109
108
110
110
110
110
110
110
111
112
113
113
113
113
114
114
114
115
116
116
116
107
100
102
102
101
96
92
92
92
94
94
94
94
94
94
93
94
95
96
97
95
94
94
94
96
96
96
95
95
95
95
96
96
96
96
96
96
95
95
96
95
99
97
97
97
97
95
94
94
94
95
94
94
94
87
84
80
79
79
79
79
73
69
66
65
65
65
65
66
66
68
67
67
66
66
66
65
65
65
66
65
65
65
65
64
64
64
64
64
64
64
63
63
63
63
62
62
62
62
61
61
63
63
63
63
63
63
63
63
63
63
63
65
65
65
65
65
65
65
65
65
65
65
65
65
65
65
66
65
62
60
60
61
61
58
58
55
54
54
53
55
55
54
53
52
51
51
51
50
50
48
48
47
45
42
42
42
42
42
42
41
41
41
41
41
41
41
41
42
42
42
42
42
40
42
42
43
44
45
49
49
47
47
48
47
47
46
46
46
46
46
47
47
47
47
47
47
47
47
47
48
49
49
49
49
49
49
50
50
50
50
50
50
50
48
47
47
46
45
44
44
44
44
44
44
44
44
44
44
44
44
44
44
44
44
45
45
45
42
42
42
42
37
37
37
37
37
37
38
38
38
37
36
35
35
35
35
35
35
35
34
34
34
34
34
34
34
34
34
34
34
34
34
34
34
34
34
34
34
34
34
34
34
34
34
34
34
34
34
34
35
34
34
34
34
34
34
33
33
33
33
34
33
33
27
26
26
23
23
18
18
18
18
18
18
18
18
17
16
16
16
16
16
16
16
16
16
15
14
13
10
10
10
10
10
10
10
10
10
10
10
11
11
11
11
11
11
10
10
9
9
9
8
8
8
8
8
8
8
8
8
8
8
8
8
8
8
8
8
8
8
7
7
7
7
7
7
7
7
7
7
7
7
7
7
7
7
7
7
7
7
7
7
7
7
7
7
7
7
7
7
7
7
7
7
7
7
7
7
7
7
7
7
7
7
7
7
7
7
7
7
7
7
7
7
7
7
7
7
8
8
7
7
7
7
7
7
7
7
7
7
7
6
6
6
6
6
6
5
5
5
5
5
5
4
2
2
2
2
2
2
2
2
2
2
2
2
2
2
2
2
2
2
2
2
2
2
2
2
2
2
2
2
2
2
2
2
2
2
2
2
2
2
2
2
2
2
2
2
2
2
2
2
2
2
2
2
2
2
2
2
2
2
2
2
2
2
2
2
1
1
1
1
1
1
1
1
1
1
1
1
1
0
0
0
0
0
0
0
0
0
0
0
0
0
0
0
0
0
0
0
0
0
0
0
0
0
0
0
0
0
0
0
0
0
0
0
0
0
0
0
0
0
0
0
0
0
0
0
0
0
0
0
0
0
0
0
0
0
0
0
0
0
0
0
0
0
0
0
0
0
0
0
0
0
0
0
0
0
0
0
0
0
0
0
0
0
0
0
0
0
0
0
0
0
0
0
0
0
0
0
0
0
0
0
0
0
0
0
0
0
0
0
0
0
0
0
1
1
2
2
2
2
2
2
2
2
2
2
2
2
2
2
2
2
2
2
2
2
2
2
2
2
2
2
2
2
2
2
2
2
2
2
2
2
2
2
2
2
2
2
2
2
2
2
2
2
2
2
2
2
2
2
2
2
2
2
2
2
2
2
2
2
2
2
2
2
2
2
2
2
2
2
2
2
2
2
2
2
2
2
2
2
2
2
2
2
2
2
2
2
2
2
2
2
2
2
2
2
2
2
2
2
2
2
2
2
2
2
2
2
2
2
2
2
2
2
2
2
2
2
2
2
2
2
2
2
2
2
2
2
2
2
2
2
2
2
2
2
2
2
2
2
2
2
2
2
2
1
0
0
0
0
0
0
0
0
0
1
1
1
0
0
0
0
0
0
0
0
0
0
0
0
0
0
0
0
0
0
0
0
0
0
0
0
0
0
0
0
0
0
0
0
0
0
0
0
0
0
0
0
0
0
0
0
0
0
0
0
0
0
0
0
0
0
0
0
0
0
0
0
0
0
0
0
0
0
0
0
0
0
0
0
0
0
0
0
0
0
0
0
0
0
0
0
0
1
1
1
1
1
1
1
1
1
1
1
1
1
1
1
1
1
1
1
1
1
1
1
1
1
1
2
2
2
2
2
2
2
3
3
3
3
3
3
3
3
3
3
5
5
5
5
5
5
5
5
5
5
5
5
5
5
5
5
5
5
5
4
4
4
4
4
4
4
4
4
4
4
4
4
4
4
4
5
5
5
5
5
6
6
6
6
6
6
6
7
7
7
7
7
7
7
7
7
7
7
7
7
7
7
7
7
7
7
7
7
7
7
7
7
7
7
8
8
8
8
8
8
8
8
8
8
8
9
9
9
23
23
50
63
79
89
92
92
96
108
110
110
131
131
131
136
171
197
279
293
317
350
363
375
386
393
395
456
477
478
495
511
525
527
528
531
539
546
568
573
611
617
617
617
617
618
619
622
625
633
683
685
685
688
691
691
695
696
701
706
706
751
755
759
761
769
786
791
791
792
791
793
795
809
814
820
820
820
822
822
833
857
888
888
899
913
933
959
966
970
972
974
974
991
993
997
999
1007
1018
1023
1023
1033
1037
1065
1072
1084
1084
1086
1086
1086
1089
1105
1112
1142
1155
1155
1158
1164
1176
1179
1207
1223
1230
1231
1237
1231
1235
1239
1246
1249
1250
1257
1257
1258
1259
1278
1281
1293
1294
1296
1295
1295
1297
1291
1289
1295
1289
1256
1234
1222
1203
1206
1208
1214
1205
1200
1173
1169
1173
1173
1172
1171
1171
1171
1184
1185
1181
1183
1183
1179
1176
1178
1177
1184
1210
1215
1213
1216
1226
1231
1244
1258
1258
1263
1266
1266
1274
1274
1276
1276
1278
1278
1295
1295
1317
1325
1339
1351
1344
1325
1292
1200
1217
1217
1218
1178
1166
1163
1131
1131
1121
1113
1115
1105
1103
1125
1123
1127
1128
1132
1131
1145
1141
1140
1140
1165
1171
1174
1174
1160
1147
1144
1145
1156
1169
1167
1169
1165
1156
1116
1102
1086
990
982
1018
1002
1016
1040
1007
1009
1007
1044
1044
1046
1066
1069
1072
1070
1069
1047
1055
1056
1069
1067
1075
1102
1107
1110
1111
1124
1168
1242
1270
1266
1279
1292
1290
1296
1295
1309
1305
1274
1251
1181
1197
1192
1197
1208
1213
1215
1218
1203
1241
1226
1228
1243
1248
1250
1249
1252
1261
1267
1268
1266
1265
1267
1269
1279
1279
1285
1291
1292
1292
1292
1303
1312
1312
1311
1308
1303
1302
1309
1309
1311
1318
1324
1329
1332
1332
1334
1335
1342
1343
1345
1346
1347
1351
1352
1353
1353
1353
1365
1370
1371
1381
1390
1397
1398
1398
1401
1409
1414
1416
1419
1419
1423
1438
1445
1448
1462
1461
1463
1463
1463
1463
1467
1529
1558
1560
1560
1575
1577
1577
1576
1577
1581
1594
1622
1627
1630
1631
1632
1635
1635
1640
1674
1675
1672
1670
1685
1671
1681
1685
1559
1496
1491
1113
1037
1021
985
988
978
966
946
946
936
938
946
947
965
975
970
960
951
958
957
960
961
957
954
953
933
902
902
900
890
885
879
879
879
883
886
889
893
878
879
863
864
860
850
852
853
865
874
867
862
854
847
807
804
801
798
794
795
796
802
802
801
802
804
803
803
796
796
795
796
800
800
800
800
800
801
801
801
797
797
797
791
791
793
792
788
788
776
775
771
765
759
757
757
758
757
757
758
758
754
753
746
745
744
712
675
664
648
635
609
559
543
540
540
530
526
524
520
516
516
514
511
511
509
498
466
454
451
449
448
447
432
417
401
367
356
345
342
338
337
337
337
337
337
337
331
326
318
317
315
314
311
300
292
271
236
205
200
199
199
195
195
166
166
164
145
143
137
133
112
102
79
73
73
73
71
71
71
70
70
71
65
64
64
63
63
62
63
63
61
61
62
62
62
62
62
61
43
42
41
41
40
39
39
38
38
38
38
38
37
37
37
36
30
22
20
20
20
20
20
20
20
20
20
20
20
20
20
20
20
20
20
20
20
20
20
20
20
20
19
19
19
19
18
18
18
18
18
18
18
17
15
15
15
15
15
15
15
15
15
15
15
15
15
14
14
14
14
14
13
9
9
9
9
9
9
9
9
9
9
9
9
9
9
9
9
9
9
10
10
10
10
10
10
10
10
10
10
10
10
10
10
10
10
10
10
10
10
10
10
6
6
6
6
6
5
5
5
5
5
5
5
5
5
6
6
6
6
6
5
2
2
2
2
2
2
2
2
2
2
2
2
2
2
2
2
2
2
2
2
2
3
3
3
3
3
3
2
3
3
3
3
3
3
3
3
3
3
3
3
3
3
3
3
3
3
3
3
3
3
3
3
3
3
3
3
3
3
3
3
3
3
3
3
3
3
3
3
3
3
3
3
3
3
3
3
3
3
3
3
3
3
3
3
3
3
3
3
3
3
3
3
3
3
3
3
3
3
3
3
3
3
3
4
4
4
4
4
4
4
4
4
4
4
4
4
4
4
4
4
4
4
4
4
4
2
2
2
2
2
2
2
2
2
2
2
2
2
2
2
2
2
2
2
2
2
2
1
1
1
1
1
1
1
1
1
1
1
1
1
1
1
1
1
1
1
1
1
1
2
5
89
104
241
293
516
566
585
601
629
647
650
674
709
720
720
724
732
736
738
749
754
754
754
755
756
757
757
757
757
757
769
777
784
786
786
791
795
797
809
810
814
825
827
826
826
834
836
839
841
842
843
851
855
857
859
863
866
867
872
875
882
904
927
978
999
1002
1006
1032
1039
1040
1040
1051
1056
1068
1084
1088
1088
1094
1095
1095
1105
1110
1114
1163
1170
1209
1213
1214
1215
1219
1241
1300
1329
1334
1349
1366
1370
1374
1376
1388
1393
1393
1419
1427
1428
1429
1431
1445
1448
1524
1540
1539
1543
1546
1549
1569
1568
1568
1584
1615
1627
1611
1606
1600
1682
1696
1740
1693
1776
1898
1940
1948
1980
2002
2052
2077
2081
2079
2115
2116
2154
2160
2161
2171
2227
2232
2223
2200
2197
2200
2215
2220
2227
2307
2324
2331
2335
2339
2370
2431
2471
2505
2521
2524
2528
2533
2536
2600
2619
2687
2706
2723
2725
2730
2780
2856
2904
2922
2927
2934
2946
2983
3010
3062
3099
3128
3144
3146
3146
3147
3165
3174
3175
3196
3166
3130
3184
3130
3103
3070
3067
3067
3063
3073
3081
3084
3086
3088
3088
3092
3096
3096
3094
3095
3091
3063
3064
3070
3070
3062
3059
3029
3022
3021
2986
2983
2963
2722
2629
2556
2552
2550
2548
2545
2542
2540
2537
2534
2533
2532
2528
2533
2532
2518
2512
2511
2511
2513
2487
2482
2475
2470
2434
2419
2397
2392
2388
2375
2316
2312
2310
2313
2324
2319
2312
2310
2306
2300
2302
2295
2295
2295
2293
2285
2279
2281
2281
2278
2279
2279
2272
2271
2271
2271
2265
2264
2269
2272
2272
2273
2269
2265
2224
2219
2152
2048
1445
1429
1386
1334
1237
849
663
636
633
635
626
622
575
564
448
386
297
255
211
199
199
199
197
203
219
199
200
212
211
210
211
218
225
226
224
222
223
226
226
226
226
228
229
229
234
234
234
236
236
237
237
237
237
237
239
240
240
240
240
240
240
242
242
242
242
244
244
244
244
244
244
242
237
237
237
237
237
238
229
229
229
229
229
229
229
226
226
226
226
224
224
224
224
224
225
224
224
224
224
224
224
224
224
223
223
223
222
222
221
221
221
220
219
219
219
220
221
221
221
221
221
221
218
211
209
209
208
203
192
187
176
173
167
166
166
166
165
165
164
164
162
162
162
162
162
162
162
162
160
156
155
128
127
127
125
116
103
100
18
17
15
14
15
15
182
199
204
213
216
228
231
308
345
349
360
361
422
422
424
424
426
429
430
449
471
476
485
507
521
527
529
529
529
534
540
543
548
549
549
570
573
597
598
600
601
608
609
610
611
627
632
632
632
633
636
637
650
654
654
654
658
662
662
672
677
678
699
706
728
735
735
743
754
765
772
773
775
775
778
798
799
805
807
814
815
815
827
828
828
829
830
854
859
867
870
870
871
872
872
874
875
876
880
873
874
873
882
883
883
883
884
896
903
917
922
892
861
853
855
792
793
903
928
921
933
921
925
920
934
952
953
986
975
970
1023
1038
1036
1036
1043
1046
1139
1152
1163
1194
1234
1235
1234
1230
1231
1241
1255
1279
1287
1301
1334
1366
1371
1371
1372
1371
1371
1379
1399
1457
1466
1470
1463
1452
1473
1493
1514
1516
1516
1531
1544
1560
1588
1610
1656
1702
1749
1763
1773
1783
1788
1848
1837
1847
1917
1894
1880
1851
1830
1829
1867
1965
2091
2145
2170
2175
2170
2197
2209
2211
2213
2220
2236
2239
2265
2271
2271
2271
2276
2285
2289
2295
2364
2353
2372
2384
2382
2387
2370
2359
2356
2479
2496
2496
2498
2501
2501
2498
2497
2503
2523
2513
2508
2509
2515
2503
2508
2533
2538
2530
2525
2493
2512
2509
2509
2507
2500
2508
2569
2564
2563
2555
2553
2553
2555
2572
2585
2586
2603
2605
2635
2640
2645
2650
2650
2645
2645
2648
2652
2652
2650
2657
2669
2683
2683
2684
2690
2676
2669
2653
2649
2631
2631
2566
2561
2559
2550
2592
2534
2512
2503
2495
2496
2516
2509
2505
2481
2484
2476
2508
2489
2484
2464
2429
2237
2218
2114
2115
2108
2112
2016
2031
2024
2014
2016
2002
1997
1968
1971
1965
1962
1960
1983
1981
1993
1998
1996
2008
2014
2002
1993
1993
1989
1992
1965
1967
1946
1944
1933
1914
1907
1865
1886
1858
1853
1529
1278
1263
1251
1253
1257
1270
1310
1299
1287
1296
1271
1271
1270
1271
1282
1276
1277
1256
1223
1223
1223
1321
1332
1341
1342
1344
1347
1348
1347
1363
1366
1382
1380
1375
1350
1348
1371
1368
1390
1386
1371
1337
1318
1330
1327
1323
1331
1335
1336
1352
1362
1368
1374
1391
1389
1391
1408
1421
1425
1438
1441
1440
1448
1458
1494
1498
1498
1504
1506
1506
1536
1574
1577
1590
1593
1593
1591
1591
1590
1591
1593
1561
1553
1555
1679
1689
1726
1657
1648
1648
1644
1645
1634
1659
1638
1568
1509
1507
1505
1505
1506
1506
1510
1510
1511
1519
1524
1527
1533
1532
1573
1614
1616
1619
1625
1637
1642
1671
1684
1703
1785
1820
1822
1821
1822
1824
1835
1860
1868
1872
1931
1961
1971
1975
1980
1977
1984
2041
2028
1960
1962
1967
1973
1976
1956
1904
1900
1900
1941
1948
1954
1988
2013
2023
2043
2026
2000
1991
1994
1964
1953
1974
1975
1990
1984
1975
1938
1903
1901
1901
1901
1904
1906
1909
1922
1924
1943
1949
1946
1947
1960
1973
1988
1986
1988
1986
2289
2304
2294
2294
2302
2311
2313
2373
2380
2376
2368
2360
2341
2310
2305
2307
2301
2265
2257
2212
2199
2188
2129
2121
2119
2133
2165
2208
2207
2207
2210
2202
2178
2172
2169
2197
2198
2234
2228
2189
2164
2162
2163
2162
2160
2157
2168
2178
2189
2154
2181
2177
2182
2180
2199
2239
2242
2261
2267
2268
2268
2265
2267
2286
2307
2307
2249
2178
2133
2125
2122
2142
2148
2148
2161
2198
2213
2240
2240
2244
2243
2248
2253
2261
2267
2271
2277
2277
2286
2296
2301
2305
2307
2307
2308
2313
2313
2326
2326
2326
2342
2355
2356
2357
2363
2362
2363
2373
2371
2376
2384
2388
2387
2364
2340
2336
2272
2315
1991
1936
1859
1687
1403
1334
1348
1354
1343
1342
1338
1340
1344
1357
1359
1360
1354
1348
1345
1342
1344
1344
1342
1345
1358
1355
1359
1357
1356
1357
1360
1360
1379
1380
1379
1379
1380
1379
1379
1379
1379
1389
1402
1405
1404
1403
1416
1413
1413
1413
1425
1416
1429
1442
1432
1413
1400
1389
1355
1372
1351
1266
1247
1203
1118
1096
1052
1040
1036
1033
1033
1039
1048
1052
1047
1037
1032
1047
1051
1050
1050
1049
1052
1062
1076
1078
1076
1099
1099
1092
1089
1086
1086
1086
1082
1105
1122
1150
1152
1150
1148
1161
1166
1163
1166
1155
1140
1069
1002
991
1079
1110
1048
1039
1040
1057
1168
1155
1227
1226
1229
1218
1221
1228
1229
1230
1229
1228
1248
1253
1277
1311
1313
1313
1311
1318
1318
1318
1329
1369
1398
1400
1398
1432
1431
1437
1437
1463
1500
1511
1532
1527
1524
1543
1543
1538
1547
1543
1555
1557
1555
1577
1583
1578
1580
1585
1585
1593
1594
1598
1603
1608
1616
1618
1618
1643
1648
1660
1662
1667
1668
1671
1672
1678
1679
1679
1678
1686
1686
1706
1706
1705
1709
1715
1715
1714
1714
1711
1711
1708
1713
1725
1722
1722
1706
1705
1711
1712
1720
1722
1723
1723
1725
1726
1727
1725
1724
1722
1700
1701
1691
1685
1686
1685
1700
1721
1719
1717
1718
1708
1684
1669
1648
1648
1647
1649
1658
1666
1669
1668
1668
1669
1672
1671
1674
1674
1685
1684
1686
1664
1653
1653
1656
1640
1640
1598
1624
1379
1265
1158
998
960
954
904
904
911
906
866
857
841
841
844
851
847
846
847
847
842
838
839
838
837
839
842
843
844
877
878
877
877
875
879
878
874
854
840
796
801
737
720
714
712
714
693
677
683
678
682
682
681
685
688
691
680
674
656
655
635
631
625
620
622
621
622
622
623
622
629
622
622
624
625
647
652
634
622
607
596
585
585
588
595
596
594
592
590
585
586
587
585
592
602
606
606
606
607
607
608
609
615
616
630
632
630
632
633
640
630
639
635
633
645
644
644
643
642
636
661
642
643
643
642
642
629
622
592
588
579
571
545
540
559
570
570
567
569
567
574
588
587
594
600
601
618
617
626
629
628
629
628
630
641
643
648
645
646
642
645
662
661
664
669
677
688
686
686
689
691
693
692
709
724
735
734
722
688
697
713
716
712
717
696
682
654
612
602
604
596
598
601
605
615
614
617
623
623
624
632
633
637
642
669
675
674
674
674
687
688
688
697
701
704
704
707
711
711
714
714
714
772
775
776
776
778
780
790
789
792
797
794
799
796
796
796
812
812
803
788
792
793
798
798
802
817
828
838
848
851
853
865
859
862
862
865
877
880
894
900
911
916
922
927
935
935
978
999
999
1012
1016
1017
1019
1018
1020
1037
1036
1036
1020
1018
1047
1052
1060
1048
1051
1049
1048
1045
1044
1045
1070
1074
1084
1087
1100
1095
1074
1071
1043
1020
1035
1042
1026
1024
1036
1041
1033
1048
1023
1019
1025
1031
1034
1034
1035
1102
1115
1148
1149
1131
1120
1104
1107
1236
1246
1252
1292
1383
1429
1450
1456
1519
1537
1537
1561
1561
1561
1578
1587
1690
1754
1760
1754
1739
1760
1736
1763
1769
1772
1799
1827
1829
1831
1833
1835
1835
1837
1839
1872
1897
1900
1912
1915
1931
1939
1943
1954
1962
1980
1978
1987
1988
1988
1991
2003
2009
2027
2038
2031
1965
1942
1919
1921
1935
1939
1925
1929
1925
1932
1934
1935
1933
1933
1933
1942
1941
1941
1941
1941
1941
1941
1941
1943
1943
1943
1941
1942
1942
1945
1945
1949
1950
1947
1941
1938
1936
1936
1936
1936
1929
1924
1924
1918
1918
1917
1916
1919
1917
1913
1909
1893
1880
1876
1875
1875
1875
1870
1869
1867
1864
1864
1863
1862
1862
1859
1859
1859
1859
1859
1859
1859
1858
1859
1858
1856
1856
1854
1854
1851
1848
1812
1772
1752
1750
1727
1696
1659
1485
1345
1176
983
978
918
919
886
790
755
561
460
415
296
289
270
260
247
247
245
242
240
240
235
228
216
216
197
191
176
167
147
143
143
142
141
141
138
118
113
105
101
100
91
91
91
89
89
88
87
87
87
85
84
84
83
81
74
70
67
65
65
58
57
56
50
47
43
36
29
28
28
26
26
26
26
26
26
26
26
26
26
26
26
26
26
25
25
25
25
25
25
24
24
24
23
23
23
23
22
22
22
19
19
19
18
18
18
17
17
16
16
15
14
14
14
13
13
13
5
5
4
4
3
3
3
3
3
3
3
3
3
4
4
4
4
5
5
5
5
5
5
5
5
5
5
5
5
5
5
5
5
5
5
5
5
5
5
5
5
5
5
5
5
5
5
5
5
5
5
5
5
5
5
5
5
4
4
4
4
3
6
7
8
8
8
8
8
10
15
18
18
18
18
20
21
37
47
107
128
150
155
162
316
342
585
638
643
659
664
666
680
680
680
683
685
685
691
692
696
696
698
707
707
710
712
714
714
719
719
720
724
724
735
741
742
742
746
759
789
789
792
799
804
806
807
807
807
807
807
807
807
807
807
807
807
807
807
807
808
808
809
809
809
809
810
811
813
818
825
828
829
830
833
837
839
839
851
870
870
874
875
883
890
892
898
901
901
920
963
964
968
970
1002
1005
1006
1015
1026
1029
1033
1035
1036
1057
1061
1087
1094
1100
1101
1101
1103
1120
1126
1147
1150
1154
1156
1157
1157
1157
1162
1162
1163
1164
1163
1163
1163
1163
1162
1161
1155
1163
1158
1159
1158
1157
1157
1076
1026
809
801
798
793
792
791
791
806
805
800
802
802
799
797
790
786
783
745
728
703
701
686
664
657
648
648
649
649
646
646
646
646
646
645
644
644
644
645
646
646
645
644
644
644
644
644
644
645
645
645
642
642
643
643
642
642
641
643
643
643
642
639
636
634
633
633
628
622
622
615
612
601
599
600
599
598
597
596
596
595
593
588
585
582
581
581
580
580
580
580
575
575
552
551
545
503
481
272
271
269
264
261
244
240
182
179
157
134
68
65
65
66
65
109
165
200
211
216
218
222
234
244
247
251
252
292
308
342
343
343
358
359
360
361
361
361
370
370
369
369
369
369
371
393
397
397
407
407
407
421
434
458
461
462
477
476
476
478
478
477
477
495
507
498
504
487
491
488
488
488
490
490
499
531
537
538
540
540
542
542
544
548
548
548
549
550
598
600
619
622
624
625
625
659
666
688
722
728
728
741
747
750
750
754
764
796
865
869
873
873
883
886
891
913
923
923
924
923
923
923
925
926
926
928
928
928
929
936
936
936
936
936
937
941
944
944
944
945
945
945
945
945
945
946
946
940
936
936
945
946
952
952
950
950
951
950
949
948
949
943
943
941
938
939
939
939
939
936
936
936
936
936
932
916
892
849
846
847
860
865
855
854
853
852
833
833
834
834
833
837
838
838
838
838
838
843
841
843
843
843
843
843
853
853
852
851
849
846
846
846
846
829
828
828
814
812
813
812
804
638
607
578
326
242
235
227
224
218
213
204
180
171
165
164
163
163
161
159
159
155
155
149
146
143
142
142
139
140
132
132
132
132
132
132
132
126
126
125
118
117
114
114
114
114
114
114
114
114
114
114
114
114
114
114
114
115
115
116
116
116
115
114
114
114
114
114
113
114
114
114
114
114
113
113
112
112
108
108
108
108
108
108
108
108
110
109
109
111
113
113
120
122
132
195
227
300
395
443
503
500
575
577
584
598
604
598
605
719
737
772
783
808
855
865
919
921
925
954
954
954
957
965
984
1013
1145
1161
1169
1210
1221
1229
1244
1324
1374
1400
1431
1479
1520
1530
1533
1533
1534
1593
1608
1667
1670
1684
1722
1725
1731
1738
1743
1749
1888
1975
1991
1997
2051
2066
2071
2091
2107
2115
2116
2136
2155
2555
2591
2606
2611
2611
2629
2640
2644
2653
2661
2732
2742
2743
2745
2747
2748
2748
2750
2819
2853
2867
2882
2896
2905
2908
2926
2934
2938
3037
3057
3059
3060
3061
3075
3117
3147
3140
3126
3125
3125
3132
3126
3128
3128
3155
3158
3163
3162
3163
3165
3167
3161
3161
3161
3161
3175
3181
3181
3178
3178
3186
3187
3204
3207
3210
3210
3212
3215
3225
3225
3226
3234
3236
3236
3238
3236
3246
3252
3253
3249
3246
3249
3246
3250
3247
3244
3241
3234
3179
3156
3159
3123
2980
2954
2906
2903
2912
2908
2914
2910
2910
2906
2904
2888
2887
2894
2893
2890
2892
2890
2885
2886
2885
2885
2885
2886
2882
2875
2883
2859
2811
2801
2803
2801
2684
2348
2362
2110
2091
2080
2034
2012
2009
1883
1646
1472
1440
1051
936
936
936
935
931
921
915
909
898
878
878
874
843
838
804
786
743
678
671
512
490
450
447
444
443
476
556
559
559
567
569
569
622
623
632
636
654
656
660
667
672
691
700
703
704
708
726
735
805
866
880
880
929
949
960
967
973
1052
1089
1176
1272
1306
1350
1371
1387
1411
1464
1490
1494
1590
1671
1772
1784
1790
1814
1836
1864
1904
1920
1933
1957
1957
1962
1962
1962
1977
2078
2126
2170
2181
2188
2193
2195
2195
2197
2199
2286
2301
2328
2356
2428
2436
2436
2447
2557
2581
2594
2630
2666
2678
2698
2702
2715
2716
2737
2782
2784
2795
2798
2824
2825
2828
2832
2844
2874
2985
2994
3054
3070
3191
3238
3250
3285
3307
3439
3452
3454
3461
3466
3468
3470
3458
3457
3472
3475
3470
3501
3505
3483
3448
3415
3403
3376
3455
3573
3588
3600
3582
3582
3588
3588
3590
3592
3593
3600
3601
3603
3607
3603
3600
3596
3594
3569
3569
3611
3645
3618
3490
3473
3422
3411
3452
3500
3506
3500
3505
3563
3584
3595
3608
3613
3619
3626
3666
3669
3671
3676
3674
3669
3669
3669
3679
3687
3705
3693
3686
3713
3716
3715
3718
3722
3689
3695
3468
3410
3324
3249
3252
3268
3269
3283
3282
3279
3293
3277
3290
3294
3287
3289
3298
3318
3326
3324
3331
3308
3315
3360
3355
3341
3326
3321
3368
3263
3289
3188
2834
2759
2680
2658
2658
2611
2603
2593
2332
2322
2340
2340
2327
2301
2277
2279
2270
2271
2273
2275
2305
2302
2313
2311
2316
2315
2320
2329
2331
2326
2327
2350
2362
2367
2363
2353
2344
2320
2318
2321
2309
2316
2155
1812
1760
1709
1693
1692
1697
1745
1772
1779
1782
1783
1784
1786
1762
1728
1728
1705
1677
1719
1647
1653
1639
1657
1669
1667
1667
1667
1683
1695
1721
1727
1746
1755
1759
1771
1793
1815
1870
1886
1893
1914
1913
1945
1946
1949
1949
1951
1953
1938
1930
1918
1914
1913
1912
1943
1917
1912
1893
1922
1914
1972
1956
1943
1847
1901
1856
1854
1849
1856
1842
1846
1842
1838
1822
1804
1676
1500
1450
1442
1380
1365
1416
1378
1347
1345
1354
1361
1363
1405
1408
1409
1408
1410
1407
1415
1426
1431
1425
1424
1435
1428
1433
1435
1433
1434
1494
1503
1534
1543
1544
1554
1556
1574
1574
1574
1581
1574
1576
1583
1583
1580
1574
1574
1567
1605
1658
1653
1640
1631
1594
1587
1590
1601
1619
1620
1660
1686
1688
1688
1689
1690
1689
1696
1701
1702
1705
1705
1703
1804
1853
1870
1872
1854
1852
1835
1830
1799
1795
1794
1785
1701
1733
1718
1718
1719
1703
1696
1693
1690
1680
1582
1575
1561
1550
1569
1443
1430
1416
1343
1325
1369
1376
1379
1404
1425
1426
1417
1477
1479
1474
1471
1462
1463
1462
1505
1569
1576
1590
1595
1640
1675
1699
1738
1746
1748
1756
1797
1820
1823
1841
1858
1896
1975
2008
2067
2115
2118
2127
2128
2138
2170
2174
2182
2189
2257
2304
2342
2344
2347
2348
2348
2349
2349
2363
2368
2373
2385
2388
2390
2392
2394
2395
2442
2459
2481
2483
2492
2503
2504
2506
2507
2509
2513
2524
2534
2559
2600
2614
2613
2615
2615
2685
2638
2537
2186
2105
2092
2091
2144
2144
2145
2146
2176
2178
2188
2205
2204
2200
2200
2199
2199
2214
2309
2343
2331
2331
2329
2315
2308
2325
2323
2324
2325
2398
2505
2516
2511
2526
2518
2513
2513
2512
2545
2565
2568
2569
2590
2621
2627
2634
2688
2707
2709
2745
2743
3040
3038
3144
3164
3173
3190
3196
3220
3247
3253
3259
3261
3270
3246
3241
3425
3423
3385
3351
3080
2948
2889
2908
2922
2907
2979
3029
3204
3250
3252
3389
3395
3402
3402
3402
3407
3410
3407
3363
3276
3299
3310
3297
3266
3237
3224
3228
3222
3368
3556
3593
3635
3652
3650
3650
3643
3645
3682
3693
3700
3700
3709
3726
3739
3740
3750
3770
3868
3880
3933
3941
3946
3955
4007
4030
4056
4215
4217
4219
4220
4221
4224
4242
4332
4404
4415
4428
4432
4447
4470
4480
4491
4501
4527
4563
4579
4591
4599
4695
4703
4699
4732
4755
4721
4738
4771
4776
4791
4842
4824
4832
4867
4906
4912
4903
4875
4856
4862
4861
4858
4867
4867
4904
4971
5010
5085
5118
5125
5119
5116
5135
5137
5184
5188
5188
5217
5245
5401
5264
5279
5230
5110
5103
5085
4966
4959
5086
4958
5069
5058
5000
4698
4683
4674
4716
4706
4618
4623
4716
4710
4699
4733
4739
4833
4816
4804
4831
4840
5080
5077
5098
5148
5161
5172
5174
5187
5234
5251
5259
5241
5230
5230
5228
5291
5402
5386
5394
5339
5336
5312
5384
5393
5394
5398
5381
5265
5320
5309
5284
5128
5088
5053
4856
4902
4761
4782
4795
4797
4798
4804
4803
4816
4813
4829
4835
4834
4826
4813
4805
4825
4827
4829
4837
4835
4852
4853
4854
4853
4857
4855
4864
4864
4865
4858
4847
4803
4667
4640
4624
4626
4630
4640
4644
4644
4655
4700
4753
4763
4756
4768
4782
4790
4744
4678
4650
4642
4640
4639
4660
4679
4693
4693
4730
4730
4732
4732
4733
4740
4739
4744
4750
4751
4764
4757
4760
4761
4761
4766
4763
4763
4768
4767
4778
4776
4842
4840
4829
4829
4826
4754
4753
4750
4726
4718
4663
4737
4179
4002
3855
2709
2173
2019
2015
2015
2069
2065
2096
2110
2111
2104
2104
2118
2121
2149
2144
2132
2123
2116
2081
2097
2117
2134
2108
2049
1993
1986
1989
1994
2026
2033
2032
2060
2060
2061
2062
2065
2066
2075
2088
2086
2080
2080
2083
2063
2061
2055
2052
2031
2047
1999
1926
1928
1702
1784
1655
1648
1554
1540
1547
1552
1553
1551
1559
1584
1597
1594
1605
1642
1653
1659
1658
1651
1648
1661
1704
1689
1749
1747
1751
1746
1787
1792
1791
1796
1796
1802
1868
1874
1880
1882
1893
1893
1895
1896
1909
1917
1928
1926
1927
1944
1943
1996
2073
2093
2108
2126
2161
2281
2315
2351
2348
2332
2330
2347
2413
2441
2448
2443
2420
2443
2406
2406
2410
2416
2440
2431
2442
2472
2539
2595
2587
2589
2593
2611
2628
2665
2574
2600
2638
2674
2608
2633
2650
2719
2737
2828
2934
2951
2970
2988
3027
3052
3052
3056
3059
3059
3067
3072
3072
3064
3065
3077
3059
3075
3065
3004
3023
3025
3012
2999
3012
3017
3017
3017
3014
3018
3038
3080
3099
3099
3099
3127
3123
3123
3123
3125
3131
3133
3146
3167
3181
3218
3218
3210
3212
3217
3246
3267
3279
3286
3289
3309
3305
3309
3317
3286
3244
3077
2906
2867
2842
2842
2841
2866
2867
2867
2863
2854
2869
2817
2811
2801
2812
2803
2801
2788
2793
2803
2817
2817
2814
2820
2834
2843
2846
2844
2845
2850
2876
2887
2894
2914
2925
2924
2931
2925
2962
2967
2962
2973
2968
2967
2968
2975
2977
2978
2990
2997
2999
2998
2991
2991
3014
3025
3183
3180
3188
3199
3198
3197
3199
3217
3373
3427
3571
3588
3548
3465
3452
3430
3392
3418
3337
3020
2720
2496
2750
2728
2671
2711
2773
3204
3249
3369
3568
3577
3598
4700
5384
5567
5566
5821
6038
6211
6252
7533
8474
8649
8680
8722
9474
9691
9853
12469
12991
13147
13162
13183
13419
13636
13760
14267
14417
14573
15158
15194
15195
15205
15234
15549
15591
15743
15782
15840
15910
15992
16039
16079
16093
16352
16448
16711
16720
16667
16627
16541
16492
16487
16485
16485
16506
16504
16507
16501
16498
16499
16498
16498
16500
16498
16499
16497
16491
16490
16489
16493
16493
16495
16494
16494
16500
16502
16508
16502
16496
16488
16427
16400
16390
16382
16376
16374
16369
16367
16366
16369
16367
16359
16358
16200
16137
15988
15894
15862
15733
15732
15731
15719
15717
15716
15716
15710
15710
15704
15703
15691
15684
15683
15659
15658
15614
15579
15563
15524
15517
15299
15002
14943
14200
13510
13431
13398
13330
13234
13067
12101
11203
10925
10752
10692
10230
8670
7818
2352
2141
962
939
899
892
833
750
712
701
674
637
439
334
317
313
308
306
301
303
300
293
292
229
226
201
198
199
492
532
621
622
630
636
682
737
735
733
749
734
735
741
744
746
746
755
784
789
798
802
802
803
803
808
822
828
843
844
865
875
880
894
894
894
902
928
920
919
925
925
917
916
919
950
963
973
986
991
994
1047
1047
1052
1065
1078
1079
1079
1089
1103
1114
1123
1136
1152
1154
1163
1167
1186
1249
1250
1252
1245
1244
1245
1247
1263
1262
1260
1259
1238
1253
1268
1279
1281
1281
1281
1291
1295
1298
1304
1310
1322
1327
1342
1344
1343
1343
1356
1361
1358
1366
1366
1390
1400
1400
1384
1367
1376
1377
1376
1383
1384
1403
1409
1408
1410
1413
1424
1424
1462
1490
1490
1490
1516
1506
1507
1537
1531
1530
1531
1539
1543
1541
1546
1549
1548
1550
1553
1567
1571
1572
1571
1574
1577
1580
1591
1601
1608
1614
1615
1616
1618
1620
1622
1622
1616
1616
1613
1616
1613
1616
1633
1598
1525
1525
1459
1473
1466
1463
1463
1463
1463
1467
1472
1479
1479
1482
1477
1472
1176
1181
1167
1150
1115
1110
1114
1109
1118
1128
1139
1148
1108
1100
1083
1089
1082
1133
1131
1115
1113
1111
1114
1121
1128
1135
1131
1139
1134
1134
1134
1134
1139
1155
1164
1179
1207
1224
1229
1239
1236
1264
1316
1324
1323
1276
1276
1255
1223
1216
1205
1176
1151
1150
1147
1138
1255
1255
1242
1240
1252
1233
1224
1224
1231
1226
1231
1237
1171
1189
1199
1228
1196
1181
1189
1187
1218
1195
1186
1185
1200
1208
1287
1395
1395
1398
1406
1419
1421
1426
1432
1431
1431
1447
1439
1442
1442
1463
1475
1473
1477
1497
1497
1500
1527
1614
1630
1642
1635
1636
1631
1669
1678
1687
1694
1710
1873
1875
1892
1909
1967
1981
2036
2042
2049
2050
2058
2068
2067
2085
2087
2120
2112
2119
2178
2368
2532
2592
2629
2660
2688
2689
2696
2715
2749
2764
2796
2801
2801
2830
2853
2867
2881
2885
2886
2888
2923
2938
2942
3003
3012
3012
3012
3013
3009
3009
3014
3026
3020
3025
3035
3036
3037
3037
3054
3065
3072
3072
3065
3061
3063
3068
3059
3037
3041
3033
3001
2996
2906
2804
2789
2776
2766
2768
2773
2772
2773
2762
2757
2759
2756
2756
2770
2765
2764
2763
2766
2757
2761
2761
2764
2772
2785
2780
2758
2723
2713
2707
2642
2637
2638
2633
2632
2632
2632
2635
2634
2633
2635
2619
2611
2600
2534
2533
2497
2496
2500
2503
2490
2471
2445
2435
2433
2428
2426
2417
2366
2289
2178
2060
2015
1936
1880
1871
1865
1870
1830
1848
1822
1748
1682
1628
1597
1546
1288
1271
997
781
712
528
460
457
453
448
447
452
451
451
451
451
449
449
450
451
451
461
463
466
466
466
466
464
467
469
506
543
549
551
577
577
577
586
592
608
604
635
617
670
682
685
695
694
719
720
735
725
735
748
757
758
757
762
772
789
802
838
839
917
937
989
959
1021
1033
1035
1036
1042
1047
1050
1054
1060
1062
1062
1066
1060
1052
1054
1061
1074
1078
1082
1082
1091
1091
1102
1102
1115
1118
1119
1121
1120
1124
1124
1126
1142
1139
1138
1160
1173
1173
1184
1187
1187
1186
1186
1186
1187
1190
1193
1192
1212
1212
1217
1218
1223
1231
1238
1242
1241
1269
1274
1282
1305
1318
1325
1328
1341
1360
1362
1371
1372
1375
1373
1448
1445
1445
1445
1453
1449
1444
1444
1445
1445
1444
1445
1456
1499
1532
1540
1556
1557
1564
1564
1594
1601
1612
1696
1701
1698
1704
1705
1714
1743
1777
1782
1772
1782
1791
1791
1784
1785
1841
1821
1820
1806
1845
1833
1833
1836
1839
1838
1849
1801
1744
1729
1717
1651
1440
1363
1336
1335
1430
1432
1441
1462
1462
1498
1529
1560
1558
1556
1571
1605
1610
1611
1608
1607
1607
1667
1688
1695
1751
1801
1799
1796
1811
1839
1840
1875
1875
1877
1878
1877
1872
1870
1880
1909
1913
1914
1909
1909
1912
1914
1915
1914
1938
1941
1962
1957
2021
2025
2024
2016
2009
2004
2005
2047
2075
2141
2147
2147
2209
2205
2206
2207
2211
2220
2224
2230
2242
2239
2236
2235
2246
2249
2261
2247
2244
2247
2252
2268
2270
2271
2273
2278
2277
2274
2274
2274
2274
2276
2276
2281
2282
2281
2276
2268
2232
2230
2229
2237
2238
2238
2241
2242
2244
2243
2260
2260
2261
2262
2252
2251
2251
2250
2254
2261
2261
2262
2255
2254
2249
2239
2153
2103
2017
1777
1564
1495
1255
1251
1256
1258
1255
1255
1252
1250
1247
1250
1246
1213
1156
1150
1107
1105
1107
1107
1106
1106
1104
1105
1104
1115
1114
1114
1114
1115
1103
1104
1096
1096
1092
1089
1097
1105
1107
1101
1084
1060
1000
997
961
942
929
888
881
864
863
864
870
767
742
733
734
725
732
730
728
713
683
535
333
331
330
329
342
340
390
397
398
392
392
384
385
393
397
406
414
429
435
464
472
474
474
476
479
484
484
485
485
486
490
491
519
523
522
532
522
522
528
526
526
523
537
540
543
546
562
562
565
567
585
601
601
606
608
608
611
614
614
617
634
643
634
616
614
614
614
623
622
622
622
623
625
623
625
625
623
621
597
598
599
601
599
602
643
654
659
659
659
659
661
662
668
671
672
681
683
683
685
689
698
720
722
731
732
733
734
735
740
740
740
740
742
743
742
745
745
746
748
751
744
751
751
751
757
773
775
775
775
775
780
784
786
785
783
786
789
792
792
794
796
801
804
811
815
815
822
826
819
818
817
830
824
833
842
857
858
860
860
862
860
856
857
854
864
867
868
867
896
899
900
902
910
907
892
875
851
852
850
817
767
756
801
795
757
757
757
749
749
751
764
769
781
749
741
744
781
779
741
735
742
742
738
739
738
737
738
740
739
742
767
770
771
775
759
774
764
778
830
833
848
848
887
904
921
947
954
954
991
980
1017
1020
1023
1073
1071
1078
1078
1081
1081
1081
1082
1083
1101
1100
1125
1170
1175
1179
1201
1205
1205
1210
1215
1235
1255
1255
1263
1264
1274
1274
1278
1289
1291
1294
1295
1309
1326
1327
1339
1341
1343
1345
1345
1350
1357
1358
1358
1358
1359
1361
1359
1361
1360
1374
1374
1374
1372
1372
1371
1371
1351
1353
1353
1353
1353
1345
1342
1336
1303
1299
1294
1293
1291
1288
1278
1277
1277
1277
1277
1277
1277
1278
1272
1270
1260
1257
1245
1244
1241
1241
1224
1224
1224
1218
1218
1213
1212
1210
1210
1210
1196
1196
1195
1194
1192
1157
1155
1154
1153
1152
1149
1142
1118
1105
1097
1092
1089
1086
1081
1081
1081
1078
1075
1044
1039
1033
1021
1018
986
973
970
965
952
768
764
664
663
659
645
635
618
613
609
602
553
543
461
459
453
295
260
242
194
186
183
179
174
173
171
171
168
166
166
162
158
151
147
145
142
142
135
111
106
89
71
49
25
18
13
11
9
8
7
8
9
7
5
5
5
5
8
9
9
12
12
14
14
14
13
13
14
14
15
15
15
15
17
18
18
18
19
19
20
20
20
20
21
24
24
25
25
25
25
26
26
26
26
26
26
26
27
28
28
29
29
29
29
29
30
30
31
31
31
31
32
33
34
34
34
36
44
47
48
48
48
50
55
57
57
57
58
58
58
58
59
60
64
64
64
65
65
65
68
68
69
71
72
72
72
73
76
76
76
77
78
79
79
81
83
83
84
83
82
82
81
81
82
82
84
84
85
85
85
85
85
85
85
86
86
86
86
86
86
85
86
86
83
82
80
79
68
68
69
69
69
69
69
70
70
70
72
74
73
73
73
72
72
73
73
73
73
73
73
74
74
74
74
74
74
74
75
75
75
75
75
75
75
75
75
75
76
76
76
76
76
76
76
75
76
72
71
71
70
70
67
68
64
63
63
63
60
59
60
65
64
64
63
63
58
58
58
58
57
54
53
50
50
50
50
50
50
50
50
49
49
47
45
45
44
44
44
42
42
40
39
36
36
36
34
34
32
32
32
32
31
31
31
31
31
31
31
31
31
31
31
30
30
30
29
29
29
27
26
26
26
26
26
26
26
26
27
27
27
27
27
27
27
27
27
27
28
28
28
28
28
28
28
28
28
28
28
27
27
26
26
26
26
26
26
25
25
24
23
23
22
20
20
18
18
12
12
9
8
7
7
7
5
5
5
5
5
5
3
3
2
2
2
2
2
2
2
2
2
2
2
2
2
2
2
2
2
2
2
2
2
2
2
2
2
2
2
2
2
2
2
2
2
2
2
2
2
2
2
2
2
2
2
2
2
2
2
2
2
2
2
2
1
1
1
1
1
1
1
1
1
1
1
1
1
1
1
1
1
1
1
1
1
1
1
1
1
1
1
1
1
1
1
1
1
1
1
1
1
1
1
1
1
0
0
0
0
0
0
0
0
0
0
0
0
0
0
0
0
0
0
0
0
0
0
0
0
0
0
0
0
0
0
0
0
0
0
0
0
0
0
0
0
0
0
0
0
0
0
0
0
0
0
0
0
0
0
0
0
0
0
0
0
0
0
0
0
0
0
0
0
0
0
0
0
0
0
0
0
0
0
0
0
0
0
0
0
0
0
0
0
0
0
0
0
0
0
0
0
0
0
0
0
0
0
0
0
0
0
0
0
0
0
0
0
0
0
0
0
0
0
0
0
0
0
0
0
0
0
0
0
0
0
0
0
0
0
0
0
0
0
0
0
0
0
0
0
0
0
0
0
0
0
0
0
0
0
0
0
0
0
0
0
0
0
0
0
0
0
0
0
0
0
0
0
0
0
0
0
0
0
0
0
0
0
0
0
0
0
0
0
0
0
0
0
0
0
0
0
0
0
0
0
0
0
0
0
0
0
0
0
0
0
0
0
0
0
0
0
0
0
0
0
0
0
0
0
0
0
0
0
0
0
0
0
0
0
0
0
0
0
0
0
0
0
0
0
0
0
0
0
0
0
0
0
0
0
0
0
0
0
0
0
0
0
0
0
0
0
0
0
0
0
0
0
0
0
0
0
0
0
0
0
0
0
0
0
0
0
0
0
0
0
0
0
0
0
0
0
0
0
0
0
0
0
0
0
0
0
0
0
0
0
0
0
0
0
0
0
0
0
0
0
0
0
0
0
0
0
0
0
0
0
0
0
0
0
0
0
0
0
0
0
0
0
0
0
0
0
0
0
0
0
0
0
0
0
0
0
0
0
0
0
0
0
0
0
0
0
0
0
0
0
0
0
0
0
0
0
0
0
0
0
0
0
0
0
0
0
0
0
0
0
0
0
0
0
0
0
0
0
0
0
0
0
0
0
0
0
0
0
0
0
0
0
0
0
0
0
0
0
0
0
0
0
0
0
0
0
0
0
0
0
0
0
0
0
0
0
0
0
0
0
0
0
0
0
0
0
0
0
0
0
0
0
0
0
0
0
0
0
0
0
0
0
0
0
0
0
0
0
0
0
0
0
0
0
0
0
0
0
0
0
0
0
0
0
0
0
0
0
0
0
0
0
0
0
0
0
0
0
0
0
0
0
0
0
0
0
0
0
0
0
0
0
0
0
0
0
0
0
0
0
0
0
0
0
0
0
0
0
0
0
0
0
0
0
0
0
0
0
0
0
0
0
0
0
0
0
0
0
0
0
0
0
0
0
0
0
0
0
0
0
0
0
0
0
0
0
0
0
0
0
0
0
0
0
0
0
0
0
0
0
0
0
0
0
0
0
0
0
0
0
0
0
0
0
0
0
0
0
0
0
0
0
0
0
0
0
0
0
0
0
0
0
0
0
0
0
0
0
0
0
0
0
0
0
0
0
0
0
0
0
0
0
0
0
0
0
0
0
0
0
0
0
0
0
0
0
0
0
0
0
0
0
0
0
0
0
0
0
0
0
0
0
0
0
0
0
0
0
0
0
0
0
0
0
0
0
0
0
0
0
0
0
0
0
0
0
0
0
0
0
0
0
0
0
0
0
0
0
0
0
0
0
0
0
0
0
0
0
0
0
0
0
0
0
0
0
0
0
0
0
0
0
0
0
0
0
0
0
0
0
0
0
0
0
0
0
0
0
0
0
0
0
0
0
0
0
0
0
0
0
0
0
0
0
0
0
0
0
0
0
0
0
0
0
0
0
0
0
0
0
0
0
0
0
0
0
0
0
0
0
0
0
0
0
0
0
0
0
0
0
0
0
0
0
0
0
0
0
0
0
0
0
0
0
0
0
0
0
0
0
0
0
0
0
0
0
0
0
0
0
0
0
0
0
0
0
0
0
0
0
0
0
0
0
0
0
0
0
0
0
0
0
0
0
0
0
0
0
0
0
0
0
0
0
0
0
0
0
0
0
0
0
0
0
0
0
0
0
0
0
0
0
0
0
0
0
0
0
0
0
0
0
0
0
0
0
0
0
0
0
0
0
0
0
0
0
0
0
0
0
0
0
0
0
0
0
0
0
0
0
0
0
0
1
1
1
1
1
2
2
2
2
2
2
2
2
2
2
2
2
2
2
2
2
2
2
2
2
2
2
2
2
2
2
2
2
2
2
2
2
2
2
2
2
2
2
2
2
2
2
2
2
2
2
2
2
2
2
2
2
2
2
2
2
2
2
2
2
2
2
2
2
2
2
2
2
2
2
2
2
2
2
2
2
2
2
2
2
2
2
2
2
2
2
2
2
2
2
2
2
2
2
2
2
2
2
2
2
2
2
2
2
2
2
2
2
2
2
2
2
2
2
2
2
2
2
2
2
2
2
2
2
2
2
2
2
2
2
2
2
2
2
1
1
1
1
1
1
1
1
1
1
1
0
0
0
0
0
0
0
0
0
0
0
0
0
0
0
0
1
1
1
1
1
1
1
1
1
1
1
1
1
1
1
1
1
1
1
1
1
1
1
1
1
1
1
1
1
1
0
0
0
0
0
0
0
0
0
0
0
0
0
0
0
0
0
0
0
0
0
0
0
0
0
0
0
0
0
0
0
0
0
0
0
0
0
0
0
0
0
0
0
0
0
0
0
1
1
1
1
1
1
1
1
1
1
1
1
1
1
1
1
1
1
1
1
1
1
1
1
1
1
2
2
3
3
3
3
3
3
3
3
3
3
3
3
3
3
4
4
4
4
4
4
4
4
4
4
4
4
4
4
4
4
4
5
5
5
5
5
5
5
5
5
5
5
5
5
5
5
5
5
5
5
5
5
5
5
5
5
5
5
5
5
5
5
5
5
5
5
5
5
5
5
5
5
5
5
5
5
5
5
5
5
5
5
5
5
5
5
5
5
5
5
5
5
5
5
5
5
5
5
5
5
5
5
5
3
3
3
3
3
3
3
3
3
3
3
3
3
3
3
3
3
3
3
3
3
3
3
3
3
3
3
3
3
3
2
2
2
2
2
2
2
2
2
2
2
2
2
2
2
2
2
2
2
2
2
2
2
2
2
2
2
2
2
2
2
2
2
2
3
3
3
3
3
3
3
3
3
3
3
3
3
3
3
3
3
2
2
2
2
2
2
2
2
2
2
2
2
2
2
2
2
2
2
2
3
3
3
3
3
3
3
3
3
3
3
3
3
3
3
3
3
3
3
3
3
3
3
3
3
3
3
3
3
3
3
3
3
3
3
4
4
4
3
3
3
3
3
3
3
3
3
3
3
3
4
4
4
4
4
4
4
4
4
4
4
4
4
4
4
4
4
4
4
4
4
4
4
4
4
5
5
5
5
5
6
6
6
6
6
6
6
6
6
6
6
6
6
6
6
6
6
6
6
7
7
7
7
7
7
7
7
7
7
7
7
8
8
8
8
9
9
9
10
10
10
10
9
9
10
10
10
10
10
9
9
9
9
9
9
9
9
8
8
8
8
8
8
8
8
8
8
8
7
7
7
7
7
7
7
7
7
7
7
7
7
7
7
7
7
7
7
7
7
7
7
7
7
7
7
7
7
7
7
7
7
7
7
7
7
7
7
7
7
7
7
7
7
7
7
7
7
7
7
7
7
8
8
8
8
8
8
8
8
8
8
8
7
7
7
7
8
8
8
8
8
8
8
8
8
8
8
8
8
8
8
8
8
8
8
8
8
8
9
9
9
9
9
9
9
9
9
9
9
10
10
10
10
10
10
10
10
10
10
10
10
10
10
10
7
7
7
7
7
7
7
7
7
7
7
7
7
5
5
5
5
5
5
5
5
5
5
5
5
5
5
5
5
5
5
5
5
5
5
5
5
5
5
5
5
5
5
5
5
5
5
5
5
5
5
5
5
5
5
5
5
5
5
5
5
5
5
5
5
5
5
5
5
4
4
4
4
4
4
4
4
4
4
4
4
4
4
4
4
3
3
3
4
4
4
4
4
4
4
4
4
4
4
4
4
4
4
4
4
4
4
4
4
3
3
4
4
4
4
4
4
4
4
4
4
4
4
4
4
4
4
3
3
3
3
3
3
3
3
3
3
3
3
3
3
3
2
2
2
2
2
2
2
2
2
2
2
2
2
2
2
2
2
2
2
2
2
2
2
2
2
2
2
2
2
2
2
2
2
2
2
2
2
2
2
2
2
2
2
1
1
1
1
1
1
1
1
1
1
1
1
1
1
1
1
1
1
1
1
1
1
1
1
1
1
1
1
1
1
1
1
1
0
0
0
0
0
0
0
0
0
0
0
0
0
0
0
0
0
0
0
0
0
0
0
0
0
0
0
0
0
0
0
0
0
0
0
0
0
0
0
0
0
0
0
0
0
0
0
0
0
0
0
0
0
0
0
0
0
0
0
0
0
0
0
0
0
0
1
1
1
1
1
1
1
1
1
1
1
1
1
1
1
1
1
1
1
1
1
1
1
1
1
1
1
1
1
1
1
2
2
2
2
2
2
2
3
3
3
3
3
3
3
3
3
3
3
3
3
3
3
3
3
3
3
3
3
3
3
3
3
3
4
4
4
4
4
4
4
4
4
4
4
4
4
4
4
4
4
4
4
4
4
4
4
4
4
4
4
4
4
4
4
4
4
4
4
4
4
4
4
5
5
5
5
5
5
5
5
5
5
5
5
5
5
5
5
5
5
5
5
5
5
5
5
5
5
5
5
5
5
5
5
5
5
5
5
5
5
5
5
5
5
5
4
4
4
4
4
4
4
4
4
4
3
3
2
2
2
2
2
2
2
2
2
2
2
2
2
2
2
2
2
2
2
2
2
2
2
2
2
2
1
1
1
1
3
3
3
3
3
3
3
3
3
3
3
3
3
3
3
3
3
3
3
3
3
3
3
3
3
3
3
3
3
3
3
3
3
3
3
3
3
3
3
3
3
3
3
3
3
3
3
3
3
3
3
3
3
3
3
3
3
3
3
3
3
3
3
3
3
3
3
3
3
3
4
4
4
4
4
4
3
3
3
3
3
3
3
3
3
3
3
3
3
3
3
3
3
3
3
3
3
2
2
2
2
2
2
2
2
2
2
2
2
2
2
2
2
2
2
2
2
2
2
2
2
2
2
2
2
2
2
2
2
2
2
2
2
2
2
2
2
2
1
0
0
0
0
0
0
0
0
0
0
0
1
1
1
1
1
1
1
1
1
1
1
1
1
1
1
1
1
1
1
1
1
1
1
1
1
1
1
1
1
1
1
1
0
0
0
0
0
0
0
0
0
0
0
0
0
0
0
0
0
0
0
0
0
0
0
0
0
0
0
0
0
0
0
0
0
0
0
0
0
0
0
0
0
0
0
0
0
0
0
0
0
0
0
0
0
0
0
0
0
0
0
0
0
0
0
0
0
0
0
0
0
0
0
0
0
0
0
0
0
0
0
0
0
0
0
0
0
0
0
0
0
0
0
0
0
0
0
0
0
0
0
0
0
0
0
0
0
1
1
2
2
2
2
2
2
2
2
2
2
2
2
2
2
2
2
2
2
2
2
2
2
2
2
2
2
2
2
2
2
2
2
2
2
2
2
2
2
2
3
3
3
3
3
3
3
3
4
4
4
4
4
5
5
5
5
5
5
5
5
5
5
5
5
5
5
5
5
5
6
6
6
6
6
6
6
6
6
6
6
6
6
6
6
6
6
6
6
6
7
7
7
7
7
7
7
7
7
7
7
7
7
7
7
7
7
7
7
7
7
7
7
7
7
7
7
7
7
7
7
7
7
7
7
7
7
7
7
7
7
7
7
7
7
7
7
7
7
6
6
6
6
6
6
6
6
5
5
5
5
5
5
5
4
4
4
4
4
4
4
4
4
4
4
4
4
4
4
4
4
4
2
2
2
2
2
2
2
2
2
2
2
2
3
3
3
3
3
3
3
3
3
3
3
3
3
3
3
3
3
3
3
3
3
5
5
5
5
5
5
5
5
5
5
5
5
5
5
5
5
5
5
4
4
4
4
4
3
3
3
3
3
3
3
3
3
3
3
3
3
4
4
4
4
4
4
4
4
4
4
4
4
4
4
3
3
3
3
3
3
3
3
3
3
3
3
3
3
3
3
3
3
3
3
3
3
3
3
3
3
3
3
3
3
3
3
3
3
3
2
2
2
2
2
2
2
2
2
2
2
2
2
2
2
2
2
2
2
2
2
2
2
2
2
2
2
2
2
2
2
2
2
2
2
2
2
2
2
2
2
2
2
2
2
2
2
2
2
2
2
2
2
2
2
2
2
2
2
2
2
1
1
1
1
1
1
1
1
0
0
0
0
0
0
0
0
0
0
0
0
0
0
0
0
0
0
0
0
0
0
0
0
0
0
0
0
0
0
0
0
0
0
0
0
0
0
0
0
0
0
0
0
0
0
0
0
0
0
0
0
0
0
0
0
0
0
0
0
0
0
0
0
0
0
0
0
0
0
0
0
0
0
0
0
0
0
0
0
0
0
0
0
0
0
0
0
0
0
0
0
0
0
0
0
0
0
0
0
0
0
0
0
0
0
0
0
0
0
0
0
0
0
0
0
0
0
0
0
0
0
0
0
0
0
0
0
0
0
0
0
0
0
0
0
0
0
0
0
0
0
0
0
0
0
0
0
0
0
0
0
0
0
0
0
0
0
0
0
0
0
0
0
0
0
0
0
0
0
0
0
0
0
0
0
0
0
0
0
0
0
0
0
0
0
0
0
0
0
0
0
0
0
0
0
0
0
0
0
0
0
0
0
0
0
0
0
0
0
0
0
0
0
0
0
0
0
0
0
0
0
0
0
0
0
0
0
0
0
0
0
0
0
0
0
0
0
0
0
0
0
0
0
0
0
0
0
0
0
0
0
0
0
0
0
0
0
0
0
0
0
0
0
0
0
0
0
0
0
0
0
0
0
0
0
0
0
0
0
0
0
0
0
0
0
0
0
0
0
0
0
0
0
0
0
0
0
0
0
0
0
0
0
0
0
0
1
1
1
1
1
1
1
1
1
1
1
1
1
1
1
1
1
1
1
2
2
2
4
4
4
5
5
5
5
5
5
5
5
5
5
5
5
5
7
7
7
7
7
7
7
7
7
7
7
7
7
7
7
7
7
7
7
7
7
7
7
8
8
8
9
9
9
9
9
9
9
10
10
10
10
10
10
10
10
10
10
10
10
10
10
10
10
10
10
10
10
10
10
10
10
10
10
10
10
10
10
10
10
10
10
10
11
11
11
11
11
11
11
11
11
11
11
11
10
10
10
10
10
10
10
10
10
10
10
10
10
10
10
10
10
10
10
10
10
10
10
10
10
10
10
10
10
10
10
10
10
10
10
10
10
10
10
11
11
11
11
11
11
11
11
11
11
11
11
10
10
10
10
10
10
10
10
10
7
7
6
5
5
5
5
5
5
5
4
4
4
4
4
4
4
4
4
4
4
2
2
2
2
2
2
2
2
2
2
2
2
2
2
2
2
2
2
2
2
2
2
2
3
3
3
3
3
3
3
3
3
3
3
3
3
3
3
3
3
3
3
2
2
2
2
2
2
2
2
2
2
2
2
2
2
2
2
2
2
2
2
2
2
2
2
2
2
2
2
2
2
2
2
2
2
2
2
2
2
2
2
2
2
2
2
2
2
2
2
2
2
2
2
2
2
2
2
2
2
2
2
2
2
2
2
2
2
2
2
2
2
1
1
1
1
1
1
1
1
1
1
7
7
9
10
10
10
10
10
10
10
10
10
10
10
10
10
10
11
12
12
12
12
14
14
15
15
15
15
15
15
15
15
15
16
17
17
18
18
18
18
18
18
18
18
19
19
19
19
19
20
20
21
21
21
21
21
21
21
21
21
21
21
21
21
21
21
21
21
21
21
21
21
21
21
21
21
21
21
21
21
21
21
21
21
21
21
21
21
21
21
21
21
22
22
22
22
22
22
22
22
22
22
22
22
22
22
22
22
23
23
23
23
23
23
23
23
23
23
23
23
22
22
21
21
21
22
22
21
19
15
14
14
14
14
14
14
14
13
13
13
13
13
13
13
13
13
13
13
13
13
13
13
13
13
13
13
13
13
13
13
13
13
13
13
13
13
13
13
13
13
13
13
13
13
13
14
14
14
14
14
14
14
14
14
14
14
14
14
14
14
14
14
13
13
13
13
13
13
13
13
13
13
13
13
13
13
13
13
13
13
13
13
13
13
13
13
13
13
13
13
13
13
14
14
14
15
15
16
18
18
18
21
26
26
28
29
29
35
45
46
44
47
54
57
57
63
63
63
64
66
65
67
67
67
67
67
67
73
74
74
74
75
75
75
75
75
75
76
76
81
81
81
80
80
83
82
84
84
84
84
84
88
97
99
113
116
118
119
123
123
123
126
126
131
131
131
134
134
136
136
136
137
137
138
139
138
138
139
139
139
140
142
142
143
143
145
145
146
146
147
147
147
150
150
150
150
150
151
151
152
152
152
152
153
153
154
154
154
154
154
155
158
160
161
161
161
161
161
162
162
162
162
162
162
164
163
164
166
168
168
170
170
170
170
168
167
168
166
168
167
168
172
171
173
172
172
169
164
164
166
169
171
174
187
186
186
187
187
187
187
187
188
189
191
192
189
191
191
194
192
191
190
189
189
189
191
184
184
159
146
134
131
131
130
130
130
131
129
133
133
134
129
128
128
133
132
132
132
135
137
137
137
137
138
139
149
149
150
152
153
155
155
155
155
155
157
159
161
163
165
165
166
168
168
168
168
168
169
170
172
173
174
174
175
174
174
174
176
179
182
182
183
184
184
184
184
185
187
187
187
184
179
179
178
179
176
180
182
181
182
182
183
183
187
190
191
190
193
192
192
197
202
202
205
208
211
213
210
213
211
205
205
204
200
200
192
195
189
195
195
198
198
197
199
200
201
201
202
202
202
202
202
203
203
203
203
203
203
209
211
211
212
213
213
212
213
213
211
211
211
211
210
211
211
211
211
211
211
211
212
213
212
213
213
214
214
214
213
212
211
209
204
204
202
201
201
203
203
205
205
205
205
206
205
203
199
198
193
194
194
196
196
196
197
199
200
200
199
199
199
199
199
200
201
199
199
191
189
189
189
189
190
195
197
196
189
187
182
177
171
168
164
168
167
157
157
154
151
152
147
142
137
136
134
136
137
139
139
138
138
139
139
137
137
137
137
136
137
137
137
137
134
134
132
132
134
142
141
141
137
137
137
137
136
139
140
141
137
138
138
143
145
144
143
143
143
143
145
145
144
144
144
144
144
145
145
146
147
147
147
149
158
159
159
160
160
160
160
161
165
165
166
166
166
166
163
171
171
172
172
176
174
174
177
176
169
168
168
169
169
174
171
180
184
188
190
188
191
192
192
191
191
205
205
205
205
207
208
214
213
213
214
216
216
208
206
205
203
202
192
192
186
187
188
189
194
195
199
199
199
200
200
201
201
201
202
202
201
201
201
202
206
206
203
201
205
205
206
207
210
211
213
215
215
216
216
216
218
217
217
217
224
227
228
228
226
224
225
228
230
235
237
238
237
237
238
238
238
240
241
241
241
241
242
245
245
245
245
249
250
250
254
254
254
261
261
258
268
270
270
270
272
278
285
284
282
278
274
271
272
271
268
276
285
286
287
290
290
303
307
309
311
312
311
297
289
284
287
290
290
287
281
261
255
241
241
242
244
243
241
240
239
237
237
237
237
237
237
240
240
240
239
239
239
234
233
232
233
232
230
231
231
232
233
232
232
232
234
234
234
234
234
236
236
235
235
235
235
234
234
234
234
234
236
236
236
236
236
236
236
237
237
237
237
237
237
237
237
237
239
238
239
239
240
240
241
242
243
250
250
250
250
250
251
250
250
250
250
251
251
250
252
252
253
249
223
203
178
173
174
173
176
176
173
172
180
185
186
167
158
119
118
114
112
121
122
120
120
116
111
111
111
111
112
113
116
115
115
116
116
122
123
126
126
127
131
131
130
131
131
131
131
132
131
131
131
131
129
127
125
124
121
123
122
121
121
121
121
123
123
130
131
134
133
133
133
133
133
133
140
142
142
138
132
131
129
129
128
136
135
139
141
141
142
142
142
142
142
143
145
147
147
152
152
151
157
158
158
163
165
169
172
177
177
177
177
177
177
177
179
181
189
187
190
189
189
189
189
193
194
194
195
195
192
189
190
189
195
195
190
187
175
176
167
163
163
162
162
163
163
163
163
162
166
166
166
166
166
166
166
165
163
166
166
166
166
168
168
173
174
180
182
180
179
180
181
181
181
183
183
186
186
186
187
186
187
187
187
185
184
184
183
183
183
184
184
184
184
184
184
184
184
184
184
187
187
189
189
191
192
191
192
193
194
192
192
192
193
194
193
193
190
190
190
189
189
190
192
194
192
192
193
192
189
187
185
184
184
183
184
182
183
179
172
171
165
164
165
162
161
163
165
163
159
159
159
160
159
159
154
154
156
153
156
156
157
152
149
129
121
123
123
123
121
118
118
118
120
120
121
121
121
123
125
128
130
131
131
130
131
133
134
134
144
140
137
138
139
142
142
144
146
149
150
149
149
152
152
154
155
155
155
156
156
156
160
160
158
158
158
158
158
160
163
162
160
158
160
158
163
164
164
162
166
169
170
170
171
172
173
173
179
179
179
178
178
176
177
177
177
182
182
187
189
189
190
189
191
194
195
195
195
195
195
195
196
197
196
196
196
196
197
197
198
197
197
197
197
198
198
200
195
190
179
179
179
180
182
182
182
182
183
183
183
182
183
181
179
180
179
179
179
181
186
187
189
189
189
189
191
193
194
194
197
196
196
197
197
197
197
197
198
198
199
200
200
201
201
202
202
203
203
203
203
203
203
198
196
197
192
192
189
174
169
166
165
161
144
138
131
126
122
121
121
122
122
122
126
128
132
132
131
130
131
129
131
135
136
137
137
138
141
141
141
142
142
142
142
142
150
150
150
151
150
152
151
152
152
152
161
162
163
163
162
161
161
165
166
166
166
165
163
155
155
152
137
135
138
137
146
149
150
150
150
149
152
153
160
161
163
163
163
166
167
166
166
164
163
164
168
175
176
176
176
175
176
176
178
181
187
189
191
195
195
195
195
196
199
199
203
203
203
205
205
205
203
203
203
203
200
200
202
203
200
203
203
205
205
205
207
208
208
208
208
208
207
207
207
206
208
209
210
208
208
210
210
208
208
206
205
204
205
205
212
216
216
214
215
217
217
220
220
221
222
221
222
222
222
222
221
221
221
221
222
224
224
228
226
224
224
226
226
226
228
236
242
241
238
218
213
213
209
209
207
219
216
226
226
220
218
226
221
224
223
223
225
225
227
226
226
226
216
212
203
205
204
205
210
214
218
221
222
224
224
226
226
224
224
224
224
224
224
224
226
226
229
231
230
230
227
234
229
229
234
235
230
238
239
257
253
255
257
255
255
260
266
267
269
270
271
276
276
280
283
283
284
285
292
298
301
301
305
305
307
308
310
310
310
310
313
319
328
329
324
323
326
329
332
331
332
337
339
341
339
339
341
345
345
345
345
346
349
349
353
353
361
359
361
363
374
379
385
385
389
390
392
393
402
402
403
405
405
405
415
417
422
413
395
385
383
381
377
379
379
382
385
390
398
398
398
408
411
411
414
414
414
414
415
415
418
424
437
437
437
437
437
435
435
436
435
432
430
397
377
377
377
387
393
393
397
397
396
396
396
396
395
395
395
397
399
398
390
390
391
391
393
393
393
395
394
393
388
389
388
388
390
391
398
399
400
396
389
387
388
387
387
384
383
377
376
375
374
374
379
380
379
379
378
379
379
385
383
383
386
387
387
387
381
379
379
379
371
373
373
373
373
369
369
369
372
371
371
372
372
372
372
372
373
375
378
378
379
381
382
383
378
372
369
290
284
242
232
230
224
216
218
217
211
207
213
217
218
225
230
228
229
227
230
240
250
250
253
253
253
256
262
263
263
263
264
264
263
271
271
274
274
270
268
269
274
274
274
274
273
273
273
274
280
274
270
244
211
205
203
210
220
221
223
224
224
231
232
234
240
244
242
242
243
243
245
245
252
250
252
248
244
245
248
249
247
247
248
256
263
263
263
266
267
268
266
266
266
266
267
267
267
267
267
267
267
269
269
269
272
274
276
277
279
279
282
283
284
284
284
287
287
287
288
280
274
273
267
264
263
263
263
262
261
258
258
260
259
258
256
256
257
256
255
255
254
254
257
258
259
258
258
258
255
256
255
256
256
257
259
261
268
269
269
271
271
272
274
271
271
266
266
265
263
263
263
260
258
258
258
256
243
237
235
236
235
234
235
239
240
241
237
237
243
241
242
242
240
243
247
247
238
237
236
234
228
226
227
228
225
225
226
227
229
226
221
221
219
220
225
228
234
238
216
205
202
200
200
197
196
197
204
205
204
201
203
200
197
197
197
200
203
203
203
205
209
210
209
208
208
210
208
203
201
199
195
203
202
206
209
211
211
211
211
212
214
217
216
216
216
216
216
216
216
216
218
225
226
226
226
227
229
230
229
230
232
235
240
240
240
240
243
242
245
248
249
249
250
250
250
250
250
247
247
247
246
246
250
250
249
249
250
250
250
249
251
253
253
253
250
249
247
247
247
244
240
240
239
237
238
239
239
240
240
236
234
234
232
237
245
244
240
236
240
232
235
234
241
247
232
227
227
210
209
210
210
211
210
210
208
210
214
216
216
217
217
217
221
223
231
233
238
240
240
240
241
241
243
243
244
244
244
245
245
245
245
245
245
247
247
247
245
240
232
232
229
208
208
208
205
205
204
202
200
195
195
194
194
192
186
184
184
184
189
195
201
193
192
194
192
192
189
189
192
192
192
191
189
190
189
191
194
199
206
208
208
208
207
207
208
207
207
207
207
207
207
211
219
219
220
221
224
224
234
234
235
245
244
243
244
243
244
247
241
238
237
237
233
234
233
242
253
263
264
266
266
270
269
269
269
272
276
276
277
278
278
278
277
277
277
276
276
276
276
276
279
281
280
280
279
280
280
281
279
276
270
261
260
259
258
258
259
260
261
267
269
270
270
269
270
271
282
282
283
285
285
284
284
284
284
285
284
282
282
275
276
274
258
249
235
232
236
240
242
241
242
242
242
243
242
241
242
236
232
230
232
239
247
249
248
250
251
252
252
256
259
265
266
266
263
265
267
269
269
270
271
271
272
270
270
279
260
232
227
215
216
218
218
224
233
243
246
245
247
247
247
255
258
263
263
263
266
287
287
289
287
285
284
287
292
295
295
295
296
296
300
303
304
310
311
310
309
309
309
312
313
313
319
321
322
325
325
329
329
330
332
330
332
337
339
339
346
352
353
361
364
371
373
376
374
368
367
363
363
364
364
361
362
362
363
366
367
369
367
368
368
367
367
371
373
374
374
371
370
369
369
370
370
374
374
373
371
371
369
368
366
365
366
369
369
369
367
364
363
363
365
366
366
366
365
362
359
358
356
355
357
359
362
362
362
362
364
364
364
364
364
357
354
353
352
353
353
353
351
351
350
329
329
331
328
327
327
271
266
260
255
228
213
192
166
163
164
167
167
166
169
168
168
168
168
163
165
164
156
155
155
155
154
155
154
154
153
154
152
152
153
153
152
152
152
152
151
147
147
145
145
145
145
143
143
143
143
144
133
117
104
89
84
83
79
76
71
69
64
64
65
64
65
63
63
60
60
59
55
57
57
58
58
58
58
58
58
58
58
57
57
57
57
56
55
55
55
56
56
56
56
56
56
56
56
56
56
56
57
57
57
58
58
57
56
56
56
55
55
52
52
52
52
54
52
51
48
44
42
42
42
42
42
43
43
43
40
36
35
30
30
31
30
30
30
30
30
30
31
31
31
31
31
31
31
32
33
33
33
35
35
36
36
36
36
34
34
34
35
36
36
39
42
47
52
53
65
70
71
72
73
75
77
79
81
82
83
91
94
94
112
113
113
115
116
117
134
141
155
160
163
168
169
169
171
174
179
179
179
180
180
180
180
181
181
181
181
181
181
181
181
181
181
181
181
181
181
180
180
180
180
181
182
182
182
181
179
177
180
182
183
184
188
192
206
209
209
209
212
213
213
213
213
213
213
214
214
214
216
216
216
217
217
221
221
225
229
232
232
232
233
233
234
234
238
238
241
245
247
247
247
249
250
251
251
252
251
252
253
253
253
253
252
254
251
255
255
255
258
258
255
255
253
254
255
247
247
245
245
247
248
249
252
250
248
250
257
259
263
261
257
257
256
260
262
269
261
238
226
204
204
207
210
212
210
210
211
208
210
215
221
224
224
229
229
226
226
226
229
243
249
252
252
255
255
257
252
260
260
262
264
263
264
264
265
269
269
269
267
287
289
289
290
290
290
290
295
303
310
320
321
308
308
294
295
295
293
293
292
293
292
292
292
292
292
292
291
298
303
307
308
309
305
305
308
307
311
311
313
312
312
313
313
313
332
334
339
339
339
339
341
342
342
345
346
349
349
347
348
348
348
347
349
353
354
354
353
349
349
341
340
339
339
339
334
334
337
340
342
342
342
343
343
343
343
343
342
345
343
342
342
343
338
329
327
325
324
313
312
284
283
284
282
283
281
276
276
275
274
276
279
279
279
279
276
274
274
274
275
274
275
271
272
271
273
269
268
265
265
265
253
250
250
244
242
236
219
214
214
214
211
210
210
207
208
205
205
205
200
200
200
193
146
146
139
142
142
142
136
130
123
119
115
114
115
116
118
118
118
117
113
113
113
114
116
116
118
118
118
118
118
118
118
119
119
116
112
102
102
102
102
108
108
108
108
107
107
107
105
105
104
104
103
102
101
104
105
108
109
109
110
110
109
113
113
113
113
113
113
113
114
114
116
118
119
120
121
121
123
123
125
125
125
129
127
121
117
116
110
108
111
110
110
110
109
105
105
106
107
107
107
107
107
107
107
107
107
107
110
110
110
113
113
113
113
113
111
110
110
108
104
104
101
101
101
101
102
102
102
100
100
100
102
103
102
102
103
102
102
102
102
102
107
108
109
109
111
112
113
113
113
113
114
116
117
117
118
118
118
118
118
118
120
121
123
124
124
126
126
126
126
126
126
129
133
133
133
134
133
133
134
134
135
136
134
131
145
146
145
146
147
147
148
150
150
156
163
163
162
160
161
161
163
160
162
163
165
162
162
162
163
163
165
166
166
166
154
154
150
150
152
153
155
155
155
154
159
163
159
158
153
155
154
154
158
158
159
163
163
163
163
163
163
163
164
165
166
168
168
168
168
170
171
171
171
173
173
181
182
182
182
182
182
182
184
185
185
186
187
187
187
186
187
186
187
187
190
191
191
191
195
195
194
195
195
200
201
205
205
205
211
213
212
212
208
208
207
203
204
203
204
203
200
201
200
197
198
197
199
197
197
197
192
192
187
171
166
166
168
167
167
168
169
170
170
171
171
170
170
171
171
171
171
171
171
170
169
169
170
171
172
172
173
174
172
173
172
171
171
166
165
165
165
165
168
168
168
168
168
168
168
167
168
168
168
165
162
160
161
160
160
160
160
160
160
161
162
161
160
160
160
160
161
165
166
166
166
164
164
165
164
164
164
166
158
140
137
119
114
112
108
107
106
108
111
93
91
90
84
84
86
87
87
86
86
84
91
92
90
87
87
88
88
89
89
89
91
93
94
94
94
93
92
93
92
92
98
100
108
107
106
107
108
107
107
107
107
107
104
104
105
105
103
106
106
107
107
105
105
107
110
113
113
111
108
109
110
110
110
110
110
110
111
111
111
111
111
111
111
111
113
113
113
111
110
110
110
110
110
110
112
112
112
110
109
108
109
110
110
110
111
116
118
118
118
118
118
118
117
117
120
121
121
121
121
121
120
120
121
121
126
126
129
130
130
130
130
130
130
130
130
132
132
132
134
134
135
135
136
137
137
138
137
136
137
139
138
139
141
142
143
143
144
144
144
145
144
145
150
150
154
154
153
153
154
154
154
154
154
154
154
154
155
158
160
160
160
160
160
159
159
158
160
161
160
161
152
149
157
153
153
153
147
146
147
141
138
137
134
132
133
133
132
133
135
129
129
129
132
133
133
133
134
134
137
135
138
134
134
134
137
137
137
137
137
134
134
126
126
129
127
126
126
128
128
129
131
131
129
130
129
127
125
125
129
129
129
129
128
128
127
129
129
130
133
130
131
132
135
137
137
137
137
137
137
137
139
139
139
139
139
139
139
141
142
142
142
142
142
142
145
145
146
147
146
146
145
145
145
145
146
147
147
147
147
145
143
142
144
137
136
135
116
116
113
107
107
94
93
93
93
93
96
96
96
96
95
95
95
95
95
95
96
96
96
98
99
99
102
102
102
102
102
102
102
104
104
104
105
105
106
106
106
105
105
105
105
105
105
105
105
106
106
106
106
106
106
105
102
100
98
97
100
100
99
97
95
94
94
93
93
93
93
93
93
93
93
94
94
94
92
92
92
92
94
94
94
94
93
93
92
89
88
87
86
86
86
85
84
84
85
85
85
85
87
87
86
86
86
86
86
86
87
87
87
87
87
85
85
85
85
84
84
86
88
89
89
83
81
67
63
63
68
68
65
64
64
65
66
68
68
68
67
67
64
60
56
56
57
56
55
55
55
55
55
55
55
56
58
58
58
58
59
59
59
59
59
61
61
62
59
59
58
55
54
54
54
54
54
54
54
51
51
51
52
53
55
55
55
54
54
54
58
60
60
61
62
65
65
65
65
65
65
65
65
65
68
72
72
72
73
73
73
75
76
76
77
77
77
77
77
78
78
79
87
89
92
94
95
97
98
98
98
102
102
102
102
102
100
100
100
99
97
102
102
106
106
106
106
104
102
102
102
102
105
105
105
105
105
105
106
107
108
109
110
110
111
112
112
112
113
113
114
114
115
115
115
115
114
114
114
113
113
115
116
117
117
118
118
118
118
118
122
123
123
123
123
126
126
128
124
123
124
123
124
124
125
128
129
130
130
131
131
131
131
131
131
133
132
133
131
131
131
131
131
132
133
132
132
132
129
129
129
128
126
127
127
134
134
135
135
136
137
137
137
137
137
137
137
137
137
137
138
139
139
139
139
142
142
142
142
142
142
142
142
142
143
144
140
139
134
134
133
136
136
136
135
135
133
129
129
125
123
123
123
123
125
126
127
126
126
126
126
126
126
126
124
123
123
123
123
122
118
118
118
116
112
112
112
110
110
113
113
113
113
114
114
114
114
114
114
116
113
110
93
94
89
89
89
89
87
84
84
82
81
79
77
73
70
68
68
68
68
68
69
68
68
68
68
68
68
68
68
68
68
69
69
69
69
69
69
69
68
68
68
67
66
61
56
52
48
49
48
49
50
50
50
50
49
47
47
47
46
47
47
46
45
45
44
44
44
44
44
45
44
44
44
44
44
44
45
44
45
45
45
44
43
43
43
44
44
44
44
42
43
43
39
36
29
29
29
28
29
29
29
29
29
28
27
27
27
27
27
27
27
26
26
26
26
26
26
25
25
25
25
25
23
23
23
23
25
31
100
133
136
142
168
181
182
182
182
183
184
184
189
189
192
195
200
200
200
200
201
203
203
203
208
212
215
217
220
221
215
214
214
252
251
266
269
270
271
296
317
324
324
327
327
329
329
350
353
354
355
355
356
358
363
363
366
379
384
385
394
396
422
427
471
495
495
495
506
525
544
550
551
552
553
559
560
565
576
625
625
634
635
643
643
651
659
663
670
669
678
680
682
706
739
736
739
744
750
760
762
763
767
771
773
774
786
786
786
790
790
792
797
798
802
804
807
804
808
807
801
801
799
798
798
798
798
801
804
804
804
806
809
809
814
818
821
826
830
830
830
830
832
836
836
836
836
838
838
838
844
845
846
848
847
847
849
849
850
851
849
846
846
846
846
847
848
848
848
849
848
849
849
850
851
851
851
849
849
850
851
851
851
853
853
852
853
853
854
854
854
854
855
857
858
859
858
859
859
859
859
859
859
860
861
861
862
862
862
862
863
859
860
860
860
858
854
852
851
849
849
812
807
717
710
693
683
639
612
517
472
471
440
430
429
385
380
366
361
350
346
343
340
334
326
282
290
267
240
239
234
234
234
220
203
203
201
198
198
198
198
198
197
195
195
195
196
198
201
201
203
203
207
206
208
210
213
215
218
221
220
220
217
218
217
219
219
216
213
210
209
211
211
211
211
213
212
213
213
216
216
213
211
213
213
220
220
224
227
223
224
224
228
230
235
236
237
233
232
235
235
243
243
252
257
255
252
236
232
232
232
234
242
242
242
246
246
246
245
245
246
246
250
253
255
253
256
253
248
247
246
250
251
255
257
257
258
261
263
282
284
287
287
287
287
290
292
292
295
303
306
307
308
308
309
314
316
319
319
325
324
325
328
334
333
334
333
334
339
350
369
370
373
374
381
387
387
392
395
396
402
404
408
409
409
409
410
412
415
419
420
422
430
459
466
467
458
463
461
464
464
468
485
498
501
503
499
493
486
486
485
477
475
489
487
485
476
480
478
476
476
482
483
482
482
482
482
482
482
482
482
482
482
482
480
480
480
480
480
480
479
479
479
479
479
480
478
478
472
469
472
474
474
482
482
484
495
499
503
512
522
528
530
535
540
543
544
544
544
544
546
546
547
559
562
563
564
574
578
580
588
589
592
607
608
606
608
601
599
556
570
569
564
561
556
569
575
577
577
577
575
589
593
596
593
597
578
579
583
582
576
574
569
572
575
572
580
582
582
587
586
587
588
589
589
588
590
594
592
599
606
609
619
619
619
625
627
625
624
606
619
612
617
620
600
594
596
587
592
590
590
591
591
597
598
600
607
623
629
626
626
627
626
626
635
635
636
636
635
640
640
641
645
646
658
659
661
662
664
664
664
665
664
669
670
664
665
654
656
656
660
659
659
658
657
663
667
666
656
653
651
651
651
651
648
649
649
631
590
586
588
568
560
559
557
550
520
513
498
502
501
502
501
503
494
476
475
477
478
485
487
486
484
484
483
482
480
480
479
478
475
475
475
474
474
473
474
475
476
474
473
472
471
471
471
471
469
469
468
468
469
469
469
470
470
467
467
409
401
380
372
356
287
284
277
271
271
271
271
271
271
279
278
275
256
251
248
248
247
246
250
251
253
254
253
254
254
260
261
261
260
260
249
249
247
247
247
250
248
245
242
234
236
237
235
237
236
236
245
248
248
249
250
251
253
255
255
254
258
253
249
247
246
250
240
237
237
234
232
221
216
213
211
208
205
203
205
201
187
176
160
164
155
153
155
156
155
158
158
159
159
159
159
160
160
162
163
163
163
165
168
168
172
173
173
173
174
175
180
182
189
186
183
182
185
186
188
191
195
195
196
197
197
198
204
205
205
205
214
219
222
225
221
221
221
222
225
259
262
267
269
275
276
279
282
282
284
286
287
295
298
300
312
319
329
331
331
332
337
340
345
345
350
356
374
385
387
387
391
396
408
414
427
429
429
430
432
434
435
432
429
432
432
427
431
472
482
482
485
480
480
480
485
486
494
525
532
540
544
546
548
548
548
548
553
555
557
557
556
559
560
561
564
569
575
575
568
567
569
580
584
589
590
591
592
592
593
596
599
599
599
598
598
615
618
620
620
620
620
622
622
622
622
624
632
634
633
633
633
634
634
635
635
636
637
638
637
637
638
637
638
638
639
644
645
646
646
647
648
648
647
648
648
651
651
653
654
655
656
656
659
660
662
663
664
667
667
662
665
654
654
651
639
638
635
626
611
611
604
563
556
520
516
519
514
528
527
524
501
482
456
445
443
437
437
442
442
432
414
406
342
343
337
346
345
359
348
348
348
355
348
344
341
338
337
334
321
317
322
321
336
340
353
358
358
361
361
357
357
361
357
342
330
330
313
311
309
318
321
317
315
307
308
305
305
306
303
302
303
300
301
302
300
300
299
300
300
303
303
303
303
303
304
304
307
308
308
308
309
308
310
310
310
310
310
310
308
308
308
311
313
314
314
315
314
314
314
316
319
320
321
321
321
320
321
320
320
321
326
327
327
327
326
325
323
323
323
323
324
324
325
325
325
324
321
322
322
319
321
319
320
321
316
300
295
295
292
290
292
285
279
274
266
263
263
261
261
256
255
251
251
250
250
250
247
247
246
246
246
241
242
243
242
246
227
224
211
208
198
183
182
182
182
182
184
184
185
184
184
184
184
176
173
139
136
136
134
136
131
132
126
116
107
105
105
105
105
105
105
102
102
101
100
100
100
100
102
102
100
100
100
97
97
95
95
98
98
98
97
97
97
97
96
96
94
95
93
93
92
94
96
96
100
102
102
102
104
104
105
107
107
105
104
104
103
102
100
95
95
94
90
87
87
88
88
88
88
87
87
87
90
90
90
91
91
91
92
92
92
92
92
94
94
94
94
94
94
94
94
94
94
94
96
98
99
102
101
100
100
100
100
100
104
109
110
112
112
110
108
106
103
104
105
105
105
108
109
109
107
107
104
102
103
103
104
104
109
108
111
108
108
108
108
109
110
112
112
112
112
112
112
111
111
111
111
114
114
114
114
114
114
114
116
116
114
113
113
113
113
112
112
112
112
111
109
108
108
108
107
107
107
107
108
108
108
108
108
108
108
109
109
109
109
108
107
105
105
105
105
105
105
102
101
101
101
100
100
97
97
97
97
97
97
97
97
96
93
92
92
91
92
92
92
92
92
92
92
92
92
91
90
92
92
92
92
88
87
88
88
87
81
81
80
79
81
81
80
79
77
75
72
73
78
79
79
79
80
81
81
81
81
82
82
81
81
81
78
75
71
71
73
73
76
76
76
75
63
60
55
52
55
53
52
55
56
57
57
57
57
58
59
60
60
60
61
61
63
63
64
64
65
65
64
64
64
64
65
65
65
66
66
66
66
66
66
66
66
67
67
68
68
68
69
70
70
70
70
70
70
71
71
71
70
70
71
71
71
71
71
72
72
72
72
72
72
72
72
72
72
72
72
72
72
72
72
72
72
71
70
70
67
67
67
67
67
67
67
67
65
63
63
63
63
63
64
64
65
65
65
65
65
65
65
65
65
65
65
65
65
65
65
65
65
65
65
65
65
66
67
67
67
67
68
68
68
68
69
68
64
63
63
63
63
60
60
60
60
62
62
62
62
62
62
63
60
62
62
61
60
49
44
44
42
42
41
39
39
39
39
39
38
33
33
31
31
32
30
30
30
30
31
31
31
31
30
29
29
29
29
29
29
29
29
29
30
30
30
30
31
31
31
31
31
31
31
31
32
31
31
31
31
32
32
32
32
32
32
32
33
33
34
34
34
34
34
33
33
34
34
34
34
34
34
34
34
34
34
34
34
34
34
34
34
35
36
36
36
36
36
35
35
34
34
34
34
34
34
34
34
34
34
34
34
34
34
34
34
33
33
33
32
32
32
32
32
31
31
31
31
31
31
31
31
31
31
27
25
18
17
16
16
15
15
18
18
18
18
18
18
19
19
20
21
21
21
21
21
21
21
20
20
20
20
20
19
20
20
21
21
21
21
21
21
21
23
23
23
23
23
23
23
23
23
23
23
23
23
23
23
23
23
23
21
21
21
21
21
20
19
19
18
17
18
18
18
18
18
18
18
18
18
18
18
18
18
18
18
18
18
17
17
17
17
17
15
15
15
14
14
14
14
13
13
13
13
13
13
12
12
12
12
12
12
12
12
12
12
13
13
13
12
11
11
11
11
11
11
11
11
11
11
11
11
11
11
11
11
11
11
11
11
11
11
11
11
11
11
11
11
11
11
11
11
11
11
11
11
11
11
11
12
12
12
12
12
12
11
11
11
11
11
10
5
5
5
4
4
4
4
4
4
4
4
4
4
4
4
4
4
4
4
4
4
4
4
4
4
4
4
4
4
4
4
4
4
4
4
4
4
4
4
4
4
4
4
4
4
4
4
4
4
4
4
4
4
4
4
4
4
3
3
3
3
3
3
3
3
3
2
2
2
2
1
1
1
1
1
1
1
1
1
1
1
1
1
1
1
1
1
1
1
1
1
1
2
2
2
2
2
2
2
2
2
2
2
2
2
2
2
2
2
2
2
1
1
1
1
1
1
1
1
1
1
1
1
1
1
1
1
1
1
1
1
1
1
1
1
1
1
1
1
1
1
1
1
1
1
1
1
1
1
1
1
1
1
1
1
1
1
1
1
1
1
1
1
1
1
1
1
1
1
1
1
1
1
1
1
1
1
1
1
1
1
0
0
0
0
0
0
0
0
0
0
0
0
0
0
0
0
0
0
0
0
0
0
0
0
1
1
1
1
1
1
1
1
1
1
1
1
1
1
0
0
0
0
0
0
0
0
0
0
0
0
0
0
0
0
0
0
0
0
0
0
0
0
0
0
0
0
0
0
0
0
0
0
0
0
0
0
0
0
0
0
0
0
0
0
0
0
0
0
0
0
0
0
0
0
0
0
0
0
0
0
0
0
0
0
0
0
0
0
0
0
0
0
0
0
0
0
0
0
0
0
0
0
0
0
0
0
0
0
0
0
0
0
0
0
0
0
0
0
0
0
0
0
0
0
0
0
0
0
0
0
0
0
0
0
0
0
0
0
0
0
0
0
0
0
0
0
0
0
0
0
0
0
0
0
0
0
0
0
0
0
0
0
0
0
0
0
0
0
0
0
0
0
0
0
0
0
0
0
0
0
0
0
0
0
0
0
0
0
0
0
0
0
0
0
0
0
0
0
0
0
0
0
0
0
0
0
0
0
0
0
0
0
0
0
0
0
0
0
0
0
0
0
0
0
0
0
0
0
0
0
0
0
0
0
0
0
0
0
0
0
0
0
0
0
0
0
0
0
0
0
0
0
0
0
0
0
0
0
0
0
0
0
0
0
0
0
0
0
0
0
0
0
0
0
0
0
0
0
0
0
0
0
0
0
0
0
0
0
0
0
0
0
0
0
0
0
0
0
0
0
0
0
0
0
0
0
0
0
0
0
0
0
0
0
0
0
0
0
0
0
0
0
0
0
0
0
0
0
0
0
0
0
0
0
0
0
0
0
0
0
0
0
0
0
0
0
0
0
0
0
0
0
0
0
0
0
0
0
0
0
0
0
0
0
0
0
0
0
0
0
0
0
0
0
0
0
0
0
0
0
0
0
0
0
0
0
0
0
0
0
0
0
0
0
0
0
0
0
0
0
0
0
0
0
0
0
0
0
0
0
0
0
0
0
0
0
0
0
0
0
0
0
0
0
0
0
0
0
0
0
0
0
0
0
0
0
0
0
0
0
0
0
0
0
0
0
0
0
0
0
0
0
0
0
0
0
0
0
0
0
0
0
0
0
0
0
0
0
0
0
0
0
0
0
0
0
0
0
0
0
0
0
0
0
0
0
0
0
0
0
0
0
1
1
1
1
1
1
1
1
1
1
1
1
1
1
1
1
1
1
1
1
1
1
1
1
1
1
1
1
1
1
1
1
1
1
1
1
1
1
1
1
1
1
1
1
1
1
1
1
1
1
1
1
1
1
1
1
1
1
1
1
1
1
1
1
1
1
1
1
1
1
1
1
1
1
1
1
1
1
1
1
1
1
1
1
1
1
1
1
1
1
1
1
1
1
1
1
1
1
1
1
1
1
1
1
1
1
1
1
1
1
1
1
1
0
0
0
0
0
0
0
0
0
0
0
0
0
0
0
0
0
0
0
0
0
0
0
0
0
0
0
0
0
0
0
0
0
0
0
0
0
0
0
0
0
0
0
0
0
0
0
0
0
0
0
0
0
0
0
0
0
0
0
0
0
0
0
0
0
0
0
0
0
0
0
0
0
0
0
0
1
1
1
1
1
1
2
2
2
2
2
2
2
2
2
2
2
2
2
2
2
2
2
2
2
2
2
2
2
2
2
2
2
2
2
2
2
2
2
2
2
2
2
2
2
2
2
2
2
2
2
2
2
2
2
2
2
2
2
2
2
2
2
2
2
2
2
2
2
2
2
2
2
2
2
2
2
2
2
2
2
2
2
2
2
2
2
2
2
2
2
2
2
2
2
2
2
2
2
1
1
1
1
1
1
1
1
1
1
1
1
1
1
1
1
1
1
1
1
1
1
1
1
1
1
1
1
1
1
1
1
1
1
1
1
1
1
1
1
1
1
1
1
1
1
1
1
1
1
1
1
1
1
1
1
1
1
1
0
0
0
0
0
0
0
0
0
0
0
0
0
0
0
0
0
0
0
0
0
0
0
0
0
0
0
0
0
0
0
0
0
0
0
0
0
0
0
0
0
0
0
0
0
0
0
0
0
0
0
0
0
0
0
0
0
0
0
0
0
0
0
0
0
0
0
0
0
0
0
0
0
0
0
0
0
0
0
0
0
0
0
0
0
0
0
0
0
0
0
0
0
0
0
0
0
0
0
0
0
0
0
0
0
0
0
0
0
0
0
0
0
0
0
0
0
0
0
0
0
0
0
0
0
0
0
0
0
0
0
0
0
0
0
0
0
0
0
0
0
0
0
0
0
0
0
0
0
0
0
0
0
0
0
0
0
0
0
0
0
0
0
0
0
0
0
0
0
0
0
0
0
0
0
0
0
0
0
0
0
0
0
0
0
0
0
0
0
0
0
0
0
0
0
0
0
0
0
0
0
0
0
0
0
0
0
0
0
0
0
0
0
0
0
0
0
0
0
0
0
0
0
0
0
0
0
0
0
0
0
0
0
0
0
0
0
0
0
0
0
0
0
0
0
0
0
0
0
0
0
0
0
0
0
0
0
0
0
0
0
0
0
0
0
0
0
0
0
0
0
0
0
0
0
0
0
0
0
0
0
0
0
0
0
0
0
0
0
0
0
0
0
0
0
0
0
0
0
0
0
0
0
0
0
0
0
0
0
0
0
0
0
0
0
0
0
0
0
0
0
0
0
0
0
0
0
0
0
0
0
0
0
0
0
0
0
0
0
0
0
0
0
0
0
0
0
0
0
0
0
0
0
0
0
0
0
0
0
0
0
0
0
0
0
0
0
0
0
0
0
0
0
0
0
0
0
0
0
0
0
0
0
0
0
0
0
0
0
0
0
0
0
0
0
0
0
0
0
0
0
0
0
0
0
0
0
0
0
0
0
0
0
0
0
0
0
0
0
0
0
0
0
0
0
0
0
0
0
0
0
0
0
0
0
0
0
0
0
0
0
0
0
0
1
1
3
3
5
5
5
6
6
7
7
7
7
7
7
7
7
7
7
7
7
7
7
7
7
7
8
8
8
8
10
10
10
13
13
13
13
13
13
14
16
17
17
17
17
17
17
17
17
17
20
21
21
21
21
21
21
21
21
21
21
21
21
22
22
23
23
23
23
23
23
23
25
25
25
25
26
26
26
27
31
31
31
32
32
32
32
32
32
32
32
33
34
34
34
34
35
35
35
35
36
36
36
36
36
36
36
37
37
38
38
39
39
39
39
39
39
41
44
44
44
44
46
46
47
47
47
47
47
47
46
47
47
47
47
47
47
47
47
47
48
48
48
48
48
48
48
49
49
50
50
50
50
50
50
50
49
50
51
51
51
50
50
50
50
50
50
50
50
50
50
50
50
50
50
50
51
52
52
52
52
50
50
50
50
50
50
50
50
50
50
50
50
51
51
51
50
50
50
50
49
49
49
49
49
49
49
48
50
50
50
50
50
51
55
56
56
56
56
56
56
56
56
56
58
60
60
60
60
60
60
60
60
63
65
66
67
67
67
67
68
68
69
70
71
71
71
71
70
70
69
65
65
63
58
57
57
48
49
49
50
49
47
41
41
41
41
41
40
40
39
40
40
40
40
38
38
38
39
39
39
39
39
39
40
41
41
42
43
44
46
46
47
47
47
49
49
50
51
51
51
51
51
50
51
51
51
52
53
52
53
53
53
53
53
53
53
54
54
54
54
54
54
54
54
54
54
54
54
54
54
55
55
55
55
54
53
53
53
53
53
52
52
52
52
51
51
51
50
50
50
50
50
50
50
50
50
50
50
50
50
50
50
50
50
50
50
50
50
52
50
50
49
47
44
44
45
43
42
42
43
42
39
34
31
30
30
31
31
31
31
31
32
32
32
33
33
33
33
34
34
34
34
34
34
34
34
34
34
34
34
34
34
35
35
35
35
36
37
36
35
32
31
31
31
31
31
31
31
30
30
30
30
30
30
30
29
29
29
29
30
30
30
30
30
30
30
30
30
30
31
31
31
31
31
31
31
30
30
29
29
29
29
30
30
32
32
32
32
33
33
33
33
34
34
34
34
34
34
34
34
34
34
34
34
34
34
36
36
37
36
36
36
36
33
33
33
33
33
33
32
33
33
33
33
35
34
34
35
35
36
36
37
37
37
37
37
37
37
37
37
37
37
36
36
37
37
38
38
39
39
40
40
41
41
41
41
42
42
44
44
47
47
47
47
47
45
45
47
47
48
49
49
49
53
55
55
55
55
55
55
55
55
56
56
56
58
58
60
60
60
59
59
61
60
61
61
61
62
63
64
63
63
63
63
63
64
64
64
65
65
67
67
67
68
68
68
69
69
69
70
70
71
71
71
71
74
75
75
76
76
76
76
79
81
81
81
81
81
83
83
83
83
84
84
84
83
82
82
82
82
82
82
85
86
87
88
89
90
89
90
89
89
91
92
92
93
93
93
93
94
94
95
96
96
97
97
97
97
98
99
99
99
97
97
95
94
94
95
94
84
84
83
83
82
81
81
81
80
80
81
81
81
80
80
80
80
80
80
80
79
79
80
80
80
80
81
81
81
81
82
82
84
84
82
82
83
82
81
80
80
78
74
73
74
73
73
73
73
74
74
74
73
72
71
63
63
62
60
59
59
60
60
60
60
62
62
60
60
60
60
60
60
60
60
62
65
64
63
62
61
61
61
63
63
63
63
63
63
63
63
63
64
64
64
64
64
64
64
63
67
67
69
67
63
56
52
56
54
54
54
53
54
53
55
55
54
54
53
53
53
54
57
56
56
56
56
56
58
58
58
60
61
61
61
61
61
61
62
62
62
62
62
62
62
63
63
63
63
62
62
61
61
61
61
60
61
61
61
61
62
61
61
61
61
61
61
61
61
61
61
60
60
60
60
60
60
58
59
59
59
59
59
59
59
60
60
60
61
61
60
60
59
59
59
59
59
59
59
59
59
60
60
60
60
60
60
60
60
61
61
61
60
60
60
60
59
59
60
61
61
61
61
61
62
63
62
61
63
60
58
50
47
40
41
35
33
34
36
34
34
32
31
31
31
33
34
33
33
34
34
34
34
34
32
32
32
32
32
33
33
33
33
34
34
34
34
36
36
36
36
36
36
36
36
35
35
35
35
34
34
34
34
33
32
32
33
33
34
34
34
34
36
36
36
36
36
36
36
38
38
38
38
38
38
38
38
38
38
39
39
39
39
40
39
39
39
40
41
41
41
41
41
40
40
40
40
40
42
42
42
42
42
40
40
41
41
42
42
42
42
42
41
41
41
41
41
41
42
42
41
40
40
40
39
39
39
39
39
39
39
39
38
32
32
32
32
32
32
32
32
32
32
32
31
32
32
31
31
32
32
35
34
35
36
36
39
39
40
40
40
42
42
42
42
42
42
42
42
42
42
43
43
43
44
43
44
44
44
44
44
45
48
50
50
49
48
48
46
46
42
40
39
38
38
38
38
38
38
39
39
39
39
39
39
39
39
38
37
37
37
38
37
37
37
37
37
36
36
36
36
36
36
36
36
36
36
36
36
36
35
35
35
35
35
35
35
36
36
36
36
36
36
36
36
36
36
36
36
35
35
35
35
35
35
35
35
35
35
35
35
35
35
35
35
35
35
35
35
35
35
35
35
35
35
35
35
35
35
35
35
35
35
34
32
29
26
26
26
26
25
24
23
21
18
15
15
15
15
15
15
15
14
13
12
12
12
12
12
12
11
11
11
11
11
10
10
6
6
6
7
7
7
7
7
7
7
7
7
7
7
7
7
7
7
9
9
8
8
8
8
8
8
8
8
8
8
8
8
8
7
7
7
7
7
8
8
8
8
8
8
8
8
8
8
8
8
8
8
8
8
8
8
8
8
10
10
10
10
10
10
10
10
10
10
10
10
10
11
11
11
11
13
13
13
13
12
12
12
12
12
12
13
13
13
13
13
13
13
13
13
14
14
15
13
13
13
13
13
13
13
13
14
14
15
15
15
15
15
15
15
15
15
15
15
15
15
15
15
15
15
16
16
16
17
17
17
17
18
17
17
17
16
16
18
18
17
16
16
16
16
16
16
16
18
18
18
19
19
19
20
21
21
21
21
21
21
20
20
20
23
23
23
23
23
23
23
23
23
23
23
23
23
23
23
23
24
24
25
26
27
26
26
26
28
28
29
30
30
30
29
29
29
28
28
29
29
29
29
29
29
29
29
29
30
30
30
30
30
30
31
31
30
30
30
30
31
31
31
31
31
31
31
30
29
29
29
29
29
29
29
29
29
29
29
29
29
29
30
30
29
29
30
31
31
31
32
32
32
32
32
32
32
32
32
33
33
33
33
33
33
33
33
33
34
34
34
34
34
34
34
34
34
34
34
33
34
34
34
34
34
34
34
34
34
34
34
34
34
34
33
33
33
34
34
34
34
34
34
34
34
34
34
34
34
34
34
34
34
34
34
35
36
36
36
35
36
36
36
36
36
34
34
25
23
22
21
21
21
20
21
21
21
20
20
20
21
21
21
22
23
23
23
23
23
23
23
23
23
24
25
25
25
24
24
24
24
24
24
24
25
25
25
25
25
25
25
25
26
26
26
26
25
25
25
24
24
25
25
25
25
25
24
23
23
23
23
23
23
23
23
22
22
22
22
21
21
21
21
21
21
21
21
21
21
21
21
21
21
21
22
22
22
22
22
22
22
22
22
22
23
23
23
23
23
23
23
24
24
25
27
27
27
27
27
27
27
27
27
27
28
29
29
28
28
28
29
29
29
29
29
30
31
33
33
33
34
34
34
33
33
31
31
31
31
28
26
25
25
25
25
26
27
27
27
27
26
26
26
26
27
27
27
27
27
27
27
28
28
29
29
29
29
29
29
31
31
31
31
31
31
31
31
31
31
30
30
30
30
29
29
29
29
29
29
29
29
29
29
29
29
29
29
29
29
30
30
30
30
30
30
30
30
30
30
30
30
29
30
30
31
31
31
31
31
31
31
31
31
31
31
31
32
32
31
31
31
31
31
31
31
30
30
30
28
28
28
27
28
28
28
28
28
28
28
28
28
29
29
29
28
28
28
28
30
31
31
31
31
31
31
31
31
31
31
31
31
31
31
31
31
31
31
31
31
31
31
31
31
32
32
32
32
32
32
33
33
33
33
32
34
35
34
34
34
34
34
34
34
34
34
34
34
34
34
36
36
35
34
34
34
35
34
34
34
35
35
36
36
36
36
36
34
36
36
36
36
36
36
36
36
36
35
36
36
36
36
37
36
35
35
35
36
36
36
34
32
31
31
31
31
30
30
30
30
30
30
30
30
29
28
27
27
27
27
27
28
28
29
29
30
30
30
31
31
32
32
32
32
32
33
33
33
34
33
33
31
31
31
31
32
32
32
32
32
32
32
32
32
32
32
32
32
32
32
32
32
32
31
32
33
32
32
32
31
31
31
31
31
31
31
31
31
30
29
29
29
29
29
29
29
29
29
29
29
28
28
26
25
26
26
22
22
22
22
23
24
24
24
24
24
24
24
26
26
25
24
24
24
24
24
24
23
23
23
23
23
23
24
25
25
26
26
26
26
29
29
29
29
29
28
26
26
26
25
25
25
24
23
23
23
22
21
22
22
21
21
22
23
23
23
22
21
22
23
23
22
22
23
24
25
23
23
23
24
24
24
24
24
24
26
26
26
26
25
26
26
27
28
28
29
29
29
29
29
29
29
29
29
29
29
29
29
29
30
31
32
32
32
32
32
34
34
34
34
34
34
34
34
34
34
34
34
34
35
34
34
34
34
34
34
34
34
34
34
34
34
34
34
34
34
34
36
36
36
36
36
36
36
36
36
36
36
36
36
35
34
34
34
34
33
33
31
31
31
31
31
31
31
31
33
33
33
33
33
37
37
39
39
39
39
39
39
39
39
40
38
36
35
35
36
36
38
39
39
39
39
39
39
39
39
39
39
39
39
40
40
41
41
41
41
41
41
41
41
44
44
44
44
44
44
44
45
45
45
45
46
45
45
44
46
46
45
45
47
47
47
47
47
47
48
50
50
50
50
49
49
48
47
47
47
47
47
47
47
47
47
44
44
44
44
44
44
44
46
46
47
49
50
50
50
50
50
50
50
51
51
51
53
54
58
58
58
58
59
60
60
61
62
62
62
60
60
63
63
63
63
63
63
63
64
64
64
64
64
64
64
64
65
65
65
65
65
65
65
65
65
66
68
69
69
68
68
68
67
65
64
64
64
65
65
65
65
66
67
68
68
68
67
67
65
66
68
68
68
68
65
66
66
64
61
56
57
57
56
56
56
56
56
56
56
56
56
56
56
56
56
56
56
55
55
55
55
55
55
55
55
55
55
54
53
53
54
57
57
57
57
56
56
56
56
56
56
55
54
51
51
51
51
51
50
50
50
50
50
50
51
52
50
51
51
51
52
52
52
52
53
53
52
52
51
51
49
49
47
47
48
50
50
50
50
51
51
51
51
51
51
51
52
52
52
52
52
52
52
52
53
53
54
54
54
54
54
54
54
54
54
54
54
54
51
50
53
47
44
44
36
34
31
31
31
31
30
30
30
30
31
31
31
31
33
33
34
34
34
33
34
33
34
34
34
35
35
35
35
35
35
35
35
35
36
36
36
37
39
39
39
39
39
40
40
41
43
44
44
43
42
42
42
42
42
43
44
44
44
44
44
44
43
44
46
46
46
46
46
46
47
47
48
48
48
48
48
48
48
48
48
48
48
48
48
48
48
48
48
48
48
48
49
50
50
50
51
50
50
50
52
52
52
55
55
55
56
57
57
57
57
57
57
57
57
57
57
57
57
57
57
57
56
56
56
56
55
55
60
62
61
63
63
60
60
63
65
65
63
63
63
63
63
63
63
63
62
63
63
62
61
61
61
62
63
63
63
63
62
62
63
63
63
63
64
64
64
64
65
65
66
67
68
68
68
68
68
68
68
68
68
71
71
72
72
72
72
71
72
72
72
73
71
73
71
71
70
70
65
65
65
65
66
67
68
67
69
70
71
74
75
75
76
77
77
78
79
78
78
78
80
81
84
83
82
81
82
83
83
84
86
86
85
84
84
85
87
88
88
88
86
87
86
86
86
87
89
87
86
85
84
84
84
84
85
84
86
84
84
84
84
82
83
83
83
83
83
81
81
80
79
79
79
79
79
79
79
79
80
80
81
81
81
81
81
81
81
81
81
81
81
81
81
80
80
79
79
79
79
79
79
79
79
79
79
79
79
78
77
77
77
79
79
79
79
78
78
78
78
78
78
78
77
70
70
70
65
59
52
50
49
47
49
49
49
49
50
51
50
50
48
42
41
36
36
36
36
36
34
32
32
32
32
32
32
34
34
34
34
34
34
34
34
34
34
36
36
36
36
36
36
36
37
37
37
37
36
36
36
36
36
34
34
34
36
36
36
36
34
33
28
26
24
24
24
24
25
28
28
28
28
28
28
28
28
28
28
28
28
28
28
28
28
27
27
26
26
29
29
30
30
30
30
30
30
31
31
30
30
30
30
30
30
30
31
31
31
30
31
31
31
32
32
32
33
33
33
33
33
33
33
33
33
33
32
32
32
32
32
32
32
32
32
32
32
32
32
33
32
31
31
29
29
29
29
29
29
29
29
29
29
29
29
30
31
31
32
32
32
32
32
32
32
33
33
33
33
33
33
33
33
33
32
32
32
31
31
31
31
31
30
30
29
26
27
27
27
27
27
27
28
29
29
29
30
30
29
28
29
29
29
29
29
29
29
29
29
29
30
30
30
30
31
31
31
31
31
31
31
31
31
31
31
31
31
31
30
30
30
29
29
31
32
29
28
28
26
26
26
32
32
32
33
33
33
33
33
33
33
33
34
34
34
34
34
36
36
36
36
36
36
36
36
36
37
37
37
37
37
37
37
37
37
37
37
37
37
37
39
39
37
36
36
36
37
37
37
39
39
40
39
39
39
40
40
40
40
40
40
40
40
39
39
39
39
39
39
39
39
40
42
42
43
44
44
44
44
44
44
44
44
44
44
44
44
44
44
45
45
45
45
45
47
47
47
47
47
47
46
43
42
41
40
39
39
39
39
39
39
39
40
40
40
41
42
42
42
42
42
42
42
42
42
42
42
42
42
42
42
42
42
42
42
42
42
42
43
44
44
44
44
44
44
44
44
44
45
45
46
46
47
47
47
47
47
47
47
47
47
47
46
45
45
44
44
44
44
44
42
41
41
42
42
40
39
33
34
33
33
34
34
34
34
34
34
34
34
34
34
35
35
35
35
36
36
38
39
39
38
38
38
39
39
39
38
37
37
36
34
36
36
35
33
34
34
34
34
34
34
35
35
35
35
35
35
35
35
35
36
36
36
36
37
37
37
36
36
36
37
37
37
37
37
38
38
39
39
39
39
39
39
40
42
42
43
44
44
43
43
44
45
45
45
46
46
46
46
46
46
46
46
46
46
47
47
47
45
46
46
46
47
48
49
49
49
47
47
47
48
48
47
47
47
47
47
47
46
47
47
47
47
47
44
44
44
44
44
44
44
44
43
44
44
46
46
46
46
46
46
46
45
45
45
45
43
43
43
43
42
42
42
42
42
42
42
42
42
42
42
43
43
43
43
43
44
44
44
45
46
46
46
47
47
47
47
47
47
47
49
49
49
49
50
48
48
47
47
47
47
49
47
49
48
48
45
47
47
47
48
50
47
47
49
50
51
53
53
52
52
52
50
50
51
51
52
54
54
53
53
53
52
51
51
50
50
50
50
50
50
50
50
47
46
44
44
44
44
44
44
46
46
46
46
46
46
47
47
47
47
47
47
47
47
47
46
46
47
47
47
47
47
46
46
46
46
46
46
46
45
44
44
44
44
44
44
44
44
44
44
44
44
44
44
44
44
44
44
44
44
44
44
44
44
44
44
44
44
44
45
46
46
46
45
47
46
47
47
47
47
47
46
46
46
46
46
46
46
46
46
46
46
46
46
46
46
46
45
44
44
44
41
41
39
35
26
23
23
22
21
21
20
21
21
20
20
20
20
20
21
21
21
21
21
20
21
21
21
19
19
19
19
18
21
19
20
20
20
20
20
20
20
20
21
21
25
25
25
25
25
26
26
25
25
25
25
25
25
25
25
24
23
23
24
23
23
24
24
24
24
23
23
23
23
23
22
23
24
25
25
25
25
27
26
28
28
28
28
28
29
29
29
29
29
29
29
30
30
30
30
29
29
27
26
26
26
25
25
25
25
25
25
25
24
25
24
24
25
26
26
26
26
26
26
26
26
26
26
26
26
26
26
26
27
27
27
27
27
27
28
28
28
28
28
28
28
28
28
28
28
27
27
27
29
29
29
29
29
29
29
29
29
29
29
29
30
30
30
29
29
29
29
29
29
29
28
28
28
27
27
27
27
27
27
27
27
27
27
27
27
27
27
27
27
27
27
27
27
27
28
28
28
28
28
27
27
26
25
23
21
20
19
19
19
19
19
19
19
19
19
19
19
19
20
20
20
20
20
20
20
19
19
18
18
18
18
18
17
17
17
16
15
15
15
15
15
15
15
15
15
13
13
13
12
12
12
12
12
12
11
11
11
11
11
11
10
10
11
11
11
11
12
12
13
13
13
13
13
13
13
13
13
13
13
13
12
12
12
12
12
12
12
12
11
11
11
10
10
10
10
10
9
9
9
9
9
9
9
9
10
10
10
10
10
10
10
10
10
10
11
11
10
9
9
7
7
7
7
7
6
6
5
5
6
6
6
6
6
6
6
6
6
6
6
6
6
6
7
7
7
8
8
9
9
9
9
9
9
8
8
8
8
8
8
8
8
8
8
9
9
9
9
9
9
9
9
9
9
10
10
10
10
10
11
11
11
11
11
12
12
12
12
12
10
10
10
10
10
10
10
10
10
10
10
10
10
10
11
11
12
12
12
12
13
13
13
13
14
14
13
13
13
13
14
14
14
14
14
14
14
14
14
14
14
15
15
15
15
15
15
15
15
15
15
15
15
15
15
15
15
15
15
15
15
15
15
15
15
15
15
15
15
15
15
15
15
15
15
15
15
15
15
15
15
15
15
14
14
14
14
14
14
14
15
15
15
15
16
16
16
16
16
16
16
16
16
16
17
17
18
18
18
18
18
18
18
18
18
18
18
18
18
18
18
18
16
16
16
16
17
16
15
15
15
15
15
15
15
15
15
15
15
15
16
16
16
16
16
16
16
16
16
16
16
16
16
16
16
16
15
15
15
15
15
15
15
15
15
15
15
15
15
16
16
15
15
14
14
15
14
14
14
13
13
14
15
15
15
16
16
16
16
16
16
16
16
16
16
17
17
17
16
16
16
16
16
16
17
17
17
18
18
18
18
18
18
18
18
18
18
19
19
19
20
20
20
20
20
20
20
20
20
19
20
19
21
21
21
21
21
21
21
21
21
21
21
21
21
21
21
21
21
21
21
21
21
21
21
21
21
21
21
21
21
21
21
21
22
22
22
22
22
21
21
20
20
18
18
18
18
18
18
18
18
18
18
18
18
18
18
18
18
18
18
18
18
18
18
18
18
18
18
19
19
19
20
20
20
20
19
20
20
20
20
21
21
21
21
21
21
21
21
21
21
21
21
21
21
21
21
21
21
21
21
21
21
21
21
20
19
19
18
18
18
18
18
17
17
17
17
17
17
16
16
16
16
17
17
17
17
17
17
17
17
17
17
17
17
17
15
15
15
15
15
15
15
15
15
15
15
15
15
15
15
15
15
15
15
15
15
15
15
15
14
14
15
15
15
15
15
15
15
14
14
14
14
14
14
14
14
14
14
14
14
15
15
15
15
16
16
16
16
16
17
17
17
17
17
17
17
16
16
16
16
16
16
16
15
15
15
15
15
15
15
15
14
15
14
13
13
13
13
13
13
13
14
13
13
13
13
13
13
13
13
13
13
14
14
15
15
15
15
15
15
15
15
18
18
18
18
18
19
19
20
20
20
20
20
20
20
20
20
21
21
21
21
21
21
21
23
23
23
23
23
22
22
24
23
23
23
25
25
24
24
24
24
24
24
24
24
25
26
26
26
26
28
28
29
29
29
29
29
28
28
28
29
30
30
29
30
30
30
30
30
30
30
30
30
30
30
30
31
30
30
30
30
31
29
29
29
29
29
29
29
29
29
29
29
29
29
29
29
29
29
29
29
29
29
29
29
29
29
29
28
28
28
28
28
28
28
28
28
27
27
27
28
28
28
28
29
29
29
29
29
29
29
29
29
29
29
29
29
29
29
29
29
29
29
29
29
23
23
23
23
23
23
23
23
24
24
22
22
23
23
23
23
22
20
20
20
19
20
19
19
14
14
14
14
14
14
14
14
14
15
15
15
13
13
13
13
13
14
14
14
14
13
13
14
14
14
14
14
14
14
15
15
15
15
14
14
14
15
15
15
16
16
17
17
17
17
17
16
16
16
16
16
15
14
15
15
15
15
15
16
16
16
16
16
16
17
17
17
17
17
17
17
16
17
17
17
17
17
17
18
18
20
20
20
20
21
21
21
22
23
23
23
23
24
25
25
25
25
25
24
24
24
24
24
24
24
24
24
24
24
24
24
25
25
25
25
24
24
25
25
26
26
26
26
26
26
27
27
27
27
27
27
27
27
26
26
27
27
26
27
26
26
26
26
26
25
25
23
26
26
26
26
26
25
25
25
25
26
27
28
28
28
28
28
28
28
28
28
28
29
29
29
29
29
30
29
29
29
29
29
29
29
29
29
29
29
29
29
29
29
29
29
30
30
30
30
30
29
29
29
29
29
29
29
29
29
30
30
30
30
29
29
29
29
29
29
29
30
30
30
29
29
29
27
27
28
26
28
28
28
29
29
29
29
29
29
29
29
29
27
27
28
28
28
28
28
28
28
28
28
28
28
28
28
28
28
28
28
28
29
29
29
29
29
29
29
29
29
29
29
29
29
29
29
30
31
30
30
30
28
28
27
29
29
29
31
31
31
31
29
28
28
28
28
28
30
30
29
29
29
28
27
27
28
29
29
29
29
29
29
29
29
29
29
29
29
29
28
28
28
28
28
28
28
29
29
28
28
28
27
26
26
26
26
26
26
26
26
26
26
26
26
26
26
26
26
27
27
27
28
27
26
26
27
27
27
25
26
23
24
23
23
23
23
23
24
24
25
25
28
31
31
32
33
32
32
34
35
35
35
36
36
36
35
35
35
35
36
37
39
39
39
40
43
43
43
44
44
44
43
43
43
44
46
46
46
46
47
47
49
49
50
51
55
58
57
58
58
58
60
60
60
60
60
60
60
63
63
64
65
67
67
67
68
68
68
68
68
68
68
69
69
69
75
78
78
79
79
79
79
79
79
79
83
83
82
81
81
81
81
82
82
86
87
87
87
87
87
87
92
94
94
94
94
95
96
96
96
96
97
96
97
97
97
97
100
100
101
102
102
102
102
104
104
104
104
104
104
104
105
105
105
105
105
108
110
110
108
107
102
102
106
107
108
108
108
105
105
105
106
107
106
106
105
105
105
105
105
108
109
109
109
109
109
110
110
110
110
113
113
116
117
117
117
117
117
118
119
119
119
120
120
121
121
121
121
121
121
121
123
123
123
122
121
122
121
121
121
121
121
120
118
117
107
106
105
104
104
105
105
105
105
108
108
108
109
109
109
109
109
109
109
109
109
105
103
102
99
99
99
102
102
102
103
102
102
102
102
102
103
102
97
94
90
91
92
92
94
97
97
96
95
94
92
92
90
87
86
86
85
85
86
86
87
88
88
87
85
85
85
85
85
85
87
87
87
88
89
89
90
88
88
89
89
89
89
89
87
87
85
85
84
87
87
87
87
84
84
83
83
83
81
81
74
73
71
60
60
56
55
56
55
55
54
54
54
54
55
55
56
56
55
53
53
51
52
52
52
52
52
52
52
52
52
52
52
51
51
51
52
52
52
52
52
52
52
52
52
52
52
52
52
51
52
52
54
54
55
53
53
53
52
53
52
50
49
49
47
47
47
46
44
42
42
42
42
43
44
44
44
45
46
47
47
47
46
46
47
48
49
49
49
50
51
51
51
52
52
51
51
52
52
52
52
53
54
54
55
59
59
60
60
60
60
60
60
60
61
63
61
60
60
60
60
59
59
60
60
60
60
60
60
60
60
60
60
61
61
61
62
63
63
63
63
63
63
63
65
65
68
68
68
68
68
68
68
68
69
68
68
67
66
66
67
68
68
68
68
68
68
69
69
69
69
69
69
74
72
71
72
71
71
70
70
70
71
72
71
71
72
73
72
72
72
72
72
72
73
73
73
73
73
73
74
74
72
73
71
72
73
71
71
74
73
72
75
75
73
73
73
76
76
75
75
76
78
75
75
74
74
74
75
78
77
77
78
77
77
77
76
76
77
78
79
81
83
83
83
83
83
84
84
84
84
84
84
85
87
89
89
89
89
89
87
87
87
88
88
88
88
88
88
88
87
87
87
87
87
87
87
88
89
89
89
89
89
89
91
91
91
92
93
92
91
91
91
92
92
93
94
94
94
92
92
92
92
92
91
92
94
94
95
95
95
96
97
98
98
98
98
99
99
100
101
101
101
101
102
101
101
100
101
103
103
103
104
105
105
105
105
102
102
102
100
102
102
100
100
98
97
95
92
92
89
87
87
85
83
82
81
81
81
81
81
83
83
82
81
81
82
81
79
76
75
74
74
73
73
72
73
73
69
68
64
64
64
63
63
65
65
65
65
65
65
65
65
65
65
65
65
65
65
65
65
65
65
65
66
66
67
67
67
68
68
68
68
69
69
70
70
70
70
71
69
68
68
68
68
67
67
67
68
68
68
68
67
68
68
68
68
70
71
71
71
71
71
71
72
73
73
73
73
70
66
65
63
64
65
65
65
65
67
65
65
65
66
65
67
65
63
63
61
51
51
50
49
50
50
48
49
46
42
42
42
42
43
45
45
45
44
44
45
47
47
47
47
47
49
50
50
50
50
50
50
49
49
50
51
51
51
51
51
51
51
52
52
53
53
53
54
53
55
56
57
57
56
55
55
55
55
55
55
55
55
55
55
55
57
56
56
56
56
56
56
56
56
56
56
55
55
55
55
56
56
56
57
59
59
59
59
62
63
63
63
63
63
63
63
63
63
64
63
63
62
62
61
62
62
60
62
60
62
62
65
65
65
65
62
63
65
66
67
67
68
68
68
68
68
68
68
68
68
68
68
68
67
68
69
71
71
71
71
71
71
71
72
72
78
78
77
79
78
79
79
79
79
79
79
80
81
84
86
87
87
85
87
87
87
93
93
92
92
91
94
97
97
97
97
97
97
97
97
99
99
100
97
99
100
100
99
100
100
101
101
98
89
88
87
86
87
89
89
89
90
94
94
93
94
94
94
96
96
96
96
100
100
100
100
101
101
101
102
102
102
103
105
105
105
105
107
107
107
107
107
107
107
107
107
107
107
108
108
110
112
112
112
112
112
110
111
112
112
112
112
112
112
113
113
113
113
113
113
113
113
116
116
116
116
116
117
118
118
118
118
118
117
116
116
116
116
116
116
116
116
116
116
116
116
116
118
118
118
119
119
121
121
120
120
120
120
120
120
121
121
121
121
121
118
117
110
109
103
97
81
80
76
71
69
68
68
68
69
69
66
62
53
44
44
44
43
43
42
42
42
42
42
44
44
44
45
47
47
45
44
44
44
44
44
44
45
46
46
47
47
47
47
47
47
47
49
49
49
50
50
50
51
54
54
55
56
57
57
57
58
59
60
60
60
58
58
60
60
60
60
60
60
60
60
60
63
65
65
65
65
66
66
66
66
66
66
67
66
66
65
65
68
67
68
68
68
68
68
68
68
68
68
68
67
67
67
67
70
71
72
75
73
72
76
75
73
73
73
79
79
79
81
81
81
83
84
84
85
85
85
85
86
86
87
88
90
90
89
88
90
92
92
91
91
92
96
102
102
102
102
102
105
105
105
105
105
106
106
106
106
106
106
106
106
108
110
110
110
110
113
113
121
122
123
122
118
119
120
121
121
121
121
121
125
131
131
132
138
134
137
136
136
134
135
136
135
139
142
147
147
145
138
139
145
145
146
147
147
152
152
152
155
156
157
158
157
158
158
160
160
162
162
162
164
164
166
171
176
181
182
184
184
186
185
185
186
187
185
186
187
187
187
189
192
192
192
189
189
188
188
189
191
192
194
198
198
201
200
203
200
200
200
200
199
198
198
199
201
200
195
174
171
169
168
168
168
168
168
168
170
171
171
171
171
171
170
170
169
169
170
169
171
173
174
174
173
172
172
173
175
174
174
174
174
174
174
174
174
174
176
176
176
176
176
176
176
177
176
177
177
177
177
177
179
180
180
180
180
180
179
179
179
177
177
176
176
176
176
174
168
167
159
158
155
155
142
134
122
113
110
106
106
106
101
101
105
105
107
110
110
111
112
110
110
110
110
110
110
110
110
112
112
111
110
110
110
111
111
113
111
110
106
104
99
100
97
95
88
84
71
70
67
63
63
62
63
62
63
63
63
63
62
63
63
63
64
63
62
59
60
60
61
61
60
60
60
62
62
62
62
62
62
62
61
61
61
62
62
62
62
63
63
63
63
65
65
67
67
68
68
70
70
70
70
70
70
71
72
72
72
72
72
72
73
73
73
74
75
76
76
77
79
82
82
82
82
83
84
84
84
84
83
81
81
81
82
82
83
83
83
83
83
84
84
84
84
84
84
85
85
85
85
85
85
85
85
85
84
84
84
84
84
85
83
84
83
83
84
85
85
85
85
82
76
75
76
76
76
76
77
77
73
73
73
73
70
66
65
68
68
71
71
71
71
71
71
71
71
71
71
69
69
69
68
68
68
68
68
68
68
67
66
66
66
66
66
66
68
68
66
67
66
66
66
66
67
67
68
68
68
69
69
69
69
68
65
65
65
61
61
61
61
55
54
52
52
53
52
51
48
47
42
42
41
41
41
42
43
44
43
45
45
43
42
40
39
39
39
39
39
39
40
41
41
41
41
42
42
42
43
43
44
44
43
43
43
43
42
42
41
38
39
39
39
40
40
40
41
41
42
42
42
41
41
41
39
39
39
39
39
39
39
41
42
42
42
41
41
41
41
41
42
44
44
44
44
45
45
45
45
45
44
44
44
44
44
44
45
45
45
45
43
43
42
42
42
43
43
42
42
42
42
41
42
42
43
43
43
44
45
45
44
44
45
47
49
48
47
47
49
50
50
52
52
52
52
52
51
52
52
54
55
55
56
52
52
50
52
52
52
52
51
51
52
52
52
53
58
59
59
59
60
60
63
64
67
68
68
70
71
71
71
74
74
74
75
76
74
74
74
75
76
79
81
81
82
82
83
83
84
84
85
86
86
87
87
87
87
87
87
87
87
87
87
89
89
89
90
88
87
88
88
90
89
90
90
89
89
95
104
105
107
107
107
107
107
107
107
111
113
118
118
121
121
123
124
124
124
124
124
124
124
126
127
129
129
129
129
130
131
131
131
132
133
133
134
136
136
134
133
131
131
133
133
131
131
132
138
140
145
145
146
147
146
145
145
145
145
147
145
145
142
144
143
142
141
142
142
142
143
145
147
148
148
147
147
147
149
150
151
152
162
163
164
164
164
165
168
168
168
168
168
167
166
171
170
171
172
172
171
174
174
174
175
175
174
172
171
173
173
173
174
174
174
174
174
175
176
176
179
180
180
180
179
179
177
177
178
178
177
178
176
177
178
178
178
178
178
177
175
172
167
154
153
153
152
152
151
151
151
150
151
151
150
150
150
150
150
150
150
150
150
150
150
150
152
152
152
152
152
152
152
152
152
152
152
152
152
152
152
152
151
152
152
148
147
147
123
101
100
92
88
89
89
89
88
88
88
88
90
91
89
88
88
87
86
82
82
82
81
82
79
72
68
58
58
58
56
55
59
61
61
61
61
63
67
67
68
68
69
69
67
65
63
63
65
64
64
65
65
65
65
63
61
60
59
58
56
56
56
56
56
56
56
56
56
56
56
56
56
56
57
57
57
57
58
58
58
58
58
61
61
61
61
61
61
61
61
61
61
61
61
62
64
65
65
65
65
66
66
66
71
72
72
72
71
71
71
71
71
73
73
73
73
74
74
73
73
73
73
73
76
76
75
76
76
77
77
79
79
79
79
79
80
80
80
79
79
79
79
79
79
79
79
78
79
78
78
78
78
78
81
81
79
79
75
73
73
73
73
74
74
74
70
68
65
65
64
63
63
63
63
63
63
63
63
63
63
64
64
64
64
64
64
64
64
64
65
65
65
65
65
65
65
65
65
65
65
65
66
66
66
65
65
65
65
65
65
65
65
65
65
65
63
63
60
60
60
60
61
60
59
59
59
59
59
60
60
62
62
62
62
62
62
63
63
63
62
62
62
59
59
59
58
58
58
58
57
55
55
51
50
50
50
50
50
49
49
50
49
40
39
29
29
29
29
29
29
29
29
29
29
29
29
29
29
29
29
29
29
29
29
29
29
29
29
29
29
29
30
30
30
30
29
29
29
29
29
29
29
29
29
29
29
29
29
28
28
29
26
26
26
26
26
24
24
21
21
21
23
23
23
23
23
24
24
24
24
25
25
25
26
26
26
26
26
26
25
25
25
25
25
26
26
26
27
26
26
26
26
26
26
26
28
28
28
29
29
29
29
29
28
28
27
27
27
27
27
27
26
26
25
25
21
21
21
21
21
20
20
20
20
20
20
20
20
20
20
20
20
20
20
20
20
20
21
21
21
21
21
21
21
21
21
21
21
20
20
19
20
20
20
21
21
21
21
21
21
21
21
21
21
21
19
19
19
18
18
18
18
19
19
19
19
19
19
19
19
19
19
19
19
19
19
19
19
20
20
20
20
20
21
21
21
21
21
21
21
21
21
21
21
21
21
22
22
22
22
22
22
22
22
22
22
22
22
22
22
22
21
21
21
22
22
22
22
21
21
21
21
21
21
21
21
21
21
21
21
21
21
21
21
21
21
21
21
22
23
23
23
23
23
23
23
23
23
23
23
23
22
21
21
21
21
21
21
21
21
23
23
22
22
21
20
18
18
18
18
18
17
17
17
17
17
17
17
16
16
16
16
16
16
16
14
13
13
13
13
13
13
13
13
12
12
12
13
14
15
15
15
16
15
16
15
15
15
16
16
17
16
16
16
17
18
18
19
20
20
21
21
22
22
22
22
22
23
23
23
23
23
23
23
23
24
24
24
24
25
25
26
26
26
26
26
27
27
28
29
29
30
30
31
31
31
33
33
34
34
35
35
36
36
36
36
36
38
38
40
41
41
42
42
42
42
42
42
42
42
42
42
42
42
42
44
44
46
46
46
46
46
46
46
48
48
48
47
47
47
47
47
47
50
51
52
52
52
52
52
52
52
52
52
52
52
53
53
53
56
57
57
57
60
60
61
61
61
61
61
61
61
61
61
61
60
60
60
60
60
60
60
60
60
60
60
60
60
60
60
60
60
62
62
62
63
63
63
62
62
62
62
62
62
62
62
62
62
63
62
63
61
60
60
61
60
60
60
60
60
60
60
60
60
60
61
61
61
64
64
64
64
64
64
64
65
66
66
65
65
66
66
66
66
63
62
62
62
60
59
60
61
55
55
56
56
63
65
63
62
60
60
60
59
59
62
62
63
62
60
60
59
55
55
53
53
52
48
48
45
45
45
47
47
50
51
51
52
52
52
52
52
52
52
52
52
52
52
53
54
54
52
52
50
49
48
50
49
49
49
49
50
50
50
50
50
50
50
50
50
50
50
52
51
51
51
51
51
51
51
51
51
51
51
51
51
52
52
52
52
52
52
53
53
53
53
53
53
54
54
56
56
56
56
56
56
56
56
56
56
56
57
58
58
58
58
58
58
60
58
56
56
55
52
52
52
53
53
53
48
45
43
42
42
42
42
42
42
42
42
43
44
44
45
47
48
49
50
50
50
52
55
55
55
54
54
54
54
54
54
56
58
58
58
58
60
60
60
62
62
62
62
63
64
64
64
64
64
64
64
64
65
65
67
67
67
67
67
67
68
68
67
68
68
68
69
69
71
72
71
71
71
71
71
71
71
68
68
68
68
68
68
66
66
66
66
67
67
68
68
67
67
67
67
66
65
65
65
65
67
67
68
68
68
68
65
65
65
65
65
65
65
65
65
65
65
64
64
64
65
65
65
65
65
68
68
68
69
70
70
70
71
71
71
71
71
71
71
67
68
68
66
66
66
65
65
65
65
66
67
68
68
68
68
70
70
70
72
72
72
72
72
72
72
72
72
69
69
68
68
68
68
68
65
65
52
47
44
41
41
42
42
42
44
44
44
44
45
45
46
46
47
47
47
48
48
49
50
50
50
50
50
50
50
47
47
46
45
44
44
44
44
44
44
44
46
47
47
48
48
48
49
49
50
52
55
55
55
55
56
56
56
57
57
57
58
58
58
58
58
58
58
57
58
58
58
58
58
58
58
58
58
58
62
63
63
63
63
63
63
64
64
64
65
65
68
68
68
68
68
68
69
69
69
69
69
69
69
70
70
69
69
69
64
65
63
63
62
61
61
63
62
62
62
61
61
60
59
55
55
55
55
54
53
53
54
54
52
50
50
51
51
51
52
53
53
55
55
54
50
50
50
49
50
50
50
50
51
52
52
52
52
53
53
52
52
51
51
50
50
50
50
50
50
50
49
48
48
48
48
48
48
49
50
52
51
52
52
52
54
53
53
53
55
54
55
55
55
58
55
57
58
55
55
55
55
57
60
60
58
59
58
58
60
59
59
60
60
60
60
60
60
61
61
61
61
60
60
60
60
60
62
63
65
65
66
66
66
67
67
69
69
70
70
70
69
69
71
71
70
69
67
68
67
67
69
70
70
70
70
69
69
69
69
69
69
68
68
68
67
67
68
68
68
68
68
68
68
68
69
69
69
70
70
70
70
70
69
70
70
71
71
71
71
71
71
71
70
71
71
75
75
75
75
77
78
79
79
79
79
78
77
77
79
76
76
72
72
71
71
71
70
70
70
66
65
65
61
61
60
59
59
55
56
57
57
57
58
58
57
57
58
58
60
60
60
60
60
60
62
62
62
62
62
62
62
62
62
62
62
61
61
60
60
60
60
60
60
60
60
59
59
58
57
57
57
57
58
58
57
57
57
57
57
57
57
56
56
56
56
54
53
52
53
54
54
54
54
54
54
54
54
53
53
53
52
49
49
48
49
47
47
44
44
44
42
42
39
38
37
37
37
38
38
34
31
31
28
28
28
28
27
26
25
25
24
24
24
24
23
23
23
23
23
22
22
21
21
21
18
17
16
14
13
13
13
13
13
13
13
13
14
14
14
15
15
15
15
15
15
15
16
16
16
16
16
16
16
17
17
17
17
17
17
18
18
18
18
18
18
18
18
18
18
18
20
20
20
20
20
20
20
20
20
20
20
20
19
19
19
18
18
18
18
18
18
18
18
18
18
18
18
18
18
18
18
18
18
17
17
18
18
18
18
18
18
18
18
18
18
18
18
18
18
18
18
18
18
18
18
18
18
18
18
18
18
18
18
18
18
18
18
18
18
18
18
18
18
18
18
18
18
18
18
18
18
18
18
18
18
18
18
18
18
18
18
19
20
21
21
21
21
21
20
20
21
21
23
23
23
23
23
23
23
22
22
22
22
21
21
21
21
21
19
18
17
17
17
17
17
16
16
15
15
14
15
15
15
15
15
13
13
13
14
14
14
13
13
13
13
13
13
15
15
15
15
15
15
15
15
15
15
17
16
15
15
15
15
15
15
15
15
15
15
15
15
15
15
15
15
15
15
15
15
15
15
15
15
15
15
15
15
15
15
16
16
16
15
15
15
15
15
15
16
16
16
16
16
16
16
16
16
16
16
16
16
16
16
16
16
16
16
16
16
16
16
16
16
16
16
15
15
15
15
15
15
15
14
13
12
10
10
11
10
10
10
10
10
10
10
10
10
10
10
10
10
10
10
10
10
10
10
10
10
10
10
10
10
10
10
10
10
9
8
7
7
7
7
7
7
7
7
7
6
6
6
5
5
5
5
5
5
5
5
5
5
5
5
5
5
5
5
5
5
5
5
5
5
5
5
5
5
5
5
5
5
5
5
5
5
6
6
6
6
6
6
6
6
6
6
5
5
5
5
5
5
5
5
5
5
5
5
5
5
5
5
5
5
5
3
3
3
3
3
4
4
4
4
4
4
4
4
5
5
5
5
5
5
5
5
5
5
5
5
5
6
7
7
7
7
7
7
7
7
7
7
6
6
6
6
6
6
6
7
7
7
7
7
7
7
7
7
7
7
7
7
7
7
7
7
7
7
8
8
8
8
9
10
10
10
10
10
10
10
10
10
10
10
10
10
10
10
10
10
10
10
10
10
10
10
10
10
10
10
10
12
13
13
13
13
13
13
13
13
13
13
13
13
13
13
13
13
13
13
13
13
13
13
14
14
14
14
14
15
15
15
15
15
15
16
16
16
18
18
18
18
18
18
18
18
20
20
21
21
21
21
21
21
22
21
21
21
21
21
21
19
20
18
18
18
19
19
21
21
21
21
21
21
21
21
22
22
22
23
22
22
22
23
23
23
23
23
23
23
23
23
24
24
25
25
25
25
25
26
27
27
27
27
27
27
27
27
28
28
28
28
27
28
28
28
28
28
28
28
29
29
29
29
29
29
29
29
29
29
29
29
29
29
29
29
29
29
29
29
30
30
30
34
34
34
34
34
34
36
36
36
36
36
36
36
36
36
36
37
37
37
37
37
37
38
39
39
39
39
39
40
40
42
42
42
42
42
42
42
42
42
42
41
41
41
40
40
41
40
39
39
34
31
30
30
30
30
30
32
32
32
32
32
32
32
32
32
33
33
33
32
32
32
32
32
32
31
29
27
26
26
26
26
26
26
26
26
26
26
26
26
26
27
27
28
31
31
31
31
31
32
32
31
32
32
32
34
34
34
34
34
34
33
33
33
33
33
33
33
33
32
31
31
31
32
30
31
31
31
34
35
38
37
37
37
37
38
37
38
40
40
40
40
38
38
39
40
40
40
40
43
43
44
44
44
44
44
44
44
44
44
44
42
42
42
42
43
42
41
39
39
40
40
40
40
40
43
43
43
44
44
45
47
46
46
47
48
48
48
48
48
48
48
48
48
48
49
49
51
52
51
51
50
49
47
48
49
52
56
57
57
58
58
58
58
58
58
58
58
58
59
60
60
58
58
58
58
58
59
59
61
63
63
67
68
72
73
73
75
76
76
76
76
77
77
77
77
77
77
77
77
77
77
79
79
79
78
78
78
78
78
79
77
79
78
77
75
73
73
73
73
73
72
72
72
73
73
75
75
75
75
75
74
73
73
73
73
73
73
73
73
73
73
71
67
65
65
65
64
64
64
63
63
63
63
63
59
58
58
58
58
58
58
58
58
58
58
58
58
58
58
58
57
57
57
56
55
55
53
53
52
52
52
52
52
52
52
52
52
52
52
53
54
54
54
52
51
46
42
43
44
43
44
43
43
43
44
44
44
45
45
45
45
45
45
47
47
47
50
50
50
50
50
50
50
50
51
52
50
49
49
43
43
43
43
43
43
43
43
43
43
42
42
42
42
42
42
42
42
42
42
42
42
42
43
43
44
44
44
44
44
44
43
42
42
42
42
41
41
41
42
42
42
42
42
42
41
41
41
41
41
41
41
41
41
41
41
41
41
41
41
41
41
41
41
41
41
41
41
41
41
41
41
41
41
41
40
40
39
39
38
36
35
35
34
34
34
33
29
28
29
29
29
29
28
28
27
28
26
26
27
27
27
28
28
28
28
28
28
28
28
28
28
27
27
27
26
26
26
26
26
26
27
24
23
21
21
18
18
18
20
20
20
19
21
22
22
22
22
22
22
22
22
22
22
23
23
22
21
21
21
19
19
18
17
17
17
17
16
16
16
15
16
16
16
17
17
17
17
17
17
16
16
16
16
16
16
15
15
15
15
16
16
16
16
16
16
17
17
18
18
18
18
18
18
18
18
18
18
18
18
18
18
18
18
18
18
18
18
18
18
18
18
18
18
18
18
18
18
18
18
18
18
19
19
19
19
19
19
19
19
19
20
20
20
20
20
20
22
22
22
23
23
23
23
23
23
23
24
25
25
25
25
24
23
23
24
24
24
25
26
26
26
26
26
25
25
25
25
25
24
24
24
24
23
21
21
21
21
21
20
21
21
21
21
23
23
24
25
25
24
24
24
23
23
23
23
23
21
21
21
20
19
20
20
20
20
19
19
19
19
19
19
20
20
20
20
20
20
20
20
21
23
23
25
25
25
25
26
27
28
28
29
28
28
28
28
28
28
28
29
29
29
29
30
31
31
31
31
31
31
31
31
31
31
34
34
34
34
34
34
34
34
35
35
35
35
35
36
36
36
36
38
38
38
38
38
38
38
39
39
40
40
40
40
40
39
39
39
40
40
40
40
40
41
42
42
42
43
43
43
42
42
42
43
44
43
44
45
45
45
45
46
46
47
47
47
47
47
47
47
47
47
47
47
47
47
47
47
47
47
47
47
47
47
46
44
41
41
42
42
40
40
42
42
42
42
41
40
40
39
39
39
39
34
33
33
33
34
34
33
33
35
35
35
35
34
34
34
35
35
36
36
36
36
36
36
36
36
36
36
36
36
36
37
37
37
37
37
37
37
37
37
37
37
36
36
36
37
37
37
37
39
39
39
39
37
37
36
36
36
36
36
35
35
36
36
36
37
37
37
37
37
37
36
34
29
25
25
21
21
20
19
20
20
21
20
20
20
21
21
21
21
22
22
23
24
23
23
24
24
25
25
25
26
26
26
26
27
29
29
29
29
29
29
29
29
29
29
29
29
29
29
29
29
29
29
29
29
30
29
29
29
28
28
29
29
31
31
31
31
31
31
31
31
32
32
31
31
34
34
34
34
34
42
44
47
47
47
47
47
49
49
49
50
49
49
50
50
50
49
49
49
49
49
49
49
49
49
49
49
49
49
48
48
50
51
51
51
51
50
50
51
51
52
52
52
52
52
52
52
53
53
54
54
54
54
55
54
53
53
54
56
55
56
56
56
56
57
57
58
58
60
61
61
61
61
60
60
60
60
60
60
59
58
61
62
62
62
62
62
62
62
62
62
62
62
62
62
62
62
63
60
60
61
60
58
60
60
61
62
61
57
50
48
43
43
43
43
43
43
44
44
44
44
44
44
44
44
44
43
43
43
42
42
42
43
44
45
45
45
44
44
44
46
46
46
46
46
46
46
46
46
46
46
46
46
46
46
46
46
45
45
44
44
44
44
44
44
44
44
44
44
44
44
44
44
44
43
39
39
39
39
37
37
37
37
37
37
37
37
36
36
36
36
34
34
34
34
34
34
35
34
29
26
24
23
23
22
22
19
19
19
19
19
19
20
20
20
20
20
20
21
21
21
21
21
21
21
19
18
17
17
17
17
17
17
17
17
17
18
18
18
18
19
19
19
20
20
19
19
19
20
20
20
21
21
21
23
23
23
23
23
23
23
23
23
23
23
23
23
23
23
23
21
21
21
21
21
22
22
22
22
20
23
22
23
23
23
23
23
23
25
25
25
29
28
28
28
29
29
29
29
29
29
29
29
29
29
29
29
29
28
28
28
28
28
28
28
28
28
28
29
29
29
27
27
27
27
27
27
27
27
28
27
27
27
27
27
28
29
30
30
30
30
32
34
34
34
34
34
34
34
34
34
34
34
35
35
35
35
35
35
36
36
36
36
36
36
37
37
37
38
38
38
38
39
39
39
39
39
39
39
39
39
39
39
39
39
40
40
42
42
42
41
41
41
40
40
40
39
39
39
39
39
39
39
39
39
39
39
40
36
33
33
31
32
32
33
31
31
31
31
31
31
31
31
31
31
31
31
31
31
31
31
32
34
34
34
34
34
34
34
34
35
34
34
34
34
34
34
33
32
31
31
30
30
30
30
30
30
30
30
27
26
26
26
26
26
26
26
26
26
26
26
26
26
26
26
26
26
26
26
26
26
26
26
27
27
27
26
26
26
26
26
26
26
26
26
26
26
26
26
26
26
26
26
26
26
26
26
26
27
27
27
27
27
27
26
26
26
28
29
30
27
22
21
21
20
20
20
21
20
20
20
20
19
19
20
20
21
21
21
21
21
21
21
21
21
21
21
21
21
21
21
21
21
21
21
21
21
21
19
19
20
20
19
19
19
19
20
20
20
19
18
18
18
18
18
18
18
18
18
18
18
18
18
18
18
18
18
18
17
17
18
17
18
18
18
18
18
18
20
20
20
20
20
20
20
20
20
20
20
20
19
19
19
19
19
18
18
18
18
18
18
18
18
18
18
19
19
19
19
18
18
18
19
19
18
18
17
18
18
18
17
18
18
18
18
18
17
16
15
15
17
17
17
17
18
17
18
17
17
17
17
17
17
17
17
17
17
17
17
16
17
17
17
17
17
17
17
18
18
18
18
18
18
18
18
18
18
18
18
18
18
18
18
18
18
18
18
18
18
18
18
18
18
18
18
20
20
20
20
20
21
21
21
21
22
22
22
22
23
23
23
23
23
23
22
22
23
23
23
24
24
24
23
23
22
21
22
22
22
22
22
22
22
22
22
22
22
22
22
23
23
23
23
23
23
23
23
23
23
23
23
23
23
23
24
24
24
24
24
24
24
25
26
26
26
25
25
25
25
25
25
25
25
25
26
26
26
26
26
26
26
26
27
27
27
28
28
29
29
29
29
29
29
28
28
28
28
28
29
29
29
29
29
29
29
29
29
29
29
29
29
29
29
29
29
29
29
29
31
31
31
31
31
30
30
30
30
29
31
31
31
31
33
31
32
30
30
30
30
30
30
30
34
35
35
35
35
36
36
36
36
34
34
34
34
35
36
35
35
35
35
35
34
34
36
36
36
36
36
35
35
35
36
36
36
36
36
36
36
36
36
36
36
36
37
37
37
37
37
37
38
37
37
36
37
37
37
38
38
38
38
38
39
39
39
39
39
39
39
39
39
39
39
39
39
39
39
39
39
39
39
39
39
39
39
39
39
39
39
39
39
39
39
39
40
40
40
40
40
40
40
40
40
40
40
40
40
40
40
40
40
40
40
39
39
39
39
38
37
37
37
37
36
31
31
26
26
25
26
27
28
28
28
27
27
27
27
26
26
26
26
27
25
25
25
23
23
22
21
20
19
19
19
18
17
17
17
15
15
15
15
15
16
18
17
17
17
17
16
16
15
15
14
14
13
12
13
12
12
12
12
12
12
12
11
11
11
11
11
11
11
11
11
11
12
12
12
12
12
13
13
13
13
13
13
13
13
13
13
13
13
13
13
13
13
13
13
13
13
13
12
12
12
12
12
13
15
15
15
15
15
15
15
15
15
15
15
15
15
15
15
15
15
15
15
15
15
15
15
15
15
15
15
15
15
15
15
15
15
15
15
15
16
16
16
16
17
18
18
18
18
18
18
18
18
18
17
16
15
15
15
15
15
15
15
15
15
15
15
15
15
15
15
15
15
15
15
15
15
15
14
14
14
14
14
14
14
14
14
14
14
14
14
15
15
15
15
15
15
15
15
15
15
16
16
16
16
16
16
16
16
16
15
15
15
14
12
12
12
12
12
12
13
13
13
13
13
13
13
13
13
13
13
13
13
13
13
14
14
14
15
15
15
14
14
14
14
14
14
15
15
15
15
15
15
15
15
15
15
15
15
15
15
15
15
15
15
15
15
15
14
15
15
15
15
14
13
14
14
14
15
15
15
15
15
15
15
15
15
15
15
15
15
15
15
15
15
15
15
15
15
15
16
16
17
17
18
18
18
18
18
18
19
19
19
19
19
19
19
19
19
19
19
19
19
19
19
19
19
19
19
19
19
19
19
19
18
18
18
18
18
18
18
18
18
18
18
18
18
18
18
18
19
19
19
19
19
19
19
19
20
19
19
19
19
20
21
21
21
21
21
21
21
22
23
23
22
22
22
22
22
23
23
23
23
22
21
21
22
23
23
23
23
23
23
23
24
24
23
26
26
26
26
26
26
26
26
26
26
26
26
26
26
26
27
27
27
27
27
27
27
27
28
28
28
28
27
26
24
21
22
22
22
23
23
23
23
23
23
23
23
23
23
23
23
23
23
23
23
23
23
23
24
24
24
24
24
24
24
24
24
24
24
24
24
24
24
24
24
24
24
24
25
25
25
25
25
25
25
25
25
25
25
25
25
25
25
25
25
25
25
25
25
25
26
26
26
26
26
26
26
26
26
26
26
26
26
26
26
26
26
26
26
27
27
28
28
28
28
28
27
27
27
27
28
28
27
27
28
28
28
28
28
28
28
28
28
28
28
28
28
28
26
26
25
23
23
22
22
22
23
19
18
17
16
15
15
14
14
14
14
14
14
14
12
11
11
10
10
10
10
9
9
9
8
8
8
7
7
7
7
7
7
7
7
7
9
8
8
8
8
8
8
8
8
8
8
8
8
8
8
8
8
8
8
8
8
8
8
9
9
9
9
9
9
9
9
9
9
9
9
9
9
9
9
10
10
10
10
10
10
10
10
10
11
11
11
11
12
13
13
13
13
13
13
13
13
13
13
12
12
12
12
13
13
13
10
10
10
10
10
10
10
10
10
10
10
11
11
10
10
10
10
12
12
12
13
13
13
13
13
13
13
13
13
13
13
13
13
13
13
13
13
13
13
13
13
13
13
13
13
13
14
14
13
13
13
13
13
13
13
13
14
14
14
14
14
15
15
15
15
16
17
17
17
17
17
17
17
17
17
17
17
17
17
17
17
18
18
18
18
18
17
17
16
16
16
17
18
18
18
18
18
18
19
19
19
19
19
20
20
20
20
20
20
20
20
19
19
20
19
19
19
19
19
20
20
21
21
21
21
21
21
21
21
21
21
21
21
21
21
21
20
20
20
20
20
23
23
22
22
21
21
21
21
21
21
21
22
22
23
23
24
24
24
24
24
24
24
24
24
26
28
29
29
29
29
29
29
29
29
29
29
29
29
29
29
29
29
29
29
29
29
28
29
31
31
31
31
31
31
31
31
32
32
32
32
32
33
33
33
33
33
33
33
32
32
32
32
32
32
32
32
32
32
32
32
32
31
31
31
31
31
31
31
31
31
31
31
31
30
30
30
30
30
29
29
29
29
29
29
29
28
28
28
29
29
30
30
29
29
29
29
29
29
28
28
28
28
28
28
28
28
28
28
28
28
27
27
27
27
27
27
27
27
27
28
28
28
28
27
26
26
26
26
26
25
23
23
23
23
23
23
23
21
20
20
15
15
15
15
14
13
12
12
13
13
13
14
14
14
14
13
13
13
13
13
12
12
10
10
10
10
10
10
9
9
9
9
9
9
9
9
9
9
9
9
9
9
9
9
9
9
10
10
10
10
10
10
12
12
12
12
12
12
12
12
11
11
11
10
9
9
9
9
9
9
9
9
9
9
9
9
9
10
10
10
10
10
10
10
10
10
10
10
10
10
10
10
10
10
10
10
10
10
10
10
10
10
10
10
10
11
11
11
11
11
11
11
11
11
11
11
11
11
11
11
11
11
11
11
11
11
12
12
12
12
12
12
12
12
12
12
12
12
12
12
12
12
12
12
13
13
13
13
13
13
13
13
13
13
12
12
12
13
13
13
13
12
11
10
10
10
10
10
11
11
11
11
11
11
11
11
11
11
11
11
12
12
13
14
14
14
14
14
13
13
13
13
13
13
13
13
14
14
16
16
16
17
17
17
17
18
18
18
19
19
19
19
19
19
19
19
19
19
20
20
21
21
21
21
22
22
22
22
22
22
22
22
22
23
23
23
23
23
23
23
23
23
23
23
23
22
22
22
22
22
21
21
21
21
21
21
21
21
21
21
21
21
21
21
21
21
21
21
21
21
21
21
21
21
21
21
21
21
21
21
23
23
23
24
24
26
26
26
26
26
26
26
27
27
27
27
27
27
25
24
24
24
24
24
24
24
24
24
24
24
24
24
24
24
23
23
23
23
23
23
22
22
22
21
21
20
19
18
18
18
18
18
18
18
18
16
16
16
16
16
16
16
16
16
19
19
18
18
18
18
18
18
18
18
18
18
18
18
18
18
18
19
19
20
20
20
20
20
20
20
20
20
20
20
20
20
20
20
20
20
20
20
20
20
20
20
20
20
19
19
19
19
19
19
19
19
19
19
18
18
18
18
19
20
20
21
21
21
21
21
21
21
21
22
22
21
21
19
18
16
16
15
15
15
15
15
16
16
16
16
16
17
17
17
18
18
18
17
17
17
17
17
17
17
17
17
17
17
18
18
20
20
20
20
21
23
23
23
23
24
25
25
25
25
26
26
26
26
28
28
30
30
30
30
30
30
30
31
31
31
31
34
34
34
34
34
34
34
34
34
34
34
34
34
34
34
32
32
32
32
32
32
32
32
32
32
34
34
34
34
34
34
34
34
34
34
34
34
35
35
35
35
36
36
36
36
36
36
36
36
37
37
37
38
38
38
37
37
38
38
38
38
38
38
37
37
37
37
37
37
37
37
37
36
36
36
36
36
36
36
36
36
36
36
36
36
37
37
37
37
39
39
39
39
39
39
39
39
39
40
40
40
40
40
40
40
39
39
37
37
36
34
34
34
34
34
32
31
29
29
27
27
26
26
25
24
25
26
24
24
24
24
24
22
23
23
23
23
23
23
23
23
23
23
24
24
25
25
24
24
25
26
26
25
25
25
25
25
24
24
23
24
25
25
22
21
20
20
20
19
19
19
19
18
18
17
17
17
18
18
18
18
18
18
20
20
20
20
21
21
21
21
21
21
21
21
21
21
21
21
21
21
21
21
21
21
21
21
20
20
20
20
20
20
20
20
20
20
20
21
21
21
21
20
20
20
20
21
21
21
21
21
21
21
21
20
20
20
20
20
20
20
20
20
20
20
20
20
20
20
20
21
21
21
21
21
21
22
22
22
22
22
22
22
22
22
22
22
22
21
20
20
20
21
20
20
21
20
21
21
21
19
19
19
18
18
18
17
17
16
14
13
13
13
13
13
13
13
13
12
11
11
11
12
13
14
14
14
14
14
14
14
14
14
14
15
14
13
13
13
13
13
13
13
13
13
13
13
13
13
13
13
13
13
13
13
13
13
13
13
13
13
13
13
13
13
13
13
14
13
13
14
14
14
14
14
14
14
14
14
14
15
15
15
15
15
15
15
15
15
15
15
15
15
15
15
15
15
14
14
13
13
13
13
13
12
12
13
13
13
12
12
12
12
12
13
13
13
13
13
13
13
13
13
13
14
14
14
14
15
15
15
15
15
15
15
16
15
15
15
15
15
17
18
19
18
19
19
19
19
19
19
19
19
19
21
21
21
21
21
21
21
22
23
23
23
23
23
23
23
23
23
23
23
23
23
23
23
23
23
23
24
24
24
24
24
24
24
24
24
24
24
24
24
24
24
24
24
23
23
23
21
21
21
21
21
21
21
21
21
21
21
21
20
20
20
20
20
20
20
20
20
20
20
20
20
20
20
21
21
21
21
21
21
21
21
21
21
21
23
23
23
23
23
23
23
23
23
23
23
23
23
23
23
23
23
23
23
23
23
22
21
21
21
21
20
20
20
20
20
20
20
20
20
20
20
20
20
20
20
20
20
20
20
20
20
20
20
20
20
20
20
20
20
20
20
20
20
20
20
20
20
19
18
18
19
19
19
19
20
20
20
20
20
19
19
19
19
19
19
19
19
18
18
18
18
18
18
18
18
21
21
21
22
21
20
21
15
15
14
14
14
12
13
14
14
14
14
14
14
15
15
15
14
14
14
14
14
14
14
14
14
14
14
14
14
14
14
14
14
14
14
14
14
14
14
14
14
15
15
15
15
15
15
15
16
16
16
16
16
16
16
16
16
16
16
16
16
16
16
16
16
16
16
16
16
16
18
18
18
18
18
18
18
18
18
18
18
19
20
20
20
20
20
19
19
19
19
20
20
21
21
21
21
21
21
21
21
21
21
21
21
21
21
22
21
21
21
20
19
19
19
21
21
20
18
18
18
18
17
16
15
15
15
15
18
18
18
18
18
18
18
18
18
18
18
18
18
18
18
18
18
19
19
19
19
19
19
19
19
19
19
19
19
19
19
20
20
20
20
20
20
21
21
21
21
21
21
21
21
21
21
21
21
21
21
21
21
21
21
21
21
21
20
20
20
21
21
21
21
21
21
21
21
21
21
21
21
21
21
21
20
19
19
19
19
19
19
19
19
19
20
20
20
20
19
19
18
15
15
16
16
17
17
18
19
19
19
19
19
19
19
19
19
19
19
19
19
19
19
18
18
18
18
18
19
18
18
18
19
19
19
16
15
15
15
15
14
14
14
14
14
14
14
14
14
14
14
14
14
14
14
15
14
14
13
13
13
13
13
13
13
13
13
13
13
13
13
13
13
13
13
13
13
13
12
12
12
12
12
12
12
10
10
10
9
9
8
8
7
7
7
7
7
7
7
7
7
7
7
7
7
7
7
7
7
7
7
7
7
7
7
7
7
7
7
7
7
7
7
7
7
7
8
8
8
8
8
8
8
8
8
8
7
7
7
7
7
7
7
7
7
7
7
7
7
7
7
7
6
6
6
6
6
6
6
6
6
6
6
6
6
6
6
6
5
5
5
4
4
4
5
5
4
4
4
5
5
5
5
5
5
5
5
5
5
5
5
5
5
5
5
5
5
5
5
5
5
5
5
5
5
5
4
4
4
5
5
5
5
5
5
5
5
5
5
5
5
6
5
5
5
5
5
9
9
9
9
9
9
9
9
9
10
10
10
10
10
10
10
10
10
10
11
11
11
11
12
12
13
13
13
13
15
15
15
15
17
17
17
17
17
17
17
17
17
20
20
20
20
20
21
21
21
22
23
23
23
23
23
27
28
28
28
30
31
32
34
35
36
36
36
38
37
37
37
37
37
37
38
39
39
39
39
39
40
40
42
42
42
42
42
42
42
45
47
47
47
48
48
48
50
50
50
50
50
50
51
55
57
58
58
58
58
58
60
60
63
63
64
64
64
64
64
66
68
68
70
71
71
72
72
72
72
72
72
74
74
74
75
75
75
75
75
75
75
75
75
75
74
76
76
76
76
76
76
77
77
79
78
78
79
79
79
77
76
75
75
73
73
72
71
71
71
71
71
71
73
73
73
73
73
73
73
73
73
73
73
73
73
73
73
73
73
73
73
73
73
73
73
73
73
73
73
71
71
70
70
70
70
70
67
66
64
64
64
65
65
65
67
66
65
65
61
60
59
55
53
53
53
53
53
54
54
53
53
53
54
47
47
48
47
48
47
42
40
36
37
40
42
42
42
43
43
43
43
43
43
43
43
43
42
42
42
42
39
37
36
35
32
32
34
34
34
35
35
36
36
37
37
37
36
36
38
38
38
38
38
37
42
42
42
42
42
42
42
42
42
42
43
42
42
42
42
42
42
42
42
42
42
43
44
44
44
44
44
44
44
45
45
47
47
47
47
45
44
44
44
44
44
44
45
46
46
47
47
47
47
47
47
48
48
48
48
48
48
48
48
48
48
48
48
48
48
48
48
48
48
48
49
49
49
49
50
49
49
47
47
44
44
45
45
44
43
43
44
44
44
43
43
44
43
43
43
44
44
44
41
40
41
41
41
41
41
42
41
40
39
39
39
39
39
38
39
39
34
34
34
34
34
35
36
36
37
37
36
36
36
36
36
37
37
37
37
37
37
37
37
38
38
39
39
39
40
39
42
41
42
42
42
42
42
42
44
43
43
42
43
43
43
43
43
43
43
43
43
41
42
42
41
41
42
42
42
42
42
41
41
42
41
40
39
39
40
40
42
43
44
44
44
44
44
44
44
44
44
44
44
44
44
44
47
48
50
50
50
51
51
51
51
51
52
52
52
52
53
54
57
57
58
58
58
58
58
58
58
58
58
58
59
60
60
60
60
60
60
60
60
60
60
60
60
60
60
60
60
59
59
59
59
60
60
60
60
59
58
55
55
55
55
55
55
55
55
55
55
56
56
56
56
55
52
52
49
48
47
47
46
47
47
45
44
44
44
44
45
45
45
46
46
46
45
45
44
44
44
44
46
46
46
46
46
46
45
44
44
44
44
44
44
43
43
44
45
45
45
45
45
45
45
44
44
44
44
44
44
44
43
40
39
39
36
36
36
36
35
31
29
29
29
29
29
29
29
29
30
31
31
31
31
31
31
31
30
30
29
29
28
28
28
28
26
24
24
24
24
24
23
23
23
22
21
19
20
21
21
21
21
21
21
21
21
21
21
21
19
19
19
19
18
19
19
19
21
21
21
20
19
20
18
17
18
18
18
18
17
17
17
17
18
18
18
18
18
18
18
18
18
18
18
18
18
18
18
18
18
18
18
18
19
19
19
19
20
20
20
19
19
19
20
21
21
21
21
21
21
20
19
18
18
18
18
18
18
18
18
18
18
18
18
18
17
17
18
18
18
18
17
15
14
14
14
15
15
14
14
14
14
14
15
15
15
15
15
15
15
15
15
15
16
16
16
16
16
16
17
18
18
18
18
18
18
20
20
20
20
20
20
20
20
20
20
19
19
19
19
21
21
21
21
21
20
20
21
21
22
22
21
21
21
22
22
22
21
21
21
21
21
22
22
23
23
22
21
21
21
21
21
21
21
21
21
22
22
22
22
22
22
21
21
21
21
21
21
21
21
22
22
22
22
22
22
22
22
22
22
22
22
22
22
22
21
21
21
21
20
20
21
21
21
21
22
21
21
21
21
21
21
21
21
22
22
22
22
22
22
22
22
22
23
23
23
22
22
22
21
21
21
21
21
23
24
24
24
24
25
25
26
26
26
26
26
23
23
24
24
24
24
23
23
25
24
24
24
24
24
23
25
25
25
26
23
21
21
19
21
22
22
22
22
22
23
24
24
24
24
24
24
24
24
24
24
24
24
25
25
25
25
25
26
26
26
26
26
26
26
26
26
26
25
24
24
23
23
23
23
23
23
24
24
24
24
24
24
24
24
24
25
25
25
25
25
25
25
25
25
25
26
26
26
26
26
26
26
26
26
26
26
26
27
27
28
29
30
30
30
30
30
31
31
31
31
28
28
26
26
26
27
27
26
25
25
25
26
26
26
25
26
25
24
23
23
23
23
23
23
24
27
27
27
28
29
29
29
29
29
29
29
29
31
31
32
32
31
31
31
31
31
34
34
34
34
34
34
35
35
35
35
35
35
35
35
35
36
36
36
36
36
36
36
36
36
36
36
36
36
36
36
36
35
35
35
36
34
34
34
34
34
34
34
34
34
34
34
34
35
35
35
35
35
35
35
35
36
36
36
36
36
36
36
36
36
36
37
37
38
38
38
38
37
37
37
39
39
39
39
39
39
39
39
39
39
39
39
39
39
39
39
39
39
39
39
40
40
39
39
39
38
37
37
37
37
37
37
37
37
37
37
37
37
37
37
37
36
36
36
36
35
27
25
24
21
23
23
25
25
25
25
25
25
25
25
26
25
25
24
24
24
24
24
24
24
24
24
24
24
23
23
23
23
23
22
23
22
22
21
21
21
21
22
22
22
22
22
22
23
23
23
23
23
23
23
23
24
24
24
24
23
23
23
23
23
23
23
23
23
23
23
23
23
22
22
22
22
23
23
23
23
23
23
23
23
23
23
23
23
23
23
23
23
23
23
23
24
24
24
24
24
23
23
23
23
23
23
23
23
21
21
22
22
22
22
22
23
23
23
23
23
23
24
25
26
26
26
26
26
27
27
27
27
27
27
27
26
26
26
26
26
26
26
26
26
26
26
26
24
23
23
21
21
21
21
20
20
17
17
17
17
16
16
16
16
16
16
17
17
16
16
16
16
16
15
15
15
15
15
15
15
15
15
15
15
15
15
15
15
15
15
15
15
15
15
16
16
16
16
16
15
15
15
15
15
15
15
15
15
15
15
15
15
15
15
15
15
18
18
18
18
18
18
18
18
18
18
18
18
18
18
18
18
18
18
18
18
18
18
19
19
18
18
17
17
17
17
17
18
18
18
18
18
18
19
19
20
20
20
20
20
20
21
21
21
23
23
23
23
23
26
26
28
28
26
25
25
24
24
24
24
24
24
24
24
26
27
27
27
27
27
27
27
27
26
26
26
26
26
26
26
26
26
26
26
26
26
26
26
27
27
27
27
27
27
27
29
28
28
28
27
28
26
26
26
26
26
26
26
26
25
25
25
25
25
25
26
26
26
27
27
27
27
26
26
26
27
27
27
27
27
27
27
27
27
27
27
27
27
27
27
27
27
27
28
28
28
28
29
29
29
29
29
29
29
29
29
29
29
29
28
28
28
28
29
29
29
29
29
29
29
28
28
28
28
28
26
25
23
23
23
24
24
25
25
25
25
23
23
23
23
23
23
23
23
23
23
23
23
23
23
25
25
24
23
23
23
23
23
23
23
23
23
22
21
21
21
21
20
20
20
21
21
20
20
20
20
20
20
20
20
20
20
19
18
18
18
18
18
18
17
18
19
19
21
21
21
21
21
21
21
21
21
21
21
21
21
21
21
21
21
21
21
21
21
20
20
20
21
21
21
21
21
21
21
21
21
21
21
21
21
21
20
19
19
19
19
18
18
19
19
19
19
19
19
19
19
18
18
18
18
18
18
18
18
18
18
18
18
18
18
19
19
20
20
21
21
21
21
21
21
21
21
21
22
22
22
22
22
22
21
21
21
21
21
22
22
23
18
16
15
16
17
17
17
16
15
15
15
15
15
15
15
15
15
15
15
15
13
11
11
11
11
11
10
10
10
10
10
10
10
10
10
10
10
10
10
10
10
10
11
11
11
11
11
11
11
11
11
11
11
11
11
13
13
13
13
13
13
13
13
13
13
13
13
13
13
13
13
13
13
13
13
13
13
13
13
13
13
13
13
13
13
13
13
13
13
13
13
13
13
13
13
13
13
13
13
13
13
13
13
13
13
13
13
13
13
13
13
13
13
13
13
13
13
13
13
13
13
13
12
12
12
12
12
12
11
10
10
10
10
10
10
10
10
10
11
11
11
11
11
13
10
10
9
9
8
8
8
8
9
9
10
10
10
10
10
10
10
10
10
10
10
10
10
10
10
10
9
9
10
10
10
11
11
10
10
10
10
11
11
11
11
11
11
11
10
10
10
10
10
10
10
10
10
10
10
10
10
10
10
11
11
13
13
13
13
13
12
13
13
13
13
13
13
13
13
13
13
13
13
13
15
15
16
16
16
16
16
16
16
16
16
18
18
18
18
18
19
19
20
22
23
23
23
23
23
23
23
23
24
24
24
24
24
26
28
28
28
28
28
29
30
31
29
30
30
30
30
30
32
32
32
33
34
34
34
34
34
34
35
35
35
35
35
35
36
36
36
36
36
36
36
36
36
36
37
37
37
37
37
37
37
37
37
37
37
38
38
38
39
39
39
39
39
39
39
39
39
39
39
39
39
39
39
39
39
39
39
39
39
40
40
40
39
39
39
40
40
40
40
40
40
40
40
40
40
40
38
38
38
38
39
40
40
41
40
40
41
41
43
41
50
62
64
67
66
63
62
62
81
93
100
101
100
98
100
103
119
122
123
139
152
154
158
158
159
160
162
163
163
164
165
165
165
165
174
174
182
185
184
185
185
186
187
189
189
189
189
191
196
197
197
197
197
197
197
201
201
203
205
205
206
207
209
210
214
213
213
213
213
213
213
213
215
217
226
226
226
226
226
226
226
227
229
232
235
237
236
237
237
237
240
240
242
242
245
245
247
248
250
252
253
253
255
255
257
264
266
268
268
266
271
271
274
276
266
258
257
256
256
261
263
264
266
266
267
266
266
267
269
272
271
269
272
272
274
274
274
274
277
276
276
274
274
271
271
275
277
277
277
277
274
264
269
273
266
263
266
261
265
266
266
268
269
267
264
264
264
263
264
264
267
270
269
268
263
263
262
260
259
258
256
258
247
250
253
252
255
261
261
261
262
262
270
270
278
277
276
269
266
261
261
261
261
261
260
259
259
259
254
253
252
251
251
251
250
250
250
250
250
252
253
254
254
257
259
264
267
271
276
276
276
276
276
275
275
274
274
286
283
270
268
251
252
226
228
229
226
204
197
194
199
199
203
205
205
209
209
216
216
216
221
220
221
221
223
226
226
234
240
249
249
250
253
253
259
259
263
263
263
265
266
273
276
281
283
286
285
286
289
288
292
289
287
284
284
284
286
292
294
296
295
308
310
312
313
317
318
318
332
335
335
335
335
350
349
351
351
351
350
349
349
349
350
350
332
321
321
305
303
302
308
313
314
315
315
314
314
314
314
313
314
315
315
314
314
317
316
315
315
313
313
314
314
314
314
314
315
311
308
308
310
310
311
311
311
307
308
304
304
305
304
303
296
297
295
290
284
284
284
284
284
285
285
287
287
287
287
285
285
285
284
288
288
289
289
290
290
287
287
287
284
284
278
278
278
279
280
277
276
261
261
261
261
260
246
237
234
227
228
228
229
229
230
230
232
234
235
235
234
234
234
235
240
237
238
235
210
201
200
177
176
167
155
144
134
129
121
119
118
126
126
125
125
126
126
126
126
126
126
126
126
126
127
127
127
125
121
121
121
123
122
121
123
123
122
122
122
121
121
120
118
118
117
117
116
116
123
123
127
127
126
113
112
110
110
108
109
109
109
110
110
110
110
110
110
110
110
110
110
110
110
110
111
111
112
111
111
113
111
110
110
111
113
112
112
112
112
112
111
111
111
111
111
110
110
110
111
111
110
111
110
110
110
113
113
113
113
111
109
109
106
106
106
108
105
103
102
102
103
101
99
96
94
91
86
74
73
71
71
71
69
68
67
67
67
68
69
71
73
74
75
74
76
76
78
84
86
87
88
89
89
91
92
92
94
94
91
92
84
83
84
83
84
83
83
79
80
79
76
77
78
81
80
81
81
81
81
81
84
84
85
85
85
85
85
85
85
85
86
91
90
92
92
92
92
101
105
106
106
106
106
106
108
107
107
108
107
107
106
106
107
107
105
105
105
106
109
108
106
106
106
107
109
110
114
116
117
117
119
119
120
120
121
123
124
126
128
128
129
129
131
131
131
131
131
131
131
129
129
130
129
129
129
128
127
128
128
129
128
129
128
128
127
126
126
129
132
137
137
137
138
138
139
138
142
142
142
142
145
145
144
145
145
146
147
151
150
151
149
148
148
148
148
147
150
150
150
150
147
146
146
146
146
146
148
151
150
150
150
152
152
152
151
151
152
153
155
156
155
152
152
155
155
155
155
155
154
154
155
155
154
151
147
142
139
135
135
135
135
135
135
136
136
135
134
134
134
137
137
137
137
137
137
137
137
139
137
141
143
144
144
144
145
145
142
139
137
135
134
134
130
128
128
131
131
135
136
135
134
133
135
142
142
146
146
146
145
145
149
150
149
147
147
146
146
146
155
154
152
150
148
149
155
157
157
142
141
136
143
143
144
142
142
142
142
145
146
149
153
153
152
155
152
153
157
159
161
155
155
147
150
153
153
154
154
156
166
166
173
173
173
173
170
170
170
170
170
170
168
171
171
171
171
171
172
174
174
175
176
176
176
180
180
180
180
180
180
181
182
183
184
184
185
185
187
188
188
188
188
188
188
189
189
190
190
192
192
192
192
193
193
194
196
195
197
200
200
197
196
195
193
189
189
189
189
188
189
189
190
189
188
187
184
184
184
184
184
188
189
189
189
189
189
187
187
187
188
188
189
189
189
189
189
189
189
189
189
190
192
192
194
196
196
195
195
195
197
197
198
200
195
192
184
178
179
176
174
174
163
163
162
162
160
158
158
159
151
150
150
131
131
129
129
119
111
109
100
99
97
97
101
101
100
100
104
104
104
104
104
104
105
102
101
102
101
102
100
100
100
101
100
97
97
97
94
93
92
89
89
89
89
89
89
89
90
89
89
90
90
89
91
94
96
96
97
96
96
95
95
99
99
99
100
100
100
100
100
100
100
100
100
100
100
100
102
102
102
102
103
103
104
104
104
104
104
104
104
104
104
104
104
104
103
103
102
102
102
102
102
102
102
102
102
103
103
104
104
108
109
108
108
105
102
105
105
103
106
108
106
101
99
98
100
100
100
100
100
100
97
97
97
96
94
93
89
89
88
88
88
91
92
92
90
91
91
90
90
90
90
90
90
91
89
89
85
85
85
85
86
87
88
88
88
88
88
89
90
90
89
89
86
84
84
84
84
83
83
82
83
83
82
83
83
84
84
84
81
81
81
81
79
79
78
76
71
69
66
66
67
67
65
64
63
60
57
57
57
56
56
56
57
58
59
58
58
58
58
60
60
60
60
60
60
60
61
61
62
62
63
63
63
63
63
64
64
65
65
65
63
61
61
61
62
62
63
63
63
63
63
62
62
63
63
60
55
55
52
49
48
50
50
50
50
49
49
48
44
43
43
44
44
44
44
43
42
42
42
42
42
42
43
43
42
43
43
43
43
43
43
43
43
43
44
44
44
44
44
44
44
44
44
45
45
45
45
45
45
45
45
45
45
45
45
45
45
45
45
48
49
49
49
49
49
49
48
48
48
48
48
46
44
40
39
39
38
34
34
32
31
31
30
31
31
30
29
28
26
26
26
26
26
26
25
25
23
23
22
21
21
21
21
21
22
23
23
23
23
23
23
23
23
23
23
24
26
26
26
26
26
25
25
26
26
26
26
26
26
25
26
24
24
23
24
23
22
22
22
23
23
23
24
25
25
25
25
25
25
25
25
24
24
24
25
25
25
25
25
26
26
26
26
26
26
26
26
26
26
26
26
26
27
27
27
27
27
27
27
27
27
28
28
28
28
28
28
28
28
26
25
24
24
24
24
24
24
24
24
24
25
25
25
25
25
25
23
23
23
23
23
23
23
23
23
22
21
20
20
20
20
20
20
21
21
21
20
20
19
19
19
19
19
19
19
19
19
19
19
19
19
19
19
18
18
18
18
18
18
18
18
18
18
18
18
18
18
18
18
18
18
18
18
18
18
18
18
18
18
11
10
9
8
8
8
8
8
8
8
8
8
7
7
5
3
3
3
3
3
3
3
3
3
3
3
3
3
3
3
3
3
3
3
3
3
3
3
3
3
3
3
3
3
3
3
3
3
4
4
4
4
4
4
4
4
4
4
4
4
4
4
4
4
4
4
4
2
2
2
2
2
2
2
2
2
2
2
2
2
2
2
2
2
2
2
2
2
2
2
2
2
2
2
2
2
2
2
2
2
2
2
2
2
2
2
2
2
2
1
1
0
0
0
0
0
0
0
0
0
0
0
0
0
0
0
0
0
0
0
0
0
0
0
0
0
0
0
0
0
0
0
0
0
0
0
0
0
0
0
0
0
0
0
0
0
0
0
0
0
0
0
0
0
0
0
0
0
0
0
0
0
0
0
0
0
0
0
0
0
0
0
0
0
0
0
0
0
0
0
0
0
0
0
0
0
0
0
0
0
0
0
0
0
0
0
0
0
0
0
0
0
0
0
0
0
0
0
0
0
0
0
0
0
0
0
0
0
0
0
0
0
0
0
0
0
0
0
0
0
0
0
0
0
0
0
0
0
0
0
0
0
0
0
0
0
0
0
0
0
0
0
0
0
0
0
0
0
0
0
0
0
0
0
0
0
0
0
0
0
0
0
0
0
0
0
0
0
0
0
0
0
0
0
0
0
0
0
0
0
0
0
0
0
0
0
0
0
0
0
0
0
0
0
0
0
0
0
0
0
0
0
0
0
0
0
0
0
0
0
0
0
0
0
0
0
0
0
0
0
0
0
0
0
0
0
0
0
0
0
0
0
0
0
0
0
0
0
0
0
0
0
0
1
1
1
1
1
1
1
1
1
1
1
1
1
1
1
1
1
1
1
1
1
1
1
1
1
1
1
1
1
1
1
1
1
1
1
1
1
1
1
1
1
1
1
1
1
1
1
1
2
2
2
2
2
2
2
2
2
2
2
2
2
2
2
2
2
2
2
2
2
2
2
2
2
2
2
2
2
2
2
2
2
2
2
2
2
2
2
2
2
2
2
2
2
1
1
1
1
1
1
1
1
1
1
1
1
1
1
1
1
1
1
1
1
1
1
1
1
1
1
1
1
1
1
1
1
1
1
1
1
1
1
1
1
1
1
1
1
1
1
1
1
1
1
1
1
0
0
0
0
0
0
0
0
0
0
0
0
0
0
0
0
0
0
0
0
0
0
0
0
0
0
0
0
0
0
0
0
0
0
0
0
0
0
0
0
0
0
0
0
0
0
0
0
0
0
0
0
0
0
0
0
0
0
0
0
0
0
0
0
0
0
0
0
0
0
0
0
0
0
0
0
0
0
0
0
0
0
0
0
0
0
0
0
0
0
0
0
0
0
0
0
0
0
0
0
0
0
0
0
0
0
0
0
0
0
0
0
0
0
0
0
0
0
0
0
0
0
0
0
0
0
0
0
0
0
0
0
0
0
0
0
0
0
0
0
0
0
0
0
0
0
0
0
0
0
0
0
0
0
0
0
0
0
0
0
0
0
0
0
0
0
0
0
0
0
0
0
0
0
0
0
0
0
0
0
0
0
0
0
0
0
0
0
0
0
0
0
0
0
0
0
0
0
0
0
0
0
0
0
0
0
0
0
0
0
0
0
0
0
0
0
0
0
0
0
0
0
0
0
0
0
0
0
0
0
0
0
0
0
0
0
0
0
0
0
0
0
0
0
0
0
0
0
0
0
0
0
0
0
0
0
0
0
0
0
0
0
0
0
0
0
0
0
0
0
0
0
0
0
0
0
0
0
0
0
0
0
0
0
0
0
0
0
0
0
0
0
0
0
0
0
0
0
0
0
0
0
0
0
0
0
0
0
0
0
0
0
0
0
0
0
0
0
0
0
0
0
0
0
0
0
0
0
0
0
0
0
0
0
0
0
0
0
0
0
0
0
0
0
0
0
0
0
0
0
0
0
0
0
0
0
0
0
0
0
0
0
0
0
0
0
0
0
0
0
0
0
0
0
0
0
0
0
0
0
0
0
0
0
0
0
0
0
0
0
0
0
0
0
0
0
0
0
0
0
0
0
0
1
1
1
1
1
1
1
1
1
1
1
1
1
1
1
1
1
1
1
1
1
1
1
7
10
12
12
14
15
15
21
21
25
29
30
31
31
32
32
35
35
36
36
38
38
39
39
40
41
41
42
43
43
43
50
52
54
55
55
56
58
60
60
62
62
62
63
63
64
64
65
65
65
66
66
66
67
68
71
71
71
71
71
71
71
71
72
73
73
73
74
74
74
74
75
75
75
79
80
80
80
81
81
81
81
81
81
81
83
83
84
84
85
86
86
86
86
86
86
86
87
87
87
86
86
86
87
87
88
89
90
90
92
92
92
94
96
97
100
101
101
102
102
102
103
104
104
104
104
104
104
107
107
106
106
106
105
105
108
108
108
104
104
102
100
99
100
100
100
99
101
101
101
101
101
100
99
94
95
94
93
90
89
89
89
89
89
89
90
89
89
90
90
92
91
92
92
94
95
96
97
99
100
95
92
92
93
93
93
94
94
94
94
96
97
97
98
99
100
100
100
100
100
101
102
102
102
102
102
101
99
98
97
94
91
87
82
81
81
81
83
83
83
79
76
76
76
76
76
76
76
79
79
79
79
79
79
78
78
78
78
76
76
76
76
79
80
80
81
81
84
84
85
87
87
85
85
84
83
83
83
84
82
79
78
78
78
76
76
75
76
76
76
78
78
78
79
78
78
78
79
79
79
79
78
78
79
81
83
83
84
84
84
87
87
87
87
88
88
88
88
87
87
89
88
88
87
87
86
84
84
84
84
81
83
81
82
82
81
73
72
72
72
72
71
71
71
72
72
73
73
73
74
73
73
71
71
71
71
71
71
71
69
68
67
66
67
68
69
69
69
69
70
71
71
71
71
71
71
71
71
71
70
71
71
71
71
71
63
58
55
55
55
55
54
55
55
55
55
54
52
53
53
53
55
55
55
55
55
55
55
55
55
57
57
58
55
55
55
55
55
55
53
53
53
53
56
56
56
56
56
57
57
57
57
57
57
57
57
56
55
55
56
57
58
58
58
58
55
55
54
55
54
55
55
56
53
55
55
54
53
54
53
52
52
52
53
55
53
53
53
52
50
50
50
48
47
47
47
47
47
47
47
47
47
47
47
47
47
46
47
47
47
47
49
48
48
48
48
48
50
50
50
50
50
51
52
53
54
54
54
54
54
54
54
54
53
53
54
54
54
55
55
56
56
56
58
58
58
58
58
55
55
55
55
56
56
56
55
55
56
56
55
52
51
51
51
50
50
50
50
50
50
50
50
50
50
51
51
50
50
50
50
50
50
50
50
48
48
48
48
48
48
48
48
48
47
47
47
47
47
47
47
47
47
47
46
46
44
42
39
37
36
36
36
36
36
37
37
37
37
36
35
35
34
34
34
33
34
34
34
34
34
34
34
31
31
31
32
31
31
31
31
33
32
31
32
32
32
33
31
31
31
31
31
31
31
31
31
31
30
30
30
30
30
31
31
31
30
29
29
29
29
29
29
28
28
28
28
28
28
28
28
28
29
27
27
27
26
26
28
28
28
28
29
29
27
27
26
26
25
26
26
26
26
26
25
24
23
22
23
23
23
23
22
22
22
22
22
22
22
23
23
23
22
22
22
21
22
22
20
20
20
20
20
20
20
20
20
20
20
20
20
20
20
20
19
20
20
20
20
20
20
20
20
20
20
20
21
21
21
21
21
21
21
21
19
18
18
17
17
17
17
17
17
17
18
18
18
18
18
18
18
18
18
18
18
18
18
18
18
19
19
19
19
19
19
19
19
19
19
19
19
19
19
19
19
19
19
19
20
20
20
20
20
20
20
20
20
19
18
18
18
18
18
18
18
18
18
18
18
18
18
18
15
13
11
8
7
7
7
7
7
6
6
6
6
5
5
5
5
5
5
5
5
5
5
5
5
5
5
5
5
5
5
5
5
5
5
5
5
5
5
5
5
5
6
6
7
7
7
7
7
7
7
7
7
5
5
6
6
6
5
5
5
5
6
6
6
6
6
6
6
6
6
6
6
7
7
7
6
6
6
6
6
6
6
6
7
7
7
7
7
7
7
7
7
7
7
7
7
7
7
8
8
8
8
10
10
8
9
9
9
9
9
9
10
10
10
10
9
9
9
9
9
9
9
9
9
9
9
9
9
9
9
9
9
9
9
9
9
9
9
9
9
9
10
10
10
10
10
10
10
10
10
10
10
10
10
10
10
10
10
10
10
10
10
10
10
10
10
10
10
10
10
10
11
10
10
10
11
11
11
12
12
12
12
12
12
12
12
12
12
12
12
12
12
12
12
12
12
12
12
12
12
12
12
13
13
13
13
13
13
13
13
13
13
13
13
13
13
13
13
13
13
13
13
13
13
13
13
13
13
13
13
13
13
13
11
10
9
9
8
7
7
7
7
7
7
7
7
7
7
7
7
7
7
7
7
7
7
7
7
7
7
7
7
7
7
7
7
7
7
7
7
7
7
7
7
7
7
7
7
7
7
7
7
7
7
7
7
7
7
7
7
7
7
7
7
7
7
7
7
7
7
7
7
7
7
7
7
7
7
7
7
5
5
5
4
3
3
3
3
3
3
3
3
3
3
3
3
3
2
2
2
2
1
0
0
0
0
0
0
0
0
0
0
0
0
0
0
1
1
1
1
1
1
1
1
1
1
1
1
1
2
2
2
2
2
2
2
2
2
2
2
2
2
2
2
2
2
2
2
2
2
2
2
2
2
2
2
2
2
2
2
2
2
2
2
2
2
2
2
2
2
2
2
2
2
2
2
2
2
2
2
2
2
2
2
2
2
2
2
2
2
2
2
2
2
2
2
2
2
2
2
2
2
2
2
2
2
2
2
2
2
2
2
2
2
2
2
2
2
2
2
2
2
2
2
2
2
2
2
2
2
2
2
2
2
2
2
2
2
2
2
2
2
2
2
2
2
2
2
2
2
2
2
2
2
2
2
3
3
3
3
3
3
3
3
4
4
4
4
4
4
4
4
4
4
4
4
4
4
4
4
4
4
4
4
4
4
4
4
4
4
4
4
4
4
4
4
4
4
4
4
4
4
4
4
4
4
4
4
4
4
4
4
4
4
4
4
3
3
3
3
3
3
3
3
3
3
3
3
3
3
3
3
3
3
3
3
3
3
4
4
4
4
4
4
4
4
4
4
4
4
4
4
4
4
4
4
4
4
4
4
5
5
5
5
5
5
5
5
5
5
5
4
4
4
4
4
4
4
4
4
4
4
4
4
3
3
3
3
2
2
2
2
2
2
2
2
2
2
2
2
2
2
2
2
2
2
2
2
2
2
2
2
2
2
2
2
2
2
2
2
2
2
2
2
2
2
2
2
2
2
2
2
2
2
2
2
2
2
2
2
2
2
2
2
2
2
2
2
2
2
2
2
2
2
2
2
2
2
2
2
2
2
2
2
2
2
2
2
2
2
2
2
2
1
1
1
1
0
0
0
0
0
0
0
0
0
0
0
0
0
0
0
0
0
0
0
0
0
0
0
0
0
0
0
0
0
0
0
0
0
0
0
0
0
0
0
0
0
0
0
0
0
0
0
0
0
0
0
0
0
0
0
0
0
0
0
0
0
0
0
0
0
0
0
0
0
0
0
0
0
0
0
0
0
0
0
0
0
0
0
0
0
0
0
0
0
0
0
0
0
0
0
0
0
0
0
0
0
0
0
0
0
0
0
0
0
0
0
0
0
0
0
0
0
0
0
0
0
0
0
0
0
0
0
0
0
0
0
0
0
0
0
0
0
0
0
0
0
0
0
0
0
0
0
0
0
0
0
0
0
0
0
0
0
0
0
0
0
0
0
0
0
0
0
0
0
0
0
0
0
0
0
0
0
0
0
0
0
0
0
0
0
0
0
0
0
0
0
0
0
0
0
0
0
0
0
0
0
0
0
0
0
0
0
0
0
0
0
0
0
0
0
0
0
0
0
0
0
0
0
0
0
0
0
0
0
0
0
0
0
0
0
0
0
0
0
0
0
0
0
0
0
0
0
0
0
0
0
0
0
0
0
0
0
0
0
0
0
0
0
0
0
0
0
0
0
0
0
0
0
0
0
0
0
0
0
0
0
0
0
0
0
0
0
0
0
0
0
0
0
0
0
0
0
0
0
0
0
0
0
0
0
0
0
0
0
0
0
0
0
0
0
0
0
0
0
0
0
0
0
0
0
0
0
0
0
0
0
0
0
0
0
0
0
0
0
0
0
0
0
0
0
0
0
0
0
1
1
1
1
1
1
1
1
1
1
1
1
1
1
1
1
1
1
1
1
1
1
1
1
1
1
1
1
1
1
1
1
1
1
1
1
1
1
1
1
1
1
1
1
1
1
1
1
1
1
1
1
1
1
1
1
1
1
1
1
1
1
1
1
1
1
1
1
1
1
1
1
1
1
1
1
1
1
1
1
1
1
1
1
1
1
1
1
1
1
1
1
1
1
1
1
1
1
1
1
1
1
1
1
1
1
1
1
1
1
0
0
0
0
0
0
1
1
2
2
2
2
2
2
2
2
2
2
3
3
3
3
3
3
3
3
3
3
3
3
3
3
3
3
3
3
3
3
2
2
2
2
2
2
2
2
2
2
2
2
2
2
2
2
2
2
2
2
2
2
2
2
2
2
2
2
2
2
2
2
2
2
2
2
2
2
2
2
2
2
2
2
2
2
2
2
2
2
2
2
2
2
2
2
2
2
2
2
2
2
2
2
2
2
2
2
2
2
2
2
2
2
2
2
2
2
2
2
3
3
3
3
3
3
3
3
3
3
3
3
3
3
3
3
3
3
3
3
3
3
3
3
3
3
3
3
3
3
3
3
3
2
2
0
0
0
0
0
0
0
0
0
0
0
0
0
0
0
0
0
0
0
0
0
0
0
0
0
0
0
0
0
0
0
0
0
0
0
0
0
0
0
0
0
0
0
0
0
0
0
0
0
0
0
0
0
0
0
0
0
0
0
0
0
0
1
1
1
1
1
1
1
1
1
2
2
2
2
2
2
2
2
2
2
2
2
2
2
2
2
2
2
2
2
2
2
2
2
2
2
2
2
2
2
2
2
2
2
2
2
2
2
2
2
2
2
2
2
2
2
2
2
2
2
2
2
2
2
2
2
2
2
2
2
2
2
2
4
4
4
4
4
4
4
4
4
4
4
4
4
4
4
4
4
4
4
4
4
4
4
4
4
4
4
4
4
4
4
4
4
4
4
4
4
4
4
4
4
4
4
4
4
4
4
4
4
4
4
4
4
4
4
3
3
3
3
3
3
3
3
3
3
3
3
3
3
3
3
3
3
3
3
3
3
3
3
3
3
3
4
4
3
3
3
3
3
3
3
3
3
4
4
4
4
4
2
2
2
2
2
2
2
2
2
2
2
2
2
2
2
2
3
3
3
3
3
3
3
3
3
3
3
3
3
3
3
3
3
3
3
2
2
2
2
2
2
2
2
2
2
2
2
2
2
2
2
2
2
2
2
2
2
2
2
2
2
2
2
3
3
3
3
3
3
3
4
4
4
4
4
4
4
4
4
4
4
4
4
4
4
5
5
6
6
6
6
6
6
6
6
6
6
6
6
6
5
6
6
6
6
6
6
6
6
6
6
6
6
6
6
6
6
6
6
6
6
6
6
5
5
5
5
5
5
6
6
6
5
5
5
5
5
5
5
5
5
5
5
5
5
5
5
5
5
5
6
6
6
6
6
6
7
7
7
7
7
7
7
7
7
7
7
7
7
7
7
7
7
7
7
7
7
7
7
8
8
8
9
9
9
9
9
9
9
9
9
9
9
9
9
9
9
9
9
9
9
9
9
9
9
9
9
9
9
8
8
8
7
5
4
4
5
5
5
5
5
5
5
5
5
7
21
22
30
30
35
42
51
55
68
70
71
74
76
76
85
89
89
89
94
95
97
97
97
97
97
97
97
99
99
99
99
100
100
100
100
100
101
102
102
102
102
102
103
105
105
108
109
109
109
109
109
109
108
108
108
109
109
109
110
109
110
110
110
110
113
113
113
114
116
116
116
116
118
118
118
118
119
120
120
120
120
121
121
121
122
122
122
125
125
131
131
131
130
129
129
129
129
129
133
126
129
128
126
127
128
128
128
130
130
129
117
113
110
110
106
97
84
84
87
92
93
94
95
95
95
97
100
100
101
100
100
97
94
94
92
93
94
94
97
98
99
99
100
100
102
102
102
102
103
104
106
110
110
110
110
110
110
109
109
109
108
109
110
110
110
112
112
112
114
114
114
114
114
114
114
116
116
116
121
121
121
121
121
122
124
126
127
129
128
130
131
131
131
130
128
128
128
125
124
124
121
116
116
116
115
116
116
123
124
125
125
125
125
125
126
128
129
129
128
127
127
126
126
126
126
127
128
131
131
130
130
129
128
128
127
125
122
122
122
121
122
122
122
123
125
126
126
126
126
127
128
128
129
129
129
129
129
130
130
131
132
132
132
131
131
131
130
130
125
125
126
126
125
126
127
126
125
123
121
123
123
123
123
122
114
110
106
106
106
104
104
108
108
109
112
112
110
110
108
108
108
108
108
110
108
108
108
110
108
106
102
98
99
101
103
102
102
102
104
105
105
106
106
105
105
104
106
104
103
102
103
104
103
103
103
106
106
105
105
104
104
104
104
104
107
107
107
107
107
107
107
106
106
106
105
108
108
108
106
106
106
106
106
107
108
109
103
103
102
102
102
100
107
106
104
104
102
102
103
103
104
104
104
104
104
104
104
104
105
105
105
105
105
105
105
105
106
110
110
111
112
112
112
107
107
107
107
108
108
108
108
108
108
108
107
108
103
104
103
102
102
103
103
105
106
106
108
106
104
98
96
96
85
85
85
88
88
90
92
92
91
90
91
90
92
92
90
90
89
88
87
86
87
87
94
96
96
96
96
103
105
105
106
107
110
112
113
113
114
114
113
113
113
113
113
113
113
113
114
115
115
114
113
113
114
114
112
111
111
113
113
114
116
113
114
116
116
116
117
117
117
117
113
108
108
108
107
106
105
105
101
102
106
106
109
110
113
113
113
113
113
113
115
118
118
117
117
116
116
116
116
117
119
121
123
123
123
121
122
121
118
114
114
114
114
113
115
115
115
115
116
118
121
122
122
125
126
126
129
129
129
131
131
131
131
131
133
133
132
133
135
137
139
140
141
139
142
132
131
134
134
135
137
135
134
138
131
132
127
127
127
127
128
130
131
131
131
131
127
127
129
133
134
135
135
132
131
130
129
131
131
131
129
129
131
132
135
137
137
136
137
137
137
137
137
137
137
137
138
139
139
140
140
140
142
142
145
145
147
147
148
149
149
150
150
150
151
151
152
152
152
152
152
150
150
150
150
150
150
150
152
154
154
154
155
154
153
151
157
157
156
156
155
155
155
158
160
161
164
166
162
161
160
158
158
159
158
152
148
157
155
155
155
155
152
152
157
158
158
160
158
157
158
150
152
159
156
152
150
141
139
139
137
138
138
139
137
137
134
134
134
136
134
137
138
138
139
139
139
142
143
144
144
145
144
144
144
144
144
145
150
150
150
150
150
150
150
150
150
150
155
152
147
147
142
142
141
139
138
138
139
134
133
129
124
124
124
126
125
124
124
124
124
125
126
126
129
129
129
129
129
130
130
131
130
128
128
128
129
129
128
128
129
128
128
127
127
127
127
126
126
127
127
128
128
128
129
129
129
129
128
126
123
123
123
123
126
126
126
126
126
130
130
130
129
129
132
132
134
134
134
134
133
132
132
121
120
116
108
93
90
82
84
82
82
83
84
82
82
83
84
84
81
80
79
78
80
84
95
97
96
95
94
94
94
94
94
97
97
104
104
102
102
102
102
102
103
104
103
104
105
107
109
111
112
111
110
110
113
117
117
116
116
115
115
116
118
117
117
116
116
115
116
118
118
122
122
126
128
129
131
131
131
131
131
149
152
155
155
155
158
158
159
160
160
160
159
160
158
158
159
159
163
163
162
162
163
165
167
168
168
170
170
170
170
170
170
170
171
171
173
174
175
175
177
182
183
185
184
188
190
194
194
198
200
201
203
206
207
202
202
201
199
198
200
205
208
211
214
215
216
216
216
216
216
217
217
220
221
221
222
223
223
223
224
224
224
224
224
224
224
224
224
232
232
231
230
224
224
223
224
229
232
234
232
231
232
231
229
238
240
241
241
242
242
241
242
240
240
240
242
247
254
249
245
245
224
224
203
201
204
203
205
205
204
204
201
201
200
200
201
201
204
208
208
209
209
209
208
208
211
211
211
212
214
218
219
216
216
213
217
218
218
216
216
213
212
212
211
213
217
220
220
221
221
221
221
222
224
225
226
226
226
226
226
226
226
226
226
226
227
228
228
229
229
229
229
229
229
228
228
229
227
227
227
228
227
227
226
226
226
227
228
226
224
225
222
222
222
221
221
221
221
220
221
221
211
205
196
195
196
191
191
189
192
190
186
184
171
172
166
166
162
152
150
149
147
151
150
145
140
134
126
126
128
129
128
129
129
129
127
126
127
128
129
129
130
129
129
131
132
134
135
135
136
138
138
139
139
139
139
139
140
140
140
141
141
145
145
142
140
144
123
117
106
108
104
98
94
95
95
95
95
95
95
94
97
96
97
96
100
102
102
102
102
103
103
107
108
108
108
107
105
107
108
108
109
112
112
115
115
115
115
116
117
117
117
117
118
118
123
123
125
126
126
126
127
129
129
129
129
129
129
129
129
129
129
129
129
129
129
129
129
129
129
130
130
130
130
130
132
134
135
134
133
131
131
130
129
127
129
130
131
131
132
133
135
134
134
134
133
132
131
132
131
135
136
145
145
147
146
147
153
153
154
153
153
155
155
158
155
155
155
155
155
155
155
155
155
155
152
147
150
149
146
146
146
147
146
144
141
140
141
138
134
134
133
131
131
131
131
136
137
137
135
134
131
119
117
111
110
110
110
110
110
110
111
112
113
113
113
110
107
106
106
106
105
106
106
107
106
103
103
105
106
106
107
106
105
105
105
105
107
109
110
110
110
112
113
113
114
114
114
115
115
117
119
119
121
120
118
116
115
114
116
116
117
116
116
116
116
116
117
117
117
116
111
113
113
112
112
112
112
112
115
116
116
116
115
116
116
116
116
116
116
116
116
116
116
114
114
113
109
109
110
101
99
100
100
92
87
87
88
88
89
92
92
92
92
88
90
90
91
90
87
87
86
86
86
86
87
90
90
89
86
87
87
87
87
90
89
91
91
94
95
96
97
94
96
97
103
103
103
102
102
102
102
104
104
105
105
102
100
94
94
97
100
100
102
102
102
103
105
105
106
107
107
108
110
110
115
117
118
118
118
116
116
117
117
119
120
121
121
122
122
122
122
122
125
126
129
129
129
131
130
130
130
131
131
131
134
134
139
143
143
144
144
144
145
145
145
146
149
152
155
156
158
158
158
159
159
160
161
161
161
160
160
160
160
161
163
164
163
166
164
166
171
172
173
173
173
176
176
176
179
181
183
184
185
184
184
187
187
187
187
187
187
187
187
188
189
190
190
190
184
184
187
187
193
195
195
195
195
193
192
192
192
192
192
192
192
192
192
195
195
195
195
195
200
200
202
205
203
205
203
203
199
192
196
195
194
195
200
198
201
193
192
187
187
186
185
185
189
189
189
192
196
197
199
199
197
197
195
195
194
195
196
198
198
200
204
208
208
208
207
207
206
206
205
208
215
226
228
227
228
230
226
226
225
217
215
214
211
213
214
215
216
216
216
216
220
220
223
224
224
221
220
215
214
218
219
219
219
223
224
230
230
230
231
232
232
233
233
233
233
232
232
233
234
237
237
240
240
240
241
242
242
253
253
253
253
250
250
249
249
250
250
250
250
247
247
242
242
242
247
248
244
243
244
247
248
253
253
250
250
248
247
247
250
251
252
252
251
245
245
240
240
240
240
242
244
242
236
234
231
224
223
219
219
227
228
229
228
224
224
224
215
212
212
212
213
213
213
213
211
213
213
211
211
211
213
209
208
201
186
185
186
179
177
176
171
173
174
174
168
168
167
166
170
171
174
174
171
170
172
173
178
179
181
184
187
187
188
188
190
192
192
192
192
192
192
192
192
192
192
192
192
192
194
194
193
194
192
190
190
179
183
172
172
168
160
152
145
144
145
143
144
143
144
144
144
144
139
138
137
139
133
132
133
133
134
134
134
133
133
134
134
135
134
134
134
138
137
137
137
137
138
139
139
139
140
140
140
140
140
140
140
140
140
142
142
142
142
143
144
144
144
146
147
148
148
148
148
147
147
147
147
147
145
145
141
141
141
140
139
127
128
126
123
118
108
108
109
108
100
93
92
91
92
92
92
93
93
94
95
94
95
93
92
92
92
92
91
89
92
94
93
93
94
94
93
93
93
92
92
92
92
91
91
92
92
92
89
89
91
91
91
95
94
96
96
96
97
97
100
98
94
94
92
93
89
87
87
82
79
75
75
76
76
78
79
79
79
79
80
81
85
84
84
84
87
87
87
89
89
89
89
89
87
87
90
97
99
99
99
100
99
98
97
97
96
96
96
96
96
98
97
97
97
98
100
103
104
104
104
105
102
103
103
103
105
105
106
107
107
106
107
109
109
109
109
110
110
111
108
108
107
106
106
106
107
107
107
108
108
108
107
108
108
108
109
109
109
109
109
109
109
109
109
109
109
109
109
110
110
110
110
110
110
110
110
110
110
110
110
110
110
110
110
110
110
110
110
110
108
108
105
104
104
102
100
100
101
101
101
105
104
104
104
104
104
104
105
105
106
108
108
108
108
108
108
108
108
107
108
108
106
107
102
96
95
92
92
95
91
91
87
87
85
81
72
58
58
54
61
62
61
60
58
57
56
57
56
55
55
57
56
58
58
60
60
60
60
59
59
59
60
60
60
61
61
62
63
63
63
63
64
65
66
67
67
68
69
68
68
71
71
71
71
72
73
73
73
73
73
73
75
74
75
75
75
77
77
78
79
79
81
80
79
79
80
80
80
79
79
79
82
84
85
85
84
85
83
83
83
84
82
84
84
84
84
88
88
89
89
92
94
94
94
94
94
94
94
94
94
95
95
95
95
95
96
96
96
96
96
97
97
97
97
97
95
98
98
94
88
85
82
81
82
82
82
82
82
82
82
82
84
84
82
81
81
84
85
84
84
82
83
84
84
87
87
87
88
88
88
88
88
88
94
97
97
97
95
87
84
84
82
82
84
83
85
85
85
86
86
86
86
87
87
86
87
87
87
88
87
88
86
87
87
85
89
89
90
90
90
91
91
91
91
90
90
90
90
90
91
93
93
94
94
97
97
97
98
97
97
99
99
100
100
99
94
91
89
89
92
92
93
93
95
94
94
95
95
95
95
95
95
95
95
95
95
95
95
95
94
95
95
98
98
100
100
100
100
100
100
100
100
100
100
101
102
102
102
102
102
102
102
102
102
102
102
103
102
100
100
86
79
74
72
71
71
71
74
74
73
73
73
73
74
73
72
63
62
62
62
61
60
60
59
60
60
59
59
59
60
60
60
60
62
63
65
65
65
65
65
65
65
65
65
65
65
65
65
65
65
65
65
65
65
65
65
65
65
65
65
65
65
68
68
67
67
67
68
68
68
69
68
68
68
68
70
70
69
70
70
71
72
73
71
71
68
68
68
68
67
68
68
70
69
68
64
64
62
61
60
60
60
58
58
56
56
55
55
55
53
53
52
51
51
50
50
50
50
50
50
50
50
50
50
50
49
49
50
50
50
50
50
51
51
51
51
50
51
51
51
50
50
50
50
50
50
50
50
50
50
50
48
48
48
49
49
49
48
48
47
47
47
47
47
50
48
47
47
47
47
47
47
47
47
47
46
46
46
46
46
44
45
45
45
45
46
46
45
45
44
44
43
42
42
42
43
43
42
39
39
39
39
39
39
39
40
39
36
35
31
29
28
23
21
21
19
19
19
19
19
20
21
21
24
24
26
26
26
26
26
26
26
26
26
26
26
26
25
25
25
25
26
29
29
29
29
29
30
31
31
31
34
33
33
33
34
34
34
34
34
35
36
36
36
38
38
39
45
45
47
47
47
48
49
50
50
50
50
50
50
50
50
50
50
50
50
49
50
50
50
49
49
47
47
47
47
47
47
47
47
48
48
49
50
49
49
48
49
49
49
49
49
49
48
48
48
50
50
50
50
50
50
49
50
50
50
50
50
50
50
50
50
50
50
51
51
51
51
52
52
52
52
54
54
54
54
54
54
51
51
51
51
50
50
51
52
52
52
52
52
51
51
52
52
51
52
50
50
49
49
50
50
50
50
50
50
50
50
50
50
50
50
50
49
50
50
47
46
46
45
43
41
39
34
34
34
34
34
34
34
34
34
34
34
28
29
29
23
23
23
21
21
21
21
21
21
21
22
22
22
22
22
22
22
21
19
19
18
18
19
19
20
21
21
21
21
21
21
21
22
22
22
22
22
22
22
22
22
22
22
21
21
22
22
22
22
22
21
21
21
23
23
23
23
23
23
23
22
22
22
21
18
18
16
16
16
16
16
15
15
15
15
15
15
15
15
15
15
15
15
15
15
14
14
13
13
13
13
13
13
13
13
13
13
13
13
13
13
13
13
13
13
13
13
13
13
13
13
13
13
13
13
13
13
12
12
12
12
10
10
10
10
10
10
10
11
11
11
11
11
11
11
11
11
11
11
10
10
10
10
11
11
11
11
13
13
13
13
13
13
13
13
13
13
13
13
13
14
14
14
13
13
13
13
13
13
13
13
13
13
13
13
15
15
16
16
17
17
17
18
18
18
18
19
20
21
21
21
21
21
21
21
22
22
22
22
22
23
23
23
22
21
20
20
20
21
21
21
21
21
21
21
21
21
21
21
21
21
21
21
21
21
21
21
21
20
20
20
20
20
20
21
21
21
21
21
21
21
21
21
21
21
21
21
21
21
21
21
21
21
21
21
21
21
21
21
22
21
21
23
23
23
23
23
24
24
24
24
24
24
24
24
24
24
24
23
23
23
23
23
23
23
23
23
23
23
24
24
24
24
23
23
24
25
25
25
25
25
25
25
24
24
24
24
26
26
26
25
24
24
24
23
23
23
23
23
23
24
25
24
24
24
20
20
20
20
20
21
21
21
21
21
21
21
21
21
21
21
21
21
21
21
21
21
21
22
22
23
23
23
23
25
25
25
25
25
23
23
23
25
24
25
24
23
23
23
23
23
24
27
28
29
29
29
29
29
29
29
30
30
30
30
30
31
31
31
31
31
31
32
32
32
33
33
33
33
33
33
33
32
32
32
32
32
32
32
32
32
31
31
31
30
29
29
31
31
31
31
29
28
28
29
29
29
29
30
31
31
31
31
31
31
31
31
31
31
31
31
31
31
31
31
31
31
31
31
31
31
31
31
31
31
32
32
32
32
32
32
32
32
32
33
33
33
33
33
33
33
33
33
33
33
33
33
33
33
33
33
33
33
33
33
33
33
33
33
33
33
33
32
31
31
31
31
33
33
33
33
33
32
32
31
31
31
31
24
21
21
21
22
23
23
21
21
21
19
19
20
20
20
20
20
20
21
21
21
21
21
21
21
21
21
21
21
21
21
21
21
21
21
21
21
21
20
18
14
14
11
10
10
10
10
10
11
11
11
11
11
10
10
10
9
9
9
9
10
10
10
10
10
10
10
10
10
10
11
11
11
11
11
11
11
11
10
10
10
10
10
10
10
10
10
10
10
10
10
10
10
10
10
10
10
10
10
10
10
10
10
10
10
10
10
10
10
10
10
10
10
10
10
10
10
10
10
10
10
10
10
10
10
10
10
10
10
10
10
10
10
10
10
10
10
10
10
10
10
10
10
10
10
10
10
9
9
9
9
9
10
9
10
10
10
9
8
7
7
7
7
8
8
8
8
8
7
7
7
4
4
4
2
2
2
2
2
2
2
2
2
2
2
3
4
4
4
5
5
5
7
7
7
7
8
8
8
8
8
8
8
8
8
8
9
9
9
10
10
10
10
10
10
10
10
10
10
10
10
10
10
10
10
10
10
10
10
10
10
10
10
13
13
13
13
13
13
13
13
13
13
13
13
13
13
13
13
13
13
12
12
12
12
13
13
13
13
13
13
13
14
15
16
16
16
16
16
16
16
16
16
16
16
16
16
17
18
18
18
18
18
18
18
18
18
18
19
19
19
19
19
19
19
19
19
19
19
19
19
20
21
21
21
21
21
21
21
21
21
21
21
21
21
21
21
21
21
22
21
21
20
20
21
21
21
21
21
21
21
21
21
21
21
21
21
21
21
21
21
21
21
21
21
21
20
19
19
19
19
19
19
19
19
19
19
18
18
18
18
18
18
18
19
19
19
19
19
19
19
19
20
20
20
20
20
20
20
20
20
20
20
20
20
19
19
18
18
18
18
18
18
18
18
18
18
18
18
18
18
18
18
18
18
18
18
18
18
18
18
18
18
18
18
15
14
13
9
8
8
8
8
8
9
9
9
9
9
9
9
9
9
9
9
9
9
9
9
9
9
9
9
9
9
9
7
7
7
7
7
7
7
7
6
6
6
6
6
6
6
6
6
5
5
5
5
5
4
4
4
3
3
3
3
3
3
4
4
5
5
5
5
5
5
4
4
4
4
4
4
3
3
3
3
3
3
3
3
3
4
4
4
4
4
4
5
6
6
6
6
6
5
5
5
5
6
6
6
6
6
6
6
6
7
7
7
7
7
7
7
7
7
7
7
7
7
7
7
7
7
7
7
7
7
7
7
7
7
7
7
7
7
7
7
7
8
8
9
9
9
9
9
9
9
9
9
9
9
9
9
9
9
9
9
9
9
9
9
9
9
9
9
9
10
10
10
10
10
9
9
9
9
9
9
10
10
10
10
10
10
10
10
10
10
10
10
10
10
10
10
10
10
9
8
8
8
8
8
8
8
8
8
8
8
8
8
8
8
8
8
8
8
9
9
9
9
9
9
9
9
9
9
9
10
10
10
10
10
10
10
10
10
10
10
10
10
10
10
9
8
8
8
8
7
9
10
10
10
10
10
10
10
10
10
10
10
10
10
10
10
10
10
10
10
10
10
10
10
10
10
10
10
10
10
10
10
10
10
10
9
10
10
10
10
10
10
10
10
9
9
8
7
7
7
7
7
7
7
7
7
7
7
7
7
7
7
7
7
7
7
7
7
7
7
7
8
8
8
8
8
8
8
8
8
8
8
8
8
8
8
8
8
8
8
8
8
7
7
7
7
7
7
7
7
7
7
7
9
9
9
9
9
9
9
9
9
9
10
9
9
9
9
9
9
9
9
9
9
9
9
9
9
9
9
9
9
9
10
10
10
10
9
9
9
10
12
12
13
13
13
13
13
13
13
13
13
13
13
13
13
13
13
13
13
13
13
13
13
13
13
13
13
12
12
11
11
11
10
11
11
12
12
12
12
12
12
12
12
12
12
12
12
12
12
12
12
12
12
12
12
12
12
12
12
12
12
12
12
12
12
12
12
12
12
12
12
12
12
12
12
12
12
12
12
12
12
12
12
12
12
12
12
12
12
12
12
12
12
12
12
12
12
12
13
13
13
12
13
12
12
12
12
11
11
11
10
11
11
11
11
11
10
11
11
12
13
13
13
13
13
13
13
13
14
14
14
14
14
12
8
8
8
9
10
10
10
10
10
10
10
10
10
10
13
14
14
14
15
15
15
16
16
17
17
17
17
17
17
17
17
17
17
17
17
17
17
17
17
17
17
17
17
17
17
16
16
16
16
16
17
17
17
17
17
17
17
18
18
18
18
18
18
18
18
18
18
18
18
18
20
20
21
21
21
21
21
23
23
23
23
23
23
23
23
23
23
23
23
23
23
23
23
23
23
23
23
23
23
23
23
23
23
23
23
23
23
24
24
24
24
25
26
26
26
26
26
26
26
26
26
26
25
25
26
26
26
26
24
24
23
24
25
27
27
27
27
27
27
27
27
27
28
28
28
28
28
30
30
31
33
34
34
34
34
34
34
34
36
36
39
39
39
39
39
39
39
39
39
40
40
41
40
36
36
36
36
36
36
36
36
36
34
34
34
34
34
34
35
34
34
34
36
36
36
36
36
37
37
37
37
39
39
42
42
42
42
42
43
43
45
45
46
46
46
47
47
47
47
47
50
50
50
50
50
50
50
50
50
50
52
52
53
53
53
54
54
56
56
56
56
56
56
58
58
58
58
58
55
55
55
55
56
56
57
57
57
57
56
55
56
56
56
56
56
56
56
57
57
57
57
57
57
57
57
57
57
57
57
57
57
57
58
58
58
58
58
58
58
58
59
59
59
59
58
58
58
58
58
58
58
57
58
58
57
58
57
57
57
57
57
58
58
58
58
58
58
58
58
58
58
58
58
58
58
58
58
58
56
55
55
54
57
57
57
57
56
55
55
55
55
53
53
55
55
50
47
47
44
45
44
42
42
42
43
43
44
45
49
49
47
47
50
49
49
49
50
49
49
47
47
47
49
51
51
47
47
47
47
42
43
39
40
42
42
41
41
41
42
42
43
44
43
44
44
44
44
45
46
47
47
47
47
45
44
45
45
45
45
45
45
45
45
45
47
47
47
49
49
50
50
50
50
50
50
50
51
52
52
52
52
53
53
53
53
53
53
53
53
53
53
54
54
53
53
52
52
52
52
52
52
51
51
51
52
52
53
52
52
52
52
52
52
52
52
52
53
53
53
53
52
52
52
53
53
53
53
53
53
54
54
54
54
55
55
55
55
55
55
55
55
55
56
56
56
56
57
57
58
58
57
57
57
57
58
58
59
59
58
59
59
59
59
59
59
61
58
58
59
58
58
58
58
59
58
57
56
50
49
47
47
46
39
39
39
40
40
39
40
37
38
34
32
31
31
31
32
33
33
34
34
34
34
34
34
34
34
34
34
34
34
36
36
36
36
36
36
37
37
37
37
37
37
37
37
37
37
37
37
37
37
37
38
38
39
39
39
39
39
41
39
39
39
39
40
38
38
38
38
39
39
39
39
39
39
39
39
39
39
43
43
42
42
42
43
43
43
44
44
44
44
43
43
44
44
44
43
42
42
44
44
45
45
45
44
44
42
42
42
42
44
44
44
44
44
44
44
44
44
44
44
46
46
47
48
47
47
47
47
47
47
47
47
47
47
47
47
47
47
47
47
47
47
47
47
48
48
48
48
48
49
50
50
51
51
51
51
50
51
51
51
51
51
51
51
51
51
51
50
50
50
50
51
51
51
51
51
52
52
52
52
52
52
52
51
51
51
53
53
53
53
51
51
51
51
51
51
52
52
52
52
52
52
52
52
52
52
52
51
51
52
52
52
52
52
52
52
51
49
49
44
46
42
37
31
30
31
31
32
33
33
31
31
27
27
27
27
26
27
28
29
29
29
29
29
29
30
30
31
30
30
30
30
32
33
33
33
33
33
33
33
31
31
32
32
33
34
34
34
34
34
34
34
34
34
34
34
34
35
35
35
35
37
37
37
37
37
37
38
39
39
40
40
41
41
41
41
41
41
41
40
41
42
42
42
42
42
46
46
49
49
51
52
53
53
53
52
52
52
53
53
54
54
55
55
55
55
55
55
55
55
58
59
59
60
60
60
60
60
60
60
63
65
68
68
67
70
71
71
71
71
72
72
73
75
75
75
77
77
77
78
78
78
78
78
79
80
79
77
76
76
76
76
76
77
79
79
80
80
80
80
80
80
80
81
82
83
83
83
84
84
84
84
84
83
83
84
84
84
84
84
84
84
84
84
84
84
84
84
84
84
84
84
84
84
84
84
84
84
84
84
84
85
86
86
86
85
85
85
85
85
85
84
84
84
83
82
81
79
78
74
75
73
73
73
73
73
73
73
73
71
71
68
65
65
64
65
64
64
65
65
65
65
65
64
64
64
64
64
64
64
64
64
65
65
65
67
68
68
66
65
60
61
61
60
60
60
58
52
53
52
52
53
49
50
47
46
46
45
48
50
50
46
44
45
45
46
49
49
50
50
52
52
51
51
51
51
53
53
53
52
52
52
47
47
47
47
46
47
47
47
47
48
48
48
48
48
48
48
48
48
48
48
48
48
48
48
48
48
48
48
48
48
48
48
49
50
50
50
50
50
50
50
50
50
51
51
52
52
52
52
52
51
51
51
51
51
51
51
51
51
51
51
51
51
51
51
51
51
51
51
51
51
51
51
51
51
51
51
51
51
51
51
51
51
51
52
52
52
52
52
52
52
52
52
52
52
52
52
53
53
53
54
54
54
54
54
54
54
55
52
52
52
52
50
50
50
50
48
47
44
44
43
42
40
34
31
24
21
19
19
19
19
19
19
18
17
14
14
11
11
11
11
11
11
11
11
11
11
11
10
10
10
10
10
10
11
11
11
11
11
11
12
12
12
12
12
12
12
12
12
12
12
12
12
12
12
12
12
12
12
12
12
12
12
13
12
12
12
12
12
12
12
12
12
12
11
11
11
11
12
13
13
13
13
13
13
12
13
13
13
12
12
12
12
12
12
12
11
11
11
11
11
11
11
11
11
11
10
10
10
10
10
10
10
10
11
11
11
12
12
12
12
13
13
13
13
13
13
13
13
13
13
13
13
13
13
14
14
15
15
14
14
14
14
15
15
15
15
15
14
14
15
15
15
15
14
14
14
13
14
14
14
14
14
14
14
14
14
14
14
14
14
15
15
15
15
15
15
15
15
15
15
15
15
15
15
15
15
15
13
13
13
13
13
12
12
12
12
12
13
13
13
13
13
13
13
13
13
13
13
13
13
13
13
13
13
13
13
13
13
13
13
12
12
12
12
12
12
12
12
12
12
12
12
12
12
12
12
12
12
12
12
12
13
13
15
15
14
13
13
12
12
12
12
12
13
13
13
14
14
14
14
14
15
15
15
15
15
15
15
15
15
15
15
15
15
15
15
15
15
15
15
15
15
16
16
15
14
14
14
14
14
14
14
15
14
14
14
13
13
13
13
13
13
13
13
13
13
13
13
13
13
13
13
13
13
13
13
13
13
13
13
13
13
13
13
13
13
13
13
13
13
13
13
13
13
13
13
13
13
13
13
13
13
13
13
13
13
13
13
13
13
13
13
13
12
11
11
11
11
11
11
11
11
11
11
11
11
11
11
11
11
11
11
10
10
10
10
10
10
10
10
10
10
10
10
10
10
10
10
10
10
9
9
8
7
6
6
6
6
6
6
6
6
5
5
5
5
5
5
5
5
5
5
5
5
5
5
5
5
5
5
5
2
2
2
2
2
2
2
2
2
2
2
2
2
3
2
2
2
2
2
2
2
2
2
2
2
2
2
2
2
2
2
2
2
2
2
2
2
2
2
2
2
2
2
2
2
2
2
2
2
2
2
2
2
2
2
2
2
2
2
2
2
2
2
2
2
2
2
2
2
2
2
2
2
2
2
2
2
2
2
2
2
2
2
2
2
2
2
2
2
2
2
2
2
2
2
2
2
2
2
2
2
2
2
2
2
2
2
2
2
2
2
2
2
2
2
2
2
2
2
2
2
2
2
2
2
2
2
2
2
3
3
3
3
3
3
4
5
5
5
5
5
6
6
6
7
7
8
7
9
9
9
9
9
9
9
9
9
10
10
10
10
10
10
10
10
10
10
10
10
11
11
11
11
11
12
12
12
12
12
12
12
12
12
12
12
12
12
12
12
12
13
13
13
13
13
13
13
13
13
13
13
13
13
13
13
13
13
13
13
13
13
13
13
13
13
13
13
13
13
13
13
13
13
13
13
13
13
13
13
13
13
13
13
13
13
13
13
13
13
13
13
13
13
13
13
13
13
13
13
13
14
14
14
14
14
14
14
14
15
15
15
15
15
15
15
15
15
15
15
15
15
15
15
15
15
15
15
15
15
15
15
15
15
15
15
15
15
15
15
15
14
14
14
14
14
14
14
13
13
11
10
10
10
7
7
6
6
6
6
6
5
5
5
5
5
5
3
3
3
3
3
3
3
3
3
3
3
4
4
3
3
3
3
3
3
3
3
3
3
3
3
3
3
2
2
2
2
2
2
2
2
2
2
2
2
2
2
2
2
2
2
2
2
2
2
2
2
2
2
2
2
2
2
2
2
2
2
2
2
2
2
2
2
2
2
1
1
1
1
1
2
2
2
2
2
2
2
3
3
3
3
3
3
3
3
3
3
3
3
3
3
4
4
4
4
4
4
4
4
4
4
4
4
4
4
4
4
4
4
4
4
4
4
4
4
4
4
4
4
4
4
4
4
4
4
4
4
4
4
4
4
4
4
4
4
4
4
4
4
4
4
4
4
4
4
4
4
4
4
4
4
3
3
3
3
3
3
3
3
3
3
3
3
3
4
4
4
4
4
4
4
4
4
4
4
4
4
4
4
4
4
4
4
4
4
4
4
4
4
4
4
3
3
3
3
3
3
4
4
4
4
4
4
4
4
4
4
4
4
4
4
4
4
4
4
4
4
4
4
4
4
4
4
4
4
4
4
4
3
3
3
3
3
3
3
3
3
3
3
3
3
3
3
3
3
3
3
3
3
4
4
4
4
4
4
3
3
3
3
3
3
3
3
3
3
3
3
2
2
2
2
2
2
2
2
2
2
2
2
2
2
2
2
2
2
2
2
2
2
2
2
2
2
2
2
2
2
2
2
2
2
2
2
1
1
1
1
1
1
0
0
0
0
0
0
0
0
0
0
0
0
0
0
0
0
0
0
0
0
0
0
0
0
0
0
0
0
0
0
0
0
0
0
0
0
0
0
0
0
0
0
0
0
0
0
0
0
0
0
0
0
0
0
0
0
0
0
0
0
0
0
0
0
0
0
0
0
0
0
0
0
0
0
0
0
0
0
0
0
0
0
0
0
0
0
0
0
0
0
0
0
0
0
0
0
0
0
0
0
0
0
0
0
0
0
0
0
0
0
0
0
0
0
0
0
0
0
0
0
0
0
0
0
0
0
0
0
0
0
0
0
0
0
0
0
0
0
0
0
0
0
0
0
0
0
0
0
0
0
0
0
0
0
0
0
0
0
0
0
1
1
1
1
1
1
1
1
1
1
1
1
1
1
1
1
1
1
1
1
1
1
1
1
1
1
1
1
1
1
1
1
1
1
1
1
1
1
1
2
2
2
5
5
5
5
6
7
9
10
10
10
10
10
10
10
10
10
10
10
10
10
10
10
11
11
11
11
11
11
11
10
10
10
11
11
12
12
12
12
12
12
12
12
12
12
12
12
12
12
12
12
12
13
13
13
13
13
13
13
13
13
13
13
13
13
13
13
13
13
13
13
13
13
13
13
13
13
13
13
13
13
13
13
13
13
13
12
12
12
12
12
12
12
13
13
13
13
13
13
13
13
13
13
13
13
13
13
13
13
13
13
13
13
13
13
13
13
13
14
14
14
14
14
14
15
15
15
15
15
15
15
14
14
14
15
15
15
13
13
13
13
13
13
13
13
13
11
10
10
10
10
10
10
10
10
9
9
9
9
10
10
10
10
10
10
10
10
10
10
10
10
10
10
10
10
10
10
10
10
10
10
10
10
10
10
9
9
8
8
8
8
8
8
8
8
8
8
8
8
7
7
7
7
7
7
7
7
7
7
7
7
7
7
7
7
7
7
7
7
7
7
7
7
7
7
7
7
7
7
7
7
7
7
7
7
7
7
7
7
7
7
7
7
7
7
7
7
7
7
7
7
7
7
7
7
7
7
7
7
6
6
6
6
5
5
5
4
4
4
4
4
4
4
4
4
4
4
4
4
4
4
4
4
4
4
4
4
4
4
4
4
4
4
4
4
4
4
4
4
4
4
4
4
4
4
4
4
4
3
3
2
2
2
1
1
0
0
0
0
0
0
0
0
0
0
0
0
0
0
0
0
0
0
0
0
0
0
0
0
0
0
0
0
0
0
0
0
0
0
0
0
0
0
0
0
0
0
0
0
0
0
0
0
0
0
0
0
0
0
0
0
0
0
0
0
0
0
0
0
0
0
0
0
0
0
0
0
0
0
0
0
0
0
0
0
0
0
0
0
0
0
0
0
0
0
0
0
0
0
0
0
0
0
0
0
0
0
0
0
0
0
0
0
0
0
0
0
0
0
0
0
0
0
0
0
0
0
0
0
0
0
0
0
0
0
0
0
0
0
0
0
0
0
0
0
0
0
0
0
0
0
0
0
0
0
0
0
0
0
0
0
0
0
0
0
0
0
0
0
0
0
0
0
0
0
0
0
0
0
0
0
0
0
0
0
0
0
0
0
0
0
0
0
0
0
0
0
0
0
0
0
0
0
0
0
0
0
0
0
0
0
0
0
0
0
0
0
0
0
0
0
0
0
0
0
0
0
0
0
0
0
0
0
0
0
0
0
0
0
0
0
0
0
0
0
0
0
0
0
0
0
0
0
0
0
0
0
0
0
0
0
0
0
0
0
1
1
1
1
1
1
1
1
1
1
1
1
1
1
1
1
1
1
1
1
1
1
1
1
1
1
1
1
1
1
1
1
0
0
0
0
0
0
0
0
0
0
0
0
0
0
0
0
0
0
0
0
0
0
0
0
0
0
0
0
0
0
0
0
0
0
0
0
0
0
0
0
0
0
0
0
0
0
0
0
0
0
0
0
0
0
0
0
0
0
0
0
0
0
0
0
0
0
0
0
0
0
0
0
0
0
1
1
1
1
1
1
1
1
1
1
1
0
0
0
0
0
0
0
0
0
0
0
0
0
0
0
0
0
0
0
0
0
0
0
0
0
0
0
0
0
0
0
0
0
0
0
0
0
0
0
0
0
0
0
0
0
0
0
0
0
0
0
0
0
0
0
0
0
0
0
0
0
0
0
0
0
0
0
0
0
0
0
0
0
0
0
0
0
0
0
0
0
0
0
0
0
0
0
0
0
0
0
0
0
0
0
0
0
0
0
0
0
0
0
0
0
0
0
0
0
0
0
0
0
0
0
0
0
0
0
0
0
0
0
0
0
0
0
0
0
0
0
0
0
0
0
0
0
0
0
0
0
0
0
0
0
0
0
0
0
0
0
0
0
0
0
0
0
0
0
0
0
0
0
0
0
0
2
3
3
3
3
3
3
3
4
4
4
5
5
5
5
5
5
5
5
5
5
5
5
5
5
5
5
5
5
5
5
5
5
5
5
5
5
5
5
5
5
5
5
5
5
5
5
5
5
5
5
5
5
5
5
5
5
5
6
6
6
6
6
6
6
6
6
6
6
6
6
6
6
6
6
6
6
6
6
6
6
6
6
6
6
6
6
6
6
6
6
7
7
7
7
7
7
7
7
7
7
7
7
7
7
7
7
7
6
6
5
5
5
5
5
5
5
5
5
5
5
5
5
5
5
5
5
4
4
2
2
2
2
2
2
2
2
2
2
2
1
1
1
1
1
1
1
2
2
2
2
3
3
3
3
3
3
3
3
3
3
3
3
3
3
3
3
3
3
3
3
3
3
3
3
3
3
3
3
3
3
3
3
3
3
3
3
3
3
3
3
3
2
2
2
2
2
2
2
2
2
2
2
2
2
2
2
2
2
3
3
3
3
3
3
3
3
3
3
3
3
3
3
3
3
3
3
3
3
3
3
3
3
3
3
3
3
3
3
3
3
3
3
3
3
3
3
3
3
3
3
3
3
3
3
3
3
3
3
3
3
3
3
3
3
3
3
3
3
3
3
3
3
3
3
3
3
3
3
3
3
3
3
3
3
3
2
2
2
2
2
2
2
2
2
2
2
2
2
2
2
1
1
1
1
1
1
1
0
0
0
0
0
0
0
0
0
0
0
0
0
0
0
0
0
0
0
0
0
0
0
0
0
0
0
0
0
0
0
0
0
0
0
0
0
0
0
0
0
0
0
0
1
1
1
1
1
1
1
1
1
1
1
1
1
1
1
1
1
1
1
1
1
2
2
2
2
2
2
2
2
2
2
2
2
2
2
2
2
2
2
2
2
2
2
2
2
2
1
1
1
1
1
1
1
1
1
1
1
1
1
1
1
1
1
1
1
1
1
1
1
1
1
1
1
1
1
1
1
1
1
1
1
1
1
1
1
1
1
1
1
1
1
1
1
1
1
1
1
1
1
0
0
0
0
0
0
0
0
0
0
0
0
0
0
0
0
0
0
0
0
0
0
0
0
0
0
0
0
0
0
0
1
1
1
1
1
1
1
1
1
1
1
1
1
1
1
0
0
0
0
0
0
0
0
0
0
0
0
0
0
0
0
0
0
0
0
0
0
0
0
0
0
0
0
0
0
0
0
0
0
0
0
0
0
0
0
0
0
0
0
0
0
0
0
0
0
0
0
0
0
0
0
0
0
0
0
0
0
0
0
0
0
0
0
0
0
0
0
0
0
0
0
0
0
0
0
0
0
0
0
0
0
0
0
0
0
0
0
0
0
0
0
0
0
0
0
0
0
0
0
0
0
0
0
0
0
0
0
0
0
0
0
0
0
0
0
0
0
0
0
0
0
0
0
0
0
0
0
0
0
0
0
0
0
0
0
0
0
0
0
0
0
0
0
0
0
0
0
0
0
0
0
0
0
0
0
0
0
0
0
0
0
0
0
0
0
0
0
0
0
0
0
0
0
0
0
0
0
0
0
0
0
0
0
0
0
0
0
0
0
0
0
0
0
0
0
0
0
0
0
0
0
0
0
0
0
0
0
0
0
0
0
0
0
0
0
0
0
0
0
0
0
0
0
0
0
0
0
0
0
0
0
0
0
0
0
0
0
0
0
0
0
0
0
0
0
0
0
0
0
0
0
0
0
0
0
0
0
0
0
0
0
0
0
0
0
0
0
0
0
0
0
0
0
0
0
0
0
0
0
0
0
0
0
0
0
0
0
0
0
0
0
0
0
0
0
0
0
0
0
0
0
0
0
0
0
0
0
0
0
0
0
0
0
0
0
0
0
0
0
0
0
0
0
0
0
0
0
0
0
0
0
0
0
0
0
0
0
0
0
0
0
0
0
0
0
0
0
0
0
0
0
0
0
0
0
0
0
0
0
0
0
0
0
0
0
0
0
0
0
0
0
0
0
0
0
0
0
0
0
0
0
0
0
0
0
0
0
0
0
0
0
0
0
0
0
0
0
0
0
0
0
0
0
0
0
0
0
0
0
0
0
0
0
0
0
0
0
0
0
0
0
0
0
0
0
0
0
0
0
0
0
0
0
0
0
0
0
0
0
0
0
0
0
0
0
0
0
0
0
0
0
0
0
0
0
0
0
0
0
0
0
0
0
0
0
0
0
0
0
0
0
0
0
0
0
0
1
1
1
1
1
1
1
1
1
1
1
1
1
1
1
1
1
1
1
1
1
1
1
1
1
1
2
2
2
2
2
2
2
2
2
2
2
2
2
2
2
2
2
2
2
2
2
2
2
2
2
2
2
2
2
2
2
2
2
2
2
2
3
3
3
3
3
3
3
3
3
3
3
3
3
3
3
3
3
3
3
3
3
3
3
3
3
3
3
3
3
3
3
3
3
3
3
3
3
3
3
3
3
3
3
3
3
3
3
3
3
2
2
2
2
2
2
2
2
2
2
2
2
2
2
2
2
2
2
2
2
3
3
3
3
3
3
3
3
3
3
3
3
3
3
3
3
3
3
3
3
4
4
4
3
3
3
3
3
3
3
3
3
3
3
3
3
3
3
4
4
4
4
4
4
4
4
4
4
4
4
4
4
4
4
4
4
4
4
4
4
4
4
4
4
4
4
4
4
3
3
3
3
3
3
3
3
3
3
3
2
2
2
2
2
2
2
2
2
2
2
2
2
2
2
2
2
2
2
2
2
2
2
2
2
2
2
2
2
2
2
2
2
2
2
2
2
2
2
2
2
2
2
2
2
2
2
2
2
2
2
2
2
2
2
2
2
2
2
2
2
2
2
2
2
2
2
2
2
2
2
2
2
2
2
3
4
3
3
3
3
3
4
4
4
4
4
4
4
4
4
4
4
4
4
4
4
4
5
4
4
4
4
4
4
4
4
4
4
4
4
4
4
4
4
4
4
4
4
4
4
4
4
4
4
4
4
4
4
4
4
4
4
4
4
4
4
4
4
4
4
4
4
4
5
5
5
5
5
5
5
5
5
5
5
5
5
5
5
5
5
5
5
5
5
5
5
5
5
5
5
5
5
4
4
4
4
5
5
5
5
5
5
5
5
5
5
5
5
5
5
5
5
5
5
5
5
5
5
5
5
5
5
5
5
5
5
5
5
5
5
5
5
5
5
5
5
5
5
5
5
5
5
5
5
5
5
5
4
4
4
4
4
4
4
4
4
4
4
4
4
4
4
4
4
4
4
4
4
4
4
4
4
3
3
3
3
3
3
3
3
3
3
3
3
3
3
3
3
3
3
3
3
3
3
2
2
2
2
2
2
2
1
1
1
1
1
1
1
1
1
1
1
1
1
1
1
1
1
1
0
0
0
0
0
0
0
0
0
0
0
0
0
0
0
0
0
0
0
0
0
0
0
0
0
0
0
0
0
0
0
0
0
0
0
0
0
0
0
0
0
0
0
0
0
0
0
0
0
3
5
7
9
9
9
9
11
11
11
11
13
13
14
14
14
14
14
15
15
15
15
15
15
18
18
18
18
18
18
18
18
18
19
19
19
20
20
20
20
20
20
20
21
21
21
21
21
21
21
21
21
21
21
21
22
23
23
23
23
23
23
23
23
23
23
23
23
23
23
23
23
23
23
23
23
23
23
23
23
23
23
23
23
23
23
25
25
25
27
28
28
28
27
30
31
33
34
34
34
34
34
34
35
35
34
34
35
35
35
35
35
36
36
36
36
35
35
35
32
32
32
32
32
32
33
33
32
33
31
32
30
30
30
29
28
27
27
28
28
29
29
29
28
29
30
30
30
29
29
29
29
29
31
31
31
31
31
31
31
31
31
31
31
31
32
32
32
32
33
33
33
33
33
33
33
33
33
33
33
33
33
33
33
33
33
33
33
33
33
33
33
33
33
32
32
32
32
32
32
32
33
33
34
34
34
34
34
34
33
33
34
34
34
32
32
32
33
34
29
27
27
28
28
28
28
27
27
27
28
27
26
26
26
26
26
27
28
28
28
31
31
32
32
31
31
31
31
31
31
32
32
32
31
31
31
31
31
31
31
31
32
33
33
33
33
34
34
34
31
31
30
31
31
30
29
26
28
30
31
31
32
32
32
32
32
33
34
34
34
34
34
34
34
34
35
34
34
34
35
35
35
36
36
36
39
39
39
39
39
39
39
39
39
39
39
42
42
42
42
42
42
43
43
43
44
44
44
44
44
44
44
44
44
44
44
44
43
43
44
44
44
44
44
45
45
45
46
44
46
46
44
44
44
44
45
45
51
51
51
51
50
51
50
50
50
51
51
52
52
52
52
52
52
55
55
55
55
55
56
56
57
57
58
60
60
60
61
61
61
61
63
63
63
63
65
63
63
63
63
63
64
64
64
63
64
63
63
63
63
64
65
65
65
65
65
65
65
65
65
65
65
65
65
65
65
65
65
65
65
64
63
63
65
65
65
65
65
65
65
65
65
66
66
66
67
68
69
69
69
69
68
68
68
68
69
69
69
69
69
69
69
69
69
68
68
68
68
68
68
68
69
69
69
69
69
69
69
68
68
68
70
70
70
70
70
70
71
73
73
73
74
75
75
75
75
72
71
67
63
62
62
60
60
59
58
55
55
55
50
50
47
46
47
47
47
47
47
42
42
42
34
26
24
23
23
23
23
23
23
23
23
23
23
23
23
23
23
23
23
23
23
23
23
23
23
23
23
23
23
23
23
23
23
23
23
23
23
23
23
23
23
22
22
21
21
22
22
21
22
22
22
21
21
21
21
21
21
21
21
21
18
18
16
15
16
16
16
16
16
16
16
16
16
16
17
17
17
17
17
17
17
17
17
17
17
18
18
18
18
18
18
18
18
18
18
18
18
19
18
18
18
18
18
19
18
18
18
18
18
18
19
21
21
20
20
23
23
23
23
24
24
24
23
23
23
23
23
23
23
23
23
23
23
24
26
27
26
26
26
26
26
26
24
23
23
23
23
23
23
23
23
23
23
23
24
24
24
24
24
24
24
24
24
24
24
24
24
24
24
24
24
24
24
24
24
24
24
24
26
26
26
27
26
26
26
26
26
26
26
26
26
26
27
27
27
28
28
28
28
28
28
29
29
29
29
29
30
30
31
31
31
31
29
29
29
29
29
29
29
29
29
29
29
29
29
29
29
29
29
29
30
30
30
30
30
31
31
30
30
31
31
31
31
31
32
32
32
32
32
33
34
34
34
34
34
33
33
33
33
33
33
33
33
33
33
33
33
33
32
32
32
31
29
23
20
20
20
20
20
20
20
19
19
19
18
17
17
16
16
16
16
16
16
16
17
17
17
18
18
18
18
18
18
18
18
18
18
18
18
18
18
17
17
17
17
17
18
18
18
18
18
18
18
18
18
18
18
18
18
18
18
18
18
18
18
17
17
18
18
18
18
16
14
13
13
13
13
13
13
13
13
13
13
13
12
12
12
12
11
11
11
11
11
11
12
10
10
10
9
8
7
6
6
6
6
6
6
6
6
6
5
5
5
5
6
6
7
7
7
7
7
7
7
7
7
7
7
7
7
7
7
8
8
8
7
7
8
9
9
10
10
10
10
10
10
10
10
10
10
10
10
10
10
10
10
10
10
10
10
10
10
10
10
12
12
12
12
12
12
12
12
12
12
13
13
13
13
13
14
15
15
15
15
15
15
15
15
15
15
15
15
15
15
15
15
16
16
16
16
16
16
15
15
15
15
15
15
15
15
15
15
15
15
15
15
15
15
16
16
16
16
16
16
16
16
16
16
16
16
16
16
16
17
17
16
16
16
16
16
17
17
17
17
16
15
15
18
18
18
18
18
18
18
18
18
18
18
18
18
18
18
18
18
18
18
18
18
18
18
18
18
18
18
18
18
18
18
18
16
15
15
15
15
16
16
17
17
17
17
18
18
18
18
18
18
18
18
18
18
18
18
18
18
18
18
18
18
18
19
18
18
18
18
18
17
18
18
18
18
18
18
19
19
19
18
18
18
18
19
19
19
19
19
19
20
20
20
20
20
20
20
20
21
21
21
21
23
23
24
23
23
23
23
23
23
23
23
23
23
23
23
23
23
23
24
24
24
24
25
25
26
26
27
27
27
26
26
26
26
26
26
26
26
26
26
26
26
26
26
26
26
26
26
26
26
26
26
26
26
26
26
26
26
26
26
26
25
25
25
25
25
25
21
19
19
19
19
19
19
19
19
19
21
20
19
20
20
18
18
18
18
18
18
18
18
18
18
18
18
18
19
19
19
19
18
18
18
18
18
19
19
19
19
19
19
19
19
19
19
19
19
19
19
19
19
19
19
20
20
20
20
20
20
16
16
16
16
16
15
15
15
14
13
13
13
13
14
14
14
15
16
15
16
15
15
14
14
14
14
14
13
13
13
13
13
13
13
14
14
15
15
15
15
15
15
15
15
15
16
17
17
17
16
17
16
17
17
17
17
18
18
18
18
18
18
18
18
18
18
18
19
19
19
19
19
19
19
19
20
20
21
21
21
21
20
20
20
20
20
20
20
20
20
20
20
20
21
21
21
21
21
21
22
21
21
23
23
23
23
23
23
23
23
23
23
23
25
26
26
26
26
26
27
25
26
26
27
27
27
27
27
27
28
28
28
28
29
29
29
29
29
29
29
29
29
29
29
29
30
31
33
34
34
34
34
34
34
34
34
34
34
34
34
34
35
35
35
35
35
36
36
36
36
36
36
36
36
36
37
39
40
40
40
40
40
40
40
40
40
40
40
40
40
40
42
42
42
42
43
43
43
44
44
45
45
45
45
45
45
45
45
45
45
45
47
49
50
50
50
50
50
50
50
50
49
49
47
47
47
47
47
47
48
49
49
49
49
49
49
49
50
50
49
49
46
45
43
43
43
44
44
44
44
44
44
44
44
44
44
43
43
43
43
44
44
44
44
44
45
44
44
44
44
44
44
42
42
42
43
44
44
44
44
44
44
44
42
42
42
42
42
42
42
41
40
40
41
41
42
42
41
41
41
41
41
41
41
41
42
42
42
42
42
42
42
42
43
44
44
44
44
44
44
44
44
43
42
42
42
43
43
42
41
41
41
41
40
41
43
43
43
43
42
39
39
38
37
37
37
37
37
37
37
36
36
35
36
35
34
34
34
31
33
34
36
36
36
37
37
37
37
36
36
36
36
36
36
36
36
36
36
37
38
39
39
38
39
36
36
36
36
36
36
36
36
36
36
36
36
36
36
36
36
36
36
36
36
35
35
35
35
35
35
35
35
36
36
36
36
36
36
36
36
36
36
36
36
36
36
34
34
34
33
31
29
29
28
28
27
27
27
27
27
26
26
26
26
26
26
26
26
26
26
26
26
26
26
26
25
24
24
24
23
23
23
23
23
23
23
23
22
22
22
22
23
23
23
23
23
23
23
23
23
23
23
23
23
23
23
23
23
23
23
23
23
23
22
22
22
22
22
22
22
22
22
23
23
23
23
23
23
23
23
22
21
21
21
17
17
16
16
17
17
16
16
15
12
12
11
10
8
7
7
7
6
6
6
6
5
5
5
5
5
5
5
5
5
6
6
6
6
6
6
6
6
6
6
6
6
6
6
6
6
6
6
6
6
7
7
7
7
7
7
7
7
7
7
7
7
7
7
7
7
7
7
7
7
7
7
7
7
7
7
7
7
8
8
8
8
8
8
10
10
10
10
10
10
10
10
10
10
10
10
10
10
10
10
10
13
13
13
13
13
13
13
13
13
14
14
14
14
14
14
14
15
15
15
17
17
17
17
17
17
17
17
17
17
17
17
17
17
17
17
17
17
17
17
17
18
18
19
19
19
19
19
22
22
22
22
22
22
22
22
22
22
22
22
22
21
23
23
23
23
23
23
23
23
23
23
23
23
23
23
23
23
23
23
23
23
24
24
24
24
24
24
24
26
26
26
25
25
25
25
25
25
26
26
26
26
26
26
26
26
26
26
26
26
26
26
26
26
26
26
26
26
26
26
26
25
25
23
23
23
22
23
22
21
19
19
19
19
20
20
19
20
19
20
20
20
21
21
21
21
21
21
21
21
21
21
21
21
21
21
23
23
23
23
23
23
23
23
23
23
24
24
24
24
24
25
25
25
25
25
25
26
27
28
28
28
29
28
28
28
30
31
31
31
32
32
34
34
34
34
37
37
38
38
38
38
37
36
36
36
36
39
39
39
39
39
39
39
39
39
39
39
38
38
38
38
38
38
38
39
39
39
39
39
39
39
39
39
39
40
40
40
40
40
40
40
40
40
40
39
39
39
39
39
39
39
39
39
39
39
39
39
39
39
39
39
39
39
39
39
39
39
39
39
39
39
39
39
39
39
39
39
39
39
39
39
39
39
39
39
39
39
39
39
39
41
41
41
41
41
40
39
39
39
39
39
37
37
36
35
31
29
29
29
29
29
29
28
26
26
26
26
25
24
18
15
13
13
13
13
12
11
10
10
9
9
8
7
7
7
7
7
7
7
7
7
7
7
7
7
7
7
7
7
7
8
8
8
8
7
7
7
7
7
7
7
7
7
7
7
7
7
7
7
7
7
7
7
7
7
7
7
7
7
8
8
8
8
8
9
9
9
9
9
9
10
10
10
10
10
10
10
10
10
10
11
13
13
13
13
13
13
13
13
13
15
17
17
17
17
16
16
16
16
16
16
16
16
16
16
16
16
16
16
16
16
16
17
17
18
18
18
18
18
18
18
18
18
17
17
17
17
17
17
17
18
18
18
18
18
18
18
18
18
18
18
18
18
18
18
18
18
18
18
18
19
19
19
19
19
19
19
20
20
20
20
20
21
21
21
21
21
21
21
21
21
21
22
22
22
23
23
23
23
23
22
22
22
22
22
22
22
23
23
23
24
24
24
24
24
24
24
24
24
24
23
23
23
23
23
23
23
23
23
23
23
22
21
22
22
21
21
21
19
21
18
18
18
18
19
18
18
18
18
18
18
18
18
18
18
20
20
20
20
20
20
20
20
21
21
21
21
21
21
21
21
21
21
21
21
21
21
21
21
21
21
22
22
22
21
21
21
22
22
22
22
22
22
22
22
22
22
23
23
23
23
23
23
23
26
26
26
24
21
21
21
21
21
21
21
21
21
21
21
21
19
19
20
20
21
21
22
22
23
23
23
23
23
23
23
23
22
22
22
22
22
23
23
21
20
20
20
20
20
19
18
18
21
21
22
22
23
23
23
24
24
24
24
24
24
24
24
24
24
24
24
24
27
27
27
29
29
29
29
29
29
29
29
29
29
30
31
31
31
31
31
31
34
34
34
34
34
34
33
33
33
34
34
34
34
34
34
34
34
34
34
34
35
36
36
37
37
37
37
38
38
38
38
38
38
37
37
35
35
35
37
37
39
40
43
44
44
49
50
50
50
49
49
48
48
49
50
58
58
58
58
58
58
58
58
59
59
59
61
61
61
63
68
69
69
69
71
71
74
74
74
76
76
79
80
80
81
81
86
87
88
90
90
91
91
91
92
92
92
92
92
93
94
94
94
94
94
94
94
94
96
102
102
102
94
94
93
94
96
96
96
97
97
102
102
102
102
102
103
103
104
104
106
106
105
105
106
105
105
105
105
103
102
97
90
91
91
91
92
91
91
92
92
92
92
92
91
92
91
91
91
91
91
92
92
92
92
92
92
92
92
92
92
92
93
93
93
94
94
94
94
94
94
97
97
97
97
97
97
97
100
100
100
100
100
101
100
99
98
99
100
100
100
99
100
98
98
98
98
98
99
98
98
98
98
97
92
93
94
90
89
87
85
81
80
82
81
81
81
81
80
81
81
80
73
71
68
67
67
68
69
70
66
63
61
60
60
60
60
63
63
63
63
64
65
65
65
65
65
65
65
65
65
65
65
65
67
67
67
68
68
70
71
71
71
71
70
69
70
70
72
72
73
72
72
69
69
69
69
69
68
69
68
68
66
65
65
63
63
63
63
60
59
60
60
60
60
60
60
61
62
61
59
57
55
46
45
45
45
44
44
44
44
44
45
46
47
47
47
46
48
48
48
48
48
48
49
50
50
50
50
51
52
52
52
52
52
50
50
50
53
53
55
57
58
58
58
58
59
59
59
60
60
60
60
60
58
58
58
57
57
56
57
58
58
58
58
60
60
60
60
60
61
63
62
63
63
63
63
63
63
63
64
64
64
64
65
63
63
60
59
57
57
57
56
57
58
58
61
61
61
62
63
64
64
65
64
63
63
63
63
63
66
65
65
66
67
68
68
68
68
69
69
70
71
71
73
74
77
76
79
79
79
81
81
81
81
84
84
81
81
81
81
81
80
80
80
79
75
73
73
73
73
73
74
75
76
77
77
77
81
82
82
83
84
84
85
88
87
87
86
86
85
86
91
91
92
92
92
92
92
92
92
92
97
97
96
97
94
94
94
94
94
94
94
94
95
94
96
94
98
99
98
99
98
98
98
103
105
108
108
108
108
113
114
114
114
115
115
115
116
116
116
121
123
126
126
129
129
126
126
127
126
128
129
129
129
129
129
129
129
129
129
129
129
129
128
129
125
125
127
129
128
128
128
131
130
130
129
129
130
131
125
113
113
110
111
110
109
110
113
114
118
118
120
120
119
118
118
114
116
116
123
126
126
135
136
137
137
140
141
145
147
150
152
154
155
157
158
160
161
163
163
165
167
167
168
169
170
176
177
178
179
179
179
179
179
186
187
189
190
189
189
189
191
192
196
202
203
203
203
205
205
213
214
215
218
219
219
219
219
219
219
221
221
221
222
222
221
221
222
222
223
227
226
226
227
227
228
227
227
215
213
213
219
220
224
224
224
224
224
224
224
224
227
229
229
229
230
229
229
229
230
232
234
234
234
234
234
234
234
234
234
235
235
236
236
236
236
235
235
232
232
232
232
232
232
232
232
232
232
232
229
230
231
232
232
231
232
233
232
232
231
232
235
235
235
235
235
235
235
239
239
242
241
242
241
241
240
240
238
239
238
237
238
237
224
221
215
215
214
200
202
198
197
204
190
184
180
181
171
172
170
174
171
171
164
165
165
160
160
160
160
160
153
152
139
129
118
113
115
113
113
116
121
122
120
113
111
111
108
109
110
110
109
109
108
108
108
108
108
108
108
108
109
110
110
110
110
110
110
110
110
110
110
110
110
110
110
112
112
112
112
112
112
112
111
112
111
112
112
112
112
113
116
115
115
116
116
117
118
118
118
118
117
115
112
110
111
111
113
113
112
111
106
107
108
108
107
108
109
110
110
110
110
110
110
110
112
114
114
115
115
115
115
115
118
121
121
119
112
110
108
95
95
94
92
92
89
87
85
84
81
78
73
62
58
55
55
55
55
55
57
57
57
57
57
55
55
55
55
55
57
58
58
57
58
56
56
58
57
57
57
57
58
58
58
58
58
58
58
58
59
59
59
60
60
60
60
62
63
63
66
67
67
68
68
68
68
68
68
68
70
70
69
69
69
69
68
68
68
68
69
70
71
71
71
71
71
71
71
71
71
72
73
73
73
74
74
74
74
74
74
74
76
76
77
77
76
75
75
75
74
73
74
75
75
75
79
79
80
80
80
80
81
81
81
81
84
84
82
83
81
81
81
79
82
84
84
84
79
73
73
75
76
76
78
78
78
77
77
79
79
79
78
78
78
78
78
78
78
78
79
79
80
80
80
80
80
79
79
79
80
81
81
81
80
80
87
85
85
85
87
88
89
89
88
82
79
76
76
77
77
76
75
76
76
77
77
80
81
80
79
79
79
79
79
79
79
79
79
79
79
79
79
80
80
81
81
81
81
81
81
81
81
81
81
81
81
81
81
81
81
81
80
81
81
81
81
82
82
82
82
83
83
83
83
83
84
84
83
83
82
82
82
81
81
82
82
81
80
77
76
76
76
78
79
84
84
84
84
84
84
81
83
82
83
82
76
73
71
71
71
72
73
73
76
76
76
76
76
76
76
78
78
79
76
76
76
77
79
79
81
81
80
83
84
84
84
81
81
81
80
79
81
81
83
83
83
83
84
84
87
86
86
86
86
87
87
97
97
100
100
87
87
87
88
88
90
90
90
92
94
101
101
105
106
105
105
105
110
110
112
116
116
116
118
122
122
122
125
126
126
127
130
131
132
131
130
129
131
136
137
137
137
137
137
138
139
139
140
141
141
141
142
142
145
146
146
147
147
150
154
156
155
158
158
160
162
162
163
163
163
163
164
164
164
164
164
164
164
164
168
168
169
168
168
168
168
168
167
165
166
165
165
168
168
168
168
168
168
168
168
168
169
169
170
170
169
169
169
166
167
161
160
158
158
158
158
158
158
158
158
150
152
148
148
145
146
147
148
148
149
149
150
150
150
150
152
152
152
152
153
153
153
154
154
155
155
155
157
158
156
158
158
159
159
159
159
158
155
153
147
144
143
142
143
126
126
126
120
118
116
98
100
98
100
102
102
104
104
104
104
104
104
104
105
102
100
102
102
98
97
93
79
79
87
87
92
98
100
113
121
124
130
131
133
135
140
152
150
159
161
163
165
165
165
166
168
171
178
180
180
182
182
189
189
189
198
199
203
205
205
206
206
208
209
210
209
210
209
211
211
211
212
216
216
216
219
219
218
218
218
220
227
231
231
231
232
232
234
232
236
237
239
240
244
246
245
245
246
245
245
244
243
253
253
257
255
255
254
254
256
262
262
264
264
264
265
267
269
270
270
271
271
278
283
283
284
286
286
286
287
292
293
298
297
295
292
292
292
294
297
296
303
299
299
300
301
303
303
303
303
307
308
310
311
311
311
311
311
311
311
311
303
301
301
301
300
303
303
301
298
297
292
292
292
292
292
293
295
300
301
302
302
302
301
298
298
299
299
303
304
305
304
304
307
307
309
308
308
307
302
295
292
293
292
296
291
289
289
287
287
287
287
287
287
269
263
260
258
257
257
253
254
254
253
251
250
246
245
247
249
252
254
251
243
240
234
234
234
229
229
229
227
226
232
231
229
228
230
223
224
225
224
224
224
224
216
216
213
199
195
182
189
184
182
185
187
187
189
186
184
181
178
176
174
172
171
171
175
171
169
167
161
162
163
163
164
166
166
166
164
163
163
165
164
164
165
165
167
172
172
173
173
176
181
187
187
187
187
189
193
193
196
198
200
199
195
195
199
200
199
200
203
208
210
218
218
221
223
223
224
226
226
225
225
225
228
229
230
232
232
234
237
239
241
241
242
245
245
253
255
258
258
255
256
253
251
253
253
255
245
240
237
237
237
237
245
244
247
247
250
257
258
257
258
258
258
253
253
255
255
255
255
250
250
250
250
250
249
250
255
255
257
259
261
259
259
266
267
266
266
265
264
264
266
265
266
265
263
258
258
258
258
261
263
271
271
282
282
285
285
287
287
287
292
293
293
294
293
293
294
295
295
295
297
298
298
298
296
296
298
302
303
305
308
316
317
317
320
321
319
324
324
329
329
325
320
321
292
289
281
273
273
271
269
251
243
241
232
233
236
236
232
224
216
211
208
209
210
208
212
211
210
210
210
210
210
210
211
211
211
211
211
211
212
214
215
215
215
214
215
216
216
216
216
216
217
217
216
215
213
208
207
206
207
207
207
203
203
203
204
205
205
205
206
207
208
207
207
207
205
205
205
205
202
200
197
195
195
195
199
198
198
197
198
200
200
200
197
195
192
187
187
186
184
182
182
175
175
177
177
174
171
169
164
163
166
152
142
125
112
112
110
110
112
113
113
114
112
113
110
110
103
102
100
98
100
100
100
100
101
101
101
99
100
96
96
93
88
89
88
87
87
88
89
89
89
90
90
90
89
90
91
92
92
93
94
93
93
93
95
95
99
100
100
102
102
103
104
104
104
105
105
105
102
102
100
97
98
97
98
98
97
95
89
87
84
82
82
81
79
78
78
78
78
78
78
78
79
81
81
81
83
84
84
84
89
89
89
90
89
89
90
91
91
91
91
92
92
92
94
95
96
97
102
102
102
102
102
102
103
106
106
106
106
113
115
116
116
116
117
118
116
116
116
110
110
110
113
113
113
111
113
113
113
113
113
113
113
114
115
115
116
116
117
117
117
117
118
118
118
120
121
123
126
128
129
129
129
129
129
131
135
135
137
137
137
137
138
138
137
135
132
133
132
132
131
129
129
130
126
119
118
118
114
114
116
115
116
116
113
113
113
114
115
118
118
118
121
121
122
124
123
125
126
127
128
129
129
129
130
131
131
134
134
134
134
134
135
136
137
137
137
137
138
139
139
140
142
145
145
145
143
141
142
142
142
142
142
140
137
134
133
137
137
137
137
137
136
136
136
137
138
137
137
137
137
137
139
138
139
141
143
145
145
145
145
146
146
146
142
141
141
142
145
150
151
151
151
151
152
152
154
155
156
156
157
157
156
157
156
154
147
147
147
146
148
149
148
150
148
148
148
149
152
152
155
158
157
157
157
163
163
163
165
166
167
168
168
168
165
166
166
168
169
172
172
177
179
182
184
184
185
185
187
187
190
189
186
185
182
182
179
179
182
181
179
179
179
184
186
184
184
184
182
179
179
181
182
182
189
188
184
184
184
184
185
185
184
179
177
169
161
160
160
160
167
171
174
175
177
177
177
177
177
178
178
182
184
185
186
187
186
186
186
195
194
195
195
195
195
193
194
195
197
205
206
208
210
211
211
211
212
212
212
213
218
218
218
218
218
218
218
230
234
233
234
235
236
241
243
243
243
242
242
243
250
253
262
263
268
270
271
269
269
259
262
275
273
267
264
263
263
265
264
264
263
263
262
261
262
267
275
277
277
282
284
284
290
290
291
293
295
300
301
302
302
302
306
307
316
320
320
321
322
322
325
324
332
332
332
334
332
332
332
332
331
331
332
331
329
331
330
330
329
329
328
329
323
322
322
324
324
321
319
302
298
291
279
287
287
285
284
284
285
287
289
293
296
295
296
296
296
296
296
296
298
298
303
302
306
307
307
307
307
307
307
309
309
310
311
313
313
311
311
310
307
308
308
307
307
305
297
293
295
292
287
287
276
255
249
241
221
213
195
193
192
189
191
192
191
191
190
189
188
188
189
189
190
191
192
192
192
192
193
193
194
194
193
193
192
194
193
195
196
194
194
192
192
190
191
192
189
189
189
191
189
189
190
191
188
187
176
158
157
157
158
157
155
150
150
157
158
159
158
155
155
152
147
148
147
147
147
147
147
147
145
145
142
143
139
126
121
114
112
114
113
113
111
110
110
110
111
111
111
112
112
112
104
104
102
99
98
89
89
88
86
85
85
84
82
82
82
81
82
81
79
79
79
79
79
79
79
80
80
81
81
81
80
80
80
80
80
80
81
81
79
79
79
77
77
77
79
79
79
79
79
78
78
77
77
77
76
76
76
76
76
77
77
77
77
77
77
71
68
65
63
63
63
59
59
59
58
57
57
57
57
60
60
60
60
60
60
60
60
60
60
60
60
60
60
60
60
60
60
60
60
60
61
61
60
60
60
62
63
63
62
62
63
63
60
58
56
55
55
55
55
56
58
63
59
56
54
52
50
48
47
47
47
47
47
47
47
47
47
47
47
47
47
47
47
47
48
48
48
48
48
48
48
48
48
48
48
49
49
49
52
52
52
52
52
52
52
52
52
52
52
53
52
50
50
49
47
47
48
48
49
49
47
45
45
45
45
45
45
45
44
45
45
45
47
47
47
47
42
42
42
42
42
43
43
50
52
51
52
52
51
51
51
51
51
51
52
54
55
55
55
55
55
55
55
56
56
56
58
58
59
59
60
60
60
60
60
60
65
65
66
66
65
65
64
64
64
56
56
56
57
58
60
60
60
60
62
63
63
63
63
63
63
63
65
65
65
65
65
65
65
66
67
67
65
65
65
63
63
62
62
60
59
58
58
58
58
58
58
58
58
60
60
59
59
59
58
58
56
56
56
56
57
57
54
54
54
54
54
53
53
53
53
53
53
53
53
54
54
55
55
55
55
56
56
56
60
60
60
60
60
60
62
62
62
60
63
60
60
60
60
60
60
60
57
58
57
55
55
55
56
56
57
58
58
60
63
63
63
63
63
65
65
65
72
72
73
73
74
73
74
74
75
75
75
76
76
76
76
77
76
72
71
55
55
56
58
58
58
58
58
60
59
59
56
56
57
57
57
58
58
60
60
60
60
62
62
62
62
62
64
63
63
64
64
66
67
68
68
68
68
69
69
69
69
71
71
72
73
73
73
73
73
74
76
76
76
79
82
85
87
87
88
88
88
89
91
91
91
91
92
92
92
92
92
93
94
95
97
97
97
97
96
97
96
95
95
95
96
95
95
95
95
95
94
96
97
97
97
97
97
97
98
98
98
98
98
98
98
98
98
98
98
98
97
96
96
94
93
90
88
87
86
86
81
80
77
76
76
75
75
75
75
75
75
75
76
75
75
75
75
76
76
76
76
76
76
76
76
76
77
77
77
77
77
77
76
76
76
76
76
76
76
76
76
76
76
76
76
76
76
76
76
75
75
75
75
75
75
75
75
75
73
72
72
71
70
70
70
68
68
68
63
63
62
26
22
21
21
21
21
21
21
21
21
20
18
18
15
16
16
15
15
15
15
15
15
15
15
15
15
15
15
15
15
15
15
15
15
15
15
15
15
14
14
14
15
15
14
13
13
12
12
12
12
12
12
12
11
11
12
12
12
12
12
12
12
12
12
12
12
12
12
12
12
12
13
13
12
12
11
11
11
10
11
10
10
10
10
10
10
10
9
9
9
8
8
8
9
9
9
9
9
9
10
10
10
10
10
10
10
10
10
10
10
10
10
10
10
11
11
11
11
11
11
11
11
11
11
11
12
12
12
13
13
13
13
13
13
13
13
13
14
14
14
14
14
14
14
14
14
14
14
14
14
14
14
14
14
15
14
14
13
13
13
13
13
13
13
13
13
13
13
13
13
13
13
13
13
13
13
13
13
13
13
13
13
13
13
13
14
14
14
14
14
14
14
14
14
14
14
14
14
14
13
13
14
14
14
14
14
14
14
15
15
15
15
15
15
15
14
14
14
14
14
14
14
14
14
14
15
15
15
15
15
15
15
15
15
15
15
15
15
15
15
15
15
15
15
15
15
15
13
13
12
12
12
13
13
13
13
13
13
13
13
13
13
13
13
13
12
12
12
12
12
12
12
12
12
12
12
12
12
12
12
12
12
12
12
12
12
12
12
12
12
12
12
12
12
12
12
12
13
13
13
13
13
13
15
15
15
16
16
16
15
15
15
16
15
15
15
15
15
15
15
15
15
15
15
15
15
15
15
15
15
15
15
15
15
15
15
15
16
15
15
15
15
13
13
13
13
15
15
16
15
15
15
15
15
15
15
15
15
15
15
15
15
16
16
16
16
16
16
16
16
16
16
16
17
17
17
17
17
18
17
17
17
17
17
17
17
17
17
18
20
20
20
19
19
19
19
19
19
20
20
21
21
21
21
21
21
21
21
22
22
23
23
23
23
23
23
23
23
23
24
24
24
24
24
24
24
24
24
24
24
24
24
24
24
24
25
25
25
25
25
25
25
26
22
22
22
22
22
22
21
21
21
21
21
21
21
21
21
21
21
21
21
21
21
21
21
21
20
20
20
20
20
20
20
20
19
19
19
19
19
18
18
18
18
18
18
18
18
18
18
18
18
18
18
18
18
18
18
18
18
18
18
18
18
16
16
13
13
13
13
13
13
13
13
13
13
13
13
13
13
13
13
13
13
13
13
13
13
13
13
13
13
13
13
5
5
5
5
5
5
5
5
5
5
5
5
5
5
5
5
5
5
5
5
5
5
5
5
5
5
4
4
4
4
4
4
4
4
4
5
5
5
5
5
5
5
5
5
5
5
5
5
5
5
7
7
7
7
7
7
7
7
7
7
7
7
7
7
7
7
7
7
7
7
7
8
8
8
8
9
9
9
9
9
9
9
9
9
9
9
9
9
9
9
9
10
10
10
10
9
9
8
7
7
7
7
9
9
10
10
10
10
10
10
10
10
11
12
13
13
12
12
12
12
13
14
14
14
14
14
17
17
16
16
16
17
17
17
17
17
17
17
17
18
18
19
20
20
21
21
22
23
23
23
24
24
24
24
24
25
25
25
25
25
25
25
25
25
26
26
26
26
26
26
26
26
26
28
29
29
29
29
29
29
29
29
29
30
31
31
31
31
31
31
31
31
31
31
31
32
33
33
33
33
34
34
34
34
34
34
34
34
34
34
34
34
34
34
34
34
34
34
34
34
35
36
36
36
36
35
35
35
35
35
35
35
35
35
35
35
35
35
37
37
37
36
37
36
36
34
34
34
34
34
34
33
33
34
34
34
34
34
33
33
33
32
32
32
32
32
32
32
32
32
32
32
32
30
30
30
30
30
31
31
31
29
29
28
28
28
28
28
29
29
29
28
26
25
23
23
23
23
23
22
20
20
20
20
20
20
18
18
18
18
16
16
17
14
15
15
15
15
15
15
15
15
15
14
14
14
14
15
15
15
17
18
18
18
18
17
17
17
18
18
18
18
18
18
18
18
18
17
17
17
17
17
17
17
18
18
18
18
18
18
18
18
18
18
18
18
18
18
18
18
18
18
18
17
17
17
17
17
16
16
16
16
16
16
16
16
16
16
16
16
16
16
17
17
17
18
18
18
18
18
18
18
18
18
18
18
19
19
19
19
18
18
18
18
18
20
20
20
20
20
20
20
20
20
20
21
21
21
21
21
21
21
22
23
22
22
22
21
21
21
21
21
22
22
22
21
22
21
21
21
21
21
21
21
20
18
18
16
15
15
15
16
16
16
16
16
16
16
16
17
17
18
17
17
17
19
19
19
19
20
21
21
21
21
20
19
19
18
18
18
22
22
23
23
23
23
23
23
23
23
23
23
23
23
23
23
23
23
24
24
25
25
25
26
27
27
27
27
27
28
29
29
29
29
29
29
31
31
31
31
31
31
31
31
31
32
32
33
33
33
33
33
33
33
33
33
33
33
33
31
31
31
31
31
31
31
31
33
33
34
34
34
34
34
34
34
35
35
36
36
36
37
38
38
38
38
39
39
39
39
39
39
39
39
39
39
39
39
39
39
39
40
40
39
39
37
36
35
35
35
35
35
34
40
39
40
40
40
41
39
39
39
39
39
39
40
41
41
41
41
42
42
42
42
42
42
41
42
41
44
44
44
49
50
50
50
51
52
51
51
51
52
52
53
53
53
55
55
55
55
55
55
55
56
56
56
56
56
57
57
58
58
58
58
58
55
55
53
53
52
52
52
52
52
52
52
52
52
51
50
52
50
50
50
50
50
50
50
50
50
50
50
50
51
51
52
52
53
53
54
54
53
53
53
53
55
55
55
55
55
58
58
57
57
57
57
56
57
57
55
58
55
55
55
55
55
56
57
57
57
57
57
59
59
58
58
58
58
58
57
56
58
58
57
56
55
55
55
55
55
55
55
55
55
55
57
57
57
57
58
58
58
58
58
57
57
53
51
47
45
44
44
44
44
44
44
44
44
44
44
44
44
44
44
44
41
42
41
41
41
41
41
42
42
42
42
42
43
42
42
42
43
43
43
43
43
43
44
46
46
46
46
46
47
47
47
47
47
47
47
46
47
47
46
45
44
44
43
43
43
43
43
43
42
42
42
42
43
42
44
44
48
47
48
47
45
43
42
40
39
39
38
38
31
31
31
32
31
32
33
34
35
34
36
38
39
39
39
39
39
39
42
44
44
44
44
44
44
44
45
46
47
47
48
47
48
47
48
50
49
49
49
49
49
49
49
49
50
53
54
54
55
55
55
59
60
60
60
62
62
62
63
63
63
63
63
63
64
64
63
63
64
63
63
59
59
60
60
60
60
60
60
60
60
61
62
62
63
63
65
66
66
67
66
67
67
67
67
67
67
67
68
68
68
68
69
69
69
69
70
70
70
70
69
69
70
70
71
71
71
71
71
71
71
71
71
71
71
71
71
67
65
65
65
65
64
64
64
64
65
65
65
65
65
65
65
65
65
65
65
65
65
65
65
66
67
67
65
62
61
60
61
61
61
62
62
62
62
62
61
62
62
63
63
63
63
60
60
60
58
56
45
40
39
36
37
37
37
37
37
37
37
37
37
38
38
38
38
38
38
39
41
41
41
40
39
39
39
39
39
39
39
40
40
39
39
38
38
39
38
38
37
37
37
36
36
36
36
36
36
36
38
38
36
34
34
34
34
34
34
33
33
32
32
33
33
33
33
33
33
33
33
33
33
33
33
33
33
33
33
33
33
33
33
33
33
34
35
35
35
35
35
35
35
35
35
35
35
35
35
35
35
35
35
36
38
39
39
39
39
39
39
39
39
39
40
40
40
40
41
41
41
41
40
40
40
40
40
40
41
42
42
37
36
33
33
33
33
33
33
32
32
31
30
31
30
30
29
27
27
28
27
27
26
26
27
27
27
27
28
28
28
28
29
29
29
29
30
30
31
31
32
32
34
34
35
35
35
35
35
35
36
36
38
38
39
39
37
36
36
36
35
35
35
35
35
35
36
36
36
36
36
36
36
37
37
37
37
37
37
39
40
42
44
44
44
44
44
44
44
44
43
42
44
44
44
44
44
44
44
44
45
45
46
46
47
47
47
46
46
45
45
44
44
44
46
46
47
47
47
47
47
47
48
49
49
49
48
46
46
46
47
47
48
48
48
48
48
49
49
51
52
52
52
55
55
58
58
58
58
59
59
59
59
59
59
59
62
63
63
63
63
63
63
64
64
64
65
65
65
65
66
66
66
66
66
66
66
65
65
65
67
68
68
68
68
68
68
68
68
68
71
71
71
71
71
71
71
71
71
70
71
72
72
73
73
73
73
72
72
72
72
72
72
72
72
74
75
75
74
75
76
76
76
76
76
76
76
71
71
71
73
73
71
72
73
73
73
73
73
73
73
73
72
73
73
75
72
73
73
72
72
71
71
70
69
72
73
72
72
65
63
60
60
62
63
65
65
65
64
64
64
64
64
64
65
67
67
68
68
68
68
68
68
70
71
71
68
68
68
68
68
68
69
69
69
68
68
68
69
68
68
67
67
63
62
63
59
59
62
61
60
60
60
60
60
61
61
61
62
63
62
64
62
60
55
58
59
59
60
61
61
61
61
63
62
63
63
63
63
65
65
66
66
65
65
65
65
65
65
65
65
68
68
68
68
68
68
71
70
70
71
71
71
71
72
73
73
73
74
74
73
73
73
73
71
71
70
69
67
71
71
71
71
71
71
71
73
73
73
74
75
75
76
76
76
76
76
76
76
76
78
79
80
80
79
79
79
82
82
82
84
85
85
85
85
83
82
82
84
84
82
84
85
85
84
85
85
87
88
89
89
89
90
90
90
97
97
97
97
94
94
87
87
87
87
89
89
89
89
89
87
87
87
87
85
85
85
85
85
85
84
82
81
82
84
84
84
84
85
85
84
84
82
83
83
82
80
79
79
79
78
78
78
77
77
78
79
79
79
79
79
78
78
78
78
78
78
78
78
77
77
77
71
70
67
65
65
66
66
69
68
67
67
67
68
68
68
67
67
68
68
66
66
66
68
68
67
65
65
65
65
65
65
62
61
60
60
60
62
60
60
59
56
52
52
51
47
47
47
42
41
42
41
41
41
41
41
41
41
40
40
39
39
39
39
39
37
37
37
37
37
37
37
37
38
38
37
37
37
37
37
37
37
39
39
39
39
39
38
39
39
39
40
40
41
41
42
42
42
43
43
43
43
43
43
42
42
44
45
45
45
45
44
43
43
43
43
43
42
44
44
44
44
44
44
44
44
44
44
48
48
49
50
50
50
51
52
52
52
52
52
52
52
52
51
51
51
51
51
52
51
54
52
52
52
55
53
52
52
54
54
54
54
54
50
50
50
50
49
49
49
47
47
47
47
47
44
44
45
46
46
46
46
45
45
45
45
49
50
50
50
50
50
50
50
51
51
51
51
51
53
53
54
54
55
55
55
55
55
56
57
58
58
58
58
58
59
59
60
62
62
62
62
62
62
62
62
62
62
62
62
62
61
61
61
62
62
62
62
67
69
69
69
71
71
71
71
73
76
76
74
75
73
73
72
72
69
69
67
68
68
69
69
69
71
73
75
76
77
77
77
77
77
77
78
79
79
79
79
79
81
81
81
81
82
81
83
83
83
83
84
84
84
85
85
86
88
88
88
88
88
87
87
88
89
89
89
87
85
85
87
88
87
87
87
88
89
88
87
87
87
89
89
89
90
92
92
93
93
93
94
94
94
94
95
96
96
96
97
102
102
102
102
102
102
102
102
102
103
104
103
103
103
102
102
102
103
102
102
100
99
94
86
86
81
82
82
81
81
81
81
80
81
81
81
81
81
82
83
82
83
86
89
90
90
90
91
91
91
92
92
92
92
92
92
92
92
95
94
94
95
94
95
95
94
94
92
92
90
91
91
90
89
88
87
87
88
88
89
91
88
84
84
85
85
85
85
85
84
84
82
81
82
82
84
87
87
87
86
87
87
87
88
92
94
94
95
91
92
92
91
92
92
94
87
84
84
84
85
86
86
86
88
89
88
89
89
89
89
90
90
90
90
92
94
94
95
95
94
94
95
95
96
97
97
97
96
96
97
97
97
97
97
97
97
98
98
99
99
101
101
100
101
100
100
101
100
100
100
100
100
100
101
101
102
103
103
103
104
99
95
94
92
92
92
91
91
92
92
92
91
91
91
91
91
90
91
90
90
91
89
89
90
90
90
90
90
90
91
92
92
92
93
96
96
97
97
97
97
97
99
100
100
101
100
100
100
101
101
101
101
100
102
103
101
99
98
97
97
97
96
94
94
94
73
67
64
61
58
59
60
60
60
60
61
62
63
63
58
57
58
58
59
59
59
60
58
58
58
58
58
57
56
60
60
60
60
60
60
65
66
67
67
66
68
68
70
70
71
74
74
74
74
75
76
79
78
78
79
79
79
78
80
82
82
84
84
85
85
85
86
86
87
87
86
89
89
92
92
92
94
94
98
98
98
100
102
101
102
103
103
106
107
106
106
106
106
106
108
108
110
114
115
118
120
122
123
123
123
123
123
127
126
126
126
127
127
127
128
131
131
131
130
129
130
130
131
130
126
125
124
119
118
118
118
118
118
120
120
121
122
121
121
122
122
122
122
122
122
122
122
121
121
121
121
121
121
121
121
121
121
121
121
121
120
119
118
118
118
118
118
117
116
115
115
115
115
115
116
116
116
116
115
113
113
113
113
113
113
113
113
113
113
113
113
113
112
112
112
112
113
113
113
113
113
113
113
110
110
99
90
89
89
84
81
78
76
76
75
74
74
77
75
72
71
55
54
39
39
39
39
39
39
39
39
39
41
41
42
39
38
36
36
35
35
36
35
36
35
35
36
36
36
36
36
36
36
37
37
36
38
39
39
39
38
39
42
42
42
42
43
43
44
44
45
45
47
47
47
47
47
47
47
47
49
49
50
50
50
50
50
50
50
50
50
52
55
55
55
55
55
55
55
55
55
57
57
57
57
57
57
57
57
57
57
57
58
58
58
58
58
58
58
58
58
60
60
60
61
60
58
59
58
58
58
60
60
61
62
63
63
65
65
66
65
67
67
67
68
68
68
68
68
68
68
70
70
70
70
70
71
71
71
72
73
75
75
76
76
76
76
76
79
79
79
79
78
78
78
78
79
77
77
77
79
80
83
82
74
68
71
71
76
76
76
76
76
77
79
79
79
79
79
79
79
89
90
91
89
91
89
89
93
94
100
102
102
102
104
104
104
105
108
115
118
119
117
119
119
119
123
126
131
132
133
130
130
129
128
133
134
135
137
137
137
137
138
138
139
139
141
146
148
153
155
155
155
155
156
156
159
160
160
163
163
160
160
160
162
171
173
175
175
176
176
180
179
181
183
184
183
184
184
184
187
188
188
188
189
189
189
190
190
190
195
196
197
197
197
197
199
199
203
203
210
210
210
210
209
210
211
211
212
213
218
218
219
222
224
224
223
223
224
226
227
231
232
234
234
236
237
237
237
237
243
243
237
243
242
247
250
245
247
247
244
246
243
245
245
244
245
245
245
246
247
245
243
242
247
250
248
249
250
250
250
251
251
252
253
253
253
251
251
249
238
237
210
203
189
187
187
187
187
187
188
188
189
189
189
189
191
188
188
188
188
186
186
184
183
183
181
182
183
182
182
179
178
175
176
176
176
176
176
176
177
177
177
177
178
178
178
178
178
178
178
178
178
178
178
178
178
179
180
180
182
182
182
180
180
179
179
178
178
178
178
177
176
173
171
168
170
169
148
138
136
131
125
123
123
123
123
123
123
122
121
121
121
121
122
118
118
116
116
115
114
112
110
91
89
83
81
80
81
81
81
82
81
74
73
67
66
67
68
69
70
70
71
71
71
71
73
73
73
73
70
70
70
69
69
69
68
76
75
73
72
64
59
59
58
59
61
61
60
60
60
60
60
61
63
63
63
63
63
63
67
67
67
68
68
68
67
68
68
68
68
68
68
67
67
68
68
70
71
72
73
71
71
68
68
65
65
65
65
65
67
68
71
73
73
74
76
76
76
76
77
77
81
80
81
82
85
85
86
86
87
87
87
87
91
92
92
92
92
92
93
94
94
94
94
94
94
100
101
102
102
102
102
102
102
102
103
107
108
108
110
110
110
110
110
110
110
112
114
114
115
115
115
116
116
116
116
116
116
118
118
119
119
120
122
122
122
122
123
123
124
124
121
123
123
111
112
110
111
110
109
110
108
110
112
112
112
111
110
109
110
111
111
112
113
112
112
112
112
112
113
120
121
123
122
123
126
130
129
129
129
128
128
128
128
128
128
131
132
132
133
137
139
144
145
149
151
151
151
152
152
152
155
155
163
161
163
162
162
162
165
165
166
166
165
165
165
168
168
171
171
170
169
168
168
168
168
167
166
166
169
169
172
171
171
171
171
171
171
172
175
175
176
177
178
175
177
177
179
178
179
179
179
179
182
182
184
184
184
184
184
184
183
184
183
184
184
184
184
184
184
184
184
183
183
183
176
176
178
176
175
178
176
176
178
179
182
182
181
182
181
181
165
167
168
160
160
155
151
150
141
138
131
127
126
126
125
125
126
126
127
127
127
126
126
126
126
126
126
126
126
125
123
121
119
118
116
103
103
101
99
99
99
99
101
103
104
101
100
98
95
94
93
97
99
98
95
94
94
94
95
95
95
97
97
97
97
97
97
100
100
101
101
104
105
105
104
105
105
105
105
106
106
106
106
105
103
103
103
102
102
102
101
102
103
104
103
104
104
104
104
104
104
103
104
104
106
106
108
108
108
108
108
110
110
109
109
106
107
106
105
105
106
106
106
106
105
102
98
94
94
94
94
95
94
92
92
92
92
94
94
95
96
97
95
95
95
95
95
95
95
96
95
97
98
99
99
100
100
101
101
102
102
102
102
103
104
104
104
105
105
105
105
105
105
104
105
105
104
104
103
105
105
110
109
107
106
102
100
97
93
92
92
93
94
94
94
95
97
96
96
96
97
97
97
97
97
97
94
94
87
80
79
79
72
71
71
70
71
71
71
71
71
71
73
73
71
70
69
68
70
70
70
70
73
75
77
77
77
77
77
77
77
77
77
77
79
79
81
81
81
81
81
79
79
80
79
79
79
79
79
79
79
81
81
82
83
84
84
84
86
86
87
87
85
87
84
82
82
81
81
84
87
86
84
82
82
82
84
90
91
92
93
92
90
89
89
89
89
95
95
96
96
97
98
93
89
95
94
94
95
96
97
97
97
98
99
103
102
100
100
98
99
99
99
99
100
103
103
105
105
105
106
107
108
108
107
107
107
107
109
108
113
113
111
111
111
113
113
113
113
115
115
116
117
118
121
122
122
121
123
123
123
126
126
126
131
131
133
134
137
137
136
141
142
142
142
144
144
145
145
145
145
145
145
145
145
145
146
146
146
146
147
147
147
147
148
148
148
148
150
150
151
152
152
152
152
152
152
152
152
152
152
151
150
148
147
147
146
146
146
147
147
147
148
148
147
147
140
140
145
143
143
143
143
142
142
143
144
142
142
131
118
119
119
119
121
124
123
123
123
123
123
122
123
123
123
124
125
126
126
128
127
127
127
127
127
127
128
128
128
128
129
128
129
130
130
130
131
131
129
131
132
131
131
132
132
132
132
132
132
133
134
134
134
137
141
143
142
143
142
140
140
140
138
138
137
131
126
124
125
118
118
116
116
117
116
121
121
114
114
97
94
94
95
96
96
96
96
96
98
98
100
100
100
100
100
100
100
101
101
105
107
107
107
107
107
106
108
108
108
111
113
113
111
108
106
106
100
100
97
96
95
85
84
83
83
83
84
84
84
83
84
84
85
85
85
85
86
86
86
86
87
84
84
81
81
82
82
83
84
84
84
85
85
85
85
85
85
85
85
85
85
85
84
75
75
71
71
71
73
73
73
73
73
73
71
71
71
71
71
71
71
72
72
71
71
72
73
73
73
73
73
72
72
71
71
71
72
72
72
71
71
71
64
63
63
63
64
64
66
67
67
66
65
64
63
63
63
64
64
64
64
63
63
63
63
63
63
64
63
63
63
62
58
54
54
51
51
50
45
39
39
39
39
39
39
39
39
38
35
35
34
34
34
34
34
36
35
36
36
35
34
32
32
33
33
33
33
34
34
34
34
34
34
34
34
34
34
34
34
34
34
34
34
34
35
36
37
37
37
39
42
43
44
44
44
44
44
46
47
47
47
47
47
47
47
48
48
48
47
47
45
45
45
45
45
47
47
47
45
45
45
45
45
47
46
49
50
50
51
51
52
51
51
52
53
52
52
51
50
50
49
47
49
49
48
50
50
51
50
50
50
50
50
51
51
52
52
53
53
54
54
55
55
55
55
55
55
55
55
56
55
55
56
56
58
58
59
59
59
63
63
65
66
66
66
67
66
66
65
66
65
68
68
68
70
69
69
68
68
68
68
71
71
71
72
72
72
73
73
72
72
72
71
72
72
71
72
73
73
76
74
73
72
71
72
72
72
73
74
74
75
76
77
78
78
78
78
78
78
79
79
79
81
81
81
81
82
82
82
84
84
84
84
84
85
85
85
85
86
86
87
88
88
87
89
89
88
88
88
88
88
88
88
88
89
89
90
89
89
89
88
88
88
89
89
92
91
92
92
92
93
93
93
93
94
94
95
95
97
97
97
97
98
100
100
102
101
100
101
92
89
89
87
87
85
84
83
84
84
85
85
86
85
84
83
81
82
78
85
89
87
86
86
88
88
92
92
92
94
94
92
91
90
90
90
90
91
91
91
91
92
94
94
100
100
100
100
100
100
100
100
100
100
100
100
100
102
102
102
102
102
102
102
102
102
103
103
103
103
105
105
105
105
105
105
106
107
108
108
108
108
108
108
108
108
108
108
108
108
108
108
108
108
108
108
108
108
107
107
107
108
108
108
107
107
107
107
107
107
108
108
105
104
100
97
96
95
95
93
93
92
92
92
92
92
92
92
92
91
91
91
91
91
91
91
91
90
88
87
89
89
88
87
86
85
85
84
85
82
81
77
73
73
71
70
67
65
65
61
60
58
52
52
51
49
51
51
49
50
49
47
48
48
48
48
50
50
50
50
50
50
50
50
52
50
50
50
49
47
47
47
47
47
43
42
42
42
42
40
34
34
32
35
37
39
37
35
35
34
34
34
42
43
43
43
48
50
50
51
51
52
53
53
54
54
54
53
53
53
53
53
54
54
54
54
54
54
54
54
55
55
55
55
55
55
55
56
55
55
55
55
54
54
53
53
53
53
53
54
54
55
55
55
55
55
55
55
55
55
55
55
55
55
57
58
58
58
58
58
58
58
58
58
58
58
58
58
58
58
58
59
59
60
60
60
60
60
60
60
60
60
58
57
58
58
58
58
58
58
58
58
58
58
58
56
56
55
55
55
55
55
55
55
55
55
55
55
55
55
55
55
55
55
55
55
55
53
53
53
53
53
51
49
49
49
49
48
44
37
32
32
31
31
30
31
31
29
29
29
29
29
29
29
29
29
29
29
27
27
26
25
26
26
26
27
26
26
26
27
27
27
27
26
26
26
26
26
26
28
28
28
29
29
29
29
29
29
29
29
29
29
29
29
29
29
29
29
29
28
28
28
28
28
28
28
28
28
28
28
28
28
28
28
28
28
28
29
29
29
29
29
29
29
29
29
28
29
29
27
27
27
27
27
27
27
26
26
25
25
25
24
23
23
24
24
24
24
24
24
24
24
25
25
25
25
25
25
26
27
28
28
28
27
27
27
27
27
28
28
26
26
26
26
26
25
25
25
23
23
23
23
23
24
25
25
25
23
27
27
27
28
28
28
29
34
34
36
36
36
35
35
35
35
35
36
36
36
36
36
36
36
36
36
36
36
36
36
36
36
36
36
36
36
36
36
36
36
36
36
36
34
34
34
34
34
35
35
36
36
36
36
36
36
36
36
36
36
36
36
36
36
36
36
36
36
36
36
36
36
36
36
36
36
36
36
36
36
36
36
37
37
37
37
36
36
36
36
36
35
34
34
33
33
33
33
33
34
34
34
34
34
34
34
34
34
34
34
34
34
34
32
29
29
29
29
31
32
32
32
32
32
32
32
32
32
32
32
32
32
34
34
36
36
36
36
36
36
36
36
36
36
36
36
36
36
38
38
39
38
37
37
38
38
39
39
38
38
38
38
39
40
40
40
40
42
42
42
42
42
42
43
43
44
44
44
44
44
44
44
44
43
42
38
34
32
31
30
29
29
29
29
28
28
28
28
27
27
26
26
26
26
26
26
26
26
26
27
26
26
26
26
26
26
26
26
26
27
27
26
26
26
26
26
27
26
26
26
26
26
26
26
26
25
25
25
24
24
24
25
26
29
29
30
31
31
32
32
32
32
32
32
33
34
34
34
35
35
36
36
36
36
36
36
36
36
36
36
36
36
37
37
38
39
39
39
39
39
40
40
40
40
40
41
40
38
39
38
38
36
36
32
32
32
32
32
32
32
32
34
33
33
31
29
29
27
27
27
27
27
29
29
29
29
29
29
29
29
29
29
29
29
29
29
29
29
29
29
29
29
29
29
29
29
30
30
30
30
31
31
31
31
31
32
32
32
32
32
32
32
32
32
32
32
32
32
30
30
31
31
31
30
29
29
29
31
31
31
31
30
30
30
31
31
31
29
28
28
26
26
26
26
26
26
25
23
23
23
23
25
25
25
25
26
26
26
26
25
23
23
23
23
23
23
23
23
26
26
26
26
26
26
27
27
27
27
27
27
27
27
27
29
29
29
28
29
29
29
29
30
31
31
31
31
28
28
26
26
26
26
26
27
29
29
29
29
29
29
29
29
29
29
29
29
29
29
30
30
30
30
30
30
30
31
31
31
31
31
31
31
31
31
31
33
34
34
34
34
34
34
34
34
35
35
35
35
35
35
35
35
35
35
36
34
35
35
35
37
37
36
37
35
35
35
36
36
36
36
36
36
36
36
36
36
36
36
36
36
36
39
39
39
39
39
39
39
39
39
39
39
39
39
39
39
38
39
39
39
39
39
38
38
38
38
38
38
37
37
37
36
34
36
36
36
36
36
36
36
36
36
36
36
36
36
35
35
35
35
35
35
35
35
35
35
35
35
34
35
34
34
35
35
34
34
34
34
34
34
34
34
34
34
34
34
34
34
35
35
35
35
35
35
35
35
34
34
34
34
34
34
33
32
29
29
29
29
29
29
29
29
29
29
29
29
29
29
29
29
29
29
29
30
29
29
29
29
29
29
29
29
29
29
29
29
29
29
28
28
27
27
27
27
26
23
21
21
21
19
18
18
18
18
18
17
16
16
17
17
17
18
18
19
18
18
18
20
21
20
20
20
20
19
19
19
19
19
16
15
15
15
14
14
14
14
14
14
14
14
13
13
13
13
13
13
14
14
14
14
14
14
15
15
15
15
15
15
15
15
16
16
17
17
17
17
17
18
18
18
18
18
18
18
19
19
19
20
20
20
20
20
20
21
21
21
20
20
20
20
20
20
20
20
20
21
21
21
21
21
21
21
21
21
21
21
21
21
21
21
21
21
21
21
21
21
21
21
21
21
21
21
23
23
23
24
23
23
23
23
23
25
25
26
26
26
25
25
25
26
26
26
26
27
27
26
26
26
26
26
27
26
26
26
26
26
26
26
28
29
29
29
29
31
31
33
33
33
33
34
34
35
35
34
36
36
34
34
34
33
36
36
36
36
38
38
38
38
39
39
39
38
38
39
39
39
39
39
39
39
37
36
36
36
36
36
36
36
36
36
36
36
36
36
36
36
37
37
37
37
37
37
37
37
37
37
37
37
37
37
37
37
37
37
37
37
37
37
37
37
37
37
37
37
37
37
37
37
37
37
37
37
37
37
36
36
36
34
33
31
30
29
27
26
25
26
26
26
26
26
27
27
27
27
27
27
27
27
27
26
26
26
26
27
27
27
27
27
27
27
27
28
28
29
28
29
29
29
29
28
28
28
29
29
29
29
29
29
26
21
13
13
14
14
15
15
16
16
16
16
18
18
18
18
17
17
18
19
21
21
21
21
21
21
21
21
21
21
21
21
21
21
21
21
21
21
22
23
23
23
23
23
23
23
24
24
24
25
25
25
25
25
26
26
26
26
26
26
26
27
27
28
28
29
29
29
30
30
30
30
30
30
30
30
30
30
30
31
30
30
30
30
30
30
30
30
30
30
30
31
31
31
31
31
31
31
31
31
31
31
30
30
31
29
29
29
29
29
29
28
28
27
26
26
26
25
26
27
29
29
31
31
30
30
30
30
30
31
31
31
32
32
32
32
32
32
32
37
37
37
39
39
39
39
39
41
44
44
43
41
41
41
41
41
41
45
45
45
44
42
39
39
40
40
43
43
43
42
42
44
44
45
49
49
49
50
50
50
51
51
51
54
55
55
55
55
55
55
55
55
56
56
56
56
56
56
56
57
58
58
58
58
58
58
58
58
58
58
58
58
58
58
57
57
56
55
56
55
55
56
54
54
54
54
53
52
52
52
52
52
52
52
52
52
54
55
55
54
54
54
54
54
54
54
55
55
55
54
54
54
54
54
54
54
55
55
55
55
55
56
57
57
57
57
58
58
57
57
58
58
57
57
57
57
57
57
58
58
56
56
56
56
56
56
57
58
58
58
60
60
60
62
61
62
62
62
62
62
62
62
62
62
62
62
62
60
58
57
50
50
44
44
43
37
35
36
32
30
30
30
30
30
29
30
30
30
30
29
29
29
29
29
29
29
29
29
29
29
28
28
28
28
28
29
29
29
28
26
26
26
26
26
26
26
27
27
27
27
28
28
26
26
25
25
25
25
25
25
25
26
26
26
26
25
25
24
24
25
26
26
26
26
26
26
26
26
26
26
26
26
25
24
24
25
25
25
25
26
26
26
26
26
26
25
23
21
21
21
21
22
22
22
22
23
23
23
23
23
23
22
22
22
22
22
22
22
23
24
24
24
25
25
25
25
25
25
25
25
25
24
25
24
24
23
23
23
23
23
23
22
21
23
23
23
23
21
18
19
19
19
19
19
19
19
19
19
19
20
20
21
21
19
19
19
19
19
20
20
20
20
21
21
21
21
21
21
21
21
21
21
21
21
21
21
23
23
23
23
23
23
25
23
23
26
26
26
26
26
26
26
26
26
26
26
26
26
26
26
26
27
29
29
29
30
30
30
31
31
31
31
31
32
32
33
34
34
34
34
34
34
34
34
34
34
34
34
34
34
34
34
34
34
34
34
34
35
34
36
36
36
36
36
37
37
37
37
37
37
38
38
38
38
38
38
38
38
38
39
39
42
42
42
42
43
43
43
42
42
42
42
42
42
42
42
42
42
42
42
42
42
43
43
43
43
43
42
42
42
42
42
41
40
39
38
38
38
36
35
35
34
33
33
32
32
31
32
31
31
31
31
31
31
31
31
31
31
30
30
30
30
31
31
31
31
31
31
31
30
29
29
28
28
28
27
29
29
29
29
29
29
29
30
30
30
30
30
30
31
31
32
32
32
32
32
32
32
32
32
32
32
33
32
32
32
30
30
27
27
26
26
26
26
25
23
20
20
21
22
22
22
22
22
22
22
22
23
25
25
26
25
25
26
26
26
26
26
25
24
26
27
27
27
27
26
26
26
26
26
26
26
26
26
28
26
26
26
24
24
24
24
23
23
23
23
23
23
23
23
23
23
23
23
23
23
23
23
25
25
26
26
26
26
26
26
26
26
26
26
26
26
26
26
26
29
29
29
29
29
29
29
29
29
28
28
28
28
29
29
29
29
29
29
29
29
29
29
29
29
29
29
29
27
25
24
23
23
23
24
24
25
25
24
26
27
27
27
27
28
29
29
29
29
29
29
29
29
29
29
29
29
29
29
29
30
29
29
29
29
29
29
29
29
29
29
29
28
28
28
27
27
27
27
27
27
27
27
27
27
27
27
28
29
29
29
29
29
29
30
31
31
31
32
32
34
36
36
36
34
34
34
34
34
34
34
34
34
34
34
34
34
32
31
31
30
30
29
30
29
29
29
29
29
27
27
27
27
28
28
27
27
27
28
29
29
29
29
29
29
29
29
29
31
31
31
31
30
28
28
27
27
27
27
28
27
27
26
26
24
24
24
24
24
24
24
24
24
24
24
24
24
24
24
24
24
24
24
25
25
25
25
25
26
26
26
26
26
26
26
26
26
26
26
26
26
26
26
26
26
26
27
27
27
27
27
28
28
28
28
28
28
28
28
25
25
25
25
25
24
29
29
29
28
28
28
28
30
30
27
27
26
24
24
23
23
24
24
24
23
22
23
22
23
23
21
21
21
21
21
21
22
22
22
23
23
24
24
24
26
26
26
26
26
26
26
27
27
28
28
28
30
30
30
31
31
31
31
31
31
31
31
31
31
34
34
35
36
35
35
35
35
34
34
34
36
36
36
36
36
36
36
36
36
36
36
37
37
37
37
37
37
37
37
39
38
38
37
38
38
39
39
39
39
39
39
39
39
39
39
39
39
40
41
41
40
40
40
40
40
40
41
41
41
41
41
41
41
41
40
40
41
41
41
41
41
41
41
41
41
41
41
41
41
41
42
42
43
43
43
43
43
43
43
43
43
44
43
43
44
44
43
43
42
41
39
39
38
36
37
36
36
36
36
36
36
36
36
36
36
36
36
36
36
36
35
34
34
32
29
29
26
26
26
26
26
26
26
26
26
26
26
26
26
26
26
26
27
27
26
26
26
26
26
26
27
25
26
26
25
23
24
24
24
24
24
25
25
25
25
26
25
26
26
26
26
26
26
26
26
26
26
26
26
25
25
25
25
26
26
25
25
25
25
26
26
26
26
26
26
27
28
30
30
30
31
31
31
31
31
31
33
33
32
33
33
33
34
34
35
35
35
36
36
34
34
34
34
35
35
34
33
34
34
34
34
34
34
34
34
34
34
36
36
36
36
36
36
36
36
36
37
37
37
38
39
39
38
38
39
39
40
39
40
39
39
39
39
39
39
40
40
40
39
39
39
39
40
42
42
42
42
42
42
42
42
42
42
42
42
42
42
42
42
42
42
42
42
42
42
42
42
42
42
42
42
42
43
43
42
42
42
42
42
42
42
42
42
42
42
42
42
43
43
43
43
42
42
43
43
43
43
43
44
44
44
45
45
45
46
46
46
46
46
46
46
48
47
47
47
47
43
44
39
37
36
35
34
33
33
34
34
33
33
33
32
31
31
31
31
31
31
31
31
29
26
21
21
21
22
22
23
22
21
21
21
21
21
21
21
21
21
21
22
22
22
22
22
22
22
22
22
22
23
23
22
22
22
22
22
22
22
22
22
23
23
23
23
23
23
23
23
22
22
22
22
21
21
21
23
23
23
24
24
25
25
25
25
25
25
25
25
26
27
27
29
28
28
28
28
28
28
29
29
29
29
29
29
29
29
29
30
30
30
30
30
30
30
30
30
30
29
29
29
29
29
29
30
29
29
29
29
29
29
29
29
29
29
27
27
27
26
26
26
26
26
26
26
26
26
26
26
26
26
26
23
23
23
21
21
21
21
21
21
21
21
21
21
21
21
21
21
21
21
21
21
21
21
21
21
21
21
21
22
22
22
22
22
22
22
22
22
22
22
22
22
22
22
22
21
22
22
22
22
22
22
23
23
24
24
24
24
24
24
24
24
24
25
25
25
25
25
25
25
25
25
25
25
25
25
26
26
24
24
23
23
23
22
22
19
18
18
15
16
15
15
15
15
16
16
16
17
18
18
18
18
18
18
18
18
20
20
20
20
20
20
20
20
20
21
22
23
23
23
23
23
23
23
23
23
23
24
24
23
23
23
23
23
23
23
23
23
23
23
23
23
23
24
23
23
23
23
23
23
23
23
23
23
23
23
23
24
24
24
24
24
24
24
25
25
25
25
25
26
26
26
26
26
25
25
25
25
24
25
25
25
25
25
25
24
24
24
24
24
23
23
23
23
23
23
23
23
23
23
23
23
23
23
23
23
23
23
23
23
23
23
23
23
23
24
24
24
24
26
27
30
30
30
30
31
31
31
31
31
31
31
34
34
34
34
34
34
34
36
36
36
36
36
36
36
37
37
37
37
37
35
36
36
34
34
32
32
30
30
31
31
31
30
31
31
31
32
32
33
34
35
36
36
38
38
38
38
39
39
39
39
39
39
39
39
39
39
39
39
39
39
38
38
38
38
38
38
38
39
39
40
39
39
40
40
40
40
40
40
40
40
40
39
39
39
39
39
39
44
44
44
46
46
46
46
45
45
47
47
47
47
47
47
47
47
47
47
47
47
47
47
48
48
48
48
48
50
50
50
50
52
52
52
52
53
53
53
54
54
54
55
55
55
54
55
53
54
54
55
56
55
56
55
55
55
55
56
56
57
56
56
53
52
53
53
53
54
55
65
67
68
68
65
63
62
60
60
58
58
56
56
55
58
60
59
59
60
63
65
65
65
63
63
63
66
67
67
68
68
68
68
68
68
68
68
68
68
68
68
68
68
68
68
68
68
68
68
68
68
69
69
69
69
69
69
69
71
71
71
71
71
73
73
73
73
74
74
74
74
75
75
75
74
74
74
75
76
76
76
76
75
75
75
75
75
75
75
75
75
75
75
75
75
75
75
75
75
75
75
75
75
75
75
75
75
75
76
76
76
76
75
73
73
73
73
73
73
73
72
71
69
70
69
65
64
62
63
54
52
50
50
50
44
44
42
40
39
35
35
35
35
30
30
28
26
26
25
26
27
31
32
32
31
31
31
31
31
31
32
32
32
31
31
31
31
31
31
31
31
31
31
31
30
30
30
30
30
30
30
30
31
31
31
32
32
32
32
32
32
33
34
36
36
36
37
36
36
36
38
39
39
39
39
39
39
40
42
42
42
42
42
42
42
42
42
42
42
42
42
42
42
43
44
44
44
44
45
45
47
47
47
47
47
47
47
47
50
50
50
50
50
50
50
50
50
51
50
49
47
48
49
50
50
50
50
49
47
47
47
47
47
47
45
45
45
44
44
44
44
44
44
44
43
44
44
42
42
42
42
42
40
40
40
40
39
39
40
40
40
40
39
39
39
39
40
40
41
41
41
41
41
41
41
41
41
42
42
42
42
42
42
42
42
42
43
43
44
44
44
44
44
44
44
44
44
44
44
44
44
44
44
44
44
44
45
45
45
45
45
45
45
45
45
45
45
44
36
28
28
28
28
28
28
28
28
28
28
27
26
25
26
26
26
26
26
27
27
29
29
26
26
25
25
25
25
25
25
25
25
26
26
26
26
26
26
26
26
26
26
26
26
26
26
26
26
26
26
26
26
26
26
26
22
18
17
16
15
15
15
15
14
14
13
15
15
17
17
17
17
16
16
17
17
17
16
16
16
15
15
15
15
17
18
18
18
18
18
18
18
18
19
19
19
19
20
20
20
21
21
21
21
21
23
23
24
23
23
23
23
23
23
23
23
24
24
24
26
26
26
25
26
26
26
26
25
26
25
25
25
26
26
26
26
26
26
27
29
29
29
29
29
29
30
30
31
31
31
31
31
31
31
31
31
31
31
31
31
31
31
31
31
32
32
32
32
32
32
32
32
32
32
32
32
32
32
33
33
33
33
33
33
33
33
33
33
34
36
36
36
36
36
36
36
36
36
36
36
37
38
38
38
38
38
38
38
38
38
38
39
39
39
39
39
39
39
39
39
39
39
39
39
39
39
39
39
39
39
39
36
36
36
34
32
31
31
29
29
29
29
29
29
29
29
30
31
31
31
31
30
30
30
30
30
30
30
31
31
31
26
26
26
26
26
26
27
27
27
26
26
26
26
28
28
28
28
27
26
26
26
26
26
26
26
30
31
31
31
31
31
31
31
31
31
31
31
31
31
31
32
31
30
29
29
26
26
25
26
26
26
26
26
27
26
26
26
23
24
24
24
23
23
23
23
23
24
24
24
24
24
24
25
25
25
25
25
25
25
25
25
25
25
25
25
25
25
25
25
25
25
26
26
26
26
26
26
26
26
26
26
26
27
27
27
27
27
27
27
27
28
28
28
28
28
29
29
29
29
29
29
29
29
29
29
29
29
29
29
29
29
29
29
29
30
31
31
30
31
30
30
30
30
31
31
31
31
31
31
30
30
31
30
30
29
29
29
29
28
28
29
29
28
26
26
26
26
26
25
25
25
29
31
31
31
33
32
34
34
34
34
34
34
33
34
34
34
34
35
35
35
35
35
35
36
36
36
36
36
36
37
37
39
39
39
39
39
39
39
39
39
39
39
39
39
39
39
39
39
42
42
42
42
42
42
43
43
43
43
43
43
43
43
44
44
45
45
45
44
44
44
44
44
44
46
45
45
45
45
46
46
46
46
46
46
46
47
47
47
47
47
47
47
47
47
47
47
47
47
47
47
47
46
46
46
44
44
44
42
42
41
42
42
42
42
41
41
42
42
42
41
39
40
39
39
38
37
35
35
35
36
36
36
36
35
35
35
35
35
35
35
35
35
35
35
35
34
34
34
34
33
33
33
33
31
31
31
32
31
31
31
31
31
31
31
31
31
31
31
31
31
31
31
31
31
32
32
31
31
31
31
29
27
27
26
26
26
23
24
23
20
19
15
15
15
15
15
15
15
13
13
12
12
12
11
11
10
10
10
11
11
11
11
11
10
10
10
10
11
11
10
9
9
9
9
9
9
9
9
9
10
10
10
10
9
9
9
9
10
10
10
8
8
7
7
8
8
8
8
8
8
8
8
8
8
8
8
8
8
8
7
7
7
7
7
7
7
7
7
7
7
7
7
7
7
7
7
7
7
7
7
8
7
7
7
7
7
7
7
7
7
7
7
7
7
7
7
7
7
7
7
7
7
7
7
7
5
5
5
5
5
5
5
5
5
5
5
5
5
5
5
5
5
5
5
5
5
5
5
6
6
5
5
5
5
5
7
7
7
7
8
8
8
8
8
8
8
8
8
7
7
7
7
7
7
7
7
7
7
7
7
7
8
8
8
8
8
8
8
10
10
10
10
10
10
10
11
11
11
11
11
11
13
13
13
13
13
13
13
13
13
13
13
13
13
13
13
13
13
14
14
14
14
14
15
15
15
15
15
15
15
15
15
16
16
16
16
16
16
16
16
16
16
17
17
17
17
18
19
19
19
19
19
19
19
19
19
19
19
19
19
19
19
19
18
18
18
19
19
19
20
19
19
19
19
19
19
19
19
19
19
19
19
20
20
20
19
23
26
26
28
27
31
30
37
37
37
37
38
39
39
40
42
42
42
42
42
42
42
43
43
43
43
43
44
44
47
47
47
48
49
49
49
49
49
49
49
50
50
55
56
58
58
58
56
59
59
58
59
60
63
64
64
63
63
63
64
64
64
65
65
66
66
67
67
67
67
67
71
71
72
72
72
72
71
71
72
72
72
71
72
72
72
76
77
76
76
76
76
76
76
76
76
79
80
80
79
79
79
79
79
79
79
81
81
81
81
82
82
82
81
82
82
82
82
82
82
82
83
83
83
83
83
84
84
84
84
84
85
86
86
85
79
78
78
78
78
77
71
68
68
68
68
68
67
67
66
66
66
65
65
65
65
65
66
66
66
67
67
66
68
68
68
68
68
68
68
67
66
66
66
67
67
67
65
63
62
59
58
58
57
57
56
56
55
54
53
52
52
52
52
51
51
52
52
51
50
50
50
50
47
44
43
42
42
41
41
41
41
40
41
40
40
39
39
39
39
39
40
40
40
40
40
40
40
39
39
39
39
37
36
36
37
36
37
37
37
37
38
38
38
38
39
36
36
34
31
31
31
31
31
31
32
32
32
32
32
32
32
32
32
31
31
31
30
30
29
29
29
29
29
29
29
29
29
29
29
28
28
27
26
26
25
25
25
25
25
26
25
25
25
23
23
23
23
24
24
23
23
24
24
24
24
24
24
24
24
24
24
24
23
22
22
22
21
21
21
21
21
21
20
20
20
18
18
18
18
18
18
18
17
17
17
15
17
17
17
18
18
18
17
17
15
15
14
14
14
13
13
13
13
13
13
14
14
14
14
14
14
14
13
13
13
14
14
14
13
13
15
15
15
15
15
15
15
15
15
15
15
15
15
15
15
15
15
15
16
16
16
16
18
18
18
17
17
17
17
17
18
18
19
20
20
20
20
20
20
20
20
19
19
19
19
21
21
22
22
22
22
22
21
21
21
21
21
21
21
21
21
21
21
21
21
21
21
21
21
21
21
21
23
23
23
23
23
23
23
23
23
25
26
28
28
28
28
28
28
28
30
30
30
31
31
31
30
30
30
31
34
34
34
34
34
34
36
36
36
36
36
36
36
36
36
37
38
38
38
38
38
38
38
38
38
38
38
37
37
37
36
36
35
35
35
36
36
37
37
38
38
37
37
37
38
38
38
39
39
39
39
39
39
40
39
39
39
39
39
39
39
41
40
40
40
40
40
40
40
40
39
39
39
39
39
39
39
39
39
39
39
38
39
39
38
38
38
38
38
37
37
37
37
38
38
38
38
38
39
39
39
39
39
39
39
40
40
40
42
42
42
42
42
42
42
42
43
43
43
43
42
42
42
42
42
42
42
42
39
39
39
39
40
40
41
42
42
41
41
41
41
40
40
40
40
39
37
37
37
37
37
37
37
36
34
34
33
33
31
29
25
26
25
25
26
26
26
26
26
26
28
28
28
29
29
29
29
29
29
29
29
29
29
30
30
30
30
30
29
28
28
25
23
23
21
21
21
21
21
21
21
21
21
21
21
21
21
22
22
22
22
23
23
23
23
23
23
23
23
25
26
26
26
27
27
27
27
27
28
28
28
28
28
28
28
28
28
28
28
28
28
28
28
28
28
28
28
28
28
28
29
29
29
28
28
28
28
28
29
30
30
30
30
30
29
29
30
31
31
31
31
31
31
31
31
31
32
32
32
32
32
32
33
33
33
33
33
33
33
33
32
32
32
33
33
33
34
34
34
34
34
34
34
34
34
34
34
33
32
31
31
31
31
33
34
34
34
34
32
33
33
32
31
30
31
31
31
32
32
32
32
33
33
33
34
34
34
34
34
34
34
33
33
32
32
32
32
32
32
34
31
31
31
30
31
31
32
31
31
31
31
31
31
31
31
31
31
31
32
33
32
31
32
32
34
34
34
34
34
35
35
35
36
36
36
36
36
36
37
36
36
36
37
37
40
40
40
40
40
40
40
42
42
42
42
42
42
42
42
42
42
42
43
43
43
44
44
44
44
44
44
44
45
45
44
44
43
42
41
41
41
41
40
40
40
39
39
39
37
37
37
34
34
33
33
34
34
34
34
34
34
34
34
34
34
34
33
33
33
33
33
33
32
32
32
32
32
32
32
32
32
32
32
32
32
32
33
34
34
34
34
34
34
34
34
34
34
34
34
33
33
33
33
33
31
31
30
30
30
30
30
30
30
30
30
29
29
29
29
29
29
29
29
29
29
29
29
29
29
29
28
28
28
29
29
29
29
29
28
28
28
28
28
28
28
28
29
29
29
29
29
29
29
29
29
24
22
22
22
22
22
21
21
21
19
21
19
16
14
13
13
13
14
14
14
14
14
14
15
15
15
15
15
15
15
15
15
15
15
15
16
16
16
17
17
17
20
21
21
21
21
22
22
22
22
21
21
21
21
21
22
23
23
23
23
23
23
24
24
24
24
24
24
26
24
24
24
24
25
25
26
26
26
26
26
26
26
26
27
27
27
27
27
27
27
27
27
27
27
27
27
27
27
27
27
28
28
27
27
29
29
30
31
32
32
33
33
33
33
33
33
32
32
32
34
34
36
36
36
39
39
39
39
39
39
40
40
40
42
44
43
43
44
44
44
45
44
47
50
50
50
48
49
47
48
48
48
48
48
48
55
59
59
59
58
58
58
57
57
58
63
67
71
71
71
72
72
77
79
79
80
80
80
81
83
84
84
85
87
87
85
82
80
80
79
79
79
81
81
81
81
81
81
81
84
84
87
87
87
87
87
87
87
87
87
87
86
86
86
87
87
87
87
87
87
87
87
87
87
87
87
87
87
87
88
89
89
89
89
89
89
89
88
88
88
88
89
89
89
89
89
89
89
89
89
89
89
89
89
89
88
88
87
87
84
84
84
84
84
84
83
83
83
83
83
82
81
81
81
80
78
78
77
76
76
75
75
75
75
75
75
74
76
76
76
76
75
75
75
74
74
73
73
65
54
50
39
37
35
35
35
35
35
35
36
36
36
36
36
37
36
35
35
34
34
34
34
34
34
34
34
34
34
34
34
34
34
33
33
33
33
33
33
33
33
33
33
33
33
33
33
33
33
33
33
33
31
27
25
19
19
19
19
20
20
20
20
20
20
20
17
17
16
15
14
14
14
14
14
14
14
14
14
14
14
15
15
15
15
15
15
15
15
13
13
13
13
13
12
11
10
10
10
10
11
11
11
11
11
11
11
11
10
10
10
10
10
10
10
10
10
10
10
10
10
10
10
10
10
10
10
10
10
10
10
10
10
10
10
10
10
10
10
10
10
10
9
8
8
8
8
7
7
7
7
7
7
6
7
7
7
7
7
7
7
7
7
7
7
6
6
6
6
6
6
6
6
6
6
6
6
6
6
6
6
6
6
6
7
7
7
7
7
7
7
7
7
7
7
7
7
7
7
7
7
7
7
7
7
8
8
8
8
8
8
8
8
8
8
8
8
8
8
8
8
7
6
6
6
6
6
6
6
6
6
6
6
6
6
6
6
6
6
5
5
5
6
6
6
6
6
6
6
6
7
7
7
7
7
7
7
7
7
6
6
6
6
6
6
6
6
6
6
6
6
6
6
6
7
7
7
7
7
7
7
7
7
7
7
7
7
7
5
5
6
6
6
6
6
6
6
6
6
6
7
7
8
8
8
8
8
8
9
9
9
9
9
9
9
9
9
9
9
10
10
10
10
10
10
10
10
10
10
10
10
10
10
10
10
10
10
10
10
9
9
9
9
9
9
9
9
9
9
9
9
9
9
9
9
9
9
10
10
10
10
10
9
9
9
9
9
9
9
10
10
10
10
10
10
10
10
10
10
10
10
10
10
10
10
10
10
10
10
10
10
10
10
10
10
10
10
10
10
10
10
10
10
10
10
11
10
10
10
12
12
12
12
12
12
12
13
13
13
13
12
12
12
12
11
11
11
11
11
11
11
11
11
11
11
11
11
11
11
11
11
11
12
12
12
12
12
13
12
12
12
12
11
9
9
10
10
10
10
10
10
10
10
9
9
9
10
9
9
9
9
9
9
8
8
8
8
8
8
8
8
8
8
8
7
7
7
7
7
7
7
7
7
7
7
7
7
7
7
7
7
7
7
7
7
7
7
7
7
7
7
7
7
7
7
7
7
7
6
6
6
6
6
6
6
6
6
6
6
6
6
6
6
6
6
6
6
6
6
6
6
6
6
6
6
6
6
7
6
5
5
5
5
5
5
5
5
5
5
5
6
6
6
6
5
5
5
5
5
4
4
4
3
3
3
3
3
2
2
2
2
2
2
2
2
2
2
2
2
2
2
2
2
2
2
2
2
2
2
2
2
2
2
1
2
2
2
2
2
2
2
2
2
2
2
2
2
2
2
2
2
2
2
2
2
2
2
2
2
2
2
2
2
2
2
2
2
4
4
4
4
4
4
4
4
4
4
4
4
4
4
5
5
5
5
5
5
5
5
5
5
5
5
5
5
5
5
5
5
5
5
5
5
5
4
4
4
4
4
4
4
4
4
4
4
4
4
4
5
5
5
5
5
5
5
5
5
5
5
5
5
5
5
5
5
5
5
5
5
5
5
5
5
5
5
5
5
5
5
5
5
5
5
5
5
5
5
5
5
5
5
5
5
5
5
5
5
5
5
5
5
5
5
5
5
5
5
5
5
5
5
5
5
5
5
5
5
5
5
5
5
5
5
5
5
4
4
4
4
4
4
4
4
4
4
4
4
4
4
4
4
4
4
4
4
4
4
4
4
4
4
4
4
4
4
4
4
3
3
3
3
3
3
3
3
3
3
3
1
1
1
1
1
1
1
1
1
1
1
1
1
1
1
1
1
1
1
2
2
2
2
2
2
2
2
2
2
2
2
2
2
2
2
2
2
2
2
2
2
2
2
2
2
2
2
2
2
2
2
2
2
2
2
2
2
2
2
2
2
2
2
2
2
2
2
2
2
2
2
2
2
2
2
2
2
2
2
2
2
2
2
2
2
2
2
2
2
2
2
2
2
2
2
2
2
1
1
1
1
1
1
1
1
1
1
1
1
1
1
1
1
1
1
1
1
1
1
1
1
1
1
1
1
1
1
1
1
1
1
1
1
1
1
1
1
1
1
1
1
1
1
1
1
0
0
0
0
0
0
0
0
0
0
0
0
0
0
0
0
0
0
0
0
0
0
0
0
0
0
0
0
0
0
0
0
0
0
0
0
0
0
0
0
0
0
0
0
0
0
0
0
0
0
0
0
0
0
0
0
0
0
0
0
0
0
0
0
0
0
0
0
0
0
0
0
0
0
0
0
0
0
0
0
0
0
0
0
0
0
0
0
0
0
0
0
0
0
0
0
0
0
0
0
0
0
0
0
0
0
0
0
0
0
0
0
0
0
0
0
0
0
0
0
0
0
0
0
0
0
0
0
0
0
0
0
0
0
0
0
0
0
0
0
0
0
0
0
0
0
0
0
0
0
0
0
0
0
0
0
0
0
0
0
0
0
0
0
0
0
0
0
0
0
0
0
0
0
0
0
0
0
0
0
0
0
0
0
0
0
0
0
0
0
0
0
0
0
0
0
0
0
0
0
0
0
0
0
0
0
0
0
0
0
0
0
0
0
0
0
0
0
0
0
0
0
0
0
0
0
0
0
0
0
0
0
0
0
0
0
0
0
0
0
0
0
0
0
0
0
0
0
0
0
0
0
0
0
0
0
0
0
0
0
0
0
0
0
0
0
0
0
0
0
0
0
0
0
0
0
0
0
0
0
0
0
0
0
0
0
0
0
0
0
0
0
0
0
0
0
0
0
0
0
0
0
0
0
0
0
0
0
0
0
0
0
0
0
0
0
0
0
0
0
0
0
0
0
0
0
0
0
0
0
0
0
0
0
0
0
0
0
0
0
0
0
0
0
0
0
0
0
0
0
0
0
0
0
0
0
0
0
0
0
0
0
0
0
0
0
0
0
0
0
0
0
0
0
0
0
0
0
0
0
0
0
0
0
0
0
0
0
0
0
0
0
0
0
0
0
0
0
0
0
0
0
0
0
0
0
0
0
0
0
0
0
0
0
0
0
0
0
0
0
0
0
0
0
0
0
0
0
0
0
0
0
0
0
0
0
0
0
0
0
0
0
0
0
0
0
0
0
0
0
0
0
0
0
0
0
0
0
0
0
0
0
0
0
0
0
0
0
0
0
0
0
0
0
0
0
0
0
0
0
0
0
0
0
0
0
0
0
0
0
0
0
0
0
0
0
0
0
0
0
0
0
0
0
0
0
0
0
0
0
0
0
0
0
0
0
0
0
0
0
0
0
0
0
0
0
0
0
0
0
0
0
0
0
0
0
0
0
0
0
0
0
0
0
0
0
0
0
0
0
0
0
0
0
0
0
0
0
0
0
0
0
0
0
0
0
0
0
0
0
0
0
0
0
0
0
0
0
0
0
0
0
0
0
0
0
0
0
0
0
0
0
0
0
0
0
0
0
0
0
0
0
0
0
0
0
0
0
0
0
0
0
0
0
0
0
0
0
0
0
0
0
0
0
0
0
0
0
0
0
0
0
0
0
0
0
0
0
0
0
0
0
0
0
0
0
0
0
0
0
0
0
0
0
0
0
0
0
0
0
0
0
0
0
0
0
0
0
0
0
0
0
0
0
0
0
0
0
0
0
0
0
0
0
0
0
0
0
0
0
0
0
0
0
0
0
0
0
0
0
0
0
0
0
0
0
0
0
0
0
0
0
0
0
0
0
0
0
0
0
0
1
1
1
1
1
1
1
1
1
1
1
1
1
1
1
1
2
2
3
3
5
5
5
5
5
6
6
6
7
7
8
8
8
8
8
10
10
10
10
10
11
11
11
11
16
16
16
16
17
17
18
20
21
21
21
21
21
21
21
21
21
21
22
22
22
22
22
22
22
23
23
27
27
27
28
28
28
28
28
29
29
29
30
30
30
30
31
31
31
31
31
32
34
34
34
34
34
35
35
35
35
35
35
35
36
36
36
36
36
36
36
37
37
38
38
39
39
39
39
40
40
40
40
40
40
40
41
42
42
42
42
42
42
43
43
43
43
43
43
44
44
44
44
44
44
44
43
43
43
43
43
43
43
43
43
43
43
43
43
43
43
43
43
43
43
43
43
43
42
42
42
42
39
39
39
39
39
39
39
39
39
39
38
36
35
35
34
33
34
33
33
33
33
31
32
32
32
32
32
32
32
32
32
32
32
32
33
34
34
34
32
31
31
31
31
31
31
31
30
30
28
28
28
28
28
29
29
29
29
27
27
27
26
26
26
26
25
26
25
25
25
25
24
24
22
22
21
18
18
17
17
18
14
13
10
10
10
10
9
9
9
9
8
8
8
8
8
8
8
8
8
8
8
8
8
8
8
8
8
8
8
8
8
8
8
8
8
8
8
8
8
8
8
8
8
8
8
8
8
8
8
7
7
7
7
7
7
7
7
7
7
7
7
8
8
8
9
9
9
9
9
12
12
12
12
12
12
13
13
13
13
13
13
13
13
13
13
13
13
15
15
15
15
15
15
15
15
15
15
17
17
17
17
17
17
16
16
16
17
17
18
18
18
18
18
18
18
18
18
18
17
17
17
17
17
17
17
17
17
17
17
16
16
17
17
18
18
18
18
18
18
18
18
18
18
18
18
18
17
17
17
17
17
18
18
18
18
18
18
18
18
18
18
18
18
18
18
18
18
18
18
18
18
18
18
18
18
18
19
19
19
19
19
19
19
19
19
19
19
20
20
20
20
19
19
19
19
19
19
20
20
20
20
20
20
18
18
18
15
15
15
15
14
15
15
14
13
13
11
10
10
10
10
10
10
10
10
10
10
10
10
10
10
10
10
10
10
10
10
10
10
10
11
11
11
11
11
12
12
12
12
12
12
12
12
12
12
12
12
12
12
12
12
12
12
12
12
13
12
11
11
10
10
10
10
10
10
10
10
9
6
6
5
5
6
6
7
7
7
7
7
7
7
7
7
7
7
7
7
7
7
7
7
8
8
8
8
8
8
8
8
8
8
8
9
9
9
9
9
9
9
9
9
9
9
10
10
10
10
10
10
10
10
10
10
10
10
10
10
10
10
10
10
10
10
10
10
10
10
10
10
9
9
9
8
8
8
8
8
8
8
8
8
8
8
8
8
8
8
7
7
7
7
7
7
7
8
10
10
10
10
10
10
10
10
10
10
11
11
10
10
10
10
10
10
11
11
12
12
12
12
12
12
12
13
13
13
13
13
13
13
13
13
13
13
13
13
13
13
13
13
13
13
13
13
13
13
12
12
12
12
13
13
13
13
13
13
13
13
13
13
13
11
11
10
9
9
9
9
9
9
9
9
9
9
9
10
10
10
10
10
10
10
10
10
10
9
10
10
9
9
9
9
9
9
9
9
9
9
9
9
9
9
9
10
11
11
11
11
11
11
11
11
11
12
12
13
13
13
13
13
13
13
13
12
12
12
12
12
12
12
13
13
13
13
13
13
13
13
13
13
13
13
13
13
13
13
13
13
13
13
12
12
12
12
12
12
13
13
13
13
13
13
13
13
13
13
13
13
13
12
12
11
11
11
11
11
11
12
12
12
12
12
12
12
12
12
12
12
12
12
13
13
13
12
12
12
12
12
12
12
12
12
12
12
12
12
12
12
12
12
12
12
12
12
12
12
10
10
10
10
10
10
10
10
10
10
11
11
11
11
11
11
11
11
11
11
11
11
11
11
11
10
10
8
8
8
8
8
8
8
8
8
8
7
7
7
7
7
7
7
7
8
8
8
7
7
7
7
7
7
7
7
7
7
8
8
6
7
7
7
7
7
7
7
7
7
7
7
7
7
7
7
7
6
6
6
5
5
5
5
5
6
6
6
8
8
8
9
10
10
11
11
11
11
11
11
11
11
11
11
11
11
11
11
11
11
11
11
11
11
11
11
11
10
10
10
10
10
10
10
10
11
12
13
13
13
14
15
15
15
15
15
17
18
18
18
18
18
18
18
18
18
18
18
19
19
19
19
19
19
19
19
19
19
19
19
19
18
18
18
18
19
19
19
19
19
21
21
21
21
21
21
21
21
21
21
21
21
21
22
22
22
22
22
22
22
22
22
23
23
23
23
23
23
23
23
23
23
24
24
24
24
24
24
24
24
25
25
24
24
24
23
22
22
22
21
21
21
21
21
21
21
21
22
21
21
21
21
21
21
21
21
21
21
21
21
21
21
21
22
22
22
22
22
22
22
22
22
22
22
23
23
23
22
22
22
23
22
23
23
23
23
23
23
23
23
23
23
23
24
24
24
24
24
24
24
25
25
25
26
26
26
26
26
26
26
27
28
28
28
28
28
29
30
30
31
31
31
30
30
30
30
30
30
32
33
34
35
35
35
35
34
35
35
34
36
36
39
39
39
39
39
36
34
34
35
36
38
39
42
42
42
42
42
42
43
43
44
44
44
44
44
44
44
44
45
45
46
46
46
46
46
46
46
46
46
46
46
46
46
46
46
46
46
46
46
47
47
49
49
50
50
50
50
50
50
50
48
48
50
51
51
51
50
50
50
50
50
50
51
51
52
51
50
50
50
50
50
50
50
52
52
52
52
52
52
52
52
50
51
50
49
50
49
48
48
48
48
49
49
49
50
49
49
49
49
49
50
50
50
51
51
51
51
51
51
52
52
52
51
51
51
49
50
51
48
45
42
42
42
42
42
43
43
43
43
43
44
44
44
44
44
44
44
45
45
45
45
45
45
45
45
45
45
46
46
47
47
47
47
47
46
46
45
45
45
46
45
44
44
44
41
40
40
31
29
29
28
28
28
28
28
28
28
28
28
28
28
28
28
27
26
25
25
25
25
25
25
25
25
25
24
24
24
24
22
22
22
22
22
22
21
21
21
21
21
21
21
21
21
21
21
21
21
21
20
20
20
19
19
19
19
19
19
19
19
19
19
19
19
19
19
19
19
19
18
17
17
13
13
12
12
8
8
8
7
7
6
6
3
2
2
2
2
2
2
2
2
2
2
2
2
2
2
2
2
2
0
0
0
0
0
0
0
0
0
0
0
0
0
0
0
0
0
0
1
1
1
2
2
2
2
2
2
2
2
2
2
2
2
2
2
2
2
2
2
2
3
3
4
4
4
4
4
4
5
5
5
5
5
5
5
5
5
5
5
5
5
5
5
5
5
5
5
5
6
6
7
7
7
7
7
7
7
7
7
7
7
7
7
7
7
7
7
7
7
7
7
7
7
7
7
7
7
7
7
7
7
7
7
7
7
7
7
7
7
7
7
7
7
7
7
8
8
8
8
8
8
8
8
8
8
8
8
8
8
8
8
8
8
8
8
8
8
8
8
8
8
9
9
9
9
9
9
9
9
9
9
9
9
10
10
10
10
10
10
10
10
10
10
10
10
10
10
10
10
10
10
10
10
9
9
10
10
10
11
11
11
11
10
10
9
9
9
10
10
10
10
10
10
10
11
11
13
12
12
12
12
12
12
12
12
12
12
12
13
13
13
14
14
15
15
15
16
16
16
16
16
16
16
17
18
18
18
18
17
17
17
17
17
17
17
17
17
17
18
18
18
19
19
21
21
21
21
21
21
21
22
23
23
23
23
23
23
23
24
24
24
24
26
26
26
26
26
26
26
26
26
26
26
26
26
26
26
26
26
26
25
25
25
25
25
25
25
25
25
25
25
25
25
25
25
25
25
26
26
26
26
26
26
26
26
26
26
26
26
26
27
27
27
27
27
27
27
26
26
26
26
26
26
26
26
26
26
26
26
27
28
28
28
27
27
27
27
26
26
26
26
26
26
26
26
26
25
25
21
21
20
19
19
19
19
19
19
19
19
19
19
18
19
19
19
18
18
17
17
17
17
17
17
17
17
17
17
17
17
16
14
13
14
14
13
13
13
12
11
10
10
10
10
11
11
11
11
11
11
11
11
11
12
13
11
11
12
12
12
12
13
13
13
13
13
13
13
14
14
14
14
14
14
14
14
14
13
13
15
15
15
15
15
15
15
15
16
16
16
16
16
16
16
16
16
16
16
17
17
16
16
16
16
16
16
15
14
14
14
14
15
15
15
15
15
15
15
15
15
15
15
15
15
15
15
15
16
16
17
17
17
18
18
18
18
18
18
18
18
18
17
17
17
17
17
17
17
17
17
18
19
21
21
21
21
21
21
21
21
21
22
22
21
21
21
22
22
22
23
22
22
23
23
23
23
23
22
22
22
23
23
23
24
24
24
24
24
24
24
24
24
25
25
25
25
26
26
26
26
26
26
26
25
25
26
26
26
26
26
26
26
26
26
26
26
27
26
26
26
26
26
26
26
26
27
27
28
28
28
28
28
28
29
29
29
29
29
29
29
30
30
30
30
31
31
31
30
31
31
31
31
30
30
30
30
31
31
31
31
30
30
30
30
30
29
29
29
26
26
23
23
21
21
21
21
21
21
21
21
21
21
21
21
21
21
21
21
21
21
21
21
21
21
21
21
21
21
21
20
20
20
20
20
20
20
20
20
20
20
20
20
20
20
20
20
20
20
20
20
20
20
20
20
18
18
18
18
19
20
19
19
18
18
18
18
18
18
16
16
16
16
16
16
16
17
17
17
17
17
17
18
19
18
18
18
18
18
18
18
18
20
18
18
18
17
16
16
16
16
16
16
18
18
18
18
18
18
18
20
20
20
20
21
21
21
21
21
21
21
21
21
21
21
21
21
21
21
21
21
20
19
18
18
21
21
20
20
20
19
19
19
19
19
19
21
21
21
21
21
21
21
21
21
21
21
21
22
22
22
22
22
22
24
24
25
25
25
25
26
26
28
29
29
29
29
29
29
29
29
29
29
29
29
29
29
29
29
29
29
29
30
30
30
30
30
30
30
30
30
30
30
30
30
30
30
30
30
30
30
30
30
31
30
30
29
29
29
29
29
29
30
30
31
31
31
31
31
31
31
31
31
31
31
31
31
31
31
31
31
31
31
30
30
30
30
30
30
30
30
30
30
30
30
30
30
30
30
31
31
31
31
31
31
31
31
31
31
31
31
31
30
30
30
30
29
29
26
27
26
24
23
23
23
23
23
22
21
21
21
20
18
17
16
16
16
17
15
15
15
15
10
10
9
9
9
8
8
8
7
7
7
7
7
7
7
7
7
7
7
7
7
7
7
7
7
7
7
7
7
7
7
7
7
7
7
7
8
8
8
8
9
8
8
8
8
9
10
10
9
9
9
9
9
10
10
10
10
10
10
10
10
10
10
10
12
12
12
12
12
12
12
12
12
11
11
11
12
12
12
12
13
13
13
13
13
13
13
13
13
13
13
13
13
13
13
13
13
13
13
12
12
12
12
12
12
11
11
11
11
10
10
10
10
10
10
12
12
12
12
12
12
12
12
12
13
13
13
13
13
13
13
13
13
14
14
14
14
14
14
14
14
14
14
15
15
15
15
16
16
16
17
18
18
18
18
18
18
18
18
18
18
18
18
18
18
18
18
18
18
18
18
20
20
20
20
20
20
21
21
21
21
21
21
21
21
21
21
21
21
21
21
21
21
21
21
21
21
21
21
21
21
21
21
21
19
18
18
18
17
18
18
17
17
18
18
17
17
17
17
17
17
17
17
17
17
17
17
17
17
17
16
17
17
17
17
17
17
17
17
18
18
19
19
19
20
20
20
20
20
21
21
21
21
21
21
21
20
20
21
21
21
21
21
21
21
21
21
21
21
21
18
18
18
18
18
18
19
18
18
19
18
18
18
18
17
15
15
14
14
14
13
13
13
13
13
13
13
13
13
14
14
15
15
15
14
14
14
14
14
14
14
14
14
14
14
14
14
15
15
15
15
15
15
15
15
15
15
15
15
15
15
15
15
15
15
15
15
15
17
18
18
18
18
18
19
19
20
20
21
22
22
22
23
23
23
23
23
23
25
26
28
28
28
27
28
28
29
29
30
30
30
29
30
30
30
31
30
30
31
31
31
31
32
33
34
34
35
35
35
35
35
35
35
35
36
36
37
37
38
39
39
43
43
44
44
44
44
45
45
45
45
48
48
50
50
50
50
50
50
50
51
51
51
52
52
52
52
52
53
53
53
53
54
55
55
55
55
56
57
57
58
58
58
58
58
58
58
58
58
59
59
59
60
60
60
60
61
61
61
62
62
63
63
63
63
63
64
64
64
64
65
65
65
65
66
66
66
68
67
67
67
67
65
65
65
65
65
65
65
65
64
64
64
64
64
64
64
64
64
64
60
59
59
59
59
59
59
59
59
59
58
58
58
55
49
49
50
49
49
48
48
47
45
45
45
45
45
45
45
45
45
45
45
45
45
45
45
45
45
45
45
45
45
45
45
45
45
45
45
45
45
45
45
45
45
45
45
45
45
44
44
44
42
40
40
39
33
33
29
23
23
17
15
15
15
15
15
15
15
15
15
15
15
15
14
14
14
13
13
13
11
10
10
8
8
8
8
8
8
8
7
7
7
7
7
7
7
7
7
7
7
6
6
6
5
5
5
5
5
5
5
5
3
2
2
2
2
2
2
2
2
2
2
2
2
2
2
2
2
2
2
2
2
1
1
1
1
1
1
0
0
0
0
0
0
0
0
0
0
0
0
0
0
0
0
0
0
0
0
0
0
0
0
0
0
0
0
0
0
0
0
0
0
0
0
0
0
0
0
0
0
0
0
0
0
0
0
0
0
0
0
0
0
0
0
0
0
0
0
0
0
0
0
0
0
0
0
0
0
0
0
0
9
11
11
13
19
41
44
60
62
62
65
70
73
76
76
90
91
92
92
92
94
101
101
101
102
102
104
104
107
110
110
111
111
111
111
111
122
123
123
123
123
123
123
124
124
127
129
129
129
129
130
130
131
132
132
134
137
137
137
137
141
142
142
142
142
142
142
142
143
143
143
144
146
147
147
147
150
150
150
150
150
150
151
152
152
152
152
152
152
152
152
155
156
156
156
156
157
157
157
157
158
158
158
158
158
158
158
158
158
158
158
158
160
160
160
160
160
160
160
163
165
164
163
162
155
155
155
154
154
154
152
152
152
152
150
150
149
147
147
147
147
147
147
147
147
147
147
147
145
147
147
141
137
136
137
137
135
135
125
124
117
117
110
108
110
100
101
104
101
90
79
76
74
74
74
76
76
77
76
76
75
75
71
72
73
73
73
71
72
73
71
71
71
70
66
65
65
66
66
68
69
68
68
67
67
67
67
68
66
66
66
67
68
68
68
68
68
68
68
68
68
68
68
68
68
68
68
69
72
72
72
73
73
73
73
73
73
73
73
73
73
73
75
77
77
79
77
77
77
77
77
79
80
80
81
81
84
84
87
87
87
86
87
87
89
89
89
90
89
89
89
90
90
90
94
95
96
96
96
96
97
97
98
98
98
98
98
98
99
99
99
102
105
105
106
106
106
106
108
108
110
112
108
107
108
111
109
104
102
102
103
105
116
120
120
121
121
121
123
123
126
126
126
128
129
131
131
132
134
134
134
134
134
137
137
137
137
137
137
142
140
140
147
152
155
155
155
156
156
158
158
158
159
159
159
159
158
158
157
158
159
163
168
170
174
175
174
174
174
175
175
176
179
179
179
179
178
179
179
179
179
179
179
180
181
184
184
184
184
184
184
184
185
184
184
186
186
187
187
187
186
185
185
186
182
182
185
185
182
182
174
174
173
173
173
173
173
171
168
168
169
169
171
171
171
171
171
171
173
173
173
172
173
173
173
173
172
172
170
172
174
174
174
172
171
167
163
160
146
145
146
145
145
144
133
131
130
131
133
133
133
133
126
126
125
124
123
113
105
105
105
104
104
102
102
102
102
99
100
99
103
105
104
105
101
99
99
99
100
100
101
101
100
100
100
100
99
97
92
89
87
79
80
73
74
74
74
74
71
68
67
65
65
65
65
65
65
65
65
65
65
65
65
65
65
65
65
65
67
67
68
68
68
68
69
70
70
70
71
71
71
75
75
75
78
79
79
79
80
81
81
83
83
83
83
82
82
82
82
83
83
83
83
83
83
83
84
84
84
84
84
83
83
83
83
84
84
84
82
82
82
81
81
82
82
82
83
80
79
80
80
80
80
81
81
81
81
81
81
83
84
84
84
84
84
84
84
81
84
86
87
85
76
74
71
72
72
72
71
69
69
66
66
66
66
66
66
67
68
68
68
68
68
70
70
70
71
70
71
68
68
69
69
69
72
72
73
73
72
70
68
66
65
66
66
68
68
67
67
67
68
68
68
68
66
68
68
68
68
67
67
65
65
65
65
65
65
65
64
65
64
63
62
60
60
60
60
61
62
61
60
60
60
59
58
58
56
55
53
52
52
52
52
52
52
52
52
52
52
53
53
53
53
53
53
53
53
54
54
54
54
54
54
55
55
55
55
55
55
55
55
55
55
55
55
55
55
55
55
55
55
55
55
55
55
55
54
53
52
52
53
53
53
53
53
52
52
50
50
50
48
44
44
42
29
29
26
26
26
26
26
24
22
22
22
22
22
22
22
22
21
21
19
19
18
18
15
15
15
15
15
15
15
15
14
14
13
7
7
7
7
7
7
7
7
7
7
7
7
7
7
7
8
9
9
10
10
10
11
11
13
13
13
13
15
15
15
15
15
15
15
15
15
16
16
16
17
18
18
18
18
18
18
18
18
18
18
18
19
19
19
19
19
19
19
19
19
19
19
19
19
21
21
23
24
24
24
26
27
28
28
28
28
28
28
27
28
28
28
28
27
27
27
27
27
27
27
27
27
27
27
27
28
28
29
30
30
30
29
29
29
30
30
30
30
30
30
31
31
31
31
31
31
31
31
31
31
30
29
29
29
29
29
29
28
28
28
29
30
31
31
31
30
30
31
31
31
30
30
30
29
29
30
29
29
29
29
29
29
29
31
31
31
31
31
31
31
31
31
30
30
29
29
29
31
31
31
31
31
31
31
32
32
33
32
32
32
32
33
33
33
33
33
34
34
34
34
34
34
34
34
34
30
28
27
27
27
27
27
27
26
26
27
27
27
27
27
27
27
27
26
24
24
23
23
24
26
26
26
26
26
26
26
26
26
26
26
27
28
28
28
28
28
29
29
30
32
33
33
33
34
34
34
34
34
32
32
32
32
32
32
32
42
42
42
44
44
44
44
44
44
42
42
42
42
43
43
42
42
42
43
48
50
50
52
50
50
50
53
52
52
52
52
52
52
52
53
54
55
55
55
55
55
55
58
58
58
58
60
65
65
66
67
69
69
69
69
71
71
72
72
72
72
73
74
74
74
75
75
76
76
76
76
76
77
78
79
79
79
79
80
78
79
79
79
79
80
79
79
79
79
79
79
79
79
79
79
79
79
79
80
81
81
81
81
81
81
81
83
83
84
84
84
84
85
87
87
88
88
88
88
88
87
87
88
89
89
89
90
90
92
93
93
93
92
92
92
92
93
94
94
94
94
94
94
94
94
93
93
93
93
92
92
92
92
94
94
94
94
94
94
94
94
94
94
94
95
94
94
94
94
94
93
93
92
88
89
84
76
73
73
68
68
68
68
69
65
64
53
46
42
42
42
42
42
42
42
42
42
42
42
42
42
42
42
42
42
42
43
43
44
44
44
45
43
43
42
42
42
44
44
44
45
46
47
47
50
50
50
50
50
49
49
49
50
50
50
50
50
50
49
49
49
49
49
49
48
49
49
50
50
50
50
50
50
52
52
52
52
52
52
52
52
50
50
50
49
48
48
48
49
49
49
49
48
47
47
48
48
49
49
49
49
48
48
47
47
47
47
46
46
47
49
51
51
50
47
47
49
48
49
50
50
52
52
53
53
53
53
52
55
55
56
57
57
57
56
56
56
57
59
59
61
61
61
61
61
61
61
60
58
58
58
57
59
62
64
64
64
64
65
65
65
65
65
65
65
66
66
66
67
67
68
68
68
69
69
69
72
73
73
73
74
74
74
74
73
73
73
73
73
73
74
75
75
73
70
69
68
68
68
66
66
66
65
65
66
66
66
66
65
65
65
65
69
70
70
70
70
70
70
70
71
71
71
71
71
71
71
71
71
71
73
73
73
73
73
73
73
73
73
74
74
76
76
76
76
76
76
75
75
76
76
76
76
75
75
74
74
74
75
75
75
76
76
76
76
76
77
78
78
79
79
81
81
81
81
81
79
77
74
78
79
79
80
78
78
78
76
76
76
76
76
75
75
71
67
67
66
62
65
64
63
63
64
65
64
62
62
61
61
62
60
61
62
60
60
60
62
63
63
63
64
65
66
66
66
68
69
70
68
68
68
68
68
68
68
68
69
69
70
71
71
71
70
70
70
71
72
72
72
72
73
73
73
73
73
73
73
73
73
75
75
76
76
77
76
76
78
78
78
78
79
80
83
81
81
65
63
63
63
63
63
63
63
63
63
63
63
64
63
65
65
65
66
66
66
66
66
67
68
68
68
68
68
69
68
68
68
68
68
68
67
66
66
66
66
65
63
63
63
63
63
63
63
64
64
64
63
63
63
63
63
63
63
63
63
65
65
65
64
64
63
63
64
64
64
62
62
57
58
58
60
59
56
55
55
54
54
54
54
53
54
55
55
55
55
56
55
54
54
54
54
54
54
54
53
53
55
54
52
53
52
52
52
52
50
49
50
50
52
54
54
53
54
55
55
55
55
55
55
56
56
55
55
56
55
55
54
54
54
54
54
54
52
49
49
49
50
50
50
49
49
52
52
54
54
54
54
55
55
56
55
56
56
56
56
55
55
55
55
55
55
55
55
55
55
55
55
55
55
54
53
53
54
54
54
52
52
52
52
52
52
52
52
52
52
52
52
52
51
51
51
51
50
50
50
50
50
50
50
50
51
51
51
50
50
48
48
48
48
49
49
50
49
49
49
49
49
50
50
50
49
48
48
48
48
48
48
48
48
48
48
48
46
46
44
39
39
35
36
34
30
30
31
31
32
32
32
32
32
32
32
32
32
32
32
33
33
33
33
33
33
33
33
33
33
33
33
33
31
31
30
29
27
25
24
22
21
18
18
18
18
17
17
17
17
17
17
17
17
17
18
17
17
15
15
15
15
15
15
15
15
16
16
16
16
16
16
16
16
16
16
17
17
18
18
18
18
18
18
18
18
18
18
18
18
18
18
18
18
18
18
18
18
18
18
19
19
18
18
18
18
18
18
18
18
18
18
18
18
18
18
18
18
18
18
18
15
15
15
15
15
15
15
15
15
15
16
17
18
18
18
18
18
18
18
18
18
18
18
18
18
17
16
16
16
15
15
15
16
16
16
16
16
16
16
16
16
16
16
16
16
16
16
16
16
17
17
17
17
17
17
18
18
18
17
17
18
18
17
17
17
17
18
18
18
18
18
17
17
18
18
18
18
18
18
19
18
18
18
18
18
18
18
18
18
18
18
18
18
18
18
18
18
18
18
18
18
18
18
18
18
18
18
18
18
19
19
20
20
21
21
21
21
21
21
21
21
21
21
21
21
21
21
21
21
21
21
21
21
21
23
23
23
23
23
23
23
23
23
23
23
23
23
23
23
23
23
23
23
23
23
23
23
23
23
23
23
23
23
23
23
23
23
23
23
23
23
23
24
24
24
24
24
24
24
24
24
25
25
25
25
25
25
25
25
24
24
24
25
24
24
24
24
24
24
24
24
24
24
24
24
24
24
24
24
24
24
24
24
24
25
25
25
25
25
24
24
24
25
24
23
23
23
26
23
24
25
25
27
34
61
64
67
87
94
101
103
105
111
113
113
121
123
127
128
129
131
132
132
132
133
136
134
139
142
151
152
152
152
152
152
154
158
158
159
159
160
160
160
160
163
163
167
167
167
168
169
169
169
169
169
169
173
173
173
173
173
174
174
174
174
174
174
174
174
176
177
179
179
180
180
179
182
182
182
183
183
182
183
183
184
184
184
184
189
189
189
189
189
190
190
191
191
191
191
191
191
192
192
192
192
192
192
192
192
192
193
193
193
193
193
193
196
196
197
199
199
199
200
200
201
201
200
200
200
200
201
203
203
203
203
203
203
203
203
204
204
205
204
204
204
205
205
204
199
197
193
148
147
116
115
110
103
100
89
86
81
71
66
66
66
65
65
65
64
66
67
68
65
65
65
66
65
67
67
68
68
67
68
68
68
67
62
61
63
63
63
63
63
62
62
62
63
65
65
65
65
65
65
65
65
65
65
65
65
65
65
67
67
68
68
68
68
70
72
73
73
73
73
74
74
74
74
75
75
78
78
79
79
78
79
80
81
81
81
81
81
81
81
81
81
81
84
84
85
86
86
85
84
84
83
83
83
66
65
60
59
59
60
60
60
60
60
61
61
61
61
60
60
60
60
60
60
60
60
60
60
60
60
60
60
60
60
60
61
61
61
61
61
61
61
61
61
61
61
62
62
63
62
63
63
63
63
63
63
63
63
62
61
61
62
63
63
63
62
62
64
64
65
65
65
65
65
65
67
67
67
67
67
65
65
65
65
66
66
66
68
68
70
70
70
70
71
71
71
71
71
71
71
70
69
69
69
71
69
70
71
71
70
64
62
60
58
55
56
56
58
58
57
58
59
54
54
54
55
52
52
42
41
41
40
36
36
36
37
37
39
40
39
40
41
41
41
41
41
41
41
42
42
42
42
42
42
42
42
42
42
42
42
42
42
42
43
43
43
43
43
43
43
44
44
44
44
45
45
45
45
45
45
46
47
47
47
47
47
47
48
48
48
48
49
49
49
49
49
49
49
49
49
49
48
48
47
47
47
47
46
44
43
43
43
43
42
35
34
33
33
33
32
32
32
34
34
34
34
34
34
34
34
34
33
33
33
32
31
31
31
31
29
26
26
25
25
25
25
24
25
25
25
25
25
24
24
24
24
24
26
26
27
29
29
30
30
30
30
30
30
31
31
31
32
32
32
32
32
33
33
34
34
34
35
35
35
35
36
36
36
36
34
33
33
32
32
31
33
32
32
29
27
25
25
25
26
26
26
26
26
26
26
26
26
26
26
26
26
26
27
27
27
27
27
27
27
27
28
29
29
29
31
29
29
29
29
30
30
30
30
30
30
30
30
29
29
29
28
28
28
28
28
28
28
28
29
29
29
29
29
29
29
29
29
29
29
29
29
30
31
31
31
31
31
32
33
34
34
34
34
34
34
34
34
34
34
34
31
31
31
31
31
31
31
31
31
30
30
30
30
31
31
30
30
30
30
29
29
29
29
29
29
29
29
30
31
31
31
31
31
31
31
31
31
31
32
32
32
33
34
35
35
35
35
35
35
35
36
36
36
36
36
38
38
39
39
39
39
39
39
39
38
37
37
37
34
35
33
33
33
33
33
33
33
32
32
32
32
32
33
33
34
32
33
32
32
32
32
32
32
32
32
33
33
33
33
33
34
34
34
34
34
34
34
34
34
33
33
33
33
33
33
32
32
33
33
33
34
34
34
34
34
34
34
34
34
33
33
33
33
35
35
36
36
36
36
36
36
36
38
38
38
38
38
39
39
39
40
41
41
41
41
41
41
41
41
41
42
42
42
42
42
42
42
42
42
42
42
42
41
41
41
41
42
42
42
41
36
33
32
30
30
30
30
31
31
31
30
31
30
30
30
30
31
30
31
31
31
31
31
29
30
30
30
30
30
30
32
34
34
34
34
34
34
34
34
39
39
40
40
42
42
42
42
42
42
42
42
42
42
43
44
44
45
45
45
45
46
46
47
47
47
47
47
47
47
48
48
48
48
47
47
47
47
49
48
48
52
52
52
52
52
52
53
54
55
55
56
58
58
58
58
58
58
59
62
63
63
63
64
62
63
63
63
63
63
63
63
63
63
65
65
64
63
63
63
63
65
65
65
65
65
63
63
63
63
63
63
62
63
64
64
64
63
63
63
63
65
65
65
68
73
74
75
74
73
72
72
72
72
72
75
75
75
76
76
76
76
76
76
76
76
76
76
76
76
76
76
77
77
77
78
76
76
76
76
76
77
77
77
77
77
77
79
79
78
78
77
76
76
76
73
72
72
65
65
65
62
64
63
63
58
54
55
58
58
58
58
58
58
59
59
60
60
58
58
58
59
60
61
67
72
73
72
73
75
76
77
84
87
87
87
86
86
86
87
87
87
88
89
89
89
89
89
89
92
92
92
92
92
92
92
92
92
93
94
94
94
94
91
86
86
84
84
84
84
84
84
84
87
87
89
89
89
89
90
91
92
92
92
92
92
92
92
93
93
93
94
94
96
94
96
95
96
97
98
101
100
100
95
96
97
97
96
96
95
96
96
96
96
96
96
97
97
96
95
95
95
95
95
95
96
96
96
96
96
97
97
97
97
97
97
102
103
100
100
99
99
99
99
97
92
92
84
84
84
82
82
82
82
80
78
77
77
81
81
82
80
79
81
81
81
80
80
80
80
80
80
80
81
80
80
80
81
81
78
78
78
81
83
89
89
89
88
94
92
93
93
92
90
91
91
93
93
93
93
94
94
94
94
94
94
97
97
97
97
97
98
98
98
102
100
100
102
102
101
98
98
91
91
94
90
89
87
84
82
82
81
82
82
83
83
83
83
83
84
85
86
87
87
88
89
89
89
89
89
89
89
89
89
91
91
91
92
92
91
91
90
90
89
92
94
94
95
95
95
94
94
94
94
94
94
93
93
95
95
95
95
95
95
96
96
97
97
98
100
100
98
99
100
100
102
102
102
102
102
103
103
104
103
99
97
94
87
85
83
80
80
75
72
73
73
73
73
74
74
76
75
76
76
76
76
78
79
79
79
79
79
79
79
79
80
80
81
81
81
81
81
81
82
82
83
82
83
84
84
85
86
87
87
89
89
88
88
89
87
87
89
90
92
92
98
98
111
112
111
108
108
106
105
105
107
106
108
108
108
117
117
117
116
116
122
123
131
136
136
137
137
138
139
139
142
142
142
142
143
145
146
146
146
146
146
152
154
156
158
165
165
166
166
166
167
167
168
168
171
172
172
172
171
171
175
177
176
176
176
176
175
174
176
176
176
177
162
161
159
160
159
159
159
160
162
163
163
163
163
163
163
163
163
163
163
163
163
165
165
165
165
166
166
166
166
165
165
165
163
163
163
163
163
163
165
163
164
163
163
163
164
163
163
163
163
163
163
164
164
164
165
165
164
164
164
164
166
166
165
164
165
166
166
166
166
163
161
160
157
156
156
155
155
154
153
152
121
121
123
108
106
106
104
100
101
100
99
99
99
98
97
87
87
76
76
76
76
76
76
76
76
77
77
79
79
79
79
77
77
75
74
73
68
68
65
65
65
63
63
64
65
65
66
66
65
65
65
65
65
65
65
65
65
65
64
65
65
64
63
63
63
62
62
60
60
59
56
44
42
42
40
39
37
36
38
36
36
36
36
34
34
34
34
34
34
34
34
34
34
34
34
34
34
34
34
33
33
33
33
33
33
33
34
34
35
36
34
34
33
33
33
33
33
32
32
31
31
32
32
33
32
32
32
32
34
34
34
34
34
34
34
35
36
36
36
36
35
35
36
36
36
36
36
36
36
33
34
34
34
34
33
33
32
33
33
33
33
33
33
35
37
38
37
37
37
36
36
37
37
36
36
36
35
36
37
38
38
40
39
39
39
39
39
39
39
39
39
42
42
42
42
42
42
42
42
42
42
42
41
41
42
42
42
42
42
42
43
42
42
42
42
42
42
42
42
42
42
42
42
42
42
42
42
42
42
42
43
43
43
43
43
43
42
42
42
42
42
40
39
39
39
39
39
39
39
39
39
39
39
39
39
39
39
39
39
39
39
39
40
40
40
40
40
40
40
40
40
40
41
43
43
44
44
45
46
46
46
46
46
46
47
47
47
47
47
47
47
47
47
47
44
43
38
37
34
25
24
24
24
24
23
24
24
24
24
23
23
22
22
24
24
24
24
24
24
23
23
23
23
23
23
22
22
22
21
21
21
21
21
21
21
21
21
21
21
21
21
21
21
21
21
21
21
21
21
21
21
21
21
21
21
21
21
21
21
21
21
20
20
20
20
20
20
20
20
20
20
20
20
20
21
21
21
21
21
21
21
21
21
21
22
23
23
23
23
23
23
23
23
23
23
23
24
24
24
23
23
23
23
23
23
23
23
23
23
25
26
26
26
26
26
26
26
26
26
26
26
25
25
23
23
23
22
22
21
21
21
21
21
19
19
18
20
18
18
18
17
15
14
14
14
14
14
14
14
13
13
13
13
13
13
13
13
13
13
13
13
13
13
13
13
13
13
13
13
14
14
15
14
14
15
15
15
16
18
18
18
18
18
18
18
18
18
18
18
18
18
18
18
18
18
18
18
18
18
18
18
18
18
18
18
18
18
18
18
18
18
17
18
18
18
18
18
18
18
18
19
19
19
19
19
20
21
21
20
20
20
21
21
21
21
21
22
22
22
22
21
21
23
23
21
21
22
23
24
25
24
24
23
23
24
24
24
24
25
25
26
26
25
26
27
27
28
29
29
29
30
30
30
29
29
29
29
29
29
29
30
30
30
31
31
31
31
32
32
32
34
34
34
34
34
34
34
34
34
34
32
33
29
30
32
34
36
38
37
39
39
39
39
39
39
40
41
41
41
41
41
41
41
42
42
42
42
42
42
42
42
42
42
42
42
41
41
41
41
40
40
40
39
39
39
39
39
39
39
39
39
39
41
41
42
43
44
44
47
47
47
47
47
47
47
47
47
48
48
50
50
50
50
50
50
50
50
51
51
51
51
51
51
51
51
51
52
54
54
55
55
55
55
55
55
56
56
56
56
56
56
56
55
55
55
55
55
55
55
54
54
54
54
54
53
53
53
53
53
53
53
53
53
54
55
55
55
55
55
55
56
54
52
53
50
49
49
42
41
39
39
39
39
37
37
37
36
36
36
36
36
36
36
36
36
36
36
36
36
36
36
36
38
38
38
38
38
38
38
38
38
38
38
37
36
36
36
36
35
35
35
35
35
38
35
35
34
31
31
31
31
31
31
31
32
31
36
37
35
34
34
35
33
34
34
35
34
33
31
31
34
35
35
36
36
38
39
39
39
40
40
40
40
40
40
41
42
42
43
44
45
45
46
46
49
52
52
53
53
53
54
55
55
58
58
58
59
60
61
62
63
63
63
65
65
65
65
65
65
66
67
67
69
71
72
72
72
73
73
76
77
79
79
80
79
79
80
80
80
80
84
84
84
84
84
84
85
85
87
87
88
96
98
100
99
97
97
97
97
102
104
106
105
105
105
105
105
108
110
110
110
113
115
116
116
116
118
118
118
118
119
119
119
124
125
126
132
132
132
132
135
134
134
137
137
137
137
137
139
141
142
141
141
141
141
141
142
142
143
145
148
148
147
147
148
147
147
147
147
148
148
149
150
150
150
150
152
152
154
156
158
157
158
157
157
157
157
157
157
158
158
158
159
160
161
160
163
165
163
163
163
163
160
162
164
163
163
164
160
160
160
160
163
156
157
147
139
138
137
138
139
139
143
148
149
150
149
149
148
149
149
149
149
148
144
141
140
140
139
139
139
139
143
142
141
134
131
128
128
128
128
129
129
129
129
129
129
131
132
132
131
131
131
134
134
134
137
137
137
137
139
140
140
141
141
141
141
142
142
142
142
138
138
143
144
144
144
142
145
145
146
146
146
146
146
147
147
147
147
146
145
145
145
146
146
145
145
145
145
147
146
146
145
145
145
145
145
145
142
141
141
141
142
142
142
145
147
141
143
131
131
125
123
123
119
120
120
126
128
127
126
126
124
129
130
130
130
130
130
130
129
129
129
125
121
118
119
119
118
114
108
108
103
103
101
101
100
100
101
102
102
100
97
92
89
89
89
89
90
92
92
87
84
84
82
83
84
84
83
83
82
79
79
81
81
81
81
81
81
81
80
79
78
78
78
78
78
78
79
79
79
79
79
79
79
79
79
79
79
79
79
79
79
81
83
83
83
83
82
82
82
82
82
82
82
82
81
81
81
81
81
81
81
80
80
81
79
78
74
69
65
64
61
59
60
60
58
56
56
56
55
55
55
56
57
57
57
56
57
58
58
58
58
58
58
58
59
60
60
60
59
57
56
55
54
52
52
52
50
51
52
52
53
54
54
54
54
53
52
52
52
50
49
49
48
48
49
49
51
50
50
49
49
49
49
49
50
50
53
54
54
54
55
54
54
53
53
53
52
53
54
54
54
54
52
55
55
55
55
55
54
54
54
54
55
55
55
54
54
54
53
53
53
53
53
55
55
55
55
55
55
55
55
55
55
55
55
56
56
56
56
58
59
60
60
61
61
61
61
62
62
62
62
63
63
63
63
64
64
64
64
64
64
64
64
64
64
64
64
64
63
64
65
65
66
66
66
65
65
65
65
64
64
66
68
68
67
62
52
51
50
51
51
52
52
52
52
52
52
52
52
52
52
52
54
54
54
53
51
50
49
48
47
47
48
49
49
50
50
50
51
50
51
51
51
51
52
53
52
53
55
54
54
55
53
53
53
54
53
52
53
53
52
52
52
52
53
53
53
53
54
55
57
57
57
56
57
58
59
59
59
59
58
58
57
59
61
62
63
63
63
65
65
64
64
64
60
58
58
56
56
56
59
59
59
62
62
62
63
63
63
63
63
63
63
63
63
63
63
63
64
64
65
65
65
65
65
65
66
66
67
69
68
69
71
71
71
71
71
71
71
73
74
75
75
75
76
76
76
78
79
79
80
81
81
81
81
83
84
84
86
85
85
85
84
84
84
86
85
86
86
86
87
86
86
84
84
84
84
84
84
87
87
89
90
90
92
92
92
92
92
94
94
95
95
95
95
96
95
97
97
97
97
98
100
101
102
104
104
105
103
103
103
106
106
108
104
101
99
99
95
94
92
92
92
92
94
93
93
92
91
91
91
91
93
93
94
94
94
94
94
94
98
98
100
103
103
103
104
104
104
105
105
108
109
110
110
111
111
111
111
112
112
110
113
112
111
111
110
110
110
112
110
105
102
100
100
97
96
95
97
97
97
97
96
95
94
94
94
92
91
90
92
92
93
93
93
93
93
94
94
94
95
95
95
95
95
95
95
95
96
96
95
95
95
95
95
95
97
97
98
98
98
99
99
99
99
99
99
99
99
101
102
102
102
102
102
102
101
101
101
101
101
101
101
102
102
102
102
102
102
102
102
102
102
102
102
103
103
103
103
104
104
104
105
105
105
105
105
104
101
94
92
92
92
93
93
86
84
82
78
74
72
68
67
68
69
68
71
71
70
58
49
49
50
50
50
50
50
49
49
48
48
49
49
49
50
50
48
48
48
48
48
48
48
51
52
51
51
52
52
52
52
52
50
50
51
57
57
60
60
60
60
61
63
63
63
63
63
65
65
65
64
65
65
66
67
67
67
68
68
70
69
68
68
68
67
63
62
62
61
63
62
62
61
61
61
61
61
61
60
60
60
60
60
60
58
56
56
54
55
55
55
57
60
61
60
60
60
60
60
60
60
60
61
61
63
63
63
63
63
64
66
66
67
67
67
67
67
68
68
69
70
70
70
70
70
70
71
71
71
71
71
71
71
71
72
72
72
72
72
72
73
76
76
81
80
79
79
79
79
79
81
82
82
82
82
81
81
81
81
81
81
81
83
84
84
84
84
84
85
85
85
85
85
83
81
81
81
81
79
79
79
79
80
81
82
82
82
82
82
83
84
83
83
83
83
82
81
81
81
80
79
79
79
78
78
78
78
78
78
76
75
73
73
71
72
70
70
70
69
66
67
64
65
65
61
60
60
60
60
62
61
62
62
63
63
63
62
62
62
62
64
64
64
64
63
63
63
63
63
63
63
67
65
65
65
65
65
65
65
65
65
64
63
60
60
62
62
62
65
68
68
68
68
69
69
69
69
68
68
67
68
61
58
55
55
52
52
52
52
52
52
54
55
55
55
56
56
56
56
58
57
57
59
59
59
60
59
60
60
60
61
62
62
62
63
66
66
67
67
67
68
70
70
71
71
71
71
71
72
73
73
73
73
73
73
73
73
73
73
73
73
72
71
71
71
72
72
73
76
79
80
80
80
79
79
80
79
79
74
72
68
67
67
67
68
68
68
70
70
70
70
70
70
71
71
72
73
73
74
74
74
74
76
76
76
76
76
76
79
80
80
80
80
80
80
81
81
81
84
84
84
84
84
84
84
84
83
84
84
84
84
84
84
84
84
86
86
86
87
87
88
88
88
88
87
87
88
90
90
90
90
90
90
90
90
90
90
89
89
89
89
90
90
90
90
91
92
92
91
92
92
91
90
89
89
85
84
80
74
73
75
72
71
73
73
73
73
73
75
75
73
71
69
71
67
66
60
52
52
52
52
52
54
55
55
55
54
53
53
53
53
55
55
56
55
56
52
52
50
50
50
50
49
49
49
50
50
50
50
50
50
50
50
50
50
50
49
47
48
47
50
51
51
52
52
52
51
51
51
51
51
51
52
52
52
51
51
51
51
51
51
51
51
51
51
51
52
52
52
51
50
50
50
51
51
52
52
54
56
56
56
56
56
56
58
60
60
60
60
60
60
61
60
60
60
60
60
60
60
60
60
60
60
60
60
60
60
59
60
60
60
60
60
59
59
59
59
59
57
58
55
55
53
53
53
52
51
45
42
41
39
38
37
37
37
36
36
35
35
35
35
35
35
35
35
35
35
35
35
35
35
35
35
34
34
34
34
34
34
34
34
34
34
34
34
33
32
32
32
32
32
32
31
31
31
31
29
29
27
27
30
30
29
29
29
29
29
31
39
40
39
45
44
44
52
52
50
50
51
50
52
53
54
53
53
55
55
55
56
57
58
64
62
62
61
60
60
60
60
63
62
63
61
61
61
63
61
62
61
63
62
63
64
63
68
68
68
68
68
68
69
69
69
70
69
69
69
69
69
70
72
72
72
72
72
72
72
72
72
73
73
73
73
73
73
74
74
74
74
74
76
76
76
77
77
77
78
78
78
78
76
76
76
76
76
75
75
74
74
74
75
75
76
76
76
76
77
79
79
79
80
80
81
82
82
83
83
83
82
82
82
83
83
85
85
86
86
87
89
89
90
90
91
92
92
92
92
92
92
92
92
92
92
94
94
94
88
87
87
85
84
85
86
87
87
87
89
89
90
91
89
87
89
86
81
81
81
83
83
83
84
84
84
84
84
84
84
84
85
85
86
86
85
85
85
86
87
87
87
89
89
89
94
94
98
99
98
97
97
97
97
97
97
97
97
97
98
100
100
100
100
100
100
100
100
100
100
100
101
97
97
93
93
94
92
91
88
87
87
94
94
96
97
97
97
96
96
96
96
96
97
98
99
98
98
99
100
102
101
101
102
100
100
97
97
100
99
99
98
99
99
99
99
99
99
97
95
94
94
95
94
94
92
93
92
93
91
92
92
93
89
89
90
90
89
89
89
88
87
87
87
87
87
87
90
92
92
92
90
90
90
90
91
92
92
92
92
92
92
92
91
90
89
90
90
91
91
90
91
91
92
92
91
91
91
91
91
92
92
91
91
88
88
88
88
88
85
84
79
79
79
79
79
81
81
81
81
81
81
80
80
81
81
80
80
80
77
77
76
73
73
72
71
66
65
67
67
67
68
68
68
68
68
67
68
67
67
67
69
69
69
69
69
69
69
68
68
66
66
65
63
60
60
60
60
60
60
60
60
60
60
58
58
60
60
59
58
58
57
57
56
59
60
60
60
60
60
60
59
59
60
59
59
58
53
51
50
50
50
50
50
50
50
50
50
50
50
50
50
50
50
50
50
50
50
52
50
50
50
50
50
53
56
58
58
59
59
59
59
59
60
60
60
61
59
58
58
60
60
61
61
62
63
62
63
63
63
63
63
63
63
63
63
63
63
63
63
63
63
63
62
61
60
60
60
60
60
60
60
60
59
59
58
58
58
58
58
58
58
57
55
55
57
56
56
56
56
56
56
56
56
56
56
56
56
56
58
58
58
58
58
58
58
58
55
55
55
55
55
54
54
54
54
54
54
54
55
57
56
56
55
54
54
50
48
49
49
50
50
50
50
50
50
50
50
50
50
50
50
50
50
50
50
50
50
50
50
50
50
50
50
50
49
49
49
46
46
42
41
40
40
39
39
37
35
34
34
31
31
31
29
29
29
29
29
27
26
25
25
25
25
25
24
23
24
24
23
23
23
23
23
22
22
21
18
18
18
18
18
18
18
18
18
18
18
17
16
16
16
15
15
15
15
15
15
15
15
15
15
15
15
15
15
15
15
14
14
14
14
14
14
14
14
14
14
14
14
14
14
14
13
13
13
13
13
15
15
13
13
13
13
12
12
12
13
13
11
10
9
9
8
7
7
7
6
6
6
6
6
7
7
7
9
9
10
9
9
9
9
10
11
11
12
10
10
10
10
10
10
10
10
10
10
10
10
10
10
10
10
10
10
10
10
11
11
11
10
10
11
11
12
12
12
12
12
12
12
12
12
12
12
12
12
12
12
12
12
12
12
12
12
12
12
12
12
12
12
12
12
12
12
12
12
12
12
12
12
12
12
12
12
12
12
12
12
12
12
12
12
12
12
12
12
12
12
12
12
12
12
12
12
13
13
13
13
13
13
13
13
13
13
13
13
13
12
12
11
11
11
11
10
10
10
10
10
10
10
10
10
10
10
10
10
10
10
10
10
10
10
11
11
11
10
10
10
10
10
10
10
10
10
10
10
10
9
7
7
7
7
7
7
7
7
7
7
7
7
6
5
5
5
5
4
4
4
4
4
4
4
4
4
4
4
4
4
4
4
4
5
5
4
4
4
4
4
4
4
4
4
4
4
4
4
5
5
5
5
5
5
5
5
5
5
5
5
5
5
5
5
5
5
5
5
5
5
5
5
5
5
5
5
5
5
5
5
5
5
5
5
5
5
5
4
4
4
4
5
5
5
5
5
5
5
5
5
5
5
5
5
5
5
5
5
5
5
5
5
5
5
5
5
5
5
5
5
4
4
4
4
4
4
4
5
5
5
5
5
5
5
5
5
4
4
4
2
2
2
2
3
6
5
5
6
6
6
6
6
6
6
7
7
7
7
7
7
7
7
7
7
8
8
8
8
8
8
8
8
8
8
8
9
9
9
9
9
9
9
9
9
10
12
12
12
12
12
12
12
12
12
12
12
12
12
12
12
12
12
12
12
12
12
12
12
12
12
12
12
12
12
12
12
12
12
12
12
12
12
13
13
13
13
13
13
13
13
13
13
13
13
13
13
13
13
13
13
13
13
13
13
13
13
13
13
13
13
13
13
13
13
13
13
13
13
13
13
13
13
13
13
12
11
11
10
10
10
10
10
10
10
10
10
10
10
10
10
10
10
10
10
10
10
10
10
10
10
10
10
10
11
11
11
11
11
11
11
11
11
11
11
11
11
12
12
13
13
13
13
13
13
13
13
13
13
13
13
13
14
14
14
14
14
14
14
14
14
14
14
14
13
13
13
13
13
13
13
13
13
13
13
13
13
13
10
9
8
8
8
7
7
6
6
6
6
6
6
7
6
6
5
5
5
5
5
5
5
5
5
5
5
5
5
5
5
5
5
5
5
5
5
5
5
5
5
5
5
5
5
5
5
5
5
5
5
5
5
5
5
5
5
5
5
5
5
5
5
5
5
5
6
6
6
6
6
6
6
6
6
6
6
6
5
6
6
6
6
6
6
6
6
6
6
6
6
6
7
7
7
7
7
7
7
7
7
7
7
7
7
7
7
7
7
7
7
7
7
7
6
5
5
5
5
5
6
6
6
6
6
6
6
6
6
6
6
6
6
6
6
6
6
6
6
6
6
6
5
5
5
5
5
5
5
5
5
5
5
5
5
5
5
5
5
5
6
6
5
5
5
5
5
5
5
5
5
5
5
5
5
5
5
5
5
5
6
6
6
6
6
6
6
6
6
6
6
6
6
6
6
7
7
7
7
7
6
6
6
6
6
6
6
6
6
6
6
6
6
6
6
6
6
6
6
6
6
6
6
7
7
7
7
7
7
7
7
7
7
7
7
7
7
7
7
7
7
7
7
7
7
7
7
7
7
7
7
7
7
7
7
7
7
8
8
8
8
8
8
7
7
7
7
7
7
7
7
7
7
7
7
7
7
7
7
7
7
7
7
7
7
6
6
6
6
6
6
6
7
7
7
7
7
7
7
7
7
7
7
7
7
7
7
7
7
7
7
7
7
7
7
7
7
7
7
7
7
6
6
6
6
6
6
6
6
6
6
6
6
6
6
6
6
6
6
6
6
6
6
6
6
6
6
6
6
6
6
6
6
5
5
5
5
5
5
5
5
5
5
5
5
5
5
5
5
5
5
5
5
5
5
5
4
4
4
4
3
2
2
2
2
2
2
2
2
2
2
2
2
2
2
2
2
2
2
2
2
2
2
2
2
2
2
2
1
1
1
1
1
0
0
0
0
0
0
0
0
0
0
0
0
0
0
0
0
0
0
0
0
0
0
0
0
0
0
0
0
0
0
0
0
0
0
0
0
0
0
0
0
0
0
0
0
0
0
0
0
0
0
0
0
0
0
0
0
0
0
0
0
0
0
0
0
0
1
1
1
1
1
1
1
1
1
1
1
1
1
1
1
1
1
1
1
1
1
1
1
1
1
1
1
1
1
1
1
1
1
1
1
1
1
1
1
1
1
1
1
1
1
1
1
1
1
1
1
1
1
1
1
1
1
1
1
1
1
1
1
1
1
1
1
2
2
2
2
2
2
2
2
2
2
2
2
2
2
2
2
2
2
2
2
2
2
2
2
2
2
2
2
2
2
2
2
2
3
3
3
3
3
3
3
3
3
3
3
3
3
3
3
3
3
3
3
3
2
2
2
2
2
2
2
2
2
2
2
2
2
2
2
2
2
2
2
2
2
2
2
2
2
2
2
2
2
2
2
2
2
2
2
2
2
2
2
2
2
2
2
2
2
2
2
2
2
2
2
2
2
2
2
2
2
2
2
2
2
2
2
2
2
2
2
2
2
2
2
2
2
2
2
2
2
2
2
2
2
2
2
2
2
2
2
2
2
2
2
2
2
2
2
2
2
2
2
2
2
2
2
2
2
2
2
2
2
2
2
2
2
2
2
2
2
2
2
2
2
2
2
2
2
2
2
2
2
2
2
2
2
2
2
2
2
2
3
3
3
3
3
3
3
3
3
3
3
3
3
3
3
3
3
3
3
3
3
3
3
4
4
4
5
5
5
5
5
5
5
5
5
5
5
5
5
5
5
5
5
5
5
5
5
5
5
5
5
5
5
5
5
5
5
5
5
5
5
5
5
5
5
5
5
5
5
5
4
4
4
4
4
4
4
4
4
4
4
4
4
4
4
4
4
4
4
4
4
4
4
4
4
4
4
4
4
4
4
4
4
4
4
5
5
5
5
5
5
5
5
5
5
5
5
5
5
5
5
5
5
5
5
5
5
5
5
5
5
5
5
5
5
5
5
5
5
5
5
5
5
5
5
5
5
5
5
4
4
4
4
4
4
4
4
4
4
4
4
4
4
4
3
3
3
3
3
3
3
3
3
3
3
3
3
3
3
3
3
4
4
3
3
3
3
3
3
3
4
4
4
4
4
4
4
4
4
4
4
4
4
4
4
4
3
3
3
3
3
3
3
3
3
3
3
3
3
2
2
2
2
2
2
2
2
2
2
2
2
2
2
2
2
2
2
2
2
2
2
2
2
2
2
2
2
2
2
2
2
2
2
2
2
2
2
2
2
2
2
2
2
2
2
2
2
2
2
2
2
2
2
2
2
2
2
2
2
2
2
2
2
2
2
2
2
2
2
2
2
2
2
2
2
2
2
2
2
2
2
2
2
2
2
2
2
2
2
2
2
2
2
2
2
2
2
2
2
2
2
2
2
2
2
2
2
2
2
2
2
2
2
2
2
2
2
2
2
2
2
2
2
2
2
2
2
2
2
2
2
2
2
2
2
2
2
2
2
2
2
2
2
2
3
3
3
3
3
3
3
3
3
3
3
3
3
3
3
3
3
3
3
3
3
3
3
3
4
4
4
4
4
4
4
4
4
4
4
4
4
4
4
4
4
4
4
4
4
4
5
5
5
5
5
5
5
5
5
5
5
5
5
5
4
4
4
4
4
4
4
4
4
4
4
4
4
4
4
4
4
4
4
5
5
5
5
5
5
5
5
5
5
5
5
5
5
5
5
5
5
5
5
5
5
5
5
6
6
6
6
6
6
6
6
6
6
6
6
6
6
6
6
6
6
6
6
6
6
6
6
6
7
7
7
7
7
7
7
7
7
7
7
7
7
7
7
7
7
6
6
5
5
4
2
2
2
2
2
2
2
2
2
2
2
2
2
2
2
2
2
2
2
2
2
2
2
2
2
2
2
2
2
2
2
2
2
2
2
2
2
2
2
2
2
2
2
2
2
2
2
2
2
2
2
2
3
3
3
3
3
3
3
3
3
3
3
3
3
3
3
3
3
3
3
3
3
4
4
4
4
4
4
4
4
4
4
4
4
4
4
4
4
4
4
4
4
4
4
4
4
4
4
4
4
4
4
4
4
4
4
4
3
3
3
3
3
3
3
3
3
3
3
3
3
3
3
3
4
4
4
4
4
3
3
3
3
3
3
3
3
3
3
3
3
3
3
3
3
3
3
3
3
3
3
3
3
3
3
3
3
3
3
3
3
3
3
3
2
2
2
2
2
2
2
2
2
2
2
2
2
2
2
2
2
2
2
2
2
2
2
2
2
2
2
2
2
2
2
2
2
2
2
2
2
2
2
2
2
2
2
2
2
2
2
2
2
2
2
2
2
2
2
2
2
1
1
1
1
1
1
1
1
1
1
1
1
0
0
0
0
0
0
0
0
0
0
0
0
0
0
0
0
0
0
0
0
0
0
0
0
0
0
0
0
0
0
0
0
0
0
0
0
0
0
0
0
0
0
0
0
0
0
0
0
0
0
0
0
0
0
0
0
0
0
0
0
0
0
0
0
0
0
0
0
0
0
0
0
0
0
0
0
0
0
0
0
0
0
0
0
0
0
0
0
0
0
0
0
0
0
0
0
0
0
0
0
0
0
0
0
0
0
0
0
0
0
0
0
0
0
0
0
0
0
0
0
0
0
0
0
0
0
0
0
0
0
0
0
0
0
0
0
0
0
0
0
0
0
0
0
0
0
0
0
0
0
0
0
0
0
0
0
0
0
0
0
0
0
0
0
0
0
0
0
0
0
0
0
0
0
0
0
0
0
0
0
0
0
0
0
0
0
0
0
0
0
0
0
0
0
0
0
0
0
0
0
1
1
1
1
1
1
1
1
1
1
1
1
1
1
1
1
1
1
1
1
1
1
1
2
2
4
4
5
7
8
10
10
11
11
13
13
13
13
14
14
14
14
14
14
14
15
15
15
17
18
18
18
18
18
18
18
18
18
22
22
22
22
22
22
22
22
22
22
23
23
23
24
25
26
27
28
29
30
31
31
31
31
31
31
32
32
32
32
33
33
33
33
33
34
34
34
34
34
34
35
35
35
35
35
35
38
40
40
40
40
40
40
41
41
41
41
41
41
41
41
41
41
41
41
42
42
42
42
42
42
42
42
42
42
42
42
42
42
42
41
42
42
42
41
41
41
42
42
42
42
42
42
43
44
44
43
43
43
43
43
43
43
43
43
43
43
43
43
43
44
44
44
44
44
44
44
44
44
44
44
44
43
41
39
36
36
36
35
35
35
35
33
33
32
28
28
26
26
26
25
24
24
23
23
23
24
24
24
23
21
21
21
21
21
21
21
21
21
20
19
19
19
19
21
21
21
21
21
21
21
21
21
21
21
23
23
23
23
23
23
23
23
23
23
23
23
23
23
23
23
23
23
23
23
23
23
23
23
23
23
23
25
23
15
17
14
14
14
14
14
14
14
14
14
14
14
14
14
15
14
13
13
13
13
13
15
16
16
16
16
16
16
16
18
18
18
18
18
18
18
18
18
18
19
19
19
19
21
21
21
21
21
21
21
21
21
21
21
21
22
22
22
22
22
22
22
21
21
21
21
20
21
21
21
21
21
21
21
21
21
21
21
21
21
21
20
20
20
20
21
21
21
21
20
20
20
20
20
20
20
20
19
18
18
18
18
18
18
18
18
18
18
18
18
18
18
18
18
18
19
19
19
20
20
20
20
20
20
20
21
21
20
21
21
21
21
21
21
21
21
22
22
22
22
22
22
26
27
27
27
27
26
26
26
26
26
27
28
29
29
29
28
26
26
26
24
26
26
26
26
26
26
27
27
27
28
29
29
31
31
37
39
38
37
36
37
37
41
42
42
42
42
42
42
43
43
43
45
45
45
46
47
47
47
48
48
48
50
50
53
53
53
53
53
52
52
52
52
52
52
52
52
52
52
52
52
52
53
52
52
52
52
52
52
52
52
52
52
52
53
53
53
55
55
55
55
55
55
58
60
68
71
74
74
76
76
79
79
79
79
80
79
80
81
82
83
84
84
84
84
84
84
84
84
85
88
88
89
89
89
91
89
90
91
91
94
93
93
94
96
97
97
93
92
90
90
92
92
92
93
92
89
89
88
88
93
93
93
91
89
87
84
85
85
84
85
85
89
85
85
84
82
82
82
81
81
81
79
78
79
78
78
77
77
76
76
79
79
79
79
79
79
79
81
81
81
81
82
84
84
86
87
87
87
85
86
86
87
87
87
87
87
87
87
88
89
92
93
93
93
93
93
94
93
92
92
92
92
93
93
92
92
92
92
92
92
92
92
92
92
92
94
94
94
96
97
98
98
98
98
98
99
100
101
101
101
102
102
102
102
102
101
101
102
102
102
102
100
99
99
97
89
89
80
81
81
81
81
81
81
81
82
82
83
83
84
84
86
86
86
86
86
87
87
87
87
86
86
86
86
86
85
86
85
84
86
88
90
87
86
85
86
91
91
93
93
93
94
98
99
99
100
101
101
102
102
102
105
103
105
105
105
105
106
106
105
104
105
105
105
104
104
104
105
105
104
104
105
105
107
108
105
106
106
106
105
105
105
103
102
102
102
102
103
102
102
101
101
103
102
102
103
103
104
104
104
104
103
103
103
100
100
100
99
100
100
100
100
99
100
98
99
99
99
99
100
100
102
102
102
102
102
102
102
102
102
102
102
103
103
105
105
104
101
101
97
97
97
97
98
99
98
98
97
93
92
92
93
94
94
94
94
94
96
95
95
97
97
97
98
100
101
100
101
100
100
102
103
105
105
105
103
100
100
100
100
99
95
95
94
97
97
87
87
90
91
87
84
79
76
81
75
73
69
68
65
67
69
73
73
79
79
79
79
79
80
82
84
84
83
83
85
84
84
84
84
84
90
89
93
93
94
92
92
91
93
94
97
99
99
101
102
102
103
103
103
104
105
105
105
105
108
108
108
108
108
110
110
110
110
110
113
113
113
113
113
113
113
113
115
115
115
116
116
117
117
118
118
118
118
121
118
118
121
123
122
123
125
126
126
128
128
132
132
133
131
133
133
140
142
142
142
142
142
142
144
144
146
154
154
154
154
155
154
155
155
162
163
163
164
163
163
163
165
165
172
170
170
168
168
167
167
167
167
168
168
168
166
168
169
166
168
168
170
171
168
168
168
168
169
166
168
167
167
167
166
166
166
166
173
174
174
174
168
165
165
163
163
164
166
166
166
166
166
166
166
166
168
169
169
169
169
169
172
173
174
175
175
176
176
176
178
180
180
181
181
181
181
181
181
181
183
184
184
184
184
184
185
185
185
188
189
189
189
189
188
188
187
187
185
187
185
181
166
155
155
156
158
162
163
162
162
160
153
152
148
150
151
152
153
154
155
155
155
155
155
157
160
159
158
158
155
155
148
147
147
146
150
149
149
150
150
150
149
152
152
155
155
155
155
155
155
155
155
156
156
156
158
158
159
159
160
159
158
158
158
158
158
160
160
160
160
160
160
160
161
162
160
161
160
155
154
150
144
144
133
134
128
114
110
108
109
109
110
110
110
108
107
108
107
105
107
107
108
110
110
110
110
110
109
109
109
109
110
110
113
113
113
113
113
116
116
116
117
116
114
110
108
105
105
111
110
108
108
108
114
118
118
118
125
125
125
125
124
123
126
125
126
126
125
126
127
128
129
129
129
129
129
128
128
129
126
127
129
129
128
128
129
133
131
129
129
129
129
130
129
129
129
125
126
121
119
119
118
121
122
123
123
126
127
126
126
125
125
125
125
126
126
126
126
126
125
125
125
125
126
126
126
127
125
125
125
123
123
121
121
123
127
130
131
132
132
131
131
131
131
130
130
130
130
130
131
131
131
131
131
132
133
134
134
134
135
135
135
135
135
136
136
136
136
136
137
137
137
137
137
137
137
136
136
136
136
136
136
137
137
137
137
136
121
104
96
96
94
94
94
94
94
94
92
92
92
91
89
88
84
85
87
87
87
87
87
87
88
88
88
88
89
90
90
91
91
92
93
93
93
94
95
95
96
94
94
94
99
97
100
97
89
87
86
85
84
84
84
85
86
86
84
86
87
87
87
87
87
87
88
89
89
89
90
90
91
81
81
82
81
81
81
81
80
84
87
85
86
84
81
82
84
84
87
87
94
92
91
91
91
91
90
91
92
93
93
93
94
95
99
102
102
102
102
104
103
104
105
106
108
110
110
110
113
113
112
111
112
111
115
116
118
118
118
117
116
116
116
116
121
121
121
123
126
129
126
126
126
128
130
131
131
132
132
132
134
136
137
139
139
140
141
141
142
142
144
144
145
145
145
145
143
143
143
147
147
147
152
153
152
152
152
152
154
153
153
153
150
147
148
155
156
156
157
162
163
164
168
168
168
171
171
171
171
172
172
172
173
172
173
175
175
175
175
176
174
174
174
174
174
174
174
174
174
176
179
181
181
183
184
187
191
192
195
195
195
197
197
197
198
200
199
199
199
200
201
203
205
205
205
203
197
192
192
189
181
179
179
179
179
177
178
173
166
166
168
167
166
166
165
154
153
153
152
151
150
150
150
150
148
147
147
146
147
147
147
145
139
137
136
135
135
134
135
135
135
135
136
136
136
136
137
137
137
137
137
137
139
141
141
141
140
141
141
141
141
141
144
144
145
145
145
143
143
142
143
143
143
142
141
138
139
137
133
131
129
125
124
124
122
121
118
118
117
117
116
116
115
112
114
115
115
113
109
107
103
103
92
90
89
90
89
87
82
81
75
73
67
64
53
52
49
47
47
47
46
47
47
45
44
44
44
44
44
44
44
44
44
44
44
44
44
44
45
45
46
46
46
46
46
47
47
47
47
47
47
47
47
47
47
47
47
48
48
48
48
48
47
47
47
47
47
47
47
47
48
49
50
50
50
50
50
49
49
49
49
47
47
47
47
47
47
47
47
47
47
47
47
47
47
47
47
47
47
47
47
47
46
45
45
45
45
45
44
44
44
43
44
44
44
43
42
42
42
42
41
41
41
37
34
21
20
19
18
18
18
18
18
18
18
17
17
18
18
18
18
18
18
18
18
18
18
18
18
18
19
20
21
24
23
23
23
23
23
23
22
23
23
23
23
23
23
22
23
23
22
22
21
21
20
20
20
20
20
20
21
20
20
20
21
20
20
20
20
20
20
20
20
20
20
20
20
20
19
19
20
21
22
22
22
23
23
23
23
23
23
23
23
22
22
22
22
22
24
24
21
21
21
21
21
21
22
22
22
22
22
22
22
22
22
22
23
23
23
23
23
24
25
24
24
24
24
24
24
24
26
26
26
26
25
25
26
26
26
26
27
28
28
28
29
29
29
29
29
29
29
30
30
29
29
29
29
29
29
29
29
29
29
29
29
29
29
29
29
29
27
27
27
27
27
28
29
29
29
29
29
27
26
26
26
26
26
27
27
26
26
26
26
26
26
26
26
26
27
27
26
26
26
26
26
24
24
24
24
25
24
24
24
24
24
24
23
23
23
23
21
21
21
21
22
22
23
24
24
24
24
23
23
23
23
23
23
23
23
23
24
25
25
25
26
26
26
26
26
26
26
26
25
25
25
25
25
25
25
26
26
26
25
25
26
26
25
24
24
23
23
26
26
26
26
27
27
27
27
27
28
28
29
29
29
29
30
30
30
30
30
30
30
29
29
28
28
27
27
26
26
26
26
26
27
27
27
27
27
27
27
27
27
28
31
31
32
31
31
31
31
31
31
34
34
34
34
35
36
37
37
36
36
36
36
36
36
36
39
39
39
40
41
39
39
38
38
38
38
38
38
38
38
39
39
40
40
40
40
39
39
37
37
38
38
39
42
42
43
44
44
44
46
47
47
47
47
47
47
47
47
47
47
47
47
47
47
47
47
48
48
49
49
47
47
47
47
47
47
47
47
48
49
49
49
49
49
49
49
50
50
52
52
52
52
52
52
52
52
52
52
52
52
52
52
51
51
51
51
49
49
49
48
48
48
47
47
47
47
46
47
47
47
47
47
47
47
47
48
48
49
47
47
47
47
47
47
47
48
48
53
53
52
52
52
53
53
53
53
53
54
55
55
56
55
55
52
52
52
52
52
52
52
53
54
52
50
45
44
41
40
40
40
40
40
41
43
43
44
44
44
44
44
43
42
42
42
39
38
38
39
39
39
39
39
39
38
38
39
39
39
39
39
39
39
39
38
38
38
39
39
38
36
36
36
34
34
34
35
35
35
35
35
35
34
34
34
34
34
34
34
33
33
33
33
34
34
34
35
35
35
36
37
37
37
37
38
38
38
38
38
38
38
38
38
38
38
38
38
38
37
37
37
37
38
39
39
39
39
39
37
37
37
38
36
36
34
34
34
34
34
34
34
34
32
32
34
35
35
35
35
36
36
37
37
38
38
36
35
35
36
35
35
34
34
33
34
34
34
34
35
35
35
34
35
34
34
34
33
33
31
31
31
31
31
30
30
29
28
28
28
29
29
29
29
29
29
29
28
28
28
28
28
28
28
28
28
28
28
28
27
27
27
27
27
27
27
26
26
26
26
25
26
26
27
26
26
26
26
26
26
26
26
27
27
26
26
26
25
25
25
25
25
25
25
25
25
23
23
23
23
23
23
23
23
23
23
23
23
23
23
23
23
23
23
22
22
22
21
20
19
19
18
18
18
18
18
18
18
16
15
15
16
16
15
14
14
13
13
13
13
13
13
13
13
13
13
13
13
13
13
13
12
12
12
12
12
12
12
12
12
12
12
11
11
11
11
11
11
11
11
11
11
11
11
11
11
11
11
11
11
11
10
10
10
10
10
10
9
8
7
7
7
5
5
5
5
5
5
5
5
5
5
4
4
4
4
4
4
4
4
4
4
4
4
4
4
3
3
3
3
3
3
3
2
2
2
2
2
2
2
2
2
2
2
2
2
2
2
1
1
1
1
1
1
1
1
1
1
1
1
1
1
1
1
1
0
0
0
0
0
0
0
0
0
0
0
0
0
0
0
0
0
0
0
0
0
0
0
0
0
0
0
0
0
0
0
0
0
0
0
0
0
0
0
0
0
0
0
0
0
0
0
0
0
0
0
0
0
0
0
0
0
0
0
0
0
0
0
0
0
0
0
0
0
0
0
0
0
0
0
0
0
0
0
0
0
0
0
0
0
0
0
0
0
0
0
0
0
0
0
0
0
0
0
0
0
0
0
0
0
0
0
0
0
0
0
0
0
0
0
0
0
0
0
0
0
0
0
0
0
0
1
1
1
1
1
1
1
1
1
1
1
1
1
1
1
1
1
1
1
1
1
1
1
1
1
1
2
2
2
2
2
2
2
2
2
2
2
2
2
2
2
2
2
2
2
2
2
2
2
2
2
2
2
2
2
2
2
2
2
2
2
2
2
2
2
2
2
2
2
2
2
2
2
2
2
2
2
2
2
2
2
2
2
2
2
2
2
2
2
2
2
2
2
2
2
2
2
2
2
2
2
2
2
2
2
3
3
3
3
3
3
3
3
3
3
3
3
3
3
3
3
3
3
3
3
3
3
3
3
3
3
3
3
3
3
3
3
3
3
3
3
3
3
3
3
3
3
3
4
3
3
3
3
3
3
3
3
3
3
3
3
3
3
3
3
3
3
3
3
3
3
3
3
3
3
3
3
3
4
4
4
4
4
4
3
2
2
2
2
2
2
2
2
2
2
2
2
2
2
2
2
2
2
2
2
2
1
1
1
1
1
1
1
1
1
1
1
1
1
1
1
1
1
1
1
1
1
1
1
1
1
1
1
1
1
1
1
1
1
1
1
1
1
1
1
1
1
1
1
1
1
1
1
1
1
1
1
1
1
1
1
1
1
1
1
1
1
1
1
1
1
1
1
2
2
2
2
2
2
2
2
2
2
2
2
2
2
2
2
2
2
2
2
2
2
2
2
2
2
2
2
2
2
2
2
2
2
2
2
2
2
2
2
2
2
2
2
2
2
2
1
1
1
1
1
1
1
1
1
1
1
1
1
1
1
1
1
1
1
1
1
1
1
1
1
1
1
1
1
1
1
1
1
1
1
1
1
1
1
1
1
1
1
1
1
1
1
1
1
1
1
1
1
1
1
1
1
1
1
1
1
1
1
1
1
1
1
1
1
1
1
1
1
1
1
1
1
1
1
1
1
1
1
1
1
1
1
1
1
1
1
1
1
1
1
1
1
1
1
1
1
1
1
1
1
1
1
1
1
1
1
1
1
1
1
1
1
1
1
1
1
1
1
1
1
1
1
1
1
1
2
2
2
2
2
2
2
2
2
2
2
2
2
3
3
3
3
3
3
3
3
2
2
2
2
2
2
2
2
2
2
2
2
2
2
2
2
2
2
2
2
2
2
2
2
2
2
2
2
2
2
2
2
2
2
2
2
2
2
2
2
2
2
2
2
2
2
2
2
2
2
2
2
2
2
2
2
2
2
2
2
2
2
2
2
2
2
2
2
2
2
2
2
2
2
2
2
2
2
2
2
2
2
2
2
2
2
2
2
2
2
2
2
2
2
2
2
2
2
2
2
2
2
2
2
2
2
2
2
2
2
2
2
2
2
2
2
2
2
2
0
0
0
0
0
0
0
1
1
1
2
2
2
2
2
2
2
2
2
2
2
2
2
2
2
2
2
2
2
2
2
2
2
2
2
1
2
2
2
2
2
2
2
2
2
2
2
2
2
2
2
2
2
2
2
2
2
2
2
2
2
2
2
2
2
2
2
2
2
2
2
2
2
2
2
2
2
2
2
2
3
3
3
3
3
3
3
3
3
3
3
3
3
3
3
3
3
3
3
3
3
3
3
3
3
3
3
5
5
5
5
5
5
5
5
5
5
5
5
5
5
5
5
5
5
5
5
5
5
5
5
5
5
5
5
5
5
5
5
5
5
5
5
5
5
5
5
5
5
5
5
5
5
5
5
5
5
5
5
5
5
5
5
5
4
4
4
4
4
4
4
4
4
4
4
4
4
4
4
4
4
4
4
4
4
4
4
3
3
3
3
3
3
3
3
3
2
2
2
3
3
3
3
3
3
3
3
3
2
2
2
2
2
2
2
2
2
2
2
2
2
2
2
2
2
2
2
2
2
2
2
2
2
2
2
2
2
2
2
2
2
2
2
2
2
2
2
2
2
2
2
2
2
2
2
2
2
2
2
2
2
2
2
2
2
2
2
2
2
2
2
2
2
2
2
2
2
2
2
2
3
3
3
3
3
3
3
3
2
2
2
2
2
2
2
2
2
2
2
2
2
2
2
2
2
2
2
2
2
2
2
2
2
2
2
1
0
0
0
0
0
0
0
0
0
0
0
0
0
0
0
0
0
0
0
0
0
0
0
1
1
1
1
1
1
1
1
1
1
1
1
1
1
1
1
1
1
1
1
1
1
1
1
1
1
1
1
1
1
1
1
1
1
1
1
1
1
1
1
1
1
1
1
1
1
1
1
1
1
1
1
1
1
1
1
1
1
1
1
1
0
0
0
0
0
0
0
0
0
0
0
0
0
0
0
0
0
0
0
0
0
0
0
0
0
0
0
0
0
0
0
0
0
0
0
0
0
0
0
0
0
0
0
0
0
0
0
0
0
0
0
0
0
0
0
0
0
0
0
0
0
0
0
1
1
1
1
1
1
1
1
1
2
2
2
2
2
2
2
2
2
2
2
2
2
2
2
2
2
2
2
2
2
2
2
2
2
2
2
2
2
2
2
2
2
2
2
2
1
1
1
1
1
1
1
1
1
1
1
1
1
1
1
1
1
1
1
1
1
1
1
1
1
1
1
1
1
1
1
1
1
1
1
1
1
1
1
1
1
1
1
1
1
1
1
1
1
1
1
1
1
1
1
1
1
1
1
1
1
1
1
1
1
1
1
1
1
1
1
1
1
1
1
1
1
1
1
1
1
1
1
1
1
1
1
1
1
1
1
1
1
1
1
1
0
0
0
0
0
0
0
0
0
0
0
0
0
0
0
0
0
0
0
0
0
0
0
0
0
0
0
0
0
0
0
0
0
0
0
0
0
0
0
0
0
0
0
0
0
0
0
0
0
0
0
0
0
0
0
0
0
0
0
0
0
0
0
0
0
0
0
0
0
0
0
0
0
0
0
0
0
0
0
0
0
0
0
0
0
0
0
0
0
0
0
0
0
0
0
0
0
0
0
0
0
0
0
0
0
0
0
0
0
0
0
0
0
0
0
0
0
0
0
0
0
0
0
0
0
0
0
0
0
0
0
0
0
0
0
0
0
0
0
0
0
0
0
0
0
0
0
0
0
0
0
0
0
0
0
0
0
0
0
0
0
0
0
0
0
0
0
0
0
0
0
0
0
0
0
0
0
0
0
0
0
0
0
0
0
0
0
0
0
0
0
0
0
0
0
0
0
0
0
0
0
0
0
0
0
0
0
0
0
0
0
0
0
0
0
0
0
0
0
0
0
0
0
0
0
0
0
0
0
0
0
0
0
0
0
0
0
0
0
0
0
0
0
0
0
0
0
0
0
0
0
0
0
0
0
0
0
0
0
0
0
0
0
0
0
0
0
0
0
0
0
0
0
0
0
0
0
0
0
1
1
1
1
1
1
1
1
1
1
1
1
1
1
1
1
1
1
2
2
2
2
2
2
2
2
2
2
2
2
2
2
2
2
2
2
2
2
2
2
2
2
2
2
2
2
2
2
2
2
2
2
2
2
2
2
2
2
2
2
2
2
2
2
2
2
2
2
2
2
2
3
3
3
3
3
3
3
3
3
3
3
3
3
3
3
3
3
3
3
3
3
3
3
3
3
3
3
3
3
3
3
3
3
3
4
4
4
3
4
5
5
5
5
5
5
5
5
5
5
7
7
7
7
10
10
10
10
9
9
10
10
10
10
10
10
10
10
10
11
11
11
11
11
11
12
12
12
12
13
13
13
13
13
13
13
13
13
13
13
13
13
13
13
16
18
18
18
18
18
18
18
18
18
18
18
18
19
19
19
19
19
19
19
19
19
19
19
19
19
19
19
19
19
19
19
20
20
20
20
20
20
20
21
22
22
22
22
22
22
22
22
23
23
23
23
23
23
24
23
23
23
23
23
24
24
24
23
23
23
23
23
23
23
23
23
23
23
23
23
23
23
23
23
23
23
23
23
23
23
23
23
23
23
23
23
23
23
23
23
24
24
24
24
24
24
24
24
24
24
24
23
23
23
23
23
23
23
23
23
23
22
22
22
22
22
22
21
21
21
21
21
21
21
21
21
21
19
18
18
18
17
16
17
15
15
13
13
13
13
13
13
11
11
11
11
11
11
11
11
11
11
11
11
13
13
13
13
13
12
12
11
11
11
11
10
10
10
10
10
10
10
10
10
10
10
10
10
10
10
10
10
10
10
10
10
10
9
8
8
8
8
8
8
8
8
8
8
7
7
8
8
8
9
8
8
8
8
8
8
8
8
8
8
8
8
8
8
8
7
7
7
6
6
6
6
6
6
6
6
5
5
5
5
5
5
5
5
6
6
5
5
5
5
5
5
5
5
5
5
5
5
5
5
5
5
5
5
5
5
5
5
4
4
4
4
4
4
4
4
4
4
4
4
4
4
4
4
4
4
4
4
4
4
4
4
4
4
4
4
3
3
3
3
3
3
3
3
3
3
3
3
3
4
4
4
4
4
4
4
4
4
4
4
4
4
4
4
4
4
4
4
4
4
4
4
4
4
3
3
2
2
2
2
2
2
2
2
2
2
2
2
2
2
2
2
2
2
2
2
2
2
2
2
2
2
2
3
3
3
3
3
3
3
3
3
3
3
3
3
3
2
2
2
2
2
2
2
2
2
2
2
2
2
2
2
2
1
1
1
1
1
1
1
1
1
1
1
1
1
1
1
1
1
1
1
1
1
1
1
1
1
2
2
2
2
2
2
2
2
2
2
2
2
2
2
2
2
2
2
3
3
3
3
3
3
3
3
3
3
3
3
3
3
3
3
3
3
3
3
3
3
3
3
3
3
3
3
2
2
2
2
2
2
2
2
2
2
2
2
2
2
2
2
2
2
2
2
2
2
2
2
2
2
2
2
2
2
2
2
2
2
2
2
2
2
2
2
2
2
2
2
2
2
2
2
2
2
2
2
2
2
2
2
2
2
2
2
2
2
2
2
2
2
2
2
2
2
2
2
2
2
2
2
2
2
2
2
2
2
2
2
2
2
2
2
2
2
2
2
2
2
2
2
2
2
2
2
2
2
2
2
2
2
2
2
2
2
2
2
2
2
2
2
2
2
2
2
2
2
2
2
2
2
2
2
2
2
2
2
2
2
2
2
2
2
2
2
2
1
1
1
1
1
1
1
1
1
2
2
2
2
2
2
1
1
1
1
1
1
1
1
1
1
1
1
1
1
1
1
1
1
1
1
1
1
1
1
1
1
1
1
1
1
1
1
1
1
1
1
1
0
0
0
0
0
0
0
0
0
0
0
0
0
0
0
0
0
0
0
0
0
0
0
0
0
0
0
0
0
1
1
1
1
1
1
1
1
1
1
1
1
1
1
1
1
1
1
1
1
1
1
1
1
1
1
1
1
1
1
1
1
1
1
1
1
1
1
1
1
1
1
1
2
2
2
2
2
2
2
2
2
2
2
2
2
2
2
2
2
2
2
2
2
2
1
1
1
1
2
2
2
2
2
2
2
2
2
2
2
2
2
2
2
2
2
2
2
2
2
2
2
2
2
2
2
2
2
2
2
2
2
2
2
2
2
2
2
2
2
2
2
2
2
2
2
2
2
2
2
2
2
2
2
2
2
2
2
2
2
2
2
2
2
2
2
2
2
2
2
2
2
2
2
2
2
2
2
2
2
2
2
2
2
2
2
2
2
2
2
2
2
2
2
2
2
2
2
2
2
2
2
2
2
2
2
2
2
2
2
2
2
2
2
2
2
2
2
2
2
2
2
2
2
2
2
2
2
2
2
2
2
2
2
2
2
2
2
2
2
2
2
2
2
2
2
2
2
2
2
2
2
2
2
2
2
2
2
2
2
2
2
2
2
2
2
2
2
2
2
2
3
3
3
3
3
3
3
3
3
3
3
3
3
3
3
3
3
3
3
3
3
3
3
3
2
2
2
2
2
2
2
2
2
2
2
2
2
2
2
2
2
2
2
2
2
2
2
2
2
2
2
2
2
2
2
2
2
2
2
2
2
2
2
2
2
2
2
2
2
2
2
2
2
2
2
2
2
2
2
2
2
2
2
2
2
2
2
2
2
2
2
2
2
2
2
2
2
2
2
2
2
2
2
2
2
2
2
2
2
2
2
2
2
1
1
0
0
0
0
0
0
0
0
0
0
0
0
0
0
0
0
0
0
0
0
0
0
0
0
0
0
0
0
0
0
0
0
0
0
0
0
0
0
0
0
0
0
0
0
1
1
1
1
1
1
1
1
1
1
1
1
1
2
2
2
2
2
2
3
3
3
3
3
3
3
3
3
3
3
3
3
3
3
3
3
3
3
3
3
3
3
3
3
3
3
3
3
3
3
3
3
3
3
3
3
3
3
3
3
3
3
3
3
3
3
3
3
3
3
3
3
3
3
3
3
3
3
3
3
3
3
3
3
3
3
3
3
3
3
3
3
3
3
3
3
3
3
3
3
3
3
3
3
3
3
3
3
3
3
3
3
3
3
3
3
3
3
3
3
3
3
3
3
3
3
3
3
3
3
3
3
3
3
3
3
2
2
2
2
2
2
2
2
2
2
2
2
2
2
2
2
2
2
2
2
2
1
1
1
1
1
1
1
0
0
0
0
0
0
0
0
0
0
0
0
0
0
0
0
0
0
0
0
0
0
0
0
0
0
0
0
0
0
0
0
0
0
0
0
0
0
0
0
0
0
0
0
0
0
0
0
0
0
0
0
0
0
0
0
0
0
0
0
0
0
0
0
0
0
0
0
0
0
0
0
0
0
0
0
0
0
0
0
0
0
0
0
0
0
0
0
0
0
0
0
0
0
0
0
0
0
0
0
0
0
0
0
0
0
0
0
0
0
0
0
0
0
0
0
0
0
0
0
0
0
0
0
0
0
0
0
0
0
0
1
1
1
1
1
1
1
1
1
1
1
1
1
1
1
1
1
1
1
1
1
1
1
1
1
1
1
1
1
1
1
1
1
1
1
1
1
1
1
1
1
1
1
1
1
1
1
1
1
1
1
1
2
2
2
2
2
2
2
2
2
2
2
2
2
2
2
2
2
2
2
2
2
2
2
2
2
2
2
2
2
2
2
2
2
2
3
3
3
3
3
3
3
3
3
3
3
3
3
3
3
3
3
3
3
3
3
3
3
3
3
3
3
3
3
3
3
3
3
3
3
3
3
3
3
3
3
3
3
3
3
3
3
3
3
3
3
3
3
3
3
3
4
4
4
4
4
4
4
4
4
4
4
4
4
4
4
4
4
4
4
4
4
4
4
4
4
3
3
3
2
2
2
2
2
2
2
2
2
2
2
2
2
2
2
2
2
2
2
2
2
2
2
2
2
2
2
2
2
2
2
2
2
2
2
2
2
2
2
2
2
2
2
2
2
2
2
2
2
2
2
2
2
2
2
2
2
2
2
2
2
2
2
2
2
2
2
2
2
2
2
2
2
2
2
2
2
2
2
2
2
2
2
2
1
1
1
1
1
1
1
1
1
1
1
1
1
1
1
1
1
1
1
1
1
1
1
1
1
1
1
1
0
0
0
0
0
0
0
0
0
0
0
0
0
0
0
0
0
0
0
0
0
0
0
0
0
0
0
0
0
0
0
0
0
0
0
0
0
0
0
0
0
0
0
0
0
0
0
0
0
0
0
0
0
0
0
1
1
1
1
1
1
1
1
1
1
1
1
1
1
1
1
1
1
0
0
0
0
0
0
0
0
0
0
0
1
1
1
1
2
2
2
2
2
2
2
2
2
2
2
2
2
2
2
2
2
2
2
2
2
2
2
2
2
2
2
2
2
2
2
2
2
2
2
2
2
2
2
2
2
2
2
2
2
2
2
2
2
2
2
2
2
2
2
2
2
2
2
2
2
2
2
2
2
2
2
2
2
2
2
2
2
2
2
2
2
2
2
2
2
2
2
2
2
2
2
2
2
2
2
2
2
2
3
3
3
3
3
3
3
3
3
3
3
3
3
3
3
3
3
3
3
3
3
3
3
3
3
3
4
4
5
5
5
5
5
5
5
5
5
5
5
5
5
5
5
4
4
4
4
4
4
4
4
4
4
4
4
3
3
3
3
3
3
3
3
3
3
3
3
3
3
3
3
3
3
3
3
3
3
3
3
3
3
3
3
3
3
3
3
3
3
3
3
3
3
3
3
3
3
3
3
3
3
3
3
3
3
3
3
3
3
3
3
3
3
3
3
3
3
3
3
3
3
2
2
2
2
2
2
2
2
2
2
2
2
2
2
2
2
2
0
0
0
0
0
0
0
0
0
0
0
0
0
0
0
0
0
0
0
0
0
0
0
0
0
0
0
0
0
0
0
0
0
0
0
0
0
0
0
0
0
0
0
0
0
0
0
0
0
0
0
0
0
0
0
0
0
0
1
1
1
0
0
0
0
0
0
0
0
0
0
0
0
0
0
0
0
0
0
0
0
0
0
0
0
0
0
0
0
0
0
0
0
0
0
0
0
0
0
0
0
0
0
0
0
0
0
0
0
0
0
0
0
0
0
0
0
0
0
0
0
0
0
0
0
0
0
0
0
0
0
0
0
0
0
0
0
0
0
0
0
0
0
0
0
0
0
0
0
0
0
0
0
0
0
0
0
0
0
0
0
0
0
0
0
0
0
0
0
0
0
0
0
0
0
0
0
0
0
0
0
0
0
0
0
0
0
0
0
0
0
0
0
0
0
0
0
0
0
0
0
0
0
0
0
0
0
0
0
0
0
0
0
0
0
0
0
0
0
0
0
0
0
0
0
0
0
0
0
0
0
0
0
0
0
0
0
0
0
0
0
0
0
0
0
0
0
0
0
0
0
0
0
0
0
0
0
0
0
0
0
0
0
0
0
0
0
0
0
0
0
0
0
0
0
1
1
1
1
1
1
1
1
1
1
1
1
1
1
1
1
1
1
1
1
1
1
1
1
1
1
1
1
1
1
1
1
1
1
1
1
1
1
1
1
1
1
1
1
1
1
1
1
1
1
1
1
1
1
1
1
1
1
1
1
1
1
1
1
1
1
1
1
1
1
1
1
1
1
1
1
1
1
1
1
1
1
1
1
1
1
1
1
1
1
1
1
1
1
1
1
1
1
1
1
1
1
1
1
1
1
1
1
1
1
1
1
1
1
1
1
1
0
0
0
0
0
0
0
0
0
0
0
0
0
0
0
0
0
0
0
0
0
0
0
0
0
0
0
0
0
0
0
0
0
0
0
0
1
1
1
1
1
1
1
1
1
1
1
1
1
1
1
1
1
1
1
1
1
1
1
1
1
1
1
1
1
1
1
0
0
0
0
0
0
0
0
0
0
0
0
0
0
0
0
0
0
0
0
0
0
0
0
0
0
0
0
0
0
0
0
0
0
0
0
0
0
0
0
0
0
0
0
0
0
0
1
1
1
1
1
1
1
1
1
1
1
1
1
1
1
1
1
1
1
1
1
1
1
0
0
0
0
0
0
0
0
0
0
0
0
0
0
0
0
0
0
0
0
0
0
0
0
0
0
0
0
0
0
0
0
0
0
0
0
0
0
0
0
0
0
0
1
1
1
1
1
1
1
1
1
1
1
1
1
1
1
1
1
1
1
1
1
1
1
1
1
1
1
1
1
2
2
2
2
2
2
2
2
2
2
2
2
2
2
2
2
2
2
2
2
2
2
2
2
2
2
2
2
2
2
2
2
2
2
2
2
2
2
2
2
2
3
4
4
4
4
4
4
4
4
4
4
5
5
5
5
5
5
5
4
4
4
4
4
4
5
5
5
5
5
5
5
5
5
5
5
5
5
5
5
5
5
5
5
5
5
5
5
6
6
6
6
6
6
6
6
6
6
6
6
6
5
5
5
5
5
5
5
5
6
6
6
6
7
7
7
7
7
7
7
7
7
7
7
7
7
7
7
7
7
7
7
7
7
7
7
7
7
7
7
7
7
7
7
7
7
7
7
7
7
7
7
7
7
7
7
7
7
7
7
7
7
8
8
8
8
8
8
8
9
9
9
9
9
9
9
9
9
9
9
9
9
9
8
8
8
10
10
10
10
10
10
10
10
10
10
10
10
10
10
10
8
8
8
8
8
8
8
10
10
10
10
10
10
10
10
10
10
10
10
10
10
10
10
10
10
10
10
9
9
10
10
10
10
10
10
10
10
10
10
10
10
10
10
10
10
10
10
10
10
10
10
10
10
10
10
10
10
10
10
10
10
10
10
10
10
10
10
9
9
9
9
8
8
8
8
8
8
8
8
8
8
8
8
8
9
9
9
9
9
9
9
9
9
9
9
9
9
9
9
9
9
10
9
9
9
9
9
9
9
9
9
9
9
9
9
9
9
9
8
8
8
8
8
8
8
8
8
8
7
7
7
7
7
7
7
7
7
7
6
6
6
6
6
6
6
6
6
6
6
5
4
4
4
4
4
4
4
4
4
4
3
3
3
3
3
2
2
2
2
2
2
2
2
2
2
2
2
2
2
2
2
2
2
2
2
2
2
2
2
2
2
2
3
3
3
3
3
3
3
3
3
3
3
3
3
3
3
3
3
3
2
2
2
2
2
2
2
2
2
2
2
2
2
2
2
2
2
2
0
0
0
0
0
0
0
0
0
0
0
0
0
0
0
0
0
0
0
0
0
0
0
0
0
0
0
0
0
0
0
0
0
0
0
0
0
0
0
1
1
1
1
1
1
1
1
1
1
1
1
1
1
1
1
1
1
1
1
1
1
1
1
1
1
1
1
1
1
1
1
1
1
1
1
1
1
1
1
1
1
1
1
1
1
1
1
1
2
2
2
2
2
2
2
2
2
2
2
2
2
2
2
2
2
2
2
2
2
2
2
2
2
2
2
2
2
2
2
2
2
2
2
2
2
2
2
2
2
2
2
2
2
2
2
2
2
2
2
3
3
3
3
3
3
3
3
4
4
4
4
4
4
4
4
4
4
4
4
4
4
4
3
3
3
3
3
3
3
3
3
3
3
3
3
3
3
3
3
3
3
3
2
2
2
2
2
2
2
2
3
3
2
2
2
2
2
2
2
2
2
2
2
2
2
2
2
2
2
2
2
2
2
2
2
2
2
2
2
2
2
2
2
2
2
2
2
2
2
2
2
2
2
2
2
2
2
2
2
2
2
2
2
2
2
2
2
2
2
2
2
2
2
2
2
2
2
2
1
1
1
1
1
1
1
2
2
2
2
2
2
2
2
2
2
2
2
2
2
2
2
2
2
2
2
2
2
2
2
2
2
2
2
2
2
2
2
2
2
2
2
2
2
2
2
2
2
2
2
2
2
3
3
3
3
4
4
4
4
4
4
4
4
4
5
5
5
4
4
4
4
4
4
4
4
4
4
4
4
4
4
4
4
4
4
5
5
5
5
5
5
5
5
5
5
5
5
5
5
5
5
5
5
5
5
5
5
5
5
5
5
5
5
5
5
5
5
5
5
5
5
5
5
5
5
5
5
5
5
5
5
5
5
5
5
5
5
5
5
5
5
6
6
6
6
6
6
6
6
6
6
6
6
6
6
6
6
6
6
6
6
6
6
6
6
6
6
6
6
6
6
6
6
6
6
6
6
6
6
5
5
5
5
5
5
5
5
5
5
5
5
5
5
5
5
5
5
5
5
5
5
5
5
6
6
6
6
6
6
6
6
7
7
7
7
7
7
7
7
7
7
7
7
6
6
6
6
6
6
6
6
6
6
6
7
5
5
5
5
4
4
5
5
5
5
7
7
7
7
5
5
5
5
5
5
5
5
5
5
5
5
5
5
5
5
5
5
5
5
5
5
5
5
5
5
5
5
5
5
5
5
5
5
5
5
5
5
5
5
5
5
5
5
5
5
5
5
5
5
5
5
5
5
5
5
5
5
5
5
5
5
5
5
5
5
5
5
5
5
5
5
5
5
5
5
5
5
5
5
5
5
5
5
5
5
5
5
5
5
5
5
5
5
5
5
5
5
5
5
5
5
5
3
3
3
2
2
2
2
2
2
2
2
2
2
2
3
3
3
3
3
3
3
3
3
3
3
3
3
2
2
2
2
2
2
2
2
2
2
2
2
2
2
2
2
3
3
3
3
3
3
3
3
3
3
3
3
3
3
3
3
3
3
3
3
3
3
3
3
3
3
3
3
3
3
3
3
3
3
3
3
3
3
3
3
3
3
3
3
3
3
3
3
3
3
3
3
3
3
3
3
3
3
3
3
3
3
3
3
3
3
3
3
3
3
3
3
4
4
4
4
4
4
4
4
4
4
4
4
4
4
4
4
4
4
4
4
4
4
4
4
4
4
4
4
4
4
4
4
4
4
4
4
4
4
4
3
3
3
3
3
3
3
3
3
3
3
3
4
4
4
4
3
3
3
3
3
3
3
3
3
3
3
3
3
3
3
3
3
3
3
3
2
2
2
2
2
2
2
2
2
2
2
2
2
2
2
2
2
2
2
2
2
2
2
2
2
2
2
1
1
1
1
1
1
1
1
1
1
1
1
1
1
1
1
1
1
1
1
1
1
1
1
1
1
1
1
1
1
1
1
1
1
1
1
1
1
1
1
1
1
1
1
1
1
1
1
1
1
1
1
1
1
1
1
0
0
0
0
0
0
0
0
0
0
0
0
0
0
0
0
0
0
0
0
1
1
1
1
1
1
1
1
1
1
1
1
1
1
1
1
1
1
1
0
0
0
0
0
0
0
0
0
0
0
0
0
0
0
0
0
0
0
0
0
0
0
0
0
0
0
0
0
0
0
0
0
0
0
0
0
0
0
0
0
0
0
0
0
0
0
0
0
0
0
0
0
0
0
0
0
0
0
0
0
0
0
0
0
0
0
0
0
0
0
0
0
0
0
0
0
0
0
0
0
0
0
0
0
0
0
0
0
0
0
0
0
0
0
0
0
0
0
0
0
0
0
0
0
0
0
0
0
0
0
0
0
0
0
0
0
0
0
0
0
0
0
0
0
0
0
0
0
0
0
0
0
0
0
0
0
0
0
0
0
0
0
0
0
0
0
0
0
0
0
0
0
0
0
0
0
0
0
0
0
0
0
0
0
0
0
0
0
0
0
0
0
0
0
0
0
0
0
0
0
0
0
0
0
0
0
0
0
0
0
0
0
0
0
0
0
0
0
0
0
0
0
0
0
0
0
0
0
0
0
0
0
0
0
0
0
0
0
0
0
0
0
0
0
0
0
0
0
0
0
0
0
0
0
0
0
0
0
0
0
0
0
0
0
0
0
0
0
0
0
0
0
0
0
0
0
0
0
0
0
0
0
0
0
0
0
0
0
0
0
0
0
0
0
0
0
0
0
0
0
0
0
0
0
0
0
0
0
0
0
0
0
0
0
0
0
0
0
0
0
0
0
0
0
0
0
0
0
0
0
0
0
0
0
0
0
0
0
0
0
0
0
0
0
0
0
0
0
0
0
0
0
0
0
0
0
0
0
0
0
0
0
0
0
0
0
0
0
0
0
0
0
0
0
0
0
0
0
0
0
0
0
0
0
0
0
0
0
0
0
0
0
0
0
0
0
0
0
0
0
0
0
0
0
0
0
0
0
0
0
0
0
0
0
0
0
0
0
0
0
0
0
0
0
0
0
0
0
0
0
0
0
0
0
0
0
0
0
0
0
0
0
0
0
0
0
0
0
0
0
0
0
0
0
0
0
0
0
0
0
0
0
0
0
0
0
0
0
0
0
0
0
0
0
0
0
0
0
0
0
0
0
0
0
0
0
0
0
0
0
0
0
0
0
0
0
0
0
0
0
0
0
0
0
0
0
0
0
0
0
0
0
0
0
0
0
0
0
0
0
0
0
0
0
0
0
0
0
0
0
0
0
0
0
0
0
0
0
0
0
0
0
0
0
0
0
0
0
0
0
0
0
0
0
0
0
0
0
0
0
0
0
0
0
0
0
0
0
0
0
0
0
0
0
0
0
0
0
0
0
0
0
0
0
0
0
0
0
0
0
0
0
0
0
0
0
0
0
0
0
0
0
0
0
0
0
0
0
0
0
0
0
0
0
0
0
0
0
0
0
0
0
0
0
0
0
0
0
0
0
0
0
0
0
0
0
0
0
0
0
0
0
0
0
0
0
0
0
0
0
0
0
0
0
0
0
0
0
0
0
0
0
0
0
0
0
0
0
0
0
0
0
0
0
0
0
0
0
0
0
0
0
0
0
0
0
0
0
0
0
0
0
0
0
0
0
0
0
0
0
0
0
0
0
0
0
0
0
0
0
0
0
0
0
0
0
0
0
0
0
0
0
0
0
0
0
0
0
0
0
0
0
0
0
0
0
0
0
0
0
0
0
0
0
0
0
0
0
0
0
0
0
0
0
0
0
0
0
0
0
0
0
0
0
0
0
0
0
0
0
0
0
0
0
0
0
0
0
0
0
0
0
0
0
0
0
0
0
0
0
0
0
0
0
0
0
0
0
0
0
0
0
0
0
0
0
0
0
0
0
0
0
0
0
0
0
0
0
0
0
0
0
0
0
0
0
0
0
0
0
0
0
0
0
0
0
0
0
0
0
0
0
0
0
0
0
0
0
0
0
0
0
0
0
0
0
0
0
0
0
0
0
0
0
0
0
0
0
0
0
0
0
0
0
0
0
0
0
0
0
0
0
0
0
0
0
0
0
0
0
0
0
0
0
0
0
0
0
0
0
0
0
0
0
0
0
0
0
0
0
0
0
0
0
0
0
0
0
0
0
0
0
0
0
0
0
0
0
0
0
0
0
0
0
0
0
0
0
0
0
0
0
0
0
0
0
0
0
0
0
0
0
0
0
0
0
0
0
0
0
0
0
0
0
0
0
0
0
0
0
0
0
0
0
0
0
0
0
0
0
0
0
0
0
0
0
0
0
0
0
0
0
0
0
0
0
0
0
0
0
0
0
0
0
0
0
0
0
0
0
1
1
1
1
1
1
1
1
1
1
1
1
1
1
1
1
1
1
1
1
1
1
1
1
1
1
1
1
1
1
1
1
1
1
1
1
1
1
1
1
1
1
1
1
1
1
1
1
1
1
1
1
1
1
1
1
1
1
1
1
1
1
1
1
1
1
1
1
1
1
1
1
1
1
1
1
1
1
1
1
1
1
1
0
0
0
0
1
1
1
1
1
1
1
1
1
1
1
1
1
1
1
1
1
1
1
1
1
1
1
1
1
1
1
1
1
1
1
1
1
1
1
1
1
1
1
1
1
1
1
1
1
1
1
1
1
1
1
1
1
1
1
1
1
1
1
1
1
1
1
0
0
0
0
0
0
0
0
0
0
0
0
0
0
0
0
0
0
0
0
0
0
0
0
0
0
0
0
0
0
0
0
0
0
0
0
0
0
1
1
1
1
1
1
1
1
1
1
1
1
1
1
1
1
1
1
1
1
1
1
1
0
0
0
0
0
0
0
0
0
0
0
0
0
0
0
0
0
0
0
0
0
0
0
0
0
0
0
0
0
0
0
0
0
0
0
0
0
0
0
0
0
0
0
0
0
0
0
0
0
0
0
0
0
0
0
0
0
0
0
0
0
0
0
0
0
0
0
0
0
0
1
1
1
1
1
1
1
1
1
1
1
1
1
1
1
1
1
1
1
1
1
1
1
1
1
1
1
1
1
1
1
1
1
1
1
1
1
1
1
1
1
1
1
1
1
1
1
1
1
1
1
1
1
1
1
1
1
1
1
1
1
1
1
1
1
1
1
1
1
2
2
2
2
2
2
2
2
2
2
2
2
2
2
2
2
2
2
2
2
2
2
2
2
2
2
2
2
2
2
2
2
2
2
2
2
2
2
2
2
2
2
2
2
2
2
2
2
2
2
2
2
2
2
2
2
2
2
2
2
2
2
2
2
2
2
2
2
2
2
2
2
2
2
2
2
2
2
2
2
2
2
2
2
2
2
2
2
2
2
2
2
2
2
2
2
2
2
2
1
1
1
1
1
1
1
1
1
1
1
1
1
1
1
1
1
1
1
1
1
1
1
1
1
1
1
1
1
1
1
1
1
1
1
1
1
1
1
1
1
1
1
1
1
1
1
1
1
1
1
1
1
1
1
1
0
0
0
0
0
0
0
0
0
0
0
0
0
0
0
0
0
0
0
0
0
0
0
0
0
0
0
0
0
0
0
0
0
0
0
0
0
0
1
1
1
1
1
1
0
0
0
0
0
0
0
0
0
0
0
0
0
0
0
0
0
0
0
0
0
0
0
0
0
0
0
0
0
0
0
0
0
0
0
0
0
0
0
0
0
0
0
0
0
0
0
0
0
0
0
0
0
0
0
0
0
0
0
0
0
0
0
2
2
2
2
2
2
2
2
2
2
2
2
2
2
2
2
2
2
2
2
2
2
2
2
2
2
2
2
2
2
2
2
2
2
2
2
2
2
2
2
2
2
2
2
2
2
2
2
3
3
3
3
3
3
3
3
3
3
3
3
3
3
3
3
3
3
3
3
3
3
3
2
2
2
2
2
2
2
2
3
3
3
3
3
3
3
3
3
3
4
4
4
4
4
4
4
4
4
4
4
4
4
4
5
5
4
4
4
4
4
4
4
4
4
4
4
4
4
4
4
4
4
4
4
4
4
4
4
4
4
4
4
4
4
4
4
4
4
4
4
4
4
4
4
4
5
5
5
5
5
5
5
5
5
5
5
5
5
5
5
5
5
5
5
5
5
5
5
5
5
5
5
5
5
5
6
6
6
6
6
6
6
6
6
6
6
6
6
6
6
6
6
6
5
5
5
5
5
5
5
5
5
5
5
5
5
5
5
5
5
5
5
5
5
5
5
5
5
5
5
5
5
5
5
5
5
5
5
5
5
5
5
5
5
5
5
5
5
5
5
5
5
5
5
5
5
5
5
5
5
5
5
5
5
5
5
5
5
5
5
5
5
5
5
5
5
5
5
4
4
4
4
4
4
4
4
4
3
3
2
2
2
2
2
2
2
2
2
2
2
2
2
2
2
2
2
2
2
2
2
2
2
2
1
1
1
1
1
1
1
1
1
1
1
0
0
0
0
0
0
0
0
0
0
0
0
0
1
1
1
1
1
1
1
1
1
1
1
1
1
1
1
1
1
2
2
2
2
2
1
1
1
2
2
2
2
2
2
2
2
2
2
2
2
2
2
2
2
2
2
2
2
2
2
2
2
2
2
2
2
2
2
2
2
2
2
2
2
2
2
2
2
2
2
2
2
2
2
2
2
2
2
2
2
2
2
2
2
2
2
2
2
2
2
2
2
2
2
2
2
2
2
2
2
2
2
2
2
2
2
2
2
2
2
2
2
2
2
2
2
2
2
2
2
2
2
2
2
2
2
2
2
2
2
2
2
2
2
2
2
2
2
2
2
2
2
2
1
1
1
0
0
0
0
0
0
0
0
0
0
0
0
0
0
0
0
0
0
0
0
0
0
0
0
0
0
0
0
0
0
0
0
0
0
0
0
0
0
0
0
0
0
0
0
0
0
0
0
0
0
0
0
0
0
0
0
0
0
0
0
0
0
0
0
0
0
0
0
0
0
0
0
0
0
0
0
0
0
0
0
0
0
0
0
0
0
0
0
0
0
0
0
0
0
0
0
0
0
0
0
0
0
0
0
0
0
0
0
0
0
0
0
0
0
0
0
0
0
0
0
0
0
0
0
0
0
0
0
0
0
0
0
0
0
0
0
0
0
0
0
0
0
0
0
0
0
0
0
0
0
0
0
0
0
0
0
0
0
0
0
0
0
0
0
0
0
0
0
0
0
0
0
0
0
0
0
0
0
0
0
0
0
0
0
0
0
1
1
1
1
1
1
1
1
2
2
2
2
2
2
2
2
2
2
2
2
2
2
2
2
2
2
2
2
2
2
2
2
2
2
2
2
2
2
2
2
2
2
2
2
2
2
2
2
2
2
2
2
2
2
2
2
2
2
2
2
2
2
2
2
2
2
2
2
2
2
2
2
2
2
2
2
2
2
2
2
2
2
2
2
2
2
2
2
2
2
2
2
2
2
2
2
2
2
2
2
2
2
2
1
1
1
1
1
2
2
2
2
2
2
2
2
2
2
2
2
2
2
2
2
2
2
2
2
2
2
2
2
2
2
2
2
2
2
2
2
2
2
2
2
2
2
2
2
2
2
2
2
2
2
2
2
2
2
2
2
2
2
2
2
2
2
2
2
2
2
2
2
2
2
2
2
2
2
2
2
2
2
2
2
2
2
2
2
2
2
2
2
2
2
2
2
2
2
2
2
2
2
2
2
2
2
2
2
2
2
2
2
2
2
2
2
2
2
2
2
2
2
2
2
2
2
2
2
2
2
2
2
2
2
2
2
2
2
2
2
2
2
1
1
1
1
0
0
0
0
0
0
0
0
1
1
1
1
1
1
1
1
1
1
2
2
2
2
2
2
2
2
2
2
2
2
2
2
2
2
2
2
2
2
2
2
2
2
1
1
1
1
1
1
1
1
1
1
1
1
1
1
1
1
1
1
1
1
1
1
1
1
1
1
1
1
1
1
1
1
1
1
1
1
1
1
1
1
1
1
1
1
1
1
1
1
1
1
1
1
1
1
1
1
1
2
2
2
2
2
2
2
2
2
2
2
2
2
2
2
2
2
2
2
2
2
2
2
2
2
2
2
2
2
2
2
2
2
2
2
2
2
2
2
2
2
2
2
2
2
2
2
2
2
2
2
2
2
2
2
2
2
2
2
2
2
2
2
2
2
2
2
2
2
1
1
1
1
1
1
1
1
1
1
1
1
1
1
1
1
1
1
1
1
1
1
1
1
1
1
1
1
1
1
1
1
1
1
1
1
1
1
1
1
1
1
1
1
1
1
1
1
1
1
1
0
0
0
0
0
0
0
0
0
0
0
0
0
0
0
0
0
0
0
0
0
0
0
0
0
0
0
0
0
0
0
0
0
0
0
0
0
0
0
0
0
0
0
0
0
0
0
0
0
0
0
0
0
0
0
0
0
0
0
0
0
0
0
0
0
0
0
0
0
0
0
0
0
0
0
0
0
0
0
0
0
0
0
0
0
0
0
0
0
0
0
0
0
0
0
0
0
0
0
0
0
0
0
0
0
0
0
0
0
0
0
0
0
0
0
0
0
0
0
0
0
0
1
1
1
1
1
1
1
1
1
1
1
1
1
1
1
1
1
1
1
1
1
1
1
1
1
1
1
1
1
1
1
1
1
1
1
1
1
1
1
1
1
1
1
1
1
1
1
1
1
1
1
1
1
1
1
1
1
1
0
0
0
0
0
0
0
0
0
0
0
0
0
0
0
0
0
0
0
0
0
0
0
0
0
0
0
0
0
0
0
0
0
0
0
0
0
0
0
0
0
0
0
0
0
0
0
0
0
0
0
0
0
0
0
0
0
0
0
0
0
0
0
0
0
0
0
0
0
0
0
0
0
0
0
0
0
0
0
0
0
0
0
0
0
0
0
0
0
0
0
0
0
0
0
0
0
0
0
0
0
0
0
0
0
0
0
0
0
0
0
0
0
0
0
0
0
0
0
0
0
0
0
0
0
0
0
0
0
0
0
0
0
0
0
0
0
0
0
0
0
0
0
0
0
0
0
0
0
0
0
0
0
0
0
0
0
0
0
0
0
0
0
0
0
0
0
0
0
0
0
0
0
0
0
0
0
0
0
0
0
0
0
0
0
0
0
0
0
0
0
0
0
0
0
0
0
0
0
0
0
0
0
0
0
0
0
0
0
0
0
0
0
0
0
0
0
0
0
0
0
0
0
0
0
0
0
0
0
0
0
0
0
0
0
0
0
0
0
0
0
0
0
0
0
0
0
0
0
0
0
0
0
0
0
0
0
0
0
0
0
0
0
0
0
0
0
0
0
0
0
0
0
0
0
0
0
0
0
0
0
0
0
0
0
0
0
0
0
0
0
0
0
0
0
0
0
0
0
0
0
0
0
0
0
0
0
0
0
0
0
0
0
0
0
0
0
0
0
0
0
0
0
0
0
0
0
0
0
0
0
0
0
0
0
0
0
0
0
0
0
0
0
0
0
0
0
0
0
0
0
0
0
0
0
0
0
0
0
0
0
0
0
0
0
0
0
0
0
0
0
0
0
0
0
0
0
0
0
0
0
0
0
0
0
0
0
0
0
0
0
0
0
0
0
0
0
0
0
0
0
0
0
0
0
0
0
0
0
0
0
0
0
0
0
0
0
0
0
0
0
0
0
0
0
0
0
0
0
0
0
0
0
0
0
0
0
0
0
0
0
0
0
0
0
0
0
0
0
0
0
0
0
0
0
0
0
0
0
1
1
1
1
1
1
1
1
1
1
1
1
1
1
1
1
1
1
1
1
1
1
1
1
1
1
1
1
1
1
1
1
1
1
1
1
1
1
1
1
1
1
1
1
1
1
1
1
1
1
1
1
1
1
1
1
1
1
1
1
1
1
1
1
1
1
1
1
1
1
1
1
1
0
0
0
0
0
0
0
0
0
0
0
0
0
0
0
0
0
0
0
0
0
0
0
0
0
0
0
0
0
0
0
0
0
0
0
0
0
0
0
0
0
0
0
0
0
0
0
0
0
0
0
0
0
0
0
0
0
0
0
0
0
0
0
0
0
0
0
0
0
0
0
0
0
0
0
0
0
0
0
0
0
0
0
0
0
0
0
0
0
0
0
0
0
0
0
0
0
0
0
0
0
0
0
0
0
0
0
0
0
0
0
0
0
0
0
0
0
0
0
0
0
0
0
0
0
0
0
0
0
0
0
0
0
0
0
0
0
0
0
0
0
0
0
0
0
0
0
0
0
0
0
0
0
0
0
0
0
0
0
0
0
0
0
0
0
0
0
0
0
0
0
0
0
0
0
0
0
0
0
0
0
0
0
0
0
0
0
0
0
0
0
0
0
0
0
0
0
0
0
0
0
0
0
0
0
0
0
0
0
0
0
0
0
0
0
0
0
0
0
0
0
0
0
0
0
0
0
0
0
0
0
0
0
0
0
0
0
0
0
0
0
0
0
0
0
0
0
0
0
0
0
0
0
0
0
0
0
0
0
0
0
0
0
0
0
0
0
0
0
0
0
0
0
0
0
0
0
0
0
0
0
0
0
0
0
0
0
0
0
0
0
0
0
0
0
0
0
0
0
0
0
0
0
0
0
0
0
0
0
0
0
0
0
0
0
0
0
0
0
0
0
0
0
0
0
0
0
0
0
0
0
0
0
0
0
0
0
0
0
0
0
0
0
0
0
0
0
0
0
0
0
0
0
0
0
0
0
0
0
0
0
0
0
0
0
0
0
0
0
0
0
0
0
0
0
0
0
0
0
0
0
0
0
0
0
0
0
0
0
0
0
0
0
0
0
0
0
0
0
0
0
0
0
0
0
0
0
0
0
0
0
0
0
0
0
0
0
0
0
0
0
0
0
0
0
0
0
0
0
0
0
0
0
0
0
0
0
0
0
0
0
0
0
0
0
0
0
0
0
0
0
0
0
0
0
0
0
0
0
0
0
0
0
0
0
0
0
0
0
0
0
0
0
0
0
0
0
0
0
0
0
0
0
0
0
0
0
0
0
0
0
0
0
0
0
0
0
0
0
0
0
0
0
0
0
0
0
0
0
0
0
0
0
0
0
0
0
0
0
0
0
0
0
0
0
0
0
0
0
0
0
0
0
0
0
0
0
0
0
0
0
0
0
0
0
0
0
0
0
0
0
0
0
0
0
0
0
0
0
0
0
0
0
0
0
0
0
0
0
0
0
0
0
0
0
0
0
0
0
0
0
0
0
0
0
0
0
0
0
0
0
0
0
0
0
0
0
0
0
0
0
0
0
0
0
0
0
0
0
0
0
0
0
0
0
0
0
0
0
0
0
0
0
0
0
0
0
0
0
0
0
0
0
0
0
0
0
0
0
0
0
0
0
0
0
0
0
0
0
0
0
0
0
0
0
0
0
0
0
0
0
0
0
0
0
0
0
0
0
0
0
0
0
0
0
0
0
0
0
0
0
0
0
0
0
0
0
0
0
0
0
0
0
0
0
0
0
0
0
0
0
0
0
0
0
0
0
0
0
0
0
0
0
0
0
0
0
0
0
0
0
0
0
0
0
0
0
0
0
0
0
0
0
0
0
0
0
0
0
0
0
0
0
0
0
0
0
0
0
0
0
0
0
0
0
0
0
0
0
0
0
0
0
0
0
0
0
0
0
0
0
0
0
0
0
0
0
0
0
0
0
0
0
0
0
0
0
0
0
0
0
0
0
0
0
0
0
0
0
0
0
0
0
0
0
0
0
0
0
0
0
0
0
0
0
0
0
0
0
0
0
0
0
0
0
0
0
0
0
0
0
0
0
0
0
0
0
0
0
0
0
0
0
0
0
0
0
0
0
0
0
0
0
0
0
0
0
0
0
0
0
0
0
0
0
0
0
0
0
0
0
0
0
0
0
0
0
0
0
0
0
0
0
0
0
0
0
0
0
0
0
0
0
0
0
0
0
0
0
0
0
0
0
0
0
0
0
0
0
0
0
0
0
0
0
0
0
0
0
0
0
0
0
0
0
0
0
0
0
0
0
0
0
0
0
0
0
0
0
0
0
0
0
0
0
0
0
0
0
0
0
0
0
0
0
0
0
0
0
0
0
0
0
0
0
0
0
0
0
0
0
0
0
0
0
0
0
0
0
0
0
0
0
0
0
0
0
0
0
0
0
0
0
0
0
0
0
0
0
0
0
0
0
0
0
0
0
0
0
0
0
0
0
0
0
0
0
0
0
0
0
0
0
0
0
0
0
0
0
0
0
0
0
0
0
0
0
0
0
0
0
0
0
0
0
0
0
0
0
0
0
0
0
0
0
0
0
0
0
0
0
0
0
0
0
0
0
0
0
0
0
0
0
0
0
0
0
0
0
0
0
0
0
0
0
0
0
0
0
0
0
0
0
0
0
0
0
0
0
0
0
0
0
0
0
0
0
0
0
0
0
0
0
0
0
2
2
2
2
2
2
2
2
2
2
2
2
2
2
2
2
2
2
2
2
2
2
2
2
2
3
4
4
4
4
4
4
4
4
4
4
4
4
4
4
4
4
4
4
4
4
4
4
4
4
5
5
5
5
5
5
5
5
5
5
5
5
5
5
5
5
5
5
5
5
5
5
5
5
5
5
5
5
5
5
5
5
5
5
5
5
5
5
5
5
5
5
5
5
5
5
5
5
5
5
5
5
5
5
5
5
5
5
5
5
5
5
5
5
5
5
5
5
5
5
5
5
5
5
5
5
5
5
5
5
5
5
5
5
5
5
5
5
5
5
5
5
5
5
5
5
5
5
5
5
5
5
5
5
5
4
4
4
4
4
4
4
4
4
4
4
4
4
4
4
4
4
3
3
2
2
2
2
2
2
2
2
2
2
2
2
2
2
2
1
1
1
1
1
0
0
0
0
0
0
0
0
0
0
0
0
0
0
0
0
0
0
0
0
0
0
0
0
0
0
0
0
0
0
0
0
0
0
0
0
0
0
0
0
0
0
0
0
0
0
0
0
0
0
0
0
0
0
0
0
0
0
0
0
0
0
0
0
0
0
0
0
0
0
0
0
0
0
0
0
0
0
0
0
0
0
0
0
0
0
0
0
0
0
0
0
0
0
0
0
0
0
0
0
0
0
0
0
0
0
0
0
0
0
0
0
0
0
0
0
0
0
0
0
0
0
0
0
0
0
0
0
0
0
0
0
0
0
0
0
0
0
0
0
0
0
0
0
0
0
0
0
0
0
0
0
0
0
0
0
0
0
0
0
0
0
0
0
0
0
0
0
0
0
0
0
0
0
0
0
0
0
0
0
0
0
0
0
0
0
0
0
0
0
0
0
0
0
0
0
0
0
0
0
0
0
0
0
0
0
0
0
0
0
0
0
0
0
0
0
0
0
0
0
0
0
0
0
0
0
0
0
0
0
0
0
0
0
0
0
0
0
0
0
0
0
0
0
0
0
0
0
0
0
0
0
0
0
0
0
0
0
0
0
0
0
0
0
0
0
0
0
0
0
0
0
0
0
0
0
0
0
0
0
0
0
0
0
0
0
0
0
0
0
0
0
0
0
0
0
0
0
0
0
0
0
0
0
0
0
0
0
0
0
0
0
0
0
0
0
0
0
0
0
0
0
0
0
0
0
0
0
0
0
0
0
0
0
0
0
0
0
0
0
0
0
0
0
0
0
0
0
0
0
0
0
0
0
0
0
0
0
0
0
0
0
0
0
0
0
0
0
0
0
0
0
0
0
0
0
0
0
0
0
0
0
0
0
0
0
0
0
0
0
0
0
0
0
0
0
0
0
0
0
0
0
0
0
0
0
0
0
0
0
0
0
0
0
0
0
0
0
0
0
0
0
0
0
0
0
0
0
0
0
0
0
0
0
0
0
0
0
0
0
0
0
0
0
0
0
0
0
0
0
0
0
0
0
0
0
0
0
0
0
0
0
0
0
0
0
0
0
0
0
0
0
0
0
0
0
0
0
0
0
0
0
0
0
0
0
0
0
0
0
0
0
0
0
0
0
0
0
0
0
0
0
0
0
0
0
0
0
0
0
0
0
0
0
0
0
0
0
0
0
0
0
0
0
0
0
0
0
0
0
0
0
0
0
0
0
0
0
0
0
0
0
0
0
0
0
0
0
0
0
0
0
0
0
0
0
0
0
0
0
0
0
0
0
0
0
0
0
0
0
0
0
0
0
0
0
0
0
0
0
0
0
0
0
0
0
0
0
0
0
0
0
0
0
0
0
0
0
0
0
0
0
0
0
0
0
0
0
0
0
0
0
0
0
0
0
0
0
0
0
0
0
0
0
0
0
0
0
0
0
0
0
0
0
0
0
0
0
0
0
0
0
0
0
0
0
0
0
0
0
0
0
0
0
0
0
0
0
0
0
0
0
0
0
0
0
0
0
0
0
0
0
0
0
0
0
0
0
0
0
0
0
0
0
0
0
0
0
0
0
0
0
0
0
0
0
0
0
0
0
0
0
0
0
0
0
0
0
0
0
0
0
0
0
0
0
0
0
0
0
0
0
0
0
0
0
0
0
0
0
0
0
0
0
0
0
0
0
0
0
0
0
0
0
0
0
0
0
0
0
0
0
0
0
0
0
0
0
0
0
0
0
0
0
0
0
0
0
0
0
0
0
0
0
0
0
0
0
0
0
0
0
0
0
0
0
0
0
0
0
0
0
0
0
0
0
0
0
0
0
0
0
0
0
0
0
0
0
0
0
0
0
0
0
0
0
0
0
0
0
0
0
0
0
0
0
0
0
0
0
0
0
0
0
0
0
0
0
0
0
0
0
0
0
0
0
0
0
0
0
0
0
0
0
0
0
0
0
0
0
0
0
0
0
0
0
0
0
0
0
0
0
0
0
0
0
0
0
0
0
0
0
0
0
0
0
0
0
0
0
0
0
0
0
0
0
0
0
0
0
0
0
0
0
0
0
0
0
0
0
0
0
0
0
0
0
0
0
0
0
0
0
0
0
0
0
0
0
0
0
0
0
0
0
0
0
0
0
0
0
0
0
0
0
0
0
0
0
0
0
0
0
0
0
0
0
0
0
0
0
0
0
0
0
1
1
1
1
1
1
2
2
2
2
2
2
2
2
2
2
2
2
2
2
2
2
2
2
2
2
2
2
2
2
2
2
2
2
2
2
2
2
2
2
2
2
2
2
3
3
3
3
3
3
3
3
3
3
3
3
3
3
3
3
3
3
3
3
3
3
3
3
3
3
3
3
3
3
3
3
3
3
3
3
3
3
3
3
3
3
3
3
3
3
3
3
3
3
3
3
3
3
3
4
4
4
4
4
4
4
4
4
4
4
4
4
4
4
4
4
2
2
2
2
2
2
2
2
2
2
2
2
2
2
2
2
2
2
2
2
2
2
2
2
2
2
2
2
2
2
2
2
2
2
2
2
2
2
2
2
2
2
2
2
2
2
2
2
2
2
2
2
2
2
2
2
2
2
2
2
2
2
2
2
2
2
2
2
2
2
2
2
2
2
2
1
1
1
1
1
1
1
0
0
0
0
0
0
0
0
0
0
0
0
0
0
0
0
0
0
0
0
0
0
0
0
0
0
0
0
0
0
0
0
0
0
0
0
0
0
0
0
0
0
0
0
0
0
0
0
0
0
0
0
0
0
0
0
0
0
0
0
0
0
0
0
0
0
0
0
0
0
0
0
0
0
0
0
0
0
0
0
0
0
0
0
0
0
0
0
0
0
0
0
0
0
0
0
0
0
0
0
0
0
0
0
0
1
1
1
1
1
1
1
1
2
2
2
2
2
2
2
2
2
2
2
2
2
2
2
2
2
2
2
2
2
2
2
2
2
2
2
2
2
2
2
2
2
2
2
2
2
2
2
2
2
2
2
2
2
2
2
2
2
2
2
2
2
2
2
2
2
2
2
2
2
2
2
2
2
2
2
2
2
2
2
2
2
2
2
2
2
2
2
2
2
2
2
2
2
2
2
2
2
2
2
2
2
2
2
2
2
2
2
2
2
2
2
2
2
2
2
2
2
2
2
2
2
2
2
2
2
2
2
2
2
2
2
2
2
2
2
2
2
1
1
1
1
1
1
1
1
1
1
1
1
1
2
2
2
2
2
2
1
1
1
1
1
1
0
0
0
0
0
0
0
0
0
0
0
0
0
0
0
0
0
0
0
0
0
0
1
1
1
1
1
1
1
1
1
1
1
1
1
1
1
1
1
1
1
1
1
1
1
1
1
1
1
1
1
1
1
1
1
1
1
1
1
1
1
1
1
1
1
1
1
1
1
1
1
1
1
1
1
1
1
1
1
1
1
1
1
1
1
1
1
1
1
1
1
1
1
1
1
1
1
1
1
1
1
1
1
1
1
1
1
1
1
1
1
1
1
1
1
1
1
1
1
1
1
1
1
1
1
0
0
0
0
0
0
0
0
0
0
0
0
0
0
0
0
0
0
0
0
0
1
1
1
1
1
1
1
1
1
1
1
1
1
1
1
1
1
1
1
1
1
1
1
1
1
1
1
1
1
1
1
1
1
1
1
1
1
1
1
1
1
1
1
1
1
1
1
1
1
1
1
1
1
1
1
1
1
1
1
1
1
1
1
1
1
1
1
1
1
1
1
1
1
1
1
0
0
0
0
1
1
2
2
2
2
2
2
2
2
2
2
2
2
2
2
2
2
2
2
2
2
2
2
2
2
2
2
2
2
2
2
2
2
2
2
2
2
2
3
3
3
3
3
3
3
3
3
3
3
3
3
3
3
3
3
3
3
3
3
3
3
3
3
3
3
2
2
2
2
2
2
2
2
2
2
2
2
2
2
2
2
2
2
2
2
2
2
2
2
2
2
2
2
2
2
2
2
2
2
2
2
2
2
2
2
2
2
2
2
2
2
2
2
2
2
2
2
2
2
2
2
2
2
2
2
2
2
2
2
2
2
4
4
5
5
5
5
5
5
5
5
5
5
5
5
5
5
5
5
5
5
5
5
5
5
5
5
5
5
5
5
5
5
5
5
5
5
5
5
5
5
5
5
5
5
5
5
5
5
5
5
5
5
5
5
5
5
5
3
3
3
3
3
3
3
3
3
3
3
3
3
3
3
3
3
3
3
3
3
3
3
3
3
3
3
3
3
3
3
3
3
3
3
3
4
4
4
4
3
3
3
3
3
3
3
3
3
3
3
3
3
3
3
3
3
3
3
3
3
3
3
3
3
3
3
3
3
3
3
3
3
3
2
2
2
1
1
1
1
1
1
1
2
2
2
2
1
1
1
1
1
1
1
1
1
1
1
1
1
1
1
1
1
1
1
1
1
1
1
1
1
1
1
1
1
1
1
1
1
1
1
1
1
1
1
1
1
1
1
1
1
1
1
2
2
2
2
2
2
2
2
2
2
2
2
2
2
2
2
2
2
2
2
2
2
2
2
2
2
2
2
2
2
2
2
2
2
2
2
2
2
2
2
2
2
2
2
2
2
2
2
2
2
2
2
2
2
2
2
2
2
2
2
2
2
2
2
2
2
2
2
2
2
2
2
2
2
2
2
2
2
2
2
2
2
1
1
1
1
1
1
1
1
1
1
1
1
1
1
1
1
1
1
2
2
2
2
2
2
2
2
2
2
2
2
2
2
2
2
2
2
2
2
2
2
2
2
2
2
2
2
2
2
2
2
2
2
2
2
2
2
2
2
2
2
1
1
1
1
1
1
1
1
1
1
1
1
1
1
1
1
1
1
1
1
1
1
1
1
1
1
1
1
1
1
1
1
1
1
1
1
1
1
1
1
1
1
1
1
1
1
1
1
1
1
1
1
1
1
1
1
1
1
1
1
1
1
1
2
2
2
2
2
2
2
2
2
2
2
2
2
2
2
2
2
2
2
3
3
3
2
2
2
2
2
2
2
2
2
2
2
2
2
2
2
2
2
2
2
2
2
2
2
2
2
2
2
2
2
2
2
2
2
2
2
2
2
2
2
2
2
2
2
2
2
2
2
2
2
2
2
2
2
2
2
2
2
2
2
2
2
2
2
2
2
2
2
2
2
2
2
2
2
2
2
2
2
2
2
2
2
2
2
2
2
2
2
2
2
2
2
2
2
2
2
2
2
2
2
2
2
2
2
2
2
2
2
1
1
1
1
1
1
1
1
1
1
1
1
1
1
1
1
1
1
1
1
1
1
1
1
1
1
1
1
1
1
1
1
1
1
1
1
0
0
0
0
0
0
0
0
0
0
0
0
0
0
0
0
0
0
0
0
0
0
0
0
0
0
0
0
0
0
0
0
0
0
0
0
0
0
0
0
0
0
0
0
0
0
0
0
0
0
0
0
0
0
0
0
0
0
0
0
0
0
0
0
0
0
0
0
0
0
0
0
0
0
0
0
0
0
0
0
0
0
0
0
0
0
0
0
0
0
0
0
0
0
0
0
0
0
0
0
0
0
0
0
0
0
0
0
0
0
0
0
0
0
0
0
0
0
0
0
0
0
0
0
0
0
0
0
0
0
0
0
0
0
0
0
0
0
0
0
0
0
0
0
0
0
0
0
0
0
0
0
0
0
0
0
0
0
0
0
0
0
0
0
0
0
0
0
0
0
0
0
0
0
0
0
0
0
0
0
0
0
0
0
0
0
0
0
0
0
0
0
0
0
0
0
0
0
0
0
0
0
0
0
0
0
0
0
0
0
0
0
0
0
0
0
0
0
0
0
0
0
0
0
0
0
0
0
0
0
0
0
0
0
0
0
0
0
0
0
0
0
0
0
0
0
0
0
0
0
0
0
0
0
0
0
0
0
0
0
0
0
0
0
0
0
0
0
0
0
0
0
0
0
0
0
0
0
0
0
0
0
0
0
0
0
0
0
0
0
0
0
0
0
0
0
0
0
0
0
0
0
0
0
0
0
0
0
0
0
0
0
0
0
0
0
0
0
0
0
0
0
0
0
0
0
0
0
0
0
0
0
0
0
0
0
0
0
0
0
0
0
0
0
0
0
0
0
0
0
0
0
0
0
0
0
0
0
0
0
0
0
0
0
2
2
2
2
2
2
2
2
2
2
2
2
2
2
2
2
2
2
2
2
2
2
2
2
2
2
2
2
2
2
2
2
2
2
2
2
3
3
3
4
4
4
4
4
4
4
4
4
4
4
4
4
4
4
4
4
4
4
4
4
5
5
5
5
5
5
5
5
5
5
5
5
5
5
5
5
5
5
5
5
5
5
5
5
5
5
5
5
5
5
4
4
4
4
4
4
4
4
4
3
3
3
3
3
3
3
3
3
3
3
3
3
3
3
3
3
3
3
3
3
3
3
3
2
2
2
2
2
2
2
2
2
2
2
2
2
2
2
2
2
2
2
2
2
2
2
2
2
2
2
2
2
2
2
2
2
2
2
2
2
2
2
2
2
2
2
2
2
2
2
2
2
2
2
2
2
2
2
2
2
2
2
2
2
2
2
2
2
2
2
2
2
2
2
2
2
2
2
2
2
2
2
2
2
2
2
2
2
2
2
2
2
2
2
2
2
2
2
2
2
2
2
2
2
2
2
2
2
2
2
2
2
2
2
2
2
2
2
2
2
2
2
2
2
2
2
2
2
2
2
2
2
2
2
2
2
1
1
1
1
1
1
1
1
1
1
1
1
1
1
1
1
1
1
1
1
1
2
2
2
2
2
2
2
2
2
2
2
2
2
2
2
2
2
2
2
2
2
2
2
2
2
2
2
2
2
2
2
2
2
2
2
2
2
2
2
2
2
2
2
2
2
2
2
2
2
2
2
2
2
2
2
2
2
2
2
2
2
2
2
2
2
2
2
2
2
2
2
2
2
2
2
2
2
2
2
2
2
2
2
2
2
2
2
2
2
2
2
2
2
2
2
2
2
2
2
2
2
2
2
2
2
2
2
2
2
2
1
1
1
0
0
0
0
0
0
0
0
0
0
0
0
0
0
0
0
0
0
0
0
0
0
0
0
0
0
0
0
0
0
0
0
0
0
0
0
0
0
0
0
0
0
0
0
0
0
0
0
0
0
0
0
0
0
0
0
0
0
0
0
0
0
0
0
0
0
0
0
0
0
0
0
0
0
0
0
0
0
0
0
0
0
0
0
0
0
0
0
0
0
0
0
0
0
0
0
0
0
0
0
0
0
0
0
0
0
0
0
0
0
0
0
0
0
0
0
0
0
0
0
0
0
0
0
0
0
0
0
0
0
0
0
0
0
0
0
0
0
0
0
0
0
0
0
0
0
0
0
0
0
0
0
0
0
0
0
0
0
0
0
0
0
0
0
0
0
0
0
0
0
0
0
0
0
0
0
0
0
0
0
0
0
0
0
0
0
0
0
0
0
0
0
0
0
0
0
0
0
0
0
0
0
0
0
0
0
0
0
0
0
0
0
0
0
0
0
0
0
0
0
0
0
0
0
0
0
0
0
0
0
0
0
0
0
0
0
0
0
0
0
0
0
0
0
0
0
0
0
0
0
0
0
0
0
0
0
0
0
0
0
0
0
0
0
0
0
0
0
0
0
0
0
0
0
0
0
0
0
0
0
0
0
0
0
0
0
0
0
0
0
0
0
0
0
0
0
0
0
0
0
0
0
0
0
0
0
0
0
0
0
0
0
0
1
1
1
1
1
0
0
0
0
0
0
0
0
0
0
0
0
0
0
0
0
0
0
0
0
0
0
0
0
0
0
0
0
0
0
0
0
0
0
0
0
0
0
0
0
0
0
0
0
0
0
0
0
0
0
0
0
0
0
0
0
0
0
0
0
0
0
0
0
0
0
0
0
0
0
0
0
0
0
0
1
1
1
1
1
1
1
1
1
1
1
1
1
1
1
1
1
1
1
1
1
1
1
1
1
1
1
0
0
0
0
0
0
5
5
5
5
7
8
10
12
12
12
13
13
13
13
13
13
13
13
13
13
13
13
13
14
14
14
14
14
14
14
15
16
17
17
17
17
18
18
18
18
18
18
18
18
18
18
18
18
18
18
18
18
18
18
19
19
19
19
19
19
19
19
19
20
20
20
20
20
20
20
20
20
20
21
21
21
21
21
21
22
22
23
23
23
23
26
26
26
26
26
26
26
26
28
28
28
28
28
28
29
29
29
29
30
30
31
31
33
34
34
36
36
36
37
41
41
42
42
43
43
43
43
42
42
42
42
42
42
42
42
42
42
39
39
39
39
39
39
34
34
32
32
32
32
32
32
32
32
32
32
32
32
32
32
32
32
32
33
33
33
32
32
32
32
32
33
35
35
36
36
36
36
36
36
36
37
37
36
39
38
37
38
38
38
39
39
39
39
39
39
39
41
41
41
41
40
40
39
39
40
40
40
39
39
39
39
39
39
40
40
39
39
39
39
39
39
39
39
38
37
38
39
39
40
40
41
41
44
44
44
44
44
44
44
45
46
47
47
45
45
44
44
43
43
43
43
43
43
43
44
45
47
47
47
48
49
50
50
50
50
50
50
52
52
52
53
53
53
54
54
54
55
55
55
56
56
56
63
63
63
63
63
63
63
63
63
64
65
66
66
66
66
66
66
67
72
72
73
73
68
67
67
66
67
67
67
66
65
65
65
71
71
70
70
71
70
71
71
71
71
71
71
71
71
71
71
71
72
72
73
73
73
73
73
76
76
85
87
89
93
93
94
95
97
98
98
98
98
100
100
100
101
103
104
103
102
102
103
104
105
104
103
103
102
98
97
97
97
97
97
99
98
98
101
100
102
104
102
103
103
108
109
110
112
113
116
116
116
113
110
110
110
110
110
110
110
110
110
110
111
111
111
111
110
110
110
110
110
110
110
110
110
110
110
110
110
111
112
113
113
113
115
115
116
116
116
117
116
116
116
117
119
119
123
124
124
124
124
125
124
124
125
123
123
123
123
124
127
127
129
130
130
130
129
129
129
129
129
128
128
129
127
130
127
129
129
131
131
129
128
129
129
129
129
129
129
128
127
122
110
105
100
98
97
94
97
97
96
99
94
93
92
89
89
89
89
89
89
89
89
88
88
89
89
89
89
90
90
93
93
92
92
92
92
92
94
94
94
94
94
94
94
94
93
93
93
94
93
92
92
89
90
89
90
89
89
92
93
94
94
93
89
85
74
72
75
77
73
73
73
73
73
74
75
75
75
76
76
74
75
73
72
72
71
71
72
73
73
73
73
72
73
73
73
72
72
72
73
73
74
74
74
74
75
75
75
76
76
76
76
76
76
76
76
76
76
76
76
77
77
79
79
80
80
80
80
80
80
80
80
80
81
75
75
74
70
70
68
67
66
64
61
60
60
58
61
62
63
63
64
64
64
64
64
64
64
64
63
63
63
63
63
64
64
64
64
64
64
65
65
65
65
65
65
65
65
65
65
64
65
62
61
61
60
60
59
59
58
58
60
60
59
57
55
55
54
53
53
53
52
52
52
52
53
52
52
50
50
50
50
50
50
50
50
50
50
50
50
50
50
46
46
44
44
44
44
42
42
42
42
41
40
39
41
42
42
43
43
43
42
42
42
42
42
39
40
41
44
44
44
44
44
44
44
44
44
44
45
45
45
45
46
45
45
45
44
44
45
46
47
47
47
48
48
48
48
48
48
48
48
48
50
50
49
48
48
45
44
44
44
44
44
43
43
40
39
39
39
39
39
39
41
42
42
42
42
42
43
43
44
43
43
42
42
42
42
42
42
42
43
43
43
43
43
43
44
44
44
44
44
46
46
46
46
45
45
45
46
46
46
46
46
47
46
46
46
46
49
48
50
50
50
50
50
50
51
51
51
51
44
43
42
42
42
42
42
42
42
43
44
42
41
40
40
35
35
34
34
36
36
35
35
35
34
34
33
33
32
32
31
31
31
31
31
31
31
31
31
31
31
30
29
29
29
29
29
29
29
29
29
29
29
29
29
29
30
30
30
30
30
30
30
31
31
31
31
31
31
31
31
32
32
32
32
32
32
32
32
32
32
32
32
34
34
34
34
34
34
34
34
34
34
34
33
32
29
29
29
29
29
29
29
29
29
29
28
28
28
29
30
26
26
26
26
26
28
28
28
29
28
28
29
29
29
29
29
29
29
29
29
29
29
29
29
29
29
29
29
29
29
29
29
29
29
29
28
29
30
31
32
32
32
32
31
31
31
31
31
31
31
31
31
31
31
31
31
31
31
32
32
33
33
33
33
33
34
34
34
34
34
34
34
34
32
32
31
31
31
31
33
33
33
33
34
34
34
34
34
34
34
34
34
34
34
34
34
34
34
34
34
34
34
34
34
34
34
33
33
33
33
33
34
35
35
35
35
36
36
35
35
35
34
34
34
34
34
35
36
36
34
34
34
34
34
34
34
34
34
34
36
36
37
37
33
33
32
31
31
32
33
33
34
34
34
34
35
36
37
37
37
37
38
37
37
37
37
37
38
39
39
39
39
38
38
34
34
34
34
34
35
36
36
36
36
36
36
35
35
35
35
35
36
36
36
37
37
37
37
37
37
38
39
39
39
39
39
39
40
42
42
44
44
45
45
45
45
45
47
47
47
48
48
49
49
49
50
50
50
49
49
48
48
49
50
50
50
50
49
46
46
47
48
49
49
50
50
49
49
49
49
51
52
54
54
54
52
52
50
48
49
49
47
47
48
48
48
49
49
49
49
50
50
50
50
50
50
50
50
50
50
50
50
50
52
52
52
51
50
50
50
51
51
52
52
50
49
49
50
52
51
51
52
52
52
52
52
52
52
52
52
52
52
53
54
54
53
53
53
53
52
52
52
56
57
57
57
57
59
59
58
57
58
58
58
57
57
57
58
55
55
55
54
51
50
50
50
50
51
50
50
50
50
50
52
55
55
55
55
53
53
55
55
55
55
55
52
52
52
52
52
52
52
51
51
51
51
51
51
51
52
52
52
53
53
56
55
54
55
55
57
56
58
58
60
60
60
60
60
58
58
59
59
59
59
59
60
60
62
64
65
65
65
65
65
65
65
65
65
65
65
65
65
65
65
65
65
65
65
65
65
65
65
65
65
64
63
63
62
61
62
62
58
58
58
51
48
49
49
49
49
49
49
50
50
50
50
50
50
50
50
50
50
50
50
49
49
49
50
50
50
50
50
50
50
50
50
50
49
48
47
47
47
47
47
47
47
47
47
47
47
47
47
47
47
46
45
45
44
44
44
44
44
44
44
44
44
44
44
44
44
44
44
42
41
41
39
32
22
16
16
15
15
13
13
13
13
13
13
13
10
10
10
10
10
10
9
9
9
9
9
9
9
9
9
9
9
9
9
9
9
9
9
9
9
9
9
9
9
9
9
9
9
9
9
9
9
9
9
9
9
9
9
9
9
9
9
9
8
9
9
9
9
9
8
7
7
7
7
7
7
7
7
7
7
7
7
7
7
7
7
7
7
7
7
7
7
7
7
7
7
7
7
7
7
7
7
7
7
7
7
7
7
7
7
7
7
7
7
7
7
7
7
7
7
7
7
7
7
7
7
7
7
7
7
7
7
7
7
7
7
7
7
7
7
7
7
7
7
7
7
7
7
7
7
7
7
7
7
7
6
6
6
5
5
5
5
5
4
4
4
4
4
4
4
4
4
4
4
4
4
4
4
4
5
2
2
1
1
1
1
1
1
1
1
1
1
1
1
1
1
1
1
1
1
1
1
1
1
1
1
1
1
1
1
1
1
1
1
1
1
1
1
1
1
1
1
1
1
1
1
1
1
1
1
1
1
1
0
0
0
0
0
0
0
0
0
0
0
0
0
0
0
0
0
0
0
0
0
0
0
0
0
0
0
0
0
0
0
0
0
0
0
0
0
0
0
0
0
0
0
0
0
0
0
0
0
0
0
0
0
1
1
1
1
1
1
2
2
2
2
2
2
2
2
2
2
2
2
2
2
2
2
2
2
2
2
2
2
2
2
2
2
4
4
4
4
4
5
5
5
5
5
5
5
5
5
5
5
5
5
5
5
5
5
5
5
5
5
5
5
5
5
5
5
5
5
5
5
5
5
5
5
5
5
5
5
5
5
5
5
5
5
5
5
5
5
5
5
5
5
5
5
5
5
5
5
5
5
5
5
5
5
5
5
5
5
5
5
5
5
5
5
5
5
5
5
5
5
5
5
5
5
5
5
5
5
4
3
3
3
3
3
3
3
3
2
2
2
2
2
3
3
3
3
3
3
3
3
3
3
3
3
2
2
2
2
1
1
1
1
0
0
0
0
0
0
0
0
0
0
0
0
1
1
1
1
1
1
1
1
1
1
1
1
1
1
1
1
1
1
1
1
1
1
1
1
1
1
1
1
1
1
1
1
1
1
1
1
2
2
2
2
2
2
2
2
2
2
2
2
2
2
2
2
2
2
2
2
2
2
2
2
2
2
2
2
2
2
2
2
2
2
2
2
2
2
2
2
2
2
2
2
2
2
2
2
2
2
2
2
2
2
2
2
2
2
2
2
2
2
2
2
2
2
2
2
2
2
2
2
2
2
2
2
2
2
2
2
2
2
2
2
2
2
2
2
2
2
2
2
2
2
2
2
2
2
2
2
2
2
1
1
1
1
1
1
1
1
1
1
1
1
1
1
1
1
1
1
1
1
1
1
1
1
1
1
1
1
1
1
1
1
1
1
0
0
1
1
1
1
1
1
1
1
1
1
2
2
4
5
6
6
7
7
7
8
9
9
9
9
9
9
10
10
10
10
10
12
13
13
13
13
13
13
16
17
17
17
17
18
18
18
18
18
18
18
18
18
18
18
18
18
18
18
19
20
20
20
20
20
20
21
21
21
21
21
21
21
21
21
21
21
21
22
22
23
23
24
24
24
24
25
25
25
25
25
25
26
26
26
27
27
27
27
27
28
28
28
28
28
30
31
31
31
31
32
32
32
32
32
32
33
33
33
32
33
33
33
33
33
33
36
36
36
37
37
37
37
37
38
38
37
35
33
32
33
34
35
36
37
38
39
39
40
40
41
42
42
44
44
44
44
44
43
42
42
42
42
42
42
42
42
44
44
44
44
44
44
44
44
45
45
45
45
45
46
46
46
47
47
47
47
47
47
49
49
50
50
49
49
49
49
49
49
54
55
57
57
57
57
56
56
55
55
54
52
53
53
53
53
53
53
55
54
54
53
53
54
54
56
56
56
63
63
65
65
64
63
63
63
63
63
64
65
65
65
65
65
68
68
69
68
68
68
68
68
69
68
73
74
73
73
70
69
67
67
72
73
73
73
73
73
74
81
82
82
85
86
85
84
84
84
84
86
87
89
92
93
93
94
94
97
105
105
105
107
108
108
109
109
109
109
110
110
110
110
110
110
110
110
112
112
112
111
110
110
110
110
110
110
110
110
111
111
110
110
110
110
109
108
108
108
108
108
108
108
108
108
108
108
108
108
108
108
108
108
108
108
108
108
108
108
108
110
110
111
111
111
110
110
110
110
111
111
112
112
112
112
112
112
112
113
113
114
114
114
114
114
113
113
113
113
118
118
118
118
118
118
118
118
118
118
118
118
119
120
120
121
121
121
122
123
123
123
123
124
120
120
118
113
113
112
111
81
79
76
67
64
51
48
44
44
43
43
43
43
44
44
45
45
45
44
44
44
44
44
44
44
43
44
44
44
45
45
45
45
44
43
44
42
42
43
43
43
43
43
42
42
42
42
42
42
42
42
42
42
42
42
42
42
42
41
41
41
41
41
41
42
42
42
42
42
42
42
42
42
40
40
40
40
40
40
40
40
40
40
40
40
40
41
41
41
41
41
41
39
39
37
37
37
37
37
37
37
37
37
37
36
36
36
36
36
35
36
35
35
35
35
35
36
36
36
36
36
36
36
34
34
34
31
30
30
26
25
26
21
19
20
20
20
20
19
19
20
20
18
18
18
18
18
18
18
18
18
18
18
18
19
19
19
19
19
19
19
19
19
19
19
19
19
19
19
19
19
18
18
18
18
17
17
17
17
16
15
15
15
15
15
15
15
15
15
15
15
15
15
16
15
15
15
15
15
15
15
14
14
14
14
14
14
14
14
14
14
13
13
13
12
12
10
10
10
10
10
10
10
10
10
10
10
10
10
10
10
10
8
8
7
8
8
8
8
8
7
7
8
8
8
8
8
8
8
8
8
7
7
7
7
7
7
7
7
7
7
7
7
7
7
9
9
8
8
8
7
7
7
7
7
7
7
7
7
7
7
7
7
7
7
7
7
7
7
7
6
6
6
6
6
6
6
5
5
5
5
5
5
5
5
5
5
5
5
5
5
5
5
5
5
6
6
6
6
6
6
6
6
6
6
5
5
5
5
5
5
5
5
5
5
5
5
5
5
5
5
5
5
5
5
5
5
5
5
5
5
5
5
5
5
5
5
5
5
5
5
5
5
5
5
5
5
5
5
5
5
5
5
5
4
2
2
2
2
2
2
2
2
2
2
2
2
2
2
2
2
2
2
2
2
2
2
2
2
2
2
2
2
2
2
2
2
2
2
2
2
2
2
2
2
2
2
2
2
2
2
2
2
2
2
2
2
2
2
2
2
2
2
2
2
2
2
2
2
3
3
3
3
3
3
3
3
2
2
2
2
2
2
2
2
2
2
2
2
2
2
2
2
2
2
2
2
2
2
2
2
2
1
1
1
1
1
1
1
1
1
1
1
1
2
2
2
2
2
2
2
2
3
3
3
3
3
3
3
3
3
3
3
3
3
3
3
3
3
3
3
3
3
3
3
3
3
3
3
3
3
3
3
3
3
3
3
3
3
3
3
3
3
3
3
3
3
3
3
3
3
3
3
3
3
3
2
2
2
2
2
2
2
2
2
2
2
2
2
2
2
2
2
2
2
2
2
2
2
2
2
2
2
2
2
2
3
3
3
3
3
3
3
3
3
3
3
3
3
3
3
3
3
3
3
3
3
3
3
3
3
3
3
3
3
3
3
3
3
3
2
2
2
2
2
2
2
2
2
2
2
2
2
2
1
1
1
1
2
2
2
2
2
2
2
2
2
1
1
1
1
1
1
1
1
1
1
1
1
1
1
1
1
1
1
1
1
1
1
1
1
1
1
1
1
1
1
1
1
1
1
1
1
1
1
1
1
1
1
1
1
1
1
1
1
1
1
1
1
1
1
1
1
1
1
1
1
1
1
1
1
1
1
1
1
2
2
2
2
2
2
2
2
2
2
2
1
1
1
1
1
1
1
1
1
1
1
1
1
1
1
1
1
1
1
1
1
1
1
1
1
1
0
0
0
0
0
0
0
0
0
0
0
0
0
0
0
0
0
0
0
0
0
0
0
0
0
0
0
0
0
0
0
0
0
0
0
0
0
0
0
0
0
0
0
0
0
0
0
0
0
0
0
0
2
2
2
2
2
2
2
2
2
2
2
2
2
2
2
2
2
2
2
2
2
2
2
2
2
2
2
2
2
2
2
2
2
2
2
2
2
2
2
2
2
2
2
2
2
2
2
2
2
2
2
2
2
2
2
2
2
2
2
2
2
2
2
2
2
2
2
2
2
2
2
2
2
2
2
2
2
2
2
2
2
2
2
2
3
3
3
3
3
3
3
3
3
3
3
3
3
3
3
3
3
3
3
3
3
3
3
3
3
3
3
3
3
3
3
3
3
3
3
3
3
3
3
3
3
3
3
3
4
4
4
3
3
4
4
4
4
4
5
5
5
5
5
5
5
5
5
5
5
6
6
6
5
5
5
5
5
5
5
5
6
7
7
7
7
7
6
6
6
6
6
6
6
6
6
6
6
6
6
6
6
6
6
6
6
6
6
6
6
6
6
6
6
6
6
6
6
6
6
6
6
6
6
6
6
6
6
6
7
7
7
7
7
7
7
7
7
7
7
7
7
7
7
7
7
7
7
7
7
7
7
7
7
7
7
7
7
7
7
9
10
10
10
10
10
10
10
10
10
10
11
11
11
11
11
11
11
11
11
11
10
10
8
8
7
7
7
7
7
7
7
7
7
7
7
7
7
7
7
7
10
10
12
13
13
13
13
15
15
15
15
15
15
16
16
16
15
15
15
15
15
15
15
15
15
15
15
15
15
15
16
16
15
16
16
16
16
16
16
16
16
16
16
16
16
16
16
16
17
15
15
15
15
15
15
15
15
15
15
15
15
15
15
15
15
15
15
15
15
15
15
15
15
15
15
15
15
15
15
15
15
16
15
15
15
14
14
13
13
13
14
14
14
14
14
14
14
15
15
15
15
15
15
15
15
15
15
15
16
16
16
16
16
16
16
16
16
16
16
16
16
16
16
16
16
16
16
16
17
17
17
17
17
17
17
17
15
14
14
14
14
13
13
13
13
13
10
10
10
10
10
10
10
10
10
10
10
10
10
10
10
10
10
10
10
10
10
10
10
10
10
9
9
9
9
8
7
7
7
7
7
8
8
8
8
8
8
8
8
8
8
8
9
9
9
9
9
9
9
9
9
9
9
9
9
9
9
9
9
9
9
9
9
9
10
10
10
10
10
10
9
9
9
9
9
9
9
9
9
8
7
8
7
6
6
5
5
5
4
4
4
3
3
3
3
3
3
3
3
3
3
3
3
3
3
3
3
3
3
3
3
3
3
3
3
3
3
3
3
3
3
3
3
3
3
3
3
3
3
3
3
3
3
3
3
3
3
3
4
4
4
4
4
4
4
4
4
4
4
4
4
4
4
4
5
5
5
5
5
5
5
5
5
5
5
5
5
5
5
5
5
5
5
5
5
5
5
5
5
5
5
5
5
5
5
5
5
5
5
6
6
6
6
6
6
6
6
6
6
6
6
6
6
6
6
6
6
6
6
5
5
5
5
5
5
5
5
5
5
5
5
5
5
5
5
5
5
5
5
5
5
5
5
5
5
5
5
5
5
5
5
5
5
5
5
5
5
5
5
5
5
5
5
5
5
5
5
5
5
5
5
5
5
5
5
5
5
5
5
5
5
5
5
5
5
5
5
5
5
4
4
5
5
5
5
5
5
5
5
5
5
5
5
5
5
5
5
5
5
5
5
5
5
5
5
3
3
3
2
2
2
2
2
2
2
2
2
2
2
2
2
2
2
2
2
2
2
2
2
2
2
2
2
2
2
2
2
2
2
2
2
2
2
2
2
2
2
2
2
2
2
2
2
2
2
2
2
2
2
2
2
2
2
2
2
2
2
2
2
2
2
2
2
2
2
2
2
2
2
2
2
2
2
2
2
2
2
2
2
2
2
2
2
2
2
2
2
2
2
2
2
2
2
2
2
2
2
2
2
2
2
2
2
2
2
2
2
2
2
2
2
2
2
2
2
2
2
2
2
2
2
2
2
2
2
2
2
2
2
2
2
2
2
2
2
2
2
2
2
1
1
1
1
1
1
1
1
1
1
1
1
1
1
1
1
1
1
1
1
1
1
1
1
1
1
1
1
1
1
1
1
1
1
1
1
1
1
1
1
1
1
1
1
1
1
1
1
1
1
1
1
1
1
1
1
1
1
1
2
2
2
2
2
2
2
2
2
2
2
2
2
2
2
2
2
2
2
2
2
2
2
2
2
2
2
2
2
2
2
2
2
2
2
2
2
2
2
2
2
2
2
3
3
3
3
3
3
4
4
4
4
4
4
4
4
4
4
4
4
4
4
4
4
4
4
4
4
4
5
5
5
5
5
5
5
5
5
5
5
5
5
5
5
5
5
5
5
6
6
6
6
6
6
6
6
6
6
6
5
5
5
5
5
5
5
5
5
5
5
5
5
5
5
6
6
6
6
6
6
6
6
6
6
6
6
6
6
6
6
6
6
6
6
6
6
6
6
6
6
6
6
6
6
6
6
6
6
6
6
5
5
5
5
5
5
5
5
5
5
5
5
5
5
5
5
5
5
5
5
5
5
5
4
4
4
4
4
4
4
4
4
4
4
4
4
4
4
4
4
4
4
4
4
4
4
4
4
4
4
4
4
4
4
2
2
2
2
2
2
2
2
2
2
2
2
2
2
2
2
1
1
1
1
1
1
1
1
1
1
1
1
1
1
1
1
1
1
1
2
2
2
2
2
2
2
2
2
2
2
2
2
2
2
2
2
2
2
2
2
3
3
3
3
3
3
3
3
3
3
3
2
2
2
2
2
2
2
2
2
2
2
2
2
2
2
2
3
3
3
3
3
3
3
3
3
3
3
3
3
3
3
3
3
3
3
3
3
3
3
3
3
3
3
3
3
3
3
3
3
3
3
3
3
3
3
3
3
3
3
3
3
3
3
3
3
3
3
3
3
3
3
3
3
3
3
3
4
4
4
5
5
5
5
5
5
5
5
5
5
5
5
5
5
5
5
5
5
5
5
5
5
5
5
5
5
5
5
5
5
5
5
5
5
5
5
5
5
5
5
5
5
5
5
5
5
5
5
5
5
5
4
4
4
4
4
4
4
4
4
4
4
4
5
5
5
5
5
5
5
5
5
5
5
5
5
5
5
5
5
5
5
5
5
5
5
5
5
5
5
5
5
5
5
5
5
5
5
5
5
5
5
5
5
5
5
5
5
5
5
5
5
5
5
5
5
5
5
5
5
5
5
5
3
2
2
2
2
2
2
2
2
2
2
2
2
2
2
2
2
2
2
2
2
2
2
2
2
2
2
2
2
2
2
2
2
2
2
2
2
2
2
2
2
2
2
2
2
2
2
2
2
2
2
2
2
2
2
2
2
2
2
2
2
2
2
2
2
2
2
2
2
2
2
2
2
2
2
2
3
3
3
3
3
4
5
5
5
5
5
6
6
6
6
6
6
6
6
6
6
6
7
7
7
7
7
7
7
7
7
7
7
7
7
7
7
7
7
7
7
7
7
7
7
7
7
7
7
8
8
8
8
8
8
9
9
9
10
10
10
9
9
9
9
10
10
10
10
10
10
10
10
10
10
10
10
10
10
10
10
10
10
10
10
10
10
10
10
10
10
11
11
11
11
11
11
11
11
11
11
11
11
11
13
13
13
13
13
13
13
14
14
14
14
14
14
14
14
14
14
15
15
15
15
15
15
15
15
15
16
16
16
17
17
17
17
17
17
17
17
17
17
17
17
17
17
17
17
17
17
17
16
16
17
18
18
18
18
18
18
17
17
17
17
17
17
17
17
17
17
17
17
21
22
22
23
23
22
22
23
23
23
23
20
18
18
18
18
18
18
18
18
19
19
19
19
19
19
19
20
20
20
20
20
20
20
19
21
21
20
20
20
20
20
19
19
19
19
19
20
20
20
20
20
19
19
19
19
19
19
19
19
20
20
20
20
20
20
20
20
20
21
21
21
21
21
21
21
21
21
21
21
21
21
21
21
21
21
21
21
21
21
21
21
23
23
23
23
23
23
23
23
23
23
23
22
21
21
21
21
21
21
21
21
21
21
21
21
21
21
21
21
21
21
21
20
20
20
20
20
20
20
20
20
20
20
18
18
18
17
17
17
16
16
16
16
16
16
15
15
15
15
15
15
15
15
15
15
15
15
15
15
15
15
15
15
15
15
15
15
15
15
15
15
15
15
15
15
15
15
16
16
16
17
17
17
17
16
17
16
15
15
15
15
15
14
14
14
15
15
14
14
14
14
13
13
13
13
10
10
10
10
10
10
9
9
9
9
9
10
10
10
10
10
10
10
10
10
10
10
10
10
10
10
10
10
10
10
10
10
10
9
9
9
9
9
9
9
9
9
9
9
9
9
9
9
9
9
9
9
9
9
9
9
9
8
8
8
8
7
7
7
7
7
7
7
7
7
7
8
8
8
8
8
8
8
8
8
8
8
8
8
8
8
8
7
7
7
7
7
7
7
8
8
8
9
9
9
9
9
9
10
10
10
10
10
10
10
11
11
11
11
11
11
11
11
11
11
11
11
11
11
11
11
11
11
11
11
11
11
11
11
11
11
11
10
10
10
10
10
10
10
10
11
12
12
12
12
12
12
12
12
12
12
12
12
12
12
13
13
13
13
13
13
13
13
13
13
13
13
13
13
13
13
12
11
10
10
10
11
11
11
11
11
11
11
11
11
11
11
11
11
11
11
11
11
11
11
11
11
11
11
11
11
11
12
12
12
12
12
12
12
12
12
12
12
12
12
12
12
12
13
13
13
13
13
13
13
13
13
13
13
13
13
13
13
13
13
13
13
13
13
13
13
14
14
14
13
13
13
13
13
13
13
13
12
10
10
10
10
9
8
7
7
7
7
7
7
7
7
7
7
7
8
8
8
8
8
8
8
8
8
8
8
8
8
8
8
8
8
8
8
8
8
8
8
8
8
7
7
7
7
7
7
7
7
7
7
7
7
7
7
10
10
10
10
10
10
10
10
10
10
10
10
10
10
10
10
10
10
10
10
10
11
11
11
11
12
12
12
12
12
12
12
11
11
11
11
11
11
11
11
11
11
11
11
11
11
11
11
11
12
12
12
12
12
12
12
12
12
12
12
12
12
12
12
12
12
12
11
10
10
10
10
10
10
10
10
10
10
10
10
9
9
9
9
9
9
9
9
10
10
10
10
10
10
10
10
10
10
10
10
10
10
10
10
10
10
10
10
10
10
10
10
10
11
11
11
11
11
11
11
11
11
11
11
11
11
11
11
11
12
12
13
12
12
12
12
12
12
13
13
13
13
13
13
13
13
13
13
13
12
11
12
11
11
11
11
12
12
13
11
11
11
11
11
11
11
11
11
11
11
11
12
12
12
12
11
11
11
11
11
11
11
11
11
11
11
11
11
11
11
11
12
12
12
12
12
12
12
12
12
12
12
12
12
12
12
12
12
12
12
12
12
12
12
11
11
11
11
12
12
11
11
11
11
11
11
12
12
12
12
12
12
12
12
12
12
12
12
12
12
12
12
12
12
12
12
12
12
12
12
12
12
13
13
13
13
13
13
13
13
13
13
14
14
14
14
14
15
15
15
15
16
16
16
16
16
16
16
16
16
16
16
17
17
17
17
16
16
15
16
16
16
16
13
13
11
11
11
11
11
11
11
11
11
10
12
12
12
13
13
15
15
15
15
15
15
15
15
15
15
15
15
15
15
15
15
15
15
15
15
15
15
15
15
15
15
14
13
13
13
13
13
13
13
13
13
13
13
13
13
13
13
13
13
13
13
15
15
15
15
15
15
15
15
15
15
15
15
15
15
15
15
15
15
15
15
15
15
15
15
15
15
15
15
15
15
15
15
15
15
15
15
16
16
16
17
17
17
17
17
17
17
17
17
17
18
18
18
19
18
18
18
17
17
17
17
16
18
17
16
16
16
15
15
13
10
10
10
10
10
10
10
10
10
10
10
10
10
10
11
11
11
11
11
11
11
11
11
11
11
11
11
11
11
12
12
12
12
12
12
12
12
12
12
12
11
11
11
11
11
12
12
12
12
11
11
11
10
11
11
11
11
11
11
11
12
12
12
12
12
12
12
12
12
12
12
12
12
12
12
13
13
13
13
13
13
13
13
13
13
13
13
13
13
14
14
14
14
13
13
13
15
14
14
14
13
13
13
15
15
15
15
15
15
15
15
15
15
15
15
15
15
15
15
15
15
15
16
15
18
18
18
18
18
18
18
17
17
17
17
17
17
17
17
17
18
18
17
17
17
17
17
17
17
17
17
17
17
16
16
16
18
18
18
18
18
18
18
18
18
18
18
18
18
18
18
18
18
18
18
18
18
19
19
19
19
19
19
19
22
22
22
22
23
23
23
23
23
23
23
23
23
23
24
24
24
24
24
24
24
24
24
24
24
24
24
24
23
23
23
23
23
23
20
20
20
20
20
20
20
20
20
20
20
19
19
18
18
17
17
17
17
17
17
17
17
17
17
18
18
18
18
18
18
18
18
18
17
17
17
17
16
16
17
16
16
16
16
16
16
16
16
16
15
15
15
15
15
16
16
16
16
16
16
16
16
16
16
16
16
16
16
16
18
18
17
17
17
17
18
18
18
18
18
18
18
18
18
18
18
17
19
19
18
18
18
18
18
17
13
13
13
13
13
12
12
12
14
14
14
14
14
14
14
14
15
15
15
15
15
15
15
15
15
15
15
15
15
15
15
16
16
16
16
16
16
16
16
16
16
16
16
16
16
16
17
17
17
17
18
18
18
18
18
18
18
18
18
18
18
18
18
18
18
18
18
18
18
18
18
18
18
18
18
18
18
19
19
19
19
19
19
19
19
19
19
19
19
19
19
19
19
19
19
19
19
19
19
19
19
19
19
18
17
17
17
17
17
17
17
17
18
18
18
18
18
18
18
18
17
17
17
17
17
17
15
15
15
15
15
15
15
15
14
13
13
12
11
11
10
10
9
9
9
9
9
9
8
8
8
7
7
7
7
7
7
8
8
7
7
7
7
7
8
8
7
7
7
7
7
7
7
7
7
7
7
7
7
7
6
6
6
6
6
6
6
6
6
5
5
5
5
5
5
5
6
7
7
7
7
7
7
7
7
7
7
7
7
7
7
7
7
7
7
7
7
7
7
7
7
7
7
7
7
7
7
7
7
7
7
7
7
7
7
7
7
7
7
7
7
7
7
7
7
7
7
7
7
7
7
7
7
7
7
7
7
7
7
7
7
7
7
7
5
5
5
5
5
5
5
5
5
5
5
5
5
5
5
5
5
5
5
5
5
5
5
5
5
5
5
5
5
5
5
5
5
5
5
5
5
4
4
4
4
4
4
4
4
4
4
4
4
4
4
4
4
4
4
4
4
4
4
4
3
3
3
3
3
3
3
2
2
3
2
2
2
2
2
2
2
2
2
2
2
2
2
2
2
2
2
2
2
2
2
2
2
2
2
2
2
2
2
2
2
2
2
2
2
2
2
2
2
2
2
2
2
2
2
2
2
2
2
2
2
2
2
2
2
2
2
2
2
2
2
1
1
1
1
1
1
1
2
2
2
2
2
2
2
2
2
2
2
2
2
1
1
1
1
1
1
1
1
1
1
1
1
1
1
1
1
1
1
1
1
1
1
1
1
1
1
1
1
1
1
1
1
1
1
1
1
1
1
1
1
1
1
1
1
1
1
1
1
1
1
1
1
1
1
1
1
1
1
1
1
1
1
1
1
1
1
1
1
1
1
1
1
1
1
1
1
0
0
0
0
0
0
0
0
0
0
0
0
1
1
1
1
1
1
1
1
1
1
1
1
1
1
1
1
1
1
1
1
1
1
1
1
1
1
1
1
1
1
1
1
1
1
1
1
1
1
1
1
1
1
1
1
1
1
1
1
1
1
1
1
1
1
1
1
1
1
1
1
1
1
1
1
1
1
1
1
1
1
1
0
0
0
0
0
0
0
0
0
0
0
0
0
0
0
0
0
0
0
0
0
0
0
0
0
0
0
0
0
0
0
0
0
0
0
0
0
0
0
0
0
0
0
0
0
0
0
0
0
0
0
0
0
0
0
0
0
0
0
0
0
0
0
0
0
0
0
0
0
0
0
0
0
0
0
0
0
0
0
0
0
0
0
0
0
0
0
0
0
0
0
0
0
0
0
0
0
0
0
0
0
0
0
0
0
0
0
0
0
0
0
0
0
0
0
0
0
0
0
0
0
0
0
0
0
0
0
0
0
0
0
0
0
0
0
0
0
0
0
0
0
0
0
0
0
0
0
0
0
0
0
0
0
0
0
0
0
0
0
0
0
0
0
0
0
0
0
0
0
0
0
0
0
0
0
0
0
0
0
0
0
0
0
0
0
0
0
0
0
0
0
0
0
0
0
0
0
0
0
0
0
0
0
0
0
0
0
0
0
0
0
0
0
0
0
0
0
0
0
0
0
0
0
0
0
0
0
0
0
0
0
0
0
0
0
0
0
0
0
0
0
0
0
0
0
0
0
0
0
0
0
0
0
0
0
0
0
0
0
0
0
0
0
0
0
0
0
0
0
0
0
0
0
0
0
0
0
0
0
0
0
0
0
0
0
0
0
0
0
0
0
0
0
0
0
0
0
0
0
0
0
0
0
0
0
0
0
0
0
0
0
0
0
0
0
0
0
0
0
0
0
0
0
0
0
0
0
0
0
0
0
0
0
0
0
0
0
0
0
0
0
0
0
0
0
0
0
0
0
0
0
0
0
0
0
0
0
0
0
0
0
0
0
0
0
0
0
0
0
0
0
0
0
0
0
0
0
0
0
0
0
0
0
0
0
0
0
0
0
0
0
0
0
0
0
0
0
0
0
0
0
0
0
0
0
0
0
0
0
0
0
0
0
0
0
0
0
0
0
0
0
0
0
0
0
0
0
0
0
0
0
0
0
0
0
0
0
0
0
0
0
0
0
0
0
0
0
0
0
0
0
0
0
0
0
0
0
0
0
0
0
0
0
0
0
0
0
0
0
0
0
0
0
0
0
0
0
0
0
0
0
0
0
0
0
0
0
0
0
0
0
0
0
0
0
1
1
1
1
1
1
1
1
1
1
1
1
1
2
2
2
2
2
2
2
2
2
2
2
2
2
2
2
2
2
2
2
1
1
1
1
1
1
1
1
1
1
1
1
1
1
1
1
1
1
1
1
1
1
1
1
1
1
1
1
1
1
1
1
1
1
1
1
1
1
1
1
1
1
1
1
1
1
1
1
1
1
1
1
1
1
1
1
1
1
1
1
1
1
1
1
1
1
1
1
1
1
1
1
1
1
1
1
1
1
1
1
1
1
1
1
0
0
0
0
0
0
0
0
0
0
0
0
0
0
0
0
0
0
0
0
0
0
0
0
0
0
0
0
0
0
0
0
0
0
0
0
0
0
0
0
0
0
0
0
0
0
0
0
0
0
0
0
0
0
0
0
0
0
0
0
0
0
0
0
0
0
0
0
0
0
0
0
0
0
0
0
0
0
0
0
0
0
0
0
0
0
0
0
0
0
0
0
0
0
0
0
0
0
0
0
0
0
0
0
0
0
0
0
0
1
1
1
1
2
2
2
2
2
2
2
2
2
2
2
2
2
2
2
2
2
2
2
2
2
2
2
2
2
2
2
2
2
2
2
2
2
2
2
2
2
2
2
2
2
2
2
2
2
2
2
2
3
3
3
3
3
3
3
3
3
3
3
4
4
4
4
5
5
5
5
5
5
5
5
5
5
5
5
5
6
6
6
6
6
6
7
7
7
7
7
7
7
7
7
7
7
7
7
7
7
7
7
7
7
8
8
8
8
8
8
8
8
8
8
8
8
8
8
8
8
8
8
8
8
8
7
8
8
8
9
9
9
9
9
9
9
9
9
9
9
8
8
8
8
8
8
8
8
8
8
8
8
8
8
8
8
8
7
7
7
7
7
7
7
7
7
7
7
8
8
8
8
10
10
15
22
22
23
23
25
26
57
61
68
68
75
81
87
87
96
96
97
100
105
123
123
125
124
124
126
126
128
131
132
139
142
143
144
144
166
170
174
176
178
178
179
180
184
186
195
198
198
199
198
198
198
198
198
198
200
200
207
211
210
217
223
224
225
232
234
236
247
248
250
251
266
271
272
274
275
280
287
299
305
309
309
311
314
316
323
327
331
332
332
340
347
348
348
365
403
411
424
425
427
426
441
441
460
463
463
464
464
467
467
470
471
473
487
493
490
490
490
503
511
532
534
534
534
533
533
535
536
551
556
557
560
567
570
571
571
572
572
580
563
565
573
572
574
596
601
603
602
596
592
577
574
572
582
586
591
592
592
594
598
601
606
617
626
629
630
633
637
637
647
649
650
651
655
657
657
658
659
658
673
676
683
685
684
680
678
680
680
683
684
685
681
685
690
691
691
684
683
680
682
687
693
697
698
696
691
682
682
685
685
685
685
687
687
687
687
687
686
686
685
683
680
677
677
677
675
664
654
651
648
610
598
593
587
588
589
589
585
575
565
551
536
530
525
527
525
525
526
525
525
527
522
522
520
519
506
472
469
466
464
446
442
442
445
448
444
440
432
424
424
430
433
435
436
436
437
437
437
440
443
443
441
441
442
442
444
446
445
445
445
445
448
448
448
451
455
456
458
458
460
461
466
456
446
439
437
398
296
280
266
257
221
215
214
208
208
213
213
215
216
219
219
219
222
228
240
240
240
238
237
237
237
232
234
238
243
245
246
247
246
245
246
249
256
257
259
258
259
259
260
261
263
266
268
269
267
266
263
261
274
274
277
281
287
291
296
302
303
305
305
305
304
305
307
300
301
316
319
319
320
321
321
321
324
324
321
323
323
322
323
327
329
329
330
329
339
339
342
343
345
350
342
340
342
339
340
340
337
337
338
336
335
334
333
329
332
333
331
331
331
330
331
335
335
342
347
348
347
348
346
343
342
342
342
342
345
345
345
351
351
353
353
356
356
361
361
361
364
364
366
367
371
374
374
374
368
362
362
363
361
361
362
361
359
354
353
352
352
353
351
350
352
353
353
351
350
350
351
352
357
356
358
358
358
357
352
353
353
345
348
347
345
345
339
334
325
316
307
295
295
292
288
279
282
278
270
238
228
227
227
226
234
236
236
237
237
236
236
236
236
236
236
247
248
247
247
247
247
255
258
258
257
258
263
263
259
257
256
258
257
268
270
272
274
274
271
272
270
270
266
266
261
261
274
277
278
274
263
261
258
260
263
263
264
264
264
265
263
270
269
256
249
246
245
248
249
251
258
263
265
266
270
278
283
283
282
280
284
288
291
290
292
295
292
293
292
282
281
291
295
294
300
300
301
300
299
300
300
300
297
298
298
298
298
300
300
301
302
303
303
303
304
304
305
308
308
309
311
311
312
312
313
313
313
316
316
319
319
319
319
319
319
319
319
324
324
324
324
327
333
333
336
338
337
337
340
332
332
335
338
339
340
340
340
340
340
340
339
339
337
336
335
338
332
334
329
327
329
327
331
331
332
333
332
334
336
337
342
346
346
347
347
347
347
347
354
356
361
361
361
361
358
358
355
354
353
353
356
353
363
365
366
367
369
370
376
371
373
371
361
358
359
358
364
364
369
348
295
267
269
271
271
280
279
278
272
273
271
271
271
276
265
269
270
270
276
278
285
292
300
299
301
303
305
306
309
313
313
312
313
316
314
316
316
316
317
317
334
334
338
340
345
348
350
350
350
352
359
369
371
377
377
377
377
377
377
392
397
400
402
402
403
403
403
403
403
407
410
416
419
420
422
422
422
422
439
440
443
449
450
447
447
443
439
440
466
452
448
445
445
449
448
447
446
445
449
441
443
433
429
427
435
448
457
456
458
471
469
472
472
469
469
474
474
476
476
509
506
506
509
501
500
498
498
511
517
519
519
510
510
526
525
533
534
531
530
506
503
485
478
477
480
481
482
482
482
482
486
485
486
485
482
484
484
483
483
483
483
485
487
488
487
490
493
493
493
494
495
495
494
495
495
495
495
494
492
487
487
478
474
474
472
471
469
468
468
477
477
477
477
469
468
466
466
466
468
469
471
472
470
474
475
476
478
477
472
470
485
496
499
504
506
506
506
506
506
514
526
536
538
539
538
539
539
543
572
578
582
585
585
587
587
601
601
608
608
604
604
575
575
585
581
573
536
496
461
449
444
458
461
464
458
464
469
498
504
504
505
503
510
509
510
510
516
532
538
540
540
541
540
553
525
511
490
487
485
480
478
477
474
474
466
464
461
461
461
461
461
461
458
458
463
463
464
464
460
459
461
460
461
461
460
459
460
459
456
456
456
459
459
463
464
466
466
465
465
465
465
466
466
466
466
466
464
461
460
460
458
459
461
465
465
465
466
467
468
467
467
467
467
461
456
453
451
447
444
441
440
439
435
437
435
437
437
437
435
436
433
433
434
435
435
434
438
435
436
436
435
426
417
408
400
371
365
324
311
222
206
188
168
168
162
153
158
157
157
156
156
156
156
155
154
154
154
150
150
148
147
147
148
150
150
150
149
147
147
147
145
147
146
139
131
116
115
120
119
119
118
118
117
116
116
116
117
117
116
112
113
113
114
117
118
118
118
118
118
118
118
118
118
118
118
120
120
121
123
126
127
127
127
127
127
129
130
130
130
131
131
131
131
131
131
137
137
137
137
137
137
137
142
142
142
142
142
143
144
144
145
145
149
149
149
149
150
150
150
150
150
152
152
150
148
147
147
148
152
152
152
152
153
154
156
157
155
160
160
160
160
160
161
164
162
162
150
142
131
129
129
127
127
128
129
132
136
137
138
139
139
140
139
140
140
142
144
145
146
147
150
150
150
152
153
152
153
153
154
155
155
155
159
161
162
162
162
163
162
162
163
163
164
165
160
160
160
158
158
156
156
156
156
159
160
159
158
158
158
158
158
158
158
159
159
159
157
154
152
152
155
155
154
155
156
152
150
150
150
150
150
146
145
145
144
144
144
144
143
142
142
142
142
142
142
142
142
143
143
142
142
142
142
142
142
142
142
142
141
141
140
139
139
139
134
134
134
133
133
130
129
129
129
128
129
128
127
127
127
127
126
126
127
128
128
129
129
129
129
126
124
116
114
111
110
104
100
99
99
100
100
94
92
88
79
65
60
50
47
49
48
47
47
47
45
38
38
34
33
33
33
33
34
34
33
33
33
34
34
35
35
35
35
35
36
34
34
33
33
33
33
33
33
33
34
31
31
31
30
31
31
31
31
31
31
31
31
32
31
31
31
31
32
32
32
32
32
32
32
32
32
32
32
33
32
32
32
33
33
33
33
34
34
34
36
36
36
36
36
36
36
36
36
36
36
38
39
39
38
38
38
39
39
39
39
39
39
39
39
39
39
39
39
44
44
44
44
44
44
44
44
44
47
47
47
47
46
45
44
44
44
43
44
44
49
47
48
48
50
50
49
50
49
49
48
48
47
47
45
46
46
46
46
47
47
47
47
47
46
46
45
45
47
47
47
47
47
48
48
50
51
51
51
51
48
48
48
48
47
47
48
48
50
50
50
50
50
50
50
50
50
50
51
51
50
50
50
50
50
50
50
50
50
51
52
52
52
52
54
54
54
55
55
55
55
57
57
57
57
57
57
58
59
59
59
59
59
59
59
60
60
61
61
61
61
61
61
61
61
61
61
61
61
61
60
60
60
60
60
60
60
60
58
58
58
57
52
47
45
42
42
39
39
37
39
39
39
39
38
39
39
40
39
39
39
39
39
39
39
39
39
39
39
39
39
39
34
34
34
33
33
33
33
33
33
32
33
33
33
33
33
33
31
29
28
28
28
28
28
28
26
26
26
26
26
26
26
26
26
26
26
24
23
23
23
22
22
22
22
20
20
20
20
18
18
18
18
18
18
18
18
18
18
18
18
18
18
18
18
18
18
18
18
18
18
19
18
18
18
16
15
15
15
15
14
14
14
14
13
13
13
13
13
13
13
13
13
13
13
13
13
13
13
13
13
13
11
10
8
8
8
10
11
11
11
12
9
8
9
9
10
9
9
9
10
10
10
10
10
10
10
10
10
10
10
10
10
10
10
10
10
10
10
10
10
10
10
10
11
11
11
11
11
11
11
11
12
12
12
12
13
13
13
13
13
13
13
13
13
13
13
13
13
14
14
14
14
13
13
13
13
13
13
13
13
13
13
13
13
13
13
13
13
13
13
13
13
13
13
13
13
13
13
13
13
13
13
13
13
13
13
13
13
13
13
13
13
13
13
13
13
13
13
13
13
13
13
13
12
12
12
12
12
11
11
11
11
11
11
11
11
11
11
11
10
10
10
10
10
10
10
10
10
10
10
10
10
10
10
10
10
10
10
10
10
10
10
10
10
10
10
9
8
7
7
7
7
6
6
6
6
6
6
6
6
6
5
5
5
5
5
5
5
5
5
5
6
6
6
6
6
6
6
6
6
6
6
6
5
5
5
4
4
4
4
4
4
4
4
4
4
4
4
4
4
4
4
4
4
4
4
4
4
4
4
4
4
4
4
4
4
4
4
4
4
4
4
3
3
2
2
2
2
2
2
2
2
2
2
2
2
2
2
2
2
2
2
2
2
2
2
2
2
2
2
2
2
2
2
2
2
2
2
2
2
2
2
2
2
2
2
2
2
2
2
2
2
2
2
2
2
1
1
1
1
1
1
1
1
1
1
1
1
2
2
2
2
2
2
2
2
2
2
2
2
2
2
2
2
2
2
2
2
2
2
2
2
2
2
2
2
2
2
2
2
2
2
2
2
2
2
2
2
2
2
2
2
2
2
2
2
2
2
2
2
2
2
2
2
2
2
2
2
3
3
3
3
3
3
3
3
3
3
3
3
3
3
3
3
3
3
2
2
2
2
2
2
2
2
2
2
2
2
2
2
2
2
2
2
2
2
2
2
2
2
2
2
2
2
2
2
2
2
2
2
2
2
3
3
2
2
2
2
2
2
2
2
2
2
2
2
2
2
3
3
3
3
3
3
3
3
3
3
3
3
3
3
3
3
3
3
2
2
2
2
2
2
2
2
2
2
2
2
2
2
2
2
2
2
2
3
3
3
3
3
3
3
3
3
3
3
3
3
3
3
3
3
3
3
3
3
3
3
2
2
2
2
2
2
2
2
2
2
2
2
2
2
2
2
2
2
2
2
2
2
2
2
2
2
2
2
2
2
2
2
2
2
2
2
2
1
1
1
1
1
1
1
1
1
1
1
1
1
1
1
1
1
1
1
1
1
1
1
1
1
1
1
1
1
1
1
1
1
1
0
0
0
0
0
0
0
0
0
0
0
0
0
0
0
0
0
0
0
0
0
0
0
0
0
0
0
0
0
0
0
0
0
0
0
0
0
0
0
0
0
0
0
0
0
0
0
0
0
0
0
0
0
0
0
0
0
0
0
0
0
0
0
0
0
0
0
0
0
0
0
0
0
0
0
0
0
0
0
0
0
1
1
1
1
1
1
1
1
1
1
1
1
1
1
1
1
1
1
1
1
1
1
1
1
1
1
1
1
1
1
1
1
1
1
1
1
1
1
1
1
1
1
1
1
1
1
1
1
1
1
1
1
1
1
1
1
1
1
1
1
1
1
1
1
1
1
1
1
1
1
1
1
1
1
1
1
1
1
1
1
1
1
1
1
1
1
1
1
1
1
1
1
1
1
1
1
1
1
1
1
1
2
2
2
2
2
2
2
2
2
2
2
2
2
2
2
2
2
2
2
2
2
2
2
2
2
2
2
2
2
2
2
2
2
2
2
2
2
2
2
2
2
2
2
2
2
2
2
2
2
2
2
2
1
1
1
1
1
1
1
1
1
1
1
1
1
1
1
1
1
1
1
1
1
1
1
1
1
1
1
1
1
1
1
1
1
1
1
1
1
1
0
0
0
0
0
0
0
0
0
0
0
0
0
0
0
0
0
0
0
0
0
0
0
0
0
0
0
0
0
0
0
0
0
0
0
0
0
0
0
0
0
0
0
0
0
0
0
0
0
0
0
0
0
0
0
0
0
0
0
0
0
0
0
0
0
0
0
0
0
0
0
0
0
0
0
0
0
0
0
0
0
0
0
0
0
0
0
0
0
0
1
1
1
1
1
1
1
1
1
1
1
1
1
2
2
2
2
2
2
2
2
2
2
2
2
2
2
2
2
2
2
2
2
2
2
2
2
2
2
2
2
2
2
2
2
2
2
2
2
2
2
2
2
2
2
2
2
2
2
2
2
2
2
2
2
2
2
2
1
1
1
1
1
1
1
1
1
1
1
1
1
1
1
1
1
1
1
1
1
1
1
1
1
1
1
1
1
1
1
1
1
1
1
1
1
1
1
1
1
1
1
1
1
1
0
0
0
0
0
0
0
0
0
0
0
0
0
0
0
0
0
0
0
0
0
0
0
0
0
0
0
0
0
0
0
0
0
0
0
0
0
0
0
0
0
0
0
0
0
0
0
0
0
0
0
0
0
0
0
0
0
0
0
0
0
0
0
0
0
0
0
0
0
0
0
0
0
0
0
0
0
0
0
0
0
0
0
0
0
0
0
0
0
0
0
0
0
0
0
0
0
0
0
0
0
0
0
0
0
0
0
0
0
0
0
0
0
0
0
0
0
0
0
0
0
0
0
0
0
0
0
0
0
0
0
0
0
0
0
0
0
0
0
0
0
0
0
0
0
0
0
0
0
0
0
0
0
0
0
0
0
0
0
0
0
0
0
0
0
0
0
0
0
0
0
0
0
0
0
0
0
0
0
0
0
0
0
0
0
0
0
0
0
0
0
0
0
0
0
0
0
0
0
0
0
0
0
0
0
0
0
0
0
0
0
0
0
0
0
0
0
0
0
0
0
0
0
0
0
0
0
0
0
0
0
0
0
0
0
0
0
0
0
0
0
0
0
0
0
0
0
0
0
0
0
0
0
0
0
0
0
0
0
0
0
0
0
0
0
0
0
0
0
0
0
0
0
0
0
0
0
0
0
0
0
0
0
0
0
0
0
0
0
0
0
0
0
0
0
0
0
0
0
0
0
0
0
0
0
0
0
0
0
0
0
0
0
0
0
0
0
0
0
1
1
2
2
2
3
3
3
3
3
3
3
4
5
5
5
5
5
5
5
5
5
5
5
5
5
5
5
5
5
5
5
7
7
7
7
7
7
7
7
7
7
7
7
7
7
7
7
7
7
7
7
7
7
7
7
7
7
7
7
7
7
7
7
7
7
7
7
7
7
7
7
7
7
7
7
7
7
7
7
7
7
7
7
7
7
7
7
7
7
7
7
7
7
7
7
7
7
7
7
7
7
7
7
7
7
7
7
7
7
7
7
7
7
7
7
7
7
7
7
7
7
7
7
7
7
7
7
7
7
7
7
7
7
7
7
7
7
7
7
5
5
5
5
5
5
5
5
5
5
5
5
5
5
5
5
5
5
5
5
5
5
5
5
5
5
5
5
5
5
5
5
5
5
5
5
5
5
5
5
5
5
5
5
4
4
4
5
5
5
5
5
5
5
5
5
5
5
5
5
5
4
4
4
4
4
4
4
4
4
4
4
4
4
4
4
4
4
4
4
4
4
4
4
4
4
4
4
4
4
4
4
4
4
4
4
4
4
4
4
4
4
4
4
4
4
4
4
4
4
4
4
4
4
4
4
4
4
3
3
3
3
3
2
2
2
2
2
2
2
2
2
2
2
2
2
2
2
2
2
2
1
1
1
1
1
1
1
1
1
1
1
1
1
1
1
1
1
1
1
1
1
1
1
1
1
1
1
1
1
1
1
1
1
2
2
2
2
2
2
2
2
2
2
2
2
2
2
2
2
2
2
2
2
2
2
2
2
2
2
2
2
2
2
2
2
2
2
2
2
2
2
2
2
2
2
2
2
2
2
2
2
2
1
1
1
1
1
0
0
0
0
0
0
0
0
0
0
0
0
0
0
0
0
0
0
0
0
0
0
0
0
0
0
0
0
0
0
0
0
0
0
0
0
0
0
0
1
1
1
1
0
0
0
0
0
0
0
0
0
0
0
0
0
0
0
0
0
0
0
0
0
0
0
0
0
0
0
0
0
0
0
0
0
0
0
0
0
0
0
0
0
0
0
0
0
0
0
0
0
0
0
0
0
0
0
0
0
0
0
0
0
0
0
0
0
0
0
0
0
0
0
0
0
0
0
0
0
0
0
0
0
0
0
0
0
1
1
1
1
1
1
1
1
1
1
1
1
1
1
1
1
1
1
1
1
1
1
1
1
1
1
1
1
1
1
1
1
1
1
1
1
1
1
1
1
1
1
1
1
1
1
1
1
1
1
1
1
1
1
1
1
1
1
1
1
1
1
1
1
1
1
1
1
1
1
1
1
1
1
1
1
1
1
1
1
1
1
1
1
1
1
1
1
1
1
1
1
1
1
1
1
1
1
1
1
1
1
1
1
1
1
1
1
1
1
1
1
1
0
0
0
0
0
0
0
0
0
1
1
1
1
1
1
1
1
1
0
0
0
0
0
0
0
0
1
1
1
1
1
1
2
2
2
2
2
2
2
2
2
2
2
2
2
2
2
2
2
2
2
2
2
2
2
2
2
2
2
2
2
2
2
2
2
2
2
2
2
2
2
2
2
2
2
2
2
2
2
2
2
2
2
2
2
2
2
2
2
2
2
2
2
2
2
2
2
2
2
2
2
2
2
2
2
2
2
2
2
2
2
2
2
2
2
2
2
2
2
2
2
2
2
2
2
2
2
2
2
2
2
2
2
2
2
2
2
2
2
2
2
2
2
2
2
2
2
2
2
2
2
1
1
1
1
1
1
1
1
1
1
1
0
0
0
0
0
0
0
0
0
0
0
0
0
0
0
0
0
0
0
0
0
0
0
0
0
0
0
0
0
0
0
0
0
0
0
0
0
0
0
0
0
0
0
0
0
0
0
1
1
1
1
1
1
1
1
1
1
1
1
1
1
1
1
1
1
1
1
1
1
1
1
1
1
1
1
1
1
1
1
1
1
1
1
1
1
1
1
1
1
1
1
1
1
1
1
1
1
1
1
1
1
1
1
1
1
1
1
1
1
1
1
1
1
1
1
1
1
1
1
1
1
1
1
1
1
1
1
1
1
1
1
1
1
1
1
1
1
1
1
1
1
1
1
1
1
1
1
1
1
1
1
1
1
1
1
1
1
1
1
1
1
1
1
1
1
1
1
1
1
1
1
1
1
1
1
1
1
1
1
1
1
1
0
0
0
0
0
0
0
0
0
0
0
0
0
0
0
0
0
0
0
0
0
0
0
0
0
0
0
0
0
0
0
0
0
0
0
0
0
0
0
0
0
0
0
0
0
0
0
0
0
0
0
0
0
0
0
0
0
0
0
0
0
0
0
0
0
0
0
0
0
0
0
0
0
0
0
0
0
0
0
0
0
0
0
0
0
0
0
0
0
0
0
0
0
0
0
0
0
0
0
0
0
0
0
0
0
0
0
0
0
0
0
0
0
0
0
0
0
0
0
0
0
0
0
0
0
0
0
0
0
0
0
0
0
0
0
0
0
0
0
0
0
0
0
0
0
0
0
0
0
0
0
0
0
0
0
0
0
0
0
0
0
0
0
0
0
0
0
0
0
0
0
0
0
0
0
0
0
0
0
0
0
0
0
0
0
0
0
0
0
0
0
0
0
0
0
0
0
0
0
0
0
0
0
0
0
0
0
0
0
0
0
0
0
0
0
0
0
0
0
0
0
0
0
0
0
0
0
0
1
1
1
1
1
1
1
1
1
1
1
1
1
1
1
1
1
1
1
1
1
1
1
1
1
1
1
1
1
1
1
1
1
1
1
1
1
1
1
1
1
1
1
1
1
1
1
1
1
1
1
1
0
0
0
0
0
0
0
0
0
0
0
0
0
0
0
0
0
0
0
0
0
0
0
0
0
0
0
0
0
0
0
0
0
0
0
0
0
0
0
0
0
0
0
0
0
0
0
0
0
0
0
0
0
0
0
0
0
0
0
0
0
0
0
0
0
0
0
0
0
0
0
0
0
0
0
0
0
0
0
0
0
0
0
0
0
0
0
0
0
0
0
0
0
0
0
0
0
0
0
0
0
0
0
0
0
0
0
0
0
0
0
0
0
0
0
0
0
0
0
0
0
0
0
0
0
0
0
0
0
0
0
0
0
0
0
0
0
0
0
0
0
0
0
0
0
0
0
0
0
0
0
0
0
0
0
0
0
0
0
0
0
0
0
0
0
0
0
0
0
0
0
0
0
0
0
0
0
0
0
0
0
0
0
0
0
0
0
0
0
0
0
0
0
0
0
0
0
0
0
0
0
0
0
0
0
0
0
0
0
0
0
0
0
0
0
0
0
0
0
0
0
0
0
0
0
0
0
0
0
0
0
0
0
0
0
0
0
0
0
0
0
0
0
0
0
0
0
0
0
0
0
0
0
0
0
0
0
0
0
0
0
0
0
0
0
0
0
0
0
0
0
0
0
1
1
2
2
2
2
2
2
2
2
2
2
2
2
2
2
2
2
2
2
2
2
2
2
2
2
2
2
2
2
2
2
2
2
2
2
2
2
2
2
2
2
2
2
2
2
2
2
2
2
2
2
2
2
2
2
2
2
2
2
2
2
2
2
2
2
2
2
2
2
2
2
2
2
2
2
2
2
2
2
2
2
2
2
2
2
2
2
2
2
2
2
2
2
2
2
2
2
2
2
2
2
2
2
2
2
2
2
2
2
2
2
2
2
2
2
2
2
2
2
2
2
2
2
2
2
2
2
2
2
2
2
2
2
2
2
2
2
2
2
2
2
2
2
2
2
2
2
2
2
2
2
2
2
2
2
2
2
1
1
1
1
1
1
1
1
1
1
1
1
1
1
1
1
1
1
1
1
1
1
1
1
1
1
1
1
1
1
1
1
1
1
1
1
1
1
1
1
1
1
1
1
1
1
1
1
1
1
1
1
1
2
2
2
2
2
2
2
2
2
2
2
2
2
2
2
2
2
2
2
2
2
2
2
2
2
2
2
2
2
2
2
1
1
1
1
1
1
1
1
1
1
1
1
1
1
1
1
2
2
2
2
2
2
2
2
2
2
2
2
2
2
2
2
2
2
2
2
2
2
2
2
2
2
2
2
2
2
2
2
2
2
2
2
2
2
2
2
2
2
2
2
2
2
2
2
2
2
2
2
2
2
2
2
2
2
2
2
2
2
2
2
2
2
2
2
2
2
2
4
4
4
4
4
4
4
4
4
4
4
4
4
4
5
5
5
5
5
5
5
5
5
5
5
5
5
5
5
5
5
5
5
5
5
5
5
5
5
5
5
5
5
5
5
5
5
5
5
5
5
5
5
5
5
5
5
5
4
4
4
4
4
4
4
4
4
4
4
5
5
5
5
5
5
5
5
5
5
5
5
5
5
5
5
5
5
5
5
5
5
5
5
5
5
5
5
5
5
5
5
4
4
4
4
4
4
4
4
4
4
4
5
5
4
4
4
4
4
4
4
4
4
4
4
4
4
4
4
4
4
4
4
4
4
5
5
5
5
4
4
4
4
4
4
4
4
4
4
4
4
4
4
4
4
4
4
3
3
3
3
3
3
3
3
3
3
3
2
2
2
2
2
2
2
2
2
2
2
2
2
2
2
2
2
2
2
2
2
2
2
2
2
2
2
2
2
2
2
2
2
2
2
2
2
2
2
2
2
2
2
2
2
2
2
2
2
2
2
2
2
2
2
2
2
2
2
2
2
2
2
2
2
2
2
2
2
2
2
2
2
2
2
2
2
1
1
1
1
1
1
1
1
1
1
1
1
1
2
2
2
2
2
2
2
2
1
1
1
1
1
1
1
1
1
1
1
1
1
1
1
1
1
1
1
1
1
1
1
0
0
0
0
0
0
0
0
0
0
0
0
0
0
0
0
0
0
0
0
0
0
0
0
0
0
0
0
0
0
0
0
0
0
0
0
0
0
0
0
0
0
0
0
0
0
0
0
0
0
0
0
0
0
0
0
0
0
0
0
0
0
0
0
0
0
0
0
0
0
0
0
0
0
0
0
0
0
0
0
0
0
0
0
0
0
0
0
0
0
0
0
0
0
0
0
0
0
0
0
0
0
0
0
0
0
0
0
0
0
0
0
0
0
0
0
0
0
0
0
0
0
0
0
0
0
0
0
0
0
0
0
0
0
0
0
0
0
0
0
0
0
0
0
0
0
0
0
0
0
0
0
0
0
0
0
0
0
0
0
0
0
0
0
0
0
0
0
0
0
0
0
0
0
1
1
1
1
1
1
1
1
1
1
1
1
1
1
1
1
1
1
1
1
1
1
1
1
1
1
1
1
1
1
1
1
1
1
1
1
1
1
1
1
1
1
1
1
1
1
1
1
1
1
1
1
1
1
1
1
1
1
1
1
1
1
1
1
1
1
1
1
1
1
1
1
1
1
1
1
1
1
1
1
1
1
1
1
1
1
1
1
1
1
1
1
1
1
0
0
0
0
0
0
0
0
0
0
0
0
0
0
0
0
0
0
0
0
0
0
0
0
0
0
0
0
0
0
0
0
0
0
0
0
0
0
0
0
0
0
0
0
0
0
0
0
0
0
0
0
0
0
0
0
0
0
0
0
0
0
0
0
0
0
0
0
0
0
0
0
0
0
0
0
0
0
0
0
0
0
0
0
0
0
0
0
0
0
0
0
0
0
0
0
0
0
0
0
1
1
1
1
1
1
1
1
1
1
1
1
1
1
1
1
1
1
1
1
1
1
1
1
1
1
1
1
1
1
1
1
1
1
1
1
1
1
1
1
1
1
1
1
1
1
1
1
1
1
1
1
1
1
1
1
1
1
1
1
1
1
1
1
1
1
1
1
1
1
1
1
1
1
1
1
1
1
2
2
2
2
2
2
2
2
2
2
2
2
2
2
2
2
2
2
2
2
2
2
2
2
2
2
2
2
2
2
2
2
2
2
2
2
2
2
2
2
2
2
2
2
2
2
2
2
2
2
2
2
2
2
2
2
2
2
2
2
2
2
2
2
2
2
2
2
2
2
2
2
2
2
2
2
2
2
2
2
2
2
2
2
2
2
2
2
2
2
2
2
2
2
2
2
2
2
2
1
1
0
0
0
0
0
0
0
0
0
0
0
0
0
0
0
0
0
0
0
0
0
0
0
0
0
0
0
0
0
0
0
0
0
0
0
0
0
0
0
0
0
0
0
0
0
0
0
0
0
0
0
0
0
0
0
0
0
0
1
1
1
2
2
2
2
1
2
2
2
2
2
2
2
2
2
2
2
2
2
2
2
2
2
2
2
2
2
2
2
2
2
2
2
2
2
2
2
2
2
2
2
2
2
2
2
2
2
2
2
3
3
3
3
3
3
3
3
3
3
3
3
3
3
3
3
3
3
3
3
3
3
3
3
3
3
3
3
3
3
3
3
3
3
3
3
3
3
3
3
3
3
3
3
3
3
3
3
3
3
4
4
4
4
4
4
4
4
4
4
4
4
4
4
4
4
4
4
4
4
4
4
4
4
4
4
4
4
4
4
4
4
4
4
4
2
2
1
1
1
1
1
1
1
1
2
2
2
2
2
2
2
2
2
2
2
2
2
2
2
2
2
2
2
2
2
2
2
2
3
3
3
3
3
3
3
3
3
3
2
2
2
2
2
2
2
2
2
2
2
2
2
2
2
2
2
2
2
2
2
2
2
2
2
2
2
2
2
2
2
2
2
2
2
2
2
2
3
3
3
5
5
5
6
6
6
6
8
9
9
9
9
9
10
10
10
10
10
10
10
10
10
10
10
11
11
11
11
11
12
12
12
12
12
12
12
12
12
12
12
12
12
12
12
12
12
12
12
13
13
13
13
13
13
13
13
13
13
13
13
13
13
13
13
13
13
13
13
13
13
13
13
14
14
13
13
13
13
13
13
13
13
13
13
13
13
13
13
13
13
13
13
13
13
13
13
13
13
13
13
13
13
13
13
13
13
13
13
13
13
13
13
13
13
14
14
13
13
13
13
14
14
14
14
15
15
15
15
15
15
15
15
15
14
13
13
13
13
13
13
13
13
12
11
10
10
10
10
10
10
10
10
10
10
10
10
10
10
10
10
10
10
10
10
10
10
10
9
9
9
9
9
9
9
8
8
8
8
8
8
9
9
9
8
8
8
8
8
8
8
8
8
8
8
8
8
7
7
8
10
10
10
10
10
10
10
10
10
10
10
10
10
10
10
10
10
10
10
10
9
8
8
8
8
8
8
8
9
9
9
9
10
10
10
10
10
9
9
9
9
9
9
9
9
9
9
9
9
9
9
9
9
9
8
8
8
8
8
8
8
8
8
8
9
9
9
9
9
9
9
9
9
9
9
9
9
9
9
9
9
9
9
9
9
9
8
8
8
8
8
8
7
7
7
7
7
7
7
7
7
7
7
7
7
7
7
7
7
7
7
7
7
7
7
7
6
6
5
5
3
3
3
3
3
3
3
3
3
3
3
3
3
3
3
3
3
3
3
3
3
2
2
2
2
2
2
2
2
2
2
2
2
2
2
2
2
2
2
2
2
2
2
2
1
0
0
0
0
0
0
0
0
0
0
0
0
0
0
0
0
0
0
0
0
0
0
0
0
0
0
0
0
0
0
0
0
0
0
0
0
0
0
0
0
0
0
0
0
0
0
0
0
0
0
0
0
0
0
0
0
0
0
0
0
0
0
0
0
0
0
0
0
1
2
2
2
2
2
2
2
2
2
2
2
2
2
2
2
3
3
3
3
3
3
3
3
3
3
3
3
3
3
3
3
3
3
3
3
3
3
3
3
3
3
3
3
3
4
4
4
4
4
4
4
4
4
4
4
4
4
4
4
4
4
4
4
4
4
4
4
4
4
4
4
4
4
4
4
4
4
4
4
4
4
4
4
4
4
4
4
4
4
4
4
4
4
4
4
4
4
4
4
4
4
5
5
5
5
5
5
5
5
5
5
5
5
5
5
5
5
5
5
5
5
5
5
5
5
5
5
5
5
5
5
5
5
5
5
5
5
5
5
5
4
4
4
4
4
4
5
5
5
5
5
5
5
5
5
5
5
5
5
5
5
5
5
5
5
5
5
5
5
5
5
5
5
5
5
5
5
5
5
5
5
5
5
5
5
5
5
5
5
5
5
5
5
5
5
5
5
5
5
5
5
5
5
5
5
5
5
5
5
5
5
5
5
5
5
5
5
5
5
5
6
6
6
6
6
6
6
6
6
6
6
6
6
6
6
6
6
6
6
7
6
6
6
6
6
6
6
6
6
6
6
6
6
6
5
5
5
5
5
5
5
5
5
5
5
5
5
4
4
4
4
4
4
4
4
4
4
4
4
4
4
4
4
4
4
4
4
4
4
4
4
4
4
4
4
4
4
4
3
2
2
2
2
2
2
2
2
2
2
2
3
3
3
3
3
3
3
3
3
3
3
3
3
3
3
3
3
3
3
3
3
3
3
3
3
3
3
3
3
3
3
3
3
3
3
3
3
3
3
3
3
3
3
3
3
3
3
3
3
3
3
3
3
3
3
3
3
3
3
3
3
3
3
3
3
3
3
3
3
3
3
3
3
3
3
3
2
2
2
2
2
2
2
2
2
2
2
2
2
2
2
2
2
2
2
2
2
2
2
2
2
2
2
2
2
2
2
2
2
2
2
2
2
2
2
2
2
2
2
2
2
2
2
2
2
2
3
3
3
2
2
2
2
2
2
2
2
1
1
1
1
1
1
1
1
1
1
1
1
1
1
1
1
1
0
0
0
0
0
0
0
0
0
0
0
0
0
0
0
0
0
0
0
0
0
0
0
0
0
0
0
0
0
0
0
0
0
0
0
0
0
0
0
0
0
0
0
0
0
0
0
0
0
0
0
0
0
0
0
0
0
0
0
0
0
0
0
0
0
0
0
0
0
0
0
0
0
0
0
0
0
0
0
0
0
0
0
0
0
0
0
0
0
0
0
0
0
0
1
1
1
1
1
1
1
1
1
1
1
1
1
1
1
1
1
1
1
1
1
1
1
1
1
1
1
1
1
1
1
1
1
1
1
1
1
1
1
1
1
1
1
1
1
1
0
0
0
0
0
0
0
0
0
0
0
0
0
0
0
0
0
0
0
0
0
0
0
0
0
0
0
0
0
0
0
0
0
0
0
0
0
0
0
0
0
0
0
0
0
0
0
0
0
0
0
0
0
0
0
0
0
0
0
0
0
0
0
0
0
0
0
0
0
0
0
0
0
0
0
0
0
0
0
0
0
0
0
0
0
0
0
0
0
0
0
0
0
0
0
0
0
0
0
0
0
0
0
0
0
0
0
0
0
0
0
0
0
0
0
0
0
0
0
0
0
0
0
0
0
0
0
0
0
0
0
0
0
0
0
0
0
0
0
0
0
0
0
0
0
0
0
0
0
0
0
0
0
0
0
0
0
1
1
1
1
1
1
1
1
1
1
1
1
1
1
1
1
1
1
1
1
1
1
1
1
1
1
1
1
2
2
2
2
2
2
2
2
2
2
2
2
2
2
2
2
2
2
2
2
2
2
2
2
2
2
2
2
2
2
2
2
2
2
2
2
2
2
2
2
2
2
2
2
2
2
2
2
2
2
2
2
2
2
2
2
2
2
2
2
2
2
2
2
2
2
2
1
1
1
1
1
1
1
1
1
1
1
1
1
1
1
1
1
1
1
1
1
1
1
1
1
1
1
1
1
1
1
1
1
1
2
2
2
2
2
2
2
2
2
2
2
2
2
2
2
2
2
2
2
2
2
2
2
2
2
2
2
2
2
2
2
2
2
2
2
2
2
2
2
2
2
2
2
2
2
2
2
2
2
2
2
2
2
2
2
2
2
2
2
2
2
2
2
2
2
2
2
2
2
2
2
2
2
2
2
2
2
2
2
2
2
2
2
2
2
2
2
2
2
2
2
2
2
2
2
2
2
2
2
2
2
2
2
2
2
2
2
2
2
2
2
2
2
2
2
2
2
2
2
2
2
1
1
1
1
1
1
1
1
1
1
1
1
0
0
0
0
0
0
0
0
0
0
0
0
0
0
0
0
0
0
0
0
0
0
0
0
0
0
0
0
0
0
0
0
0
0
0
0
0
0
0
0
0
0
0
0
0
0
0
0
0
0
0
0
0
0
0
0
0
0
0
0
0
0
0
0
0
0
0
0
0
0
0
0
0
0
0
0
0
0
0
0
0
0
0
0
0
0
0
0
0
0
0
0
0
0
0
0
0
0
0
0
0
0
0
0
0
0
0
0
0
0
0
0
0
0
0
0
0
0
0
0
0
0
0
0
0
0
0
0
0
0
0
0
0
0
0
0
0
0
0
0
0
0
0
0
0
0
0
0
0
0
0
0
0
0
0
0
0
0
0
0
0
0
0
0
0
0
0
0
0
0
0
0
0
0
0
0
0
0
0
0
0
0
0
0
0
0
0
0
0
0
0
0
0
0
0
0
0
0
0
0
0
0
0
0
0
0
0
0
0
0
0
0
0
0
0
0
0
0
0
0
0
0
0
0
0
0
0
0
0
0
0
0
0
0
0
0
0
0
0
0
0
0
0
0
0
0
0
0
0
0
0
0
0
0
0
0
0
0
0
0
0
0
0
0
0
0
0
0
0
0
0
0
0
0
0
0
0
0
0
0
0
0
0
0
0
0
0
0
0
0
0
0
0
0
0
0
0
0
0
0
0
0
0
0
0
0
0
0
0
0
0
0
0
0
0
0
0
0
0
0
0
0
0
0
0
0
0
0
0
0
0
0
0
0
0
0
0
0
0
0
0
0
0
0
0
0
0
0
0
0
0
0
0
0
0
0
0
0
0
0
0
0
0
0
0
0
0
0
0
0
0
0
0
0
0
0
0
0
0
0
0
0
0
0
0
0
0
0
0
0
0
0
0
0
0
0
0
0
0
0
0
0
0
0
0
0
0
0
0
0
0
0
0
0
0
0
0
0
0
0
0
0
0
0
0
0
0
0
0
0
0
0
0
0
0
0
0
0
0
0
0
0
0
0
0
0
0
0
0
0
0
0
0
0
0
0
0
0
0
0
0
0
0
0
0
0
0
0
0
0
0
0
0
0
0
0
0
0
0
0
0
0
0
0
0
0
0
0
0
0
0
0
0
0
0
0
0
0
0
0
0
0
0
0
0
0
0
0
0
0
0
0
0
0
0
0
0
0
0
0
0
0
0
0
0
0
0
0
0
0
0
0
0
0
0
0
0
0
0
0
0
0
0
0
0
0
0
0
0
0
0
0
0
0
0
0
0
0
0
0
0
0
0
0
0
0
0
0
0
0
0
0
0
0
0
0
0
0
0
0
0
0
0
0
0
0
0
0
0
0
0
0
0
0
0
0
0
0
0
0
0
0
0
0
0
0
0
0
0
0
0
0
0
0
0
0
0
0
0
0
0
0
0
0
0
0
0
0
0
0
0
0
0
0
0
0
0
0
0
0
0
0
0
0
0
0
0
0
0
0
0
0
0
0
0
0
0
0
0
1
1
1
1
1
1
1
1
1
1
1
1
1
1
1
1
1
1
1
1
1
1
1
1
1
1
1
1
1
1
1
1
1
1
1
1
1
1
1
1
1
1
1
1
1
1
1
1
1
2
2
2
2
2
2
2
2
2
2
2
2
2
2
2
2
2
2
2
2
2
2
2
2
2
2
2
2
2
2
2
2
2
2
2
2
2
2
2
2
2
2
2
2
2
2
2
2
2
2
2
2
2
2
2
2
2
2
2
2
2
2
2
2
2
2
2
2
2
2
2
2
2
2
2
2
2
2
2
2
2
1
1
1
1
1
1
1
1
1
1
1
1
1
1
1
1
1
1
1
1
1
1
1
1
1
0
0
0
0
0
0
0
0
0
0
0
0
0
0
0
0
0
0
0
0
0
0
0
0
0
0
0
0
0
0
0
0
0
0
0
0
0
0
0
0
0
0
0
0
0
0
0
0
0
0
0
0
0
0
0
0
0
0
0
0
0
0
0
0
0
0
0
0
0
0
0
0
0
0
0
0
0
0
0
0
0
0
0
0
0
0
0
0
0
0
0
0
0
0
0
0
0
0
0
0
0
0
0
0
0
0
0
0
0
0
0
0
0
0
0
0
0
0
0
0
0
0
0
0
0
0
0
0
0
0
0
0
0
0
0
0
0
0
0
0
0
0
0
0
0
0
0
0
0
0
0
0
0
0
0
0
0
0
0
0
0
0
0
0
0
0
0
0
0
0
0
0
0
0
0
0
0
0
0
0
0
0
0
0
0
0
0
0
0
0
0
0
0
0
0
0
0
0
0
0
0
0
0
0
0
0
0
0
0
0
0
0
0
0
0
0
0
0
0
0
0
0
0
0
0
0
0
0
0
0
0
0
0
0
0
0
0
0
0
0
0
0
0
0
0
0
0
0
0
0
0
0
0
0
0
0
0
0
0
0
0
0
0
0
0
0
0
0
0
0
0
0
0
0
0
0
0
0
0
0
0
0
0
0
0
0
0
0
0
0
0
0
0
0
0
0
0
0
0
0
0
0
0
0
0
0
0
0
0
0
0
0
0
0
0
0
0
0
0
0
0
0
0
0
0
0
0
0
0
0
0
0
0
0
0
0
0
0
0
0
0
0
0
0
0
0
0
0
0
0
0
0
0
0
0
0
0
0
0
0
0
0
0
0
0
0
0
0
0
0
0
0
0
0
0
0
0
0
0
0
0
0
0
0
0
0
0
0
0
0
0
0
0
0
0
0
0
0
0
0
0
0
0
0
0
0
0
0
0
0
0
0
0
0
0
0
0
0
0
0
0
0
0
0
0
0
0
0
0
0
0
0
0
0
0
0
0
0
0
0
0
0
0
0
0
0
0
0
0
0
0
0
0
0
0
1
1
1
1
1
1
1
1
1
1
1
1
1
1
1
1
1
1
1
1
1
1
1
1
1
1
1
1
1
1
1
1
1
1
1
1
1
1
1
1
1
1
1
1
1
1
1
1
1
1
1
1
1
1
1
1
1
1
1
1
1
1
1
1
1
1
1
1
1
1
1
1
1
1
1
1
1
1
1
1
1
1
1
1
1
1
1
1
1
1
1
1
1
1
1
1
1
1
1
1
1
1
1
1
1
1
1
1
1
1
1
1
1
1
1
1
1
2
2
2
2
2
2
2
2
2
2
2
2
2
2
2
2
2
2
2
2
2
2
2
2
2
2
2
2
1
1
1
1
1
1
1
1
1
0
0
0
0
0
0
0
0
0
0
0
0
0
0
0
0
0
0
0
0
0
0
0
0
0
0
0
0
0
0
0
0
0
0
0
0
0
0
0
0
0
0
0
0
0
0
0
0
0
0
0
0
0
0
0
0
0
0
0
0
0
0
0
0
0
0
0
0
0
0
0
0
0
0
0
0
0
0
0
0
0
0
0
0
0
0
0
0
0
0
0
0
0
0
0
0
0
0
0
0
0
0
0
0
0
0
0
0
0
0
0
0
0
0
0
0
0
0
0
0
0
0
0
0
0
0
0
0
0
0
0
0
0
0
0
0
0
0
0
0
0
0
0
0
0
0
0
0
0
0
0
0
0
0
0
0
0
0
0
0
0
0
0
0
0
0
0
0
0
0
0
0
0
0
0
0
0
0
0
0
0
0
0
0
0
0
0
0
0
0
0
0
0
0
0
0
0
0
0
0
1
1
1
1
2
2
2
2
2
2
2
2
2
2
2
2
2
2
2
2
2
2
2
2
2
2
2
2
2
2
2
2
2
2
2
2
2
2
2
2
2
2
2
2
2
2
2
2
2
2
2
2
2
2
2
2
2
2
2
2
2
2
2
2
2
2
2
2
2
2
2
2
2
2
2
2
2
2
2
2
2
2
2
2
2
2
2
2
2
2
2
2
2
2
2
2
2
2
2
2
2
2
2
2
2
2
2
2
2
2
2
2
2
2
2
2
2
2
2
2
2
2
2
2
2
2
2
2
2
2
2
2
2
2
2
2
2
2
2
2
2
2
2
2
2
2
2
2
2
2
2
2
2
2
2
2
2
2
2
2
2
2
2
2
2
2
2
2
2
2
2
2
2
2
2
2
2
2
2
2
2
2
2
2
2
2
2
2
2
2
2
2
2
2
2
2
2
2
2
2
1
1
1
1
1
1
1
1
1
1
1
1
1
1
1
1
1
1
1
1
1
1
0
0
0
0
0
0
0
0
0
0
0
0
0
0
0
0
0
0
0
0
0
0
0
0
0
0
0
0
0
0
0
0
0
0
0
1
1
1
1
1
1
1
1
1
1
1
1
1
1
1
1
1
1
1
1
1
1
1
1
1
1
1
1
1
1
1
1
1
1
1
1
1
1
1
1
1
1
1
1
1
1
1
1
1
2
2
2
2
2
2
2
2
2
2
2
2
2
2
2
2
2
2
2
2
2
2
2
2
2
2
2
2
2
2
2
2
2
2
2
2
2
2
2
2
2
2
2
2
2
2
2
2
2
2
2
2
2
2
2
2
2
2
2
2
2
2
2
2
2
2
2
2
2
2
2
2
2
2
2
2
2
2
2
2
2
2
2
2
2
2
2
2
2
2
2
2
1
1
1
1
1
1
1
1
1
1
1
1
2
2
2
2
2
2
2
2
2
2
2
2
2
2
2
2
2
2
2
2
2
2
2
2
2
2
2
2
2
2
1
1
1
1
1
1
1
1
1
1
1
1
1
1
0
0
0
0
0
0
0
0
0
0
0
0
0
0
0
0
0
0
0
0
0
0
0
0
0
0
0
0
0
1
1
1
1
1
1
1
1
1
1
1
1
1
1
0
0
0
0
0
0
0
0
0
0
0
0
0
1
1
1
1
1
1
1
1
1
1
1
1
2
2
2
2
2
2
2
2
2
2
2
2
2
2
2
2
2
2
2
2
2
2
2
2
2
2
2
2
2
2
2
2
2
2
2
2
2
2
2
2
2
2
2
2
2
2
2
2
2
2
2
2
2
2
2
2
2
2
2
2
2
2
2
2
2
2
2
2
2
2
2
2
2
2
2
2
2
2
2
2
2
2
2
2
2
2
2
2
2
2
2
2
2
2
2
2
2
2
2
2
2
2
2
2
2
2
2
2
2
2
2
2
2
2
2
2
2
2
2
2
2
2
2
2
1
1
0
0
0
0
0
0
0
0
0
0
0
0
0
0
0
0
0
0
0
0
0
0
0
0
0
0
0
0
0
0
0
1
1
1
1
1
1
1
1
1
1
1
1
1
1
1
1
1
1
1
1
1
1
1
1
1
1
1
1
1
1
1
1
2
2
2
2
2
2
2
2
2
2
2
2
2
2
2
2
2
2
2
2
2
2
2
2
2
2
2
2
2
2
2
2
2
2
2
3
3
3
3
3
3
4
4
5
5
5
6
6
6
6
7
7
7
7
7
7
7
7
7
7
7
7
7
7
7
7
7
7
7
7
7
7
7
7
7
7
7
7
7
7
8
9
10
10
10
10
10
10
10
10
10
10
10
10
10
10
10
10
10
9
9
10
10
10
10
10
10
10
10
10
10
10
10
10
10
10
10
10
10
10
10
10
10
10
10
10
10
10
10
10
10
10
10
10
10
10
10
10
10
10
10
10
10
10
10
8
8
8
7
7
7
7
7
7
7
7
7
7
7
7
7
7
7
7
7
6
6
6
6
6
6
6
6
6
6
6
6
6
5
5
5
5
5
5
5
5
5
5
5
5
5
5
5
5
5
6
6
6
6
6
6
6
6
6
6
6
6
6
6
6
6
6
6
6
6
6
6
6
6
6
6
6
6
6
6
6
5
5
5
5
5
5
5
5
5
5
5
5
5
5
5
4
3
3
3
3
3
3
3
3
2
2
2
2
2
2
2
2
2
2
2
2
2
2
2
2
2
2
2
2
2
2
2
2
2
2
2
2
2
2
2
2
2
2
2
2
2
2
2
2
2
2
2
2
2
2
2
2
2
2
2
2
2
2
2
2
2
2
2
2
2
2
2
2
2
2
3
3
3
3
2
2
2
2
2
2
2
2
2
2
2
2
2
2
2
2
2
2
2
2
2
2
2
2
2
2
2
2
2
2
2
2
2
2
2
2
2
2
2
2
2
2
2
2
2
2
2
2
2
2
2
2
2
2
2
2
2
2
1
1
1
1
1
1
1
1
1
1
1
1
1
1
1
1
1
1
1
1
1
1
1
1
1
1
1
1
1
1
1
1
1
1
1
1
1
1
1
1
1
1
1
1
1
1
1
1
1
1
1
1
1
1
1
1
1
1
1
1
1
1
1
1
1
1
1
1
1
1
1
1
1
1
1
1
1
1
1
1
1
1
1
1
1
1
1
1
1
1
1
1
1
1
0
0
0
0
0
0
0
0
0
0
0
0
0
0
0
0
0
0
0
0
0
0
0
0
0
0
0
0
0
0
0
0
0
0
0
0
0
0
0
0
0
0
0
0
0
0
0
0
0
0
0
0
0
0
0
0
0
0
0
0
0
0
0
0
0
0
0
0
0
0
0
0
0
0
0
0
0
0
0
0
0
0
0
0
0
0
0
0
0
0
0
0
0
1
1
1
1
1
1
1
1
1
1
1
1
1
1
1
1
1
1
1
1
1
1
1
1
1
1
1
1
1
1
1
1
1
1
1
1
1
1
1
2
2
2
2
2
2
2
2
2
2
2
2
2
2
2
2
2
2
2
2
2
2
2
2
2
2
2
2
2
2
2
2
2
2
2
2
2
2
2
2
2
2
2
2
2
2
2
2
2
2
2
2
2
2
2
2
2
2
2
2
2
2
2
2
2
2
2
2
2
2
2
2
2
2
2
2
3
3
4
4
4
4
4
4
4
4
4
4
4
4
4
4
4
4
4
5
4
4
4
4
4
4
4
4
4
4
4
4
4
4
4
5
5
5
5
5
5
5
5
5
5
5
5
5
5
5
5
5
5
5
5
5
5
5
5
5
5
5
5
5
5
5
5
5
5
5
4
4
4
4
4
4
4
4
4
4
4
4
4
4
4
4
4
5
5
5
5
5
5
5
5
5
5
5
5
5
5
5
5
5
5
5
5
5
5
5
5
5
5
4
4
4
4
4
4
4
4
4
4
4
4
4
4
4
4
4
4
4
4
4
4
4
4
4
4
4
4
4
4
4
4
4
4
4
4
4
4
4
4
4
4
4
3
3
2
2
2
2
2
2
2
2
2
2
2
2
2
2
2
2
2
2
2
2
2
2
2
2
2
2
2
2
2
2
2
2
2
2
2
2
2
2
2
2
2
2
2
2
2
2
2
2
2
2
2
2
2
2
2
2
2
2
2
2
2
2
2
2
2
2
2
2
2
2
2
2
2
1
0
0
0
0
0
0
0
0
0
0
0
0
0
0
0
0
0
0
0
0
0
0
0
1
1
1
1
1
1
0
0
0
0
0
0
0
0
0
0
0
0
0
0
0
0
0
0
0
0
0
0
0
0
0
0
0
0
0
0
0
0
0
1
1
1
1
1
1
1
1
1
1
1
1
1
1
1
1
1
1
1
1
1
1
1
1
1
1
1
1
1
1
1
1
1
1
1
1
1
1
1
1
1
1
1
1
1
1
1
1
1
1
1
1
1
1
1
1
1
1
1
1
1
1
1
1
1
1
1
1
1
1
1
1
1
1
1
1
1
1
1
1
1
1
1
1
1
2
2
2
2
2
2
2
2
2
2
2
2
2
2
2
2
2
2
2
2
2
2
2
2
2
2
2
2
2
2
2
2
2
2
2
2
2
2
2
2
2
2
2
2
2
2
2
2
2
2
2
2
2
2
2
2
2
2
2
2
2
2
2
2
2
2
2
2
2
2
2
2
2
2
2
2
2
2
2
2
2
2
2
2
2
2
2
2
2
2
2
2
2
2
2
2
2
2
2
2
2
2
2
2
2
2
2
2
2
2
2
2
2
2
2
2
2
2
2
2
2
2
2
2
2
2
2
2
2
2
2
2
2
1
1
1
1
1
1
1
1
1
1
1
1
1
1
1
1
1
1
1
1
1
1
1
1
1
1
1
1
1
1
1
1
1
1
1
1
1
1
1
1
1
1
1
1
1
1
1
1
1
1
1
1
1
0
0
0
0
0
0
0
0
0
0
0
0
0
0
0
0
0
0
0
0
0
0
0
0
0
0
0
0
0
0
0
0
0
0
0
0
0
0
0
0
0
0
0
0
0
0
0
0
0
0
0
0
0
0
0
0
0
0
0
0
0
0
0
0
0
0
0
0
0
0
0
0
0
0
0
0
0
0
0
0
0
0
0
0
0
0
0
0
0
0
0
0
0
0
0
0
0
0
0
0
0
0
0
0
0
0
0
0
0
0
0
0
0
0
0
0
0
0
0
0
0
0
0
0
0
0
0
0
0
0
0
0
0
0
0
0
0
0
0
0
0
0
0
0
0
0
0
0
0
0
0
0
0
0
0
0
0
0
0
0
0
0
0
0
0
0
0
0
0
0
1
1
1
1
1
1
1
1
1
1
1
1
1
2
2
2
2
2
2
2
2
2
2
2
2
2
2
2
2
2
2
2
2
2
2
2
2
2
2
2
2
2
2
2
2
2
2
2
2
2
2
2
2
2
2
2
2
2
2
2
2
2
2
2
2
2
2
2
2
2
2
2
2
2
2
2
2
2
2
2
2
2
2
2
2
2
2
2
2
2
2
2
2
2
2
2
2
2
2
2
2
2
2
2
2
2
2
2
2
2
2
2
2
2
2
2
2
2
2
2
2
2
2
6
10
13
13
15
21
26
28
30
30
30
30
34
34
36
36
37
39
39
39
39
40
40
41
41
41
42
42
42
42
42
47
50
50
50
50
50
50
50
50
51
54
56
57
57
57
58
58
58
58
59
60
61
61
61
62
63
63
63
63
63
63
64
64
64
64
64
64
64
64
64
64
64
64
64
64
64
64
64
64
64
64
65
65
65
66
67
68
69
70
70
70
73
73
73
73
73
73
73
73
73
75
76
76
76
76
76
76
76
77
77
78
78
78
78
78
79
79
79
80
81
85
86
86
87
87
87
87
87
87
87
87
87
87
87
89
89
90
91
92
92
92
89
87
87
86
89
89
91
91
92
92
93
93
93
93
95
96
97
97
97
97
97
97
98
98
98
98
98
97
97
97
98
98
96
91
88
85
84
79
78
79
73
72
72
72
70
70
70
69
69
68
68
67
66
66
67
67
67
67
67
66
66
66
66
66
66
66
68
68
68
68
67
66
67
65
65
67
67
67
67
66
67
67
68
68
68
68
67
67
64
64
63
63
63
66
66
68
68
69
70
70
70
71
71
72
71
71
71
70
70
70
70
70
70
68
70
68
68
68
65
65
66
66
64
59
55
52
52
52
52
52
52
52
52
52
52
53
53
53
54
54
54
54
55
54
54
54
54
58
60
60
60
58
59
59
59
59
59
60
59
58
57
56
56
57
57
58
58
58
56
56
56
55
52
51
49
49
48
49
48
48
47
46
44
44
44
44
44
44
44
44
43
42
42
42
42
42
42
42
42
42
42
42
42
42
42
42
42
42
42
42
42
42
42
44
44
44
45
45
46
46
47
47
48
48
48
48
49
48
48
47
50
50
50
50
50
50
50
51
51
52
52
52
52
52
52
52
52
52
52
52
52
52
52
52
52
52
52
50
52
53
52
52
50
50
49
49
49
50
52
55
55
55
52
52
52
51
50
47
48
44
44
40
36
35
35
36
36
36
38
38
41
41
38
38
38
39
39
39
39
39
40
40
40
40
40
41
41
41
41
42
42
43
44
44
44
44
44
44
44
44
45
45
45
46
47
48
48
48
48
49
49
50
52
52
56
55
58
58
60
63
63
63
65
65
65
65
65
65
65
65
69
69
69
69
69
69
70
70
70
71
71
71
71
70
70
70
69
68
68
66
66
67
66
68
69
68
68
68
68
67
67
68
68
68
68
68
68
68
68
68
68
68
68
67
66
67
68
68
68
67
68
68
68
68
68
68
68
69
69
68
69
70
70
70
70
71
67
68
66
65
65
65
66
66
66
66
67
67
67
67
67
68
68
69
69
70
71
71
71
71
71
71
71
71
71
73
73
73
72
69
68
69
68
71
71
73
73
73
73
73
73
73
73
73
73
73
73
72
71
71
71
71
71
70
70
68
68
68
68
68
68
68
66
63
63
63
60
60
60
60
60
60
60
60
58
53
52
50
50
51
52
53
53
55
55
56
56
56
55
56
56
57
56
57
58
57
55
55
53
52
53
53
53
53
55
55
55
54
55
55
55
55
54
54
54
54
54
54
54
54
54
55
55
54
54
55
55
55
55
55
55
55
55
55
55
56
57
57
58
58
58
58
59
59
59
58
59
59
59
60
60
60
60
60
60
60
60
60
61
61
61
61
61
61
61
61
61
60
60
60
60
60
60
60
58
52
50
50
50
49
46
46
46
46
45
45
45
44
44
44
44
42
42
40
36
35
34
34
34
32
32
32
32
32
32
32
32
32
32
31
30
30
28
27
26
26
20
20
20
20
21
21
21
20
20
20
20
20
20
20
19
18
18
17
18
17
18
18
18
18
18
18
20
21
21
21
21
21
22
22
22
22
23
23
23
22
22
21
21
20
20
20
20
20
20
20
20
18
18
18
18
18
18
18
18
18
18
19
19
19
19
18
19
19
19
20
20
20
20
19
19
19
18
18
18
18
18
18
18
20
18
18
18
18
20
20
20
21
21
21
21
21
21
21
21
21
21
21
21
21
22
22
23
23
23
23
23
23
23
23
23
23
24
24
24
24
24
24
24
24
24
24
25
26
26
26
26
26
26
26
26
26
26
26
26
26
26
26
26
26
26
26
26
26
25
25
25
25
25
25
25
25
25
25
25
25
25
25
25
25
25
25
23
23
23
23
23
23
23
23
23
23
23
21
21
20
20
20
20
20
20
20
20
20
20
20
20
20
18
18
18
18
18
18
18
18
18
18
18
18
18
18
18
18
18
18
18
18
18
18
18
18
18
18
18
19
20
19
19
19
18
18
18
18
18
18
18
17
16
16
16
16
16
16
16
10
10
9
9
8
8
7
3
3
3
2
2
2
2
2
1
1
1
1
1
1
1
1
1
1
1
1
1
1
1
1
1
1
1
1
1
1
1
1
1
1
1
1
1
1
1
1
1
1
1
1
1
1
1
1
1
1
1
1
1
1
1
1
1
1
1
1
1
1
1
1
1
1
1
1
1
1
1
1
1
1
1
1
1
1
1
1
1
1
1
1
1
1
1
1
1
1
1
1
1
1
1
1
1
1
1
1
1
0
0
0
0
0
0
0
0
0
0
0
0
0
0
0
0
0
0
0
0
0
0
0
0
0
0
0
0
0
0
0
0
0
0
0
0
0
0
0
0
0
0
0
0
0
0
0
0
0
0
0
0
0
0
0
0
0
0
0
0
0
0
0
0
0
0
0
0
0
0
0
0
0
0
0
0
0
0
0
0
0
0
0
0
0
0
0
0
0
0
0
0
0
0
0
0
0
0
0
0
0
0
0
0
0
0
0
0
0
0
0
0
0
0
0
0
0
0
0
0
0
0
1
2
2
2
2
2
2
2
2
2
2
2
2
2
2
2
2
2
2
2
2
2
2
2
2
2
2
2
2
2
2
2
2
2
2
2
2
2
2
2
2
2
2
2
2
2
2
2
2
2
2
2
2
2
2
2
2
2
2
2
2
2
2
2
2
2
2
2
2
2
2
2
2
2
2
2
2
2
2
2
2
2
2
2
2
2
2
2
2
2
2
2
2
2
2
2
2
2
2
2
2
2
2
2
2
2
2
2
2
2
1
0
0
0
0
0
0
0
0
0
0
0
0
0
0
0
0
0
0
0
0
0
0
0
0
0
0
0
0
0
0
0
0
0
0
0
0
0
0
0
0
0
0
0
0
0
0
0
0
0
0
0
0
0
0
0
0
0
0
0
0
0
0
0
0
0
0
0
0
0
0
0
0
0
0
0
0
0
0
0
0
0
0
0
0
0
0
0
0
0
0
0
0
0
0
0
0
0
0
0
0
0
0
0
0
0
0
0
0
0
0
0
0
0
0
0
0
0
0
0
0
0
0
0
0
0
0
0
0
0
0
0
0
0
0
0
0
0
0
0
0
0
0
0
0
0
0
0
0
0
0
0
0
0
0
0
0
0
0
0
0
0
0
0
0
0
0
0
0
0
0
0
0
0
0
0
0
0
0
0
0
0
0
0
0
0
0
0
0
0
0
0
0
0
0
0
0
0
0
0
0
0
0
0
0
0
0
0
0
0
0
0
0
0
0
0
0
0
0
0
0
0
0
0
0
0
0
0
0
0
0
0
0
0
0
0
0
0
0
0
0
0
0
0
0
0
0
0
0
0
0
0
0
0
0
0
0
0
0
0
0
0
0
0
0
0
0
0
0
0
0
0
0
0
0
0
0
0
0
0
0
0
0
0
0
0
0
0
0
0
0
0
0
0
0
0
0
0
0
0
0
0
0
0
0
0
0
0
0
0
0
0
0
0
0
0
0
0
0
0
0
0
0
0
0
0
0
0
0
0
0
0
0
0
0
0
0
0
0
0
0
0
0
0
0
0
0
0
0
0
0
0
0
0
0
0
0
0
0
0
0
0
0
0
0
0
0
0
0
0
0
0
0
0
0
0
0
0
0
0
0
0
0
0
0
0
0
0
0
0
0
0
0
0
0
0
0
0
0
0
0
0
0
0
0
0
0
0
0
0
0
0
0
0
0
0
0
0
0
0
0
0
0
0
0
0
0
0
0
0
0
0
0
0
0
0
0
0
0
0
0
0
0
0
0
0
0
0
0
0
0
0
0
0
0
0
0
0
0
0
0
0
0
0
0
0
0
0
0
0
0
0
0
0
0
0
0
0
0
0
0
0
0
0
0
0
0
0
0
0
0
0
0
0
0
0
0
0
0
0
0
0
0
0
0
0
0
0
0
0
0
0
0
0
0
0
0
0
0
0
0
0
0
0
0
0
0
0
0
0
0
0
0
0
0
0
0
0
0
0
0
0
0
0
0
0
0
0
0
0
0
0
0
0
0
0
0
0
0
0
0
0
0
0
0
0
0
0
0
0
0
0
0
0
0
0
0
0
0
0
0
0
0
0
0
0
0
0
0
0
0
0
0
0
0
0
0
0
0
0
0
0
0
0
0
0
0
0
0
0
0
0
0
0
0
0
0
0
0
0
0
0
0
0
0
0
0
0
0
0
0
0
0
0
0
0
0
0
0
0
0
0
0
0
0
0
0
0
0
0
0
0
0
0
0
0
0
0
0
0
0
0
0
0
0
0
0
0
0
0
0
0
0
0
0
0
0
0
0
0
0
0
0
0
0
0
0
0
0
0
0
0
0
0
0
0
0
0
0
0
0
0
0
0
0
0
0
0
0
0
0
0
0
0
0
0
0
0
0
0
0
0
0
0
0
0
0
0
0
0
0
0
0
0
0
0
0
0
0
0
0
0
0
0
0
0
0
0
0
0
0
0
0
0
0
0
0
0
0
0
0
0
0
0
0
0
0
0
0
0
0
0
0
0
0
0
0
0
0
0
0
0
0
0
0
0
0
0
0
0
0
0
0
0
0
0
0
0
0
0
0
0
0
0
0
0
0
0
0
0
0
0
0
0
0
0
0
0
0
0
0
0
0
0
0
0
0
0
0
0
0
0
0
0
0
0
0
0
0
0
0
0
0
0
0
0
0
0
0
0
0
0
0
0
0
0
0
0
0
0
0
0
0
0
0
0
0
0
0
0
0
0
0
0
0
0
0
0
0
0
0
0
0
0
0
0
0
0
0
0
0
0
0
0
0
0
0
0
0
0
0
0
0
0
0
0
0
0
0
0
0
0
0
0
0
0
0
0
0
0
0
0
0
0
0
0
0
0
0
0
0
0
0
0
0
0
0
0
0
0
0
0
0
0
0
0
0
0
0
0
0
0
0
0
0
0
0
0
0
0
0
0
0
0
0
0
0
0
0
0
0
0
0
0
0
0
0
0
0
0
0
0
0
0
0
0
0
0
0
0
0
0
0
0
0
0
0
0
0
0
0
0
0
0
0
0
0
0
0
0
0
0
0
0
0
0
0
0
0
0
0
0
0
0
0
0
0
0
0
0
0
0
0
0
0
0
0
0
0
0
0
0
0
0
0
0
0
0
0
0
0
0
0
0
0
0
0
0
0
0
0
0
0
0
0
0
0
0
0
0
0
0
0
0
0
0
0
0
0
0
0
0
0
0
0
0
0
0
0
0
0
0
0
0
0
0
0
0
0
0
0
0
0
0
0
0
0
0
0
0
0
0
0
0
0
0
0
0
0
0
0
0
0
0
0
0
0
0
0
0
0
0
0
0
0
0
0
0
0
0
0
0
0
0
0
0
0
0
0
0
0
0
0
0
0
0
0
0
0
0
0
0
0
0
0
0
0
0
0
0
0
0
0
0
0
0
0
0
0
0
0
0
0
0
0
0
0
0
0
0
0
0
0
0
0
0
0
0
0
0
0
0
0
0
0
0
0
0
0
0
0
0
0
0
0
0
0
0
0
0
0
0
0
0
0
0
0
0
0
0
0
0
0
0
0
0
0
0
0
0
0
0
0
0
0
0
0
0
0
0
0
0
0
0
0
0
0
0
0
0
0
0
0
0
0
0
0
0
0
0
0
0
0
0
0
0
0
0
0
0
0
0
0
0
0
0
0
0
0
0
0
0
0
0
0
0
0
0
0
0
0
0
0
0
0
0
0
0
0
0
0
0
0
0
0
0
0
0
0
0
0
0
0
0
0
0
0
0
0
0
0
0
0
0
0
0
0
0
0
0
0
0
0
0
0
0
0
0
0
0
0
0
0
0
0
0
0
0
0
0
0
0
0
0
0
0
0
0
0
0
0
0
0
0
0
0
0
0
0
0
0
0
0
0
0
0
0
0
0
0
0
0
0
0
0
0
0
0
0
0
0
0
0
0
0
0
0
0
0
0
0
0
0
0
0
0
0
0
0
0
0
0
0
0
0
0
0
0
0
0
0
0
0
0
0
0
0
0
0
0
0
0
0
0
0
0
0
0
0
0
0
0
0
0
0
0
0
0
0
0
0
0
0
0
0
0
0
0
0
0
0
0
0
0
0
0
0
0
0
0
0
0
0
0
0
0
0
0
0
0
0
0
0
0
0
0
0
0
0
0
0
0
0
0
0
0
0
0
0
0
0
0
0
0
0
0
0
0
0
0
0
0
0
0
0
0
0
0
0
0
0
0
0
0
0
0
0
0
0
0
0
0
0
0
0
0
0
0
0
0
0
0
0
0
0
0
0
0
0
0
0
0
0
0
0
0
0
0
0
0
0
0
0
0
0
0
0
0
0
0
0
0
0
0
0
0
0
0
0
0
0
0
0
0
0
0
0
0
0
0
0
0
0
0
0
0
0
0
0
0
0
0
0
0
0
0
0
0
0
0
0
0
0
0
0
0
0
0
0
0
0
0
0
0
0
0
0
0
0
0
0
0
0
0
0
0
0
0
0
0
0
0
0
0
0
0
0
0
0
0
0
0
0
0
0
0
0
0
0
0
0
0
0
0
0
0
0
0
0
0
0
0
0
0
0
0
0
0
0
0
0
0
0
0
0
0
0
0
0
0
0
0
0
0
0
0
0
0
0
0
0
0
0
0
0
0
0
0
0
0
0
0
0
0
0
0
0
0
0
0
0
0
0
0
0
0
0
0
0
0
0
0
0
0
0
0
0
0
0
0
0
0
0
0
0
0
0
0
0
0
0
0
0
0
0
0
0
0
0
0
0
0
0
0
0
0
0
0
0
0
0
0
0
0
0
0
0
0
0
0
0
0
0
0
0
0
0
0
0
0
0
0
0
0
0
0
0
0
0
0
0
0
0
0
0
0
0
0
0
0
0
0
0
0
0
0
0
0
0
0
0
0
0
0
0
0
0
0
0
0
0
0
0
0
0
0
0
0
0
0
0
0
0
0
0
0
0
0
0
0
0
0
0
0
0
0
0
0
0
0
0
0
0
0
0
0
0
0
0
0
0
0
0
0
0
0
0
0
0
0
0
0
0
0
0
0
0
0
0
0
0
0
0
0
0
0
0
0
0
0
0
0
0
0
0
0
0
0
0
0
0
0
0
0
0
0
0
0
0
0
0
0
0
0
0
0
0
0
0
0
0
0
0
0
0
0
0
0
0
0
0
0
0
0
0
0
0
0
0
0
0
0
0
0
0
0
0
0
0
0
0
0
0
0
0
0
0
0
0
0
0
0
0
0
0
0
0
0
0
0
0
0
0
0
0
0
0
0
0
0
0
0
0
0
0
0
0
0
0
0
0
0
0
0
0
0
0
0
0
0
0
0
0
0
0
0
0
0
0
0
0
0
0
0
0
0
0
0
0
0
0
0
0
0
0
0
0
0
0
0
0
0
0
0
0
0
0
0
0
0
0
0
0
0
0
0
0
0
0
0
0
0
0
0
0
0
0
0
0
0
0
0
0
0
0
0
0
0
0
0
0
0
0
0
0
0
0
0
0
0
0
0
0
0
0
0
0
0
0
0
0
0
0
0
0
0
0
0
0
0
0
0
0
0
0
0
0
0
0
0
0
0
0
0
0
0
0
0
0
0
0
0
0
0
0
0
0
0
0
0
0
0
0
0
0
0
0
0
0
0
0
0
0
0
0
0
0
0
0
0
0
0
0
0
0
0
0
0
0
0
0
0
0
0
0
0
0
0
0
0
0
0
0
0
0
0
0
0
0
0
0
0
0
0
0
0
0
0
0
0
0
0
0
0
0
0
0
0
0
0
0
0
0
0
0
0
0
0
0
0
0
0
1
1
1
1
1
1
1
1
1
1
1
1
1
1
1
1
1
1
1
1
1
1
1
1
1
1
1
1
1
1
1
1
1
1
1
1
1
1
1
1
1
1
1
1
1
1
1
1
1
1
1
1
1
0
0
0
0
0
0
0
0
0
0
0
0
0
0
0
0
0
0
0
0
0
0
0
0
0
0
0
0
0
0
0
0
0
0
0
0
0
0
0
0
0
0
0
0
0
0
0
0
0
0
0
0
0
0
0
0
0
0
0
0
0
0
0
0
0
0
0
0
0
0
0
0
0
0
0
0
0
0
0
0
0
0
0
0
0
0
0
0
0
0
0
0
0
0
0
0
0
0
1
1
1
1
1
1
1
1
1
1
1
1
1
1
1
1
1
1
1
1
1
1
1
1
1
1
1
1
1
1
1
1
1
1
1
1
2
2
2
2
2
2
2
2
2
2
2
2
2
2
2
2
2
2
2
2
2
2
2
2
2
2
2
2
2
2
2
2
2
2
2
2
2
2
2
2
2
2
2
2
2
2
2
2
2
2
2
2
2
2
2
2
2
2
2
2
2
2
2
2
2
2
2
2
2
2
2
2
2
2
2
2
2
2
2
2
2
2
2
2
2
2
2
2
2
2
2
2
2
2
2
2
2
2
2
2
2
2
2
2
2
2
2
2
2
2
2
2
2
2
2
2
2
2
2
2
2
1
1
1
1
1
0
0
0
0
0
0
0
0
0
0
0
0
0
0
0
0
0
0
0
0
0
0
0
0
0
0
0
0
0
0
0
0
0
0
0
0
0
0
0
0
0
0
0
0
0
0
0
0
0
0
0
0
0
0
0
0
0
0
0
0
0
0
0
0
0
0
0
0
0
0
0
0
0
0
0
0
0
0
0
0
0
0
0
0
0
0
0
0
0
0
0
0
0
0
0
0
0
0
0
0
0
0
0
0
0
0
0
0
0
0
0
0
0
0
0
0
0
0
0
0
0
0
0
0
0
0
0
0
0
0
0
0
0
0
0
0
0
0
0
0
0
0
0
0
0
0
0
0
0
0
0
0
0
0
0
0
0
0
0
0
0
0
0
0
0
0
0
0
0
0
0
0
0
0
0
0
0
0
0
0
0
0
0
0
0
0
0
0
0
0
0
0
0
0
0
0
0
0
0
0
0
0
0
0
0
0
0
0
0
0
0
0
0
0
0
0
0
0
0
0
0
0
0
0
0
0
0
0
0
0
0
0
0
0
0
0
0
0
0
0
0
0
0
0
0
0
0
0
0
0
0
0
0
0
0
0
0
0
0
0
0
0
0
0
0
0
0
0
0
0
0
0
0
0
0
0
0
0
0
0
0
0
0
0
0
0
0
0
0
0
0
0
0
0
0
0
0
0
0
0
0
0
0
0
0
0
0
0
0
0
0
0
0
0
0
0
0
0
0
0
0
0
0
0
0
0
0
0
0
0
0
0
0
0
0
0
0
0
0
0
0
0
0
0
0
0
0
0
0
0
0
0
0
0
0
0
0
0
0
0
0
0
0
0
0
0
0
0
0
0
0
0
0
0
0
0
0
0
0
0
0
0
0
0
0
0
0
0
0
0
0
0
0
0
0
0
0
0
0
0
0
0
0
0
0
0
0
0
0
0
0
0
0
0
0
0
0
0
0
0
0
0
0
0
0
0
0
0
0
0
0
0
0
0
0
0
0
0
0
0
0
0
0
0
0
0
0
0
0
0
0
0
0
0
0
0
0
0
0
0
0
0
0
0
0
0
0
0
0
0
0
0
0
0
0
0
0
0
0
0
0
0
0
0
0
0
0
0
0
0
0
0
0
0
0
0
0
0
0
0
0
0
0
0
0
0
0
0
0
0
0
0
0
0
0
0
0
0
0
0
0
0
0
0
0
0
0
0
0
0
0
0
0
0
0
0
0
0
0
0
0
0
0
0
0
0
0
0
0
0
0
0
0
0
0
0
0
0
0
0
0
0
0
0
0
0
0
0
0
0
0
0
0
0
0
0
0
0
0
0
0
0
0
0
0
0
0
0
0
0
0
0
0
0
0
0
0
0
0
0
0
0
0
0
0
0
0
0
0
0
0
0
0
0
0
0
0
0
0
0
0
0
0
0
0
0
0
0
0
0
0
0
0
0
0
0
0
0
0
0
0
0
0
0
0
0
0
0
0
0
0
0
0
0
0
0
0
0
0
0
0
0
0
0
0
0
0
0
0
0
0
0
0
0
0
0
0
0
0
0
0
0
0
0
0
0
0
0
0
0
0
0
0
0
0
0
0
0
0
0
0
0
0
0
0
0
0
0
0
0
0
0
0
0
0
0
0
0
0
0
0
0
0
0
0
0
0
0
0
0
0
0
0
0
0
0
0
0
0
0
0
0
0
0
0
0
0
0
0
0
0
0
0
0
0
0
0
0
0
0
0
0
0
0
0
0
0
0
0
0
0
0
0
0
0
0
0
0
0
0
0
0
0
0
0
0
0
0
0
0
0
0
0
0
0
0
0
0
0
0
0
0
0
0
0
0
0
0
0
0
0
0
0
0
0
0
0
0
0
0
0
0
1
1
1
1
1
1
1
1
1
1
1
1
1
1
1
1
1
1
1
1
1
1
1
1
1
1
1
1
1
1
1
1
1
1
1
1
1
1
1
1
1
1
1
1
1
1
1
1
1
1
1
1
1
1
1
1
1
1
1
1
1
1
1
0
0
0
0
0
0
0
0
0
0
0
0
0
0
0
0
0
0
0
0
0
0
0
0
0
0
0
0
0
0
0
0
0
0
0
0
0
0
0
0
0
0
0
0
0
0
0
0
0
0
0
0
0
0
0
0
0
0
0
0
0
0
0
0
0
0
0
0
0
0
0
0
0
0
0
0
0
0
0
0
0
0
0
0
0
0
0
0
0
0
0
0
0
0
0
0
0
0
0
0
0
0
0
0
0
0
0
0
0
0
0
0
0
0
0
0
0
0
0
0
0
0
0
0
0
0
0
0
0
0
0
0
0
0
0
0
0
0
0
0
0
0
0
0
0
0
0
0
0
0
0
0
0
0
0
0
0
0
0
0
0
0
0
0
0
0
0
0
0
0
0
0
0
0
0
0
0
0
0
0
0
0
0
0
0
0
0
0
0
0
0
0
0
0
0
0
0
0
0
0
0
0
0
0
0
0
0
0
0
0
0
0
0
0
0
0
0
0
0
0
0
0
0
0
0
0
0
0
0
0
0
0
0
0
0
0
0
0
0
0
0
0
0
0
0
0
0
0
0
0
1
1
1
1
1
1
1
1
1
1
1
1
1
1
1
1
1
1
1
1
1
1
1
1
1
1
1
1
1
1
1
1
1
1
1
1
1
1
1
1
1
1
1
1
1
1
1
1
1
1
1
1
1
1
1
1
1
1
1
1
1
1
1
1
1
1
1
1
1
1
1
1
1
1
1
1
1
1
1
1
1
1
1
1
1
1
1
1
1
1
1
1
1
1
1
1
1
1
1
1
1
1
1
1
1
1
1
1
1
1
1
1
1
1
1
1
1
1
1
1
1
1
1
1
1
1
1
1
1
1
1
1
0
0
0
0
0
0
0
0
0
0
0
0
0
0
0
0
0
0
0
0
0
0
0
0
0
0
0
0
0
0
0
0
0
0
0
0
0
0
0
0
0
0
0
0
0
0
0
0
0
0
0
0
0
0
0
0
0
0
0
0
0
0
0
0
0
0
0
0
0
0
0
0
0
0
0
0
0
0
0
0
0
0
0
0
0
0
0
0
0
0
0
0
0
0
0
0
0
0
0
0
0
0
0
0
0
0
0
0
0
0
0
0
0
0
0
0
0
0
0
0
0
0
0
0
0
0
0
0
0
0
0
0
0
0
0
0
0
0
0
0
0
0
0
0
0
0
0
0
0
0
0
0
0
0
0
0
0
0
0
0
0
0
0
0
0
0
0
0
0
1
1
1
1
1
1
1
1
1
1
1
1
1
1
1
1
1
1
1
1
1
1
1
1
1
1
1
1
1
1
1
1
1
1
1
1
1
1
1
1
1
1
1
1
1
1
1
1
1
1
1
1
1
1
1
1
1
1
1
1
1
1
1
1
1
1
1
1
1
1
1
1
1
1
1
1
1
1
1
1
1
1
1
1
1
1
1
1
1
1
1
1
1
1
1
1
1
1
1
1
1
1
1
1
1
1
1
1
1
1
1
1
1
1
1
1
1
1
1
1
1
1
1
1
1
1
1
1
1
1
1
1
1
1
1
1
1
1
1
1
1
1
1
1
1
1
1
1
1
1
1
1
1
1
1
1
1
1
1
1
1
1
1
1
1
0
0
0
0
0
0
0
0
0
0
0
0
0
0
0
0
0
0
0
0
0
0
0
0
0
0
0
0
0
0
0
0
0
0
0
0
0
0
0
0
0
0
0
0
0
0
0
0
0
0
0
0
0
0
0
0
0
0
0
0
0
0
0
0
0
0
0
0
0
0
0
0
0
0
0
0
0
0
0
0
0
0
0
0
0
0
0
0
0
0
0
0
0
0
0
0
0
0
0
0
0
0
0
0
0
0
0
0
0
0
0
0
0
0
0
0
0
0
0
0
0
0
0
0
0
0
0
0
0
0
0
0
0
0
0
0
0
0
0
0
0
0
0
0
0
0
0
0
0
0
0
0
0
0
0
0
0
0
0
0
0
0
0
0
0
0
0
0
0
0
0
0
0
0
0
0
0
0
0
0
0
0
0
0
0
0
0
0
0
0
0
0
0
0
0
0
0
0
0
0
0
0
0
0
0
0
0
0
0
0
0
0
0
0
0
0
0
0
0
0
0
0
0
0
0
0
0
0
0
0
0
0
0
0
0
0
0
0
0
0
0
0
0
0
0
0
0
0
0
0
0
0
0
0
0
0
0
0
0
0
0
0
0
0
0
0
0
0
0
0
0
0
0
0
0
0
0
0
0
0
0
0
0
0
0
0
0
0
0
0
0
0
0
0
0
0
0
0
0
0
0
0
0
0
0
0
0
0
0
0
0
0
0
0
0
0
0
0
1
1
1
1
2
2
2
2
2
2
2
2
2
2
2
2
2
2
2
2
2
2
2
2
2
2
2
2
2
2
2
2
2
2
2
2
2
2
2
2
2
2
2
2
2
2
2
2
2
2
2
2
2
2
2
2
2
2
2
2
2
2
2
2
2
2
2
2
2
2
2
2
2
2
2
2
2
2
2
2
2
2
2
2
2
2
2
2
2
2
2
2
2
2
2
2
2
2
2
2
2
2
3
3
3
3
2
2
2
2
2
2
2
2
2
2
2
2
2
2
2
2
2
2
2
2
2
2
2
2
2
2
2
2
2
2
2
2
2
2
2
2
2
2
2
2
2
2
2
2
2
2
2
2
2
2
2
2
2
2
2
2
2
2
3
3
3
3
3
3
3
3
3
3
3
3
3
3
3
3
3
3
3
3
3
3
3
3
3
3
3
3
3
3
3
3
3
3
3
3
3
3
3
3
3
3
3
3
3
3
3
3
3
3
3
3
3
3
3
3
3
3
3
3
3
3
4
4
4
4
4
4
4
4
4
4
4
4
4
4
4
4
4
4
4
4
4
4
4
4
4
4
3
3
3
3
3
3
3
3
3
3
2
2
2
2
2
2
2
2
2
2
2
2
2
2
2
2
2
2
2
2
2
2
2
2
2
2
2
2
2
2
2
2
2
2
2
2
2
2
2
2
2
2
2
2
2
2
2
2
2
2
2
2
2
2
2
2
2
2
2
2
2
2
2
2
2
2
2
2
2
2
2
2
2
2
2
2
2
2
2
2
2
2
2
2
2
2
2
2
2
2
2
2
2
2
2
2
2
2
2
2
2
2
2
2
2
2
2
2
2
2
2
2
2
2
2
2
2
2
2
2
2
2
2
2
2
2
2
2
2
3
3
3
3
3
3
3
3
3
3
3
3
3
3
3
3
3
3
3
3
3
3
3
3
3
3
3
3
3
3
3
3
2
2
2
2
2
2
2
2
2
2
2
2
2
2
2
2
2
2
2
2
2
2
2
2
2
2
2
2
2
2
2
2
2
2
2
2
2
2
2
2
2
2
2
2
2
2
2
2
2
2
2
2
2
2
2
2
2
2
2
2
2
2
2
2
2
2
3
3
3
3
3
3
3
3
3
3
3
3
2
2
2
2
2
3
3
3
3
3
3
3
3
3
3
3
3
3
3
3
3
3
3
3
3
3
3
3
3
3
3
3
3
3
3
3
3
3
3
3
2
2
2
2
2
2
2
2
2
2
2
2
2
2
2
2
2
2
2
2
2
2
2
2
2
2
2
2
2
2
2
2
2
2
2
2
2
2
2
2
2
2
2
2
2
2
2
2
2
2
2
2
2
2
2
2
2
2
2
2
2
2
2
2
2
2
2
2
2
2
2
2
2
1
1
1
1
1
1
1
2
2
2
2
2
2
2
2
2
2
2
2
2
2
2
2
2
2
2
2
2
2
2
2
1
1
1
1
1
1
1
1
1
1
1
1
1
1
1
1
1
1
1
1
1
1
1
1
1
1
1
1
1
1
1
1
1
1
1
1
1
1
1
1
1
1
1
1
1
1
1
1
1
1
1
1
1
1
1
1
1
1
0
0
0
0
0
0
0
0
0
0
0
0
0
0
0
0
0
0
0
0
0
0
0
0
0
0
0
0
0
0
0
0
0
0
0
0
0
0
0
0
0
0
0
0
0
0
0
0
0
0
0
0
0
0
0
0
0
0
0
0
0
0
0
0
0
0
0
0
0
0
0
0
0
0
0
0
0
0
0
0
0
0
0
0
0
0
0
0
0
0
0
0
0
0
0
0
0
0
1
1
1
1
1
1
1
1
1
1
1
1
1
1
1
2
2
2
2
2
2
1
1
1
1
1
1
1
1
1
1
1
1
1
1
1
1
1
1
1
1
1
1
1
1
1
1
1
1
1
1
1
1
1
1
1
1
1
1
1
2
2
2
2
2
2
2
2
2
2
2
2
2
2
2
2
2
2
2
2
2
2
2
2
2
2
2
2
2
2
2
3
3
3
3
3
3
3
3
3
3
3
3
3
3
3
3
3
3
3
3
3
3
3
3
3
3
3
3
3
3
3
3
3
3
3
3
2
2
2
2
2
2
2
2
2
2
2
2
2
2
2
2
2
2
2
2
2
2
2
2
2
2
2
2
2
2
2
2
2
2
2
2
2
2
2
2
2
2
2
2
2
2
2
2
2
2
2
2
2
2
2
2
3
3
3
3
3
3
3
3
3
3
3
3
4
4
5
5
5
5
5
5
5
5
5
5
5
5
5
5
5
5
5
5
5
6
6
6
6
6
6
6
7
7
7
7
7
7
7
7
7
7
7
7
7
7
7
7
7
7
7
7
7
7
7
7
7
7
7
7
7
7
7
7
7
7
7
7
7
7
7
7
7
7
7
7
7
7
7
7
7
7
7
7
7
7
7
7
7
7
7
7
7
7
7
7
7
7
7
8
8
8
8
8
8
8
8
8
8
8
8
8
8
8
8
8
9
9
7
7
7
7
7
7
7
7
7
7
7
6
5
5
5
5
5
5
5
5
5
5
5
5
5
5
5
5
5
5
5
5
5
5
5
5
5
5
5
5
5
5
5
5
5
5
5
5
5
5
5
5
5
3
3
3
3
3
3
3
3
3
3
3
3
3
3
3
3
3
3
3
3
3
3
3
3
3
3
3
3
3
3
3
3
3
3
3
3
3
3
3
3
3
3
3
3
3
3
3
3
3
3
3
3
3
3
3
3
3
3
3
3
3
3
3
3
3
3
3
3
3
3
3
3
2
2
3
3
3
3
3
2
2
2
2
2
2
2
2
2
2
2
2
2
2
2
2
1
0
0
0
0
0
0
0
0
0
0
0
0
0
0
0
0
0
0
0
0
0
0
0
0
0
0
0
0
0
0
0
0
0
0
0
0
0
0
0
0
0
0
0
0
0
0
0
0
0
0
0
0
0
0
0
0
0
0
0
0
0
0
0
0
0
0
0
0
0
0
0
0
0
0
0
0
0
0
0
0
0
0
0
0
0
0
0
0
0
0
0
0
0
0
0
0
0
0
0
0
0
0
0
0
0
0
0
0
0
0
0
0
0
0
0
0
0
0
0
0
0
0
0
0
0
0
0
0
0
0
0
0
0
0
0
0
0
0
0
0
0
0
0
0
0
0
0
0
0
0
0
0
0
0
0
0
0
0
0
0
0
0
0
0
0
0
0
0
0
0
0
0
0
0
0
0
0
0
0
0
0
0
0
0
0
0
0
0
0
0
0
0
0
0
0
0
0
0
0
0
0
0
0
0
0
0
0
0
0
0
0
0
0
0
0
0
0
0
0
0
0
0
0
0
0
0
0
0
0
0
0
0
0
0
0
0
0
0
0
0
0
0
0
0
0
0
0
0
0
0
0
0
0
0
0
0
0
0
0
0
0
0
0
0
0
0
0
0
0
0
0
0
0
0
0
0
0
0
0
0
0
0
0
0
0
0
0
0
0
0
0
0
0
0
0
0
0
0
0
0
0
0
0
0
0
0
0
0
0
0
0
0
0
0
0
0
0
0
0
0
0
0
1
1
1
1
1
1
1
1
1
1
1
1
1
1
1
1
1
1
1
1
1
1
1
1
1
1
1
1
1
1
1
1
1
1
1
1
1
1
1
1
1
1
1
1
1
2
2
2
2
1
1
2
2
2
2
2
2
2
2
2
2
2
2
2
2
2
2
2
2
2
2
2
2
2
2
2
2
2
2
2
2
2
2
2
3
3
3
3
3
3
3
3
3
3
3
3
3
3
3
3
3
3
3
3
3
3
3
3
3
3
3
3
3
3
3
3
3
4
4
4
4
4
4
4
4
4
4
4
4
4
4
4
4
4
4
4
4
4
4
4
4
4
4
4
4
4
4
4
4
5
5
5
5
5
5
5
5
5
5
5
5
5
5
5
5
5
5
5
5
5
5
5
5
5
5
5
5
5
5
5
5
5
5
5
5
5
5
5
5
4
4
4
4
4
4
4
4
4
4
4
4
4
4
4
4
4
4
4
4
4
4
4
4
4
3
3
3
3
3
3
3
3
3
3
3
3
3
3
3
3
3
3
3
4
4
4
4
4
4
4
5
5
5
5
5
5
5
5
5
5
5
4
4
4
4
3
3
3
3
3
3
3
3
3
3
3
3
3
3
3
3
3
3
3
3
3
3
3
3
3
3
3
3
3
3
3
3
3
3
3
3
3
3
3
3
3
3
3
3
3
3
3
3
3
3
3
3
3
3
3
3
3
3
3
3
3
3
3
3
3
3
3
3
3
3
3
3
3
3
3
3
3
3
3
3
3
3
3
3
3
3
3
3
3
3
2
2
2
2
2
2
2
2
2
2
2
2
2
2
2
2
2
2
2
2
2
2
2
2
2
2
2
2
2
2
2
2
2
2
2
2
2
2
2
2
2
2
2
2
2
1
1
1
1
1
1
0
0
0
0
0
0
0
0
0
0
0
0
0
0
0
0
0
0
0
0
0
0
0
0
0
0
0
0
0
0
0
0
0
0
0
0
0
0
0
0
0
0
0
0
0
0
0
0
0
0
0
0
0
0
0
0
0
0
0
0
0
0
0
0
0
0
0
0
0
0
0
0
0
0
0
0
0
0
0
0
0
0
0
0
0
0
0
0
0
0
0
0
0
0
0
0
0
0
0
0
0
0
0
0
0
0
0
0
0
0
0
0
0
0
0
0
0
0
0
0
0
0
0
0
0
0
0
0
0
0
0
0
0
1
1
1
1
1
2
2
2
2
2
2
2
2
2
2
2
2
2
2
2
2
2
2
2
2
2
2
2
2
2
2
2
2
2
2
2
2
2
2
2
2
2
2
2
2
2
2
2
2
2
2
2
2
2
2
2
2
2
2
2
2
2
2
2
2
2
2
2
2
2
2
2
2
2
2
2
2
2
2
2
2
2
2
2
2
2
2
2
2
2
2
2
2
2
2
2
2
2
2
2
2
2
2
2
2
2
2
2
2
2
2
2
2
2
2
2
2
2
2
2
2
2
2
2
2
2
2
2
2
2
2
2
2
2
2
2
2
2
2
2
2
2
2
2
1
1
1
1
1
1
1
1
1
1
1
1
1
1
1
1
1
1
1
1
1
0
0
0
0
0
0
0
0
0
0
0
0
0
0
0
0
0
0
0
0
0
0
0
0
0
0
0
0
0
0
0
0
0
0
0
0
0
0
0
0
0
0
0
0
0
0
0
0
0
0
1
1
1
1
1
1
1
2
2
2
2
2
2
2
2
2
2
2
2
2
2
2
2
2
2
2
2
2
2
2
2
2
2
2
2
2
2
2
2
2
2
2
2
2
2
2
2
2
2
2
2
2
2
2
2
2
2
2
2
2
2
2
2
2
2
2
2
2
2
2
2
2
2
2
2
2
2
2
2
2
2
2
2
2
2
2
2
2
2
2
2
2
2
2
2
2
2
2
2
2
2
2
2
2
2
2
2
2
2
2
2
2
2
2
2
2
2
2
2
2
2
2
2
2
2
2
2
2
2
2
2
2
2
2
2
2
2
2
2
2
2
2
2
2
2
2
2
2
2
2
1
1
1
1
1
1
1
1
1
1
1
1
1
1
1
1
1
1
1
1
1
1
1
1
1
1
1
1
1
1
1
1
1
1
2
2
2
2
2
2
2
2
2
2
2
2
2
2
2
2
2
2
2
1
1
1
1
1
1
1
1
1
1
1
1
1
1
1
1
1
1
1
1
1
1
1
1
1
1
1
1
1
1
0
0
0
0
0
0
0
0
0
0
0
0
0
0
0
0
0
0
0
0
0
0
0
0
0
0
0
0
0
0
0
0
0
0
0
0
0
0
0
0
0
0
0
0
0
0
0
0
0
0
0
0
0
0
0
0
0
0
0
0
0
0
0
0
0
0
0
0
0
0
0
0
0
0
0
0
0
0
0
0
0
0
0
0
0
0
0
0
0
0
0
0
0
0
0
0
0
0
0
0
0
0
0
0
0
0
0
0
0
0
0
0
0
0
0
0
0
0
0
0
0
0
0
0
0
0
0
0
0
0
0
0
0
0
0
0
0
0
0
0
0
0
0
0
0
0
0
0
0
0
0
0
0
0
0
0
0
0
0
0
0
0
0
0
0
0
0
0
0
0
0
0
0
0
0
0
0
0
0
0
0
0
0
0
0
0
0
0
0
0
0
0
0
0
0
0
0
0
0
0
0
0
0
0
0
0
0
0
0
0
0
0
0
0
0
0
0
0
0
0
0
0
0
0
0
0
0
0
0
0
0
0
0
0
0
0
0
0
0
0
0
0
0
0
0
0
0
0
0
0
0
0
0
0
0
0
0
0
0
0
0
0
0
0
0
0
0
0
0
0
0
0
0
0
0
0
0
0
0
0
0
0
0
0
0
0
0
0
0
0
0
0
0
0
0
0
0
0
0
0
0
0
0
0
0
0
0
0
0
0
0
0
0
0
0
0
0
0
0
0
0
0
0
0
0
0
0
0
0
0
0
0
0
0
0
0
0
0
0
0
0
0
0
0
0
0
0
0
0
0
0
0
0
0
0
0
0
0
0
0
0
0
0
0
0
0
0
0
0
0
0
0
0
0
0
0
0
0
0
0
0
0
0
0
0
0
0
0
0
0
0
0
0
0
0
0
0
0
0
0
1
1
1
1
1
1
1
1
1
1
1
1
1
1
1
1
1
1
1
1
1
1
1
1
1
1
1
1
1
1
1
1
1
1
1
1
1
1
1
1
1
1
1
1
1
1
1
1
1
1
1
1
1
1
1
1
1
1
1
1
1
1
1
1
1
1
1
1
1
1
1
1
1
1
1
1
1
1
1
1
1
1
1
1
1
1
1
1
1
1
1
1
1
1
1
0
0
0
0
0
0
0
0
0
0
0
0
0
0
0
0
0
0
0
0
0
0
0
0
0
0
0
0
0
0
0
1
1
1
1
1
1
1
1
1
1
1
1
1
1
1
1
1
1
1
1
1
1
1
1
1
1
1
1
1
1
1
1
1
1
1
1
1
1
1
1
1
1
1
1
1
1
1
1
1
1
1
1
1
1
1
1
1
1
1
1
1
1
1
1
1
1
1
1
1
1
1
1
1
1
1
0
0
0
0
0
0
0
0
0
0
0
0
0
0
0
0
0
0
0
0
0
0
0
0
0
0
0
0
0
0
0
0
0
0
0
0
0
0
0
0
0
0
0
0
0
0
0
0
0
0
0
0
0
0
0
0
0
0
0
0
0
0
0
0
0
0
0
0
0
0
0
0
0
0
0
0
0
0
0
0
0
0
0
0
0
0
1
1
1
1
1
1
1
1
1
1
1
1
1
1
1
1
0
0
0
0
0
0
0
0
0
0
0
0
0
0
0
0
0
0
0
0
0
0
0
0
0
0
0
0
0
0
0
0
0
0
0
0
0
0
0
0
0
0
0
0
0
0
0
0
0
0
0
0
0
0
0
0
0
0
0
0
0
0
0
0
0
0
0
0
0
0
0
0
0
0
0
0
0
0
0
0
0
0
0
0
0
0
0
0
0
0
0
0
0
0
0
0
0
0
0
0
0
0
0
1
1
1
1
0
0
0
0
0
0
0
0
0
0
0
0
0
0
0
0
0
0
0
0
0
0
0
0
0
0
0
0
0
0
0
0
0
0
1
1
1
1
1
1
1
1
1
1
1
1
2
2
2
2
2
2
2
2
2
2
2
2
2
2
2
2
2
2
2
2
2
2
2
2
2
2
2
2
3
3
3
3
3
3
3
3
3
3
3
3
3
3
3
3
3
3
3
3
3
3
3
3
3
3
3
3
3
3
3
3
3
3
3
3
3
3
3
3
3
3
3
3
3
3
3
3
3
3
3
3
3
3
3
3
3
3
3
3
3
3
3
3
3
3
3
3
3
3
3
3
3
3
3
3
3
3
3
3
3
3
3
3
3
3
3
3
3
3
3
3
3
3
2
2
2
2
2
2
2
2
2
2
2
2
2
2
2
2
2
2
2
2
2
2
2
2
2
2
2
2
2
2
2
2
2
2
2
2
2
3
3
3
3
3
3
3
3
3
3
3
3
3
3
3
3
4
4
4
4
4
4
4
3
3
2
2
2
2
2
2
2
2
2
2
2
2
2
2
2
2
2
2
2
2
2
2
2
2
2
3
3
3
3
3
3
3
3
3
3
3
3
3
3
3
3
3
3
3
3
3
3
3
3
3
3
3
3
3
3
3
3
3
3
3
4
4
4
4
4
4
4
4
4
4
4
4
4
4
4
4
4
4
3
3
3
3
3
3
3
3
3
3
3
3
3
3
3
3
3
3
3
3
3
3
3
3
3
3
3
3
3
3
3
3
3
3
3
3
4
4
5
5
5
5
5
5
5
4
4
4
3
3
3
2
2
2
2
2
2
2
2
2
2
2
2
2
2
2
2
2
2
2
2
2
2
2
2
2
2
2
2
2
2
2
2
2
2
2
2
2
2
2
2
2
2
2
2
2
2
2
2
2
2
2
2
2
2
2
2
2
2
2
2
2
2
2
2
2
2
2
2
2
2
2
2
2
2
2
2
2
2
2
2
2
2
2
2
2
2
2
2
2
2
2
2
2
2
2
2
2
2
2
2
2
3
3
3
3
3
3
3
3
3
3
3
3
3
3
3
3
3
2
2
2
2
2
2
2
2
2
2
2
2
2
2
2
2
2
2
2
2
2
2
2
2
2
2
2
2
2
2
2
2
2
2
3
3
3
3
4
4
4
4
4
4
4
4
4
4
4
4
4
4
4
4
4
3
3
3
3
3
3
3
3
3
3
3
3
3
3
3
3
3
3
3
3
3
3
3
3
3
3
3
3
3
3
4
4
4
4
4
4
4
4
4
4
4
4
4
4
4
4
4
4
4
4
4
4
4
4
4
4
4
4
4
4
4
4
4
4
4
4
4
4
4
4
4
4
4
4
4
4
4
4
4
4
4
4
4
4
4
4
4
4
4
4
4
4
4
3
2
2
2
2
2
2
2
1
1
1
1
1
3
3
3
3
3
3
4
4
4
4
4
4
4
4
4
4
4
4
3
3
3
3
3
3
3
3
3
3
3
3
3
3
3
3
3
3
3
3
3
3
3
3
3
3
3
3
3
3
3
3
3
3
3
3
2
2
2
2
2
2
2
2
2
2
2
2
2
2
2
2
2
3
3
3
3
3
3
3
3
3
3
3
3
3
3
3
3
3
3
3
3
3
3
3
3
3
2
2
2
2
2
2
2
2
2
2
2
2
2
2
2
2
2
2
2
2
2
2
2
2
2
2
2
2
2
2
3
3
3
3
2
2
2
2
2
2
2
2
2
2
2
2
2
2
2
2
2
2
2
2
2
2
2
2
2
2
2
2
3
3
3
3
3
3
3
3
3
3
3
3
3
3
3
3
3
3
3
3
3
3
3
3
3
3
3
3
3
3
3
3
3
3
3
3
3
3
3
3
3
3
3
3
3
3
3
3
3
3
3
3
3
3
3
3
3
3
3
3
3
3
3
3
3
5
5
5
5
5
5
5
5
5
5
5
5
5
5
5
5
5
5
5
5
5
5
5
5
5
5
5
5
5
5
5
5
5
5
5
5
5
5
5
5
5
5
5
5
4
4
4
4
4
4
4
4
4
4
3
3
3
3
3
3
3
3
3
3
3
3
2
2
3
3
3
3
3
3
3
3
3
4
4
4
4
4
4
4
4
4
4
4
4
4
4
4
4
3
3
3
3
4
4
4
4
4
4
4
4
4
4
4
4
4
4
4
4
4
4
4
4
4
4
4
4
4
4
5
5
5
5
5
5
5
5
5
5
5
5
5
5
5
5
5
5
5
5
5
5
5
5
5
5
5
5
5
5
4
4
4
4
4
4
4
4
4
4
4
4
4
4
4
4
4
4
4
4
4
4
4
4
4
4
3
3
3
3
3
2
2
2
2
2
2
2
2
2
2
1
1
1
1
1
1
1
1
1
1
1
2
2
2
2
2
2
2
2
2
2
2
2
2
2
2
2
2
2
2
2
2
2
2
2
2
2
2
2
2
2
2
2
2
2
2
2
2
2
2
2
2
2
2
2
2
2
2
2
2
2
2
2
2
2
1
2
1
1
1
1
1
1
1
1
1
1
1
1
1
1
2
2
2
2
2
2
2
2
2
2
2
2
2
2
2
2
2
2
2
2
2
2
2
2
2
2
2
2
2
2
2
2
2
2
2
2
2
2
2
2
2
2
2
2
2
2
2
2
2
2
2
2
2
2
2
2
2
2
2
2
2
2
2
2
2
2
2
2
2
2
2
2
2
2
2
2
2
2
2
2
2
2
2
2
2
2
2
2
2
2
2
2
2
2
2
2
2
2
2
2
2
2
2
2
2
2
2
2
2
2
2
2
2
2
2
2
2
2
2
2
2
2
2
2
2
2
2
2
2
2
2
2
2
2
2
2
2
2
2
2
2
2
2
2
2
2
2
2
2
2
2
2
2
2
2
2
2
2
2
2
2
2
2
2
2
2
2
2
2
2
2
2
2
2
2
2
2
2
2
0
0
0
0
0
0
0
0
0
0
0
0
0
0
0
0
0
1
1
1
1
1
1
1
1
1
1
1
1
1
1
1
1
1
1
1
1
1
1
1
1
1
1
2
2
2
2
2
2
2
2
2
2
2
2
2
2
2
2
2
2
2
2
2
2
2
2
2
2
2
2
2
2
2
2
2
2
2
2
2
2
2
2
2
2
2
2
2
2
2
2
2
2
2
2
2
2
2
2
2
2
2
2
2
2
2
2
2
2
2
2
2
2
2
2
2
2
2
2
2
2
2
2
2
2
2
2
2
2
2
2
2
2
2
2
2
2
2
2
2
2
2
2
2
2
2
2
2
2
2
2
2
2
2
2
2
2
2
2
2
2
2
2
2
2
2
2
2
2
2
2
2
2
2
2
2
2
2
2
2
2
2
2
2
2
2
2
2
2
2
2
2
2
2
2
2
2
2
2
2
2
2
2
2
2
2
2
2
2
2
1
1
2
2
2
2
2
2
2
2
2
2
2
2
2
2
2
2
2
2
2
2
2
2
2
2
2
2
2
2
2
2
2
2
2
2
2
2
2
2
2
2
2
2
2
2
2
2
2
2
2
2
2
2
2
2
2
2
2
2
2
2
2
2
2
2
2
2
2
2
2
2
2
3
3
3
3
3
3
3
3
3
3
3
3
3
3
4
4
4
4
4
4
4
4
4
4
4
4
4
4
4
4
5
5
5
5
5
5
5
5
5
5
5
5
5
5
5
5
5
3
3
3
3
3
3
3
3
2
2
2
2
2
2
2
2
2
2
2
2
2
2
2
2
2
2
2
2
2
2
2
2
2
2
2
2
2
2
2
2
2
2
2
2
2
2
2
2
2
2
2
3
3
3
3
3
3
3
3
3
3
3
3
3
3
3
3
3
3
3
3
3
3
2
2
2
2
2
2
2
2
2
2
2
2
2
2
2
2
2
2
2
2
2
2
2
2
2
2
2
2
2
2
2
2
2
2
2
2
2
2
2
2
2
2
2
2
2
2
2
2
2
2
2
2
2
2
2
2
2
2
3
3
3
3
3
3
3
3
3
3
3
3
3
3
3
3
3
3
3
3
3
3
3
3
3
3
3
3
3
3
3
2
2
2
2
2
2
2
2
2
2
2
2
2
2
2
2
2
2
2
2
2
1
1
1
1
1
0
0
0
0
0
0
0
0
0
0
0
0
0
0
0
0
0
0
0
0
0
0
0
0
0
0
0
0
0
0
0
0
0
1
1
1
1
1
1
1
1
1
1
1
1
1
1
1
1
1
1
1
1
1
1
1
1
1
1
1
1
1
1
1
1
1
1
1
1
1
1
1
1
1
1
1
1
1
1
1
1
1
1
1
1
1
1
1
1
1
1
1
1
1
1
1
1
1
1
1
1
1
1
1
1
1
1
1
1
1
1
1
1
1
1
1
1
1
2
2
2
2
2
2
2
2
3
3
3
3
3
3
3
3
3
3
4
4
4
5
5
5
5
5
5
5
5
5
5
5
5
5
5
5
5
5
5
5
5
5
5
5
5
5
5
5
5
5
5
5
5
5
5
5
5
5
5
5
5
5
5
5
5
5
5
5
5
5
5
5
5
5
5
5
5
5
5
5
5
5
5
5
5
5
5
6
6
6
6
6
6
6
6
6
6
6
6
6
6
6
6
6
6
6
6
6
6
6
6
6
6
6
6
6
6
6
6
6
6
5
5
5
5
5
5
5
5
5
5
5
5
5
5
5
5
5
5
5
5
5
5
5
5
5
5
5
5
5
5
5
5
5
5
5
5
5
5
5
5
5
5
5
5
5
5
5
5
5
5
5
5
5
5
5
5
5
5
5
5
5
5
5
4
4
4
4
4
4
4
4
4
4
4
4
4
4
4
4
4
4
4
4
4
4
4
3
3
3
3
3
3
3
3
3
3
3
3
3
3
3
3
3
3
3
3
3
3
3
3
3
3
3
3
3
3
3
3
3
3
3
3
3
3
3
3
3
3
3
3
3
3
3
2
0
0
0
0
0
0
0
0
0
0
0
0
0
0
0
0
0
0
0
0
0
0
0
0
0
0
0
0
0
0
0
0
0
0
0
0
0
0
0
0
0
0
0
0
0
0
0
0
0
0
0
0
0
0
0
0
0
0
0
0
0
0
0
0
0
0
0
0
0
0
0
0
0
0
0
1
1
1
1
1
1
1
1
1
1
1
1
1
1
1
1
1
1
1
1
1
1
1
1
1
1
1
1
1
1
1
1
1
1
1
1
1
1
1
1
1
1
1
1
1
1
1
1
1
1
1
1
1
1
1
1
1
1
1
1
1
1
1
1
1
1
1
1
1
1
1
1
1
1
1
1
1
1
1
1
1
1
1
1
1
1
1
1
1
1
1
1
1
1
1
1
1
1
1
1
1
1
1
1
1
0
0
0
0
0
0
0
0
0
0
1
1
1
1
1
1
1
1
1
1
1
1
1
1
1
1
1
1
1
1
1
1
1
1
1
1
1
1
1
1
1
1
1
1
1
1
1
1
1
1
1
1
1
1
1
1
1
1
1
1
1
1
1
1
1
1
1
1
1
1
1
1
1
1
1
1
1
1
1
1
1
1
1
1
1
1
1
1
0
0
0
0
0
0
0
0
0
0
0
0
0
0
0
0
0
0
0
0
0
0
0
0
0
0
0
0
0
0
0
0
0
0
0
0
0
0
0
0
0
0
0
0
0
0
0
0
0
0
0
0
0
0
0
0
0
0
0
0
0
0
0
0
0
0
0
0
0
0
0
2
2
2
2
2
2
2
2
2
2
2
2
2
2
2
2
3
3
3
3
3
3
3
3
3
3
3
3
3
3
3
3
3
3
3
3
3
3
3
3
3
3
3
3
3
3
3
3
3
3
3
3
3
3
3
3
3
3
3
3
3
3
3
3
3
3
3
3
3
3
3
3
3
3
3
3
3
3
3
3
3
3
3
3
3
3
3
3
3
3
3
3
3
3
3
3
3
3
3
3
3
3
3
3
3
3
3
3
3
3
3
3
3
3
3
3
3
3
3
3
3
3
3
3
3
3
3
3
3
3
3
3
3
3
3
3
3
2
2
2
2
2
3
3
3
3
3
3
3
4
4
4
4
4
4
4
4
4
4
4
3
3
3
4
4
4
3
3
3
3
3
3
4
4
4
3
3
3
3
3
3
3
3
3
3
3
3
3
3
3
3
3
3
3
3
3
3
3
3
3
3
3
3
3
3
3
3
3
3
3
3
3
3
3
3
3
3
3
3
3
3
3
3
3
3
3
3
3
3
3
3
3
3
3
3
3
3
3
3
3
3
3
3
3
3
3
3
3
3
3
3
3
3
3
3
3
3
3
3
3
4
4
4
4
4
4
4
4
4
4
4
3
3
3
3
2
2
2
2
2
2
2
2
2
2
3
3
3
3
3
3
3
2
2
3
3
3
3
3
3
3
3
3
3
3
3
3
3
3
3
3
3
3
3
3
3
3
3
3
3
3
3
3
3
3
3
3
3
3
3
3
3
3
3
3
3
3
3
3
4
4
4
4
3
3
3
3
3
3
3
3
3
3
3
3
3
3
3
2
2
2
2
2
2
2
2
2
2
2
2
2
2
2
2
2
2
2
2
2
2
2
2
2
2
2
2
2
2
2
2
2
2
2
2
2
2
2
2
2
2
2
2
2
2
2
2
2
2
2
2
2
2
2
2
2
2
2
2
2
2
2
2
2
2
2
2
2
3
3
3
3
3
3
3
3
3
3
3
3
3
3
3
3
3
3
3
3
3
3
3
2
2
1
1
1
1
1
1
1
1
0
0
0
0
0
0
0
0
0
0
0
0
0
0
0
0
0
0
0
0
0
0
0
0
0
0
0
0
0
0
0
0
0
0
0
0
1
1
1
1
1
1
1
1
1
1
1
1
1
1
1
1
1
1
1
1
1
1
1
1
1
1
1
1
1
1
1
1
1
1
1
1
1
1
1
1
1
1
1
0
0
0
0
0
0
0
0
0
0
0
0
0
0
0
0
0
0
0
0
0
0
0
0
0
0
0
0
0
0
0
0
0
0
0
0
0
0
0
0
0
0
0
0
0
0
0
0
0
0
0
0
0
0
0
0
0
0
0
0
0
0
0
0
0
0
1
1
1
1
1
1
1
1
1
1
1
1
1
1
1
1
2
2
2
2
2
2
2
2
2
2
2
2
2
2
2
2
2
2
2
2
2
2
2
2
2
2
2
2
2
2
2
2
2
2
2
2
2
2
2
2
2
2
2
2
2
2
2
2
2
2
2
2
2
2
2
2
2
2
2
2
2
2
2
2
2
2
2
2
2
2
2
2
2
2
2
2
2
2
2
2
1
1
1
1
2
2
2
2
2
2
2
2
2
2
2
2
2
2
2
2
2
2
2
2
2
2
2
2
2
2
2
2
2
2
2
2
2
2
2
2
2
2
2
2
2
2
2
2
2
2
2
2
2
2
2
2
2
2
2
2
2
2
2
2
2
2
2
2
2
2
2
2
2
2
2
2
2
2
2
2
2
2
2
2
2
2
2
2
2
2
2
2
2
2
2
2
2
2
2
2
3
2
2
2
2
2
2
2
2
2
2
2
2
2
2
2
2
2
2
2
2
2
2
2
2
2
2
2
2
2
2
2
2
2
2
2
2
2
2
2
2
2
2
2
2
2
2
2
2
2
2
2
2
2
2
2
2
2
2
2
2
2
2
2
2
2
2
2
2
2
2
2
2
2
2
2
2
2
2
2
2
2
2
2
2
2
2
2
2
2
2
2
2
2
2
2
2
2
2
2
2
2
2
2
2
2
2
2
2
2
2
2
2
2
2
2
2
2
2
2
2
2
2
2
2
2
2
2
2
2
2
2
2
2
2
2
2
2
2
2
2
2
2
2
2
2
2
2
2
2
2
2
2
2
2
2
2
2
2
2
2
2
2
2
2
2
2
2
2
2
2
2
2
2
2
2
2
2
2
2
2
2
2
2
2
2
2
2
2
2
2
2
2
2
2
2
2
2
2
2
2
2
2
2
2
2
2
2
2
2
2
2
2
2
2
2
2
3
3
3
3
3
3
3
3
3
3
3
2
2
2
2
2
2
2
2
2
2
2
2
2
2
2
2
2
2
2
2
2
2
2
2
2
3
3
3
3
3
3
3
4
4
4
4
4
4
4
4
4
4
4
4
4
4
4
4
4
4
4
3
3
3
3
3
3
3
3
3
3
3
3
3
3
3
3
3
3
3
3
3
3
3
3
3
3
3
3
3
3
3
3
3
3
3
3
4
4
4
4
4
4
4
4
4
3
3
3
2
2
2
2
2
2
2
2
2
2
2
2
2
2
2
2
2
2
2
2
2
2
2
2
2
2
2
2
2
2
2
2
2
2
2
2
2
2
2
2
2
2
2
2
2
2
2
2
2
2
2
2
2
2
2
2
2
2
2
2
2
2
2
2
2
2
2
2
2
2
2
2
2
2
2
2
2
2
2
2
2
2
2
2
2
1
1
1
1
1
1
1
1
1
1
1
1
1
1
1
1
1
1
1
1
1
1
0
0
0
0
0
0
0
0
0
0
0
0
0
0
0
0
0
0
0
0
0
0
0
1
1
1
1
1
1
1
1
1
2
2
2
2
2
2
2
2
2
2
2
2
2
2
2
2
2
2
2
2
2
2
2
2
2
2
2
2
2
2
2
2
2
2
2
2
2
2
2
2
2
2
2
2
2
2
2
2
2
3
3
3
3
3
3
3
3
3
3
3
3
3
3
3
3
3
3
3
3
3
3
3
3
3
3
3
3
3
3
3
3
3
3
3
3
3
3
3
3
3
3
3
3
3
3
2
2
2
2
2
2
2
2
2
2
2
2
2
2
2
2
2
2
2
2
2
2
2
2
2
2
2
2
2
2
2
2
2
2
2
2
2
2
2
2
2
2
2
2
2
2
2
2
2
2
2
2
2
2
2
2
3
3
3
3
3
3
3
3
3
3
3
3
3
3
3
3
3
3
3
3
3
3
3
3
3
3
3
3
3
3
3
3
3
3
3
3
3
3
3
3
3
3
3
3
3
3
3
3
3
3
3
3
3
3
3
3
3
3
3
3
3
3
3
3
3
3
3
3
3
3
3
3
2
2
2
2
2
2
2
2
2
2
2
2
2
2
2
2
2
4
7
10
23
28
31
31
32
33
36
36
36
37
37
37
37
38
40
40
41
41
42
42
42
43
43
43
43
43
43
43
43
44
44
44
44
44
44
44
44
44
45
46
46
46
46
46
46
46
46
46
47
47
47
47
48
48
48
49
49
49
49
49
49
50
50
50
50
51
52
52
52
52
52
52
54
54
55
55
55
55
55
55
55
55
55
55
58
58
58
58
58
58
58
58
58
60
63
63
63
63
64
65
65
66
66
66
66
68
68
68
68
68
68
68
68
68
70
69
69
70
68
68
68
68
67
65
65
65
64
64
62
61
60
60
52
50
49
49
49
49
44
43
42
42
42
41
40
36
36
36
36
36
36
36
36
36
36
36
36
36
36
36
36
36
36
36
36
36
36
36
36
36
36
36
36
36
36
36
36
36
36
36
37
37
37
37
37
37
37
37
37
37
38
38
38
38
38
39
39
39
40
40
41
42
42
43
43
44
44
44
44
45
45
45
45
45
45
46
46
46
46
46
46
44
44
44
44
44
44
44
40
40
35
35
35
34
34
35
35
36
36
36
34
33
32
32
32
32
32
32
31
31
31
31
31
30
31
31
31
31
31
31
31
30
29
29
29
29
29
29
29
29
28
27
26
27
26
26
26
26
26
25
25
23
24
24
24
24
25
25
25
26
26
26
26
26
27
27
27
26
27
26
26
26
23
25
27
28
28
28
27
27
27
27
26
26
27
27
27
27
27
27
27
27
30
30
30
30
30
29
30
31
30
29
30
29
31
31
33
33
34
34
34
34
32
31
32
32
33
32
32
31
31
31
31
32
32
33
34
34
34
34
33
33
33
34
34
34
34
34
34
36
36
36
36
36
40
40
42
42
42
42
42
43
43
43
43
43
43
44
44
44
44
44
47
47
47
48
50
52
52
52
52
52
52
52
53
54
54
54
54
54
55
56
57
57
57
58
60
61
61
63
63
63
63
63
63
64
65
65
65
66
66
68
68
68
70
71
71
71
71
71
71
71
71
71
71
73
73
73
73
73
73
73
73
73
73
76
77
79
79
79
80
81
84
84
84
84
84
85
85
85
85
87
88
89
89
89
89
89
89
89
89
89
89
89
89
89
89
89
89
89
89
89
90
91
92
92
92
92
91
91
91
92
92
90
89
86
87
82
81
80
76
76
76
76
76
75
73
73
73
73
73
73
73
73
72
71
71
71
70
70
74
74
73
74
73
73
74
71
72
73
73
73
73
73
73
73
73
74
74
75
74
73
73
73
74
74
74
74
73
68
67
63
63
63
63
63
63
62
60
60
58
57
57
51
43
43
43
42
42
41
41
41
39
39
39
40
40
40
39
39
39
39
39
39
39
39
39
39
39
40
40
40
40
40
40
41
42
40
40
38
36
35
34
34
34
34
34
34
34
35
36
36
37
37
37
37
37
37
37
37
37
37
37
37
37
36
36
36
35
35
35
35
35
35
35
34
34
33
29
29
29
29
28
28
28
27
29
29
29
28
27
26
26
26
26
30
30
32
32
32
32
31
32
32
33
32
33
34
34
34
34
34
34
34
34
34
34
35
35
34
34
34
34
36
36
36
38
38
37
36
35
34
34
34
34
35
35
36
35
35
32
31
31
33
33
34
36
35
35
34
36
36
36
36
37
37
37
38
38
38
38
38
38
38
39
39
39
39
39
39
39
39
39
39
39
39
39
39
39
39
40
40
40
40
41
41
41
42
42
42
42
42
42
42
42
42
42
42
42
42
41
41
41
41
41
40
41
40
40
40
40
40
40
39
39
39
39
39
39
39
39
39
39
39
38
38
38
38
37
37
36
36
36
36
36
36
36
36
36
36
36
35
35
35
35
35
35
35
35
33
33
33
33
33
32
32
31
31
31
31
31
30
29
29
28
28
26
25
25
23
23
17
15
14
12
12
10
10
10
10
10
10
10
10
11
11
11
11
11
10
10
10
10
10
10
10
10
10
10
10
10
10
7
7
7
7
7
7
7
7
7
7
7
7
6
6
6
6
6
6
6
6
6
6
5
5
5
5
5
6
6
6
6
6
6
6
6
6
6
6
6
6
6
6
6
6
6
6
6
6
6
6
6
6
6
6
6
6
6
6
6
6
5
5
5
5
5
5
5
5
5
5
5
5
5
5
5
5
5
5
5
4
4
4
4
4
3
2
2
2
2
2
2
2
2
2
2
2
2
2
2
2
2
2
2
2
2
2
2
2
2
2
2
2
2
2
2
2
2
2
2
2
2
2
2
2
2
2
2
2
2
2
2
2
2
2
2
2
2
2
2
2
2
2
2
2
2
2
2
2
2
2
1
1
1
1
1
1
1
1
1
1
1
1
1
1
1
1
1
1
1
1
1
1
1
1
2
2
2
2
2
2
2
2
2
2
2
2
2
2
2
2
2
2
2
2
2
2
2
2
2
2
2
2
2
2
2
2
2
2
2
2
2
2
2
2
2
2
2
2
2
2
2
2
2
2
2
2
2
2
2
2
2
2
2
2
2
2
2
2
2
2
2
2
2
2
2
2
2
2
2
2
2
2
2
2
2
2
2
2
2
2
2
2
2
2
2
2
2
2
2
2
2
2
2
2
2
2
2
2
2
2
2
2
2
3
3
3
3
3
3
5
5
5
5
5
5
5
5
5
5
5
5
5
5
5
5
5
5
4
4
4
4
4
4
4
4
4
4
4
4
4
4
4
4
4
4
4
4
4
4
4
4
4
4
4
5
5
5
5
5
5
5
5
5
5
5
5
5
5
5
5
5
5
5
5
5
5
5
5
5
5
5
5
5
5
5
4
4
4
4
4
4
4
5
5
5
5
5
5
5
5
5
5
5
5
4
4
4
4
4
4
4
4
4
4
4
4
4
4
4
4
4
4
4
4
4
4
4
4
4
4
4
4
4
4
4
4
4
4
4
4
4
4
4
4
4
4
4
4
3
3
4
4
3
3
3
3
3
3
3
3
3
3
2
2
2
2
2
2
2
2
2
2
2
2
2
2
2
2
2
2
2
2
2
2
2
2
2
2
2
2
2
2
2
2
2
2
2
2
2
2
2
2
2
2
2
2
2
2
2
2
2
2
2
2
2
2
2
2
2
2
2
2
2
2
2
2
2
2
2
1
1
1
1
1
1
1
1
1
1
1
1
1
1
1
1
1
1
1
1
1
1
1
1
1
1
1
1
1
1
1
1
1
1
1
1
1
1
1
1
1
1
1
1
1
1
1
2
2
2
2
2
2
2
2
2
2
2
2
2
2
2
2
2
2
2
2
2
2
2
2
2
2
2
2
2
2
2
2
2
2
2
2
2
2
2
2
2
2
2
2
2
2
2
2
2
2
1
1
1
1
1
1
1
1
1
1
1
1
1
1
1
1
1
1
1
1
1
1
1
1
1
1
1
1
1
1
1
1
1
1
1
1
1
1
1
1
1
1
1
1
1
1
1
1
1
1
1
1
1
1
1
0
0
0
0
0
0
0
0
0
0
0
0
0
0
0
0
0
0
0
0
0
0
0
0
0
0
0
0
0
0
0
0
0
0
0
0
0
0
0
0
0
0
0
0
0
0
0
0
0
0
0
0
0
0
0
0
0
0
0
0
0
0
0
0
0
0
0
0
0
0
0
0
0
0
0
0
0
0
0
0
0
0
0
0
0
0
0
0
0
0
0
0
0
0
0
0
0
0
0
0
0
0
0
0
0
0
0
0
0
0
0
0
0
0
0
0
0
0
0
0
0
0
0
0
0
0
0
0
0
0
0
0
0
0
0
0
0
0
0
0
0
0
0
0
0
0
0
0
0
0
0
0
0
0
0
0
0
0
0
0
0
0
0
0
0
0
0
0
0
0
0
0
0
0
0
0
0
0
0
0
0
0
0
0
0
0
0
0
0
0
0
0
0
0
0
0
0
0
0
0
0
0
0
0
0
0
0
0
0
0
0
0
0
0
0
0
0
0
0
0
0
0
0
0
0
0
0
0
0
0
0
0
0
0
0
0
0
0
0
0
0
0
0
0
0
0
0
0
0
0
0
0
0
0
0
0
0
0
0
0
0
0
0
0
0
0
0
0
0
0
0
0
0
0
0
0
0
0
0
0
0
0
0
0
0
0
0
0
0
0
0
0
0
0
0
0
0
0
0
0
0
0
0
0
0
0
0
0
0
0
0
0
0
0
0
0
0
0
0
0
0
0
0
0
0
0
0
0
0
0
0
0
0
0
0
0
0
0
0
0
0
0
0
0
0
0
0
0
0
0
0
0
0
0
0
0
0
0
0
0
0
0
0
0
0
0
0
0
0
0
0
0
0
0
0
0
0
0
0
0
0
0
0
0
0
0
0
0
0
0
0
0
0
0
0
0
0
0
0
0
0
0
0
0
0
0
0
0
0
0
0
0
0
0
0
0
0
0
0
0
0
1
1
1
1
1
1
1
1
1
1
1
1
1
1
1
1
1
1
1
1
1
1
1
1
1
1
1
1
1
1
1
1
1
1
1
1
1
1
1
1
1
1
1
1
1
1
1
1
1
1
1
1
1
1
1
1
1
1
1
1
1
1
1
1
1
1
1
1
1
1
1
1
1
1
1
1
1
1
1
1
1
1
1
1
1
1
1
1
1
1
1
1
1
1
1
1
1
1
1
1
1
1
1
1
1
1
1
1
1
1
1
1
1
1
1
1
1
1
1
1
1
1
1
1
1
0
0
0
0
0
0
0
0
0
0
0
0
0
0
0
0
0
0
0
0
0
0
0
0
0
0
0
0
0
0
0
0
0
0
0
0
0
0
0
0
0
0
0
0
0
0
0
0
0
0
0
0
0
0
0
0
0
0
0
0
0
0
0
0
0
0
0
0
0
0
0
0
0
0
0
0
0
0
0
0
0
0
0
0
0
0
0
0
0
0
0
0
0
0
0
0
0
0
0
0
0
0
0
0
0
0
0
0
0
0
0
0
0
0
0
0
0
0
0
0
0
0
0
0
0
0
0
0
0
0
0
0
0
0
0
0
0
0
0
0
0
0
0
0
0
0
0
0
0
0
0
0
0
0
0
0
0
0
0
0
0
0
0
0
0
0
0
0
0
0
0
0
0
0
0
0
0
0
0
0
0
0
0
0
0
0
0
0
0
0
0
0
0
0
0
0
0
0
0
0
0
0
0
0
0
0
0
0
0
0
0
0
0
0
0
0
0
0
0
0
0
0
0
0
0
0
0
0
0
0
0
0
0
0
0
0
0
0
0
0
0
0
0
0
0
0
0
0
0
0
0
0
0
0
0
0
0
0
0
0
0
0
0
0
0
0
0
0
0
0
0
0
0
0
0
0
0
0
0
0
0
0
0
0
0
0
0
0
0
0
0
0
0
0
0
0
0
0
0
0
0
0
0
0
0
0
0
0
0
0
0
0
0
0
0
0
0
0
0
0
0
0
0
0
0
0
0
0
0
0
0
0
0
0
0
0
0
0
0
0
0
0
0
0
0
0
0
0
0
0
0
0
0
0
0
0
0
0
0
0
0
0
0
0
0
0
0
0
0
0
0
0
0
0
0
0
0
0
0
0
0
0
0
0
0
0
0
0
0
0
0
0
0
0
0
0
0
0
0
0
0
0
0
0
0
0
0
0
0
0
0
0
0
0
0
0
0
0
0
0
0
0
0
0
0
0
0
0
0
0
0
0
0
0
0
0
0
0
0
0
0
0
0
0
0
0
0
0
0
0
0
0
0
0
0
0
0
0
0
0
0
0
0
0
0
0
0
0
0
0
0
0
0
0
0
0
0
0
0
0
0
0
0
0
0
0
0
0
0
0
0
0
0
0
0
0
0
0
0
0
0
0
0
0
0
0
0
0
0
0
0
0
0
0
0
0
0
0
0
0
0
0
0
0
0
0
0
0
0
0
0
0
0
0
0
0
0
0
0
0
0
0
0
0
0
0
0
0
0
0
0
0
0
0
0
0
0
0
0
0
0
0
0
0
0
0
0
0
0
0
0
0
0
0
0
0
0
0
0
0
0
0
0
0
0
0
0
0
0
0
0
0
0
0
0
0
0
0
0
0
0
0
0
0
0
0
0
0
0
0
0
1
1
1
1
1
1
1
1
1
1
1
1
1
1
1
1
1
1
1
1
1
1
1
1
1
1
1
1
1
1
1
1
1
1
1
1
1
1
1
1
1
1
1
1
1
1
1
1
1
1
1
1
1
1
1
1
1
1
1
1
2
2
2
2
2
2
1
1
1
1
1
1
1
1
1
1
1
1
1
1
1
1
1
1
1
1
1
1
1
1
1
1
1
1
1
1
1
1
1
0
0
0
0
0
0
0
0
0
0
0
0
0
0
0
0
0
0
0
0
0
0
0
0
0
0
0
0
0
0
0
0
0
0
0
0
0
0
0
0
0
0
0
0
0
0
0
0
0
0
1
1
1
1
1
1
1
1
1
1
1
1
1
1
1
1
1
1
1
0
0
0
0
0
0
0
0
0
0
0
0
0
0
0
0
0
0
0
0
0
0
0
0
0
0
0
0
0
0
0
0
0
0
0
0
0
0
0
0
0
0
0
0
0
0
0
0
0
0
0
0
0
0
0
0
0
0
0
0
0
0
0
0
0
0
0
0
0
0
0
0
0
0
0
0
0
0
0
0
0
0
0
0
0
0
0
0
0
0
0
0
0
0
0
0
0
0
0
0
0
0
0
0
0
0
0
0
0
0
0
0
0
0
0
0
0
0
0
0
0
0
0
0
0
0
0
0
0
0
0
0
0
0
0
0
0
0
0
0
0
0
0
0
0
0
0
0
0
0
0
0
0
0
0
0
0
0
0
0
0
0
0
0
0
0
0
0
0
0
0
1
2
2
2
2
2
2
2
2
2
2
2
2
2
2
2
2
2
2
2
2
2
2
3
3
3
3
3
3
3
4
4
4
4
4
4
5
5
5
5
5
5
5
5
5
5
5
5
5
5
5
5
5
5
5
5
5
5
5
5
5
5
5
5
5
5
5
5
5
5
5
5
5
5
5
5
5
5
5
5
5
5
5
5
5
5
5
5
5
5
5
5
5
5
5
5
5
5
5
5
5
5
5
5
5
5
5
5
5
5
5
5
5
5
7
8
8
8
7
7
7
7
7
7
7
7
8
8
8
8
8
8
8
8
8
8
8
8
8
8
8
8
8
8
8
8
8
9
9
9
9
9
9
7
7
7
7
7
7
7
7
8
8
8
9
9
9
8
9
10
10
10
10
10
10
10
10
9
9
10
10
10
10
10
10
10
10
10
10
10
10
10
10
10
10
10
10
10
10
10
10
10
10
10
10
10
10
10
10
10
10
10
10
11
11
11
11
11
11
11
11
12
12
12
12
12
12
12
12
12
12
12
12
13
13
13
13
13
13
13
13
13
13
13
12
12
12
12
12
12
12
12
12
12
12
12
12
12
12
12
12
12
12
12
12
12
12
12
12
12
12
12
12
12
12
12
10
10
10
10
10
10
10
10
10
10
10
10
10
10
10
10
10
10
10
10
10
10
10
10
10
10
10
10
10
10
10
9
9
9
9
9
9
9
9
9
9
9
9
8
8
8
9
9
9
7
7
7
7
6
6
6
6
6
6
6
6
6
6
6
6
6
6
6
6
6
7
6
6
6
6
5
5
5
5
5
5
5
5
5
5
5
5
4
4
5
5
5
5
5
5
5
5
5
5
5
5
5
5
5
5
5
5
5
5
5
5
5
5
5
5
5
5
5
5
5
5
5
5
5
5
5
5
5
5
5
5
5
5
5
5
5
5
5
5
5
5
5
5
5
5
5
5
5
5
5
5
5
3
3
3
3
3
3
3
4
4
4
4
3
3
3
3
3
3
3
3
3
4
5
5
5
5
5
4
4
4
4
4
4
4
4
4
4
4
4
5
5
5
5
5
5
5
5
5
5
5
5
5
5
5
5
5
5
5
5
5
5
5
5
5
5
5
5
5
5
5
5
5
5
5
5
5
5
4
4
4
4
4
4
4
4
4
4
4
4
4
4
4
4
4
4
4
4
4
4
4
4
4
4
4
4
4
4
4
4
4
4
4
4
4
4
4
4
4
4
4
4
5
5
5
5
5
5
6
6
6
6
6
6
6
7
7
7
7
7
7
7
6
6
7
7
8
8
8
8
8
8
10
10
10
10
10
11
11
11
11
11
11
11
11
11
11
11
11
11
11
11
11
11
11
11
11
11
11
11
11
11
11
11
11
11
12
12
12
12
12
12
12
12
12
12
12
12
12
13
13
13
12
12
12
12
12
12
12
12
12
12
12
12
12
11
12
12
13
13
13
13
13
13
13
13
14
14
13
13
13
14
14
14
14
14
14
14
14
14
14
14
14
14
14
15
15
15
15
15
15
15
15
15
15
15
15
15
15
15
15
14
14
14
14
14
14
14
14
13
11
11
11
10
9
9
9
9
9
9
8
8
8
8
8
8
8
8
8
8
8
8
8
8
8
8
8
8
8
8
8
7
7
7
7
7
7
7
7
7
7
7
7
7
7
7
7
7
7
7
7
7
7
8
8
9
9
9
9
9
9
9
9
9
9
9
9
9
9
9
9
9
9
9
9
9
9
9
10
10
10
10
10
10
10
10
9
9
7
5
5
5
5
5
5
4
4
5
5
5
5
5
5
5
5
5
5
5
5
5
5
5
5
5
5
5
5
5
5
5
5
5
5
5
5
5
6
6
6
6
6
6
6
6
6
7
7
7
7
7
7
7
7
7
7
7
7
7
7
7
7
7
7
7
7
7
7
7
7
7
7
7
7
7
7
7
7
7
7
8
8
8
8
8
8
8
8
7
7
7
7
7
7
7
7
7
7
7
7
7
7
7
7
7
7
7
7
7
7
7
7
7
7
7
7
7
7
7
7
7
7
7
7
7
7
7
7
7
7
7
7
7
7
7
7
7
7
7
7
7
7
7
7
7
7
7
7
7
7
7
7
6
6
6
6
6
6
4
4
4
4
4
2
2
1
1
1
1
1
1
1
1
1
1
1
1
1
1
1
1
1
1
1
1
1
1
0
0
0
0
0
0
0
0
0
0
0
0
0
0
0
0
0
0
0
0
0
0
0
0
0
0
0
0
1
1
1
1
1
1
1
1
1
1
1
1
1
1
1
1
1
1
1
1
1
1
1
1
1
1
1
1
1
1
1
1
1
1
1
1
1
1
1
1
1
1
1
1
1
1
1
1
1
1
1
1
1
1
1
1
1
1
1
1
1
1
1
1
1
1
1
1
2
2
2
2
2
2
2
2
2
2
2
2
2
2
2
2
2
2
2
2
2
2
2
2
2
2
2
2
2
2
2
2
2
1
1
1
1
1
1
1
1
1
1
1
1
1
1
1
1
1
1
1
1
1
1
1
1
1
1
1
1
1
1
1
1
1
1
1
1
1
1
1
1
1
1
1
1
1
1
1
1
1
1
1
1
1
1
1
0
0
0
0
0
0
0
0
0
0
0
0
0
0
0
0
0
0
0
0
0
0
0
0
0
0
0
0
0
0
0
0
0
0
0
0
0
0
0
0
0
0
0
0
0
0
0
0
0
0
1
1
1
1
1
1
1
1
1
1
1
1
1
1
1
1
1
1
1
1
1
1
1
1
1
1
1
1
1
1
1
1
1
1
1
1
1
1
1
1
1
1
1
1
1
1
1
1
1
1
1
1
1
1
1
0
1
1
1
1
1
1
1
1
1
1
1
1
1
1
1
1
1
1
1
1
1
1
1
1
1
1
1
1
1
1
1
1
1
1
1
1
1
1
1
1
1
1
1
1
1
1
1
1
1
1
1
1
1
1
1
1
1
1
1
0
0
0
0
0
0
0
0
0
0
0
0
0
0
0
0
0
0
0
0
0
0
0
0
0
0
0
0
0
0
0
0
0
0
0
0
1
1
1
1
1
1
1
1
1
1
1
1
1
1
1
1
1
1
1
1
1
1
1
1
1
1
1
1
1
1
1
1
1
1
1
1
1
1
1
1
1
1
1
1
1
1
1
1
1
1
1
1
1
1
1
1
1
1
1
1
1
1
1
1
1
1
1
1
1
1
1
1
1
1
1
1
1
1
1
1
1
1
1
1
1
1
0
0
0
0
0
0
0
0
0
0
0
0
0
0
0
0
0
0
0
0
0
0
0
0
0
0
0
0
0
0
0
0
0
0
0
0
0
0
0
0
0
0
0
0
0
0
0
0
0
0
0
0
0
0
0
0
0
0
0
0
0
0
0
0
0
0
0
0
0
0
1
1
1
1
1
1
1
1
1
1
1
1
1
1
1
1
1
1
1
1
1
1
1
1
1
1
1
1
1
1
1
1
1
1
1
1
1
1
1
1
1
1
1
1
1
1
1
1
1
1
1
1
1
1
1
1
1
1
1
1
1
1
1
1
1
1
1
1
1
1
1
1
1
1
0
0
0
0
0
0
0
0
0
0
0
0
0
0
0
0
0
0
0
0
0
0
0
0
0
0
0
0
0
0
0
0
0
0
0
0
0
0
0
0
0
0
0
0
0
0
0
0
0
0
0
0
0
0
0
0
0
0
0
0
0
0
0
0
0
0
0
0
0
0
0
0
0
0
0
0
0
0
0
0
0
0
1
1
1
1
1
1
1
1
1
1
1
1
1
1
0
0
0
0
0
0
0
0
0
0
0
0
0
0
0
0
0
0
0
0
0
0
0
0
0
0
0
0
0
0
0
0
0
0
0
0
0
0
0
0
0
0
0
0
0
0
0
0
0
0
0
0
0
0
0
0
0
0
0
0
0
0
0
0
0
2
3
4
20
24
29
29
43
49
50
54
55
55
55
56
56
58
60
60
60
60
60
62
62
62
63
63
64
66
68
68
68
68
69
69
69
71
71
72
72
72
73
76
79
79
79
80
80
82
84
84
87
88
89
89
89
90
97
97
97
97
99
101
101
103
104
104
104
104
104
104
109
110
116
117
118
120
120
120
120
121
121
121
121
121
121
121
121
121
127
129
129
131
133
133
136
138
139
140
148
152
153
152
152
152
154
155
155
154
152
150
149
148
149
149
150
150
150
150
153
155
156
155
155
156
158
158
158
158
158
158
158
158
157
158
158
158
158
158
158
158
155
157
157
157
157
157
158
160
163
165
168
168
168
168
168
170
171
171
171
173
173
173
174
175
177
176
177
176
176
176
178
179
183
183
183
182
176
179
176
176
176
172
163
162
163
163
163
161
158
163
163
163
166
166
167
170
168
166
163
160
155
155
156
156
156
158
159
159
159
159
160
160
160
160
161
161
162
162
163
163
163
164
164
166
166
166
166
167
167
168
167
167
168
169
168
168
166
166
166
165
165
167
168
168
163
164
160
160
160
159
159
162
163
165
166
165
165
165
165
164
164
163
165
163
160
160
160
159
158
156
158
158
155
153
151
151
152
155
156
156
156
155
160
155
155
156
154
156
153
153
154
153
155
155
155
157
158
156
157
150
150
150
149
149
149
149
149
149
149
142
136
129
127
129
129
129
127
127
126
129
127
127
134
132
132
130
127
126
126
126
127
126
126
121
118
115
116
116
115
115
113
111
111
110
110
113
115
116
116
117
118
118
118
118
118
118
118
119
120
120
121
121
121
121
121
123
123
123
121
121
121
123
123
123
123
121
123
121
122
123
123
123
126
122
122
122
123
123
123
122
121
121
121
121
122
126
128
128
121
121
121
120
118
118
121
124
121
118
118
116
113
116
118
118
117
118
124
127
129
130
128
129
129
130
135
137
138
135
126
127
127
137
137
138
137
136
137
137
139
140
142
146
145
145
148
147
150
150
151
152
152
153
154
155
155
155
155
155
155
158
161
162
166
166
166
166
171
174
175
185
186
184
185
185
187
187
187
187
188
188
188
189
190
192
194
194
195
195
195
195
196
197
207
208
210
211
211
211
212
212
213
213
213
214
215
215
215
216
216
217
217
218
218
220
220
220
215
212
211
212
213
215
216
216
221
219
218
219
219
219
220
220
221
222
223
222
223
224
225
224
224
221
218
216
216
217
217
217
216
216
215
215
215
216
216
218
220
221
221
221
221
221
221
220
218
218
218
218
218
218
216
216
216
214
214
214
213
213
218
214
207
195
194
179
179
177
178
177
177
176
181
183
187
183
176
176
176
174
174
172
171
171
165
163
158
146
147
148
147
153
151
154
154
153
155
152
157
155
154
154
157
160
166
167
172
179
182
180
178
178
182
184
185
188
188
198
197
199
201
203
202
194
194
195
195
199
200
201
201
203
204
205
213
223
224
228
225
224
225
228
234
234
231
246
242
242
241
242
240
239
239
234
233
233
233
245
247
248
248
247
247
247
246
246
246
245
244
243
247
249
253
257
253
254
253
253
252
253
258
263
265
266
266
264
263
263
263
263
263
265
265
266
266
269
269
269
269
269
269
270
270
270
271
271
271
271
271
270
270
270
271
271
271
271
271
271
273
274
274
274
274
274
274
275
276
276
276
276
277
280
280
281
281
282
282
282
282
284
284
284
284
284
284
284
283
283
282
284
273
263
263
259
245
242
235
239
233
232
230
225
223
222
222
221
221
217
206
208
207
213
213
211
211
206
205
205
205
209
205
205
206
195
191
190
176
168
152
151
137
130
124
124
123
122
118
116
116
113
115
115
114
113
113
113
111
109
107
103
103
109
109
109
109
109
109
109
109
109
105
105
104
104
104
103
104
112
111
111
113
113
113
113
113
113
113
114
114
114
113
114
120
120
120
126
126
130
131
132
132
132
134
137
135
132
131
131
129
129
127
116
115
115
113
111
114
116
116
116
116
116
118
118
118
118
118
116
114
116
117
115
118
117
118
118
118
119
118
118
120
121
121
122
123
122
122
122
122
122
123
123
123
126
126
126
126
130
130
129
130
130
130
132
131
134
134
134
134
135
135
137
137
137
137
137
137
137
139
139
140
140
141
141
141
141
142
142
142
142
143
144
144
143
143
144
145
147
147
147
148
149
148
149
145
147
147
145
145
150
152
153
153
153
153
153
154
154
154
154
154
149
146
143
141
140
139
137
137
139
139
142
139
140
142
145
145
145
146
145
145
145
148
148
148
148
148
148
150
150
149
150
150
129
129
125
123
116
113
113
114
114
116
117
116
115
113
110
107
109
109
108
108
108
108
111
112
113
113
112
112
113
115
115
116
117
117
116
116
114
114
115
114
113
110
108
105
105
104
102
102
102
102
102
105
105
105
105
105
105
105
105
104
104
106
106
106
108
108
108
108
108
111
112
111
113
108
108
109
108
108
105
105
105
104
104
103
105
105
104
102
102
102
104
105
105
105
107
108
109
109
109
109
109
109
108
108
108
108
108
109
109
110
114
114
113
113
113
113
114
115
111
109
106
94
92
87
89
89
86
83
81
82
84
83
84
87
87
87
87
88
92
97
96
96
96
97
97
97
97
97
98
98
98
98
102
106
108
108
107
108
108
114
114
116
116
116
116
117
118
118
118
118
121
124
127
128
128
126
126
127
127
127
126
129
131
131
132
132
136
137
139
143
144
144
145
145
145
145
145
145
144
145
146
147
147
147
147
147
145
146
146
147
150
150
150
150
150
151
146
147
147
151
150
150
155
154
155
157
157
158
160
171
170
170
174
168
165
165
163
163
163
168
169
169
172
172
175
175
175
175
175
175
175
175
174
174
176
176
176
176
175
178
177
178
178
178
178
178
179
179
180
183
183
184
183
182
182
178
174
174
174
177
177
177
179
179
179
181
182
182
182
181
181
180
180
183
183
183
183
182
183
176
166
166
163
160
157
144
144
144
143
140
139
136
135
134
134
134
134
134
134
134
134
134
134
134
134
134
135
135
136
137
137
137
138
138
139
139
139
139
140
139
139
138
134
131
129
129
129
126
126
124
123
121
123
123
111
109
87
86
84
78
79
81
83
84
84
86
81
81
81
81
81
81
90
90
89
89
89
89
89
91
90
90
90
89
87
87
87
83
81
74
74
69
70
66
63
62
63
63
62
62
62
62
62
63
63
64
65
65
65
63
62
63
64
64
63
62
65
64
64
64
64
65
65
65
65
65
66
67
66
66
66
67
67
68
69
69
69
69
69
68
69
69
68
68
68
68
68
68
68
68
69
69
69
69
69
69
70
70
70
70
70
69
69
70
70
71
71
71
71
72
72
72
72
72
72
72
72
73
73
73
73
73
73
73
73
73
73
73
73
73
73
72
72
72
66
65
65
63
61
60
59
45
43
39
39
38
36
34
34
34
34
34
33
33
33
33
33
33
33
32
31
31
31
31
31
31
31
31
31
31
31
31
31
31
31
31
31
31
31
30
30
30
30
29
29
28
28
28
28
28
28
27
27
26
26
26
25
25
25
25
25
24
24
24
24
24
23
23
23
19
19
18
14
14
14
13
13
13
13
13
13
13
13
13
13
13
13
12
12
12
12
12
11
10
10
10
10
10
10
10
10
9
9
9
8
7
7
5
5
4
4
2
2
2
2
2
2
2
2
2
2
2
2
2
2
2
2
2
2
2
2
2
2
2
2
2
2
2
2
2
2
2
2
2
2
2
2
2
2
2
2
2
2
2
2
2
2
2
2
2
2
2
2
2
2
2
2
2
2
2
2
2
2
2
2
1
1
0
0
0
0
0
0
0
0
0
1
1
1
1
1
1
1
1
1
1
1
1
1
1
1
1
1
1
1
1
1
1
1
1
1
1
1
1
0
0
0
0
0
0
0
0
0
0
0
0
0
0
0
0
0
0
0
0
0
0
0
0
0
0
0
0
0
0
0
0
0
0
0
0
0
0
0
0
0
0
0
0
0
0
0
0
0
0
0
0
0
0
0
0
0
0
0
0
0
0
0
0
0
0
0
0
0
0
0
0
0
0
0
0
0
0
0
0
0
0
0
0
0
0
0
0
0
0
0
0
0
0
0
0
0
0
0
0
0
0
0
0
0
0
0
0
0
0
0
0
0
0
0
0
0
0
0
0
0
0
0
0
0
0
0
0
0
0
0
0
0
0
0
0
0
0
0
0
0
0
0
0
0
0
0
0
0
0
0
0
0
0
0
0
0
0
0
0
0
0
0
0
0
0
0
0
0
0
0
0
0
0
0
0
0
0
0
0
0
0
0
0
0
0
0
0
0
0
0
0
0
0
0
0
0
0
0
0
0
0
0
0
0
0
0
0
0
0
0
0
0
0
0
0
0
0
0
0
0
0
0
0
0
0
0
0
0
0
0
0
0
0
0
0
0
0
0
0
0
0
0
0
0
0
0
0
0
0
0
0
0
0
0
0
0
0
0
0
0
0
0
0
0
0
0
0
0
0
0
0
0
0
0
0
0
0
0
0
0
0
0
0
0
0
0
0
0
0
0
0
1
1
1
1
1
1
1
1
1
1
1
1
1
1
1
1
1
1
1
1
1
1
1
1
1
1
1
1
1
1
1
1
1
1
1
1
1
1
1
1
1
1
1
1
1
1
1
1
1
1
1
1
1
1
1
1
1
1
1
1
1
1
1
1
1
1
1
1
1
1
1
1
1
1
1
1
1
1
1
1
0
0
0
0
0
0
0
0
0
0
0
0
0
0
0
0
0
0
0
0
0
1
1
2
2
2
2
2
2
2
2
2
2
2
2
2
2
2
2
2
2
2
2
2
2
2
2
2
2
2
2
2
2
2
2
2
2
2
2
2
2
2
2
2
2
2
2
2
2
2
2
2
2
2
2
2
2
2
2
2
2
2
2
2
2
2
2
2
2
2
2
2
2
2
2
2
2
2
2
2
2
2
2
2
2
2
2
2
2
2
2
2
2
2
2
2
2
2
2
2
2
2
2
2
2
2
2
2
2
2
2
2
2
2
2
2
2
2
2
2
2
2
2
2
2
2
2
2
2
2
2
2
2
2
2
2
2
2
2
2
2
2
2
2
2
2
2
2
2
2
2
2
1
1
1
1
1
1
1
1
1
1
1
0
0
0
0
0
0
0
0
0
0
0
0
0
0
0
0
0
0
0
0
0
0
0
0
0
0
0
0
0
0
0
0
0
0
0
0
0
0
0
0
0
0
0
0
0
0
0
0
0
0
0
0
0
0
0
0
0
0
0
0
0
0
0
0
0
0
0
0
0
0
0
0
0
0
0
0
0
0
0
0
0
0
0
0
0
0
0
0
0
0
0
0
0
0
0
0
0
0
0
0
0
0
0
0
0
0
0
0
0
0
0
0
0
0
0
0
0
0
0
0
0
0
0
0
0
0
0
0
0
0
0
0
0
0
0
0
0
0
0
0
0
0
0
0
0
0
0
0
0
0
0
0
0
0
0
0
0
0
0
0
0
0
0
0
0
0
0
0
0
0
0
0
0
0
0
0
0
0
0
0
0
0
0
0
0
0
0
0
0
0
0
0
0
0
0
0
0
0
0
0
0
0
0
0
0
0
0
0
0
0
0
0
0
0
0
0
0
0
0
0
0
0
0
0
0
0
0
0
0
0
0
0
0
0
0
0
0
0
0
0
0
0
0
0
0
0
0
0
0
0
0
0
0
0
0
0
0
0
0
0
0
0
0
0
0
0
0
0
0
0
0
0
0
0
0
0
0
0
0
0
0
0
0
0
0
0
0
0
0
0
0
0
0
0
0
0
0
0
0
0
0
0
0
0
0
0
0
0
0
0
0
0
0
0
0
0
0
0
0
0
0
0
0
0
0
0
0
0
0
0
0
0
0
0
0
0
0
0
0
0
0
0
0
0
0
0
0
0
0
0
0
0
0
0
0
0
0
0
0
0
0
0
0
0
0
0
0
0
0
0
0
0
0
0
0
0
0
0
0
0
0
0
0
0
0
0
0
0
0
0
0
0
0
0
0
0
0
0
0
0
0
0
0
0
0
0
0
0
0
0
0
0
0
0
0
0
1
1
1
1
1
1
1
1
1
1
1
1
1
1
1
1
1
1
1
1
1
1
1
1
1
1
1
1
1
1
1
1
1
1
1
1
1
1
1
1
1
1
1
1
1
1
1
1
1
1
1
1
1
1
1
1
1
1
1
1
1
1
1
1
1
1
1
1
1
1
1
1
1
1
1
1
1
1
1
1
1
1
1
1
1
1
1
1
1
1
1
1
1
1
1
1
1
1
1
1
1
1
1
1
1
1
1
1
1
1
1
1
1
1
1
0
0
0
0
0
0
0
0
0
0
0
0
0
0
0
0
0
0
0
0
0
0
0
0
0
0
0
0
0
0
0
0
0
0
0
0
0
0
0
0
0
0
0
0
0
0
0
0
0
0
0
0
0
0
0
0
0
0
0
0
0
0
0
0
0
0
0
0
0
0
0
0
0
0
0
0
0
0
0
0
0
0
0
0
0
0
0
0
0
0
0
0
0
0
0
0
0
0
0
0
0
0
0
0
0
0
0
0
0
0
0
0
0
0
0
0
0
0
0
0
0
0
0
0
0
0
0
0
0
0
0
0
0
0
0
0
0
0
0
0
0
0
0
0
0
0
0
0
0
0
0
0
0
0
0
0
0
0
0
0
0
0
0
0
0
0
0
0
0
0
0
0
0
0
0
0
0
0
0
0
0
0
0
0
0
0
0
0
0
0
0
0
0
0
0
0
0
0
0
0
0
0
0
0
0
0
0
0
0
0
0
0
0
0
0
0
0
0
0
0
0
0
0
0
0
0
0
0
0
0
0
0
0
0
0
0
0
0
0
0
0
0
0
0
0
0
0
0
0
0
0
0
0
0
0
0
0
0
0
0
0
0
0
0
0
0
0
0
0
0
0
0
0
0
0
0
0
0
0
0
0
0
0
0
0
0
0
0
0
0
0
0
0
0
0
0
0
0
0
0
0
0
0
0
0
0
0
0
0
0
0
0
0
0
0
0
0
0
0
0
0
0
0
0
0
0
0
0
0
0
0
0
0
0
0
0
0
0
0
0
0
0
0
0
0
0
0
0
0
0
0
0
0
0
0
0
0
0
0
0
0
0
0
0
0
0
0
0
0
0
0
0
0
0
0
0
0
0
0
0
0
0
0
0
0
0
0
0
0
0
0
0
0
0
0
0
0
0
0
0
0
0
0
0
0
0
0
0
0
0
0
0
0
0
0
0
0
0
0
0
0
0
0
0
0
0
0
0
0
0
0
0
0
0
0
0
0
0
0
0
0
0
0
0
0
0
0
0
0
0
0
0
0
0
0
0
0
0
0
0
0
0
0
0
0
0
0
0
0
0
0
0
0
0
0
0
0
0
0
0
0
0
0
0
0
0
0
0
0
0
0
0
0
0
0
0
0
0
0
0
0
0
0
0
0
0
0
0
0
0
0
0
0
0
0
0
0
0
0
0
0
0
1
1
1
1
1
1
1
1
1
1
1
1
1
1
1
1
1
1
1
1
1
1
1
1
1
1
1
1
1
1
1
1
1
1
1
1
1
1
1
1
1
1
1
1
1
1
1
1
1
1
1
1
1
1
1
1
1
1
1
1
1
1
1
1
1
1
1
1
1
1
1
1
1
1
1
1
1
1
1
1
1
1
1
1
1
1
1
1
1
1
1
1
1
1
1
1
1
1
1
1
1
1
1
1
1
1
1
1
0
0
0
0
0
0
0
0
0
0
0
0
0
0
0
0
0
0
0
0
0
0
0
0
0
0
0
0
0
0
0
0
0
0
0
0
0
0
0
0
0
0
0
0
0
0
0
0
0
0
0
0
0
0
0
0
0
0
0
0
0
0
0
0
0
0
0
0
0
0
0
0
0
0
0
0
0
0
0
0
0
0
0
0
0
0
0
0
0
0
0
0
0
0
0
0
0
0
0
0
0
0
0
0
0
0
0
0
0
1
1
1
1
1
1
1
2
2
2
2
2
3
4
4
4
4
4
4
4
5
5
5
5
5
5
5
5
5
5
5
5
5
5
5
5
5
5
5
5
5
5
5
5
5
5
5
5
5
5
5
5
5
5
5
5
5
5
5
5
5
5
6
6
6
6
6
6
6
6
6
6
6
6
6
6
6
6
6
6
6
6
6
6
6
6
6
6
6
6
6
6
6
6
6
6
6
7
7
7
7
7
7
7
7
7
7
7
7
7
7
7
7
7
7
7
7
7
7
7
7
7
7
7
7
7
7
7
7
7
6
6
6
6
6
6
6
6
6
6
6
6
6
6
6
6
6
6
6
6
6
6
6
6
6
6
6
6
6
6
6
6
6
6
6
6
6
6
6
6
6
6
6
6
6
6
6
6
6
6
6
6
6
6
6
6
6
6
6
6
6
6
6
6
6
6
6
6
6
6
5
5
5
5
5
5
5
5
5
5
5
5
5
5
5
5
5
5
5
5
5
5
5
5
5
5
5
5
5
5
5
5
5
5
5
4
4
4
4
4
3
3
3
3
2
2
2
1
1
1
1
1
1
1
1
1
1
1
1
1
1
1
1
1
1
1
1
1
1
1
1
1
1
1
1
1
1
1
1
1
1
1
1
1
1
1
1
1
1
1
1
1
1
1
1
1
1
1
1
0
0
0
0
0
0
0
0
0
0
0
0
0
0
0
0
0
0
0
0
0
0
0
0
0
0
0
0
0
0
0
0
0
0
0
0
0
0
0
0
0
0
0
0
0
0
0
0
0
0
0
0
0
0
0
0
0
0
0
0
0
0
0
0
0
0
0
0
0
0
0
0
0
0
0
0
0
0
0
0
0
0
0
0
0
0
0
0
0
0
0
0
0
0
0
0
0
0
0
0
0
0
0
0
0
0
0
0
0
0
0
0
0
0
0
0
0
0
0
0
0
0
0
0
0
0
0
0
0
0
0
0
0
0
0
0
0
0
0
0
0
0
0
0
0
0
0
0
0
0
0
0
0
0
0
0
0
0
0
0
0
0
0
0
0
0
0
0
0
0
0
0
0
0
0
0
0
0
0
0
0
0
0
0
0
0
0
0
0
0
0
0
0
0
0
0
0
0
0
0
0
0
0
0
0
0
0
0
0
0
0
0
0
0
0
0
0
0
0
0
0
0
0
0
0
0
0
0
0
0
0
0
0
0
0
0
0
0
0
0
0
0
0
0
0
0
0
0
0
0
0
0
0
0
0
0
0
1
1
1
1
1
1
1
1
1
1
1
1
1
1
1
1
1
1
1
1
1
1
1
1
1
1
1
1
1
1
1
1
2
2
2
2
2
2
2
2
2
2
2
2
2
2
2
2
2
2
2
2
2
2
2
2
2
2
2
2
2
2
2
2
2
2
2
2
2
2
2
2
2
2
2
2
2
2
2
2
2
2
2
2
2
2
2
2
2
2
2
2
2
2
2
2
2
2
2
2
2
2
2
2
2
2
2
2
2
2
2
2
2
2
2
2
2
2
2
2
2
2
2
2
2
2
2
2
2
2
2
2
2
2
2
2
2
2
2
2
2
2
2
2
2
2
2
2
2
2
2
2
2
2
2
2
2
2
2
2
2
2
3
3
3
3
3
3
3
4
4
4
4
4
4
4
4
4
4
4
4
4
4
4
4
4
4
4
4
4
4
4
4
4
4
4
4
4
4
4
4
4
3
3
3
3
3
3
3
3
3
3
3
3
3
3
3
3
3
3
3
3
3
3
3
3
3
3
2
2
2
2
2
2
2
2
2
2
2
2
2
2
2
2
2
2
2
2
2
2
2
2
2
2
2
2
2
2
2
2
2
2
2
2
2
2
2
2
2
2
2
2
2
2
3
3
3
3
3
3
3
3
3
3
3
3
2
2
2
2
2
2
2
2
2
2
2
2
2
2
2
2
2
2
2
2
2
2
2
2
2
2
2
2
2
2
2
2
2
2
2
2
2
2
2
2
2
2
2
2
2
2
2
2
2
2
2
2
2
2
2
2
2
2
2
2
2
2
2
2
2
2
2
2
2
2
2
2
2
2
2
2
2
2
2
2
2
2
2
2
2
2
2
2
2
2
2
2
2
2
2
2
2
2
2
2
2
2
2
2
2
2
2
2
1
1
1
1
1
1
1
1
1
1
1
0
0
0
0
0
3
3
3
3
3
3
4
4
4
4
4
4
4
4
5
5
5
5
5
5
5
5
5
5
5
5
5
5
5
5
5
5
5
5
5
5
5
5
5
5
5
5
5
5
5
5
5
5
5
5
5
5
5
5
5
5
5
5
5
5
5
5
5
5
5
5
5
5
5
5
5
5
5
5
5
5
5
5
5
5
5
4
4
4
4
4
4
4
4
5
5
5
5
5
5
5
5
5
5
5
5
5
5
5
5
5
5
5
5
5
5
5
5
5
6
5
5
5
5
5
5
5
5
5
5
5
5
5
5
5
5
5
5
5
5
5
5
5
5
5
5
5
5
5
5
5
6
6
5
5
5
5
5
5
5
5
5
5
5
5
5
5
5
5
5
5
5
5
5
5
6
6
6
6
6
6
6
6
6
5
6
5
5
5
5
5
5
6
7
7
7
7
7
7
7
7
7
7
7
7
7
7
7
7
7
7
7
7
7
7
7
7
7
7
7
7
7
7
7
7
7
7
8
8
8
8
8
8
8
8
8
8
8
8
8
8
8
8
8
8
8
8
8
8
8
7
7
8
8
8
8
8
8
8
8
8
8
8
8
8
8
8
8
8
8
8
8
8
7
7
7
7
7
7
7
7
7
7
7
7
7
7
7
7
7
7
7
7
7
7
7
7
7
7
7
7
7
7
7
7
7
7
7
7
7
7
7
7
7
7
7
7
7
7
7
7
7
7
7
7
7
7
7
7
7
7
5
5
5
5
5
5
5
5
5
5
3
3
3
3
3
3
3
2
2
2
2
2
2
2
2
2
2
2
2
3
3
3
3
3
3
3
3
3
3
3
3
3
3
3
3
3
3
4
4
5
5
9
13
20
84
88
92
94
95
95
108
116
116
127
131
132
134
135
135
135
135
136
136
136
136
137
142
147
149
149
151
152
152
156
161
162
162
162
162
168
168
168
169
170
170
170
171
176
176
176
176
177
187
191
192
192
192
196
198
214
215
216
216
216
216
216
217
217
218
225
232
232
232
233
234
234
238
241
247
253
254
255
255
255
256
257
262
263
263
263
263
266
267
270
270
270
271
271
271
272
273
274
274
278
278
277
278
279
279
286
284
279
247
247
245
245
247
247
250
256
259
260
262
271
276
278
279
280
282
284
284
283
282
284
287
287
290
308
310
315
316
316
316
323
326
324
324
324
323
324
323
324
324
324
325
327
327
327
327
327
327
327
327
327
328
329
329
328
319
316
310
311
310
285
276
272
272
258
261
261
266
255
255
253
252
252
252
252
253
255
257
254
234
233
216
216
215
218
219
223
224
224
226
226
226
226
226
226
226
229
229
229
230
230
230
231
229
229
229
229
229
230
230
232
232
232
232
233
233
233
238
238
242
241
240
240
237
237
238
232
224
208
207
208
206
205
207
205
207
208
210
210
208
208
205
205
207
210
209
207
207
196
195
196
190
192
195
193
187
187
179
179
179
178
177
179
179
179
179
181
181
183
184
186
187
195
196
199
199
198
197
205
205
205
203
203
200
161
155
142
140
137
137
137
137
137
137
139
139
139
140
141
143
144
144
145
145
149
149
149
150
150
150
150
150
150
152
152
154
154
152
151
150
147
147
147
147
149
149
149
150
149
151
151
152
153
154
154
154
154
156
157
159
160
158
156
156
156
156
158
161
161
161
161
161
161
161
161
161
161
161
160
160
160
161
161
162
156
155
153
152
148
148
148
144
143
143
143
142
147
150
150
152
151
149
148
146
146
147
148
148
149
151
154
154
154
154
158
158
158
155
152
147
150
148
154
150
148
143
129
127
132
137
137
138
137
139
138
138
138
138
139
139
137
131
131
131
127
126
129
131
128
124
119
112
111
111
111
110
111
110
110
111
113
115
115
115
113
113
113
113
113
116
116
116
116
114
115
114
115
115
114
118
117
117
117
117
119
118
118
120
120
121
125
125
125
126
126
127
129
127
126
127
126
128
129
129
129
129
129
131
132
132
132
134
134
134
134
134
135
137
137
137
139
139
139
139
138
137
139
139
138
138
140
141
141
141
141
142
142
142
142
142
142
142
142
143
143
143
147
147
142
142
141
123
120
121
108
105
104
98
99
104
105
111
113
123
123
125
124
122
126
126
131
134
137
137
137
137
136
138
137
139
142
142
142
142
146
146
147
146
146
149
150
150
151
151
151
152
152
151
151
151
150
150
150
150
150
150
150
149
149
149
149
149
149
149
149
150
150
150
150
149
149
149
152
152
152
150
141
139
137
132
118
116
116
117
118
121
120
121
121
121
121
121
121
121
123
124
126
126
126
126
126
130
130
131
131
131
131
129
129
129
130
131
130
130
129
129
138
138
138
142
143
145
145
144
145
146
143
145
145
145
145
145
146
148
149
155
155
156
155
156
157
159
164
163
163
164
168
168
170
171
171
176
180
180
180
182
182
180
182
178
175
177
176
166
156
155
153
152
150
150
156
155
160
160
149
149
150
147
147
147
147
148
146
143
139
139
140
143
147
148
150
150
155
158
158
158
160
160
160
160
160
160
160
161
161
162
162
162
163
166
166
168
168
168
171
174
180
180
181
181
181
181
181
181
181
181
181
180
180
180
179
176
176
174
172
172
171
171
171
171
173
176
180
181
183
185
188
188
188
188
188
188
189
193
190
185
176
176
177
180
184
184
184
184
184
184
184
186
187
189
188
187
187
187
187
191
190
190
190
194
192
193
192
192
194
180
168
160
156
155
143
134
134
134
140
141
141
142
145
147
147
147
147
148
148
148
148
148
148
148
150
152
155
152
150
148
149
150
150
150
150
150
150
150
147
147
147
147
145
142
141
139
139
141
143
147
147
147
147
148
147
149
150
150
150
153
152
153
154
162
161
163
164
164
163
167
165
166
166
165
166
172
174
174
167
160
161
160
160
159
158
158
157
155
155
155
154
154
150
147
147
146
144
137
137
135
135
135
137
138
141
142
143
145
145
145
145
145
145
145
145
149
150
150
150
150
152
153
153
153
152
152
150
148
148
145
145
146
144
145
145
145
145
145
146
148
148
146
145
145
145
147
147
147
145
142
139
138
137
136
135
134
133
131
130
130
129
129
130
130
131
131
131
131
133
134
134
134
134
134
134
139
139
142
147
147
158
159
159
160
160
160
160
164
164
166
165
165
165
165
163
163
164
164
163
162
147
147
141
135
128
122
117
114
115
117
117
116
116
118
120
117
121
121
121
123
123
122
121
116
115
115
115
115
114
114
113
113
112
112
112
113
113
113
113
114
114
112
112
112
112
112
110
110
110
113
113
113
112
111
111
111
111
111
112
112
112
112
111
111
111
111
111
112
111
111
111
111
111
111
112
113
113
113
113
113
115
115
115
116
116
116
116
114
115
115
116
116
117
117
116
116
115
113
112
109
108
106
107
105
105
106
106
106
106
105
102
101
100
102
102
102
102
101
97
92
92
92
91
91
76
73
52
52
52
52
52
52
52
52
50
48
48
48
48
48
48
47
47
47
46
46
47
48
48
47
45
43
43
42
42
42
42
42
42
42
42
42
42
42
42
42
42
42
42
42
42
42
43
43
43
43
43
43
43
43
43
43
43
43
43
43
43
42
42
42
42
42
41
41
33
29
29
29
29
29
29
29
27
27
25
23
23
25
25
25
25
26
26
26
28
28
29
31
31
32
32
32
33
34
34
34
34
34
34
38
39
39
41
41
40
40
40
39
39
39
39
36
37
36
36
36
33
31
29
27
27
27
28
29
29
29
29
29
29
29
31
31
32
34
34
34
34
34
36
36
36
36
36
36
36
36
35
35
35
36
37
36
36
36
36
36
36
36
36
36
36
36
36
36
36
36
36
36
36
37
39
39
39
39
39
39
42
42
42
42
42
42
42
42
43
43
43
43
43
43
43
43
44
44
45
44
44
44
44
43
44
46
47
47
48
48
48
48
48
48
48
48
48
48
49
49
50
50
50
50
50
50
50
50
50
50
50
51
52
50
49
49
48
48
48
49
48
48
48
49
49
49
49
49
48
47
47
47
47
47
47
47
46
45
44
42
42
39
38
36
35
35
34
34
34
34
34
34
34
35
36
38
38
38
38
38
40
40
40
40
40
40
40
39
39
39
39
39
40
41
41
41
42
42
42
42
42
42
42
42
42
42
42
42
42
43
43
43
44
44
45
45
47
47
45
45
45
44
44
44
44
43
42
42
39
38
38
39
40
42
37
36
36
37
38
37
38
39
39
39
39
39
39
39
39
39
40
39
39
39
39
39
41
42
42
42
42
42
42
42
42
42
42
42
41
40
40
40
40
42
44
44
43
42
42
42
43
42
42
43
43
45
45
44
44
44
44
42
43
43
44
44
44
44
44
44
44
44
44
44
46
46
46
47
47
47
47
46
46
46
46
46
46
46
47
47
46
46
46
46
46
46
46
46
46
46
46
46
46
46
46
46
46
46
46
46
46
46
46
46
46
46
46
46
45
44
44
43
43
43
42
43
43
43
43
43
41
40
40
39
39
39
39
38
38
38
39
39
39
39
39
39
39
39
39
39
39
39
39
39
39
40
40
40
40
40
40
41
41
42
41
40
40
39
39
38
38
36
37
35
36
36
34
34
34
34
34
34
34
31
26
23
23
23
21
23
25
26
26
26
28
27
27
26
23
23
22
21
21
21
21
20
20
20
21
21
23
23
23
23
23
23
23
23
23
23
23
24
24
24
24
24
24
24
24
24
24
24
24
24
24
24
24
24
24
24
24
24
24
24
24
24
24
24
24
24
24
24
24
24
24
24
24
24
24
24
24
24
24
24
24
24
24
24
24
24
25
25
25
25
25
25
25
25
25
25
25
25
25
24
24
24
25
24
24
25
26
26
26
26
26
26
26
26
26
26
28
28
28
28
27
27
27
27
27
27
27
27
27
27
26
26
26
26
26
26
26
26
26
26
26
26
26
26
26
26
26
26
26
25
23
23
23
23
23
22
22
18
18
18
18
18
15
15
15
16
17
18
17
17
16
16
18
18
18
18
19
19
19
19
19
19
19
19
20
20
20
21
21
21
21
21
21
21
21
21
21
21
21
21
21
21
21
21
21
21
21
21
21
21
21
21
21
21
21
21
21
21
21
21
21
21
21
21
21
21
21
21
21
21
21
21
21
21
20
20
18
18
18
19
23
23
23
23
23
22
21
21
21
21
21
20
19
19
19
19
19
19
19
19
19
19
19
19
19
19
19
19
19
19
19
19
19
19
19
19
19
19
19
19
20
20
20
20
20
20
20
20
20
19
19
19
19
19
19
19
19
19
18
18
17
15
13
13
13
13
13
15
15
15
15
15
15
15
17
17
17
17
17
17
17
17
17
17
17
17
14
13
13
13
13
13
13
14
14
14
13
13
13
13
13
13
13
13
13
14
14
15
15
15
15
15
15
15
15
15
15
15
15
15
15
15
15
15
15
15
15
15
15
15
15
15
15
15
15
16
15
15
15
15
15
15
15
15
15
15
15
15
15
15
15
16
17
17
17
16
16
16
17
17
17
17
17
18
18
18
18
18
18
18
18
18
18
18
18
18
19
23
23
23
23
23
23
25
27
27
27
28
29
29
32
33
34
34
34
36
36
37
37
37
37
38
39
36
36
36
37
39
40
40
42
41
41
41
41
41
42
42
42
42
42
42
42
42
43
43
43
43
43
43
43
43
43
43
43
44
44
44
44
44
44
44
44
44
44
44
44
44
44
44
44
44
44
44
44
44
44
44
44
44
44
44
44
44
44
44
44
44
44
44
44
43
44
42
42
42
42
42
42
41
41
41
40
40
40
41
42
42
44
45
46
45
45
45
45
45
45
45
45
46
46
46
46
46
45
45
45
44
44
44
44
44
44
44
44
44
44
44
44
44
44
44
44
42
42
42
42
42
42
42
42
45
45
45
45
45
44
44
44
44
44
44
44
44
44
44
44
44
44
44
43
42
39
34
34
31
30
28
28
26
26
26
26
26
27
27
27
27
27
27
26
25
25
26
26
26
24
24
24
24
24
24
23
23
23
23
23
23
23
23
23
23
23
23
23
23
23
23
23
23
23
23
23
23
23
23
23
23
23
23
23
23
22
22
21
20
19
19
19
19
19
20
20
20
20
20
20
20
21
21
21
20
19
17
17
17
17
17
17
18
18
18
18
17
17
16
16
16
16
16
16
16
16
16
16
16
16
16
16
15
15
15
15
14
13
13
13
13
13
13
13
13
13
13
10
10
9
9
9
9
9
9
9
9
9
9
8
8
8
8
8
8
8
8
8
8
8
8
8
8
8
8
8
8
8
8
8
8
7
7
7
7
7
6
5
5
5
5
5
5
5
5
5
5
5
5
5
5
5
5
5
5
5
5
5
5
5
5
5
5
5
5
4
4
4
4
4
3
3
2
2
2
2
2
2
2
2
2
2
2
2
2
2
2
2
2
2
2
2
2
2
2
2
2
2
2
2
2
2
2
2
2
2
2
2
2
2
2
2
2
2
2
2
2
2
2
2
2
3
3
4
5
5
5
6
6
6
6
6
6
6
7
7
7
7
7
7
7
7
7
8
9
10
10
10
10
10
10
10
11
11
11
11
11
11
11
11
11
12
12
12
12
12
12
12
12
12
12
12
12
13
13
13
13
13
13
13
13
13
13
13
13
13
13
13
13
13
13
13
13
13
13
13
13
15
15
15
15
15
15
15
15
15
15
16
18
21
21
21
21
21
21
21
21
21
21
22
22
22
22
21
21
21
21
21
23
23
23
23
23
24
25
26
26
26
26
27
27
28
28
28
31
31
31
32
36
36
36
36
36
36
36
36
36
36
35
34
34
35
34
34
34
34
33
33
33
34
39
39
39
39
40
41
41
41
41
41
42
42
42
42
42
43
43
43
43
43
43
43
43
44
44
44
44
44
44
44
44
44
44
44
44
44
44
44
44
44
44
44
45
45
44
44
44
45
45
45
45
45
45
45
46
46
46
46
46
46
46
46
47
47
46
46
44
43
43
42
42
42
42
41
41
41
38
38
38
38
38
38
39
39
39
39
40
40
40
40
40
39
38
38
35
34
34
34
35
36
36
39
40
40
42
41
41
40
40
41
39
36
35
34
32
34
35
36
36
36
37
37
38
37
37
38
38
37
37
38
38
37
38
38
38
38
38
36
36
36
36
37
47
50
52
52
52
52
52
60
76
81
82
81
82
86
87
87
89
89
89
91
92
91
90
89
89
89
93
93
94
97
99
100
100
99
99
99
99
99
99
99
99
99
99
99
100
100
100
100
101
102
102
105
108
108
109
109
109
109
110
111
113
113
113
113
115
116
116
116
119
119
119
119
119
120
120
120
121
121
121
121
121
121
121
123
121
121
120
122
124
124
125
125
125
126
126
126
126
126
126
127
126
125
124
125
125
125
124
124
124
125
126
127
127
127
126
126
126
126
126
126
128
130
131
131
130
131
131
130
128
128
128
128
121
121
118
118
118
113
112
96
89
81
81
85
84
85
88
88
87
87
87
87
89
89
89
89
89
89
91
92
91
86
84
84
83
83
83
83
83
84
85
87
88
88
88
88
88
87
87
87
87
88
88
89
86
86
86
86
84
84
82
78
77
77
77
78
78
78
78
78
79
79
79
78
77
77
72
72
71
68
68
69
67
67
67
65
64
64
64
64
65
68
68
68
69
69
70
71
71
71
71
71
71
71
71
73
73
73
73
72
71
69
69
69
69
69
71
76
79
81
81
81
81
81
79
79
79
83
83
78
76
73
74
74
74
74
74
74
75
74
75
77
77
78
79
79
78
78
79
79
80
80
80
80
78
79
80
81
82
82
82
82
87
87
87
87
84
83
83
86
86
86
86
87
87
87
87
87
87
87
87
89
89
89
89
89
89
89
89
89
89
89
89
89
89
88
89
88
88
88
87
87
89
91
91
90
89
89
87
85
86
86
86
87
86
88
89
89
90
91
91
91
91
92
93
96
96
96
96
96
96
97
98
100
100
103
103
102
101
101
101
102
102
102
102
100
100
100
100
100
100
100
100
100
100
99
97
94
91
92
92
92
79
80
80
78
80
74
68
67
68
65
65
64
63
63
65
65
65
65
64
63
63
63
63
65
65
67
68
68
68
68
68
68
68
68
68
68
68
68
68
69
69
70
72
72
72
72
72
73
73
75
76
76
76
76
76
76
76
76
76
76
77
78
81
81
81
83
82
82
83
84
84
84
81
84
79
79
79
77
79
76
78
79
78
78
81
81
79
79
79
79
79
81
83
82
91
91
88
87
87
87
88
90
89
87
87
86
89
88
89
89
89
87
85
85
85
84
84
82
82
82
84
84
86
86
86
86
86
86
86
86
86
86
86
86
86
85
84
84
84
84
84
85
86
86
84
84
84
84
82
82
81
81
81
81
82
82
82
84
84
83
83
83
83
83
82
82
82
82
82
82
82
82
83
82
82
81
81
81
80
80
80
79
80
80
77
77
77
76
74
75
75
73
73
73
73
71
71
71
71
71
68
58
50
49
45
44
44
44
41
40
39
39
39
39
39
42
43
44
43
42
41
41
41
41
41
41
40
39
39
39
39
39
42
42
41
41
40
39
39
39
39
39
40
42
44
44
42
41
41
40
42
41
40
41
40
40
40
40
41
42
41
41
41
41
42
43
44
44
44
44
45
45
45
44
44
46
46
46
46
46
46
47
47
47
47
47
47
45
45
45
45
45
45
44
45
45
46
51
52
53
53
54
54
54
54
54
54
54
54
54
54
55
55
55
55
55
55
56
56
57
57
57
57
57
58
58
58
58
58
58
58
58
58
56
56
56
56
57
58
58
58
58
58
58
58
58
58
59
59
58
58
55
55
55
55
55
55
55
55
55
54
54
54
54
52
54
54
54
55
55
55
58
58
58
58
58
58
58
58
58
58
58
59
59
58
58
58
58
58
56
55
43
42
34
34
34
34
34
36
36
37
38
38
38
38
39
39
38
38
39
39
39
39
39
41
41
41
41
41
42
42
42
42
43
43
42
42
42
44
44
42
42
35
34
34
34
36
36
36
36
36
38
39
38
37
37
37
38
38
41
42
42
42
43
43
42
42
42
43
43
43
44
44
45
44
44
44
46
46
48
48
47
47
47
47
48
48
48
48
49
50
53
53
53
54
52
51
51
52
53
53
53
54
54
55
55
54
54
56
55
55
56
57
59
61
61
61
60
60
62
63
63
63
59
59
59
59
60
60
60
60
60
60
61
61
61
61
61
63
63
63
63
63
63
63
63
64
64
64
64
64
65
65
65
65
65
65
66
66
66
66
66
66
66
66
66
66
66
67
67
67
67
67
67
67
67
67
67
67
68
68
68
68
68
67
67
67
67
67
66
64
61
60
56
55
54
53
52
52
52
55
55
55
57
57
57
58
57
56
57
54
51
52
50
50
49
50
50
50
50
50
50
49
49
49
48
49
48
50
49
50
50
50
50
49
49
48
48
48
49
49
48
44
42
41
39
38
38
38
38
38
38
37
37
37
37
37
37
37
37
37
37
37
38
38
39
39
40
40
40
41
41
41
40
40
40
42
42
40
40
40
42
42
42
42
42
42
42
42
42
42
42
42
41
39
37
37
36
34
35
37
39
40
40
40
40
40
40
40
40
40
40
40
40
41
41
40
41
42
42
42
42
42
42
42
42
42
42
42
42
41
41
42
43
43
44
44
44
44
45
45
46
46
46
46
46
45
45
45
45
45
45
46
46
47
48
48
49
50
50
50
50
50
45
47
41
41
41
41
40
40
41
41
41
40
38
38
38
38
38
38
38
38
39
39
39
39
40
38
38
39
45
47
50
50
49
49
52
53
55
55
57
57
56
56
56
57
59
60
60
61
61
61
61
63
63
63
63
63
64
65
65
65
65
65
65
65
66
66
66
66
66
66
65
65
65
66
66
66
66
66
67
68
68
68
68
68
68
68
68
68
68
66
65
65
60
58
58
58
58
58
58
58
58
58
58
58
59
59
58
59
59
59
59
59
61
63
63
63
63
62
61
60
60
58
58
58
58
58
58
58
58
58
58
58
58
58
58
58
58
59
59
59
59
59
59
59
58
56
55
54
52
52
52
52
52
52
52
52
52
52
53
53
53
52
51
47
45
45
44
42
41
41
41
41
41
41
42
42
42
40
40
39
38
38
38
39
39
38
37
34
33
33
29
26
24
24
24
26
26
26
26
26
26
26
26
26
26
26
25
25
25
25
27
29
29
31
29
29
25
25
24
24
24
25
24
23
23
21
21
23
23
23
23
23
27
26
26
27
27
27
28
28
28
31
31
32
32
33
34
34
34
34
34
34
35
35
36
37
37
39
39
38
38
38
38
39
38
38
39
39
39
39
39
39
39
41
41
41
41
40
40
40
40
42
42
42
43
43
43
42
42
42
42
42
42
42
42
42
42
43
43
43
43
43
43
43
43
43
43
43
43
44
44
44
44
44
44
44
44
44
44
44
44
44
44
44
44
44
43
43
44
44
44
44
44
44
44
45
45
47
47
47
47
47
48
47
48
48
48
48
48
48
48
48
49
49
49
49
49
49
50
50
52
52
53
54
55
55
58
58
58
58
55
53
52
50
50
57
60
63
65
66
62
61
61
59
59
59
59
59
59
63
63
67
66
66
66
65
66
67
67
69
70
71
70
70
70
67
66
66
64
64
64
65
64
64
65
65
63
62
61
62
63
63
63
63
63
63
64
65
66
66
66
66
66
67
69
70
70
70
70
70
70
71
71
71
71
71
71
71
71
71
72
72
72
72
72
72
73
74
76
76
76
76
76
76
76
77
77
79
79
79
79
79
79
79
79
80
81
83
83
83
84
84
84
84
84
84
79
78
76
76
76
77
77
77
77
77
79
77
77
76
76
76
79
79
80
80
80
80
80
80
80
80
80
80
80
79
78
78
79
79
79
79
76
74
74
74
73
73
68
66
63
62
61
60
60
63
68
69
69
70
71
71
71
68
68
68
68
68
67
65
66
65
66
65
64
64
64
64
64
65
65
68
68
69
69
68
68
68
68
68
68
68
69
69
69
68
66
66
65
65
64
65
64
64
65
65
64
64
66
66
66
66
66
66
68
73
73
73
73
73
71
71
71
73
73
73
73
72
72
73
79
80
77
68
68
68
68
71
71
72
73
72
73
74
73
73
73
73
73
73
73
71
71
71
71
71
71
72
71
72
71
71
71
71
73
73
72
72
72
72
72
72
72
72
72
72
72
72
72
76
76
76
76
76
76
73
73
73
73
73
73
73
73
73
74
74
74
74
73
73
74
74
74
74
74
73
73
73
73
73
74
74
74
74
73
73
72
73
73
72
71
71
71
71
69
68
68
69
68
68
68
68
65
65
65
65
65
66
66
65
64
61
53
49
49
49
49
49
48
48
48
48
48
48
47
44
44
44
45
44
44
44
44
44
43
46
47
47
47
47
47
47
47
47
47
47
47
47
47
47
47
47
47
47
47
47
47
48
48
49
49
48
49
49
48
48
48
47
47
47
47
47
43
39
40
40
42
42
42
41
41
41
41
41
42
40
40
39
39
39
36
36
37
37
36
34
32
32
32
34
31
30
31
32
32
32
33
34
34
34
34
34
34
36
36
36
36
36
36
35
35
34
34
34
33
33
33
33
33
34
36
36
37
37
38
39
39
40
40
40
40
40
44
44
44
44
44
44
45
45
45
45
45
46
46
46
47
47
47
47
47
47
47
47
47
47
47
47
47
47
47
49
49
50
50
50
50
50
50
50
51
51
51
51
51
51
50
51
52
52
54
54
55
55
55
55
55
55
55
54
54
54
53
53
53
53
53
54
54
54
54
54
54
54
54
54
54
54
54
54
54
54
54
54
53
53
53
53
53
53
53
53
53
53
53
53
53
53
53
53
53
52
51
51
51
50
50
48
47
45
44
44
44
44
44
42
42
39
39
38
37
37
38
38
38
38
37
37
37
37
37
37
37
36
36
36
36
36
35
34
32
31
31
30
26
26
23
23
21
22
22
22
21
17
15
15
14
11
10
7
5
3
3
3
3
3
3
3
3
3
3
3
3
3
3
3
3
3
3
3
3
2
2
2
2
2
2
2
2
2
2
2
2
2
2
2
2
2
2
2
2
2
2
2
2
2
2
2
2
1
1
1
1
1
1
1
1
1
1
1
1
1
1
1
1
1
1
1
1
1
1
1
1
1
1
1
1
1
1
1
1
1
1
1
1
1
1
1
1
1
1
1
1
1
1
1
1
1
1
1
1
1
1
1
1
1
1
1
1
1
1
1
1
1
1
1
0
0
0
0
0
0
0
0
0
0
0
0
0
0
0
0
0
0
0
0
0
0
0
0
0
0
0
0
0
0
0
0
0
0
0
0
0
0
0
0
0
0
0
0
0
0
0
0
0
0
0
0
0
0
0
0
0
0
0
0
0
0
0
0
0
0
0
0
0
0
0
0
0
0
0
0
0
0
0
0
0
0
0
0
0
0
0
0
0
0
0
0
0
0
0
0
0
0
0
0
0
0
0
0
0
0
0
0
0
0
0
0
0
0
0
0
0
0
0
0
0
0
0
0
0
0
0
0
0
0
0
0
0
0
0
0
0
0
0
0
0
0
0
0
0
0
0
0
0
0
0
0
0
0
0
0
0
0
0
0
0
0
0
0
0
0
0
0
0
0
0
0
0
0
0
0
0
0
0
0
0
0
0
0
0
0
0
0
0
0
0
0
0
0
0
0
0
0
0
0
0
0
0
0
0
0
0
0
0
0
0
0
0
0
0
0
0
0
0
0
0
0
0
0
0
0
0
0
0
0
0
0
0
0
0
0
0
0
0
0
0
0
0
0
0
0
0
0
0
0
0
0
0
0
0
0
0
0
0
0
0
0
0
0
0
0
0
0
0
0
0
0
0
0
0
0
0
0
0
0
0
0
0
0
0
0
0
0
0
0
0
0
0
0
0
0
0
0
0
0
0
0
0
0
0
0
0
0
0
0
0
0
0
0
0
0
0
0
0
0
0
0
0
0
0
0
0
0
0
0
0
0
0
0
0
0
0
0
0
0
0
0
0
0
0
0
0
0
0
0
0
0
0
0
0
0
0
0
0
0
0
0
0
0
0
0
0
0
0
0
0
0
0
0
0
0
0
0
0
0
0
0
0
0
0
0
0
0
0
0
0
0
0
0
0
0
0
0
0
0
0
0
0
0
0
0
0
0
0
0
0
0
0
0
0
0
0
0
0
0
0
0
0
0
0
0
0
0
0
0
0
0
0
0
0
0
0
0
0
0
0
0
0
0
0
0
0
0
0
0
0
0
0
0
0
0
0
0
0
0
0
0
0
0
0
0
0
0
0
0
0
0
0
0
0
0
0
0
0
0
0
0
0
0
0
0
0
0
0
0
0
0
0
0
0
0
0
0
0
0
0
0
0
0
0
0
0
0
0
0
0
0
0
0
0
0
0
0
0
0
0
0
0
0
0
0
0
0
0
0
0
0
0
0
0
0
0
0
0
0
0
0
0
0
0
0
0
0
0
0
0
0
0
0
0
0
0
0
0
0
0
0
0
0
0
0
0
0
0
0
0
0
0
0
0
0
0
0
0
0
1
1
1
1
1
1
1
1
1
1
1
1
1
1
1
1
1
1
1
1
1
1
1
1
1
1
1
1
1
1
1
1
1
1
1
1
1
1
1
1
1
1
1
1
1
1
1
1
1
1
1
1
1
1
1
1
1
1
1
1
1
1
1
0
0
0
0
0
0
0
0
0
0
0
0
0
0
0
0
0
0
0
0
0
0
0
0
0
0
0
0
0
0
0
0
0
0
0
0
0
0
0
0
0
0
0
0
0
0
0
0
0
0
0
0
0
0
0
0
0
0
0
0
0
0
0
0
0
0
0
0
0
0
0
0
0
0
0
0
0
0
0
0
0
0
0
0
0
0
0
0
0
0
0
0
0
0
0
0
0
0
0
0
0
0
0
0
0
1
2
2
2
2
2
2
2
2
2
2
2
1
1
1
1
1
1
1
1
1
1
2
2
2
2
2
2
2
2
2
2
2
2
2
2
2
2
2
2
2
2
2
2
2
2
2
2
2
2
2
2
2
2
2
2
2
2
2
2
2
2
2
2
2
2
2
2
2
2
2
2
2
2
2
2
2
2
2
2
2
2
2
2
2
2
2
2
2
3
3
3
3
3
3
3
3
3
3
3
3
3
3
3
3
3
3
3
3
3
3
3
3
3
3
3
3
3
3
3
3
3
3
3
3
3
3
3
3
3
3
3
3
3
3
3
3
3
3
3
3
4
4
4
4
4
4
4
4
4
4
4
4
4
4
4
4
4
4
4
4
4
5
5
5
5
5
5
5
5
5
4
4
3
3
3
3
3
3
3
3
3
3
3
3
3
3
3
3
3
3
3
3
3
3
3
3
3
3
3
3
3
3
3
3
3
3
3
3
3
2
2
2
2
2
2
2
2
2
2
2
2
2
2
2
2
2
2
2
2
2
2
2
2
2
2
2
2
2
2
2
2
2
2
2
2
2
2
2
2
2
2
2
2
2
2
2
2
2
2
2
2
2
2
2
2
2
2
2
2
2
2
2
2
2
1
1
1
1
1
1
1
1
1
1
1
1
1
1
1
1
1
1
1
1
1
1
1
1
1
1
1
1
1
1
1
1
1
1
1
1
1
1
1
1
1
1
1
1
1
1
1
1
1
1
1
1
1
1
1
1
1
1
1
1
1
1
1
1
1
1
1
1
1
1
1
1
1
1
1
1
1
1
1
1
2
2
2
2
2
2
2
2
2
2
2
2
2
2
2
2
2
2
2
2
2
2
2
1
1
1
1
1
2
2
2
2
2
2
2
2
2
2
2
2
2
2
2
2
2
2
2
2
2
2
2
2
2
2
2
2
2
2
2
2
2
2
2
2
2
2
2
3
4
4
4
4
4
4
4
4
4
4
4
4
4
4
4
4
4
4
4
4
4
4
4
4
4
4
4
4
4
4
4
4
4
4
4
4
4
4
4
4
4
4
4
4
4
4
4
4
4
4
4
4
4
4
4
4
4
4
4
4
4
4
4
4
4
4
4
4
4
4
4
4
4
4
4
4
5
5
5
5
5
5
5
5
4
4
4
4
4
4
4
4
4
4
4
4
4
3
3
3
2
2
2
2
2
2
2
2
2
2
2
2
2
2
2
2
2
2
2
2
2
2
2
2
2
2
2
2
2
2
2
2
2
2
2
2
2
2
2
2
2
2
2
2
2
2
2
2
2
2
2
2
2
2
2
2
2
2
2
2
2
2
2
2
2
2
2
2
2
2
2
2
2
2
2
2
2
2
2
2
2
2
2
2
2
2
3
3
3
3
3
3
3
3
3
3
3
3
3
3
3
3
3
3
3
3
3
3
3
3
3
3
3
3
3
3
3
3
3
3
3
3
3
3
3
3
3
3
3
3
3
3
3
3
3
3
3
3
3
3
3
3
3
3
2
2
2
2
2
2
2
2
2
2
2
2
2
2
2
2
2
2
2
2
2
2
2
2
2
2
2
2
2
2
1
2
2
2
2
2
2
2
2
2
2
2
2
2
2
2
2
2
2
2
2
2
2
2
2
2
2
2
2
2
2
2
2
2
1
1
1
1
1
1
1
1
1
1
0
0
0
0
0
0
0
0
0
0
0
0
0
0
0
0
1
1
1
1
2
2
2
2
2
2
2
2
2
2
2
2
2
2
2
2
2
2
2
2
2
2
2
2
2
2
2
2
2
2
2
2
2
2
2
2
2
2
2
2
2
2
2
2
2
2
2
2
2
2
2
2
2
2
2
2
2
2
2
2
2
2
2
2
2
2
2
2
2
2
2
2
2
2
2
2
2
2
2
2
2
2
2
2
2
2
2
2
2
2
2
2
2
2
2
2
2
1
1
1
1
1
1
1
1
1
1
1
1
1
1
1
2
2
2
2
2
2
2
2
2
2
2
1
1
1
1
1
1
1
1
1
1
1
1
1
1
1
1
1
1
1
1
1
1
1
1
1
1
1
1
1
1
1
1
1
1
2
2
2
2
2
2
2
2
2
2
2
2
2
2
2
2
2
2
2
2
2
2
2
2
2
2
2
2
2
2
2
2
2
2
2
2
2
2
2
2
2
2
2
2
2
2
2
2
2
2
2
2
2
2
2
2
2
2
2
2
2
2
2
2
2
2
2
2
1
1
1
1
1
1
1
1
2
2
2
2
2
2
2
2
2
2
2
2
2
2
2
2
2
1
1
1
1
1
1
1
1
1
1
1
1
1
1
1
1
1
1
1
1
1
1
1
1
1
1
1
1
1
1
1
1
1
1
1
1
1
1
1
1
1
1
1
1
1
1
1
1
1
1
1
1
1
1
2
2
2
2
2
2
2
2
2
2
2
2
2
2
2
2
2
2
2
2
2
2
2
2
2
2
2
2
2
2
2
2
2
2
2
2
2
2
2
2
2
2
2
2
2
2
2
2
2
2
2
2
2
2
2
2
2
2
2
2
2
2
2
2
3
3
3
3
3
3
3
3
3
3
3
3
3
3
3
3
3
3
3
3
3
2
2
2
2
2
2
2
2
2
2
2
2
2
2
2
2
2
2
2
2
2
2
2
2
2
2
2
3
3
3
3
3
3
3
3
3
3
3
4
4
4
4
4
4
4
4
4
4
4
4
4
5
5
5
5
5
5
5
5
5
5
5
5
5
5
5
5
5
5
5
5
5
5
5
4
4
4
4
4
5
5
5
5
5
5
5
5
5
5
5
5
5
5
5
5
5
5
5
5
5
5
5
5
5
5
5
5
5
5
5
5
5
5
5
5
5
5
5
5
5
5
5
5
5
5
5
4
4
4
3
4
4
4
4
4
4
4
4
4
4
4
4
4
4
4
4
4
4
4
4
4
4
4
4
4
4
4
4
4
4
4
4
4
4
4
3
3
2
2
2
2
2
2
2
2
2
2
2
2
2
2
2
2
2
2
2
2
2
2
2
2
2
2
2
2
2
2
2
2
2
2
2
2
2
2
2
2
2
2
2
2
2
2
2
2
2
2
2
2
2
1
1
1
2
2
2
2
2
2
2
2
2
2
2
2
2
2
2
2
2
2
2
2
2
2
2
2
2
2
2
2
2
2
2
2
2
2
2
2
2
2
2
2
2
2
2
2
2
2
2
2
2
2
2
2
2
2
2
2
2
1
1
1
1
1
1
1
1
1
1
2
1
1
1
1
1
1
1
1
1
1
1
1
1
1
1
1
1
1
1
1
1
1
1
1
1
1
1
1
1
1
1
1
1
1
1
1
1
1
1
1
1
1
1
1
1
1
1
1
1
1
1
1
1
1
1
1
1
1
1
1
1
0
0
0
0
0
0
0
0
0
0
0
0
0
0
0
0
0
1
1
1
1
1
1
1
1
1
1
1
1
1
1
1
1
1
2
2
2
2
2
2
2
2
2
2
2
2
2
2
2
2
2
2
2
2
2
2
2
2
2
2
2
2
2
2
2
2
2
2
2
2
2
2
2
2
2
2
2
2
2
2
2
2
2
2
2
2
2
2
2
2
2
2
2
2
2
2
2
2
2
2
2
2
2
2
2
2
2
2
2
2
2
2
2
2
2
2
2
2
2
2
2
2
2
2
2
2
2
2
2
2
2
2
2
2
2
2
2
2
2
2
2
2
2
2
2
2
2
2
2
2
2
2
2
2
1
1
1
1
1
1
1
1
1
1
1
1
1
1
1
1
1
1
1
1
1
1
1
1
1
1
1
1
1
1
1
1
1
1
1
1
1
1
1
1
1
1
1
1
1
1
1
1
1
1
2
2
2
2
2
2
2
2
2
2
2
2
2
2
2
2
2
2
2
2
2
2
2
2
2
2
2
2
2
2
2
2
2
2
2
2
2
2
2
2
2
2
2
2
2
2
2
2
2
2
2
2
2
2
2
2
2
2
2
2
2
2
2
2
2
2
2
2
2
2
2
1
1
1
1
1
1
1
0
0
0
0
0
0
0
0
0
0
0
0
0
0
0
0
0
0
0
0
0
0
0
0
0
0
0
0
0
0
0
0
0
0
0
0
0
0
0
0
0
0
0
0
0
0
0
0
0
0
0
0
0
0
0
0
0
0
1
1
1
1
1
1
1
1
1
1
1
1
1
1
1
1
1
1
1
1
2
2
2
2
2
2
2
2
2
2
2
2
2
2
2
2
2
2
2
2
2
2
2
2
2
2
2
2
2
2
2
2
2
2
2
2
2
2
2
2
2
2
2
2
2
2
2
2
2
2
2
2
2
2
2
2
2
2
2
2
4
4
4
4
4
4
4
4
4
4
4
4
4
4
4
4
4
4
4
4
4
4
4
4
4
4
4
4
4
4
4
4
4
4
4
4
4
4
4
4
4
4
4
4
4
4
4
4
4
4
4
4
4
4
5
5
5
5
5
5
5
5
5
5
5
5
5
5
5
5
5
5
5
5
5
5
5
5
5
5
5
5
5
5
5
5
4
3
3
3
3
3
3
3
3
2
2
2
2
2
2
2
2
2
2
2
2
2
2
2
2
2
2
2
2
2
2
2
3
3
3
3
3
3
3
3
3
3
3
3
3
3
3
2
2
2
2
2
2
2
2
2
2
2
2
2
2
2
2
2
2
2
2
2
2
2
2
2
2
2
2
2
2
2
2
2
2
2
2
2
2
2
2
2
2
2
2
2
2
2
2
2
2
2
2
2
2
2
2
2
2
2
2
2
2
2
2
2
2
2
2
2
2
2
2
2
2
2
2
2
2
2
2
2
2
2
2
2
2
2
2
2
2
2
2
2
2
2
2
2
2
2
2
2
2
2
2
2
2
2
2
2
2
2
2
2
2
2
2
2
2
2
2
2
2
2
2
2
2
2
1
1
1
1
1
1
1
1
1
1
1
1
1
1
1
1
1
1
1
1
1
1
1
1
1
1
1
1
1
1
1
1
1
2
2
2
2
2
2
2
2
2
2
2
1
1
1
1
1
1
1
1
0
0
0
0
0
0
0
0
0
0
0
0
0
0
0
0
0
0
0
0
0
0
0
0
0
0
0
0
0
0
0
0
0
0
0
0
0
0
0
0
0
0
0
0
0
0
0
0
0
0
0
0
0
0
0
0
0
0
0
0
0
0
0
0
1
1
1
1
1
1
1
1
1
1
1
1
1
1
1
1
1
1
1
1
1
1
1
1
1
1
1
1
1
1
1
1
1
1
1
1
1
1
1
1
1
1
1
1
1
1
1
1
1
1
1
1
1
1
1
1
1
1
1
1
1
1
1
1
1
1
1
1
1
1
1
1
1
1
0
0
0
0
0
0
0
0
0
0
0
0
0
0
0
0
0
0
0
0
0
0
0
0
0
0
0
0
0
0
0
0
0
0
0
0
0
0
0
0
0
0
0
0
0
0
0
0
0
0
0
0
0
0
0
0
0
0
0
0
0
0
0
0
0
0
0
0
0
0
0
0
1
1
1
1
1
1
1
1
1
1
1
1
1
1
1
1
1
1
1
1
1
1
1
1
1
1
1
1
1
1
1
1
1
1
1
1
1
1
1
1
1
1
1
1
1
1
1
1
1
1
1
1
1
1
1
1
1
1
1
1
1
1
1
1
1
1
1
1
1
1
1
1
1
1
1
1
1
1
1
1
1
1
1
1
1
1
1
1
1
1
1
1
1
1
1
1
1
1
1
1
1
1
1
1
1
1
1
1
1
1
1
0
0
0
0
0
0
0
0
0
0
0
0
0
0
0
0
0
0
0
0
0
0
0
0
0
0
0
0
0
0
0
0
0
0
0
0
0
0
0
0
0
0
0
0
0
0
0
0
0
0
0
0
0
0
0
0
0
0
0
0
0
0
0
0
0
0
0
0
0
0
0
0
0
0
1
1
1
1
1
1
1
1
1
1
1
1
1
1
1
1
1
1
1
1
1
1
1
1
1
1
1
1
1
1
1
1
1
1
1
1
1
1
1
1
1
1
1
1
1
1
1
1
1
1
1
1
1
1
1
1
1
1
1
1
1
1
1
1
1
1
1
1
1
1
1
1
1
1
1
1
1
1
1
1
1
1
1
1
1
1
1
1
1
1
1
1
1
1
1
1
1
1
1
1
1
1
1
1
1
1
1
1
1
1
1
1
1
1
1
1
1
1
1
1
1
1
1
1
1
1
1
1
1
1
1
1
1
1
1
1
1
1
1
1
1
1
1
1
1
1
1
1
1
1
1
1
1
1
1
1
1
2
2
2
2
2
2
2
2
2
1
1
1
1
1
1
1
1
1
1
1
1
1
1
1
1
1
1
1
1
1
1
1
1
1
1
1
1
1
1
1
1
1
2
2
2
2
2
2
2
2
2
2
2
2
2
2
2
2
2
2
2
2
2
2
2
2
2
2
2
2
2
2
2
2
2
2
2
2
2
2
2
2
2
2
2
2
2
2
2
2
2
2
2
2
2
2
2
2
2
2
2
2
2
2
2
2
2
2
2
2
2
2
2
2
2
2
2
2
2
2
2
2
2
2
2
2
2
2
2
2
2
2
2
2
2
2
2
2
2
2
2
2
2
2
2
2
2
2
2
2
2
2
2
2
2
2
2
2
2
2
2
2
2
2
2
2
1
1
1
0
0
0
0
0
0
0
0
0
0
0
0
0
0
0
0
0
0
0
0
1
1
1
1
1
1
1
1
1
1
1
1
1
1
1
1
1
1
1
1
1
1
1
1
1
1
1
1
1
1
1
1
1
1
1
1
1
1
1
1
2
2
2
2
2
2
2
2
2
2
2
2
2
2
2
2
2
2
2
2
2
2
2
2
2
2
2
2
2
2
2
2
2
2
2
2
2
2
2
2
2
2
2
2
2
2
2
2
2
2
2
2
3
3
3
4
4
5
5
5
5
5
5
5
5
5
5
5
5
5
5
5
5
5
5
5
5
5
5
5
5
5
5
5
5
5
5
5
5
5
5
5
5
5
5
5
5
5
5
5
5
5
5
5
5
5
5
5
5
5
5
5
5
5
5
5
4
3
3
3
3
3
3
3
3
3
3
3
3
3
2
2
2
2
2
2
2
3
3
3
3
3
3
3
3
3
3
3
3
3
3
3
3
3
3
3
3
3
3
3
3
3
3
3
3
3
3
3
3
3
3
3
3
3
3
3
3
3
3
3
3
3
3
3
3
3
3
3
3
3
3
3
3
3
3
3
3
3
3
3
3
3
3
3
3
3
3
3
4
3
3
3
2
3
3
3
3
3
3
3
3
3
2
2
2
2
2
2
2
2
2
2
2
2
2
2
2
2
2
2
2
2
2
2
2
2
2
2
2
2
2
2
2
2
2
2
2
2
2
2
2
2
2
2
2
2
2
2
2
2
2
2
2
2
2
2
2
2
2
2
2
2
2
2
2
2
2
2
2
2
2
2
2
2
2
2
2
2
2
2
2
2
2
2
2
2
2
2
2
2
2
2
2
2
2
2
2
2
2
2
2
2
2
2
2
2
2
2
2
2
2
2
2
2
2
2
2
2
2
2
2
2
2
2
2
2
2
2
2
2
2
2
2
2
2
2
2
2
2
2
2
2
2
2
1
1
1
1
1
1
1
1
1
1
1
1
0
0
0
0
0
0
0
0
0
0
0
0
0
0
0
0
0
0
0
0
0
0
0
0
0
0
0
0
0
0
0
0
0
0
0
0
0
0
0
0
0
0
0
0
0
0
0
0
0
0
0
0
0
0
0
0
0
0
0
0
0
0
0
0
0
0
0
0
0
0
0
0
0
0
0
0
0
0
0
0
0
0
0
0
0
0
0
0
0
0
0
0
0
0
0
0
0
0
0
0
0
0
0
0
0
0
0
0
0
0
0
0
0
0
0
0
0
0
0
0
0
0
0
0
0
0
0
0
0
0
0
0
0
0
0
0
0
0
0
0
0
0
0
0
0
0
0
0
0
0
0
0
0
0
0
0
0
0
0
0
0
0
0
0
0
0
0
0
0
0
0
0
0
0
0
0
0
0
0
0
0
0
0
0
0
0
1
1
1
2
2
2
2
2
2
2
2
2
2
2
2
2
2
2
2
2
2
2
2
2
2
2
2
2
2
2
2
2
2
2
2
2
2
2
2
2
2
2
2
2
2
2
2
2
2
2
2
2
2
2
2
2
2
2
2
2
2
2
2
2
2
2
2
2
2
2
2
2
2
2
2
2
2
2
2
2
2
2
2
2
2
2
2
2
2
2
2
2
2
2
2
1
1
1
1
1
1
1
1
1
1
1
1
1
1
1
1
1
1
1
1
1
1
1
1
1
1
1
1
1
1
1
1
0
0
0
0
0
0
0
0
0
0
0
0
0
0
0
0
0
0
0
0
0
0
0
0
0
0
0
0
0
0
0
0
0
0
0
0
0
0
0
0
0
0
0
0
0
0
0
0
0
0
0
0
0
0
0
0
0
0
0
0
0
0
0
0
0
0
0
0
0
0
0
0
0
0
0
0
0
0
0
0
0
0
0
0
0
0
0
0
0
0
0
0
0
0
0
0
0
0
0
0
0
0
0
0
0
0
0
0
0
0
0
0
0
0
0
0
0
0
0
0
0
0
0
0
0
0
0
0
0
0
0
0
0
0
0
0
0
0
0
0
0
0
0
0
0
0
0
0
0
0
0
0
0
0
0
0
0
0
0
0
0
0
0
0
0
0
0
0
0
0
0
0
0
0
0
0
0
0
0
0
0
0
0
0
0
0
0
0
0
0
0
0
0
0
0
0
0
0
0
0
0
0
0
0
0
0
0
0
0
0
0
0
0
0
0
0
0
0
0
0
0
0
0
0
0
0
0
0
0
0
0
0
0
0
0
0
0
0
0
0
0
0
0
0
0
0
0
0
0
0
0
0
0
0
0
0
0
0
0
0
0
0
0
0
0
0
0
0
0
0
0
0
0
0
0
0
0
0
0
0
0
0
0
0
0
0
0
0
0
0
0
0
0
0
0
0
0
0
0
0
0
1
1
1
1
1
1
1
1
1
1
1
1
1
1
1
1
1
1
1
1
1
1
1
1
1
1
1
1
1
1
1
2
2
2
2
2
2
2
2
2
2
2
2
2
2
2
2
2
2
2
2
2
2
2
2
2
2
2
2
2
2
2
2
2
2
2
2
2
2
2
2
2
2
2
2
2
2
2
2
2
2
2
2
2
2
2
2
2
2
2
2
2
2
2
2
2
2
2
2
2
2
2
2
2
2
2
2
2
2
2
2
2
2
2
2
2
2
2
2
2
2
2
2
2
2
2
2
2
2
2
2
2
2
2
2
2
2
1
1
1
1
1
1
1
1
1
1
1
1
1
1
1
1
1
1
1
1
1
1
1
1
1
1
1
1
1
1
1
1
1
1
1
1
1
1
1
1
1
1
1
1
1
1
1
1
1
1
1
1
1
1
1
1
1
0
0
0
0
0
0
0
0
0
0
0
0
0
0
0
0
0
0
0
0
0
0
0
0
0
0
0
0
0
0
0
0
0
0
0
0
0
0
0
0
0
1
1
1
1
1
1
1
1
1
1
1
1
1
1
1
1
1
1
1
1
1
1
1
1
1
1
1
1
1
1
1
1
1
1
1
1
1
1
1
1
1
1
1
1
1
1
1
1
0
0
0
0
0
0
0
0
0
0
0
0
0
0
0
0
0
1
1
1
1
1
1
1
1
1
1
1
1
1
2
2
2
2
2
2
2
2
2
2
2
2
2
2
2
2
2
2
2
2
2
2
2
2
2
2
2
2
2
2
2
2
2
2
2
2
2
2
2
2
2
2
2
2
2
2
2
2
2
2
2
2
2
2
2
2
2
2
2
2
2
2
2
2
2
2
2
2
2
2
2
2
2
2
2
2
2
2
2
2
2
2
2
2
2
2
2
2
2
2
2
2
2
2
2
2
2
2
2
2
2
2
2
2
2
2
2
2
2
2
2
2
2
2
2
2
2
2
2
2
2
2
2
2
2
2
2
2
2
2
2
2
2
2
2
2
2
2
2
2
2
2
2
2
2
2
2
2
2
2
2
2
2
2
1
1
1
1
1
1
1
1
1
1
1
1
0
0
0
0
0
0
0
0
0
0
0
0
0
0
0
0
0
0
0
0
0
0
0
0
0
0
0
0
0
0
0
0
0
0
0
0
0
0
0
0
0
0
0
0
0
0
0
0
0
0
0
0
0
0
0
0
0
0
0
0
0
0
0
0
0
0
0
0
0
0
0
0
0
0
0
0
0
0
0
0
0
0
0
0
0
0
0
0
0
0
0
0
0
0
0
0
0
0
0
0
0
0
0
0
0
0
0
0
0
0
0
0
0
0
0
0
0
0
0
0
0
0
0
0
0
0
0
0
0
0
0
0
0
0
0
0
0
0
0
0
0
0
0
1
1
1
1
1
1
1
1
1
1
1
2
2
2
2
2
2
2
2
2
2
2
2
2
2
2
2
2
2
2
2
2
2
2
2
2
2
2
2
2
2
2
2
2
2
2
2
2
2
2
2
2
2
2
2
2
3
3
3
3
3
3
3
3
3
3
3
3
3
3
3
3
3
3
3
3
3
3
3
3
3
3
3
3
3
3
3
3
3
3
3
3
3
3
3
3
3
3
3
3
3
3
2
2
2
2
2
2
3
3
3
3
2
2
2
2
2
2
2
2
2
2
2
2
2
2
2
2
2
2
2
2
2
2
2
2
2
2
2
2
2
2
2
2
2
2
2
2
2
2
2
3
3
3
3
3
3
4
4
4
4
4
4
3
3
3
3
3
3
2
2
2
2
2
2
2
2
2
2
2
2
2
2
2
2
2
2
2
2
2
2
2
2
2
2
2
2
2
2
2
2
2
2
2
2
2
2
2
2
2
2
2
2
2
2
2
2
2
2
2
2
2
2
2
2
2
2
2
2
2
2
2
2
2
2
2
2
2
2
2
2
2
2
2
2
2
2
2
2
2
2
2
2
2
2
2
2
2
2
2
2
2
2
2
2
2
2
2
2
2
2
2
2
2
2
2
2
2
2
2
2
2
2
2
2
2
2
2
2
2
2
2
2
1
1
0
0
0
0
0
0
0
0
0
0
0
0
0
0
0
0
0
0
0
0
0
0
0
0
0
0
0
0
0
0
0
0
0
0
0
0
0
0
0
0
0
0
0
0
0
0
0
0
0
0
0
0
0
0
0
0
0
0
0
0
0
0
0
0
0
0
0
0
0
0
0
0
0
0
0
0
0
0
0
0
0
0
0
0
0
0
0
0
0
0
0
0
0
0
0
0
0
0
0
0
0
0
0
0
0
0
0
0
0
0
0
0
0
0
0
0
0
0
0
0
0
0
0
0
0
0
0
0
0
0
0
0
0
0
0
0
0
0
0
0
0
0
0
0
0
0
0
0
0
0
0
0
0
0
0
0
0
0
0
0
0
0
0
0
0
0
0
0
0
0
0
0
0
0
0
0
0
0
0
0
0
0
0
0
0
0
0
0
0
0
0
0
0
0
0
0
0
0
0
0
0
0
0
0
0
0
0
0
0
0
0
0
0
0
0
0
0
0
0
0
0
0
0
0
0
0
0
0
0
0
0
0
0
0
0
0
0
0
0
0
0
0
0
0
0
0
0
0
0
0
0
0
0
0
0
0
0
0
0
0
0
0
0
0
0
0
0
0
0
0
0
0
0
0
0
0
0
0
0
0
0
0
0
0
0
0
0
0
0
0
0
0
0
0
0
0
0
0
0
0
0
0
0
0
0
0
0
0
0
0
0
0
0
0
0
0
0
0
0
0
0
0
0
0
0
0
0
0
0
0
0
0
0
0
0
0
0
0
0
0
0
0
0
0
0
0
0
0
0
0
0
0
0
0
0
0
0
0
0
0
0
0
0
0
0
0
0
0
0
0
0
0
0
0
0
0
0
0
0
0
0
0
0
0
0
0
0
0
0
0
0
0
0
0
0
0
0
0
0
0
0
0
0
0
0
0
0
0
0
0
0
0
0
0
0
0
0
0
0
0
0
0
0
0
0
0
0
0
0
0
0
0
0
0
0
0
0
0
0
0
0
0
0
0
0
0
0
0
0
0
0
0
0
0
0
0
0
0
0
0
0
0
0
0
0
0
0
0
0
0
0
1
1
1
0
0
0
0
0
0
0
0
0
0
0
0
0
0
0
0
0
0
0
0
0
0
0
0
0
0
0
0
0
0
0
0
0
0
0
0
1
1
1
1
1
1
1
1
1
1
1
1
1
1
1
1
1
1
1
1
1
1
1
1
1
1
1
1
1
1
1
1
1
1
1
1
1
1
1
1
1
1
1
1
1
1
1
1
1
1
1
1
1
1
1
1
1
1
1
1
1
1
1
1
1
1
1
1
1
1
1
1
1
2
2
2
2
2
2
2
2
2
2
2
2
2
2
2
2
2
2
2
2
2
2
2
2
2
2
2
2
2
2
2
2
2
2
2
2
2
2
2
2
2
2
2
2
2
2
2
2
2
2
2
2
2
2
2
2
2
2
2
2
2
2
2
2
2
2
2
2
2
2
2
2
2
2
2
2
2
2
2
2
2
2
2
2
2
2
2
2
2
2
2
2
2
2
2
2
2
2
2
2
2
2
2
2
2
2
2
2
2
2
2
2
2
2
2
2
2
2
2
2
2
2
2
2
2
2
2
2
2
2
2
2
2
2
2
2
2
2
2
2
2
2
2
2
2
3
3
3
3
3
5
5
5
5
5
5
5
5
5
5
5
5
5
5
5
5
5
5
5
5
5
5
5
5
5
5
5
5
5
5
5
5
5
5
5
5
5
5
5
5
5
5
5
5
5
5
5
6
6
6
6
7
7
7
7
7
7
7
7
7
7
7
7
7
7
7
7
7
7
7
7
7
7
7
7
7
7
7
7
7
7
7
7
7
7
7
7
7
7
7
7
7
7
7
7
7
7
7
7
7
7
7
7
7
7
7
7
7
7
7
7
7
7
7
7
7
7
7
7
7
7
7
7
7
7
7
7
7
7
7
7
7
7
7
7
7
7
7
7
7
7
7
7
7
7
7
7
7
7
7
7
7
7
7
7
7
7
7
7
7
7
7
7
7
7
7
7
6
6
6
6
6
6
6
6
6
6
6
6
6
6
6
6
5
5
5
5
5
4
5
5
4
3
2
2
2
2
2
2
2
2
2
2
2
2
2
2
2
2
2
1
1
1
1
1
1
1
1
1
1
1
1
1
1
0
0
0
0
0
0
0
0
0
0
0
0
0
0
0
0
1
1
1
1
1
1
1
1
1
1
1
1
1
1
1
1
1
1
1
1
1
1
1
1
1
1
1
1
1
1
1
1
1
1
1
1
1
1
1
1
1
1
1
1
0
0
0
0
0
0
0
0
0
0
0
0
0
0
0
0
0
0
0
0
0
0
0
0
0
0
0
0
0
0
0
0
0
0
0
0
0
0
0
0
0
0
0
0
0
0
0
0
0
0
0
0
0
0
0
0
1
1
1
1
3
4
4
9
10
12
12
13
14
15
17
18
21
21
21
24
25
27
27
28
29
29
31
32
33
34
34
34
34
34
34
35
36
36
36
36
37
37
37
37
39
43
44
44
44
44
44
44
45
48
50
52
52
52
52
52
52
52
52
52
55
56
57
57
58
58
58
60
60
60
60
60
62
63
63
63
63
63
63
63
63
63
63
63
63
63
63
63
63
63
63
63
63
64
64
64
65
65
65
65
65
65
66
66
68
68
68
68
68
68
70
70
70
70
70
71
71
71
71
71
72
72
72
73
73
73
73
74
74
74
74
74
74
74
75
75
74
74
73
73
72
71
71
68
68
66
66
66
65
65
68
68
68
70
70
70
68
67
66
66
66
65
65
65
63
64
64
63
63
62
63
63
63
63
60
60
64
65
68
68
68
68
68
69
68
71
71
70
71
70
65
68
63
62
60
60
60
64
65
65
65
65
65
64
64
63
64
64
64
64
64
66
68
68
68
68
69
70
70
70
73
74
74
74
74
74
74
75
71
71
71
74
75
75
75
75
75
75
75
75
75
74
74
73
73
73
73
73
74
74
73
73
74
74
74
75
75
76
76
76
76
77
77
77
77
77
77
77
77
78
78
79
80
80
80
80
80
80
80
80
81
82
82
82
82
83
83
83
84
84
85
86
85
85
85
81
81
80
80
80
81
81
81
81
81
81
80
80
80
79
81
80
80
81
84
84
84
84
82
82
83
84
85
84
86
84
84
84
84
86
87
90
90
91
89
84
83
76
76
84
83
80
78
78
77
76
76
76
75
73
74
73
72
71
71
71
71
71
71
71
71
71
71
71
71
71
71
72
73
76
75
75
68
68
68
68
68
68
68
68
68
69
70
70
69
69
69
69
69
69
69
69
69
69
69
69
71
72
72
72
72
73
73
73
73
73
73
73
73
72
71
71
70
70
70
70
71
72
71
71
72
72
72
72
73
74
74
74
74
73
74
74
77
78
79
81
81
81
81
81
82
82
83
83
83
83
83
83
83
83
83
82
82
82
82
82
82
82
82
82
82
82
82
82
82
82
82
82
84
84
84
84
85
85
85
85
84
86
87
85
79
74
74
74
58
58
58
58
54
53
50
51
48
43
43
44
44
45
47
47
47
48
49
50
50
50
51
51
52
53
53
53
53
53
53
53
53
53
54
54
55
55
53
53
50
50
51
51
49
47
44
45
45
44
44
45
45
47
47
47
47
47
47
47
49
52
50
53
53
52
51
50
50
50
50
48
49
49
50
50
52
51
52
51
53
51
51
51
51
52
52
52
52
52
52
53
52
52
52
52
52
53
54
54
54
53
54
55
55
57
56
55
55
55
55
55
55
55
55
55
55
55
55
55
55
55
55
55
55
55
56
56
56
57
57
57
57
57
58
59
59
59
59
60
60
60
60
60
60
60
60
60
60
60
60
60
60
60
60
60
60
60
61
61
61
61
61
62
65
65
65
65
66
66
66
66
66
66
66
65
65
65
66
66
66
67
67
68
68
69
69
69
69
69
69
71
71
71
71
71
69
68
67
68
70
71
68
70
68
63
58
58
58
60
60
60
61
63
60
62
62
62
63
63
64
64
64
65
65
65
65
65
65
65
65
65
65
65
65
68
65
63
64
62
62
61
64
63
65
64
64
64
63
63
64
63
63
63
61
62
63
65
65
66
66
67
67
67
74
75
75
76
75
75
75
76
76
76
76
76
76
76
76
76
78
79
79
80
80
80
81
81
81
83
83
83
83
83
83
83
89
91
94
94
94
94
94
94
94
94
94
95
97
97
98
98
98
100
100
101
102
102
104
104
104
108
108
108
108
105
105
107
107
107
104
102
104
103
102
102
105
108
114
119
118
118
118
118
118
118
118
119
119
121
121
118
118
118
116
117
117
117
117
117
117
118
117
116
116
116
117
117
117
118
118
118
117
117
117
117
118
118
118
118
118
118
118
118
118
118
118
119
119
119
119
120
120
120
120
120
120
120
120
121
121
121
121
120
120
120
120
120
120
120
120
120
120
120
120
120
120
118
116
116
116
117
119
118
113
113
113
113
111
112
113
112
113
113
110
110
110
110
110
113
114
114
113
111
112
110
110
110
109
108
105
103
102
96
96
94
93
92
91
75
74
70
69
68
65
64
63
62
62
61
61
60
60
60
60
59
59
58
56
56
54
52
52
53
52
53
57
59
60
62
61
60
60
61
63
64
68
68
68
68
68
68
68
68
68
68
69
69
68
67
65
65
65
64
64
63
63
60
60
59
58
58
60
58
59
59
59
59
58
58
58
58
58
58
58
58
58
58
58
59
60
61
62
62
62
62
62
63
63
65
66
65
65
64
63
63
65
66
66
66
65
65
65
66
66
67
65
65
63
63
63
63
64
65
65
66
65
63
63
63
63
68
68
68
68
69
69
69
69
70
70
70
72
72
72
72
72
72
73
73
73
74
74
73
73
73
73
72
72
70
68
68
68
68
69
69
69
69
69
71
70
69
68
68
68
69
72
74
72
72
71
71
71
73
73
75
74
74
74
75
74
73
73
72
71
69
69
69
70
71
70
71
71
71
71
71
71
72
73
73
73
73
73
73
73
73
73
73
73
73
73
73
73
74
74
77
76
76
77
79
79
79
81
81
81
81
81
81
81
81
81
81
81
81
81
80
79
79
63
58
58
56
56
56
55
54
53
52
52
52
52
52
50
44
44
44
44
47
49
49
49
50
50
50
50
51
51
51
50
50
50
50
50
50
50
50
50
50
50
50
50
50
50
50
50
50
51
51
51
51
51
51
50
50
50
50
50
50
50
50
47
47
47
47
45
45
45
42
41
40
39
39
39
41
39
39
41
40
39
39
39
39
39
40
39
42
44
43
42
42
42
39
39
39
37
36
31
31
31
31
31
31
34
37
37
36
39
39
40
42
42
42
42
43
42
43
43
43
43
43
42
42
43
42
44
44
44
44
44
45
45
46
46
49
49
49
49
50
51
51
51
52
52
52
53
53
53
53
53
53
53
53
53
53
53
52
52
52
52
52
52
52
52
52
53
52
53
53
53
53
53
53
53
52
52
52
52
53
53
53
53
52
52
52
52
52
52
52
52
50
50
50
50
49
48
49
49
49
49
49
49
49
50
50
50
50
50
50
50
50
50
50
50
50
50
50
50
51
51
50
50
50
50
51
52
52
52
52
51
51
51
51
52
52
52
54
55
55
55
55
56
55
53
54
56
58
58
56
56
54
52
50
50
50
50
47
44
41
41
42
42
41
42
42
42
42
42
41
41
40
40
37
37
36
36
35
36
36
36
36
36
36
38
36
36
38
36
36
36
38
38
42
42
42
39
38
37
36
36
36
36
36
36
36
36
37
37
38
39
39
39
42
42
42
44
46
49
49
54
54
54
54
54
54
54
55
55
55
55
55
54
53
54
55
54
53
53
52
53
55
57
58
59
59
59
59
60
63
65
65
65
64
64
64
64
67
67
67
67
67
66
67
68
68
68
68
67
65
65
64
64
65
68
70
70
71
74
75
74
74
74
75
75
75
76
78
78
77
78
78
78
78
78
79
79
78
78
78
78
81
81
82
81
82
83
84
84
84
84
84
84
84
86
87
87
87
87
86
85
85
85
86
87
87
84
84
85
85
84
86
87
87
89
92
94
94
95
97
98
97
98
95
95
95
96
96
96
97
97
97
96
96
94
93
93
93
94
94
94
94
94
94
94
94
94
94
92
92
92
92
92
92
94
94
94
94
94
94
94
94
95
96
96
95
94
94
94
93
93
93
93
94
94
94
94
94
94
94
94
96
96
96
97
97
97
97
97
98
99
99
99
99
101
98
99
99
97
97
97
96
92
88
87
81
78
76
76
76
76
75
78
77
77
77
76
76
76
75
74
74
74
74
74
72
70
68
62
61
59
56
52
51
50
42
42
42
42
45
47
46
46
46
45
45
45
45
45
45
46
44
44
44
45
46
46
46
45
46
46
47
47
47
47
47
48
48
50
50
50
51
51
51
52
51
51
51
51
52
52
52
53
54
53
53
53
52
51
51
51
58
55
53
54
57
57
57
58
58
58
58
57
57
57
58
58
58
58
57
58
58
60
60
60
60
60
60
60
60
60
60
61
60
61
60
61
61
61
61
61
64
64
64
64
64
64
64
64
64
65
65
65
63
63
63
63
63
63
63
65
65
65
65
64
64
65
65
65
65
66
66
66
66
66
66
65
65
65
64
65
65
65
65
65
65
65
65
65
65
64
64
64
65
65
65
65
64
64
63
63
63
63
63
63
63
63
63
63
63
62
62
62
63
63
64
63
63
61
61
61
61
62
62
62
61
59
58
56
53
52
52
48
48
48
48
48
47
47
49
40
40
38
36
34
25
24
24
24
30
31
32
32
32
32
32
31
31
31
29
28
26
25
25
25
25
25
25
26
25
24
23
23
23
23
23
23
23
23
23
23
23
23
23
23
23
23
23
23
23
23
23
23
23
23
23
23
23
23
23
23
23
23
23
23
23
23
23
23
23
23
22
22
22
22
22
21
21
21
21
21
22
21
21
21
21
21
21
21
21
21
21
21
21
21
21
21
21
21
21
21
21
21
21
21
21
21
21
21
21
21
21
21
21
21
21
21
19
19
19
17
13
13
11
12
12
12
12
10
10
10
10
10
10
10
10
10
10
10
11
11
10
10
10
10
9
9
9
9
9
9
8
7
7
7
7
6
6
7
7
7
7
7
7
7
7
7
7
7
7
7
9
9
9
9
9
9
9
9
9
9
9
10
10
10
10
10
10
10
10
10
10
10
10
10
10
10
10
11
11
12
12
12
12
12
12
12
12
12
12
12
12
12
12
13
13
13
13
13
13
13
13
13
14
14
14
14
14
14
14
14
14
14
14
14
15
15
15
15
15
15
16
18
18
18
18
18
18
18
17
17
16
15
15
15
16
17
17
16
16
17
17
17
17
18
21
26
26
26
26
26
26
26
28
28
28
28
28
28
29
31
31
31
31
31
31
31
31
31
31
31
31
31
31
31
31
31
31
31
31
31
31
31
31
31
31
32
33
33
33
33
33
33
33
33
33
33
33
33
33
34
34
34
34
34
34
34
34
34
34
34
33
34
33
32
32
31
31
31
31
32
33
33
33
32
32
32
32
31
31
31
31
31
31
31
31
31
30
30
30
30
30
30
30
30
30
30
30
30
30
30
30
30
31
31
31
31
31
31
31
31
31
31
31
31
31
31
31
31
31
29
29
29
29
29
29
29
29
29
29
29
29
27
26
26
25
25
18
18
16
13
13
12
10
10
10
10
10
10
10
8
8
8
8
7
7
7
7
7
7
7
7
7
7
7
7
7
7
6
6
6
6
6
6
6
6
6
6
6
6
6
6
6
6
6
5
5
5
5
5
5
5
4
4
4
4
4
4
4
4
4
4
4
4
4
4
4
4
4
4
4
4
4
4
4
4
4
4
4
4
4
4
4
4
4
4
4
4
4
4
4
4
4
4
4
4
4
4
4
4
4
4
4
4
4
4
4
4
4
3
3
2
2
2
2
2
2
2
2
2
2
2
2
2
2
2
2
2
2
2
2
2
2
2
2
2
2
2
2
1
0
0
0
0
0
0
0
0
0
0
0
0
0
0
0
0
0
0
0
0
0
0
0
0
0
0
0
0
0
0
0
0
0
0
0
0
0
0
0
0
0
0
0
0
0
0
0
0
0
0
0
0
0
0
0
0
0
0
0
0
0
0
0
0
0
0
0
0
0
0
0
0
0
0
0
0
0
0
0
0
0
0
0
0
0
0
0
0
0
0
0
0
0
0
0
0
0
0
0
0
0
0
0
0
0
0
0
0
0
0
0
0
1
1
1
1
1
1
1
1
1
1
1
1
1
1
1
1
1
1
1
1
1
1
1
1
1
1
1
1
1
1
1
1
1
1
1
1
1
1
1
1
1
0
0
0
0
0
0
0
0
0
0
0
0
0
0
0
0
0
0
0
0
0
0
0
0
0
0
0
0
0
0
0
0
0
0
0
0
0
0
0
0
0
0
0
0
0
0
0
0
0
0
0
0
0
0
0
0
0
0
0
0
0
0
0
0
0
0
0
0
0
0
0
0
0
0
0
0
0
0
0
0
0
0
0
0
0
0
0
0
0
0
0
0
0
0
0
0
0
0
0
0
0
0
0
0
0
0
0
0
0
0
0
0
0
0
0
0
0
0
0
0
0
0
0
0
0
0
0
0
0
0
0
0
0
0
0
0
0
0
0
0
0
0
0
0
0
0
0
0
0
0
0
0
0
0
0
0
0
0
0
0
0
0
0
0
0
0
0
0
0
0
0
0
0
0
0
0
0
0
0
0
0
0
0
0
0
0
0
0
0
0
0
0
0
0
0
0
0
0
0
0
0
0
0
0
0
0
0
0
0
0
0
0
0
0
0
0
0
0
0
0
0
0
0
0
0
0
0
0
0
0
0
0
0
0
0
0
0
0
0
0
0
0
0
0
0
0
0
0
0
0
0
0
0
0
0
0
0
0
0
0
0
0
0
0
0
0
0
0
0
0
0
0
0
0
0
0
1
1
1
1
1
1
1
1
1
1
1
1
1
1
1
1
1
1
1
1
1
1
1
1
1
1
1
1
1
1
1
2
2
2
2
2
2
2
2
2
2
2
2
2
2
2
2
2
1
1
1
1
1
1
1
1
2
2
2
2
2
2
2
2
2
2
2
2
2
2
2
2
2
2
2
2
2
2
2
2
2
2
2
2
2
2
2
2
2
2
2
2
2
2
2
2
2
2
2
2
2
2
2
2
2
2
2
2
2
2
2
2
2
2
2
2
2
2
2
2
2
2
2
2
2
2
2
2
2
2
2
2
2
2
2
2
2
2
2
2
2
2
2
2
2
2
2
2
2
2
2
2
2
2
2
2
2
2
2
2
2
2
2
2
2
2
2
2
2
2
2
0
0
0
0
0
0
0
0
0
0
0
0
0
0
0
0
0
0
0
0
0
0
0
0
0
0
0
0
0
0
0
0
0
0
0
0
0
0
0
0
0
0
0
0
0
0
0
0
0
0
0
0
0
0
0
0
0
0
0
0
0
0
0
0
0
0
0
0
0
0
0
0
0
0
0
0
0
0
0
0
0
0
0
0
0
0
0
0
0
0
0
0
0
0
0
0
0
0
0
0
0
0
0
0
0
0
0
0
0
0
0
0
0
0
0
0
0
0
0
0
0
0
0
0
0
0
0
0
0
0
0
0
0
0
0
0
0
0
0
0
0
0
0
0
0
0
0
0
0
0
0
0
0
0
0
0
0
0
0
0
0
0
0
0
0
0
0
0
0
0
0
0
0
0
0
0
0
0
0
0
0
0
0
0
0
0
0
0
0
0
0
0
0
0
0
0
0
0
0
0
0
0
0
0
0
0
0
0
0
0
0
0
0
0
0
0
0
0
0
0
0
0
0
0
0
0
0
0
0
0
0
0
0
0
0
0
0
0
0
0
0
0
0
0
0
0
0
0
0
0
0
0
0
0
0
0
0
0
0
0
0
0
0
0
0
0
0
0
0
0
0
0
0
0
0
0
0
0
0
0
0
0
0
0
0
0
0
0
0
0
0
0
0
0
0
0
0
0
0
0
0
0
0
0
0
0
0
0
0
0
0
0
0
0
0
0
0
0
0
0
0
0
0
0
0
0
0
0
0
0
0
0
0
0
0
0
0
0
0
0
0
0
0
0
0
0
0
0
0
0
0
0
0
0
0
0
0
0
0
0
0
0
0
0
0
0
0
0
0
0
0
0
0
0
0
0
0
0
0
0
0
0
0
0
0
0
0
0
0
0
0
0
0
0
0
0
0
0
0
0
0
0
0
0
0
0
0
0
0
0
0
0
0
0
0
0
0
0
0
0
0
0
0
0
0
0
0
0
0
0
0
0
0
0
0
0
0
0
0
0
0
0
0
0
0
0
0
0
0
0
0
0
0
0
0
0
0
0
0
0
0
0
0
0
0
0
0
0
0
0
0
0
0
0
0
0
0
0
0
0
0
0
0
0
0
0
0
0
0
0
0
0
0
0
0
0
0
0
0
0
0
0
0
0
0
0
0
0
0
0
0
0
0
0
0
0
0
0
0
0
0
0
0
0
0
0
0
0
0
0
0
0
0
0
0
0
0
0
0
0
0
0
0
0
0
0
0
0
0
0
0
0
0
0
0
0
0
0
0
0
0
0
0
0
0
0
0
0
0
0
0
0
0
0
0
0
0
0
0
0
0
0
0
0
0
0
0
0
0
0
0
0
0
0
0
0
0
0
0
0
0
0
0
0
0
0
0
0
0
0
0
0
0
0
0
0
0
0
0
0
0
0
0
0
0
0
0
0
0
0
0
0
0
0
0
0
0
0
0
0
0
0
0
0
0
0
0
0
0
0
0
0
0
0
0
0
0
0
0
0
0
0
0
0
0
0
0
0
0
0
0
0
0
0
0
0
0
0
0
0
0
0
0
0
0
0
0
0
0
0
0
0
0
0
0
0
0
0
0
0
0
0
0
0
0
0
0
0
0
0
0
0
0
0
0
0
0
0
0
0
0
0
0
0
0
0
0
0
0
0
0
0
0
0
0
0
0
0
0
0
0
0
0
0
0
0
0
0
0
0
0
0
0
0
0
0
0
0
0
0
0
0
0
0
0
0
0
0
0
0
0
0
0
0
0
0
0
0
0
0
0
0
0
0
0
0
0
0
0
0
0
0
1
1
1
1
1
2
2
2
2
2
2
2
2
2
2
2
2
2
2
2
2
2
2
2
2
3
3
3
3
3
3
3
3
3
4
4
4
4
5
5
5
5
5
5
5
5
5
5
5
5
5
5
5
5
5
5
5
5
5
5
5
6
6
6
6
6
6
6
6
6
7
7
7
7
7
7
7
7
7
7
7
7
7
7
7
7
7
7
7
7
7
7
7
7
7
7
7
7
7
7
7
7
8
8
8
8
8
8
8
8
8
8
8
8
8
8
8
9
9
9
9
9
9
9
9
9
9
9
9
9
9
9
9
9
9
9
9
9
9
9
9
9
9
9
9
9
9
9
9
9
9
8
8
8
8
8
8
8
7
7
7
7
7
7
7
7
7
7
7
7
7
7
7
7
7
7
7
7
7
7
7
7
7
7
7
7
7
7
8
8
9
9
9
9
9
9
9
9
9
9
9
9
9
9
9
9
10
10
10
10
10
10
10
10
10
10
10
10
10
9
9
9
9
9
9
9
9
8
8
8
7
7
7
7
7
7
7
7
7
7
7
7
6
6
6
6
6
6
6
6
6
6
6
6
6
5
5
5
5
5
3
3
3
3
3
3
3
3
3
3
3
3
3
3
3
3
3
3
3
3
3
3
3
3
3
3
3
3
3
3
3
3
3
3
3
3
3
3
3
3
3
3
3
3
3
3
3
3
3
3
3
3
3
3
3
3
3
3
3
3
3
3
3
3
3
3
3
3
3
3
3
3
3
3
3
3
3
3
3
3
3
3
3
3
3
2
2
2
2
2
2
2
2
2
2
1
1
1
0
0
0
0
0
0
0
0
0
0
0
0
0
0
1
1
1
1
1
1
1
1
1
1
1
1
1
1
1
1
1
1
1
1
1
1
1
1
1
1
1
1
1
0
0
0
0
0
0
0
0
0
0
0
0
0
0
0
0
0
0
0
0
0
0
0
1
1
1
1
1
1
1
1
1
1
1
1
1
1
1
1
1
1
1
1
1
1
1
1
1
1
1
1
1
1
1
1
1
1
1
1
1
1
1
1
1
1
1
1
1
1
1
1
1
1
1
1
1
1
1
1
1
0
0
0
0
0
0
0
0
0
0
0
0
0
0
0
0
0
0
0
0
0
0
0
0
0
0
0
0
0
0
0
0
0
0
0
0
0
0
0
0
0
0
0
0
0
0
0
0
0
0
0
0
0
0
0
0
0
0
0
0
0
0
0
0
0
0
0
0
0
0
0
0
0
0
0
0
0
0
0
0
0
0
0
0
0
0
0
0
0
0
0
0
0
0
0
0
0
0
0
0
0
0
0
0
0
0
0
0
0
0
0
0
0
0
0
0
0
0
0
0
0
0
0
0
0
0
0
0
0
0
0
0
0
0
0
0
0
0
0
0
0
0
0
0
0
0
0
0
0
0
0
0
0
0
0
0
0
0
0
0
0
0
0
0
0
0
0
0
0
0
0
0
0
0
0
0
0
0
0
0
0
0
0
0
0
0
0
0
0
0
0
0
0
0
0
0
0
0
0
0
0
0
0
0
0
0
0
0
0
0
0
0
0
0
0
0
0
0
0
0
0
0
0
0
0
0
0
0
0
0
0
0
0
0
0
0
0
0
0
0
0
0
0
0
0
0
0
0
0
0
0
0
0
0
0
0
0
0
0
0
0
0
0
0
0
0
0
0
0
0
0
0
0
0
0
0
0
0
0
0
0
0
0
0
0
0
0
0
0
0
0
0
0
0
0
0
0
0
0
0
0
0
0
0
0
0
0
0
0
0
0
0
0
0
0
0
0
0
0
0
0
0
0
0
0
1
1
1
1
1
1
1
1
1
1
1
1
1
1
1
1
1
1
1
1
1
1
1
1
1
1
1
1
1
1
1
1
1
1
1
1
1
1
1
1
1
1
1
1
1
1
1
1
1
1
1
1
1
1
1
1
1
1
1
1
1
1
1
1
1
1
1
1
1
1
1
1
1
1
1
1
1
1
1
1
1
1
1
1
1
1
1
1
1
1
1
1
1
1
1
1
1
1
1
1
1
1
1
1
1
1
1
1
1
1
1
1
1
1
1
1
1
2
2
2
2
2
2
2
2
2
2
2
2
2
2
2
2
2
2
2
2
2
2
2
2
2
1
1
1
1
1
1
1
1
1
1
1
1
1
1
1
1
1
1
1
1
1
1
1
1
1
1
1
1
1
1
1
1
1
1
1
1
1
1
1
1
1
1
1
1
1
1
1
1
1
1
1
1
1
1
1
1
1
1
1
1
1
1
1
1
1
1
1
1
1
1
1
1
1
1
1
1
1
1
1
1
1
1
1
1
1
1
1
1
1
1
1
1
1
1
1
1
1
1
1
1
1
1
1
0
0
0
0
0
0
0
0
0
0
0
0
0
0
0
0
0
0
0
0
0
0
0
0
0
0
0
0
0
0
0
0
0
0
0
0
0
0
0
0
0
0
0
0
0
0
0
0
0
0
0
0
0
0
0
0
0
0
0
0
0
0
0
0
0
0
0
0
0
0
0
0
0
0
0
0
0
0
0
0
0
0
0
0
0
0
0
0
0
0
0
0
0
0
0
0
0
0
0
0
0
0
0
0
0
0
0
0
0
0
0
0
0
0
0
0
0
0
0
0
0
0
0
0
0
0
0
0
0
0
0
0
0
0
0
0
0
0
0
0
0
0
0
0
0
0
0
0
0
0
0
0
0
0
0
0
0
0
0
0
0
0
0
0
0
0
0
0
0
0
0
0
0
0
0
0
0
0
0
0
0
0
0
0
0
0
0
0
0
0
0
0
0
0
0
0
0
0
0
0
0
0
0
0
0
0
0
0
0
0
0
0
0
0
0
0
0
0
0
0
0
0
0
0
0
0
0
0
0
0
0
0
0
0
0
0
0
0
0
0
0
0
0
0
0
0
0
0
0
0
0
0
0
0
0
0
0
0
0
0
0
0
0
0
0
0
0
0
0
0
0
0
0
0
0
0
0
0
0
0
0
0
0
0
0
0
0
0
0
0
0
0
0
0
0
0
0
0
0
0
0
0
0
0
0
0
0
0
0
0
0
0
0
0
0
0
0
0
0
0
0
0
0
0
0
0
0
0
0
0
0
0
0
0
0
0
0
0
0
0
0
0
0
0
0
0
0
0
0
0
0
0
0
0
0
0
0
0
0
0
0
0
0
0
0
0
0
0
0
0
0
0
0
0
0
0
0
0
0
0
0
0
0
0
0
0
0
0
0
0
0
0
0
0
0
0
0
0
0
0
0
0
0
0
0
0
0
0
0
0
0
0
0
0
0
0
0
0
0
0
0
0
0
0
0
0
0
0
0
0
0
0
0
0
0
0
0
0
0
0
0
0
0
0
0
0
0
0
0
0
0
0
0
0
0
0
0
0
0
0
0
0
0
0
0
0
0
0
0
0
0
0
0
0
0
0
0
0
0
0
0
0
0
0
0
0
0
0
0
0
0
0
0
0
0
0
0
0
0
0
0
0
0
0
0
0
0
0
0
0
0
0
0
0
0
0
0
0
0
0
0
0
0
0
0
0
0
0
0
0
0
0
0
0
0
0
0
0
0
0
0
0
0
0
0
0
0
0
0
0
0
0
0
0
0
0
0
0
0
0
0
0
0
0
0
0
0
0
0
0
0
0
0
0
0
0
0
0
0
0
0
0
0
0
0
0
0
0
0
0
0
0
0
0
0
0
0
0
0
0
0
0
0
0
0
0
0
0
0
0
0
0
0
0
0
0
0
0
0
0
0
0
0
0
0
0
0
0
0
0
0
0
0
0
0
0
0
0
0
0
0
0
0
0
0
0
0
0
0
0
0
0
0
0
0
0
0
0
0
0
0
0
0
0
0
0
0
0
0
0
0
0
0
0
0
0
0
0
0
0
0
0
0
0
0
0
0
0
0
0
0
0
0
0
0
0
0
0
0
0
0
0
0
0
0
0
0
0
0
0
0
0
0
0
0
0
0
0
0
0
0
0
0
0
0
0
0
0
0
0
0
0
0
0
0
0
0
0
0
0
0
0
0
0
0
0
0
0
0
0
0
1
1
1
1
1
1
1
1
1
1
1
1
1
1
1
1
1
1
1
1
1
1
1
2
2
2
2
2
2
2
2
2
2
2
2
2
2
2
2
2
2
2
2
2
2
2
2
2
2
2
2
2
2
2
2
2
2
2
2
2
2
2
2
2
2
2
2
2
2
2
2
2
2
2
2
2
2
2
2
2
2
2
2
2
2
2
2
2
2
2
2
2
2
2
2
2
2
2
2
2
2
2
2
2
2
2
2
2
2
2
2
2
2
2
2
2
2
2
2
2
2
2
2
2
2
2
2
2
2
2
2
2
2
2
2
2
2
2
2
2
2
2
1
1
1
1
1
1
1
1
1
0
0
0
0
0
0
0
0
0
0
0
0
0
0
0
0
0
0
0
0
0
0
0
0
0
0
0
0
0
0
0
0
0
0
0
0
0
0
0
0
0
0
0
0
0
0
0
0
0
0
0
0
0
0
0
0
0
0
0
0
0
0
0
0
0
0
0
0
0
0
0
0
0
0
0
0
0
0
0
0
0
0
0
0
0
0
0
0
0
0
0
0
0
0
0
0
0
0
0
0
0
0
0
0
0
0
0
0
0
1
1
1
1
1
1
1
1
1
1
1
1
1
1
1
1
1
1
1
1
1
1
1
1
1
1
1
1
1
1
1
1
1
1
1
1
1
1
1
1
1
1
1
1
1
1
1
1
1
1
1
1
1
2
2
2
2
2
2
1
1
1
1
1
1
1
1
1
1
1
1
1
1
1
1
1
1
1
1
1
1
1
1
1
1
1
1
1
1
1
1
1
1
1
1
1
1
1
1
1
1
1
1
1
1
1
1
1
1
1
1
1
1
1
1
1
1
1
1
1
1
1
1
1
1
1
1
1
1
1
1
1
1
1
1
1
1
1
1
1
1
1
1
1
1
1
1
1
1
1
1
1
1
1
1
1
1
1
1
1
1
1
1
1
1
1
1
1
1
1
1
1
1
1
1
1
1
1
1
1
1
1
1
1
1
1
1
1
1
1
1
1
1
1
1
1
1
1
1
1
1
1
1
1
1
1
1
1
1
1
1
1
1
0
0
0
0
0
0
0
0
0
0
0
0
0
0
0
0
0
0
0
0
0
0
0
0
0
0
0
0
0
0
0
0
0
0
0
0
0
0
0
0
0
0
0
0
0
0
0
0
0
0
0
0
0
0
0
0
0
0
0
0
0
0
0
0
0
0
0
0
0
0
0
0
0
0
0
0
0
0
0
0
0
0
0
0
0
0
0
0
0
0
0
0
0
0
0
0
0
0
0
0
0
0
0
0
0
0
0
0
0
0
0
0
0
0
0
0
0
0
0
0
0
0
0
0
0
0
0
0
0
0
0
0
0
0
0
0
0
0
0
0
0
0
0
0
0
0
0
0
0
0
0
0
0
0
0
0
0
0
0
0
0
0
0
0
1
1
1
1
1
1
1
1
1
1
1
1
1
1
1
1
1
1
1
1
1
1
1
1
1
1
1
1
2
2
2
2
2
2
2
2
2
2
2
2
2
2
2
2
2
2
2
2
2
2
2
2
2
2
2
2
2
2
2
2
2
2
2
2
2
2
2
2
2
2
2
2
2
2
2
2
2
2
2
2
2
2
2
2
2
2
2
2
2
2
2
2
2
2
2
2
2
2
2
2
2
2
2
2
2
2
2
2
2
2
2
2
2
2
2
2
2
2
2
2
2
2
2
2
2
2
2
2
2
2
2
2
2
2
2
2
2
2
2
1
1
1
1
1
1
1
1
1
1
1
1
1
1
1
1
1
1
1
0
0
0
0
0
0
0
0
0
0
0
0
0
0
0
0
0
0
0
0
0
0
0
0
0
0
0
0
0
0
0
0
0
0
0
0
0
0
0
0
0
0
0
0
0
0
0
0
0
0
0
0
0
0
0
0
0
0
0
0
0
0
0
0
0
0
0
0
0
0
0
0
0
0
0
0
0
0
0
0
0
0
0
0
0
0
0
0
0
0
0
0
0
0
0
0
0
0
0
0
0
0
0
0
0
0
0
0
0
0
0
0
0
0
0
0
0
0
0
0
0
0
0
0
0
0
0
0
0
0
0
0
0
0
0
0
0
0
0
0
0
0
0
0
0
0
0
0
0
0
0
0
0
0
0
0
0
0
0
0
0
0
0
0
0
0
0
0
0
0
0
0
0
0
0
0
0
0
0
0
0
0
0
0
0
0
0
0
0
0
0
0
0
0
0
0
0
0
0
0
0
0
0
0
0
0
0
0
0
0
0
0
0
0
0
0
0
0
0
0
0
0
0
0
0
0
0
0
0
0
0
0
0
0
0
0
0
0
0
0
0
0
0
0
0
0
0
0
0
0
0
0
0
0
0
0
0
0
0
0
0
0
0
0
0
0
0
0
0
0
0
0
0
0
0
0
0
0
0
0
0
0
0
0
0
0
0
0
0
0
0
0
0
0
0
0
0
0
0
0
0
0
0
0
0
0
0
0
0
0
0
0
0
0
0
0
0
0
0
0
0
0
0
0
0
0
0
0
0
0
0
0
0
0
0
0
0
0
0
0
0
0
0
0
0
0
0
0
0
0
0
0
0
0
0
0
0
0
0
0
0
0
0
0
0
0
0
0
0
0
0
0
0
0
0
0
0
0
0
1
1
1
1
1
1
0
0
0
0
0
0
0
0
0
0
0
0
0
0
0
0
0
0
0
0
0
0
0
0
0
0
0
0
0
0
0
0
0
0
0
0
0
0
0
0
0
0
0
0
0
0
0
0
0
0
0
0
0
0
0
0
0
0
0
0
0
0
0
0
0
0
0
0
0
0
0
0
0
0
0
0
0
0
0
0
0
0
0
0
0
0
0
0
0
0
0
0
0
0
0
0
0
0
0
0
0
0
0
0
0
0
0
0
0
0
0
0
0
0
0
0
0
0
0
0
0
0
0
0
0
0
0
0
0
0
0
0
0
0
0
0
0
0
0
0
0
0
0
0
0
0
0
0
0
0
0
0
0
0
0
0
0
0
0
0
0
0
0
0
0
0
0
0
0
0
0
0
0
0
0
0
0
0
0
0
0
0
0
0
0
0
0
0
0
0
0
0
0
0
0
0
0
0
0
0
0
0
0
0
0
0
0
0
0
0
0
0
0
0
0
0
0
0
0
0
0
0
0
0
0
0
0
0
0
0
0
0
0
0
0
0
0
0
0
0
0
0
0
0
0
0
0
0
0
0
0
0
0
0
0
0
0
0
0
0
0
0
0
0
0
0
0
0
0
0
0
0
0
0
0
0
0
0
0
0
0
0
0
0
0
0
0
0
0
0
0
0
0
0
0
0
0
0
0
0
0
0
0
0
0
0
0
0
0
0
0
0
0
0
0
0
0
0
0
0
0
0
0
0
0
0
0
0
0
0
0
0
0
0
0
0
0
0
0
0
0
0
0
0
0
0
0
0
0
0
0
0
0
0
0
0
0
0
0
0
0
0
0
0
0
0
0
0
0
0
0
0
0
0
0
0
0
0
0
0
0
0
0
0
0
0
0
0
0
0
0
0
0
0
0
0
0
0
0
0
0
0
0
0
0
0
0
0
0
0
0
0
0
0
0
0
0
0
0
0
0
0
0
0
0
0
0
0
0
0
0
0
0
0
0
0
0
0
0
0
0
0
0
0
0
0
0
0
0
0
0
0
0
0
0
0
0
0
0
0
0
0
0
0
1
1
2
2
2
2
2
2
2
2
2
2
2
2
2
2
2
2
2
2
2
2
2
2
2
2
2
2
2
2
2
2
2
2
2
2
2
2
2
2
2
2
2
13
17
23
25
26
26
28
28
29
29
30
31
32
33
33
34
34
40
41
44
44
44
44
44
44
45
45
45
45
45
47
48
50
50
52
52
52
52
54
60
60
62
62
63
63
63
63
63
63
63
63
63
65
65
65
65
65
65
65
65
67
67
68
68
68
69
71
72
72
73
74
76
77
77
77
77
77
78
78
79
80
80
80
80
80
80
81
83
83
82
82
81
81
84
117
142
162
165
176
191
213
263
279
293
441
468
553
581
582
581
581
588
588
700
709
778
779
781
782
782
786
786
800
807
806
807
809
815
815
817
819
821
824
825
841
842
848
849
849
846
844
854
858
875
924
946
965
973
977
989
1002
1010
1016
1028
1033
1041
1066
1070
1078
1078
1086
1086
1089
1100
1100
1102
1105
1106
1108
1120
1141
1168
1172
1171
1181
1185
1190
1194
1202
1212
1216
1227
1226
1226
1225
1226
1226
1233
1236
1247
1241
1234
1231
1252
1268
1300
1310
1324
1332
1337
1341
1391
1392
1411
1416
1442
1538
1566
1593
1593
1595
1598
1612
1672
1675
1683
1688
1719
1725
1805
1808
1923
2015
2035
2057
2024
1996
2027
1979
1971
1999
2028
2062
1949
1943
1917
1917
1974
1977
2090
2102
2169
2208
2277
2290
2302
2318
2323
2360
2390
2392
2462
2522
2582
2630
2650
2647
2645
2672
2687
2690
2705
2708
2746
2790
2806
2810
2821
2822
2819
2811
2811
2814
2840
2843
2846
2859
2855
2848
2849
2849
2857
2872
2893
2900
2901
2895
2896
2864
2862
2876
2878
2948
2880
2847
2735
2673
2635
2631
2645
2675
2724
2729
2740
2748
2756
2760
2777
2779
2785
2807
2809
2822
2827
2828
2828
2829
2882
2915
2935
3003
3027
3048
3071
3071
3074
3079
3086
3091
3083
3090
3096
3096
3095
3136
3165
3180
3181
3190
3230
3250
3385
3394
3405
3409
3421
3441
3483
3489
3505
3626
3670
3684
3727
3724
3803
3854
3864
3839
3849
3853
3794
3577
3133
2840
2754
2782
2759
2754
2758
2761
2780
2770
2840
2872
2901
2867
2695
2676
2671
2700
2693
2698
2752
2802
2828
2821
2810
2806
2811
2829
2830
2841
2846
2844
2852
2839
2859
2836
2824
2777
2759
2687
2684
2632
2613
2574
2559
2563
2569
2584
2582
2578
2584
2595
2591
2595
2602
2640
2645
2650
2668
2656
2648
2629
2626
2633
2650
2717
2721
2723
2723
2720
2722
2726
2766
2766
2769
2769
2769
2773
2780
2781
2793
2807
2811
2819
2821
2843
2843
2846
2887
2913
2917
2916
2924
2961
3074
3079
3099
3055
3040
3041
3025
3033
3111
3123
3128
3091
3083
3075
3115
3087
2980
2964
2814
2811
2773
2779
2856
2902
2911
2944
2964
2932
2927
2929
2927
2988
3031
3059
3061
3088
3136
3137
3143
3379
3357
3389
3376
3255
3022
2963
3204
3220
3141
3160
3041
3042
3149
3145
3190
3183
3162
3165
3061
3064
3051
3101
3116
3105
3087
3042
3029
3025
3025
3052
3046
3059
3067
3074
3104
3115
3125
3135
3138
3141
3175
3175
3210
3283
3315
3343
3351
3357
3361
3364
3365
3385
3460
3531
3537
3534
3528
3521
3521
3521
3521
3521
3521
3526
3531
3531
3536
3546
3586
3595
3591
3579
3579
3576
3576
3585
3608
3653
3700
3731
3742
3742
3741
3750
3759
3774
3808
3808
3814
3817
3829
3833
3835
3840
3884
3894
3903
3904
3901
3918
3927
3938
3945
3971
3971
3974
4112
4133
4151
4161
4180
4191
4201
4238
4254
4251
4270
4328
4319
4349
4399
4444
4457
4514
4518
4503
4513
4516
4455
4465
4457
4433
4415
4578
4552
4344
4329
4381
4080
4066
4131
4225
4333
4347
4108
4067
3936
4030
3988
4098
4099
3973
3998
3696
3660
3855
3886
3821
3869
3869
3843
3839
3895
3899
3913
3933
3930
3929
4055
4169
4241
4236
4254
4143
4099
4083
4066
4251
4263
4262
4325
4362
4410
4441
4463
4465
4502
4511
4531
4523
4536
4618
4624
4663
4700
4871
4911
4959
5019
5015
4982
4976
5084
5105
5129
5140
5142
5206
5209
5213
5259
5267
5307
5354
5393
5392
5403
5411
5417
5419
5425
5430
5508
5558
5613
5716
5742
5744
5753
5760
5763
5799
5855
5865
5887
5913
5919
5954
5965
5970
5987
5990
5993
5997
6007
6164
6176
6177
6179
6197
6219
6220
6256
6261
6264
6261
6229
6206
6169
6184
6217
6151
6115
5957
5920
5811
5749
5784
5787
5826
5847
5782
5733
5660
5671
5665
5696
5728
5812
5823
5836
5841
5853
5874
5868
5882
5875
5889
5898
5898
5895
5903
5914
6009
6030
6037
6032
6017
5980
5955
5932
5989
5971
5965
5757
5518
5517
5438
5440
5452
5433
5431
5433
5437
5487
5528
5519
5164
5146
5093
5094
4938
4933
4774
4507
4207
3858
3654
3514
3468
3452
3444
3487
3568
3603
3618
3610
3557
3568
3585
3612
3620
3614
3606
3580
3579
3562
3545
3552
3545
3561
3518
3562
3545
3548
3582
3591
3581
3563
3543
3529
3521
3593
3534
3513
3514
3513
3376
3380
3377
3170
3115
3088
2986
2958
3042
3070
3079
3109
3123
3114
3111
3095
3093
3145
3178
3272
3250
3258
3207
3240
3178
3264
3261
3243
3165
3129
3104
3102
3134
3146
3170
3178
3075
3017
3013
2985
2983
3005
3006
3000
2996
2993
2981
2981
2979
3007
3004
2998
2987
2977
2977
2977
2977
2976
2975
2975
2975
2972
2965
2959
2959
2949
2945
2943
2943
2941
2969
2969
2970
2978
2999
2999
2995
2954
2956
2889
2856
2797
2728
2785
2825
2842
2819
2822
2822
2819
2814
2865
2935
2963
3005
3013
3004
3004
3006
3015
3064
3115
3138
3133
3143
3162
3199
3199
3198
3212
3218
3223
3232
3233
3235
3242
3260
3339
3384
3388
3416
3407
3405
3435
3464
3584
3594
3601
3587
3505
3414
3402
3330
3329
3405
3472
3495
3510
3501
3511
3516
3577
3653
3645
3624
3678
3580
3447
3436
3444
3443
3436
3454
3489
3527
3563
3633
3632
3616
3617
3784
3794
3818
3894
3903
3894
3916
3921
3943
3940
3938
3947
3946
3951
3967
3972
4056
4069
4072
4075
4078
4087
4104
4009
3967
3964
3856
3822
3674
3674
3666
3670
3724
3734
3797
3829
3827
3819
3786
3803
3788
3798
3778
3782
3782
3787
3812
3852
3993
4020
4043
4082
4093
4100
4104
4172
4193
4193
4216
4237
4305
4325
4363
4392
4386
4387
4382
4381
4373
4387
4386
4420
4398
4423
4433
4455
4484
4481
4496
4452
4436
4418
4405
4426
4432
4486
4518
4427
4307
3977
3964
3975
3981
3981
4008
4046
4200
4196
4190
4137
4127
4133
4167
4220
4217
4211
4202
4087
4060
4054
3982
3899
3816
3790
3538
3681
3650
3634
3593
3553
3587
3620
3626
3669
3697
3699
3704
3726
3734
3731
3740
3743
3740
3743
3753
3770
3769
3784
3832
3834
3835
3841
3857
3857
3855
3859
3851
3838
3838
3840
3831
3831
3827
3877
3848
3847
3854
3901
3919
3926
3926
3971
4013
4039
4054
4049
4048
4054
4097
4102
4088
4137
4148
4162
4178
4210
4233
4162
4172
4223
4143
4167
4106
4107
4117
4112
4121
4104
4087
4077
4058
4063
4107
4101
4085
3884
3825
3723
4010
4016
4019
4025
4040
4040
4037
4046
4042
4030
4030
4011
4014
4050
4072
4074
4073
4051
4054
4072
4069
4095
4037
4035
3959
3942
3900
3930
3941
4083
4090
3969
3847
3806
3811
3806
3804
3806
3778
3743
3754
3601
3623
3627
3654
3465
3463
3384
3375
3465
3488
3494
3514
3514
3504
3476
3480
3485
3487
3494
3509
3510
3651
3647
3691
3697
3761
3763
3769
3772
3773
3771
3771
3771
3780
3783
3787
3784
3776
3802
3848
3906
3929
3914
3916
3938
3938
3940
3974
3993
3985
3977
3869
3804
3818
3795
3737
3642
3496
3336
3307
3273
3228
3239
3273
3270
3324
3358
3360
3394
3415
3425
3444
3425
3384
3297
3281
3262
3258
3265
3270
3318
3322
3347
3418
3445
3426
3386
3235
3205
3197
3234
3244
3238
3244
3233
3236
3268
3308
3328
3336
3396
3415
3415
3411
3410
3405
3402
3393
3428
3421
3418
3411
3371
3415
3410
3416
3422
3348
3344
3366
3355
3371
3378
3376
3373
3360
3406
3368
3352
3330
3301
3316
3316
3307
3307
3318
3339
3227
3078
3024
2871
2897
2851
2801
2890
2908
2919
3101
3159
3202
3203
3195
3201
3199
3217
3185
3159
3157
3179
3314
3336
3381
3387
3378
3377
3390
3392
3416
3419
3417
3460
3484
3587
3703
3697
3705
3706
3709
3714
3714
3778
3825
3844
3895
3936
3987
4022
4143
4164
4168
4191
4307
4381
4429
4457
4468
4496
4520
4555
4576
4614
4626
4664
4663
4676
4679
4692
4761
4792
4797
4821
4837
4882
4903
5048
5107
5140
5280
5296
5245
5354
5368
5264
5430
5285
5255
5208
5213
5191
5192
5262
5268
5309
5454
5423
5245
5246
5212
5303
5333
5409
5426
5581
5550
5565
5562
5531
5544
5564
5614
5657
5684
5729
5755
5787
5803
5696
5697
5687
5721
5725
5731
5737
5742
5818
5817
5819
5829
5829
5836
5836
5830
5831
5847
5869
5874
5881
5899
5905
5942
5921
5919
5900
5920
5939
5924
6040
6046
6045
6042
6033
6027
6028
6050
6062
6035
6054
6049
6032
5995
5984
5988
5987
5987
5974
5944
5951
5916
5908
5845
5874
5884
5868
5850
5873
5926
5905
5888
5805
5791
5789
5747
5747
5747
5787
5782
5797
5784
5776
5826
5813
5813
5829
5834
5829
5821
5801
5777
5753
5781
5803
5614
5578
5564
5434
5428
5421
5353
5298
5263
5267
5154
5143
5127
5160
5131
5057
5106
5047
4966
4954
4921
3853
3760
3640
3077
3038
2980
2936
2912
2859
2847
2760
2650
2644
2624
2608
2657
2643
2641
2514
2497
2448
2430
2435
2442
2447
2445
2454
2443
2438
2437
2447
2380
2362
2293
2191
2086
2083
2069
2067
2070
2090
2081
2089
2090
2083
2081
2094
2107
2114
2112
2105
2084
2073
2063
2070
2074
2082
2080
2098
2096
2096
2088
2078
2070
2070
2075
2075
2078
2073
2089
2080
2070
2029
1991
1930
1925
1941
1957
1953
1959
1956
1967
1969
1968
1969
1967
1967
1973
1986
1993
1992
1993
1993
1990
1990
1991
1994
1996
1995
2005
1973
1978
1960
1957
1956
1962
1961
1959
1962
1973
1975
1977
1978
1981
1979
1975
1959
1949
1951
1951
1893
1847
1722
1697
1694
1682
1682
1662
1558
1540
1407
1337
1073
924
896
864
862
869
865
870
873
871
872
871
872
873
873
885
885
883
883
880
877
876
899
899
893
895
865
838
831
836
834
829
825
831
824
811
822
819
818
819
831
844
854
853
850
844
843
843
845
848
848
860
850
831
833
828
829
858
859
878
878
881
886
888
898
905
941
996
1013
1020
1023
1023
1024
1024
1025
1028
1033
1023
1007
986
980
979
969
959
924
928
917
933
993
997
1017
1039
1041
1058
1051
1047
1043
1052
1073
1071
1091
1102
1121
1132
1130
1131
1134
1134
1158
1172
1174
1184
1163
1136
1127
1139
1298
1347
1387
1398
1398
1413
1477
1484
1492
1611
1599
1627
1639
1644
1652
1652
1653
1649
1674
1680
1681
1681
1674
1685
1740
1746
1788
1840
1847
1857
1867
1867
1869
1872
1875
1910
1920
2018
2062
2086
2083
2087
2092
2117
2130
2141
2136
2139
2115
2118
2118
2118
2125
2141
2143
2145
2165
2184
2190
2207
2210
2204
2189
2189
2181
2188
2201
2210
2217
2215
2199
2196
2188
2186
2188
2197
2196
2192
2191
2191
2193
2193
2202
2207
2208
2210
2214
2216
2219
2223
2223
2223
2226
2237
2238
2238
2242
2242
2247
2247
2252
2252
2261
2265
2268
2269
2268
2270
2271
2305
2307
2307
2309
2310
2315
2311
2313
2313
2309
2312
2305
2300
2300
2309
2306
2292
2266
2262
2202
2194
2191
2194
2193
2145
2151
2010
2020
2020
1764
1751
1608
1524
1500
1508
1508
1520
1522
1536
1524
1516
1507
1498
1511
1506
1506
1505
1496
1481
1466
1450
1407
1388
1387
1137
1040
884
883
885
886
893
925
925
941
931
906
915
902
899
907
936
951
958
960
966
961
965
971
973
960
959
949
927
922
910
912
918
947
960
970
972
999
1007
1020
1020
1018
1045
1094
1104
1101
1109
1098
1089
1095
1105
1105
1106
1176
1177
1201
1200
1194
1184
1173
1155
1154
1168
1176
1181
1198
1202
1245
1300
1303
1294
1284
1284
1321
1346
1356
1413
1458
1464
1465
1463
1461
1476
1520
1527
1537
1539
1553
1557
1564
1579
1586
1600
1627
1793
1812
1845
1900
1913
1931
1939
1948
1949
1957
1958
1977
1996
2003
2027
2035
2046
2057
2073
2112
2129
2165
2175
2177
2178
2185
2186
2356
2419
2432
2455
2451
2449
2451
2453
2454
2470
2476
2546
2571
2596
2619
2634
2638
2639
2644
2645
2651
2658
2666
2665
2669
2694
2734
2737
2752
2781
2780
2780
2788
2795
2808
2819
2857
2866
2904
2908
2908
2909
2909
2913
2913
2932
2933
2942
2963
3013
3014
3014
3020
3030
3025
3019
3018
3022
3059
3062
3067
3065
3060
3062
3055
3058
3061
3059
3053
3025
2991
2948
2962
2996
2995
3001
3002
3017
3018
3021
3038
3032
3024
3025
3028
3040
3044
3125
3125
3120
3134
3136
3192
3215
3255
3278
3247
3252
3229
3268
3354
3357
3360
3350
3349
3363
3356
3404
3431
3458
3518
3454
3464
3486
3624
3755
3706
3709
3753
3719
3721
3721
3666
3668
3677
3763
3745
3734
3650
3648
3384
3448
3453
3447
3592
3441
3311
3297
2880
2846
2835
2746
2744
2771
2790
2789
2804
2799
2766
2772
2724
2724
2733
2736
2737
2743
2745
2743
2753
2761
2759
2769
2794
2760
2735
2685
2609
2574
2582
2587
2580
2597
2629
2738
2793
2808
2807
2811
2817
2818
2818
2830
2830
2850
2848
2848
2846
2844
2880
2898
2867
2843
2830
2803
2796
2788
2810
2820
2812
2801
2799
2798
2801
2801
2825
2827
2837
2839
2827
2841
2808
2810
2814
2820
2835
2834
2837
2845
2846
2832
2819
2807
2802
2794
2794
2789
2793
2801
2815
2812
2812
2819
2819
2822
2823
2816
2810
2798
2801
2760
2743
2732
2665
2658
2661
2652
2633
2635
2642
2540
2487
2494
2270
2182
2173
1965
1951
1946
1909
1917
1907
1895
1896
1894
1890
1885
1881
1893
1896
1901
1917
1925
1926
1938
1984
1994
2002
1997
2011
2012
2057
2058
2067
2072
2073
2236
2236
2246
2244
2255
2255
2255
2264
2263
2257
2256
2271
2269
2239
2224
2165
2101
2099
2078
2176
2168
2156
2057
1901
1709
1707
1733
1746
1747
1739
1731
1751
1767
1790
1764
1732
1726
1717
1727
1704
1683
1690
1684
1696
1688
1688
1666
1656
1638
1651
1663
1670
1672
1685
1729
1766
1783
1780
1788
1775
1747
1722
1729
1732
1733
1756
1759
1767
1767
1766
1765
1764
1767
1793
1796
1803
1804
1807
1807
1806
1805
1799
1798
1798
1798
1804
1806
1810
1809
1809
1807
1805
1813
1825
1837
1839
1838
1873
1889
1891
1892
1889
1889
1888
1890
1903
1905
1911
1914
1925
1934
1936
1949
1957
1946
1937
1918
1910
1894
1903
1905
1864
1864
1816
1642
1632
1537
1499
1501
1492
1500
1497
1492
1486
1488
1475
1482
1485
1487
1482
1453
1435
1382
1374
1373
1394
1403
1404
1470
1487
1499
1501
1502
1494
1476
1479
1463
1462
1468
1462
1442
1440
1365
1361
1355
1337
1334
1329
1332
1331
1328
1318
1301
1301
1283
1275
1279
1284
1301
1300
1297
1287
1263
1259
1221
1225
1210
1199
1205
1169
1160
1163
1134
1134
1131
1138
1136
1136
1131
1136
1142
1143
1145
1154
1154
1160
1164
1171
1172
1177
1179
1180
1181
1184
1193
1203
1208
1210
1225
1224
1226
1252
1260
1270
1274
1264
1279
1277
1295
1273
1264
1256
1227
1219
1066
1008
1024
983
984
989
987
984
981
996
997
1000
1002
999
999
982
970
997
1012
1028
1068
1076
1078
1084
1089
1087
1089
1094
1086
1085
1099
1118
1132
1139
1156
1144
1134
1136
1132
1144
1148
1150
1142
1144
1150
1150
1192
1194
1223
1234
1246
1239
1234
1253
1263
1264
1275
1283
1294
1300
1306
1316
1317
1325
1326
1321
1321
1320
1321
1329
1333
1344
1342
1358
1358
1360
1362
1363
1363
1363
1378
1411
1417
1439
1449
1450
1453
1458
1461
1473
1477
1477
1479
1500
1502
1508
1510
1507
1508
1516
1535
1542
1545
1545
1546
1545
1555
1569
1579
1582
1613
1618
1622
1633
1634
1636
1633
1641
1640
1662
1667
1677
1657
1654
1645
1645
1634
1636
1634
1635
1638
1630
1626
1609
1617
1613
1612
1614
1614
1614
1614
1616
1615
1615
1613
1590
1558
1532
1527
1523
1524
1526
1574
1562
1533
1530
1529
1488
1479
1483
1455
1448
1403
1366
1291
1235
1230
1229
1231
1236
1238
1239
1239
1236
1206
1152
1150
1144
1141
1136
1118
1115
1121
1110
1111
1116
1085
1085
1087
1102
1093
1092
1089
1097
1095
1103
1119
1127
1137
1147
1147
1152
1153
1183
1184
1186
1190
1196
1197
1193
1189
1187
1200
1200
1205
1203
1199
1197
1187
1188
1182
1188
1191
1152
1052
1036
941
845
844
847
857
863
872
878
876
867
868
877
880
882
869
845
820
812
779
801
801
800
807
817
819
823
825
825
825
826
824
827
828
828
815
812
818
814
824
823
823
822
825
825
822
822
822
826
825
836
838
841
844
845
843
838
838
836
836
836
835
836
836
837
844
843
842
841
838
851
849
849
850
849
851
850
846
841
837
825
788
742
731
712
715
693
685
684
683
675
672
669
658
656
656
654
654
662
664
667
668
668
654
651
654
651
651
652
646
663
669
678
678
677
679
677
678
677
676
670
682
675
677
667
664
658
656
686
692
704
702
678
676
664
664
673
667
664
655
654
659
665
673
675
666
656
643
630
620
611
596
577
580
555
548
544
541
531
518
514
509
504
503
501
500
499
497
493
486
482
482
480
479
477
481
511
535
565
585
584
584
593
593
621
623
625
626
633
633
633
635
640
653
669
684
681
683
696
701
701
702
715
716
728
736
741
743
744
749
758
826
885
894
927
965
975
1000
994
994
1003
1006
1006
1022
1032
1034
1037
1036
1041
1032
1021
1020
1016
1009
1010
1019
1015
1023
1024
1026
1030
1031
1066
1077
1095
1109
1115
1119
1122
1134
1136
1171
1189
1189
1218
1219
1217
1217
1219
1219
1218
1219
1241
1249
1273
1272
1281
1301
1302
1361
1364
1383
1411
1426
1433
1437
1440
1445
1450
1455
1474
1486
1492
1490
1495
1491
1492
1490
1490
1490
1488
1492
1541
1550
1574
1574
1572
1569
1569
1569
1573
1586
1577
1590
1561
1549
1543
1542
1545
1545
1605
1624
1626
1630
1640
1642
1643
1661
1661
1659
1667
1661
1644
1661
1661
1667
1661
1668
1671
1688
1684
1732
1770
1776
1777
1785
1791
1798
1809
1824
1830
1838
1847
1843
1838
1856
1849
1865
1860
1896
1904
1903
1914
1913
1913
1918
1936
1946
1948
1957
1976
1978
1976
1965
1964
1985
1982
2065
2052
2052
2057
2061
2059
2081
2094
2104
2120
2106
1997
1775
1806
1801
1755
1739
1728
1716
1718
1714
1718
1722
1708
1713
1718
1716
1735
1766
1817
1806
1722
1693
1690
1667
1675
1680
1674
1664
1685
1690
1680
1695
1709
1723
1732
1735
1740
1749
1783
1814
1862
1872
1870
1864
1860
1858
1885
1893
1895
1899
1900
1908
1910
1921
1955
1949
1954
1955
1943
1941
1943
1946
1957
1961
2002
2007
2017
2012
1994
1993
1996
1999
1997
2029
2041
2032
1989
1991
1959
1948
1965
1951
1949
1960
1969
1969
1970
1970
1994
2017
2020
2004
1957
1922
1912
1900
1925
1923
1953
1958
1909
1891
1865
1801
1804
1804
1780
1735
1638
1611
1606
1588
1581
1590
1585
1607
1585
1578
1549
1548
1546
1565
1578
1589
1587
1593
1597
1590
1590
1590
1590
1592
1593
1593
1619
1618
1633
1643
1643
1640
1638
1650
1694
1711
1713
1713
1712
1724
1722
1748
1782
1788
1795
1796
1796
1796
1843
1849
1854
1841
1814
1800
1799
1796
1797
1798
1807
1890
1914
1930
1925
1949
1967
1977
1981
1982
2023
2067
2126
2132
2115
2105
2152
2252
2218
2208
2207
2120
2116
1931
1970
1980
1904
1879
1674
1649
1763
1760
1812
1823
1833
1856
1883
1907
1913
1940
1955
1970
2007
2028
2043
2036
2037
2044
2044
2161
2177
2184
2199
2215
2273
2292
2309
2372
2426
2452
2456
2459
2472
2474
2518
2520
2521
2522
2529
2529
2541
2635
2650
2680
2685
2712
2792
2838
2848
2856
2880
2894
3027
3088
3179
3248
3269
3268
3283
3302
3302
3303
3307
3319
3331
3364
3381
3382
3386
3429
3513
3520
3661
3698
3759
3764
3846
4007
4061
4098
4114
4091
4117
4294
4341
4342
4305
4300
4307
4313
4322
4326
4360
4364
4400
4410
4403
4389
4365
4337
4334
4337
4362
4373
4386
4386
4387
4389
4393
4397
4400
4401
4402
4402
4416
4426
4430
4431
4423
4423
4413
4372
4336
4326
4346
4362
4363
4365
4359
4357
4346
4336
4337
4344
4348
4352
4354
4360
4365
4365
4367
4360
4362
4382
4380
4381
4373
4374
4368
4355
4353
4349
4328
4325
4310
4199
4053
4039
4034
3908
3875
3819
3795
3847
3869
3954
3956
3953
3967
3994
3991
4018
4013
4020
4005
3994
3985
3979
3998
4011
3991
3961
3932
3945
3943
3877
3876
3808
3713
3712
3381
3372
3181
3182
2788
2385
2366
2313
2060
2051
2038
2033
2053
2071
2072
2036
2002
1989
1954
1947
1938
1939
1993
2002
2046
2075
2082
2112
2106
2098
2098
2124
2129
2220
2247
2260
2252
2210
2201
2107
2112
2142
2138
2135
2117
2227
2238
2242
2245
2259
2253
2245
2268
2273
2271
2275
2263
2238
2234
2331
2392
2369
2362
2381
2431
2567
2606
2615
2605
2610
2589
2603
2619
2625
2635
2647
2646
2661
2656
2664
2666
2729
2783
2796
2800
2789
2786
2788
2787
2822
2828
2829
2847
2856
2863
2893
2896
2901
2904
2908
2919
2920
2934
2939
2941
2967
2982
3006
3007
3009
3009
3025
3027
3037
3040
3052
3057
3054
3056
3057
3063
3066
3081
3101
3110
3111
3109
3103
3103
3113
3120
3118
3112
3096
3089
3086
3068
3080
3083
3109
3116
3115
3120
3117
3146
3158
3166
3171
3178
3177
3179
3231
3262
3293
3307
3322
3270
3268
3297
3295
3289
3298
3328
3336
3335
3333
3326
3328
3318
3320
3319
3332
3371
3436
3445
3455
3475
3466
3471
3449
3447
3415
3376
3452
3441
3460
3458
3429
3406
3344
2840
2812
2783
2705
2415
2362
2081
1989
1887
1882
1914
1920
1917
1941
1938
1946
1951
1999
2064
2074
2098
2101
2078
2075
2071
2073
2078
2139
2144
2157
2160
2161
2162
2167
2206
2213
2213
2231
2234
2236
2238
2238
2257
2257
2257
2257
2245
2241
2231
2230
2229
2227
2226
2223
2224
2227
2230
2231
2232
2231
2233
2234
2234
2234
2234
2233
2233
2228
2235
2232
2228
2223
2205
2201
2177
2166
2164
2163
2166
2168
2170
2174
2174
2173
2173
2173
2173
2172
2173
2170
2173
2171
2165
2160
2144
2138
2112
2106
2069
2012
1985
1877
1804
1802
1748
1732
1733
1733
1732
1733
1730
1735
1661
1640
1605
1589
1577
1471
1454
1453
1426
1423
1424
1438
1442
1452
1437
1279
1150
991
892
888
633
630
580
580
580
583
580
582
581
580
581
591
590
590
595
596
598
602
607
617
623
647
682
683
684
688
683
673
668
667
666
663
662
656
664
665
663
661
668
671
671
670
669
664
664
667
667
677
674
672
653
539
514
512
523
526
532
533
536
535
536
538
536
540
535
529
527
525
527
528
528
528
521
522
525
525
530
533
536
537
536
540
540
541
543
548
548
550
551
552
553
553
553
553
556
564
569
582
583
582
583
582
587
588
603
601
601
588
564
543
535
524
498
499
507
508
511
511
524
518
496
486
481
472
464
461
464
463
462
461
462
464
464
465
464
464
464
465
465
464
462
462
457
455
453
452
453
459
464
464
461
462
461
462
458
461
463
464
464
460
456
458
458
458
458
458
458
459
459
457
448
448
446
450
453
453
453
453
451
451
452
453
461
462
463
462
463
462
462
463
463
465
464
465
466
463
461
460
464
464
465
444
441
432
423
419
421
421
423
410
387
382
377
373
377
372
371
375
366
353
351
340
324
327
329
330
328
323
321
317
320
317
318
322
327
329
329
329
328
329
329
330
329
332
340
342
337
337
336
340
339
340
341
338
341
334
330
303
295
291
290
283
283
283
276
269
269
269
269
269
271
271
273
273
276
276
269
268
265
261
261
256
250
247
250
257
255
255
253
252
250
250
253
253
253
254
253
253
253
253
255
255
257
257
256
254
255
255
255
262
262
262
263
261
261
258
258
258
258
259
260
258
261
261
262
262
269
271
274
274
271
271
271
274
273
275
277
279
268
266
248
250
247
247
247
247
250
252
252
252
251
251
253
257
258
262
264
263
264
264
264
264
265
263
259
258
258
249
244
199
185
168
164
166
166
166
166
170
170
170
168
168
166
174
176
177
181
184
183
183
184
184
184
184
183
182
182
182
182
182
182
182
182
182
182
182
183
181
181
180
176
173
173
175
176
176
178
178
178
178
178
177
178
178
178
177
177
177
177
177
177
177
176
175
174
174
174
175
174
175
175
176
178
180
181
181
182
182
182
182
182
183
183
189
189
189
189
189
189
189
187
184
182
182
181
179
179
184
184
184
186
186
183
182
181
181
179
179
176
171
169
163
142
142
139
130
129
116
116
116
116
113
113
110
109
110
108
107
105
95
93
89
89
86
81
81
81
81
81
79
76
76
77
78
77
76
76
77
77
78
79
79
79
79
80
80
81
80
76
76
77
77
76
76
76
75
75
73
74
68
68
67
63
63
60
60
60
60
60
60
61
60
60
61
61
60
59
59
58
55
55
54
54
54
54
53
53
54
54
54
53
53
53
53
53
53
53
55
55
55
55
55
55
55
55
55
55
55
55
58
58
58
58
60
56
57
56
55
55
53
53
52
52
53
56
58
55
53
53
50
50
49
49
49
50
50
50
50
49
49
49
49
49
49
48
49
49
50
50
50
51
51
51
50
50
50
49
48
48
47
47
44
42
41
39
39
38
38
38
38
42
42
42
43
43
44
44
45
45
48
50
50
50
46
45
47
47
47
47
48
48
50
50
51
51
51
52
52
54
54
55
55
55
55
55
55
55
55
55
55
55
55
55
55
55
55
55
55
54
54
54
54
55
55
55
55
55
55
55
56
57
57
57
57
57
55
55
54
54
54
54
54
53
53
54
54
54
52
52
51
50
50
49
48
50
47
46
46
47
46
46
47
47
47
47
47
47
45
44
44
44
44
44
45
45
44
42
39
39
38
38
38
39
39
39
41
41
41
41
41
41
41
41
41
41
41
42
42
42
42
42
42
42
42
42
42
42
42
42
42
42
42
44
44
44
44
42
42
42
42
42
42
42
42
42
42
42
41
38
37
31
31
30
29
29
29
28
27
26
25
25
25
26
26
26
26
25
23
23
22
23
23
23
23
23
23
23
23
23
23
23
23
23
23
23
23
24
24
24
24
24
24
25
25
25
25
25
25
25
25
25
25
25
24
24
24
23
23
21
21
21
20
20
20
20
20
20
20
20
19
19
19
19
19
20
20
19
19
18
18
18
17
17
16
18
18
17
17
17
17
17
17
18
18
17
17
16
16
16
16
17
17
17
17
17
16
16
16
16
17
17
17
17
16
16
16
16
16
16
17
17
17
17
16
16
16
16
16
16
16
16
16
16
16
16
16
17
16
16
15
15
15
15
15
15
16
16
15
15
14
13
13
13
13
13
12
12
12
12
12
12
12
12
12
11
11
12
12
12
12
12
12
12
12
12
12
12
12
12
12
12
12
10
11
11
11
11
11
11
11
11
10
10
10
10
10
10
9
9
9
9
10
10
10
9
9
8
8
8
8
7
7
7
7
7
7
7
8
8
7
7
7
7
7
7
7
9
9
9
9
11
11
11
11
10
10
10
10
10
10
10
10
10
10
10
10
11
12
12
15
18
18
20
20
22
22
23
27
29
29
29
29
29
28
30
29
29
29
29
29
29
29
29
29
31
33
36
36
37
37
37
39
39
39
42
43
44
44
44
44
44
44
46
46
47
48
50
52
52
54
54
54
55
58
59
60
60
60
60
60
60
63
63
63
63
62
62
62
63
63
63
64
64
64
64
64
64
65
65
65
65
65
65
65
66
67
67
67
67
68
68
69
69
69
69
69
69
69
69
69
69
69
70
70
70
69
69
69
69
69
70
70
72
72
72
72
72
72
72
72
73
73
73
73
73
73
73
73
73
73
73
73
73
73
73
73
73
71
71
71
71
71
71
69
69
69
70
70
69
69
68
68
71
71
71
69
67
66
65
62
58
55
54
54
54
55
55
55
52
52
47
47
45
45
43
36
31
28
27
27
27
27
27
27
27
28
29
28
27
27
26
26
26
25
25
24
24
24
24
24
24
24
24
24
24
23
23
23
23
23
23
23
23
23
23
23
23
23
23
23
23
23
23
23
24
24
24
24
24
26
26
26
26
29
30
30
30
31
31
31
32
34
34
34
34
34
34
34
34
34
34
35
36
37
39
39
40
40
41
43
43
45
46
46
45
45
45
46
46
44
44
43
43
42
42
43
44
45
46
46
51
51
51
51
53
54
53
53
55
55
55
55
55
55
56
56
56
56
56
56
56
56
56
57
58
57
57
57
58
59
59
61
61
61
63
63
63
62
62
62
62
62
62
62
62
62
63
63
63
63
63
63
63
63
63
63
63
63
63
63
64
65
65
65
65
65
65
65
65
65
65
64
64
64
64
64
64
65
64
64
64
64
64
64
64
64
64
64
64
64
64
64
64
65
65
65
65
65
64
64
64
64
61
61
61
60
59
59
59
59
59
60
60
60
59
59
59
59
60
58
58
59
59
60
62
62
62
63
63
60
59
59
59
60
59
60
60
58
60
58
58
55
54
52
50
48
47
47
46
46
46
41
33
29
29
29
28
28
28
28
27
26
26
26
27
25
25
23
23
23
23
22
23
23
24
24
24
24
24
24
23
26
26
27
28
28
28
29
29
29
30
31
31
31
31
31
31
32
32
32
32
35
35
35
35
35
35
36
36
36
36
37
37
37
37
39
39
39
39
39
39
39
39
39
38
37
37
37
37
37
38
38
38
38
38
38
38
38
39
39
39
39
39
39
39
39
39
39
39
38
38
38
38
37
37
37
36
36
35
34
34
34
34
34
34
34
34
34
32
31
31
31
31
31
31
31
30
30
29
28
28
29
29
29
29
29
29
29
29
29
29
29
29
29
29
29
29
29
29
29
29
29
29
30
29
27
28
26
26
26
28
28
28
29
29
29
29
27
27
27
27
27
27
26
25
25
25
26
26
26
29
29
30
30
30
30
29
30
30
30
29
29
29
29
26
26
21
21
21
21
21
21
20
20
20
20
20
21
20
20
20
20
20
20
20
20
21
21
21
21
21
21
21
21
23
22
23
24
24
24
24
25
25
26
26
26
26
26
26
26
26
26
27
27
27
27
27
28
28
28
28
27
27
29
29
29
29
28
28
29
30
32
32
33
33
33
33
34
34
34
34
34
35
35
35
35
35
35
36
36
36
36
36
36
36
36
36
36
34
34
34
33
33
33
33
31
31
30
29
29
29
29
28
28
28
27
27
25
25
25
26
26
25
25
25
26
26
25
25
25
25
25
25
25
25
25
24
24
24
23
23
23
23
24
24
24
24
24
24
24
24
24
24
24
24
25
25
25
25
25
25
26
26
26
26
26
26
26
26
26
26
26
26
26
26
26
25
23
21
22
22
21
20
18
18
18
18
18
18
18
18
18
18
18
17
17
17
17
17
17
17
17
17
15
15
15
13
13
13
13
13
13
14
14
14
14
14
14
15
15
15
15
15
14
14
14
13
13
13
13
15
15
15
15
15
15
15
15
15
15
15
15
15
15
15
15
15
15
15
15
15
15
15
15
15
16
16
16
16
16
17
17
17
17
17
16
15
16
16
16
16
16
17
17
18
18
18
18
17
18
18
18
18
18
18
18
18
18
18
18
19
19
19
19
20
20
20
20
18
18
18
18
18
18
18
18
18
18
19
19
19
19
19
19
19
19
20
21
21
21
21
21
21
21
22
23
23
23
23
23
23
23
24
25
25
26
26
26
26
26
26
26
27
26
26
26
27
25
25
25
25
25
24
24
24
24
25
25
26
26
26
27
27
28
29
29
29
29
29
30
30
31
31
31
31
31
31
31
31
31
31
31
31
31
31
31
32
31
31
31
31
31
31
32
32
32
33
35
34
34
34
34
34
34
34
34
34
34
34
34
34
34
34
35
36
36
36
36
36
36
36
36
36
37
37
37
37
37
37
37
37
37
37
37
39
39
39
39
39
39
39
39
39
39
40
40
40
40
40
39
39
39
39
39
39
39
39
39
39
39
39
39
39
39
39
39
39
39
39
39
38
38
38
36
36
34
34
33
31
31
31
31
31
31
31
31
29
29
28
25
24
24
22
22
22
22
22
22
22
22
22
22
22
23
23
23
23
23
23
23
23
23
23
23
21
19
19
19
19
19
18
18
19
19
18
18
19
19
19
19
19
19
19
17
13
13
13
13
13
13
13
13
13
13
13
13
13
13
13
13
13
13
13
13
13
13
13
12
12
12
12
12
12
12
12
12
12
12
12
12
12
12
12
12
12
12
12
12
12
12
13
13
14
14
14
14
14
15
15
15
15
14
13
10
10
10
10
10
10
10
10
10
9
9
9
9
9
9
10
10
10
10
10
10
10
10
10
10
10
10
10
10
10
10
10
10
10
10
10
11
11
11
11
11
11
12
12
13
13
13
13
13
13
13
13
12
12
10
10
10
10
10
10
10
10
10
10
10
10
10
10
10
10
11
13
14
14
14
14
14
14
14
14
14
14
15
15
15
15
15
15
15
15
15
15
15
15
15
15
15
15
15
15
15
15
15
15
15
15
15
15
15
15
15
15
15
15
15
16
16
16
16
16
16
16
16
16
16
16
16
16
16
16
16
16
16
16
16
17
17
18
18
18
18
18
18
18
19
19
18
20
20
20
20
20
21
21
21
21
21
21
21
21
21
21
22
22
22
22
22
22
22
22
22
22
22
22
22
22
22
22
22
22
22
22
23
23
23
23
23
23
23
23
23
23
23
23
22
21
21
20
19
19
19
17
17
18
17
16
16
16
16
16
17
17
17
17
17
17
17
17
17
17
17
16
17
17
17
17
17
17
17
16
16
16
16
16
16
16
16
16
16
16
16
16
16
16
16
16
17
17
17
17
17
17
17
17
17
17
17
17
17
16
16
16
15
15
15
14
14
14
14
14
14
15
15
15
15
15
14
14
14
14
13
13
13
13
13
13
13
13
13
13
13
13
11
11
11
10
10
10
10
10
10
10
10
10
10
10
10
10
10
9
9
9
9
8
7
7
7
5
5
5
5
5
5
6
6
5
5
5
4
4
4
3
3
4
4
5
5
5
5
5
5
5
5
5
6
6
7
7
7
7
6
6
6
6
6
6
7
7
7
7
7
7
7
7
7
7
7
7
7
7
7
7
7
7
7
7
7
7
7
7
7
8
8
8
8
8
8
8
8
8
8
8
9
9
9
9
9
9
8
8
8
8
8
7
7
7
7
8
8
8
8
8
8
8
9
9
10
10
10
10
10
10
10
10
10
10
10
10
10
10
10
10
10
10
11
11
11
11
11
11
11
11
11
11
11
11
11
12
12
12
12
12
12
12
13
13
13
13
13
13
13
13
13
13
13
13
13
13
13
13
13
13
13
13
13
13
13
13
13
13
14
14
14
14
14
14
14
14
14
14
14
15
15
15
15
15
15
15
15
15
15
15
15
15
15
15
15
14
14
13
13
13
13
13
14
14
14
14
14
14
14
14
14
15
15
15
15
15
15
16
16
16
16
16
16
16
16
16
16
16
17
17
17
17
17
17
17
17
17
16
16
16
16
16
16
16
16
16
16
16
16
16
16
16
15
15
15
14
15
15
15
15
15
15
15
15
15
15
15
15
15
15
15
15
15
16
16
15
15
15
15
15
15
15
15
15
15
15
15
15
15
15
15
15
16
16
16
16
15
15
15
15
17
17
17
17
17
17
18
18
18
18
18
18
18
18
18
15
12
12
12
11
11
11
11
11
11
11
11
11
11
10
10
10
10
10
10
11
12
13
13
13
13
13
13
13
13
13
13
12
12
12
12
12
12
12
12
12
12
12
12
13
13
13
13
13
13
13
12
12
12
12
12
12
12
12
12
12
12
12
12
13
13
13
13
13
13
13
13
13
13
13
13
13
13
13
13
13
13
11
11
11
11
11
9
9
9
9
9
9
9
9
10
10
10
9
9
9
9
9
9
8
8
7
8
7
7
7
7
7
7
7
7
7
7
7
7
8
8
8
8
8
8
8
8
8
8
8
9
9
9
9
9
9
9
10
10
10
10
10
10
10
10
10
10
10
10
10
10
10
10
10
10
10
10
10
10
10
10
10
10
10
10
10
10
10
10
10
10
10
10
9
9
9
9
9
9
9
9
9
9
9
8
8
8
8
8
8
8
8
8
8
8
8
8
8
8
8
8
8
8
7
7
7
7
7
7
7
6
6
6
6
6
6
6
6
6
6
7
7
7
7
7
7
7
7
7
7
7
7
7
7
7
7
7
7
7
7
7
7
6
6
6
6
6
6
6
6
6
6
6
6
6
6
6
7
7
7
8
8
8
8
7
7
7
7
7
7
6
6
6
6
6
6
6
6
6
6
5
6
6
6
6
6
6
6
6
6
6
6
7
7
7
7
7
7
7
7
7
7
7
7
7
7
6
6
6
6
6
6
6
6
6
6
6
7
7
7
7
7
7
7
7
7
7
8
8
8
8
9
9
9
9
8
8
8
8
8
8
8
8
8
8
8
8
8
8
8
8
8
9
9
9
9
9
9
8
8
8
8
8
8
8
8
8
8
8
8
8
8
8
8
8
8
8
8
8
8
8
8
8
8
8
8
8
8
8
8
8
8
8
8
8
8
8
8
8
8
8
8
8
8
8
8
8
8
8
8
8
8
8
8
7
7
7
7
7
7
6
6
6
6
6
6
6
6
7
7
7
7
7
7
7
7
7
7
7
7
7
7
7
7
7
7
7
6
6
6
6
6
6
6
6
6
6
6
6
7
7
7
7
7
7
7
7
8
8
8
8
8
8
8
8
8
8
8
8
8
8
8
8
9
9
9
9
9
9
9
9
9
9
9
7
7
7
7
7
7
5
5
4
4
4
4
4
4
4
4
4
4
4
4
4
4
4
4
4
4
4
4
4
4
4
4
4
4
4
4
4
4
4
4
4
4
4
4
4
4
4
4
4
4
4
4
4
4
4
4
3
3
3
3
3
3
3
3
3
3
3
3
3
3
3
3
3
3
4
4
4
4
3
3
3
3
3
3
3
3
3
3
3
3
3
3
3
3
3
3
3
3
3
3
3
3
3
4
4
4
4
4
5
5
5
5
5
5
5
5
5
5
5
5
5
5
5
5
5
5
5
5
5
4
4
4
4
4
4
4
4
4
4
4
4
4
4
3
3
3
3
3
3
3
3
4
4
4
4
4
4
4
4
4
4
4
4
4
4
4
4
4
4
4
4
4
4
4
4
3
3
3
3
3
3
2
2
2
2
2
2
2
2
2
2
2
2
2
2
2
2
2
2
2
2
2
2
2
2
2
2
2
2
3
3
3
3
3
3
3
3
3
3
3
3
3
3
3
3
3
4
4
4
4
4
4
4
4
4
4
4
4
4
4
4
4
4
3
3
3
3
3
3
3
3
3
3
3
3
3
3
3
3
3
3
3
3
3
3
3
3
3
3
3
3
3
3
3
3
3
3
3
3
3
3
3
3
3
4
4
4
4
4
3
3
3
3
3
3
3
3
3
3
3
3
3
3
3
3
3
3
3
2
2
2
2
2
2
2
2
2
2
2
2
2
2
2
2
2
1
1
1
1
1
1
1
1
1
1
1
1
1
1
1
1
1
1
1
1
1
1
1
1
2
2
2
2
2
2
2
2
2
2
2
2
2
2
2
2
2
2
2
2
2
2
2
2
2
2
2
2
2
2
2
2
2
3
3
3
3
3
3
3
3
3
3
3
3
3
3
3
3
3
3
3
2
2
2
2
2
2
2
2
2
2
2
2
2
2
2
2
2
2
2
2
2
2
2
2
2
2
2
2
2
2
2
2
2
2
2
2
2
2
2
2
2
2
2
2
2
2
2
2
2
2
2
2
2
2
2
2
2
2
2
2
2
2
2
2
2
2
2
2
2
2
2
2
2
2
2
2
2
2
2
2
2
2
2
2
2
2
2
2
2
2
2
2
2
2
2
2
2
2
2
2
2
2
2
2
2
2
2
2
2
2
2
2
2
2
2
2
2
2
2
2
2
2
2
2
2
2
2
2
2
2
2
2
2
2
2
2
2
2
2
2
2
2
2
2
2
2
2
2
2
2
2
1
1
1
1
1
0
0
0
0
0
0
0
0
0
0
0
0
0
0
0
0
0
0
0
0
0
0
0
0
0
0
0
0
0
0
0
0
0
0
0
0
0
0
0
0
0
0
0
0
0
0
0
0
0
0
0
0
0
0
0
0
0
0
0
0
0
0
0
0
0
0
0
0
0
0
0
0
0
0
0
0
0
0
0
0
0
0
0
0
0
0
0
0
0
0
0
0
0
0
0
1
1
1
1
1
1
1
1
1
1
1
1
1
2
2
2
2
2
2
2
2
2
2
2
2
2
2
2
2
2
2
2
2
2
2
2
2
2
2
2
2
2
2
2
2
2
2
2
2
2
2
2
2
2
2
2
2
2
2
2
2
2
2
2
2
2
2
2
2
2
2
2
2
2
2
2
2
2
2
2
2
2
2
3
3
3
3
3
4
4
4
4
3
3
3
3
3
3
3
3
3
3
3
3
3
3
3
3
3
3
3
3
3
3
3
3
3
3
3
3
3
3
3
3
3
3
3
3
3
3
3
3
3
3
4
4
4
4
4
4
4
4
4
4
4
5
5
5
5
4
4
5
5
5
5
4
4
4
4
4
4
4
4
4
4
4
4
4
4
4
4
4
4
4
4
4
4
4
4
4
4
4
4
4
4
4
4
4
4
4
4
4
4
4
4
4
4
4
4
4
4
4
4
4
4
4
4
4
4
4
4
4
4
4
4
4
4
4
4
4
4
4
4
4
4
4
4
4
4
4
4
4
4
4
4
4
4
4
4
4
4
4
4
4
4
4
4
4
4
4
4
4
4
4
4
4
4
4
3
3
3
3
3
3
3
3
3
3
3
3
3
2
2
2
2
2
2
2
2
2
2
2
2
2
2
2
2
2
2
2
2
2
2
2
2
2
2
2
2
2
2
2
2
2
2
2
2
2
2
2
2
2
2
2
2
2
2
2
2
2
2
2
2
2
2
2
2
2
2
2
2
2
2
2
2
2
2
2
2
2
2
2
2
2
2
2
2
2
2
2
2
2
2
2
2
2
2
2
2
2
2
2
2
2
2
2
2
2
2
2
2
2
2
2
2
2
2
2
2
2
2
2
2
2
2
2
2
2
2
2
2
2
1
0
0
0
0
0
0
0
0
0
0
0
0
0
0
0
0
0
0
0
0
0
0
0
0
0
0
1
1
1
1
1
1
1
1
1
1
1
1
1
1
1
1
1
1
1
1
1
1
1
1
1
1
1
1
1
1
1
1
1
1
1
1
1
1
1
2
2
2
2
2
2
2
2
2
2
2
2
2
2
2
2
2
2
2
2
2
2
2
2
2
2
2
2
2
2
2
2
2
2
2
2
2
2
2
2
2
2
2
2
2
2
2
2
2
2
2
2
2
2
2
2
2
2
2
2
2
2
2
2
2
2
2
2
2
2
2
2
2
2
2
2
2
2
2
2
2
2
2
2
2
2
2
2
2
2
2
2
2
2
2
2
2
2
2
2
2
2
2
2
2
2
2
2
2
2
2
2
2
2
2
2
2
2
2
2
2
2
2
2
2
2
2
2
2
2
2
2
2
2
2
2
2
2
2
2
2
2
2
2
2
2
2
2
2
2
2
2
2
2
2
2
2
2
2
2
2
2
2
2
2
2
2
2
2
2
2
2
2
2
2
2
2
2
2
2
2
2
2
2
2
2
2
2
2
2
2
2
2
2
2
2
2
2
2
1
1
1
1
1
1
1
1
1
1
1
1
1
1
1
1
1
1
1
1
1
1
1
1
1
1
1
1
1
1
1
1
1
1
1
1
1
1
1
1
1
1
1
2
2
2
2
2
2
2
2
2
2
2
2
2
2
2
2
2
2
2
2
2
2
2
2
2
2
2
2
2
2
2
2
2
2
2
2
2
2
2
2
2
2
2
2
2
2
2
2
2
2
2
2
2
2
2
2
2
1
0
0
0
0
0
0
0
0
0
0
0
0
0
0
0
0
0
0
0
0
0
0
0
0
0
0
0
0
0
0
0
0
0
0
0
0
0
0
0
0
0
0
0
0
0
0
0
0
0
0
0
0
0
0
0
0
0
0
0
0
0
0
0
0
0
0
0
0
0
0
0
0
0
0
0
0
0
0
0
0
0
0
0
0
0
0
0
0
0
0
0
0
0
0
0
0
0
0
0
0
0
0
0
0
0
0
0
0
0
0
0
0
0
0
0
0
0
0
0
0
0
0
0
0
0
0
0
0
0
0
0
0
0
0
0
0
0
0
0
0
0
0
0
0
0
0
0
0
0
0
0
0
0
0
0
0
0
0
0
0
0
0
0
0
0
0
0
0
0
0
0
0
0
0
0
0
0
0
0
0
1
1
2
2
2
2
2
2
2
2
2
2
2
2
2
2
2
2
2
2
2
2
2
2
2
2
2
2
2
2
2
2
2
2
2
2
2
2
2
2
2
2
2
2
2
2
2
2
2
2
2
2
2
2
2
2
2
2
2
2
2
2
2
2
2
2
2
2
2
2
2
2
2
2
2
2
2
2
2
2
2
2
2
2
2
2
2
2
2
2
2
1
1
1
1
1
1
1
1
1
1
1
1
1
1
1
1
1
1
1
1
1
2
2
2
2
2
2
2
2
2
2
2
2
2
2
2
1
1
1
1
1
1
1
1
1
1
1
1
1
1
1
1
1
1
1
1
1
1
1
1
1
1
1
1
1
1
1
1
1
1
1
1
1
1
1
1
1
1
1
1
1
1
1
2
2
2
2
2
2
2
2
2
2
2
2
2
2
2
2
2
1
1
1
1
1
1
1
1
1
1
1
1
1
1
1
1
1
1
1
1
1
1
1
1
1
1
1
1
1
1
1
1
1
1
1
1
1
1
1
1
1
1
1
1
1
2
2
2
3
3
3
4
4
4
4
4
4
5
5
5
5
5
5
4
4
4
4
4
4
4
4
4
4
4
4
4
4
4
4
4
4
4
4
4
5
5
5
5
5
5
5
5
5
5
4
4
4
4
4
4
4
4
4
4
4
4
4
4
4
4
4
4
4
4
4
4
4
4
4
5
5
5
5
5
5
6
6
6
6
6
6
6
6
7
7
7
7
7
8
8
8
8
8
8
7
7
7
8
8
8
8
8
7
7
7
7
8
8
8
8
8
8
8
8
8
8
8
8
8
8
8
8
8
8
8
9
9
9
9
9
9
9
9
9
9
9
9
9
9
9
9
9
9
9
9
9
9
9
9
9
9
8
8
8
8
8
8
8
8
7
7
7
7
7
7
7
7
7
7
7
7
7
7
7
7
7
7
7
7
7
7
7
7
7
7
7
7
7
7
7
7
7
7
7
7
7
7
6
6
6
7
7
7
7
7
7
7
7
7
7
7
7
7
7
7
7
7
7
7
7
7
7
7
7
7
7
7
7
7
7
7
7
7
7
7
7
7
6
6
6
6
6
6
6
6
6
6
6
6
4
4
4
4
4
2
2
2
2
2
2
2
2
2
2
2
2
2
2
2
2
2
2
2
2
2
2
2
2
2
2
2
2
2
2
2
2
2
1
1
1
1
1
1
1
2
2
2
2
2
2
2
2
2
2
2
2
2
2
2
2
2
2
2
2
2
2
2
2
2
3
3
3
3
3
3
4
4
4
4
4
4
4
4
5
5
5
5
5
5
5
5
5
5
5
5
5
5
5
5
5
5
5
5
5
5
5
5
5
5
5
5
5
5
5
5
5
5
5
5
5
5
5
5
5
5
5
5
5
5
5
5
5
5
5
5
5
5
5
5
5
5
5
5
5
5
5
5
5
5
5
5
5
5
5
5
5
5
5
5
5
5
5
5
5
5
5
5
5
5
5
5
5
5
5
5
5
5
5
5
5
5
5
5
3
3
3
3
3
2
2
2
2
2
2
2
2
2
2
2
2
2
2
2
2
2
2
2
2
2
2
2
2
3
3
3
3
3
3
3
3
3
3
3
3
3
3
3
3
3
3
3
3
3
3
3
3
3
3
3
3
3
3
3
3
3
3
3
3
3
2
2
2
2
2
2
2
2
2
2
2
2
2
2
2
2
2
2
2
2
2
2
2
2
1
2
2
2
2
2
2
2
2
1
1
1
1
1
1
1
1
1
1
1
1
1
1
1
1
1
1
1
1
1
1
1
1
1
1
1
1
1
1
1
1
1
1
1
1
1
1
1
1
1
1
1
1
1
1
1
1
1
1
1
1
1
1
1
1
1
1
1
1
1
1
0
0
0
0
0
0
0
0
0
0
0
0
0
0
0
0
0
0
0
0
0
0
0
0
0
0
0
0
0
0
0
0
0
0
0
0
0
0
0
0
0
0
0
0
0
0
0
0
0
0
0
0
0
0
0
0
0
0
0
0
0
0
0
0
0
0
0
0
0
0
0
0
0
0
0
0
0
0
0
0
0
0
0
0
0
0
0
0
0
0
0
0
0
0
0
0
0
0
0
0
0
0
0
0
0
0
0
0
0
0
0
0
0
0
0
0
0
0
0
0
0
0
0
0
0
0
0
0
0
0
0
0
0
0
0
0
0
0
0
0
0
0
0
0
0
0
0
0
0
0
0
0
0
0
0
0
0
0
0
0
0
0
0
0
0
0
0
0
0
0
0
0
0
0
0
0
0
0
0
0
0
0
0
0
0
0
0
0
0
0
0
0
0
0
0
0
0
0
0
0
0
0
0
0
0
0
0
0
0
0
0
0
0
0
0
0
0
0
0
0
0
0
0
0
0
0
0
0
0
0
0
0
0
0
0
0
0
0
0
0
0
0
0
0
0
0
0
0
0
0
0
0
0
0
0
0
0
0
0
0
0
0
0
0
0
0
0
0
0
0
0
0
0
0
0
0
0
0
0
0
0
1
1
1
1
1
1
1
1
1
1
1
1
1
1
1
2
2
2
2
2
2
2
2
2
2
2
2
2
2
2
2
2
2
2
2
2
2
2
2
2
2
2
2
2
2
2
2
2
2
2
2
2
2
2
2
2
2
2
2
2
2
2
2
2
2
2
2
2
2
2
2
2
2
2
2
2
2
2
2
2
2
2
2
2
2
2
2
2
2
2
2
2
2
2
2
2
2
2
2
2
2
2
2
2
2
2
2
2
2
1
1
2
2
2
2
1
1
1
1
1
1
1
1
1
1
1
1
1
1
1
1
1
1
1
1
1
1
1
1
1
1
1
1
1
1
1
1
1
0
0
0
0
0
0
0
0
0
0
0
0
0
0
0
0
0
0
0
0
0
0
0
0
0
0
0
0
0
0
0
0
0
0
0
0
0
0
0
0
0
0
0
0
0
0
0
0
0
0
0
0
0
0
0
0
0
0
0
0
0
0
0
0
0
0
0
0
0
0
0
0
0
0
0
0
0
0
0
0
0
0
0
0
0
0
0
0
0
0
0
0
0
0
0
0
0
0
0
0
0
0
0
0
0
0
0
0
0
0
0
0
0
0
0
0
0
0
0
0
0
0
0
0
0
0
0
0
0
0
0
0
0
0
0
0
0
0
0
0
0
0
0
0
0
0
0
0
0
0
0
0
0
0
0
0
0
0
0
0
0
0
0
0
0
0
0
0
0
0
0
0
0
0
0
0
0
0
0
0
0
0
0
0
0
0
0
0
0
0
0
0
0
0
0
0
0
0
0
0
0
0
0
0
0
0
0
0
0
0
0
0
0
0
0
0
0
0
0
0
0
0
0
0
0
0
0
0
0
0
0
0
0
0
0
0
0
0
0
0
0
0
0
0
0
0
0
0
0
0
0
0
0
0
0
0
0
0
0
0
0
0
0
0
0
0
0
0
0
0
0
0
0
0
0
0
0
0
0
0
0
0
0
0
0
0
0
0
0
0
0
0
0
0
0
0
0
0
0
0
0
0
0
0
0
0
0
0
0
0
0
0
0
0
0
0
0
0
0
0
0
0
0
0
0
0
0
0
0
0
0
0
0
0
0
0
0
0
0
0
0
0
0
0
0
0
0
0
0
0
0
0
0
0
0
0
0
0
0
0
0
0
0
0
0
0
0
0
0
0
0
0
0
0
0
0
0
0
0
0
0
0
0
0
0
0
0
0
0
0
0
0
0
0
0
0
0
0
0
0
0
0
0
0
0
0
0
0
0
0
0
0
0
0
0
0
0
0
0
0
0
0
0
0
0
0
0
0
0
0
0
0
0
0
0
0
0
0
0
0
0
0
0
0
0
0
0
0
1
1
1
1
1
1
1
1
1
1
1
1
1
2
2
2
2
2
2
2
2
2
2
2
2
2
2
2
2
2
2
2
2
2
2
2
2
2
2
2
2
2
2
2
2
2
2
2
2
2
2
2
2
2
2
2
2
2
2
3
3
3
3
3
3
3
3
3
3
3
3
3
3
3
3
3
3
3
3
3
3
3
3
3
3
3
3
3
3
3
3
3
3
3
3
3
3
3
3
3
3
3
3
3
3
3
3
3
3
3
3
3
3
3
3
3
3
3
3
3
3
3
3
3
3
3
3
3
3
2
2
2
2
2
2
2
4
4
4
4
5
5
5
5
6
7
8
7
7
7
7
7
7
7
7
7
7
8
8
8
8
9
9
9
10
10
10
10
11
11
11
11
11
11
11
11
12
12
12
12
12
12
12
12
12
13
13
13
13
13
13
13
13
13
13
13
13
13
13
13
13
13
13
13
13
13
13
13
13
13
13
13
13
13
13
13
13
13
13
13
13
13
13
13
13
13
13
13
13
13
13
13
13
13
13
13
13
13
13
13
13
14
14
15
15
15
15
15
15
15
15
15
15
16
16
16
17
17
17
17
17
17
18
18
18
18
18
18
18
18
18
18
17
17
17
17
17
17
15
15
16
16
16
16
16
16
16
16
16
16
16
16
16
16
17
17
18
18
18
18
18
18
18
18
18
18
17
15
15
15
15
13
13
13
13
13
13
13
13
13
13
13
13
13
13
13
13
14
14
14
14
14
14
14
14
14
14
14
15
15
15
15
13
13
13
14
14
14
15
15
15
14
14
14
14
14
14
14
15
15
15
15
15
15
16
16
16
16
16
16
15
15
15
15
16
16
16
16
16
16
16
16
16
16
15
14
14
14
14
14
14
15
16
16
16
16
16
16
16
16
16
16
16
16
16
16
16
16
16
16
17
17
17
17
18
18
18
18
18
18
18
18
18
18
18
18
17
17
17
17
15
13
13
13
14
14
14
14
14
14
14
14
14
14
14
14
14
14
14
14
14
14
14
13
13
13
13
13
13
13
13
13
13
13
13
13
13
13
13
13
13
13
13
13
13
13
13
13
13
13
13
13
13
13
13
13
13
13
13
13
13
13
13
13
13
13
13
13
13
13
13
13
13
13
13
13
13
13
13
13
13
13
13
13
13
13
13
13
13
13
14
13
14
14
13
13
13
13
14
14
13
13
13
12
12
12
13
13
13
13
13
13
13
13
13
13
13
13
13
13
13
13
13
13
13
13
13
13
13
13
13
13
13
10
10
10
10
10
10
10
10
10
10
10
10
10
10
10
10
10
10
10
10
10
9
9
8
9
10
10
10
10
10
10
10
10
10
10
10
10
10
10
10
10
10
10
11
11
11
11
11
12
12
11
11
11
11
11
11
11
11
11
11
11
11
11
11
11
11
11
11
11
11
11
11
11
11
11
11
11
11
11
11
11
11
11
12
12
12
12
12
12
12
12
12
12
12
12
12
13
13
13
13
14
14
14
14
14
14
14
14
14
14
14
14
15
15
15
15
15
15
15
15
15
15
15
15
15
15
15
15
15
15
15
15
15
15
15
15
15
15
15
14
14
15
15
15
14
14
13
12
11
11
11
11
11
10
10
10
10
10
10
10
10
10
10
10
10
10
10
10
10
10
10
11
10
10
10
10
10
10
10
10
10
10
10
10
10
10
10
10
10
10
10
10
10
10
10
10
10
10
10
10
10
10
10
10
10
10
10
10
10
10
7
6
6
6
5
5
5
5
5
5
5
5
5
5
5
5
5
5
5
5
5
5
5
5
5
5
5
5
5
6
6
6
6
6
6
6
7
7
7
7
7
7
7
7
8
8
8
8
8
9
9
9
10
10
10
10
11
11
11
11
10
10
10
10
10
10
11
11
11
11
11
11
11
11
11
11
11
13
13
13
13
13
13
13
13
13
13
13
13
12
13
13
13
13
13
13
14
14
14
14
15
15
15
15
15
15
15
15
15
15
15
15
16
16
15
15
15
15
15
15
15
15
15
15
16
16
16
16
16
16
16
16
16
16
16
16
16
13
13
13
13
13
13
13
13
13
13
13
13
13
13
13
13
13
13
13
14
15
15
15
15
15
15
15
15
15
15
15
15
15
15
15
15
15
15
15
15
15
16
16
16
16
15
15
15
15
15
15
14
14
14
14
16
15
15
15
18
18
18
16
16
16
17
17
17
17
17
17
18
18
18
18
18
18
18
18
18
18
18
18
18
18
18
18
18
18
18
18
18
18
18
18
18
18
18
19
19
19
19
19
19
20
20
20
21
21
23
23
24
24
24
24
24
24
24
24
24
25
25
26
26
26
26
26
26
26
26
26
26
26
26
26
26
26
26
26
26
26
26
26
26
27
27
27
28
28
28
27
27
27
28
28
27
26
26
26
26
26
26
26
24
24
24
24
24
23
23
23
23
23
23
24
24
24
24
24
24
24
25
25
26
26
26
26
26
26
26
26
26
26
26
27
28
28
28
28
28
28
28
29
31
31
31
31
31
31
31
31
31
32
32
31
32
31
29
29
28
27
26
27
28
27
27
27
27
27
27
27
27
27
27
28
27
27
27
27
27
27
26
26
26
26
26
25
26
26
26
26
25
24
24
24
24
23
23
24
24
22
21
21
21
21
21
21
21
21
21
21
21
21
21
21
21
21
21
21
21
21
21
21
23
23
23
23
23
23
23
23
23
23
23
23
23
23
23
23
23
23
24
24
24
24
24
24
24
24
24
24
23
23
23
23
23
23
23
23
23
23
23
23
23
23
23
23
23
22
21
21
19
19
19
19
19
19
19
19
18
16
16
16
14
14
14
14
14
14
14
13
15
15
15
13
13
13
13
13
13
13
13
13
13
13
13
13
13
13
13
13
13
13
13
14
13
13
13
13
14
14
14
14
14
14
14
14
14
14
14
14
14
14
14
14
14
14
14
14
14
14
14
14
14
14
14
14
14
14
14
14
13
13
13
13
13
12
12
12
12
12
12
12
12
12
13
13
13
13
13
14
14
14
14
14
14
14
15
15
15
15
15
14
14
14
14
14
14
14
14
14
14
14
13
14
14
14
14
13
13
13
13
13
13
13
12
10
9
8
7
7
8
8
8
8
8
8
8
8
8
8
8
8
8
8
8
8
8
8
8
8
8
8
9
9
9
9
9
9
9
9
9
9
9
9
9
9
9
9
9
9
9
9
9
9
9
9
9
9
9
9
9
9
9
9
9
9
9
9
9
9
9
9
9
9
9
9
9
9
9
9
9
9
9
9
9
8
8
7
7
5
5
5
5
5
4
4
4
4
4
3
2
2
2
2
2
2
2
2
2
2
2
2
2
2
2
2
2
2
2
2
2
2
2
2
2
2
2
2
2
2
2
2
2
2
2
2
2
2
2
2
2
2
2
2
2
2
2
2
2
2
2
2
2
2
2
2
2
2
2
2
2
2
2
2
2
2
2
2
2
2
2
2
2
2
2
2
2
2
2
2
3
3
3
3
3
3
3
3
3
3
3
3
3
3
3
3
3
3
3
3
3
3
3
3
2
2
2
2
2
2
2
2
2
2
2
2
2
2
2
2
2
2
2
2
3
3
3
3
3
3
3
3
3
3
3
3
3
3
3
3
3
3
3
3
3
3
3
3
3
3
3
3
3
3
3
3
3
3
3
3
3
3
3
3
3
3
3
3
3
3
3
3
3
3
3
3
3
3
3
3
3
3
3
3
3
3
3
2
2
2
2
2
2
3
3
3
3
3
3
3
3
3
3
3
3
3
3
3
3
3
3
3
3
4
3
3
3
3
3
3
2
2
2
2
2
3
3
3
3
3
3
3
3
3
3
3
3
3
3
3
3
3
3
3
3
3
4
4
4
5
7
9
12
18
23
34
36
42
44
44
47
47
47
47
49
50
50
53
53
53
55
55
57
57
57
57
57
57
58
58
58
58
63
69
70
83
89
93
93
102
103
104
105
107
107
107
108
109
121
131
132
132
132
139
142
145
146
150
151
162
163
163
164
164
167
173
174
179
180
183
183
184
184
186
187
187
187
190
201
207
207
208
208
210
209
215
217
217
217
218
217
216
218
219
220
221
223
223
223
224
223
224
232
233
233
233
232
232
234
235
236
236
239
238
239
238
240
241
241
240
240
240
240
238
236
233
232
230
230
232
234
234
234
234
234
234
234
234
234
237
237
238
239
239
239
238
238
237
237
238
237
237
236
239
239
239
240
240
240
241
241
241
242
244
246
246
246
246
246
247
247
247
248
248
248
251
253
254
253
254
254
254
255
255
256
256
258
258
258
252
250
252
253
250
251
252
249
248
235
218
214
192
191
187
185
185
190
183
174
167
167
165
164
158
158
154
152
144
143
143
144
146
149
150
148
147
147
147
147
147
143
140
139
131
128
128
105
104
95
94
94
95
94
94
94
100
100
102
102
102
105
110
113
113
113
113
114
114
114
116
116
117
117
116
117
120
121
124
128
129
133
133
133
134
133
134
136
140
142
145
146
150
150
150
150
152
152
153
154
155
155
155
155
155
155
155
157
158
163
163
163
163
163
164
164
167
167
167
171
171
170
170
170
170
171
172
171
171
171
176
176
174
174
173
168
166
163
163
164
163
165
163
164
165
166
167
166
171
174
174
174
173
174
175
176
176
175
176
176
177
176
176
182
183
185
187
185
185
186
187
187
188
188
190
197
197
195
197
196
195
194
195
197
197
199
201
199
199
200
200
200
200
200
200
200
200
208
215
218
219
220
219
219
219
218
219
222
224
222
212
211
197
193
194
195
197
195
194
191
191
190
190
191
190
192
192
192
192
192
192
191
190
189
188
188
188
188
188
189
189
189
187
187
189
189
189
189
190
192
193
192
192
189
189
185
185
184
187
189
191
191
191
189
189
184
183
183
182
182
182
181
177
177
177
177
174
174
171
169
168
166
166
164
159
159
155
152
152
150
150
153
155
155
153
153
152
150
148
148
149
145
141
131
130
130
134
136
137
136
135
137
138
139
139
139
139
140
141
142
142
144
145
147
147
147
147
147
147
148
148
149
150
147
139
135
134
134
132
110
109
105
105
105
105
105
106
105
99
99
97
99
101
103
103
103
105
105
106
107
108
111
110
112
113
113
113
113
113
116
115
115
113
113
113
112
113
113
114
113
113
111
111
111
110
109
109
110
112
116
116
111
110
108
108
107
110
109
108
108
105
103
102
104
103
105
106
107
109
110
110
111
111
110
113
113
114
123
129
129
129
131
133
136
138
138
139
137
137
137
137
139
139
141
142
148
149
150
151
152
153
153
153
152
151
152
151
151
151
151
152
152
152
152
156
158
158
158
160
160
160
159
161
164
163
160
158
158
158
162
163
165
166
166
171
171
174
174
180
180
180
181
181
181
184
186
185
187
189
193
192
192
192
192
195
203
205
208
208
214
214
214
213
214
218
218
224
223
226
228
239
250
252
251
247
247
250
250
250
250
271
275
289
292
292
292
292
291
291
302
315
322
322
323
321
321
321
327
328
332
333
335
337
339
344
349
350
366
369
370
368
364
362
358
360
361
361
359
357
356
355
362
360
356
355
355
365
364
372
371
375
375
374
374
371
371
371
372
372
373
372
370
369
369
368
369
370
371
371
371
369
369
369
371
371
371
371
373
374
373
370
369
373
372
374
374
374
375
375
375
376
377
377
380
381
381
381
381
379
374
375
374
374
374
375
375
375
375
375
376
374
374
374
370
369
369
366
364
364
364
362
371
372
372
372
372
372
373
371
371
372
374
371
366
364
369
366
364
364
366
367
373
376
377
377
376
375
372
370
369
371
371
366
358
349
342
287
279
268
232
227
227
224
217
213
205
202
192
195
205
205
211
211
209
206
195
190
187
187
187
156
155
147
147
148
147
139
137
131
130
129
131
132
134
134
134
134
134
134
134
139
139
142
142
141
140
139
141
142
146
149
149
153
155
157
158
155
155
152
152
151
150
152
158
160
160
160
159
162
161
163
161
161
161
162
161
160
160
160
160
160
163
163
162
162
161
163
163
163
163
163
161
159
159
160
160
160
161
160
160
163
162
162
163
164
164
164
168
171
178
179
180
181
181
190
191
195
195
195
197
197
198
198
200
200
203
208
209
213
216
224
224
224
224
224
225
224
224
225
227
242
241
241
243
241
240
240
242
245
246
247
247
248
247
247
258
261
263
263
262
264
263
263
271
276
282
278
271
267
266
269
270
273
273
274
271
272
267
273
274
276
276
277
277
277
277
277
278
278
278
285
287
287
287
285
287
287
292
293
289
290
291
293
295
297
296
296
295
295
299
302
301
314
314
316
315
310
309
311
308
305
316
316
316
316
319
318
317
307
313
311
312
312
313
314
319
321
321
320
319
319
319
317
321
327
328
330
330
330
342
344
365
367
369
374
370
369
366
364
364
366
361
363
364
366
365
368
369
374
374
373
371
366
364
372
374
374
375
375
377
377
380
381
381
382
381
381
381
382
383
385
385
385
385
382
382
378
379
379
379
380
381
383
383
382
385
381
382
380
380
380
382
386
387
388
387
387
387
388
390
390
390
390
390
388
385
386
387
387
389
387
388
388
395
394
397
398
398
399
390
394
391
391
386
377
375
371
372
374
370
369
356
344
339
324
319
320
322
321
324
325
329
328
329
324
323
321
321
324
325
325
328
328
332
333
330
332
332
332
332
331
332
332
336
337
339
340
342
342
342
344
341
342
343
340
340
340
341
340
341
349
343
341
340
333
332
323
324
323
298
305
290
282
280
281
268
262
261
260
266
267
266
267
268
270
276
284
281
283
284
286
290
298
300
301
303
300
300
298
300
305
309
311
310
313
316
316
321
322
329
328
336
339
339
352
356
355
360
358
358
358
357
361
360
366
365
364
371
371
368
366
364
364
365
365
366
369
379
383
392
393
390
399
404
409
411
422
426
445
448
457
459
464
465
467
468
469
482
485
490
490
499
503
510
513
522
522
524
534
538
541
548
551
559
561
573
578
603
604
614
618
621
620
620
651
682
685
693
683
681
698
701
704
706
706
706
706
708
706
706
706
705
703
695
688
688
686
686
685
685
685
685
683
680
680
679
675
675
674
674
676
680
688
688
688
689
691
696
696
697
699
699
701
703
704
705
706
706
708
706
702
701
700
714
722
722
722
722
722
722
718
717
717
714
706
703
703
702
703
719
735
735
735
735
735
736
741
751
753
760
763
769
762
764
767
767
763
766
759
769
782
791
801
801
799
797
809
807
840
839
838
839
839
840
840
841
874
879
877
879
874
890
891
884
876
830
831
786
780
778
778
739
730
733
732
721
746
780
777
780
783
791
857
849
849
839
811
808
784
783
767
751
780
778
783
786
807
837
838
838
841
848
866
862
899
896
894
903
927
937
945
946
946
946
946
979
986
997
1004
1004
1004
1004
1002
1003
1044
1068
1073
1070
1070
1055
1060
1061
1073
1089
1094
1101
1095
1081
1081
1045
1040
1035
1035
1030
1012
996
983
999
999
1000
1020
1020
1021
1028
1029
1032
1039
1039
1038
1035
1036
1036
1036
1040
1045
1047
1049
1052
1053
1053
1054
1057
1057
1057
1061
1061
1061
1063
1063
1065
1067
1067
1067
1066
1069
1071
1075
1076
1076
1078
1078
1078
1078
1081
1081
1081
1081
1084
1085
1085
1084
1084
1084
1085
1086
1086
1093
1084
1081
1080
1080
1078
1076
1074
933
904
899
851
850
847
833
818
803
752
753
754
759
762
752
730
722
723
713
720
722
720
720
715
698
697
694
687
654
629
627
613
612
611
606
589
528
524
472
472
409
400
398
385
362
332
333
333
333
332
319
317
316
312
309
305
305
305
305
304
304
304
304
304
303
303
304
303
303
303
303
304
305
305
306
304
298
287
286
285
274
276
271
261
242
240
232
229
223
217
205
192
189
189
188
187
186
187
174
172
171
160
151
152
150
151
155
155
151
145
145
142
145
147
147
146
147
147
145
148
146
146
146
145
145
145
145
145
144
146
144
142
141
141
138
139
143
142
142
143
145
147
148
149
151
153
158
158
157
157
157
158
157
155
155
154
156
156
160
161
160
160
160
161
161
160
160
162
160
162
156
155
155
155
154
154
160
163
163
166
166
166
167
168
168
168
168
170
170
171
170
170
171
172
172
171
175
178
178
177
178
178
179
179
179
184
185
192
195
195
192
192
190
189
193
194
195
195
209
218
218
219
220
221
222
226
226
227
228
236
240
240
240
242
248
250
249
249
250
252
251
253
256
258
261
263
263
256
258
250
247
249
251
253
255
256
258
255
255
255
256
258
266
266
266
267
267
270
271
276
276
275
274
274
271
271
272
272
274
277
279
274
271
257
255
255
255
259
262
265
261
255
250
247
246
247
250
240
241
240
239
237
237
237
239
239
239
236
236
236
236
236
236
237
238
238
242
244
244
248
244
242
245
242
241
243
244
245
245
245
245
245
250
254
257
258
260
260
260
261
263
263
266
266
266
264
261
266
268
266
270
270
270
271
258
259
259
254
255
254
253
243
234
224
215
212
209
205
202
204
207
205
206
205
205
202
203
204
204
202
191
190
189
191
191
194
195
196
195
195
195
195
200
202
205
205
204
205
205
205
205
205
207
211
212
213
212
212
212
212
212
220
221
221
219
218
223
224
227
226
224
226
220
218
218
218
219
218
218
218
218
218
218
222
223
223
221
209
204
203
203
202
197
195
193
194
189
189
188
189
189
186
186
182
184
183
183
180
180
182
179
179
179
176
174
174
175
174
170
170
170
171
171
172
172
173
173
173
174
175
173
175
175
176
176
174
174
174
174
170
170
171
171
174
176
175
175
168
160
152
150
149
148
149
148
148
149
149
150
150
150
150
150
150
152
152
152
152
152
152
150
150
150
149
148
149
147
148
147
146
146
146
146
147
147
147
149
147
142
136
126
113
108
102
102
104
102
103
102
102
102
100
100
99
99
99
96
95
92
92
92
89
87
87
84
84
84
84
85
87
87
88
87
79
81
81
81
81
81
81
82
83
84
84
84
84
85
85
85
86
88
88
91
91
89
90
86
86
84
86
86
83
86
86
86
86
86
86
90
90
89
90
90
90
90
91
90
93
93
87
90
89
88
89
82
82
82
79
81
81
80
81
81
81
82
86
88
89
87
86
86
87
87
88
95
100
102
102
101
102
102
102
105
105
105
104
104
102
102
102
104
107
109
108
105
105
106
108
109
108
110
111
117
118
117
116
118
118
122
122
121
121
122
123
123
125
125
127
132
134
134
134
134
136
137
141
141
142
143
143
146
149
149
148
149
147
148
150
151
159
160
162
161
161
161
161
162
162
162
162
163
166
166
166
166
173
174
174
174
174
172
172
171
174
175
175
175
173
171
171
174
176
176
177
175
178
177
178
178
178
179
177
178
177
180
185
187
188
188
188
195
195
195
195
195
196
195
192
193
193
194
197
197
198
198
200
200
200
200
201
200
202
203
205
205
206
205
206
207
210
210
213
215
220
221
216
214
213
212
213
210
207
205
205
187
184
181
184
187
188
186
185
188
188
188
189
189
189
190
194
199
207
208
212
211
210
210
210
211
211
217
219
217
211
209
216
216
205
205
206
203
205
200
200
196
189
187
176
176
174
174
173
178
180
181
182
184
184
187
187
187
187
192
195
198
199
199
199
199
200
200
200
200
200
201
201
203
203
203
203
202
203
203
203
202
200
200
203
203
203
202
202
200
198
198
197
197
189
189
188
182
182
182
170
154
153
153
153
153
153
153
153
159
152
152
150
150
150
150
147
147
144
144
144
145
142
142
143
141
142
140
139
135
134
134
133
135
130
131
131
132
132
132
134
134
136
137
137
136
136
136
135
134
134
134
134
139
139
139
140
140
139
139
138
135
134
130
119
109
109
108
108
108
108
105
100
99
98
100
100
97
95
94
87
87
87
87
86
86
86
84
82
82
82
82
82
82
85
85
86
86
87
87
87
87
89
89
91
91
91
92
93
94
95
95
95
95
95
95
95
94
94
94
92
90
90
89
89
87
86
86
85
85
87
87
87
87
87
87
87
87
87
87
87
87
87
87
87
86
86
86
86
86
87
85
85
85
87
87
89
87
86
82
81
80
80
80
80
79
76
73
73
71
71
68
68
68
66
66
65
65
65
65
65
65
68
68
68
68
68
68
68
68
68
66
66
65
64
64
64
63
63
65
63
64
63
62
61
60
61
63
64
66
66
65
65
65
67
68
68
68
68
67
70
72
73
71
70
70
71
71
73
73
73
73
74
73
72
73
73
73
73
71
71
71
71
71
68
69
75
79
79
78
79
79
80
80
80
80
84
81
80
79
76
74
71
71
71
71
71
71
71
73
74
74
74
74
75
75
75
75
75
75
76
79
79
80
80
79
79
79
81
81
84
84
85
86
86
86
86
86
87
87
87
88
88
88
89
88
88
88
88
87
87
87
87
87
88
89
89
89
92
94
96
96
96
96
96
97
100
103
105
105
106
109
109
109
110
110
111
111
111
113
113
114
115
115
115
116
126
126
126
126
126
126
126
127
127
128
128
128
126
126
126
130
131
135
135
135
134
130
131
131
130
130
129
129
129
129
129
131
129
125
120
121
126
128
134
136
136
136
136
136
136
137
137
137
138
138
139
136
135
134
134
135
136
134
134
135
135
136
137
137
137
137
128
127
129
129
128
127
129
129
131
131
127
123
123
123
123
123
124
129
129
128
126
126
125
124
124
124
126
126
125
121
120
116
116
115
110
113
113
116
116
116
117
117
117
117
119
119
119
119
119
119
120
121
121
123
125
128
128
129
128
130
135
133
133
137
139
141
145
144
144
144
138
137
137
137
137
137
137
137
134
134
135
137
137
138
139
139
143
141
139
138
139
142
145
145
147
146
146
144
145
144
142
141
131
129
130
131
134
137
145
147
148
148
148
146
147
147
150
151
152
154
153
153
153
154
155
155
155
155
155
155
157
157
156
158
158
160
160
160
161
161
161
158
155
159
159
159
159
159
160
163
164
166
166
165
167
167
168
171
171
171
171
171
171
172
172
172
172
173
173
173
173
174
174
175
175
175
175
175
176
176
175
176
176
176
175
175
171
171
171
171
171
173
176
175
174
174
174
174
175
175
176
177
179
178
179
179
177
177
174
174
175
175
177
177
177
177
177
177
177
178
178
178
178
179
179
180
180
182
183
184
184
185
186
187
187
187
185
187
184
184
184
184
184
186
174
134
131
130
102
102
98
97
97
97
95
92
92
92
91
89
87
87
81
79
77
78
75
77
78
77
77
78
78
79
80
80
78
77
77
78
78
78
75
74
72
73
73
72
72
72
72
73
73
73
73
73
73
73
73
73
72
72
73
73
75
75
75
75
74
74
77
77
77
77
77
76
77
77
77
77
77
77
76
76
76
75
74
73
75
75
74
73
73
73
73
75
75
75
75
75
75
74
73
73
71
71
71
71
71
68
68
65
65
65
65
66
63
57
52
51
50
50
50
49
50
49
49
50
50
50
49
48
49
47
47
48
48
48
48
47
47
46
46
46
46
46
45
46
45
45
45
45
44
44
44
44
44
44
44
44
44
43
43
43
43
44
44
47
46
46
46
46
46
47
47
50
50
50
53
54
53
53
53
53
53
53
53
53
53
55
55
55
55
55
55
55
55
54
54
54
54
54
54
55
57
58
58
58
58
60
60
62
63
63
62
62
60
60
62
63
62
60
59
59
60
60
60
59
60
55
55
55
54
54
54
54
55
55
55
55
54
55
55
55
55
56
56
57
56
56
56
57
57
57
57
57
57
57
58
58
58
60
61
63
63
63
64
65
65
65
65
65
65
66
65
65
65
66
66
66
66
66
66
66
67
67
65
65
65
65
65
65
66
66
66
69
69
70
70
70
70
71
71
71
72
73
73
74
74
74
74
74
74
75
76
75
75
74
73
73
72
72
72
72
72
73
73
73
73
73
73
74
75
75
75
75
75
73
71
71
72
72
73
72
71
71
70
70
70
71
71
65
63
64
63
64
64
66
63
63
63
63
64
64
65
64
63
63
65
62
62
63
64
63
63
63
65
66
65
67
68
70
73
73
76
81
81
81
81
81
83
87
87
87
87
88
87
88
88
89
89
88
88
88
89
91
91
92
93
93
93
93
93
97
97
97
97
95
95
101
105
105
105
103
101
105
105
107
107
107
105
106
107
107
108
108
108
105
105
105
106
106
109
111
113
114
116
123
126
129
130
130
130
133
134
134
134
137
137
138
138
139
145
146
151
152
152
152
153
155
157
164
166
167
168
168
170
170
170
171
172
172
173
174
175
175
176
176
175
175
178
178
178
181
182
187
187
186
187
185
187
187
187
188
188
190
189
187
184
184
187
187
187
187
187
187
187
189
189
189
189
189
192
192
193
193
193
193
193
193
203
204
204
204
204
207
207
208
208
208
208
209
209
210
211
211
211
211
211
212
213
222
224
226
227
229
230
230
232
232
238
245
250
250
253
256
258
258
258
261
262
263
264
268
269
274
276
277
270
269
269
274
255
258
257
245
245
248
239
256
245
231
205
203
205
205
205
205
206
209
217
217
218
220
222
223
226
227
228
232
237
245
249
252
252
253
258
261
267
267
268
269
271
274
276
276
276
277
279
279
279
279
279
279
279
279
279
279
279
279
279
279
279
279
279
279
279
279
279
279
279
279
279
279
282
284
286
286
286
286
287
287
289
290
290
292
293
293
295
295
295
295
295
295
295
296
299
299
299
302
302
309
311
314
315
319
319
321
321
321
321
321
321
322
329
331
331
331
332
332
332
332
332
332
332
334
333
333
333
333
333
333
333
332
327
327
326
322
321
316
292
287
279
278
278
278
278
277
276
275
271
265
265
263
261
258
255
258
216
216
216
216
214
195
195
193
191
189
179
179
178
178
177
176
174
168
166
163
155
152
152
153
152
152
150
147
146
143
142
143
144
145
145
147
149
150
149
149
149
149
150
152
151
152
155
152
150
142
136
136
131
127
126
105
104
99
81
75
68
69
68
68
67
67
68
69
68
65
65
73
71
72
72
72
72
72
72
71
71
68
68
68
65
65
68
71
71
71
72
72
71
73
75
76
76
76
76
76
77
79
79
79
79
79
79
80
80
84
84
85
85
87
87
89
89
89
90
91
91
91
89
89
91
92
101
101
101
102
102
105
105
105
105
105
108
109
110
110
110
111
112
112
112
116
116
118
118
121
122
123
124
124
124
124
124
125
130
134
134
135
135
136
136
137
137
139
145
145
143
143
143
143
143
142
143
143
144
144
142
141
137
137
138
137
137
137
139
139
139
138
138
138
139
139
139
139
139
139
140
141
140
137
138
139
139
139
140
141
140
140
139
139
140
140
141
142
142
142
143
143
142
142
142
147
147
147
147
142
142
139
139
139
140
140
140
139
140
138
138
136
135
135
137
137
137
137
137
139
138
137
137
134
133
131
130
128
127
121
116
116
116
115
115
115
115
116
118
118
118
116
115
107
105
105
104
102
92
89
87
78
83
81
79
79
76
75
73
72
71
70
70
71
71
71
72
72
72
72
73
72
73
73
73
74
73
72
71
70
68
67
67
67
67
67
68
68
65
65
65
65
65
65
66
65
65
65
65
65
65
65
68
69
71
71
69
68
68
68
65
65
65
65
65
67
65
65
65
68
68
68
68
68
69
70
71
73
76
77
79
79
78
74
73
73
72
72
73
75
77
78
79
79
81
84
84
84
84
85
87
87
87
85
85
85
85
87
88
88
85
87
86
107
110
110
109
108
108
107
124
126
126
126
126
118
118
118
119
122
121
123
120
121
121
121
121
121
122
129
132
138
139
139
139
144
144
144
145
146
146
146
147
149
150
151
151
151
151
152
152
152
152
152
152
152
154
155
161
163
164
165
163
163
164
164
165
165
165
165
165
165
165
165
166
168
169
170
171
171
171
172
172
174
174
174
174
174
174
174
174
175
175
177
177
178
178
179
179
179
181
181
180
180
182
182
182
182
185
187
187
187
186
186
186
184
185
186
185
186
183
180
182
181
178
177
178
179
179
179
184
184
184
186
185
185
185
185
188
187
187
187
188
188
188
189
189
190
196
196
198
200
200
200
200
198
199
194
191
190
185
181
179
133
123
119
108
105
103
101
100
99
98
92
93
94
96
97
98
98
98
97
97
96
98
102
106
104
102
102
102
103
103
104
105
106
104
105
107
107
108
108
108
110
110
110
110
110
112
113
112
113
113
113
113
113
113
113
114
115
116
116
116
115
115
115
118
118
118
118
118
118
118
119
119
120
120
120
117
116
116
116
117
119
119
119
120
120
119
119
119
118
118
121
121
119
118
118
121
121
121
121
116
111
110
112
113
113
113
112
112
113
112
112
113
113
114
113
112
112
111
110
110
110
110
109
109
107
106
106
106
106
105
105
105
105
106
106
107
107
107
105
105
105
105
105
104
104
104
104
104
105
107
107
106
107
106
105
105
105
105
104
104
100
73
71
71
68
68
67
66
68
71
71
71
71
71
71
71
72
71
71
71
67
66
63
62
61
62
62
63
63
64
64
65
65
66
66
66
65
65
65
58
53
47
46
43
42
42
42
44
43
42
42
42
42
42
42
42
42
42
42
42
42
42
42
42
44
44
45
45
45
45
45
46
46
46
46
46
46
46
46
46
46
46
46
46
46
47
47
47
47
47
47
48
48
48
48
48
49
49
49
50
50
50
50
49
50
50
50
50
50
50
50
50
50
50
50
50
49
49
48
48
48
48
49
49
51
52
52
52
52
52
53
57
58
59
58
57
60
60
60
58
58
58
58
59
58
58
59
60
60
62
64
64
64
64
64
65
65
66
68
68
68
68
69
73
73
73
73
79
76
76
76
76
77
77
80
89
92
92
100
101
100
99
99
97
99
100
100
101
103
104
104
105
106
107
108
110
112
113
113
113
113
114
114
120
123
126
126
124
137
141
143
144
147
147
148
148
147
147
150
150
150
150
150
150
150
151
152
151
152
154
154
156
158
159
159
163
165
174
174
174
177
177
181
182
182
182
185
185
189
189
189
190
190
191
191
194
192
192
192
194
194
194
194
195
196
197
197
197
197
197
197
197
198
198
198
199
199
200
200
200
201
201
201
200
200
200
200
200
200
200
200
200
200
200
200
201
201
201
201
201
201
202
202
203
203
203
203
203
203
203
203
203
202
201
198
196
193
191
189
190
189
189
188
184
176
175
171
171
173
169
165
161
162
162
160
160
160
160
160
160
160
160
161
161
161
161
161
161
162
163
165
170
172
171
171
171
171
171
171
171
169
164
159
153
150
150
150
150
153
153
152
148
142
140
140
140
140
141
139
125
116
77
76
74
64
64
64
64
65
65
65
65
65
67
67
64
64
63
63
60
60
60
60
61
64
63
63
61
61
61
61
61
61
61
61
61
60
60
60
60
60
60
60
60
60
60
60
61
61
61
61
61
61
63
63
63
65
67
68
68
71
71
71
72
72
72
73
73
73
73
76
76
78
78
78
79
79
79
80
80
80
81
83
83
85
89
89
89
88
89
88
88
89
89
89
87
87
86
85
84
89
92
93
93
93
93
93
92
91
90
87
86
85
85
85
90
92
92
94
92
92
91
91
94
94
94
94
90
89
86
86
86
86
88
88
88
89
89
89
89
89
89
89
89
89
89
89
89
92
92
92
92
94
94
94
94
94
95
96
97
97
97
97
100
100
99
99
100
100
100
100
100
101
102
101
102
102
104
106
106
108
108
107
106
106
105
105
103
103
104
102
103
103
102
102
101
101
103
102
106
110
110
112
110
109
118
119
119
119
120
121
120
122
122
128
128
129
129
131
134
135
136
140
142
145
145
144
143
144
145
143
152
170
174
179
178
178
177
177
178
179
179
179
178
178
181
184
187
184
184
184
192
193
200
200
201
203
205
220
225
229
238
241
241
240
240
241
241
241
241
241
242
241
242
242
244
253
252
253
253
261
263
262
262
267
271
270
269
269
270
271
274
276
278
282
286
286
287
287
289
289
289
289
292
292
293
294
295
295
296
296
298
298
301
301
302
303
303
303
304
304
306
307
309
313
315
316
316
316
317
317
318
318
319
319
318
318
319
319
319
319
322
326
328
329
329
327
327
324
319
315
312
302
302
301
302
300
297
295
290
286
282
281
277
275
275
279
279
285
283
282
276
271
260
265
264
263
262
261
261
261
261
258
261
259
237
234
225
221
221
203
200
152
143
137
137
137
137
137
137
133
127
126
126
126
126
128
131
131
131
131
131
131
132
132
133
134
135
135
137
137
137
137
137
137
137
138
140
140
140
139
137
137
137
137
136
135
134
131
129
128
118
116
118
113
113
113
112
113
113
113
113
106
108
106
106
108
108
108
107
104
103
105
105
105
102
105
105
108
108
108
108
108
108
108
107
108
108
108
108
108
108
108
108
108
108
110
110
109
109
109
108
110
108
108
108
108
105
104
101
101
104
105
105
106
105
105
105
105
105
105
105
105
105
104
102
99
96
89
90
89
89
87
86
81
84
79
84
87
86
86
86
87
88
89
89
89
88
88
88
84
84
88
91
91
92
94
94
93
93
93
94
94
94
95
97
97
97
97
99
101
102
97
96
95
96
96
96
97
98
98
98
98
98
98
99
102
102
102
102
101
101
105
105
106
106
106
107
105
105
102
102
102
102
102
102
102
102
102
102
104
103
104
106
105
108
109
109
110
110
110
110
111
111
112
113
113
110
116
117
121
121
121
120
120
120
119
119
119
119
119
120
120
121
121
124
123
125
125
124
124
125
123
121
121
119
116
114
114
114
113
112
107
107
102
101
101
101
100
100
100
100
102
102
102
100
101
99
99
99
98
99
99
100
102
101
100
97
96
97
95
94
94
94
93
92
92
92
92
92
93
94
94
94
94
94
94
94
93
93
93
92
91
90
90
88
88
87
86
86
87
87
87
87
87
87
87
87
87
87
87
87
87
87
87
87
87
87
87
87
87
86
86
82
78
76
75
73
71
71
71
71
71
71
71
71
68
63
60
60
60
60
60
60
60
61
61
61
60
60
60
60
60
60
60
60
60
60
60
60
60
60
60
60
61
61
61
61
61
62
62
62
62
62
62
62
62
62
62
62
62
62
60
57
51
42
40
39
29
21
21
21
22
22
22
22
22
22
21
21
18
18
18
17
15
15
15
14
14
13
13
13
13
13
13
13
13
13
13
13
13
13
13
12
12
12
12
12
12
12
12
12
12
12
13
12
13
13
12
12
12
12
12
12
12
12
10
9
9
9
8
8
9
9
9
9
9
9
9
9
9
9
9
9
9
9
9
9
9
9
9
9
9
9
9
9
9
9
9
9
9
9
9
9
9
9
9
9
9
9
9
9
8
8
8
7
7
7
7
7
7
7
7
7
7
7
7
6
6
6
6
6
6
6
6
6
6
6
6
6
5
5
5
5
5
5
5
4
4
4
4
4
4
3
3
3
3
3
3
3
3
3
3
3
3
3
2
2
2
2
2
2
2
2
2
2
2
2
2
2
2
2
2
2
2
2
2
2
2
2
2
2
2
2
2
2
2
2
2
2
2
2
2
2
2
2
2
2
2
2
2
2
2
2
2
2
2
2
2
2
2
1
1
1
1
1
1
1
1
1
1
1
1
1
1
1
1
1
1
1
1
1
1
2
2
2
2
2
2
2
2
2
2
2
2
2
2
2
2
2
2
2
2
2
2
2
2
2
2
2
2
2
2
2
2
2
2
2
2
2
2
2
2
2
2
2
2
2
2
2
2
2
2
2
2
2
2
2
2
2
2
2
2
2
2
2
2
2
2
2
2
2
2
2
2
2
2
2
2
2
2
2
2
2
2
2
2
2
2
2
2
2
2
2
2
2
2
2
2
2
2
2
2
2
2
2
2
2
2
2
2
2
2
2
2
2
2
2
2
2
2
2
2
2
2
2
2
2
2
2
2
2
2
2
2
2
2
2
2
2
2
2
2
2
2
2
2
2
2
2
2
2
2
2
2
2
2
2
2
2
2
2
2
2
2
2
2
2
2
2
2
2
2
2
2
2
2
2
2
2
2
2
2
2
2
2
2
2
2
2
2
2
2
2
2
2
2
2
2
2
2
1
1
1
1
1
1
1
1
1
1
1
1
1
0
0
0
0
0
0
0
0
0
0
0
0
0
0
0
0
0
0
0
0
0
0
0
0
0
0
0
0
0
0
0
0
0
0
0
0
0
0
0
0
0
0
0
0
0
0
0
0
0
0
0
0
0
0
0
0
0
0
0
0
0
0
0
0
0
0
0
0
0
0
0
0
0
0
0
0
0
0
0
0
0
0
0
0
0
0
0
0
0
0
0
0
0
0
0
0
0
0
0
0
0
0
0
0
0
0
0
0
0
0
0
0
0
0
0
0
0
0
0
0
0
0
0
0
0
0
0
0
0
0
0
0
0
0
0
0
0
0
0
0
0
0
0
0
0
0
0
0
0
0
0
0
0
0
0
0
0
0
0
0
0
0
0
0
0
0
0
0
0
0
0
0
0
0
0
0
0
0
0
0
0
0
0
0
0
0
0
0
0
0
0
0
0
0
0
0
0
0
0
0
0
0
0
0
0
0
0
0
0
0
0
0
0
0
0
0
0
0
0
0
0
0
0
0
0
0
0
0
0
0
0
0
0
0
0
0
0
0
0
0
0
0
0
0
0
0
0
0
0
0
0
0
0
0
0
0
0
0
0
0
0
0
0
0
0
0
0
0
0
0
0
0
0
0
0
0
0
0
0
0
0
0
0
0
0
0
0
0
0
0
0
0
0
0
0
0
0
0
0
0
0
0
0
0
0
0
0
0
0
0
0
0
0
0
0
0
0
0
0
0
0
0
0
0
0
0
0
0
0
0
0
0
0
0
0
0
0
0
0
0
0
0
0
0
0
0
0
0
0
0
0
0
0
0
0
0
0
0
0
0
0
0
0
0
0
0
0
0
0
0
0
0
0
0
0
0
0
0
0
0
0
0
0
0
0
0
0
0
0
0
0
0
0
0
0
0
0
0
0
0
0
0
0
0
0
0
0
0
0
0
0
0
0
0
0
0
0
0
0
0
0
0
0
0
0
0
0
0
0
0
0
0
0
0
0
0
0
0
0
0
0
0
0
0
0
0
0
0
0
0
0
0
0
0
0
0
0
0
0
0
0
0
0
0
0
0
0
0
0
0
0
0
0
0
0
0
0
0
0
0
0
0
0
0
0
0
0
0
0
0
0
0
0
0
0
0
0
0
0
0
0
0
0
0
0
0
0
0
0
0
0
0
0
0
0
0
0
0
0
0
0
0
0
0
0
1
1
1
1
1
1
1
1
1
1
1
1
1
1
1
1
1
1
1
1
1
1
1
1
1
1
1
1
1
1
1
1
1
1
1
1
1
1
1
1
1
1
1
1
1
1
1
1
1
1
1
1
1
1
1
1
1
1
1
1
1
1
1
1
1
1
1
1
1
1
1
1
1
1
1
1
1
1
1
1
1
1
1
1
1
2
2
4
5
7
7
7
7
7
6
6
6
6
6
6
6
6
6
6
6
6
6
6
6
6
6
6
6
6
6
6
6
6
6
6
6
6
6
6
6
6
6
6
6
6
6
6
6
6
6
6
6
6
6
7
7
7
7
7
7
7
7
7
7
7
7
7
7
7
7
7
7
7
7
7
7
7
7
7
7
7
7
7
7
7
7
7
7
7
7
7
7
7
7
7
7
7
7
7
7
7
7
7
7
7
7
7
7
7
7
7
7
7
7
7
7
7
7
7
7
7
6
6
6
6
5
5
5
5
5
5
5
5
5
5
5
4
4
4
3
3
3
3
3
3
3
3
3
3
3
3
3
3
3
3
3
3
3
3
3
4
4
4
4
4
4
4
4
4
4
4
4
4
4
4
4
4
4
4
4
4
4
4
5
5
5
5
5
4
4
5
5
5
4
4
4
4
4
3
2
2
2
2
2
2
2
2
2
2
2
2
2
2
2
2
2
2
2
2
2
2
2
2
2
2
2
2
2
2
2
2
2
2
2
2
2
2
2
2
2
2
3
3
3
3
3
3
3
3
3
3
3
3
3
3
3
3
3
3
3
3
3
3
3
3
3
3
3
3
3
3
3
3
3
3
3
3
3
3
3
3
3
3
3
3
3
3
3
3
3
3
3
3
3
3
3
3
3
3
3
3
3
3
3
3
3
3
3
3
3
3
3
3
3
3
3
3
3
3
3
3
5
5
5
5
5
5
5
5
6
7
7
7
6
6
7
7
7
7
7
7
7
7
7
7
7
7
7
7
7
7
7
7
7
7
7
6
6
6
7
7
7
7
7
6
5
5
5
5
5
5
5
5
5
6
7
7
7
7
7
7
7
7
7
7
7
7
8
8
8
8
8
8
8
8
8
8
8
8
8
8
8
8
8
9
9
9
9
9
9
9
9
9
9
9
9
9
9
9
9
9
9
9
9
9
10
10
10
10
10
10
10
10
9
9
9
9
9
9
9
9
9
9
9
9
9
9
9
9
9
9
9
9
9
9
9
9
9
9
9
9
9
9
8
8
9
9
9
9
8
8
8
8
9
9
9
9
9
9
9
9
9
10
10
10
10
10
9
9
9
9
9
9
9
9
9
9
8
8
8
8
8
8
7
7
7
8
8
8
8
8
8
8
8
8
8
8
8
9
9
9
10
10
10
10
10
10
10
9
9
9
9
9
9
9
9
9
9
9
7
7
7
7
7
7
7
7
7
7
7
7
7
7
7
7
7
7
7
7
7
7
7
7
7
7
7
7
7
6
6
6
5
5
5
5
5
5
5
5
4
4
4
4
4
4
4
4
4
4
4
4
4
4
4
4
4
4
4
4
4
4
4
4
4
4
4
4
4
4
4
4
4
4
4
4
4
4
4
4
4
4
4
4
4
4
3
3
3
3
3
3
3
3
3
3
3
3
3
3
3
3
3
3
3
3
3
3
3
3
2
2
2
2
2
2
2
2
2
2
2
2
2
2
2
2
2
2
2
2
2
2
2
2
2
2
2
2
2
2
2
2
2
2
2
2
2
0
0
0
0
0
0
0
0
0
0
0
0
0
0
0
0
0
0
0
0
0
0
0
0
0
0
0
0
0
0
0
0
0
0
0
0
0
0
0
0
0
0
0
0
0
0
0
0
0
0
0
0
0
0
0
0
0
0
0
0
0
0
0
0
0
0
0
0
0
0
0
0
0
0
0
0
0
0
0
0
0
0
0
0
0
0
0
0
0
0
0
0
0
0
0
0
0
0
0
0
0
0
0
0
0
0
0
0
0
0
0
0
0
0
0
0
0
1
1
1
1
1
1
1
1
1
1
1
1
1
1
1
1
1
1
1
1
1
1
1
1
1
1
1
2
2
2
2
2
2
2
2
2
2
2
2
2
2
2
2
2
2
2
4
4
4
4
4
4
4
4
4
4
4
4
4
4
4
4
4
4
4
4
4
4
4
4
4
4
4
4
4
4
4
4
4
4
4
4
4
4
4
4
4
4
4
4
4
4
4
4
4
4
4
4
4
4
4
4
4
4
4
4
4
4
4
4
4
4
4
4
4
4
4
4
4
4
4
4
4
4
4
4
4
4
4
4
4
4
3
3
3
3
3
3
3
3
3
3
3
3
3
3
3
3
3
3
3
3
4
4
4
4
4
4
4
4
4
4
4
4
4
4
4
4
4
4
4
4
4
4
4
4
4
3
3
3
3
3
3
3
3
3
3
3
3
3
3
4
4
4
3
3
3
3
3
3
3
3
3
3
3
3
3
3
3
3
3
4
4
3
2
2
2
2
2
2
2
2
2
2
2
2
2
2
2
2
2
2
2
2
2
2
2
2
2
2
2
2
2
2
2
2
2
2
2
2
2
2
2
2
2
2
2
2
2
2
2
2
2
2
2
2
2
2
2
2
2
2
2
2
2
2
2
2
2
2
2
2
2
2
2
2
2
2
2
2
2
2
2
2
2
2
2
2
2
2
2
2
2
2
2
2
2
2
2
2
2
2
2
2
2
2
1
1
2
2
2
2
2
2
2
2
2
2
2
2
2
2
2
2
2
2
2
2
2
2
2
2
2
2
2
2
2
2
3
3
3
3
3
3
3
3
3
3
3
4
4
5
5
5
5
5
5
5
5
5
5
5
5
5
5
5
5
5
5
5
5
5
5
5
5
5
5
5
5
5
5
5
5
5
5
5
5
5
6
6
6
6
6
6
6
6
6
6
6
6
7
7
7
7
7
7
7
7
7
7
7
7
7
7
7
7
7
7
7
7
7
7
7
7
7
7
7
7
7
7
7
7
7
7
7
7
7
7
7
7
7
7
7
7
7
7
7
7
7
7
7
7
7
7
7
7
7
7
7
7
7
7
6
6
6
6
6
6
6
6
5
5
5
5
5
5
5
5
5
5
4
4
4
4
4
4
4
4
4
4
4
4
4
4
4
4
4
4
4
4
4
4
4
4
4
4
4
4
4
4
4
4
4
4
4
4
3
2
2
2
2
2
2
2
2
2
2
2
2
2
2
2
2
0
0
0
0
0
0
0
0
0
0
0
0
0
0
0
0
0
0
0
0
0
0
0
0
0
0
0
0
0
0
0
0
0
0
0
0
0
0
0
0
0
0
0
0
0
0
0
0
0
0
0
0
0
0
0
0
0
0
0
0
0
0
0
0
0
0
0
0
0
0
0
0
0
0
0
0
0
0
0
0
0
0
0
0
0
0
0
0
0
0
0
0
0
0
0
0
0
0
0
0
0
0
0
0
0
0
1
1
1
1
1
1
1
1
1
1
1
1
1
1
1
1
1
1
1
1
1
1
1
1
1
1
1
1
0
0
0
0
0
0
0
0
0
0
0
0
0
0
0
0
0
0
0
0
0
0
0
0
0
0
0
0
0
0
0
0
0
0
0
0
0
0
0
0
0
0
0
0
0
0
0
0
0
0
0
0
0
0
0
0
0
0
0
0
0
0
0
0
0
0
0
0
0
0
0
0
0
0
0
0
0
0
0
0
0
0
0
0
0
0
0
0
0
0
0
0
0
0
0
0
0
0
0
0
0
0
0
0
0
0
0
0
0
0
0
0
0
0
0
0
0
0
0
0
0
0
0
0
0
0
0
0
0
0
0
0
0
0
0
0
0
0
0
0
0
0
0
0
0
0
0
0
0
0
0
0
0
0
0
0
0
0
0
0
0
0
0
0
0
0
0
0
0
0
0
0
0
0
0
0
0
0
0
0
0
0
0
0
0
0
0
0
0
0
0
0
0
0
0
0
0
0
0
0
0
0
0
0
0
0
0
0
0
0
0
0
0
0
0
0
0
0
0
0
0
0
0
0
0
0
0
0
0
0
0
0
0
0
0
0
0
0
0
0
0
0
0
0
0
0
0
0
0
0
0
0
0
0
0
0
0
0
0
0
0
0
0
0
0
0
0
0
0
0
0
0
0
0
0
0
0
0
0
0
0
0
0
0
0
0
0
0
0
0
0
0
0
0
0
0
0
0
0
0
0
0
0
0
0
0
0
0
0
0
0
0
0
0
0
0
0
0
0
0
0
0
0
0
0
0
0
0
0
0
0
0
0
0
0
0
0
0
0
0
0
0
0
0
0
0
0
0
0
0
0
0
0
0
0
0
0
0
0
0
0
0
0
0
0
0
0
0
1
2
2
2
2
2
2
2
2
2
2
2
2
2
2
2
2
2
2
2
2
2
2
2
2
2
2
2
2
2
2
2
2
2
2
2
2
2
2
2
2
2
2
2
2
2
2
2
2
2
2
2
2
2
2
3
3
3
3
3
3
3
3
3
3
3
3
3
3
3
3
3
3
3
3
3
3
3
3
3
3
3
3
3
3
3
3
3
3
3
3
3
3
3
3
3
3
3
3
3
3
3
3
3
3
3
3
3
3
3
3
3
3
3
3
3
4
4
4
4
4
4
3
3
3
3
3
2
2
2
2
2
2
2
2
2
2
1
1
1
1
1
1
1
1
1
1
2
2
2
2
2
2
2
2
2
2
2
2
2
2
2
2
2
2
2
2
3
3
3
3
3
3
3
3
3
3
3
3
3
3
3
3
3
3
3
3
4
4
4
4
4
4
4
4
4
4
4
4
4
4
4
4
4
4
4
4
4
4
4
4
4
4
4
4
4
4
4
4
4
4
4
4
4
4
4
4
4
4
4
4
4
4
4
4
4
4
4
4
4
4
4
4
4
4
4
4
4
4
4
4
4
4
4
4
4
4
4
4
4
4
4
4
4
4
4
4
4
4
4
4
4
4
4
4
4
4
4
4
4
5
5
5
5
5
5
4
4
4
4
4
4
4
4
4
4
4
4
4
4
4
4
4
4
4
4
4
4
4
4
3
3
3
3
2
2
2
2
2
2
2
2
2
2
2
2
2
2
2
2
2
2
2
2
2
2
2
2
1
1
1
1
1
1
1
1
1
1
1
1
1
1
1
1
1
1
1
1
1
1
1
1
1
1
1
1
1
1
1
0
0
0
0
0
0
0
0
0
0
0
0
0
0
0
0
0
0
0
0
0
0
0
0
0
0
0
0
0
0
0
0
0
0
0
0
0
0
0
0
0
0
0
0
0
0
0
0
0
0
0
0
0
0
0
0
0
0
0
0
0
0
0
0
0
0
0
0
0
0
0
0
0
0
0
0
0
0
0
0
0
0
0
0
0
0
0
0
0
0
0
0
0
0
0
0
0
0
0
0
0
0
0
0
0
0
0
0
0
0
0
0
0
0
0
0
0
0
0
0
0
0
0
0
0
0
0
0
0
0
0
0
0
0
0
0
0
0
0
0
0
0
0
0
0
0
0
0
0
0
0
0
0
0
0
0
0
0
0
0
0
0
0
0
0
0
0
0
0
0
0
0
0
0
0
0
0
0
0
0
0
0
0
0
0
0
0
0
0
0
0
0
0
0
0
0
0
0
0
0
0
0
0
0
0
0
0
0
0
0
0
0
0
0
0
0
0
0
0
0
0
0
0
0
0
0
0
0
0
0
0
0
0
0
0
0
0
0
0
0
0
0
0
0
0
0
2
3
22
28
32
35
36
36
36
36
36
47
55
69
72
72
72
79
79
81
81
81
84
89
90
92
92
92
92
93
94
94
97
100
100
101
102
102
102
102
102
102
102
103
103
104
104
105
105
105
105
106
106
108
108
110
110
111
112
116
118
118
120
121
121
122
125
126
131
131
131
131
131
132
132
132
132
134
135
136
136
136
137
137
139
139
139
139
145
145
147
147
148
147
147
147
149
150
153
152
152
152
155
157
157
160
160
161
162
161
161
160
162
163
163
164
163
165
165
166
166
167
167
167
167
168
168
168
167
158
152
150
151
151
149
147
145
144
144
143
144
144
144
144
143
143
142
142
142
141
140
142
143
143
143
144
148
149
150
150
150
149
149
150
150
152
151
151
151
147
140
134
123
121
118
119
119
119
119
119
119
119
119
120
118
119
119
120
121
122
121
121
121
122
121
121
123
123
122
121
121
121
123
123
123
128
129
130
130
130
130
131
126
120
120
118
119
121
126
132
132
132
132
129
129
129
129
129
129
129
130
132
132
133
133
134
134
134
134
132
132
126
111
110
100
94
95
94
94
94
94
95
97
97
96
97
97
95
95
97
97
98
99
99
99
100
100
100
100
100
102
102
102
102
102
102
105
105
105
105
105
104
104
104
103
102
101
101
99
99
97
97
97
97
97
96
95
94
94
94
93
93
92
93
93
93
93
94
94
93
93
93
93
92
93
93
94
94
94
95
97
96
96
96
96
97
96
97
97
89
87
84
84
84
85
89
89
87
87
87
87
87
89
89
88
89
87
87
86
84
81
81
71
71
69
69
69
69
70
71
71
71
71
73
74
75
75
74
74
75
71
73
73
73
73
75
75
75
75
75
76
78
80
81
81
81
81
81
82
84
85
87
88
88
87
87
87
87
88
86
86
85
86
86
84
86
85
73
71
73
73
73
72
72
74
76
78
76
73
73
73
73
73
73
74
77
81
81
81
83
89
91
104
106
108
108
112
112
112
113
113
118
120
120
119
119
118
118
116
116
123
124
125
124
124
123
124
125
126
126
126
126
126
126
126
127
128
129
130
130
129
129
129
127
128
128
128
128
126
126
126
126
126
129
129
129
129
129
129
129
129
129
129
129
129
130
130
130
127
126
129
126
126
126
126
126
126
127
127
127
127
127
127
126
126
127
129
129
129
129
130
130
131
131
132
133
133
133
133
133
133
133
133
133
134
135
136
136
136
135
135
135
134
134
134
135
136
136
134
134
134
133
134
135
136
137
138
138
138
138
137
137
137
136
137
132
136
134
114
92
87
87
88
88
87
87
86
84
83
84
83
82
81
80
79
76
75
76
76
76
78
79
79
77
76
76
77
79
80
77
76
74
73
73
73
73
73
73
74
75
76
76
76
75
75
74
74
76
73
73
71
71
71
71
75
75
76
76
75
73
72
71
71
73
73
74
74
74
73
73
73
73
73
76
79
81
83
78
78
78
76
79
81
81
83
83
82
83
83
82
83
84
84
84
84
84
86
84
84
84
84
84
85
85
85
86
86
86
86
87
87
89
89
89
89
89
89
89
92
92
92
92
92
92
92
92
92
92
94
93
94
94
95
96
95
94
94
93
92
92
92
92
92
95
94
92
93
93
92
92
93
94
94
94
97
101
103
103
102
101
100
100
101
105
105
109
109
108
110
112
113
113
113
115
116
116
118
118
118
119
121
122
123
124
123
123
123
126
126
126
126
128
128
127
127
128
128
128
126
126
125
125
126
127
127
127
129
132
133
134
133
127
123
123
121
122
121
122
123
121
118
118
119
123
124
121
120
118
118
119
119
123
123
124
125
124
124
124
124
124
124
124
125
125
125
127
128
128
128
128
129
130
131
136
136
134
134
134
132
131
131
131
131
131
131
131
132
131
132
131
133
139
139
139
139
139
139
141
142
142
142
142
141
139
139
139
139
139
140
140
140
140
139
139
138
138
137
136
129
119
116
116
113
113
113
114
115
113
113
114
115
115
116
116
116
116
116
116
118
118
119
118
118
118
117
117
117
118
119
119
120
121
114
114
107
105
105
108
110
109
106
106
100
100
100
99
100
98
97
98
98
98
97
97
94
92
92
92
91
92
92
90
91
91
92
92
92
92
84
83
84
88
88
88
87
87
88
88
89
89
89
89
89
90
90
92
92
92
92
92
92
93
95
95
97
96
97
97
94
97
98
99
99
101
102
103
100
99
98
97
100
101
102
102
102
102
101
101
102
103
103
105
105
106
108
108
107
108
111
113
113
112
112
111
113
113
114
113
110
108
108
110
110
110
121
128
132
132
132
131
132
132
136
135
135
129
128
128
128
128
129
131
134
139
143
142
142
142
142
142
142
142
147
147
147
150
151
151
153
159
160
161
166
166
163
164
166
166
166
167
167
171
172
173
172
173
173
174
173
172
172
172
172
172
171
171
171
171
171
170
169
168
168
168
168
168
168
168
168
168
168
171
170
170
170
170
170
171
171
171
171
171
171
171
171
171
171
171
171
171
171
171
171
171
171
171
171
171
171
171
171
171
171
171
171
171
171
171
171
172
172
171
170
170
170
171
171
171
170
170
170
170
170
171
170
170
169
166
166
166
166
166
166
167
167
168
168
167
166
166
168
158
154
152
138
137
84
83
74
57
55
39
37
36
36
36
35
34
34
34
34
32
32
32
32
32
32
32
32
32
32
32
33
33
33
33
34
34
34
34
32
32
32
31
31
31
31
31
31
31
31
29
28
28
28
28
28
28
28
29
29
28
28
28
28
28
28
28
29
29
29
29
29
29
29
29
29
29
29
29
29
29
29
29
29
29
29
29
29
29
29
29
29
29
29
29
29
29
29
29
29
29
30
30
29
29
29
29
31
31
31
31
31
27
27
28
27
27
26
26
26
26
26
26
26
26
29
30
30
30
31
32
32
32
32
33
33
34
34
34
34
34
34
34
34
34
34
34
34
35
35
35
35
36
36
36
36
36
36
36
36
36
37
38
38
38
37
37
37
37
37
36
36
37
38
38
38
36
36
36
36
36
36
36
37
37
37
37
37
38
38
38
38
37
37
37
37
37
37
37
37
37
37
37
37
37
38
38
38
39
39
39
39
39
39
38
38
39
39
39
39
39
39
39
39
39
40
40
40
40
40
40
40
41
41
42
42
42
42
39
39
39
39
39
39
39
37
35
35
35
34
34
33
32
33
33
32
32
31
30
29
27
27
27
28
28
29
29
29
29
29
29
29
29
29
29
29
29
29
29
26
26
24
21
20
19
19
19
19
19
19
19
18
18
18
18
18
18
18
22
23
24
25
25
25
25
26
26
26
26
26
26
26
26
26
26
26
26
26
26
26
26
26
25
25
25
26
26
26
26
26
26
26
24
24
24
24
24
23
23
23
23
23
22
21
21
21
21
22
22
22
22
22
22
22
22
22
23
23
23
23
23
23
23
23
23
23
24
24
24
25
25
25
26
26
26
26
26
26
26
26
25
25
25
25
25
27
27
27
26
26
25
25
25
25
25
24
21
20
20
19
19
19
19
19
19
19
19
18
18
18
18
18
18
18
18
18
18
18
18
18
18
18
18
18
18
18
18
18
18
18
18
18
18
18
18
18
18
18
18
18
18
17
17
17
17
17
17
17
20
20
21
21
21
21
21
21
21
21
21
21
21
21
22
22
22
22
22
22
22
22
22
23
23
23
23
23
23
24
24
24
23
23
23
23
23
23
23
23
24
25
26
25
25
25
23
23
23
23
23
23
23
23
22
22
21
21
24
25
25
25
23
23
21
21
21
23
23
24
24
24
24
24
24
24
24
24
24
24
24
23
23
23
23
23
23
23
23
23
23
23
23
23
23
23
23
23
23
23
23
23
24
23
23
23
23
23
23
23
23
25
25
25
26
26
26
26
25
25
25
25
25
25
25
25
24
24
25
25
25
25
25
25
25
25
25
26
26
26
26
26
26
27
27
27
27
27
27
27
27
28
28
28
28
28
28
28
29
29
29
29
31
31
31
31
31
31
31
31
31
31
31
31
32
32
29
28
26
21
21
20
21
21
21
21
21
21
22
22
22
22
22
22
22
23
23
23
23
23
23
23
23
23
23
23
23
23
23
23
23
23
23
23
23
23
23
23
23
26
26
25
26
26
26
26
26
26
27
27
27
27
29
29
28
28
28
29
29
29
29
30
30
30
30
30
30
30
31
30
30
30
30
30
30
30
30
30
30
29
29
29
29
28
28
28
28
29
29
29
29
29
29
29
29
29
29
29
29
29
30
31
30
29
27
27
26
26
27
27
28
28
28
28
28
28
28
28
27
27
27
26
26
26
23
23
23
23
24
24
24
24
24
24
24
25
25
25
25
25
26
25
25
25
26
26
26
26
26
26
26
28
28
28
29
29
29
29
29
29
27
26
25
23
23
23
23
23
23
23
23
23
23
23
24
25
25
26
26
26
26
25
25
25
25
25
25
23
24
24
24
24
24
24
24
24
24
23
23
23
23
23
23
23
23
23
23
23
23
22
22
22
21
21
21
22
23
23
23
23
23
23
22
22
22
22
22
22
22
22
22
22
22
22
22
22
22
22
22
22
22
22
22
22
22
21
21
21
21
21
21
21
21
21
21
20
20
19
18
18
16
16
15
14
13
13
13
13
13
13
12
11
11
11
11
10
11
10
10
10
10
10
10
10
10
10
10
10
10
10
11
10
10
10
11
13
13
13
12
11
11
11
11
11
11
11
11
11
11
11
12
12
12
12
12
12
12
12
12
11
11
10
10
10
10
10
10
10
9
7
7
9
9
9
9
9
9
9
9
9
9
9
9
9
9
9
9
10
10
10
10
10
10
10
10
10
10
10
10
10
10
10
10
10
10
10
10
10
10
10
10
10
10
9
9
9
9
9
11
11
11
11
11
11
10
10
10
10
10
10
10
10
10
10
10
10
10
10
10
10
10
10
10
10
10
10
10
10
10
10
10
11
12
12
14
15
15
15
15
15
15
15
15
16
17
17
18
18
18
18
19
19
19
19
19
19
19
19
19
19
19
19
19
19
19
19
19
19
19
18
18
18
18
18
18
18
18
18
18
17
17
15
15
14
14
14
14
14
14
14
14
14
14
14
15
15
15
15
15
14
14
14
14
14
14
14
15
15
15
15
15
15
15
15
15
15
15
14
14
14
14
14
14
14
14
14
14
14
13
13
12
12
12
12
13
14
14
13
13
13
13
13
13
13
13
13
13
13
13
13
14
14
13
13
13
13
13
13
13
13
13
13
13
13
13
13
13
13
13
13
12
11
11
11
11
11
11
12
12
10
8
8
5
6
5
5
5
5
5
5
5
5
5
5
5
5
5
6
6
6
6
6
6
6
6
6
6
6
6
6
6
6
6
6
6
6
6
6
6
6
6
6
6
6
6
6
6
6
6
6
6
7
7
7
7
7
7
7
7
7
7
7
7
7
7
7
6
6
6
6
6
6
6
6
6
6
6
6
6
6
6
6
6
5
5
5
5
5
6
6
6
6
6
5
5
5
5
6
6
6
6
6
6
6
6
6
6
6
6
6
6
6
6
6
6
6
6
6
6
6
6
6
6
6
6
6
6
6
6
6
6
6
6
6
7
7
7
7
7
7
7
7
7
7
7
7
7
7
7
7
7
7
7
7
7
7
7
7
7
7
8
9
8
8
8
7
7
7
7
7
7
7
7
7
11
13
20
21
24
24
25
25
26
26
27
31
31
33
33
33
33
33
33
33
34
34
34
34
35
35
35
36
36
36
36
36
37
37
38
38
38
38
38
38
38
38
38
38
38
38
38
38
38
38
38
38
39
39
39
39
39
40
41
40
41
40
40
40
40
40
40
40
40
40
40
40
40
40
40
40
41
41
41
41
41
41
41
41
41
41
41
41
43
43
43
43
43
43
42
42
42
42
43
43
43
42
42
39
34
33
33
33
33
33
33
33
32
32
33
32
32
34
34
34
34
34
34
34
34
34
32
32
32
31
31
31
31
29
29
29
29
29
29
29
29
28
28
28
28
24
24
23
22
23
23
23
23
23
23
23
24
24
24
24
24
24
24
24
24
24
24
25
25
25
25
25
25
25
26
26
26
26
26
26
27
27
27
27
27
27
27
28
28
28
28
28
28
28
28
29
29
27
27
28
26
26
27
27
27
28
28
28
28
29
29
30
30
31
31
31
31
31
31
31
31
31
31
31
31
31
31
31
31
31
31
31
31
34
33
33
33
34
34
34
34
34
34
35
36
36
36
36
36
36
36
36
37
37
37
38
38
38
38
37
38
38
39
39
39
39
39
39
39
41
42
42
42
42
42
42
42
44
44
44
44
45
45
46
46
46
45
45
48
48
48
49
49
50
50
50
48
46
46
44
44
45
45
46
47
47
46
46
48
50
50
50
50
50
50
50
50
50
50
50
50
51
51
51
51
50
52
50
50
50
50
52
52
52
52
52
54
54
54
54
55
55
54
54
55
55
55
57
57
57
57
57
57
58
59
59
60
60
60
60
60
60
60
60
66
66
66
66
66
66
66
66
66
66
66
66
65
65
66
66
66
66
67
67
67
66
65
65
65
66
65
65
65
65
64
64
64
63
63
63
60
60
60
60
59
58
58
58
59
58
57
55
55
55
55
58
58
57
55
55
55
55
55
55
55
55
55
55
55
55
55
55
55
55
55
55
56
56
58
58
58
59
59
60
60
60
60
60
60
62
62
62
63
62
61
61
60
60
61
62
63
61
60
56
54
52
50
50
50
50
50
50
50
50
50
50
49
49
48
48
49
49
49
49
48
47
42
39
39
38
39
39
38
39
39
37
37
36
34
32
31
32
31
31
31
31
31
30
30
30
30
30
30
30
30
30
30
30
30
30
30
30
31
31
31
31
31
31
31
31
31
32
32
32
32
31
33
33
34
34
34
34
34
34
34
34
34
34
34
34
33
32
32
32
31
31
31
30
30
30
30
30
30
31
32
32
33
33
34
34
34
34
34
34
34
34
34
34
34
34
34
34
33
33
31
31
31
31
26
26
26
26
28
28
27
27
27
26
26
26
26
26
26
26
26
26
26
26
26
26
26
26
26
26
26
26
27
28
28
29
29
29
29
29
30
29
29
29
28
28
28
28
28
28
28
28
29
29
29
29
29
29
29
29
29
29
29
29
29
29
29
29
28
28
26
26
26
27
27
26
26
26
29
30
30
30
30
30
31
31
31
31
31
31
31
31
30
30
29
29
24
22
22
24
23
23
23
24
24
24
24
24
24
23
23
24
24
24
24
24
24
24
25
25
25
25
26
26
26
26
27
28
29
29
29
29
29
29
29
29
30
30
30
30
30
30
31
31
33
33
33
33
33
33
33
33
33
34
34
34
33
32
32
32
32
32
32
32
31
31
29
29
29
29
29
29
29
31
30
31
31
31
31
31
31
31
31
31
31
31
31
31
31
30
30
30
30
30
30
30
30
29
29
28
28
28
28
28
30
30
31
30
31
31
33
33
33
34
35
36
37
38
38
38
38
39
39
39
39
39
39
39
40
40
40
40
41
41
42
42
42
42
42
42
41
40
42
45
44
45
44
44
45
45
45
45
44
44
44
44
44
47
48
48
47
50
49
48
48
45
45
44
46
45
46
46
46
46
46
46
46
46
47
46
46
46
44
44
43
44
44
46
47
47
47
47
47
47
47
48
48
48
48
48
48
48
48
48
48
48
48
48
48
48
48
48
48
46
46
46
47
47
47
47
47
47
47
47
47
47
47
47
47
47
49
49
49
49
49
49
49
49
50
49
49
46
42
41
41
42
43
43
43
43
43
43
44
44
43
43
43
43
42
42
42
42
41
40
40
40
40
39
39
39
39
37
37
36
36
36
35
35
35
34
35
36
34
34
34
34
35
35
35
35
35
35
34
32
32
34
34
34
34
34
34
34
34
34
36
38
35
31
31
31
31
32
31
31
30
32
32
34
34
34
34
34
34
34
34
36
44
44
44
44
45
45
45
45
45
45
46
46
46
46
46
46
46
46
46
47
47
50
50
50
50
50
50
50
50
50
50
50
51
51
50
50
53
55
55
54
54
54
54
54
55
55
55
55
55
55
55
55
55
55
55
55
55
55
57
57
57
57
57
58
58
57
58
59
60
60
58
58
59
59
60
60
60
59
61
63
63
64
64
64
64
65
65
65
65
65
65
65
65
65
65
65
66
67
67
67
67
68
68
71
71
71
71
71
70
69
66
62
60
61
59
59
59
60
60
60
60
60
60
60
60
60
60
60
60
59
59
60
60
60
60
60
60
60
60
60
60
59
59
54
51
50
50
50
50
49
49
49
49
49
48
48
48
48
48
48
48
48
49
49
48
47
47
47
46
44
44
44
44
44
44
44
44
44
42
42
42
42
42
42
42
42
42
41
41
42
42
42
42
42
42
41
40
40
40
36
34
34
34
34
34
33
33
32
32
32
31
31
31
31
31
31
31
31
31
31
29
29
29
28
27
26
22
20
20
18
18
18
18
17
17
17
16
16
16
15
15
15
15
15
15
15
15
15
15
15
15
15
15
15
15
14
14
15
15
15
15
15
15
15
13
13
13
13
13
13
13
13
13
13
13
13
13
13
13
13
13
13
13
13
14
14
14
14
15
15
15
15
15
15
15
15
15
15
15
15
15
15
12
12
12
12
12
10
10
10
10
10
10
10
10
10
10
10
10
10
10
10
10
10
11
12
12
12
12
12
12
12
13
15
15
15
15
15
15
16
16
16
17
17
17
17
18
18
21
21
21
21
21
22
22
23
23
23
23
23
23
23
23
23
23
24
25
25
25
25
25
26
26
26
26
26
26
26
26
26
26
26
26
26
27
27
27
31
31
31
31
31
33
33
33
33
33
33
34
34
34
34
34
34
34
34
34
34
34
35
35
35
35
35
35
35
35
35
35
37
38
38
39
39
40
40
41
42
41
42
42
42
42
42
42
42
42
42
44
44
44
44
44
44
44
44
43
42
42
42
42
42
42
42
42
42
42
42
42
42
42
42
42
42
42
42
42
42
44
44
44
44
44
44
44
44
45
45
46
46
46
46
46
46
47
47
47
47
47
48
48
48
48
49
49
49
48
48
49
49
49
49
49
48
48
48
49
49
49
49
49
49
49
49
49
52
52
52
54
54
54
53
53
53
55
56
56
56
56
56
56
56
55
55
54
46
45
45
44
44
36
36
37
39
39
38
37
34
34
29
31
31
32
32
32
32
32
32
32
32
32
32
32
32
33
33
33
33
33
33
34
34
35
36
36
37
37
36
36
38
38
38
39
39
39
39
39
39
39
39
39
39
39
39
39
39
39
39
39
40
39
39
39
39
39
42
41
41
40
39
39
39
39
39
39
39
40
41
41
41
41
41
42
42
42
42
42
39
39
39
39
39
39
39
40
39
39
39
39
39
41
41
41
41
41
41
41
42
42
39
39
37
37
36
36
36
36
36
36
36
36
35
35
34
34
32
32
32
31
31
34
35
35
35
35
35
34
34
34
34
34
34
34
34
34
34
34
34
36
35
35
35
34
34
34
33
33
29
25
24
23
23
23
23
24
24
24
24
25
26
26
26
27
29
31
31
31
31
31
31
32
32
32
33
33
33
33
34
34
34
34
34
34
34
34
34
34
34
34
34
36
36
35
35
35
35
35
37
38
38
38
38
36
36
38
39
40
39
39
39
39
39
41
41
39
37
36
36
36
36
38
40
40
40
40
41
42
50
52
59
61
62
76
78
80
83
94
97
97
97
97
98
99
104
104
104
106
108
108
108
108
108
108
108
108
107
108
108
110
110
110
110
111
112
114
116
120
121
123
123
120
121
121
121
121
122
122
126
129
131
131
132
132
136
139
139
139
139
139
139
143
147
147
147
149
150
150
152
152
152
153
155
160
159
160
160
160
161
160
156
155
155
157
154
154
152
153
153
155
158
160
163
163
163
165
165
166
166
167
166
164
164
164
165
169
169
174
175
175
176
176
176
179
178
176
174
175
174
174
189
189
193
190
188
184
184
184
184
181
179
179
177
179
178
178
177
177
176
176
177
179
180
179
181
181
184
182
179
178
178
179
180
181
182
181
182
179
179
179
179
186
185
184
181
179
178
178
178
178
179
182
182
182
180
179
180
180
182
182
182
182
182
183
185
186
186
187
187
187
192
195
197
197
197
197
197
206
210
209
208
206
210
193
189
187
182
180
152
152
153
152
153
149
148
147
148
151
152
159
164
164
166
168
168
170
174
174
174
174
174
172
172
175
177
179
179
177
179
179
179
179
177
177
176
176
174
175
176
186
190
191
190
188
187
188
188
189
189
189
190
192
192
193
196
196
197
197
198
197
199
199
200
200
198
182
179
174
169
171
173
172
172
173
173
173
173
171
171
171
174
174
174
174
175
176
176
176
176
176
176
178
178
177
178
178
178
178
178
176
176
174
173
171
171
171
171
170
170
170
171
171
171
171
171
171
175
174
174
174
174
174
176
176
175
176
177
181
181
180
180
179
180
179
181
180
181
180
178
179
180
180
184
182
181
179
178
179
179
179
179
176
160
149
137
137
139
139
131
125
124
119
118
118
116
116
111
110
111
109
108
94
89
84
79
79
81
81
81
81
83
84
84
84
83
83
83
83
83
84
83
82
80
73
71
70
71
70
71
70
66
63
60
60
60
60
61
61
61
61
61
61
63
63
63
64
64
65
65
65
65
65
66
66
66
66
66
66
66
67
66
66
69
70
70
69
69
69
69
70
70
70
70
70
71
70
71
70
68
68
68
68
68
67
67
67
66
65
65
63
63
63
65
65
68
68
69
69
69
72
72
72
72
73
73
73
74
75
76
76
76
74
74
73
76
76
76
79
80
80
81
82
87
87
87
87
84
84
84
84
84
85
86
81
81
81
82
83
82
84
84
87
87
84
84
83
84
86
86
87
87
88
89
89
89
91
91
92
94
94
94
93
93
94
94
94
95
97
96
92
92
89
88
88
88
87
89
91
90
92
92
92
92
92
92
92
93
94
94
94
94
94
94
97
97
97
97
97
97
98
98
99
100
103
102
94
93
93
94
94
96
96
96
97
93
91
96
97
100
102
102
105
105
108
113
113
116
118
117
118
118
120
121
121
127
128
128
130
131
131
131
131
134
137
138
144
144
145
150
151
152
156
156
158
159
171
172
172
176
175
176
176
176
176
175
175
175
176
177
180
180
180
178
177
177
177
178
179
191
197
203
205
205
202
203
202
201
200
214
214
216
216
216
217
218
218
222
222
223
224
222
218
219
218
216
216
212
209
211
223
226
229
230
230
230
232
232
232
233
233
237
237
237
236
236
236
236
236
234
233
233
235
236
239
237
238
238
236
234
237
238
237
237
237
236
236
236
239
240
240
235
230
235
234
241
242
247
249
251
253
253
255
257
258
262
264
267
271
276
278
279
279
280
282
286
288
290
290
295
299
304
305
305
306
308
309
309
310
314
314
314
313
313
313
314
316
313
313
313
311
308
308
301
300
306
333
347
349
352
351
346
345
347
346
347
349
358
357
361
360
353
354
346
341
340
334
342
337
334
338
340
342
345
342
342
333
334
336
337
336
335
338
337
337
334
328
324
324
323
324
326
323
317
319
318
319
324
325
325
325
325
325
325
326
326
329
329
329
328
329
331
331
334
334
334
335
335
335
335
335
341
345
345
346
348
348
342
333
329
329
329
328
327
326
326
327
326
326
326
326
326
326
324
322
323
321
321
319
318
316
317
317
315
316
316
316
316
309
300
295
297
297
298
298
300
300
302
302
302
302
302
301
301
301
300
295
292
290
289
286
273
266
224
212
203
200
202
201
198
195
195
195
194
195
194
182
171
159
159
159
159
158
158
164
164
165
164
158
152
151
147
147
144
145
138
137
137
138
138
139
138
134
131
113
105
101
97
99
98
97
97
95
92
90
87
88
89
88
87
87
89
89
89
91
91
94
93
89
87
88
88
88
88
87
87
86
86
86
86
87
92
92
94
95
97
99
97
97
99
99
100
100
100
101
100
100
102
102
102
103
104
105
106
108
109
109
109
109
109
110
113
112
112
113
113
116
117
117
117
118
123
123
123
124
125
125
125
124
125
126
126
126
128
128
128
128
128
128
128
129
129
131
131
131
131
131
132
132
131
131
133
134
134
134
134
134
134
134
134
134
135
134
134
134
134
134
134
135
135
137
137
137
137
137
137
137
137
137
137
137
137
137
137
136
136
136
135
134
135
137
137
135
134
134
132
131
131
131
136
136
136
136
137
137
137
136
137
135
135
133
133
134
134
134
134
137
137
136
135
138
137
139
137
137
138
139
139
139
139
139
139
139
138
136
137
136
135
134
114
114
113
105
104
101
92
73
68
68
68
68
68
73
75
75
75
76
76
78
79
79
80
79
78
76
79
79
78
75
74
73
72
72
76
79
79
79
79
79
79
86
86
89
89
89
87
87
87
87
87
87
89
89
89
89
89
90
90
93
93
94
94
96
96
96
96
96
96
97
98
98
99
98
99
100
100
101
101
101
101
100
101
101
102
102
105
104
104
104
103
104
104
104
107
108
108
108
107
108
108
108
109
109
110
110
110
110
110
110
109
109
109
109
109
109
108
108
108
108
108
108
107
105
104
102
100
100
100
96
91
91
91
89
91
88
90
90
89
87
88
88
85
87
87
86
86
86
85
85
85
86
85
85
85
85
85
86
86
87
88
87
87
82
82
82
79
78
72
71
69
65
65
61
50
44
44
44
43
42
41
41
41
41
42
42
42
42
42
42
42
43
43
43
44
44
44
44
44
44
44
44
44
44
44
43
43
42
40
40
39
39
39
39
39
39
39
39
39
40
39
39
39
39
39
39
40
39
40
39
39
42
40
44
44
44
44
44
44
44
44
44
44
45
45
44
45
45
44
45
43
41
40
39
39
39
39
39
39
40
40
42
41
40
38
38
39
39
39
39
39
41
41
40
40
40
39
39
41
42
44
46
46
47
47
47
47
46
47
48
49
50
50
50
52
52
52
52
55
55
57
60
60
60
63
64
65
65
65
66
72
72
73
73
73
75
75
75
75
75
78
77
79
79
80
80
81
82
82
82
84
87
87
87
88
92
94
95
94
94
94
94
95
97
97
98
98
99
100
101
101
101
101
103
105
108
113
112
112
113
111
110
110
111
111
116
118
118
118
118
118
118
118
118
121
121
121
123
123
124
124
125
125
125
125
126
124
126
126
126
126
126
126
126
125
127
128
128
129
130
130
131
131
129
128
129
131
131
131
134
134
134
134
134
134
134
134
135
135
135
135
137
137
137
136
133
132
132
133
136
137
137
137
137
137
137
137
137
138
138
137
134
135
136
136
137
135
137
139
139
139
139
138
141
140
141
141
142
141
140
140
141
144
146
147
150
150
149
140
142
142
139
133
126
116
115
110
110
108
102
92
89
89
91
92
92
91
90
88
87
87
89
91
89
90
90
88
87
87
87
87
87
86
86
87
87
87
85
84
84
84
85
85
84
84
84
81
81
81
81
79
79
79
79
79
79
79
79
80
80
80
80
80
82
83
83
81
81
81
81
81
82
82
82
82
82
82
82
83
83
83
83
83
83
82
83
83
83
83
84
84
84
84
82
81
81
78
79
79
80
81
79
79
79
79
79
79
76
73
74
73
73
73
71
68
65
64
66
65
65
68
68
72
71
71
71
69
69
69
68
73
74
76
76
77
81
81
81
81
84
83
83
81
78
77
76
74
74
75
76
79
79
80
79
79
79
79
79
79
79
79
80
82
83
84
86
85
85
84
84
84
87
88
89
89
89
91
92
92
92
92
92
92
96
96
97
97
97
98
98
98
98
98
104
104
104
104
104
106
108
108
108
108
108
110
110
113
113
113
113
112
112
112
112
114
116
116
116
115
115
116
116
117
116
116
116
116
116
117
117
118
118
123
123
123
123
123
123
124
124
124
124
125
123
123
123
123
124
125
125
125
126
126
129
129
129
129
132
135
138
134
131
133
132
132
134
134
134
134
138
139
139
141
139
139
138
137
137
138
145
147
150
150
150
145
145
145
145
145
145
145
145
145
145
145
148
149
150
150
150
150
152
152
152
152
152
152
155
155
155
153
153
147
147
147
147
147
147
147
145
144
144
138
126
126
127
128
133
133
134
134
134
136
137
138
138
137
134
133
137
137
134
133
132
132
134
134
136
137
137
135
134
133
133
133
132
131
131
130
130
131
131
131
131
131
131
131
131
130
129
131
131
132
132
135
135
136
136
137
137
137
137
138
139
139
139
142
141
142
142
142
142
142
144
145
145
144
144
140
139
139
139
139
139
137
134
129
127
126
126
126
126
126
126
118
116
108
103
100
99
99
99
99
98
98
100
100
102
102
102
102
102
105
105
105
104
103
102
104
104
104
104
102
102
102
103
102
102
102
101
101
101
101
100
100
100
100
101
100
100
92
86
86
83
83
83
79
71
63
60
61
62
61
61
60
61
61
62
64
63
64
67
64
63
63
63
62
62
62
60
60
60
59
52
50
47
43
44
43
42
42
42
42
46
47
47
46
46
46
46
46
46
48
48
48
48
48
48
47
47
48
48
48
48
48
48
48
48
48
48
48
48
48
48
48
48
48
48
48
47
47
47
46
46
45
45
45
45
45
45
46
46
45
44
44
45
44
45
45
46
46
46
46
46
46
46
46
47
47
47
47
48
49
49
48
48
48
50
50
50
50
50
50
50
50
52
52
52
53
53
53
54
54
54
54
54
55
54
53
52
55
56
56
56
55
53
50
50
50
50
49
49
50
50
50
50
50
50
50
50
50
51
52
52
52
53
53
52
52
53
53
52
52
53
53
53
55
55
55
55
55
55
56
56
57
57
57
55
54
52
52
52
52
52
52
52
52
52
52
52
52
54
54
54
54
52
50
48
48
48
48
49
49
50
50
50
47
47
47
47
47
46
46
46
46
47
46
46
46
46
46
44
44
44
44
44
42
40
40
39
39
39
40
40
39
40
40
41
41
40
40
39
39
39
39
39
39
39
39
39
39
39
38
40
42
42
43
43
44
47
48
48
48
48
48
48
49
49
49
48
50
50
49
48
47
47
47
47
47
50
50
50
50
50
50
50
50
49
47
44
39
39
35
35
37
38
37
39
39
39
42
42
42
42
42
43
43
43
42
42
42
42
42
42
42
42
42
41
41
41
41
41
42
42
42
42
43
44
44
44
44
42
42
42
42
42
42
44
44
44
44
44
44
44
44
44
44
44
44
44
44
45
44
44
44
44
44
45
46
46
47
47
47
47
47
47
48
48
49
49
50
50
51
50
50
50
50
50
50
51
52
51
52
52
53
53
53
54
54
54
54
54
54
55
55
55
56
56
56
57
57
57
57
57
58
58
57
56
56
60
60
61
62
62
61
61
61
61
62
62
60
58
58
56
55
56
55
55
55
53
48
48
45
45
45
45
45
44
46
47
48
50
49
49
49
50
49
49
49
49
50
51
50
50
50
50
50
50
50
50
51
52
52
52
52
52
52
52
52
55
55
55
55
55
55
55
55
55
55
55
55
55
56
58
58
58
58
58
58
58
58
58
58
58
58
58
58
57
57
58
58
58
58
58
58
56
56
56
58
58
58
58
58
58
58
58
58
58
57
58
60
60
60
60
60
60
60
61
61
61
60
58
56
56
56
55
49
52
52
51
50
50
50
50
51
51
50
48
47
47
47
47
47
47
47
48
47
47
45
45
44
45
46
46
46
46
45
45
43
42
42
44
44
43
43
43
43
43
44
43
43
43
44
45
45
45
45
46
46
46
46
46
46
46
46
46
46
45
45
45
44
44
42
41
41
42
40
39
39
39
40
38
38
38
38
38
36
35
35
36
36
36
35
33
31
31
31
31
32
32
40
42
41
41
42
42
41
42
41
41
40
39
39
41
42
42
41
42
42
42
42
42
42
42
42
44
44
44
44
45
45
45
45
45
45
44
44
47
47
47
47
47
47
46
46
47
48
49
50
50
50
50
50
50
50
52
52
52
52
53
52
52
53
54
56
56
57
55
55
55
55
55
58
58
58
58
58
58
58
61
63
65
65
65
65
67
69
70
70
71
72
73
74
74
75
75
75
75
75
77
80
80
81
80
80
80
79
79
81
81
77
77
77
76
76
76
77
77
78
78
81
79
75
76
77
76
77
77
77
77
77
79
79
79
79
79
79
79
79
80
80
83
84
84
84
84
84
85
87
88
88
89
89
89
88
87
87
87
87
89
89
91
91
91
90
90
90
90
91
91
92
92
92
91
92
92
92
92
92
92
92
92
92
92
92
92
90
90
89
90
90
90
90
90
90
90
89
89
89
86
87
87
86
86
86
86
86
87
87
87
86
83
81
81
77
77
76
74
71
67
66
66
63
63
63
64
64
65
64
64
63
63
63
62
61
62
62
62
62
62
62
64
64
64
65
65
65
65
65
65
65
65
67
67
67
67
67
68
68
68
68
67
67
68
68
68
68
68
68
68
68
68
68
67
67
58
49
46
46
41
39
38
35
34
34
34
34
34
34
34
34
35
36
37
37
37
37
37
37
37
37
36
36
36
36
36
36
35
34
34
35
35
34
34
34
35
36
36
36
36
36
36
36
36
36
36
36
35
35
36
36
36
36
36
36
35
35
35
35
35
35
35
34
34
33
33
31
31
30
29
29
29
29
28
28
28
28
30
29
29
26
26
25
26
26
26
27
29
29
29
31
31
30
30
30
30
30
30
31
31
31
31
31
31
31
31
31
31
31
31
31
31
31
30
31
31
31
31
31
32
31
31
31
31
31
32
32
32
34
34
34
35
35
36
36
36
36
35
35
34
34
33
33
33
34
34
35
35
35
35
35
35
35
35
35
35
33
32
32
32
32
33
32
33
33
33
33
33
32
32
32
33
32
32
34
34
34
34
34
34
34
34
34
34
34
34
32
31
31
31
31
32
32
31
31
30
30
29
30
30
30
30
30
30
30
30
30
30
30
30
30
30
30
30
30
31
31
31
31
31
31
31
31
31
30
30
30
31
31
31
32
30
30
30
29
29
29
29
29
31
30
26
28
27
27
27
27
27
27
27
27
27
27
29
29
29
29
29
29
30
30
30
31
31
32
33
33
33
33
32
32
32
32
32
31
31
31
31
31
31
31
31
31
31
32
33
34
34
34
33
33
31
31
32
32
32
31
31
31
31
31
31
31
32
32
32
32
34
34
34
34
34
34
34
34
34
34
34
34
34
34
33
34
35
35
35
35
35
35
36
36
36
36
36
36
36
36
36
36
38
39
39
39
39
39
39
39
39
39
39
39
40
40
41
41
41
41
41
42
42
42
42
42
39
40
42
42
42
42
42
42
43
43
47
47
47
47
47
47
49
49
50
51
52
52
54
54
54
55
56
55
58
58
58
58
58
57
57
58
58
57
58
57
57
59
60
62
62
63
63
63
63
65
65
65
65
65
65
66
67
68
68
68
67
68
67
67
66
66
66
71
71
71
71
72
73
73
73
73
73
73
73
73
73
73
73
73
73
72
72
72
72
72
72
71
71
72
72
72
72
73
73
73
73
73
73
73
74
74
73
72
72
71
70
71
71
71
71
71
72
72
72
73
73
75
76
76
76
76
76
79
79
79
79
79
79
78
76
76
76
76
76
76
77
77
76
76
76
78
78
79
79
78
77
73
72
70
60
58
57
57
57
56
57
58
58
58
58
58
58
58
60
60
60
58
59
59
59
60
59
60
60
63
63
64
64
60
58
58
55
57
56
55
50
45
46
46
47
47
47
47
47
47
47
47
47
48
48
49
48
48
48
48
48
52
52
52
52
52
52
52
53
54
54
54
55
55
55
54
54
54
54
54
54
55
55
55
53
52
52
51
51
51
51
52
52
52
52
53
53
52
52
52
52
52
52
52
53
53
53
53
53
53
53
53
53
53
52
52
53
55
55
55
55
55
55
57
58
59
63
63
61
61
61
61
61
61
64
64
65
65
65
65
65
65
65
65
65
65
65
65
65
65
65
65
65
65
65
65
65
65
65
65
65
65
64
64
63
62
62
62
62
62
62
62
62
62
63
63
62
62
62
61
62
58
56
56
55
48
47
48
48
47
46
45
45
45
45
45
45
45
45
45
44
44
45
46
46
46
46
46
46
45
45
45
45
45
45
44
44
44
44
44
44
44
44
47
49
49
50
50
50
50
50
50
50
50
50
50
51
51
51
51
51
50
50
50
51
53
53
54
51
50
49
45
45
45
44
43
42
42
42
41
40
39
39
39
38
38
37
37
37
36
36
36
34
34
36
35
35
34
35
35
36
36
36
36
36
36
36
36
36
36
36
36
36
36
36
36
36
36
36
36
37
37
37
39
40
40
41
42
42
42
42
42
42
42
42
42
42
42
41
41
41
41
41
42
42
42
44
44
44
44
44
44
44
45
45
45
45
45
46
46
47
47
47
47
47
47
47
47
47
48
48
48
48
48
48
48
48
44
44
44
42
42
39
39
40
41
41
41
41
41
41
41
40
41
41
41
41
41
41
41
41
40
40
41
41
41
42
42
43
42
41
40
37
37
36
37
38
38
38
37
38
37
36
36
36
36
36
36
37
39
39
36
36
36
37
37
37
39
39
39
39
39
41
41
42
42
42
42
42
42
44
44
44
44
44
44
44
44
42
40
39
40
42
42
41
41
41
41
39
37
38
38
38
39
40
39
39
40
40
40
40
40
40
39
39
39
41
41
41
42
42
42
42
42
42
42
42
42
42
42
42
42
42
43
43
43
45
46
47
48
48
48
48
48
49
49
50
50
50
50
52
52
52
52
52
52
52
52
53
52
52
52
53
53
54
54
56
56
58
58
58
57
57
57
58
58
58
58
60
60
58
58
58
59
59
58
58
58
59
56
55
56
55
55
54
50
41
39
36
36
37
39
38
38
38
37
37
38
38
39
39
39
39
39
39
39
39
39
39
39
39
39
39
39
39
39
39
39
39
39
39
39
40
41
41
42
42
42
42
42
42
42
42
42
42
42
42
42
42
42
42
42
42
42
42
42
42
42
42
42
42
45
45
46
47
47
47
46
41
41
40
41
39
39
37
37
37
38
39
39
39
38
39
40
40
39
39
39
40
40
41
42
42
42
41
39
39
39
39
39
39
39
39
39
39
40
40
42
42
42
42
42
42
42
42
42
42
42
41
36
36
35
35
34
34
33
33
37
39
40
41
40
40
40
41
41
43
44
43
43
42
42
42
42
42
44
44
44
42
42
42
42
42
42
43
43
44
46
46
46
47
48
49
49
50
50
50
50
50
50
50
50
50
50
51
50
50
52
52
52
53
53
52
53
55
54
55
56
57
58
58
58
58
59
59
59
60
60
60
60
60
60
59
59
60
60
59
59
59
59
59
59
59
60
60
60
59
60
59
59
59
59
59
59
60
58
57
55
54
54
54
54
54
54
54
53
51
50
48
48
47
47
49
51
51
51
51
50
50
50
52
52
52
52
52
54
54
54
54
54
55
57
56
56
56
56
56
57
57
58
58
59
60
60
59
59
60
60
62
61
60
60
60
60
60
62
62
60
61
59
58
60
59
56
57
63
63
63
62
63
55
61
65
64
64
63
62
63
63
64
64
65
64
64
64
65
67
68
69
70
71
71
71
73
77
77
79
79
81
81
81
82
83
84
84
84
84
84
84
84
84
84
84
84
85
85
85
86
86
86
86
85
85
85
86
87
88
89
89
89
89
89
89
89
89
89
92
91
91
91
91
91
91
91
91
91
91
91
91
91
92
92
92
92
94
94
94
95
95
95
95
95
96
96
95
96
94
94
94
95
95
95
95
95
95
95
96
97
97
97
96
96
96
96
96
96
95
95
95
95
94
94
94
93
93
93
93
93
93
93
93
92
90
90
88
88
87
78
77
74
74
77
78
78
78
78
77
79
78
79
69
69
68
63
64
63
63
63
63
65
61
60
58
58
57
58
60
60
57
60
60
59
58
58
58
58
58
58
58
58
58
55
47
47
41
39
36
36
36
37
38
39
39
39
39
42
42
42
42
44
45
45
45
46
46
46
48
48
48
49
50
50
49
49
49
48
48
47
47
47
47
47
49
50
51
51
53
54
55
55
55
55
55
55
58
58
58
59
58
57
56
55
56
55
57
58
58
59
59
58
58
60
60
61
62
63
63
63
63
63
63
63
63
63
63
63
63
64
65
65
64
65
65
65
65
65
67
68
71
71
71
71
71
71
71
71
71
71
71
71
71
72
73
73
73
73
73
74
76
80
81
81
81
81
81
84
84
84
84
84
84
83
83
81
81
81
80
79
79
79
80
81
83
84
89
88
88
88
88
89
89
89
88
82
82
82
83
84
86
86
87
89
92
93
95
96
97
98
100
101
102
102
102
97
92
94
95
96
97
96
95
95
95
94
97
101
101
101
101
100
100
101
102
103
98
99
94
92
94
94
96
96
97
96
97
97
97
97
97
97
97
97
97
97
101
102
102
103
103
103
103
103
103
103
103
103
103
104
103
103
104
104
104
105
105
105
106
106
108
105
105
104
105
104
105
105
105
105
104
103
102
102
103
104
104
104
105
105
104
103
103
103
103
104
103
103
103
103
103
103
102
100
98
97
96
94
94
92
92
92
92
92
92
92
92
90
90
90
90
91
87
87
81
70
69
67
68
70
71
71
71
71
69
69
69
72
72
72
73
73
73
71
71
71
71
71
71
71
71
71
71
71
71
71
72
72
72
73
73
73
73
73
73
73
72
68
61
60
57
57
57
54
47
46
44
44
43
39
39
39
39
39
34
32
31
30
30
30
29
29
29
29
29
28
28
28
29
28
27
27
27
27
27
27
27
27
27
27
27
27
27
27
26
26
26
26
26
26
26
26
26
26
27
28
29
29
29
29
29
32
34
35
35
34
33
33
33
33
33
33
36
35
35
34
34
32
32
33
32
32
32
31
33
31
30
31
31
29
29
27
27
27
28
29
30
31
31
31
31
33
33
33
34
35
35
35
35
35
35
35
35
36
37
37
38
38
38
38
39
39
39
39
39
39
40
41
41
41
43
43
43
43
44
44
44
45
45
45
45
45
45
45
45
46
46
46
46
48
48
48
48
48
49
50
50
50
50
50
50
49
48
48
47
46
46
46
46
50
50
50
50
50
50
50
50
50
50
50
50
50
51
52
52
52
52
52
52
52
52
52
52
52
52
52
52
52
52
52
52
53
53
53
53
53
53
53
53
55
55
55
55
55
55
55
55
55
55
55
55
55
55
55
55
55
54
55
55
55
55
55
54
55
55
54
55
54
53
53
55
52
51
52
50
50
50
50
49
50
47
46
45
44
40
40
39
41
42
42
42
42
41
41
41
39
39
39
39
39
39
39
39
39
39
39
39
39
39
39
39
39
39
40
40
40
40
40
41
41
41
41
41
41
42
42
42
42
43
44
43
42
43
43
43
43
43
43
43
44
44
44
44
44
44
44
44
45
45
45
45
45
43
43
44
44
44
44
44
44
43
44
44
43
45
47
52
52
52
52
53
53
53
53
54
54
55
54
54
54
54
52
55
58
58
58
55
56
54
55
54
53
56
56
55
55
55
55
55
55
56
60
60
60
60
60
60
60
60
62
64
64
65
65
65
65
65
65
65
65
66
66
66
70
71
71
74
76
79
79
79
79
81
81
83
83
83
84
84
84
85
85
85
86
86
86
86
86
86
87
88
88
91
92
92
96
97
97
98
98
99
103
105
107
107
108
108
110
110
110
110
111
112
113
113
113
117
118
118
118
118
117
118
118
118
118
119
119
120
120
121
122
122
122
122
122
122
122
122
121
121
121
121
121
121
121
121
121
121
121
121
120
120
121
118
118
118
119
119
119
119
119
120
120
120
118
118
118
118
118
120
120
120
120
119
118
119
118
117
117
117
116
116
118
117
117
117
110
108
107
108
108
108
108
108
108
108
109
103
100
100
98
81
80
79
79
84
84
84
84
88
88
88
89
89
89
89
89
90
91
92
92
92
92
92
98
99
99
100
100
96
94
93
93
96
94
94
89
89
89
89
89
89
90
87
82
81
81
77
78
75
77
75
72
69
68
66
66
66
66
68
68
68
68
66
66
65
65
65
65
65
64
63
63
63
62
63
62
62
62
62
63
63
64
64
65
65
65
65
65
65
65
65
65
65
65
65
64
64
65
64
64
63
63
63
63
63
63
62
60
60
59
56
54
53
53
53
53
53
53
52
52
52
52
52
52
52
52
51
52
52
52
52
52
52
52
52
52
51
51
51
51
52
52
52
52
48
47
44
39
39
36
34
34
35
35
35
35
36
36
36
36
36
36
36
36
36
36
36
36
34
35
31
31
27
27
29
28
29
28
28
27
27
26
26
27
28
29
29
29
28
28
27
27
27
27
28
29
28
28
28
29
28
25
26
23
22
22
21
21
21
21
21
21
22
22
22
22
21
21
21
20
20
21
21
21
21
21
21
21
21
21
21
22
22
22
22
22
22
22
21
21
21
21
21
22
23
26
26
26
26
26
26
28
28
28
28
28
28
29
29
29
29
29
29
29
29
29
29
29
29
29
29
29
29
29
29
29
29
28
28
28
28
28
28
28
28
28
29
30
30
30
32
31
31
31
31
31
31
33
34
35
36
36
36
36
36
35
35
34
36
36
35
35
35
34
33
34
34
36
36
36
37
37
37
38
39
39
39
39
38
38
39
39
41
41
42
42
42
42
42
42
42
42
43
43
43
44
44
44
44
44
44
45
45
45
46
46
46
45
47
48
50
51
51
51
51
51
51
54
54
55
54
54
54
54
54
54
55
55
55
56
58
58
60
60
60
60
60
60
60
60
60
60
61
61
61
61
61
61
62
62
62
62
61
61
61
61
61
63
63
63
63
63
63
63
64
64
64
64
65
65
65
65
65
64
64
64
64
64
64
64
64
64
64
64
64
64
63
63
63
63
63
63
63
63
63
63
64
64
65
65
65
65
65
65
65
64
64
63
63
63
64
63
63
64
64
64
60
59
59
58
58
58
51
45
45
43
42
43
41
42
41
40
40
40
39
39
39
40
41
41
41
39
35
33
31
31
27
26
26
26
26
27
28
28
28
28
27
27
27
27
26
26
23
23
23
23
23
23
22
22
23
23
23
23
23
23
23
23
23
23
23
23
23
23
23
23
23
23
23
23
23
23
23
23
23
23
23
23
23
23
23
23
23
23
23
22
22
22
22
22
20
20
20
21
21
20
20
20
20
20
20
20
20
19
18
18
18
18
18
18
18
18
18
18
18
18
18
18
18
18
18
18
18
18
18
18
17
17
16
16
16
16
16
16
15
14
13
13
13
11
11
10
10
10
10
10
10
10
10
9
9
9
7
7
7
6
6
6
6
6
6
6
6
6
6
6
6
6
6
5
5
5
5
5
5
5
2
2
2
2
2
2
2
2
3
4
5
5
5
5
5
5
5
6
6
6
6
6
6
6
6
6
6
6
7
7
7
7
7
8
8
8
8
8
10
10
10
10
10
10
11
12
12
13
13
15
15
15
15
15
16
16
16
16
16
16
16
17
17
17
17
19
19
19
19
19
19
20
20
20
20
20
21
21
22
22
23
25
27
27
27
27
27
27
27
27
27
28
28
29
29
29
29
29
29
29
29
29
29
29
29
29
29
30
31
31
32
32
32
32
33
33
34
37
38
38
39
39
39
39
39
39
39
39
39
39
40
42
42
44
44
44
46
46
46
47
47
47
47
47
47
47
47
47
47
47
47
47
47
50
50
51
52
52
53
53
53
53
53
53
54
55
55
55
55
55
55
55
55
55
55
55
55
55
55
55
55
55
56
57
57
57
56
54
53
52
53
55
55
55
55
55
54
54
54
54
55
55
55
55
55
55
55
54
51
51
51
50
50
50
50
50
50
49
49
48
48
48
49
49
49
50
50
50
50
50
50
50
50
50
50
49
50
50
50
50
50
50
49
49
48
47
46
46
45
45
44
44
44
45
45
45
45
42
42
42
42
40
39
34
32
27
27
26
26
26
26
24
23
23
23
23
24
24
24
24
24
24
24
24
24
25
25
25
25
25
25
26
25
25
23
23
21
19
20
20
19
19
19
19
19
19
19
19
19
19
19
19
19
19
19
20
19
21
21
21
21
21
23
23
23
23
23
24
24
25
25
25
25
26
26
26
26
26
26
26
26
26
25
25
24
24
24
23
23
23
23
22
20
20
21
21
21
21
21
21
23
23
21
21
22
23
23
23
26
26
27
29
29
29
29
29
29
29
29
29
31
31
32
32
32
32
33
33
34
34
35
35
35
36
36
36
37
37
39
39
39
39
39
39
39
38
38
38
38
38
37
37
39
40
41
41
41
41
41
41
41
42
44
44
44
45
46
46
46
47
47
50
52
52
55
54
53
53
53
55
56
57
57
57
58
58
58
58
58
58
58
60
61
61
61
61
61
62
62
63
65
65
69
69
70
71
73
73
73
73
73
73
73
73
73
73
73
74
76
76
76
77
79
79
79
79
78
79
79
77
78
78
79
79
79
79
79
79
80
80
79
79
79
79
79
79
79
80
80
80
80
81
80
76
76
76
74
74
73
73
70
70
67
66
65
63
63
65
66
66
67
66
66
66
66
66
66
66
65
64
64
65
68
68
68
68
67
66
66
66
66
66
67
68
68
68
69
69
69
70
70
70
70
70
71
71
71
71
71
71
70
69
71
68
65
62
58
52
50
50
48
48
48
48
47
47
46
43
42
42
42
39
39
40
41
40
40
40
40
40
40
40
40
40
40
40
40
39
39
39
39
39
39
39
39
39
39
39
39
39
39
39
39
39
39
39
39
39
39
39
39
39
40
39
39
38
34
34
34
35
35
36
36
35
35
34
34
34
36
36
38
39
39
39
38
38
36
36
37
35
34
31
30
28
27
26
26
26
26
25
25
26
25
25
25
25
25
25
25
25
25
25
25
25
25
25
25
25
25
25
25
25
25
25
25
25
25
25
25
25
25
26
26
26
26
26
26
26
26
26
26
26
26
26
26
26
27
27
26
26
26
26
26
26
26
26
26
26
26
26
26
26
26
26
27
27
28
28
28
27
27
27
27
27
27
28
28
29
29
29
29
29
29
29
29
30
29
29
26
25
25
25
24
24
24
24
24
23
23
23
23
23
23
23
23
22
21
21
21
20
18
17
13
13
13
13
12
12
13
13
13
13
13
13
13
14
13
13
13
13
13
13
13
15
16
16
16
16
16
16
16
16
16
16
16
16
16
16
16
17
17
17
17
17
17
17
18
18
18
17
17
17
17
16
16
16
16
16
16
16
16
16
16
16
16
16
16
16
18
18
18
18
18
18
18
17
18
18
18
18
18
18
18
19
19
20
21
21
21
21
21
21
21
21
21
21
21
21
21
21
21
21
23
23
23
22
22
22
22
21
21
22
23
23
23
23
23
23
23
23
23
23
24
24
24
25
25
24
24
24
24
24
24
24
24
24
24
24
24
23
23
23
23
23
23
23
23
23
23
23
23
25
25
24
25
25
25
25
25
25
25
25
25
25
25
24
25
26
26
26
26
27
27
27
27
26
26
26
26
26
27
27
29
29
29
29
29
29
29
29
29
31
31
31
31
31
31
31
30
29
29
29
29
29
29
29
29
29
29
29
29
28
28
26
25
25
25
25
26
26
25
25
25
26
25
25
24
25
25
26
26
26
26
27
26
26
26
27
26
26
27
27
27
27
27
28
28
28
29
29
29
30
30
31
32
32
33
34
33
31
31
31
31
32
32
32
34
35
35
35
35
35
35
35
35
35
35
36
36
36
36
36
36
36
36
38
38
39
39
39
39
39
39
39
39
39
39
40
40
42
42
42
42
42
42
42
42
42
42
42
42
42
42
42
42
42
42
42
43
43
43
43
43
43
44
43
44
44
45
43
43
42
42
41
42
42
44
44
44
45
45
45
43
42
42
42
43
43
43
43
43
43
43
43
43
42
43
43
43
43
43
43
45
45
46
45
45
44
44
44
44
44
44
44
45
45
45
45
46
46
46
46
47
47
47
50
50
50
50
50
51
52
52
53
50
50
50
54
54
52
52
51
50
49
48
49
49
50
47
45
44
44
45
45
47
47
47
48
47
47
48
48
48
48
48
49
49
49
49
48
48
49
49
49
49
49
47
47
47
47
48
48
48
48
48
48
48
48
48
48
48
48
48
48
48
48
48
48
48
47
47
47
47
47
48
48
48
48
48
48
48
48
48
48
48
48
49
49
49
50
50
49
49
49
49
50
50
50
49
49
49
49
49
49
49
49
49
49
49
49
46
44
44
44
39
39
36
34
34
28
24
24
23
23
23
23
23
23
23
20
18
18
17
14
13
13
13
13
13
13
14
14
13
13
13
13
13
13
13
13
13
13
13
13
13
13
13
13
13
13
13
13
13
13
13
13
13
13
13
13
13
13
12
11
11
11
11
11
11
11
11
10
10
10
10
10
9
9
9
9
9
9
9
9
9
9
9
9
9
9
9
9
9
9
9
10
10
10
9
9
9
10
10
10
10
10
9
9
10
10
10
10
10
10
10
10
10
10
10
13
12
12
12
12
12
12
13
12
12
12
13
13
13
13
14
14
14
14
14
14
15
15
15
15
15
15
16
16
17
18
18
18
18
18
18
18
18
18
18
18
19
20
20
21
21
21
21
21
21
21
21
21
21
21
21
21
21
21
21
21
21
21
21
21
21
21
21
21
21
21
21
21
22
22
22
22
22
22
23
23
23
23
23
23
23
23
23
23
23
26
25
25
25
25
25
25
25
25
25
25
26
26
26
28
28
28
28
28
28
29
29
29
29
29
29
29
30
29
29
29
29
29
29
29
29
29
29
29
29
29
29
29
29
29
29
29
29
29
29
29
29
29
29
29
29
29
29
29
29
29
29
29
29
29
29
29
30
30
30
31
31
31
31
30
30
30
30
29
27
29
29
28
23
23
22
22
22
22
22
22
22
22
23
24
25
25
25
25
25
25
25
26
26
26
26
27
27
27
27
27
27
27
29
29
29
29
29
29
29
29
29
29
29
29
31
31
31
31
28
26
24
24
24
24
24
24
24
24
24
24
24
24
24
24
24
24
25
25
26
25
25
23
23
23
23
23
23
23
24
25
25
24
24
23
23
21
21
22
22
22
22
22
23
23
23
23
23
23
23
23
23
23
24
24
24
24
24
24
24
24
24
24
24
24
24
24
24
24
24
24
23
23
23
23
23
23
23
24
24
24
24
23
23
23
21
21
22
22
22
22
22
23
21
21
21
20
18
18
18
18
18
18
18
17
17
17
17
17
17
17
17
17
17
17
17
17
17
17
17
17
17
17
17
17
17
17
16
16
16
15
15
15
15
15
15
15
15
15
15
15
15
15
15
15
15
15
15
15
14
15
15
15
13
12
12
12
11
12
12
13
13
13
13
14
14
15
15
15
14
14
14
14
14
13
13
13
14
14
14
14
14
13
13
13
13
13
13
13
13
13
13
13
13
13
13
13
13
13
13
13
13
13
13
13
13
13
13
13
13
13
13
13
13
13
13
13
13
13
13
13
10
10
10
10
10
10
10
10
10
10
10
10
10
10
10
11
11
11
11
11
11
12
13
14
15
14
15
15
15
15
15
15
15
15
15
15
15
15
15
15
15
15
15
15
15
15
15
15
15
15
15
15
15
15
15
14
16
16
16
16
16
17
17
17
17
17
19
19
19
21
21
22
22
23
23
23
23
23
23
24
23
22
22
21
20
18
18
18
18
18
18
19
19
19
20
21
21
21
22
22
23
23
23
23
23
23
23
23
23
23
23
25
25
25
25
25
25
25
26
26
26
26
26
26
26
26
26
26
26
26
27
27
27
27
28
28
29
29
29
29
29
29
29
29
29
29
29
29
29
29
29
30
31
31
31
31
31
31
31
31
31
31
31
31
31
31
31
31
31
30
29
29
29
30
30
31
31
31
31
31
31
31
31
31
31
31
31
31
31
31
31
31
31
31
31
31
31
31
31
31
29
29
27
27
26
29
29
29
26
26
24
24
24
24
24
24
24
24
24
24
24
24
25
25
25
25
25
25
25
25
25
25
25
25
25
23
22
22
22
22
22
22
22
22
22
21
21
21
21
21
21
21
21
21
21
21
21
21
21
21
21
21
21
21
21
21
21
21
21
21
21
21
21
21
21
21
21
21
21
21
20
18
18
15
15
15
13
13
11
10
9
10
11
11
11
12
12
12
12
12
12
12
12
12
12
12
12
12
10
10
10
10
9
9
9
9
10
10
10
10
10
10
10
10
10
10
10
10
10
10
10
10
10
10
10
10
10
10
10
10
10
10
10
10
10
13
13
13
13
13
13
13
13
13
13
13
13
13
13
13
13
13
13
13
13
13
13
13
13
13
13
15
15
15
15
15
15
15
15
15
15
15
15
15
15
15
15
15
15
14
14
13
13
13
13
13
13
13
13
13
10
10
10
10
10
10
10
10
11
13
13
13
13
13
13
13
13
13
13
13
12
12
13
13
13
13
13
13
13
13
13
13
13
13
13
13
13
13
13
13
12
12
12
12
12
12
12
12
12
12
12
12
12
12
12
12
12
12
12
12
12
12
12
12
12
12
12
12
12
12
12
12
12
12
12
10
10
10
9
8
8
8
8
7
6
5
5
5
5
5
5
5
5
5
5
5
5
5
5
5
5
5
5
5
5
4
4
4
4
4
5
5
5
5
5
5
5
5
5
5
5
5
5
5
5
5
5
5
4
4
4
4
4
4
4
4
4
4
4
4
4
4
4
4
4
4
4
4
4
4
4
4
4
4
4
4
4
4
4
4
4
4
4
4
4
4
4
4
4
4
4
5
5
5
5
5
4
4
4
4
4
4
4
4
4
4
4
4
4
4
4
4
4
4
4
4
4
4
4
4
4
4
4
4
4
4
4
4
4
4
4
4
4
4
4
4
4
4
4
4
4
2
2
2
2
2
2
2
2
2
2
2
2
2
2
2
2
2
2
2
0
0
0
0
0
0
0
0
0
0
0
0
0
0
0
0
0
0
0
0
0
0
0
0
0
0
0
0
0
0
0
0
0
0
0
0
0
0
0
0
0
0
0
0
0
0
0
0
0
0
0
0
0
0
0
0
0
0
0
0
0
0
0
0
0
0
0
0
0
0
0
0
0
0
0
0
0
0
0
0
0
0
0
0
0
0
0
0
0
0
0
0
0
0
0
0
0
0
0
0
0
0
0
0
0
0
0
0
0
0
0
0
0
0
0
0
0
0
0
0
0
0
0
0
0
0
0
0
0
0
0
0
0
0
0
0
0
0
0
0
0
0
0
0
0
0
0
0
0
0
0
0
0
0
0
0
0
0
0
0
0
0
0
0
0
0
0
0
0
0
0
0
0
0
0
0
0
0
0
0
0
0
0
0
0
0
0
0
0
0
0
0
0
0
0
0
0
0
0
0
0
0
0
0
0
0
0
0
0
0
0
0
0
0
0
0
0
0
0
0
0
0
0
0
0
0
0
0
0
0
0
0
0
0
0
0
0
0
0
0
1
1
1
1
1
1
1
1
1
1
1
1
1
1
1
1
1
1
1
1
1
1
1
1
1
1
1
1
1
1
1
2
2
2
2
3
3
3
3
3
3
3
3
3
3
3
3
3
3
3
3
3
3
3
3
3
3
3
3
3
3
3
3
3
3
3
3
3
3
3
3
3
3
3
3
3
3
3
3
3
3
3
3
3
3
3
3
3
3
3
3
3
3
3
3
3
3
3
3
3
3
3
3
3
3
3
3
3
3
3
4
4
4
4
4
3
3
3
3
3
3
3
3
3
3
3
3
3
3
3
3
3
3
4
4
4
4
4
4
4
4
4
4
4
4
4
4
4
4
4
4
4
4
4
4
4
4
4
4
4
4
4
4
4
4
4
4
4
4
4
4
4
4
4
4
4
4
4
4
4
4
4
4
3
3
3
3
3
3
3
3
3
3
3
3
3
3
3
2
2
2
2
2
2
2
2
2
2
2
2
2
2
2
2
2
2
2
2
2
2
2
2
2
2
2
2
1
1
1
1
1
1
1
1
1
1
1
1
1
1
1
1
1
1
1
1
1
1
1
1
1
1
1
1
1
1
1
1
1
1
1
1
1
1
1
1
1
1
1
1
1
1
1
1
1
1
1
1
1
1
1
1
1
1
1
1
1
1
1
1
1
1
1
1
1
1
1
1
1
1
1
1
1
1
1
1
1
1
1
1
1
1
1
1
1
1
1
1
1
1
1
2
2
2
2
2
2
2
2
2
2
2
2
2
1
1
1
1
1
0
0
0
0
0
0
0
0
0
0
0
0
0
0
0
0
0
0
0
0
0
0
0
0
0
0
0
0
0
0
0
0
0
0
0
0
0
0
0
0
0
0
0
0
0
0
0
0
0
0
0
0
0
0
0
0
0
0
0
0
0
0
0
0
0
0
0
0
0
0
0
0
0
0
0
0
0
0
0
0
0
0
0
0
0
0
0
0
0
0
0
0
0
0
0
0
0
0
0
0
0
0
0
0
0
0
0
0
0
0
0
0
0
0
1
1
1
1
1
1
1
1
1
1
2
2
2
2
2
2
2
3
3
4
4
4
4
4
4
4
4
4
4
4
5
5
6
6
6
6
6
6
6
6
6
6
6
6
6
6
6
7
7
7
7
7
7
7
7
7
7
7
7
7
7
7
7
9
9
9
9
9
9
9
9
9
9
9
9
9
9
9
10
10
10
10
10
11
11
11
11
11
11
11
11
11
11
11
12
12
12
12
12
12
12
12
12
12
12
12
12
13
13
13
13
13
13
13
13
13
13
14
15
15
15
15
15
15
15
15
15
15
15
15
15
15
15
15
15
15
16
16
16
16
16
16
16
16
16
16
16
16
16
16
16
16
16
16
16
16
16
16
16
16
16
16
16
16
16
16
16
15
18
18
18
18
18
18
18
18
18
18
18
17
17
16
15
15
15
15
15
15
15
16
16
17
20
21
22
23
24
25
26
26
27
28
29
30
30
30
30
30
29
31
31
33
33
33
33
33
33
33
33
33
33
33
33
33
33
33
33
34
34
34
34
34
34
33
33
33
32
32
28
28
28
28
28
28
31
31
32
33
34
35
39
44
45
48
50
51
52
52
55
58
58
58
59
59
59
60
60
60
60
60
60
60
60
60
60
61
61
62
62
62
62
62
62
62
62
62
62
62
62
62
62
62
63
63
63
63
64
64
65
65
65
65
65
64
65
65
65
65
65
66
67
67
68
68
68
68
68
68
68
69
70
70
70
72
73
73
76
76
76
76
77
78
78
79
80
80
81
81
81
82
83
84
86
87
86
87
87
86
87
86
86
88
87
92
92
92
92
94
89
96
96
94
90
91
90
89
89
89
90
90
91
88
88
85
87
84
84
84
87
87
87
95
96
96
96
96
96
99
102
102
98
100
96
94
95
94
95
100
95
94
95
97
97
97
97
97
97
97
100
100
100
100
100
100
100
104
104
104
108
108
110
110
110
110
110
110
110
111
111
111
111
112
116
118
118
118
118
118
119
119
119
121
121
121
121
123
123
126
126
126
126
126
125
126
128
129
129
125
126
123
119
118
119
119
119
120
120
118
120
120
121
121
122
123
123
123
124
126
127
127
126
126
126
126
126
128
128
128
126
125
123
123
123
123
123
115
113
113
113
109
113
112
112
111
107
105
105
105
108
105
104
102
101
102
102
102
101
101
102
102
102
102
101
103
105
106
108
110
108
110
109
108
108
108
108
109
109
109
109
109
109
109
109
109
110
111
118
122
123
123
124
124
124
126
126
126
126
127
124
116
112
116
116
116
116
115
116
118
118
117
116
116
116
107
107
108
108
105
105
105
109
110
110
110
109
110
109
112
113
113
113
112
111
110
110
109
109
110
110
110
113
114
114
114
113
113
114
114
116
116
116
115
115
117
118
123
123
123
123
123
123
123
123
123
123
123
123
124
124
124
124
124
124
122
119
117
117
115
115
113
113
113
113
113
115
115
115
113
113
113
114
115
117
118
118
119
120
121
121
122
121
122
122
122
123
124
126
126
126
126
126
128
124
125
130
129
127
126
120
115
115
113
116
118
118
118
118
116
117
117
117
117
116
115
104
100
100
100
100
100
100
101
105
105
105
104
103
103
103
104
105
106
107
108
108
108
109
111
112
113
113
113
113
113
113
115
117
118
118
118
118
117
118
118
118
118
119
119
119
121
123
123
124
128
129
129
129
129
129
130
130
130
129
129
129
129
129
128
129
129
131
131
131
131
131
134
132
132
132
132
133
132
134
135
127
123
123
113
113
113
113
113
113
114
114
116
113
119
119
114
111
110
109
109
108
108
108
110
108
108
108
107
104
104
104
107
108
108
106
104
104
100
100
98
100
100
100
100
100
101
101
101
102
102
102
102
102
102
102
103
104
104
104
106
106
107
107
107
107
108
110
110
110
115
116
116
116
116
116
116
118
119
117
118
116
113
113
113
113
113
113
111
103
105
100
95
96
95
95
95
96
97
99
97
97
98
98
100
100
100
102
102
103
104
104
106
105
108
105
108
109
108
110
111
113
113
114
114
114
114
114
118
118
120
120
120
123
123
123
123
123
124
124
126
128
129
129
126
126
121
121
119
119
121
121
121
121
121
121
121
121
120
120
120
119
117
118
118
118
115
112
112
112
109
108
103
103
94
94
95
95
95
96
97
97
96
93
92
92
92
94
94
93
94
94
93
93
93
92
92
92
92
92
92
92
93
93
93
94
94
94
94
94
94
94
94
93
96
96
94
94
94
93
93
94
94
94
94
94
92
92
91
91
91
91
92
92
91
90
89
84
80
73
73
70
70
70
58
58
55
55
54
53
52
52
52
52
52
52
50
50
52
51
50
50
50
50
50
50
50
50
50
50
50
50
50
50
50
50
51
51
51
52
50
48
48
44
44
44
42
39
35
36
33
31
31
31
31
31
30
30
30
30
30
37
42
55
59
65
86
110
245
258
298
318
318
468
469
478
482
522
525
529
530
531
532
664
677
679
707
725
725
725
743
751
759
761
762
762
762
763
772
801
800
822
820
833
848
851
856
867
874
879
888
897
901
902
909
922
958
1027
1037
1053
1062
1099
1101
1109
1125
1126
1126
1127
1130
1134
1152
1168
1184
1198
1205
1215
1220
1247
1278
1292
1324
1327
1329
1347
1347
1348
1351
1374
1376
1459
1469
1489
1501
1508
1511
1511
1539
1540
1540
1540
1540
1566
1566
1568
1569
1591
1627
1631
1638
1646
1651
1668
1675
1703
1756
1909
1943
2070
2136
2136
2149
2174
2182
2186
2199
2214
2203
2207
2246
2244
2271
2304
2385
2515
2550
2531
2532
2554
2606
2607
2608
2611
2611
2620
2605
2595
2600
2612
2598
2566
2537
2518
2515
2550
2548
2557
2570
2568
2572
2568
2571
2579
2577
2580
2581
2582
2584
2584
2583
2574
2573
2574
2541
2562
2557
2571
2576
2564
2564
2571
2542
2535
2534
2518
2505
2501
2505
2511
2511
2516
2561
2533
2531
2533
2539
2543
2535
2524
2439
2408
2414
2387
2387
2396
2410
2422
2451
2439
2410
2386
2387
2387
2395
2427
2428
2440
2442
2453
2479
2506
2515
2526
2528
2529
2533
2548
2554
2563
2563
2565
2574
2570
2583
2610
2627
2624
2628
2641
2657
2653
2651
2589
2566
2350
2354
2332
2351
2315
2104
1715
1450
1311
1303
1345
1350
1342
1348
1348
1292
1301
1310
1296
1290
1325
1324
1355
1367
1365
1364
1367
1382
1384
1391
1408
1409
1411
1413
1416
1416
1427
1429
1424
1423
1434
1437
1437
1437
1440
1449
1458
1463
1465
1459
1463
1466
1446
1442
1444
1436
1437
1435
1434
1428
1417
1413
1403
1397
1393
1397
1399
1397
1394
1387
1362
1351
1350
1351
1353
1351
1350
1358
1359
1358
1357
1357
1355
1357
1358
1358
1359
1358
1356
1346
1344
1338
1336
1329
1320
1319
1322
1321
1317
1316
1316
1315
1316
1316
1314
1314
1318
1316
1316
1315
1316
1313
1313
1314
1302
1295
1295
1288
1209
1086
1056
1029
974
966
951
919
894
891
888
871
870
870
863
808
799
788
781
704
660
588
531
520
512
501
373
353
321
236
232
231
231
226
222
206
197
194
192
190
190
190
190
190
190
190
189
187
187
187
187
187
187
184
180
176
163
154
145
139
135
130
129
129
129
129
128
128
126
126
121
113
108
102
76
76
75
73
71
68
65
64
63
63
59
59
59
58
57
54
52
51
48
48
47
42
41
38
29
27
23
22
22
22
21
21
20
18
16
16
14
13
13
13
13
12
11
10
9
9
8
8
8
8
7
7
7
7
7
7
7
7
7
7
7
6
6
6
5
5
3
3
3
3
3
3
3
3
3
3
3
3
2
2
2
2
2
2
2
2
2
2
2
2
2
2
2
2
2
2
3
3
3
3
3
3
3
3
3
3
3
3
3
4
4
3
3
3
3
3
3
3
3
3
3
4
4
4
4
4
4
4
4
4
4
4
4
4
4
5
5
5
5
5
5
5
5
5
5
5
5
5
5
5
5
5
5
5
5
5
5
4
4
4
4
4
4
4
4
4
4
4
4
4
4
4
4
4
4
4
4
4
4
4
4
4
4
4
4
4
4
5
5
5
5
5
5
5
5
5
5
5
5
5
5
5
5
5
5
5
5
5
5
5
5
5
5
5
5
5
5
5
5
5
5
5
5
5
5
5
5
5
5
5
5
5
5
5
5
5
5
5
5
5
5
5
5
5
5
5
5
5
5
5
5
5
6
6
6
6
6
6
6
6
6
6
6
6
6
6
6
6
6
5
5
5
5
5
5
5
5
5
5
5
5
5
4
4
4
4
4
4
4
4
4
3
3
3
3
3
3
3
3
3
3
3
3
3
3
3
3
3
3
3
4
4
4
4
4
4
4
4
4
4
4
4
4
4
4
4
4
3
3
3
3
3
2
2
2
2
2
2
2
2
2
2
2
2
2
3
3
3
3
3
3
3
3
3
5
5
5
5
5
5
5
5
5
5
5
5
5
5
5
5
5
5
5
5
5
5
5
5
5
5
5
5
5
5
5
5
5
5
5
5
5
5
5
5
5
5
5
5
5
5
5
5
5
5
5
5
5
5
5
5
5
5
5
5
5
5
5
5
5
5
5
5
5
5
5
5
5
5
5
5
5
5
5
5
5
5
5
5
6
6
6
6
6
6
6
6
6
6
6
6
6
6
6
6
6
6
6
6
6
6
6
6
6
6
6
6
6
6
6
7
7
7
7
5
5
5
5
5
5
5
5
5
5
5
5
5
5
5
5
5
5
5
5
5
5
4
4
4
4
4
4
4
4
4
4
4
4
4
4
4
4
4
4
4
4
4
4
4
4
4
3
2
3
3
3
3
3
3
3
3
4
5
5
5
5
5
5
5
5
5
4
4
4
4
4
4
4
4
4
4
4
4
4
4
4
4
4
4
5
5
5
5
5
5
6
6
6
7
7
7
6
6
6
6
6
6
7
7
7
7
7
7
7
7
7
7
7
7
7
7
7
7
7
7
7
7
7
7
7
7
7
7
7
7
7
8
8
8
8
8
8
8
9
9
9
9
9
9
9
9
9
9
9
9
9
9
9
10
10
10
10
10
10
10
10
10
10
10
10
10
10
10
10
10
10
10
10
10
10
10
10
10
10
10
10
10
10
10
10
10
10
10
10
10
10
10
10
10
10
10
10
10
11
11
11
11
10
10
10
10
12
12
12
12
12
12
12
12
12
12
12
12
12
12
12
12
12
12
12
12
12
12
13
13
13
13
13
13
13
13
13
13
13
13
13
13
13
13
13
13
13
13
13
13
13
10
10
10
10
10
10
9
9
9
9
9
9
9
9
9
9
10
10
10
10
10
10
10
10
10
10
10
10
10
10
9
9
9
9
9
9
9
10
10
10
10
10
10
10
10
10
10
10
10
10
10
11
11
11
11
11
11
10
10
10
10
10
10
10
10
10
10
10
10
10
10
10
10
10
10
10
10
10
10
10
10
10
10
10
10
10
10
10
10
10
10
10
10
10
10
10
10
10
10
10
8
8
8
8
8
8
8
8
8
8
8
8
8
8
8
8
8
8
8
8
8
8
8
9
10
10
10
10
10
10
10
11
11
11
11
12
12
11
11
11
11
10
8
8
7
7
7
7
7
7
7
7
7
7
7
7
7
7
7
7
7
7
7
7
7
8
8
8
8
8
8
8
8
9
9
9
9
9
9
9
12
13
13
13
13
13
13
13
13
13
13
13
13
13
13
13
13
13
13
13
13
13
13
13
13
13
13
14
14
14
14
14
14
14
14
14
14
13
13
13
13
13
13
13
13
13
13
13
13
13
13
13
13
13
13
13
13
13
13
13
13
13
13
12
12
12
12
12
12
12
12
12
11
11
11
11
11
11
11
10
10
10
10
10
10
10
10
11
11
11
11
11
11
11
11
11
11
11
11
11
11
11
11
11
11
11
11
11
11
11
11
11
11
11
11
11
11
11
11
11
11
11
11
11
11
11
11
11
11
11
11
12
12
12
12
12
12
13
13
13
13
13
12
11
8
7
6
6
6
6
6
6
6
6
6
6
6
6
6
6
6
6
5
5
5
5
5
5
5
5
5
6
6
6
6
6
6
6
6
6
6
6
6
6
6
6
6
6
6
6
6
6
5
5
5
5
6
5
5
5
5
5
5
5
5
5
5
5
5
5
5
5
5
5
4
4
4
4
4
4
4
4
4
4
4
4
4
4
4
4
4
4
4
4
4
4
4
4
4
4
4
4
3
3
3
3
3
3
3
3
3
3
3
3
3
3
3
3
3
3
3
3
3
3
3
3
3
3
3
2
2
2
2
2
2
2
2
2
2
2
2
2
2
2
2
2
2
2
2
2
2
2
2
2
2
2
2
2
2
2
2
2
2
2
2
2
2
2
2
2
2
2
2
2
2
2
2
2
2
2
2
2
2
2
2
3
4
3
3
3
3
3
3
3
3
3
3
2
2
2
2
2
2
2
2
2
2
2
2
2
2
2
2
2
2
2
2
2
2
2
2
2
2
4
5
5
5
5
5
5
5
5
4
4
4
4
4
4
4
4
4
4
4
4
4
4
4
4
4
4
4
4
4
4
4
4
4
4
4
4
4
4
4
4
4
4
4
4
4
4
4
4
4
4
4
4
4
4
4
4
4
4
4
4
5
5
5
5
5
5
5
5
5
5
5
5
5
5
5
5
5
5
5
5
5
6
6
6
6
6
6
6
6
6
5
5
5
6
6
6
6
6
6
7
7
7
7
7
7
7
7
7
7
7
7
7
7
7
7
7
7
7
7
7
7
7
7
7
7
7
7
7
7
7
7
7
7
7
7
7
9
9
10
10
10
10
10
10
10
10
10
10
10
10
10
10
10
10
10
10
10
10
10
10
10
10
10
10
10
10
10
10
10
10
10
10
10
10
10
10
10
10
10
10
10
10
10
10
10
10
10
10
10
11
11
11
11
11
11
12
12
11
11
11
11
11
11
11
12
12
12
12
11
11
11
12
12
12
12
12
12
11
9
9
9
9
7
7
7
7
7
7
7
7
7
7
7
7
7
7
7
7
7
7
7
7
7
7
7
7
6
6
6
6
6
6
6
6
6
6
6
6
6
7
7
7
7
7
7
7
7
7
7
7
7
7
7
7
7
7
7
7
7
7
7
6
6
6
6
6
6
6
6
7
7
7
7
6
6
6
6
7
7
7
6
6
6
6
6
6
6
6
6
6
6
6
6
6
6
6
6
6
6
6
6
5
5
5
5
5
5
5
5
5
5
5
5
5
5
5
5
5
5
5
5
5
5
5
5
5
5
5
5
5
5
5
5
6
6
6
6
6
6
6
6
6
6
6
7
7
7
7
7
7
7
7
7
7
7
7
7
7
7
7
7
7
7
7
7
7
7
7
7
7
7
7
7
7
7
7
7
7
7
7
7
7
7
7
7
7
7
7
7
7
7
7
7
7
7
7
7
7
7
7
7
7
7
7
7
7
7
7
7
7
7
7
7
7
7
7
7
7
7
7
7
7
7
7
7
7
7
7
7
7
7
7
7
7
7
7
7
7
7
8
10
10
10
10
10
10
10
10
10
10
10
8
7
7
7
7
7
8
9
9
9
9
9
9
8
8
8
8
8
8
8
8
8
8
9
10
10
10
10
10
10
10
10
10
10
10
10
10
10
10
10
10
10
10
10
10
10
10
10
10
10
10
10
10
10
10
10
10
10
10
10
11
12
12
12
12
12
12
12
12
12
12
12
12
12
12
12
12
12
12
12
12
12
13
13
13
13
13
13
12
13
13
14
14
14
14
14
14
14
14
14
14
14
14
15
15
15
15
15
15
15
14
14
15
15
15
15
15
15
15
15
15
15
15
15
15
15
15
15
15
16
16
16
16
16
16
15
15
15
15
15
15
15
13
13
15
15
15
15
15
15
15
15
15
15
15
15
15
15
15
15
15
15
15
15
15
15
15
15
15
15
15
15
15
15
15
16
15
15
15
15
15
16
17
17
17
17
17
17
17
17
17
17
17
17
17
17
17
16
16
16
16
16
15
15
16
15
15
15
15
15
15
15
15
15
15
15
15
15
15
15
15
15
16
16
16
16
16
16
16
16
16
16
16
16
16
16
16
16
16
16
16
15
15
14
14
14
15
15
15
15
15
15
15
15
14
13
13
13
13
13
14
15
17
15
15
15
15
15
15
15
15
15
15
15
15
15
15
15
15
15
15
15
15
15
15
15
15
15
15
15
15
15
16
16
16
16
16
17
17
17
15
14
12
12
12
12
11
11
11
11
10
10
10
10
10
10
10
10
10
10
10
10
10
10
10
10
10
10
10
10
10
10
10
10
10
10
10
10
10
10
10
10
10
10
11
11
11
11
11
11
11
12
12
12
12
12
12
12
12
12
12
12
12
12
12
12
12
12
12
12
12
12
12
11
11
11
11
11
11
12
13
13
13
13
13
13
13
13
13
13
13
13
13
13
13
13
13
13
13
12
12
12
12
12
12
12
12
12
12
12
12
10
10
9
9
8
7
7
7
7
7
7
7
7
7
7
7
7
8
8
8
8
9
9
9
9
8
7
8
8
8
8
9
9
9
9
9
9
9
9
9
9
10
10
10
10
10
10
10
10
10
10
10
10
10
10
10
10
11
11
10
10
8
8
8
8
8
8
8
8
8
8
8
8
8
8
8
8
8
8
8
8
8
8
8
7
7
7
7
7
7
7
7
7
7
7
7
7
7
7
7
7
7
7
7
7
7
7
7
7
7
7
7
7
7
7
7
7
7
7
7
7
7
7
7
7
7
7
7
7
7
7
7
7
7
7
7
7
7
7
7
7
7
7
7
6
6
6
6
6
6
6
5
5
5
5
5
5
5
5
4
4
4
4
4
4
4
4
4
3
2
2
2
1
1
1
1
1
0
0
0
0
0
0
0
0
0
0
0
0
0
0
0
0
0
0
0
0
0
0
0
0
0
0
0
0
0
0
0
0
0
0
0
0
0
0
0
0
0
0
0
0
0
0
0
0
0
0
0
0
0
0
0
0
0
0
0
0
0
0
0
0
0
0
0
0
0
0
0
0
0
0
0
0
0
0
0
0
0
0
0
0
0
0
0
0
0
0
0
0
0
0
0
0
0
0
0
0
0
0
0
0
0
0
0
0
0
0
0
0
0
0
0
0
0
0
0
0
1
1
1
1
1
1
1
1
1
1
1
1
1
1
1
2
2
2
2
2
2
2
2
2
2
2
2
2
2
2
2
2
2
2
2
2
2
2
3
3
3
3
3
3
3
3
3
3
3
3
3
3
3
3
3
3
3
3
3
3
3
3
3
3
4
4
4
4
4
4
4
4
4
4
4
4
4
4
4
4
4
4
4
4
4
4
4
4
4
4
4
4
4
4
4
4
4
4
4
4
4
4
4
4
4
4
4
4
4
4
4
4
4
4
3
2
2
2
2
2
2
2
2
2
2
2
2
2
2
2
2
2
2
2
2
2
2
2
2
2
2
2
2
2
2
2
2
2
2
2
2
2
2
2
2
2
2
2
2
2
2
2
2
2
2
2
2
2
2
2
2
2
2
2
2
2
2
2
2
2
2
2
2
2
2
2
2
2
2
2
2
2
2
2
2
2
2
2
3
3
4
4
4
4
4
4
4
4
3
3
3
3
3
3
3
3
3
3
3
3
3
3
3
3
3
3
3
3
3
3
3
3
3
3
3
2
2
2
2
2
2
2
2
2
2
2
2
2
2
2
2
2
2
2
2
2
2
2
2
2
2
2
2
2
2
2
2
2
2
2
2
2
2
2
2
2
2
2
2
2
2
2
2
2
2
2
2
2
2
2
2
2
2
2
2
2
2
2
2
2
2
2
2
2
2
2
2
2
2
2
2
2
2
2
2
2
2
2
2
2
2
2
2
2
2
2
2
2
2
2
2
1
1
1
1
1
1
1
1
1
1
1
1
1
1
1
1
0
0
0
0
0
0
0
0
0
0
0
0
0
0
0
0
0
0
0
0
0
0
0
0
0
0
0
0
0
0
0
0
0
0
0
0
0
0
0
0
0
0
0
0
0
0
0
0
0
0
0
0
1
1
1
1
1
1
1
1
1
1
1
1
1
1
1
1
2
2
2
2
2
2
2
2
2
2
2
2
2
2
2
2
2
2
2
2
2
2
2
2
2
2
2
2
2
2
2
2
2
2
2
2
2
2
2
2
2
2
2
2
2
2
2
2
2
2
2
2
2
2
2
2
2
2
2
2
2
2
2
2
2
2
2
2
2
2
2
2
2
2
2
2
2
2
2
2
2
2
2
2
2
2
2
2
2
2
2
2
2
2
2
2
2
2
2
2
2
2
2
2
2
2
2
2
2
2
2
2
2
2
2
2
2
2
2
2
1
1
0
0
0
0
0
0
0
0
0
0
0
0
0
0
0
0
0
0
0
0
0
0
0
0
0
0
0
0
0
0
0
0
1
1
1
1
1
1
1
1
1
1
1
1
1
1
1
1
1
1
1
1
1
1
1
1
1
1
1
1
1
1
1
1
1
1
1
1
1
1
1
1
1
1
1
1
1
1
1
1
1
1
1
1
1
1
1
1
1
1
1
1
1
1
0
0
0
0
0
0
0
0
0
0
0
0
0
0
0
0
0
0
0
0
0
0
0
0
0
0
0
0
0
0
0
0
0
0
0
0
0
0
0
0
0
0
0
0
0
0
0
0
0
0
0
0
0
0
0
0
0
0
0
0
0
0
0
0
0
0
0
0
1
1
1
1
1
1
1
1
1
1
1
1
1
1
1
1
1
1
1
1
1
1
1
1
1
1
1
1
1
1
1
1
2
2
2
2
2
2
2
2
2
2
2
2
2
2
2
2
2
2
2
2
2
2
2
2
2
2
2
2
2
2
2
2
2
2
2
2
2
2
2
2
2
2
2
2
2
2
2
2
2
2
2
2
2
2
2
2
2
2
2
2
2
2
2
2
2
2
2
2
2
2
2
2
2
2
2
2
2
2
2
2
2
2
2
2
2
2
2
2
2
2
2
2
2
2
2
2
2
2
2
2
2
2
2
2
2
2
2
2
2
2
2
2
2
2
2
2
2
2
2
2
2
2
2
2
2
2
2
2
2
1
1
0
1
1
1
1
1
1
1
1
1
1
1
1
1
1
1
1
1
1
1
1
1
1
1
1
1
1
1
1
1
1
1
1
1
0
0
0
0
0
0
0
0
0
0
0
0
0
0
0
0
0
0
0
0
1
2
2
2
2
2
2
2
2
2
2
2
2
2
2
2
2
2
2
2
2
2
2
2
2
2
2
2
2
2
2
2
2
2
2
2
2
2
2
2
2
2
2
2
2
2
2
2
2
2
2
2
2
2
2
2
2
2
2
2
2
2
2
2
2
2
2
2
2
2
2
2
2
2
2
2
2
2
2
2
2
2
2
2
2
2
2
2
2
2
2
2
2
2
2
2
2
2
2
2
2
2
2
2
2
2
2
2
2
2
2
2
2
2
2
2
2
2
2
2
2
2
2
2
2
2
2
2
2
2
2
2
2
2
2
2
2
2
2
1
1
1
0
0
0
0
0
0
0
0
0
0
0
0
0
0
0
0
0
0
0
0
0
0
0
0
0
0
0
0
0
0
0
0
0
0
0
0
0
0
0
0
0
0
0
0
0
0
0
0
0
0
0
0
0
0
0
0
0
0
0
0
0
0
0
0
0
0
0
0
0
0
0
0
0
0
0
0
0
0
0
0
0
0
0
0
0
0
0
0
0
0
0
0
0
0
0
0
0
0
0
0
0
0
0
0
0
0
0
0
0
0
0
0
0
0
0
0
0
0
0
0
0
0
0
0
0
0
0
0
0
0
0
0
0
0
0
0
0
0
0
0
0
0
0
0
0
0
0
0
0
0
0
0
0
0
0
0
0
0
0
0
0
0
0
0
0
0
0
0
0
0
0
0
0
0
0
0
0
0
0
0
0
0
0
0
0
0
0
0
0
0
0
0
0
0
0
0
0
0
0
0
0
0
0
0
0
0
0
0
0
0
0
0
0
0
0
0
0
0
0
0
0
0
0
0
0
0
0
0
0
0
0
0
0
0
0
0
0
0
0
0
0
0
0
0
0
0
0
0
0
0
0
0
0
0
0
0
0
0
0
0
0
0
0
0
1
1
1
1
1
1
1
1
1
1
1
2
2
2
2
2
2
2
2
2
2
2
2
2
2
2
2
2
2
2
2
2
2
2
2
2
2
2
2
2
2
2
2
2
2
2
2
2
2
2
2
2
2
2
2
2
2
2
2
2
2
2
2
2
2
2
2
2
2
2
2
2
2
2
2
2
2
2
2
2
2
2
2
3
3
3
3
3
3
3
3
3
3
3
3
3
3
3
3
3
3
3
3
3
3
3
3
3
3
3
3
3
3
3
3
4
4
4
4
4
4
4
4
4
4
4
4
4
4
4
4
4
4
4
4
4
4
3
3
3
3
3
3
3
3
3
3
3
3
3
3
3
3
3
3
3
3
3
3
3
3
3
3
3
3
3
3
3
3
3
3
3
3
3
3
3
3
3
3
3
3
3
3
3
3
3
3
3
3
2
2
2
2
2
2
2
2
2
2
2
2
2
2
2
2
2
2
2
1
1
1
1
1
1
1
1
1
1
1
0
0
1
1
1
1
1
1
1
1
1
1
1
1
1
1
1
1
1
1
1
1
1
1
1
1
1
1
1
1
1
1
1
1
1
1
1
1
1
1
1
2
2
2
2
2
2
2
2
2
2
2
2
2
2
2
2
2
2
2
2
2
2
2
2
2
2
2
2
2
2
2
2
2
2
2
2
2
2
2
2
2
1
1
1
1
1
1
1
1
1
1
1
1
1
1
1
1
1
1
1
1
1
1
1
1
1
1
1
1
2
2
2
2
2
2
2
2
2
2
2
2
2
2
2
2
2
2
2
2
2
2
2
2
2
2
2
2
2
2
2
2
2
2
2
2
2
2
2
2
2
2
2
2
2
2
2
2
2
2
2
2
2
2
2
2
2
2
2
2
2
2
2
2
2
2
2
2
2
2
2
2
2
2
2
2
2
2
2
2
2
2
2
2
2
2
2
2
2
3
3
3
3
3
3
3
3
3
3
3
3
3
3
3
3
3
3
3
3
3
3
3
3
3
3
3
2
2
2
3
3
3
3
3
3
3
3
3
3
3
3
3
3
3
3
3
3
3
3
3
3
3
3
3
3
3
3
3
3
3
3
3
3
3
3
3
3
3
3
3
3
3
3
3
3
3
3
3
3
3
3
3
3
3
3
3
3
3
3
3
3
3
3
3
3
3
3
3
3
3
3
3
3
3
3
3
3
3
3
3
3
3
3
3
3
3
3
3
3
3
3
3
2
2
2
2
2
2
2
2
2
2
2
2
2
2
2
2
2
2
2
2
2
2
2
2
2
2
2
2
2
2
2
2
2
2
2
2
2
2
1
1
1
1
1
1
1
1
1
1
1
1
1
1
1
1
1
1
1
1
1
1
1
1
1
1
1
1
1
1
1
1
1
1
1
1
1
1
1
1
1
1
1
1
1
1
1
1
1
1
1
0
0
0
0
0
0
0
0
0
0
0
0
0
0
0
0
0
0
0
0
0
0
0
0
0
0
0
0
0
0
0
0
0
0
0
0
0
0
0
0
0
0
0
0
0
0
0
0
0
0
0
0
0
0
0
0
0
0
0
0
0
0
0
0
0
0
0
0
0
0
0
0
0
0
0
0
0
0
0
0
0
0
0
0
0
0
0
0
0
0
0
0
0
0
0
0
0
0
0
0
0
0
0
0
0
0
0
0
0
0
0
0
0
0
0
0
0
0
0
0
0
0
0
0
0
0
0
0
0
0
0
0
0
0
0
0
0
0
0
0
0
0
0
0
0
0
0
0
0
0
0
0
0
0
0
0
0
0
0
0
0
0
2
2
2
2
2
2
2
2
2
2
2
2
2
2
2
2
2
2
2
2
2
2
2
2
2
2
2
2
2
2
2
2
2
2
2
2
2
2
2
2
2
2
2
2
2
2
2
2
2
2
2
2
2
2
2
2
2
2
2
2
2
2
2
2
2
2
2
2
2
2
2
2
2
2
2
2
2
2
2
2
2
2
2
2
2
2
2
2
2
2
2
2
2
2
2
2
2
2
2
2
2
2
2
2
2
2
2
2
2
2
2
2
2
2
2
2
2
2
2
2
2
2
2
2
2
1
1
1
1
1
1
1
1
1
1
1
1
1
1
1
1
1
1
1
1
1
1
1
1
1
1
1
1
0
0
0
0
0
0
0
0
0
0
0
0
0
0
0
0
0
0
0
0
0
0
0
0
0
0
0
0
0
0
0
0
0
0
0
0
0
0
0
0
0
0
0
0
0
0
0
0
0
0
0
0
0
0
0
0
0
0
0
0
0
0
0
0
0
0
0
0
0
0
0
0
0
0
0
0
0
0
0
0
0
0
0
0
0
0
0
0
0
0
0
0
0
0
0
0
0
0
0
0
0
0
0
0
0
0
0
0
0
0
0
0
0
0
0
0
0
0
0
0
0
0
0
0
0
0
0
0
0
0
0
0
0
0
0
0
0
0
0
0
0
0
0
0
0
0
0
0
0
0
0
0
0
0
0
0
0
0
0
0
0
0
0
0
0
0
0
0
0
0
0
0
0
0
0
0
0
0
0
0
0
0
0
0
0
0
0
0
0
0
0
0
0
0
0
0
0
0
0
0
0
0
0
0
0
0
0
0
0
0
0
0
0
0
0
0
0
0
0
0
0
1
1
1
2
2
2
2
2
2
2
2
2
2
2
2
2
2
2
2
2
2
2
2
2
2
2
3
3
3
3
3
3
3
3
3
3
3
3
3
3
3
3
3
3
3
3
3
3
4
4
4
4
4
4
4
4
4
4
4
4
4
4
4
4
4
4
4
4
4
4
4
4
4
4
4
4
4
4
4
4
4
4
4
4
4
4
4
4
4
4
4
4
4
4
4
4
4
4
4
4
4
4
4
4
4
4
4
4
4
4
4
4
4
4
4
4
4
4
4
4
4
4
4
2
2
2
2
2
2
2
2
2
2
2
2
2
2
2
2
2
2
2
2
2
2
2
2
2
2
2
2
2
2
2
2
2
2
2
2
2
2
2
2
2
2
2
2
2
2
2
2
2
2
2
1
1
1
1
1
1
1
0
0
0
0
0
0
0
0
0
0
0
0
0
0
0
0
0
0
0
0
0
0
0
0
0
0
0
0
0
0
0
0
0
0
0
0
0
0
0
0
0
0
0
0
0
0
0
0
0
0
0
0
0
0
0
0
0
0
0
0
0
0
0
0
0
0
0
0
0
0
0
0
0
0
0
0
0
0
0
0
0
0
0
0
0
0
1
1
1
1
1
1
1
1
1
1
1
1
1
1
0
0
0
0
0
0
0
0
0
0
0
0
0
0
0
0
0
0
0
0
0
0
0
0
0
0
0
0
0
0
0
0
0
0
0
0
0
0
0
0
0
0
0
0
0
0
0
0
0
0
0
0
0
0
0
0
0
0
0
0
0
0
0
0
0
0
0
0
0
0
0
0
0
0
0
0
0
0
0
0
0
0
0
0
0
0
0
0
0
1
1
1
1
1
1
1
1
1
1
1
1
1
1
1
1
1
1
1
1
1
1
1
0
0
0
0
0
0
0
0
0
0
0
0
0
0
0
0
0
0
0
0
0
1
1
1
1
1
1
1
1
1
1
1
1
1
1
1
1
1
1
1
1
1
1
1
1
1
1
1
1
1
1
1
1
1
1
1
1
2
2
2
2
2
2
2
2
2
2
2
2
2
2
2
2
2
2
2
2
2
2
2
2
2
2
2
2
2
2
2
2
2
2
2
2
2
2
2
2
2
2
2
2
2
2
2
2
2
2
2
2
2
2
2
2
2
2
2
2
2
2
2
2
2
2
2
2
2
2
2
2
1
1
1
1
1
1
1
1
1
1
1
1
1
1
1
1
1
1
1
1
1
1
1
1
1
1
1
1
1
1
1
1
1
1
1
1
1
1
1
1
1
1
1
1
1
1
1
1
1
1
1
1
1
1
1
1
1
1
1
1
1
1
1
0
1
1
1
0
0
0
0
0
0
0
0
0
0
0
0
0
0
0
0
0
0
0
0
0
0
0
0
0
0
0
0
0
0
0
0
0
0
0
0
0
0
0
0
0
0
0
0
0
0
0
0
0
0
0
0
0
0
0
0
0
0
0
0
0
0
0
0
0
0
0
0
0
0
0
0
0
0
0
0
0
0
0
0
0
0
0
0
0
0
0
0
0
0
0
0
0
0
0
0
0
0
1
1
1
1
1
1
1
1
1
1
1
1
1
1
1
1
1
1
1
1
1
1
1
1
1
1
1
1
1
1
1
1
1
1
1
1
1
1
1
1
1
1
1
1
1
1
1
1
1
1
1
1
1
1
1
1
1
1
1
1
1
1
1
1
1
1
1
1
1
1
1
1
1
1
1
1
1
1
1
1
1
1
1
1
1
1
1
1
1
1
1
1
1
1
1
1
1
1
1
2
2
2
2
2
2
2
2
2
2
2
2
2
2
2
2
2
2
2
2
2
2
2
2
2
2
5
5
5
5
5
5
5
5
5
5
5
5
5
6
6
6
6
6
6
6
6
6
7
7
7
7
7
7
7
7
7
7
7
7
7
7
7
7
7
7
10
13
18
23
30
60
69
69
74
83
83
84
86
114
115
116
118
118
118
122
125
135
142
143
145
145
147
147
147
148
149
150
150
151
152
152
152
152
166
168
169
169
169
174
181
187
189
189
189
189
192
195
195
195
197
202
205
206
207
208
209
209
209
210
212
212
213
213
218
218
218
219
219
220
221
223
225
225
225
226
226
227
228
229
231
232
240
242
243
242
242
243
245
245
246
249
249
249
254
255
255
255
257
256
255
256
255
256
253
253
253
252
256
256
258
258
260
261
263
264
265
268
269
269
269
269
269
269
269
274
276
276
276
278
278
279
282
282
282
282
281
282
282
282
282
282
282
282
284
283
284
282
278
266
236
232
241
239
240
240
237
233
226
221
221
222
225
224
226
224
224
224
229
229
229
230
233
234
232
232
227
224
226
228
229
229
232
234
234
237
237
237
238
239
244
245
244
237
237
237
237
241
240
237
235
235
210
206
205
203
203
192
185
184
182
180
178
179
177
177
176
176
176
174
187
189
194
194
196
197
203
204
208
208
207
206
208
207
211
207
205
203
203
205
211
212
212
212
213
213
213
213
213
213
212
213
213
213
213
212
211
211
211
211
211
211
208
208
208
202
201
201
201
201
203
203
203
203
203
203
203
203
203
203
204
205
205
206
207
207
207
207
207
207
207
207
208
208
208
208
210
210
210
211
210
210
210
210
210
213
213
213
211
211
208
203
198
197
197
197
198
198
200
200
200
200
197
197
197
197
197
200
200
200
198
198
198
198
196
195
197
197
195
195
173
154
137
135
83
80
81
73
73
73
73
72
69
69
67
67
66
65
66
67
67
67
67
68
71
70
63
60
58
57
57
58
62
63
65
66
71
72
73
74
74
74
77
78
79
79
79
81
81
79
79
78
77
77
77
79
79
79
79
78
78
77
79
83
84
87
87
86
86
86
87
87
87
88
88
86
85
84
84
84
86
84
81
82
81
79
78
84
85
85
94
96
97
97
97
97
97
97
97
97
97
96
100
100
102
102
103
103
103
103
103
105
105
105
106
106
106
106
106
106
107
107
110
109
110
110
112
113
113
113
113
116
118
118
118
118
121
121
121
121
123
123
122
122
124
123
125
124
123
123
123
125
126
123
122
116
116
122
123
122
127
127
126
126
121
138
139
139
139
135
136
136
137
139
140
143
141
141
146
147
147
147
150
152
154
154
152
156
162
184
183
183
193
200
209
210
210
211
212
216
221
221
221
223
223
224
225
228
226
227
221
221
224
229
239
240
247
252
253
254
255
261
259
261
262
261
263
264
282
284
282
282
282
290
291
292
293
294
295
295
296
297
298
298
300
300
298
297
299
298
301
312
311
311
311
311
315
316
319
322
323
323
322
321
321
323
327
329
329
330
330
329
330
331
330
331
332
332
334
337
337
338
337
337
337
337
337
337
337
346
348
348
350
350
352
352
355
354
356
355
357
359
360
361
362
369
377
385
386
385
385
382
379
371
371
371
332
313
292
291
290
290
290
290
298
298
299
298
298
299
300
303
305
305
304
304
304
306
308
308
308
308
305
305
305
305
305
305
305
300
300
294
294
288
287
284
284
279
275
255
250
244
241
241
238
238
237
237
237
240
237
235
237
237
237
240
240
240
240
240
240
240
241
242
242
243
243
244
244
244
245
245
245
245
245
247
247
247
248
248
250
250
250
251
251
253
254
254
250
247
247
239
238
226
219
222
221
217
214
203
203
205
204
203
206
208
200
188
168
155
152
144
143
140
137
141
137
137
134
134
134
130
129
129
129
131
134
136
134
134
135
136
136
137
138
139
139
140
140
140
140
141
142
142
141
141
141
141
141
142
142
141
141
141
141
139
139
139
134
133
123
123
123
123
123
125
125
125
125
125
125
124
124
123
124
123
123
121
121
121
121
122
122
122
121
121
121
120
120
120
120
120
119
118
116
116
116
117
116
115
114
113
113
113
114
114
114
114
116
116
116
116
115
115
113
112
112
112
112
113
113
114
114
114
114
115
114
114
113
113
110
109
108
103
103
102
103
88
81
75
73
65
56
52
50
51
51
51
51
51
55
55
56
52
53
53
53
54
52
53
53
52
48
48
47
47
48
48
50
52
53
53
52
51
51
51
51
51
51
52
53
54
55
55
64
65
65
65
64
64
64
66
68
68
67
68
67
68
68
68
67
68
68
68
68
69
71
71
72
72
73
72
72
72
73
73
73
73
73
73
73
71
71
71
71
71
71
70
71
71
71
71
69
69
69
69
69
70
69
68
69
71
69
69
68
69
74
76
76
79
79
79
79
81
81
82
81
84
86
88
89
89
90
92
92
92
92
93
94
94
94
94
94
94
94
93
94
94
94
94
95
97
100
101
102
102
102
102
102
104
108
113
113
113
113
113
113
115
116
116
118
118
118
123
122
122
123
123
123
123
123
123
122
123
122
123
123
125
125
126
126
126
126
129
129
130
130
131
132
132
133
134
134
137
138
138
139
139
137
137
137
138
138
139
139
137
137
137
138
138
139
142
137
134
132
131
131
129
136
139
140
142
141
139
145
147
155
155
156
157
158
158
158
158
158
158
158
159
161
163
163
166
165
166
168
174
175
176
178
179
179
180
180
182
184
189
189
190
196
196
196
197
197
199
200
200
202
203
201
204
201
200
201
199
200
192
190
184
179
178
173
174
175
171
171
171
179
180
181
181
182
183
184
188
191
192
189
189
190
190
190
192
192
196
196
185
182
182
182
182
182
182
184
184
189
194
195
197
197
200
201
201
201
202
203
204
205
205
207
208
207
208
211
211
211
211
213
213
215
216
216
216
217
216
216
216
216
216
216
216
218
219
219
219
221
221
221
224
224
227
227
227
227
229
229
231
231
231
231
231
232
232
229
231
232
234
233
226
220
208
207
203
203
204
204
203
192
188
174
172
164
166
166
174
173
172
171
171
171
171
171
169
168
164
156
155
155
158
160
177
176
176
176
176
174
174
174
174
174
174
174
173
174
176
179
179
179
174
172
171
171
172
171
166
166
157
157
155
155
156
148
148
147
148
145
145
145
142
139
141
141
142
148
148
148
145
137
135
135
134
134
135
134
131
132
132
133
131
133
137
135
134
132
135
135
136
136
135
135
137
138
142
143
142
145
145
145
146
146
146
146
146
146
146
146
147
148
148
148
150
150
150
150
150
150
150
151
151
151
152
152
153
153
153
152
153
153
153
153
162
163
164
164
164
164
166
167
166
166
167
167
163
159
151
151
153
150
150
150
150
152
155
157
158
158
165
170
173
173
173
172
176
176
175
175
176
178
179
179
179
178
178
182
183
181
168
170
166
164
166
164
159
161
160
160
161
167
170
170
171
171
171
171
174
173
174
174
172
175
176
177
178
179
178
178
178
178
179
179
184
184
184
184
184
187
187
188
189
189
189
189
189
189
189
189
186
186
187
187
189
188
185
184
184
184
185
189
189
189
188
188
188
182
187
186
183
188
183
182
182
181
182
183
180
179
179
180
189
191
191
190
189
194
195
198
198
201
202
202
203
203
203
205
205
206
207
207
207
208
208
208
211
216
218
219
219
217
217
217
217
215
218
216
213
212
212
213
216
216
211
179
179
179
179
180
183
185
197
197
197
201
203
204
204
205
208
213
214
216
216
216
216
216
219
221
221
221
218
218
213
213
216
214
213
210
210
210
211
211
211
211
208
209
208
207
205
205
204
206
208
211
210
211
214
216
216
217
218
217
217
218
218
218
218
219
221
221
220
220
219
220
220
221
221
221
222
222
224
224
224
225
226
226
226
226
225
225
224
224
224
222
221
218
216
212
211
210
213
213
212
212
212
212
213
209
208
207
208
208
206
206
205
208
207
205
197
197
197
203
204
202
202
204
205
205
209
209
212
213
213
211
208
207
204
204
204
204
203
203
204
204
205
205
205
204
204
205
212
199
188
169
165
166
158
158
153
146
142
108
101
101
102
103
103
103
102
105
109
111
113
114
114
122
122
123
123
123
124
123
125
123
125
123
116
110
107
108
107
108
108
108
110
109
109
110
110
112
116
116
123
123
123
123
123
126
126
129
131
131
131
131
131
131
131
131
129
129
130
130
127
127
130
131
130
144
149
152
153
156
156
155
155
155
155
155
158
158
158
158
158
158
158
158
159
158
158
158
158
158
158
160
163
165
166
166
165
166
165
165
165
165
175
175
175
175
176
179
179
179
179
179
179
179
176
176
176
176
175
176
177
176
177
176
174
174
174
174
174
174
174
174
174
174
174
174
174
174
174
174
174
174
174
174
174
174
174
174
175
176
176
176
175
174
173
174
174
174
174
174
174
174
174
174
174
174
175
175
175
174
174
174
175
176
176
176
176
177
177
176
174
174
173
172
172
169
168
168
168
168
169
169
169
171
170
173
178
179
179
179
181
181
181
181
181
181
179
181
179
179
179
180
185
185
186
189
188
189
189
189
190
193
193
192
192
183
176
175
143
123
121
116
92
89
89
88
86
86
87
76
78
78
76
76
76
75
75
73
73
73
76
76
77
77
77
76
76
77
76
77
77
77
77
76
75
78
79
79
92
92
92
92
92
93
93
94
94
94
97
97
97
97
97
100
100
100
99
99
99
104
107
108
108
112
116
116
120
121
121
122
131
135
139
140
143
142
143
143
143
147
140
144
146
155
155
156
159
161
166
169
169
168
168
168
168
171
171
178
179
177
175
176
178
180
186
187
189
192
197
207
208
214
216
219
220
220
220
226
226
227
230
231
230
231
232
233
233
240
249
250
256
258
260
260
260
264
266
267
269
270
269
268
268
269
269
269
271
275
275
276
276
276
277
277
278
279
283
283
283
286
290
295
295
293
292
293
292
293
294
294
299
300
302
300
291
290
290
290
290
292
292
292
290
290
290
290
290
290
290
290
290
289
289
289
288
288
288
288
288
287
287
287
287
287
287
287
287
287
287
291
292
294
292
293
292
293
292
295
296
298
297
292
292
292
295
295
296
296
297
298
295
293
292
290
291
292
292
292
292
295
282
282
276
271
267
264
260
255
258
258
255
253
252
236
235
235
234
174
169
163
156
155
152
144
140
140
141
147
146
145
142
136
134
133
133
134
134
134
136
136
136
136
137
138
136
136
135
134
134
133
133
132
132
130
130
131
131
131
131
126
123
111
110
101
99
99
99
97
94
94
94
90
89
91
91
91
91
92
92
93
93
93
93
94
94
96
96
96
95
95
92
92
93
92
91
90
89
87
84
82
79
68
67
61
58
57
56
56
57
56
56
55
56
56
57
57
57
58
57
58
58
58
59
59
60
60
61
62
61
60
59
58
58
58
56
56
57
57
57
58
58
59
58
55
55
55
55
54
53
55
55
55
57
55
55
55
54
54
53
53
53
51
51
51
51
51
51
51
51
52
52
52
52
55
58
58
58
57
59
58
58
58
59
59
60
60
60
60
60
60
60
60
60
60
60
60
60
60
60
60
60
60
62
63
63
61
61
60
55
55
56
57
56
54
52
50
48
47
47
47
47
47
47
47
47
47
47
47
47
47
47
47
47
48
48
48
48
48
50
50
50
50
49
50
50
50
50
50
50
50
50
50
50
50
49
49
49
49
49
49
48
48
47
47
47
47
48
51
50
50
50
48
47
47
47
47
47
48
48
47
47
47
48
49
50
50
50
50
50
50
50
50
50
50
50
51
51
51
51
52
52
52
52
53
53
53
52
49
44
43
41
44
44
44
44
44
44
44
44
44
44
46
45
45
45
44
44
44
44
44
43
43
42
42
42
42
42
42
43
44
43
43
42
41
41
41
42
42
42
42
42
42
42
43
43
44
44
44
44
44
44
44
44
44
44
43
43
44
44
44
44
44
44
44
45
46
46
45
44
44
44
42
42
42
42
41
40
39
39
39
39
39
39
39
39
39
39
38
38
38
38
39
39
39
39
39
38
38
38
34
34
34
34
34
36
36
37
37
37
36
36
35
35
36
36
36
35
34
34
34
34
34
34
34
32
32
33
34
33
34
35
36
39
39
40
39
41
41
42
42
41
42
41
41
41
41
42
43
43
43
43
42
43
43
43
44
44
44
44
47
47
47
47
47
47
48
50
51
52
51
51
51
51
52
52
52
52
52
52
52
52
52
52
52
53
53
54
54
54
55
55
57
57
57
57
57
57
57
57
57
58
58
58
58
58
58
58
58
58
59
58
60
56
56
57
56
55
54
54
55
55
55
55
55
56
56
58
57
57
59
61
62
63
63
63
63
63
63
64
65
65
65
65
65
65
65
65
66
66
68
68
68
68
68
68
68
68
68
70
70
71
71
71
71
73
73
73
73
73
73
73
73
73
73
74
74
76
75
74
74
73
75
74
76
75
71
70
64
61
60
59
58
58
58
58
58
58
58
58
58
58
58
58
59
59
58
58
58
58
59
58
61
60
60
61
62
62
63
64
64
64
64
65
66
66
66
67
67
67
68
68
68
68
68
66
66
66
68
69
71
72
71
71
72
72
72
72
72
71
71
71
70
70
69
68
68
68
68
68
71
72
72
72
72
72
69
69
70
69
69
71
71
71
71
72
71
69
69
69
69
71
71
71
71
71
71
72
75
74
75
76
75
74
73
72
67
67
67
66
66
65
65
65
65
65
65
65
68
68
69
70
70
70
71
71
73
73
79
80
79
79
80
82
81
85
85
85
86
86
86
87
87
88
87
87
82
80
79
79
83
84
84
85
86
87
86
87
88
88
90
94
94
95
96
97
97
99
104
104
105
104
102
102
102
100
99
99
100
100
102
103
108
113
116
117
121
121
121
122
122
126
126
129
134
134
134
134
134
135
136
139
139
140
142
150
152
152
152
152
152
153
158
160
165
166
173
174
174
175
175
176
177
179
183
183
189
189
192
192
192
193
193
194
197
197
205
206
207
206
206
206
206
211
216
242
253
276
284
291
292
293
298
307
309
312
317
320
321
323
323
329
330
342
342
342
342
343
346
350
356
358
358
361
366
366
366
378
382
384
384
382
380
376
379
379
385
385
385
385
390
392
392
393
393
393
394
394
395
395
396
396
402
401
402
403
403
403
403
403
403
406
406
406
405
405
404
405
403
403
402
402
402
402
403
403
404
405
402
403
405
405
379
385
381
382
399
392
388
390
386
385
388
387
379
377
374
345
345
349
348
359
361
360
359
361
360
361
360
362
359
361
362
364
366
366
366
366
367
366
369
372
380
384
373
372
356
352
350
342
314
271
269
239
234
234
233
232
231
231
228
226
225
224
224
232
236
236
236
237
237
234
236
238
247
249
250
249
248
248
248
247
248
250
250
248
242
240
236
236
235
233
232
232
232
232
232
232
231
234
237
236
236
237
240
240
240
240
240
241
242
239
240
240
239
239
239
240
240
239
240
240
237
235
236
236
236
236
238
239
239
239
241
241
241
242
241
242
241
242
242
241
240
240
224
223
221
221
221
218
218
218
219
221
221
221
213
216
213
212
211
212
212
212
207
206
198
196
196
197
195
197
196
192
180
174
163
147
146
146
143
140
138
136
137
137
137
136
133
127
126
118
119
120
121
121
121
121
120
121
122
123
123
123
123
122
122
121
109
108
97
95
88
86
89
92
92
93
92
92
92
91
91
92
92
92
89
93
94
94
93
93
89
90
89
90
93
97
98
100
101
101
101
101
102
102
102
102
105
106
106
106
111
111
111
111
113
113
113
118
118
134
138
137
132
130
126
123
126
126
126
128
129
133
141
143
145
145
147
147
148
148
150
150
150
148
146
145
145
145
147
147
158
158
159
160
160
168
168
168
168
171
174
174
174
177
177
179
179
182
187
187
188
188
187
187
190
191
192
193
194
193
194
195
205
208
211
211
211
211
211
211
213
213
214
215
214
215
215
216
216
216
219
220
220
220
219
224
228
227
225
223
224
224
224
223
224
227
229
229
228
229
228
228
226
221
216
215
210
210
210
210
211
211
212
212
213
213
213
213
213
213
215
218
219
219
219
221
221
221
221
221
221
221
223
224
223
223
223
225
225
224
224
224
226
228
228
230
229
230
231
236
237
237
239
239
239
239
239
244
245
245
249
249
250
251
251
251
255
257
257
258
259
259
259
257
258
255
255
256
250
247
245
245
244
239
234
230
229
231
222
215
212
210
208
206
181
178
175
175
163
147
144
130
123
125
123
123
123
121
118
109
106
105
106
106
107
107
107
108
108
108
109
108
108
108
108
109
109
110
110
110
110
111
112
112
109
109
109
109
109
108
109
108
106
106
106
107
110
111
111
111
111
112
112
113
113
113
113
115
115
116
116
116
116
116
115
115
114
115
115
115
113
113
112
112
112
113
112
110
109
108
108
107
105
106
106
104
105
103
102
102
102
102
102
102
99
93
91
88
86
79
79
79
65
62
63
63
63
63
63
63
61
60
60
58
58
58
58
56
58
58
58
56
56
56
56
57
57
57
57
58
58
58
58
58
58
58
58
58
58
57
57
56
55
55
55
54
53
52
48
48
48
47
47
47
47
46
46
46
46
45
44
42
43
42
43
43
43
40
39
37
37
36
36
36
36
36
36
36
36
36
35
35
35
35
35
35
35
35
35
34
34
34
34
34
34
34
34
34
32
32
32
32
32
32
30
30
30
31
31
31
31
28
24
24
23
23
21
20
20
13
13
13
12
11
10
9
8
7
7
7
7
7
7
7
7
7
7
7
7
7
7
7
7
7
6
6
6
6
6
6
6
5
5
5
5
5
5
5
5
5
5
5
5
5
5
5
5
5
5
5
5
5
5
5
5
5
5
5
5
5
5
5
5
5
5
5
5
5
5
5
5
5
5
5
5
5
5
5
5
5
5
5
5
5
5
5
6
6
6
6
6
6
6
6
6
6
6
6
6
6
6
6
6
5
5
5
4
4
4
4
4
4
4
4
5
5
5
5
5
5
5
5
5
5
5
5
5
5
5
5
5
5
5
5
5
4
4
3
4
4
4
4
4
4
4
4
4
4
4
4
3
3
3
4
4
4
4
4
4
4
5
5
5
5
5
5
5
5
5
5
5
5
5
5
5
4
4
4
5
5
5
5
5
5
5
5
5
5
5
5
5
5
5
5
5
5
5
5
5
5
5
5
5
5
5
5
5
5
5
5
5
5
5
5
5
5
5
5
5
5
5
5
5
5
5
5
5
5
5
5
5
5
5
5
5
5
5
5
5
5
5
5
5
5
5
5
4
4
4
4
4
4
4
4
4
4
4
4
4
4
4
4
4
4
4
4
4
4
4
4
4
4
4
4
4
4
4
4
4
4
5
4
4
4
4
4
3
3
3
3
3
3
3
3
3
3
3
3
3
3
3
3
3
3
3
3
3
3
3
3
3
3
3
3
3
3
3
3
3
3
3
3
3
3
3
3
3
3
3
3
3
3
2
2
2
2
3
3
3
3
3
3
3
3
3
3
4
4
4
4
4
4
4
4
4
5
5
5
5
5
5
5
4
4
4
4
4
4
4
4
4
4
4
4
4
4
4
4
5
5
5
5
5
5
5
5
5
5
5
5
5
5
4
4
4
4
4
4
5
5
5
6
6
6
6
6
6
6
6
7
7
7
7
7
7
7
7
7
7
7
7
7
7
7
7
7
7
7
7
7
7
7
7
7
7
7
7
8
8
8
8
8
8
8
8
8
8
8
8
8
8
8
8
8
9
9
9
9
9
9
9
9
9
9
10
10
10
10
10
10
10
10
10
10
10
11
11
11
11
11
11
11
12
13
13
13
13
13
13
13
13
13
13
13
13
13
13
13
13
13
13
13
13
13
12
12
12
12
12
12
13
13
13
13
13
13
13
13
13
13
13
15
15
15
15
15
15
15
15
15
15
15
15
15
15
15
15
15
15
15
15
15
15
15
15
15
15
15
15
15
15
15
15
15
15
15
15
15
15
15
15
15
15
15
15
15
15
15
15
15
15
15
15
15
16
16
18
18
18
18
18
19
20
23
23
23
23
22
22
21
22
22
21
23
23
23
23
23
23
23
23
23
24
23
23
21
21
21
21
22
21
22
22
25
27
29
29
29
29
30
30
30
30
30
30
31
34
34
35
36
36
36
36
36
36
36
37
37
37
37
37
37
37
37
37
37
36
36
36
36
36
36
36
36
36
35
35
35
35
36
36
36
36
35
34
34
34
35
35
35
35
35
35
35
36
36
36
36
36
36
36
37
37
37
37
38
37
37
37
37
38
38
39
39
39
39
39
39
39
40
40
40
40
40
40
40
40
40
41
41
40
39
38
38
39
39
39
39
39
39
41
42
42
41
41
41
40
42
43
42
43
43
43
43
46
45
44
44
44
43
43
46
45
46
46
40
40
40
35
34
32
32
33
30
29
28
28
28
27
28
28
28
27
27
27
26
25
25
25
25
25
25
25
26
26
26
26
26
26
26
26
27
27
27
27
28
28
28
28
28
28
27
27
28
28
28
28
28
28
28
28
28
28
28
29
29
29
29
30
30
30
30
29
29
30
30
31
31
31
31
31
31
31
31
31
32
32
32
32
32
32
32
32
32
32
33
33
33
33
33
33
33
32
32
33
33
33
33
30
29
29
28
26
26
26
26
26
26
26
24
24
23
23
23
25
27
27
27
27
26
26
26
27
28
28
28
28
27
26
26
22
22
22
22
22
20
20
20
20
19
19
18
18
18
18
18
18
18
18
18
18
18
18
18
18
18
18
18
18
18
18
18
18
18
18
18
18
19
19
19
19
18
19
19
20
20
20
22
22
22
22
23
23
23
23
22
22
22
22
23
23
23
23
23
24
24
24
22
22
21
22
22
22
22
22
22
23
23
23
23
23
23
22
22
21
21
21
21
21
21
21
21
21
21
21
21
21
21
21
21
21
21
21
21
22
22
22
22
22
22
21
21
21
21
22
22
22
22
22
22
22
22
22
22
22
22
23
23
23
23
22
21
21
21
21
21
21
21
21
21
19
18
17
17
17
17
17
17
17
17
17
17
17
17
17
17
17
17
17
17
17
17
17
17
17
17
17
17
17
17
17
17
17
17
17
17
17
17
17
17
17
17
17
17
17
17
17
17
17
16
15
15
15
15
15
14
12
12
11
10
9
7
6
6
6
5
5
5
5
5
5
5
5
5
5
5
5
5
5
5
5
5
5
5
5
5
5
5
5
5
5
4
3
3
3
3
3
3
3
3
3
3
3
3
3
3
4
4
4
4
4
4
4
4
4
4
4
4
4
4
4
4
4
4
4
4
4
4
4
4
4
4
4
4
4
4
4
5
5
5
5
5
5
5
5
5
5
5
5
5
5
5
5
5
5
5
5
5
5
5
5
5
5
5
5
5
5
5
5
5
4
4
4
4
4
4
4
4
4
4
5
5
5
5
5
5
5
5
5
5
5
5
5
5
5
5
5
5
5
5
5
5
5
5
5
5
5
5
5
5
5
5
5
5
5
5
5
5
5
5
5
5
5
5
5
5
5
5
5
5
5
5
5
5
5
5
5
5
5
5
5
5
5
5
5
5
5
5
4
4
4
4
4
4
4
4
4
4
4
4
4
4
4
4
4
4
4
4
4
4
2
2
2
2
2
2
2
2
2
2
2
2
3
3
5
5
5
5
5
5
5
5
5
5
5
5
5
5
5
5
5
5
5
5
5
5
5
5
5
5
5
5
5
5
5
5
5
5
5
5
5
5
5
4
4
4
4
4
4
4
4
4
4
4
4
4
4
4
4
4
4
4
4
4
3
3
3
4
4
4
4
4
4
4
4
4
4
4
4
4
4
4
4
4
4
4
4
4
5
5
5
5
5
5
5
5
5
5
5
5
5
5
5
5
5
5
5
5
5
5
5
5
5
5
5
5
5
5
5
5
5
5
5
5
5
5
5
5
5
5
5
5
5
5
5
5
5
5
5
5
5
5
5
5
5
5
5
5
5
5
5
5
5
5
5
5
5
4
4
3
3
2
2
2
2
2
2
2
1
1
1
0
0
0
0
0
0
0
0
0
0
0
0
0
0
0
0
0
0
0
0
0
0
0
0
0
0
0
0
0
0
0
0
0
0
0
0
0
0
0
0
0
0
0
0
0
0
0
0
0
0
0
0
0
0
1
1
1
1
1
1
1
1
2
2
2
2
2
2
2
2
2
2
2
2
1
1
1
1
1
1
1
1
1
1
1
1
1
1
1
1
1
1
1
1
1
1
1
1
1
1
1
1
1
1
1
1
1
1
1
1
1
1
1
1
1
1
1
1
1
1
1
1
1
1
1
1
1
1
1
2
2
2
2
2
2
2
2
2
2
2
2
2
2
2
2
2
2
2
2
2
2
2
2
2
2
2
2
2
2
2
2
2
2
2
2
2
2
2
2
2
2
2
2
2
2
2
2
2
2
2
2
2
2
2
2
2
2
1
1
1
1
1
1
1
1
1
1
0
0
0
0
0
0
0
0
0
0
0
0
0
0
0
0
0
0
0
0
0
0
0
0
0
0
0
0
0
0
0
0
0
0
0
0
0
0
0
0
0
0
0
0
0
0
0
0
0
1
1
1
1
1
1
1
1
1
1
1
1
1
1
1
1
1
1
1
1
1
1
1
1
1
1
1
1
1
0
0
0
0
0
0
0
0
0
0
0
0
0
0
0
0
0
0
0
0
0
0
0
0
0
0
0
0
0
0
0
0
0
0
0
0
0
0
0
0
0
0
0
0
0
0
0
0
0
0
0
0
0
0
0
0
0
0
0
0
0
0
0
0
0
0
0
0
0
0
0
0
0
0
0
0
0
0
0
0
0
0
0
0
0
0
0
0
0
0
0
0
0
0
0
0
0
0
0
0
0
0
0
0
0
0
0
0
0
0
0
0
0
0
0
0
0
0
0
0
0
0
0
0
0
0
0
0
0
0
0
0
0
0
0
0
0
0
0
0
0
0
0
0
0
0
0
0
0
0
0
0
0
0
0
0
0
0
0
0
0
0
0
0
0
0
0
0
0
0
0
0
0
0
0
0
0
0
0
0
0
0
0
0
0
0
0
0
0
0
0
0
0
0
0
0
0
0
0
0
0
0
0
0
0
0
0
0
0
0
0
0
0
0
0
0
0
0
0
0
0
0
0
0
0
0
0
0
0
0
0
0
0
0
0
0
0
0
0
0
0
0
0
0
0
0
0
0
0
0
0
0
0
0
0
0
0
0
0
0
0
0
0
0
0
0
0
0
0
0
0
0
0
0
0
0
0
0
0
0
0
0
0
0
0
0
0
0
0
0
0
0
0
0
0
0
0
0
0
0
0
0
0
0
0
0
0
0
0
0
0
0
0
0
0
0
0
0
0
0
0
0
0
0
0
0
0
0
0
0
0
0
0
0
0
0
0
0
0
0
0
0
0
0
0
0
0
0
0
0
0
0
0
0
0
0
0
0
0
0
0
0
0
0
0
0
0
0
0
0
0
0
0
0
0
0
0
0
0
0
0
0
0
0
0
0
0
0
0
0
0
0
0
0
0
0
0
0
0
0
0
0
0
0
0
0
0
0
0
0
0
0
0
0
0
0
0
0
0
0
0
0
0
0
0
0
0
0
0
0
0
0
0
0
0
0
0
0
0
0
0
0
0
0
0
0
0
0
0
0
0
0
0
0
0
0
0
0
0
0
0
0
0
0
0
0
0
0
0
0
0
0
0
0
0
0
0
0
0
0
0
0
0
0
0
0
0
0
0
0
0
0
0
0
0
0
0
0
0
0
0
0
0
0
0
0
0
0
0
0
0
0
0
0
0
0
0
0
0
0
0
0
0
0
0
0
0
0
0
0
0
0
0
0
0
0
0
0
0
0
0
0
0
0
0
0
0
0
0
0
0
0
0
0
0
0
0
0
0
0
0
0
0
0
0
0
0
0
0
0
0
0
0
0
0
0
0
0
0
0
0
0
0
0
0
0
0
0
0
0
0
0
0
0
0
0
0
0
0
0
0
0
0
0
0
0
1
1
1
1
1
1
1
1
1
1
1
1
1
1
1
1
1
1
1
1
1
1
1
1
1
1
1
1
1
1
1
1
1
1
1
1
1
1
1
1
1
1
1
1
1
1
1
1
1
1
1
1
1
1
1
```
