## Supplemental Data S2 for "Transcriptome profiling of *Variovorax paradoxus* EPS under different growth conditions reveals regulatory and structural novelty in biofilm formation": TrimmomaticLog3-2_TrimmomaticLog3-1_NC_014931_v1_m15_l33_fr.plus.wig (part 2 of 17)

```
1
1
1
1
1
1
1
1
1
1
1
1
1
1
1
1
1
1
1
1
1
1
1
1
2
2
2
2
2
2
2
2
2
2
2
2
2
2
2
2
2
2
2
2
2
2
2
2
2
2
2
2
2
2
2
2
2
2
2
2
2
2
2
2
2
2
2
2
2
2
2
3
3
3
3
3
3
2
2
2
2
2
2
2
2
2
2
2
3
3
3
3
3
3
3
3
3
3
3
3
3
3
3
3
3
3
3
3
3
3
3
3
3
3
3
3
3
3
3
3
3
3
3
3
3
3
3
3
3
3
3
3
3
3
3
3
4
4
4
4
4
4
4
4
4
4
4
3
3
3
3
3
3
4
4
4
4
4
4
4
3
3
3
3
3
3
3
3
3
3
3
2
2
2
2
2
2
2
2
2
2
2
2
2
2
2
2
2
2
2
2
2
2
2
2
2
2
2
2
2
2
2
2
2
2
2
2
2
2
2
2
2
2
2
2
2
2
2
2
2
2
2
2
2
2
2
2
2
2
2
2
2
2
2
2
2
2
2
2
2
2
2
2
2
2
2
2
2
2
2
2
2
2
2
2
2
2
2
2
2
2
2
2
2
2
2
2
1
1
1
0
0
0
0
0
0
0
0
0
0
0
0
0
0
0
0
0
0
0
0
0
0
0
0
1
1
1
1
1
1
1
1
1
1
1
1
1
1
1
1
0
0
0
0
0
0
0
0
0
0
0
0
0
0
0
0
0
0
0
0
0
0
0
0
0
0
0
0
0
0
0
0
0
0
0
0
0
0
0
0
0
0
0
0
0
1
1
1
1
1
1
1
1
1
1
1
1
1
1
1
1
1
1
1
1
1
1
1
1
1
1
1
1
1
1
1
1
1
1
1
1
1
1
1
1
1
1
1
1
1
1
1
1
1
1
1
1
1
1
1
1
1
1
1
1
1
1
1
1
1
1
1
1
1
1
1
1
1
1
1
1
1
1
1
1
1
1
1
1
1
1
1
1
1
1
1
1
1
1
1
1
1
1
1
1
1
1
1
1
1
1
1
1
1
1
1
1
1
1
1
1
1
1
1
1
1
1
1
1
1
1
1
1
1
1
1
1
1
1
1
1
2
2
2
2
2
2
2
2
2
1
1
1
1
1
1
1
1
2
2
2
2
2
2
2
2
2
2
2
2
2
2
2
2
2
2
2
2
2
2
2
2
2
2
2
2
2
2
2
2
2
2
2
2
2
2
2
2
2
2
2
2
2
2
2
2
2
2
2
2
2
2
2
2
2
2
2
2
2
2
2
2
2
2
2
2
2
2
2
2
2
2
2
2
2
2
2
2
2
2
2
2
2
2
2
2
2
2
2
2
2
2
2
2
2
2
2
2
2
2
2
2
2
2
2
2
2
2
2
2
2
2
2
2
1
0
0
0
0
0
0
0
0
0
0
0
0
0
0
0
0
0
0
0
0
0
0
0
0
0
0
0
0
0
0
0
0
0
0
0
0
0
0
0
0
0
0
0
0
0
0
0
0
0
0
0
0
0
0
0
0
0
0
0
0
0
0
0
0
0
0
0
0
0
0
0
0
0
0
0
0
0
0
0
0
0
0
0
0
0
0
0
0
0
0
0
0
0
0
0
0
0
0
0
0
0
0
0
0
0
0
0
0
0
0
0
0
0
0
0
0
0
0
0
0
0
0
0
0
1
1
2
2
2
2
2
2
2
2
2
2
2
2
2
2
2
2
2
2
2
2
2
2
2
2
2
2
2
2
2
2
2
2
2
2
2
2
2
2
2
3
3
3
3
3
3
3
3
3
3
3
3
3
3
3
3
3
3
3
3
3
3
3
3
3
3
3
3
3
3
3
3
3
3
3
3
3
3
3
3
3
3
3
3
3
3
3
3
3
3
3
3
3
3
3
3
3
3
3
3
3
3
3
3
3
3
3
3
3
3
3
3
3
3
3
3
3
3
3
3
2
2
2
2
2
2
2
2
2
2
2
2
2
2
2
2
2
2
2
2
2
2
2
2
2
2
2
2
2
2
2
2
2
2
2
2
2
2
2
2
2
2
2
2
2
2
2
2
2
2
2
2
2
2
2
2
2
2
2
2
2
2
2
2
2
2
2
2
2
2
2
2
2
2
2
2
2
2
2
2
2
2
2
2
2
2
2
2
2
2
2
2
2
2
2
2
2
2
2
2
2
2
2
2
2
2
2
2
2
2
2
2
2
2
2
2
2
2
2
2
2
2
2
2
2
2
2
2
2
2
2
2
2
2
2
2
2
2
2
2
2
2
2
2
2
2
2
2
2
2
2
2
1
1
1
1
1
1
1
1
1
1
1
1
1
1
1
1
1
1
1
1
1
1
1
1
1
1
1
1
1
1
1
1
2
2
2
2
2
2
2
2
3
3
3
3
3
3
3
3
2
2
2
2
2
2
2
2
2
2
2
2
2
3
3
3
3
3
3
3
3
4
4
4
4
4
4
4
4
4
4
4
4
4
4
4
4
4
4
4
4
4
4
4
4
4
4
4
4
4
4
4
5
5
5
5
5
5
5
5
5
5
5
5
5
5
5
5
5
5
5
5
5
5
5
5
5
5
5
5
5
5
5
5
5
5
5
5
5
5
5
5
5
5
5
5
5
5
5
5
5
5
5
5
5
5
5
5
5
5
5
5
5
5
5
5
5
5
5
5
5
5
6
6
6
6
6
6
6
6
6
6
6
6
6
6
6
5
5
5
5
5
5
5
5
5
5
5
5
5
5
5
5
5
5
5
5
5
5
5
5
5
5
5
5
5
5
4
4
4
4
4
4
4
4
4
4
4
4
4
4
3
3
3
3
3
3
3
3
3
3
3
3
3
3
3
3
3
3
3
3
3
3
3
3
3
3
3
3
3
3
3
3
3
3
3
3
3
3
3
3
3
3
3
3
3
3
3
3
3
3
3
3
3
3
3
3
4
4
4
4
4
4
4
4
4
4
4
4
3
3
3
3
3
3
3
3
3
3
2
2
2
2
2
2
2
2
2
2
2
2
2
2
2
2
2
2
2
2
2
2
2
2
2
2
2
2
2
2
2
2
2
2
2
2
2
2
2
2
2
2
2
2
2
2
2
2
2
2
2
2
2
2
2
2
1
1
1
1
1
1
1
1
1
1
1
1
1
1
1
1
1
1
1
1
1
1
1
1
1
1
1
1
1
1
1
1
1
1
1
1
1
1
1
1
1
1
1
1
1
1
1
1
1
1
1
1
1
1
1
1
1
1
1
1
1
1
1
1
1
1
1
1
1
1
1
1
1
1
1
1
1
1
1
1
1
1
1
1
1
1
1
1
1
1
1
1
1
1
1
1
1
0
0
0
0
0
0
1
1
1
1
1
1
1
1
1
1
1
1
1
1
1
1
1
1
2
2
2
2
2
1
1
1
1
1
1
1
1
1
1
1
1
2
2
2
2
2
2
2
2
2
2
2
2
2
2
2
2
2
2
2
2
2
2
2
2
2
2
2
2
2
2
2
2
2
2
2
2
2
2
2
2
2
2
2
2
2
2
2
2
2
2
2
2
2
2
2
2
2
2
2
2
2
2
2
2
2
2
2
2
2
2
2
2
2
2
2
2
2
2
2
2
2
2
2
2
2
2
2
2
3
3
3
3
3
3
3
3
3
3
3
3
3
2
2
2
2
2
2
2
2
2
2
2
2
2
2
2
2
2
2
2
2
2
2
2
2
2
2
2
2
2
2
2
2
1
1
1
0
0
0
0
0
0
0
0
0
0
0
0
0
0
0
0
0
0
0
0
0
0
0
0
0
0
0
0
0
0
0
0
0
0
0
0
0
0
0
0
0
0
0
0
0
0
0
0
0
0
0
0
0
0
0
0
0
0
0
0
0
0
0
0
0
0
1
1
1
1
1
1
1
1
1
1
1
1
1
1
1
1
1
1
0
0
0
0
0
0
0
0
0
0
0
0
0
0
0
0
0
0
0
0
0
1
1
1
1
1
1
1
1
1
1
1
1
1
1
1
1
1
1
1
1
1
1
1
1
1
1
1
1
1
1
1
1
1
1
1
1
1
1
1
1
1
1
1
1
1
1
1
1
2
2
2
2
2
2
2
2
2
2
2
2
2
2
2
2
2
2
3
3
3
3
3
3
3
3
3
3
3
3
3
3
3
3
3
3
3
3
3
3
3
3
3
3
3
3
3
3
3
3
3
3
3
3
4
4
4
4
4
4
4
4
4
4
4
4
4
4
4
4
4
4
4
4
4
4
4
4
4
4
4
4
4
4
4
3
3
4
4
4
4
4
4
4
4
4
4
4
4
4
4
4
4
4
4
4
4
4
4
4
3
3
3
3
3
3
3
3
3
3
3
3
3
4
4
4
4
4
4
4
4
4
4
4
4
4
4
4
4
3
3
3
3
3
3
3
3
3
3
2
2
2
2
2
2
2
2
2
2
2
2
2
2
2
2
2
2
2
2
2
2
2
2
2
2
2
2
2
2
2
2
2
2
2
2
2
2
2
2
2
2
2
2
2
2
2
2
2
2
2
2
2
2
2
2
2
2
2
2
2
2
2
1
1
1
1
1
1
1
2
2
2
2
2
2
2
4
4
4
4
4
4
4
4
4
4
4
4
4
4
4
4
4
4
4
4
4
4
4
4
4
4
5
5
5
5
5
5
5
5
5
5
5
5
5
5
5
5
5
5
6
6
6
6
6
6
6
6
6
6
6
6
6
6
6
6
6
6
6
6
6
6
6
6
6
7
7
7
7
7
7
7
7
7
7
7
7
7
7
7
7
7
7
8
8
8
8
7
7
7
7
7
7
7
7
7
7
7
7
7
7
7
7
7
7
7
7
7
7
7
7
7
7
7
7
7
8
9
9
9
9
9
9
8
8
8
8
8
8
8
8
8
7
7
7
7
7
7
7
7
6
6
6
7
7
7
7
7
7
7
7
7
7
7
7
7
7
7
7
7
7
7
7
7
7
7
7
6
6
6
6
6
6
6
6
6
6
6
6
6
6
6
6
6
6
6
6
6
6
6
6
6
6
6
6
6
6
6
6
6
6
6
6
7
7
7
7
7
7
7
7
7
7
7
6
6
6
6
6
6
6
6
6
6
7
7
7
7
7
7
7
7
7
7
7
7
7
7
7
7
7
7
7
7
5
5
5
5
5
5
5
5
5
4
4
4
4
4
4
4
4
4
4
4
4
4
4
4
4
4
4
4
4
4
4
4
3
3
3
3
3
3
3
3
3
3
3
3
3
3
3
3
3
3
3
3
3
3
3
3
3
3
3
3
3
3
3
3
3
3
3
3
3
3
3
3
3
3
3
4
4
4
4
4
4
4
4
4
4
4
4
4
4
4
4
4
2
2
2
2
2
2
2
2
2
2
2
2
2
2
2
2
2
2
2
2
2
2
2
2
2
2
2
2
2
2
2
2
2
2
2
2
2
2
2
2
1
1
1
1
1
1
1
1
1
1
1
1
1
1
1
1
1
1
1
1
1
1
1
1
1
1
1
1
1
1
1
1
1
1
1
1
1
1
1
1
1
1
1
1
1
1
1
1
1
1
1
1
1
1
1
1
1
1
1
1
1
1
1
1
1
1
1
1
1
1
1
1
1
1
1
1
1
1
1
0
0
0
0
0
0
0
0
0
0
0
0
0
0
0
0
0
0
0
0
0
0
0
0
0
0
0
0
0
0
0
0
0
0
0
0
0
0
0
0
0
0
0
0
0
0
0
0
0
0
0
0
0
0
0
0
0
0
0
0
0
0
0
0
0
0
0
0
0
0
0
0
0
0
0
0
0
0
0
0
0
0
0
0
0
0
0
0
0
0
0
0
0
0
0
0
0
0
0
0
0
0
0
0
0
0
0
0
0
0
0
0
0
0
0
0
0
0
0
0
0
0
0
0
0
0
0
0
0
0
0
0
0
2
3
3
3
3
3
3
3
3
3
3
3
3
3
3
3
3
3
5
5
5
5
5
5
5
5
5
5
5
5
5
5
5
7
7
7
7
7
7
7
7
7
7
7
7
7
7
7
7
7
7
7
7
7
7
7
7
8
8
8
8
8
8
8
8
8
8
9
9
9
9
9
9
9
9
9
9
9
9
9
9
9
9
9
9
9
9
9
9
9
9
9
9
9
9
9
9
9
9
9
9
9
9
9
9
9
9
9
9
9
9
9
9
9
9
9
9
9
9
10
10
10
10
10
10
10
10
10
10
10
10
10
10
10
10
10
10
10
10
10
10
10
10
10
10
10
10
10
10
10
10
10
10
10
10
10
10
10
10
10
10
10
10
9
8
8
7
7
7
7
7
7
7
6
6
6
6
6
6
6
3
3
3
3
3
3
2
2
2
2
2
2
3
3
4
4
4
4
4
4
4
4
4
4
4
4
4
4
4
4
4
4
4
4
4
5
5
5
5
5
5
5
5
5
5
5
5
5
5
5
5
5
5
5
5
5
5
3
3
3
3
3
3
3
3
3
3
3
3
3
3
3
3
3
3
3
2
2
2
2
2
2
2
2
2
2
2
2
2
2
2
2
2
2
2
2
2
2
2
2
2
2
2
2
2
2
2
2
2
2
3
3
3
3
3
3
3
3
3
3
3
3
3
3
3
3
3
3
3
3
3
3
3
3
3
3
3
3
3
3
3
3
3
3
3
3
2
2
1
1
1
1
1
1
1
1
1
1
1
1
1
1
1
1
1
1
1
1
1
0
0
0
0
0
1
1
1
1
1
1
1
1
1
1
1
1
1
1
1
1
1
1
1
1
1
1
1
1
1
1
1
1
1
1
1
1
1
1
1
1
1
1
1
1
1
1
1
1
1
1
1
1
1
1
1
1
1
1
1
1
1
1
1
1
1
1
1
1
1
1
1
1
1
1
1
1
1
1
1
1
1
1
0
0
0
0
0
0
0
0
0
0
0
0
0
0
0
0
0
0
0
0
0
0
0
0
0
0
0
0
0
0
0
0
0
0
0
0
0
0
0
0
0
0
0
0
0
0
0
0
0
0
0
0
0
0
0
0
0
0
0
0
0
0
0
0
0
0
0
0
0
0
0
0
0
0
0
0
0
0
0
0
0
0
0
0
0
0
0
0
0
0
0
0
0
0
0
0
0
0
0
0
0
0
0
0
0
0
0
0
0
0
0
0
0
0
0
0
0
0
0
0
0
0
0
0
0
0
0
0
0
0
0
0
0
0
0
0
0
0
0
0
0
0
0
0
0
0
0
0
0
0
0
0
0
0
0
0
0
0
0
0
0
0
0
0
0
0
0
0
0
0
0
0
0
0
0
0
0
0
0
0
0
0
0
0
0
0
0
0
0
0
0
0
0
0
0
0
0
0
0
0
0
0
0
0
0
0
0
0
0
0
0
0
0
0
0
0
0
0
0
0
1
2
2
2
2
2
2
2
2
2
2
2
2
2
2
2
2
2
2
2
2
2
2
2
2
2
2
2
2
2
2
2
2
2
2
2
2
2
2
2
2
2
2
2
2
2
2
2
2
2
2
2
2
2
2
2
2
2
2
2
2
2
3
3
4
4
4
4
4
4
4
4
4
4
4
4
4
4
4
4
4
4
4
4
4
4
5
5
5
5
5
5
5
5
5
5
5
5
5
5
5
5
5
5
5
5
4
4
4
4
4
4
4
4
4
4
5
4
4
4
4
4
4
4
4
5
5
5
5
5
5
5
5
5
5
5
5
5
5
5
5
5
5
5
5
5
5
5
5
5
5
5
5
5
5
5
5
5
5
5
5
5
5
5
4
4
4
4
4
4
4
4
4
4
4
4
4
4
4
4
4
4
4
4
4
3
3
3
3
3
3
3
3
3
3
3
3
3
3
3
3
3
3
3
3
3
3
3
3
3
3
3
3
2
2
2
2
2
2
2
2
2
2
2
2
2
2
2
2
2
2
2
2
2
2
2
2
2
2
2
2
2
2
2
2
2
2
2
2
2
1
1
1
1
1
1
1
1
1
1
0
0
0
0
0
0
0
0
0
0
0
0
0
0
0
0
0
0
0
0
0
0
0
0
0
0
0
0
0
0
0
0
0
0
0
0
0
0
0
0
0
0
0
0
0
0
0
0
0
0
0
0
0
0
0
0
0
0
0
0
0
0
0
0
0
0
0
0
0
0
0
0
0
0
0
0
0
0
0
0
0
0
0
0
0
0
0
0
0
0
0
0
0
0
0
0
0
0
0
0
0
0
0
0
0
0
0
0
0
0
0
0
0
0
0
0
0
0
0
0
0
0
0
0
0
0
0
0
0
0
0
0
0
0
0
0
0
0
0
0
0
0
0
0
0
0
0
0
0
0
0
1
1
1
1
1
1
1
1
1
1
1
1
1
1
1
1
1
1
1
1
1
1
1
1
1
1
1
1
1
1
1
1
1
1
1
1
1
1
1
1
1
1
1
1
1
1
1
1
1
1
1
1
1
1
1
2
2
2
2
2
2
2
2
2
2
2
2
2
2
2
2
2
2
2
2
2
2
2
2
2
2
2
2
2
2
2
2
2
2
2
2
2
2
2
2
2
2
2
2
2
2
2
2
2
2
2
2
2
2
2
2
2
2
2
2
2
2
2
2
2
2
2
2
2
2
2
2
2
2
2
2
2
2
2
2
2
2
2
2
2
2
2
2
2
2
2
2
2
2
2
2
2
2
2
2
2
2
2
2
2
2
2
2
2
2
2
2
2
2
2
2
2
2
2
2
2
2
2
2
2
2
2
1
1
1
1
1
1
1
1
1
1
1
1
1
1
1
1
1
1
1
1
1
1
1
1
1
1
0
0
0
0
0
0
0
0
0
0
0
0
0
0
0
0
0
0
0
0
0
0
0
0
0
0
0
0
0
0
0
0
0
0
0
0
0
0
0
0
0
0
0
0
0
0
0
0
0
0
0
0
0
0
0
0
0
0
0
0
0
0
0
0
0
0
0
0
0
0
0
0
0
0
0
0
0
0
0
0
0
0
0
0
0
0
0
0
0
0
0
0
0
0
0
0
0
0
0
0
0
0
0
0
0
0
0
0
0
0
0
0
0
0
0
0
0
0
0
0
0
0
0
0
0
0
0
0
0
0
0
0
0
0
0
1
1
1
1
1
1
1
1
1
1
1
1
1
1
1
1
1
1
1
2
2
2
2
2
2
2
2
2
2
2
2
2
2
2
2
2
2
2
2
2
2
2
2
2
2
2
2
2
2
2
2
2
2
2
2
2
2
2
2
2
2
2
2
2
2
2
2
2
2
2
2
2
2
2
2
2
2
2
2
2
2
2
2
2
2
2
2
2
2
2
2
2
2
2
2
2
2
2
2
2
2
2
2
2
2
2
2
2
2
2
2
2
2
2
2
2
2
2
2
2
2
2
0
0
0
0
0
0
0
0
0
0
0
0
0
0
0
0
0
0
0
0
0
0
0
0
0
0
0
0
0
0
0
0
0
1
1
1
1
1
1
1
1
0
0
0
0
0
0
0
0
0
0
0
0
0
0
0
0
0
0
0
0
0
0
0
0
0
0
0
0
0
0
0
0
0
0
0
0
0
1
1
1
1
1
1
1
1
1
1
1
1
1
1
1
1
2
2
2
2
2
2
2
2
2
2
2
2
2
2
2
2
2
2
2
2
2
2
2
2
2
2
2
2
2
2
2
2
2
2
2
2
2
2
2
2
2
2
2
2
2
2
2
2
2
2
2
2
2
2
2
2
2
2
2
2
2
2
2
2
2
2
2
2
2
2
2
2
2
2
2
2
2
2
2
2
2
2
2
2
2
2
2
2
2
2
2
2
2
2
2
2
2
2
2
2
2
2
2
2
2
2
2
2
2
2
2
2
2
2
2
2
2
2
2
2
2
2
2
2
2
2
2
2
2
2
2
2
2
2
2
2
2
2
2
2
2
2
2
2
2
2
2
2
2
2
2
2
2
2
2
2
2
2
2
2
2
2
2
2
2
2
2
2
2
2
2
2
2
2
2
2
2
2
2
2
2
2
2
2
2
2
2
2
2
2
2
2
2
2
2
3
3
2
2
2
2
2
2
2
2
2
2
2
2
2
2
2
2
2
2
2
2
2
2
2
2
2
2
2
2
2
2
2
2
2
1
1
1
1
1
1
1
1
1
1
1
1
1
1
1
1
1
1
1
1
1
1
1
1
1
1
2
2
2
2
2
2
2
2
2
2
2
2
2
2
2
2
2
2
2
2
2
2
2
2
2
2
2
2
2
2
2
2
2
2
2
2
2
2
2
2
2
2
2
2
2
2
2
2
2
2
2
2
2
2
2
2
2
2
2
2
2
2
2
2
2
2
2
2
2
2
2
2
2
2
2
2
2
2
2
2
2
2
2
2
2
2
2
2
1
1
1
1
1
1
1
1
1
1
1
1
1
1
1
1
1
1
1
1
1
1
1
1
1
1
1
1
1
1
1
1
1
1
1
1
1
1
1
1
2
2
2
2
2
2
2
2
2
2
2
2
1
1
1
1
1
1
1
1
1
0
0
0
0
0
0
0
0
0
0
0
0
0
0
0
0
0
0
0
0
0
0
0
0
0
0
0
0
0
0
0
0
0
0
0
0
0
0
0
0
0
0
0
0
0
0
0
0
0
0
0
0
0
0
0
0
0
0
0
0
0
0
0
0
0
0
0
0
0
0
0
0
0
0
0
0
0
0
0
0
0
0
0
1
1
1
1
1
1
1
1
1
1
1
1
1
1
1
1
1
1
1
1
1
1
1
1
1
1
1
1
1
1
1
1
1
1
1
1
1
1
1
1
1
1
1
1
1
1
1
1
1
1
1
1
1
1
1
1
1
1
1
1
1
1
1
1
1
1
1
1
1
1
1
1
1
1
1
1
1
1
1
1
1
1
1
0
0
0
0
0
0
0
0
0
0
0
0
0
0
0
0
0
0
0
0
0
0
0
0
0
0
0
0
0
0
0
0
0
0
0
0
0
0
0
0
0
0
0
0
0
0
0
0
0
0
0
0
0
0
0
0
0
0
0
0
0
0
0
0
0
0
0
0
0
0
0
0
0
0
0
0
0
0
0
0
0
0
0
0
0
0
0
0
0
0
0
0
0
0
0
0
0
0
0
0
0
0
0
0
0
0
0
0
0
0
0
0
0
0
0
0
0
0
0
0
0
0
0
0
0
0
0
0
0
0
0
0
0
0
0
0
0
0
0
0
0
0
0
0
0
0
1
1
1
1
1
1
1
1
1
1
1
1
1
1
1
1
1
1
1
1
1
1
1
1
1
1
1
1
1
1
1
1
1
1
1
1
1
1
1
1
1
1
1
1
1
1
1
1
1
1
1
1
1
1
1
1
1
1
1
1
1
1
1
1
1
1
1
1
1
1
1
1
1
1
1
1
1
1
2
2
2
2
2
2
2
2
2
2
2
2
2
2
2
2
2
2
2
2
2
2
2
2
2
2
2
2
2
2
2
2
2
2
2
2
2
2
2
2
2
2
2
2
2
2
2
2
2
2
2
2
2
2
2
2
2
2
2
2
2
2
2
2
2
2
2
2
2
2
2
2
2
2
2
2
2
2
2
2
2
2
2
2
2
2
2
2
2
2
2
2
2
2
2
2
2
2
2
2
2
2
2
2
2
2
2
2
2
2
2
2
2
2
2
2
2
2
2
2
2
2
2
2
3
3
3
2
2
2
2
2
2
2
2
2
2
2
2
2
2
2
2
2
2
2
2
2
2
2
2
2
2
2
2
2
2
2
2
1
1
1
1
1
1
1
1
1
1
1
1
1
1
1
1
1
1
1
1
1
1
1
1
1
1
1
1
1
1
1
1
1
0
0
0
0
0
0
0
0
0
0
0
0
0
0
0
0
0
0
0
0
0
0
0
0
0
0
0
0
0
0
0
0
0
0
0
0
0
0
0
0
0
0
0
0
0
0
0
0
0
0
0
0
0
0
0
0
0
0
0
0
0
0
0
0
0
0
0
0
0
0
0
0
0
0
0
0
0
0
0
0
0
0
0
0
0
0
0
0
0
0
0
0
0
0
0
0
0
0
0
0
0
0
0
0
0
0
0
0
0
0
0
0
0
0
0
0
0
0
0
0
0
0
0
0
0
0
0
0
0
0
0
0
0
0
0
0
0
0
0
0
0
0
0
0
0
0
0
0
0
0
0
0
0
0
0
0
0
0
0
0
0
0
0
0
0
0
0
0
0
0
0
0
0
0
0
0
0
0
0
0
0
0
0
0
0
0
0
0
0
0
0
0
0
0
0
0
0
0
0
0
0
0
0
0
0
0
0
0
0
0
0
0
0
0
0
0
0
0
0
0
0
0
0
0
0
0
0
0
0
0
0
0
0
0
0
0
0
0
0
0
0
0
0
0
0
0
0
0
0
0
0
0
0
0
0
0
0
0
0
0
0
0
0
0
0
0
0
0
0
0
0
0
0
0
0
0
0
0
0
0
0
0
0
0
0
0
0
0
0
0
0
0
0
0
0
0
0
0
0
0
0
0
0
0
0
0
0
0
0
0
0
0
0
0
0
0
0
0
0
0
0
0
0
0
0
0
0
0
0
0
0
0
0
0
0
0
0
0
0
0
0
0
0
0
0
0
0
0
0
0
0
0
0
0
0
0
0
0
0
0
0
0
0
0
0
0
0
0
0
0
0
0
0
0
0
0
0
0
0
0
0
0
0
0
0
0
0
0
0
0
0
0
0
0
0
0
0
0
0
0
0
0
0
0
0
0
0
0
0
0
1
1
1
1
1
1
1
1
1
1
1
1
1
1
1
1
1
1
1
1
1
1
1
1
1
1
1
1
1
1
1
1
1
1
2
2
2
2
2
2
2
2
2
2
2
2
2
2
2
2
2
2
2
2
2
2
2
2
2
2
2
2
2
2
2
2
2
2
2
2
2
2
2
2
2
2
2
2
2
2
2
2
2
2
2
2
2
2
2
2
3
3
3
3
3
3
3
3
3
3
3
3
3
3
3
3
3
3
3
3
3
2
2
2
2
2
2
2
2
2
2
2
3
3
3
3
3
3
3
3
3
3
3
3
3
3
3
3
3
3
3
3
3
3
3
3
3
3
3
3
3
3
3
3
3
3
3
3
3
3
3
3
3
2
2
3
3
3
3
3
3
3
3
3
3
3
3
3
3
3
4
4
4
4
4
4
4
4
4
5
5
5
5
5
5
5
5
5
6
6
6
6
6
6
6
6
6
6
5
5
5
5
5
6
6
5
5
5
5
5
5
5
5
5
5
5
5
5
5
5
5
5
5
5
5
7
7
7
7
7
7
7
7
7
8
8
8
9
9
9
9
10
10
12
12
12
11
11
11
11
11
12
12
12
12
13
13
14
14
14
14
15
15
15
15
15
15
15
15
15
15
17
18
18
18
18
18
18
18
18
18
18
18
18
18
18
18
20
20
20
20
20
20
19
19
19
19
19
21
21
21
21
21
21
21
21
21
21
21
21
21
21
21
21
21
21
21
21
21
21
21
21
21
21
21
22
22
23
23
23
23
23
23
23
23
23
23
23
23
23
23
23
23
23
23
23
23
23
23
23
23
23
23
23
23
23
23
24
25
25
25
25
26
26
26
27
27
27
27
28
28
27
28
28
27
28
28
26
27
26
26
26
26
26
26
26
27
27
28
28
28
28
28
28
28
28
28
28
29
29
29
29
29
29
29
29
29
29
29
28
28
26
26
26
26
26
26
26
26
26
27
27
27
28
29
29
29
29
27
27
28
29
29
29
29
29
29
29
29
29
29
29
29
29
29
29
29
29
29
29
29
29
29
29
29
29
29
29
29
29
26
23
21
21
21
21
21
21
20
20
19
19
19
18
18
18
17
17
15
15
15
15
15
15
14
14
14
13
13
13
13
13
13
12
12
12
12
12
13
13
13
13
13
11
11
10
10
10
10
10
10
10
10
10
10
10
10
10
10
10
10
10
10
10
10
10
9
8
7
7
7
7
7
6
6
6
6
6
7
7
7
7
7
7
7
7
7
7
7
7
7
7
7
7
7
7
8
8
8
8
8
8
8
9
9
9
9
9
9
7
7
7
7
7
8
8
8
7
7
6
6
6
6
6
7
7
6
7
6
6
6
6
7
7
7
7
7
7
7
7
7
8
8
9
9
9
9
9
9
9
9
9
9
9
9
9
9
9
9
9
9
9
9
9
9
9
9
9
9
9
10
10
10
11
11
11
11
11
11
12
12
13
13
13
13
13
13
13
14
14
14
15
15
15
15
15
15
15
15
15
15
15
15
15
15
15
15
15
15
15
15
15
15
15
15
16
16
16
16
16
16
16
16
16
16
16
16
16
16
16
16
16
16
16
16
16
16
16
16
16
16
16
16
17
17
17
16
16
16
17
17
17
17
17
17
17
17
17
17
17
16
16
16
15
15
15
15
15
15
16
16
16
16
16
16
16
16
16
16
16
16
16
16
16
16
15
15
15
15
15
15
15
15
15
15
14
14
14
14
14
14
14
14
14
14
14
13
13
14
12
12
10
10
10
9
9
9
9
10
10
10
10
10
12
12
12
11
11
12
12
13
13
13
11
10
10
10
10
10
10
10
11
11
11
11
11
11
11
10
10
10
10
10
10
10
10
10
10
10
10
10
10
10
10
10
10
10
10
11
11
11
11
11
11
11
11
11
11
11
11
11
13
13
13
10
10
10
10
10
10
10
11
11
11
11
11
11
11
11
11
11
11
11
11
11
11
11
11
11
11
11
11
11
11
11
11
11
11
11
11
11
11
11
11
11
11
10
10
10
10
10
10
10
10
10
10
10
10
10
10
10
10
10
10
10
10
10
10
10
10
10
10
10
10
10
9
9
10
10
10
10
10
10
10
10
10
10
10
10
10
10
11
11
11
11
11
11
11
11
11
11
11
11
11
10
10
10
9
9
10
10
10
10
10
10
10
10
10
10
10
10
10
11
11
11
10
10
10
10
10
10
10
10
10
10
10
10
11
11
12
12
12
12
12
12
13
15
15
15
15
15
17
18
18
19
19
19
22
23
23
24
24
24
24
25
25
26
26
28
28
31
31
31
32
31
31
31
31
32
33
34
34
34
34
34
34
36
39
42
42
43
43
43
43
43
47
48
48
49
50
53
53
53
53
54
54
54
55
55
55
55
55
55
58
58
58
58
58
58
58
58
59
59
59
59
59
59
59
60
60
60
60
60
60
59
59
59
59
59
59
58
58
58
58
58
58
58
58
58
58
58
58
58
58
58
59
59
59
61
61
61
61
62
62
63
63
63
63
63
64
64
64
64
65
65
65
65
65
65
66
67
67
67
67
67
66
67
66
66
66
66
67
67
68
68
68
68
67
68
68
68
68
68
68
68
68
68
68
68
68
67
67
67
65
65
65
67
65
62
60
55
55
55
55
55
55
54
53
49
49
44
44
44
44
39
40
39
40
38
38
36
36
36
36
36
35
35
33
31
31
30
30
30
30
30
30
31
31
31
31
31
31
30
30
29
26
25
24
24
23
23
23
23
23
23
22
23
23
24
24
23
23
23
23
23
22
22
22
22
22
23
23
22
22
22
23
23
23
23
23
23
23
23
23
23
23
24
24
24
24
24
24
24
24
24
24
24
24
24
24
24
24
24
24
23
23
22
21
22
22
21
20
19
19
18
18
18
17
16
16
15
15
15
15
15
15
15
15
15
15
15
15
15
15
15
15
15
15
14
14
14
14
14
14
14
14
14
14
14
14
14
13
13
13
13
13
13
13
13
13
13
13
13
13
13
13
13
13
14
14
13
13
13
13
13
13
13
13
13
13
13
13
13
13
13
13
13
13
13
13
13
13
13
13
13
13
13
14
14
14
14
14
14
14
14
14
14
14
14
13
13
13
13
12
13
12
12
12
11
11
11
11
11
11
11
11
10
10
10
10
10
10
10
10
10
10
10
7
7
7
7
7
8
7
7
7
7
7
7
7
7
7
7
7
7
7
7
7
7
7
7
7
7
7
7
7
7
6
5
5
5
5
5
5
5
5
5
5
5
5
5
5
5
5
5
5
5
5
5
5
5
5
5
5
5
5
5
5
5
5
5
5
5
5
5
5
5
5
5
5
5
5
5
5
5
5
5
5
5
6
6
6
6
6
6
6
6
6
6
6
6
6
6
5
5
5
5
5
5
5
5
5
5
5
5
5
5
5
5
5
5
5
5
5
5
5
5
5
5
5
3
3
3
3
3
3
3
3
3
3
3
3
3
2
2
2
2
2
2
2
2
2
2
2
2
2
2
2
2
2
2
2
2
2
2
2
2
2
2
2
2
2
2
2
2
2
2
2
2
2
2
2
2
2
2
2
2
2
2
2
2
2
2
2
2
2
2
2
2
3
3
3
5
5
5
5
5
5
5
5
6
6
6
6
6
6
6
6
7
10
10
13
13
13
13
15
15
15
15
15
15
15
15
15
16
17
18
18
19
19
20
20
20
20
20
20
20
20
21
21
21
21
21
21
21
22
22
22
24
24
24
24
24
24
24
24
24
24
24
24
24
24
24
24
25
25
25
26
26
26
26
26
26
26
26
26
26
26
27
27
27
27
27
27
27
26
26
26
26
26
26
26
26
26
26
26
26
26
26
26
26
26
26
26
26
26
26
26
26
26
26
26
26
26
26
26
25
25
24
24
24
24
24
24
24
26
26
26
25
25
23
23
23
24
24
24
23
22
22
22
22
21
22
23
23
23
23
23
22
22
22
23
23
23
22
22
22
22
23
23
23
23
21
21
21
21
21
21
21
21
21
21
21
22
23
23
22
19
19
21
21
21
21
21
19
23
22
22
22
22
21
21
21
21
21
21
21
21
23
23
23
23
23
23
23
23
23
23
25
26
25
25
27
27
27
27
28
28
28
28
28
28
29
29
29
31
32
33
33
33
32
32
33
33
34
34
34
34
34
34
34
34
34
34
34
34
34
34
34
34
34
35
36
37
37
38
38
38
39
38
38
38
38
38
37
37
37
38
38
37
37
37
37
37
37
37
37
37
37
37
37
37
37
37
37
37
38
38
39
39
39
39
39
39
39
39
39
39
38
38
37
37
37
37
37
37
37
37
37
37
36
36
36
36
34
34
34
33
33
32
31
30
30
29
29
29
28
28
28
28
27
27
27
27
27
27
27
27
27
27
27
27
27
26
26
26
26
25
25
25
25
25
25
25
25
25
25
25
25
23
23
23
23
21
21
21
21
21
21
21
21
21
21
21
21
20
20
18
15
15
15
15
15
15
13
13
13
13
13
13
13
13
13
13
13
13
13
13
14
13
12
12
12
12
10
9
8
9
9
8
8
8
9
10
10
11
12
13
13
13
14
16
16
16
17
19
19
19
19
19
19
19
19
20
20
20
21
21
21
20
20
20
20
20
20
20
20
20
20
20
20
20
20
20
20
20
20
20
20
20
20
20
20
20
20
20
21
21
21
21
21
23
23
23
23
23
23
23
23
23
23
23
23
24
24
24
24
25
25
25
25
25
25
25
25
25
26
26
26
26
26
26
26
26
26
29
30
31
31
31
31
31
31
31
31
31
31
31
31
31
31
31
31
31
31
31
31
30
29
29
29
30
30
29
30
29
29
29
29
29
29
29
29
29
29
29
29
29
29
28
27
26
26
25
25
26
25
23
24
24
23
23
23
23
23
23
23
23
23
23
23
23
23
22
23
23
22
22
22
22
22
22
22
22
22
21
21
21
21
20
20
20
20
20
20
20
20
20
20
19
19
15
15
15
15
15
15
14
14
14
14
14
15
14
14
13
13
13
13
13
13
13
13
13
13
13
13
13
13
13
13
13
13
13
13
13
13
14
13
13
13
13
13
13
13
13
13
13
13
13
13
13
13
13
13
13
13
13
12
13
13
12
11
11
11
11
11
11
11
11
11
11
11
11
12
12
12
12
12
10
10
9
9
9
9
9
9
9
9
9
9
9
9
7
7
7
7
7
7
7
7
8
8
8
8
8
8
8
8
8
8
9
9
9
9
9
9
10
10
13
13
13
14
14
14
13
13
13
13
13
12
12
10
11
11
11
11
11
11
11
13
14
14
13
13
13
13
13
13
14
15
15
15
15
15
15
15
15
15
15
15
15
16
16
18
19
19
19
19
19
20
20
20
20
20
20
20
21
21
21
21
21
21
22
21
21
21
21
21
21
21
21
21
21
22
22
22
22
22
22
22
22
23
23
23
23
23
23
23
23
23
23
23
23
23
23
23
23
23
23
23
23
23
23
23
23
23
23
23
23
23
23
23
23
23
23
23
23
23
23
23
23
23
23
23
23
23
23
23
22
22
21
21
21
21
21
21
21
21
20
20
20
20
20
20
20
20
20
19
19
19
19
19
19
18
17
17
16
16
16
16
14
13
13
13
13
13
11
10
10
9
9
9
9
9
9
9
9
8
8
7
7
7
7
5
5
5
5
5
6
7
10
10
10
9
9
9
9
10
10
10
10
11
11
11
12
12
12
12
13
13
13
13
13
13
13
13
13
14
14
14
14
14
13
13
14
15
15
15
15
15
15
15
15
15
15
15
15
15
15
18
18
18
18
18
18
18
18
18
18
18
18
18
18
18
18
18
18
18
18
18
18
18
18
18
18
18
18
18
18
18
19
19
19
19
19
19
19
19
19
19
19
19
19
19
19
19
19
19
19
19
19
19
19
19
19
19
19
19
19
19
20
20
20
20
20
20
20
20
20
20
20
20
21
21
21
21
21
21
21
21
21
21
21
21
21
21
21
21
21
21
21
20
20
20
20
20
19
18
18
18
18
18
19
19
20
20
21
20
20
20
20
20
20
19
19
19
19
19
19
19
20
20
20
20
20
20
20
20
20
20
20
20
19
19
19
18
17
16
11
10
10
10
8
8
9
9
8
8
8
8
8
8
8
8
8
8
8
8
8
8
8
8
8
8
8
8
8
8
7
7
7
7
7
7
7
7
7
7
7
7
7
7
8
8
8
8
8
8
8
7
7
7
7
7
7
7
7
7
7
7
8
8
8
8
8
8
9
9
9
8
8
8
8
9
9
9
9
9
8
8
8
8
8
8
8
8
8
8
8
8
8
8
8
8
8
8
8
8
8
8
8
8
8
8
8
8
8
7
7
7
7
7
7
7
7
7
7
7
7
6
6
6
6
5
5
5
5
5
5
5
5
5
5
5
6
6
6
6
6
6
6
6
6
6
6
6
6
6
6
6
6
6
6
6
6
6
6
6
6
6
6
6
6
6
6
7
7
7
7
7
7
7
7
7
7
7
7
7
7
7
8
8
8
8
8
8
8
8
7
7
7
6
6
6
5
5
5
5
5
5
5
5
5
5
5
5
5
5
5
5
5
5
5
5
5
5
5
5
5
5
5
5
5
5
5
5
5
5
5
5
5
5
5
5
5
5
5
5
4
4
4
4
4
5
5
5
5
5
5
5
5
5
5
5
5
4
4
4
4
4
4
4
4
4
4
4
4
4
4
4
4
4
4
3
3
3
3
3
3
3
3
3
3
3
3
3
3
3
3
3
3
3
3
3
3
3
3
3
3
4
4
4
4
4
4
4
4
3
3
3
3
3
3
3
3
3
2
2
2
2
2
2
2
2
2
2
2
2
2
2
2
1
1
1
1
1
1
1
1
1
1
1
1
1
1
2
2
2
2
2
2
2
2
2
2
2
2
2
2
2
2
2
2
2
2
2
2
2
2
2
2
1
1
1
1
1
1
1
1
1
1
1
1
1
1
1
1
1
1
1
1
1
1
1
1
1
1
1
1
1
1
1
1
1
1
1
1
1
1
1
1
1
1
1
1
1
1
1
1
1
1
1
1
1
1
1
1
1
1
1
2
2
2
2
2
2
2
2
2
2
2
2
2
2
2
2
2
2
2
2
2
2
2
2
2
2
2
2
2
2
2
2
2
2
2
2
2
2
2
2
2
2
2
2
2
2
2
2
2
2
2
2
2
2
2
2
2
2
2
2
2
2
2
2
2
2
2
2
2
2
2
2
2
2
2
2
3
3
3
3
3
3
3
3
3
3
3
3
3
3
3
3
3
3
3
3
3
3
3
3
3
3
3
3
3
3
3
3
3
2
2
2
2
2
2
2
2
2
2
2
2
2
2
2
2
2
2
2
2
2
2
2
2
2
2
2
2
2
2
2
2
2
2
2
2
2
2
2
2
2
2
2
2
2
2
2
2
2
2
2
2
2
2
2
2
2
2
2
2
2
2
2
2
2
2
2
2
2
3
3
3
3
3
3
2
2
2
2
2
2
2
2
2
2
2
2
2
2
2
2
2
2
2
2
2
2
2
2
2
2
2
2
2
2
2
2
2
2
2
2
2
2
2
2
2
2
3
3
3
3
3
3
3
3
3
3
3
3
3
3
3
4
4
4
4
4
4
4
4
4
4
4
4
4
4
4
4
4
4
4
4
5
5
5
5
5
5
5
5
5
5
5
5
5
5
5
5
5
5
5
5
5
5
5
5
5
5
5
5
5
5
5
5
5
5
5
5
5
5
5
5
5
5
5
5
5
5
5
5
5
5
5
5
5
5
5
5
5
4
3
3
3
3
3
3
3
3
3
3
2
2
2
2
2
2
2
2
2
2
2
2
2
2
2
2
2
2
2
2
2
2
2
2
2
2
2
2
2
2
2
2
2
2
2
2
2
2
2
2
2
2
2
2
2
2
2
2
2
2
2
2
2
2
2
1
1
0
0
0
0
0
0
0
0
0
0
0
0
0
0
0
0
0
0
0
0
0
0
0
0
0
0
0
0
0
0
0
0
0
0
0
0
0
0
0
0
0
0
0
0
0
0
0
0
0
0
0
0
0
0
0
0
0
0
0
0
0
0
0
0
0
0
0
0
0
0
0
0
0
0
0
0
0
0
0
0
0
0
0
0
0
0
0
0
0
0
0
0
0
0
0
0
0
0
0
0
0
0
0
0
0
0
1
1
1
1
1
1
1
1
1
1
2
2
2
2
2
2
2
2
2
2
2
2
2
2
2
2
2
2
2
2
2
2
2
2
2
2
2
2
2
2
2
2
2
2
2
2
2
2
2
2
2
2
2
2
2
2
2
2
2
2
2
2
2
2
2
2
2
2
2
2
2
2
2
2
2
2
2
2
2
2
2
2
2
2
2
2
2
2
2
2
2
2
2
2
2
2
2
2
2
2
2
2
2
2
2
2
2
2
2
2
2
2
2
2
2
2
2
2
2
2
2
2
2
2
2
2
2
2
2
2
2
2
2
2
2
2
2
2
2
2
2
2
2
1
1
0
0
0
0
0
0
0
0
0
0
0
0
0
0
0
0
0
0
0
0
0
0
0
0
0
0
0
0
0
0
0
0
0
0
0
0
0
0
0
0
0
0
0
0
0
0
0
0
0
0
0
0
0
0
0
0
0
0
0
0
0
0
0
0
0
0
0
0
0
0
0
0
0
0
0
0
0
0
0
0
0
0
0
0
0
0
0
0
0
0
0
0
0
0
0
0
0
0
0
0
0
0
0
0
0
0
0
0
0
0
0
0
0
0
0
0
0
0
0
0
0
0
0
0
0
0
0
0
0
0
0
0
0
0
0
0
0
0
0
0
0
0
0
0
0
0
0
0
0
0
0
0
0
0
0
0
0
0
0
0
0
0
0
0
0
0
0
0
0
0
0
0
0
0
0
0
0
0
0
0
0
0
0
0
0
0
0
0
0
0
0
0
0
0
0
0
0
0
0
0
0
0
0
0
0
0
0
0
0
0
0
0
0
0
0
0
0
0
0
0
0
0
0
0
0
0
0
0
0
0
0
0
0
0
0
0
0
0
0
0
0
0
0
0
0
0
0
0
0
0
0
0
0
0
0
0
0
0
0
0
0
0
0
0
0
0
0
0
0
0
0
0
0
0
0
0
0
0
0
0
0
0
0
0
0
0
0
0
0
0
0
0
0
0
0
0
0
0
0
0
0
0
0
0
0
0
0
0
0
0
0
0
0
0
0
0
0
0
0
0
0
0
0
0
0
0
0
0
0
0
0
0
0
0
0
0
0
0
0
0
0
0
0
0
0
0
0
0
0
0
0
0
0
0
0
0
0
0
0
0
0
0
0
0
0
0
0
0
0
0
0
0
0
0
0
0
0
0
0
0
0
0
0
1
1
1
2
2
2
2
2
2
2
2
2
2
2
2
2
2
2
2
2
2
2
2
2
2
2
2
2
2
2
2
2
2
2
2
2
2
2
2
2
2
2
2
2
2
2
2
2
2
2
2
2
2
2
2
2
2
2
2
2
2
2
2
2
2
3
3
3
3
3
3
3
3
3
3
3
3
3
3
3
3
3
3
3
3
3
3
3
3
3
3
3
3
3
3
3
3
3
3
3
3
2
2
2
2
2
2
2
2
2
2
2
2
2
3
3
3
3
3
3
3
3
2
2
2
2
2
2
2
2
2
2
2
2
2
2
2
2
2
2
2
2
2
2
2
2
2
2
2
2
2
2
2
2
2
2
2
2
2
2
2
2
2
2
2
2
2
2
2
2
2
2
2
2
2
2
2
2
2
2
2
2
2
2
2
2
2
2
2
2
2
2
2
2
2
2
2
2
2
2
2
2
2
2
2
2
2
2
2
2
2
2
2
2
2
2
2
2
2
2
2
2
2
2
2
2
3
3
3
3
3
3
3
2
2
2
2
2
2
2
2
2
2
2
2
2
2
2
2
2
2
2
2
2
2
3
3
3
3
3
3
3
3
3
4
4
4
4
4
4
4
4
4
4
4
4
4
4
4
4
4
4
4
4
4
4
4
4
5
5
5
5
5
5
5
5
5
5
5
5
5
5
5
5
5
5
5
5
5
5
5
5
5
5
5
5
5
4
4
4
4
4
4
4
4
4
4
4
4
4
4
4
4
4
4
4
4
4
4
4
4
4
4
4
4
4
4
4
4
4
4
4
4
4
4
4
4
4
4
4
4
4
3
3
3
3
3
3
3
3
3
3
2
2
2
2
2
2
1
1
1
1
1
1
1
1
1
1
1
1
1
1
1
1
1
1
1
1
1
1
1
1
1
1
1
1
1
1
1
1
1
1
1
1
1
1
1
1
1
1
1
1
1
1
1
1
1
1
1
1
1
1
1
1
1
1
1
1
1
1
1
1
1
1
1
1
1
1
1
1
1
1
1
1
1
1
1
1
1
1
1
1
1
1
1
1
1
1
1
1
1
1
1
1
1
1
1
1
1
1
1
1
1
1
1
1
1
1
1
1
1
1
1
1
1
1
1
1
1
1
1
1
1
1
1
1
1
1
1
1
1
1
1
1
1
1
1
1
1
1
1
1
1
1
1
1
1
1
1
1
1
1
2
2
2
2
2
2
2
2
2
2
2
2
2
2
2
2
2
2
2
1
1
1
1
1
1
1
0
0
0
0
0
0
0
0
1
1
1
1
1
1
1
1
1
1
1
1
1
1
1
1
1
1
1
1
1
1
1
1
1
2
2
2
2
2
2
2
2
2
2
2
2
2
2
2
2
2
2
2
2
2
2
2
2
2
2
2
2
2
2
2
2
2
2
2
2
2
2
2
2
2
2
2
2
2
2
2
2
2
2
2
2
2
2
2
2
2
2
2
2
2
2
2
3
3
3
3
3
3
3
3
3
3
3
3
3
3
3
3
3
3
3
3
3
3
3
3
3
2
2
2
2
2
2
2
2
2
2
2
2
2
2
2
1
1
1
1
1
1
1
1
1
1
1
1
1
1
1
1
1
1
1
1
1
1
1
1
1
1
1
1
1
1
1
1
1
1
1
1
1
1
1
1
1
1
1
1
2
2
2
2
2
2
2
2
2
2
2
2
2
2
2
2
1
1
1
1
1
1
1
1
1
1
1
1
0
0
0
0
0
0
0
0
0
0
0
0
0
0
0
0
0
0
0
0
0
0
0
0
0
0
0
0
0
0
0
1
1
1
1
1
1
1
1
1
1
1
2
2
2
2
2
2
2
2
2
2
2
3
3
3
3
3
3
3
3
3
3
3
3
3
3
3
2
2
2
2
2
2
2
3
3
3
3
3
3
3
3
3
3
3
3
3
3
3
3
3
3
3
3
3
3
3
3
3
3
4
4
4
4
4
4
5
5
5
5
5
5
5
5
5
5
5
5
5
5
5
5
5
5
5
5
5
5
5
5
5
5
5
5
5
5
5
5
5
5
5
5
5
5
5
5
5
5
5
5
5
5
5
5
5
5
5
5
5
4
4
4
4
4
4
4
4
4
4
4
3
3
3
3
3
3
3
2
2
2
2
2
2
2
2
2
2
2
2
2
2
2
2
2
2
2
2
2
2
2
2
2
2
2
2
1
1
1
1
1
2
2
2
2
2
2
2
2
2
2
2
2
2
2
2
2
2
2
2
2
2
2
2
2
2
2
2
2
2
2
2
2
2
2
2
2
2
2
2
2
2
2
2
2
2
2
2
2
2
2
2
2
2
2
2
2
2
2
2
2
2
2
2
2
2
2
2
2
2
2
2
2
2
2
2
2
2
2
2
2
2
2
2
2
2
2
2
2
2
2
2
2
2
2
2
2
2
2
2
2
2
2
2
2
2
3
4
4
4
4
4
4
4
4
4
4
4
3
3
3
3
3
4
4
4
4
4
4
4
4
4
4
5
5
5
5
5
5
5
5
5
5
5
5
5
5
5
5
5
5
3
3
3
3
3
3
3
3
3
3
3
3
3
3
3
3
3
3
3
3
3
3
3
3
3
3
3
3
3
3
3
3
3
3
3
3
3
3
3
3
3
3
3
3
3
3
3
3
3
3
3
3
3
3
3
3
3
3
3
3
3
3
3
3
3
3
3
3
2
2
2
2
2
2
2
2
2
2
2
2
2
2
2
2
2
2
2
2
2
2
2
2
2
2
3
3
3
3
3
3
3
3
3
3
3
3
2
2
2
2
2
2
2
3
3
3
3
3
3
2
2
2
2
2
2
2
2
2
2
2
2
2
2
2
2
2
2
2
2
2
2
2
2
2
2
2
2
2
2
2
2
2
5
5
5
5
6
7
7
7
7
7
7
7
7
7
7
7
7
7
7
7
7
7
7
7
7
7
7
7
7
7
7
7
7
7
7
7
7
7
7
8
9
9
10
9
9
9
9
9
9
9
9
9
9
9
9
9
9
9
9
9
9
9
9
9
9
9
9
9
9
9
9
9
9
9
9
9
9
9
9
9
9
9
9
9
9
9
9
9
9
9
9
9
9
9
9
9
9
9
9
10
10
10
10
10
12
12
12
12
12
12
12
12
12
12
12
12
12
12
11
11
10
9
9
9
9
9
9
9
10
10
10
10
10
10
10
10
10
11
11
11
11
11
11
10
10
10
10
10
10
10
10
10
10
10
10
10
10
10
9
9
9
9
9
9
9
9
9
10
10
10
10
10
10
10
10
10
10
10
10
10
10
10
11
10
10
10
10
10
10
10
10
10
10
10
10
10
10
10
10
10
10
10
10
10
10
10
10
10
10
10
10
10
10
10
10
9
9
9
9
9
9
9
9
9
9
9
8
8
8
8
8
8
8
8
8
8
8
8
8
8
8
8
8
8
8
8
8
8
8
8
8
8
8
8
8
8
8
8
8
8
8
8
8
8
8
8
8
8
8
8
8
8
8
7
7
7
7
7
7
7
7
7
7
7
7
7
7
7
7
7
7
7
7
7
7
7
7
7
7
7
3
2
2
2
2
2
2
2
1
1
1
1
1
1
1
1
1
1
1
1
1
1
1
1
1
1
1
1
1
1
1
1
1
1
1
1
1
1
1
1
1
1
1
1
1
1
1
1
1
1
1
1
1
1
1
0
0
0
0
0
0
0
0
0
0
0
0
0
0
0
0
0
0
0
0
0
0
0
0
0
0
0
0
0
0
0
0
0
0
0
0
0
0
0
0
0
0
0
0
0
0
0
0
0
0
0
0
0
0
0
0
0
0
0
0
0
0
0
0
0
0
0
1
1
1
1
1
1
1
1
1
1
1
1
1
1
1
1
1
1
1
1
1
1
1
1
1
1
1
1
1
1
1
1
1
1
1
1
1
1
1
1
2
2
2
2
2
2
2
2
2
2
2
2
2
2
2
2
2
2
2
2
2
2
2
2
2
2
2
2
2
2
2
2
2
2
2
1
1
1
1
1
1
1
1
1
1
1
1
1
1
1
1
1
1
1
1
1
1
2
2
2
2
2
2
2
2
2
2
2
2
2
2
2
2
2
2
2
2
2
1
1
1
1
1
1
1
1
1
1
1
1
1
1
1
1
1
1
1
1
1
1
1
1
2
2
2
2
2
2
2
2
2
2
2
2
2
2
2
2
2
2
2
2
2
2
2
2
2
2
2
2
2
2
2
2
2
2
2
2
2
2
2
2
2
2
2
2
2
2
2
2
2
2
2
2
2
2
2
2
2
2
2
2
2
2
2
2
2
2
2
2
2
2
2
2
2
2
2
2
2
2
2
2
2
2
2
2
2
2
2
2
2
2
2
2
2
2
2
2
2
2
2
2
2
2
2
2
2
2
2
2
2
2
2
2
2
2
2
2
2
2
2
2
2
4
4
4
4
4
4
4
4
4
2
2
2
2
3
3
3
3
3
3
3
3
3
3
3
3
3
3
3
3
3
3
3
3
3
3
3
3
3
3
3
3
3
3
3
3
3
3
3
3
3
3
3
3
3
3
3
3
3
3
3
3
3
3
3
3
3
3
3
3
3
3
3
3
3
3
3
3
3
3
3
3
3
3
3
3
3
3
3
3
3
3
3
3
3
3
3
3
3
3
3
3
3
3
3
3
3
3
3
3
3
3
3
3
3
3
3
3
3
3
3
3
3
3
3
3
3
3
3
3
3
3
3
3
3
3
3
3
3
3
3
3
3
3
3
2
2
2
2
0
0
0
0
0
0
0
0
0
0
0
0
0
0
0
0
0
0
0
0
0
0
0
0
0
0
0
0
0
0
0
0
0
0
0
0
0
0
0
0
0
0
0
0
0
0
0
0
0
0
0
0
0
0
0
0
0
0
0
0
0
0
0
0
0
0
0
0
0
0
0
0
0
0
0
0
0
0
0
0
0
0
0
0
0
0
0
0
0
0
0
0
0
0
0
0
0
0
0
0
0
0
0
0
0
0
0
0
0
0
0
0
0
0
0
0
0
0
0
0
0
0
0
0
0
0
0
0
0
0
0
0
0
0
0
0
0
0
0
0
0
0
0
0
0
0
0
0
0
0
0
0
0
0
0
0
0
0
0
0
0
0
0
0
0
0
0
0
0
0
0
0
0
0
0
0
0
0
0
0
0
0
0
0
0
0
0
0
0
0
0
0
0
0
0
0
0
0
0
0
0
0
0
0
0
0
0
0
0
0
0
0
0
0
1
1
1
1
1
1
1
1
1
1
1
1
1
1
1
1
1
1
1
1
1
1
1
1
1
1
1
1
1
1
1
1
1
1
1
1
6
7
7
8
10
10
12
14
16
18
18
19
19
19
19
19
19
19
19
19
19
19
19
19
20
20
21
21
21
21
21
21
21
21
23
24
25
25
26
26
26
26
26
26
26
27
27
27
27
27
27
27
27
27
27
27
27
28
28
29
29
29
29
29
29
31
31
31
31
32
32
32
32
32
32
32
32
32
33
33
33
33
33
33
33
33
33
33
33
33
33
34
34
34
34
34
34
34
34
34
34
34
34
33
34
34
34
34
34
34
34
34
34
34
34
34
34
34
33
34
33
31
31
31
31
31
31
32
32
32
32
32
32
32
31
31
28
28
28
28
27
27
26
26
26
25
25
25
25
25
26
26
26
26
26
26
26
26
26
26
26
26
26
26
26
26
26
26
26
26
26
26
26
26
26
26
26
26
26
26
26
26
25
25
25
25
25
26
25
26
26
26
26
26
26
26
26
26
23
23
23
23
23
23
23
21
20
20
20
20
20
19
19
19
19
19
19
19
19
19
19
19
20
20
18
18
18
18
17
17
16
16
15
15
15
15
15
16
15
13
13
12
12
10
10
10
11
11
11
11
10
10
9
9
9
9
9
8
8
8
8
8
8
8
8
8
8
8
8
8
7
7
7
7
7
7
7
8
8
8
8
8
8
10
10
10
10
11
11
11
11
10
10
10
10
13
13
13
13
13
13
13
13
13
14
14
14
15
15
15
15
15
15
15
15
15
15
16
16
16
16
16
16
15
16
16
17
17
17
18
18
18
18
18
18
18
18
18
18
18
18
17
17
16
16
16
16
16
16
17
18
18
19
20
21
21
21
21
21
21
21
21
20
20
21
21
21
21
21
21
21
21
21
21
21
21
21
21
21
21
21
21
21
21
21
21
21
21
21
21
21
21
21
21
21
21
21
21
21
20
20
21
21
21
21
21
21
21
21
21
21
21
21
21
21
21
21
21
21
21
21
21
21
21
21
21
21
21
21
21
22
22
22
22
22
22
22
22
22
22
22
22
23
23
23
23
23
23
23
23
22
20
18
18
16
18
18
18
18
18
18
17
16
15
15
15
15
9
9
9
7
7
7
7
7
7
7
7
7
7
7
7
9
10
10
10
10
10
10
10
10
10
10
10
10
10
10
12
12
12
12
12
12
12
12
12
14
14
14
14
14
14
14
14
14
14
14
14
14
14
14
14
14
14
15
15
15
15
15
15
15
15
16
17
17
17
18
18
19
20
20
20
20
20
19
20
20
20
20
20
21
21
21
21
21
21
21
21
21
21
21
26
26
26
26
26
28
28
29
29
29
28
28
28
29
29
29
29
29
29
29
29
29
30
33
33
33
33
33
33
34
34
36
36
36
34
35
34
34
34
35
35
35
35
35
35
35
35
35
35
35
35
35
35
35
34
34
34
34
34
34
34
34
34
35
35
35
35
36
37
37
37
39
40
40
40
41
41
41
41
41
42
42
42
41
41
41
41
41
41
42
42
42
42
42
42
42
42
42
44
44
44
44
44
45
45
45
45
47
47
49
49
50
50
52
52
52
52
54
54
53
52
52
52
52
52
52
53
53
53
53
53
53
53
55
55
55
54
53
53
53
53
53
53
53
54
50
50
49
48
48
48
47
43
39
39
39
39
40
40
39
39
39
39
39
39
39
39
39
39
39
39
39
39
39
39
39
39
39
39
39
39
39
39
39
39
39
39
40
40
40
40
40
40
40
40
40
39
39
39
39
39
39
39
38
38
35
35
35
35
35
35
35
35
35
35
35
35
35
35
35
35
35
35
36
36
36
36
36
36
36
34
34
34
34
32
32
31
31
30
30
26
23
22
21
20
20
20
21
21
21
21
21
21
21
22
21
21
21
21
21
21
21
21
21
21
21
21
21
21
20
19
19
20
20
21
21
18
18
13
12
12
12
13
13
13
15
15
15
15
15
15
15
15
16
16
16
15
15
15
15
17
17
17
17
17
17
18
18
18
18
18
18
18
18
18
18
18
18
18
18
18
17
18
18
18
18
18
19
19
19
19
19
19
19
19
19
20
20
20
19
19
19
19
19
19
18
18
18
18
18
18
18
18
18
18
18
18
18
18
18
18
18
18
18
18
18
18
18
18
18
19
20
20
20
20
20
20
20
20
20
20
20
19
19
20
20
20
20
20
19
19
19
19
19
19
19
19
19
19
19
19
19
19
19
20
20
20
20
20
20
20
20
20
21
21
21
21
21
21
21
21
21
21
21
21
21
21
21
21
21
21
21
21
21
21
20
20
20
20
20
20
20
20
20
21
21
21
21
21
21
21
21
21
21
21
22
22
22
22
22
22
22
22
23
23
23
23
22
22
22
22
22
22
22
22
22
22
22
23
23
23
23
23
23
23
23
19
15
15
15
15
15
15
12
13
13
13
13
13
13
15
15
15
15
16
17
17
17
17
17
17
19
19
19
19
19
19
19
20
20
20
20
18
18
18
18
18
18
18
18
18
18
18
18
18
18
18
18
18
18
18
18
18
18
20
19
19
19
19
19
19
19
19
19
19
20
20
20
20
20
20
20
21
21
21
21
21
21
21
21
21
21
21
21
21
21
21
21
21
21
21
20
20
17
17
17
17
17
17
17
17
18
18
18
18
18
18
18
18
18
18
18
18
18
18
18
18
18
18
18
18
18
18
18
18
18
18
18
18
18
18
18
18
18
18
20
20
18
17
18
18
13
13
13
13
13
13
13
13
13
13
13
13
13
16
16
16
16
15
15
15
14
14
14
15
13
13
13
13
13
13
13
13
13
13
13
13
13
13
13
13
13
13
13
13
12
12
12
12
12
12
12
12
11
10
11
12
12
13
13
14
13
14
14
14
14
14
15
15
15
15
15
15
15
15
15
15
15
15
15
15
15
15
15
15
15
15
15
15
15
15
15
15
15
15
15
15
15
15
15
15
14
14
14
14
14
14
14
14
14
15
15
15
15
15
15
15
15
15
15
15
15
15
15
15
15
15
15
15
15
14
14
13
12
11
11
11
11
11
11
11
11
11
11
12
12
11
11
11
11
11
10
10
10
10
10
10
10
11
11
11
10
9
9
9
9
9
9
9
9
9
9
10
10
10
10
10
10
10
10
11
11
11
11
11
11
11
11
11
11
11
11
11
12
12
12
12
12
12
12
12
12
12
13
13
13
13
11
11
10
10
10
10
8
8
8
8
8
8
8
8
8
8
8
8
8
8
8
8
8
8
8
8
9
10
10
10
10
10
10
10
10
10
10
10
10
10
10
10
10
10
10
10
10
10
10
10
10
10
10
10
10
11
12
12
13
13
13
13
13
13
13
13
14
15
15
15
15
15
15
15
15
15
15
15
14
14
14
15
15
16
16
16
16
17
17
17
17
17
17
18
18
18
18
18
18
18
18
18
18
18
18
18
17
15
16
16
16
16
15
15
15
15
15
14
14
14
14
14
14
14
14
14
15
15
15
15
15
15
15
15
15
14
14
14
14
14
14
14
14
15
15
15
15
15
15
15
15
15
15
15
15
15
15
16
16
15
15
15
15
15
16
16
15
15
16
16
17
17
17
17
18
18
18
18
18
18
18
19
19
18
18
18
18
19
18
18
18
18
18
18
17
18
18
18
18
18
18
18
18
18
17
17
17
17
17
17
17
17
17
17
17
17
17
17
17
17
17
17
17
17
15
16
16
16
16
16
16
16
16
16
16
16
16
16
16
16
16
16
16
16
16
16
16
16
16
16
16
16
16
16
16
16
16
16
17
17
17
17
17
17
17
17
17
17
17
17
17
17
17
17
17
17
16
16
16
16
16
16
16
16
16
16
16
16
16
16
16
16
16
16
16
16
15
15
15
14
11
10
10
10
10
10
9
9
8
6
5
5
5
5
5
5
5
5
5
5
5
5
5
5
5
5
5
5
5
5
5
5
5
5
5
5
5
5
5
5
5
5
5
5
5
5
5
5
5
3
3
3
3
3
1
1
0
0
1
1
1
1
1
1
1
1
1
1
1
1
1
1
1
1
1
1
1
1
1
1
1
1
1
1
1
1
1
1
1
1
1
1
1
1
1
1
2
2
2
2
2
2
2
2
2
2
2
2
2
2
2
2
2
2
2
2
2
2
2
2
2
2
2
2
2
2
2
2
2
2
2
2
2
2
2
2
2
2
2
2
2
2
3
3
3
3
4
4
4
4
4
4
4
4
5
5
7
7
7
7
7
8
8
8
8
8
8
8
8
8
8
8
8
9
9
10
10
10
11
11
11
11
12
12
12
13
13
13
13
13
13
13
13
13
13
13
13
13
13
14
14
14
15
15
15
15
15
15
15
15
15
15
15
15
15
16
16
15
15
15
15
15
15
15
16
16
16
16
16
17
17
17
17
17
17
17
17
18
18
18
18
18
18
18
18
18
18
18
18
18
18
18
18
18
19
19
19
19
19
19
19
19
19
19
20
20
20
20
20
20
20
20
20
20
20
20
20
20
20
21
21
21
21
21
21
21
21
21
21
21
21
21
21
21
21
23
23
23
23
23
23
23
23
24
24
25
25
25
25
25
25
24
24
23
23
23
23
23
23
21
21
18
19
19
19
18
18
17
17
13
13
13
13
13
13
13
13
13
13
12
12
12
12
12
12
12
12
12
13
13
13
13
13
13
13
13
13
13
13
12
12
12
12
12
12
13
13
13
13
13
13
13
13
13
13
13
13
13
13
12
12
12
12
11
11
11
11
11
11
11
11
11
11
11
11
11
11
11
11
11
11
11
11
11
11
11
11
10
10
10
10
8
7
7
6
6
6
5
5
5
6
6
6
6
6
6
6
6
5
5
5
5
5
5
5
5
5
5
4
4
4
4
4
4
4
4
4
4
4
4
4
4
4
4
3
3
3
3
3
3
3
3
3
3
3
3
3
3
3
3
3
3
2
2
2
2
2
2
2
2
2
2
2
3
3
3
3
3
3
3
3
3
3
3
3
3
3
3
3
3
3
3
3
3
3
3
3
3
3
3
3
3
3
3
3
3
3
3
3
3
3
3
3
3
3
3
3
3
3
3
3
3
3
3
3
3
3
3
3
2
2
2
2
2
2
2
2
1
1
1
1
1
1
1
1
1
1
1
1
1
1
1
1
1
1
1
1
1
1
1
1
1
1
1
1
2
2
2
2
2
2
2
2
2
1
1
1
1
1
1
1
1
1
1
2
2
2
2
2
2
2
1
1
1
1
1
1
1
1
1
1
1
1
1
1
1
1
1
1
1
1
1
1
1
1
1
1
1
1
1
1
1
1
1
2
2
2
2
2
2
3
3
3
4
4
4
4
4
4
4
4
4
4
4
4
4
4
4
4
4
4
4
4
4
4
4
4
4
4
5
5
5
5
5
5
5
5
6
6
6
6
6
6
6
6
6
6
6
6
6
6
6
6
6
6
6
6
6
6
7
7
7
7
7
7
7
7
7
7
7
8
8
8
9
9
10
10
10
10
10
9
9
9
9
9
9
9
9
9
9
9
10
10
10
10
10
10
10
10
10
11
11
11
11
11
11
11
11
12
12
12
12
13
13
13
13
13
13
13
13
13
13
13
13
13
13
13
13
13
13
13
13
12
12
12
12
12
11
11
12
12
12
12
12
12
12
12
12
12
12
12
12
13
14
14
14
14
14
14
14
14
14
14
14
14
13
13
13
13
14
13
13
13
13
12
12
12
12
12
12
15
15
15
15
15
15
15
15
15
15
15
15
15
15
15
16
16
16
16
16
16
16
18
18
18
19
19
19
19
19
19
19
19
19
19
19
19
18
19
19
19
19
19
19
19
18
17
17
17
18
18
18
18
18
18
18
18
18
18
18
18
18
18
18
18
18
18
18
18
18
18
18
18
18
19
19
19
19
19
19
19
19
19
19
19
20
20
20
20
20
20
20
20
20
20
20
20
20
20
20
20
20
20
20
20
20
20
20
21
21
21
20
20
20
19
19
19
19
19
19
19
19
18
18
18
18
18
17
15
15
16
16
16
16
16
16
15
15
15
15
15
15
15
15
15
15
15
15
15
14
14
14
14
14
14
14
14
14
14
14
14
14
14
14
14
14
14
14
14
14
13
13
13
13
13
13
13
13
13
13
13
13
13
12
13
13
12
12
13
13
13
13
13
14
14
15
14
14
14
14
14
13
11
11
10
10
10
10
10
10
10
10
10
9
9
9
8
7
7
7
7
7
7
7
7
7
7
8
8
8
8
7
7
6
6
5
5
5
5
5
5
5
5
5
5
6
6
6
6
6
6
6
6
6
6
6
6
6
6
6
6
6
6
6
6
6
6
6
6
7
7
7
7
7
7
7
7
7
7
7
7
7
7
7
7
7
7
7
7
7
7
7
7
7
7
7
7
7
7
7
7
7
7
7
7
7
7
7
8
8
8
8
8
8
8
8
8
8
9
9
9
9
9
9
9
9
9
8
7
7
7
7
7
7
7
7
7
7
7
7
7
7
7
7
7
7
7
7
7
7
7
7
7
7
7
6
6
5
5
5
5
5
5
5
5
4
4
4
4
4
4
4
4
4
4
4
4
4
4
4
4
4
4
4
4
4
4
4
4
4
4
4
4
4
4
4
4
4
4
4
5
5
5
5
5
5
5
5
5
5
5
5
3
3
3
3
3
3
3
3
3
3
3
3
3
3
3
3
3
3
3
3
3
3
3
3
3
3
3
3
3
3
3
3
3
3
3
3
3
3
3
3
3
3
3
3
4
4
4
4
4
4
4
4
4
4
4
4
4
4
4
4
4
3
2
2
2
2
2
2
2
2
2
2
2
2
2
2
2
2
2
1
1
1
1
2
2
2
2
2
2
2
2
2
2
2
2
2
2
2
2
2
2
2
2
2
2
2
2
2
2
2
2
2
2
2
2
2
2
2
2
2
2
2
2
2
2
2
2
2
2
2
2
2
2
2
2
2
2
2
2
2
2
2
2
2
2
2
2
2
2
3
3
3
3
3
3
3
3
3
3
3
3
3
3
4
4
4
4
4
3
3
3
3
3
3
3
3
3
3
3
3
3
3
3
3
3
3
3
3
3
3
3
3
3
3
3
3
3
3
3
3
3
3
3
3
3
3
3
3
3
3
3
3
3
4
4
4
4
4
4
4
4
4
4
4
4
4
4
4
4
4
4
4
4
4
4
4
4
4
5
5
6
6
6
6
6
6
6
6
6
6
6
6
6
6
6
6
6
6
6
7
7
7
8
8
8
8
8
8
8
8
8
8
8
9
9
9
9
9
9
10
10
10
10
10
10
10
10
10
10
10
10
10
10
10
10
10
10
10
10
10
10
10
10
10
10
11
11
11
11
12
12
12
13
13
13
13
13
13
13
13
13
13
13
13
13
13
13
13
13
13
14
14
14
14
13
13
13
13
13
13
13
13
13
13
13
13
13
14
14
14
14
14
15
15
15
15
15
14
14
14
13
13
13
13
13
15
17
20
22
24
24
26
26
27
27
29
29
29
29
28
29
29
28
28
27
27
27
27
27
27
26
27
27
27
27
26
24
24
24
24
23
23
25
25
26
26
26
26
26
26
26
26
26
26
26
26
27
27
27
27
27
27
27
27
27
27
27
27
27
27
27
27
27
27
27
27
27
27
27
27
26
26
26
27
28
28
28
29
29
29
29
29
29
29
29
29
30
31
31
31
31
32
32
32
32
32
32
32
32
32
32
32
34
34
34
34
32
32
31
31
30
30
30
30
29
28
27
26
27
27
28
28
28
28
28
28
28
29
29
29
29
29
30
30
30
30
30
29
29
29
29
29
29
28
29
29
29
29
29
29
29
29
29
28
28
27
26
25
24
25
25
25
25
25
25
25
25
25
25
26
26
25
25
25
24
24
24
24
24
24
24
22
22
22
22
22
22
22
22
22
22
21
21
21
21
21
21
21
21
21
21
21
21
21
21
21
21
21
21
21
21
21
21
21
21
21
23
23
23
23
23
22
22
21
21
21
21
20
17
17
15
13
13
12
12
12
12
12
12
13
13
13
13
13
13
12
12
12
12
12
12
10
11
11
11
11
11
11
11
11
11
11
11
11
11
11
12
13
13
13
12
12
12
13
13
13
13
13
13
13
13
12
12
12
11
11
11
11
11
11
11
11
11
10
10
10
10
10
10
10
10
10
10
10
10
10
11
11
11
11
11
11
11
11
11
11
11
11
11
11
11
10
10
10
11
11
10
10
11
11
11
11
11
11
11
11
11
11
11
11
11
11
11
11
11
11
11
11
11
11
11
11
11
11
11
10
10
10
10
10
10
10
10
10
10
10
11
11
11
11
11
11
11
11
10
11
10
9
9
9
9
10
11
13
13
13
13
13
13
13
13
13
13
13
13
13
13
13
13
13
13
13
13
14
14
14
14
14
14
14
14
14
14
14
14
15
15
15
15
16
16
16
16
16
16
17
17
17
17
17
16
15
15
15
15
14
12
12
12
12
12
13
13
13
13
13
13
13
13
13
13
13
13
15
16
16
16
16
16
15
15
15
15
15
15
15
15
15
15
15
15
15
15
15
15
15
15
15
15
16
16
16
16
16
17
17
17
17
17
17
18
18
18
18
18
18
18
18
18
18
18
18
18
18
18
19
19
19
19
19
19
19
19
19
19
19
19
19
19
19
19
19
19
20
20
20
20
20
20
20
19
18
18
18
18
18
17
17
17
17
16
15
16
15
15
13
13
13
13
13
13
13
12
12
12
12
12
12
13
12
12
12
12
12
12
12
12
12
12
12
12
12
12
12
12
12
13
14
14
14
14
14
14
14
14
13
13
13
13
13
13
13
14
14
14
14
14
14
14
14
14
14
14
14
13
12
11
11
10
10
10
10
10
9
9
8
8
8
8
8
8
8
8
8
9
9
9
9
9
9
9
9
9
9
9
9
9
8
8
8
8
8
8
8
8
8
7
7
7
7
7
7
6
6
6
6
6
6
6
6
6
6
6
6
6
6
6
6
6
6
6
6
6
6
6
6
7
7
7
7
7
7
7
7
7
7
7
7
7
7
7
7
7
7
7
8
8
8
8
8
8
8
9
9
9
10
10
9
9
9
9
9
9
9
9
9
8
8
8
8
9
9
9
8
9
8
8
8
8
9
9
9
9
9
9
9
9
9
10
10
10
10
10
10
10
9
10
10
10
9
9
9
9
10
10
10
10
10
10
11
11
11
11
11
11
11
11
11
11
11
10
10
10
10
10
10
10
10
10
10
10
10
10
10
10
10
10
10
10
10
10
9
10
10
10
10
10
10
10
10
10
10
10
10
10
10
10
10
10
10
10
11
13
13
13
13
13
13
13
13
13
13
13
13
14
14
14
14
14
14
14
14
14
14
14
14
14
14
14
14
15
15
15
16
16
16
17
17
17
18
18
18
18
18
18
18
18
18
18
18
16
16
15
15
15
15
14
14
13
13
13
13
13
13
13
12
11
13
14
14
14
14
15
15
15
15
15
15
15
15
15
15
15
15
15
15
15
15
15
15
15
15
15
15
15
15
14
14
14
14
14
14
14
14
15
15
15
15
17
17
17
18
18
18
18
17
17
17
17
17
18
18
18
15
15
15
15
15
16
16
16
16
16
16
17
17
17
17
18
18
19
19
19
20
20
20
20
20
20
20
20
22
22
22
22
22
21
21
21
22
22
22
22
22
22
22
22
22
22
22
22
23
23
23
23
23
24
24
24
25
25
24
23
23
23
23
23
23
23
23
23
23
22
22
21
21
21
21
21
21
21
21
21
21
21
21
21
21
21
21
21
21
21
21
21
21
21
21
21
21
21
21
21
22
23
23
23
23
24
24
23
23
24
24
24
24
26
24
24
24
24
24
24
25
25
26
26
26
26
26
26
26
26
44
116
156
168
169
197
218
232
234
243
248
257
275
276
276
284
287
288
288
288
291
292
298
298
295
297
308
336
356
357
357
361
361
366
419
443
448
458
469
472
474
479
479
489
494
500
505
507
509
511
516
519
524
525
528
534
537
538
540
543
543
547
555
556
559
560
567
572
572
574
574
574
576
577
579
580
580
580
580
580
581
583
587
587
592
592
593
596
596
596
598
599
599
601
601
603
601
601
601
609
614
618
617
619
619
619
623
623
628
630
630
634
635
635
638
642
662
667
667
667
661
658
656
646
644
640
635
640
594
596
597
590
588
592
595
591
589
581
579
595
593
600
608
610
613
616
622
625
626
627
627
632
635
638
651
651
653
654
661
666
667
674
672
666
653
648
636
642
635
625
556
548
537
535
540
556
556
554
549
540
527
523
519
511
506
506
506
506
506
524
530
535
537
537
538
538
539
552
556
557
558
560
561
562
563
563
564
567
569
572
571
574
573
573
576
579
578
578
588
593
594
606
606
608
609
610
613
613
617
621
626
637
637
636
646
649
652
654
653
652
654
664
664
662
661
660
658
669
677
690
691
693
700
698
697
697
691
691
691
692
692
694
698
698
695
677
659
644
641
633
632
630
632
638
637
637
640
646
646
650
653
656
658
659
660
658
659
661
659
659
656
662
650
608
600
527
514
506
492
487
483
481
474
469
464
463
451
439
434
435
434
430
429
431
431
435
436
437
443
436
429
427
422
422
421
424
421
421
419
419
400
395
396
397
393
394
391
390
390
391
392
392
393
394
393
393
391
386
392
395
404
403
397
387
381
377
374
374
372
365
348
339
336
334
332
316
317
293
296
295
291
271
269
266
261
261
257
255
258
253
253
256
255
258
252
250
247
245
247
247
250
249
253
253
253
248
247
247
246
248
250
251
251
249
251
245
243
244
241
241
226
218
215
212
213
212
212
212
213
212
212
212
212
213
214
220
221
221
222
225
224
227
227
228
228
229
226
208
208
207
192
180
177
182
183
184
185
184
184
188
190
192
192
190
190
189
189
189
189
195
195
195
195
195
194
193
194
194
192
192
192
192
192
191
191
192
193
193
193
192
192
189
186
187
186
186
189
191
190
189
188
187
185
180
180
180
179
175
174
171
168
167
165
163
163
163
163
163
163
163
165
168
176
176
176
176
176
174
174
174
174
176
174
172
172
173
174
176
178
179
180
179
165
163
163
161
160
159
160
160
161
164
160
157
155
155
155
156
156
153
154
154
153
154
154
154
158
161
165
166
165
166
164
164
165
165
166
167
169
168
168
168
166
166
166
168
169
174
174
176
176
176
176
176
176
176
176
176
179
179
180
180
180
180
180
183
184
184
184
180
179
171
171
171
171
170
174
173
174
166
166
161
147
145
145
146
146
145
145
147
148
149
149
148
148
152
152
151
154
158
160
160
160
160
160
161
160
163
165
158
158
154
153
152
152
152
152
155
157
158
158
158
157
157
160
160
160
161
163
163
164
163
163
163
162
162
158
157
155
150
149
148
148
149
150
148
150
150
147
147
142
139
137
136
136
137
137
137
137
138
141
135
136
134
134
132
132
132
133
134
135
134
135
135
136
137
141
142
142
142
142
141
142
146
147
149
151
152
152
152
150
148
142
142
141
141
143
144
147
149
150
147
145
145
145
150
151
155
151
148
142
132
132
129
134
134
137
139
140
140
140
150
153
154
154
155
152
152
151
154
158
164
169
167
168
170
169
169
170
170
171
171
171
169
171
171
171
171
172
173
175
176
185
194
196
208
216
218
251
260
262
265
271
276
276
275
276
276
276
278
279
290
295
298
282
285
285
287
298
298
319
321
329
329
329
329
334
335
336
337
337
348
345
349
351
361
364
390
390
390
390
390
391
391
393
393
401
405
415
417
419
418
414
414
439
440
447
451
451
453
455
455
456
457
457
458
456
478
486
493
511
512
511
511
510
515
517
515
516
514
513
522
522
532
540
555
561
567
581
579
581
593
598
606
606
617
618
618
619
619
620
622
621
621
621
627
628
629
630
641
643
646
648
650
659
662
663
665
667
669
673
672
672
672
676
679
679
683
685
685
685
683
679
676
675
677
675
675
674
675
677
680
678
677
677
677
676
677
679
680
681
680
679
675
675
675
672
672
670
669
658
657
648
651
645
643
640
630
630
629
629
627
626
627
625
627
625
627
626
625
621
619
619
619
619
614
612
606
599
575
564
494
492
490
481
462
431
421
420
420
423
424
425
428
426
425
426
425
423
424
424
425
426
426
428
427
427
426
428
427
424
423
419
414
401
393
379
355
354
343
292
295
277
276
241
236
227
223
210
211
204
196
195
194
197
197
195
182
176
170
163
163
159
159
158
155
156
156
157
157
157
157
157
158
158
159
163
163
163
161
158
157
157
157
158
157
156
156
145
141
141
137
129
126
120
116
114
116
117
123
127
135
139
148
149
150
150
149
149
152
152
152
156
156
157
158
159
159
160
160
161
163
163
163
163
163
163
163
165
168
168
168
168
168
170
171
172
173
173
174
174
173
174
174
174
174
173
175
176
176
177
177
176
175
171
171
171
167
169
169
167
166
165
163
162
163
163
163
161
161
161
161
163
163
162
161
163
165
168
171
173
174
173
173
177
179
181
184
184
183
182
180
179
179
179
181
182
185
184
184
184
189
192
196
195
200
200
197
196
200
203
206
206
210
213
216
229
231
236
242
242
243
246
253
253
253
253
254
254
258
258
266
266
268
276
295
300
302
301
303
303
305
303
304
305
302
308
302
302
300
298
280
275
269
279
281
281
289
292
291
288
288
288
288
288
288
290
290
295
295
295
298
298
298
298
300
300
300
304
308
309
311
313
312
312
312
311
311
312
313
312
313
313
313
313
316
316
317
316
315
317
320
319
319
316
311
300
301
301
301
306
306
306
306
306
307
307
307
309
309
310
311
312
312
313
313
313
314
315
315
319
321
324
325
327
328
329
329
330
330
332
333
334
334
336
336
336
336
337
337
337
337
342
342
342
342
342
342
342
342
337
323
290
272
230
227
227
206
200
199
192
192
191
193
195
197
195
182
148
137
137
136
136
137
137
139
139
142
145
149
152
153
150
147
148
150
150
152
155
155
155
167
169
174
174
174
175
175
176
178
176
176
179
181
179
179
182
188
188
191
191
191
191
191
190
194
194
193
190
189
188
188
187
189
189
189
189
189
191
191
191
185
184
187
184
184
182
184
184
182
182
182
182
181
181
181
182
183
186
184
183
178
178
176
177
176
172
169
169
171
171
171
172
172
173
174
175
175
175
175
174
175
175
176
176
176
176
182
183
183
183
183
184
186
187
187
188
190
192
191
195
195
196
195
191
194
194
194
196
208
216
221
221
221
221
221
224
227
229
231
226
220
202
197
196
202
201
203
204
199
198
198
199
199
203
203
203
203
197
194
193
193
193
196
195
196
196
195
192
197
194
192
192
184
182
181
177
176
179
179
179
180
183
180
179
178
178
184
184
186
186
186
187
187
188
187
187
184
184
187
187
189
192
192
192
192
192
191
195
196
196
196
200
203
206
214
226
226
228
230
232
238
245
247
248
252
253
253
255
257
262
261
262
263
264
264
264
265
263
260
260
253
255
269
270
269
269
273
273
273
274
275
276
276
279
278
282
282
283
280
282
282
290
294
295
306
307
308
308
311
311
313
311
311
308
306
305
308
311
308
299
292
290
290
290
291
291
291
291
285
285
284
284
291
295
296
295
292
293
292
292
293
295
295
298
298
294
296
296
295
298
300
301
305
308
308
308
308
311
311
310
311
311
311
314
316
316
316
319
319
320
321
322
321
316
313
310
313
314
312
307
303
302
300
298
301
294
295
283
273
267
266
266
266
267
274
273
275
274
274
274
274
274
274
276
276
265
261
260
260
261
261
271
274
274
274
274
274
274
274
276
276
276
276
272
253
248
243
238
236
235
243
244
244
247
247
242
241
236
234
236
240
230
215
206
200
200
200
205
205
205
207
208
208
208
211
211
211
213
213
213
214
214
221
219
218
218
218
218
218
220
222
222
220
216
213
215
217
219
219
218
217
212
211
211
209
210
210
211
208
210
209
208
208
208
208
210
209
208
208
216
213
211
209
208
207
207
207
209
207
233
231
230
230
228
228
226
224
224
224
229
229
228
225
220
210
208
218
217
212
212
216
217
218
218
219
218
220
222
222
222
222
221
222
225
224
222
222
222
221
221
224
230
232
234
228
223
221
215
215
218
220
221
221
221
223
223
224
224
224
224
228
227
226
226
229
231
231
229
230
228
228
226
229
250
253
264
266
265
267
268
268
268
274
282
283
283
285
290
291
291
302
303
305
307
307
306
306
308
310
326
334
336
336
342
344
345
353
356
358
365
364
350
345
342
341
344
354
358
362
362
363
364
361
361
365
384
398
400
399
393
391
391
403
408
409
418
412
406
403
402
405
406
416
422
426
429
430
431
431
435
432
433
432
434
438
443
460
463
461
458
456
459
462
464
477
479
480
474
466
468
467
464
465
469
468
469
488
490
493
493
493
495
495
497
500
501
509
509
509
510
511
510
511
518
520
521
528
523
519
520
511
510
504
508
509
510
511
506
505
498
495
498
498
497
500
503
503
505
503
506
503
503
506
506
506
513
515
516
517
518
519
522
522
523
523
525
529
529
529
529
529
531
530
536
537
538
538
538
540
540
551
553
553
553
555
556
561
560
559
559
559
559
559
559
561
561
562
561
553
553
543
551
543
536
536
503
491
489
416
365
355
311
300
277
271
270
274
267
266
266
265
262
259
257
247
245
245
243
245
245
251
250
253
255
257
257
258
258
259
261
261
262
262
262
262
266
267
267
267
247
245
247
244
245
242
244
244
242
242
241
241
241
242
242
244
245
245
246
245
245
245
247
248
247
253
253
252
255
256
256
258
258
261
262
262
263
263
264
263
261
260
255
251
254
240
242
233
227
222
218
214
215
205
202
200
195
195
192
195
195
197
197
198
200
201
200
200
204
206
206
206
206
206
207
206
206
205
205
203
203
203
205
207
208
209
210
211
211
211
212
205
203
203
203
203
192
192
190
187
189
190
192
192
193
193
190
190
188
187
187
189
189
189
188
188
189
187
184
184
184
183
185
186
185
185
184
182
182
176
176
175
176
178
176
174
174
174
174
174
175
176
176
176
176
176
176
177
179
179
183
187
188
189
188
192
193
193
195
195
194
195
196
197
198
200
201
202
203
203
205
204
204
204
206
203
200
200
200
200
198
201
202
201
202
203
203
205
208
211
211
211
208
206
205
205
205
205
209
211
211
211
211
213
213
211
211
200
198
195
185
179
182
182
178
176
172
170
170
171
172
179
182
175
176
174
175
175
176
177
182
185
181
176
176
176
176
179
178
178
182
182
179
175
171
169
167
168
170
173
173
173
173
173
176
176
176
176
176
176
176
176
178
184
185
189
190
203
205
207
208
211
221
221
226
227
229
230
230
231
231
231
231
231
231
231
231
231
231
231
232
230
230
230
226
218
211
211
210
210
209
206
205
206
208
208
208
210
208
206
206
205
206
203
203
203
203
202
200
198
195
192
190
190
190
190
192
192
193
192
192
192
191
189
183
182
181
178
179
179
176
174
171
171
171
171
171
172
172
172
172
173
173
173
176
176
176
176
176
176
178
179
179
176
175
174
169
163
160
160
157
151
151
135
129
129
126
129
130
121
117
116
105
104
105
102
103
96
90
89
89
89
89
89
89
90
91
92
92
91
91
91
91
93
95
96
96
95
97
100
100
100
100
100
100
99
98
98
95
95
96
94
92
92
92
93
98
101
101
102
102
102
107
108
111
113
113
117
123
123
125
129
129
129
128
128
128
131
130
129
127
127
127
129
130
131
130
129
129
129
131
131
132
131
131
132
135
137
138
139
141
141
141
142
142
142
150
157
166
166
167
167
168
173
175
176
179
182
187
187
187
189
190
195
202
203
211
210
211
211
211
215
215
216
216
218
219
219
219
219
229
232
233
234
235
235
237
237
238
241
242
246
245
245
250
251
251
252
252
255
253
255
247
247
246
247
244
244
245
248
247
250
257
267
269
270
270
270
270
275
275
276
276
276
276
276
276
277
276
279
276
276
274
275
273
272
274
273
273
277
276
275
274
270
270
270
270
267
267
269
263
263
263
268
267
265
265
265
267
273
273
273
273
273
273
271
271
273
273
275
275
275
275
275
275
275
276
276
276
276
276
277
276
277
277
277
281
277
277
277
279
279
272
269
268
262
266
266
261
251
219
216
212
212
212
212
213
208
206
197
195
192
192
178
163
159
159
153
158
161
161
161
161
161
163
165
164
160
159
159
154
159
158
158
153
152
142
139
141
140
141
141
141
143
147
148
146
145
137
136
135
132
131
132
135
137
137
137
138
139
134
136
137
136
139
139
139
139
142
144
144
144
143
143
143
143
143
143
143
143
142
139
139
138
139
137
138
137
136
136
133
135
136
136
136
135
136
137
136
136
136
136
136
137
138
138
138
137
137
138
138
138
138
138
138
138
139
139
139
138
138
139
139
139
140
141
140
141
140
139
139
141
142
142
139
139
126
126
114
114
115
115
115
114
116
117
116
116
116
116
116
116
116
115
113
114
113
113
116
116
118
119
119
119
121
120
121
121
121
119
119
131
131
133
134
134
134
134
135
134
135
134
121
110
102
103
103
104
102
100
100
105
107
108
108
108
107
106
105
104
100
102
102
101
101
100
94
82
84
83
82
84
83
82
82
81
82
81
81
81
81
81
81
81
81
81
81
81
83
83
83
83
83
84
84
84
84
85
86
86
86
88
88
88
88
88
88
88
88
88
89
89
92
92
92
92
92
92
92
92
92
92
92
94
94
94
94
94
94
94
95
94
95
96
95
94
95
96
96
95
95
94
93
94
99
99
96
96
95
94
95
97
97
97
97
97
97
97
98
99
97
99
99
98
96
93
92
89
89
89
89
88
87
82
82
82
82
82
83
84
84
84
81
82
82
82
83
82
80
80
80
80
81
81
80
74
74
73
69
68
63
75
77
75
74
74
73
77
76
76
76
76
76
79
80
81
82
84
87
87
87
88
88
88
88
89
93
99
100
100
100
100
100
100
101
102
102
103
103
105
105
105
105
105
105
105
105
105
105
105
105
105
108
108
108
108
108
108
108
108
108
109
110
111
112
113
113
113
113
113
113
113
113
113
113
113
116
116
116
116
116
116
116
116
116
116
116
116
116
116
117
117
117
115
115
115
115
116
116
116
116
115
115
115
115
115
115
115
115
114
115
114
113
113
116
117
116
121
120
118
119
120
120
120
118
116
114
114
115
115
116
117
116
112
113
112
113
113
108
109
109
106
106
104
103
103
102
101
101
96
76
71
68
68
68
68
65
64
63
56
56
56
54
51
50
54
54
54
55
55
55
55
56
56
56
56
57
59
60
60
60
60
61
60
60
60
59
59
60
61
61
61
62
62
61
61
61
61
60
60
59
58
58
55
57
57
57
58
58
58
59
60
60
63
64
64
65
65
66
66
68
68
68
68
71
71
71
71
71
70
71
79
79
80
80
81
81
81
82
81
84
84
83
81
79
79
79
79
79
80
81
81
81
79
79
81
82
82
84
86
86
87
87
87
87
87
87
87
88
88
88
89
89
89
89
89
89
89
89
89
89
89
89
89
89
89
89
89
89
89
89
90
90
92
92
92
92
92
92
92
92
92
92
94
94
94
94
94
94
94
94
94
94
94
94
94
94
95
95
96
96
96
96
96
96
96
96
96
96
95
95
95
95
95
94
94
94
94
94
94
94
94
94
94
94
94
94
94
94
94
92
92
92
91
91
91
91
91
91
92
92
92
92
92
92
94
94
91
89
82
79
78
79
78
78
76
74
72
72
70
70
68
65
53
52
52
47
47
47
47
47
46
46
46
46
46
48
49
49
49
49
49
49
48
47
46
44
44
44
42
42
42
40
39
35
34
32
29
28
26
23
23
21
22
22
22
22
22
22
22
22
22
22
22
23
22
22
21
19
19
18
15
15
16
16
16
16
17
18
18
18
18
18
18
18
18
19
19
19
19
19
19
19
19
19
18
18
20
20
20
20
20
20
20
20
21
21
21
21
21
21
21
21
21
21
23
26
26
27
27
28
29
29
29
29
30
30
30
31
32
32
32
32
32
31
34
34
34
36
36
36
36
36
36
36
37
39
39
40
40
42
42
42
42
44
44
45
47
47
46
45
45
46
45
45
46
47
47
47
47
47
47
47
47
47
49
49
49
49
50
50
50
51
51
51
51
51
51
51
51
51
51
51
51
51
51
51
51
52
52
52
52
52
51
51
52
52
52
52
52
52
52
52
52
52
52
52
50
50
50
50
50
50
50
50
49
49
49
49
49
49
49
49
49
49
50
50
49
49
50
50
50
51
51
51
51
51
52
52
52
52
52
53
53
55
56
55
55
55
54
54
54
56
55
53
52
48
47
45
45
45
45
46
45
44
45
44
45
47
47
47
47
47
47
47
47
46
46
44
45
43
43
41
39
39
38
38
38
38
38
38
38
37
37
37
38
38
40
40
40
40
40
40
40
40
40
40
40
39
39
39
39
39
39
39
39
41
41
42
42
41
36
36
36
36
36
36
37
37
37
37
37
37
37
37
37
38
35
34
33
33
32
31
31
31
31
31
31
31
31
31
31
31
31
32
32
32
32
32
31
31
31
31
31
31
31
31
32
32
32
32
31
33
32
31
31
31
31
31
31
27
21
20
19
19
19
18
21
21
21
21
21
21
21
21
21
21
23
23
25
25
25
26
26
26
25
25
25
25
26
26
26
26
26
26
26
26
26
26
26
26
26
26
26
26
26
26
26
26
26
26
26
26
26
26
26
26
26
27
28
30
31
31
33
33
32
32
33
34
34
35
35
35
36
36
36
36
36
36
36
36
34
35
36
39
40
40
40
41
41
41
41
42
42
42
42
42
42
42
44
44
44
45
46
46
46
46
46
46
46
46
45
45
48
48
49
53
53
51
52
52
56
56
58
58
59
59
60
60
60
61
61
62
62
62
62
62
62
62
62
63
63
63
63
63
63
63
63
63
63
65
65
65
63
63
63
63
63
63
63
64
65
66
67
67
67
67
67
67
67
67
67
68
68
68
68
68
68
68
68
68
68
68
68
68
68
68
68
68
68
69
68
68
68
68
68
65
65
66
66
66
66
65
65
65
65
65
65
65
66
67
67
67
67
67
67
67
67
66
66
66
64
63
62
62
62
62
62
62
62
62
62
62
62
62
62
62
62
62
62
62
62
62
62
62
62
62
62
62
62
62
62
63
63
63
63
61
64
66
66
65
66
66
66
67
65
63
62
63
62
66
71
68
68
57
51
52
50
51
50
50
55
54
54
53
58
59
58
59
59
58
58
61
61
60
60
60
58
58
58
58
60
60
58
53
53
51
52
52
54
55
55
55
55
56
56
57
57
58
58
63
63
63
63
63
63
64
64
64
65
65
65
65
65
65
65
65
66
67
67
68
68
68
68
68
68
69
70
70
70
70
69
69
69
69
69
71
71
71
71
71
71
71
71
71
71
71
73
73
73
73
73
73
73
73
73
73
73
73
73
73
73
72
72
72
72
72
73
73
73
74
74
73
74
74
73
74
74
74
74
74
75
75
75
75
74
75
75
75
75
74
73
64
60
60
60
60
58
58
58
57
55
54
53
53
53
54
54
54
57
59
58
54
52
52
50
50
48
44
44
44
44
44
46
47
44
44
45
45
45
46
47
47
47
47
46
46
46
47
46
47
49
48
50
49
50
50
48
48
48
48
48
48
49
49
49
50
51
52
52
52
52
52
52
51
51
51
50
49
48
48
48
48
49
50
50
50
50
50
49
49
49
49
50
50
50
50
50
50
47
47
47
46
46
46
47
46
47
47
47
47
47
47
47
47
47
47
49
49
50
50
50
50
51
51
51
52
50
50
50
50
50
50
50
50
50
51
51
52
52
52
52
52
52
52
52
52
52
52
52
52
52
52
53
53
54
55
55
55
55
55
55
55
52
52
52
52
50
50
49
50
50
49
47
47
47
47
47
47
45
44
44
44
44
45
45
46
45
45
41
39
37
36
35
34
34
35
36
36
36
36
36
36
36
36
36
36
36
36
36
36
36
36
36
36
36
36
35
35
35
36
36
36
36
33
32
32
30
30
29
29
29
29
29
29
29
29
29
29
29
28
29
27
27
27
27
27
28
29
29
29
29
29
29
29
29
29
29
29
29
29
29
29
29
29
29
29
29
29
30
30
30
30
30
30
30
30
30
29
25
23
23
23
22
22
21
21
21
21
21
21
21
21
21
22
21
21
21
21
21
21
21
21
21
21
21
21
20
21
21
23
23
23
25
26
26
26
26
27
28
29
29
29
29
29
29
29
29
29
29
29
28
28
29
29
29
29
28
26
23
23
23
24
24
24
25
25
25
25
25
25
25
25
25
25
25
25
25
26
26
26
26
26
25
24
23
23
23
23
23
23
23
23
23
23
22
22
22
22
22
22
22
22
22
22
22
23
23
23
26
26
26
26
25
26
26
26
28
28
31
31
34
33
33
33
33
32
33
34
34
34
34
34
34
34
34
34
34
34
36
36
36
36
36
36
36
36
36
36
36
36
36
37
37
38
38
37
39
40
40
41
41
40
40
40
39
39
39
39
35
34
32
32
32
32
32
32
32
32
32
31
32
32
32
32
32
32
32
32
32
32
32
32
32
32
32
33
33
33
33
35
36
36
36
36
36
36
36
36
36
36
36
36
36
36
36
36
36
36
36
36
35
35
35
35
35
35
35
34
34
34
34
35
35
35
35
35
35
35
35
35
36
36
36
36
36
36
36
36
36
36
37
36
36
36
36
36
36
36
36
34
34
34
33
33
33
33
33
32
29
25
22
21
21
21
21
21
21
21
21
21
21
21
21
21
20
20
20
20
20
20
20
20
20
19
19
17
17
17
15
15
15
15
15
15
15
16
16
16
16
16
16
16
16
16
16
16
16
16
16
16
16
16
16
16
16
16
16
16
16
16
16
16
16
16
15
15
15
13
12
10
10
10
9
9
8
8
8
8
8
8
7
7
7
7
7
7
7
7
7
7
7
7
7
7
8
8
8
8
8
8
8
8
7
6
6
6
6
5
5
5
5
5
5
5
4
4
4
5
5
5
5
5
5
5
5
5
5
5
5
5
5
5
5
5
5
5
5
5
5
5
5
5
5
5
5
5
5
5
5
5
5
5
5
6
7
7
7
7
7
7
7
7
7
7
7
7
7
5
5
5
5
5
5
5
5
5
5
5
5
5
5
5
5
5
5
5
5
5
5
7
7
7
7
7
7
7
7
7
7
7
7
7
7
7
7
7
7
8
8
8
8
8
8
9
10
10
10
10
10
11
12
12
12
12
12
12
12
12
12
13
13
13
12
12
12
12
11
11
12
12
13
13
13
13
13
13
13
13
15
15
15
15
15
15
16
16
16
16
15
15
15
15
15
18
19
19
21
21
21
21
21
21
21
21
21
21
21
20
20
21
21
21
21
22
22
22
22
23
23
23
23
23
24
24
24
24
24
24
24
25
25
26
26
26
26
28
28
30
30
30
30
30
30
30
30
30
30
30
31
30
29
29
29
31
31
31
31
31
32
34
34
34
34
34
34
34
34
35
35
36
40
42
52
52
60
63
63
68
70
71
72
76
79
80
83
83
92
94
97
99
113
119
124
125
126
130
132
133
141
142
145
147
148
152
154
154
161
177
176
181
181
184
187
187
188
188
189
190
191
192
192
192
194
194
194
194
195
195
196
200
202
202
202
202
202
203
203
203
203
204
204
204
205
205
204
204
204
204
204
204
204
204
204
204
205
205
205
206
207
207
207
208
208
208
210
210
208
207
207
207
208
208
208
210
209
208
207
206
203
203
207
208
207
207
207
208
208
209
210
209
211
209
207
207
207
208
208
211
211
211
211
210
210
210
209
209
209
209
209
211
211
211
211
212
213
213
209
207
203
203
204
204
205
206
204
198
198
181
161
152
134
126
110
104
101
102
102
102
101
98
94
86
87
87
83
82
82
82
84
84
84
84
84
85
85
87
87
87
87
87
87
88
88
87
87
83
82
79
79
75
63
61
62
62
63
62
62
62
62
62
62
62
62
62
62
62
61
61
61
60
60
60
60
59
59
57
58
56
55
53
53
53
52
52
52
52
52
52
52
52
51
51
51
52
52
52
52
52
52
52
51
51
51
51
51
51
51
52
51
50
50
52
52
52
52
52
52
52
51
50
50
50
50
50
50
50
50
51
51
49
48
47
47
44
43
43
39
39
38
38
38
38
36
34
34
34
34
36
36
36
36
34
31
30
27
26
26
26
26
26
25
23
21
21
21
21
21
22
23
23
23
23
23
23
23
23
23
23
23
24
24
23
23
23
23
23
24
24
24
24
25
25
25
25
25
25
25
26
26
28
29
29
29
29
29
29
29
29
29
29
29
29
29
29
28
28
28
28
28
29
29
29
29
29
29
30
30
30
30
29
29
29
29
29
29
30
30
30
30
29
29
29
31
32
31
31
29
30
30
30
31
31
31
31
30
31
32
32
32
32
32
32
32
32
32
32
32
32
32
32
32
32
32
32
32
33
34
34
34
34
34
34
34
34
34
34
34
34
32
32
32
32
33
34
34
34
34
34
34
34
36
37
37
36
36
31
34
34
34
34
34
33
33
31
31
29
29
28
26
29
29
29
29
29
29
29
29
29
30
31
33
33
33
34
33
33
34
34
34
34
34
34
34
34
34
34
34
34
34
34
34
35
36
36
36
36
36
36
36
36
36
36
37
37
36
36
36
37
37
37
36
36
37
37
37
37
37
37
39
39
39
39
40
41
42
42
42
42
42
43
44
44
44
45
45
45
45
44
44
44
45
47
47
47
48
49
50
50
50
51
52
51
51
51
50
50
50
50
51
51
51
52
52
51
51
51
51
53
52
52
52
53
53
53
53
52
52
52
52
52
52
52
52
52
52
52
53
54
52
52
53
53
53
52
52
52
52
50
51
48
48
47
47
47
52
52
54
53
54
55
55
55
55
55
55
55
55
55
55
55
56
56
56
56
56
56
56
56
56
56
56
56
57
57
57
57
57
57
57
57
57
57
57
57
57
55
55
55
55
54
54
54
52
52
52
45
44
43
42
43
43
43
44
43
42
42
41
39
39
39
38
33
31
31
32
32
31
32
32
32
31
31
31
32
33
33
33
34
33
33
34
34
34
34
35
35
35
35
35
35
35
35
35
36
36
36
36
36
36
36
36
36
36
36
35
35
36
36
35
33
33
29
27
27
26
26
23
26
26
26
29
30
30
30
30
31
31
32
32
32
32
32
32
33
32
32
31
31
30
29
29
30
29
29
29
31
31
29
29
29
29
29
29
30
30
30
30
30
30
30
30
31
31
31
31
31
31
31
32
32
32
32
32
33
34
34
34
34
34
35
35
35
36
36
36
36
36
36
36
38
38
38
38
38
38
38
39
42
42
42
42
42
42
42
42
42
40
40
39
39
39
41
42
42
42
42
43
44
44
44
44
44
44
46
47
47
47
47
47
47
47
47
47
46
44
42
42
42
42
43
43
43
43
43
43
43
43
43
44
44
44
44
44
44
44
44
44
46
46
46
46
45
45
45
45
44
44
44
44
44
44
44
44
44
44
44
44
45
44
44
43
44
44
44
44
44
45
45
45
44
44
44
43
43
43
42
43
39
39
40
38
36
37
35
36
36
36
36
36
36
36
38
38
39
39
39
39
39
39
39
39
39
39
39
39
39
39
39
39
39
39
39
39
39
39
39
38
38
38
38
38
37
37
39
39
37
37
36
31
31
29
27
25
25
25
25
25
25
25
25
25
26
26
26
26
26
26
26
26
26
26
26
26
24
24
23
23
22
21
21
21
21
21
21
21
21
21
23
23
23
23
24
23
22
22
23
23
22
22
22
22
22
22
22
22
21
21
21
21
21
20
21
22
22
22
23
21
21
22
23
23
24
24
24
24
24
25
25
25
25
21
21
20
20
19
18
18
18
18
18
18
18
18
18
18
21
21
21
21
21
23
23
23
23
23
23
23
23
24
24
24
24
24
24
24
24
29
29
29
29
30
30
30
31
31
31
31
31
31
31
31
33
32
31
31
35
34
34
34
34
34
36
36
36
36
36
36
36
36
36
36
36
36
39
39
39
39
39
39
40
40
43
43
44
44
44
44
44
44
44
43
43
44
44
44
42
42
42
42
42
42
42
42
43
43
43
43
43
44
44
44
44
44
44
44
44
44
44
44
44
44
44
44
44
44
44
44
44
44
44
44
44
44
44
44
44
44
44
44
44
44
44
44
44
44
44
44
44
44
44
44
44
44
43
43
42
42
42
42
40
41
41
41
41
41
41
41
41
41
41
41
41
41
41
41
41
41
41
41
42
42
42
42
41
42
42
42
42
42
42
42
41
37
35
34
29
29
29
29
28
26
26
24
24
23
23
23
21
20
20
20
20
20
20
20
20
20
20
19
17
17
17
17
17
18
18
18
17
15
15
14
14
14
14
14
14
15
14
14
15
15
15
15
15
14
14
14
14
14
14
14
14
15
15
15
15
15
15
15
15
15
15
15
17
17
17
15
15
15
15
16
15
15
15
15
15
15
18
18
19
19
19
19
19
19
19
19
19
19
19
19
19
20
20
20
20
20
20
20
20
20
20
20
20
20
20
20
20
21
21
21
21
21
21
21
21
21
21
21
21
18
18
19
19
19
18
18
18
20
20
20
21
21
21
25
27
27
27
27
27
27
30
29
30
30
30
30
30
31
31
31
30
30
30
31
31
31
31
31
30
30
30
29
28
29
29
29
29
32
33
33
33
33
33
33
32
32
35
35
36
35
35
36
37
37
36
36
38
40
42
42
42
42
42
42
42
42
42
44
44
44
44
44
44
44
44
44
44
44
44
44
44
44
46
46
47
46
46
45
45
45
45
44
44
43
42
42
42
42
42
42
42
42
43
42
42
42
42
42
42
42
43
43
43
43
43
44
44
44
44
44
44
44
44
41
40
40
40
41
41
41
41
41
41
41
41
41
41
41
40
40
40
40
40
40
40
40
40
40
40
40
40
41
43
43
43
43
43
43
43
43
43
43
44
44
41
39
39
39
39
39
38
38
38
37
37
37
36
36
36
37
37
37
37
37
37
38
38
39
39
41
41
41
41
41
41
41
41
41
41
41
40
40
40
40
44
44
44
45
44
43
43
42
41
41
41
41
41
40
40
39
38
35
34
34
34
36
37
37
37
37
38
38
40
40
42
42
46
45
44
42
42
40
42
42
42
42
42
42
42
42
42
42
46
44
44
44
44
44
45
45
46
46
46
46
46
46
46
46
47
47
47
47
48
49
50
50
50
50
51
51
52
52
53
55
55
55
54
54
55
56
56
57
57
59
59
58
58
58
58
58
58
58
58
59
59
59
59
59
59
60
60
60
60
61
58
58
58
56
56
56
54
57
56
57
57
57
58
57
57
58
58
58
58
58
57
59
59
60
60
61
62
62
62
62
63
63
63
63
63
63
63
63
63
64
65
66
66
65
65
65
67
67
67
66
68
68
65
65
65
65
66
66
65
65
64
65
65
64
65
63
63
63
63
63
63
63
63
63
63
63
63
63
63
63
63
63
65
65
65
65
65
68
68
68
70
70
70
73
73
73
74
74
74
73
72
71
71
71
73
68
68
68
68
68
68
68
66
65
63
61
61
61
62
62
65
65
64
64
65
65
65
65
65
65
65
65
65
65
65
65
64
62
62
63
63
63
58
53
53
53
53
52
51
51
52
52
52
52
53
54
54
55
53
53
54
54
54
55
55
55
55
55
55
55
55
55
54
55
55
55
55
56
56
55
55
53
52
52
52
52
52
50
50
50
50
50
49
49
49
49
47
47
47
46
44
36
36
34
34
32
32
33
33
33
33
33
31
31
31
31
32
32
32
32
32
32
32
32
32
32
32
32
32
33
33
33
34
34
34
34
34
34
34
34
32
32
33
34
34
34
33
31
31
31
30
30
30
32
32
31
31
31
31
31
31
30
30
30
28
29
27
27
24
21
20
19
19
20
20
20
20
20
20
20
21
21
21
21
21
21
21
20
21
21
21
21
21
21
22
21
21
21
21
21
21
22
23
23
23
23
23
23
24
24
24
23
23
23
23
23
23
23
23
25
25
25
25
26
26
26
26
26
26
26
25
24
24
24
24
24
24
26
26
26
26
26
26
26
26
26
27
27
28
28
28
28
28
28
28
28
28
28
28
29
29
29
29
29
29
29
29
29
29
29
29
30
31
32
33
33
32
32
32
32
32
32
32
32
34
34
34
34
34
34
34
34
34
32
31
31
31
31
29
29
26
25
24
24
25
26
26
27
27
27
27
27
27
27
27
27
28
28
28
28
28
27
27
27
27
26
26
26
26
26
26
26
26
26
26
27
27
27
26
27
27
27
27
27
27
27
27
27
27
27
26
27
27
24
24
24
24
24
25
25
25
26
26
27
30
31
30
30
31
32
36
38
46
47
49
49
49
49
49
48
48
49
49
50
51
50
49
50
49
50
51
50
50
50
50
50
50
50
50
50
50
50
50
50
50
50
50
50
50
50
50
50
50
50
51
51
52
52
52
51
51
51
50
50
50
50
50
50
50
50
50
50
50
50
47
45
44
44
44
44
44
44
44
44
44
44
44
44
44
44
44
44
44
44
44
44
44
44
44
44
44
44
44
44
44
44
44
44
44
44
44
44
44
44
44
44
44
44
44
43
43
43
43
43
43
43
42
37
37
37
37
37
36
36
35
34
34
34
34
32
31
29
28
28
28
27
26
26
25
21
19
16
15
15
15
15
14
12
11
10
10
10
10
10
10
10
10
10
10
10
10
10
10
8
5
5
5
5
3
3
3
3
3
3
3
3
3
3
3
3
1
1
0
0
0
0
0
0
0
0
0
0
0
0
0
0
0
0
0
0
0
0
0
0
0
0
0
0
0
0
0
0
0
0
0
0
0
0
0
0
0
0
0
0
0
0
0
0
0
0
0
0
0
0
0
0
0
0
0
0
0
0
0
0
0
0
0
0
0
0
0
0
0
0
0
0
0
0
0
0
0
0
0
0
0
0
0
0
0
0
0
0
0
0
0
0
0
0
0
0
0
0
0
0
0
0
0
0
0
0
0
0
0
0
0
0
0
0
0
0
0
0
0
0
0
0
0
0
0
0
0
0
0
0
0
0
0
0
0
0
0
0
0
0
0
0
0
0
0
0
0
0
0
0
0
0
0
0
0
0
0
0
0
0
0
0
0
0
0
0
0
0
0
0
0
0
0
0
0
0
0
0
0
0
0
0
0
0
0
0
0
0
0
0
0
0
0
0
0
0
0
0
0
0
0
0
0
0
0
0
0
0
0
0
1
1
1
1
1
1
1
1
1
1
1
1
1
1
1
1
1
1
1
1
1
1
1
1
1
1
1
1
1
1
1
1
1
1
1
1
1
1
1
1
1
1
1
1
1
1
1
1
1
1
1
1
1
1
1
1
1
1
1
1
1
1
1
1
1
1
1
0
0
0
0
0
0
0
0
0
0
0
0
0
0
0
0
0
0
0
0
0
0
0
1
1
1
1
1
1
1
1
1
1
1
1
1
1
1
1
1
1
1
1
1
1
1
1
1
1
1
1
1
1
1
1
1
1
1
1
1
1
1
1
1
1
1
1
1
1
1
1
1
1
1
1
1
1
1
1
1
1
1
1
1
1
1
1
1
1
1
1
1
1
1
1
1
1
1
1
1
1
1
1
1
1
1
1
1
1
1
1
1
1
1
1
1
1
1
1
1
1
1
1
1
1
1
1
1
1
1
1
1
1
1
1
1
1
1
0
0
0
0
0
0
0
0
0
0
0
0
0
0
0
0
0
0
0
0
0
0
0
0
0
0
0
0
0
0
0
0
0
0
0
0
0
0
0
0
0
0
0
0
0
0
0
0
0
0
0
0
0
0
0
0
0
0
0
0
0
0
0
0
0
0
0
0
0
0
0
0
0
0
0
0
0
0
0
0
0
0
0
0
0
0
0
0
0
0
0
0
0
0
0
0
0
0
0
0
0
0
0
0
0
0
0
0
0
0
0
0
0
0
0
0
1
1
1
1
1
1
1
1
1
1
1
1
1
1
1
1
1
1
1
1
1
1
1
1
1
1
1
1
1
1
1
1
1
1
1
1
1
1
1
1
1
1
1
1
1
1
1
1
1
1
1
1
1
1
1
1
1
1
1
1
1
1
1
1
1
1
1
1
1
1
1
1
1
1
1
1
1
1
1
1
1
1
1
1
1
1
1
0
0
0
0
0
0
0
0
0
0
0
0
0
0
0
0
0
0
0
0
0
0
0
0
0
0
0
0
0
0
0
0
0
0
0
0
0
0
0
0
0
0
0
0
0
0
0
0
0
0
0
0
0
0
0
0
0
0
0
0
0
0
0
0
0
0
0
0
0
0
0
0
0
0
0
0
0
0
0
0
0
0
0
0
0
0
0
0
0
0
0
0
0
0
0
0
0
0
0
0
0
0
0
0
0
0
0
0
0
0
0
0
0
0
0
0
1
1
2
2
2
2
2
2
2
2
2
2
2
2
2
2
2
2
2
2
2
2
2
2
2
2
2
2
2
2
2
2
2
2
2
2
2
2
2
2
2
2
2
2
2
2
2
2
2
2
2
2
2
2
2
2
2
2
2
2
2
2
2
2
2
2
2
2
2
2
2
2
2
2
2
2
2
2
2
2
2
2
2
2
2
2
2
2
2
2
2
2
2
2
2
2
2
2
2
2
2
2
2
2
2
2
2
2
2
2
2
2
2
2
2
2
2
2
2
2
2
2
2
2
2
2
2
2
2
2
2
2
2
2
2
2
2
2
2
2
2
2
1
1
1
1
1
1
2
2
2
2
2
2
2
2
2
2
2
2
2
2
2
1
1
1
1
1
0
0
0
0
0
0
0
0
0
0
0
0
0
0
0
0
0
0
0
0
0
0
0
0
0
0
0
0
0
0
0
0
0
0
0
0
0
0
0
0
0
0
0
0
0
0
0
0
0
0
0
0
0
0
0
1
1
1
1
1
1
1
1
1
1
1
1
1
1
1
1
1
1
1
1
1
1
1
1
1
1
1
2
2
2
2
2
2
2
2
2
2
2
2
2
2
2
2
2
2
2
2
2
2
2
2
2
2
2
2
2
2
2
2
2
2
2
2
2
2
2
2
2
2
2
2
2
2
2
2
2
2
2
2
2
2
2
2
2
2
2
2
2
2
2
2
2
2
2
2
2
2
2
2
2
2
2
2
2
2
2
2
2
2
2
2
2
2
2
2
2
2
2
2
2
2
2
2
2
2
2
2
2
2
2
2
2
2
2
2
2
2
2
2
2
2
2
2
2
2
2
1
1
1
1
1
1
1
1
1
1
1
1
1
1
1
1
1
1
1
2
2
2
2
2
2
2
2
2
2
2
2
1
1
1
1
1
1
1
1
1
1
1
1
1
1
1
1
1
1
1
2
2
2
2
2
2
2
2
2
2
2
2
2
2
2
2
2
2
2
2
2
2
2
2
2
2
2
2
2
2
2
2
2
2
2
2
2
2
1
1
1
1
1
1
1
1
1
1
1
1
1
1
1
1
1
1
1
1
1
1
1
1
1
1
1
1
1
1
1
1
1
1
1
1
1
1
1
1
1
1
1
1
1
1
1
1
1
0
0
0
0
0
0
0
0
0
0
0
0
0
0
0
0
0
0
0
0
0
0
0
0
0
0
0
0
0
0
0
0
0
0
0
0
1
1
1
1
1
1
1
1
1
1
1
0
0
0
0
0
0
0
0
0
0
0
0
0
0
0
0
0
0
0
0
0
0
0
0
0
0
0
0
0
0
0
0
0
0
0
0
0
0
0
0
0
0
0
0
0
0
0
0
0
0
0
0
0
0
0
0
0
0
0
0
0
0
0
0
0
0
0
0
0
0
0
0
0
0
0
0
0
0
0
0
0
0
0
0
0
0
0
0
0
0
0
0
0
0
0
0
0
0
0
0
0
0
0
0
0
0
0
0
0
0
0
0
0
0
0
0
0
0
0
0
0
0
0
0
0
0
0
0
0
0
0
0
0
0
0
0
0
0
0
0
0
0
0
0
0
0
0
0
0
0
0
0
0
0
0
0
0
0
0
0
0
0
0
0
0
0
0
0
0
0
0
0
0
0
0
0
0
0
0
0
0
0
0
0
0
0
0
0
0
0
0
0
0
0
1
1
1
1
1
1
1
1
1
1
1
1
1
1
1
1
1
1
1
1
1
1
1
1
1
1
1
2
2
2
2
2
2
2
2
2
2
2
2
2
2
2
2
2
2
2
2
2
2
2
2
2
2
2
2
2
2
2
4
4
5
6
8
12
15
15
15
15
15
16
16
16
16
16
16
16
16
16
16
16
16
16
16
17
19
19
19
19
19
19
19
19
19
19
19
19
19
19
19
19
19
19
20
20
21
21
21
21
22
22
22
23
23
23
23
24
24
24
25
25
26
27
27
28
31
31
31
31
31
31
31
31
31
31
33
39
40
40
42
42
42
43
43
43
44
44
44
44
44
42
42
42
42
42
42
42
42
42
42
42
42
42
42
42
42
42
42
42
42
42
42
42
42
43
43
43
44
44
44
47
47
47
47
47
47
46
48
48
47
47
47
47
48
48
48
48
47
44
44
44
44
44
44
44
43
43
43
42
42
43
43
43
43
43
43
44
46
46
47
47
47
47
47
47
47
47
47
47
47
47
47
47
47
47
47
47
47
47
47
47
47
47
47
47
47
49
49
49
49
49
49
49
49
49
49
49
49
49
50
50
50
50
50
49
49
47
44
41
40
39
39
39
38
40
39
39
39
39
39
39
39
39
39
37
37
37
37
35
35
34
34
34
34
34
32
31
30
30
29
27
26
26
26
26
26
26
26
27
27
27
27
27
26
26
26
26
26
26
26
26
26
25
24
24
23
23
24
24
24
24
24
24
24
24
24
24
25
25
25
25
25
25
25
25
25
25
26
26
25
25
26
26
25
25
25
24
25
24
23
23
23
23
23
23
22
21
21
20
17
17
17
17
18
18
18
18
18
18
18
18
18
18
18
18
18
18
18
18
18
18
18
18
18
18
18
18
18
19
21
22
21
20
21
22
21
20
20
20
23
23
23
23
24
24
24
24
23
23
24
24
24
24
24
24
23
23
23
23
23
23
23
23
23
23
23
23
23
23
23
23
23
23
24
24
24
24
25
25
25
25
25
25
25
25
25
24
24
25
25
25
25
25
24
25
25
24
24
24
24
24
24
24
25
26
25
25
25
25
25
25
25
25
25
25
26
26
26
26
26
26
26
26
26
26
26
26
26
26
27
28
27
28
28
27
27
28
28
28
28
28
28
31
31
31
31
31
31
31
31
31
31
31
31
31
31
31
31
31
31
31
31
31
31
31
31
32
32
32
32
32
32
32
32
32
31
31
32
31
31
31
30
29
29
26
26
26
26
26
26
25
25
24
25
25
24
23
23
23
23
23
23
23
22
21
20
20
20
21
21
21
21
21
22
22
22
22
22
23
23
23
23
23
23
23
23
22
22
22
23
23
22
23
23
23
23
23
23
23
23
23
25
25
25
25
26
26
26
26
26
26
26
26
26
26
25
24
24
24
21
21
21
21
21
21
21
21
21
21
21
23
23
23
23
23
23
23
23
23
23
23
23
23
23
23
23
23
23
22
21
21
21
21
21
21
21
21
21
21
21
21
19
19
19
19
19
19
19
19
19
19
19
19
19
19
19
19
19
19
19
19
19
19
19
19
19
19
19
19
19
19
20
20
20
19
20
20
19
19
19
19
19
19
19
19
19
19
19
19
19
19
19
19
19
19
19
19
19
20
20
20
20
20
20
20
20
20
20
20
20
20
20
21
21
21
21
21
21
21
20
20
20
20
20
20
19
19
18
18
18
17
17
13
13
12
10
7
5
5
5
5
5
5
5
5
5
5
5
5
5
5
5
5
5
5
5
5
5
5
5
5
5
5
5
5
5
5
5
5
5
5
5
5
5
5
5
5
5
5
5
5
5
5
5
5
5
5
5
5
5
5
5
5
5
5
5
5
5
5
5
5
5
5
6
6
6
6
6
6
6
6
6
6
6
6
6
6
6
6
6
6
6
5
5
5
5
5
5
5
5
5
5
5
5
5
5
5
5
5
5
5
5
5
5
5
5
5
5
5
5
5
5
5
5
5
5
5
4
3
3
2
2
2
2
2
1
1
1
1
1
1
1
1
1
1
2
2
2
2
2
2
2
2
2
2
2
2
2
2
2
2
2
2
2
2
2
2
2
2
2
2
2
2
2
2
2
2
2
2
2
2
2
2
2
2
2
2
2
2
2
2
2
2
2
2
2
2
2
2
3
3
3
3
3
3
3
3
3
3
3
3
3
3
3
3
3
3
3
3
3
3
3
3
3
3
3
3
3
3
3
3
3
3
3
3
3
3
3
3
4
4
4
4
3
3
3
2
2
2
2
2
2
2
2
2
2
2
2
2
2
2
2
2
2
2
2
2
2
2
2
2
3
3
3
3
3
3
3
3
3
4
4
4
4
4
4
4
4
4
4
4
3
3
3
2
2
2
2
3
3
3
3
3
3
3
3
3
3
3
3
3
3
3
3
3
3
3
3
3
3
3
3
3
3
3
3
3
3
3
3
3
3
3
3
3
3
3
3
3
3
3
3
3
3
3
3
3
3
3
3
3
3
3
3
3
3
3
3
3
3
3
3
3
3
3
3
3
3
3
3
3
3
3
3
3
3
3
4
4
4
4
3
3
3
3
3
3
3
3
3
3
2
2
2
2
2
2
2
2
2
2
2
2
2
2
2
2
2
2
2
2
2
2
2
2
2
2
2
2
2
3
3
3
3
3
3
3
3
3
3
3
3
3
3
3
3
3
3
2
2
2
2
2
2
2
2
2
2
2
2
2
2
2
2
2
2
2
2
3
4
4
5
5
5
5
5
5
5
5
5
5
5
5
5
5
4
4
4
4
4
4
4
4
4
5
5
5
5
5
5
5
5
5
5
5
5
5
5
6
6
6
6
6
6
6
6
6
6
6
6
6
6
6
6
6
6
6
6
6
6
6
6
5
5
5
5
5
5
5
5
5
5
5
5
5
5
5
5
5
5
5
5
5
4
4
4
4
4
4
4
4
4
4
4
4
4
4
4
4
4
4
4
4
4
4
4
4
4
4
4
4
4
4
4
4
4
4
4
4
4
4
4
4
4
4
4
4
4
4
4
4
4
4
4
4
4
4
4
4
4
4
4
3
3
3
3
2
2
2
2
2
2
2
2
1
1
1
1
1
1
1
1
1
1
1
1
1
1
1
1
1
0
0
0
0
0
0
0
0
0
0
0
0
0
0
0
0
0
0
0
0
0
0
0
0
0
0
0
0
0
0
0
0
0
0
0
0
0
0
0
0
0
0
0
0
0
0
0
0
0
0
0
0
0
0
0
0
0
0
0
0
0
0
0
0
0
0
0
0
0
0
0
0
0
0
0
0
0
0
0
0
0
0
0
0
0
0
0
0
0
0
0
0
0
0
0
0
0
0
0
0
0
0
0
0
0
0
0
0
0
0
0
0
0
0
0
0
0
0
0
0
0
0
0
0
0
0
0
0
0
0
0
0
0
0
0
0
0
0
0
0
0
0
0
0
0
0
0
0
0
0
0
0
0
0
0
0
0
0
0
0
0
0
0
0
0
0
0
0
0
0
0
0
0
0
0
0
0
0
0
0
0
0
0
0
0
0
0
0
0
0
0
0
0
0
0
0
0
0
0
0
0
0
0
0
0
0
0
0
0
0
0
0
0
0
0
0
0
0
0
0
0
0
0
0
0
0
0
0
0
0
0
0
0
0
0
0
0
0
0
0
0
0
0
0
0
0
0
0
0
0
0
0
0
0
0
0
0
0
0
0
0
0
0
0
0
0
0
0
0
0
0
0
0
0
0
0
0
0
0
0
0
0
0
0
0
0
0
0
0
0
0
0
0
0
0
0
0
0
0
0
0
0
0
0
0
0
0
0
0
0
0
0
0
0
0
0
0
0
0
0
0
0
0
0
0
0
0
0
0
0
0
0
0
0
0
0
0
0
0
0
0
0
0
0
0
0
0
0
0
0
0
0
0
0
0
0
0
0
0
0
0
0
0
0
0
0
0
0
0
0
0
0
0
0
0
0
0
0
0
0
0
0
0
0
0
0
0
0
0
0
0
0
0
0
0
0
0
0
0
0
0
0
0
0
0
0
0
0
0
0
0
0
0
0
0
0
0
0
0
0
0
0
0
0
0
0
0
0
0
0
0
0
0
0
0
0
0
0
0
0
0
0
0
0
0
0
0
0
0
0
0
0
0
0
0
0
0
0
0
0
0
0
0
0
0
0
0
0
0
0
0
0
0
0
0
0
0
0
0
0
0
0
0
0
0
0
0
0
0
0
0
0
0
0
0
0
0
0
0
0
0
0
0
0
0
0
0
0
0
0
0
0
0
0
0
0
0
0
0
0
0
0
0
0
0
0
0
0
0
0
0
0
0
0
0
0
0
0
0
0
0
0
0
0
0
0
0
0
0
0
0
0
0
0
0
0
0
0
0
0
0
0
0
0
0
0
0
0
0
0
0
0
0
0
0
0
0
0
0
0
0
0
0
0
0
0
0
0
0
0
0
0
0
0
0
0
0
0
0
0
0
0
0
0
0
0
0
0
0
0
0
0
0
0
0
0
0
0
0
0
0
0
0
0
0
0
0
0
0
0
0
0
0
0
0
0
0
0
0
0
0
0
0
0
0
0
0
0
0
0
0
0
0
0
0
0
0
0
0
0
0
0
0
0
0
0
0
0
0
0
0
0
0
0
0
0
0
0
0
0
0
0
0
0
0
0
0
0
0
0
0
0
0
0
0
0
0
0
0
0
0
0
0
0
0
0
0
0
0
0
0
0
0
0
0
0
0
0
0
0
0
0
0
0
0
0
0
0
0
0
0
0
0
0
0
0
0
0
0
0
0
0
0
0
0
0
0
0
0
0
0
0
0
0
0
0
0
0
0
0
0
0
0
0
0
0
0
0
0
0
0
0
0
0
0
0
0
0
0
0
0
0
0
0
0
0
0
0
0
0
0
0
0
0
0
0
0
0
0
0
0
0
0
0
0
0
0
0
0
0
0
0
0
0
0
0
0
0
0
0
0
0
0
0
0
0
0
0
0
0
0
0
0
0
0
0
0
0
0
0
0
0
0
0
0
0
0
0
0
0
0
0
0
0
0
0
0
0
0
0
0
0
0
0
0
0
0
0
0
0
1
1
1
1
1
1
1
1
1
1
1
1
1
1
1
1
1
1
1
1
1
1
1
1
1
1
1
1
1
1
2
2
2
2
2
2
2
2
2
2
2
2
2
2
2
2
2
3
3
3
3
3
3
3
3
4
4
4
4
4
4
4
4
4
4
4
4
4
4
4
4
4
4
4
4
4
4
4
4
4
4
4
4
4
4
4
4
4
4
4
4
4
4
4
4
4
4
4
4
3
3
3
3
3
3
3
3
3
3
3
3
3
3
3
3
3
4
4
4
4
4
4
4
4
4
4
4
4
4
4
4
4
3
3
3
3
3
3
3
3
2
2
2
2
2
2
2
2
2
2
2
2
2
2
2
2
2
2
2
2
2
2
2
2
2
2
2
2
2
2
2
2
2
2
2
2
2
2
2
2
2
2
2
2
2
2
2
2
2
2
2
2
2
2
2
2
2
2
2
2
2
2
2
2
2
2
2
2
2
2
2
2
2
2
2
2
2
2
2
1
0
0
0
0
0
0
0
0
0
0
0
0
0
0
0
0
0
0
0
0
0
0
0
0
0
0
0
0
0
0
0
0
0
0
0
0
0
0
0
0
0
0
0
0
0
0
0
0
0
0
0
0
0
0
0
0
0
0
0
0
0
0
0
0
0
0
0
0
0
0
0
0
0
0
0
0
0
0
0
0
0
0
0
0
0
0
0
0
0
0
0
0
0
0
0
0
0
0
0
0
0
0
0
0
0
0
0
0
0
0
0
0
0
0
0
0
0
0
0
0
0
0
0
0
0
0
0
0
0
0
0
0
0
0
0
0
0
0
0
0
0
0
0
0
0
0
0
0
0
0
0
0
0
0
0
0
0
0
0
0
0
0
0
0
0
0
0
0
0
0
0
0
0
0
0
0
0
0
0
0
0
0
0
0
0
0
0
0
0
0
0
0
0
0
0
0
0
0
0
0
0
0
0
0
0
0
0
0
0
0
0
0
0
0
0
0
0
0
0
0
0
0
0
0
0
0
0
0
0
0
0
0
0
0
0
0
0
0
0
0
0
0
0
0
0
0
0
0
0
0
0
0
0
0
0
0
0
0
0
0
0
0
0
0
0
0
0
0
0
0
0
0
0
0
0
0
0
0
0
0
0
0
0
0
0
0
0
0
0
0
0
0
0
0
0
0
0
0
0
0
0
0
0
0
0
0
0
0
0
0
0
0
0
0
0
0
0
0
0
0
0
0
0
0
0
0
0
0
0
0
0
0
0
0
0
0
0
0
0
0
0
0
0
0
0
0
0
0
0
0
0
0
0
0
0
0
0
0
0
0
0
0
0
0
0
0
0
0
0
0
0
0
0
0
0
0
0
0
0
0
0
0
0
0
0
0
0
0
0
0
0
0
0
0
0
0
0
0
0
0
0
0
0
0
0
0
0
0
0
0
0
0
0
0
0
0
0
0
0
0
0
0
0
0
0
0
0
0
0
0
0
0
0
0
0
0
0
0
0
0
0
0
0
0
0
0
0
0
0
0
0
0
0
0
0
0
0
0
0
0
0
0
0
0
0
0
0
0
0
0
0
0
0
0
0
0
0
0
0
0
0
0
0
0
0
0
0
0
0
0
0
0
0
0
0
0
0
0
0
0
0
0
0
0
0
0
0
0
0
0
0
0
0
0
0
0
0
0
0
0
0
0
0
0
0
0
0
0
0
0
0
0
0
0
0
0
0
0
0
0
0
0
0
0
0
0
0
0
0
0
0
0
0
0
0
0
0
0
0
0
0
0
0
0
0
0
0
0
0
0
0
0
0
0
0
0
0
0
0
0
0
0
0
0
0
0
0
0
0
0
0
0
0
0
0
0
0
0
0
0
0
0
0
0
0
0
0
0
0
0
0
0
0
0
0
0
0
0
0
0
0
0
0
0
0
0
0
0
0
0
0
0
0
0
0
0
0
0
0
0
0
0
0
0
0
0
0
0
0
0
0
0
0
0
0
0
0
0
0
0
0
0
0
0
0
0
0
0
0
0
0
0
0
0
0
0
0
0
0
0
0
0
0
0
0
0
0
0
0
0
0
0
0
0
0
0
0
0
0
0
0
0
0
0
0
0
0
0
0
0
0
0
0
0
0
0
0
0
0
0
0
0
0
0
0
0
0
0
0
0
0
0
0
0
0
2
5
5
5
5
5
5
5
5
5
5
5
5
5
5
5
5
5
5
5
5
5
6
7
7
7
7
7
7
7
7
7
7
7
7
7
7
7
7
7
7
7
7
7
7
7
7
7
7
7
7
7
7
7
7
7
8
8
8
8
8
8
8
8
9
9
9
9
9
9
9
9
10
10
10
10
10
10
10
11
11
11
11
12
12
12
12
12
12
12
12
13
13
13
13
14
14
14
14
14
14
14
14
14
14
14
14
14
14
14
14
15
15
15
14
14
14
14
14
14
14
14
14
13
13
13
13
13
14
14
14
14
14
14
14
14
14
14
14
14
14
14
14
14
14
13
13
13
13
13
13
14
14
14
15
15
15
15
15
15
15
16
16
16
16
16
16
16
15
15
15
15
15
15
15
15
15
15
15
15
15
15
15
15
15
15
15
15
15
15
15
16
16
16
16
16
16
16
16
16
16
16
16
16
16
16
16
16
16
16
16
16
17
16
16
16
16
16
16
16
16
16
15
15
15
15
15
15
15
15
15
15
15
15
13
13
12
12
12
12
12
12
12
12
12
12
12
12
12
11
11
11
11
11
11
11
11
11
11
11
11
11
11
11
10
10
10
10
10
10
10
10
10
10
10
10
9
7
7
7
7
7
7
7
7
7
7
7
6
6
6
6
6
6
6
6
6
5
5
5
4
3
3
2
2
2
2
2
2
2
2
1
1
2
1
0
0
0
0
0
0
0
0
0
0
0
0
0
0
0
0
0
0
0
0
1
1
1
1
1
1
1
1
1
1
1
1
1
1
1
1
1
1
1
1
1
1
1
1
1
1
1
1
1
1
1
1
1
1
1
1
1
1
1
1
1
1
1
1
1
1
1
1
1
1
1
1
1
1
1
1
1
1
1
1
1
1
1
1
1
1
1
1
1
1
1
1
1
1
1
1
1
1
1
1
1
1
1
1
1
1
1
1
1
1
1
1
1
1
1
1
1
1
1
1
1
1
1
1
1
1
1
1
1
0
0
0
0
0
0
0
0
0
0
0
0
0
0
0
0
0
0
0
0
0
0
0
0
0
0
0
0
0
0
0
0
0
0
0
0
0
0
0
0
0
0
0
0
0
0
0
0
0
0
0
0
0
0
0
0
0
0
0
0
0
0
0
0
0
0
0
0
0
0
0
0
0
0
0
0
0
0
0
0
0
0
0
0
0
0
0
0
0
0
0
0
0
0
0
0
0
0
0
0
0
0
0
0
0
0
0
0
0
0
0
0
0
0
0
0
0
0
0
0
0
0
0
0
0
0
0
0
0
0
0
0
0
0
0
0
0
0
0
0
0
0
0
0
0
0
0
0
0
0
0
0
0
0
0
0
0
0
0
0
0
0
0
0
0
0
0
0
0
0
0
0
0
0
0
0
0
0
0
0
0
0
0
0
0
0
0
0
0
0
0
0
0
0
0
0
0
0
0
0
0
0
0
0
0
0
0
0
0
0
0
0
0
0
0
0
0
0
0
0
0
0
0
0
0
0
0
0
0
0
0
0
0
0
0
0
0
0
0
0
0
0
0
0
0
0
0
0
0
0
0
0
0
0
0
0
0
0
0
0
0
0
0
0
0
0
0
0
0
0
0
0
0
0
0
0
0
0
0
0
0
0
0
0
0
0
0
0
0
0
0
0
0
0
0
0
0
0
0
0
0
0
0
0
0
0
0
0
0
0
0
0
0
0
0
0
0
0
0
0
0
0
0
0
0
0
0
0
0
0
0
0
0
0
0
0
0
0
0
0
0
0
0
0
0
0
0
0
0
0
0
0
0
0
0
0
0
0
0
0
0
0
0
0
0
0
1
1
1
1
1
1
1
1
1
1
1
1
1
1
1
1
1
1
1
1
1
1
1
1
1
1
1
1
1
1
1
1
1
1
1
1
1
1
1
1
1
1
1
1
1
1
1
1
1
1
1
1
1
1
1
1
3
3
3
3
3
3
3
3
3
4
4
4
4
4
4
4
4
4
4
4
4
4
4
4
4
4
4
4
4
4
4
3
3
3
3
3
3
3
5
5
5
5
5
5
5
5
5
5
5
5
5
5
5
5
5
5
5
5
5
5
5
5
5
5
5
5
5
5
5
5
5
5
5
5
5
5
5
5
5
5
5
5
5
5
5
5
5
5
5
5
5
5
5
5
5
5
5
5
5
5
5
5
5
5
5
5
5
5
5
5
5
5
5
5
5
5
5
5
5
5
5
5
5
5
5
5
5
5
5
3
3
3
2
2
2
2
2
2
2
2
2
2
2
2
2
2
2
2
2
2
2
2
2
2
2
2
2
2
2
2
2
2
2
2
2
2
2
2
2
2
2
2
2
2
2
2
2
2
2
2
2
1
1
1
1
1
1
1
1
1
1
1
1
1
1
1
1
1
1
1
1
1
1
1
1
1
1
1
1
1
1
1
1
1
0
0
0
0
0
1
1
1
1
1
1
1
1
1
1
1
1
1
1
1
1
1
1
1
1
0
0
0
0
0
0
0
0
0
0
0
0
0
0
0
0
0
0
0
0
0
0
0
0
0
0
0
0
0
0
0
0
0
0
0
0
0
0
0
0
0
0
0
0
0
0
0
0
0
0
0
0
0
0
0
0
0
0
0
0
0
0
0
0
0
0
0
0
0
0
0
0
0
0
0
0
0
0
0
0
0
0
0
0
0
0
0
0
0
0
0
1
1
1
1
1
1
1
1
1
1
1
1
1
1
1
0
0
0
0
0
0
0
0
0
0
0
0
0
0
0
0
0
0
0
0
0
0
0
0
0
0
0
0
0
0
0
0
0
0
0
0
0
0
0
0
0
0
0
0
0
0
0
0
0
0
0
0
0
0
0
0
0
0
0
0
0
0
0
0
0
0
0
0
0
0
0
0
0
0
0
0
0
0
0
0
0
0
0
0
0
0
0
0
0
0
0
0
0
1
1
1
1
1
1
1
1
1
1
1
1
1
1
1
1
1
1
1
2
2
2
2
2
2
2
2
2
2
2
2
2
2
1
1
1
1
1
1
1
1
1
1
1
1
1
1
1
1
1
1
1
1
1
1
1
1
1
1
1
1
1
1
1
1
1
1
1
1
1
1
1
1
1
1
1
1
1
1
1
1
1
1
1
1
1
1
1
1
1
1
1
1
1
1
1
1
1
1
1
1
1
1
1
1
1
1
1
1
1
1
1
1
1
1
1
1
1
1
1
1
1
1
1
1
1
1
1
1
1
1
1
1
1
1
1
1
1
1
1
1
1
1
0
0
0
0
0
0
0
0
0
0
0
0
0
0
0
0
0
0
0
0
0
0
0
0
0
0
0
0
0
0
0
0
0
0
0
0
0
0
0
0
0
0
0
0
0
0
0
0
0
0
0
0
0
0
0
0
0
0
0
0
0
0
0
0
0
0
0
0
0
0
0
0
0
0
0
0
0
0
0
0
0
0
0
0
0
0
0
0
0
0
0
0
0
0
0
0
0
0
0
0
0
0
0
0
0
0
0
0
0
0
0
0
0
0
0
0
0
0
0
0
0
0
0
0
0
0
0
0
0
0
0
0
0
0
0
0
0
0
0
0
0
0
0
0
0
0
0
0
0
0
0
0
0
0
0
0
0
0
0
0
0
0
0
0
0
0
0
0
0
0
0
0
0
0
0
0
0
0
0
0
0
0
0
0
0
0
0
0
0
0
0
0
0
0
0
0
0
0
0
0
0
0
0
0
0
0
0
0
0
1
1
1
1
1
1
1
1
1
1
1
1
1
1
1
1
1
1
1
1
1
1
1
1
1
1
1
1
1
1
1
1
1
1
1
1
1
1
1
2
2
2
2
2
2
2
2
2
2
2
2
2
2
2
2
2
2
2
2
2
2
2
2
2
2
2
2
2
2
2
2
2
2
2
2
2
2
2
2
2
2
2
2
2
2
2
2
2
2
2
2
1
1
1
1
1
1
1
1
1
1
1
1
1
1
1
1
1
1
1
1
1
1
1
1
1
1
1
1
1
1
1
1
1
1
1
1
1
1
1
1
1
1
1
0
0
0
0
0
0
0
0
0
0
0
0
0
0
0
0
0
0
0
0
0
0
0
0
0
0
0
0
0
0
0
0
0
0
0
0
0
0
0
0
0
0
0
0
0
0
0
0
0
0
0
0
0
0
0
0
0
0
0
0
0
0
0
0
0
0
0
0
0
0
0
0
0
0
0
0
0
0
0
0
0
0
0
0
0
0
0
0
0
0
0
0
0
0
0
0
0
0
0
0
0
0
0
0
0
0
0
0
0
0
0
0
0
0
0
0
0
0
0
0
0
0
0
0
0
0
0
0
0
0
0
0
0
0
0
0
0
0
0
0
0
0
0
0
0
0
0
0
0
0
0
0
0
0
0
0
0
0
0
0
0
0
0
0
0
0
0
0
0
0
0
0
0
0
0
0
0
0
0
0
0
0
0
0
0
0
0
0
0
0
0
0
0
0
0
0
0
0
0
0
0
0
0
0
0
0
0
0
0
0
0
0
0
0
0
0
0
0
0
0
0
0
0
0
0
0
0
0
0
0
0
0
0
0
0
0
0
0
0
0
0
0
0
0
0
0
0
0
0
0
0
0
0
0
0
0
0
0
0
0
0
0
0
0
0
0
0
0
0
0
0
0
0
0
0
0
0
0
0
0
0
0
0
0
0
0
0
0
0
0
0
0
0
0
0
0
0
0
0
0
0
0
0
0
0
0
0
0
0
0
1
1
1
1
1
1
1
1
1
1
1
1
1
1
1
1
1
1
1
1
1
1
1
1
1
1
1
1
1
1
1
1
1
1
1
1
1
1
1
1
1
1
1
0
0
0
0
0
0
0
0
0
0
0
0
0
0
0
0
0
0
0
0
0
0
0
0
0
0
0
0
0
0
0
0
0
0
0
0
0
0
0
0
0
0
0
0
0
0
0
0
0
0
0
0
0
0
0
0
0
0
0
0
0
0
0
0
0
0
0
0
0
0
0
0
0
1
1
1
1
1
1
1
1
1
1
1
1
1
1
1
1
1
1
1
1
1
1
1
1
1
1
1
1
1
1
1
1
1
1
1
1
1
1
1
1
1
1
1
1
1
1
1
1
1
1
1
0
0
0
0
0
0
0
0
0
0
0
0
0
0
0
0
0
0
0
0
0
0
0
0
0
0
0
0
0
0
0
0
0
0
1
1
1
1
1
1
1
1
1
1
1
1
1
1
1
1
1
1
1
1
1
1
1
1
1
1
1
1
1
1
1
1
1
1
1
1
1
1
1
1
1
1
1
1
1
1
1
1
1
1
1
1
1
1
1
1
1
1
1
1
1
1
1
1
1
1
1
1
1
1
1
1
1
1
1
1
1
1
1
1
1
1
1
1
1
1
0
0
0
0
0
0
1
1
1
1
1
1
1
1
1
1
1
1
1
1
1
1
1
1
1
1
1
1
1
1
1
1
1
1
1
1
1
1
1
1
1
1
1
1
1
1
1
1
1
1
1
1
1
1
1
1
1
1
1
1
1
1
1
1
1
1
1
1
1
1
1
1
1
1
1
1
1
1
1
1
1
1
1
1
1
1
1
1
1
1
1
0
0
0
0
0
0
0
0
0
0
1
1
1
1
1
1
1
1
1
2
2
2
2
2
2
2
2
2
2
2
2
2
2
2
2
2
2
2
2
2
2
2
2
2
2
2
2
2
2
2
2
2
2
2
2
2
2
2
2
2
2
2
2
2
2
2
2
2
2
2
2
2
2
2
2
2
2
2
2
2
2
2
2
2
2
2
2
2
2
2
2
2
2
2
2
2
2
2
2
2
2
2
2
2
2
2
2
2
2
2
2
2
2
2
2
2
2
2
2
2
2
2
2
2
2
2
2
2
2
2
2
2
2
2
1
1
1
1
1
1
1
1
1
1
1
1
1
1
1
1
1
1
1
1
1
1
1
1
1
1
1
1
1
1
1
1
1
1
1
1
1
1
1
1
1
1
1
1
1
1
1
1
1
1
1
1
1
1
1
1
1
1
1
1
1
1
1
1
1
1
1
1
1
1
0
0
0
0
0
0
0
0
0
0
0
0
0
0
0
0
0
0
0
0
0
0
0
0
0
0
0
0
0
0
0
0
0
0
0
0
0
0
0
0
0
0
0
0
0
0
0
0
0
0
0
0
0
0
0
0
0
0
0
0
0
0
0
0
0
0
0
0
0
0
0
0
0
0
0
0
0
0
0
0
0
0
0
0
0
0
0
0
0
0
0
0
0
0
0
0
1
1
1
1
1
1
1
1
1
1
1
1
1
1
1
1
1
1
1
1
1
1
1
1
1
1
1
1
1
1
1
1
1
1
1
1
1
1
1
1
1
1
1
1
1
1
1
1
1
1
1
1
1
1
1
1
1
1
1
1
1
1
1
1
1
1
1
1
1
1
1
1
1
1
1
1
1
1
1
1
1
1
1
1
1
1
1
1
1
1
1
1
1
1
1
1
1
1
1
1
1
1
1
1
1
1
0
0
0
0
0
0
0
0
0
0
0
0
0
0
0
0
0
0
0
0
0
0
0
0
0
0
0
0
0
0
0
0
0
0
0
0
0
0
0
0
0
0
0
0
0
0
0
0
0
0
0
0
0
0
0
0
0
0
0
0
0
0
0
0
0
0
0
0
0
0
0
0
0
0
0
0
0
0
0
0
0
0
0
0
0
0
0
0
0
0
0
0
0
0
0
0
0
0
0
0
0
0
0
0
0
0
0
0
0
0
0
0
0
0
0
0
0
0
0
0
0
0
0
0
0
0
0
0
0
0
0
0
0
0
0
0
0
0
0
0
0
0
0
0
0
0
0
0
0
0
0
0
0
0
0
0
0
0
0
0
0
0
0
0
0
0
0
0
0
0
0
0
0
0
0
0
0
0
0
0
0
0
0
0
0
0
0
0
0
0
0
0
0
0
0
0
0
0
0
0
0
0
0
0
0
0
0
0
0
0
0
0
0
0
0
0
0
0
0
0
0
0
0
0
0
0
0
0
0
0
0
0
0
0
0
0
0
0
0
0
0
0
0
0
0
0
0
0
0
0
0
0
0
0
0
0
0
0
0
0
0
0
0
0
0
0
0
0
0
0
0
0
0
0
0
0
0
0
0
0
0
0
0
0
0
0
0
0
0
0
0
0
0
0
0
0
0
0
0
0
0
0
0
0
0
0
0
0
0
0
0
0
0
0
0
0
0
0
0
0
0
0
0
0
0
0
0
0
0
0
0
0
0
0
0
0
0
0
0
0
0
0
0
0
0
0
0
0
0
0
0
0
0
0
0
0
0
0
0
0
0
0
0
0
0
0
0
0
0
0
0
0
0
0
0
0
0
0
0
0
0
0
0
0
0
0
0
0
0
0
0
0
0
0
0
0
0
0
0
0
0
0
0
0
0
0
0
0
0
0
0
0
0
0
0
0
0
0
0
0
0
0
0
0
0
0
0
0
0
0
0
0
0
0
0
0
0
0
0
0
0
0
0
0
0
0
0
0
0
0
0
0
0
0
0
0
0
0
0
0
0
0
0
0
0
0
0
0
0
0
0
0
0
0
0
0
0
0
0
0
0
0
0
0
0
0
0
0
0
0
0
0
0
0
0
0
0
0
0
0
0
0
0
0
0
0
0
0
0
0
0
0
0
0
0
0
0
0
0
0
0
0
0
0
0
0
0
0
0
0
0
0
0
0
0
0
0
0
0
0
0
0
0
0
0
0
0
0
0
0
0
0
0
0
0
0
0
0
0
0
0
0
0
0
0
0
0
0
0
0
0
0
0
0
0
0
0
0
0
0
0
0
0
0
0
0
0
0
0
0
0
0
0
0
0
0
0
0
0
0
0
0
0
0
0
0
0
0
0
0
0
0
0
0
0
0
0
0
0
0
0
0
0
0
0
0
0
0
0
0
0
0
0
0
0
0
0
0
0
0
0
0
0
0
0
0
0
0
0
0
0
0
0
0
0
0
0
0
0
0
0
0
0
0
0
0
0
0
0
0
0
0
0
0
0
0
0
0
0
0
0
0
0
0
0
0
0
0
0
0
0
0
0
0
0
0
0
0
0
0
0
0
0
0
0
0
0
0
0
0
0
0
0
0
0
0
0
0
0
0
0
0
0
0
0
0
0
0
0
0
0
0
0
0
0
0
0
0
0
0
0
0
0
0
0
0
0
0
0
0
0
1
1
1
1
1
1
1
1
1
1
1
1
1
1
1
1
1
1
1
1
1
1
1
1
1
1
1
1
1
1
1
1
1
1
1
1
1
1
1
1
1
1
1
1
1
1
1
1
1
1
1
1
1
1
1
1
1
0
0
0
0
0
0
0
0
0
0
0
0
0
0
0
0
0
0
0
0
0
0
0
0
0
0
0
0
0
0
0
0
0
0
0
0
0
0
0
0
0
0
0
0
0
0
0
0
0
0
0
0
0
0
0
0
0
0
0
0
0
0
0
0
0
0
0
0
0
0
0
0
0
0
0
0
0
0
0
0
0
0
0
0
0
0
0
0
0
0
0
0
0
0
0
0
0
0
0
0
0
0
0
0
0
0
0
0
0
0
0
0
0
0
0
0
0
0
0
0
0
0
0
0
0
0
0
0
0
0
0
0
0
0
0
0
0
0
0
0
0
0
0
0
0
0
0
0
0
0
0
0
0
0
0
0
0
0
0
0
0
0
0
0
0
0
0
0
0
0
0
0
0
0
0
0
0
0
0
0
0
0
0
0
0
0
0
0
0
0
0
0
0
0
0
0
0
0
0
0
0
0
0
0
0
0
0
0
0
0
0
0
0
0
0
0
0
0
0
0
0
0
0
0
0
0
0
0
0
0
0
0
0
0
0
0
0
0
0
0
0
0
0
0
0
0
0
0
0
0
0
0
0
0
0
0
0
0
0
0
0
0
0
0
0
0
0
0
0
0
0
0
0
1
1
1
1
1
1
1
1
1
1
1
1
1
1
1
2
2
2
2
2
2
2
2
2
2
2
2
2
2
2
2
2
2
2
2
2
2
2
2
2
2
2
2
2
2
2
2
2
2
2
2
2
2
2
2
2
2
2
2
2
2
2
2
2
2
2
2
2
2
2
2
2
2
2
2
2
2
2
2
2
2
2
2
2
2
2
2
2
2
2
2
2
2
2
2
2
2
2
2
2
2
2
2
2
2
2
2
2
2
2
2
2
2
2
2
2
2
2
2
2
2
2
2
2
2
2
2
2
2
2
2
2
2
2
2
2
2
2
2
2
2
2
2
2
2
2
2
1
1
1
1
1
1
1
1
1
1
1
1
1
1
1
1
2
2
2
2
2
2
2
2
2
2
2
2
2
2
2
2
2
2
2
2
2
2
2
2
2
2
2
2
2
2
2
2
2
2
2
2
2
2
1
1
1
1
1
1
1
1
1
1
1
1
1
1
1
1
0
0
0
0
0
0
0
0
0
0
0
0
0
0
0
0
0
0
0
0
0
0
0
0
0
0
0
0
0
0
0
0
0
0
0
0
0
0
0
0
0
0
0
0
0
0
0
0
0
0
0
0
0
0
0
0
0
0
0
0
0
0
0
0
0
0
0
0
0
0
0
0
0
0
0
0
0
0
0
0
0
0
0
0
0
0
0
0
0
0
0
0
0
0
0
0
0
0
0
0
0
0
0
0
0
0
0
0
0
0
0
0
0
0
0
0
0
0
0
0
1
1
1
1
1
1
1
1
1
1
1
1
1
1
1
1
1
1
1
1
1
1
1
1
1
1
1
1
1
2
2
2
2
2
2
2
2
2
2
2
2
2
2
2
2
2
2
2
2
2
2
2
2
2
2
2
2
2
2
2
2
2
2
2
2
2
2
2
2
2
2
2
2
2
2
2
2
2
2
2
2
2
2
2
2
2
2
2
2
2
2
2
2
2
2
2
2
2
2
2
2
2
2
2
2
2
2
2
2
2
2
2
2
2
2
2
2
2
2
2
2
2
2
2
2
2
2
2
2
2
2
2
2
2
2
2
2
2
2
2
2
2
2
2
2
2
2
2
2
2
2
2
2
2
2
2
2
2
2
2
2
2
2
2
2
2
2
2
2
2
2
2
2
2
2
2
2
2
2
2
2
2
2
2
2
2
2
2
2
2
2
2
2
2
2
2
2
2
2
2
2
2
2
2
2
2
2
1
0
0
1
1
0
0
0
0
0
0
0
0
0
0
0
0
0
0
0
0
0
0
0
0
0
0
0
0
0
0
0
0
0
0
0
0
0
0
0
0
0
0
0
0
0
0
0
0
0
0
0
0
0
0
0
0
0
0
0
0
0
0
0
0
0
0
0
0
0
0
0
0
0
0
0
0
0
0
0
0
0
0
0
0
0
0
0
0
0
0
0
0
0
0
0
0
0
0
0
0
0
0
0
0
0
0
0
0
0
0
0
0
0
0
0
0
0
0
0
0
0
0
0
0
0
0
0
0
0
0
0
0
0
0
0
0
0
0
0
0
0
0
0
1
0
0
0
0
0
0
0
0
0
0
0
0
0
0
0
0
0
0
0
0
0
0
0
0
0
0
0
0
0
0
0
0
0
0
0
0
0
0
0
0
0
0
0
0
0
0
0
0
0
0
0
0
0
0
0
0
0
0
0
0
0
0
0
0
0
0
0
0
0
0
0
0
0
0
0
0
0
0
0
0
0
0
0
0
0
0
0
0
0
0
0
0
0
0
0
0
0
0
0
0
0
0
0
0
0
0
0
0
0
0
0
0
0
0
0
0
0
0
0
0
0
0
0
0
0
0
0
0
0
0
0
0
0
0
0
0
0
0
0
0
0
0
0
0
0
0
0
0
0
0
0
0
0
0
0
0
0
0
0
0
0
0
0
0
0
0
0
0
0
0
0
0
0
0
0
0
0
0
0
0
0
0
0
0
0
0
0
0
0
0
0
0
0
0
0
0
0
0
0
0
0
0
0
0
0
0
0
0
0
0
0
0
0
0
0
0
0
1
1
1
1
1
1
1
1
1
1
1
1
1
1
1
1
1
1
1
1
1
1
1
1
1
1
1
1
1
1
1
1
1
1
1
1
1
1
1
1
1
1
1
1
1
1
1
1
1
1
1
1
1
1
1
1
1
1
1
1
1
1
1
1
1
1
1
1
1
1
1
1
1
1
1
1
1
1
1
1
0
0
0
0
0
0
0
0
0
0
0
0
0
0
0
0
0
0
0
0
0
0
0
0
0
0
0
0
0
0
0
0
0
0
0
0
0
0
0
0
0
0
0
0
0
0
0
0
0
0
0
0
0
0
0
0
0
0
0
0
0
0
0
0
0
0
0
0
0
0
0
0
0
0
0
0
0
0
0
0
0
0
0
0
0
0
0
0
0
0
0
0
0
0
0
0
0
0
0
0
0
0
0
0
0
0
1
1
1
1
1
1
1
1
1
1
1
1
1
1
1
1
1
1
1
1
1
1
1
1
1
1
1
1
1
1
1
1
1
1
1
1
1
1
1
1
1
1
1
1
1
1
1
1
1
1
1
1
1
1
1
1
1
1
1
1
1
1
1
1
1
1
1
1
1
1
1
1
1
1
1
1
1
1
1
1
1
1
1
1
1
1
1
1
1
1
1
0
0
0
0
0
0
0
0
0
0
0
0
0
0
0
0
0
0
0
0
0
0
0
0
0
0
0
0
0
0
0
0
0
0
0
0
0
0
0
0
1
1
1
1
1
1
1
1
1
1
1
1
1
1
1
1
1
0
0
0
0
0
0
0
0
0
0
0
0
0
0
0
0
0
0
0
0
0
0
0
0
1
1
1
1
1
1
1
1
1
2
2
2
2
2
2
2
2
2
2
2
2
2
2
2
2
2
2
2
2
2
2
2
2
2
2
2
2
2
2
2
2
2
2
2
2
2
2
2
2
2
2
2
2
2
2
2
2
2
2
2
2
2
2
2
2
2
2
2
2
4
4
4
4
4
4
4
4
4
4
4
4
4
4
4
4
4
4
4
4
4
4
4
4
4
4
4
4
4
4
4
4
4
4
4
4
4
4
4
4
4
4
4
5
5
5
4
4
4
3
3
3
3
3
3
3
3
3
3
3
3
3
3
3
3
3
3
3
3
3
3
3
3
3
3
3
3
3
3
3
3
3
3
3
3
3
3
3
3
3
3
3
3
3
3
3
3
3
3
4
4
4
4
4
4
4
4
4
4
4
4
4
4
4
4
4
4
4
4
4
4
4
3
3
3
4
4
3
3
2
2
2
2
2
2
2
2
2
2
2
2
2
2
2
2
2
2
2
2
2
2
2
2
2
2
2
2
2
2
2
2
2
2
2
2
1
1
1
1
1
1
1
1
1
1
1
1
1
1
1
1
1
1
1
1
1
1
1
1
1
1
1
1
1
1
1
1
1
1
1
1
1
1
1
1
1
1
1
1
1
1
1
1
1
1
1
1
1
1
1
1
1
1
1
1
1
1
1
1
1
1
1
1
1
1
1
1
1
1
1
1
1
1
1
1
1
1
1
1
1
1
1
1
1
1
1
1
1
1
1
1
1
1
1
1
1
1
1
1
1
1
1
1
1
1
1
1
1
1
1
1
1
1
1
1
1
1
1
1
1
1
1
1
1
1
1
1
1
1
1
1
1
1
1
1
1
1
1
1
1
1
1
1
1
1
1
1
1
1
1
1
1
1
1
1
1
1
1
1
1
1
1
2
2
2
2
2
2
2
2
2
2
1
0
0
0
0
0
0
0
0
0
0
0
0
0
0
0
0
0
0
0
0
0
0
0
0
0
0
0
0
0
0
0
0
0
0
0
0
0
0
0
0
0
0
0
0
1
1
1
1
2
2
2
2
2
2
2
2
2
2
2
3
3
3
4
4
4
4
4
4
4
4
4
4
4
4
4
4
4
4
4
4
4
4
4
4
4
4
4
4
4
4
4
4
4
4
4
4
4
4
4
4
4
4
4
4
4
4
4
4
4
4
4
4
4
4
4
4
4
4
4
5
5
5
5
5
5
5
5
5
5
5
5
5
5
5
5
5
5
5
5
5
5
5
5
5
5
5
5
5
5
5
5
5
5
5
5
5
5
5
5
5
5
5
5
5
5
5
5
5
5
5
5
5
5
5
5
5
5
5
5
5
4
4
2
2
2
2
2
2
2
2
2
2
2
2
2
2
2
2
2
2
2
2
2
2
2
2
2
2
2
2
2
2
2
2
2
2
2
2
2
2
2
3
3
3
3
3
3
3
3
3
3
3
3
2
2
2
2
2
2
2
2
2
2
2
2
2
2
2
2
2
2
2
2
2
1
1
1
1
1
1
1
1
1
1
1
1
1
1
1
1
1
1
1
1
1
1
1
1
1
1
1
1
1
1
1
1
1
1
1
1
1
2
2
2
2
2
2
2
2
2
2
2
2
2
2
2
2
2
2
2
2
2
2
2
2
2
2
2
2
2
2
2
2
2
2
2
2
2
2
2
2
2
2
2
2
2
2
2
2
2
2
2
2
2
2
2
2
2
2
2
2
2
2
2
2
2
1
1
1
1
1
1
1
1
1
1
1
1
1
1
1
1
1
1
1
1
1
1
1
1
0
0
0
0
0
0
0
0
0
0
0
0
0
0
0
0
0
1
1
1
1
1
1
1
1
1
2
2
2
2
2
2
2
2
2
2
2
2
2
2
2
2
2
2
2
2
2
2
2
2
3
3
3
3
3
3
3
3
2
2
2
2
2
2
2
2
2
3
3
3
3
3
3
3
3
3
3
3
3
3
3
3
3
3
3
3
3
3
3
3
3
3
3
3
3
3
3
3
3
3
3
4
4
4
4
4
4
4
4
4
4
4
4
4
4
4
4
4
4
4
4
4
4
4
4
4
4
4
4
4
4
4
4
4
4
4
4
4
4
4
4
4
4
4
4
4
4
4
4
3
3
3
3
3
2
2
2
2
2
2
2
2
2
2
2
2
2
2
2
2
2
2
2
2
2
2
2
2
2
2
3
3
3
3
3
3
3
3
3
2
2
2
2
2
2
2
2
2
2
2
2
2
2
2
2
2
2
2
2
1
1
0
0
0
0
0
0
0
0
0
0
0
0
0
0
0
0
0
0
0
0
0
0
0
0
0
0
0
0
0
0
0
0
0
0
0
0
0
0
0
0
0
0
1
1
1
1
1
2
2
2
2
2
2
2
2
2
2
2
2
2
2
2
2
2
2
2
2
2
2
2
2
2
2
2
2
2
2
2
2
2
2
2
2
2
2
2
2
2
2
2
2
2
2
2
2
2
2
2
2
2
2
2
2
2
2
2
2
2
2
2
2
2
2
2
2
2
2
2
2
2
2
2
2
2
2
2
2
2
2
2
2
2
2
2
2
2
2
2
2
2
2
2
2
2
2
2
2
2
2
2
2
2
2
2
2
2
2
2
2
2
2
2
2
2
2
2
2
2
2
2
2
2
2
2
2
2
2
2
2
2
2
2
2
2
3
3
3
3
3
3
3
3
3
3
3
3
3
3
3
2
2
2
2
2
2
2
2
2
2
2
2
2
2
2
2
2
2
2
2
2
2
2
2
2
2
2
2
2
2
2
2
2
2
2
2
2
2
2
2
2
2
2
2
2
2
2
2
2
2
2
2
2
2
2
2
2
2
2
2
2
2
2
2
2
2
2
2
2
2
2
2
2
2
2
2
2
2
2
2
2
2
2
2
2
2
2
2
2
2
2
2
2
2
2
2
2
2
2
2
2
2
2
2
2
2
2
2
1
1
1
1
1
1
1
1
1
1
1
1
1
1
1
1
1
1
1
2
2
1
1
1
1
0
0
0
0
0
0
0
0
0
0
0
0
0
0
0
0
0
0
0
0
0
0
0
0
0
0
0
0
0
0
0
0
0
0
0
0
0
0
0
0
0
0
0
0
0
0
0
0
0
0
0
0
0
0
0
0
0
0
0
0
1
1
1
1
1
1
1
1
1
1
1
1
1
1
1
1
1
1
1
1
1
1
1
1
1
1
1
1
1
1
1
1
1
1
1
1
1
1
1
1
1
1
1
1
1
1
1
1
2
2
2
2
2
2
2
2
2
2
2
2
2
2
2
2
2
2
2
2
1
1
1
1
1
2
2
2
2
2
2
2
2
2
2
2
2
2
2
2
2
2
2
2
2
2
2
2
2
2
2
2
2
2
2
2
2
2
2
2
2
2
2
2
2
2
2
2
2
2
2
2
2
2
2
2
2
2
2
2
2
2
2
2
2
2
2
2
2
2
2
2
2
2
2
2
2
2
3
3
3
3
3
3
3
3
3
3
3
3
3
3
3
3
3
3
3
3
3
3
3
3
3
3
3
3
3
3
3
3
3
3
3
3
3
3
3
3
3
3
3
3
3
3
3
3
3
2
2
2
2
2
2
2
2
2
2
2
2
2
2
2
2
2
2
2
2
2
2
2
2
1
2
2
2
2
2
2
2
2
2
2
2
2
2
2
2
2
2
2
2
2
2
2
2
2
2
2
2
2
2
2
2
2
2
2
2
2
2
2
2
2
2
2
2
2
2
2
2
2
2
2
2
2
2
2
2
2
2
2
2
2
2
2
2
2
2
2
2
2
2
2
2
2
2
2
2
2
2
2
2
2
2
2
2
2
1
1
1
0
0
0
0
0
0
0
0
0
0
0
0
0
0
0
0
0
0
0
0
0
0
0
0
0
0
0
0
0
0
0
0
0
0
0
0
0
1
1
1
1
1
1
1
1
0
0
0
0
0
0
0
0
0
0
0
0
0
0
0
0
0
0
0
0
0
0
0
0
0
0
0
0
0
0
0
0
0
0
0
0
0
0
0
0
0
0
0
0
0
0
0
0
0
0
0
0
0
0
0
0
0
0
0
0
0
0
0
0
0
0
0
0
0
0
0
0
0
0
0
0
0
0
0
0
0
0
0
0
0
0
0
0
0
0
0
0
0
0
0
0
0
0
0
0
0
0
0
0
0
0
0
0
0
0
0
0
0
0
0
0
0
0
0
0
0
0
0
0
0
0
0
0
0
0
0
0
0
0
0
0
0
0
0
0
0
0
0
0
0
0
0
0
0
0
0
0
0
0
0
0
0
0
0
0
0
0
0
0
0
0
0
0
0
0
0
0
0
0
0
0
0
0
0
0
0
0
0
0
0
0
0
0
0
0
0
0
0
0
0
0
0
0
0
0
0
0
0
0
0
0
0
0
0
0
0
0
0
0
0
0
0
0
0
0
0
0
0
0
0
0
0
0
0
0
0
0
0
0
0
0
0
0
0
0
0
0
0
0
0
0
0
0
0
0
0
0
0
0
0
0
0
0
0
0
0
0
0
0
0
0
0
0
0
0
0
0
0
0
0
0
0
0
0
0
0
0
0
0
0
0
0
0
0
0
0
0
0
0
0
0
0
0
0
0
0
0
0
0
0
0
0
0
0
0
0
0
0
0
0
0
0
0
0
0
0
0
0
0
0
0
0
0
0
0
0
0
0
0
0
0
0
0
0
0
0
0
0
0
0
0
0
0
0
0
0
0
0
0
0
0
0
0
0
0
0
0
0
0
0
0
0
0
0
0
0
0
0
0
0
0
0
0
0
0
0
0
0
0
0
0
0
0
0
0
0
0
0
0
0
0
0
0
0
0
0
0
0
0
0
0
0
0
0
0
0
0
0
0
0
0
0
0
0
0
0
0
0
0
0
0
0
0
0
0
0
0
0
0
0
0
0
0
0
0
0
0
0
0
0
0
0
0
0
0
0
0
0
0
0
0
0
0
0
0
0
0
0
0
0
0
0
0
0
0
0
0
0
0
0
0
0
0
0
0
0
0
0
0
0
0
0
0
0
0
0
0
0
0
0
0
0
0
0
0
0
0
0
0
0
0
0
0
0
0
0
0
0
0
0
0
0
0
0
0
0
0
0
0
0
0
0
0
0
0
0
0
0
0
0
0
0
0
0
0
0
0
0
0
0
0
0
0
0
0
0
0
0
0
0
0
0
0
0
0
0
0
0
0
0
0
0
0
0
0
0
0
0
0
0
0
0
0
0
0
0
0
0
0
0
0
0
0
0
0
0
0
0
0
0
0
0
0
0
0
0
0
0
0
0
0
0
0
0
0
0
0
0
0
0
0
0
0
0
0
0
0
1
1
1
1
1
1
1
1
1
1
1
1
1
1
1
1
1
1
1
1
1
1
1
1
1
1
1
1
1
1
1
1
1
1
1
1
1
1
1
1
1
1
1
1
1
1
1
1
1
1
1
1
1
1
1
1
1
1
1
1
1
1
1
1
1
1
1
1
1
1
1
1
1
1
1
1
1
1
1
1
1
1
1
1
1
1
1
1
1
1
1
1
1
1
1
1
1
1
1
1
1
1
1
1
1
1
1
1
1
1
1
1
1
1
1
1
1
1
1
1
1
1
1
1
1
1
1
1
1
1
1
0
0
0
0
0
0
0
0
0
0
0
0
0
0
0
0
0
0
0
0
0
0
0
0
0
0
0
0
0
0
0
0
0
0
0
0
0
0
0
0
0
0
0
0
0
0
0
0
0
0
0
0
0
0
0
0
0
0
0
0
0
0
0
0
0
0
0
0
0
0
0
0
0
0
0
0
0
0
0
0
0
0
0
0
0
0
0
0
0
0
0
0
0
0
0
0
0
0
0
0
0
0
0
0
0
0
0
0
0
0
0
0
0
0
0
0
0
0
0
0
0
0
0
0
0
0
0
0
0
0
0
0
0
0
0
0
0
0
0
0
0
0
0
0
0
0
0
0
0
0
0
0
0
0
0
0
0
0
0
0
0
0
0
0
0
0
0
0
0
0
0
0
0
0
0
0
0
0
0
0
0
0
0
0
0
0
0
0
0
0
0
0
0
0
0
0
0
0
0
0
0
0
0
0
0
0
0
0
0
0
0
0
0
0
0
0
0
0
0
0
0
0
0
0
0
0
0
0
0
0
0
0
0
0
0
0
0
0
0
0
0
0
0
0
0
0
0
0
0
0
0
0
0
0
0
0
0
0
0
0
0
0
0
0
0
0
0
0
0
0
0
0
0
0
0
0
0
0
0
0
0
0
0
0
0
0
0
0
0
0
0
0
0
0
0
0
0
0
0
0
0
0
0
0
0
0
0
0
0
0
0
0
0
0
0
0
0
0
0
0
0
0
0
0
0
0
0
0
0
0
0
0
0
0
0
0
0
0
0
0
0
1
1
1
1
1
1
1
1
1
1
1
1
1
1
1
1
1
1
1
1
1
1
1
1
1
1
1
1
1
1
1
1
1
1
1
1
1
1
1
1
1
1
1
1
1
1
1
1
1
1
1
1
1
1
1
1
1
1
1
1
1
1
1
1
1
1
1
1
1
1
1
1
1
1
1
1
1
1
1
1
1
1
1
1
1
1
1
1
1
1
1
1
1
0
0
0
0
0
0
0
0
0
0
0
0
0
0
0
0
0
0
0
0
0
0
0
0
0
0
0
0
0
0
0
0
0
0
0
0
0
0
0
0
0
0
0
0
0
0
0
0
0
0
0
0
0
0
0
0
0
0
0
0
0
0
0
0
0
0
1
1
1
1
1
1
1
1
1
1
1
1
1
1
1
1
1
1
1
1
1
1
1
1
1
1
1
1
1
1
1
1
1
1
1
1
1
1
1
1
1
1
1
1
1
1
1
1
1
1
1
1
1
1
0
0
0
0
0
0
0
0
0
0
0
0
0
0
0
0
0
0
0
0
0
0
0
0
0
0
0
0
0
0
0
0
0
0
0
0
0
0
0
0
0
0
0
0
0
0
0
0
0
0
0
0
0
0
0
0
0
0
0
0
0
0
0
0
0
0
0
0
0
0
0
0
0
0
0
0
0
0
0
0
0
0
0
0
0
0
0
0
0
0
0
0
0
0
0
0
0
0
0
0
0
0
0
0
0
0
0
0
0
0
0
0
0
0
0
0
0
0
0
0
0
0
0
0
0
0
0
0
0
0
0
0
0
0
0
0
0
0
0
0
0
0
0
0
0
0
0
0
0
0
0
0
0
0
0
0
0
0
0
0
0
0
0
0
0
0
0
0
0
0
0
0
0
0
0
0
0
0
0
0
0
0
0
0
0
0
0
0
0
0
0
1
1
1
1
1
1
1
1
1
1
1
1
1
1
1
2
2
2
2
2
2
2
2
2
2
2
2
2
2
2
2
2
2
2
2
2
2
2
2
2
2
2
2
2
2
2
2
2
2
2
2
2
2
2
2
2
2
2
2
2
2
2
2
2
2
2
2
2
2
2
2
2
2
2
2
2
2
2
2
2
2
2
2
2
2
2
2
2
2
2
2
2
2
2
2
2
2
2
2
2
2
2
2
2
2
2
2
2
2
2
2
2
2
2
2
2
2
2
2
2
2
2
2
2
2
2
2
2
2
2
2
2
1
1
1
1
0
0
0
0
0
0
1
1
1
1
1
1
1
1
1
1
1
1
1
1
1
1
1
1
0
0
0
0
0
0
0
0
0
0
0
0
0
0
0
0
0
1
1
1
1
1
1
1
1
1
1
1
1
1
1
1
1
1
1
1
1
1
1
1
1
1
1
1
1
1
1
1
1
1
1
1
1
1
1
1
1
2
2
2
2
2
2
2
2
2
2
2
2
2
2
2
2
2
2
2
2
2
2
2
2
2
2
2
2
2
2
2
2
2
2
2
2
2
2
2
2
2
2
2
2
2
2
2
2
2
2
2
2
2
2
2
2
2
2
2
2
2
2
2
2
2
2
2
2
2
2
2
2
2
2
2
2
2
2
2
2
2
2
2
2
2
2
2
2
2
2
2
2
2
2
2
2
2
2
2
2
2
2
1
1
1
1
1
2
2
2
1
1
1
1
1
1
1
1
1
1
1
1
1
1
1
1
1
1
1
1
1
1
1
1
1
1
1
1
1
1
1
1
1
1
1
1
1
1
1
1
1
1
2
2
2
2
2
2
2
2
2
2
2
2
2
2
2
2
2
2
2
2
2
2
2
2
2
2
2
2
2
2
2
2
2
2
2
2
2
2
2
2
2
2
2
2
2
1
1
1
1
1
1
1
1
1
2
2
2
2
2
2
2
2
2
2
2
2
2
2
2
2
2
2
2
2
2
2
2
2
2
2
2
2
2
2
2
2
2
2
2
2
2
2
2
2
2
2
2
2
3
3
3
3
3
3
3
3
3
3
3
3
3
3
3
3
3
3
3
3
3
3
3
3
3
3
3
3
2
2
2
2
2
2
2
2
2
2
2
2
2
2
2
2
2
2
2
2
2
2
2
2
2
2
2
2
2
2
2
2
2
2
2
2
2
2
2
2
2
2
2
2
2
2
2
2
2
2
2
2
2
2
2
2
2
2
2
2
2
2
2
2
2
2
2
2
2
2
2
2
2
2
2
2
2
2
2
2
2
2
2
2
2
2
2
2
2
2
1
1
1
1
1
1
1
1
1
1
0
0
0
0
0
0
0
0
0
0
0
0
0
0
0
0
0
0
0
0
0
0
0
0
0
0
0
0
0
0
0
0
0
0
0
0
0
0
0
0
0
0
0
0
0
0
0
0
0
0
0
0
0
0
0
0
0
0
0
0
0
0
0
0
0
0
0
0
0
0
0
0
0
0
0
0
0
0
1
1
1
1
1
1
1
1
1
1
1
1
1
1
1
1
1
1
1
1
1
1
1
1
1
1
1
1
1
1
1
1
1
1
1
1
1
1
1
1
1
1
1
1
1
1
1
1
1
1
1
1
1
1
1
1
1
1
1
1
1
1
1
1
1
1
1
1
1
1
1
1
1
1
2
2
2
2
2
2
2
2
2
2
2
2
2
2
2
2
2
2
2
2
2
2
2
2
2
2
2
2
2
2
2
2
2
2
2
2
2
2
2
2
2
2
2
2
2
2
2
2
2
2
2
2
2
2
2
2
2
2
2
2
2
2
2
2
2
2
2
2
2
2
2
2
2
2
2
2
2
2
2
2
2
2
2
2
2
2
2
2
2
2
2
2
2
2
2
2
2
2
2
2
2
2
2
2
2
2
2
3
3
3
3
3
3
3
3
3
3
3
3
3
3
3
3
3
3
3
3
3
3
3
3
3
3
3
3
3
3
3
3
3
3
3
3
3
3
3
4
4
4
4
4
4
4
4
4
4
5
5
5
5
5
5
5
5
5
5
5
4
4
4
4
4
4
4
4
4
4
4
4
4
4
4
4
4
4
4
4
4
4
4
4
4
4
4
4
4
4
4
4
4
4
4
4
4
4
4
4
4
4
4
4
4
4
4
4
4
4
4
4
4
4
4
4
4
4
4
4
4
4
4
4
4
4
3
3
3
3
3
3
3
3
3
3
3
3
3
3
3
3
3
3
3
3
3
3
3
3
3
3
3
3
3
3
3
3
3
3
3
3
3
3
3
3
3
3
3
3
3
2
2
1
1
1
1
0
0
0
0
0
0
0
0
0
0
0
0
0
0
0
0
0
0
0
0
0
0
0
0
0
0
0
0
0
0
0
0
0
0
0
0
0
0
0
0
0
0
0
0
0
0
0
0
0
0
0
0
0
0
0
0
0
0
0
0
0
0
0
0
0
0
0
0
0
0
0
0
0
0
0
0
0
0
0
0
0
0
0
0
0
0
0
0
0
0
0
0
0
0
0
0
0
0
0
0
0
0
0
0
0
0
0
0
0
0
0
0
0
0
0
0
0
0
0
0
0
0
0
0
0
0
0
0
0
0
0
0
0
0
0
0
0
0
0
0
0
0
0
0
0
0
0
0
0
0
0
0
0
0
0
0
0
0
0
0
0
0
0
0
0
0
0
0
0
0
0
0
0
0
0
0
0
0
0
0
0
0
0
0
0
0
0
0
0
0
0
0
0
0
0
0
0
0
0
0
0
0
0
0
0
0
0
0
1
1
1
1
1
1
1
1
1
1
1
1
1
1
1
1
1
1
1
1
1
1
1
1
1
1
1
1
1
1
1
1
1
1
1
1
1
1
1
1
1
1
1
1
1
1
1
1
1
1
1
1
1
1
1
1
1
1
1
1
1
1
1
1
1
1
1
1
1
1
1
1
1
1
2
2
2
2
2
2
2
2
2
2
2
2
2
2
2
2
2
2
2
2
2
2
2
2
2
2
2
2
2
2
2
2
2
2
2
2
2
2
2
2
2
2
2
2
2
2
2
2
2
2
2
2
2
2
2
2
2
2
2
2
2
2
2
2
2
2
2
2
2
2
2
2
2
2
2
2
2
2
2
2
2
2
2
2
2
2
2
1
1
1
2
2
2
2
2
2
2
2
2
2
2
2
2
2
2
2
2
2
2
2
2
2
2
2
2
2
2
2
2
2
2
2
2
2
2
2
2
2
2
2
2
2
2
2
2
2
2
2
2
2
1
1
1
1
1
1
1
1
1
1
1
1
1
1
1
1
1
1
1
1
1
1
1
1
1
1
1
1
1
1
1
1
1
1
1
1
1
1
1
1
1
1
1
1
1
1
1
1
1
1
1
1
1
1
1
1
1
1
1
1
1
1
1
1
1
1
1
1
1
1
1
1
1
1
1
1
1
1
1
1
1
1
1
1
1
1
1
1
1
1
1
1
1
1
1
1
1
1
1
1
1
0
0
0
0
0
0
0
0
0
0
0
0
0
0
0
0
0
0
0
0
0
0
0
0
0
0
0
0
0
0
0
0
0
0
0
0
0
0
0
0
0
0
0
0
0
0
0
0
0
0
0
0
0
0
0
0
0
0
0
0
0
0
0
0
0
0
0
0
0
0
0
0
0
0
0
0
0
0
0
0
0
0
0
0
0
0
0
0
0
0
0
0
0
0
0
0
0
0
0
0
0
0
0
0
0
0
0
0
0
0
0
0
0
0
0
0
0
0
0
0
0
0
0
0
0
0
0
0
0
0
0
0
0
0
0
0
0
0
0
0
0
0
0
0
0
0
0
0
0
0
0
0
0
0
0
0
0
0
0
0
0
0
0
0
0
0
0
0
0
0
0
0
0
0
0
0
0
0
0
0
0
0
0
0
0
0
0
0
0
0
0
0
0
0
0
0
0
0
0
0
0
0
0
0
0
0
0
0
0
0
0
0
0
0
0
0
0
0
0
0
0
0
0
0
0
0
0
0
0
0
0
0
0
0
0
0
0
0
0
0
0
1
2
2
2
2
2
2
2
2
2
2
2
2
2
2
2
2
2
2
2
2
2
2
2
2
2
2
2
2
2
2
2
2
2
2
2
2
2
2
2
2
2
2
2
2
2
2
2
2
2
2
2
2
2
2
2
2
2
2
2
2
2
2
2
2
2
2
2
2
2
2
2
2
2
2
2
2
2
2
2
2
2
2
2
2
2
2
2
2
2
2
2
2
2
1
1
1
1
1
1
1
1
1
1
1
1
1
1
1
1
1
1
1
1
1
1
1
1
1
1
1
0
0
0
0
0
0
0
0
0
0
0
0
0
0
0
0
0
0
0
0
0
0
0
0
0
0
0
0
0
0
0
0
0
0
0
0
0
0
0
0
0
0
0
0
0
0
0
0
0
0
0
0
0
0
0
0
0
0
0
0
0
0
0
0
0
0
0
0
0
0
0
0
0
0
0
0
0
0
0
0
0
0
0
0
0
0
0
0
0
0
0
0
0
0
0
0
0
0
0
0
0
0
0
0
0
0
0
0
0
0
0
0
0
0
0
0
0
0
0
0
0
0
0
0
0
0
0
0
1
1
1
1
1
1
1
1
1
1
1
1
1
1
1
1
1
1
1
1
1
1
1
1
1
1
1
1
1
1
1
1
1
1
1
1
1
2
2
2
2
2
2
2
2
2
2
2
2
2
2
2
2
2
2
2
2
2
2
2
2
2
2
2
2
2
2
2
2
2
2
2
2
2
2
2
2
2
2
2
2
2
2
2
2
2
2
2
2
2
2
2
2
2
2
2
2
2
2
2
2
2
2
2
1
1
1
1
1
1
1
1
1
1
1
1
1
1
1
1
1
1
1
1
1
1
1
1
1
1
1
1
1
1
1
1
1
1
1
1
1
1
2
2
2
2
2
2
2
2
2
2
2
2
2
2
1
1
1
1
1
1
1
1
1
1
1
1
1
1
1
1
1
1
1
1
1
1
1
2
2
2
2
2
2
3
3
3
3
3
3
3
3
2
2
2
2
3
4
4
4
4
4
4
4
4
5
5
5
5
5
5
5
5
5
5
5
5
5
5
5
5
5
5
5
5
5
5
5
5
5
5
5
5
5
5
5
5
5
5
5
5
5
5
5
5
5
5
5
5
5
5
5
5
5
5
5
5
5
5
5
5
6
6
6
6
6
6
6
6
6
6
6
6
6
6
6
6
6
6
6
6
6
6
6
6
6
6
6
6
6
6
6
6
6
6
6
6
6
6
6
6
6
6
6
6
6
6
6
6
6
6
6
6
6
6
6
6
7
7
7
7
7
7
7
7
7
7
7
6
6
6
7
7
7
7
7
7
7
6
5
5
5
5
3
3
3
3
3
3
3
3
3
3
3
3
3
3
3
3
3
3
3
3
3
2
2
2
2
2
2
2
2
2
2
2
2
2
2
2
2
2
2
2
1
1
1
1
1
1
1
1
1
1
1
1
1
1
1
1
1
1
1
1
1
1
1
1
1
1
1
1
1
1
1
1
1
1
1
1
1
1
1
2
2
2
2
2
2
2
2
2
1
1
1
1
1
1
1
1
1
1
1
1
1
1
1
1
1
1
1
1
1
1
1
2
2
2
2
2
2
2
2
2
2
2
2
2
2
2
2
2
2
2
2
2
2
2
2
2
2
2
2
2
2
2
2
2
2
2
2
2
2
2
2
2
2
2
2
2
2
2
2
2
2
2
2
2
2
2
2
2
2
2
2
2
2
2
2
2
2
2
2
2
2
1
1
1
1
1
1
1
1
1
1
1
1
1
1
1
1
1
1
1
1
1
1
1
1
1
1
1
1
1
1
1
1
1
1
1
1
1
1
1
1
1
1
1
1
1
1
1
1
1
1
1
1
1
1
1
1
1
1
1
1
1
1
1
1
0
0
0
0
0
0
0
0
0
0
0
0
0
0
0
0
0
0
0
0
0
0
0
0
0
0
0
0
0
0
0
0
0
0
0
0
0
0
0
0
0
0
0
0
0
0
0
0
0
0
0
0
0
0
0
0
0
0
0
0
0
0
0
0
0
0
0
0
0
0
0
0
0
0
0
0
0
0
0
0
0
0
0
0
0
0
0
0
0
0
0
0
0
0
0
0
0
0
0
0
0
0
0
0
0
0
0
0
0
0
0
0
0
0
0
0
0
0
0
0
0
0
0
0
0
0
0
0
0
0
0
0
0
0
0
0
0
0
0
0
0
0
0
0
0
0
0
0
0
0
0
0
0
0
0
0
0
0
0
0
0
0
0
0
0
0
0
0
0
0
0
0
0
0
0
0
0
0
0
0
0
0
0
0
0
0
0
0
0
0
0
0
0
0
0
0
0
0
0
0
0
0
0
0
0
0
0
0
0
0
0
0
0
0
0
0
0
0
0
0
0
0
0
0
0
0
0
0
0
0
0
0
0
0
0
0
0
0
0
0
0
0
0
0
0
0
0
0
0
0
0
0
0
0
0
0
0
0
0
0
0
0
0
0
0
0
0
0
0
0
0
0
0
0
0
0
0
0
0
0
0
0
0
0
0
0
0
0
0
0
0
0
0
0
0
0
0
0
0
0
0
0
0
0
0
0
0
0
0
0
0
0
0
0
0
0
0
0
0
0
0
0
0
0
0
0
0
0
1
1
1
1
1
1
1
1
1
1
1
1
1
1
1
1
1
1
1
1
1
1
1
1
1
1
1
1
1
1
1
1
1
1
1
1
1
1
1
1
1
1
1
1
1
1
1
1
1
1
1
1
1
1
1
1
1
1
1
1
1
1
1
1
1
1
1
1
1
1
1
1
1
1
1
1
1
1
1
1
1
1
1
1
1
1
1
1
1
1
1
1
1
1
1
1
1
1
1
1
1
1
1
1
1
1
1
1
1
1
1
1
1
1
1
1
1
1
1
1
1
1
1
0
0
0
0
0
0
0
0
0
0
0
0
0
0
0
0
0
0
0
0
0
0
0
0
0
0
0
0
0
0
0
0
0
0
0
0
0
0
0
0
0
0
0
0
0
0
0
0
0
0
0
0
0
0
0
0
0
0
0
0
0
0
0
0
0
0
0
0
0
0
0
0
0
0
0
0
0
0
0
0
0
0
0
0
0
0
0
0
0
0
0
0
0
0
0
0
0
0
0
0
0
0
0
0
0
0
0
0
0
0
0
0
0
0
0
0
0
0
0
0
0
0
0
0
0
0
0
0
0
0
0
0
0
0
0
0
0
0
0
0
0
0
0
0
0
0
0
0
0
0
0
0
0
0
0
0
0
0
0
0
0
0
0
0
0
0
0
0
0
0
0
0
0
0
0
0
0
0
0
0
0
0
0
0
0
0
0
0
0
0
0
0
0
0
0
0
0
0
0
0
0
0
0
0
0
0
0
0
0
0
0
0
0
0
0
0
0
0
0
0
0
0
0
0
0
0
0
0
0
0
0
0
0
0
0
0
0
0
0
0
0
0
0
0
0
0
0
0
0
0
0
0
0
0
0
0
0
0
0
0
0
0
0
0
0
0
0
0
0
0
0
0
0
0
0
0
0
0
0
0
0
0
0
0
0
0
0
0
0
0
0
0
0
0
0
0
0
0
0
0
0
0
0
0
0
0
0
0
0
0
1
1
1
1
1
1
1
1
1
1
1
1
1
1
1
1
1
1
1
1
1
1
1
1
1
1
1
1
1
1
1
1
1
1
1
1
1
1
1
1
1
1
1
1
1
1
1
1
1
1
1
1
1
1
1
1
1
1
1
1
1
1
1
1
1
1
1
1
1
1
1
1
1
1
1
1
1
1
1
1
1
1
1
1
1
1
1
1
1
1
1
1
1
1
1
1
0
0
0
0
0
0
0
0
0
0
0
0
0
0
0
0
0
0
0
0
0
0
0
0
0
0
0
0
0
0
0
1
1
1
1
1
1
1
1
1
1
1
1
1
1
1
1
1
1
1
1
1
1
1
1
1
1
1
1
1
1
1
1
1
1
1
1
1
1
1
1
1
1
1
1
1
1
1
1
1
1
1
1
1
1
1
1
1
1
1
1
1
1
1
1
1
1
1
1
1
1
1
1
1
1
1
1
1
1
1
1
1
1
1
1
1
1
1
1
1
1
1
1
1
1
1
1
1
1
1
1
1
1
1
1
1
1
1
1
1
1
1
1
1
1
1
1
1
1
1
1
1
1
1
1
1
1
1
1
1
1
1
1
1
1
1
1
1
1
1
1
1
1
1
1
1
1
1
1
1
1
1
1
1
1
1
1
1
1
1
1
1
1
0
0
0
0
0
0
0
0
0
0
0
0
0
0
0
0
0
0
0
0
0
0
0
0
0
0
0
0
0
0
0
0
0
0
0
0
0
0
0
0
0
0
0
0
0
0
0
0
0
0
0
0
0
0
0
0
0
0
0
0
0
0
0
0
0
0
0
0
0
0
0
0
0
0
0
0
0
0
0
0
0
0
0
0
0
0
0
0
0
0
0
0
0
0
0
0
0
0
0
0
0
0
0
0
0
0
0
0
0
0
0
0
0
0
0
0
0
0
0
0
0
0
0
0
0
0
0
0
0
0
0
0
0
0
0
0
0
0
0
0
0
0
0
0
0
0
0
0
0
0
0
0
0
0
0
0
0
0
0
0
0
0
0
0
0
0
0
0
0
0
0
0
0
0
0
0
0
0
0
0
0
0
0
0
0
0
0
0
0
0
0
0
0
0
0
0
0
0
0
0
0
0
0
0
0
0
0
0
0
0
0
0
0
0
0
0
0
0
0
0
0
0
0
0
0
0
0
0
0
0
0
0
0
0
0
0
0
0
0
0
0
0
0
0
0
0
0
0
0
0
0
0
0
0
0
0
0
0
0
0
0
0
0
0
0
0
0
0
0
0
0
0
0
0
0
0
0
0
0
0
0
0
0
0
0
0
0
0
0
0
0
0
0
0
0
0
0
0
0
0
0
0
0
0
0
0
0
0
0
0
0
0
0
0
0
0
0
0
0
0
0
0
0
0
0
0
0
0
0
0
0
0
0
0
0
0
0
0
0
0
0
0
0
0
0
0
0
0
0
0
0
0
0
0
0
0
0
0
0
0
0
0
0
0
0
0
0
0
0
1
1
1
1
1
1
1
1
1
1
1
1
1
1
1
1
1
1
1
1
1
1
1
1
1
1
1
1
1
1
1
1
1
1
1
1
1
1
1
1
1
1
1
1
1
1
1
1
1
1
1
1
1
1
1
1
1
1
1
1
1
1
1
1
1
1
1
1
1
2
2
2
2
2
2
2
2
2
2
2
2
2
2
2
2
2
2
2
2
2
2
2
2
2
2
2
2
2
2
2
2
2
2
2
2
2
2
2
2
2
2
2
2
2
2
2
2
2
2
2
1
1
1
1
1
1
1
1
1
1
1
1
1
1
1
1
1
1
1
1
1
1
2
2
2
2
2
2
2
2
2
2
2
2
2
2
2
2
1
1
1
1
1
1
1
1
1
1
1
1
1
1
1
1
1
1
1
1
1
1
1
1
1
1
1
1
1
2
2
2
2
2
2
2
2
2
1
1
1
1
1
1
1
1
1
1
1
1
1
1
1
1
1
1
1
1
1
1
1
1
1
1
1
1
1
1
1
1
1
1
1
1
1
1
1
1
1
1
1
1
1
1
1
1
1
1
1
1
1
1
1
1
1
1
1
1
1
1
1
1
1
1
1
1
1
1
1
1
1
1
1
1
1
1
1
1
1
1
1
1
1
1
1
0
0
0
0
0
0
0
0
0
0
0
0
0
0
0
0
0
0
0
0
0
0
0
0
0
0
0
0
0
0
0
0
0
0
0
0
0
0
0
0
0
0
0
0
0
0
0
0
0
0
0
0
0
0
0
0
0
0
0
0
0
0
0
0
0
0
0
0
0
0
0
0
0
0
0
0
0
0
0
0
0
0
0
0
0
0
0
0
0
0
0
0
0
0
0
0
0
0
0
0
0
0
0
0
0
0
0
0
0
0
0
0
0
0
0
0
0
0
0
0
0
0
0
0
0
0
0
0
0
0
0
0
0
0
0
0
0
0
0
0
0
0
0
0
0
0
0
0
0
0
0
0
0
0
0
0
0
0
0
0
0
0
0
0
0
0
0
0
0
0
0
0
0
0
0
0
0
0
0
0
0
0
0
0
0
0
0
0
0
0
0
0
0
0
0
0
0
0
0
0
0
0
0
0
0
0
0
0
0
0
0
0
0
0
0
0
0
0
0
0
0
0
0
0
0
0
0
0
0
0
0
0
0
0
0
0
0
0
0
0
0
0
0
0
0
0
0
0
0
0
0
0
0
0
0
0
0
0
0
0
0
0
0
1
1
1
1
1
1
2
2
2
2
2
2
2
2
2
2
2
2
2
2
2
2
2
2
2
2
2
2
2
2
2
2
2
2
2
2
2
2
2
2
2
2
2
2
2
2
2
2
2
2
2
2
2
2
2
2
2
2
2
2
2
2
2
2
2
2
2
2
2
2
2
2
2
2
2
2
2
2
2
2
2
2
2
2
2
2
2
2
2
2
2
2
2
2
2
2
2
2
2
2
2
2
2
2
2
2
2
2
2
2
2
2
2
2
2
2
2
2
2
2
2
2
2
2
2
2
1
1
1
1
1
1
1
1
1
1
1
1
1
1
1
1
1
1
2
2
1
1
1
2
2
2
2
2
2
2
2
2
1
1
1
1
1
1
1
1
1
1
1
1
1
1
1
1
1
1
1
1
1
1
1
1
1
1
1
1
1
1
1
1
1
1
1
1
1
1
1
1
1
2
2
2
2
2
2
2
2
2
2
2
2
2
2
2
2
2
2
2
2
2
2
2
2
2
2
2
2
2
2
2
2
2
2
2
2
2
2
2
2
2
2
2
2
2
2
2
2
2
2
2
2
2
2
2
2
2
2
2
2
2
2
2
2
2
2
2
2
2
2
2
2
2
2
3
3
3
3
3
3
3
3
3
3
3
3
4
4
4
4
4
4
4
4
4
4
4
4
4
4
4
4
4
4
4
4
4
4
5
5
5
4
4
4
4
4
4
4
4
4
4
4
4
5
5
5
5
5
5
5
5
5
5
5
5
7
7
7
7
7
7
7
7
7
7
7
7
7
7
7
7
7
7
7
7
7
7
7
7
7
7
7
7
7
7
7
7
7
7
7
7
7
7
7
7
7
7
7
7
7
7
7
7
7
7
7
7
7
7
7
7
7
7
7
7
7
7
7
7
7
7
7
7
7
7
7
7
7
7
7
7
7
7
5
5
5
5
5
5
5
5
5
5
5
5
5
5
5
5
5
5
5
5
5
5
5
5
5
5
5
5
5
5
5
5
5
5
5
5
5
5
5
5
5
5
5
5
5
5
5
5
5
5
5
5
5
5
5
5
3
3
3
2
2
2
2
2
2
2
2
2
2
2
2
2
2
2
2
2
2
2
2
2
2
2
2
1
1
1
1
1
1
1
0
0
0
0
0
0
0
0
0
0
0
0
0
1
1
1
1
1
1
1
1
1
1
1
1
1
2
2
2
2
2
2
2
2
2
2
2
2
2
2
2
2
2
2
2
2
2
2
2
2
2
2
2
2
2
2
2
2
2
2
2
2
2
2
2
2
2
2
2
2
2
2
3
3
3
3
3
3
3
3
3
3
3
3
3
3
3
3
3
3
3
3
3
3
3
3
3
4
4
4
4
4
4
4
4
4
4
4
4
5
5
5
5
5
5
5
4
4
4
4
5
5
5
5
5
5
5
5
5
5
5
4
4
4
4
4
4
5
5
5
5
5
5
5
5
5
5
5
5
5
5
5
5
5
5
5
5
5
5
5
5
5
5
5
5
5
5
5
5
5
5
5
5
5
5
5
5
5
5
5
5
5
5
5
5
5
5
6
6
6
6
6
6
7
7
7
7
7
7
7
7
7
7
7
7
7
7
7
7
7
7
7
7
7
7
7
7
7
7
7
7
7
7
7
7
7
7
7
7
7
7
7
7
7
7
7
7
7
7
7
6
7
7
7
7
7
7
7
7
7
7
7
7
7
7
7
7
7
7
7
7
7
7
7
7
7
7
7
7
7
7
7
7
7
7
7
7
7
7
7
8
7
7
7
7
7
7
7
7
7
8
8
8
8
8
8
8
8
8
8
8
8
7
7
7
7
7
7
8
8
8
8
8
8
8
8
9
9
9
9
7
7
7
7
7
7
7
7
7
7
7
7
7
7
7
7
7
7
7
7
7
7
7
7
7
7
7
7
7
7
7
7
7
7
7
7
7
7
7
7
7
7
7
7
7
7
7
7
7
7
7
7
7
7
7
7
7
7
7
7
7
7
7
7
7
7
7
7
7
7
7
7
7
7
7
7
7
7
7
7
7
7
7
7
7
7
7
7
7
7
7
7
7
7
7
7
7
7
7
7
7
7
7
7
7
7
7
7
7
7
7
7
7
7
6
3
3
2
2
2
2
2
2
2
2
2
2
2
2
2
2
2
2
3
3
3
3
3
4
4
5
5
5
5
5
5
5
5
5
5
5
5
5
5
5
5
5
5
5
5
5
5
5
5
5
5
5
5
5
5
5
5
5
5
5
5
5
5
5
5
5
5
5
5
5
5
5
5
5
5
5
5
5
5
5
5
5
5
6
6
6
6
6
7
7
7
7
7
7
7
7
7
7
7
7
7
7
7
7
7
7
7
7
7
7
7
7
7
7
7
7
7
7
7
7
7
7
7
7
7
7
8
8
8
7
7
7
7
7
7
7
7
7
7
7
7
7
7
7
7
7
7
7
7
7
7
7
7
7
7
7
7
7
7
7
7
7
7
7
7
7
7
7
7
7
7
7
7
7
7
7
7
7
7
6
6
6
6
6
6
6
6
6
6
6
5
5
5
5
5
5
4
4
4
4
4
4
4
4
4
4
4
4
4
4
4
2
2
2
2
2
2
2
3
3
3
2
2
2
2
2
2
2
2
2
2
2
2
2
2
2
2
2
2
2
2
2
2
2
3
3
3
3
3
3
3
3
3
3
3
3
3
3
3
3
2
2
3
3
3
3
3
3
3
3
3
2
2
2
2
2
2
2
2
2
2
2
2
2
2
2
2
2
2
2
2
2
2
2
2
2
2
2
2
2
2
2
2
2
2
2
2
2
2
2
2
2
2
2
2
2
2
2
2
2
2
2
2
2
2
2
2
2
2
2
2
2
2
2
2
2
2
2
2
2
2
2
2
2
2
2
2
2
2
2
2
2
2
2
2
2
2
2
2
2
2
2
2
2
2
2
2
2
2
2
2
2
2
2
2
2
2
2
2
2
2
2
2
2
2
2
2
2
2
2
2
2
2
2
2
2
2
2
2
2
2
2
1
1
1
1
1
1
1
1
1
1
1
1
1
1
1
1
1
1
1
1
1
1
1
1
1
1
1
1
1
1
1
1
1
1
1
1
1
1
1
1
1
1
1
1
1
0
0
0
0
0
0
0
0
0
0
0
0
0
0
0
0
0
0
0
0
0
0
0
0
0
0
0
0
0
0
0
0
0
0
0
0
0
0
0
0
0
0
0
0
0
0
0
0
0
0
0
0
0
0
0
0
0
0
0
0
0
0
0
0
0
0
0
0
0
0
0
0
0
0
0
0
0
0
0
0
0
0
0
0
0
0
0
0
0
0
0
0
0
0
0
0
0
0
0
0
0
0
0
0
0
0
0
0
0
0
0
0
0
0
0
0
0
0
0
0
0
0
0
0
0
0
0
0
0
0
0
0
0
0
0
0
0
0
0
0
0
0
0
0
0
0
0
0
0
1
1
1
1
1
1
1
1
1
1
1
1
1
1
1
1
1
1
1
1
1
1
1
2
2
2
3
3
3
3
4
4
4
4
4
4
4
4
4
4
4
4
4
4
4
4
4
4
4
4
4
4
4
4
4
4
4
5
5
5
5
5
5
5
5
5
5
5
5
5
5
5
5
5
5
5
5
5
5
5
5
5
5
5
5
5
5
5
5
5
5
5
5
5
5
6
6
6
6
6
6
6
6
6
6
7
7
7
7
7
7
7
7
7
7
7
7
7
7
7
7
7
7
7
7
7
7
7
7
7
7
7
7
7
7
7
7
7
7
7
7
7
7
7
7
7
7
7
7
7
7
7
7
7
7
7
7
7
7
7
7
7
7
7
7
7
7
7
7
7
7
7
7
7
7
7
7
7
7
7
7
7
7
7
7
7
7
7
7
7
7
7
7
7
7
7
7
7
7
7
7
7
7
7
7
7
7
7
7
7
7
7
7
7
7
7
7
7
7
8
8
8
7
7
7
7
7
7
7
7
5
4
3
2
2
2
2
2
3
4
4
4
4
4
4
4
5
5
5
5
5
5
5
5
5
5
5
5
5
5
5
5
5
6
6
6
6
6
6
6
6
6
6
6
6
6
6
6
6
6
6
6
6
6
6
6
6
6
6
6
6
6
6
6
6
6
6
6
6
6
6
6
6
6
6
6
6
6
6
6
6
6
6
6
6
6
5
5
5
5
5
5
5
5
5
5
5
5
5
5
5
5
5
5
5
5
5
5
5
5
5
5
5
5
5
5
5
5
5
5
5
5
5
5
5
5
5
5
5
5
6
6
6
6
6
6
6
6
6
6
6
4
4
4
4
4
3
2
2
2
2
2
2
2
2
2
2
2
2
1
1
1
1
1
1
1
1
1
1
1
1
1
1
1
1
1
1
1
1
1
1
1
2
2
2
2
2
2
2
2
2
2
2
2
2
2
2
2
2
2
2
2
2
2
2
2
2
2
2
2
2
2
2
2
2
2
2
2
2
2
2
2
2
2
2
2
2
2
2
2
2
2
2
2
2
2
2
2
2
2
2
2
2
2
2
2
2
2
2
3
3
3
3
3
3
3
3
3
3
3
3
3
3
3
3
3
3
3
3
3
3
3
3
3
3
3
3
3
3
3
2
2
2
2
2
2
2
2
2
2
2
2
3
4
4
4
3
2
2
2
2
2
2
2
2
2
2
2
2
2
2
2
2
2
2
2
2
2
2
2
2
2
2
2
2
2
2
2
2
2
2
2
2
2
2
2
2
2
2
2
2
2
2
2
2
2
2
2
2
2
3
3
3
3
3
3
3
3
3
3
3
3
3
3
3
3
3
3
3
3
3
3
3
3
3
3
3
3
3
3
3
3
3
3
2
2
2
2
2
2
2
2
2
2
3
3
3
3
4
4
4
4
4
4
4
4
4
4
4
4
4
4
4
4
4
4
4
5
5
5
5
5
5
5
5
5
5
6
6
6
6
6
6
6
6
6
6
6
6
6
6
6
6
6
6
5
5
5
5
5
5
5
5
5
5
5
5
5
5
5
5
5
5
5
5
5
5
5
5
5
5
5
5
5
5
5
5
5
5
5
5
5
5
5
5
5
5
5
5
5
5
5
5
5
5
5
5
5
5
5
5
5
5
4
4
4
3
3
3
3
3
3
3
3
3
3
3
3
3
3
3
3
4
4
4
4
4
4
4
4
4
4
4
4
4
4
4
4
4
4
4
4
4
4
4
4
4
4
4
4
4
4
4
4
4
4
4
4
4
4
4
4
4
4
4
4
5
5
5
5
4
2
2
2
2
2
2
2
2
2
2
3
3
3
3
4
4
4
4
4
4
4
4
4
4
4
4
4
4
4
4
4
4
4
5
5
5
5
5
5
5
5
5
5
5
5
5
5
5
5
5
5
6
6
6
6
6
6
6
7
7
8
8
8
8
8
8
8
8
8
7
7
7
7
7
7
7
7
7
7
7
7
7
7
7
7
7
7
7
7
7
7
7
7
7
7
7
7
7
7
7
7
7
7
7
7
7
7
7
7
7
7
7
7
8
8
8
8
8
8
8
8
8
8
8
8
8
8
8
8
8
8
8
8
8
8
8
8
8
8
8
8
8
8
8
8
8
8
8
8
8
9
9
9
9
9
9
8
8
8
8
8
8
8
8
8
8
8
9
9
9
9
9
9
9
9
9
9
9
9
9
9
9
8
8
7
7
6
6
6
6
5
5
5
5
5
5
5
5
5
5
5
5
5
5
5
5
5
5
5
5
5
5
5
5
5
5
4
4
3
3
3
3
3
3
3
3
3
3
3
3
3
3
3
3
3
3
3
3
3
3
3
3
3
4
4
4
4
4
4
4
4
4
4
4
3
3
3
3
3
3
2
2
2
2
2
2
2
2
3
3
3
3
3
3
3
3
3
3
3
3
3
3
3
3
3
3
3
3
3
3
3
3
3
3
4
4
4
4
3
3
4
4
4
4
4
4
4
4
4
4
4
4
4
4
4
4
4
4
4
4
4
4
4
4
4
4
4
4
4
4
5
5
5
5
5
5
5
5
5
5
5
5
5
5
5
5
5
5
5
5
5
5
5
5
5
5
5
5
6
6
6
6
5
5
5
5
5
5
5
5
5
6
6
6
6
6
6
6
6
6
7
7
7
7
7
7
7
7
7
7
7
7
7
7
8
8
8
8
8
8
8
8
8
8
8
8
8
8
8
8
8
8
8
8
8
8
8
8
8
8
8
8
8
8
8
8
8
8
8
8
8
8
8
8
8
8
8
8
8
8
8
8
8
8
8
8
8
8
8
8
8
8
8
8
8
8
7
7
7
7
7
7
6
6
6
6
6
6
6
5
5
5
5
5
5
5
5
5
5
5
5
5
5
5
5
5
5
5
5
5
5
5
5
5
5
5
5
5
5
5
5
5
4
4
4
4
5
4
3
3
3
3
3
3
3
3
3
3
2
2
2
2
2
1
1
1
1
1
1
1
1
1
1
1
1
1
1
1
1
1
1
2
2
2
2
2
2
2
2
2
2
2
2
2
2
2
2
2
2
2
2
2
2
2
2
2
1
1
1
1
2
2
2
2
2
2
2
2
2
2
2
2
2
2
2
2
2
2
2
2
2
2
2
2
2
2
2
2
2
2
2
2
2
2
2
2
2
2
2
2
2
2
2
2
2
2
2
2
2
2
2
2
3
4
4
4
4
4
4
4
4
5
5
5
5
5
5
5
5
5
5
5
5
5
5
5
5
5
5
5
5
5
5
5
4
4
4
4
4
4
4
4
4
4
4
4
4
4
4
4
4
4
4
4
4
4
4
4
4
4
4
4
4
4
4
3
3
3
3
3
3
3
3
3
3
3
3
3
3
3
3
3
3
3
3
3
3
3
3
3
3
3
3
3
3
3
3
3
3
3
3
3
3
3
3
3
3
3
3
3
3
3
3
3
3
3
3
3
3
3
3
3
3
3
3
3
3
3
3
3
3
2
2
2
2
2
2
2
2
2
2
2
2
2
1
1
1
1
1
0
1
1
1
1
1
1
1
1
1
1
0
0
0
0
1
2
2
2
2
2
2
2
2
2
3
3
3
3
3
3
3
3
3
3
3
3
3
3
3
3
3
3
4
4
4
4
4
4
4
4
4
4
4
4
4
4
4
4
4
4
4
4
4
4
4
4
4
4
4
4
4
4
4
4
4
4
4
4
4
4
4
4
5
5
5
5
5
5
5
5
5
5
5
5
5
5
5
5
5
5
5
5
5
5
5
5
5
5
5
5
5
5
5
5
5
5
5
5
5
5
5
5
5
5
5
5
5
5
5
5
5
5
5
5
5
5
5
5
5
5
5
5
5
5
5
5
5
5
5
5
5
5
5
5
5
5
5
5
5
6
6
6
5
5
5
5
5
5
5
5
5
5
5
5
5
5
5
5
5
5
5
5
5
5
5
5
6
6
6
6
6
5
5
5
5
5
5
5
5
5
5
5
5
5
5
5
5
5
5
7
7
7
7
7
7
8
8
8
8
8
8
8
8
8
8
8
8
7
7
7
7
6
6
6
6
6
6
6
6
6
6
6
6
6
6
5
5
5
5
6
6
6
6
6
6
6
6
6
6
6
6
6
6
6
6
6
6
6
6
6
5
5
5
5
7
7
7
7
7
7
7
7
7
7
7
7
7
7
7
7
7
7
7
7
7
7
7
7
7
7
7
7
7
7
7
7
7
7
7
7
7
7
7
7
7
7
7
7
7
7
7
7
7
8
8
8
8
8
8
8
8
8
9
9
9
9
9
10
10
10
10
10
10
11
11
11
11
11
11
11
12
12
12
11
11
11
12
12
12
12
12
12
12
12
12
12
12
11
11
11
11
11
11
11
11
11
11
11
11
11
11
11
11
11
11
11
11
11
12
12
13
13
13
13
14
14
14
15
15
15
15
16
17
17
17
17
17
17
17
17
17
18
18
19
19
19
19
19
19
19
19
19
19
20
20
20
20
20
20
21
21
21
21
21
21
21
21
21
21
21
21
21
21
21
21
21
22
22
22
22
22
22
22
22
22
23
23
23
23
23
22
22
23
23
23
23
23
23
23
23
23
23
23
23
22
22
22
22
23
23
23
23
23
23
23
23
24
23
23
25
27
28
31
31
31
31
31
37
37
37
38
38
43
46
47
50
50
50
52
50
50
50
51
51
50
48
45
47
47
47
47
48
48
49
49
51
51
51
52
52
51
51
52
52
52
53
54
54
54
54
53
53
53
52
52
52
52
54
53
54
54
54
53
53
52
52
52
52
53
54
54
53
53
54
54
55
55
60
60
60
60
60
60
60
61
65
67
69
69
69
69
70
73
73
73
73
73
73
74
74
74
73
73
73
74
75
75
75
75
76
76
76
76
76
76
76
76
77
77
76
76
76
76
76
77
77
76
76
76
77
76
76
76
73
68
66
65
64
64
61
59
60
59
58
53
52
52
52
52
50
50
50
49
49
49
49
49
47
47
48
49
48
49
49
49
49
50
50
52
52
52
52
53
53
53
53
53
53
53
54
54
54
54
54
54
54
54
54
55
55
55
55
55
55
55
55
55
55
55
55
57
57
57
57
57
58
58
58
57
57
58
59
59
59
59
58
58
58
58
57
56
56
54
53
53
52
51
50
50
50
50
50
50
50
50
50
50
50
48
48
48
48
47
47
44
37
35
36
35
35
35
36
36
35
35
34
34
34
34
34
34
34
34
34
34
34
35
35
35
35
36
36
36
37
37
37
36
36
34
34
34
34
34
34
34
34
34
34
34
34
34
34
34
34
34
34
35
34
34
33
33
34
33
33
35
36
36
36
36
36
36
36
36
36
34
34
32
32
32
32
32
32
32
32
32
32
33
33
33
33
33
33
34
34
35
34
35
34
34
34
35
36
36
36
36
36
34
34
33
33
33
33
32
32
32
31
31
32
32
31
32
32
33
33
33
33
33
33
33
33
34
34
34
34
34
34
34
34
34
34
34
35
35
35
36
36
36
37
39
39
39
39
39
39
39
40
40
40
41
41
41
41
40
40
40
40
41
41
41
41
42
42
42
42
42
42
42
42
42
42
42
42
42
43
43
43
43
43
43
43
43
43
44
43
43
43
44
44
44
44
44
45
46
46
46
47
47
47
47
47
46
46
46
46
46
46
46
46
45
45
47
47
47
47
46
45
44
44
44
44
46
45
45
44
44
44
44
44
44
44
44
43
43
44
44
45
47
47
47
47
46
46
46
46
46
48
48
47
44
44
44
44
44
44
44
44
44
45
44
44
39
38
36
34
35
35
36
35
35
36
36
37
38
38
37
36
36
36
36
36
34
33
33
32
32
32
31
31
31
31
29
29
29
29
29
29
29
29
29
30
30
29
29
29
29
29
29
29
29
29
30
30
30
31
31
31
31
31
31
31
31
31
33
33
34
34
34
34
34
34
35
35
35
35
36
36
36
36
38
38
38
38
38
38
38
38
38
39
38
38
38
38
38
38
38
38
39
39
39
39
39
39
39
39
39
41
41
41
42
42
42
42
42
42
41
42
41
39
37
37
36
37
38
36
34
34
34
34
33
33
33
33
31
31
31
31
31
31
31
31
31
22
21
21
21
21
21
21
21
21
21
21
21
21
21
21
21
21
21
21
21
21
21
21
21
21
21
21
21
21
21
21
21
21
21
22
22
22
22
22
22
22
23
24
24
24
24
24
25
25
25
26
26
26
27
27
27
27
27
29
29
29
29
29
29
29
29
29
27
27
28
27
28
27
27
27
27
26
26
26
26
26
26
26
26
26
25
25
24
24
24
25
25
25
24
24
24
22
22
20
20
20
18
18
19
19
19
20
20
20
20
20
20
20
20
18
18
18
18
18
18
17
17
17
17
17
16
16
16
17
17
17
17
17
17
17
17
17
17
18
18
18
18
18
18
18
18
18
20
21
21
21
21
21
21
21
21
21
21
21
21
21
21
21
21
21
21
21
21
21
21
21
20
20
18
18
18
18
18
18
18
18
18
18
18
18
18
18
18
18
18
18
18
18
18
18
18
18
18
18
18
18
16
16
16
16
15
16
17
17
16
15
18
17
17
17
15
14
14
14
13
13
13
12
12
12
11
11
11
11
13
13
13
13
13
13
13
13
13
12
12
12
12
10
10
10
10
10
10
10
10
10
10
10
10
10
10
10
10
10
10
10
10
10
12
12
12
12
12
12
12
12
12
12
12
12
12
12
12
12
12
12
12
12
12
12
12
12
13
13
13
13
13
13
13
13
13
13
13
13
13
11
11
11
10
10
10
10
10
10
10
10
10
10
10
10
10
10
10
10
9
9
9
9
9
9
9
9
9
9
9
9
9
9
9
10
10
10
10
10
10
10
10
10
10
10
10
10
10
10
10
10
10
10
10
10
10
11
11
11
11
11
10
10
9
10
9
9
9
9
9
9
9
9
9
9
9
9
9
9
10
10
10
10
10
10
10
10
10
10
8
8
8
8
8
8
8
8
7
7
7
7
7
7
8
8
8
8
8
8
8
7
7
7
7
7
7
7
7
7
7
7
7
7
6
6
6
6
6
6
6
5
5
5
5
5
5
5
5
5
5
5
6
6
6
6
6
6
5
5
5
6
6
6
6
6
6
6
6
6
6
6
6
6
6
6
6
7
7
7
7
7
7
7
7
8
8
7
7
7
7
7
8
8
7
7
7
7
7
7
7
7
7
7
7
8
8
7
7
7
7
7
7
7
7
6
6
6
6
6
6
6
6
6
6
6
6
6
7
7
7
7
7
7
7
7
7
7
7
7
7
7
7
7
7
7
7
7
7
7
6
6
7
7
7
7
7
7
7
7
7
7
7
7
7
7
7
7
7
7
7
8
8
8
8
8
8
8
8
8
8
8
8
9
9
9
9
9
9
9
9
9
9
9
9
9
9
10
10
10
10
10
10
10
10
10
10
10
10
10
10
10
10
10
10
10
10
10
10
10
10
10
10
10
10
10
10
10
10
10
9
9
9
7
7
6
6
6
6
6
6
6
6
6
6
6
6
7
7
7
7
7
6
6
6
5
5
6
6
6
6
6
6
6
6
6
6
6
6
6
6
6
6
6
7
7
7
7
7
7
7
7
7
7
7
7
7
7
7
7
7
7
6
6
6
6
6
6
6
6
6
6
5
5
5
5
5
5
5
6
6
6
6
6
6
6
6
6
6
6
6
6
6
6
6
6
7
7
7
7
7
7
7
7
7
7
7
7
7
7
7
7
6
6
6
6
6
6
6
6
6
6
6
6
6
6
7
7
7
6
6
6
6
6
6
6
6
6
6
6
6
6
6
6
6
6
6
6
6
6
7
7
7
7
7
7
7
7
7
7
7
7
7
7
7
7
7
7
7
7
7
8
8
8
8
9
9
9
9
9
9
9
9
9
9
9
9
9
9
9
9
9
10
10
10
10
10
10
11
11
11
12
12
12
12
12
12
12
12
12
12
12
12
12
12
12
12
12
12
12
12
12
11
11
11
11
11
11
11
11
11
11
11
12
12
12
12
12
12
12
12
12
12
12
11
10
10
10
10
10
10
10
10
10
10
10
10
10
10
10
10
10
10
10
10
10
10
10
10
10
10
10
10
10
10
10
10
10
10
10
10
9
9
9
9
8
8
8
8
8
8
8
8
8
8
7
7
7
7
7
7
7
7
7
7
7
7
7
7
7
7
7
7
7
7
7
7
7
7
7
7
7
7
7
7
7
7
7
7
7
7
7
7
7
7
7
7
7
7
7
6
6
6
6
6
5
5
5
5
5
5
5
5
5
5
5
5
5
5
5
5
4
4
4
4
4
4
4
4
4
4
4
4
4
4
4
4
4
5
5
5
4
4
4
4
4
4
4
4
3
3
4
4
4
4
4
4
4
4
4
4
4
4
5
5
5
5
5
5
5
5
5
5
5
5
5
5
5
5
5
5
4
4
4
4
4
4
4
4
4
4
4
4
4
4
4
4
4
4
4
4
4
4
4
4
4
4
4
4
4
4
4
4
4
4
4
4
4
4
4
4
4
4
4
4
4
4
4
4
4
4
4
4
4
4
4
4
4
4
4
4
4
4
4
4
4
4
4
4
4
4
4
3
3
3
3
3
3
3
3
3
2
2
2
2
2
2
2
2
2
2
2
2
2
2
2
2
2
2
2
2
2
2
2
2
1
1
1
1
1
1
1
1
1
2
2
2
2
1
1
0
0
0
0
0
0
0
0
0
1
1
1
1
1
1
1
1
1
1
1
1
1
1
1
1
1
1
1
1
1
1
1
1
1
1
1
1
1
1
1
1
1
1
1
1
1
1
1
1
1
1
2
2
2
2
2
2
2
2
2
2
2
2
2
2
2
2
2
2
2
2
2
2
2
2
2
2
2
2
2
2
2
2
2
2
2
2
2
2
2
2
2
2
2
2
2
2
2
2
2
2
2
2
2
2
2
2
2
2
2
2
2
2
2
2
2
2
2
2
2
2
2
2
2
2
2
2
2
2
2
2
2
2
2
2
2
2
2
2
2
2
2
2
2
2
1
1
0
0
0
0
0
0
0
0
0
0
0
0
0
0
0
0
0
0
0
0
0
0
0
0
0
0
0
0
0
0
0
0
0
0
0
0
0
0
0
0
0
0
0
0
0
0
0
0
0
0
0
0
0
0
0
0
0
0
0
0
0
0
0
0
0
0
0
0
0
0
0
0
0
0
0
0
0
0
0
0
0
0
0
0
0
0
0
0
0
0
0
0
0
0
0
0
0
0
0
0
0
0
0
0
0
0
0
0
0
0
0
0
0
0
0
0
0
0
0
0
0
0
0
0
0
0
0
0
0
0
0
0
0
0
0
0
0
0
0
0
0
0
0
0
0
0
0
0
0
0
0
0
0
0
0
0
0
0
0
0
0
0
0
0
0
0
0
0
0
0
0
0
0
0
0
0
0
0
0
0
0
0
0
0
0
0
0
0
0
0
0
0
0
0
0
0
0
0
0
0
0
0
0
0
0
0
0
0
0
0
0
1
1
1
2
2
3
3
2
2
2
2
2
2
2
2
2
2
2
2
2
2
2
2
2
2
2
2
2
2
2
2
2
2
2
2
2
2
2
2
2
2
2
2
2
2
2
2
2
2
2
2
2
2
3
3
3
3
3
3
3
3
3
3
3
3
3
3
3
3
3
3
3
3
3
3
3
3
3
3
3
3
3
3
3
3
3
4
4
4
4
4
4
4
4
4
4
4
4
4
4
4
4
2
2
2
2
2
2
2
2
2
2
2
2
2
2
2
2
2
2
2
2
2
2
2
2
2
2
2
2
2
2
2
2
2
2
2
2
2
2
2
2
2
2
2
2
2
2
2
2
2
2
2
2
2
2
2
2
2
2
2
2
2
2
2
2
2
2
2
2
2
2
2
2
2
2
2
2
2
2
2
2
2
2
2
2
2
2
2
2
2
2
2
2
2
2
2
2
2
2
2
2
2
2
2
2
2
2
2
2
2
2
2
2
2
2
2
2
2
2
2
2
2
2
2
2
2
2
2
2
2
2
2
1
0
0
0
0
0
0
0
0
0
0
0
0
0
0
0
0
0
0
0
0
0
0
0
0
0
0
0
0
0
0
0
0
0
0
0
0
0
0
0
0
0
0
0
0
0
0
0
0
0
0
0
0
0
0
0
0
0
0
0
0
0
0
0
0
0
0
0
0
0
0
0
0
0
0
0
0
0
0
0
0
0
0
0
0
0
0
0
0
0
0
0
0
0
0
0
0
0
0
0
0
0
0
0
0
0
0
0
0
0
0
0
0
0
0
0
0
0
0
0
0
0
0
0
0
0
0
0
0
0
0
0
0
0
0
0
0
0
0
0
0
0
0
0
0
0
0
0
0
0
0
0
0
0
0
0
0
0
0
0
0
0
0
0
0
0
0
0
0
0
0
0
0
0
0
0
0
0
0
0
0
0
0
0
0
0
0
0
0
0
0
0
0
0
0
0
0
0
0
0
0
0
0
0
0
0
0
0
0
0
0
0
0
0
0
0
0
0
0
0
0
0
0
0
0
0
0
0
0
0
0
0
0
0
0
0
0
0
0
0
0
0
0
0
0
0
0
0
0
0
0
0
0
0
0
0
0
0
0
0
0
0
0
0
0
0
0
0
0
0
0
0
0
0
0
0
0
0
0
0
0
0
0
0
0
0
0
0
0
0
0
0
0
0
0
0
0
0
0
0
0
0
0
0
0
0
0
0
0
0
0
0
0
0
0
0
0
0
0
0
0
0
0
0
0
0
0
0
0
0
0
0
0
0
0
0
0
0
0
0
0
0
0
0
0
0
0
0
0
0
0
0
0
0
0
0
0
0
0
0
0
0
0
0
0
0
0
0
0
0
0
0
0
0
0
0
0
0
0
0
0
0
0
0
0
0
0
0
0
0
0
0
0
0
0
0
0
0
0
0
0
0
0
0
0
0
0
0
0
0
0
0
0
0
0
0
0
0
0
0
0
0
0
0
0
0
0
0
0
0
0
0
0
0
0
0
0
0
0
0
0
0
0
0
0
0
0
0
0
0
0
0
0
0
0
0
0
0
0
0
0
0
0
0
0
0
0
0
0
0
1
1
1
1
1
1
1
1
1
1
1
1
1
1
1
1
1
1
1
1
1
1
1
1
1
1
1
1
1
1
1
1
1
1
1
1
1
1
1
1
1
1
1
1
1
1
1
1
1
1
1
1
1
1
1
1
1
1
1
1
1
1
1
1
1
1
1
1
1
1
1
1
1
1
1
1
1
1
1
1
1
1
1
1
1
1
1
1
1
1
1
1
1
1
1
1
1
1
1
1
1
1
1
1
1
1
1
1
1
1
1
1
1
1
1
1
1
1
1
1
0
0
0
0
0
0
0
0
0
0
0
0
0
0
0
0
0
0
0
0
0
0
0
0
0
0
0
0
0
0
0
0
0
0
0
0
0
0
0
0
0
0
0
0
0
0
0
0
0
0
0
0
0
0
0
0
0
0
0
0
0
0
0
0
0
0
0
0
0
0
0
0
0
0
0
0
0
0
0
0
0
0
0
0
0
0
0
0
0
0
0
0
0
0
0
0
0
0
0
0
0
0
0
0
0
0
0
0
0
0
0
0
0
0
0
0
0
0
0
0
0
0
0
0
0
0
0
0
0
1
1
1
1
1
1
1
1
1
1
1
1
1
1
1
1
1
1
1
1
1
1
1
1
1
1
1
1
1
1
1
1
1
1
1
1
1
1
1
1
1
1
1
1
1
1
1
1
1
1
1
1
1
1
1
1
1
1
1
1
1
1
1
1
1
1
1
1
1
1
1
1
1
1
0
0
0
0
0
0
0
0
0
0
0
0
0
0
0
0
0
0
0
0
0
0
0
0
0
0
0
0
0
0
0
0
0
0
0
0
0
0
0
0
0
0
0
0
0
0
0
0
0
0
0
0
0
1
1
1
0
0
0
0
0
0
0
0
0
0
0
0
0
0
0
0
0
0
0
0
0
0
0
0
0
0
0
0
0
0
0
0
0
0
0
0
0
0
0
0
0
0
0
0
0
0
0
0
0
0
0
0
0
0
0
0
0
0
0
0
0
0
0
0
0
0
0
0
0
0
0
0
0
0
0
0
0
0
0
0
0
0
0
0
0
0
0
0
0
0
0
0
0
0
0
0
0
0
0
0
0
0
0
0
0
0
0
0
0
0
0
0
0
0
0
0
0
0
0
0
0
0
0
0
0
0
0
0
0
0
0
0
0
0
0
0
0
0
0
0
0
0
0
0
0
0
0
0
0
0
0
0
0
0
0
0
0
0
0
0
0
0
0
0
0
0
0
0
0
0
0
0
0
0
0
0
0
0
0
0
0
0
0
0
0
0
0
0
0
0
0
0
0
0
0
0
0
0
0
0
0
0
0
0
0
0
0
0
0
0
0
0
0
0
0
0
0
0
0
0
0
0
0
0
0
0
0
0
0
0
0
0
0
0
0
0
0
0
0
0
0
0
0
0
0
0
0
0
0
0
0
0
0
0
0
0
0
0
0
0
0
0
0
0
0
0
0
0
0
0
0
0
0
0
0
0
0
0
0
0
0
0
0
0
0
0
0
0
0
0
0
0
0
0
0
0
0
1
1
1
1
1
1
1
1
1
1
1
1
1
1
2
2
2
2
2
2
2
2
2
2
2
2
2
2
2
2
2
2
2
2
2
2
2
2
2
2
2
2
2
2
2
2
2
2
2
2
2
2
2
2
2
2
2
2
2
2
2
2
2
2
2
2
2
2
2
2
2
2
2
2
2
2
2
2
2
2
2
2
2
2
2
2
3
4
4
4
4
4
4
4
4
4
4
4
4
4
4
4
4
4
4
4
4
4
4
4
4
4
4
4
4
4
4
4
4
4
4
4
4
4
4
3
3
3
3
3
3
3
3
3
3
2
2
2
2
2
2
2
2
2
2
2
2
2
2
2
2
2
2
2
2
2
2
2
2
2
2
2
2
2
2
2
2
2
2
2
2
2
2
2
2
2
2
2
2
2
2
2
2
2
2
2
2
2
2
2
2
2
2
2
2
2
2
2
2
2
2
2
2
2
2
2
3
3
3
3
3
4
4
4
4
4
4
4
4
4
4
4
4
4
4
4
4
4
4
4
4
4
4
4
4
5
5
5
5
5
5
5
6
6
6
6
6
6
5
5
5
5
5
6
6
6
6
6
6
6
6
6
6
6
6
6
6
6
6
5
5
5
5
5
5
5
5
5
5
5
5
5
5
5
5
5
5
5
5
6
6
6
6
6
6
6
6
6
6
6
6
6
6
6
6
5
5
5
5
5
5
5
5
5
5
5
5
5
5
5
5
5
5
5
5
5
5
5
5
5
5
5
5
5
5
5
5
5
6
5
5
5
5
5
5
5
5
5
5
5
5
5
5
5
5
5
5
5
5
5
5
5
5
5
5
5
5
5
5
5
5
5
5
5
5
5
5
5
4
4
4
4
4
4
4
4
3
3
3
3
3
3
3
3
3
3
3
3
3
3
3
3
3
3
3
3
3
3
3
3
3
3
3
3
2
2
2
2
2
2
2
2
2
2
2
2
2
2
2
2
2
2
2
2
2
2
2
2
2
2
2
2
2
2
2
2
2
2
2
2
1
2
2
2
2
2
2
2
2
2
2
2
2
1
1
1
1
1
1
1
1
1
1
1
1
1
1
1
1
1
1
1
1
1
1
1
1
1
1
1
1
1
1
0
0
0
0
0
0
0
0
0
0
0
0
0
0
0
0
0
0
0
0
0
0
0
0
0
0
0
0
0
0
0
0
0
0
0
0
0
0
0
0
0
0
0
0
1
1
1
1
1
1
1
1
1
1
2
2
2
2
2
2
2
2
2
2
2
2
2
2
2
2
2
2
2
2
2
2
2
2
2
2
2
2
2
2
2
2
2
2
2
2
2
2
2
2
2
2
2
2
2
2
2
2
2
2
2
2
2
2
2
2
2
2
2
2
2
2
2
2
2
2
2
2
2
2
2
2
2
2
2
2
2
2
2
2
2
2
2
2
2
2
2
2
2
2
2
2
2
2
2
2
2
2
2
2
2
2
2
2
2
2
2
2
2
2
2
2
2
2
2
2
1
1
1
1
1
1
1
2
2
2
2
2
2
2
2
2
2
2
2
2
2
2
2
2
2
2
2
2
2
2
2
2
2
2
2
2
2
2
2
2
1
1
1
0
0
0
0
0
0
1
1
1
1
1
1
1
1
1
1
1
1
1
1
1
1
1
1
1
1
1
1
1
1
1
1
1
1
1
1
1
1
1
1
1
1
1
1
1
1
1
1
1
1
1
1
1
1
1
1
1
1
1
1
1
1
1
1
1
1
1
1
1
1
1
1
1
1
1
1
1
1
1
1
1
1
1
1
1
1
1
1
1
1
1
1
2
2
2
2
2
2
2
2
2
2
2
2
2
2
2
2
2
2
2
2
2
2
2
2
2
2
2
2
2
2
2
2
2
2
2
2
2
2
2
1
1
1
1
1
1
1
1
1
1
1
1
1
1
1
1
0
0
0
0
0
0
0
0
0
0
0
0
0
0
0
0
0
0
0
0
0
0
0
0
0
0
0
0
0
0
0
0
0
0
0
0
0
0
0
0
0
0
0
0
0
0
0
0
0
0
0
0
0
0
1
1
1
1
1
2
2
2
2
2
2
2
2
2
2
2
2
2
2
2
2
2
2
2
2
2
2
2
2
2
2
2
2
2
2
2
2
2
2
2
2
2
2
2
2
2
2
2
2
2
2
2
2
2
2
2
2
2
2
2
2
2
2
2
2
2
2
2
2
2
2
2
2
2
2
2
2
2
2
2
2
2
2
2
2
2
2
2
2
2
2
2
2
2
2
2
2
2
2
2
2
2
2
1
1
1
1
1
1
0
0
0
0
0
0
0
0
0
0
0
0
0
2
2
2
2
2
2
2
2
2
2
2
2
2
2
2
2
2
2
2
2
2
2
2
2
2
2
2
2
2
2
2
2
2
2
2
2
2
2
2
2
2
2
2
2
2
2
2
2
2
2
2
2
2
2
2
2
2
2
2
2
2
2
2
2
2
2
2
2
2
2
2
2
2
2
2
2
2
2
2
2
3
3
3
3
3
3
3
3
3
3
3
3
3
3
3
3
3
3
3
3
3
3
3
3
3
3
3
3
3
3
3
3
3
3
3
3
3
3
3
3
3
3
3
3
3
3
3
3
3
3
3
3
3
3
3
3
3
3
3
3
3
3
3
3
3
3
3
3
3
3
3
3
3
3
3
3
3
3
3
3
2
2
2
2
2
2
2
2
2
2
2
2
2
2
2
2
2
2
2
2
2
2
2
2
2
2
2
2
2
2
2
2
2
2
2
2
2
2
2
2
2
2
2
2
2
2
2
2
2
2
0
0
1
1
0
0
0
0
0
0
0
0
0
0
0
0
0
0
0
0
0
0
0
0
0
0
0
0
0
0
0
0
0
0
0
0
0
0
0
0
0
0
0
0
0
0
0
0
0
0
0
0
0
0
0
0
0
0
1
1
1
1
1
1
1
1
1
1
1
1
1
1
1
1
1
1
1
1
1
1
1
1
1
1
1
1
1
1
1
1
1
1
1
1
1
1
1
1
1
1
1
1
1
1
1
1
1
1
1
1
1
1
1
1
1
0
0
0
0
0
0
0
0
0
0
0
0
0
0
0
0
0
0
0
0
0
0
0
0
0
0
0
0
0
0
0
0
0
0
0
0
0
0
0
0
0
0
0
0
0
0
0
0
0
0
0
0
0
0
5
5
26
36
36
36
44
47
47
51
54
64
79
83
84
100
100
132
139
145
158
160
164
166
168
179
188
196
201
202
202
208
208
216
229
237
240
240
247
262
262
262
264
279
281
282
286
292
292
307
307
321
327
328
328
334
334
335
335
335
342
342
349
349
349
351
351
354
361
362
365
369
373
378
379
392
394
394
400
410
414
417
417
417
417
418
418
420
422
422
422
424
424
426
426
426
427
429
438
438
438
439
440
440
441
452
453
454
455
460
461
461
464
465
477
479
480
479
479
480
481
482
482
485
487
487
485
489
490
494
495
500
500
498
497
501
505
509
517
522
523
524
528
529
528
531
541
538
537
537
540
542
535
535
529
544
543
519
501
498
500
504
486
484
479
476
456
438
440
441
441
453
516
518
519
518
509
508
519
517
525
532
540
546
551
551
551
556
569
578
581
584
583
590
596
596
607
607
622
627
627
637
638
638
640
638
638
640
635
621
617
611
590
567
563
563
572
593
604
611
611
611
611
611
611
614
620
621
620
619
616
609
606
605
604
604
606
609
609
609
610
611
611
609
606
606
606
606
604
602
601
604
603
606
605
605
605
605
606
606
606
606
613
614
621
622
621
621
620
621
621
620
622
624
624
624
624
629
630
631
632
632
634
639
638
632
631
632
631
630
631
631
631
631
630
630
629
626
625
626
630
627
630
628
626
622
619
606
606
608
610
608
609
593
584
566
559
515
506
451
435
338
334
337
334
332
311
308
305
303
304
303
303
302
271
231
199
195
188
184
171
170
169
168
171
172
172
172
171
170
170
170
169
168
168
168
162
161
158
158
157
157
157
156
155
152
153
151
147
146
144
143
144
139
136
136
136
135
135
134
134
134
134
134
134
134
133
133
132
132
132
132
131
131
131
129
129
126
120
120
118
116
113
105
100
100
96
92
89
86
85
85
85
87
86
85
86
84
84
81
80
79
72
71
68
63
60
60
56
52
52
52
52
55
55
55
55
55
58
58
58
58
58
58
57
57
53
53
53
51
51
50
50
50
51
58
60
60
62
61
60
60
60
60
60
59
58
58
62
61
60
63
63
63
63
66
68
67
72
76
76
82
83
87
92
94
100
100
102
114
115
117
118
118
120
123
130
133
137
139
140
139
142
144
152
154
155
155
157
158
158
161
161
163
163
164
164
166
168
168
168
168
168
172
173
176
176
177
178
179
180
180
180
182
182
182
184
184
186
187
187
187
187
187
188
192
193
194
195
197
203
203
203
204
204
204
204
209
209
209
212
212
213
218
217
218
221
221
222
222
226
226
226
228
227
227
228
229
229
230
231
231
235
237
237
242
242
240
240
237
237
238
239
238
237
237
235
234
233
232
229
229
202
204
203
184
183
171
177
176
176
177
176
177
178
178
179
179
181
179
179
179
178
180
182
187
187
185
184
183
182
182
184
184
184
184
185
185
185
185
186
187
187
187
187
186
186
186
186
185
185
185
185
185
187
187
187
187
187
187
187
187
187
187
182
178
168
162
159
158
156
156
159
161
161
161
161
160
158
158
157
158
156
155
153
150
150
151
149
149
149
148
148
147
146
145
144
134
130
129
128
120
118
113
114
113
113
109
108
108
108
105
105
102
101
100
100
100
100
100
97
96
95
94
94
94
92
86
86
81
71
54
51
50
50
50
50
50
50
50
50
50
50
50
50
50
50
50
50
50
50
50
50
50
50
50
50
50
50
50
50
50
50
50
50
50
47
46
46
45
45
45
45
46
43
43
42
42
37
37
37
34
33
31
26
24
24
23
21
21
21
21
22
22
22
22
22
22
22
22
22
22
22
22
22
22
22
22
22
22
21
21
21
21
21
17
17
13
13
13
13
13
13
13
13
13
13
11
11
11
11
13
13
13
14
14
14
14
14
14
14
14
14
15
15
16
16
16
17
17
16
16
15
15
16
16
16
16
16
16
16
16
17
18
18
17
18
18
18
18
17
17
17
17
17
17
17
17
17
17
17
17
17
16
16
16
16
16
16
17
16
16
16
16
16
16
16
15
17
17
17
17
16
16
15
16
16
15
15
15
15
15
15
15
15
15
15
15
15
15
17
17
17
17
17
17
17
17
18
18
18
18
18
18
18
18
19
19
19
19
19
19
19
20
20
20
20
20
20
20
20
20
20
21
21
21
21
21
21
21
21
21
21
21
21
21
21
21
21
21
21
21
21
21
21
21
21
21
21
21
21
21
21
21
21
21
21
21
21
21
21
21
22
22
22
22
22
21
21
21
21
21
20
20
20
20
20
21
21
21
21
21
21
21
21
21
23
23
26
26
26
26
25
25
25
25
25
25
25
25
24
23
23
23
22
22
22
21
21
21
21
21
21
20
19
19
18
18
18
18
17
17
17
17
15
14
14
14
13
13
14
15
15
15
15
14
14
14
14
14
14
14
14
14
14
14
14
14
14
14
14
14
14
14
14
14
15
15
15
15
15
15
15
15
15
14
14
14
14
13
13
13
13
13
13
13
13
13
13
13
13
13
12
12
13
13
13
13
13
13
13
13
13
13
13
13
13
13
13
13
13
13
13
14
14
14
14
14
14
15
15
15
14
14
14
13
13
13
11
11
10
10
9
8
8
9
10
11
10
10
10
10
10
10
10
10
10
10
10
10
10
10
10
10
10
11
11
13
13
13
13
13
13
13
13
13
13
13
13
13
13
13
13
13
13
13
13
13
13
13
13
13
13
13
13
13
13
12
12
12
12
12
12
13
13
13
13
13
13
13
13
13
14
13
13
13
13
13
13
13
13
13
13
13
13
13
13
13
13
13
13
13
13
13
13
13
13
13
13
13
13
13
13
13
13
13
13
13
14
13
13
13
13
13
13
14
14
14
14
14
14
15
15
15
15
14
14
14
15
15
15
15
15
15
15
15
15
15
15
15
15
15
15
15
13
13
13
13
12
10
10
10
10
10
10
10
10
10
10
10
10
10
10
10
10
10
9
9
9
9
8
8
8
8
8
8
8
9
9
9
9
9
9
8
8
8
8
8
9
9
9
9
9
9
9
9
9
9
9
9
9
9
9
9
10
10
10
10
10
10
10
10
9
9
9
9
9
8
8
8
8
8
8
9
9
9
9
9
9
7
7
6
6
7
7
7
7
7
7
7
7
7
7
7
7
7
7
7
7
7
7
7
6
6
6
6
5
5
5
5
5
5
5
5
5
5
5
5
5
5
5
5
5
5
5
5
5
5
5
5
5
5
5
4
4
4
4
4
4
4
4
4
4
4
4
4
4
4
4
4
4
4
4
4
4
4
4
4
4
4
4
4
4
4
4
4
3
3
2
2
2
2
2
2
2
2
2
2
2
2
2
2
2
2
2
2
2
2
2
2
2
2
2
2
1
1
1
1
1
1
1
1
1
1
1
0
0
0
0
0
0
0
0
0
1
1
1
1
1
1
2
2
2
2
2
2
2
2
2
2
2
2
2
2
2
2
2
2
2
2
2
2
2
2
2
2
2
2
2
3
3
3
3
3
3
3
3
3
3
3
3
3
3
3
3
3
3
3
3
3
4
4
4
4
4
4
4
4
4
4
5
5
5
5
5
5
5
5
5
5
5
5
5
5
5
5
5
5
5
5
5
5
5
5
5
5
5
5
5
5
5
5
6
6
6
6
6
6
6
6
6
6
6
6
6
6
6
6
6
6
6
6
6
6
6
6
6
6
6
6
6
6
6
5
5
5
5
5
5
5
6
6
6
5
6
6
6
6
6
6
6
6
6
6
6
6
6
6
6
6
6
6
6
6
7
7
8
8
8
8
8
8
8
8
8
8
8
8
8
8
8
8
8
8
8
8
8
8
8
8
8
8
8
8
8
8
8
8
7
7
7
7
7
7
7
7
7
7
7
7
7
7
7
7
7
6
6
6
5
5
5
4
4
4
4
3
3
3
3
4
4
4
4
4
5
5
5
6
6
6
6
6
6
6
6
6
6
6
7
7
7
7
7
7
7
8
8
8
9
9
10
10
10
10
10
10
10
10
10
10
10
10
10
10
10
10
10
10
10
10
10
10
10
10
10
10
10
10
10
10
10
10
10
10
10
10
11
11
11
13
13
13
13
13
13
13
13
13
13
13
13
13
13
13
12
12
12
12
12
12
12
11
11
11
11
11
10
10
10
10
10
10
10
10
10
10
10
10
10
10
10
10
10
10
10
10
10
10
10
10
10
10
10
10
10
10
10
10
10
10
10
10
10
10
10
10
10
10
10
10
10
10
10
10
9
9
9
9
9
9
9
9
9
9
9
9
9
9
9
8
8
8
8
8
8
8
8
8
8
7
7
7
7
7
7
7
7
7
7
7
7
7
7
7
7
7
9
9
9
9
9
9
8
9
9
9
9
7
6
6
6
6
6
6
5
5
5
5
5
5
5
3
3
3
3
3
3
3
3
3
3
3
3
3
4
4
4
4
4
4
4
4
4
4
4
4
4
4
4
4
4
4
3
3
3
3
3
3
3
4
4
5
5
5
5
5
5
5
5
5
5
5
5
5
5
5
5
6
6
6
6
7
7
7
7
7
7
7
7
7
7
7
7
7
7
7
7
7
7
7
7
7
8
8
8
8
8
9
9
9
9
9
10
10
10
10
10
10
10
10
10
10
10
10
10
10
10
10
10
10
10
10
10
10
10
10
10
10
10
10
10
10
10
10
10
10
10
10
10
10
10
10
10
10
10
10
10
10
10
10
10
10
10
10
10
10
10
10
10
10
10
10
9
9
9
9
9
9
9
9
9
9
9
9
9
9
9
9
9
9
9
10
10
9
7
7
7
7
7
7
7
6
5
5
5
6
6
6
6
6
5
5
5
5
5
5
4
4
4
4
4
5
5
5
5
5
5
5
5
5
5
5
5
5
5
5
5
5
5
5
5
5
5
5
5
5
5
5
5
5
5
5
5
5
5
5
5
5
5
6
6
6
6
6
6
6
6
6
6
6
6
6
6
6
6
6
7
7
7
7
7
7
7
7
7
7
7
8
8
8
8
8
8
8
8
8
8
8
8
8
8
8
8
8
8
8
9
9
9
9
9
9
10
10
11
12
14
13
14
17
27
28
29
29
29
31
31
31
31
31
31
31
31
31
32
32
34
34
34
35
36
36
36
36
36
39
39
39
40
40
40
40
40
41
41
43
44
44
44
44
44
44
43
43
44
44
44
44
44
44
44
44
44
44
44
44
44
45
45
44
44
48
48
48
49
49
49
49
49
49
49
49
50
50
50
50
50
50
50
50
50
50
50
50
49
50
50
51
51
52
52
52
52
52
52
52
52
52
52
52
52
52
52
52
52
52
52
52
52
52
52
52
52
52
52
52
52
52
52
52
52
52
52
52
52
52
52
53
53
53
53
53
53
53
52
51
46
39
37
36
36
37
37
37
38
38
38
38
38
37
37
37
37
37
36
36
34
33
31
31
31
30
29
30
30
30
30
30
30
29
29
29
29
29
29
31
31
31
31
31
31
31
31
31
31
31
31
31
31
31
31
31
31
31
31
31
31
31
31
31
29
28
28
28
27
27
27
27
27
27
27
25
23
21
19
19
19
19
19
19
18
18
17
15
15
15
15
16
17
16
15
15
15
14
14
14
14
14
13
13
13
13
14
14
16
16
16
16
15
16
15
15
15
15
15
15
15
15
15
15
15
15
15
15
16
16
16
16
16
16
16
15
15
15
15
15
15
15
15
15
15
15
15
15
15
15
15
15
15
14
14
13
12
11
11
10
10
10
10
10
10
10
11
11
11
11
11
11
11
11
11
11
11
11
11
11
11
11
11
11
11
11
11
11
11
11
11
11
11
11
11
11
11
11
11
11
11
11
11
11
10
10
10
10
10
10
10
10
9
9
9
9
9
9
9
9
9
9
9
9
9
9
9
9
9
9
9
9
9
9
9
10
10
10
9
9
9
8
8
8
9
9
8
8
7
7
7
7
7
7
7
7
7
7
7
8
8
7
7
7
7
7
7
7
5
5
5
5
4
5
5
5
5
5
5
5
5
5
6
6
6
6
6
6
6
6
6
6
6
6
6
6
6
6
6
6
6
6
6
6
6
6
6
7
7
7
7
7
7
7
7
7
7
7
7
7
7
7
7
7
7
7
7
7
7
7
7
7
7
7
7
7
7
7
7
7
7
7
7
7
7
7
7
7
7
7
7
7
7
7
7
7
7
7
7
7
7
7
7
7
7
8
8
8
8
8
9
10
10
11
11
11
11
11
11
11
12
12
12
12
12
12
12
11
11
11
11
10
9
9
9
9
9
9
9
9
9
9
9
9
9
9
9
9
9
9
9
9
9
9
9
9
9
9
9
9
9
9
8
8
8
8
8
8
7
7
7
7
9
9
9
8
8
8
7
7
7
7
7
7
7
7
7
7
7
7
7
7
7
7
7
7
7
7
7
7
7
7
7
7
7
7
7
7
7
7
7
7
7
7
7
7
7
7
7
7
7
7
7
7
7
7
7
7
7
7
7
7
7
7
7
7
7
7
7
7
7
6
6
5
5
4
4
3
3
3
3
3
3
3
3
3
3
3
3
3
3
4
4
4
4
4
4
5
5
5
5
5
5
5
5
5
5
5
5
5
5
5
5
5
5
5
5
5
5
5
5
5
5
5
5
5
6
6
6
5
6
6
6
6
6
6
6
6
6
6
6
6
6
6
6
6
6
6
6
6
6
6
6
6
5
5
5
4
4
4
4
4
4
4
4
4
4
4
4
4
4
4
4
4
4
4
4
4
4
4
4
4
4
4
4
4
4
4
4
4
4
4
4
4
4
4
4
3
3
3
3
3
3
3
3
3
3
3
3
3
3
3
3
3
3
3
3
3
3
3
3
3
3
3
3
4
4
4
4
4
4
4
4
4
4
4
4
4
4
4
4
4
4
4
4
4
4
4
4
4
4
4
4
4
4
4
4
4
4
4
4
4
4
4
4
4
4
4
4
4
4
4
4
4
3
3
2
2
2
2
2
2
2
2
2
2
2
2
2
2
2
2
2
2
2
2
2
2
2
2
2
2
2
2
2
2
2
2
2
2
2
2
2
1
2
2
2
2
2
2
1
1
1
1
1
1
1
1
1
1
1
1
1
1
1
1
1
1
1
1
1
1
1
1
1
1
1
1
1
1
1
1
1
1
1
1
1
1
1
1
1
1
1
1
1
1
1
1
1
1
1
1
1
0
0
0
0
0
0
0
0
0
0
0
0
0
0
0
0
0
0
0
0
0
0
0
0
0
1
1
1
1
1
1
1
1
1
1
1
1
1
1
1
1
1
1
1
1
1
1
1
1
1
1
1
1
1
1
1
1
1
1
1
1
1
1
1
1
1
1
1
1
1
1
0
1
1
1
1
1
1
1
1
1
1
1
1
1
2
2
2
2
2
2
2
2
2
2
2
2
2
2
2
2
2
2
2
2
2
2
2
2
2
2
2
2
2
2
2
2
2
2
2
2
2
2
2
2
2
1
1
1
1
1
1
1
1
1
1
1
1
1
1
1
1
1
1
1
1
1
1
1
1
1
1
1
1
1
1
1
1
1
1
1
1
1
1
1
1
1
1
1
1
1
1
1
1
1
1
1
1
0
0
0
0
0
0
0
0
0
0
0
0
0
0
0
0
0
0
0
0
0
0
0
0
0
0
0
0
0
0
0
0
0
0
0
0
0
0
0
0
0
0
0
0
0
0
0
0
0
0
0
0
0
0
0
0
0
0
0
0
0
0
0
0
0
0
0
0
0
0
0
0
0
0
0
0
1
1
1
1
1
1
1
1
1
1
1
1
1
1
1
1
1
1
1
1
1
1
1
1
1
1
1
1
1
1
1
1
1
1
1
1
1
1
1
1
1
1
1
1
1
1
1
1
1
1
1
1
1
1
1
1
1
1
1
1
2
2
2
2
2
2
2
2
2
2
2
1
1
1
1
1
1
1
1
1
1
1
1
1
1
1
1
1
1
1
1
1
1
1
1
1
1
1
1
1
1
1
1
1
1
1
1
1
1
1
1
1
1
1
1
0
0
0
0
0
0
0
0
0
0
0
0
0
0
0
0
0
0
0
0
0
0
0
0
0
0
0
0
0
0
0
0
0
0
0
0
0
0
0
0
0
0
0
0
0
0
0
0
0
0
0
0
0
0
0
0
0
0
0
0
0
0
0
0
0
1
1
1
1
1
1
1
1
1
1
1
1
1
1
1
1
1
1
1
1
1
1
1
1
1
1
1
1
1
1
1
1
1
1
1
1
1
1
1
1
1
1
1
1
1
1
1
1
1
1
1
1
1
1
1
1
1
1
1
2
2
2
2
2
2
2
2
3
3
3
3
3
3
3
3
3
3
3
3
2
2
2
2
2
2
3
3
3
3
3
3
3
3
3
3
3
3
3
3
3
3
3
3
3
3
3
3
3
3
3
3
3
3
3
3
3
3
2
2
2
2
2
2
2
2
2
2
2
2
2
2
2
2
2
2
2
2
2
2
2
2
2
2
2
2
2
2
2
2
2
2
2
2
2
2
2
2
2
2
2
2
2
2
2
2
2
2
2
2
2
2
2
2
2
2
2
2
2
2
2
2
2
2
2
2
2
2
2
2
2
2
2
2
2
2
2
2
2
2
2
2
2
1
1
1
1
0
0
0
0
0
0
0
0
0
0
0
0
0
0
0
0
0
0
0
0
0
0
0
0
0
0
0
0
0
0
0
0
0
0
0
1
1
1
1
1
1
1
1
1
1
1
1
0
0
0
0
0
0
0
0
0
0
0
0
0
0
0
0
0
0
0
0
0
0
0
0
0
0
0
0
0
0
0
0
0
0
0
0
0
0
0
0
0
0
0
0
0
0
1
1
1
1
1
1
1
1
1
1
1
1
1
1
1
1
1
1
1
1
1
1
1
1
1
1
1
1
1
1
1
1
1
1
1
1
1
1
1
1
1
1
1
1
1
1
1
1
1
1
1
2
2
2
2
2
2
2
2
2
2
2
2
2
2
2
2
2
2
2
2
2
2
2
2
2
2
4
4
4
4
4
5
5
6
10
10
13
13
13
13
13
13
13
14
15
15
15
16
18
18
18
18
18
20
23
23
24
25
26
26
26
26
26
26
26
26
26
26
27
27
28
28
28
28
29
29
29
29
29
29
29
30
30
30
30
31
31
31
31
31
31
31
31
31
31
31
31
31
31
31
31
31
33
33
33
34
36
36
36
36
36
36
36
36
36
37
38
38
38
38
40
41
41
41
41
41
41
41
41
40
40
41
42
42
42
42
43
43
44
44
44
44
44
44
43
43
44
44
44
44
44
44
44
45
45
45
45
45
45
47
46
44
44
46
47
47
47
48
50
50
54
54
54
54
54
59
59
60
59
59
61
63
63
63
63
63
61
62
63
61
63
64
64
65
64
64
65
64
64
64
64
66
68
68
68
69
70
69
69
69
69
71
71
73
76
76
77
77
79
80
80
84
84
84
83
84
84
84
86
86
85
85
86
87
87
88
88
88
88
88
89
90
90
90
91
89
89
89
89
89
89
90
92
97
97
97
97
97
97
97
97
97
98
98
102
104
113
113
113
114
114
114
114
114
114
116
116
116
116
116
115
115
115
115
117
117
117
117
117
117
116
115
115
116
116
116
116
116
117
117
120
121
121
121
121
120
119
118
118
119
119
121
121
123
123
123
123
123
123
123
123
124
125
125
127
127
127
127
125
125
126
126
128
126
125
123
122
96
94
93
93
89
87
87
89
91
91
89
90
89
88
89
89
89
89
96
94
96
97
99
100
99
98
99
100
100
102
103
103
105
105
105
106
108
108
108
109
109
111
113
121
123
123
124
127
126
127
129
129
129
130
131
131
136
138
137
137
138
128
130
129
127
127
122
123
121
123
123
123
123
123
124
124
124
123
123
123
125
127
127
127
126
126
126
129
129
129
129
130
130
130
130
130
130
130
131
131
131
131
131
131
131
131
131
131
131
132
133
133
133
133
134
134
135
134
134
134
134
134
134
134
134
134
134
134
134
134
135
135
135
135
136
136
136
136
136
136
136
136
136
137
141
140
139
139
139
139
139
139
140
140
140
140
139
138
137
134
128
125
123
122
112
102
100
96
94
93
92
75
73
73
73
73
73
73
73
73
73
73
73
73
69
69
69
68
70
69
69
69
68
66
66
63
63
63
63
60
55
51
50
49
48
47
44
44
44
44
44
45
44
43
42
42
42
41
40
40
40
40
40
40
40
40
40
40
40
40
39
39
39
39
39
38
38
37
36
36
36
36
36
36
35
35
35
34
34
32
31
32
32
31
31
31
31
31
30
30
30
30
30
31
31
31
31
31
31
31
31
31
31
32
31
31
31
31
31
31
35
35
35
35
34
34
33
33
33
31
31
29
26
26
26
26
26
26
26
23
21
21
16
16
16
16
17
19
20
20
21
21
21
22
22
22
22
23
23
23
23
24
24
26
26
29
28
29
29
29
29
29
31
31
31
31
31
31
31
31
31
31
31
31
31
31
31
36
36
38
39
41
41
42
42
42
42
43
44
44
44
45
45
45
45
47
47
48
48
48
48
48
48
48
49
49
50
50
50
50
50
51
51
51
52
52
52
52
52
52
52
52
51
51
51
52
52
52
52
52
55
55
55
55
55
55
55
54
54
54
55
55
58
58
57
58
58
58
58
58
58
58
58
58
60
60
60
60
60
60
60
61
60
62
62
62
62
62
65
65
68
68
68
66
66
65
65
65
65
66
68
68
68
68
68
68
68
68
68
68
68
72
73
73
75
75
75
76
76
75
76
76
76
76
76
76
78
79
81
83
84
84
83
84
84
84
84
84
84
84
85
85
85
86
86
87
87
89
91
92
94
94
94
94
94
94
95
96
96
97
97
97
97
97
96
95
95
95
95
95
94
94
93
93
92
93
93
93
86
79
75
74
68
68
68
68
68
68
68
68
67
66
67
65
66
67
67
67
67
67
67
67
69
68
68
68
68
68
68
68
68
68
68
68
68
68
68
68
68
68
68
67
67
67
67
67
67
67
67
67
67
67
67
67
67
67
67
67
67
67
67
67
68
68
68
68
68
68
68
68
69
74
76
76
75
74
75
72
73
75
68
73
73
73
66
61
60
44
42
40
41
41
41
42
41
41
41
41
40
39
40
40
40
41
41
42
42
42
42
42
42
44
39
39
39
39
39
39
41
41
42
42
41
41
42
42
42
42
42
42
43
43
43
43
43
46
46
48
48
48
48
48
48
48
51
51
51
51
51
51
51
51
52
53
53
53
53
53
53
54
54
54
54
55
56
57
58
58
58
58
59
60
60
60
60
60
61
61
61
62
63
63
63
64
65
65
65
65
65
65
65
65
65
65
65
68
67
68
68
69
69
70
70
69
69
69
69
69
68
69
69
68
65
65
66
67
67
68
69
69
77
76
76
79
78
76
73
73
71
71
71
71
71
72
73
72
73
73
73
76
76
78
78
78
78
78
78
78
79
79
79
80
79
79
79
79
79
78
79
79
79
79
79
79
79
79
78
78
78
78
76
76
77
77
77
78
78
78
78
78
78
78
79
80
81
81
81
81
81
80
80
80
80
80
80
80
80
79
79
79
77
79
80
80
80
80
81
81
81
81
81
81
79
79
79
79
79
79
77
76
76
76
76
76
76
76
76
76
75
74
74
74
74
74
75
75
75
75
75
75
75
75
75
75
75
75
75
75
75
76
75
73
73
72
71
69
66
63
58
52
36
36
36
34
34
31
26
26
26
27
27
26
27
26
26
26
26
23
22
22
21
21
21
21
21
21
21
21
21
21
20
20
20
20
20
20
20
20
20
20
20
20
20
20
20
20
20
20
20
20
20
20
20
20
20
20
20
20
20
20
20
20
20
20
20
20
20
19
18
18
18
18
18
19
19
18
18
17
17
17
17
17
17
17
17
17
17
17
17
16
16
15
15
15
15
15
15
15
15
15
15
15
15
15
15
15
15
15
15
15
16
16
17
17
17
17
17
17
17
17
17
17
17
17
17
17
17
17
17
17
17
15
15
16
15
15
15
13
13
13
13
15
15
14
15
15
15
15
15
15
15
16
15
13
13
13
13
13
12
12
12
13
12
13
13
14
13
13
15
15
15
14
14
14
14
15
15
15
15
16
16
16
16
16
16
16
16
17
17
17
17
17
17
17
17
18
18
18
18
18
18
18
18
18
18
18
18
18
18
18
18
18
18
18
18
18
18
18
18
18
18
18
18
18
18
18
18
18
18
18
18
18
18
18
18
18
18
17
17
17
16
15
15
15
15
15
15
15
15
15
15
15
15
15
15
15
15
15
15
15
15
15
15
15
15
15
15
15
15
15
15
15
15
16
16
16
16
16
16
16
16
16
16
16
16
15
15
15
16
16
16
15
15
15
15
15
16
16
16
15
15
15
14
13
13
12
10
11
8
7
7
7
7
7
7
7
7
7
7
7
7
7
7
7
7
7
7
7
7
7
7
7
7
7
7
7
7
7
7
7
7
7
7
7
7
7
7
7
7
7
7
7
7
7
7
6
6
6
5
5
5
5
5
5
5
5
5
5
5
5
5
5
5
5
5
5
5
6
7
7
7
6
6
5
5
5
5
6
6
6
6
6
6
6
6
6
6
6
6
6
6
6
6
6
6
6
6
6
6
6
7
6
6
6
6
6
6
6
6
6
6
6
6
6
6
6
6
6
6
6
6
7
7
7
7
7
7
7
7
7
6
6
6
6
6
5
5
5
5
5
5
5
5
4
4
4
4
4
4
4
4
4
5
5
5
5
5
5
5
5
5
5
5
5
5
5
5
5
5
5
5
5
5
5
5
5
5
5
5
4
4
4
4
4
4
4
4
4
4
4
4
4
4
4
4
3
3
3
3
3
3
3
3
4
4
4
4
4
4
4
4
4
4
4
4
4
4
4
4
4
4
4
4
4
4
4
4
4
4
4
4
4
4
4
4
4
4
4
4
4
4
3
3
3
3
5
5
4
4
4
4
4
4
4
4
4
4
4
5
5
5
5
5
5
5
5
5
5
5
5
5
5
5
5
5
5
5
5
5
5
5
5
5
4
4
4
4
4
4
4
4
4
4
4
4
4
4
4
5
5
5
5
5
5
5
5
5
5
5
5
5
5
5
5
5
5
5
5
5
5
5
5
5
5
5
5
5
5
5
5
5
5
5
5
5
5
5
5
5
5
5
5
5
5
5
5
5
5
5
5
5
5
5
5
5
6
6
7
7
7
7
7
7
7
7
7
7
7
7
7
7
7
7
7
7
7
7
7
7
7
7
7
7
7
7
7
7
5
5
5
5
4
4
4
5
5
5
5
5
5
5
5
5
5
5
5
5
5
5
5
5
5
5
5
5
5
5
5
5
5
5
5
5
5
5
5
5
5
5
5
5
5
6
6
6
6
6
6
6
6
6
6
6
6
6
6
6
6
6
6
6
6
6
6
6
6
6
6
6
6
6
6
6
6
6
6
6
6
6
6
6
6
6
6
6
6
6
6
6
6
6
3
3
3
3
3
3
2
2
2
2
2
2
2
2
3
3
4
4
3
3
3
3
3
3
3
3
3
3
3
3
3
3
3
2
2
2
2
2
2
2
2
2
2
2
2
2
2
2
2
2
2
2
2
2
2
2
2
2
2
2
2
2
2
2
2
2
2
2
2
2
2
2
2
2
2
2
2
2
2
2
2
2
2
2
2
2
2
2
2
2
2
2
2
2
2
2
2
2
2
2
2
2
2
2
2
2
2
2
2
2
2
2
2
2
2
2
2
2
2
2
2
2
2
2
2
4
5
5
7
7
7
7
8
9
9
9
9
9
8
8
8
8
8
8
8
8
8
8
8
8
8
8
8
8
8
8
8
8
8
8
8
8
8
8
8
8
8
8
8
9
9
9
10
10
10
10
10
10
10
10
10
10
10
10
10
10
10
10
10
10
10
10
10
10
10
10
10
10
10
10
10
11
11
11
11
11
11
11
11
10
10
10
10
10
10
10
10
10
10
10
10
10
10
10
10
11
11
11
11
11
11
11
11
11
11
11
11
11
11
11
11
11
11
11
11
11
11
11
11
11
11
11
11
11
11
11
11
11
11
11
11
11
11
11
11
11
11
11
11
11
11
11
11
11
11
11
11
10
9
9
9
9
8
8
8
8
8
8
8
8
9
9
9
9
9
9
9
9
9
8
8
8
8
7
7
7
7
6
5
5
5
5
5
5
5
6
6
6
7
7
7
7
7
6
6
7
6
6
6
6
6
5
5
5
5
5
5
5
6
6
6
6
6
6
6
6
6
7
7
7
8
8
8
8
8
8
8
8
8
8
8
9
9
9
9
9
9
9
8
8
8
8
8
8
8
8
8
8
8
9
9
10
10
10
10
10
10
10
10
10
10
10
10
10
10
10
10
10
10
10
10
10
10
10
10
10
10
10
10
10
10
10
10
10
10
10
10
10
10
10
10
10
10
10
10
10
10
10
10
10
10
10
10
10
10
10
10
10
10
10
10
10
10
10
10
10
10
10
10
10
10
10
10
10
10
10
10
9
9
9
9
8
8
9
8
7
7
7
4
4
4
4
4
3
3
3
3
3
3
3
3
3
3
3
3
3
3
3
3
3
3
3
3
3
3
3
3
3
3
3
3
2
2
2
2
2
2
2
2
2
3
4
4
4
4
4
4
4
4
4
4
4
4
4
4
4
4
4
4
4
4
4
4
4
4
4
4
4
4
4
4
4
4
4
4
4
4
4
4
4
4
5
5
5
5
5
6
6
6
6
6
6
7
7
7
7
7
7
7
7
7
7
7
7
7
7
8
9
9
9
9
9
9
9
9
9
9
9
9
9
9
9
8
8
8
8
8
8
9
9
9
10
10
10
10
10
10
10
10
10
10
10
11
11
11
11
11
11
11
11
11
12
12
12
12
12
12
13
13
13
13
13
13
13
13
13
13
13
13
13
13
13
13
13
13
13
14
14
14
14
14
14
14
14
14
14
13
13
13
13
12
12
12
12
12
12
13
13
13
13
13
13
14
14
14
14
14
14
14
14
14
14
14
14
14
14
14
14
14
15
15
15
15
15
16
16
16
16
16
16
17
17
17
17
17
17
17
17
17
17
17
17
17
17
17
17
17
17
17
17
17
18
18
18
18
18
18
18
18
18
18
19
19
19
19
19
21
21
21
20
20
20
20
20
20
20
19
18
18
18
18
18
18
18
18
18
18
18
18
18
18
18
18
17
17
18
18
17
17
18
18
18
18
18
18
18
18
18
18
19
19
19
19
18
18
18
18
18
18
18
18
18
18
18
18
15
13
13
12
12
12
12
12
12
12
12
12
12
12
12
12
12
12
10
10
8
8
8
8
9
9
9
10
10
10
10
10
10
10
10
10
10
10
10
10
10
10
10
10
10
10
10
10
10
10
10
10
10
9
8
7
7
7
7
7
8
8
8
8
8
8
8
8
8
8
8
8
7
7
7
7
7
7
7
8
9
9
9
9
9
9
9
9
9
9
9
9
9
9
9
9
8
8
8
8
8
8
8
8
8
8
8
8
8
8
8
8
8
8
8
9
9
9
9
9
9
7
7
7
7
7
7
7
7
7
7
7
7
7
7
7
7
7
7
7
7
7
7
7
7
7
7
7
7
7
7
7
7
7
7
7
7
7
7
7
7
7
7
7
7
7
7
7
7
7
6
6
6
6
5
5
5
5
5
5
5
5
5
5
5
5
5
5
5
5
5
5
5
4
4
4
4
4
4
4
4
4
4
4
4
4
4
4
4
4
4
4
4
4
4
4
3
3
3
3
3
3
3
3
3
3
3
3
3
3
3
3
2
2
2
2
2
2
2
2
2
2
2
2
2
2
2
2
2
2
2
2
2
2
2
2
2
2
2
2
2
2
2
2
2
2
2
2
2
2
2
2
2
2
2
2
2
2
2
2
2
2
2
2
2
2
2
2
2
2
2
2
2
2
2
2
2
2
2
2
2
2
2
2
2
2
2
2
2
2
2
1
1
1
1
0
0
0
0
0
0
0
0
0
0
0
0
0
0
0
0
0
0
0
0
0
0
0
0
0
0
0
0
0
0
0
0
0
0
0
0
0
0
0
0
0
0
0
0
0
0
0
0
1
1
1
1
1
1
1
1
1
1
1
1
1
1
1
1
1
1
1
1
1
1
1
1
1
1
2
2
2
2
2
2
2
2
2
2
2
2
2
2
2
2
2
2
2
2
2
2
2
2
2
2
2
2
2
2
2
2
2
2
2
2
2
2
2
2
2
2
2
2
2
2
2
2
2
2
2
2
2
2
2
2
2
2
2
2
2
2
2
2
2
2
2
2
2
2
2
2
2
2
2
2
2
2
2
2
2
2
3
3
3
3
3
3
3
3
3
3
3
3
3
4
4
4
3
3
3
4
4
4
4
4
4
4
4
4
4
3
3
3
3
3
3
3
3
3
3
3
3
3
3
3
3
3
3
3
4
4
4
3
3
3
3
3
3
3
3
3
3
3
3
3
4
4
4
4
4
4
4
4
4
4
4
4
4
4
4
4
4
4
4
4
4
4
4
4
4
4
4
4
4
4
4
4
4
5
5
5
5
5
5
5
5
5
5
5
5
4
4
4
3
3
3
3
3
3
3
3
3
3
3
3
3
3
3
3
3
3
3
3
3
3
3
3
3
3
3
3
3
4
4
4
4
4
4
4
4
4
4
4
3
3
3
3
3
3
2
2
2
2
2
2
2
2
2
2
2
2
2
2
2
2
2
2
2
2
2
2
2
2
2
2
2
2
2
2
2
2
2
2
2
2
2
2
2
2
2
2
2
2
2
2
2
2
2
2
2
2
2
2
2
2
2
2
2
3
6
7
11
70
85
111
130
211
303
338
354
353
357
358
363
364
374
385
390
392
393
393
394
395
398
403
406
410
417
422
423
426
427
435
437
440
440
440
443
443
443
444
445
445
448
451
451
451
452
455
456
458
459
459
459
462
462
462
463
470
472
472
472
472
473
475
475
475
476
476
477
478
478
478
478
480
483
487
488
489
493
493
493
493
493
495
495
495
495
498
500
506
507
507
506
507
508
514
514
512
511
512
516
520
521
521
521
523
525
524
524
524
524
524
523
522
521
540
549
535
535
533
534
534
532
535
537
534
535
532
500
496
497
482
458
443
383
369
382
378
368
369
359
352
350
351
358
350
353
352
345
344
339
334
314
313
297
296
298
300
300
308
308
307
311
316
320
315
316
317
316
317
322
324
325
326
333
332
334
338
340
340
341
345
342
342
343
348
337
340
322
299
298
299
303
304
307
305
302
300
300
301
300
300
301
303
303
307
308
311
311
313
312
310
309
310
304
304
299
298
298
305
302
300
300
300
299
298
300
301
300
300
298
298
298
298
297
298
298
299
301
303
303
301
300
300
300
302
302
302
304
307
307
302
292
289
276
274
270
263
258
256
250
250
251
251
251
251
251
255
255
258
257
258
258
260
260
261
261
263
263
263
263
261
261
258
258
258
259
261
258
257
253
252
250
250
247
245
245
245
242
244
242
238
234
234
234
236
240
240
238
237
225
213
205
195
194
192
195
187
179
175
174
174
170
172
172
172
172
172
171
172
171
172
174
172
174
168
166
166
155
156
163
166
166
163
163
162
159
158
165
166
166
168
168
171
170
170
172
172
172
175
174
175
176
176
177
179
179
179
180
181
180
180
188
189
182
183
184
178
177
179
179
180
181
184
184
186
183
183
181
180
179
179
179
177
176
176
175
175
176
175
172
171
171
171
170
170
170
169
169
169
171
171
172
172
172
172
174
174
174
174
174
175
175
175
176
176
177
176
176
176
176
176
176
176
175
174
174
171
171
171
169
170
170
169
167
165
165
164
163
163
157
156
157
154
152
151
150
150
150
150
150
149
150
149
149
149
149
147
148
148
150
150
150
149
147
147
146
146
146
145
145
145
145
144
144
144
144
144
144
144
144
145
145
145
144
143
141
140
139
134
122
104
74
70
65
66
65
65
65
65
65
65
62
60
48
47
43
42
42
42
42
42
41
41
42
42
42
42
42
42
42
42
42
43
42
44
44
44
42
42
40
36
36
36
39
39
39
39
39
39
39
39
39
39
39
39
39
40
40
40
40
40
40
40
40
40
40
40
40
40
39
39
39
39
39
39
39
39
39
39
39
39
39
37
36
34
34
34
34
30
30
29
29
29
29
29
29
29
29
29
29
29
29
29
29
29
29
29
29
29
29
28
29
29
29
29
27
26
26
26
26
25
24
24
24
26
26
25
25
25
25
25
25
22
23
23
22
21
21
20
20
20
20
21
21
21
21
21
21
21
23
23
23
23
23
22
22
22
22
22
22
22
22
21
21
22
22
22
22
22
23
22
22
21
21
19
19
18
18
18
18
19
18
16
14
15
14
14
13
13
13
13
14
14
14
14
14
14
14
14
13
13
13
13
13
14
14
14
14
14
14
14
14
14
14
14
14
14
14
14
14
14
14
14
14
14
14
14
14
14
14
14
14
14
14
14
14
14
13
13
13
13
13
13
14
14
14
14
14
14
14
14
14
14
14
14
13
13
13
13
13
13
14
13
13
13
13
13
13
13
14
13
14
14
14
14
14
14
14
14
15
15
15
15
15
15
15
15
15
14
14
14
13
10
10
10
10
10
10
9
9
9
9
10
10
10
9
9
9
9
9
9
9
9
9
9
9
9
9
9
9
9
8
8
8
8
8
9
9
9
9
9
10
10
10
10
10
9
9
9
9
9
8
8
8
8
7
7
7
7
7
7
7
7
7
7
7
7
7
7
7
7
7
7
7
7
7
7
7
7
7
7
7
7
7
8
8
8
9
10
10
10
10
10
9
9
9
9
9
9
9
9
9
10
10
11
11
11
11
11
11
11
11
11
11
11
11
11
11
11
11
11
11
11
11
11
11
11
11
12
12
12
12
12
13
13
14
14
14
14
14
14
14
14
14
14
15
15
15
15
15
15
14
14
14
14
14
14
15
15
14
14
13
13
13
13
13
14
15
15
15
15
15
15
15
15
15
15
15
15
14
14
14
14
14
15
15
15
15
15
15
15
15
15
15
15
15
15
15
15
15
15
15
15
15
15
15
15
15
15
15
15
15
15
15
15
15
15
15
15
15
15
15
16
16
17
17
17
17
16
16
16
16
15
15
15
15
15
15
15
15
15
15
16
17
17
17
17
17
17
17
17
17
17
17
17
17
16
15
15
15
15
15
15
15
15
15
15
15
15
15
15
15
15
15
15
15
15
15
15
15
15
15
15
15
15
14
14
14
14
14
15
15
15
13
13
13
12
12
12
12
12
11
11
10
10
10
10
10
10
10
10
10
10
10
10
10
10
10
10
10
10
10
10
10
10
10
10
10
10
10
10
10
10
10
10
10
10
11
10
10
10
10
10
10
10
10
10
10
10
9
9
9
8
8
8
8
8
7
7
7
7
7
7
7
7
7
7
7
7
7
7
7
7
6
5
5
3
3
3
3
3
3
3
3
3
3
3
3
3
3
3
3
3
3
3
3
3
3
3
3
3
3
3
3
3
3
3
3
3
3
3
3
3
3
3
3
3
3
3
3
3
3
3
3
3
3
3
3
3
3
3
3
3
3
3
3
3
3
4
4
4
4
4
4
4
4
4
4
4
4
4
4
4
4
4
4
4
4
4
4
4
4
4
4
4
4
4
4
4
4
4
5
5
5
4
4
4
4
4
4
4
4
4
4
4
4
4
4
4
4
4
4
4
4
4
4
4
5
5
5
5
5
5
5
5
5
5
5
5
5
5
6
6
6
6
6
6
6
6
6
5
5
5
5
5
5
5
5
5
5
5
5
5
5
4
4
4
4
4
4
4
4
4
4
4
4
4
4
4
4
4
4
4
4
4
4
4
4
4
4
4
4
4
4
4
4
4
4
4
4
4
4
4
4
4
4
4
4
4
4
4
4
4
4
4
4
4
4
4
4
4
4
4
4
4
4
4
4
4
4
4
4
4
4
4
4
4
4
4
4
4
4
4
4
4
4
4
5
5
5
4
4
4
4
4
4
4
4
4
4
4
4
4
4
4
4
4
4
4
4
4
4
4
4
4
4
3
2
1
1
1
1
1
1
1
1
1
1
1
1
1
1
1
1
1
1
1
1
1
1
1
1
1
1
1
1
1
1
1
1
1
1
1
1
1
1
1
1
1
1
1
1
1
1
1
1
0
0
0
0
0
0
0
0
0
0
0
0
0
0
0
0
0
0
0
0
0
0
0
0
0
0
0
0
0
0
0
0
0
0
0
0
0
0
0
0
0
0
0
0
0
0
0
0
0
0
0
0
0
0
0
0
0
0
0
0
0
0
0
0
0
0
0
0
0
0
0
0
0
0
0
0
0
0
0
0
0
0
0
0
0
0
0
0
0
0
0
0
0
0
0
0
0
0
0
0
0
0
0
0
0
0
0
0
0
0
0
0
0
0
0
0
0
0
0
0
0
0
0
0
0
0
0
0
0
0
0
0
0
0
0
0
0
0
0
0
0
0
0
0
0
0
0
0
0
0
0
0
0
0
0
0
0
0
0
0
0
0
0
0
0
0
0
0
0
0
0
0
0
0
0
0
0
0
0
0
0
0
0
0
0
0
0
0
0
0
0
0
0
0
0
0
0
0
0
0
0
0
0
0
0
0
0
0
0
0
0
0
0
0
0
0
0
0
0
0
0
0
0
0
0
0
0
0
0
0
0
0
0
0
0
0
0
0
0
0
0
0
0
0
0
0
0
0
0
0
0
0
0
0
0
0
0
0
1
1
1
1
1
1
1
1
1
1
1
1
1
1
1
1
1
1
1
1
1
1
1
1
1
1
1
1
1
1
7
18
21
25
89
99
100
118
121
140
143
147
148
148
148
151
151
155
158
160
163
164
164
164
164
167
168
168
168
168
168
168
169
169
171
171
171
171
172
172
172
173
173
173
174
175
176
176
176
179
179
179
179
179
182
183
185
186
186
186
186
186
186
186
189
189
189
189
189
189
190
191
192
192
192
192
193
195
195
195
195
222
230
231
231
231
234
237
250
261
266
269
270
277
279
279
279
280
281
282
284
296
297
297
297
297
297
300
309
309
311
313
313
314
317
330
332
330
330
330
330
330
330
328
322
320
318
285
285
284
288
287
283
282
285
288
289
291
292
292
292
298
296
298
299
299
297
296
290
267
267
259
259
258
258
258
258
258
259
264
266
269
268
247
240
232
225
224
224
225
225
226
226
230
230
232
229
229
229
230
230
230
230
230
230
230
230
230
231
232
232
233
233
234
235
235
236
236
237
237
238
240
240
240
234
232
234
236
239
239
237
237
240
240
240
240
240
241
241
245
245
245
245
245
246
246
248
249
250
256
258
258
260
260
260
260
260
260
260
264
269
266
265
262
258
243
240
244
244
227
214
187
180
180
179
174
181
182
183
182
184
186
183
184
178
175
174
166
166
166
167
169
170
173
168
168
168
171
174
174
176
176
177
179
185
187
186
187
186
185
187
189
189
192
197
197
198
197
198
199
199
200
205
206
207
207
206
206
205
204
208
208
209
209
211
215
217
218
216
213
213
211
211
211
211
213
212
212
212
212
211
213
212
216
217
218
218
218
218
220
216
216
212
212
210
211
208
207
205
203
187
185
187
185
186
188
187
186
185
187
184
185
187
187
187
192
192
192
192
194
195
195
195
199
200
201
200
200
200
199
200
203
203
203
203
202
201
203
205
205
203
203
200
198
198
197
197
203
203
206
205
206
205
204
198
191
189
187
187
187
200
205
206
205
200
193
193
194
192
184
185
186
181
183
184
186
185
187
187
187
188
188
186
186
184
183
182
179
174
181
179
177
176
173
172
173
172
171
171
171
171
171
171
171
171
172
172
173
173
173
173
173
174
173
172
172
174
174
174
176
177
179
181
179
183
183
185
185
185
186
187
187
187
191
192
192
192
192
192
192
192
195
195
195
193
180
177
176
182
182
184
184
185
184
184
184
184
182
182
183
178
180
177
179
179
177
170
168
166
156
156
164
163
165
166
166
166
166
172
172
174
173
168
167
163
164
165
166
168
168
171
174
174
175
175
169
164
162
163
163
162
162
160
160
162
163
163
164
164
163
162
161
160
160
161
158
162
153
144
145
144
145
144
149
152
152
152
152
152
163
166
168
167
166
165
165
166
167
167
166
165
162
162
171
169
166
166
165
167
167
166
166
166
166
166
164
166
168
170
173
173
174
173
173
171
171
171
172
174
173
173
172
171
172
172
172
171
170
170
172
174
175
176
175
174
175
174
175
175
174
174
174
174
174
177
179
179
178
179
179
179
179
179
179
179
179
180
180
184
184
183
183
182
183
183
186
187
187
187
188
187
185
183
184
177
171
171
171
169
169
169
168
168
163
153
153
141
137
129
129
131
131
131
132
137
137
138
138
138
138
138
141
141
142
142
144
144
142
142
142
142
142
142
143
143
143
140
141
141
142
142
139
139
116
112
102
100
100
97
97
98
97
97
97
96
96
96
96
95
98
100
102
102
102
101
99
97
98
98
99
100
100
100
100
100
100
100
100
101
102
101
103
103
103
103
102
102
102
103
102
102
101
93
88
85
80
80
82
84
82
82
82
82
82
82
83
82
82
79
79
80
81
81
81
84
82
83
87
84
84
77
79
80
79
81
83
83
82
82
82
84
84
84
83
83
82
83
83
84
84
84
84
84
84
84
84
84
84
83
83
83
83
83
83
83
84
84
84
84
84
84
84
84
85
85
84
84
83
83
83
83
84
84
84
84
84
84
84
86
86
86
86
86
86
86
86
85
85
86
84
84
84
84
84
84
84
85
85
86
87
87
87
87
87
88
88
88
88
88
88
88
88
88
88
89
89
89
91
91
91
91
91
91
90
89
89
88
88
85
76
76
76
72
61
53
52
52
52
52
51
51
52
52
52
53
54
53
53
53
53
55
55
55
53
52
51
52
47
47
47
47
47
46
46
44
44
43
41
41
42
41
41
41
41
43
42
42
36
35
35
35
36
37
40
40
39
39
39
39
39
39
39
39
39
40
40
40
40
41
41
41
41
41
41
41
41
41
41
41
41
42
42
42
42
42
42
42
41
41
41
41
41
41
41
41
41
41
41
41
40
40
42
42
41
36
37
36
35
35
35
35
35
35
36
36
36
36
36
36
36
36
36
36
36
36
36
36
32
31
31
31
33
33
32
32
32
31
30
29
29
29
29
29
29
29
30
31
31
32
32
32
32
32
32
32
32
32
32
32
32
32
32
32
32
32
32
32
32
32
31
31
33
33
33
33
32
32
32
32
32
32
32
32
32
32
32
32
32
32
32
32
32
32
32
32
32
32
33
33
33
33
33
32
32
32
32
32
33
33
33
33
33
33
33
34
34
33
33
33
34
34
33
31
26
26
26
23
23
23
23
23
23
23
22
22
23
23
23
21
21
21
21
21
21
21
21
21
21
21
21
21
21
21
21
21
21
21
22
22
22
21
21
22
22
22
22
22
22
22
22
22
21
21
21
21
21
21
21
21
21
21
21
22
22
21
19
18
16
17
15
15
15
15
16
16
16
15
15
15
15
15
15
15
16
16
17
17
17
17
18
18
18
18
18
18
18
18
18
18
18
19
19
19
19
19
19
19
19
19
19
20
20
19
19
18
18
18
18
18
18
19
19
19
20
19
19
19
19
19
19
19
19
20
21
21
21
21
21
21
22
23
22
22
22
21
21
21
22
22
21
21
21
21
21
21
21
22
24
25
23
22
21
21
21
21
22
22
22
22
22
22
24
23
23
23
23
23
23
23
23
23
25
25
25
25
25
25
25
26
26
26
26
26
26
26
26
27
27
27
27
27
27
28
28
28
28
29
29
29
29
29
29
29
29
29
29
29
29
29
29
29
29
29
29
29
29
29
29
30
30
30
30
30
30
30
30
30
30
30
30
30
30
30
29
29
29
29
29
29
29
29
29
29
29
29
29
28
28
28
28
28
26
26
26
26
26
26
26
27
27
27
26
26
31
33
33
33
33
33
31
31
25
23
23
24
23
25
25
23
25
26
26
26
26
27
28
28
28
29
29
29
30
31
31
31
31
31
31
34
34
34
34
34
34
34
34
34
34
34
34
34
34
34
35
35
35
35
35
35
39
39
39
39
39
39
39
39
39
39
39
39
39
39
39
39
40
39
39
37
37
37
37
38
38
38
38
38
38
38
38
38
37
37
37
37
37
37
36
36
36
36
34
34
34
34
34
34
34
34
34
34
35
35
34
35
35
35
36
34
34
34
34
34
34
34
34
34
34
34
34
36
36
36
36
36
36
36
36
37
37
37
37
36
36
36
36
36
36
36
36
36
36
38
37
36
36
36
36
36
36
36
36
36
34
30
28
21
21
20
20
20
19
19
20
20
20
19
19
19
18
16
15
15
14
14
14
14
15
13
12
12
12
12
12
12
12
12
12
12
12
12
12
12
12
12
12
12
12
12
12
13
13
13
13
13
13
13
13
13
13
13
13
13
13
13
13
13
13
13
15
15
16
16
16
17
18
18
18
18
18
18
18
18
18
18
18
18
18
18
18
18
18
18
18
18
18
18
18
18
18
18
18
19
19
19
20
20
20
20
21
21
21
21
22
21
21
22
24
24
23
23
21
22
22
23
23
23
23
23
22
22
22
22
22
23
24
26
26
26
26
26
27
27
26
26
26
26
26
27
27
27
26
26
26
26
26
26
26
26
26
26
26
27
28
28
29
29
29
29
29
29
29
30
30
30
30
30
30
30
30
30
31
31
31
31
31
31
31
31
31
32
32
32
32
32
32
32
32
32
32
31
31
31
31
31
31
31
31
31
32
32
32
31
31
31
31
31
31
33
33
33
33
33
33
33
33
33
34
34
34
34
34
34
34
34
34
34
35
35
35
34
34
35
35
35
36
36
36
36
36
36
36
36
36
36
36
36
36
36
34
33
33
33
34
31
31
30
29
28
28
28
29
29
29
28
28
28
28
28
28
26
26
26
26
26
27
26
27
27
27
27
28
28
28
28
28
28
28
28
28
28
29
29
28
28
28
28
28
29
29
29
29
29
29
29
28
27
27
28
28
28
28
29
29
29
29
29
29
29
29
30
30
30
30
31
31
31
31
31
31
31
31
30
30
31
31
31
31
31
31
31
31
31
31
31
31
31
31
31
31
31
30
31
31
31
31
31
31
31
31
31
31
29
29
26
26
26
26
23
22
21
20
20
20
21
20
21
21
21
21
20
21
21
21
21
21
21
21
21
21
21
21
21
21
21
21
21
21
21
21
21
21
22
22
22
23
23
23
23
23
23
23
23
23
23
23
23
23
23
23
23
24
24
24
24
24
23
23
23
22
23
23
23
23
23
22
22
22
22
22
23
23
23
23
23
23
23
23
23
23
22
23
23
23
24
24
24
24
25
25
25
25
25
25
26
26
26
26
26
26
26
26
26
26
26
26
26
25
25
25
25
23
23
23
23
23
23
23
21
21
21
21
21
21
21
21
21
21
21
21
20
20
21
18
18
19
20
20
20
20
20
20
20
20
21
19
19
18
18
18
19
19
19
19
19
18
17
16
16
16
16
16
16
16
16
16
16
15
15
15
15
15
15
15
15
15
15
15
15
15
14
13
13
13
13
13
14
15
15
15
17
17
17
17
18
17
17
17
17
17
18
18
17
17
17
17
17
17
17
17
17
17
17
17
17
18
18
18
17
18
18
18
17
17
17
18
18
18
18
18
18
18
18
18
18
18
18
18
18
19
19
20
20
20
20
21
21
20
21
20
20
20
21
21
21
21
21
21
21
21
21
22
22
22
23
23
23
23
23
23
23
23
23
23
23
24
24
24
24
24
24
25
25
25
25
25
25
25
26
26
26
26
27
27
27
28
28
29
29
29
29
29
29
29
29
29
29
30
30
30
30
30
29
29
29
29
29
29
29
29
29
29
29
29
29
29
29
29
29
29
29
30
30
31
29
29
29
29
29
28
29
29
29
29
29
29
29
30
29
28
26
26
26
26
26
27
27
27
26
26
26
26
26
26
26
26
26
26
26
26
26
27
27
28
28
28
27
27
26
26
26
26
26
26
26
26
26
26
26
27
27
26
26
27
27
29
30
31
31
36
39
39
38
38
38
39
39
38
38
38
38
37
36
37
39
39
39
39
39
39
39
39
40
40
40
40
41
42
42
42
42
42
42
41
41
40
38
38
38
42
43
43
43
44
41
42
42
42
42
42
43
44
44
46
47
47
48
48
49
49
49
49
50
52
52
53
53
53
53
53
53
53
54
54
54
55
56
56
56
56
57
57
57
58
58
59
59
59
59
59
59
60
60
60
60
60
60
60
61
62
63
63
63
63
64
64
64
64
64
63
65
66
66
67
68
71
72
73
73
73
73
73
73
73
73
79
79
81
81
81
81
81
82
84
84
84
84
84
84
84
84
84
85
85
85
86
87
87
87
89
88
88
88
88
89
89
92
92
92
92
90
90
89
90
90
92
92
92
94
95
95
95
94
94
94
94
94
97
98
99
99
99
100
102
102
102
102
102
102
102
102
102
103
104
104
103
103
102
103
100
100
101
102
103
102
95
94
92
89
87
87
87
87
87
85
84
84
83
80
80
78
73
73
73
74
71
72
71
67
65
65
65
66
65
65
65
62
62
62
62
63
62
61
61
61
61
62
63
61
59
58
58
58
57
57
57
57
57
56
56
56
56
56
55
53
51
52
52
52
52
52
52
50
50
50
50
50
51
51
51
51
51
51
50
50
50
50
50
50
50
50
50
50
49
49
47
46
45
39
39
39
36
36
35
34
34
34
33
33
29
29
29
26
27
24
23
18
18
18
18
18
18
18
18
18
16
15
14
14
14
14
14
14
14
14
14
14
14
14
14
14
14
13
13
13
13
13
13
13
13
13
13
13
13
13
13
13
13
11
11
11
10
10
10
10
10
10
10
10
10
10
10
10
10
10
10
10
10
10
10
10
10
10
10
10
10
10
9
9
9
9
9
9
9
9
9
7
7
7
7
7
7
7
6
6
6
6
7
7
7
7
8
8
7
7
7
7
7
7
7
7
7
8
7
8
8
7
7
7
7
8
7
8
9
9
9
10
13
13
13
13
13
15
15
15
15
15
17
17
17
17
17
17
18
19
21
21
21
21
20
20
21
21
21
21
21
21
22
22
22
22
22
22
22
22
22
22
23
23
23
23
23
23
23
23
23
23
23
24
26
26
26
26
26
26
26
26
27
27
27
27
27
27
27
28
28
28
28
28
28
28
28
28
28
29
29
29
29
29
29
29
29
29
29
29
31
31
31
31
31
31
33
34
34
35
35
35
35
35
35
36
36
36
36
36
36
36
36
36
36
36
36
36
36
36
36
35
35
36
36
36
36
38
39
39
39
40
41
41
41
41
39
39
35
34
31
31
31
30
30
30
30
30
30
31
31
31
31
31
31
31
31
31
31
29
28
27
26
25
25
23
23
23
23
23
23
23
23
23
23
23
23
23
23
23
23
23
23
23
23
23
23
23
23
23
23
23
23
23
23
23
23
23
23
23
22
22
23
23
23
24
24
24
24
24
24
24
24
24
25
25
25
25
25
25
25
25
26
26
26
26
26
26
26
26
26
26
26
26
27
27
27
27
27
27
26
25
24
22
22
20
20
20
19
17
15
15
15
15
15
15
15
15
15
15
15
15
15
15
15
15
15
15
15
15
15
15
15
15
15
15
15
15
15
15
15
15
15
15
15
15
15
15
15
15
15
14
14
15
15
13
13
13
13
13
13
13
12
13
13
13
13
13
13
13
13
14
17
17
16
15
15
17
17
17
17
17
19
19
19
20
21
21
21
21
21
21
21
21
21
21
21
21
22
22
23
23
23
23
22
22
22
22
22
23
23
23
23
23
23
23
23
23
23
23
23
23
23
23
23
23
23
23
23
23
23
22
22
22
22
21
21
21
21
21
21
21
21
21
21
21
21
21
20
21
20
19
19
19
19
18
19
19
19
19
19
19
19
19
19
20
20
20
20
20
20
20
20
20
20
20
20
20
20
20
20
20
20
20
20
20
21
21
21
21
21
21
21
21
21
21
21
21
21
21
21
21
21
18
18
18
18
18
18
18
16
15
15
15
15
15
14
13
13
13
13
13
13
13
13
13
13
13
13
13
13
13
13
13
13
13
13
13
13
13
13
13
13
13
14
14
14
14
14
14
14
14
13
12
12
12
12
13
13
13
12
12
12
12
12
12
12
12
12
11
11
11
11
11
12
12
12
12
13
13
13
13
13
12
12
11
11
11
10
10
10
11
11
10
10
10
10
10
10
10
10
11
11
12
12
12
12
12
12
12
12
12
12
13
13
13
13
13
13
13
13
14
13
13
13
13
13
12
12
12
12
12
12
11
11
11
11
11
11
11
11
11
11
11
11
12
12
12
12
12
12
12
12
12
12
12
12
12
12
12
13
13
14
14
15
15
14
14
14
14
14
14
13
13
13
13
13
13
13
13
13
13
14
14
14
14
13
13
13
14
15
15
16
16
16
16
17
17
17
17
16
17
16
16
15
15
15
15
15
17
17
17
18
18
18
18
18
18
18
18
18
18
18
18
18
18
18
18
18
19
20
20
20
20
20
21
21
21
21
22
21
23
23
23
23
23
23
23
23
23
24
24
24
24
25
25
25
25
25
25
25
25
25
25
25
25
25
25
25
26
26
26
26
26
25
26
26
26
28
28
29
29
29
29
29
29
28
29
29
29
29
30
30
30
30
31
31
31
31
31
31
32
32
32
32
33
33
34
36
37
37
37
37
41
42
44
46
47
47
48
48
48
48
48
48
48
48
48
48
50
52
51
51
51
52
52
52
52
52
52
53
53
53
53
53
53
54
54
54
54
54
54
54
54
54
54
54
54
54
55
55
55
55
55
57
57
57
57
57
59
59
59
59
59
58
59
58
57
57
57
54
53
52
52
52
55
56
56
55
53
53
53
52
51
51
51
52
52
52
52
52
51
51
51
52
52
52
52
50
51
51
50
49
49
49
49
49
49
49
50
48
48
48
48
47
44
44
44
44
44
44
44
44
44
44
44
43
42
42
42
42
42
43
43
45
45
45
45
45
45
45
45
46
44
44
46
46
47
47
48
48
48
48
48
48
48
48
47
46
47
47
41
39
38
38
38
38
38
36
36
37
37
37
37
37
35
35
36
36
39
39
39
39
39
39
39
40
40
39
39
40
40
40
39
39
39
39
40
40
40
40
40
40
40
39
40
37
37
37
36
34
34
34
33
34
34
34
34
34
35
34
34
34
34
34
34
34
34
34
35
35
35
35
35
35
35
33
33
33
34
34
34
34
34
34
35
35
36
36
36
36
36
36
36
36
36
37
38
38
38
38
38
39
39
39
39
40
44
44
44
44
44
44
45
45
46
45
47
45
44
45
46
46
46
46
43
43
43
43
43
42
42
41
38
38
36
38
38
38
38
38
38
37
36
36
36
36
36
36
36
36
36
36
34
32
30
29
29
33
33
34
34
34
34
34
34
34
34
34
34
34
34
35
35
34
34
34
34
34
34
34
34
34
36
36
36
36
36
36
36
36
36
36
36
36
36
36
36
36
36
36
36
36
36
36
36
36
36
35
35
35
34
34
33
33
33
32
32
32
31
32
32
34
33
33
33
32
31
31
31
31
31
31
32
32
32
33
32
32
31
31
32
32
32
34
34
34
34
34
34
34
34
34
34
34
35
34
34
34
34
34
34
34
35
35
35
35
34
34
34
35
35
35
35
36
37
37
37
38
38
38
38
37
35
33
33
32
32
32
34
36
36
37
38
35
35
33
32
32
33
33
33
32
32
33
33
34
34
34
34
34
34
34
34
34
34
34
34
34
34
34
34
34
33
34
34
34
34
34
34
34
34
34
34
34
34
34
34
34
34
34
34
34
34
34
35
35
35
35
35
36
36
36
36
36
36
36
36
36
36
36
36
36
36
39
39
39
39
39
38
38
38
38
36
34
33
31
30
30
31
31
31
31
31
31
31
31
31
34
34
34
34
34
34
34
34
33
34
34
34
34
35
36
36
36
36
38
38
41
41
40
42
42
43
43
44
45
46
45
43
42
42
42
43
42
41
41
39
38
39
39
37
37
37
37
36
36
37
40
41
41
42
42
42
42
42
42
42
42
43
43
43
44
44
47
47
45
45
44
45
45
47
47
50
50
50
50
50
50
50
50
50
51
52
58
58
59
60
59
59
59
60
60
60
60
60
60
60
60
61
62
62
62
61
62
62
62
62
62
63
63
63
63
63
63
63
62
62
62
62
63
64
64
64
64
64
64
65
65
65
65
65
66
65
65
66
66
67
67
68
68
68
68
68
69
69
70
70
70
70
70
70
70
70
69
68
67
67
67
67
67
67
67
65
65
65
58
58
57
57
56
55
55
55
55
56
56
56
56
56
55
55
55
55
55
55
55
55
55
55
55
55
55
55
55
55
55
55
55
54
54
53
53
52
52
51
51
51
51
51
51
51
51
51
51
51
51
51
51
51
52
52
52
52
52
52
52
52
52
52
51
57
57
56
56
55
56
56
58
58
47
47
39
39
39
39
39
38
38
38
37
36
36
36
38
41
43
43
41
41
39
38
39
39
42
42
42
41
44
46
46
46
46
47
46
46
46
46
46
46
46
47
47
47
47
47
48
47
47
47
47
47
47
47
47
47
47
47
47
47
47
47
47
47
48
47
47
47
47
47
47
47
47
49
48
48
48
48
48
48
48
47
47
47
47
47
47
47
47
47
47
47
47
47
47
47
47
47
47
48
48
48
47
47
47
47
48
48
47
47
47
47
47
47
47
47
47
47
47
47
47
47
47
47
47
47
47
47
45
45
47
47
47
48
48
48
48
48
48
48
48
47
47
47
47
47
47
48
48
48
48
48
48
48
48
48
48
48
48
48
48
48
48
48
48
48
49
49
47
47
45
37
35
34
31
29
22
22
18
18
20
19
19
19
18
18
18
18
18
18
18
18
17
18
18
18
18
18
18
18
18
18
18
20
21
21
21
21
21
21
21
22
22
22
22
22
22
19
19
19
19
19
20
20
20
21
22
22
22
21
21
21
21
21
21
21
21
21
21
22
22
22
22
22
22
23
23
23
23
23
24
24
24
24
24
24
25
27
27
27
27
27
27
27
27
28
28
28
28
28
28
28
30
30
30
30
30
29
29
29
30
30
29
31
31
31
31
31
31
32
32
32
32
32
32
34
34
34
34
34
33
32
32
31
31
31
32
32
32
32
32
32
32
32
32
32
32
32
33
33
33
33
33
33
33
33
33
33
33
33
33
33
33
33
33
33
33
33
33
33
32
31
30
30
28
28
28
29
29
29
29
29
29
29
29
29
29
29
29
29
29
29
29
29
30
31
31
32
32
32
32
32
32
31
30
29
29
29
29
29
29
29
29
29
29
29
29
29
29
29
29
29
30
31
31
31
31
31
32
32
33
33
33
33
33
34
34
35
35
33
30
29
31
31
29
27
26
27
29
29
27
27
29
29
30
31
32
33
33
33
32
32
34
34
34
34
34
34
34
35
35
35
35
35
35
34
34
34
34
35
35
35
35
35
35
34
35
35
35
35
35
35
37
39
39
42
42
42
42
42
42
42
42
42
42
42
42
42
44
44
45
45
45
45
45
45
45
46
46
45
44
44
45
45
45
44
44
44
44
44
45
45
45
45
45
45
45
45
45
45
46
46
46
46
46
45
45
45
45
45
45
45
45
45
46
47
47
47
47
47
47
47
47
46
46
46
46
44
45
45
45
45
45
45
44
44
44
44
44
44
45
45
46
46
46
46
46
46
46
46
46
47
47
45
45
44
44
44
44
44
44
44
44
44
45
44
44
44
40
40
40
41
42
42
36
36
36
37
37
39
39
39
39
37
34
34
34
34
34
34
35
34
31
31
31
31
31
31
31
33
32
33
33
33
32
31
29
29
31
31
32
33
33
33
33
33
34
34
34
34
34
34
34
34
35
35
36
36
37
37
37
37
38
38
38
38
38
38
38
34
34
31
31
31
31
32
32
33
33
32
32
32
32
32
33
33
36
36
36
36
37
37
37
37
37
37
37
37
37
37
37
37
39
39
39
39
39
39
39
39
39
40
40
40
41
41
41
41
41
41
42
42
42
42
42
42
42
42
42
42
42
42
42
42
44
44
44
44
45
44
45
45
45
45
47
47
47
47
47
47
47
47
47
47
47
47
46
46
46
46
46
46
45
44
44
44
44
44
44
44
44
45
45
45
45
45
44
44
43
41
41
40
40
40
42
42
42
42
42
42
42
41
40
40
42
41
40
40
40
40
40
40
40
40
40
40
39
38
38
37
38
38
37
39
39
39
39
39
39
37
37
36
36
36
36
36
36
36
37
37
37
37
38
37
36
36
35
35
35
36
36
36
36
36
37
38
40
41
41
41
39
39
39
39
39
38
40
39
39
39
39
39
39
39
37
38
36
36
36
35
39
40
39
42
42
42
42
42
42
42
42
42
43
44
44
43
43
43
43
43
43
42
42
42
42
42
42
42
42
42
42
42
44
43
43
43
42
42
42
42
42
42
43
42
42
42
42
42
42
42
41
41
41
41
41
41
41
41
41
41
42
42
42
42
42
42
41
41
41
41
41
41
41
41
41
41
40
40
40
40
40
40
40
41
41
41
41
41
41
40
40
40
40
39
39
39
37
36
36
36
39
39
39
36
35
33
32
32
32
32
32
32
31
31
31
31
31
31
31
29
29
29
30
30
31
31
31
31
31
31
31
32
32
32
32
31
31
31
31
31
31
31
31
31
31
31
30
30
30
29
29
29
28
28
28
28
28
29
29
29
29
29
29
29
29
29
29
29
29
29
29
29
29
23
21
22
23
23
23
23
24
29
29
29
30
34
34
35
34
34
34
34
35
36
36
40
40
41
42
42
42
42
42
48
48
49
49
49
50
50
52
55
55
55
56
56
56
56
56
57
60
59
59
58
58
58
59
59
60
62
62
62
63
63
63
63
63
64
64
64
64
64
64
64
64
65
65
70
70
70
70
70
70
70
70
70
71
73
72
73
73
73
73
73
73
73
73
76
75
76
76
76
76
76
77
77
79
80
79
75
75
76
74
79
81
82
89
89
89
89
89
89
89
90
90
90
90
90
90
90
90
90
92
92
92
92
92
92
92
93
93
93
93
93
96
96
100
100
101
101
100
100
101
101
101
101
102
101
101
100
97
95
94
92
87
85
86
87
88
87
88
87
88
88
87
87
87
87
87
87
87
88
88
88
88
88
87
88
89
89
90
89
89
89
91
92
93
92
94
95
97
97
97
98
98
98
100
102
102
102
102
102
102
100
95
96
94
92
90
89
90
94
95
95
97
94
92
92
92
89
89
86
84
84
84
84
84
84
87
88
88
88
89
89
89
88
88
89
89
94
94
94
94
93
93
93
93
94
94
94
94
99
99
98
97
97
98
100
100
99
97
101
102
102
104
103
102
102
102
101
102
105
105
102
101
101
102
103
103
103
104
103
103
104
105
105
105
105
108
108
108
103
103
97
96
100
102
102
107
107
107
108
108
107
109
108
105
106
106
106
106
106
106
108
108
105
105
105
107
111
112
113
113
112
113
113
113
113
112
112
111
111
112
113
116
116
116
118
118
117
117
118
118
118
116
116
117
118
118
118
116
115
115
115
115
116
116
115
115
115
116
120
120
120
120
121
121
121
121
122
122
122
123
123
123
121
123
126
127
130
129
130
129
129
126
126
126
126
128
128
129
129
125
124
121
121
123
126
126
130
130
129
129
129
129
128
128
128
128
129
129
131
131
131
131
132
132
133
133
134
133
135
135
134
134
134
131
131
125
121
121
113
108
105
100
100
92
91
92
92
92
92
92
92
92
92
92
86
86
86
87
85
84
84
84
84
85
86
89
90
94
93
95
94
94
95
95
96
97
97
97
97
97
97
99
99
99
100
98
98
98
98
98
99
99
99
101
101
101
101
102
102
103
103
105
105
105
105
105
105
105
105
103
101
101
100
99
100
98
98
96
96
89
85
85
87
87
86
86
87
87
87
87
87
87
88
89
89
91
92
93
94
97
97
97
97
98
100
100
94
93
92
91
91
90
88
88
88
89
93
92
92
92
92
88
89
89
88
87
87
84
84
84
84
85
85
84
84
81
82
76
76
68
68
68
68
71
71
71
71
72
72
72
73
73
73
73
73
71
71
71
71
71
71
73
73
74
74
75
76
76
76
75
76
76
76
76
76
79
78
77
76
76
75
74
73
72
71
68
68
69
68
70
70
71
72
73
74
74
73
73
76
76
76
74
74
76
76
75
76
76
75
74
76
78
78
80
80
79
79
79
79
79
79
81
81
80
79
79
79
80
80
81
84
87
87
87
87
87
87
87
87
87
87
86
85
83
84
84
84
84
82
78
78
76
76
76
76
76
76
76
74
74
74
73
71
74
74
74
73
73
73
73
72
72
72
73
73
73
73
73
72
72
73
72
72
71
72
73
73
73
73
73
73
73
73
74
73
73
73
73
72
72
72
72
71
73
72
72
72
72
72
71
71
70
70
70
69
68
68
68
68
68
68
68
69
68
68
67
67
67
67
67
68
68
68
68
67
67
67
67
68
68
68
68
67
67
67
68
68
68
68
69
69
69
70
66
64
63
62
60
60
60
60
56
55
53
53
53
54
53
52
53
46
45
45
44
43
42
36
35
34
33
29
29
29
30
30
31
29
29
29
31
32
32
32
33
32
33
33
32
32
34
34
32
33
32
32
31
33
33
33
33
33
33
34
34
34
34
34
34
34
35
35
35
36
36
36
36
36
36
36
36
36
36
36
36
36
36
37
37
37
36
36
36
37
36
36
36
36
36
36
36
36
36
38
39
39
39
39
39
39
39
39
39
39
39
38
38
38
38
38
38
38
38
38
38
38
37
37
37
37
37
37
37
37
37
37
37
37
37
37
37
37
37
37
37
37
38
38
36
36
35
34
34
34
35
36
37
36
37
37
36
36
36
35
35
35
35
35
35
34
31
32
35
37
37
36
36
40
40
43
43
43
43
43
44
44
43
44
47
47
46
46
44
44
44
44
44
46
45
43
41
41
41
41
41
41
41
41
42
42
42
42
44
44
44
44
44
44
44
44
44
44
44
44
44
44
44
44
44
44
44
44
45
47
47
47
47
47
48
49
50
50
50
50
50
49
49
49
50
49
49
49
49
49
49
49
49
49
49
48
48
48
49
49
49
49
49
48
48
48
47
47
48
48
48
48
48
48
47
47
47
47
47
47
47
47
47
47
47
47
47
47
47
47
47
47
47
47
47
47
47
47
46
46
44
43
43
43
41
36
32
29
26
25
24
23
23
23
23
23
23
23
23
24
24
23
23
23
23
23
23
23
23
23
23
23
23
23
23
23
23
23
23
23
23
22
22
22
22
20
19
19
19
17
17
16
16
15
15
15
15
15
15
15
15
15
15
13
13
13
13
13
13
13
13
14
14
14
14
14
14
14
11
11
11
11
11
11
11
10
10
9
7
7
7
7
7
7
6
6
6
5
5
5
5
5
5
5
5
5
5
5
5
5
5
5
5
5
5
5
5
5
5
5
5
5
5
5
5
5
5
5
5
4
4
4
4
4
4
4
4
4
4
4
4
3
3
3
3
3
3
3
3
4
4
4
4
4
4
5
5
5
5
5
5
5
5
5
5
5
5
5
5
5
5
5
5
5
5
5
5
5
5
5
6
6
6
6
6
6
6
6
6
6
6
5
5
5
5
5
5
5
5
5
5
5
5
5
5
5
5
5
5
5
5
5
5
5
5
5
5
5
5
5
5
5
5
5
5
5
5
5
5
5
5
4
3
3
3
3
3
3
3
3
3
3
3
3
3
3
3
3
3
3
3
3
3
3
3
3
3
3
3
3
3
3
3
3
3
3
3
2
2
2
2
2
2
2
2
2
2
2
2
2
2
2
2
2
2
2
2
2
2
2
2
2
2
2
1
1
1
1
1
1
1
1
1
1
1
1
1
1
1
1
0
0
0
0
0
0
0
0
0
0
0
0
0
0
0
0
0
0
0
0
0
0
0
0
0
0
0
0
0
0
0
0
0
0
0
0
0
0
0
0
0
0
0
0
0
0
0
0
0
0
0
0
0
0
0
0
0
0
0
0
0
0
0
0
0
0
0
0
0
0
0
0
0
0
0
0
0
0
0
0
0
0
0
0
0
0
0
0
0
0
0
0
0
0
0
0
0
0
0
0
0
0
0
0
0
0
0
0
0
0
0
0
0
0
0
0
0
0
0
0
0
0
0
0
0
0
0
0
0
0
0
0
0
0
0
0
0
0
0
0
0
0
0
0
0
0
0
0
0
0
0
0
0
0
0
0
0
0
0
0
0
0
0
0
0
0
0
0
0
0
0
0
0
0
0
0
0
0
0
0
0
0
0
0
0
0
0
0
0
0
0
0
0
0
0
0
0
0
0
0
0
0
0
0
0
0
0
0
0
0
0
0
0
0
0
0
0
0
0
0
0
0
0
0
0
0
0
0
0
0
0
0
0
0
0
0
0
0
0
0
0
0
0
0
0
0
0
0
0
0
0
0
0
0
0
0
0
0
0
0
0
0
0
0
0
0
0
0
0
0
0
0
0
0
0
0
0
0
0
0
0
0
0
0
0
0
0
0
0
0
0
0
0
0
0
0
0
0
0
0
0
0
0
0
0
0
0
0
0
0
0
0
0
0
0
0
0
0
0
0
0
0
0
0
0
0
0
0
0
0
0
0
0
0
0
0
0
0
0
0
0
0
0
0
0
0
0
0
0
0
0
0
0
0
0
0
0
0
0
0
0
0
0
0
0
0
0
0
0
0
0
0
0
0
0
0
0
0
0
0
0
0
0
0
0
0
0
0
0
0
0
0
0
0
0
0
0
0
0
0
0
0
0
0
0
0
0
0
0
0
0
0
0
0
0
0
0
0
0
0
0
0
0
0
0
0
0
0
0
0
0
0
0
0
0
0
0
0
0
0
0
0
0
0
0
0
0
0
0
0
0
0
0
0
0
0
0
0
0
0
0
0
0
0
0
0
0
0
0
0
0
0
0
0
0
0
0
0
0
0
0
0
0
0
0
0
0
0
0
0
0
0
0
0
0
0
0
0
0
0
0
0
0
0
0
0
0
0
0
0
0
0
0
1
1
1
1
1
1
1
1
1
1
1
1
1
1
1
1
1
1
1
1
1
1
1
1
1
1
1
1
1
2
2
2
2
2
2
2
2
2
2
2
2
2
2
2
2
2
2
2
2
2
2
2
2
2
2
2
2
2
2
2
2
3
3
3
3
3
3
3
3
3
3
3
3
3
3
3
3
3
3
3
5
5
5
5
5
5
5
5
5
5
5
5
5
5
5
5
5
5
5
5
5
5
5
5
5
5
5
5
5
5
5
5
5
5
5
5
5
5
5
5
5
5
5
5
5
5
5
5
5
5
5
5
5
5
5
5
5
5
5
5
5
5
5
5
5
5
5
5
5
5
5
5
5
5
5
5
6
6
5
5
5
5
5
5
5
6
6
6
6
5
5
5
5
5
5
5
5
5
5
5
5
5
5
5
6
6
6
7
7
7
7
7
7
7
7
7
7
7
7
6
6
6
6
6
6
7
7
7
7
7
7
5
5
5
5
5
5
5
5
5
5
5
5
5
5
5
5
5
5
5
5
5
5
5
5
5
5
5
5
5
5
5
5
5
5
5
5
5
5
5
5
5
5
5
5
5
5
5
5
5
5
5
5
5
5
5
5
4
4
4
5
5
5
5
5
5
5
5
5
5
5
5
5
5
5
5
5
5
5
5
5
5
5
5
5
5
5
5
5
5
5
5
5
5
5
4
4
4
4
4
4
4
5
5
5
5
5
5
5
5
5
5
5
6
6
6
7
7
7
7
7
7
7
7
7
7
7
7
7
7
7
7
7
8
8
8
8
8
8
8
8
8
8
8
8
8
8
8
8
8
8
8
8
8
8
8
8
8
8
8
9
9
9
8
8
8
8
8
8
8
8
8
8
8
8
8
9
9
9
9
9
9
9
9
8
8
8
8
8
8
8
8
8
9
9
9
9
9
9
9
9
9
10
10
10
10
10
10
10
10
10
10
10
9
9
9
9
9
9
9
9
9
9
9
9
9
9
9
9
9
9
9
9
9
9
9
9
9
9
9
9
9
9
9
9
9
9
9
9
9
9
9
9
9
9
9
9
9
9
9
9
9
9
9
9
9
9
9
9
9
9
8
7
7
7
7
7
7
7
7
7
7
7
7
7
7
7
7
7
8
8
8
8
8
7
7
7
7
7
7
7
5
3
3
3
3
4
4
5
7
7
7
9
7
7
7
7
7
7
7
7
7
7
7
7
7
7
7
7
7
7
7
7
7
7
7
7
7
7
7
8
9
10
10
10
9
9
9
9
9
10
10
10
10
10
10
10
10
10
10
11
14
14
14
14
14
14
14
14
14
14
14
14
14
14
14
14
14
14
14
14
14
14
15
15
15
15
15
15
15
15
15
15
15
15
15
15
16
16
16
16
16
16
16
16
16
16
16
16
16
16
16
16
17
17
17
17
17
17
17
17
17
17
17
17
17
17
17
17
17
17
17
16
15
15
15
15
15
15
15
15
15
15
15
15
15
15
15
15
15
15
15
15
15
15
15
15
15
15
15
15
15
15
15
15
15
15
15
15
15
14
14
14
14
14
14
14
14
14
14
14
14
14
14
14
14
14
14
14
14
14
14
14
14
14
14
14
14
14
14
14
14
14
14
14
14
14
14
13
12
12
12
11
11
11
11
10
10
9
6
3
2
2
2
2
2
2
2
2
2
2
2
2
2
2
2
2
0
1
1
1
1
1
1
1
1
2
2
2
2
2
2
2
2
3
3
3
4
7
7
8
8
8
8
8
10
10
10
10
10
10
10
10
10
12
12
12
12
12
13
13
13
13
13
14
14
14
14
14
14
14
14
14
14
14
14
14
14
14
14
14
14
14
14
14
14
14
14
14
14
14
14
14
14
14
14
14
14
14
14
14
14
14
14
14
14
14
14
14
14
14
14
14
14
14
14
14
14
14
14
14
14
15
15
15
15
15
15
15
15
15
15
15
15
15
15
15
15
15
15
15
15
15
15
15
15
15
15
15
15
14
14
14
14
14
14
14
14
14
14
14
13
13
13
13
13
13
13
13
13
13
13
13
13
12
12
10
10
10
7
7
6
6
4
5
5
5
5
5
4
3
2
2
2
2
2
2
2
2
2
2
1
1
1
1
1
1
1
1
1
1
1
1
1
1
1
1
1
1
1
1
1
1
1
1
1
1
1
1
1
1
1
1
1
1
1
1
1
1
1
1
1
1
1
1
1
1
0
0
0
0
0
0
0
0
0
1
1
1
1
1
1
1
2
2
2
2
2
2
2
2
2
2
2
2
2
2
2
2
2
2
2
2
2
2
2
2
2
2
2
2
2
2
2
2
2
2
2
2
2
2
2
2
2
2
2
2
2
2
2
2
2
2
2
2
2
2
2
2
2
2
2
2
2
2
2
2
2
2
2
2
2
2
2
2
2
2
2
2
2
3
3
3
3
3
3
3
3
3
3
3
3
3
3
3
5
5
5
5
5
5
5
5
5
5
5
5
5
5
6
7
7
7
7
7
7
7
7
7
8
8
8
9
9
9
9
9
10
10
10
11
10
11
12
12
12
12
12
12
12
12
12
12
12
11
11
11
11
11
11
11
11
11
11
11
11
11
11
11
11
11
11
10
10
10
10
10
10
10
12
12
13
13
13
13
13
13
12
12
12
12
12
12
12
12
12
12
12
12
12
13
13
13
13
13
13
13
13
13
15
15
16
16
16
16
16
16
16
16
16
16
16
16
16
16
16
16
16
16
16
16
16
16
16
16
16
16
16
16
16
16
16
16
16
16
16
17
17
17
17
17
17
17
17
17
17
15
15
16
15
17
17
17
15
15
15
15
15
15
15
15
15
16
16
16
16
16
16
16
16
16
16
16
16
16
16
18
18
18
17
16
16
15
17
17
19
18
18
18
18
18
18
18
18
18
18
18
18
18
18
18
18
18
18
18
18
18
19
19
19
19
19
19
19
20
20
20
20
21
21
21
21
21
21
22
23
24
26
47
48
52
55
87
90
90
92
97
103
107
110
113
119
132
140
140
145
145
147
157
157
159
160
160
165
167
169
170
170
169
169
169
174
174
176
176
177
182
182
182
182
189
193
196
197
197
197
198
200
200
200
202
203
205
205
206
208
216
229
230
231
231
232
234
235
240
240
240
242
239
240
240
243
244
241
242
242
242
243
243
248
254
254
256
256
256
256
258
259
259
259
260
262
266
271
271
271
271
273
273
273
274
274
274
274
274
275
276
276
277
277
278
278
279
279
280
280
280
287
292
298
298
301
301
301
302
301
301
302
302
303
303
308
308
308
308
308
308
311
318
328
334
337
344
343
350
351
354
358
366
361
363
358
358
355
353
352
353
354
351
351
350
345
345
350
351
350
350
350
341
339
339
340
334
333
332
323
327
328
328
329
332
332
333
336
340
350
348
345
345
345
344
343
354
349
350
319
303
285
281
275
275
275
281
282
284
282
283
281
279
285
284
284
288
292
292
295
296
298
298
299
300
298
297
298
300
301
303
303
308
311
310
309
309
309
309
309
310
310
313
314
314
314
319
319
322
323
324
324
325
324
323
322
323
328
328
329
328
325
328
323
329
329
324
322
309
311
308
309
308
316
318
321
322
326
331
333
335
336
337
337
337
339
345
349
349
350
353
352
353
354
357
358
363
364
363
358
360
359
359
358
352
348
336
334
300
295
296
295
294
293
292
287
287
290
292
295
296
297
287
283
283
281
279
278
280
281
283
286
286
286
286
287
286
286
286
286
286
286
289
290
295
295
295
295
294
294
293
289
288
290
292
294
295
295
296
296
296
296
296
296
297
298
298
298
298
298
298
298
298
297
296
295
290
289
289
287
285
286
284
276
276
266
266
268
267
268
266
266
261
258
257
257
256
256
257
257
258
258
260
261
261
261
261
260
261
260
257
253
250
250
247
245
241
241
240
238
222
215
215
189
189
185
182
181
179
179
179
182
182
177
171
160
159
155
156
156
158
158
158
158
159
159
160
160
160
160
160
160
160
161
161
161
162
162
161
160
160
158
159
160
158
155
149
126
116
111
107
102
100
103
94
86
75
73
75
73
73
74
76
75
75
73
72
72
72
72
72
72
75
76
77
79
77
79
78
75
77
77
77
79
79
79
78
79
81
82
83
84
84
84
84
85
85
85
84
85
84
84
86
86
88
88
89
89
89
89
89
89
89
89
89
89
89
89
89
89
89
91
91
92
93
93
93
94
94
94
93
92
90
87
87
87
87
87
88
88
89
89
89
89
89
90
92
92
94
94
94
94
93
93
92
92
92
93
94
94
94
94
94
94
94
95
97
98
103
105
105
105
105
106
106
110
112
113
112
112
110
108
108
110
113
112
108
108
107
107
107
108
107
107
108
110
111
110
112
116
118
117
118
118
118
118
116
123
126
126
126
126
126
126
131
131
131
131
130
134
134
135
134
131
131
131
129
136
134
140
140
157
165
164
164
166
183
185
193
197
198
199
200
197
197
197
197
201
202
205
210
211
211
221
221
222
224
226
226
226
226
237
247
262
263
265
268
269
276
277
279
282
284
287
289
290
292
294
298
298
303
305
306
310
314
315
316
316
316
316
319
321
326
327
327
332
337
337
338
340
341
342
342
344
343
342
342
342
343
344
350
355
356
358
358
362
366
366
369
369
373
373
373
373
375
377
378
380
380
381
383
384
385
385
387
390
390
390
391
389
391
389
387
387
389
388
384
382
380
386
387
387
387
387
386
385
386
388
387
390
390
395
396
396
398
395
395
395
396
398
402
406
406
406
405
400
396
394
390
377
374
371
358
357
354
340
327
317
318
317
318
318
323
323
324
326
319
314
311
310
312
319
316
316
314
312
309
302
301
298
294
302
299
298
295
295
295
293
293
291
292
295
298
293
284
276
271
270
268
268
269
273
273
274
276
276
276
276
277
282
282
282
282
283
284
281
282
279
274
270
240
180
172
173
173
173
173
173
174
174
174
176
179
180
180
179
179
180
180
182
185
187
187
187
187
186
186
187
189
189
189
189
193
199
203
203
203
203
203
203
203
204
208
208
211
212
213
214
216
217
218
217
221
221
221
224
224
225
225
221
211
207
200
194
195
195
196
196
200
198
200
199
197
197
199
195
198
190
190
190
190
197
200
202
202
205
205
205
206
206
207
210
216
218
219
224
226
231
232
233
233
233
234
234
235
235
238
242
242
245
249
249
251
250
250
250
250
250
247
245
245
245
235
225
225
225
221
218
210
211
209
213
213
213
213
216
220
222
223
226
231
232
234
237
234
247
250
254
255
255
265
265
267
267
269
269
269
269
269
269
269
269
274
277
276
277
271
270
275
275
277
279
284
284
282
283
284
282
285
285
285
284
290
290
290
288
289
291
298
295
295
295
295
301
303
303
305
305
306
305
308
309
315
316
316
316
317
319
319
321
321
323
324
332
333
335
337
340
342
345
346
346
343
343
332
329
330
331
331
331
331
313
314
311
310
308
282
282
283
287
287
287
287
285
284
282
282
279
277
280
280
279
279
279
279
279
279
279
284
284
284
284
284
284
282
282
281
279
279
276
269
266
266
264
266
265
267
269
271
271
271
270
270
270
269
269
274
274
269
263
257
254
249
240
246
244
243
242
239
238
237
235
235
237
237
232
226
226
216
214
218
216
218
217
216
218
216
218
218
213
211
210
210
209
209
210
211
210
209
207
205
205
201
199
184
156
134
122
122
122
123
121
121
121
117
117
116
113
113
104
103
104
105
104
102
102
102
102
105
104
104
105
105
105
105
105
104
104
104
101
100
101
101
101
102
103
105
105
105
105
105
105
102
100
100
102
102
103
102
102
102
104
103
105
106
107
107
108
108
110
110
108
108
108
105
104
104
105
105
107
104
97
89
87
85
81
81
81
80
80
81
82
82
76
76
75
75
75
75
75
76
79
79
80
80
81
80
80
79
80
83
91
94
94
94
92
91
91
92
98
99
99
97
97
96
96
96
97
97
97
97
97
97
97
97
97
97
97
97
98
98
98
98
98
98
102
102
102
102
102
102
103
105
108
109
113
115
113
113
114
115
114
110
108
109
109
109
111
110
110
111
110
111
111
113
113
113
113
111
112
112
111
111
113
113
113
113
116
116
116
115
115
116
126
126
128
131
133
133
133
133
133
134
134
134
136
136
136
137
138
139
142
145
146
145
147
147
147
149
150
152
153
155
155
155
157
157
157
156
156
156
157
157
157
158
158
158
161
160
160
160
161
162
174
174
184
183
184
184
183
182
182
188
189
196
197
201
203
203
202
202
205
205
205
212
213
213
218
218
219
219
216
217
222
217
211
212
208
210
218
220
221
228
232
232
232
233
232
231
227
229
229
232
240
255
255
256
265
266
268
267
268
268
268
268
267
270
276
278
279
280
280
284
284
284
284
284
284
284
284
284
284
284
287
287
289
291
292
292
294
295
295
298
298
299
300
300
313
313
313
312
312
312
311
311
311
311
313
315
315
317
319
319
320
321
322
322
322
324
324
325
325
326
326
329
329
329
328
329
329
328
328
328
328
329
328
328
328
328
329
329
329
329
329
329
332
332
332
331
332
332
331
329
325
314
311
302
298
258
243
242
227
226
226
226
226
226
226
226
225
224
224
221
221
209
166
161
143
144
143
142
140
142
142
141
140
140
135
133
129
129
129
128
128
126
126
125
123
121
121
123
126
126
127
127
127
129
129
129
129
130
130
127
126
125
126
126
130
118
115
115
103
102
101
101
101
103
99
94
87
85
84
84
84
84
83
86
87
86
86
86
86
87
89
89
89
89
90
89
89
89
89
89
89
89
88
88
90
92
92
92
92
92
92
92
92
92
93
93
93
93
93
93
93
94
88
87
85
87
87
87
89
88
87
87
87
87
87
87
87
88
89
89
89
89
89
89
89
89
89
89
89
89
89
89
89
90
92
92
92
92
89
89
89
89
89
90
90
91
91
92
92
92
92
92
92
92
92
92
94
94
94
94
94
94
94
94
94
94
95
95
95
95
95
96
93
92
90
90
96
89
92
94
93
88
87
89
89
89
84
82
70
68
62
61
62
64
63
63
63
62
63
63
63
62
62
63
64
65
65
64
64
65
65
65
65
65
65
65
65
65
65
65
65
63
63
63
63
62
63
63
63
63
63
64
65
65
65
65
65
65
68
68
68
68
68
68
69
70
70
71
73
73
73
73
73
73
74
75
76
76
76
76
78
78
78
78
77
77
76
75
74
74
76
76
74
74
73
73
73
73
73
73
73
73
71
70
70
68
68
67
66
66
65
65
67
67
68
69
70
68
68
67
67
67
67
67
67
66
65
65
68
66
68
69
69
68
72
73
73
73
72
71
68
69
68
66
69
68
67
67
67
67
67
67
67
67
68
67
68
68
68
68
67
68
68
66
67
67
68
68
68
68
68
68
67
65
67
66
66
65
61
60
60
60
60
60
60
58
56
56
56
56
56
56
57
57
57
57
58
57
57
57
56
57
57
57
57
57
57
57
57
57
57
58
58
58
58
58
58
58
58
58
58
58
59
59
59
59
60
60
60
60
60
60
60
60
60
60
60
60
60
60
58
57
54
53
50
50
50
50
48
48
48
48
48
48
48
48
47
47
47
47
47
47
46
45
44
45
45
45
44
44
44
42
39
39
36
36
36
36
36
36
36
36
36
35
35
35
36
34
29
29
21
21
21
21
21
21
21
21
21
22
22
23
23
23
23
22
23
23
24
25
25
25
26
26
26
27
28
29
28
28
24
23
23
23
23
28
29
30
30
31
36
38
38
36
36
36
37
37
37
37
37
37
39
39
39
39
40
41
41
42
42
43
45
46
46
46
46
46
46
46
46
46
46
46
46
47
47
47
47
47
48
48
48
48
48
51
51
51
51
51
51
53
53
53
53
53
54
55
55
55
55
55
55
55
55
55
55
57
59
60
63
64
64
64
64
65
65
66
67
67
67
67
67
67
67
67
67
67
67
68
68
68
69
69
69
69
70
70
70
70
70
70
70
70
71
71
71
71
71
71
71
71
73
71
71
71
71
69
69
69
69
69
69
69
69
70
70
68
68
67
67
67
67
67
67
67
67
68
68
68
68
68
68
70
71
71
71
71
69
68
68
68
68
68
68
67
68
68
69
69
68
68
66
66
65
65
65
65
65
65
65
65
65
65
65
65
65
65
63
63
62
60
55
55
56
52
50
49
47
47
47
46
45
44
44
40
40
41
41
41
41
41
40
39
39
39
40
40
40
40
40
40
40
40
37
36
36
37
36
34
34
34
34
34
34
34
34
34
33
33
33
34
34
34
34
34
36
36
36
39
39
39
39
39
39
39
40
42
42
44
43
43
47
47
47
47
47
48
48
48
48
48
48
48
48
49
49
50
50
50
51
51
52
52
52
52
52
52
52
52
52
52
52
52
52
57
55
58
58
56
55
55
55
55
55
58
60
60
59
58
58
58
58
58
58
58
58
58
58
60
60
61
61
62
62
62
62
62
62
63
62
63
63
64
64
64
65
66
68
68
70
71
71
72
73
73
77
81
82
82
84
85
88
89
92
92
93
94
94
95
95
95
95
95
97
97
98
98
98
99
103
105
105
108
108
108
110
110
110
111
113
116
115
116
114
116
116
118
120
119
120
120
118
121
124
126
129
129
128
128
128
129
129
131
130
129
129
129
129
129
129
130
129
128
128
124
123
123
123
123
124
123
123
123
123
126
124
121
120
120
120
119
120
122
123
123
123
123
125
125
125
125
126
126
126
126
126
126
126
127
127
129
129
128
128
128
129
130
130
131
131
133
139
140
141
140
140
140
140
141
141
141
142
141
143
142
142
141
141
141
140
139
137
137
137
136
134
134
134
136
137
136
134
135
134
134
134
132
133
131
137
135
137
138
136
134
131
124
101
98
98
98
102
102
104
105
106
109
111
110
110
110
110
108
110
108
107
105
105
105
105
111
117
119
118
118
116
116
116
116
119
123
124
123
119
116
116
116
116
116
115
113
117
117
116
116
118
119
124
129
129
137
137
139
139
139
139
141
142
145
148
152
155
155
155
151
150
152
152
155
155
155
155
155
155
156
156
155
154
155
154
152
152
153
155
156
156
156
160
164
167
167
168
169
170
169
169
170
170
170
172
173
172
171
171
171
171
166
166
166
166
164
166
166
168
171
172
174
173
171
171
171
171
172
173
171
169
169
171
171
174
175
176
181
183
183
183
181
180
183
184
184
184
186
187
187
187
186
186
190
191
192
192
192
195
197
197
200
200
203
203
200
200
200
200
200
200
200
200
200
199
198
197
195
194
195
194
195
195
196
195
197
195
195
196
195
193
193
192
192
194
195
197
198
197
193
182
179
177
174
168
150
148
147
147
147
148
147
147
137
131
131
129
129
127
127
128
128
126
125
129
128
128
129
128
127
127
128
128
128
128
129
129
129
129
128
129
129
130
129
127
128
130
129
129
128
128
127
127
127
127
128
129
128
127
126
125
121
126
127
127
125
123
120
119
125
127
129
127
128
127
127
127
126
127
124
125
121
119
118
119
119
118
118
119
119
119
119
119
118
118
115
114
114
114
114
114
114
114
113
113
113
111
111
111
110
110
108
108
110
111
110
108
107
108
106
107
107
107
107
105
104
104
102
102
102
102
102
105
102
102
101
100
102
102
102
102
104
105
107
109
110
110
110
110
110
110
111
111
108
108
108
109
109
111
115
119
126
126
124
124
128
128
127
128
129
130
141
141
141
141
142
142
140
137
137
138
147
145
130
128
126
126
125
125
124
126
124
136
138
139
139
139
140
142
215
224
301
302
303
305
305
311
315
329
382
388
395
414
419
419
432
434
442
447
453
453
453
456
458
467
468
469
470
472
472
472
473
474
474
474
474
474
474
481
482
483
484
484
487
487
487
487
490
491
491
497
498
498
502
504
506
506
506
506
506
508
508
508
508
510
510
511
511
513
513
514
511
509
509
510
511
512
524
527
526
526
525
524
525
527
531
532
532
533
530
535
548
551
556
556
561
560
556
556
568
561
572
570
576
579
576
598
603
609
613
611
606
606
599
600
596
593
568
562
552
543
531
517
512
516
516
518
517
515
516
518
522
519
519
519
519
519
518
517
524
527
528
524
524
527
525
524
524
525
525
524
524
528
529
524
514
477
456
443
424
423
428
428
424
421
413
399
393
391
391
390
390
383
379
373
373
373
373
374
374
374
379
379
379
376
374
376
375
377
377
381
380
384
381
382
384
383
387
387
388
389
391
389
390
391
395
394
393
393
393
393
393
395
395
391
393
393
392
394
395
390
383
367
328
325
312
308
298
294
295
284
284
282
268
259
260
263
265
269
269
270
271
271
268
263
261
261
259
263
261
261
258
253
244
241
228
227
228
228
229
227
227
226
232
235
240
242
239
235
236
232
231
234
235
233
232
216
214
218
218
214
211
206
208
198
197
197
198
203
203
203
202
202
205
206
207
211
212
217
215
214
216
214
214
219
224
226
229
229
234
234
234
235
237
237
238
243
245
247
247
253
258
259
259
260
260
262
264
266
266
266
265
265
270
271
272
276
276
276
276
277
279
280
283
283
284
284
284
284
284
285
286
285
287
287
285
284
283
283
284
283
282
275
269
253
252
250
250
250
250
250
247
233
224
226
226
225
226
227
226
226
226
231
233
232
231
229
229
229
229
233
232
232
232
232
231
226
224
223
222
222
222
221
221
221
220
220
221
221
221
223
224
222
221
221
221
227
225
225
226
226
226
226
224
224
222
221
215
186
184
183
183
182
182
182
182
181
177
176
171
170
169
168
168
170
171
174
174
174
176
171
171
171
171
171
169
169
167
166
166
166
167
167
167
167
167
170
171
171
168
157
150
139
142
139
138
143
146
145
147
145
145
148
149
148
147
145
145
139
139
139
141
142
139
138
132
131
131
129
129
130
128
121
116
104
102
102
102
106
105
104
101
100
101
97
99
99
99
99
100
100
100
100
100
100
101
101
101
103
102
102
102
108
108
108
108
108
108
108
108
108
108
108
106
102
101
101
101
101
101
101
101
102
102
101
101
102
102
102
104
105
105
105
105
105
105
109
110
110
110
111
113
113
118
119
118
118
118
118
118
118
119
121
120
122
121
121
121
119
119
118
120
125
116
110
108
110
118
118
124
124
125
129
129
129
129
132
133
133
132
132
132
133
134
136
136
136
141
143
144
147
155
159
160
158
160
160
160
163
164
165
165
166
166
168
170
171
169
171
171
172
174
176
178
176
176
175
175
175
175
177
177
176
174
174
173
174
179
183
186
186
186
189
189
189
192
192
193
196
195
196
196
197
197
198
200
200
202
204
204
205
206
206
207
208
210
211
212
213
213
213
216
216
216
217
219
220
220
220
221
221
221
221
221
221
224
224
229
229
230
230
229
229
228
232
234
234
235
235
236
235
235
237
238
236
237
235
234
240
239
240
240
239
238
237
237
237
235
234
233
232
232
226
211
209
209
205
200
200
193
193
174
163
160
158
156
154
153
153
155
158
157
158
158
158
156
156
157
157
160
160
159
160
159
158
157
155
156
155
154
154
157
157
158
158
158
159
159
159
159
160
160
161
162
162
162
162
163
161
161
161
161
161
163
162
161
163
160
160
160
161
162
164
166
166
166
166
166
167
167
169
170
170
170
168
165
165
168
167
168
164
166
164
168
160
155
155
154
117
117
116
109
107
105
105
110
113
117
116
116
112
112
112
112
114
114
116
116
116
119
119
121
121
123
125
125
128
129
131
131
131
129
128
126
127
124
126
126
127
128
128
128
129
129
130
131
132
132
132
133
133
133
133
137
137
137
137
137
137
137
148
148
149
149
149
152
155
155
155
155
157
158
157
158
158
158
163
167
171
174
176
176
179
179
181
185
187
187
189
208
211
216
216
216
216
217
217
219
222
224
224
226
226
228
229
230
237
240
245
246
245
245
247
247
261
264
266
268
269
270
274
274
274
273
271
273
272
278
276
276
273
269
269
271
274
277
272
267
263
258
258
258
258
263
263
263
263
262
261
260
260
260
262
262
263
263
264
264
265
267
267
269
269
269
270
270
271
271
270
269
269
269
268
268
266
268
265
263
263
263
263
262
266
269
273
274
274
275
275
278
282
283
284
284
284
285
285
287
287
290
291
295
308
308
307
300
298
299
298
300
300
299
298
297
293
292
292
287
292
291
298
298
290
290
289
277
274
271
271
272
263
256
237
234
221
221
220
221
221
220
192
189
192
197
191
185
182
181
187
187
199
205
208
210
211
209
208
208
225
222
222
221
220
220
219
219
220
220
220
219
219
219
219
219
218
218
217
219
218
218
219
220
218
221
232
240
240
240
238
237
236
235
235
238
244
245
246
250
250
250
251
251
257
258
261
262
261
261
261
265
265
265
265
265
268
269
266
268
269
274
275
277
277
277
277
278
276
279
277
265
246
248
247
247
250
252
250
250
252
255
262
262
262
261
261
261
261
262
262
264
265
270
271
271
276
276
278
278
284
287
287
287
287
286
288
293
294
296
298
299
301
301
301
305
305
305
303
303
304
305
311
316
317
319
317
315
313
311
304
311
303
311
296
289
287
287
284
295
292
290
284
284
279
276
276
274
274
274
279
288
295
299
296
289
274
269
271
275
275
282
284
292
290
289
287
287
289
290
290
293
293
293
294
295
297
297
295
295
295
303
305
305
305
305
306
306
308
308
312
313
313
313
313
312
311
312
312
313
316
314
314
313
309
308
309
300
299
298
287
279
279
282
281
282
284
286
286
287
291
290
290
290
289
290
291
291
292
290
292
292
294
295
298
299
299
296
292
292
292
292
294
294
294
293
292
292
295
295
295
296
296
298
298
298
299
298
298
296
296
294
295
295
295
295
295
298
300
302
304
304
299
299
300
300
300
304
303
303
303
301
296
290
287
280
264
262
266
244
249
245
236
235
233
232
229
232
229
218
207
203
204
201
202
203
202
206
206
205
205
201
202
202
189
188
175
175
176
177
178
174
173
174
172
173
174
176
177
177
173
175
176
177
177
169
168
155
155
155
155
158
163
163
157
155
155
155
155
155
160
161
162
164
166
167
167
168
171
171
173
174
173
171
171
174
174
174
174
176
176
177
178
177
177
177
177
181
182
182
182
182
187
188
190
192
194
193
195
198
197
198
200
195
196
197
197
198
197
202
200
199
197
193
194
194
200
202
202
203
205
204
205
205
205
205
207
208
208
208
204
207
203
203
203
203
192
194
190
188
185
185
184
183
187
189
189
192
188
182
186
186
186
189
189
189
189
190
192
192
195
196
196
197
197
197
200
203
202
199
187
181
179
177
179
190
189
191
193
193
193
194
195
196
196
196
192
188
191
188
187
186
187
189
193
196
198
198
199
204
203
208
208
208
208
207
208
207
203
206
206
206
207
210
214
214
213
211
204
205
206
209
217
219
219
219
218
218
219
224
226
229
232
232
232
233
233
233
234
235
235
237
240
246
246
247
247
249
237
237
227
219
220
208
213
213
214
214
214
214
216
221
221
221
222
224
226
226
226
227
228
230
230
231
236
240
240
241
241
242
242
242
242
244
245
245
237
227
213
214
195
194
194
192
191
189
189
189
190
192
192
192
192
192
192
191
194
194
194
196
193
192
192
191
187
186
186
184
183
183
183
183
183
182
182
184
184
185
185
185
185
186
186
186
186
186
185
185
185
184
180
180
181
182
187
187
185
184
184
183
184
183
183
180
175
175
174
174
173
175
176
176
176
176
176
176
175
176
174
174
172
174
172
171
170
171
172
171
171
171
171
173
176
176
173
160
145
142
137
134
131
128
126
123
102
98
98
97
97
96
96
73
69
63
62
62
63
64
64
64
63
63
63
63
62
62
62
63
65
65
63
65
65
66
65
69
69
69
72
73
72
72
72
72
73
73
73
72
72
73
73
73
73
73
73
73
73
74
74
75
75
75
75
75
77
77
77
77
78
86
86
86
87
87
87
87
87
87
88
89
89
87
87
87
85
85
85
85
84
86
85
83
83
84
85
85
83
83
84
84
84
84
83
83
84
87
87
87
87
89
89
89
90
90
90
89
92
92
92
92
92
92
91
89
89
88
87
84
84
71
69
67
68
67
67
67
67
67
66
66
66
66
66
66
64
64
63
63
63
63
63
63
63
63
63
64
64
64
64
64
63
62
61
61
58
58
58
57
57
57
56
46
46
46
46
43
43
43
43
43
42
41
41
43
43
47
48
48
48
48
48
48
51
51
51
51
52
52
52
52
52
51
51
52
52
52
52
52
53
54
54
53
53
53
53
54
53
53
53
50
47
46
44
44
42
36
33
34
33
34
33
36
36
36
36
36
36
36
36
36
36
36
36
36
36
36
36
36
36
36
36
37
37
38
38
38
39
41
41
41
41
42
42
42
42
42
42
42
42
42
43
43
44
44
44
44
44
43
43
43
43
43
43
43
43
43
43
43
43
43
43
43
42
42
42
42
42
41
40
40
40
40
41
41
39
39
39
39
39
39
39
37
36
36
35
35
34
34
34
34
34
34
34
34
34
34
34
32
33
35
36
36
36
36
36
36
36
36
36
38
38
37
36
36
36
36
36
36
36
36
37
36
34
27
16
15
15
15
15
14
14
14
13
13
14
14
14
15
15
14
14
14
14
14
14
14
14
14
13
13
13
13
13
13
13
13
13
13
13
13
13
13
13
13
13
13
13
13
13
13
13
13
13
13
13
13
13
13
13
13
13
13
13
13
13
13
13
13
13
13
13
13
13
13
13
13
13
13
13
13
13
13
13
14
14
13
13
13
13
13
13
13
13
13
14
14
14
14
14
13
13
12
12
12
12
13
13
13
13
13
13
13
13
14
14
13
13
13
13
13
13
13
13
13
13
12
12
12
11
11
11
10
10
10
10
10
10
10
10
10
12
12
12
12
12
12
12
12
12
12
11
10
10
10
10
10
10
10
10
10
10
10
10
10
10
9
9
9
9
8
8
8
8
8
8
8
8
8
8
8
8
8
8
8
8
8
8
9
11
11
11
11
11
11
11
12
11
11
11
10
10
10
10
10
10
10
10
10
11
11
11
11
11
11
11
11
12
12
12
12
12
12
12
11
11
11
11
11
12
12
12
12
12
12
12
12
12
12
12
12
13
13
13
13
12
11
11
11
11
11
11
11
11
11
11
11
11
10
10
10
10
11
11
11
11
11
11
11
11
11
10
10
10
10
10
10
10
10
10
10
10
10
10
10
10
10
10
10
10
10
10
10
10
9
9
9
9
9
9
9
9
9
9
9
8
8
8
8
9
9
9
9
9
9
9
9
9
9
9
9
9
9
9
9
9
7
7
7
6
6
6
6
6
6
7
7
7
7
7
7
7
7
7
7
7
7
7
7
7
7
7
6
7
7
7
7
7
7
7
7
7
7
7
7
7
7
7
7
7
7
7
7
7
7
7
7
7
7
7
7
7
7
7
7
7
7
8
8
8
8
8
8
8
8
8
8
8
8
8
8
7
7
7
7
7
8
8
8
8
8
8
8
8
8
9
9
9
9
9
9
9
10
10
10
9
9
9
9
9
9
9
9
9
9
9
9
9
9
10
10
10
10
10
10
10
10
10
10
10
10
10
10
10
11
11
11
11
11
11
11
11
11
11
11
11
11
11
11
11
11
11
11
11
11
11
11
11
11
11
11
11
11
11
11
11
11
11
11
11
11
11
11
11
11
11
11
12
12
12
12
12
12
12
12
13
13
13
13
13
13
13
13
13
13
13
13
13
13
13
13
13
13
13
13
13
13
13
13
13
13
13
13
13
13
15
15
15
15
15
16
16
16
16
16
14
13
13
13
12
13
11
11
11
11
11
11
13
12
12
11
10
10
10
10
10
10
10
9
9
10
10
12
13
13
13
13
13
13
13
13
13
13
13
13
13
13
13
13
13
13
13
13
13
13
13
13
13
15
15
15
15
16
18
19
20
20
20
20
20
21
21
21
21
21
21
21
21
21
21
22
22
23
23
23
23
23
23
23
23
23
23
24
25
25
26
26
26
26
26
26
26
26
26
26
26
26
26
26
26
27
27
27
27
27
27
27
27
27
27
27
27
27
27
27
27
27
27
27
27
27
27
27
26
26
26
26
27
27
27
26
26
26
26
26
26
27
27
27
28
27
27
26
26
26
26
26
26
26
26
28
28
28
27
23
21
21
23
23
23
22
22
22
22
22
22
22
22
22
22
22
22
22
22
22
22
22
22
22
22
22
22
22
22
22
22
19
18
19
19
18
18
18
18
18
18
18
18
19
19
18
16
16
17
18
18
19
21
23
24
24
24
27
29
29
33
34
34
36
36
36
36
36
36
36
36
36
35
35
35
35
35
35
35
35
35
34
34
33
32
33
33
33
33
33
33
34
34
34
34
36
36
35
35
35
35
35
35
35
35
35
35
35
35
34
34
34
34
35
35
35
35
36
36
35
35
35
35
35
35
35
36
36
36
36
36
36
36
36
36
36
36
36
36
36
36
36
37
37
38
38
38
38
38
38
38
38
38
38
37
37
37
37
38
38
37
37
37
37
37
37
37
37
37
38
38
38
38
38
38
38
38
38
38
38
38
37
36
36
34
34
33
33
33
33
33
31
31
27
26
26
26
26
26
26
26
25
17
16
15
15
11
10
10
10
10
10
10
10
10
10
10
10
11
10
10
10
10
10
10
10
10
10
10
10
10
10
10
10
10
10
10
10
10
10
10
10
11
11
11
12
12
12
12
13
13
13
13
13
13
13
13
13
13
13
13
13
13
13
13
13
13
11
11
11
12
15
15
15
15
15
16
16
15
15
15
15
15
15
15
15
15
15
15
15
15
15
15
15
15
15
15
15
15
15
15
15
15
15
15
15
15
15
15
15
15
15
15
15
15
15
15
15
15
15
15
15
15
15
15
15
15
15
15
15
15
15
15
15
15
15
15
15
15
15
15
15
15
15
15
15
15
15
15
15
15
16
16
16
16
16
16
17
17
18
18
18
18
18
18
19
21
21
21
21
20
20
21
21
21
21
21
23
23
23
23
23
23
23
22
21
21
21
21
21
21
21
20
19
18
18
18
18
18
18
18
18
18
18
18
18
18
18
17
17
17
17
17
17
17
17
17
18
18
18
20
20
20
20
19
19
19
19
19
18
17
17
17
16
16
15
15
15
15
15
15
15
15
15
15
15
15
15
15
15
15
15
15
15
15
15
15
15
15
16
17
17
17
17
17
17
17
17
17
17
17
17
17
18
18
18
18
18
18
18
18
19
19
19
22
22
21
20
20
20
20
20
20
20
20
20
19
16
17
16
17
18
17
17
17
17
17
17
18
18
18
21
21
21
21
21
21
21
21
21
21
21
21
21
21
22
22
22
22
21
21
21
22
23
23
23
23
23
23
24
24
24
24
24
24
24
24
24
24
24
24
24
25
26
26
26
26
26
26
26
27
28
28
29
29
29
29
29
29
29
29
29
29
29
29
29
29
30
31
31
31
31
31
30
31
31
31
31
31
31
31
31
31
31
31
31
31
31
31
31
31
31
31
31
31
31
30
29
29
29
29
29
29
29
29
29
29
29
29
29
29
29
29
29
28
28
28
28
28
28
29
29
29
29
29
29
29
28
26
26
26
26
26
25
25
25
25
26
26
26
26
26
26
26
26
26
26
26
26
27
26
26
25
25
25
25
25
25
25
25
25
25
25
25
25
26
26
26
25
25
25
25
25
25
25
25
26
25
25
25
25
25
25
25
25
25
25
25
25
25
25
24
24
24
24
24
24
23
23
20
18
18
14
10
10
10
10
10
10
10
10
10
10
10
10
10
11
10
10
10
10
10
10
10
10
10
10
10
10
10
10
10
10
10
10
10
10
10
10
10
10
11
10
10
10
10
10
11
11
13
13
13
13
13
13
13
14
15
15
15
15
15
15
15
16
16
16
16
16
16
17
17
17
17
17
18
18
18
19
19
18
18
18
18
18
20
20
21
21
21
21
21
21
21
21
21
21
21
22
22
22
22
22
22
22
22
22
22
22
22
21
21
22
22
22
22
23
23
23
23
23
23
23
23
23
23
23
23
23
23
23
23
23
23
25
25
25
25
25
25
25
25
25
25
25
25
25
25
25
24
24
23
23
25
25
26
26
26
26
26
26
26
26
26
26
25
25
25
25
25
25
25
25
25
25
24
24
24
24
24
24
24
25
25
25
25
25
25
25
26
26
26
25
25
25
25
23
23
22
22
22
22
22
21
20
18
18
18
18
17
15
16
15
15
15
15
15
15
15
15
15
15
15
14
14
14
15
15
14
15
15
15
16
16
16
16
17
17
17
17
16
16
16
15
15
15
15
15
15
16
16
16
16
16
16
18
18
18
18
19
18
18
18
18
18
18
18
19
20
21
21
21
20
20
20
20
20
20
20
19
18
17
17
17
17
16
16
16
16
17
18
18
17
18
18
18
18
18
18
18
18
18
19
19
19
19
18
18
18
18
18
19
19
19
19
19
19
19
19
19
19
19
19
19
19
19
19
19
19
19
19
19
19
19
19
18
19
19
18
18
18
18
18
18
18
18
18
18
18
18
18
18
18
18
18
18
18
18
18
18
18
18
18
18
18
18
18
18
17
16
16
15
14
13
13
13
13
15
15
15
15
14
14
15
15
15
15
15
15
15
15
15
15
15
15
14
14
14
14
14
14
13
13
13
13
13
13
13
13
13
13
13
13
13
13
13
12
12
12
12
11
10
10
10
10
10
10
10
11
11
11
11
11
11
10
10
10
10
10
10
10
10
10
10
10
10
10
10
10
10
11
11
10
10
10
10
10
10
10
10
10
10
11
11
12
12
12
12
12
12
12
15
15
15
18
18
16
16
16
16
16
17
17
17
18
18
18
18
19
19
19
21
21
22
23
23
25
25
26
26
26
27
27
27
27
27
27
27
29
29
29
29
29
29
29
29
29
29
29
30
30
30
30
30
29
29
29
29
29
30
31
31
31
31
31
32
33
34
34
36
36
36
36
36
36
36
36
37
37
37
37
37
37
37
37
38
38
38
38
39
40
40
40
40
40
41
41
41
41
41
41
44
44
44
44
46
50
50
50
50
50
51
52
52
52
52
52
52
52
52
53
54
54
55
56
57
58
57
57
58
58
60
60
63
64
63
63
59
60
60
64
63
60
60
60
63
63
64
64
63
64
65
65
65
66
65
65
65
65
65
65
64
65
64
63
63
63
63
63
63
63
63
63
63
63
63
63
63
63
63
63
63
63
63
63
63
63
63
63
63
63
64
63
60
60
61
61
61
61
61
61
61
63
63
62
62
62
62
63
63
63
63
63
63
63
63
63
63
61
61
58
58
55
55
52
54
55
56
56
57
58
59
59
59
60
60
60
57
58
58
58
58
60
60
60
60
59
59
59
58
55
54
53
53
53
54
54
54
55
56
60
60
61
61
63
63
64
68
68
68
68
70
71
71
74
73
73
67
62
63
65
65
69
68
68
68
65
65
63
64
65
66
66
66
66
67
68
68
68
68
68
69
70
70
75
75
78
77
77
78
79
79
81
85
85
85
86
86
86
87
88
88
88
89
92
92
92
93
94
94
94
94
96
96
97
98
103
105
104
106
106
106
106
110
113
114
116
116
113
112
111
110
111
111
110
111
112
112
112
113
113
112
112
114
114
116
116
116
116
116
116
118
118
119
121
121
121
121
123
123
123
126
129
129
136
137
137
137
137
137
138
139
139
139
139
139
139
142
142
142
144
145
145
144
144
144
144
144
144
144
145
145
144
143
143
143
143
143
143
143
147
149
149
149
150
149
149
149
150
150
148
147
142
142
143
143
143
142
142
142
142
142
142
142
139
140
140
140
140
140
141
142
144
142
140
138
135
120
110
102
102
94
93
94
95
97
103
103
103
102
101
100
99
99
99
98
99
99
99
100
100
100
100
100
101
101
102
101
101
101
101
101
101
101
101
102
102
102
102
102
102
102
100
99
97
95
98
97
97
97
99
100
97
96
96
95
96
95
96
96
94
93
69
69
69
68
71
72
73
74
77
77
77
78
78
78
78
78
79
81
83
84
84
84
84
84
85
85
86
86
87
87
87
87
87
87
84
84
84
85
85
84
84
84
86
85
85
85
84
84
84
84
79
79
76
76
75
75
75
76
77
77
76
76
76
75
74
74
73
74
74
74
75
75
75
74
75
75
74
74
73
74
74
74
75
73
73
72
71
71
71
71
71
71
71
71
71
71
73
75
75
75
76
76
77
77
77
77
78
79
79
79
79
79
79
79
79
80
79
79
79
79
78
78
79
76
76
75
71
66
65
61
58
61
60
56
54
52
54
53
54
55
55
56
57
58
58
58
58
59
58
58
55
55
55
53
53
53
53
54
54
54
54
54
53
53
53
53
53
53
53
53
52
53
54
54
55
56
56
56
56
58
59
60
60
60
60
60
60
59
59
58
58
58
58
58
58
60
60
60
60
61
61
61
61
61
61
61
61
62
61
62
65
65
65
65
65
66
66
67
67
68
68
68
66
66
65
65
65
67
67
68
68
67
66
66
67
66
66
66
66
65
65
64
64
64
64
65
65
65
65
65
65
65
65
65
65
65
65
65
66
66
66
66
66
65
65
66
67
67
67
67
65
64
64
64
65
65
67
59
58
59
54
50
50
46
45
44
36
36
33
33
34
34
34
34
35
37
37
37
36
37
37
38
39
40
40
40
40
40
40
40
40
40
40
41
41
39
39
39
39
39
39
39
39
39
39
39
39
40
40
40
40
41
41
42
42
43
44
44
44
44
44
44
45
45
45
44
44
43
43
41
42
42
42
42
43
44
44
44
44
44
44
44
44
44
44
44
44
42
44
44
44
44
44
44
44
44
44
45
45
45
46
46
46
46
46
46
47
48
47
47
47
49
49
50
50
50
50
50
49
49
49
49
48
47
41
41
42
42
42
44
44
44
44
42
42
42
42
43
42
42
42
42
43
43
43
43
43
42
42
42
42
42
42
45
45
44
44
43
43
43
44
44
45
44
44
44
44
44
44
44
45
45
45
47
47
48
49
50
50
51
52
52
53
53
55
55
55
54
54
54
54
54
55
55
56
56
58
58
58
58
58
58
58
60
60
60
60
58
59
60
60
63
62
60
60
60
63
63
65
67
68
65
64
64
64
66
67
71
71
75
76
77
77
77
78
78
78
78
77
79
78
78
78
78
78
79
79
79
81
81
81
81
81
81
81
81
84
87
87
87
87
87
87
89
89
89
89
91
93
93
93
93
93
94
94
94
94
94
94
94
94
94
95
95
95
95
95
95
95
95
95
95
95
95
94
94
94
94
94
94
94
94
94
94
94
94
94
94
92
92
92
89
89
89
88
87
87
87
88
89
94
94
96
100
100
100
99
99
99
99
99
100
102
102
102
98
96
97
100
104
105
105
106
106
106
106
107
107
106
104
103
102
102
102
103
102
109
109
110
110
110
109
111
110
110
108
106
105
105
105
102
101
97
97
94
93
93
92
74
74
71
70
71
71
70
70
70
71
72
71
71
71
72
71
71
71
71
71
71
71
71
71
71
71
71
72
73
73
72
72
72
72
72
72
73
73
74
74
74
74
74
74
75
75
75
75
74
74
74
76
76
76
76
78
78
79
79
79
79
79
79
79
79
79
79
79
79
79
79
79
79
79
79
80
81
82
80
80
80
80
80
78
71
64
63
60
60
57
52
48
44
43
42
42
42
42
43
43
43
43
42
41
39
39
39
39
44
44
46
50
53
53
53
52
52
53
53
53
54
55
59
59
59
59
59
59
59
59
59
60
60
60
59
60
62
63
64
64
64
64
65
66
67
67
68
68
68
68
68
68
68
68
68
68
69
69
68
68
70
70
70
70
70
71
73
75
75
73
74
74
74
74
75
75
74
74
74
74
74
76
76
76
75
75
75
75
75
76
76
76
76
77
77
77
77
77
77
78
78
78
78
78
78
79
79
79
79
79
79
79
81
81
81
81
81
81
81
81
81
81
81
81
79
79
79
79
79
79
79
79
79
79
80
80
82
82
82
82
81
81
81
81
80
80
80
81
80
80
79
80
80
80
79
79
79
78
78
78
78
77
77
76
74
70
58
58
59
48
48
36
35
34
33
33
32
32
34
34
34
34
34
34
34
35
36
36
38
39
39
39
39
39
39
39
39
39
39
41
41
41
41
40
40
40
40
40
41
41
40
40
40
40
40
40
41
41
41
41
41
44
44
44
44
44
44
43
43
46
47
50
51
52
52
52
52
52
53
54
54
54
54
55
55
55
56
57
55
55
55
55
57
57
58
56
57
57
57
58
58
58
60
60
60
60
60
59
59
59
59
59
59
59
59
59
60
60
60
61
61
61
61
61
61
60
60
60
60
61
61
62
62
62
62
62
62
62
62
62
63
63
63
63
63
63
63
63
63
65
65
65
65
65
66
66
66
67
67
65
65
64
64
64
64
64
62
59
59
59
59
59
59
59
60
60
60
60
60
60
60
60
60
60
60
60
59
59
59
60
60
61
61
60
60
60
60
58
51
51
45
44
44
45
45
45
46
46
46
44
36
35
36
36
36
36
36
36
38
37
37
37
37
37
36
36
35
33
33
29
30
30
30
30
29
29
31
31
31
31
31
34
35
37
38
39
39
39
39
39
42
42
41
43
43
43
43
43
43
44
45
45
46
46
47
47
47
50
50
50
50
50
50
50
50
50
50
50
50
50
52
54
54
54
55
53
53
53
54
54
54
54
54
54
54
54
54
54
54
55
55
56
56
56
57
58
60
60
60
60
60
61
61
61
61
63
63
63
63
65
65
65
64
65
65
65
65
65
71
71
73
72
72
72
72
72
79
85
90
94
94
99
100
101
102
103
103
104
105
105
106
110
111
112
113
113
113
115
116
116
116
116
116
117
117
113
110
109
108
111
113
113
111
112
113
113
113
116
117
118
118
123
126
129
134
134
138
139
142
142
142
143
143
146
146
144
141
139
137
136
136
136
136
138
145
151
150
151
151
151
152
151
151
151
151
151
151
163
165
164
170
169
178
191
214
224
230
336
353
358
405
408
415
449
448
460
461
506
514
514
515
514
516
524
524
530
530
524
524
524
536
538
540
546
560
561
562
564
569
578
605
612
601
614
615
619
612
633
633
646
649
649
648
651
657
659
663
666
669
677
691
696
697
698
704
704
708
709
712
703
705
716
724
724
733
738
744
751
754
752
750
750
754
754
757
757
763
762
772
773
773
778
780
780
791
794
799
803
803
809
813
817
828
829
836
837
843
844
844
844
846
852
852
853
854
858
866
873
880
885
886
886
916
915
920
918
919
920
920
920
922
927
929
933
935
960
960
970
969
972
939
940
943
863
862
863
864
849
848
851
859
867
885
891
893
896
904
906
907
910
910
911
911
915
924
924
925
924
921
925
936
947
948
954
949
902
891
874
862
865
830
825
791
770
755
782
781
779
784
787
788
788
789
792
792
795
796
799
799
799
799
799
800
826
822
825
822
812
809
801
804
797
793
796
770
769
773
754
762
762
761
757
761
770
772
779
780
778
786
788
791
801
801
807
807
817
808
802
810
811
803
799
792
788
792
794
820
824
827
830
824
820
825
822
822
844
857
866
865
862
841
807
812
811
813
830
838
851
857
859
858
858
858
859
859
867
853
834
815
815
812
817
831
830
833
836
834
812
779
775
732
726
726
724
723
725
730
728
733
730
730
728
725
727
726
725
731
732
733
733
733
733
733
734
735
737
746
749
746
742
743
744
743
747
752
751
751
751
747
747
752
756
759
759
763
745
712
681
678
683
683
684
670
665
646
611
606
609
610
607
604
606
606
606
608
608
606
606
594
582
579
576
573
560
572
573
569
568
562
563
560
560
560
559
559
557
530
502
498
490
419
390
340
323
328
329
329
334
333
334
341
341
344
345
345
341
337
338
337
337
337
330
327
327
323
306
299
290
282
282
287
289
289
290
292
294
293
302
301
322
324
324
324
323
327
337
340
340
340
347
348
347
347
347
345
345
344
345
348
356
361
358
356
375
365
366
364
365
357
353
351
341
342
359
356
363
363
362
362
364
364
364
369
374
369
369
364
329
332
332
329
329
332
338
340
338
339
348
350
353
353
358
361
364
362
363
363
369
368
369
370
371
376
376
380
382
383
382
382
381
383
384
384
383
385
380
379
388
393
393
392
392
392
392
393
393
393
393
395
397
403
409
411
411
411
411
413
412
416
416
429
420
419
408
407
407
408
407
403
401
408
408
403
392
390
388
391
392
408
408
408
408
408
408
408
408
408
406
414
411
396
395
389
388
387
387
390
395
397
398
398
398
398
400
402
401
400
400
400
404
404
413
410
400
353
324
321
321
321
322
324
329
329
347
352
352
352
352
350
350
350
348
353
356
361
361
361
356
354
354
354
359
358
353
346
342
340
337
337
334
334
336
332
337
336
334
326
315
307
313
316
319
322
325
326
328
327
323
321
321
324
324
325
327
325
324
324
325
326
324
329
329
328
334
336
340
341
345
346
346
348
350
356
357
358
361
361
361
362
365
366
366
367
366
366
366
373
374
376
382
379
374
369
358
355
356
357
355
366
368
369
357
348
347
337
329
339
334
346
342
340
340
339
343
345
352
357
357
359
357
357
355
355
354
364
366
368
370
370
370
370
372
375
385
387
385
384
385
385
385
385
390
395
396
391
392
395
386
379
369
365
379
382
412
411
411
411
411
409
409
427
428
432
436
435
434
434
444
445
444
444
444
449
449
451
455
455
460
458
458
458
460
461
462
472
472
472
466
466
458
457
457
461
465
466
469
470
472
472
473
480
482
482
482
481
487
486
486
478
478
478
485
487
493
496
498
498
498
498
497
497
510
519
520
522
517
516
517
532
538
540
541
545
537
534
535
534
533
538
538
540
527
527
527
536
538
556
551
538
529
503
495
497
501
514
506
501
494
481
481
488
487
498
499
503
504
502
504
504
503
502
502
506
509
514
516
514
516
511
514
520
511
535
535
514
511
517
509
511
513
511
511
507
505
507
513
515
513
514
515
518
519
524
527
535
541
545
541
537
526
523
528
535
537
556
566
579
585
586
587
589
591
590
590
591
591
618
617
629
630
629
630
623
609
602
600
598
599
593
613
617
617
620
605
601
603
606
602
619
625
622
628
629
632
632
638
638
639
645
643
643
645
649
654
655
677
679
681
679
677
679
694
695
690
689
692
694
691
691
693
694
693
695
696
696
696
698
705
718
728
737
740
736
737
741
743
746
749
752
751
755
752
758
776
770
783
775
760
757
757
757
758
775
783
784
786
773
762
767
764
754
750
747
741
745
741
736
746
742
743
737
733
732
725
728
728
724
722
716
715
718
720
721
720
738
747
747
748
750
743
745
794
787
791
787
767
757
756
758
759
778
776
761
747
740
742
744
748
757
759
772
778
779
778
785
786
785
780
795
793
791
793
791
791
793
796
790
785
782
780
779
777
775
800
802
805
808
800
796
793
795
798
799
798
796
785
762
754
754
761
761
771
767
735
720
723
707
707
704
701
659
630
630
629
625
631
634
640
630
630
627
627
627
627
630
630
629
627
625
633
637
636
637
641
644
644
644
644
647
649
662
675
671
670
672
674
674
675
679
686
685
694
701
703
705
701
701
699
700
698
697
701
700
706
706
712
711
710
711
717
738
741
741
744
746
743
746
746
750
751
769
776
774
774
773
760
757
751
740
726
723
735
735
742
743
698
662
635
606
586
593
582
578
575
557
558
558
558
556
561
565
570
572
572
577
580
574
573
572
572
581
585
588
585
596
599
590
574
575
569
572
559
556
559
574
582
574
567
566
567
566
566
580
581
582
590
599
599
599
600
598
597
592
596
596
596
586
583
579
577
580
583
599
603
606
617
619
622
624
629
629
622
619
608
599
600
608
609
611
610
604
607
606
617
631
648
659
661
666
681
683
689
692
691
689
692
693
692
694
698
701
703
706
706
705
718
720
719
720
723
725
723
733
738
737
735
738
733
735
733
713
685
680
681
694
693
693
694
694
691
689
695
694
696
704
723
729
736
748
744
738
738
738
737
760
764
767
768
758
742
738
735
743
756
753
728
718
641
648
649
654
654
658
656
654
645
638
638
641
638
644
617
618
608
605
605
601
601
604
606
606
604
611
611
627
632
638
638
638
638
641
638
633
630
628
630
629
633
633
636
639
637
633
632
628
625
617
619
615
615
614
614
612
613
612
611
627
628
633
633
631
631
632
631
631
632
630
629
621
609
569
569
566
559
555
543
532
527
514
514
517
518
516
515
515
478
478
484
482
486
487
483
482
483
485
485
485
485
486
503
503
506
506
506
503
499
508
501
501
508
501
500
490
487
482
484
485
484
482
480
491
483
451
434
405
397
363
364
364
358
344
338
336
337
337
326
321
324
323
322
323
323
325
325
325
325
327
326
331
327
327
327
327
336
336
336
335
335
340
341
340
343
343
342
341
337
334
334
334
333
332
332
332
332
330
325
308
302
298
293
294
295
298
298
299
300
299
299
303
305
305
302
300
295
298
300
300
300
300
300
300
300
299
299
300
300
302
300
300
300
295
291
288
287
286
285
284
284
284
284
284
287
286
290
290
290
290
290
294
295
293
292
287
287
288
288
289
289
289
290
289
285
284
284
283
230
229
229
224
211
211
211
211
209
208
197
175
161
155
143
139
139
140
146
149
150
151
151
154
155
158
158
159
161
162
162
161
158
158
158
158
158
160
159
160
160
160
160
161
161
162
159
155
154
156
162
167
172
176
176
176
176
175
176
176
179
179
180
179
174
172
173
176
174
176
180
181
174
165
166
160
157
160
162
165
166
166
167
170
169
163
162
163
163
163
163
161
160
161
164
166
166
165
165
165
165
165
168
168
168
168
168
168
168
168
168
170
170
171
175
175
175
176
176
176
177
176
178
177
180
180
178
177
175
176
176
176
176
176
176
176
176
175
174
174
172
171
169
171
171
172
171
176
177
179
179
179
180
181
182
182
183
182
184
184
184
184
184
185
188
190
191
190
188
187
188
188
187
187
186
184
184
184
185
185
187
188
188
189
189
187
179
171
155
152
151
150
150
150
154
155
157
156
152
152
152
154
159
160
160
160
160
160
160
160
171
177
178
182
188
200
201
203
205
205
206
206
210
213
226
226
229
226
205
199
208
208
207
211
213
214
213
216
217
218
219
218
219
219
220
220
220
222
222
222
222
224
225
227
227
228
228
229
226
226
226
224
224
223
222
222
222
222
222
222
222
221
221
220
220
219
218
218
216
227
229
232
236
238
238
238
238
238
237
251
253
253
255
258
258
258
258
258
259
259
264
264
265
265
265
266
266
270
270
276
281
284
285
283
279
280
280
279
279
282
282
282
283
290
292
292
296
298
298
300
300
301
308
310
310
311
311
312
313
313
313
312
311
309
306
295
290
288
287
279
279
284
283
279
277
276
276
276
269
272
270
268
262
243
232
214
215
215
215
216
216
218
218
214
213
212
211
214
217
216
216
216
217
211
210
210
210
207
205
205
205
205
205
205
207
210
210
211
210
211
211
212
212
213
213
213
214
214
214
214
214
213
212
212
205
205
197
196
187
187
179
179
175
167
165
164
164
165
164
163
162
160
160
157
157
156
158
159
163
163
163
163
163
163
158
158
158
160
165
166
173
174
174
175
174
173
174
171
176
173
173
171
169
168
167
166
165
158
158
156
158
158
156
151
150
147
153
155
152
152
155
155
155
153
152
152
146
147
144
142
142
143
139
141
143
144
145
143
152
155
156
156
158
158
161
161
162
163
164
166
166
168
168
168
170
171
171
171
171
171
171
173
173
173
173
173
173
173
173
173
173
174
176
179
179
179
177
174
172
173
176
176
176
176
176
176
176
176
177
177
179
181
184
183
181
181
188
195
197
200
200
201
202
202
206
205
207
208
205
207
209
211
211
210
208
210
209
207
207
207
207
215
218
218
218
218
218
219
218
218
217
216
215
214
211
211
208
202
200
196
195
195
196
195
194
194
184
183
183
183
183
182
180
179
176
174
174
172
171
169
168
168
168
168
167
167
168
169
169
169
168
167
162
162
162
159
157
156
156
156
156
156
157
157
158
158
158
158
158
158
158
158
158
158
158
158
156
155
155
152
152
150
150
150
149
150
149
147
147
147
147
147
148
149
149
154
155
155
155
156
156
156
157
157
158
159
161
162
162
164
162
162
162
165
164
165
163
160
141
140
134
134
135
128
107
99
92
83
94
86
84
87
82
82
82
80
81
79
79
77
77
84
84
86
86
86
87
87
87
87
88
89
89
89
87
87
87
87
89
89
89
89
91
92
92
92
92
94
96
96
100
100
102
102
103
103
105
106
107
107
108
109
112
112
115
115
116
116
116
117
118
119
120
121
123
127
128
131
132
132
136
138
141
142
142
144
146
146
147
151
152
152
152
152
153
155
155
155
155
155
158
158
158
159
161
163
163
164
164
164
164
166
166
167
171
174
174
174
174
175
173
174
171
169
168
167
168
164
165
162
159
154
154
161
161
161
161
161
162
161
162
164
165
165
165
165
165
165
165
166
166
165
164
164
164
165
166
166
168
168
168
168
169
169
171
171
172
172
171
170
171
171
170
170
171
170
170
170
170
171
171
171
171
171
171
171
172
173
174
174
173
171
170
168
168
168
169
164
163
161
157
146
146
145
145
145
146
142
139
134
132
131
123
113
110
106
105
106
107
108
108
108
105
105
105
105
104
104
104
104
104
104
105
84
71
70
70
71
68
68
68
68
65
64
65
66
66
66
74
72
74
81
81
81
81
80
79
81
81
82
79
80
75
74
75
71
71
71
71
71
71
68
60
60
57
57
57
57
58
58
58
58
59
59
58
55
55
54
54
54
58
58
58
58
58
60
60
60
59
59
59
59
60
60
60
62
63
63
63
63
63
64
64
62
62
62
62
62
63
63
65
65
65
65
65
67
69
68
68
68
69
69
70
70
71
71
72
75
79
81
82
81
81
81
81
81
81
86
86
86
87
87
87
94
97
97
97
102
102
105
106
108
109
110
110
110
110
110
110
123
142
141
140
140
140
139
139
139
143
144
145
145
145
147
147
147
147
147
147
147
147
147
147
147
147
147
151
152
155
157
159
159
160
160
162
162
164
164
165
165
163
162
162
162
162
162
162
162
160
160
158
155
155
152
147
146
145
141
141
141
140
140
140
140
140
141
141
141
141
142
142
142
142
143
142
142
143
143
142
142
142
138
138
137
136
136
136
140
141
141
142
142
142
142
142
142
141
142
142
142
142
142
142
143
143
143
143
143
144
144
144
144
144
144
144
144
144
144
144
143
141
140
139
138
137
129
113
112
112
110
102
100
99
99
100
100
99
99
97
97
87
87
90
90
86
77
68
68
68
65
66
66
67
66
67
68
68
68
68
68
68
68
67
67
67
67
67
65
64
64
63
63
63
63
63
61
62
59
58
57
64
64
66
66
65
64
63
63
63
63
63
62
62
62
62
61
60
61
60
61
61
61
61
61
61
61
60
60
62
63
62
62
62
62
62
63
63
63
62
63
63
63
63
64
64
64
64
64
64
64
65
65
65
65
65
66
66
66
66
66
66
68
68
68
68
68
68
68
68
68
68
68
68
69
69
70
70
71
73
73
76
75
75
74
73
73
73
72
69
63
61
60
60
60
60
60
61
62
63
62
61
61
60
59
59
62
63
63
63
63
63
63
64
64
64
64
64
64
63
63
61
59
59
57
57
58
57
60
59
59
59
59
58
58
58
60
60
60
60
58
58
57
55
54
52
48
47
47
47
47
47
44
44
42
42
43
44
44
45
46
44
44
45
46
47
47
47
47
47
47
44
44
45
44
44
44
43
45
47
49
52
52
51
51
51
51
52
52
53
53
52
53
53
55
55
55
56
56
55
55
57
57
58
58
63
63
63
63
63
63
63
63
63
63
64
66
65
65
65
65
65
65
65
66
71
72
74
73
73
71
70
74
75
75
75
75
76
76
76
76
76
76
76
76
76
77
77
78
80
80
80
80
81
81
81
81
81
81
84
84
85
85
82
81
81
81
81
82
81
81
81
81
81
81
81
81
81
84
86
86
88
87
88
87
87
87
89
89
89
91
92
92
91
91
91
91
91
91
91
92
94
94
95
95
95
95
95
95
95
95
95
96
95
97
97
97
97
97
97
97
97
96
96
96
97
94
94
94
93
95
96
95
93
92
86
85
92
92
91
90
90
90
90
89
89
89
89
89
88
89
89
90
91
88
87
84
84
84
85
87
87
89
89
89
90
90
91
91
91
91
91
90
90
89
89
89
89
90
92
92
96
95
95
95
95
95
98
98
98
97
97
97
97
97
97
97
97
90
87
87
87
86
86
85
84
81
77
75
72
73
77
76
76
77
77
77
77
78
78
78
77
76
76
76
78
78
78
78
78
78
77
79
79
79
81
81
82
85
85
87
87
87
87
87
87
87
86
84
84
83
83
83
81
81
81
82
82
82
83
84
83
82
82
83
83
83
83
83
82
82
83
83
84
83
84
79
79
75
75
75
75
78
81
82
82
83
79
80
80
81
82
83
81
76
76
76
76
76
78
77
78
77
76
76
76
76
76
77
78
77
79
79
79
79
77
76
76
76
76
72
72
71
70
70
64
64
64
64
63
64
63
63
63
65
65
65
66
67
67
67
67
67
67
67
66
68
69
69
67
66
65
64
65
65
65
64
64
62
63
64
67
67
68
68
67
67
67
68
68
67
67
65
65
65
65
65
67
67
69
69
69
68
68
68
68
65
65
65
65
63
64
63
63
63
65
65
64
62
62
60
61
60
60
60
60
60
59
59
59
59
60
60
59
59
59
59
56
57
56
55
54
54
63
63
63
62
62
63
64
64
65
65
65
65
65
65
65
65
69
69
73
75
77
79
81
83
82
84
84
86
86
87
84
84
85
85
86
87
87
88
89
89
90
90
90
89
90
90
90
91
92
92
96
97
97
97
95
93
92
92
93
93
94
94
94
94
94
94
94
93
93
92
92
95
95
95
95
97
97
97
100
99
99
98
99
99
98
99
98
98
99
95
94
93
92
94
94
95
95
95
95
97
98
99
99
99
99
97
97
97
98
98
98
98
101
102
102
103
103
104
104
104
104
103
103
105
105
105
105
105
104
104
102
100
101
102
100
99
98
99
101
102
100
100
99
98
97
92
89
88
88
89
89
87
87
87
87
86
89
87
87
87
87
87
87
87
88
88
88
88
87
83
84
84
84
84
84
85
86
89
91
92
98
100
100
101
100
103
105
105
107
106
106
115
115
114
114
114
114
115
116
118
118
118
118
118
118
118
120
120
121
121
121
123
123
123
126
129
129
129
129
131
131
132
133
129
129
129
126
126
124
123
123
124
125
125
129
131
133
134
134
135
133
133
139
142
142
140
140
140
139
140
140
141
142
143
143
146
146
146
146
146
144
143
144
143
143
145
145
142
144
146
146
146
146
146
145
143
143
144
140
141
141
141
145
154
154
155
155
158
160
160
163
162
160
160
155
147
144
142
145
139
140
132
134
134
152
155
163
163
170
171
171
171
172
171
171
174
173
171
174
174
177
177
175
184
186
190
192
195
195
210
211
209
208
212
222
225
226
226
225
225
224
224
249
248
254
261
263
262
262
265
270
273
274
272
276
276
295
295
295
296
298
298
299
301
308
312
312
312
311
319
319
326
326
325
331
334
337
347
348
348
359
366
366
368
368
369
371
371
371
371
371
373
373
373
373
374
374
373
373
374
374
374
374
373
373
374
374
376
377
379
382
382
382
383
383
385
385
385
384
384
383
383
383
383
384
384
385
385
388
387
387
389
391
393
394
395
396
396
394
392
393
393
393
395
392
395
393
391
391
383
378
378
379
379
379
380
385
385
385
387
388
386
386
383
382
383
372
361
350
345
345
345
346
353
345
334
334
308
301
298
305
294
295
294
290
264
244
245
246
249
245
240
244
249
251
249
247
257
255
253
231
232
239
239
249
253
250
251
251
250
252
255
254
250
240
237
220
219
218
214
214
216
211
210
206
206
206
206
210
221
222
224
221
221
219
219
221
223
224
225
228
228
225
225
226
226
227
227
226
226
227
226
226
225
229
232
235
234
232
230
231
234
234
234
234
239
238
238
241
242
243
244
244
244
244
245
246
247
247
246
247
249
249
249
249
249
250
250
251
251
251
250
250
250
250
250
250
250
250
250
250
250
250
250
250
250
250
250
250
251
250
251
252
252
253
253
251
252
245
243
236
237
238
234
235
235
235
234
233
234
234
234
234
234
234
234
234
234
236
236
239
239
240
242
242
242
242
242
241
241
241
240
239
243
245
241
237
233
215
209
205
182
161
130
110
108
111
107
96
94
89
82
79
81
81
80
80
78
77
79
78
78
74
73
73
72
72
71
71
73
73
73
73
73
73
73
73
73
73
73
73
73
73
73
73
73
73
73
73
73
74
76
76
77
77
77
78
78
78
78
78
78
78
78
78
78
79
79
80
81
81
82
82
82
82
82
83
84
84
85
84
84
84
84
84
83
83
84
81
79
72
71
71
72
70
69
67
67
67
66
66
66
66
66
66
66
66
66
66
66
66
66
66
66
65
65
65
65
65
64
64
64
64
64
64
65
65
65
65
65
66
64
63
64
63
65
65
62
60
59
44
39
39
40
39
38
37
37
37
37
37
37
39
42
44
43
43
44
44
44
44
44
44
44
44
44
45
45
45
47
48
47
47
47
47
49
50
49
49
45
45
44
42
42
42
42
44
47
48
48
48
48
49
49
48
54
54
55
55
55
55
55
58
58
58
58
59
59
59
60
60
62
62
62
62
62
62
62
62
63
64
65
65
65
65
65
65
65
65
68
71
71
72
72
72
72
72
72
73
75
75
76
76
75
76
76
76
75
75
75
75
76
76
77
79
79
80
81
81
81
82
82
83
83
83
83
84
84
84
87
87
87
89
89
89
89
89
90
89
90
89
88
88
88
88
89
89
89
89
90
90
90
90
90
90
90
90
89
89
89
89
89
89
89
89
87
86
81
81
79
79
79
81
81
81
81
80
81
81
81
82
82
82
84
83
84
84
84
84
84
84
84
83
83
83
82
81
79
79
78
78
79
79
80
80
80
80
80
79
79
76
73
73
73
73
73
73
73
73
73
72
69
63
60
60
60
61
62
62
62
62
62
62
63
63
63
61
61
61
60
60
60
60
61
61
60
60
58
59
58
58
58
58
58
58
58
58
57
56
54
52
50
47
36
26
26
27
28
29
30
30
30
30
30
30
30
30
30
32
32
32
32
32
32
32
33
33
33
34
34
34
34
34
34
34
33
34
34
34
34
34
36
37
40
40
40
40
40
40
41
42
43
44
46
46
46
47
47
47
47
47
48
48
50
49
50
50
51
52
52
55
55
55
55
55
55
53
53
53
53
53
55
55
55
55
55
55
55
55
55
55
55
54
55
55
55
56
56
56
56
57
58
58
58
59
57
60
63
61
61
63
65
69
69
69
69
69
69
70
70
70
70
70
70
70
70
70
70
70
70
70
70
70
70
69
69
69
71
71
71
71
71
71
71
72
72
72
71
69
68
69
69
68
68
68
68
68
68
68
69
69
69
68
68
68
68
69
69
69
69
67
65
65
63
63
61
61
61
46
45
46
46
46
45
46
46
47
47
50
50
50
50
50
50
50
53
54
54
54
54
54
54
54
55
56
56
56
56
56
56
58
58
58
58
58
58
58
58
58
58
58
58
58
57
55
55
53
54
54
54
54
54
50
48
47
47
47
47
47
46
46
44
44
45
45
45
46
47
47
47
47
47
47
47
47
47
47
46
46
44
44
43
43
43
42
42
42
42
43
42
39
38
38
37
37
37
36
36
36
36
36
36
36
37
36
36
36
36
36
36
36
37
37
37
37
37
37
37
38
38
37
37
37
37
37
38
39
39
39
39
39
39
37
36
36
34
36
36
42
42
43
43
43
42
42
42
42
42
42
42
42
42
42
42
42
42
42
44
44
43
43
42
43
42
42
47
47
47
47
47
47
47
47
48
50
50
50
52
52
52
55
56
56
56
56
57
58
60
60
69
71
71
71
71
71
71
71
71
71
73
76
73
72
73
73
73
73
73
73
73
77
78
78
78
78
77
77
77
79
81
81
81
83
83
84
84
84
84
87
87
87
87
87
87
91
89
90
90
90
89
89
89
90
92
94
94
94
93
93
93
95
95
95
95
95
95
96
95
95
94
94
96
95
94
94
94
95
94
95
96
96
96
96
97
97
97
97
98
98
98
98
98
99
99
99
99
100
100
98
97
97
98
97
97
97
97
97
97
96
96
96
95
95
95
95
94
92
92
92
91
92
91
91
91
90
91
92
91
91
91
90
92
90
90
89
90
92
92
92
92
92
92
94
94
94
94
94
94
89
77
72
72
72
72
73
76
76
75
75
74
74
75
75
75
75
75
71
71
71
70
68
70
68
68
67
65
63
65
64
60
59
58
55
55
55
55
55
55
55
55
55
55
55
55
52
52
50
50
50
51
50
52
51
50
50
50
50
48
48
48
48
47
48
48
48
48
48
48
48
47
47
47
48
48
49
49
49
50
50
50
50
50
50
50
50
50
50
50
52
51
51
52
51
51
50
48
47
47
47
47
47
47
47
50
52
53
53
53
54
54
55
55
55
57
57
57
57
57
57
58
58
59
62
62
62
63
63
63
64
63
61
56
56
56
56
56
56
56
56
55
55
57
58
56
55
55
52
52
52
52
52
52
57
58
58
57
54
54
55
55
55
55
55
56
56
56
56
56
56
56
57
57
57
59
58
58
58
58
57
55
55
55
57
59
59
60
60
60
60
60
60
60
60
60
60
60
60
60
60
60
61
61
60
60
60
61
62
63
63
63
64
65
65
63
60
60
60
63
65
64
65
65
65
67
67
67
67
67
68
65
65
65
64
63
64
64
64
65
65
64
67
67
68
67
67
67
65
66
66
66
65
65
65
64
65
65
65
65
65
66
66
66
65
65
64
64
64
64
64
64
64
64
64
64
63
63
63
61
60
60
61
58
58
58
55
47
47
42
41
41
41
40
41
41
40
39
40
40
40
42
42
42
42
42
43
44
44
45
45
45
45
45
45
45
45
45
45
46
46
46
46
47
47
47
47
47
47
47
49
48
47
47
46
46
46
47
47
46
46
45
44
42
41
40
39
38
38
37
37
38
38
39
39
39
39
39
39
40
40
40
40
40
40
40
40
40
41
41
42
42
42
42
44
44
44
44
44
44
44
44
44
44
44
44
47
47
47
47
48
48
48
48
48
47
47
47
47
47
47
47
47
47
49
49
50
47
47
48
49
49
48
48
49
50
50
50
50
47
48
46
46
48
47
46
47
47
47
47
47
48
49
49
49
49
49
49
49
49
49
50
50
50
50
50
49
48
49
47
47
47
48
47
47
47
47
47
47
47
44
44
44
44
42
42
42
42
42
42
42
42
42
42
43
43
43
43
43
43
43
44
44
45
45
44
44
44
44
44
44
44
44
44
44
44
43
43
43
43
43
44
44
44
44
45
46
46
46
46
46
47
47
47
47
47
47
47
46
46
45
45
44
45
45
45
44
44
44
44
44
43
43
44
44
43
42
42
40
36
34
33
30
29
28
27
27
27
28
28
28
28
27
27
27
27
27
27
28
26
26
26
27
27
27
27
27
27
26
26
26
26
26
26
27
27
27
27
28
28
29
29
29
29
29
29
29
30
30
30
30
30
29
29
29
29
29
29
29
29
29
29
28
28
28
28
28
28
28
28
27
26
25
25
23
23
23
24
26
26
26
26
25
25
25
25
26
25
25
25
24
23
23
23
23
23
23
23
23
23
23
23
23
23
23
23
21
21
21
23
23
24
24
24
23
23
23
23
23
23
23
23
23
21
21
21
21
21
21
21
21
21
21
21
21
21
21
19
19
19
19
20
20
20
20
20
20
18
18
18
18
18
19
19
19
19
19
18
19
18
18
18
18
18
18
18
20
21
21
21
21
21
21
21
23
23
21
21
21
22
23
25
26
27
28
28
28
27
27
27
27
27
28
28
28
29
29
29
29
29
29
29
29
29
29
29
27
26
26
25
25
25
25
25
25
25
25
24
25
24
25
25
25
26
26
26
26
26
26
26
26
26
26
26
27
27
27
27
27
27
28
26
26
26
26
26
26
26
26
26
26
26
26
26
26
26
26
27
27
27
27
27
27
27
27
27
28
29
27
27
27
27
27
29
29
29
29
31
31
31
32
32
33
32
32
33
33
34
34
33
34
34
34
34
35
36
36
36
36
37
40
40
43
43
43
43
44
45
45
47
47
47
47
47
46
44
44
44
44
44
43
43
43
44
48
48
48
48
49
49
48
47
49
49
50
50
50
50
49
49
49
49
50
50
50
51
51
51
51
50
50
50
52
52
52
52
52
52
52
52
52
52
52
52
52
52
52
52
52
52
52
52
55
55
55
55
55
55
55
55
55
55
55
55
56
56
56
56
56
56
56
56
56
56
56
55
54
54
55
55
55
55
55
55
55
55
55
55
55
55
55
55
55
55
55
55
55
55
55
55
55
55
55
55
55
55
55
55
55
55
55
55
55
55
54
54
53
53
54
54
52
52
49
43
42
31
30
28
28
28
27
23
22
22
22
21
21
21
21
20
20
21
22
22
22
22
22
22
22
22
22
22
22
22
22
22
23
19
18
19
19
19
19
18
18
17
17
17
16
15
15
15
15
16
16
16
16
17
17
15
15
15
15
16
16
15
15
15
15
16
16
16
16
15
15
15
15
16
16
16
17
17
17
16
16
16
16
16
16
16
16
16
16
16
16
16
16
17
17
17
17
17
16
16
15
15
15
15
15
14
14
14
14
14
14
14
14
14
14
13
13
13
13
13
14
15
15
15
15
15
15
15
15
15
15
15
15
15
15
15
15
14
15
15
15
15
15
15
15
15
16
16
16
16
17
18
18
18
18
18
19
19
19
19
19
19
19
19
19
19
19
20
20
20
21
21
21
21
22
22
22
22
21
21
21
21
22
22
21
21
21
21
21
21
21
21
22
22
21
21
21
20
20
20
20
20
20
19
19
18
18
18
18
18
18
18
18
17
15
15
15
15
15
15
15
15
15
15
16
16
16
16
16
15
15
15
15
15
15
16
16
16
16
16
16
16
16
16
16
16
16
16
16
16
16
16
16
16
16
16
16
16
16
16
16
16
16
16
16
16
16
16
15
15
15
15
15
16
15
15
14
14
14
14
12
12
13
14
15
15
15
15
15
15
15
15
15
15
15
15
15
15
15
15
15
15
15
16
16
16
17
17
17
17
17
17
17
17
17
17
18
18
18
19
19
19
19
19
19
18
18
18
19
19
21
21
21
21
21
20
20
20
19
19
19
19
19
20
20
20
20
20
20
20
20
20
20
21
20
20
20
20
19
19
19
19
18
18
18
18
18
18
18
18
19
19
19
19
19
19
19
19
19
19
18
18
18
17
17
17
17
17
17
17
17
17
17
17
17
17
17
17
17
17
17
17
17
17
17
17
17
17
17
17
17
17
17
18
18
18
18
18
18
18
18
18
18
18
18
17
18
18
18
18
18
18
18
18
19
18
17
16
17
18
17
17
16
16
16
15
14
14
14
13
14
14
14
14
14
14
14
14
14
15
15
15
15
15
15
15
15
15
15
15
15
15
15
15
17
17
17
17
18
18
18
17
16
16
16
16
16
16
17
17
17
17
17
17
17
17
16
17
16
15
15
15
15
15
15
15
15
15
15
15
15
15
15
15
15
15
15
15
15
15
15
15
15
15
15
15
16
16
16
16
16
16
16
17
17
18
17
16
16
16
16
17
17
17
16
16
16
17
17
17
17
17
17
17
17
17
17
17
17
17
16
16
16
17
17
17
17
18
18
18
18
18
18
18
18
18
19
19
19
19
19
19
19
20
20
20
20
20
20
20
20
20
21
21
22
21
21
19
19
20
18
18
18
18
18
18
18
18
18
18
18
18
18
18
16
16
16
16
16
16
16
16
16
15
16
15
15
16
17
17
15
17
17
17
18
18
18
18
18
18
18
18
18
18
18
18
19
19
19
20
20
20
20
20
19
19
19
19
19
19
19
20
20
20
20
20
20
20
20
20
20
20
20
20
20
20
20
20
20
21
21
21
21
21
21
21
21
21
21
22
23
23
23
25
25
25
25
26
26
26
26
26
26
26
26
26
26
26
26
26
27
27
27
27
27
27
27
27
27
27
27
27
27
27
27
27
27
27
27
27
26
26
26
26
26
26
26
26
26
26
26
26
26
25
26
26
25
25
25
26
26
26
25
26
26
25
25
25
26
25
25
25
25
24
25
27
27
27
26
26
26
26
26
26
26
26
27
27
27
26
28
28
28
29
29
29
30
30
30
31
31
31
31
31
31
33
33
33
33
31
31
30
28
28
28
28
29
29
29
29
28
28
29
29
29
29
29
29
30
31
31
31
31
31
32
33
32
33
34
34
34
34
33
33
33
33
34
34
34
34
34
34
34
34
34
35
35
36
36
36
36
36
36
36
36
36
36
36
36
36
36
36
36
36
37
37
37
37
37
37
37
37
36
36
36
36
36
36
36
36
36
36
36
36
36
35
34
34
34
34
34
35
35
35
35
35
35
35
34
35
34
34
34
34
34
34
34
34
33
33
33
33
32
31
34
34
33
33
33
33
33
33
33
31
31
29
27
26
25
25
25
25
25
24
24
23
23
23
23
23
23
23
23
23
23
23
23
23
23
23
24
24
24
24
23
23
23
22
21
21
21
20
18
15
14
14
13
13
13
13
13
14
15
15
16
17
18
18
18
18
18
18
18
18
18
21
21
21
21
21
21
21
22
22
22
22
23
23
23
23
23
23
23
23
23
23
23
24
26
27
27
28
28
28
29
29
29
29
30
31
32
32
32
35
36
37
37
37
39
39
39
40
41
41
41
41
42
42
42
42
41
42
42
42
43
43
43
43
43
42
43
43
44
44
44
44
44
43
42
42
42
42
42
42
41
41
41
41
41
41
41
41
41
42
42
43
44
44
44
44
44
44
44
44
45
45
45
45
44
45
45
45
46
46
46
46
46
46
47
47
48
48
48
48
47
47
47
47
47
47
48
48
48
48
48
49
49
49
50
50
50
50
50
50
50
50
50
50
50
50
50
50
50
52
52
53
53
53
53
53
49
47
47
47
47
46
46
47
46
45
44
45
44
44
44
44
43
43
43
43
42
42
42
43
43
43
43
43
43
44
44
44
44
44
44
43
42
42
39
39
39
39
39
39
39
39
39
39
39
39
39
39
39
39
39
38
37
31
31
30
29
28
27
27
27
26
26
26
25
25
25
23
23
23
23
23
23
23
23
23
23
23
23
23
23
23
23
23
24
24
24
24
24
24
24
25
25
25
25
25
25
25
26
26
26
26
26
23
18
18
15
15
15
12
13
13
12
12
12
12
12
12
12
12
12
12
11
11
10
11
11
11
12
12
13
13
13
13
13
12
12
12
12
12
12
12
12
12
12
13
13
13
13
13
13
13
13
13
13
13
13
13
13
13
13
13
13
13
13
13
13
13
13
13
13
13
13
13
13
13
13
13
13
13
13
13
13
13
14
14
15
15
15
15
15
15
15
15
15
15
15
15
15
15
15
15
15
15
15
15
15
15
15
15
15
15
15
15
15
15
15
15
15
15
15
15
15
15
15
15
15
15
15
15
15
15
16
16
16
16
16
16
16
16
16
16
16
16
16
16
16
16
15
14
13
13
13
13
13
11
11
11
11
11
11
11
11
11
11
11
10
10
10
9
8
7
7
7
7
8
8
8
8
8
8
8
8
8
8
8
8
8
8
8
8
9
9
9
9
9
9
9
9
9
9
9
9
9
9
9
9
9
9
10
10
10
10
10
10
10
10
10
10
10
10
10
10
10
10
10
10
10
10
10
10
9
9
9
9
9
9
8
8
8
8
8
8
8
7
7
8
8
8
8
8
8
8
8
8
8
8
8
8
8
8
8
7
7
7
7
7
7
7
7
7
7
7
7
7
7
7
8
8
8
8
8
8
8
8
8
8
7
7
7
7
18
60
61
76
76
78
78
78
84
85
89
95
113
142
145
148
150
174
176
180
224
224
245
246
247
254
254
258
259
260
261
266
268
268
268
268
270
291
317
332
337
341
342
359
365
371
390
408
419
422
432
432
432
434
439
442
442
458
462
465
631
743
883
1374
1714
2990
3049
3152
3259
3289
3320
3330
3392
3474
3538
3553
3607
3643
3682
3694
3753
3882
3905
3905
3986
4085
4097
4101
4104
4159
4201
4233
4320
4331
4335
4341
4369
4415
4415
4460
4470
4491
4494
4496
4592
4597
4682
4695
4716
4720
4755
4808
4819
4819
4826
4829
4829
4830
4943
5105
5119
5138
5158
5173
5185
5197
5272
5279
5278
5338
5346
5351
5354
5373
5403
5499
5564
5592
5607
5600
5605
5604
5601
5605
5612
5691
6037
6046
6091
6094
6093
6108
6081
6063
6074
6058
6058
6074
6188
6267
6268
6327
6330
6335
6337
6475
6493
6586
6591
6591
6581
6591
6599
6609
6613
6617
6773
6755
6920
6863
6955
6955
6931
7099
6809
6810
6811
6888
6876
6791
6802
6768
6728
6809
6751
6871
6875
6864
6838
6781
6769
6839
6772
6864
6669
6531
6354
5858
5839
5802
5800
5813
5822
5827
5829
5808
5795
5802
5802
5800
5810
5828
5833
5848
5849
5853
5863
5905
5926
5932
5933
5957
6003
6038
6043
6046
6049
6051
6050
6064
6064
6066
6072
6085
6073
6077
6094
6106
6110
6079
6075
6071
6069
6074
6037
5991
5885
5748
5759
5856
5695
5637
5603
5605
5606
5635
5413
5382
5359
5510
5271
5143
5208
5272
5223
5193
5141
5141
5156
5208
5306
5552
5579
5581
5578
5577
5655
5682
5942
5982
5982
5980
5980
5978
5995
5992
5999
5998
6007
5972
5786
5790
5717
5697
5689
4746
4668
4588
4381
4344
4299
4323
4304
4311
4306
4311
4336
4338
4342
4374
4391
4409
4386
4307
4161
4125
4090
4085
4081
4069
4073
3815
3789
3719
3731
3726
3692
3658
3647
3626
3624
3635
3629
3630
3625
3619
3624
3587
3587
3571
3564
3555
3498
3456
3417
3420
3420
3405
3403
3399
3402
3404
3413
3415
3425
3424
3424
3428
3425
3423
3426
3413
3413
3415
3418
3419
3420
3420
3418
3417
3409
3406
3403
3399
3395
3392
3393
3392
3392
3392
3391
3391
3384
3370
3331
3296
3207
3175
3116
3116
3116
3103
3102
3101
3069
3064
3053
3026
2989
2970
2919
2754
2634
2347
2286
2251
1466
1387
1247
1069
1015
912
910
901
899
882
875
872
855
844
799
711
665
606
594
589
582
582
578
575
574
559
551
543
545
545
543
544
542
542
541
536
535
535
522
511
503
485
462
440
430
402
391
387
387
387
387
387
386
385
384
384
383
382
377
373
367
358
292
218
168
113
110
110
107
102
97
92
80
69
61
47
42
42
41
41
40
40
40
40
40
40
40
41
42
42
42
42
42
42
42
42
42
42
42
42
42
42
42
42
42
43
43
42
43
43
43
43
43
42
42
44
44
44
44
44
44
44
44
44
44
44
44
44
44
44
44
44
44
44
44
44
44
44
44
44
44
44
44
44
44
43
43
43
43
44
44
44
44
44
44
44
44
44
45
46
46
46
46
47
47
47
46
46
46
46
46
46
46
46
46
46
46
46
46
46
46
46
45
45
45
45
46
44
44
43
42
40
40
40
37
37
36
36
36
35
31
18
14
14
14
14
15
15
15
15
15
15
15
15
15
15
15
15
15
15
15
15
15
15
14
13
13
13
13
13
13
13
13
13
13
13
13
13
13
13
13
13
12
13
13
13
13
13
13
14
14
15
19
75
86
108
156
185
204
205
258
305
308
358
358
363
364
366
367
367
367
369
370
372
377
383
392
400
401
408
410
413
413
415
418
421
422
427
427
427
432
434
435
436
437
438
440
440
441
441
441
442
444
444
444
445
445
448
451
456
456
456
456
457
457
460
466
469
469
469
470
471
471
472
474
474
474
474
475
475
475
476
477
478
480
481
481
482
485
485
485
485
488
490
490
492
492
492
493
495
495
495
501
501
502
502
502
504
503
503
503
503
505
506
505
506
510
511
511
511
509
509
511
511
513
513
513
517
519
519
517
516
513
511
506
501
480
480
454
450
396
364
263
255
242
240
201
202
202
202
203
203
203
202
203
192
184
184
182
182
184
186
185
195
195
196
195
195
195
193
191
190
187
189
188
187
189
187
182
172
171
171
174
174
178
179
182
185
187
190
191
190
189
189
189
189
189
191
192
193
196
195
194
190
190
192
197
198
197
198
197
197
196
197
197
198
203
203
202
203
203
201
201
201
201
203
208
213
216
216
215
215
214
214
216
218
222
224
227
227
227
226
226
226
229
229
229
232
232
232
234
234
237
237
237
235
234
234
233
232
232
225
223
224
222
223
221
224
221
220
222
223
221
221
213
218
216
215
213
219
221
211
211
205
205
208
202
200
199
199
201
201
204
202
199
197
197
195
189
181
179
180
180
181
183
183
188
189
191
190
190
190
190
191
189
190
190
191
192
192
192
192
195
195
197
203
208
209
211
211
211
210
217
220
221
221
220
220
221
221
220
217
219
219
217
218
218
216
214
212
211
209
210
208
208
206
211
211
211
210
210
208
206
213
220
219
215
210
189
187
184
186
192
195
195
195
197
203
203
203
203
208
208
208
207
207
209
208
206
204
205
209
210
210
210
212
212
213
213
213
213
213
214
213
215
219
216
217
216
215
215
197
191
191
200
203
200
197
199
196
196
190
194
191
191
189
186
186
186
184
184
183
182
180
179
176
172
168
167
166
166
166
166
166
166
166
165
165
165
166
166
166
168
170
170
169
169
169
168
165
165
165
164
164
160
161
161
161
162
159
158
158
158
159
158
158
156
156
156
157
157
157
157
157
157
157
157
156
156
156
156
156
156
156
157
158
158
158
158
158
158
158
158
158
158
157
157
157
156
156
156
151
145
145
136
134
132
132
132
132
126
116
112
111
108
124
123
132
129
153
155
156
158
156
147
142
145
150
146
146
148
155
159
161
163
164
168
170
178
184
184
184
192
197
199
199
201
202
202
203
203
201
203
203
200
192
193
190
189
188
186
185
184
184
186
189
190
189
188
186
187
185
186
185
186
187
186
189
197
200
206
210
209
211
211
211
211
216
223
224
224
224
226
226
226
231
232
233
234
234
234
234
236
237
237
237
237
237
237
237
237
237
237
237
237
237
237
237
237
237
236
236
236
236
236
236
236
237
242
243
243
246
248
253
253
253
253
253
254
254
254
255
257
258
258
258
258
258
258
258
258
259
259
261
261
261
261
261
261
262
262
262
262
262
262
263
263
263
263
260
255
247
245
246
245
245
248
249
255
256
256
254
248
250
244
243
240
239
240
239
242
242
244
244
241
228
213
196
193
191
190
190
190
191
192
192
192
193
192
192
192
192
193
193
192
192
190
192
192
185
180
179
177
176
166
164
152
151
137
104
100
94
96
95
100
101
103
104
107
106
107
106
106
105
106
107
110
113
116
117
117
116
116
116
117
119
120
119
119
119
119
119
119
120
120
120
121
121
121
121
121
121
121
121
122
121
121
121
118
118
116
116
116
118
116
115
118
123
122
120
123
122
121
121
121
121
126
126
126
125
126
126
128
129
128
128
127
127
127
127
129
128
120
119
115
110
110
112
112
112
112
111
113
118
118
118
116
116
114
115
114
117
116
116
116
116
115
115
118
120
120
121
121
121
123
125
125
126
126
128
126
126
126
126
127
129
128
128
128
128
128
129
129
128
127
128
128
126
121
120
114
111
108
106
106
106
105
105
105
106
106
105
105
105
105
105
105
105
106
107
107
107
107
108
108
108
108
105
101
100
98
97
97
97
98
98
98
97
97
94
94
94
94
95
95
95
94
94
94
95
95
95
95
95
95
95
95
95
95
95
95
95
96
96
96
96
96
96
96
95
95
96
96
97
98
96
94
92
92
92
89
87
84
84
82
80
78
73
60
56
56
56
56
56
56
55
54
54
48
47
45
43
37
36
36
36
36
40
40
40
38
32
32
32
32
31
31
32
34
34
34
34
34
34
34
34
34
34
34
34
34
34
34
34
34
34
34
34
34
34
35
35
35
35
35
35
36
36
36
35
34
32
33
33
33
34
34
35
38
38
38
38
38
38
39
39
39
39
41
40
41
40
40
40
40
41
41
41
42
42
42
42
43
42
43
44
44
44
44
44
44
45
46
46
45
45
45
44
44
44
44
44
44
45
45
45
45
45
47
47
47
47
47
47
47
47
47
47
46
44
44
44
44
44
44
44
44
46
51
51
52
53
53
52
52
52
52
53
54
54
54
54
52
53
53
55
55
55
55
55
54
54
54
54
54
54
54
54
54
54
54
54
53
53
53
52
52
51
52
52
52
52
47
47
47
44
44
44
44
43
43
43
42
42
44
43
43
43
42
42
42
43
43
43
43
43
42
42
42
39
39
39
39
39
39
38
36
35
34
34
34
34
34
35
36
36
35
35
34
34
34
35
36
36
38
38
38
38
38
37
37
37
38
39
39
39
39
39
39
39
41
41
41
41
42
42
42
42
46
46
47
42
39
39
38
38
39
39
40
42
42
42
42
42
43
42
46
45
44
44
44
43
42
42
42
43
44
44
45
45
45
45
45
45
46
46
46
47
47
47
47
47
47
47
47
47
47
47
47
47
49
50
50
50
50
49
50
51
51
52
52
52
52
52
53
54
54
55
56
57
58
58
59
61
65
65
65
65
65
65
65
64
64
65
65
65
65
65
65
68
68
68
68
68
68
68
68
68
68
68
68
71
71
74
74
74
75
75
75
76
76
76
74
74
74
78
80
80
79
81
81
79
79
80
80
81
81
82
81
81
81
79
79
79
79
84
90
89
89
89
89
90
90
92
94
94
96
96
96
99
99
97
99
98
98
98
97
97
96
95
95
96
96
97
104
108
109
110
110
117
118
119
119
118
118
118
120
120
121
123
123
126
126
126
126
126
126
126
126
128
128
128
128
129
129
129
130
130
130
130
130
130
130
131
131
131
130
130
131
131
131
132
132
132
132
131
131
130
131
131
129
129
129
129
129
129
129
128
127
126
126
125
125
125
125
125
126
122
123
122
122
122
122
122
122
122
122
121
121
121
121
123
123
123
123
124
124
123
123
123
122
122
122
122
125
125
126
126
126
129
132
132
131
131
132
132
132
132
133
133
133
131
131
128
116
92
84
82
83
83
82
79
79
74
69
48
42
44
42
37
37
37
37
38
38
39
36
39
39
38
37
37
36
36
39
42
42
42
42
43
44
44
44
44
44
44
44
44
44
44
44
44
44
44
44
44
44
45
45
45
45
45
45
45
45
46
47
47
47
47
47
47
47
47
47
47
47
47
47
47
47
47
47
47
47
47
48
48
48
48
49
49
49
49
49
49
48
48
48
48
48
47
46
47
47
45
44
44
44
44
42
43
44
44
44
43
41
41
41
41
41
42
42
43
43
43
43
43
43
43
43
43
43
44
44
44
44
44
44
44
44
44
44
44
44
44
44
44
44
43
43
42
42
42
41
34
34
33
33
34
34
31
30
29
28
26
26
27
26
26
24
24
23
21
21
21
21
21
21
21
21
21
21
21
21
21
21
21
21
21
21
21
21
21
21
21
19
19
18
17
17
17
17
17
17
17
17
17
17
17
17
17
17
17
17
17
15
15
15
15
15
15
15
15
14
13
13
13
13
13
12
12
12
12
12
12
12
12
12
10
6
6
6
5
5
5
5
5
5
5
5
5
5
5
5
5
5
5
5
5
4
4
4
4
4
4
2
2
2
2
2
2
2
2
2
2
2
2
2
2
2
2
2
2
2
2
2
2
2
2
2
2
2
2
2
2
2
2
2
2
2
2
2
2
2
2
2
2
2
2
2
2
2
2
2
2
2
2
2
2
2
2
2
2
2
2
2
2
2
2
3
3
2
2
2
2
2
2
2
2
2
2
2
2
2
2
2
2
2
2
2
2
2
2
2
2
2
2
2
2
2
2
2
2
2
2
2
2
2
2
2
2
2
2
2
2
2
2
2
2
2
2
2
2
2
2
2
2
2
2
2
2
2
2
2
2
2
2
2
2
2
2
2
2
2
2
2
2
2
2
2
2
3
3
3
3
4
4
4
4
5
5
5
5
5
5
5
5
5
5
5
5
5
5
5
5
5
5
5
4
4
4
4
4
4
4
4
4
4
4
4
4
4
4
4
4
4
4
4
4
4
4
4
4
4
4
4
4
4
4
4
4
4
4
4
4
4
4
4
4
4
4
4
4
4
4
4
4
4
4
4
4
4
4
4
4
4
4
4
4
4
4
4
4
4
5
5
5
5
5
5
5
5
5
5
5
5
5
5
5
5
5
5
5
5
5
5
5
5
5
5
5
5
5
5
5
5
5
5
5
5
5
5
5
6
6
6
5
5
5
5
5
6
6
6
6
6
6
6
5
5
5
5
5
4
4
4
3
3
3
3
3
2
2
2
2
2
2
2
2
2
2
2
2
2
2
2
2
2
2
2
2
2
2
3
3
3
3
3
3
3
3
3
3
3
3
3
3
3
3
3
3
3
3
3
3
3
3
3
3
3
3
3
3
5
5
10
10
12
12
13
13
13
13
17
21
25
26
29
31
31
33
36
36
39
42
44
46
48
50
50
51
56
57
56
64
65
65
66
68
67
67
67
67
67
73
76
79
79
80
80
81
82
82
82
84
84
85
85
88
88
89
90
90
91
92
95
106
110
118
118
118
121
125
129
130
131
131
132
133
136
137
137
139
140
142
142
143
145
145
146
147
152
158
158
158
158
158
159
159
161
171
175
184
185
185
185
187
189
192
193
199
202
202
202
202
203
202
205
207
211
211
212
211
211
212
214
216
217
220
221
222
222
223
226
229
234
233
234
235
234
237
237
237
237
238
245
245
246
247
244
245
250
250
250
263
263
264
264
264
271
317
325
327
330
331
331
340
340
346
349
350
356
356
368
372
373
372
379
382
387
397
416
419
432
448
448
453
463
487
491
491
497
503
513
514
514
514
516
526
525
538
540
540
532
516
511
532
538
538
542
545
548
546
544
542
543
546
545
546
548
548
550
553
555
560
561
564
564
564
566
565
567
577
577
585
579
574
571
570
577
577
577
588
592
592
596
589
581
580
580
581
585
597
604
617
621
627
626
635
639
640
642
646
645
654
673
674
676
680
681
681
689
700
704
706
707
707
707
713
714
722
728
738
761
767
779
781
788
790
790
789
785
787
786
786
799
799
783
780
762
757
750
760
774
787
791
800
806
806
812
811
804
801
801
787
777
772
762
715
645
634
643
649
649
646
637
632
629
628
633
634
638
645
644
652
655
659
659
659
662
662
664
667
669
669
675
680
680
678
677
667
670
669
668
671
670
672
674
675
676
686
685
688
686
683
684
685
685
685
685
686
686
698
698
698
699
700
700
700
697
700
704
705
705
702
701
697
691
688
685
683
693
684
684
688
684
685
688
688
692
692
692
691
689
690
685
681
683
691
701
701
697
698
683
677
643
641
641
646
635
569
543
544
544
538
544
546
545
546
556
553
545
530
511
509
529
526
530
531
530
532
522
507
496
493
495
482
483
483
478
477
477
463
454
450
458
443
434
421
414
418
399
413
414
412
411
391
386
388
398
399
405
403
402
401
402
402
402
403
403
398
390
386
385
386
382
371
371
371
382
391
393
408
414
421
420
419
420
422
427
429
430
433
433
432
435
435
436
438
438
442
446
446
445
445
453
456
456
458
458
459
464
464
465
466
466
466
466
466
465
466
464
467
476
475
477
474
474
474
479
481
485
485
489
490
488
469
450
439
431
418
422
402
400
397
394
396
389
395
397
395
395
398
398
402
408
408
405
404
410
412
414
414
413
416
418
413
408
395
395
393
377
377
377
374
374
369
370
370
371
371
371
371
377
382
382
382
384
385
384
383
383
383
383
383
383
383
383
384
384
384
384
384
384
384
384
385
385
385
385
385
385
380
379
377
374
372
371
365
365
363
363
363
362
362
362
362
362
361
361
348
350
350
350
350
350
350
350
350
351
352
352
352
352
352
351
351
358
358
356
355
353
354
354
356
357
356
354
354
352
351
351
350
342
311
306
286
287
285
285
283
273
274
253
234
226
226
217
182
181
179
179
177
171
160
156
155
155
149
148
145
146
147
147
129
122
118
117
119
120
121
124
126
126
123
123
121
117
118
118
110
108
94
81
77
75
76
77
77
77
75
75
75
76
75
74
74
74
74
76
76
76
76
76
76
76
76
76
76
76
75
75
75
77
79
78
77
78
78
78
78
82
84
84
84
84
84
84
87
87
87
87
91
90
92
92
92
94
95
96
97
97
97
100
101
102
102
102
102
102
102
102
102
101
102
101
102
100
97
92
92
93
94
94
94
94
95
95
95
96
97
100
100
102
101
100
100
99
99
100
100
102
103
102
100
100
102
107
108
108
108
108
110
107
107
106
105
105
104
102
105
104
104
107
108
106
106
108
107
109
108
107
106
104
103
102
102
102
103
105
105
102
106
105
105
105
105
105
105
107
108
108
108
107
108
108
109
110
110
111
112
112
112
112
112
114
115
116
122
122
123
122
123
122
122
123
125
126
129
129
131
131
134
134
134
135
135
139
139
140
141
142
143
144
143
145
145
145
143
141
139
139
139
146
145
146
146
147
147
147
150
149
147
145
140
139
138
138
139
132
132
130
126
125
118
123
123
123
123
131
135
137
137
139
140
141
141
143
145
147
147
147
147
149
150
151
150
152
152
150
150
150
151
151
156
156
156
158
158
158
159
160
160
160
160
160
160
160
160
160
160
160
160
162
163
163
163
163
163
163
164
165
169
171
172
163
158
155
151
151
154
154
155
157
153
147
147
148
148
151
152
152
151
154
154
153
155
154
154
154
152
152
154
153
167
171
171
170
171
171
171
177
182
184
184
184
183
183
184
183
186
192
195
199
197
197
197
198
198
204
204
205
206
207
207
206
208
208
208
209
210
210
212
213
211
211
209
201
199
195
194
192
192
192
189
189
189
189
192
192
192
192
191
190
189
191
192
192
192
192
192
192
195
195
193
192
191
192
193
193
193
192
193
193
192
189
189
189
187
187
186
186
186
186
186
188
188
189
188
190
188
184
184
185
186
187
187
187
187
187
187
187
187
187
187
187
188
188
188
188
187
189
191
191
191
191
189
190
195
195
195
195
194
194
194
197
197
199
200
199
198
188
186
174
171
168
155
143
139
135
134
135
126
109
94
89
84
82
87
87
88
89
89
90
91
91
91
92
92
91
91
91
93
93
92
92
92
92
93
95
95
97
99
100
100
100
100
100
100
100
100
100
103
103
105
108
108
109
110
110
110
111
111
112
115
117
117
117
117
117
115
120
120
118
118
118
118
118
119
120
120
120
120
120
120
121
121
124
124
125
126
124
124
124
123
124
124
123
120
114
113
113
113
113
114
116
123
123
123
126
125
124
121
118
118
118
118
118
119
119
120
120
121
121
121
122
121
121
121
121
121
121
121
121
121
121
121
123
123
123
123
123
118
118
117
116
116
116
116
115
115
114
113
114
114
114
115
111
110
107
105
105
105
107
111
112
111
108
107
107
108
110
106
106
107
107
108
109
110
111
111
110
108
106
103
98
97
84
84
84
81
86
84
85
83
83
81
80
80
80
80
81
83
85
85
84
84
84
84
84
87
90
90
92
92
93
93
94
95
95
97
97
101
101
101
101
100
99
99
98
99
100
103
100
98
97
97
98
97
100
101
101
101
100
101
103
102
100
100
98
100
99
99
99
99
99
99
100
102
102
102
102
100
99
97
94
92
92
92
92
92
92
92
92
94
94
94
94
94
94
94
94
94
94
94
94
94
94
94
94
95
95
94
94
92
92
89
90
91
92
92
92
92
92
92
93
93
92
89
84
76
71
71
71
71
71
71
71
71
70
70
70
70
70
71
71
71
71
71
71
73
72
72
72
72
74
74
74
74
74
74
75
74
74
74
74
73
71
63
63
62
63
63
59
59
60
60
58
57
57
55
56
57
55
53
53
53
52
53
53
53
52
52
53
54
55
53
50
50
50
47
47
47
47
47
47
48
48
49
49
49
49
49
51
50
50
50
50
50
50
50
50
50
50
50
50
51
51
51
52
52
48
48
44
43
38
38
38
38
38
38
38
38
39
39
39
39
39
39
39
40
40
40
40
40
40
40
40
40
40
40
40
40
40
41
41
42
44
43
43
43
43
42
44
44
44
45
44
42
42
42
39
39
40
39
39
42
42
42
42
43
44
45
45
47
47
47
47
44
44
44
44
46
46
46
47
47
48
48
47
47
47
47
47
50
50
52
52
53
53
53
53
53
53
53
53
55
56
58
58
58
59
59
59
59
59
59
60
60
63
63
63
63
65
65
70
71
71
71
75
78
78
78
78
79
79
79
79
79
79
80
81
81
81
82
82
82
83
84
84
84
84
85
86
85
86
86
85
82
82
81
81
81
83
83
83
83
83
84
84
84
84
84
83
84
84
83
83
83
83
83
83
83
83
84
84
84
84
84
84
84
84
84
84
84
84
84
84
84
84
84
84
84
85
85
85
85
85
85
85
85
85
85
84
83
83
82
84
86
85
87
87
87
89
89
89
89
89
89
89
89
89
89
89
89
85
84
82
81
77
76
65
55
52
43
39
37
37
38
38
37
36
36
36
37
37
37
36
36
37
36
36
36
36
34
33
31
31
31
31
31
29
29
30
29
29
29
29
30
30
31
31
33
34
34
34
34
34
34
33
32
32
34
34
34
34
33
33
33
33
33
32
32
32
32
32
32
32
32
32
32
32
32
32
32
33
34
34
34
33
33
34
34
34
34
34
34
34
34
36
36
36
36
35
34
34
34
34
31
31
31
31
31
31
31
31
33
34
34
34
35
35
36
36
36
36
36
36
36
36
36
36
36
36
36
36
36
36
36
36
36
36
36
37
37
37
37
37
37
37
38
38
38
38
39
38
37
37
36
36
36
35
35
36
36
37
37
37
36
35
35
35
34
34
34
35
35
35
35
34
34
34
34
34
34
34
34
34
34
34
34
34
33
33
34
35
36
35
33
30
29
28
27
27
27
26
26
26
26
28
27
27
28
28
28
29
29
29
29
29
29
30
30
31
31
31
33
35
37
37
38
39
39
41
42
42
42
43
45
47
47
47
47
47
47
47
45
45
45
46
50
50
51
51
52
52
52
52
52
55
55
57
57
58
60
60
62
62
62
64
64
64
64
65
65
65
65
71
71
71
71
70
71
71
73
74
75
77
78
79
82
82
83
84
84
84
86
86
86
88
88
88
89
90
92
92
92
94
94
97
96
97
100
100
109
109
111
111
110
106
105
108
110
117
117
120
120
122
126
127
128
128
129
129
130
131
131
131
132
132
132
132
133
134
134
134
134
135
134
134
134
134
134
134
134
136
136
136
135
135
136
137
137
137
137
137
137
137
137
137
137
137
137
137
137
138
139
139
139
139
139
139
139
139
141
141
143
144
143
145
145
145
145
145
146
145
145
144
144
137
136
134
134
132
132
132
132
132
132
132
132
132
132
133
133
132
131
131
131
131
131
131
131
131
131
131
131
131
131
131
131
130
130
124
123
123
117
105
105
104
87
87
69
65
65
66
65
65
61
61
59
58
58
59
58
58
58
58
58
58
58
57
57
57
55
55
55
55
56
54
54
54
52
52
51
51
51
51
51
51
51
51
50
50
50
50
50
50
50
50
50
50
52
52
52
53
53
53
52
52
52
52
53
52
51
51
51
51
51
52
52
52
50
47
41
40
36
36
36
37
38
36
36
35
34
34
35
35
35
36
36
32
31
31
34
31
31
31
31
31
30
30
30
29
30
30
29
31
32
33
34
34
34
34
34
35
35
36
36
36
36
36
36
36
36
36
37
37
37
38
38
39
39
39
39
39
39
39
39
39
39
39
39
39
39
39
39
39
39
39
41
41
41
41
41
41
44
44
44
44
44
44
44
44
44
44
44
44
44
45
46
46
44
44
44
43
43
39
38
39
39
42
38
39
39
39
39
41
41
41
41
42
42
42
42
44
44
44
43
44
44
44
44
44
44
44
44
44
43
43
43
43
42
43
42
43
43
43
44
44
44
46
46
46
46
46
46
47
47
47
47
49
49
49
48
48
48
49
49
49
50
50
50
50
51
51
52
54
54
54
54
55
55
55
56
56
56
56
56
56
58
57
57
57
55
55
56
55
55
56
55
55
55
55
53
53
52
53
52
52
53
57
58
58
58
58
59
60
62
62
63
64
65
64
63
63
63
63
63
63
63
65
65
66
66
67
67
67
67
67
67
67
68
68
68
68
71
71
72
71
71
71
73
73
72
72
73
73
71
71
70
70
69
69
69
69
68
68
69
72
73
73
73
74
75
77
77
80
81
81
80
80
79
79
79
80
80
80
83
81
81
81
81
81
81
81
81
81
81
82
83
82
83
83
83
83
83
82
82
82
81
81
81
81
81
81
81
81
81
81
81
81
79
79
79
79
79
79
79
79
79
79
79
79
79
78
78
75
71
66
61
60
60
60
61
63
62
61
62
62
62
62
62
63
63
63
63
63
63
63
63
63
63
63
63
63
63
63
62
62
62
62
62
62
62
64
64
64
64
64
64
64
66
67
66
66
66
66
66
67
68
68
66
49
31
25
24
23
22
22
22
22
22
22
22
22
22
21
22
21
21
21
21
21
21
21
21
21
21
21
21
21
21
21
23
25
25
25
25
25
26
26
26
26
26
26
26
26
26
26
25
22
22
21
21
21
21
21
21
21
21
21
21
21
21
21
21
21
21
21
21
21
21
21
21
21
21
21
21
21
21
21
21
21
21
21
22
22
23
23
23
24
24
25
25
25
25
25
25
25
25
25
25
26
26
26
26
26
26
26
26
26
26
26
27
27
26
26
26
26
26
26
26
26
26
26
26
26
26
26
24
25
25
25
25
24
24
24
24
24
24
23
23
23
22
22
22
21
21
21
21
20
20
20
20
19
19
19
19
19
19
19
19
19
18
18
18
18
18
18
18
18
18
18
18
18
18
17
18
18
18
18
18
18
18
18
18
18
18
18
18
18
18
18
18
18
18
18
19
19
18
18
18
18
18
17
17
16
15
14
13
13
13
13
13
12
12
11
7
6
5
5
5
5
5
5
5
5
5
5
5
5
5
5
5
5
5
5
5
5
5
5
5
5
5
5
5
5
5
5
5
5
5
4
4
4
4
4
4
4
4
4
4
4
4
4
4
4
4
4
4
4
4
4
4
4
4
4
4
4
4
4
4
4
4
4
4
4
4
4
4
4
3
3
3
3
3
3
3
3
3
3
3
3
3
3
3
3
3
3
3
3
3
3
3
3
3
3
3
3
3
2
2
2
2
2
2
2
2
2
2
2
2
2
2
2
1
0
0
0
0
0
0
0
0
0
0
0
0
0
0
0
0
0
0
0
0
0
0
0
0
0
0
0
0
0
0
0
0
0
0
0
0
0
0
0
0
0
0
0
0
0
0
0
0
0
0
0
0
0
0
0
0
0
0
0
0
0
0
0
0
0
0
0
0
0
0
0
0
0
0
0
0
0
0
0
0
0
0
0
0
0
0
0
0
0
0
0
0
0
0
0
0
0
0
0
0
0
0
0
0
0
0
0
0
0
0
0
0
0
0
0
0
0
0
0
0
0
0
0
0
0
0
0
0
0
0
0
0
0
0
0
0
0
0
0
0
0
0
0
0
0
0
0
0
0
1
1
1
1
1
1
1
1
1
1
1
1
1
1
1
1
1
1
1
1
1
1
1
1
1
1
1
1
1
1
1
1
1
1
1
1
1
1
1
1
1
1
1
1
1
1
1
1
1
1
1
1
1
1
1
1
1
1
1
1
1
1
1
1
1
1
1
1
1
1
1
1
1
1
1
1
1
1
1
1
1
1
1
1
1
1
1
1
1
1
0
0
0
0
0
1
1
1
1
1
1
1
1
1
1
1
1
0
0
0
0
0
0
0
0
0
0
0
0
0
0
0
0
0
0
0
0
0
0
0
0
0
0
0
0
0
0
0
0
1
1
1
1
1
1
1
1
1
1
1
1
1
1
1
1
1
1
1
1
1
1
1
1
1
1
1
1
1
1
1
1
1
1
1
1
1
1
1
1
1
1
1
1
1
1
1
1
1
1
1
1
1
1
1
1
1
1
1
1
2
2
2
2
4
4
5
7
7
7
7
7
7
7
7
7
7
9
10
11
12
12
12
12
12
12
13
13
13
13
13
13
14
14
14
14
14
14
14
14
14
14
14
14
14
14
14
14
15
15
14
14
14
14
14
14
14
14
14
14
14
14
14
14
14
14
14
14
14
14
14
14
14
14
14
14
14
14
14
14
14
14
14
14
14
14
14
14
14
15
15
15
15
15
15
15
15
15
15
15
15
15
15
15
15
15
15
15
15
15
15
15
15
15
15
15
15
15
15
15
15
15
15
15
15
15
15
15
15
15
15
15
15
15
13
13
13
13
13
13
12
10
10
9
9
9
6
5
5
5
5
5
5
5
5
5
4
3
3
3
3
3
3
3
3
3
2
2
2
2
2
2
2
2
2
3
3
3
3
3
3
3
3
3
3
3
3
2
2
2
2
2
2
2
2
2
2
2
2
2
2
2
2
2
2
2
2
2
2
2
2
2
2
2
2
2
2
2
2
2
3
3
3
3
3
3
3
3
3
3
3
3
3
3
3
3
3
3
3
3
3
3
3
3
3
3
3
3
3
3
3
3
3
3
3
3
3
3
3
3
3
3
3
3
3
3
3
3
3
3
3
3
3
3
3
3
3
3
3
3
3
3
3
3
3
3
3
3
3
3
3
3
3
3
3
3
3
3
3
2
2
2
2
2
2
2
2
2
2
2
2
2
2
2
2
2
2
2
2
2
2
2
2
2
1
1
1
1
1
1
1
1
1
1
1
1
1
1
1
1
1
1
1
1
1
1
1
1
1
1
0
0
0
0
0
0
0
0
0
0
0
0
0
0
0
0
0
0
0
0
0
0
0
0
0
0
0
0
0
0
0
0
0
0
0
0
0
0
0
0
0
0
0
0
0
0
0
0
0
0
0
0
0
0
0
0
0
0
0
0
0
0
0
0
0
0
0
0
0
0
0
0
0
0
0
0
0
0
0
0
0
0
0
0
0
0
0
0
0
0
0
0
0
0
0
0
0
0
0
0
0
0
0
0
0
0
0
0
0
0
0
0
0
0
0
0
0
0
0
0
0
0
0
0
0
0
0
0
0
0
0
0
0
0
0
0
0
0
0
0
0
0
0
0
0
0
0
0
0
0
0
0
0
0
0
0
0
0
0
0
0
0
0
0
0
0
0
0
0
0
0
1
1
1
1
1
1
1
1
1
1
1
1
1
1
1
1
1
1
1
1
1
1
0
0
0
0
0
1
1
1
1
1
1
1
1
1
2
2
2
2
2
2
2
2
2
2
2
2
2
2
2
2
2
2
2
2
2
2
2
2
2
2
2
2
2
2
2
2
2
2
2
2
2
2
2
2
2
2
2
2
2
2
2
2
2
2
2
2
2
2
2
2
2
2
2
2
2
2
2
2
2
2
2
2
2
2
2
2
2
2
2
2
2
2
2
2
2
2
2
2
2
2
2
2
2
2
2
2
2
2
2
2
2
2
2
2
2
2
2
2
2
2
2
2
2
2
2
2
2
2
2
2
2
2
2
2
2
2
2
2
1
1
1
1
1
1
1
1
0
0
0
0
0
0
0
0
0
0
0
0
0
0
0
0
0
0
0
0
0
0
0
0
0
0
0
0
0
0
0
0
0
0
0
0
0
0
0
0
0
0
0
0
0
0
0
0
0
0
0
0
0
0
0
0
0
0
0
0
0
0
0
0
0
0
0
0
0
0
0
0
0
0
0
0
0
0
0
0
0
0
0
0
0
0
0
0
0
0
0
0
0
0
0
0
0
0
0
0
0
0
0
0
0
0
0
0
0
1
1
1
1
1
1
1
1
2
2
2
2
2
2
2
2
2
2
2
2
3
3
5
5
5
5
5
5
5
5
5
5
5
5
5
5
5
7
7
7
7
7
7
7
7
7
7
7
7
7
7
7
7
7
7
7
7
7
7
7
7
7
7
7
7
7
8
8
8
8
8
8
8
8
8
8
8
8
8
8
8
8
8
8
8
8
8
8
8
8
8
8
8
8
8
8
8
8
8
8
9
9
9
9
9
10
10
10
10
10
10
10
10
10
10
10
10
10
10
10
10
10
10
10
10
10
10
10
10
10
10
10
10
10
10
10
10
10
10
10
10
10
10
10
10
9
9
8
8
8
8
8
8
8
8
7
7
7
7
7
7
7
7
7
7
7
7
7
7
7
7
7
7
7
7
7
7
7
6
6
6
6
5
5
5
5
4
4
4
4
4
4
4
4
4
4
4
4
4
4
4
4
4
4
4
4
3
3
3
3
3
3
3
3
3
3
2
2
2
1
1
1
1
1
1
1
1
1
1
1
1
1
1
2
2
2
2
2
2
2
2
2
2
2
2
2
2
2
2
2
1
1
1
1
1
0
0
0
0
0
0
0
0
0
0
0
0
1
2
2
2
2
2
2
3
3
3
3
3
3
3
3
3
3
3
3
3
3
3
3
3
3
3
3
3
4
4
4
4
4
4
4
4
4
4
4
4
4
4
4
4
4
4
4
4
4
4
4
4
4
4
4
4
4
4
4
4
4
4
4
4
4
4
4
4
5
5
5
5
5
5
5
5
5
5
5
5
5
5
5
5
5
5
5
5
5
5
5
5
5
5
5
5
5
5
5
5
5
5
5
5
5
5
5
5
5
5
5
5
5
5
5
5
5
5
5
5
5
5
5
5
5
5
5
5
5
5
5
5
5
5
5
5
5
5
5
5
5
5
5
5
5
5
5
5
5
5
5
5
5
5
5
5
5
5
5
5
5
5
5
5
5
5
5
5
5
5
5
5
5
5
5
5
5
5
5
5
5
5
5
5
5
5
2
1
1
1
1
1
1
1
1
1
1
1
1
1
1
1
1
1
1
1
1
1
1
1
1
1
1
1
1
1
1
1
1
1
1
1
1
1
1
1
1
1
1
1
1
1
1
1
1
1
1
1
1
0
0
0
0
0
0
0
0
0
0
0
0
0
0
0
0
0
0
0
0
0
0
0
0
0
0
0
0
0
0
0
0
0
0
0
0
0
0
0
0
0
0
0
0
0
0
0
0
0
0
0
0
0
0
0
0
0
0
0
0
0
0
0
0
0
0
0
0
0
0
0
0
0
0
0
0
0
0
0
0
0
0
0
0
0
0
0
0
0
0
0
0
0
0
0
0
0
0
1
1
1
1
1
1
1
1
1
1
1
1
1
1
1
1
1
1
1
1
1
1
1
1
1
1
1
1
1
1
1
1
1
1
1
1
1
1
1
1
1
1
1
1
1
1
1
1
1
1
1
1
1
1
1
1
1
1
1
1
1
1
1
1
1
1
1
1
1
1
1
1
1
1
1
1
1
1
1
1
1
1
1
1
1
1
1
1
1
1
1
1
1
1
1
1
1
1
1
1
1
1
1
1
1
1
1
1
1
1
1
1
1
1
1
1
1
1
1
1
1
1
1
1
1
1
1
0
0
0
0
0
0
0
0
0
0
0
0
0
0
0
0
0
0
0
0
0
0
0
0
0
0
0
0
0
0
0
0
0
0
0
0
0
0
0
0
0
0
0
0
0
0
0
0
0
0
0
0
0
0
0
0
0
0
0
0
0
0
0
0
0
0
0
0
0
0
0
0
0
0
0
0
0
0
0
0
0
0
0
0
0
0
0
0
0
0
0
0
0
0
0
0
0
0
0
0
0
0
0
0
0
0
0
0
0
0
0
0
0
0
0
0
0
0
0
0
0
0
0
0
0
0
0
0
0
0
0
0
0
0
0
0
0
0
0
0
0
0
0
0
0
0
0
0
0
0
0
0
0
0
0
0
0
0
0
0
0
0
0
0
0
0
0
0
0
0
0
0
0
0
0
0
0
0
0
0
0
0
0
0
0
0
0
0
0
0
0
0
0
0
0
0
0
0
0
0
0
0
0
0
0
0
0
0
0
0
0
0
0
0
0
0
0
0
0
0
0
0
0
0
0
0
0
0
0
0
0
0
0
0
0
0
0
0
0
0
0
0
0
0
0
0
0
0
0
0
0
0
0
0
0
0
0
0
0
0
0
0
0
0
0
0
0
0
0
0
0
0
0
0
0
0
0
0
0
0
0
0
0
0
0
0
0
0
0
1
1
1
1
1
1
1
1
1
1
1
1
1
1
1
1
1
1
1
1
1
1
1
1
1
1
1
1
1
1
1
1
1
1
1
1
1
1
1
1
1
1
1
1
1
1
1
1
1
1
1
1
1
1
1
1
1
1
1
1
1
1
1
1
1
1
1
1
1
1
1
1
1
1
1
1
1
1
1
1
1
1
1
1
1
1
1
1
1
1
1
1
1
1
1
1
1
1
1
1
1
1
1
1
1
1
1
1
1
1
1
1
1
1
1
1
1
1
1
1
1
1
1
1
1
1
1
1
1
1
1
1
1
1
1
1
1
1
1
1
1
1
1
1
1
1
1
1
1
1
1
1
1
1
1
1
1
2
2
2
2
2
2
2
2
2
2
2
2
2
2
2
2
2
2
2
2
1
1
1
1
1
1
1
1
1
1
1
1
1
1
1
1
1
1
1
1
1
1
1
1
1
1
1
1
1
1
1
1
1
1
1
1
1
1
1
1
1
1
1
1
1
1
1
1
1
1
1
1
1
1
1
1
1
1
1
1
1
1
1
1
1
1
1
1
1
1
1
1
1
1
2
2
2
2
2
2
2
2
2
2
2
2
2
2
2
2
2
2
2
2
2
2
2
2
2
2
2
2
2
2
1
1
1
1
1
1
1
1
1
0
0
0
0
0
0
0
0
0
0
0
0
0
0
0
0
0
0
0
0
0
0
0
0
0
0
1
1
1
1
1
1
1
1
1
1
1
1
1
1
1
1
1
1
1
1
1
1
1
1
1
1
1
1
1
1
1
1
1
1
1
1
1
1
1
1
1
1
1
1
1
1
1
1
1
1
1
1
1
1
1
1
1
1
1
1
1
1
1
1
1
1
1
1
1
1
1
1
1
1
1
1
1
1
1
1
1
1
1
1
1
1
1
1
1
1
1
1
1
1
1
1
1
1
1
1
1
1
1
1
1
1
1
1
1
1
1
1
1
1
1
1
1
1
1
1
1
1
1
1
1
1
1
1
1
1
1
1
1
1
0
0
0
0
0
0
0
0
0
0
0
0
0
0
0
0
0
0
0
0
0
0
0
0
0
0
0
0
0
0
0
0
0
0
0
0
0
0
0
0
0
0
0
0
0
0
0
0
0
0
0
0
0
0
0
0
0
0
0
0
0
0
0
0
0
0
0
0
0
0
0
0
0
0
0
0
0
0
0
0
1
1
1
1
1
1
1
1
1
1
1
1
1
1
1
1
1
1
1
1
1
1
1
1
1
1
1
1
1
1
1
1
1
1
1
1
1
1
1
1
1
1
1
1
1
1
1
1
1
1
1
1
1
1
1
1
1
1
1
1
1
1
1
1
1
1
1
1
1
1
1
1
1
1
1
1
1
1
1
1
1
1
1
1
1
1
1
1
1
1
1
1
1
1
1
1
1
1
1
1
1
1
1
1
1
1
1
1
1
1
1
1
1
1
1
1
1
1
1
1
1
1
1
1
1
1
1
1
1
1
1
0
0
0
0
0
0
0
0
0
0
0
0
0
0
0
0
0
0
0
0
0
0
0
0
0
0
0
0
0
0
0
0
0
0
0
0
0
0
0
0
0
0
0
0
0
0
0
0
0
0
0
0
0
0
0
0
0
0
0
0
0
0
0
0
0
0
0
0
0
0
0
0
0
0
0
0
0
0
0
0
0
0
0
0
0
0
0
0
0
0
0
0
0
0
0
0
0
0
0
0
0
0
0
0
0
0
0
0
0
0
0
0
0
0
0
0
0
0
0
0
0
0
0
0
0
0
0
0
0
0
0
0
0
0
0
0
0
0
0
0
0
0
0
0
0
0
0
0
0
0
0
0
0
0
0
0
0
0
0
0
0
0
0
0
0
0
0
0
0
0
0
0
0
0
0
0
0
0
0
0
0
0
0
0
0
0
0
0
0
0
0
0
0
0
0
0
0
0
0
0
0
0
0
0
0
0
0
0
0
0
0
0
0
0
0
0
0
0
0
0
0
0
0
0
0
0
0
0
0
0
0
0
0
0
0
0
0
0
0
0
0
0
0
0
0
0
0
0
0
0
0
0
0
0
0
0
0
0
0
0
0
0
0
0
0
0
0
0
0
0
0
0
0
0
0
0
0
0
0
0
0
0
0
0
0
0
0
0
0
0
0
0
0
0
0
0
0
0
0
0
0
0
0
0
0
0
0
0
0
0
0
0
0
0
0
0
0
0
0
0
0
0
0
0
0
0
0
0
0
0
0
0
0
0
0
0
0
0
0
0
0
0
0
0
0
0
0
0
0
0
0
0
0
0
0
0
0
0
0
0
0
0
0
0
0
0
0
0
0
0
0
0
0
0
0
0
0
0
0
0
0
0
0
0
0
0
0
0
0
0
0
0
0
0
0
0
0
0
0
0
0
0
0
0
0
0
0
0
0
0
0
0
0
0
0
0
0
0
0
0
0
0
0
0
0
0
0
0
0
0
0
0
0
0
0
0
0
0
0
0
0
0
0
0
0
0
0
0
0
0
0
0
0
0
0
0
0
0
0
0
0
0
0
0
0
0
0
0
0
0
1
1
1
1
1
1
1
1
1
1
1
1
1
1
1
1
1
1
1
1
1
1
1
1
1
1
1
1
1
1
1
1
1
1
1
1
1
1
1
1
1
1
1
1
1
1
1
1
1
1
1
1
1
1
1
1
1
1
1
1
1
1
1
1
1
1
1
1
1
1
2
2
2
2
2
2
2
2
2
2
2
2
2
2
2
2
2
2
2
2
2
2
2
2
2
2
2
2
2
2
2
2
2
2
2
2
2
2
2
2
2
2
2
2
2
2
2
2
2
2
2
2
2
2
2
2
2
2
2
2
2
2
2
2
2
2
2
2
2
1
1
1
1
1
1
1
2
2
2
2
2
2
2
2
2
2
2
2
2
2
2
2
2
2
2
2
2
2
2
2
2
2
2
2
2
2
2
2
2
2
2
2
2
2
2
2
2
2
2
2
2
2
2
2
2
1
1
1
1
1
1
1
1
1
1
1
1
1
1
1
1
1
1
1
1
1
1
1
1
1
1
1
1
1
1
1
1
1
1
1
1
1
1
1
1
1
1
1
1
1
1
1
1
1
1
1
1
1
1
1
1
1
1
1
1
1
1
1
1
1
1
1
1
1
1
1
1
1
1
1
1
1
1
1
1
1
1
1
1
1
1
1
1
1
1
1
1
1
1
1
1
1
1
1
1
1
1
1
1
1
1
1
1
1
1
1
1
1
1
1
1
1
1
1
1
1
1
1
1
1
1
1
1
0
0
0
0
0
0
0
0
0
0
0
0
0
0
0
0
0
0
0
0
0
0
0
0
0
0
0
0
0
0
0
0
0
0
0
0
0
0
0
0
0
0
0
0
0
0
0
0
0
0
0
0
0
0
0
0
0
0
0
0
0
0
0
0
0
0
0
0
0
0
0
0
0
0
0
0
0
0
0
0
0
0
0
0
0
0
0
0
0
0
0
0
0
0
0
0
0
0
0
0
0
0
0
0
0
0
0
0
0
0
0
0
0
0
0
0
0
0
0
0
0
0
0
0
0
0
0
0
0
0
0
0
0
0
0
0
0
0
0
0
0
0
0
0
0
0
0
0
0
0
0
0
0
0
0
0
0
0
0
0
0
0
0
0
0
0
0
0
0
0
0
0
0
0
0
0
0
0
0
0
0
0
0
0
0
0
0
0
0
0
0
0
0
0
0
0
0
0
0
0
0
0
0
0
0
0
0
0
0
0
0
0
0
0
0
0
0
0
0
0
0
0
0
0
0
0
0
0
0
0
0
0
0
0
0
0
0
0
0
0
0
0
0
0
0
0
0
0
0
0
0
0
0
0
0
0
0
0
0
0
0
0
0
0
0
0
0
0
0
0
0
0
0
0
0
0
0
0
0
0
0
0
0
0
0
0
0
0
0
0
0
0
0
0
0
0
0
0
0
0
0
0
0
0
0
0
0
0
0
0
0
0
0
0
0
0
0
0
0
0
0
0
0
0
0
0
0
0
0
0
0
0
0
0
0
0
0
0
0
0
0
0
0
0
0
0
0
0
0
0
0
0
0
0
0
0
0
0
0
0
0
0
0
0
0
0
0
0
0
0
0
0
0
0
0
0
0
0
0
0
0
0
0
0
0
0
0
0
0
0
0
0
0
0
0
0
0
0
0
0
0
0
0
0
0
0
0
0
0
0
0
0
0
0
0
0
0
0
0
0
0
0
0
0
0
0
0
0
0
0
0
0
0
0
0
0
0
0
0
0
0
0
0
0
0
0
0
0
0
0
0
0
0
0
0
0
0
0
0
0
0
0
0
0
0
0
0
0
0
0
0
0
0
0
0
0
0
0
0
0
0
0
0
0
0
0
0
0
0
0
0
0
0
0
0
0
0
0
0
0
0
0
0
0
0
0
0
0
0
0
0
0
0
0
0
0
0
0
0
0
0
0
0
0
0
0
0
0
0
0
0
0
0
0
0
0
0
0
0
0
0
0
0
0
0
0
0
0
0
0
0
0
0
0
0
0
0
0
0
0
0
0
0
0
0
0
0
0
0
0
0
0
0
0
0
0
0
0
0
0
0
0
0
0
0
0
0
0
0
0
0
0
0
0
0
0
0
0
0
0
0
0
0
0
0
0
0
0
0
0
0
0
0
0
0
0
0
0
0
0
0
0
0
0
0
0
0
0
0
0
0
0
0
0
0
0
0
0
0
0
0
0
0
0
0
0
0
0
0
0
0
0
0
0
0
0
0
0
0
0
0
0
0
0
0
0
0
0
0
0
0
0
0
1
1
1
1
1
1
1
1
1
1
1
1
1
1
1
1
1
1
1
1
1
1
1
1
1
1
1
1
1
1
1
1
1
1
1
1
1
1
1
1
1
1
1
1
1
1
1
1
1
1
1
1
1
1
1
1
1
1
1
1
1
1
1
1
1
1
1
1
1
1
1
1
1
1
1
1
1
1
1
1
1
1
1
1
1
1
1
1
1
1
1
1
1
1
1
1
1
1
1
1
1
1
1
1
1
1
1
1
1
1
1
1
1
1
1
1
1
1
1
1
1
1
1
1
1
1
1
1
1
1
1
1
1
1
0
0
0
0
0
0
0
0
0
0
0
0
0
0
0
0
0
0
0
0
0
0
0
0
0
0
0
0
0
0
0
0
0
0
0
0
0
0
0
0
0
0
0
0
0
0
0
0
0
0
0
0
0
0
0
0
0
0
0
0
0
0
0
0
0
0
0
0
0
0
0
0
0
0
0
0
0
0
0
0
0
0
0
0
0
0
0
0
0
0
0
0
0
0
0
0
0
0
0
0
0
0
0
0
0
0
0
0
0
0
0
0
0
0
0
0
0
0
0
0
0
0
0
0
0
0
0
0
0
0
0
0
0
0
0
0
0
0
0
0
0
0
0
0
0
0
0
0
0
0
0
0
0
0
0
0
0
0
0
0
0
0
0
0
0
1
1
1
1
1
1
1
1
1
1
1
1
1
1
1
1
1
1
1
1
1
1
1
1
1
1
1
1
1
1
1
1
1
1
1
1
1
1
1
1
1
1
1
1
1
1
1
1
1
1
1
1
1
1
1
1
1
1
1
1
1
1
1
1
1
1
1
1
1
1
1
1
1
1
1
1
1
1
1
1
1
1
1
1
1
1
2
2
2
2
2
2
2
2
2
2
2
2
2
2
2
2
2
2
2
2
2
2
2
2
2
2
2
2
2
2
2
2
1
1
1
1
1
1
1
1
1
1
1
1
1
1
1
1
1
1
1
1
1
1
1
1
1
1
1
1
1
1
1
1
1
1
1
1
1
1
1
1
1
1
1
1
1
1
1
1
1
1
1
1
1
1
1
1
1
1
1
1
1
1
1
1
1
1
1
1
2
2
2
2
2
2
2
2
2
2
2
2
2
2
2
2
2
2
2
2
2
2
2
2
2
2
2
2
2
1
1
1
1
1
1
1
1
1
1
1
1
1
1
1
1
1
1
1
1
1
1
1
1
1
1
1
1
1
1
1
1
1
1
1
1
1
2
2
2
2
2
2
2
3
3
3
3
3
3
3
3
3
3
3
4
4
4
4
4
4
4
4
4
4
4
4
4
4
4
4
4
4
4
4
4
4
4
4
4
4
4
4
4
4
4
4
4
4
4
4
4
4
4
4
4
4
4
4
4
4
4
4
4
4
4
4
4
4
4
4
4
3
3
3
3
3
3
3
3
3
3
3
3
3
3
3
3
3
3
3
3
3
3
3
3
3
3
3
3
3
3
3
3
3
3
3
3
3
3
3
3
3
3
3
3
3
3
3
3
3
3
3
3
3
3
3
2
2
2
2
2
2
2
2
2
2
1
1
1
1
0
0
0
0
0
0
0
0
0
0
0
0
0
0
0
0
0
0
0
0
0
0
0
0
0
0
0
0
0
0
0
0
0
0
0
0
0
0
0
0
0
0
0
0
0
0
0
0
0
0
0
0
0
0
0
0
0
0
0
0
0
0
0
0
0
0
0
0
0
0
0
0
0
0
0
0
0
0
0
0
0
0
0
0
0
0
0
0
0
0
0
0
0
0
0
0
0
0
0
0
0
0
0
0
0
0
0
0
0
0
0
0
0
0
0
0
0
0
0
0
0
0
0
0
0
0
0
0
0
0
0
0
0
0
0
0
0
0
0
0
0
0
0
0
0
0
0
0
0
0
0
0
0
0
0
0
0
0
0
0
0
0
0
0
0
0
0
0
0
0
0
0
0
1
1
1
1
1
1
1
1
1
1
1
1
1
1
1
1
1
1
1
2
2
2
2
2
2
2
2
2
2
2
2
2
2
2
2
2
2
2
2
2
2
2
2
2
2
2
2
2
2
2
2
2
2
2
2
2
2
2
2
2
2
2
2
2
2
2
2
2
2
2
2
2
2
2
2
2
2
2
2
2
2
2
2
2
2
2
2
2
2
2
2
2
2
2
2
2
2
2
2
2
2
2
2
2
2
2
2
2
2
2
2
2
2
2
2
2
2
2
2
2
2
2
2
2
2
2
2
2
2
2
2
2
2
2
2
2
2
2
2
2
2
2
2
2
2
2
2
2
2
2
2
2
2
2
2
2
2
2
2
2
2
2
2
2
2
2
2
2
2
2
2
2
2
2
2
2
2
2
2
2
2
2
2
2
2
2
2
2
2
2
2
2
2
2
2
2
2
2
2
2
2
2
2
2
2
2
2
2
2
2
2
2
2
2
2
2
1
1
1
1
1
1
1
1
1
1
1
1
1
1
1
1
0
0
0
0
0
0
0
0
0
0
0
0
0
0
0
0
0
0
0
0
0
0
0
0
0
0
0
0
0
0
0
0
0
0
0
0
0
0
0
0
0
0
0
0
0
0
0
0
0
0
0
0
0
0
0
0
0
0
0
0
0
0
0
0
0
0
0
0
0
0
0
0
0
0
0
0
0
0
0
0
0
0
0
0
0
0
0
0
0
0
0
0
0
0
0
0
0
0
0
0
0
0
0
0
0
0
0
0
0
0
0
0
0
0
0
0
0
0
0
0
0
0
0
0
0
0
0
0
0
0
0
0
0
0
0
0
0
0
0
0
0
0
0
0
0
0
0
0
0
0
0
0
0
0
0
0
0
0
0
0
0
0
0
0
0
0
0
0
0
0
0
0
0
0
0
0
0
0
0
0
0
0
0
0
0
0
0
0
0
0
0
0
0
0
0
0
0
0
0
0
0
0
0
0
0
0
0
0
0
0
0
0
0
0
0
0
0
0
0
0
0
0
0
0
0
0
0
0
0
0
1
1
1
1
1
1
1
1
1
1
1
1
1
1
1
1
1
1
1
1
1
1
1
1
1
1
1
1
1
1
1
1
1
1
1
1
1
1
1
1
1
1
1
1
1
1
1
1
1
2
2
2
2
2
2
2
2
2
2
2
2
2
2
2
2
2
2
2
2
2
2
2
2
2
2
2
2
2
2
2
2
2
2
2
2
2
2
2
2
2
2
2
2
2
2
2
2
2
2
2
2
2
2
2
2
2
2
2
2
2
2
2
2
2
2
2
2
2
2
2
2
2
2
2
2
2
2
2
2
2
2
2
2
2
2
2
2
2
2
2
2
2
2
2
2
2
1
1
1
1
1
1
1
1
1
1
1
1
1
1
1
1
1
1
1
1
1
1
1
1
1
1
1
1
1
1
1
1
1
1
1
1
1
1
1
1
1
1
1
1
1
1
1
1
1
1
1
1
1
1
1
1
1
1
1
0
0
0
0
0
0
0
0
0
0
0
0
0
0
0
0
0
0
0
0
0
0
0
0
0
0
0
0
0
0
0
0
0
0
0
0
0
0
0
0
0
0
0
0
0
0
0
0
0
0
0
0
0
0
0
0
0
0
0
0
0
0
0
0
0
0
0
0
0
0
0
0
0
0
0
0
0
0
0
0
0
0
0
0
0
0
0
0
0
0
0
0
0
0
0
0
0
0
0
0
0
0
0
0
0
0
0
0
0
0
0
0
0
0
0
0
0
0
0
0
0
0
0
0
0
0
0
0
0
0
0
0
0
0
0
0
0
0
0
0
0
0
0
0
0
0
0
0
0
0
0
0
0
0
0
0
0
0
0
0
0
0
0
0
0
0
0
0
0
0
0
0
0
0
0
0
0
0
0
0
0
0
0
0
0
0
0
0
0
0
0
0
0
0
0
0
0
0
0
0
0
0
0
0
0
0
0
0
0
0
0
0
0
0
0
0
0
0
0
0
0
0
0
0
0
0
0
0
0
0
0
0
0
0
0
0
0
0
0
0
0
0
0
0
0
0
0
0
0
0
0
0
0
0
0
0
0
0
0
0
0
0
0
0
0
0
0
0
0
0
0
0
0
0
0
0
0
0
0
0
0
0
0
0
0
0
0
0
0
0
0
0
0
0
0
0
0
0
0
0
0
0
0
0
0
0
0
0
0
0
0
0
0
0
0
0
0
0
0
0
0
0
0
0
0
0
0
0
0
0
0
0
0
0
0
0
0
0
0
0
0
0
0
0
0
0
0
0
0
0
0
0
0
0
0
0
0
0
0
0
0
0
0
0
0
0
0
0
0
0
0
0
0
0
0
0
0
0
0
0
0
0
0
0
0
0
0
0
0
0
0
0
0
0
0
0
0
0
0
0
0
0
0
0
0
0
0
0
0
0
0
0
0
0
0
0
0
0
0
0
0
0
0
0
0
0
0
0
0
0
0
0
0
0
0
0
0
0
0
0
0
0
0
0
0
0
0
0
0
0
0
0
0
0
0
0
0
0
0
0
0
0
0
0
0
0
0
0
0
0
0
0
0
0
0
0
0
0
0
0
0
0
0
0
0
0
0
0
0
0
0
0
0
0
0
0
0
0
0
0
0
0
0
0
0
0
0
0
0
0
0
0
0
0
0
0
0
0
0
0
0
0
0
0
0
0
0
0
0
0
0
0
0
0
0
0
0
0
0
0
0
0
0
0
0
0
0
0
0
0
0
0
0
0
0
0
0
0
0
0
0
0
0
0
0
0
0
0
0
0
0
0
0
0
0
0
0
0
0
0
0
0
0
0
0
0
0
0
0
0
0
0
0
0
0
0
0
0
0
0
0
0
0
0
0
0
0
0
0
0
0
0
0
0
0
0
0
0
0
0
0
0
0
0
0
0
0
0
0
0
0
0
0
0
0
0
0
1
2
2
2
2
2
2
2
2
2
2
2
2
2
2
2
2
2
2
2
2
2
2
2
2
2
2
2
2
2
2
2
2
2
2
2
2
2
2
2
2
2
2
2
2
2
2
2
2
2
2
2
2
2
2
2
2
2
2
2
2
2
2
2
2
2
2
2
2
2
2
2
2
2
2
2
2
2
2
2
2
2
2
2
2
2
2
2
2
2
2
2
2
2
2
2
2
2
2
2
2
2
2
2
2
2
2
2
2
2
2
2
2
2
2
1
1
1
1
1
1
1
1
1
1
1
1
1
1
1
1
1
1
1
1
1
1
1
1
1
1
1
1
1
1
1
1
1
1
1
1
1
1
2
2
2
2
2
2
2
2
2
2
2
2
2
2
2
2
2
2
2
2
2
2
2
2
2
2
2
2
2
2
2
2
2
2
2
2
2
2
2
2
2
2
2
2
2
2
2
2
2
2
2
2
2
1
2
2
2
2
2
2
2
2
2
2
2
2
2
2
2
2
2
2
2
2
2
2
2
2
2
2
2
2
2
2
2
2
2
2
2
2
2
2
2
2
2
2
2
2
2
2
2
2
2
2
2
2
2
2
2
2
2
2
2
2
2
2
2
2
2
2
2
2
2
2
2
2
2
2
2
2
2
2
2
2
2
2
2
2
2
2
2
2
2
2
2
2
2
2
2
2
2
2
2
2
2
2
2
2
2
2
2
2
2
2
2
2
2
2
2
2
2
2
2
2
2
2
2
2
2
2
1
1
0
0
0
0
0
0
0
0
0
0
0
0
0
0
0
0
0
0
0
0
0
0
0
0
0
0
0
0
0
0
0
0
0
0
0
0
0
0
0
0
0
0
0
0
0
0
0
0
0
0
0
0
0
0
0
0
0
0
0
0
0
0
0
0
0
0
0
0
0
0
0
0
0
0
0
0
0
0
0
0
0
0
0
0
0
0
0
0
0
0
0
0
0
0
0
0
0
0
0
0
0
0
0
0
0
0
0
0
0
0
0
0
0
0
0
0
0
0
0
0
0
0
0
0
0
0
0
0
0
0
0
0
0
0
0
0
0
0
0
0
0
0
0
0
0
0
0
0
0
0
0
0
0
0
0
0
0
0
0
0
0
0
0
0
0
0
0
0
0
0
0
0
0
0
0
0
0
0
0
0
0
0
0
0
0
0
1
1
1
1
2
2
2
2
2
2
2
2
2
2
2
2
2
2
2
2
2
2
2
2
2
2
2
2
2
2
2
2
2
2
2
2
2
2
2
2
2
2
2
2
2
2
2
2
2
2
2
2
2
2
2
2
2
2
2
2
2
2
2
2
2
2
2
2
2
2
2
2
2
2
2
2
2
2
2
2
2
2
2
2
2
2
2
2
2
2
2
2
2
2
2
2
2
2
2
2
2
2
2
2
2
2
2
2
2
2
2
2
2
2
2
2
1
1
1
1
1
1
1
1
1
1
1
1
1
1
1
1
1
0
0
0
0
0
0
0
0
0
0
0
0
0
0
0
0
0
0
0
0
0
0
0
0
0
0
0
0
0
0
0
0
0
0
0
0
0
0
0
0
0
0
0
0
0
0
0
0
0
0
0
0
0
0
0
0
0
0
0
0
0
0
0
0
0
0
0
0
0
0
0
0
0
0
0
0
0
0
0
0
0
0
0
0
0
0
0
0
0
0
0
0
0
0
0
0
0
0
0
0
0
0
0
0
0
0
0
0
0
0
0
0
0
0
0
0
0
0
0
0
0
0
0
0
0
0
0
0
0
0
0
0
0
0
0
0
0
0
0
0
0
0
0
0
0
0
0
0
0
0
0
0
0
0
0
0
0
0
0
0
0
0
0
0
0
0
0
0
0
0
0
0
0
0
0
0
0
0
0
0
0
0
0
0
0
0
0
0
0
0
0
0
0
0
0
0
0
0
0
0
0
0
0
0
0
0
0
0
0
0
0
0
0
0
0
0
0
0
0
0
0
0
0
0
0
0
0
0
0
0
0
0
0
0
0
0
0
0
0
0
0
0
0
0
0
0
0
0
0
0
0
0
0
0
0
0
0
0
0
0
0
0
0
0
0
0
0
0
0
0
0
0
0
0
0
0
0
0
0
0
0
0
0
0
0
0
0
0
0
0
0
0
0
0
0
0
0
0
0
0
0
0
1
1
1
1
1
1
1
1
1
1
1
1
1
1
1
1
1
1
1
1
1
0
0
0
0
0
0
0
0
0
0
0
0
0
0
0
0
0
0
0
0
0
0
0
0
0
0
0
0
0
0
0
0
0
0
0
0
0
0
0
0
0
0
0
0
0
0
0
0
0
0
0
0
0
0
0
0
0
0
0
0
0
0
0
0
0
0
0
0
0
0
0
0
0
0
0
0
0
0
0
0
0
0
0
0
0
0
0
0
0
0
0
0
0
0
0
0
0
0
0
0
0
0
0
0
0
0
0
0
0
0
0
0
0
0
0
0
0
0
0
0
0
0
0
0
0
0
0
0
0
0
0
0
0
0
0
0
0
0
0
0
0
0
0
0
0
0
0
0
0
0
0
0
0
0
0
0
0
0
0
0
0
0
0
0
0
0
0
0
0
0
0
0
0
0
0
0
0
0
0
0
0
0
0
0
0
0
0
0
0
0
0
0
0
0
0
0
0
0
0
0
0
0
0
0
0
0
0
0
0
0
0
0
0
0
0
0
0
0
0
0
0
0
0
0
0
0
0
0
0
0
0
0
0
0
0
0
0
0
0
0
0
0
0
0
0
0
0
0
0
0
0
0
0
0
0
0
0
0
0
0
0
0
0
0
0
0
0
0
0
0
0
0
0
0
0
0
0
0
0
0
0
0
0
0
0
0
0
0
0
0
0
0
0
0
0
0
0
0
0
0
0
0
0
0
0
0
0
0
0
0
0
0
0
0
0
0
0
0
0
0
0
0
0
0
0
0
0
0
0
0
0
0
0
0
0
0
0
0
0
0
0
0
0
0
0
0
0
0
0
0
0
0
0
0
0
0
0
0
0
0
0
0
0
0
0
0
0
0
0
0
0
0
0
0
0
0
0
0
0
0
0
0
0
0
0
0
0
0
0
0
0
0
0
0
0
0
0
0
0
0
0
0
0
0
0
0
0
0
0
0
0
0
0
0
0
0
0
0
0
0
0
0
0
0
0
0
0
0
0
0
0
0
0
0
0
0
0
0
0
0
0
0
0
0
0
0
0
0
0
0
0
0
0
0
0
0
0
0
0
0
0
0
0
0
0
0
0
0
0
0
0
0
0
0
0
0
0
0
0
0
0
0
0
0
0
0
0
0
0
0
0
0
0
0
0
0
0
0
0
0
0
0
0
0
0
0
0
0
0
0
0
0
0
0
0
0
0
0
0
0
0
0
0
0
0
0
0
0
0
0
0
0
0
0
0
0
0
0
0
0
0
0
0
0
0
0
0
0
0
0
0
0
0
0
0
0
0
0
0
0
0
0
0
0
0
0
0
0
0
0
0
0
0
0
0
0
0
0
0
0
0
0
0
0
0
1
0
0
0
0
0
0
0
0
0
0
0
0
0
0
0
0
0
0
0
0
0
1
1
1
1
1
1
1
1
1
1
1
1
1
1
1
1
1
1
1
1
1
1
1
1
1
1
1
1
1
1
1
1
1
1
1
1
1
1
1
1
1
1
1
1
1
1
1
1
1
1
1
1
1
1
1
1
1
1
1
1
1
1
1
1
1
1
1
1
1
1
1
1
1
1
1
1
1
1
1
1
1
1
1
1
1
1
1
1
1
1
1
1
1
1
1
1
0
0
0
0
0
0
0
0
0
0
0
0
0
0
0
0
0
0
0
0
0
0
0
0
0
0
0
0
0
0
0
0
0
0
0
0
0
0
0
0
0
0
0
0
0
0
0
0
0
0
0
0
0
0
0
0
0
0
0
0
0
0
0
0
0
0
0
0
0
0
0
0
0
0
0
0
0
0
0
0
0
0
0
0
0
0
0
0
0
0
0
0
0
0
0
0
0
0
0
0
0
0
0
0
0
0
0
0
0
0
0
0
0
0
0
0
0
0
0
0
0
0
0
0
0
0
0
0
0
0
0
0
0
0
0
0
0
0
0
0
0
0
0
0
0
0
0
0
0
0
0
0
0
0
0
0
0
0
0
0
0
0
0
0
0
0
0
0
0
0
0
0
0
0
0
0
0
0
0
0
0
0
0
0
0
0
0
0
0
0
0
0
0
0
0
0
0
0
0
0
0
0
0
0
0
0
0
0
0
0
0
0
0
0
0
0
0
0
0
0
0
0
0
0
0
0
0
0
0
0
0
0
0
0
0
0
0
0
0
0
0
0
0
0
0
0
0
0
0
0
0
0
0
0
0
0
0
0
0
0
0
0
0
0
0
0
0
0
0
0
0
0
0
0
0
0
0
0
0
0
0
0
0
0
0
0
0
0
0
0
0
0
0
0
0
0
0
0
0
0
0
0
0
0
0
0
0
0
0
0
0
0
0
0
0
0
0
0
0
0
1
1
1
1
1
1
1
1
1
1
1
1
1
1
1
1
1
1
1
1
1
1
1
1
1
1
1
1
1
1
1
1
1
1
1
1
1
1
1
1
1
1
1
1
1
1
1
1
1
1
1
1
1
1
1
1
1
1
1
1
1
1
1
1
1
1
1
1
1
1
1
1
1
1
1
1
2
2
2
2
2
2
2
2
2
2
2
2
2
2
2
2
2
2
2
2
2
2
2
2
2
2
2
2
2
2
2
2
2
2
2
2
2
2
2
2
2
2
2
2
2
2
2
2
2
2
2
2
2
2
2
2
2
2
2
2
2
2
2
2
2
2
1
1
1
1
1
1
1
1
1
1
1
1
1
1
1
1
1
1
1
1
1
1
1
1
1
1
1
1
1
1
1
1
1
1
1
1
1
1
1
1
1
1
1
1
1
1
1
1
1
1
1
1
1
1
1
1
1
1
1
1
2
2
2
2
2
2
2
2
2
2
2
2
2
2
1
1
1
0
0
0
0
0
0
0
0
0
0
0
1
1
1
1
1
1
1
1
1
1
2
2
2
2
2
2
2
2
2
2
2
2
2
2
2
2
2
2
2
2
3
4
4
4
4
4
4
4
4
4
4
4
4
4
4
4
4
4
4
4
4
4
4
4
5
5
5
5
5
5
5
5
5
5
5
5
6
6
6
6
6
6
6
6
6
6
6
6
6
6
6
7
7
7
7
7
7
7
7
7
7
7
7
7
7
7
7
7
7
7
7
7
7
7
7
7
7
7
7
7
7
7
7
7
7
7
7
7
7
7
7
7
7
7
7
7
7
7
7
7
7
7
7
7
7
7
7
7
7
7
7
7
7
7
7
7
7
7
7
7
7
7
7
7
7
7
7
7
7
5
5
5
5
5
5
5
5
5
5
5
5
5
5
5
5
5
5
5
5
5
5
5
5
5
5
5
4
4
4
2
2
2
2
2
2
1
1
1
1
1
1
1
1
1
1
1
1
1
1
1
1
1
1
1
1
1
1
1
1
1
1
1
1
1
1
1
1
1
1
1
1
1
1
1
1
1
1
1
1
1
1
1
1
1
1
2
2
2
2
2
2
2
2
2
2
2
2
2
2
2
2
2
2
2
2
2
2
2
2
2
2
2
2
2
2
2
2
2
2
2
2
2
2
2
2
2
2
2
2
2
2
2
2
2
2
2
2
2
2
2
2
2
2
2
2
2
2
2
2
2
2
2
2
2
2
2
2
2
2
2
2
2
2
2
1
1
1
1
1
1
1
1
1
1
1
1
1
1
1
1
1
1
1
1
1
1
1
1
1
1
1
1
1
1
1
1
1
1
1
1
1
1
1
1
1
1
1
1
1
1
1
1
1
1
1
1
1
1
1
1
1
1
1
1
1
1
1
1
1
1
0
0
0
0
0
0
0
0
0
0
0
0
0
0
0
0
0
0
0
0
0
0
0
0
0
0
0
0
0
0
0
0
0
0
0
0
0
0
0
0
0
0
0
0
0
0
0
0
0
0
0
0
0
0
0
0
0
0
0
0
0
0
0
0
0
0
0
0
0
0
0
0
0
0
0
0
0
0
0
0
0
0
0
0
0
0
0
0
0
0
0
0
0
0
0
0
0
0
0
0
0
0
0
0
0
0
0
0
0
0
0
0
0
0
0
0
0
0
0
0
0
0
0
0
0
0
0
0
0
0
0
0
0
0
0
0
0
0
0
0
0
0
0
0
0
0
0
0
0
0
0
0
0
0
0
0
0
0
0
0
0
0
0
0
0
0
0
0
0
0
0
0
0
0
0
0
0
0
0
0
0
0
0
0
0
0
0
0
0
0
0
0
0
0
0
0
0
0
0
0
0
0
0
0
0
0
0
0
0
0
0
0
0
0
0
0
0
0
0
0
0
0
0
0
0
0
0
0
0
0
0
0
0
0
0
0
0
0
0
0
0
0
0
0
0
0
0
0
0
0
0
0
0
0
0
0
0
0
0
0
0
0
0
0
0
0
0
0
0
0
0
0
0
0
0
0
0
0
0
0
0
0
0
0
0
0
0
0
0
0
0
0
0
0
0
0
0
0
0
0
0
0
0
0
0
0
0
0
0
0
0
0
0
0
0
0
0
0
0
0
0
0
0
0
0
0
0
0
0
0
0
0
0
0
0
0
0
0
0
0
0
0
0
0
0
0
0
0
0
0
0
0
0
0
0
0
0
0
0
0
0
0
0
0
0
0
0
0
0
0
0
0
0
0
0
0
0
0
0
0
0
0
0
0
0
0
0
0
0
0
0
0
0
0
0
0
0
0
0
0
0
0
0
0
0
0
0
0
0
0
0
0
0
0
0
0
0
0
0
0
0
0
0
0
0
0
0
0
0
0
0
0
0
0
0
0
0
0
0
0
0
0
0
0
0
0
0
0
0
0
0
0
0
0
0
0
0
0
0
0
0
0
0
0
0
0
0
0
0
0
0
0
0
0
0
1
1
1
1
1
1
1
1
1
1
1
1
1
1
1
1
1
1
1
1
1
1
1
1
2
2
2
2
2
2
2
2
1
1
1
1
1
1
1
1
1
1
1
1
1
1
1
1
1
1
1
1
1
1
1
1
1
1
1
1
1
1
1
1
1
1
1
1
1
1
1
1
1
1
1
1
1
1
1
1
1
1
1
1
1
1
1
1
1
1
1
1
2
2
2
2
2
2
2
2
2
2
2
2
2
2
2
2
2
2
2
2
2
2
2
2
2
3
5
6
7
7
11
14
25
28
29
29
29
29
29
29
31
31
31
34
34
35
36
36
37
37
37
37
37
37
37
37
39
39
39
40
40
42
42
43
44
46
46
46
47
47
48
50
50
50
50
50
50
50
50
50
50
51
52
52
52
52
57
59
59
59
59
62
62
65
65
65
65
65
65
65
65
65
65
65
65
65
65
65
65
65
68
68
69
69
69
68
68
68
69
69
69
69
69
70
71
71
71
71
71
71
71
71
71
71
71
71
71
71
71
72
69
62
62
62
62
62
62
61
61
61
60
60
60
60
60
60
60
60
60
60
60
60
62
62
62
62
62
62
61
61
61
61
61
61
61
61
61
61
61
62
62
61
61
60
60
60
61
61
62
62
62
62
62
62
62
62
62
62
61
61
61
61
61
61
61
55
53
50
42
42
42
41
41
40
40
39
39
36
37
38
35
35
31
31
31
31
31
30
30
30
30
30
30
29
26
23
23
21
21
20
20
20
20
20
18
16
16
16
16
16
16
16
16
16
16
16
15
15
15
15
15
15
14
14
14
14
14
14
14
14
14
13
13
13
13
12
12
11
11
11
11
11
11
11
11
11
11
11
11
11
11
11
11
10
10
10
10
10
10
10
10
10
10
10
10
10
10
10
10
10
10
10
10
10
10
10
10
10
10
10
10
10
10
10
10
10
10
10
10
9
9
9
9
9
9
9
9
9
9
9
9
9
9
9
9
9
9
9
8
8
8
8
8
8
8
7
7
7
7
7
7
7
7
7
6
6
5
5
5
5
5
5
5
5
5
5
5
5
5
5
5
5
5
5
5
5
5
5
5
5
5
5
5
5
5
5
5
5
5
5
5
5
6
6
6
6
6
6
6
5
5
5
5
5
5
5
5
5
5
5
4
4
4
3
3
3
2
2
2
2
2
2
2
2
2
2
2
2
2
2
2
2
2
2
2
2
2
2
2
2
2
2
2
2
2
2
2
2
2
2
2
2
2
2
2
2
2
2
2
2
2
2
2
2
2
2
2
2
2
2
2
2
2
2
2
2
2
2
2
2
2
2
2
2
2
2
2
2
2
2
2
2
2
2
2
2
2
2
2
2
2
2
2
2
2
2
2
2
1
1
0
0
0
0
0
0
0
0
0
0
0
0
0
0
0
0
0
0
0
0
0
0
0
0
0
0
0
0
0
0
0
0
0
0
0
0
0
0
0
0
0
0
0
0
0
0
0
0
0
0
0
0
0
0
0
0
0
0
0
0
0
0
0
0
0
0
0
0
0
0
0
0
0
0
0
0
0
0
0
0
0
0
0
0
0
0
0
0
0
0
0
0
0
0
0
0
0
0
0
0
0
0
0
0
0
0
0
0
0
0
0
0
0
0
0
0
0
0
0
0
0
0
0
0
0
0
0
0
0
0
0
0
0
0
0
0
0
0
0
0
0
0
0
0
0
0
0
0
0
0
0
0
0
0
0
0
0
0
0
0
0
0
0
0
0
0
0
0
0
0
0
0
0
0
0
0
0
0
0
0
0
0
0
0
0
0
0
0
0
0
0
0
0
0
0
0
0
0
0
0
0
0
0
0
0
0
0
0
0
0
0
0
0
0
0
0
0
0
0
0
0
0
0
0
0
0
0
0
0
0
0
0
0
0
0
0
0
0
0
0
0
0
0
0
0
0
0
0
0
0
0
0
0
0
0
0
0
0
0
0
0
0
0
0
0
0
0
0
0
0
0
0
0
0
0
0
0
0
0
0
0
0
0
0
0
0
0
0
0
0
0
0
0
0
0
0
0
0
0
0
0
0
0
0
0
0
0
0
0
0
0
0
0
0
0
0
0
0
0
0
0
0
0
0
0
0
0
0
0
0
0
0
0
0
0
0
0
0
0
0
0
0
0
0
0
0
0
0
0
0
0
0
0
0
0
0
0
0
0
0
0
0
0
0
0
0
0
0
0
0
0
0
0
0
0
0
0
0
0
0
0
0
0
0
0
0
0
0
0
0
0
0
0
0
0
0
0
0
0
0
0
0
0
0
0
0
0
0
0
0
0
0
0
0
0
0
0
0
0
0
1
1
1
1
1
1
1
1
1
1
1
1
1
1
1
1
1
1
1
1
1
1
1
1
1
1
1
1
1
1
1
1
0
0
0
0
0
0
0
0
0
0
0
0
0
0
0
0
0
0
0
0
0
0
0
0
0
0
0
0
0
0
0
0
0
0
0
0
0
0
0
0
0
0
0
0
0
0
0
0
0
0
0
0
0
0
0
0
0
0
0
0
0
0
0
0
0
0
0
0
0
0
0
0
0
0
0
0
0
0
0
0
0
0
0
0
0
0
0
0
0
0
0
0
0
0
0
0
0
0
0
0
0
0
0
0
0
0
0
0
0
0
0
0
0
0
0
0
0
0
0
0
0
0
0
0
0
0
0
0
0
0
0
0
0
0
0
0
0
0
0
0
0
0
0
0
0
0
0
0
0
0
0
0
0
0
0
0
0
0
0
0
0
0
0
0
0
0
0
0
0
0
0
0
0
0
0
0
0
0
0
0
0
0
0
0
0
0
0
0
0
0
0
0
0
0
0
0
0
0
0
0
0
0
0
0
0
0
0
0
0
0
0
0
0
0
0
0
0
0
0
0
0
0
0
0
0
0
0
0
0
0
0
0
0
0
0
0
0
0
0
0
0
0
0
0
0
0
0
0
0
0
0
0
0
0
0
0
0
0
0
0
0
0
0
0
0
0
0
0
0
0
0
0
0
0
0
0
0
0
0
0
0
0
0
0
0
0
0
0
0
0
0
0
0
0
0
0
0
0
0
0
0
0
0
0
0
0
0
0
0
0
0
0
0
0
0
0
0
0
0
0
0
0
0
0
0
0
0
0
0
0
0
0
0
0
0
0
0
0
0
0
1
1
1
1
1
1
1
1
1
1
1
1
1
1
1
1
1
1
1
1
1
1
1
1
1
1
1
1
1
1
1
1
1
1
1
1
1
1
1
1
1
1
1
1
1
1
1
1
1
1
1
1
1
1
1
1
0
1
1
1
1
1
1
1
1
1
1
1
2
2
2
2
2
2
2
2
2
2
2
2
2
2
2
2
2
2
2
2
2
2
2
2
2
2
2
2
2
2
2
2
2
2
2
2
2
2
2
2
2
2
2
2
2
2
2
2
2
2
2
2
2
2
2
2
2
2
2
2
2
2
2
2
2
2
2
2
2
2
2
2
2
2
2
2
3
3
3
3
3
3
3
3
3
3
3
3
3
3
3
3
3
3
3
3
3
3
3
3
3
3
3
3
3
3
3
3
3
3
3
3
3
3
3
3
3
3
3
3
3
3
3
3
3
3
3
3
3
3
3
3
3
3
3
3
3
3
3
3
3
3
3
3
3
3
3
3
3
3
2
2
2
2
2
2
2
2
2
2
2
2
2
2
2
2
2
2
2
2
2
2
2
2
2
2
2
2
2
2
2
2
2
2
2
2
2
2
2
2
2
2
2
2
2
2
2
2
2
2
2
2
1
1
1
1
1
0
0
0
0
0
0
0
0
0
0
0
0
0
0
0
0
0
0
0
0
0
0
0
0
0
0
0
0
0
0
0
0
0
0
0
0
0
0
0
0
0
0
0
0
0
0
0
0
0
0
0
0
0
0
0
0
0
0
0
0
0
0
0
0
0
0
0
0
0
0
0
0
0
0
0
0
0
0
0
0
0
0
0
0
0
0
0
0
0
0
0
0
0
0
0
0
0
0
0
0
0
0
0
0
0
0
0
0
0
0
0
0
0
0
0
0
0
0
0
0
0
0
0
0
0
0
0
0
0
0
0
0
0
0
0
0
0
0
0
0
0
0
0
0
0
0
0
0
0
0
0
0
0
0
0
0
0
0
0
0
0
0
0
0
0
0
0
0
0
0
0
0
0
0
0
0
0
0
0
0
0
0
0
0
1
1
1
1
1
1
1
1
1
1
1
1
1
1
1
1
1
1
1
1
1
1
1
1
1
1
1
1
1
1
1
1
1
1
1
1
1
2
2
2
2
2
2
2
2
2
2
2
2
2
2
2
2
2
2
2
2
2
2
2
2
2
2
2
2
2
2
2
2
2
2
2
2
2
2
2
2
2
2
2
2
2
2
2
2
2
2
2
2
2
2
2
2
2
2
2
2
2
2
2
2
2
2
2
2
2
2
2
2
2
2
2
2
2
2
2
2
2
2
2
2
2
2
2
3
3
3
3
3
3
3
3
3
3
3
3
2
2
2
2
2
2
2
2
2
2
2
2
3
3
3
3
3
3
3
3
3
3
3
3
3
3
3
3
3
3
3
3
3
3
3
3
3
3
3
3
3
3
3
3
3
3
3
3
3
3
3
3
3
3
3
3
3
3
2
2
2
2
2
2
2
2
2
2
2
2
2
2
2
2
2
2
2
2
2
2
2
2
2
2
2
2
2
2
3
3
3
3
3
3
3
3
3
3
3
3
3
3
4
4
4
4
4
4
4
4
4
4
4
4
4
4
4
4
4
4
3
3
4
4
4
4
4
4
4
4
4
4
4
4
4
4
4
4
4
4
4
4
4
4
4
4
4
4
4
4
4
4
4
4
4
4
3
3
3
3
3
3
3
3
3
3
3
3
3
3
3
3
3
3
3
3
3
3
3
3
3
3
3
3
3
3
3
3
3
3
2
2
2
2
2
2
2
2
2
2
2
2
2
2
2
2
2
2
2
2
2
2
2
2
2
2
2
2
2
2
2
2
2
2
2
2
2
2
2
2
2
2
2
2
2
2
2
2
2
2
2
2
2
2
2
2
2
2
2
2
2
2
2
2
2
2
2
2
2
2
2
2
2
2
2
2
2
2
2
2
2
2
2
2
2
2
2
2
2
2
2
2
2
2
2
2
2
2
2
2
2
2
2
2
2
2
2
2
2
2
2
2
2
2
2
2
2
2
2
2
2
2
2
2
2
2
2
2
2
2
2
2
2
2
2
2
2
2
2
2
2
2
2
2
2
2
2
2
2
2
2
2
2
2
2
2
2
2
2
2
2
2
2
2
2
2
2
2
2
2
2
2
2
2
2
2
2
2
2
2
2
2
2
2
2
2
2
2
2
2
2
2
2
2
2
2
2
2
2
2
2
2
2
2
2
2
2
2
2
2
2
1
1
1
2
2
2
2
1
1
1
1
1
1
1
1
1
1
1
1
1
1
1
1
1
1
1
1
1
1
1
1
1
1
1
1
1
1
1
1
1
1
1
0
0
0
0
0
0
0
0
0
0
0
0
0
0
0
0
0
0
0
0
0
0
0
0
0
0
0
0
0
0
0
0
0
0
0
0
0
0
0
0
0
0
0
0
0
0
0
0
0
0
0
0
0
0
0
0
0
0
0
0
0
0
0
0
0
0
0
0
0
0
0
0
0
0
0
0
0
0
0
0
0
0
0
0
0
0
1
1
1
1
1
1
1
1
1
1
1
1
1
1
1
1
1
1
1
1
1
1
1
1
1
1
1
1
1
1
1
1
1
1
1
1
2
2
2
2
2
2
10
10
13
13
13
13
14
15
15
16
16
16
16
18
18
18
19
19
19
19
20
21
21
21
21
21
21
21
21
21
21
21
21
21
21
21
21
21
21
22
23
23
23
24
24
24
24
24
25
25
25
25
25
25
25
25
25
25
25
26
26
26
26
26
26
26
26
27
28
28
28
27
27
27
27
27
28
28
28
28
27
27
27
27
28
28
29
29
29
29
29
29
29
29
29
31
32
32
32
32
32
32
32
33
33
32
32
32
33
32
32
32
32
32
33
33
33
33
33
34
34
34
34
35
36
35
34
34
34
34
34
34
34
34
34
34
34
34
34
34
34
34
34
34
34
34
34
34
36
36
36
36
36
36
36
36
36
36
36
36
37
40
41
41
42
42
42
42
42
42
42
42
41
39
39
36
36
36
36
36
36
36
36
36
37
37
37
37
38
38
38
38
38
38
38
38
38
38
39
38
39
39
39
40
40
40
39
41
42
42
42
42
42
42
42
42
42
47
48
47
47
47
47
47
47
47
47
47
47
48
48
49
49
48
49
49
50
50
51
53
53
54
55
55
55
55
56
56
57
57
57
58
58
58
58
58
58
58
59
60
60
60
60
59
59
59
59
58
60
60
60
60
60
60
61
62
62
62
62
62
63
63
63
63
63
63
62
62
63
62
60
58
58
59
54
55
55
55
54
54
51
47
46
44
44
44
44
43
43
43
43
43
43
43
42
42
42
40
40
40
39
39
39
38
37
37
37
37
37
38
38
38
38
38
38
37
36
36
36
36
36
36
36
36
36
35
35
35
34
34
33
31
29
29
29
29
29
29
30
31
30
31
31
30
30
30
30
30
30
30
30
30
30
30
30
30
30
30
30
30
30
31
31
31
31
31
29
29
29
29
29
28
26
16
13
13
13
13
13
14
14
14
15
14
14
14
15
15
15
15
15
15
15
15
15
15
15
14
14
14
14
14
14
14
14
14
14
14
13
13
13
12
12
12
12
12
12
12
12
12
12
12
12
12
12
12
12
12
12
12
12
10
10
10
10
10
10
10
10
10
10
10
10
10
10
10
10
10
10
10
10
10
10
10
10
10
10
10
10
10
10
10
9
9
9
9
9
9
9
9
9
9
9
9
9
9
9
9
9
8
8
8
8
8
8
7
6
5
5
5
5
5
5
5
5
5
5
3
2
2
2
2
2
2
2
1
1
2
2
2
2
2
2
2
2
2
2
2
2
2
2
2
2
2
2
2
2
2
2
2
2
2
2
2
2
2
2
2
2
2
2
2
2
2
2
2
2
2
2
2
2
2
2
2
3
3
3
3
3
5
5
5
5
5
5
5
5
5
5
5
5
5
5
5
5
5
5
5
5
5
6
6
6
6
6
6
6
6
6
6
6
6
7
7
7
7
7
7
7
7
7
7
7
7
7
9
9
10
10
10
10
10
10
10
10
10
11
11
11
11
11
11
11
11
12
12
12
12
12
12
12
12
13
13
13
13
13
13
13
13
13
13
13
14
14
14
14
13
13
13
13
14
14
14
14
14
14
14
14
14
14
15
15
15
15
15
15
15
15
15
15
15
15
15
15
15
15
15
15
15
15
16
16
16
16
16
16
16
17
17
17
17
16
15
15
15
15
15
15
15
15
15
15
15
15
15
15
15
15
16
16
16
16
17
17
17
17
17
17
17
17
17
17
17
17
16
16
15
15
15
15
16
16
16
16
16
16
16
16
15
15
15
15
15
15
16
16
16
16
16
16
16
17
16
16
15
15
15
15
15
15
15
15
15
15
15
15
15
15
15
15
15
15
15
15
15
15
15
15
15
13
12
12
12
12
12
12
12
13
13
13
13
13
13
13
13
13
13
13
14
14
14
14
15
15
15
15
15
15
14
14
14
14
14
14
14
14
14
14
15
15
15
15
15
15
15
15
15
15
15
15
15
15
15
15
15
15
16
15
16
16
16
16
16
17
17
17
17
16
15
15
15
15
16
16
16
15
15
15
15
15
15
15
15
15
15
15
15
13
15
15
15
14
13
13
13
14
14
14
14
14
14
14
14
14
14
14
14
14
14
14
14
14
14
14
14
14
14
15
15
15
15
15
15
15
15
15
15
15
15
15
15
15
15
15
15
15
15
15
15
15
15
15
15
16
16
16
16
16
16
16
16
16
16
17
17
18
18
18
18
17
15
14
14
15
15
16
17
18
17
17
18
18
19
19
19
19
19
19
19
19
19
19
19
20
20
19
18
19
21
21
21
22
22
22
23
23
23
23
23
23
23
23
23
23
23
23
23
23
23
23
23
22
23
23
23
23
23
23
23
22
22
23
22
22
23
26
26
26
26
26
26
26
26
26
26
26
26
26
26
26
26
26
26
26
26
26
27
29
29
29
29
29
29
29
29
29
29
29
29
29
29
29
29
29
29
29
31
31
31
31
31
31
31
31
31
31
31
31
31
31
31
31
32
33
33
33
33
33
33
34
34
34
34
34
34
34
34
34
34
34
34
34
34
34
34
35
35
35
35
35
35
36
36
32
31
31
29
29
29
29
29
29
29
30
32
32
31
30
30
30
30
30
29
29
29
29
29
29
29
29
27
26
26
27
27
28
27
27
28
28
27
27
27
27
26
26
26
26
26
25
25
25
26
26
26
26
27
27
28
29
29
29
29
30
31
34
32
33
33
34
34
34
34
35
38
39
41
43
43
43
42
42
42
44
44
44
44
45
45
45
45
45
45
45
45
46
46
47
47
47
47
47
47
46
47
47
50
52
52
52
52
52
52
54
55
55
55
55
54
53
54
54
54
54
54
55
55
55
55
55
54
54
54
54
54
54
54
54
54
54
54
54
54
54
54
54
52
52
52
52
52
52
54
54
53
58
58
58
58
58
58
58
58
58
58
58
59
60
60
60
60
60
60
60
60
60
60
60
60
61
60
60
59
59
59
59
59
59
60
60
60
58
58
55
55
55
55
55
56
55
54
54
52
51
50
50
49
48
44
44
44
39
39
39
39
38
38
39
39
39
39
39
39
39
39
39
39
39
42
42
42
42
42
42
42
42
42
43
43
43
43
44
44
44
44
45
46
46
45
45
44
44
44
44
44
46
45
45
45
46
46
46
47
46
47
45
45
45
46
47
47
40
39
39
42
42
42
42
42
42
39
39
41
40
40
40
41
43
43
43
42
42
42
42
42
42
42
42
43
43
43
44
44
44
45
45
49
50
50
52
52
52
53
54
56
58
58
58
57
58
58
58
58
58
58
58
60
60
60
62
63
63
63
63
65
67
68
68
68
68
68
67
67
67
67
66
65
65
65
65
65
66
67
67
67
67
65
65
65
65
65
65
65
65
65
65
68
69
69
69
69
69
69
70
70
70
70
70
70
71
71
71
72
72
72
72
71
72
74
74
73
73
73
73
73
73
73
73
73
73
72
70
70
69
68
68
68
68
68
68
67
67
67
67
67
67
67
67
67
67
67
67
67
67
67
67
67
67
67
67
67
67
68
68
68
66
66
66
66
66
66
66
67
67
68
68
75
77
101
112
116
126
128
132
136
144
144
150
150
154
155
158
158
158
161
161
161
160
161
160
159
162
163
161
165
166
167
167
167
167
166
165
163
168
167
164
163
163
164
174
174
174
174
176
168
171
171
177
176
176
175
188
195
194
204
208
208
213
213
216
222
225
225
225
224
227
227
229
228
229
237
240
241
240
240
241
241
242
243
245
248
250
253
253
255
256
258
258
258
258
258
260
262
261
261
261
262
262
264
265
265
265
265
265
265
270
272
272
272
272
271
273
274
274
274
274
274
274
276
278
279
280
282
285
287
287
287
287
288
288
289
289
290
292
292
293
293
295
295
295
297
297
297
298
298
299
298
298
298
298
298
298
298
298
302
305
313
313
319
323
323
325
325
324
324
326
326
326
326
327
326
326
326
326
329
329
329
319
320
316
315
317
319
323
325
322
314
306
304
301
290
287
295
279
281
267
254
247
246
245
223
226
209
171
173
168
168
168
170
168
168
168
168
173
174
173
172
171
171
171
173
174
174
176
177
178
178
178
178
179
180
180
182
182
182
182
181
182
181
182
187
186
187
188
189
182
183
180
180
179
179
178
175
175
175
176
178
178
179
179
181
183
185
184
184
182
182
183
182
182
182
182
184
184
184
184
184
184
184
184
186
186
187
189
189
190
190
190
193
197
197
197
197
197
197
197
198
200
200
201
203
203
203
208
210
209
208
208
208
208
208
211
216
216
216
216
211
208
203
198
203
203
202
203
203
203
203
195
195
196
200
200
196
195
176
176
176
168
166
179
181
173
174
160
159
159
158
160
163
160
161
160
160
154
152
158
156
158
167
168
168
172
174
175
178
178
178
178
178
178
180
181
181
182
186
186
186
186
186
186
186
187
187
187
187
187
187
187
187
186
176
177
178
180
179
178
178
178
179
181
182
182
182
179
179
180
180
181
181
181
180
179
179
181
181
182
180
170
169
168
168
168
168
170
170
170
171
171
173
171
171
169
168
168
168
169
169
178
179
181
181
182
182
182
184
184
189
190
189
191
189
192
192
197
197
200
200
199
199
200
198
203
203
205
213
213
211
209
210
216
216
218
215
214
216
216
217
213
207
205
204
189
192
187
187
186
181
184
176
187
187
187
187
187
187
192
194
195
196
198
198
197
194
194
197
200
200
200
200
201
202
203
203
204
204
205
206
205
205
206
206
207
206
206
206
203
203
203
205
204
199
200
196
200
199
197
196
196
197
197
200
200
200
199
199
198
199
197
197
197
200
202
204
204
204
203
207
208
209
210
211
211
211
211
211
211
211
211
211
211
211
212
212
212
212
213
212
213
213
213
213
213
214
214
215
215
215
214
214
215
216
216
216
209
206
204
205
205
205
205
206
210
211
213
213
213
213
211
209
206
208
208
195
180
152
150
144
145
149
152
151
151
148
145
143
131
126
126
125
126
128
133
133
134
134
135
132
129
128
123
123
122
120
119
118
118
118
115
113
111
111
112
116
116
116
116
115
112
111
108
108
107
108
109
110
110
112
112
112
113
112
110
110
110
109
109
109
109
110
111
112
111
110
110
110
111
112
114
114
114
113
113
113
113
115
115
115
115
115
116
116
121
125
126
126
126
126
131
131
132
131
131
131
131
131
132
133
134
134
134
136
137
137
137
137
138
138
138
137
137
137
137
129
129
126
126
125
121
121
118
118
119
121
119
118
112
108
113
116
123
124
124
125
125
126
126
126
126
132
136
145
145
145
145
145
146
147
147
146
147
145
145
145
150
150
152
152
149
147
148
149
150
151
152
156
158
163
163
163
163
160
160
159
159
160
159
161
161
155
154
148
151
153
152
166
167
184
183
184
184
187
188
189
190
191
192
192
195
193
192
199
204
203
204
205
207
209
212
213
214
214
214
214
215
217
217
225
229
229
229
230
230
232
232
232
234
234
236
238
240
240
242
242
242
241
241
244
245
245
249
249
250
250
253
253
253
254
254
254
255
258
261
259
259
259
259
259
260
263
263
263
263
264
265
265
265
266
266
268
269
269
270
270
270
270
270
270
271
272
271
271
271
270
270
270
270
272
271
271
269
263
262
263
259
255
253
246
233
232
224
223
223
223
228
229
229
228
226
218
218
216
216
215
213
214
213
214
216
213
211
205
203
197
197
197
190
183
174
171
155
155
155
145
146
146
147
144
141
139
139
138
138
139
141
144
149
148
151
150
149
150
150
150
150
151
150
150
150
150
149
147
146
139
137
136
136
137
134
130
129
129
129
130
132
131
120
124
98
97
95
92
90
91
92
92
92
91
92
92
92
92
92
97
98
100
100
100
102
107
108
114
116
116
116
117
117
118
118
119
120
121
121
121
121
121
121
121
123
123
123
121
123
126
127
130
133
132
133
133
134
134
134
136
136
137
136
136
136
137
137
139
141
142
142
142
143
144
143
146
147
150
151
150
151
155
157
159
160
160
160
161
163
163
166
167
166
168
171
171
172
174
174
174
175
175
175
175
173
167
164
163
164
163
163
164
163
171
171
172
172
171
174
177
189
193
196
197
196
196
197
199
199
200
200
200
197
200
197
199
200
202
202
204
205
205
206
206
207
208
208
210
211
211
212
212
211
211
207
205
201
200
197
197
197
197
198
198
198
198
198
198
198
200
200
200
200
200
200
198
199
201
205
201
202
201
198
208
208
211
211
211
211
217
219
221
234
236
234
234
236
235
235
235
238
239
242
241
241
242
242
242
243
243
243
243
243
243
245
245
247
250
250
252
250
251
253
255
245
243
230
224
225
225
226
227
227
226
215
203
173
172
166
157
158
156
158
159
160
161
166
168
168
169
170
172
172
176
173
171
172
174
173
175
177
179
183
183
183
184
183
186
186
189
189
189
189
189
189
192
192
192
192
192
192
194
194
195
195
196
196
196
197
197
202
203
203
203
207
211
211
211
212
211
211
211
211
206
206
203
190
158
157
147
147
147
147
147
148
147
147
148
149
148
147
149
151
152
152
152
150
150
150
150
150
152
151
150
150
150
150
152
152
152
155
158
158
158
158
162
167
167
167
167
168
169
168
169
168
169
168
168
167
174
174
174
173
173
172
171
173
173
186
186
183
176
176
176
176
176
175
174
174
175
177
181
180
179
181
185
177
178
182
177
182
184
184
176
171
169
168
168
169
174
174
178
179
179
179
180
180
180
189
189
191
193
192
195
195
197
198
198
197
197
198
198
199
203
204
204
205
205
206
209
210
212
213
213
212
199
200
201
201
201
200
199
192
195
195
196
197
197
197
198
199
200
199
200
202
205
206
206
206
207
207
208
208
208
208
208
208
217
224
224
223
223
223
222
225
226
227
228
226
222
222
221
218
216
221
216
215
214
214
214
214
214
213
213
213
213
213
213
213
213
213
214
216
216
216
216
220
220
223
223
223
222
222
222
222
223
224
229
230
230
230
230
232
234
234
234
234
233
232
233
232
231
231
231
229
230
229
229
223
222
221
218
215
213
195
188
186
186
186
185
183
182
182
176
177
177
177
177
184
186
186
186
186
187
187
187
189
190
190
191
191
191
192
191
191
192
192
193
193
193
193
193
195
194
184
181
181
180
180
180
180
179
179
168
169
155
159
158
142
137
134
121
121
124
123
119
119
110
108
108
103
103
102
102
102
103
108
108
110
111
111
113
113
113
113
114
114
116
118
118
117
118
118
118
116
118
118
117
118
116
115
115
114
114
113
110
106
105
105
106
107
107
107
110
110
110
110
110
110
110
110
110
110
110
110
109
109
109
109
110
110
109
109
107
106
107
105
107
104
100
100
100
101
101
100
100
102
102
103
103
104
104
104
104
103
103
103
107
107
106
105
105
100
100
99
100
100
100
97
97
95
93
93
93
91
90
91
91
91
92
94
95
99
97
95
92
92
93
93
93
94
95
94
94
94
94
95
97
97
97
97
99
97
97
97
94
92
92
91
89
89
85
87
88
88
88
89
89
88
87
86
87
87
81
83
84
85
84
84
84
86
85
86
86
86
87
88
88
89
89
92
92
97
104
112
112
115
115
116
116
118
117
116
116
116
118
118
118
118
118
118
118
118
119
119
120
116
113
111
109
113
113
112
113
112
113
116
116
121
122
122
122
124
126
126
142
149
149
150
151
151
152
152
152
152
152
152
152
152
150
150
150
150
150
150
150
150
152
152
152
152
153
152
152
152
152
152
152
152
152
152
152
152
152
152
152
152
152
152
152
152
152
153
153
152
152
149
145
142
142
142
142
142
142
143
142
142
140
139
137
137
137
137
137
137
136
136
133
129
124
123
123
123
125
121
121
118
118
117
118
118
118
118
118
118
117
116
116
116
116
116
116
115
114
112
112
112
113
116
118
118
119
120
120
116
117
116
115
116
115
104
102
101
100
102
100
101
97
95
88
74
73
67
67
66
65
65
68
71
69
71
71
71
71
71
73
74
73
72
68
67
67
67
67
67
68
68
70
70
71
71
71
70
69
68
68
68
69
72
71
72
75
75
76
76
76
79
79
81
84
85
89
89
89
89
89
90
89
89
89
89
89
92
92
92
92
92
92
92
92
93
93
96
94
96
97
98
98
98
98
105
105
108
108
108
108
110
115
115
114
115
113
116
116
116
116
116
116
118
118
118
118
118
117
116
116
116
118
127
130
131
131
131
132
132
138
139
139
139
142
142
142
141
141
134
131
131
131
132
132
132
131
131
131
131
131
134
138
139
139
141
141
141
141
141
145
145
161
163
164
165
165
167
167
168
168
170
172
171
171
171
171
190
192
192
195
199
200
199
198
200
200
207
210
210
211
212
212
211
210
210
213
218
217
215
213
213
213
213
212
210
209
208
202
195
200
202
203
203
202
203
203
202
201
201
201
202
202
203
203
203
205
206
205
205
205
205
204
202
202
205
203
205
205
205
205
205
205
205
205
205
205
205
205
205
205
205
205
206
206
205
203
202
202
202
202
201
201
201
200
201
201
202
202
202
202
201
202
202
203
203
204
205
205
207
211
211
211
213
208
208
208
206
205
205
202
193
184
175
174
178
180
177
173
174
171
171
176
177
182
160
163
163
161
151
148
145
143
143
145
148
148
150
153
153
155
158
159
159
163
165
168
173
174
182
183
187
187
188
187
186
187
189
187
187
174
162
150
145
147
148
148
150
149
153
154
154
154
154
154
154
157
158
160
160
160
159
161
162
162
162
163
163
165
165
163
164
165
166
166
166
166
166
167
169
169
169
169
169
171
171
171
171
172
172
174
173
173
173
173
173
174
174
174
174
175
175
175
175
175
175
175
176
176
178
178
178
178
177
177
177
177
178
178
178
178
176
176
176
176
178
182
184
184
184
181
179
178
178
178
180
178
178
177
176
176
176
177
179
179
179
179
179
179
180
180
179
182
182
183
183
184
184
186
189
177
177
169
167
168
168
169
168
167
166
145
139
139
137
137
139
134
136
137
113
102
99
97
97
98
98
95
92
89
82
81
79
79
80
80
79
79
79
79
79
79
79
80
80
80
80
80
81
82
82
84
84
84
85
87
89
89
89
90
90
93
94
94
94
94
94
94
94
99
100
100
97
97
97
97
97
98
97
101
101
101
101
102
102
100
97
98
100
100
100
100
99
97
97
96
96
96
97
98
100
99
100
100
102
102
105
106
105
111
110
110
108
102
101
100
96
97
100
100
100
102
101
101
101
101
102
105
105
105
105
106
106
107
107
107
108
108
108
108
110
110
110
112
111
114
113
114
116
116
118
121
121
121
125
125
128
129
129
129
129
128
127
129
134
135
136
135
135
134
137
136
136
136
136
134
132
132
132
133
134
134
134
134
137
137
137
138
139
139
139
139
139
139
140
140
140
140
140
140
141
142
142
142
141
142
142
141
141
140
140
140
142
142
142
141
141
141
140
137
136
132
131
131
130
129
129
128
126
126
126
126
126
127
127
126
128
128
128
129
129
129
129
129
125
125
127
124
124
124
125
126
126
127
127
129
129
127
126
126
127
122
121
121
119
118
118
119
118
118
118
116
114
114
113
113
110
110
109
105
100
97
95
97
95
96
96
97
96
97
71
58
53
50
49
50
50
51
50
52
52
52
52
52
52
54
55
56
56
56
57
58
60
60
60
60
60
60
60
60
60
60
61
61
61
62
62
62
62
62
63
63
63
63
63
63
63
63
63
63
64
65
66
68
69
69
70
69
69
70
71
71
71
72
68
68
66
66
68
68
69
70
72
71
73
79
79
79
79
84
84
84
84
85
86
87
87
87
88
88
88
86
86
86
87
88
89
93
93
93
92
92
92
93
97
97
103
104
104
105
105
106
108
109
109
109
111
114
114
114
114
114
114
115
115
116
116
115
114
113
110
114
113
113
113
113
113
114
116
116
116
120
119
116
115
115
115
115
117
117
119
125
126
126
129
129
129
129
129
129
129
132
135
134
134
134
135
138
138
138
138
139
138
139
139
139
139
140
140
140
140
140
140
142
141
141
141
141
141
145
145
146
146
146
146
145
143
144
144
144
143
143
146
149
150
154
153
146
149
147
147
143
140
142
142
141
141
141
143
143
142
143
142
143
147
150
150
150
150
149
148
148
148
147
147
144
143
145
150
152
150
149
150
148
147
146
147
147
147
146
148
153
155
155
155
156
159
159
159
160
159
159
159
159
158
158
156
156
156
156
156
153
152
152
128
128
129
129
129
129
131
131
131
126
126
126
128
130
139
140
141
142
145
147
147
147
148
147
147
147
148
148
148
149
149
149
149
149
149
150
150
150
150
150
150
151
151
152
152
152
152
152
151
151
150
150
151
152
153
155
155
155
155
156
155
156
158
157
157
155
152
151
148
147
146
147
147
149
152
153
154
155
156
156
156
158
160
161
163
164
165
166
166
166
166
166
171
176
176
176
178
179
179
179
179
186
186
186
186
186
186
186
186
192
192
191
190
189
188
189
190
189
189
192
196
196
196
197
197
192
196
182
167
167
155
155
129
129
128
129
131
135
134
131
128
130
130
130
130
131
135
138
141
141
141
145
145
149
149
149
150
150
153
156
156
156
156
156
160
161
163
164
165
165
165
166
166
166
169
169
166
166
165
166
166
166
164
165
164
164
163
160
157
154
151
149
150
150
154
155
155
154
155
155
155
155
155
155
155
155
155
155
155
155
155
155
155
155
155
155
156
156
156
156
156
156
156
155
155
155
154
154
154
153
152
152
153
153
154
154
154
154
154
155
154
154
154
155
155
154
154
154
154
155
154
154
154
153
152
152
152
151
151
147
147
146
145
146
147
147
147
147
148
149
147
142
136
121
119
118
102
92
89
86
87
87
87
87
87
81
75
72
71
71
71
71
71
71
72
71
72
71
68
68
66
65
63
58
59
55
55
55
55
55
60
61
59
59
56
56
56
58
59
60
60
60
60
60
60
60
60
60
62
64
68
68
69
71
71
72
74
76
77
78
78
78
79
80
80
82
82
83
83
83
84
84
84
84
85
85
85
86
86
86
87
87
88
89
89
89
89
89
89
89
90
90
91
91
91
91
92
92
92
93
93
94
94
94
94
94
94
94
94
94
94
94
96
96
96
96
96
94
94
93
93
94
93
90
84
84
85
85
84
84
84
84
84
83
83
81
81
81
81
81
81
79
80
80
80
78
79
79
79
71
68
65
64
65
65
65
65
65
65
65
65
65
65
67
66
66
66
66
66
66
66
66
66
66
66
68
68
68
68
68
69
69
69
71
73
73
73
74
77
79
79
79
79
79
79
79
79
79
79
79
79
79
79
78
76
75
73
72
76
78
78
77
76
76
76
76
77
77
77
78
76
76
75
75
76
76
76
74
73
73
73
73
74
74
74
75
75
76
76
76
75
75
76
75
75
75
76
73
73
72
72
72
73
71
72
71
71
70
66
67
66
65
68
69
69
69
67
67
66
66
66
66
65
65
64
64
64
64
64
65
65
61
60
59
58
58
60
60
60
60
59
59
59
58
58
58
59
60
59
60
58
57
57
55
55
55
54
53
52
53
52
52
52
52
52
52
53
53
53
53
52
53
53
53
54
54
54
54
54
52
52
52
52
52
52
52
53
53
53
52
52
52
52
51
45
44
46
44
44
42
40
40
40
39
39
39
37
36
37
37
38
39
39
39
39
40
40
42
42
42
42
42
42
42
42
42
42
42
42
42
42
43
43
43
44
44
44
44
44
44
45
45
46
46
47
47
47
47
50
50
50
50
50
50
50
50
51
52
53
52
52
53
52
52
53
54
54
52
52
52
52
54
55
55
55
55
55
55
54
53
52
51
52
52
55
55
55
57
57
58
58
57
55
55
55
57
57
58
58
57
57
56
55
55
55
55
55
56
55
56
56
56
55
54
54
55
55
54
53
53
53
53
52
52
52
52
52
52
52
52
52
53
53
55
54
54
55
54
54
54
53
54
53
53
52
52
55
55
55
55
55
56
55
55
55
55
55
55
55
56
57
57
55
54
53
53
52
53
53
56
56
56
56
56
57
58
60
60
60
60
60
59
59
60
60
60
61
62
62
62
61
60
60
60
60
60
60
63
63
62
61
62
60
60
60
61
61
60
55
55
54
50
50
50
50
50
50
50
49
48
48
48
48
48
47
46
45
45
45
45
46
44
44
43
43
43
43
43
44
44
44
44
44
44
44
44
44
44
46
47
45
45
46
46
46
47
46
46
46
47
47
45
45
45
45
44
44
44
44
44
44
44
44
44
44
45
45
44
44
43
42
42
42
42
42
42
44
44
45
45
45
45
46
46
46
46
46
47
47
46
46
47
47
47
47
47
47
47
48
48
47
47
47
47
47
47
49
49
51
51
49
44
41
41
40
40
42
42
43
42
42
40
39
39
39
39
39
39
44
44
45
46
46
45
46
46
47
47
47
47
47
47
47
46
46
46
45
45
45
45
45
45
47
47
47
47
47
47
47
47
47
47
47
45
45
45
45
45
45
43
44
44
44
43
43
44
44
44
44
44
44
44
44
46
47
48
47
47
47
47
48
48
50
51
54
55
55
55
55
56
56
56
56
57
57
57
56
56
56
56
56
57
58
58
60
62
62
63
63
63
63
63
63
63
61
61
58
58
56
54
54
54
55
52
52
52
52
52
52
52
52
52
53
53
54
54
54
56
56
56
56
57
57
56
55
55
55
58
58
58
58
58
58
59
58
58
58
58
56
56
57
58
58
58
56
55
55
55
55
55
55
54
54
54
54
55
57
57
57
57
57
57
57
57
57
57
57
57
57
57
57
57
57
57
57
57
57
57
57
57
57
57
57
57
57
57
57
57
57
57
57
57
56
55
55
52
52
52
49
47
44
40
36
37
37
36
36
36
36
34
34
34
34
34
34
34
34
34
34
34
34
34
35
34
34
33
32
30
30
30
30
30
30
31
31
30
30
30
30
30
30
30
31
29
29
29
28
29
29
29
29
28
26
26
26
25
22
21
20
20
20
20
19
19
18
18
15
15
12
12
12
12
12
12
12
12
12
12
12
12
12
12
12
12
12
12
12
12
12
12
12
12
12
12
12
12
12
12
12
11
11
11
11
11
11
11
11
11
11
11
11
11
11
11
11
11
11
12
12
12
12
12
12
12
12
12
12
12
13
13
13
13
13
13
13
13
13
13
13
13
13
13
13
13
13
13
13
13
13
13
13
13
13
12
12
12
12
12
12
12
12
12
12
12
12
12
12
12
12
12
12
12
12
12
12
12
11
11
11
11
9
9
8
5
5
5
5
5
5
5
5
5
5
5
6
6
7
7
7
7
7
7
7
7
7
7
7
7
7
7
8
8
8
8
8
8
8
8
8
8
8
8
8
8
8
8
8
8
7
7
7
9
9
9
9
9
9
9
9
9
9
9
9
9
9
9
9
9
9
9
9
9
9
9
10
10
10
15
35
54
57
65
77
84
97
97
108
111
116
116
119
120
124
134
140
141
142
142
143
143
143
145
147
149
149
152
155
158
158
159
160
168
174
179
181
182
182
182
182
183
188
191
192
193
194
194
194
194
194
194
195
195
195
195
195
197
197
199
199
202
202
203
204
205
207
208
208
209
213
218
218
221
221
221
221
221
229
229
229
229
229
229
229
229
230
231
231
232
232
232
232
233
234
234
240
242
245
247
250
249
252
252
253
253
253
253
253
253
255
255
255
255
256
258
259
259
259
258
258
257
253
247
247
245
239
221
222
221
220
220
217
214
213
214
214
215
215
215
215
217
217
217
216
216
216
216
216
218
216
216
219
218
218
202
204
206
201
200
192
184
179
179
176
174
180
173
157
152
151
152
151
152
151
152
152
150
153
156
156
163
164
166
166
169
171
170
172
168
168
171
171
166
165
171
174
174
175
178
179
179
182
184
182
195
192
191
191
190
191
197
195
194
195
198
189
189
189
185
182
180
180
178
178
179
182
184
203
210
211
211
212
213
213
213
214
214
216
219
218
219
221
222
221
229
231
231
234
237
242
247
250
250
250
250
253
253
253
255
256
256
255
256
253
253
253
258
266
268
272
272
272
274
276
274
274
274
274
275
276
276
281
280
280
280
280
280
280
282
282
284
283
283
282
282
282
284
284
284
284
285
288
288
289
287
287
287
287
287
287
292
293
295
295
297
299
300
300
302
303
305
305
305
305
305
306
306
306
306
306
306
308
309
311
311
311
309
308
308
308
313
313
313
315
319
322
323
323
323
324
323
323
324
324
324
324
324
324
324
324
324
324
323
323
324
324
323
308
303
269
269
255
255
247
215
213
199
178
163
157
165
158
157
158
156
156
147
146
144
146
147
146
147
146
146
147
149
153
153
154
155
155
157
157
158
158
158
158
158
158
158
158
158
158
158
159
159
159
159
158
158
159
163
164
167
168
168
166
163
161
161
162
163
164
163
163
163
161
161
161
161
161
161
161
161
163
163
163
162
162
163
158
158
153
151
150
150
150
150
150
152
155
154
153
152
141
141
142
139
132
131
127
126
127
127
134
132
131
132
131
129
130
131
131
131
133
134
139
139
139
137
136
135
139
139
139
138
137
137
139
140
141
141
143
147
149
147
147
147
147
147
148
150
150
150
150
150
150
150
150
150
152
155
155
155
155
155
155
157
157
158
161
160
159
160
159
158
158
155
154
153
154
150
155
158
161
162
160
161
164
166
170
172
172
172
175
177
179
179
179
179
180
185
187
187
190
192
202
203
204
205
205
206
207
208
207
208
208
207
212
218
220
220
216
217
217
217
221
229
230
230
229
227
236
238
240
246
245
245
245
246
249
248
251
258
258
261
253
247
246
245
253
248
252
253
253
253
258
253
284
286
292
290
291
292
292
302
303
314
318
319
316
313
313
313
315
316
325
327
341
345
349
347
346
361
371
371
372
373
373
374
377
378
380
381
385
390
389
387
387
387
387
394
396
406
408
408
411
412
419
419
420
421
422
424
424
425
425
425
425
427
427
433
434
434
426
427
429
429
429
429
428
428
425
420
418
421
422
427
427
427
429
427
431
440
445
445
443
444
443
448
451
452
452
453
453
454
455
457
457
461
464
465
465
465
465
465
466
466
466
466
469
470
467
469
467
466
468
458
458
464
464
464
451
439
429
423
399
408
404
405
406
406
398
398
395
384
382
382
352
344
311
303
280
276
271
270
269
267
271
280
287
286
285
282
267
261
258
256
254
257
261
262
261
263
263
264
263
264
267
267
269
269
272
272
272
272
271
273
274
274
274
274
275
276
277
279
281
282
283
284
283
284
284
284
284
283
283
279
274
263
232
231
231
222
216
213
216
218
222
226
226
223
218
218
218
218
218
218
220
220
219
218
213
209
205
205
205
205
205
205
211
213
213
213
214
215
215
216
216
216
218
220
220
219
219
218
216
216
216
216
216
218
216
212
208
205
202
193
190
187
168
163
162
149
143
142
142
145
145
146
146
147
147
146
146
146
145
145
146
145
145
145
147
155
155
154
155
156
158
158
159
158
158
158
160
160
159
159
157
150
152
152
149
147
146
145
145
145
148
147
147
150
150
150
150
152
152
152
152
149
150
150
150
151
153
155
157
160
160
160
159
159
159
159
159
158
160
161
166
166
163
163
163
164
164
166
166
167
168
166
160
163
165
162
161
161
162
162
163
164
165
165
164
166
167
168
169
169
171
170
168
168
168
168
169
170
174
174
177
181
186
187
186
187
187
187
187
185
184
187
185
186
182
181
181
182
183
189
189
189
182
178
177
177
177
176
176
182
179
174
172
168
168
168
168
171
171
171
172
157
143
132
132
133
131
131
142
146
163
166
167
169
166
164
165
166
166
171
176
176
176
176
182
184
185
185
185
185
183
184
184
184
187
188
189
192
192
192
192
193
195
194
195
195
193
194
196
196
195
195
195
195
195
195
197
199
199
199
199
201
203
203
203
205
207
208
208
209
209
212
213
209
208
209
208
207
207
207
207
206
206
206
205
205
205
205
205
206
208
208
207
207
187
185
187
186
187
187
185
179
177
177
178
180
180
180
182
182
182
183
184
184
186
188
188
188
189
189
190
190
191
192
192
190
192
195
196
197
198
200
204
205
206
208
208
208
208
212
213
213
213
210
209
209
208
210
212
209
205
208
208
207
205
202
201
205
203
204
205
204
196
195
172
163
164
164
162
147
145
146
146
147
149
150
149
150
152
152
152
152
152
152
160
162
162
162
163
168
168
167
167
167
167
174
181
181
186
186
189
187
187
187
187
187
187
189
189
189
192
192
192
195
195
197
195
197
197
205
205
204
204
204
208
210
211
212
212
212
211
209
212
214
215
215
214
216
218
218
219
218
219
224
224
225
226
229
228
219
218
217
217
218
216
218
216
216
214
211
211
211
211
213
213
213
215
216
216
220
225
224
224
224
224
223
226
227
227
227
227
226
229
227
224
223
219
220
220
220
221
220
219
224
223
223
226
226
228
229
229
226
201
200
199
199
199
199
198
198
197
205
205
207
203
203
203
203
208
208
206
205
208
205
205
205
206
204
200
191
183
168
166
156
154
157
159
163
163
163
163
166
167
168
167
166
170
170
173
173
173
173
171
171
169
169
170
166
166
166
166
167
168
166
169
173
168
165
159
156
152
151
150
151
153
153
152
151
151
150
144
145
145
142
141
140
140
140
142
142
142
142
140
140
143
142
144
144
140
141
141
141
141
141
141
141
141
142
144
146
139
135
132
131
131
131
130
131
132
132
132
132
132
131
131
131
131
132
132
131
133
131
131
131
133
133
133
133
133
133
133
134
134
134
137
138
139
140
141
142
142
143
142
131
131
119
114
113
115
115
117
117
120
121
126
127
128
128
132
132
131
132
132
130
130
130
130
139
143
143
137
126
122
120
121
120
119
115
112
117
115
115
118
118
118
119
123
123
127
129
133
134
134
133
134
136
137
144
144
144
154
153
152
155
158
158
159
168
168
173
173
174
174
174
176
176
182
180
179
179
183
202
203
211
217
219
220
221
214
213
214
215
211
211
211
210
208
206
210
211
212
216
215
215
218
220
222
223
223
223
223
224
225
226
226
226
226
227
227
228
229
229
230
231
232
232
233
233
236
236
237
237
237
237
237
237
237
237
237
237
237
238
240
242
242
244
244
244
243
243
243
243
243
243
243
240
240
239
239
239
239
239
239
240
240
234
232
232
232
233
233
235
237
237
239
239
239
239
239
239
239
239
240
241
241
239
238
243
243
243
242
242
244
240
240
242
240
241
240
209
205
204
189
184
183
184
182
182
182
180
179
178
173
181
182
175
157
117
113
115
113
113
116
123
126
124
122
118
118
118
118
118
118
118
119
119
119
119
119
119
121
121
121
121
122
121
121
121
121
122
123
123
123
122
123
125
126
126
128
128
128
129
130
131
132
131
129
124
123
123
128
131
133
133
132
132
133
134
134
134
134
135
136
137
146
150
150
151
154
154
154
154
155
157
161
161
163
166
166
166
167
167
176
175
175
175
176
183
183
183
184
185
184
183
184
185
185
183
171
165
163
160
163
164
165
166
166
166
166
169
174
175
175
174
171
171
160
161
158
158
158
158
157
155
155
155
156
154
154
154
155
155
155
155
157
156
156
155
156
156
158
158
158
158
157
152
147
142
139
139
137
136
134
134
136
139
140
146
147
147
147
150
150
150
150
150
149
149
149
149
149
149
152
146
146
150
150
155
158
158
160
161
166
168
165
168
168
168
168
168
168
171
171
171
171
172
169
169
169
170
170
169
172
171
174
174
174
174
180
186
187
193
192
187
187
184
180
181
184
188
189
193
195
184
182
159
158
158
152
147
147
149
153
155
153
153
153
148
147
149
148
149
150
155
155
156
156
159
160
160
163
161
162
162
161
161
161
161
163
163
169
171
173
173
174
174
171
171
172
174
174
174
174
175
176
176
176
177
177
178
178
176
175
174
174
174
176
175
174
174
175
171
171
171
171
169
169
167
162
163
163
163
166
166
166
166
168
169
169
171
174
179
178
177
177
177
176
178
179
179
180
184
184
176
176
174
173
173
174
175
179
180
180
187
187
187
187
188
188
189
189
190
192
192
200
202
203
202
203
203
205
205
206
203
203
197
197
196
196
195
196
189
189
184
164
157
139
134
134
132
132
137
137
139
141
138
137
133
132
131
130
128
127
127
128
129
134
134
134
137
137
137
137
137
137
137
137
137
136
136
136
136
132
132
134
134
134
134
134
134
135
136
137
138
139
139
139
140
140
142
142
142
142
142
142
143
143
145
145
145
145
145
145
145
146
146
147
147
148
149
149
150
152
153
153
153
156
158
159
160
161
161
163
163
163
163
163
163
163
171
167
170
169
169
169
169
169
169
166
166
168
162
156
156
155
155
154
151
143
137
120
113
114
114
114
126
126
126
126
126
124
122
120
117
115
113
113
113
113
114
118
118
118
118
120
120
120
120
120
121
123
123
124
126
126
126
126
125
125
125
128
128
129
130
127
124
125
126
126
129
129
129
131
130
131
132
132
132
132
132
132
131
131
133
135
135
135
137
137
139
139
141
145
145
147
147
146
147
148
149
150
152
155
160
160
160
160
163
165
165
165
164
163
150
154
143
137
134
132
131
131
134
134
134
134
132
132
133
133
134
134
134
135
134
134
133
134
134
136
136
136
137
138
138
139
139
137
138
138
137
137
135
137
139
139
139
138
139
137
139
139
139
140
140
142
142
142
142
140
142
143
143
147
147
148
148
149
149
150
154
154
152
152
152
152
152
147
142
141
141
133
130
131
130
129
126
126
126
126
126
127
127
128
131
134
132
133
133
133
142
142
140
140
142
145
146
147
146
145
146
148
149
151
155
155
155
155
150
150
148
148
147
148
147
148
148
150
152
154
152
154
150
151
149
150
150
152
158
158
158
158
159
163
163
166
166
168
171
172
172
172
172
172
173
174
174
176
179
179
179
179
181
182
187
187
185
187
186
185
186
187
187
187
185
181
182
172
175
177
182
181
181
181
181
182
182
183
182
182
181
180
180
180
180
187
192
192
192
192
192
192
192
192
194
194
195
196
197
196
196
196
195
203
204
206
206
204
204
204
205
205
205
205
204
205
202
202
201
201
200
195
192
192
192
195
196
195
195
197
199
199
199
199
200
200
200
200
200
201
201
200
200
200
203
203
203
203
203
205
209
211
211
213
213
213
214
215
215
217
216
217
216
218
215
215
215
213
212
203
201
188
184
177
173
173
174
174
176
180
180
181
182
182
181
185
185
185
184
184
184
184
185
186
187
187
184
185
183
179
174
167
163
150
149
146
140
141
139
138
138
138
138
138
138
138
139
139
139
139
139
139
143
146
148
150
150
150
151
152
158
166
167
174
180
180
183
185
186
189
190
191
191
191
191
195
195
200
205
207
206
205
205
205
204
205
205
205
208
211
211
211
211
211
211
211
209
209
209
213
211
211
211
211
211
211
211
212
212
214
216
215
215
216
217
219
219
219
217
216
215
214
214
214
214
214
213
211
211
211
212
212
212
211
211
211
211
207
203
193
192
192
191
190
189
189
189
189
190
190
190
190
190
190
190
190
190
189
189
189
187
186
184
182
182
182
183
182
181
177
176
176
176
176
176
176
176
173
162
161
150
147
147
136
136
135
132
129
126
126
138
218
213
217
215
213
213
226
226
227
228
230
232
232
234
232
232
226
213
209
211
211
220
221
222
224
224
228
233
235
235
234
236
233
232
231
230
230
230
234
233
232
233
234
234
234
237
237
237
237
237
237
237
238
238
238
238
238
240
240
240
239
240
240
240
240
240
240
240
240
240
240
240
240
240
240
240
240
240
241
241
241
241
241
241
241
241
241
241
241
241
241
241
241
241
241
240
240
239
239
239
238
237
237
237
237
237
237
237
237
237
237
237
237
237
237
235
235
235
235
235
235
232
232
232
232
231
231
229
227
222
219
203
153
147
142
127
113
108
105
103
103
101
101
101
100
98
95
94
92
90
79
56
48
47
31
19
19
18
18
18
18
18
18
18
18
18
18
18
17
17
17
18
19
19
19
19
18
18
18
18
18
18
18
18
18
18
18
18
18
18
18
18
18
18
18
19
18
18
18
18
18
18
18
18
18
15
15
15
15
15
15
15
16
16
16
15
15
14
15
15
15
15
15
15
15
18
18
18
18
18
18
16
17
16
16
16
16
16
16
16
16
16
16
16
16
16
16
15
15
15
15
15
15
15
16
16
16
18
18
18
18
20
20
20
20
20
20
20
20
20
20
20
20
21
21
21
22
22
23
23
23
23
23
23
23
23
23
23
23
25
25
25
25
25
25
25
25
25
25
25
25
26
26
26
26
26
26
26
26
26
26
26
26
26
25
25
25
25
25
25
26
26
26
26
26
26
26
26
26
26
26
26
25
26
26
26
26
26
26
26
26
25
26
26
26
25
25
25
25
25
25
25
26
27
26
26
26
25
25
25
25
26
26
26
28
28
27
28
28
28
28
28
28
28
28
28
28
29
29
29
29
29
29
29
29
29
29
29
29
29
29
29
29
25
23
21
21
22
21
21
21
21
23
24
24
26
23
23
24
24
23
22
22
22
22
21
21
21
21
23
23
23
23
23
23
23
23
23
23
23
23
23
23
24
24
24
25
25
26
26
26
26
26
26
26
27
27
27
27
27
27
27
27
27
27
29
29
29
29
29
29
29
29
29
29
29
29
28
29
29
28
28
29
29
29
29
29
29
29
29
29
29
29
29
29
29
28
27
26
25
25
25
25
25
25
25
25
25
25
25
25
25
25
25
25
25
25
25
25
25
25
25
25
25
25
25
25
25
25
25
25
25
26
26
26
26
26
26
26
26
27
27
29
29
29
29
29
29
29
29
29
29
29
29
26
23
22
22
22
22
22
23
23
22
22
23
23
25
24
24
23
23
23
26
26
26
26
26
25
25
25
24
26
26
26
26
27
27
26
27
27
27
27
27
27
27
27
27
27
28
28
28
28
29
30
30
30
30
30
30
31
31
31
31
31
31
31
31
31
32
32
31
31
31
30
30
31
31
31
31
32
32
31
31
31
31
31
31
31
31
31
31
31
31
31
31
31
31
31
31
33
33
34
34
34
36
36
36
36
36
36
36
36
36
36
36
36
36
36
36
35
35
35
35
36
36
36
36
36
36
36
36
36
36
36
36
36
36
36
36
36
36
36
36
36
36
36
36
36
36
36
36
34
34
34
34
33
33
34
31
31
32
32
31
31
33
33
33
33
31
31
31
28
28
27
27
26
26
26
26
26
26
26
27
27
27
26
26
26
26
26
26
28
28
28
28
28
28
29
29
29
29
29
29
29
29
29
29
29
27
27
26
26
26
26
26
26
25
23
21
20
21
22
22
22
22
22
22
22
23
23
23
23
23
23
23
23
23
23
23
23
23
23
23
23
23
23
23
23
23
24
24
24
24
25
25
25
25
25
25
25
25
25
25
25
25
24
25
25
25
25
24
25
25
25
25
25
25
25
26
26
25
25
25
22
22
22
21
21
21
21
18
17
15
15
15
15
15
16
16
16
15
15
15
15
15
15
15
15
15
15
15
15
16
16
16
16
16
16
18
18
18
18
18
18
18
18
18
18
18
18
18
18
18
19
19
19
19
18
18
18
18
18
18
18
18
19
20
20
20
21
21
21
20
20
20
20
20
20
20
20
20
20
20
20
20
19
18
18
17
17
17
17
17
17
17
16
16
16
16
16
16
16
16
17
17
17
17
17
17
17
17
17
17
16
15
15
15
15
15
15
15
16
16
16
16
15
16
16
15
15
14
14
14
14
14
14
14
14
14
14
14
14
13
13
13
13
13
13
13
13
13
13
13
13
13
13
15
15
15
15
15
15
15
15
15
16
16
16
16
15
15
15
15
15
15
15
15
15
15
15
14
13
13
13
13
13
13
13
13
13
13
13
13
13
13
13
13
13
13
13
13
13
13
13
13
13
13
13
14
15
15
15
15
15
15
15
15
15
15
15
15
15
15
15
15
15
16
16
16
16
16
16
16
16
16
15
15
16
17
17
17
17
17
17
17
17
17
17
17
17
17
17
18
18
18
18
18
18
18
18
18
18
18
18
18
19
19
20
19
19
18
18
18
19
19
19
19
19
18
18
19
19
19
19
19
15
15
15
15
15
16
16
16
16
16
16
16
16
16
16
16
15
15
15
15
15
15
15
15
15
15
15
15
15
15
15
15
15
15
15
15
16
16
16
15
14
14
14
14
13
13
13
13
13
13
13
12
12
12
13
13
12
12
12
12
12
12
12
12
12
12
12
12
12
12
12
12
12
12
12
12
11
11
11
11
11
12
12
13
13
13
13
13
13
13
13
12
10
10
10
10
10
10
10
9
8
8
8
8
8
8
8
8
8
9
9
9
9
9
9
9
9
9
9
9
10
10
10
10
10
10
10
10
10
10
10
10
10
11
11
11
11
11
10
10
10
10
10
10
10
10
9
9
9
9
10
10
10
10
10
9
9
9
9
10
10
8
8
8
8
8
8
8
8
8
8
8
8
8
8
8
8
8
8
8
8
8
8
8
8
8
8
8
8
8
8
8
9
9
9
9
8
8
8
8
8
8
8
9
9
9
9
9
9
9
9
9
9
9
9
9
9
9
9
9
9
9
9
9
9
9
9
9
9
9
9
9
8
8
8
8
8
8
8
8
7
7
7
7
7
7
7
7
7
7
7
7
7
7
7
7
7
6
6
7
6
6
6
5
5
5
5
4
4
4
4
4
5
5
5
5
5
5
5
5
5
5
5
5
5
5
5
5
5
5
5
5
5
5
4
4
4
4
4
4
4
4
4
4
5
6
7
7
7
7
7
7
7
7
7
7
7
7
7
7
7
7
7
7
7
7
7
7
7
7
7
7
7
7
7
7
7
7
7
7
7
7
7
7
7
7
7
7
7
7
7
7
7
7
7
7
7
7
7
7
8
8
8
8
8
8
9
9
9
9
9
9
9
10
10
10
10
10
11
12
12
12
12
12
12
12
12
12
12
14
14
14
14
14
14
14
15
15
15
15
15
15
15
15
15
15
15
15
15
15
15
15
15
15
15
15
15
15
15
15
16
17
17
18
18
18
18
18
18
18
18
18
18
18
18
18
18
18
18
18
18
18
18
18
18
17
17
17
17
17
17
17
17
17
17
17
17
17
17
17
18
18
18
18
18
18
18
18
19
21
21
21
21
22
22
22
23
23
23
23
23
24
24
25
25
25
26
26
26
26
26
26
26
28
29
28
26
26
26
26
26
27
26
26
26
25
23
23
24
25
26
26
26
26
26
26
26
26
26
26
26
26
26
26
26
27
28
28
29
29
28
28
28
28
28
28
28
28
29
29
29
29
30
30
30
30
30
31
31
31
31
31
31
31
31
31
31
31
31
30
30
30
30
29
29
29
29
29
29
29
29
29
29
29
29
29
29
29
29
29
30
30
30
30
30
30
29
29
29
31
31
31
31
31
31
31
31
30
30
30
29
29
29
29
29
29
30
30
30
31
31
30
30
30
31
32
32
32
33
33
33
32
32
32
31
31
32
32
32
33
33
33
33
32
32
33
34
34
33
31
30
26
26
26
26
26
28
28
29
29
27
25
25
23
22
23
23
23
23
26
26
26
26
27
26
26
28
29
29
31
31
34
34
34
34
34
34
34
34
34
34
35
35
36
36
36
36
36
37
38
38
38
38
38
38
38
39
39
39
39
40
40
40
40
39
40
40
40
40
41
40
40
40
42
41
41
41
41
42
42
44
44
44
45
47
47
47
47
47
47
47
47
47
49
49
49
50
50
50
50
50
50
51
51
51
51
50
51
51
51
51
50
50
50
50
50
50
50
51
51
51
51
52
52
52
52
52
52
52
53
54
55
55
55
55
55
55
55
55
55
55
57
57
57
57
57
57
57
57
57
57
57
57
58
58
58
57
57
53
52
51
51
51
51
51
46
41
39
40
40
40
40
39
37
37
36
35
35
35
35
35
38
37
38
39
41
41
39
39
42
42
42
42
42
42
42
42
42
42
42
42
44
44
44
46
46
46
47
47
48
48
48
50
50
49
47
47
47
47
48
50
52
52
52
52
53
54
54
54
53
56
55
55
55
55
55
55
55
56
56
56
55
57
58
58
58
57
57
58
58
57
57
55
53
50
50
49
49
49
48
48
49
49
49
49
49
49
49
49
49
49
49
49
49
49
49
49
49
49
48
48
48
48
48
48
48
48
48
48
47
47
47
47
47
47
47
47
47
47
47
46
46
46
46
46
46
46
46
46
46
46
46
46
46
46
46
46
46
46
44
44
44
44
44
44
44
44
44
44
44
44
44
44
44
44
44
44
44
44
44
43
43
42
39
37
29
26
26
20
17
17
17
17
16
15
15
13
13
13
13
13
13
13
13
13
13
10
10
10
9
9
9
9
9
9
9
9
8
8
8
8
8
8
7
6
6
6
6
6
6
6
6
6
6
6
5
5
5
5
5
5
5
5
5
5
5
5
5
5
5
5
5
5
5
5
5
5
5
5
5
5
5
5
5
5
5
5
5
5
5
5
5
5
4
4
4
4
4
4
4
4
4
4
4
4
4
4
4
4
4
4
3
3
3
3
3
2
2
2
2
2
2
2
2
2
2
2
2
2
2
2
2
2
2
2
2
2
2
2
2
2
2
2
2
2
2
2
2
2
2
2
2
2
2
2
2
2
2
2
2
2
2
2
2
2
2
2
2
2
2
2
2
2
2
2
2
2
2
2
1
1
1
1
1
1
1
1
0
0
0
0
0
0
0
0
0
0
0
0
0
0
0
1
1
1
1
1
1
1
1
1
1
1
1
1
1
1
1
1
1
1
1
1
1
1
1
1
1
1
1
2
2
2
2
2
2
2
2
2
2
2
2
2
2
2
2
2
2
2
2
2
2
2
2
2
2
2
2
2
2
2
2
2
2
2
2
3
3
3
3
3
3
3
3
3
3
3
3
3
3
3
3
3
3
4
5
5
5
5
5
5
5
5
5
5
5
5
5
5
6
7
7
7
7
7
7
7
7
7
7
7
7
7
7
7
7
7
7
7
7
7
7
7
7
7
7
7
7
7
7
7
7
7
7
7
7
7
7
7
7
7
7
7
7
7
7
7
7
7
7
6
6
6
6
5
5
5
5
5
5
5
5
5
5
5
5
5
5
5
5
5
5
5
5
5
5
5
5
5
5
5
5
5
5
5
5
5
5
5
5
5
5
5
5
5
5
5
6
6
6
6
6
6
6
6
6
6
6
6
6
6
6
6
6
6
6
6
6
6
6
6
6
7
7
7
7
7
7
7
7
7
7
7
6
6
6
6
6
6
6
6
6
5
5
4
4
4
4
3
3
3
2
2
2
2
2
2
2
2
2
2
2
2
3
4
3
3
3
3
3
3
3
3
3
3
3
3
3
3
3
3
3
3
3
3
3
3
3
3
3
3
3
3
3
3
3
3
3
3
3
3
3
3
3
3
3
3
3
3
3
3
3
3
3
3
3
3
3
3
3
3
3
3
3
3
3
3
3
3
3
3
3
2
2
2
2
2
2
2
2
2
2
2
2
2
2
2
2
2
2
2
2
2
2
2
2
2
2
2
2
2
2
2
2
2
2
2
2
2
2
2
2
2
2
2
2
2
2
2
2
2
2
2
2
2
2
2
2
2
2
2
2
2
2
2
2
2
2
2
2
2
2
2
2
2
2
2
2
2
2
2
2
2
1
1
1
1
1
0
0
0
0
0
0
0
0
0
0
0
0
0
0
0
0
0
0
0
0
0
0
0
0
0
0
0
0
0
0
0
0
0
0
0
0
0
0
0
0
0
0
0
0
0
0
0
0
0
0
0
0
0
0
0
0
0
0
0
0
0
0
0
0
0
0
0
0
0
0
0
0
0
0
0
0
0
0
0
0
0
0
0
0
0
0
0
0
0
0
0
0
0
0
0
0
0
0
0
0
0
0
0
0
0
0
0
0
0
0
0
0
0
0
0
0
0
0
0
0
0
0
0
0
0
0
0
0
0
0
0
0
0
0
0
0
0
0
0
0
0
0
0
0
0
0
0
0
0
0
0
0
0
0
0
0
0
0
0
0
0
0
0
0
0
0
0
0
0
0
0
0
0
0
0
0
0
0
0
0
0
0
0
0
0
0
0
0
0
0
0
0
0
0
0
0
0
0
0
0
0
0
0
0
0
0
0
0
0
0
0
0
0
0
0
0
0
0
0
0
0
0
0
0
0
0
0
0
0
0
0
0
0
0
0
0
0
0
0
0
0
0
0
0
0
0
0
0
0
0
0
0
0
0
0
0
0
0
0
0
0
0
0
0
0
0
0
0
0
0
0
0
0
0
0
0
0
0
0
0
0
0
0
0
0
0
0
0
0
0
0
0
0
0
0
0
0
0
0
0
0
0
0
0
0
0
0
0
0
0
0
0
0
0
0
0
0
0
0
0
0
0
0
0
0
0
0
0
0
0
0
0
0
0
0
0
0
0
0
0
0
0
0
0
0
0
0
0
0
0
0
0
0
0
0
0
0
0
0
0
0
0
0
0
0
0
0
0
0
0
0
0
0
0
0
0
0
0
0
0
0
0
0
0
0
0
0
0
0
0
0
0
0
0
0
0
0
0
0
0
0
0
0
0
0
0
0
0
0
0
0
0
0
0
0
0
0
0
0
0
0
0
0
0
0
0
0
0
0
0
0
0
0
0
0
0
0
0
0
0
0
0
0
0
0
0
0
0
0
0
0
0
0
0
0
0
0
0
0
0
0
0
0
0
0
0
0
0
0
0
0
0
0
0
0
0
0
0
0
0
0
0
0
0
0
0
0
0
0
0
0
0
0
0
0
0
0
0
0
0
0
0
0
0
0
0
0
0
0
0
0
0
0
0
0
0
0
0
0
0
0
0
0
0
0
0
0
0
0
0
0
0
0
0
0
0
0
0
0
0
0
0
0
0
0
0
0
0
0
0
0
0
0
0
0
0
0
0
0
0
0
0
0
0
0
0
0
0
0
0
0
0
0
0
0
0
0
0
0
0
0
0
0
0
0
0
0
0
0
0
0
0
0
0
0
0
0
0
0
0
0
0
0
0
0
0
0
0
0
0
0
0
0
0
0
0
0
0
0
0
0
0
0
0
0
0
0
0
0
0
0
0
0
0
0
0
0
0
0
0
0
0
0
1
1
1
2
2
2
2
2
2
2
2
2
2
2
2
2
2
2
2
2
2
3
3
3
3
3
3
3
3
3
3
3
3
3
3
3
3
3
3
3
3
3
3
3
3
3
3
3
3
3
3
3
3
3
3
3
3
3
3
3
3
3
3
3
3
3
3
3
4
4
5
5
5
5
5
5
5
5
5
6
6
6
6
6
6
6
6
6
6
6
7
7
7
7
7
7
7
7
7
7
7
7
7
7
7
7
7
7
7
8
8
8
8
8
8
8
8
8
8
8
8
8
8
8
8
8
8
8
8
8
8
8
8
8
8
8
8
8
8
8
8
8
8
8
8
8
8
8
8
8
8
8
8
8
8
8
8
8
8
8
8
8
8
14
15
23
26
30
33
43
50
55
62
64
66
66
68
69
69
70
73
73
72
72
73
75
75
83
84
84
84
84
84
84
84
87
87
86
87
87
87
91
91
91
92
92
92
94
96
101
101
102
101
102
102
102
102
102
103
104
104
105
105
105
105
105
105
104
105
108
108
109
110
111
112
114
114
115
116
120
120
120
120
120
121
123
123
123
123
124
124
124
124
124
126
126
127
126
126
129
129
129
134
134
135
135
135
137
137
137
137
137
137
137
137
136
136
136
136
136
136
138
138
138
139
141
141
141
141
141
141
142
142
143
143
143
144
144
144
144
144
144
144
144
145
145
145
145
144
144
142
134
129
127
126
126
126
126
126
126
126
126
124
124
124
127
127
128
128
128
129
129
128
128
127
124
121
118
117
111
108
110
111
109
108
107
109
108
108
108
108
108
109
111
113
114
114
115
115
115
113
113
111
110
100
100
103
96
93
92
71
64
56
55
54
52
52
51
51
51
56
56
56
56
56
56
56
57
59
59
59
59
58
58
58
60
60
60
60
59
60
62
62
62
62
62
62
63
63
63
64
64
67
67
68
68
68
68
68
68
69
69
69
70
70
71
71
71
71
72
72
73
73
71
69
69
69
69
69
69
69
69
69
69
69
71
72
72
72
72
72
72
76
79
80
81
81
81
84
84
86
86
87
87
87
88
89
96
102
103
105
102
102
102
102
104
104
105
104
105
105
104
105
103
100
99
100
100
104
106
107
106
105
105
105
106
109
110
110
111
110
111
120
120
121
121
122
123
123
123
125
124
126
126
126
126
126
126
126
127
128
128
128
128
126
126
126
126
126
129
129
130
131
130
127
127
128
129
129
129
130
128
131
127
127
123
122
121
121
121
121
122
123
124
126
126
126
126
126
126
127
127
127
127
126
128
128
128
128
127
127
129
131
133
132
132
132
133
131
131
131
131
131
131
129
129
129
129
129
129
129
129
128
126
126
126
119
116
112
112
113
113
113
113
113
113
112
112
112
108
108
109
97
94
84
83
82
81
82
82
82
84
81
79
79
79
79
77
76
77
73
72
64
62
62
63
62
62
62
62
61
61
61
62
63
63
62
63
63
63
63
64
64
64
64
64
64
64
64
65
65
65
65
64
63
62
62
62
63
64
64
64
65
66
66
66
65
63
63
60
59
58
58
57
58
55
51
51
49
47
48
50
50
51
52
53
52
52
52
52
52
52
53
54
57
58
58
58
58
58
58
58
58
58
59
59
59
59
59
59
60
60
63
64
65
64
64
65
65
64
65
65
65
65
64
64
64
65
67
68
69
64
64
64
62
62
62
61
61
60
60
60
62
62
62
62
62
62
62
63
65
65
65
65
65
65
65
65
65
65
65
65
65
66
65
65
65
67
68
68
68
67
65
65
63
63
63
63
63
63
63
62
62
62
63
61
61
61
62
64
63
64
65
65
65
65
65
65
65
65
65
65
65
65
65
65
65
65
66
67
69
69
69
69
69
69
69
69
69
70
71
71
71
71
71
71
71
71
71
71
71
68
68
68
63
64
66
66
64
64
64
64
64
65
65
65
65
63
63
62
62
62
62
62
62
62
62
63
63
63
63
63
63
62
62
62
62
62
62
62
60
60
60
58
53
52
47
46
46
49
47
46
46
43
43
43
45
44
44
44
43
43
43
43
43
43
43
43
43
44
44
44
44
44
44
44
44
44
44
44
44
47
48
48
48
47
47
47
47
47
47
47
47
47
47
47
47
46
44
44
43
44
44
44
44
44
43
43
43
43
43
43
43
43
43
43
43
43
43
42
42
39
36
35
35
34
34
34
34
34
36
36
36
36
36
36
36
36
36
36
36
37
37
37
37
37
39
39
39
39
39
39
39
39
39
40
40
40
39
38
36
35
35
32
32
32
32
32
32
32
31
31
31
31
30
29
28
28
25
25
25
25
25
26
26
26
26
28
28
28
28
28
28
29
28
27
26
26
26
26
27
27
26
24
24
23
24
24
25
25
25
25
25
25
25
25
25
25
26
26
26
27
27
27
27
27
27
27
28
28
28
28
28
28
28
28
28
28
28
28
28
28
27
27
27
27
29
29
29
29
29
31
31
30
30
30
30
30
31
31
31
31
31
31
31
31
31
29
29
29
29
29
29
28
27
27
28
29
31
31
31
31
31
31
31
31
32
33
34
35
35
36
36
36
37
37
37
37
37
37
37
38
38
38
39
39
40
40
42
42
42
42
42
42
42
44
44
44
44
44
44
44
44
46
47
47
46
46
47
47
47
47
50
49
48
49
49
49
50
49
49
50
50
51
51
51
52
53
53
55
55
54
54
54
56
57
57
58
58
60
60
60
60
60
60
68
68
69
68
72
72
72
72
73
73
73
73
74
79
79
89
89
88
88
87
87
90
92
92
92
94
95
96
97
99
98
100
100
101
103
102
102
103
106
116
123
123
124
124
124
124
126
129
129
129
128
129
128
129
129
129
134
138
141
141
141
141
141
140
142
144
144
146
145
145
145
145
147
148
148
147
147
147
149
150
150
150
151
151
151
151
152
152
152
152
152
152
152
152
152
152
152
152
152
152
152
152
152
152
152
152
152
152
152
152
152
152
152
152
152
151
150
150
150
150
154
154
154
154
154
153
153
153
153
153
153
153
152
152
150
150
150
147
147
147
147
147
147
147
147
147
147
147
147
148
148
147
147
147
147
147
147
147
147
147
147
147
144
144
144
143
143
142
140
134
126
121
118
118
113
112
108
92
90
77
74
71
67
64
63
55
55
50
42
42
35
35
35
35
35
35
34
34
33
33
32
26
23
21
18
18
18
18
16
15
16
16
16
15
15
15
15
13
13
13
14
14
14
13
13
13
13
10
8
8
8
8
8
8
10
9
9
9
9
9
9
9
10
10
10
10
10
10
10
10
10
10
10
10
10
10
10
10
10
10
10
10
10
9
10
10
10
10
10
10
10
10
10
10
9
9
9
9
9
9
9
9
9
9
9
9
9
9
9
9
9
9
9
9
9
9
9
9
9
9
9
9
9
9
9
9
9
9
9
9
10
10
10
9
9
9
9
9
9
9
9
9
9
9
9
9
9
9
9
9
9
9
9
9
8
7
7
7
7
7
7
7
8
8
8
9
9
9
7
7
8
8
8
8
8
8
8
8
8
8
8
8
8
8
8
8
8
8
8
8
8
8
8
8
8
8
8
8
9
8
7
6
5
5
5
5
5
5
5
5
5
5
5
5
5
5
4
4
4
4
4
4
4
4
4
4
4
4
4
4
4
4
4
4
4
4
4
4
4
4
4
4
4
4
4
4
4
4
4
4
4
4
4
4
4
4
4
4
4
4
4
4
4
4
4
4
4
4
5
5
5
5
5
5
5
5
5
5
5
5
5
5
5
5
5
5
5
5
5
5
4
4
4
4
4
3
3
3
3
3
4
4
3
2
2
2
2
2
2
2
2
2
2
2
2
2
2
2
2
2
2
2
2
2
2
2
2
4
4
4
4
4
4
4
4
4
4
4
4
4
4
4
4
4
4
4
4
4
4
4
4
4
4
4
4
4
4
4
4
4
5
5
5
5
5
5
5
5
5
5
5
5
5
5
5
5
5
6
6
6
6
6
6
6
6
6
6
6
6
7
7
6
6
6
5
5
5
5
5
5
5
5
5
5
5
5
5
7
7
7
7
7
7
7
7
7
7
7
7
7
7
7
7
7
7
8
8
8
8
8
8
8
8
8
8
8
8
8
8
8
8
8
8
8
7
7
7
7
7
7
7
7
7
7
6
6
6
6
6
6
6
6
6
6
5
5
5
5
5
5
5
5
5
6
6
6
6
6
6
6
6
6
6
6
6
6
6
6
6
6
6
6
6
6
6
6
6
6
6
6
6
6
7
7
7
7
7
7
7
7
7
7
7
7
7
7
6
6
6
6
6
6
5
5
5
5
5
5
4
4
4
3
3
2
2
2
2
2
2
2
2
2
2
2
2
2
2
2
2
2
2
2
2
2
2
2
2
2
2
2
2
2
2
1
1
1
1
1
1
1
1
1
1
1
1
1
1
1
1
1
1
1
1
1
1
1
1
1
1
1
1
1
1
1
1
1
1
1
1
1
1
1
1
1
1
1
1
1
1
1
1
1
1
1
1
1
1
1
1
1
1
1
1
1
1
1
1
1
1
1
1
1
1
1
1
1
1
1
1
1
1
1
1
1
1
1
1
1
1
1
1
1
1
1
1
1
1
1
1
1
1
1
1
1
1
1
1
1
1
1
1
1
1
1
1
1
1
1
1
0
0
0
0
0
0
0
0
0
0
0
0
0
0
0
0
0
0
0
0
0
0
0
0
0
0
0
0
0
0
0
0
0
0
0
0
1
1
1
1
1
1
1
1
1
1
1
1
1
1
1
1
1
1
1
1
1
1
1
1
1
1
1
1
1
2
2
2
2
2
2
2
2
2
2
2
2
2
2
2
2
2
2
2
2
2
2
2
2
2
2
2
2
2
2
2
2
2
2
2
2
2
2
2
2
2
2
2
2
2
2
2
2
2
2
2
2
2
2
2
2
2
2
2
2
2
2
2
2
2
2
2
2
2
2
2
2
2
2
2
2
2
2
2
2
2
2
2
2
2
2
3
3
3
3
3
3
3
3
3
3
3
3
3
3
3
3
3
3
3
3
3
3
3
3
3
3
3
3
3
3
3
3
3
3
3
3
3
3
3
3
3
3
3
3
2
2
2
2
1
1
1
1
1
1
1
1
1
1
1
1
1
1
1
1
1
1
1
1
1
1
0
0
0
0
0
0
0
0
0
0
0
0
0
0
0
0
0
0
0
0
0
0
0
0
0
0
0
0
0
0
1
1
1
1
1
1
1
1
1
1
1
1
1
1
1
1
1
1
1
1
1
1
1
1
1
1
1
1
1
1
1
1
1
1
1
1
1
1
1
1
1
1
1
1
1
1
1
1
0
0
0
0
0
0
0
0
0
0
0
0
0
0
0
0
0
0
0
0
0
0
1
1
1
1
1
1
1
1
1
1
1
1
1
1
1
1
1
1
1
1
1
1
1
1
1
1
1
1
1
1
1
1
1
2
2
2
2
2
2
2
2
2
2
2
2
2
2
2
2
2
2
2
2
2
2
2
2
2
2
2
2
2
2
2
2
2
2
2
2
2
2
2
2
2
2
2
2
2
2
2
2
2
2
2
2
2
2
2
2
2
2
2
2
2
2
2
2
2
2
2
2
2
2
2
2
1
1
1
1
1
1
1
1
1
1
1
1
1
1
1
1
1
1
1
1
1
1
1
1
1
1
1
1
1
1
1
1
1
1
1
1
1
1
1
1
1
1
1
1
1
1
1
1
1
1
1
1
1
1
1
1
1
1
1
1
1
1
1
1
1
1
1
1
1
1
1
1
0
0
0
0
0
0
0
0
0
0
0
0
0
0
0
0
0
0
0
0
0
0
0
0
0
0
0
0
0
0
0
0
0
0
0
0
0
0
0
0
0
0
0
0
0
0
0
0
0
0
0
0
1
1
1
1
1
0
0
0
0
0
0
0
0
0
0
0
0
0
0
0
0
0
0
0
0
0
0
0
0
0
0
0
0
0
0
0
0
0
0
0
0
0
0
0
0
0
0
0
0
0
0
0
0
0
0
0
0
0
0
0
0
0
0
0
0
0
0
0
0
0
0
0
0
0
0
0
0
0
0
0
0
0
0
0
0
0
0
0
0
0
0
0
0
0
0
0
0
0
0
0
0
0
0
0
0
0
0
0
0
0
0
0
0
0
0
0
0
0
0
0
0
0
0
0
0
0
0
0
0
0
0
0
0
0
0
0
0
0
0
0
0
0
0
0
0
0
0
0
0
0
0
0
0
0
0
0
0
0
0
0
0
0
0
0
0
0
0
0
0
0
0
0
0
0
0
0
0
0
0
0
0
0
0
0
0
0
0
0
0
0
0
0
0
0
0
0
0
0
0
0
0
0
0
0
0
0
0
0
0
0
0
0
0
0
0
0
0
0
0
0
0
0
0
0
0
0
0
0
0
0
0
0
0
0
0
0
0
0
0
0
0
0
0
0
0
0
0
0
0
0
0
0
0
0
0
0
0
0
0
0
0
0
0
0
0
0
0
0
0
0
0
0
0
0
0
0
0
0
0
0
0
0
0
0
0
0
0
0
0
0
0
0
0
0
0
0
0
0
0
0
0
0
0
0
0
0
0
0
0
0
0
0
0
0
0
0
0
0
0
0
0
0
0
0
0
0
0
0
0
0
0
0
0
0
0
0
0
0
0
0
0
0
0
0
0
0
0
0
0
0
0
0
0
0
0
0
0
0
0
0
0
0
0
0
0
0
0
0
0
0
0
0
0
0
0
0
0
0
0
0
0
0
0
0
0
0
0
0
0
0
0
0
0
0
0
0
0
0
0
0
0
0
0
0
0
0
0
0
0
0
0
0
0
0
0
0
0
0
0
0
0
0
0
0
0
0
0
0
0
0
0
0
0
0
0
0
0
0
0
0
0
0
0
0
0
0
0
0
0
0
0
0
0
0
0
0
0
0
0
0
0
0
0
0
0
0
0
0
0
0
0
0
0
0
0
0
0
0
0
0
0
0
0
0
0
0
0
0
0
0
0
0
0
0
0
0
0
0
0
0
0
0
0
0
0
0
0
0
0
0
0
0
0
0
0
0
0
0
0
0
0
0
0
0
0
0
0
0
0
0
0
0
0
0
0
0
0
0
0
0
0
0
0
0
0
0
0
0
0
0
0
0
0
0
0
0
0
0
0
0
0
0
0
0
0
0
0
0
0
0
0
0
0
0
0
0
0
0
0
0
0
0
0
0
0
0
0
0
0
0
0
0
0
0
0
0
0
0
0
0
0
0
0
0
0
0
0
0
0
0
0
0
0
0
0
0
0
0
0
0
0
0
0
0
0
0
0
0
0
0
0
0
0
0
0
0
0
0
0
0
0
0
0
0
0
0
0
0
0
0
0
0
0
0
0
0
0
0
0
0
0
0
0
0
0
0
0
0
0
0
0
0
0
0
0
0
0
0
0
0
0
0
0
0
0
0
0
0
0
0
0
0
0
0
0
0
0
0
0
0
0
0
0
0
0
0
0
0
0
0
0
0
0
0
0
0
0
0
0
0
0
1
1
1
1
1
1
1
1
1
1
1
1
1
1
2
2
2
2
2
2
2
2
2
2
2
2
2
2
2
2
2
2
2
2
2
2
2
2
2
2
2
2
2
2
2
2
2
2
2
2
2
2
2
2
2
2
2
2
2
2
2
2
2
2
2
2
2
2
3
3
3
3
3
3
3
3
4
4
4
5
5
5
5
5
5
5
5
5
5
5
5
5
5
5
5
5
5
5
5
5
5
5
5
5
5
5
5
5
5
5
5
7
9
10
10
10
10
10
10
10
10
10
10
10
12
12
12
12
12
12
12
12
12
12
12
12
13
12
12
12
12
12
12
13
13
13
13
14
14
14
14
14
14
14
14
14
14
14
14
14
14
14
14
14
14
14
14
14
14
14
14
14
14
14
14
14
14
14
14
14
13
12
12
12
12
12
12
12
12
12
12
12
12
12
13
13
13
13
13
13
13
13
13
13
13
13
13
13
13
15
15
15
15
15
14
14
14
14
15
15
15
15
15
15
15
17
17
17
17
17
17
17
18
17
17
17
17
17
17
17
17
17
17
16
16
16
16
16
16
16
16
16
16
15
15
15
15
13
13
13
13
13
13
13
13
13
13
13
13
13
13
13
13
13
13
13
13
13
13
13
13
13
13
13
13
13
11
11
11
11
11
11
12
12
12
12
12
12
12
12
12
12
12
12
12
12
12
12
12
12
11
11
11
11
12
12
12
12
12
12
12
12
12
12
12
12
12
12
12
12
12
12
12
12
12
12
12
12
12
12
12
12
12
11
11
11
11
13
13
13
13
13
13
13
13
13
12
12
11
11
11
11
11
11
11
11
11
10
10
10
10
10
11
11
10
10
10
10
10
10
10
10
10
10
9
9
8
8
8
7
7
7
6
6
5
5
5
5
6
6
6
6
6
6
6
6
6
6
6
6
6
6
6
6
6
6
6
6
6
6
6
6
6
6
6
7
7
7
7
7
9
9
9
9
9
9
9
9
9
9
9
9
9
9
9
9
9
9
9
9
9
9
9
9
9
9
9
9
10
10
10
10
10
10
10
10
10
10
10
10
10
10
11
11
11
11
11
11
11
11
11
11
11
10
10
10
10
10
11
11
11
10
10
10
10
10
10
10
10
10
10
9
9
9
9
9
9
9
9
9
9
10
10
10
10
10
10
10
10
10
10
10
10
10
10
10
10
10
10
11
10
10
10
10
10
10
10
10
10
10
10
10
10
10
10
10
10
10
10
10
10
9
9
9
9
9
9
9
9
9
9
9
9
9
9
9
9
9
9
9
9
9
9
9
9
9
9
9
9
9
8
8
7
7
6
5
5
5
5
5
5
5
5
5
5
4
4
4
4
4
4
3
3
3
3
3
3
3
3
3
3
3
3
3
3
3
3
3
3
3
3
3
3
3
3
3
3
3
2
2
2
2
2
2
2
2
2
2
2
2
2
2
2
2
2
2
2
2
2
2
2
2
2
2
2
2
2
2
2
2
2
2
2
2
2
2
2
2
2
2
2
2
2
2
2
2
2
2
2
2
2
2
2
2
2
2
2
2
2
2
2
2
3
3
3
3
3
3
3
3
3
3
3
3
3
3
3
2
2
2
2
2
2
2
2
2
2
2
2
2
2
2
3
3
3
3
3
3
3
3
3
3
3
3
3
3
3
3
3
3
3
3
4
4
4
4
4
4
4
4
4
4
4
4
4
4
4
4
4
4
5
5
5
5
5
5
5
5
5
5
5
5
5
5
5
5
6
6
6
6
6
6
6
6
6
6
6
7
7
7
7
7
7
7
7
7
7
7
7
7
7
7
7
7
7
7
7
7
7
7
7
7
7
8
8
8
8
8
8
8
9
9
9
9
8
8
8
7
7
7
7
7
7
7
7
7
7
7
7
7
7
7
7
7
7
7
7
7
7
7
7
7
7
7
7
7
7
7
7
6
5
5
5
5
5
5
5
5
5
5
5
5
5
5
5
5
5
5
5
5
5
5
5
5
5
5
5
5
5
5
5
5
5
5
6
6
6
6
6
6
6
6
6
6
5
5
5
5
5
5
5
5
5
5
5
5
5
5
5
5
5
5
5
5
5
5
5
5
5
5
5
5
5
5
4
4
4
4
3
3
3
4
4
4
4
4
4
4
4
4
4
4
3
3
3
2
2
2
2
2
2
2
2
2
2
2
2
2
2
2
2
2
2
2
2
2
2
2
2
2
2
2
2
2
2
2
2
2
2
2
2
2
2
2
2
2
2
2
2
2
2
2
2
2
2
2
2
2
2
2
2
2
2
2
2
2
2
2
2
2
2
2
2
2
2
2
2
2
2
2
2
2
2
2
2
2
2
2
2
2
2
2
2
2
2
2
1
1
1
1
1
1
1
1
1
1
1
1
1
1
1
1
1
1
1
1
1
1
1
1
1
1
1
1
1
1
1
1
1
1
1
1
1
1
0
0
0
0
0
0
0
0
0
0
0
0
0
0
0
0
0
0
0
0
0
0
0
0
0
0
0
0
0
0
0
0
0
0
0
0
0
0
0
0
0
0
0
0
0
0
0
0
0
0
0
0
0
0
0
0
0
0
0
0
0
0
0
0
0
0
0
0
0
0
0
0
0
0
0
0
0
0
0
0
0
0
0
0
0
0
0
0
0
0
0
0
0
0
0
0
0
0
0
0
0
0
0
0
0
0
0
0
0
0
0
0
0
0
0
0
0
0
0
0
0
0
0
0
0
0
0
0
0
0
0
0
0
0
0
0
1
0
0
0
0
0
0
0
0
0
0
0
0
0
0
0
0
0
0
0
0
0
0
0
0
0
0
0
0
0
0
0
0
0
0
0
0
0
0
0
0
0
0
0
0
0
0
0
0
0
0
0
0
0
0
0
0
0
0
0
0
0
0
0
0
0
0
0
0
0
0
1
1
1
1
1
1
1
1
1
1
1
1
1
1
1
1
1
1
1
1
1
1
1
1
1
1
1
1
1
1
1
1
1
1
1
1
1
1
1
1
1
1
1
1
1
2
2
2
2
2
2
2
2
2
2
2
2
2
2
2
2
2
2
2
2
2
2
2
2
2
2
2
2
2
2
2
2
2
2
2
2
2
2
2
2
2
2
2
2
2
2
2
2
2
2
1
1
1
1
1
1
1
1
1
1
1
1
1
1
1
1
1
1
1
1
1
1
1
1
1
1
1
1
0
0
0
0
0
0
0
0
0
0
0
0
1
1
1
1
1
1
1
1
1
1
1
1
1
1
1
1
2
2
2
3
3
3
4
4
5
5
5
5
5
5
5
5
4
4
4
4
4
4
4
4
4
4
4
4
4
4
4
4
4
4
4
4
4
4
4
4
4
4
4
4
4
4
4
4
4
4
4
4
4
4
4
4
4
4
4
4
4
4
4
4
4
4
4
4
4
4
4
4
4
4
4
4
4
4
4
4
4
4
4
4
4
4
4
4
4
4
4
4
4
4
4
4
4
4
4
4
4
4
4
4
4
3
3
3
3
3
3
3
3
2
2
2
2
2
2
2
2
2
2
2
2
0
0
0
0
0
0
0
0
0
0
0
0
0
0
0
0
0
0
0
0
0
0
0
0
0
0
1
1
1
1
1
1
1
1
1
1
1
0
0
0
0
0
0
0
0
0
0
0
0
0
0
0
0
0
0
0
0
1
1
1
1
1
1
1
1
1
1
1
1
1
1
1
1
1
1
2
2
2
2
2
3
3
3
3
3
3
3
3
3
3
3
4
4
4
4
4
4
4
4
4
4
4
4
4
4
4
4
4
4
4
4
4
4
4
4
4
4
4
4
4
4
4
4
4
4
4
4
4
4
4
4
4
4
4
4
4
4
4
4
4
4
4
4
4
4
4
4
4
5
5
5
5
5
5
5
5
5
5
5
5
5
5
5
5
5
5
5
5
5
5
5
5
5
5
5
5
5
5
5
5
5
5
5
5
5
5
5
5
5
5
5
5
5
4
4
4
4
3
2
2
2
2
2
2
2
2
2
1
1
1
1
1
1
1
1
1
1
1
1
0
0
0
0
0
0
0
0
0
0
0
0
0
0
0
0
0
0
0
0
0
0
0
0
0
0
0
0
0
0
0
0
0
0
0
0
0
0
0
0
0
0
0
0
0
0
0
0
0
0
0
0
0
0
0
0
0
0
0
0
0
0
0
0
0
0
0
0
0
0
0
1
1
1
1
1
1
1
1
1
1
1
1
1
2
2
2
2
2
2
2
2
2
2
2
2
2
2
2
2
2
2
2
2
2
2
2
2
2
2
2
2
2
2
2
2
2
2
2
2
2
2
2
2
2
2
2
2
2
2
2
2
2
2
2
2
2
2
2
2
2
2
2
2
2
2
2
2
2
2
2
2
2
2
2
2
2
2
2
2
2
2
2
2
2
2
2
2
2
2
2
2
2
2
2
2
2
2
2
2
2
2
2
2
2
2
2
2
2
2
2
2
2
2
2
2
2
2
2
2
2
2
2
2
2
2
2
2
2
2
2
2
2
2
2
2
2
2
2
2
2
2
2
2
2
2
1
1
1
1
1
1
1
1
1
1
1
1
0
0
0
0
0
0
0
0
0
0
0
0
0
0
0
0
0
0
0
0
0
0
0
0
0
0
0
0
0
0
0
0
0
0
0
0
0
0
0
0
0
0
0
0
0
0
0
0
0
0
0
0
0
0
0
0
0
0
0
0
0
0
0
0
0
0
0
0
0
0
0
0
0
0
0
0
0
0
0
0
0
0
0
0
0
0
0
0
0
0
0
0
0
0
0
0
0
0
1
1
1
1
1
1
1
1
1
1
1
1
1
1
1
1
1
1
1
1
1
1
1
1
1
1
1
1
1
1
1
1
1
1
1
1
1
1
1
1
1
1
1
1
1
1
1
1
1
1
1
1
1
1
1
1
1
1
1
1
1
1
1
1
1
1
1
1
1
1
1
1
1
1
1
1
1
1
1
1
1
1
1
1
1
1
1
1
1
1
1
1
1
1
1
1
1
1
1
1
1
1
1
1
1
1
1
1
1
1
1
1
1
1
1
1
1
1
1
1
1
1
1
1
1
1
1
1
1
1
1
1
0
0
0
0
0
0
0
0
0
0
0
0
0
0
0
0
0
0
0
0
0
0
0
0
0
0
0
0
0
0
0
0
0
0
0
0
0
0
0
0
0
0
0
0
0
0
0
0
0
0
0
0
0
0
0
0
0
0
0
0
0
0
0
0
0
0
0
0
0
0
0
0
0
0
0
0
0
0
0
0
0
0
0
0
0
0
0
0
0
0
0
0
0
0
0
0
0
0
0
0
0
0
0
0
0
0
0
0
0
0
0
0
0
0
0
0
0
0
0
0
0
0
0
0
0
0
0
0
0
0
0
0
0
0
0
0
0
0
0
0
0
0
0
0
0
0
0
0
0
0
0
0
0
0
0
0
0
0
0
0
0
0
0
0
0
0
0
0
0
0
0
0
0
0
0
0
0
0
0
0
0
0
0
0
0
0
0
0
0
0
0
0
0
0
0
0
0
0
0
0
0
0
0
0
0
0
0
0
0
0
1
1
1
1
1
1
1
1
1
1
1
1
1
1
1
1
1
1
1
1
1
1
1
2
2
2
2
2
2
2
2
2
2
2
2
2
2
2
2
2
2
2
2
2
2
2
2
2
2
2
2
2
2
2
2
2
2
2
2
2
2
2
2
2
2
2
2
2
2
2
2
2
2
2
2
2
2
2
2
2
2
2
2
2
2
2
2
2
2
2
2
2
2
2
2
2
2
2
2
2
2
2
2
2
2
2
2
2
2
2
2
2
2
2
2
2
1
0
0
0
0
0
0
0
0
0
0
0
0
0
0
0
0
0
0
0
0
0
0
0
0
0
0
0
0
0
0
0
0
0
0
0
0
0
0
0
0
0
0
0
0
0
0
0
0
0
0
0
0
0
0
0
0
0
0
0
0
0
0
0
0
0
0
0
0
0
0
0
0
0
0
0
0
0
0
0
0
0
0
0
0
0
0
0
0
0
0
0
0
0
0
0
0
0
0
0
0
0
0
0
0
0
0
0
0
0
0
0
0
0
0
0
0
0
0
0
0
0
0
0
0
0
0
0
0
0
2
2
2
2
2
2
2
2
2
2
2
2
2
2
2
2
2
2
2
2
2
2
2
2
2
2
2
2
2
2
2
2
2
2
2
2
2
2
2
2
2
2
2
2
2
2
2
2
2
2
2
2
2
2
2
2
2
2
2
2
3
3
3
3
3
3
3
3
2
2
3
3
3
3
3
3
3
3
3
3
3
3
3
3
3
3
3
3
3
3
3
3
3
3
3
3
3
3
3
3
3
3
3
3
3
3
3
3
3
3
3
3
3
3
3
3
3
3
3
3
3
3
3
3
3
3
3
3
3
3
3
3
3
3
3
2
2
2
2
2
2
2
2
2
2
2
2
2
2
2
2
2
2
2
2
2
2
2
2
2
2
2
2
2
2
2
2
2
2
2
2
1
1
1
1
1
1
2
2
2
2
2
2
2
2
2
2
2
2
2
2
2
1
1
1
1
1
1
1
2
2
2
2
2
2
2
2
2
2
2
2
2
2
2
1
1
1
1
1
1
1
1
1
1
1
1
1
1
1
1
1
1
1
1
1
1
1
1
1
1
1
1
1
1
1
1
1
2
2
2
2
2
2
2
2
2
2
2
2
2
2
2
2
2
2
2
2
2
2
2
2
2
2
2
2
2
2
2
2
2
2
2
2
2
2
2
2
2
2
2
2
2
2
2
2
2
2
2
2
2
2
2
2
2
2
2
2
2
2
2
2
2
2
2
2
2
2
2
2
2
2
2
2
2
2
2
3
3
3
3
3
3
3
3
3
3
3
3
3
3
3
3
3
3
3
3
3
3
3
3
3
3
3
3
3
3
3
3
3
3
3
3
4
4
4
4
4
4
4
4
4
4
4
4
4
4
4
4
4
4
4
4
4
4
4
4
4
4
4
4
4
4
4
4
4
4
4
4
4
4
4
4
4
4
4
4
4
4
4
4
4
3
2
2
2
2
2
2
2
2
2
2
2
2
0
0
0
0
0
0
0
0
0
0
0
0
0
0
0
0
0
0
0
0
0
0
0
0
0
0
0
0
0
0
0
0
0
0
0
0
0
0
0
0
0
0
0
0
0
0
0
0
0
0
0
0
0
0
0
0
0
0
0
0
0
0
0
0
0
0
0
0
0
0
0
0
0
0
0
0
0
0
0
0
0
0
0
0
0
0
0
0
0
0
0
0
0
0
0
0
0
0
0
0
0
0
0
0
0
0
0
0
0
0
0
0
0
0
0
0
0
0
0
0
0
0
0
0
0
0
0
0
0
0
0
0
0
0
0
0
0
0
0
0
0
0
0
0
0
0
0
0
0
0
0
0
0
0
0
0
0
0
0
0
0
0
0
0
0
0
0
0
0
0
0
0
0
0
0
0
0
0
0
0
0
0
0
0
0
0
0
0
0
0
0
0
0
0
0
0
0
0
0
0
0
0
0
0
0
0
0
0
0
0
0
0
0
0
0
0
0
0
0
0
0
0
0
0
0
0
0
0
0
0
0
0
0
0
0
0
0
0
0
0
0
0
0
0
0
0
0
0
0
0
0
0
0
0
0
0
0
0
0
0
0
0
0
0
0
0
1
1
1
1
1
1
1
1
1
1
1
1
1
1
1
1
1
1
1
1
1
1
1
1
1
1
1
1
1
1
1
1
1
1
1
1
1
1
1
1
1
1
1
1
1
2
2
2
2
2
2
2
2
2
2
2
2
2
2
2
2
2
2
2
2
2
2
2
2
2
2
2
2
2
2
2
2
2
2
2
2
2
2
2
2
2
2
2
2
2
2
2
2
2
2
2
2
2
2
2
2
2
2
2
2
2
2
2
2
2
2
2
2
2
2
2
2
2
2
2
2
2
2
2
2
2
2
2
2
2
2
2
2
2
2
2
2
2
1
1
1
1
1
1
1
1
1
1
1
1
1
1
1
1
1
1
1
1
1
1
1
1
1
1
1
1
1
1
1
1
1
1
1
1
1
0
0
0
0
0
0
0
0
0
0
0
0
0
0
0
0
0
0
0
0
0
0
0
0
0
0
0
0
0
0
0
0
0
0
0
0
0
0
0
0
0
0
0
0
0
0
0
0
0
0
0
0
0
0
0
0
0
0
0
0
0
0
0
0
0
0
0
0
0
0
0
0
0
0
0
0
0
0
0
0
0
0
0
0
0
0
0
0
0
0
0
0
0
0
0
0
0
0
0
0
0
0
0
0
0
0
0
0
0
0
0
0
0
0
0
0
0
0
0
0
0
0
0
0
0
0
0
0
0
0
0
0
0
0
0
0
0
0
0
0
0
0
0
0
0
0
0
0
0
0
0
0
0
0
1
2
2
2
2
2
2
2
2
2
2
2
2
2
2
2
2
2
2
2
2
2
2
2
2
2
2
2
2
2
2
2
2
2
2
2
2
2
2
2
2
2
2
2
2
2
2
2
2
2
2
2
2
2
2
2
2
2
2
2
2
2
2
2
2
3
3
3
4
4
4
4
4
4
4
4
4
4
4
4
4
4
4
4
4
4
4
4
4
4
4
4
4
4
4
4
4
4
4
4
4
4
4
4
4
4
4
4
4
4
4
4
4
4
4
4
4
4
4
4
4
4
4
4
4
4
4
4
4
4
4
4
4
4
4
4
4
4
4
4
4
4
4
4
4
4
4
3
3
3
3
3
4
4
4
3
3
3
3
3
2
2
2
2
2
2
2
2
2
3
3
3
3
3
3
3
3
3
3
3
3
3
3
3
3
3
3
3
3
3
4
4
4
4
4
4
3
2
2
2
2
2
2
2
2
2
2
2
2
2
2
2
2
2
2
2
2
3
3
4
4
4
4
4
4
4
4
4
4
4
4
4
4
4
4
4
4
4
4
4
4
4
4
4
4
4
4
4
4
4
4
4
4
4
4
4
4
4
3
4
4
4
4
4
4
4
4
4
4
4
4
4
4
4
4
4
4
4
4
4
4
4
4
4
4
4
4
4
4
4
4
4
4
4
4
4
4
4
4
4
4
4
4
4
4
4
4
4
4
4
4
4
4
4
4
4
4
4
4
4
4
4
4
4
4
3
3
3
3
3
3
3
3
3
3
3
3
3
3
4
4
4
4
4
4
3
3
3
3
3
3
3
3
3
3
3
3
3
3
3
3
3
3
3
3
3
3
3
3
3
3
3
3
3
3
3
3
3
3
3
2
2
2
2
3
3
2
2
2
2
2
2
2
2
2
2
2
2
2
2
2
2
2
2
2
2
2
2
2
2
2
2
2
2
2
2
2
2
2
2
2
2
2
2
2
3
3
3
3
3
3
3
3
3
3
3
3
3
3
3
3
4
4
4
4
4
4
4
4
4
4
4
5
5
5
5
5
5
5
5
5
5
5
5
5
5
5
5
5
5
6
6
6
6
6
6
6
6
6
6
6
6
7
7
7
7
7
7
7
7
7
7
7
7
7
7
7
7
7
7
7
7
7
7
6
6
6
6
6
6
6
6
6
6
6
6
6
6
6
6
6
6
6
6
7
7
7
7
7
7
7
7
7
7
7
7
7
7
7
7
7
7
7
7
7
7
7
7
7
7
7
7
7
7
7
7
7
7
7
7
7
7
7
7
7
7
7
6
6
6
5
5
5
5
5
5
5
2
2
2
2
2
2
2
2
2
2
2
2
2
2
2
2
2
2
1
1
0
0
0
0
0
0
0
0
0
0
0
0
0
0
0
0
0
0
0
0
0
0
0
0
0
0
0
0
0
0
0
0
0
0
0
0
0
0
0
0
0
0
0
0
0
0
0
0
0
0
0
0
0
0
0
0
0
0
0
0
0
0
0
0
0
0
0
0
0
0
0
0
0
0
0
0
0
0
0
0
0
0
0
0
0
0
0
0
0
0
0
0
0
0
0
0
0
0
0
0
0
0
0
0
0
0
0
0
0
0
0
0
0
0
0
0
0
0
0
0
0
0
0
0
0
0
0
0
0
0
0
0
0
0
0
0
0
0
0
0
0
0
0
0
0
0
0
0
0
0
0
0
0
0
0
0
0
0
0
0
0
0
0
0
0
0
0
0
0
0
0
0
0
0
0
0
0
0
0
0
0
0
0
0
0
0
0
0
0
0
0
0
0
0
0
0
0
0
0
0
0
0
0
0
0
0
0
0
0
0
0
0
0
0
0
0
0
0
0
0
0
0
0
0
0
0
0
0
0
0
0
0
0
0
0
0
0
0
0
0
0
0
0
0
0
0
0
0
0
0
0
0
0
0
0
0
0
0
0
0
0
0
0
0
0
0
0
0
0
0
0
0
0
0
0
0
0
0
0
0
0
0
0
0
0
0
0
0
0
0
0
0
0
0
0
0
0
0
0
0
0
0
0
0
0
0
0
0
0
0
0
0
0
0
0
0
0
0
0
0
0
0
0
0
0
0
0
0
0
0
0
0
0
0
0
0
0
0
0
0
0
0
0
0
0
0
0
0
0
0
0
0
0
0
0
0
0
0
1
2
2
2
2
2
2
2
2
2
2
2
2
2
2
2
2
2
2
2
2
2
2
2
2
2
2
2
2
2
2
2
2
2
2
2
2
2
2
2
2
4
4
4
4
4
4
4
4
4
4
4
4
4
5
5
5
5
5
5
5
5
5
5
5
5
5
5
5
5
5
5
5
5
5
5
5
5
5
5
5
5
5
5
5
5
5
5
5
5
5
5
5
5
5
5
5
5
5
5
7
7
7
7
7
7
7
7
7
7
7
7
7
7
7
7
7
7
7
7
7
7
7
7
7
7
7
7
7
7
7
7
7
7
7
6
7
7
7
7
7
7
7
7
7
7
7
7
7
7
7
7
7
7
7
7
7
7
7
7
7
7
7
7
7
7
7
7
7
7
7
7
7
7
7
7
6
6
6
6
6
6
6
6
6
6
6
5
5
5
5
5
5
5
5
5
5
5
5
5
5
5
6
6
6
6
6
5
5
5
5
5
5
5
5
5
5
5
5
5
5
5
5
5
5
5
5
5
5
5
5
5
5
5
5
5
5
5
5
5
5
5
4
4
4
4
4
4
4
4
4
4
4
4
4
4
4
4
4
4
4
4
4
4
4
4
4
4
4
4
4
4
4
4
4
4
4
4
4
4
4
4
4
4
4
4
4
4
4
5
5
5
5
5
5
5
5
5
5
5
5
5
5
4
4
3
3
3
3
2
2
2
2
2
2
2
2
2
2
1
1
1
1
1
1
1
1
1
1
1
1
1
1
1
1
1
1
1
1
1
1
1
1
1
1
1
1
1
1
1
1
1
1
1
1
1
1
1
1
1
1
1
1
1
2
2
2
2
2
2
2
2
2
2
2
2
2
2
2
2
2
2
2
2
2
2
2
2
2
2
2
2
2
2
2
2
2
2
2
2
2
2
2
2
2
2
2
2
2
2
2
2
2
2
2
2
2
2
2
2
2
2
2
2
3
3
3
3
3
3
3
3
5
5
6
6
6
7
7
7
7
7
7
7
7
7
7
7
7
7
7
7
7
7
8
8
8
8
9
9
9
9
10
10
10
10
10
10
10
11
11
11
11
11
10
10
10
10
10
10
10
10
12
12
12
12
12
12
12
12
12
12
12
12
12
12
12
12
12
12
12
12
12
12
12
12
15
16
22
24
24
27
29
29
30
31
33
33
34
34
34
34
34
36
36
36
36
36
36
36
36
37
36
36
36
36
36
36
36
36
36
37
37
37
37
37
38
38
39
38
38
38
38
39
39
42
42
41
41
41
42
42
42
41
42
42
42
44
46
46
46
46
46
46
47
47
47
47
47
47
50
49
47
46
47
47
49
49
49
49
50
50
51
51
50
50
50
51
50
50
50
51
51
51
50
50
50
50
50
50
50
50
50
50
50
51
51
52
50
50
50
49
49
47
45
44
44
44
45
45
45
46
46
46
45
44
45
45
45
45
46
46
45
45
47
47
47
47
48
49
48
48
47
47
47
47
48
49
50
51
50
50
50
50
50
52
51
51
52
52
52
52
52
52
52
52
53
53
52
51
51
51
49
47
49
49
52
52
52
52
52
52
51
51
52
52
52
52
52
53
54
54
55
55
55
57
57
55
55
54
55
54
55
53
56
57
57
57
57
57
57
57
57
57
57
57
57
57
57
57
57
57
57
57
57
57
57
58
58
58
58
58
58
58
58
58
58
58
58
58
60
60
60
60
60
60
60
60
60
60
60
59
59
58
58
58
58
58
58
58
58
58
58
58
58
58
58
58
58
60
60
60
60
60
60
62
63
63
63
63
63
63
63
63
63
63
63
63
63
63
63
63
66
66
65
65
64
64
64
64
64
64
63
63
63
63
63
63
60
60
60
59
54
52
52
44
44
42
32
33
32
30
29
29
27
26
26
26
26
27
26
26
26
26
26
26
26
26
26
27
28
29
29
29
29
28
28
30
31
31
31
31
31
31
31
31
32
33
33
32
32
32
32
32
32
32
32
31
31
30
30
30
30
30
30
30
30
30
30
30
30
30
30
30
30
30
30
30
30
31
31
31
31
31
31
31
30
29
29
29
29
29
29
29
29
29
29
29
29
29
29
30
30
30
30
30
30
30
30
30
31
30
30
29
29
28
28
28
28
28
28
28
28
28
26
26
26
26
27
27
27
27
26
26
26
26
26
27
27
26
26
26
26
26
28
29
29
29
29
27
27
27
29
28
28
27
26
25
25
25
25
25
26
26
27
27
27
27
27
26
26
28
28
28
28
28
29
29
29
29
29
28
26
26
26
25
25
24
25
26
26
26
26
25
26
26
25
25
26
25
24
24
24
24
24
23
23
25
26
26
26
26
26
26
26
26
26
26
26
26
26
27
28
28
29
29
29
29
29
29
29
30
30
30
29
29
29
29
29
29
29
29
29
29
29
29
29
30
30
30
29
29
29
28
28
28
28
28
28
28
28
28
28
28
30
29
29
28
29
29
29
29
29
29
29
31
31
34
34
34
35
35
34
34
35
35
36
36
37
37
38
38
39
39
39
39
39
39
39
39
40
42
40
38
38
38
39
39
39
39
39
40
40
40
41
40
40
40
40
40
41
41
41
41
42
42
42
42
41
41
41
41
42
43
43
44
44
44
44
44
44
46
46
46
46
46
46
46
46
46
46
46
46
46
46
46
46
47
46
46
46
46
46
46
46
46
46
46
46
47
45
45
45
47
47
47
47
47
47
47
47
47
45
46
46
46
46
46
46
46
46
47
47
47
48
45
44
43
43
42
42
42
42
42
41
41
40
40
40
40
40
41
41
40
39
35
36
37
37
37
37
37
38
39
39
34
31
29
29
29
29
29
29
29
30
30
30
30
30
25
25
25
24
25
25
24
24
25
25
25
25
25
25
26
26
26
26
26
26
26
26
26
26
26
27
27
28
28
28
28
32
34
34
34
34
34
34
35
36
37
37
38
36
36
36
36
36
36
39
40
39
40
41
41
41
41
41
42
43
43
43
44
44
44
45
44
44
44
44
45
45
45
46
46
47
47
47
47
48
48
49
49
49
50
50
50
50
50
50
50
49
49
49
49
49
49
50
50
50
50
50
50
51
51
52
52
52
52
52
52
51
50
48
48
49
49
49
49
49
49
49
49
48
48
48
48
48
48
48
48
48
48
49
48
48
48
48
48
47
47
49
50
50
51
50
50
50
50
48
48
46
46
46
45
44
44
44
44
44
44
44
43
43
43
44
45
45
46
46
47
47
47
47
47
47
47
50
50
50
50
50
50
50
50
50
50
50
50
50
51
51
51
51
52
52
51
51
51
51
51
51
49
49
44
44
37
37
39
39
40
39
37
35
35
35
36
36
36
37
37
36
36
36
36
36
36
36
36
37
37
37
37
37
37
37
37
36
36
35
35
34
32
32
28
28
28
29
29
29
29
29
29
29
29
29
29
29
29
29
29
29
30
30
29
29
29
29
29
29
29
29
29
29
26
27
27
26
26
26
26
24
23
24
25
25
26
26
26
26
26
26
26
26
26
27
26
26
26
26
26
26
27
27
28
28
29
29
26
26
26
26
25
25
25
25
25
25
25
25
25
25
24
22
21
21
21
21
21
21
21
21
21
21
21
21
20
19
19
19
19
19
20
20
20
20
21
22
23
24
25
27
26
26
26
26
27
27
27
27
27
27
27
27
27
27
28
28
28
28
28
28
29
30
31
31
31
31
31
31
31
31
32
32
32
33
33
33
33
34
34
34
34
34
34
34
34
34
34
34
35
34
34
34
31
31
31
31
31
31
31
31
31
30
30
29
29
29
29
29
30
30
30
30
30
30
30
30
30
31
31
31
31
31
31
31
31
31
31
31
31
31
30
31
31
31
31
30
30
30
30
31
31
31
31
30
30
31
32
33
33
34
34
32
31
31
31
31
31
31
32
31
30
30
30
30
31
32
32
35
35
35
34
33
31
31
33
33
33
33
33
34
34
34
34
34
34
33
32
32
32
32
30
29
29
29
29
29
29
31
32
32
32
33
33
33
34
35
36
36
36
36
36
37
37
36
36
36
36
36
36
37
36
36
36
36
36
36
36
36
37
38
38
38
38
38
38
38
37
37
37
37
39
39
39
39
39
39
39
39
39
39
39
38
38
37
38
38
36
36
36
36
36
36
36
36
36
36
36
36
36
36
36
36
36
36
36
36
36
36
36
36
36
36
36
36
36
35
35
34
34
34
34
34
34
34
34
34
34
34
34
34
34
35
35
35
35
35
35
35
35
34
34
34
34
34
34
34
34
34
34
33
33
33
33
33
33
33
33
33
32
33
33
33
34
34
34
34
34
34
34
33
32
29
29
29
29
29
29
30
30
30
30
31
29
29
27
23
23
22
18
18
18
20
21
21
21
21
21
21
21
21
21
21
21
21
20
19
19
18
17
17
18
17
17
17
17
17
17
17
16
18
18
18
18
17
17
17
17
17
18
18
18
18
18
18
18
18
18
18
18
18
18
19
19
19
19
19
19
19
19
19
19
19
19
20
20
20
19
19
19
20
20
20
20
20
20
20
20
20
20
20
20
20
20
20
20
20
20
20
19
19
19
19
19
19
18
18
18
16
16
16
16
15
15
15
15
15
15
15
15
15
15
15
15
15
15
15
15
15
14
14
13
13
13
13
13
13
13
13
13
13
13
13
13
13
13
13
13
13
13
13
13
13
13
13
13
13
13
13
13
13
13
13
13
11
12
11
11
12
12
12
12
12
12
12
11
11
10
9
7
7
7
6
5
5
5
5
5
5
5
5
5
5
5
5
5
5
5
5
6
6
7
7
7
7
7
5
5
5
5
3
3
2
2
2
2
2
2
2
2
2
2
2
2
2
2
2
2
2
2
2
2
2
2
2
2
3
3
3
3
3
3
3
3
3
3
3
3
3
3
3
3
3
3
3
3
3
3
3
3
3
3
3
3
3
3
3
4
4
4
4
4
4
4
4
5
5
5
5
5
5
5
5
5
5
5
5
5
5
5
5
5
5
5
5
5
5
5
5
5
5
5
5
5
5
5
5
5
5
5
5
5
5
5
5
5
5
5
5
5
5
5
5
5
5
5
5
5
5
5
5
5
5
5
5
5
5
3
3
3
3
2
2
2
2
2
2
2
2
2
2
2
2
2
2
2
2
2
2
2
2
2
2
2
2
2
2
2
2
2
2
2
2
2
2
2
2
2
2
2
2
2
2
2
2
2
2
2
2
2
2
2
2
2
2
1
1
1
1
1
1
1
1
1
1
1
1
1
1
1
1
1
1
1
1
1
1
1
1
1
1
1
1
1
1
1
1
1
1
1
1
1
1
1
1
1
1
1
1
1
1
1
1
1
1
0
0
0
0
0
0
0
0
0
0
0
0
0
0
0
0
0
0
0
0
0
0
0
0
0
0
0
0
0
0
0
0
0
0
0
0
0
0
0
0
0
0
0
0
0
0
0
0
0
0
0
0
0
0
0
0
0
0
0
0
0
0
0
0
0
0
0
0
0
0
0
0
0
0
0
0
0
0
0
0
0
0
0
0
0
0
0
0
0
0
0
0
0
0
0
0
0
0
0
0
0
0
0
0
0
0
0
0
0
0
0
0
0
0
0
0
0
0
0
0
0
0
0
0
0
0
0
0
0
0
0
0
0
0
0
0
0
0
0
0
0
0
0
0
0
0
0
0
0
0
0
0
0
0
0
0
0
0
0
0
0
0
0
0
0
0
0
0
0
0
0
0
0
0
0
0
0
0
0
0
0
0
0
0
0
0
0
0
0
0
0
0
0
0
0
0
0
0
0
0
0
0
0
0
0
0
0
0
0
0
0
0
0
0
0
0
0
0
0
0
0
0
0
0
0
0
0
0
0
0
0
0
0
0
0
0
0
0
0
0
0
0
0
0
0
0
0
0
0
0
0
0
0
0
0
0
0
0
0
0
0
0
0
0
0
0
0
0
0
0
0
0
0
0
0
0
0
0
0
0
0
0
0
0
0
0
0
0
0
0
0
0
0
0
0
0
0
0
0
0
0
0
0
0
0
0
0
0
0
0
0
0
0
0
0
0
0
0
0
0
0
0
0
0
0
0
0
0
0
0
0
1
1
1
1
1
1
1
1
1
1
1
1
0
0
0
0
0
0
0
0
0
0
0
0
0
0
0
0
0
0
0
0
0
0
0
0
0
0
0
0
0
0
0
0
0
0
0
0
0
0
0
0
0
0
0
0
0
0
0
0
0
0
0
0
0
0
0
0
0
0
0
0
0
0
0
0
0
0
0
0
0
0
0
0
0
0
0
0
0
0
0
0
0
0
1
1
1
1
1
1
1
1
1
1
1
1
1
1
1
1
1
1
1
1
1
1
1
1
1
1
1
1
1
1
1
1
1
1
1
1
1
1
1
1
1
1
1
1
1
1
1
1
2
2
2
2
2
2
2
2
2
2
2
2
2
2
2
2
2
2
2
2
2
2
2
2
2
2
2
2
2
2
2
2
2
2
2
2
2
2
2
2
2
2
2
2
2
2
2
2
2
2
2
2
2
2
2
2
2
2
2
2
2
2
2
2
2
2
2
2
2
2
2
2
2
2
2
2
2
2
2
2
2
2
2
2
2
2
2
2
2
2
2
2
2
2
2
2
2
2
2
2
2
2
2
2
2
2
2
2
2
2
2
2
2
2
2
2
2
2
2
2
2
2
2
2
2
2
2
2
2
2
2
2
2
2
2
2
2
2
2
2
2
2
2
2
1
0
0
0
0
0
0
0
0
0
0
0
0
0
0
0
0
0
0
0
0
0
0
0
0
0
0
0
0
0
0
0
0
0
0
0
0
0
0
0
0
0
0
0
0
0
0
0
0
0
0
0
0
0
0
0
0
0
0
0
0
0
0
0
0
0
0
0
0
0
0
0
0
0
0
0
0
0
0
0
0
0
0
0
0
0
0
0
0
0
0
0
0
0
0
0
0
0
0
0
0
0
0
0
0
0
0
0
0
0
0
0
0
0
0
0
0
0
0
0
0
0
0
0
0
0
0
0
0
0
0
0
0
0
0
0
0
0
0
0
0
0
0
0
0
0
0
0
0
0
0
0
0
0
0
0
0
0
0
0
0
0
0
0
0
0
0
0
0
0
0
0
0
0
0
0
0
0
0
0
0
0
0
0
0
0
0
0
0
0
0
0
0
0
0
0
0
0
0
0
0
0
0
0
0
0
0
0
0
0
0
0
0
0
0
0
0
0
1
1
2
2
2
2
2
2
2
2
2
2
2
2
2
2
2
2
2
2
2
2
2
2
2
2
2
2
2
2
2
2
2
2
2
2
2
2
2
2
2
3
3
3
3
3
3
3
3
3
2
2
2
2
2
2
3
3
3
3
3
3
3
3
3
3
3
3
3
3
3
3
4
4
4
4
4
4
4
4
5
5
5
5
5
5
5
5
5
5
5
5
5
5
5
5
5
5
5
5
5
5
5
5
5
5
5
5
5
5
5
5
5
5
5
5
5
5
5
5
5
5
5
5
5
5
5
5
5
5
5
5
5
5
5
5
5
5
5
5
5
5
5
5
5
5
5
5
5
4
4
4
4
4
4
4
4
4
4
4
4
4
4
4
4
4
4
4
4
4
4
4
4
4
4
4
4
4
4
4
4
4
4
4
4
4
4
4
4
4
4
4
4
4
4
4
4
4
4
4
4
4
4
4
4
4
4
4
4
3
3
3
3
3
2
2
2
1
1
1
1
1
1
1
1
1
1
1
1
1
1
1
1
1
1
1
1
1
1
1
1
1
1
1
1
1
1
1
1
1
1
1
2
2
2
2
2
2
2
2
2
2
2
2
2
2
2
2
2
2
2
2
2
2
2
2
1
1
1
1
0
0
0
0
0
0
0
0
0
0
0
0
0
1
1
1
1
1
1
1
1
1
1
1
1
1
1
1
1
1
1
1
1
1
1
1
1
1
1
1
1
1
1
1
1
1
1
1
1
1
1
1
1
1
1
1
1
1
1
1
1
1
1
1
1
1
1
1
1
1
1
1
1
1
1
1
1
1
1
1
1
1
1
1
1
1
1
1
1
1
1
1
1
1
1
1
1
1
0
0
0
0
0
0
0
0
0
0
0
0
0
0
0
0
0
0
0
0
0
0
0
0
0
0
1
1
1
1
1
1
1
1
1
1
1
1
1
1
1
1
1
1
1
1
1
1
2
2
2
2
2
1
1
1
1
1
1
1
1
1
1
1
1
1
1
1
1
1
1
1
1
1
1
1
1
1
1
1
1
1
1
1
1
1
1
1
1
1
1
1
1
1
1
1
1
1
1
1
1
1
1
1
1
1
1
1
1
1
1
1
1
1
1
1
1
1
1
1
1
1
1
1
1
1
1
1
1
1
1
1
1
1
1
1
1
1
1
1
1
1
1
1
1
1
1
1
1
1
1
1
1
1
1
1
1
1
1
1
1
1
1
1
1
1
1
1
1
1
1
1
1
1
1
1
1
0
0
0
0
0
0
0
0
0
0
0
0
0
0
0
0
0
0
0
0
0
1
1
1
2
2
2
2
2
2
2
2
2
2
2
2
2
2
2
2
2
2
2
2
2
2
2
2
2
2
2
2
2
2
2
2
2
2
2
2
2
2
2
3
3
3
4
4
5
5
5
5
5
5
5
5
5
5
5
5
5
5
5
5
5
5
5
5
6
6
6
6
6
6
6
6
6
6
6
6
6
6
6
6
6
6
6
6
6
6
6
6
6
6
6
6
6
6
6
7
7
7
7
7
7
7
7
7
7
7
7
7
7
7
7
7
7
7
7
7
7
7
7
7
7
7
7
7
7
7
7
7
7
7
7
7
7
7
7
7
7
7
7
7
7
7
7
7
7
7
7
7
7
7
7
7
7
7
7
6
6
6
6
6
6
7
7
7
7
7
7
7
7
7
7
6
6
6
6
6
6
6
6
6
6
6
5
5
5
5
5
5
5
5
5
5
5
5
5
5
5
5
5
5
5
5
5
5
5
5
5
5
5
5
5
5
5
5
5
5
5
5
5
5
5
5
5
5
5
5
5
4
5
5
4
2
2
2
2
2
2
2
2
2
2
2
2
2
2
2
2
2
2
2
2
2
2
2
2
2
2
2
2
2
2
2
2
2
2
2
2
2
2
2
2
2
2
2
2
2
2
2
2
2
2
2
2
2
2
2
2
2
2
2
2
2
2
2
2
2
2
2
2
2
2
2
2
2
2
2
2
2
2
2
2
2
2
1
1
1
1
1
1
1
1
1
1
1
1
1
1
1
1
1
1
1
1
1
1
1
1
1
1
1
1
1
1
1
1
1
1
1
1
1
1
1
1
2
2
2
2
2
2
2
2
2
2
2
2
2
2
2
2
2
2
2
2
2
2
0
0
0
0
0
0
0
0
0
0
0
0
0
0
0
0
0
0
0
0
0
0
0
0
1
1
1
1
1
2
2
2
2
2
2
2
2
2
2
2
2
2
3
3
3
3
3
3
3
3
4
4
4
4
4
4
4
4
4
4
4
5
5
5
5
5
5
5
5
5
5
5
5
5
5
5
5
5
5
5
5
5
5
5
5
5
5
5
5
5
5
5
5
5
5
5
5
5
5
5
5
5
5
5
5
5
5
5
5
5
5
5
5
5
5
5
5
5
5
5
5
5
5
5
5
5
5
5
5
5
5
5
5
5
5
5
5
5
5
5
5
5
5
5
5
5
5
5
5
5
5
5
5
5
5
5
5
5
4
4
4
3
3
3
2
2
2
2
1
1
1
1
1
1
0
0
0
0
0
0
0
0
0
0
0
0
0
0
0
0
0
0
0
0
0
0
0
0
0
0
0
0
0
0
0
0
0
0
0
0
0
1
1
1
1
1
1
1
1
1
1
1
1
1
1
1
1
1
1
1
1
1
1
1
1
1
1
1
1
1
1
1
1
1
1
1
1
1
1
1
1
1
1
1
1
1
1
1
1
1
1
1
1
1
1
1
1
1
1
1
1
1
1
1
1
1
1
1
1
1
1
1
1
1
1
1
1
1
1
1
1
1
1
1
1
1
1
1
1
1
1
1
1
1
1
1
1
1
1
1
1
1
1
1
2
2
2
2
2
2
2
2
2
2
2
2
2
2
2
2
2
2
2
2
2
2
2
2
2
2
2
2
2
2
2
2
2
2
2
2
2
2
2
2
2
0
0
0
0
0
0
0
0
0
0
0
0
0
0
0
0
0
0
0
0
0
0
0
0
0
0
0
0
0
0
0
0
0
0
0
0
0
0
0
0
0
0
0
0
0
0
0
0
0
0
0
0
0
0
0
0
0
0
0
0
0
0
0
0
0
0
0
0
0
0
0
0
0
0
0
0
0
0
0
0
0
0
0
0
1
2
2
2
2
2
2
2
2
2
3
4
4
4
4
4
4
4
4
4
4
4
4
4
4
4
5
5
5
5
5
5
5
6
6
5
5
5
6
7
7
7
7
7
7
7
7
7
8
8
8
8
8
8
8
8
8
8
8
8
8
8
9
9
9
9
9
9
9
9
9
9
9
9
9
9
9
9
9
9
9
10
10
10
10
11
11
11
12
12
12
12
12
13
13
13
13
14
14
14
14
14
14
14
15
15
15
15
16
16
17
17
17
17
17
17
17
17
17
17
17
17
17
17
17
17
17
17
17
17
17
17
17
17
18
18
18
21
22
22
22
21
21
22
23
23
23
23
23
23
23
23
22
22
22
22
22
22
22
22
22
22
22
22
22
22
23
25
25
25
25
25
25
25
25
25
25
25
25
26
26
26
26
25
25
25
25
25
25
25
25
25
25
24
24
23
22
21
21
21
21
21
21
21
21
21
21
21
21
21
21
21
21
21
21
21
21
21
21
21
20
20
20
16
16
16
16
16
16
16
16
16
16
16
16
16
16
16
16
16
16
16
16
16
16
16
16
16
16
16
16
16
16
16
16
16
16
16
16
16
16
16
16
16
16
16
16
16
16
16
16
16
16
16
16
16
16
15
15
13
13
7
7
6
6
3
3
3
1
1
1
1
2
2
2
2
2
2
2
2
2
2
2
2
2
2
2
2
2
2
2
2
2
2
2
2
2
2
2
2
2
1
1
1
1
1
1
1
1
1
1
1
1
1
1
1
1
1
1
1
1
1
1
1
1
1
1
1
1
1
1
1
1
1
2
2
2
2
2
2
2
2
2
2
2
2
2
2
2
2
2
2
2
2
2
2
2
2
2
3
3
4
4
4
4
4
5
5
5
5
5
5
5
5
5
5
5
5
5
5
6
6
6
6
6
6
5
5
5
5
5
6
6
6
6
6
6
6
6
6
7
7
7
7
7
7
7
7
7
7
7
7
7
7
7
7
7
7
7
7
7
8
8
8
8
9
9
9
9
9
9
9
9
9
10
10
10
10
10
10
10
10
10
10
10
10
10
10
10
11
11
12
12
12
12
12
13
13
13
13
13
13
13
13
13
13
13
13
13
13
13
13
13
13
13
13
13
13
13
13
13
12
12
12
12
12
12
12
12
12
12
12
12
12
12
12
12
12
12
12
12
12
12
12
12
13
13
13
13
13
13
13
13
13
13
13
13
13
13
13
13
13
13
13
13
13
13
13
13
13
13
13
10
10
10
10
10
10
10
10
10
10
10
10
10
10
10
10
10
10
10
10
10
10
10
10
10
10
10
10
10
10
10
10
10
10
10
10
10
10
10
10
10
10
10
10
10
10
10
10
10
10
10
10
10
10
10
10
10
10
10
10
10
10
10
10
10
10
10
9
9
9
9
9
9
9
9
9
9
9
9
8
8
7
7
6
6
6
6
7
6
6
6
6
6
6
6
6
6
4
4
4
4
4
4
4
4
3
3
3
3
4
4
3
3
3
3
3
3
3
3
3
3
3
3
3
3
3
4
4
4
4
4
4
4
4
4
4
4
4
4
4
4
4
4
4
4
4
4
4
4
4
3
3
3
3
3
3
4
4
4
4
4
4
4
4
4
4
4
4
4
4
4
4
4
4
4
4
4
4
4
4
4
4
4
4
4
4
4
4
4
4
4
4
4
4
4
4
4
4
4
4
4
4
4
4
4
4
4
5
5
5
5
5
5
5
5
5
5
5
7
7
7
7
7
7
7
7
7
6
6
6
6
6
6
6
7
7
7
7
7
7
7
7
7
7
7
7
7
7
7
7
7
7
8
8
8
8
10
10
10
10
10
10
10
10
10
10
10
10
10
10
10
10
10
10
10
10
10
9
9
9
9
9
10
10
10
9
9
8
8
8
8
8
8
8
8
8
8
10
10
10
10
10
10
10
10
10
10
10
10
10
10
10
10
10
10
10
11
11
11
11
11
11
11
11
11
11
11
11
11
11
11
11
11
11
11
12
12
12
12
12
12
12
12
12
12
12
12
12
12
12
12
13
13
13
13
13
13
13
13
13
13
13
13
13
13
13
13
13
13
13
13
13
13
13
13
13
13
13
12
12
12
12
12
12
12
12
12
11
11
9
8
8
8
8
8
8
8
8
8
8
8
8
8
8
9
9
10
10
10
10
10
10
10
10
9
9
7
6
6
6
6
6
6
6
6
6
5
5
5
5
5
5
5
5
5
5
5
5
5
5
5
5
5
5
5
5
5
5
5
5
4
2
2
2
2
2
2
2
2
2
2
2
2
2
2
2
2
2
2
2
2
2
2
2
2
2
2
2
2
2
2
2
2
2
2
2
2
2
2
2
2
2
2
2
2
2
2
2
2
2
2
2
2
2
2
2
2
2
2
2
2
2
2
2
2
2
2
2
2
2
2
2
2
2
2
3
3
3
3
3
3
3
4
4
3
3
3
3
3
3
3
3
3
3
3
3
3
3
3
3
3
3
3
3
3
2
2
2
2
2
2
2
2
2
4
5
5
5
5
5
5
5
5
5
5
5
5
5
5
6
6
6
6
6
6
6
6
6
6
6
5
5
5
5
5
5
5
5
5
5
5
5
5
5
6
6
6
6
6
6
6
6
6
6
6
6
6
6
6
6
7
7
7
7
7
7
7
7
7
7
7
7
7
7
7
7
7
7
7
7
7
7
7
7
7
7
7
7
7
7
7
7
7
7
7
7
7
7
7
7
7
7
6
6
6
6
6
7
7
7
7
7
7
7
7
7
7
7
7
7
7
7
7
7
6
6
6
6
6
5
5
5
5
5
5
5
5
5
5
5
5
5
5
5
5
5
5
5
5
4
4
4
3
3
3
3
3
3
3
3
3
3
3
3
3
3
3
3
3
3
3
3
3
3
3
3
3
3
3
3
3
3
3
3
3
3
3
3
3
3
3
3
3
3
3
3
3
3
3
3
3
3
3
3
3
3
3
3
3
3
3
3
3
3
3
3
3
3
3
3
3
3
3
3
2
2
2
2
2
2
2
2
2
2
2
2
2
2
2
2
2
2
2
2
2
2
2
1
1
0
0
0
0
0
0
0
0
0
0
0
1
1
1
1
1
1
1
1
1
1
1
0
0
0
0
0
0
0
0
0
0
0
0
0
0
0
0
0
0
0
0
0
0
0
0
0
0
0
0
0
0
0
0
0
0
0
0
0
0
0
0
0
0
0
0
0
0
0
0
0
0
0
0
0
0
0
0
0
0
0
0
0
0
0
0
0
0
0
0
0
0
0
0
0
0
0
0
0
0
0
0
0
0
0
0
0
0
0
0
0
0
0
0
0
0
0
0
0
0
0
0
1
1
1
1
1
1
1
1
1
1
1
1
1
1
1
1
1
1
1
1
1
1
1
0
0
1
1
1
1
1
1
1
1
1
1
1
1
1
1
1
1
1
1
2
2
2
2
2
2
2
2
2
2
2
2
2
2
2
2
2
2
2
2
2
2
2
2
2
2
2
2
2
2
2
2
2
2
2
2
2
2
2
2
2
2
2
2
2
2
2
2
2
2
2
2
2
2
2
2
2
2
2
2
2
2
2
2
2
2
2
2
2
2
2
2
3
3
3
3
3
3
3
3
3
3
3
3
3
3
3
4
4
4
4
4
4
4
4
4
3
3
3
3
3
3
4
4
4
4
4
4
4
4
4
4
4
4
4
4
4
4
4
4
4
4
4
4
3
3
3
3
3
3
3
3
3
3
3
3
3
3
3
3
3
3
3
3
3
3
3
3
3
3
3
3
3
3
3
3
3
3
3
3
3
3
3
3
2
2
2
2
2
3
3
3
3
3
3
3
3
3
3
3
3
3
3
3
3
3
3
3
3
3
3
3
3
3
3
3
3
3
4
4
4
4
4
4
4
4
4
4
4
4
4
4
4
4
4
4
4
4
4
4
4
4
4
4
4
4
4
4
4
4
4
4
4
4
4
4
4
4
4
4
4
4
4
4
4
4
3
2
2
2
2
2
2
2
2
4
5
5
5
5
7
7
7
7
16
40
42
42
42
43
44
44
44
44
44
45
45
48
48
49
49
49
50
50
54
55
55
56
58
58
58
59
59
59
59
59
59
59
59
59
59
59
59
59
59
59
59
59
59
59
59
59
59
60
60
60
60
60
60
60
60
60
60
60
60
60
60
60
60
60
60
60
60
60
60
60
60
60
60
60
60
60
60
60
60
60
60
60
60
60
60
60
59
58
55
55
55
55
55
55
54
55
54
54
54
54
54
54
54
54
54
54
54
54
54
54
54
54
54
54
50
47
47
47
46
46
43
41
38
36
36
37
37
37
37
37
37
37
36
35
31
31
31
31
31
29
27
25
21
16
14
13
11
8
5
5
5
5
5
5
5
5
5
5
5
5
5
5
5
5
5
5
5
5
5
5
5
5
5
5
5
5
5
5
5
5
5
5
5
5
5
5
6
6
6
6
6
6
6
6
6
6
6
6
5
5
6
6
6
6
6
6
6
6
6
6
6
6
6
5
5
5
6
6
6
6
6
5
5
4
4
4
4
4
4
4
4
4
4
4
4
4
4
4
4
4
4
4
4
4
4
4
4
4
4
4
4
4
4
4
4
3
3
3
3
3
5
5
5
6
6
6
7
7
8
8
8
8
8
8
8
8
7
8
7
7
7
7
7
8
8
8
8
9
9
9
9
9
9
10
10
10
10
10
10
10
10
10
10
10
10
10
10
10
10
10
9
9
9
9
9
9
9
9
10
10
10
10
10
10
10
10
10
10
10
10
10
10
10
10
10
10
10
10
10
10
10
11
11
11
11
11
11
11
11
11
11
11
11
11
11
11
12
12
12
12
12
12
12
12
12
12
12
12
12
12
12
12
12
12
12
12
12
12
12
12
12
12
12
12
12
12
12
12
12
12
12
12
12
12
12
11
11
11
10
10
10
10
10
9
9
9
9
9
9
9
9
8
8
8
9
9
9
9
9
9
9
8
8
8
8
9
9
9
9
8
8
8
8
8
8
8
8
9
9
9
9
9
9
9
9
9
9
8
8
8
8
8
8
8
8
8
8
8
8
8
8
8
8
8
8
8
8
8
8
7
7
5
5
5
5
5
5
5
5
5
5
5
5
5
5
5
5
5
5
5
5
5
5
5
5
5
5
5
5
5
5
5
5
5
5
5
5
5
5
5
5
5
5
5
5
5
5
5
5
5
5
5
5
5
5
5
5
5
5
5
5
5
5
5
5
5
5
5
5
5
5
5
5
5
5
5
5
5
5
5
5
5
5
5
5
5
5
5
6
6
6
6
6
6
6
6
6
6
6
6
5
5
5
6
5
5
5
5
7
6
6
6
6
6
6
6
6
6
6
6
6
5
5
5
5
5
5
5
5
5
5
5
5
5
5
6
6
6
6
6
6
6
6
5
5
5
5
5
5
5
5
5
5
5
5
5
5
5
5
5
5
5
5
5
5
5
5
5
5
5
5
5
5
5
5
5
5
5
5
5
5
5
5
5
5
5
5
5
5
5
5
5
5
5
5
5
5
5
5
5
5
5
5
5
5
5
5
5
5
5
5
5
5
5
5
5
5
5
4
4
4
2
2
2
2
2
2
2
2
0
0
0
0
1
1
1
1
1
1
1
1
1
1
1
1
1
1
1
1
1
1
1
1
1
1
1
1
1
1
1
1
1
1
1
2
2
2
2
2
2
2
2
2
2
2
2
2
2
2
2
2
2
2
2
2
2
2
2
2
2
2
2
2
2
2
2
2
2
2
2
2
2
2
2
2
2
2
2
2
2
2
2
2
2
2
2
2
2
2
2
2
2
2
2
2
2
2
2
2
2
2
2
2
2
2
2
2
2
2
2
2
2
2
2
2
2
2
2
2
2
2
2
2
2
2
2
2
2
2
2
2
2
2
2
2
2
1
1
1
1
1
1
1
1
1
1
1
1
1
1
1
1
1
1
1
1
1
1
1
1
1
1
1
1
2
2
2
2
2
2
2
2
2
2
2
2
2
2
2
2
2
2
2
2
2
2
2
1
1
0
0
0
0
0
0
0
0
0
0
0
0
0
0
0
0
0
0
0
0
0
0
0
0
0
0
0
0
0
0
0
0
0
0
0
0
0
0
0
0
0
0
0
0
0
0
0
0
0
0
0
0
0
0
0
0
0
0
0
0
0
0
0
0
0
0
0
0
0
0
0
0
0
0
0
0
0
0
1
1
1
1
1
1
1
1
1
1
1
1
1
1
1
2
2
2
2
2
2
2
2
2
2
2
2
2
2
2
2
2
2
2
2
2
2
2
2
2
2
2
2
2
2
2
2
2
2
2
2
2
2
2
2
2
2
2
2
2
2
2
2
2
2
2
2
2
2
2
2
2
2
2
2
2
2
2
2
2
2
2
2
2
2
2
2
2
2
2
2
2
2
2
2
2
2
2
2
2
2
2
2
2
2
2
2
2
2
2
2
2
2
2
2
2
2
2
2
2
2
2
2
2
2
2
2
2
2
2
2
2
2
2
2
2
2
2
1
1
1
1
1
1
1
1
1
1
1
0
0
0
0
0
0
0
0
0
0
0
0
0
0
0
0
0
0
0
0
0
0
0
1
1
1
1
1
1
1
1
1
1
1
1
1
1
1
1
1
1
1
1
1
1
1
1
1
1
1
1
2
2
2
2
2
2
2
2
2
2
2
2
2
2
2
2
2
2
2
2
2
2
2
3
3
3
3
3
3
3
3
3
3
3
3
3
3
3
3
3
3
3
3
3
3
3
3
3
3
3
3
3
3
3
3
3
3
3
3
3
3
3
3
3
3
3
3
3
3
3
3
3
3
3
3
3
3
3
3
3
3
3
3
3
3
3
3
3
3
3
3
3
3
3
3
4
4
11
22
26
26
28
39
41
43
43
44
54
55
58
58
58
58
58
58
58
60
60
62
65
65
65
66
67
73
73
73
73
74
74
74
74
76
79
79
78
77
78
81
82
85
85
87
92
94
94
94
94
97
97
97
97
97
98
98
98
98
98
98
103
105
107
109
110
110
110
113
113
113
113
114
114
114
114
114
114
115
116
117
117
118
119
119
120
121
123
123
125
125
125
125
125
126
126
126
129
129
130
130
130
130
130
130
130
131
131
131
131
130
129
124
124
124
124
125
125
124
125
125
125
125
125
125
125
125
125
125
126
126
127
128
129
128
126
126
125
125
124
124
123
123
119
120
118
118
118
117
117
113
112
111
111
111
111
111
111
111
113
113
105
96
94
94
95
94
96
96
96
97
97
97
97
96
97
91
90
91
84
86
85
82
81
81
81
81
81
81
82
83
81
83
82
82
81
83
84
84
84
84
87
89
89
84
82
78
75
76
73
78
79
79
79
79
79
80
81
81
83
83
83
81
74
75
76
76
76
77
78
79
80
80
81
84
84
84
84
85
85
85
86
87
87
87
87
87
87
88
89
89
89
89
89
89
90
90
90
91
91
92
92
92
92
94
95
96
96
95
94
94
94
94
94
94
94
94
97
97
97
97
99
99
99
99
100
100
101
102
102
102
103
103
104
105
105
104
104
105
105
105
105
103
102
97
97
96
95
96
97
98
100
100
100
92
94
94
94
95
95
96
96
99
98
97
97
96
96
92
92
92
90
90
86
72
66
63
62
61
61
61
61
62
63
63
66
66
68
69
68
68
69
71
71
71
71
71
71
74
74
74
74
74
74
74
74
74
74
74
78
78
79
79
79
79
79
82
83
83
85
84
84
84
84
86
87
88
87
87
87
85
85
84
85
89
87
88
89
89
89
89
89
89
89
88
87
84
84
82
82
82
82
82
84
84
85
85
85
85
85
87
87
87
87
87
87
87
87
87
87
87
87
87
86
86
85
85
86
86
86
85
85
85
86
86
86
87
87
87
87
87
87
87
87
87
87
85
86
85
81
79
78
76
76
76
76
76
74
74
74
75
75
75
75
73
73
73
72
73
73
73
72
71
71
73
73
66
53
41
39
42
42
47
47
47
49
50
51
51
51
51
52
52
54
55
56
56
56
56
56
58
58
58
58
57
57
58
58
58
56
56
54
51
51
51
51
51
51
51
51
52
52
52
52
55
56
58
59
59
60
60
59
59
59
60
60
60
60
60
60
60
61
61
61
61
61
61
63
63
63
63
64
65
65
65
67
67
67
67
68
68
68
68
68
71
70
70
71
71
71
71
70
71
70
70
70
69
71
71
71
71
71
71
71
71
72
72
73
73
73
72
73
73
72
71
71
71
71
72
72
72
72
72
72
72
71
71
71
71
62
58
58
56
57
58
56
57
56
55
53
50
49
47
47
47
47
47
47
47
47
47
47
48
49
49
49
48
50
50
50
50
50
50
50
50
51
51
51
51
51
52
52
52
52
52
57
57
56
55
53
53
54
55
55
55
55
54
54
54
54
55
55
55
56
58
58
58
58
58
58
57
51
50
47
39
38
38
37
36
36
37
37
37
37
37
37
37
37
37
38
38
38
38
38
38
38
38
38
38
38
39
39
41
41
41
41
41
41
41
41
40
40
40
41
41
40
40
39
39
39
39
39
39
39
39
39
39
36
36
36
36
36
36
36
37
37
37
37
39
38
39
39
39
39
39
39
39
38
38
37
36
36
36
36
36
34
31
30
29
29
29
29
29
29
29
29
29
31
31
31
31
31
31
31
31
31
32
32
29
27
27
27
27
27
26
26
26
26
26
26
27
28
28
28
29
29
31
31
32
35
36
36
36
38
38
37
36
36
36
36
39
39
39
39
39
39
41
40
40
42
44
44
44
44
45
45
47
48
48
48
54
54
58
58
60
60
60
60
62
62
63
63
64
65
65
65
65
65
68
68
68
68
68
68
68
68
68
68
70
70
73
76
76
75
75
75
76
77
77
77
77
78
79
85
85
85
87
87
87
91
92
94
94
95
96
96
97
97
97
97
100
100
100
101
101
102
103
103
105
105
105
106
106
107
110
112
112
112
112
113
113
113
113
113
114
115
115
115
115
115
116
116
116
116
118
119
120
120
120
121
122
123
126
126
129
131
131
131
131
131
131
131
131
131
132
132
132
132
131
131
132
132
134
134
130
131
130
122
123
121
116
115
116
117
116
117
117
116
114
116
115
116
116
116
116
114
117
116
112
111
109
108
109
110
113
111
110
110
110
110
110
110
110
110
111
110
110
110
110
110
112
113
114
115
114
113
106
105
102
104
102
93
91
91
90
91
90
91
90
88
87
87
87
87
86
86
85
85
84
85
86
86
87
87
86
86
86
86
90
92
92
92
92
92
92
93
93
90
91
92
90
89
94
94
96
95
94
94
94
94
95
96
96
97
99
99
101
101
101
101
100
99
98
94
94
93
93
94
92
90
90
90
91
92
94
95
96
97
99
99
99
99
99
99
99
98
96
94
93
87
87
84
84
84
85
87
88
88
88
88
87
87
89
89
89
88
89
87
87
85
84
84
84
84
84
84
82
82
81
76
77
71
70
70
70
70
71
71
71
71
72
72
74
74
74
74
74
74
74
74
74
74
76
79
79
81
84
87
87
91
92
93
94
96
97
101
100
100
99
99
99
100
101
105
100
98
97
97
97
97
97
96
92
87
82
83
81
77
76
77
77
77
77
81
81
80
79
81
80
80
80
79
80
81
83
84
84
84
84
84
87
87
87
87
89
90
90
91
92
92
90
91
91
91
91
91
92
91
92
93
92
93
93
93
92
92
92
92
92
92
92
92
92
92
94
94
94
94
94
94
94
94
94
94
94
94
95
95
95
95
98
98
98
98
99
99
98
98
98
98
98
98
97
97
94
95
94
95
96
96
96
95
95
94
94
93
94
92
92
87
85
85
83
82
82
81
80
79
77
77
77
77
77
75
73
70
65
65
65
65
65
64
63
62
55
54
52
52
52
52
52
52
52
52
51
51
51
50
49
47
46
46
46
44
43
41
39
38
37
37
38
38
38
37
38
38
38
38
38
38
38
38
38
37
37
37
37
37
36
35
32
32
31
28
28
25
21
21
21
21
21
21
21
21
21
20
20
20
20
20
20
20
20
20
20
20
20
20
20
20
19
18
18
18
19
19
20
20
20
20
20
17
17
16
17
19
18
18
18
16
15
14
13
13
13
13
13
13
13
13
13
13
13
13
13
13
13
13
13
13
13
13
12
12
10
10
10
10
10
10
10
9
9
9
9
9
9
9
9
9
9
8
8
8
8
8
8
8
8
8
8
7
7
8
8
8
8
8
8
8
8
8
8
8
8
8
8
8
8
8
8
8
8
8
8
8
9
9
9
9
9
8
8
8
7
7
7
7
7
7
7
7
7
7
7
7
5
5
5
5
5
5
5
5
5
2
2
2
3
3
3
3
4
4
4
4
4
4
3
3
3
4
4
4
4
4
4
4
4
4
4
4
4
4
4
4
4
4
4
4
4
4
4
4
4
4
4
4
4
4
4
4
4
4
4
4
4
4
4
4
4
4
4
4
4
4
4
4
4
4
4
4
4
4
4
4
4
4
4
4
4
4
4
4
4
4
4
4
4
4
4
4
4
4
4
4
4
4
4
4
4
4
4
4
4
4
4
4
4
4
4
4
4
4
4
4
4
4
4
4
4
4
4
4
4
3
3
3
2
2
2
2
2
2
2
2
2
2
2
2
1
1
1
1
1
1
0
0
0
0
0
0
0
0
0
0
0
0
0
1
1
1
1
1
1
1
1
1
1
1
1
1
1
1
1
1
1
0
0
0
0
0
0
0
0
0
0
0
0
0
0
0
0
0
0
0
0
0
0
0
0
0
0
0
0
0
0
0
0
0
0
0
0
0
0
0
0
0
0
1
1
1
1
1
1
1
1
1
1
1
1
1
1
1
1
1
1
1
1
1
1
1
1
1
1
1
1
1
1
1
2
2
2
2
2
2
2
2
2
2
2
2
2
2
2
2
2
2
2
2
2
2
2
2
2
2
2
2
3
3
3
3
3
3
3
3
3
3
3
3
3
3
3
3
3
3
3
2
2
2
2
2
2
2
2
2
2
2
2
2
2
2
2
2
2
2
2
2
2
2
2
2
2
2
2
2
2
2
2
2
2
2
2
2
2
2
2
2
2
2
2
2
2
2
2
2
2
2
2
2
2
3
3
3
3
3
3
3
3
3
3
3
3
3
3
3
3
3
3
3
3
3
3
3
3
3
3
3
4
4
4
4
4
4
4
4
4
4
4
4
4
4
4
4
4
4
4
4
4
4
4
5
5
5
5
5
5
5
5
5
5
5
5
5
5
5
5
5
5
5
5
5
5
5
5
5
5
5
5
5
5
5
5
5
5
5
5
5
5
5
5
5
4
4
4
4
4
4
3
3
3
3
3
4
4
4
4
4
4
4
4
5
5
5
5
5
5
5
5
4
4
4
4
4
4
4
4
4
4
4
4
4
4
4
4
4
4
4
4
4
4
4
4
4
4
4
4
4
4
4
4
4
4
4
3
3
2
2
2
2
2
2
2
2
2
3
3
3
3
3
3
3
3
3
3
3
3
3
3
3
3
3
3
3
3
3
3
3
3
4
4
4
4
4
4
4
4
4
4
4
4
4
4
4
4
4
4
4
4
4
4
2
2
2
2
2
2
2
2
2
2
2
2
2
2
2
2
2
2
2
2
2
2
2
2
2
2
2
2
2
2
2
2
2
2
2
2
2
2
2
2
2
2
2
2
2
2
2
2
2
2
2
2
2
2
2
2
2
2
2
2
2
2
2
2
2
2
2
2
2
2
2
2
2
2
2
2
2
2
2
2
2
2
2
2
2
2
2
2
1
1
1
2
2
2
2
2
2
1
1
1
1
1
1
1
1
1
1
1
1
1
1
1
1
1
1
1
2
2
2
2
2
2
2
2
2
2
2
2
2
2
2
2
1
1
1
1
1
1
1
1
1
1
1
1
1
1
1
1
1
1
1
1
1
1
1
1
1
1
1
1
1
1
1
1
1
1
1
1
1
1
1
1
1
1
1
1
1
1
1
1
1
1
1
1
1
1
1
1
1
1
1
1
1
1
1
1
1
1
1
1
1
1
1
1
1
1
1
1
1
1
1
1
1
0
0
0
0
0
0
0
0
0
0
0
0
0
0
0
0
0
0
0
0
0
0
0
0
0
0
0
0
0
0
0
0
0
1
1
1
1
1
1
1
1
1
1
1
1
1
1
1
1
1
2
2
2
2
2
2
2
2
2
2
2
2
2
2
2
2
2
2
2
2
2
2
2
2
2
2
2
2
2
2
2
2
2
2
2
2
2
2
2
2
2
2
2
2
2
2
2
2
2
2
2
2
2
2
2
2
2
2
2
2
2
2
2
2
2
2
2
2
2
2
2
2
2
2
2
2
2
3
4
4
4
4
4
5
5
5
5
5
5
5
5
5
5
5
5
5
5
5
5
5
5
5
5
5
5
5
5
5
5
5
5
5
5
5
5
5
5
5
5
5
5
5
5
5
5
5
5
5
5
5
5
5
5
5
5
5
5
5
5
5
5
5
5
5
5
5
5
5
5
5
5
5
5
5
5
5
5
5
5
5
5
5
5
5
5
5
5
5
5
5
5
5
5
5
5
5
5
5
5
5
5
5
5
5
6
6
5
5
7
7
7
7
7
7
7
6
7
7
7
7
7
7
7
7
7
7
7
7
7
7
7
7
7
7
7
7
7
7
7
7
7
7
7
7
7
7
7
7
7
7
7
7
7
7
7
7
7
7
7
7
7
7
7
7
7
7
7
7
7
7
7
8
8
8
8
8
8
8
8
8
8
8
8
8
8
8
8
8
8
8
8
8
8
8
8
8
8
8
8
8
8
8
8
8
8
8
7
7
7
7
7
7
7
7
7
7
7
7
7
7
7
7
7
7
7
7
7
7
7
7
7
7
7
7
7
7
7
7
7
7
7
7
7
7
7
7
7
7
7
5
4
4
2
2
2
2
2
2
2
2
2
2
2
2
2
2
2
2
2
2
2
2
2
2
2
2
2
2
2
2
2
2
2
2
2
2
2
2
2
2
2
2
2
2
2
2
2
2
1
1
1
1
1
1
1
1
1
1
1
1
1
1
1
1
1
1
0
0
0
0
0
0
0
0
0
0
0
0
0
0
0
0
0
0
0
0
0
0
0
0
0
0
0
0
0
0
0
0
0
0
0
0
0
0
0
0
0
0
0
0
0
0
0
0
0
0
0
0
0
0
0
0
0
0
0
0
0
0
0
0
0
0
0
0
0
0
0
0
0
0
0
0
0
0
0
0
0
0
0
0
0
0
0
0
0
0
0
0
0
0
0
0
0
0
0
0
0
0
0
0
0
0
0
0
0
0
0
0
0
0
0
0
0
0
0
0
0
0
0
0
0
0
0
0
0
0
0
0
0
0
0
0
0
0
0
0
0
0
0
0
0
0
0
0
0
0
0
0
0
0
0
0
0
0
0
0
0
0
0
0
0
0
0
0
0
0
0
0
0
0
0
0
0
0
0
0
1
1
1
1
1
1
1
1
1
1
1
1
1
1
1
1
1
1
1
1
1
1
1
1
1
1
1
1
1
1
1
1
1
1
1
1
1
1
1
1
1
1
1
1
1
1
1
1
1
1
1
1
1
1
1
1
1
1
1
1
1
1
1
1
1
1
1
1
1
1
1
1
1
1
1
1
1
1
1
1
1
1
1
1
1
1
1
1
1
1
1
1
1
1
1
1
1
1
1
1
1
1
1
1
1
1
1
1
1
1
1
1
0
0
0
0
0
0
0
0
0
0
0
0
0
0
0
0
0
0
0
0
0
0
0
0
0
0
0
0
0
0
0
0
0
0
0
0
0
0
0
0
0
0
0
0
0
0
0
0
0
0
0
0
0
0
0
0
0
0
0
0
0
0
0
0
0
0
0
0
0
0
0
0
0
0
0
0
0
0
0
0
0
0
0
0
0
0
0
0
0
0
0
0
0
0
0
0
0
0
0
0
0
0
0
0
0
0
0
0
0
0
0
0
0
0
0
0
0
0
0
0
0
0
0
0
0
0
0
0
0
0
0
0
0
0
0
0
0
0
0
0
0
0
0
0
0
0
0
0
0
0
0
0
0
0
0
0
0
0
0
0
0
0
0
0
0
0
0
0
0
0
0
0
0
0
0
0
0
0
0
0
0
0
0
0
0
0
0
0
0
0
0
0
0
0
0
0
0
0
0
0
0
0
0
0
0
0
0
0
0
0
0
0
0
0
0
0
0
0
0
0
0
0
0
0
0
0
0
0
0
0
0
0
0
0
0
0
0
0
0
0
0
0
0
0
0
0
0
0
0
0
0
0
0
0
0
0
0
0
0
0
0
0
0
0
0
0
0
0
0
0
0
0
0
0
0
0
0
0
0
0
0
0
0
0
0
0
0
0
0
0
0
0
0
0
0
0
0
0
0
0
0
0
0
0
0
0
0
0
0
0
0
0
0
0
0
0
0
0
0
0
0
0
0
0
0
0
0
0
0
0
0
0
0
0
0
0
0
0
0
0
0
0
0
0
0
0
0
0
0
0
0
0
0
0
0
0
0
0
0
0
0
0
0
0
0
0
0
0
0
0
0
0
0
0
0
0
0
0
0
0
0
0
0
0
0
0
0
0
0
0
0
0
0
0
0
0
0
0
0
0
0
0
0
0
0
0
0
0
0
1
1
1
1
1
1
1
1
1
1
1
1
1
2
2
2
2
2
2
2
2
2
2
2
2
2
2
2
2
2
2
2
2
2
2
2
2
2
2
2
2
2
2
2
2
2
2
2
2
2
2
2
2
2
2
2
2
2
2
2
2
2
2
2
2
2
2
2
2
2
2
2
2
2
2
2
2
2
2
2
2
2
2
2
2
2
2
2
2
2
2
2
2
1
1
1
1
1
1
1
1
1
1
1
1
1
1
1
1
1
1
1
1
1
1
0
0
0
0
0
0
0
0
0
0
0
0
0
0
0
0
1
1
1
1
1
1
1
1
1
1
1
0
0
0
0
0
0
0
0
0
0
0
0
0
0
0
0
0
0
0
0
0
0
0
0
0
0
0
0
0
0
0
0
0
0
0
0
0
0
0
0
0
0
0
0
0
0
0
0
0
0
0
0
0
0
0
0
0
0
0
0
0
0
0
0
0
0
0
0
0
0
0
0
0
0
0
0
0
0
0
0
0
0
0
0
0
0
0
0
0
0
0
1
1
1
1
1
1
1
1
1
1
1
1
1
1
1
1
1
1
1
1
1
1
1
1
1
1
1
1
1
1
1
1
1
1
2
2
2
2
2
2
2
2
2
2
2
2
2
2
2
2
2
2
2
2
2
2
2
2
2
2
2
2
2
2
2
2
2
2
2
2
2
2
2
2
2
2
1
1
1
1
1
1
1
1
1
1
1
1
2
2
2
2
2
2
2
2
2
2
2
2
2
2
2
2
3
3
3
3
3
3
3
3
3
4
4
4
4
4
4
4
4
4
4
4
4
4
4
4
4
4
4
4
4
4
4
4
4
4
4
3
3
2
2
2
2
2
2
2
2
2
2
2
2
2
3
3
3
3
3
3
3
3
3
3
3
3
3
3
3
3
3
3
3
3
3
3
3
3
3
3
3
4
4
4
4
4
4
4
4
4
4
4
4
4
4
4
4
4
4
4
4
4
4
4
4
4
4
4
4
4
4
4
4
4
4
4
4
4
4
5
5
5
5
5
5
5
5
5
5
5
5
5
5
5
5
5
5
5
5
5
5
5
5
5
5
5
5
5
5
4
4
4
3
3
3
3
3
3
3
3
3
3
3
3
3
3
3
3
3
3
3
3
3
3
3
2
2
2
2
2
2
2
2
2
2
2
2
2
2
2
2
2
2
2
2
2
2
2
2
2
2
2
2
2
2
2
2
2
2
2
2
2
1
1
0
0
0
0
0
0
0
0
0
0
0
0
0
0
0
0
0
0
0
0
0
0
0
0
0
0
0
0
0
0
0
0
0
0
0
0
0
0
0
0
0
0
0
0
0
0
0
0
0
0
0
0
0
0
0
0
0
0
0
0
0
0
0
0
0
0
0
0
0
0
0
0
0
0
0
0
0
0
0
0
0
0
0
0
0
0
0
0
0
0
0
0
0
0
0
0
0
0
0
0
0
0
0
0
0
0
0
0
0
0
0
0
0
0
0
0
0
0
0
0
0
0
0
0
0
0
0
0
0
0
0
0
0
0
0
0
0
0
0
0
0
0
0
0
0
0
0
0
0
0
0
0
0
0
0
0
0
0
0
0
0
0
0
0
0
0
0
0
0
0
0
0
0
0
0
0
0
0
0
0
0
0
0
0
0
0
0
0
0
0
0
0
0
0
0
0
0
0
0
0
0
0
0
0
0
0
0
0
0
0
0
0
0
0
0
0
0
0
0
0
0
0
0
0
0
0
0
0
0
0
0
0
0
0
0
0
0
0
0
0
0
0
0
0
0
0
0
0
0
0
0
0
0
0
0
0
0
0
0
0
0
0
0
0
0
0
0
0
0
0
0
0
0
0
0
0
0
0
0
0
0
0
0
0
0
0
0
0
0
0
0
0
0
0
0
0
0
0
0
0
0
0
0
0
0
0
0
0
0
0
0
0
0
0
0
0
0
0
0
0
0
0
0
0
0
0
0
0
0
0
0
0
0
0
0
0
0
0
0
0
0
0
0
0
0
0
0
0
0
0
0
0
0
0
0
0
0
0
0
0
0
0
0
0
0
0
0
0
0
0
0
0
0
0
0
0
0
0
0
0
0
0
0
0
0
0
0
0
0
0
0
0
0
0
0
0
0
0
0
0
0
0
0
0
0
0
0
0
0
0
0
0
0
0
0
0
0
0
0
0
0
0
0
0
0
0
0
0
0
0
0
0
0
0
0
0
0
0
0
0
0
0
0
0
0
0
0
0
0
0
0
0
0
0
0
0
0
0
0
0
0
0
0
0
0
0
0
0
0
0
0
0
0
0
0
0
0
0
0
0
0
0
0
0
0
0
0
0
0
0
0
0
0
0
0
0
0
0
0
0
0
0
0
0
0
0
0
0
0
0
0
0
0
0
0
0
0
0
0
0
0
0
0
0
0
0
0
0
0
0
0
0
0
0
0
0
0
0
0
0
0
0
0
0
0
0
0
0
0
0
0
0
0
0
0
0
0
0
0
0
0
0
0
0
0
0
0
0
0
0
0
0
0
0
0
0
0
0
0
0
0
0
0
0
0
0
0
0
0
0
0
0
0
0
0
0
0
0
0
0
0
0
0
0
0
0
0
0
0
0
0
0
0
0
0
0
0
0
0
0
0
0
0
0
0
0
0
0
0
0
0
0
0
0
0
0
0
0
0
0
0
0
0
0
0
0
0
0
0
0
0
0
0
0
0
0
0
0
0
0
0
0
0
0
0
0
0
0
0
0
0
0
0
0
0
0
0
0
0
0
0
0
0
0
0
0
0
0
0
0
0
0
0
0
0
0
0
0
0
0
0
0
0
0
0
0
0
0
0
0
0
0
0
0
0
0
0
0
0
0
0
0
0
0
0
0
0
0
0
0
0
0
0
0
0
0
0
0
0
0
0
0
0
0
0
0
0
0
0
0
0
0
0
0
1
1
1
1
1
1
1
1
2
2
2
2
2
2
2
2
2
2
2
2
2
2
2
2
2
2
2
2
2
2
2
2
2
2
2
2
2
2
2
2
2
2
2
2
2
2
2
2
2
2
2
2
2
2
2
2
2
2
2
2
2
2
2
2
2
2
2
2
2
2
2
2
2
2
2
2
2
2
2
2
2
2
2
2
2
2
2
2
2
2
2
2
2
2
2
2
2
2
2
2
2
2
2
2
2
2
2
2
2
2
2
2
2
2
2
5
7
10
10
13
13
13
13
13
16
18
21
21
21
22
23
23
23
23
23
23
26
26
30
30
30
31
31
30
30
31
31
31
31
35
36
36
36
36
36
36
36
36
36
36
36
36
37
37
37
39
39
39
39
39
39
39
40
40
40
40
40
40
40
40
40
40
42
42
42
42
42
42
42
42
42
42
42
42
42
43
43
44
44
44
44
44
45
47
47
48
48
48
48
48
48
48
48
49
49
49
48
50
50
51
51
51
51
51
50
50
50
50
52
50
50
50
50
50
52
52
52
53
52
53
52
53
52
52
50
50
47
47
45
45
44
44
44
44
44
44
44
44
43
42
42
42
42
42
38
38
37
37
38
38
41
39
39
39
39
39
39
39
39
40
41
41
41
42
42
44
44
44
46
46
47
47
46
46
46
44
41
36
36
36
36
37
37
37
37
37
37
37
37
37
39
39
39
39
39
39
39
39
39
39
39
39
39
39
39
40
40
42
42
43
47
47
48
47
47
47
47
49
48
50
50
49
50
50
51
51
51
51
51
51
51
51
51
50
49
49
49
48
47
47
47
47
47
47
46
46
44
41
41
41
41
41
41
41
41
41
41
41
41
40
39
39
39
39
39
39
39
39
39
39
39
38
38
38
37
36
36
36
36
36
36
36
36
36
36
36
36
36
36
36
37
37
37
37
37
37
37
37
37
37
37
37
37
36
36
36
36
36
36
36
36
36
34
29
29
28
27
26
26
26
26
25
23
23
20
19
19
18
18
18
17
15
15
15
15
15
13
13
13
13
13
13
13
13
13
13
13
13
13
14
13
13
13
10
10
9
9
10
10
10
10
10
10
10
10
10
10
10
10
10
10
10
9
9
9
9
8
8
8
8
8
8
8
8
8
8
8
8
8
8
8
8
8
7
7
7
7
8
9
9
9
9
9
9
9
9
8
8
8
8
8
8
8
9
9
9
10
9
9
8
8
8
8
9
9
9
9
9
10
10
10
10
10
10
10
10
10
10
10
10
10
10
11
13
13
13
13
13
13
13
13
13
13
13
13
13
13
14
14
13
13
13
13
13
13
13
13
13
13
13
13
13
13
15
15
15
16
16
16
17
18
18
18
18
18
18
18
18
19
19
19
19
19
19
19
19
19
20
20
20
20
20
20
20
20
21
21
21
21
21
21
21
21
21
21
21
21
21
21
21
21
21
21
21
21
21
21
21
21
21
21
21
21
21
21
21
22
22
22
22
22
21
21
21
21
21
21
21
21
21
21
21
21
21
21
21
21
21
21
21
21
21
21
21
21
21
21
21
21
21
22
22
22
22
21
21
21
21
21
21
21
21
21
21
21
21
21
21
21
21
21
22
22
22
22
22
22
22
21
20
20
20
18
18
18
19
19
19
18
17
17
17
16
15
15
13
11
8
8
7
7
7
7
7
7
7
7
7
7
7
7
7
7
7
7
7
7
7
7
7
7
7
7
7
7
7
7
7
7
7
8
8
8
8
8
8
9
9
9
9
9
9
9
9
9
9
9
9
10
10
10
10
10
9
9
9
9
9
9
9
9
10
10
10
10
10
10
10
10
10
10
10
10
10
10
11
11
11
11
11
11
11
11
10
10
10
10
10
9
9
9
9
9
9
9
9
9
9
8
7
7
7
7
7
7
7
7
7
7
7
7
7
7
7
7
6
6
6
5
5
5
5
5
5
5
6
6
6
6
6
6
6
6
6
7
7
7
7
7
7
7
7
7
7
7
7
7
7
7
7
8
10
10
10
10
10
9
10
9
8
8
8
8
8
8
9
9
9
9
10
10
10
10
9
9
9
9
9
9
9
9
9
9
10
10
10
10
10
10
10
10
10
10
10
10
10
10
10
10
10
10
10
10
10
10
10
10
10
10
10
10
10
10
10
10
10
11
11
11
11
11
11
11
11
11
11
11
11
13
13
13
13
13
13
12
12
12
12
12
12
12
12
12
12
12
12
12
12
12
12
12
12
12
12
11
11
11
11
11
11
11
11
11
11
11
11
11
11
11
11
11
11
11
11
11
11
11
11
11
11
11
11
10
10
10
10
10
10
10
10
10
10
10
10
10
10
10
10
10
10
10
10
11
11
11
11
11
11
11
11
11
11
11
11
11
11
11
10
10
10
10
10
10
10
9
9
9
9
8
9
9
9
9
9
9
9
9
9
8
8
7
7
7
7
7
7
7
5
5
5
5
5
5
5
5
3
3
3
4
4
4
4
4
4
4
4
4
4
5
5
5
5
5
5
5
5
5
5
5
5
5
5
5
5
5
5
5
5
5
5
5
5
5
5
5
5
5
5
5
5
5
5
5
5
5
5
5
5
5
6
6
6
6
6
6
7
7
6
5
5
5
5
5
5
5
5
5
5
5
6
6
6
6
7
7
7
7
7
7
7
7
7
8
8
8
8
8
8
8
8
8
8
8
8
8
8
8
8
8
8
8
8
8
8
8
8
8
8
8
8
8
8
8
8
8
8
8
8
8
8
8
8
8
8
8
8
8
8
8
8
9
9
9
9
9
9
9
9
10
10
10
10
10
10
10
10
10
10
10
9
9
9
9
9
9
9
9
9
9
9
9
9
9
9
9
9
9
9
9
9
8
7
7
7
7
7
7
7
7
7
7
7
7
7
7
7
7
7
7
7
6
5
5
5
5
5
5
5
5
5
5
5
5
5
5
4
4
4
4
4
4
4
4
4
4
4
4
4
4
3
3
3
3
3
3
3
3
3
3
3
3
3
3
3
3
3
3
3
3
3
4
4
5
5
5
5
4
4
4
4
4
4
5
5
5
5
5
5
5
5
5
5
5
5
5
5
5
5
5
5
5
5
5
5
5
5
5
5
5
5
5
5
5
5
5
5
5
5
5
5
5
5
5
5
5
5
5
5
5
5
5
5
5
5
5
5
6
6
6
6
6
6
6
6
6
6
6
6
6
6
6
6
6
6
6
6
6
6
6
6
6
6
6
6
6
6
6
6
5
5
5
5
5
5
5
5
5
5
5
5
5
5
5
5
5
5
5
5
5
5
5
5
5
5
5
5
5
5
5
5
5
5
5
4
3
3
3
3
3
3
3
3
3
3
3
3
3
3
3
3
3
3
3
3
3
3
3
3
3
3
3
3
2
2
2
2
2
2
2
2
2
2
2
2
2
2
2
2
2
2
2
2
2
2
2
2
2
2
2
2
2
2
2
2
2
2
2
2
2
2
2
2
2
2
2
2
2
2
2
2
2
2
2
2
2
2
2
2
2
2
2
2
2
2
2
2
2
2
2
2
2
2
2
2
2
2
2
2
2
2
1
1
1
1
1
1
1
1
1
1
1
1
1
1
0
0
0
0
0
0
0
0
0
0
0
0
0
0
0
0
0
0
0
0
0
0
0
0
0
0
0
0
0
0
0
0
0
0
0
0
0
0
0
0
0
0
0
0
0
0
0
0
0
0
0
0
0
0
0
0
0
0
0
0
0
0
0
0
0
0
0
0
0
0
0
0
0
0
0
0
0
0
0
0
0
0
0
0
0
0
0
0
0
0
0
0
0
0
0
0
0
0
0
0
0
0
0
0
0
0
0
0
0
0
0
0
0
0
0
0
0
0
0
0
0
0
0
0
0
0
0
0
0
0
0
0
0
0
0
0
0
0
0
0
0
0
0
0
0
0
0
0
0
0
0
0
0
0
0
0
0
0
0
0
0
0
0
0
0
0
0
0
0
0
0
0
0
0
0
0
0
0
0
0
0
0
0
0
0
0
0
0
0
0
0
0
0
0
0
0
0
0
0
0
0
0
0
0
0
0
0
0
0
0
0
0
1
1
1
1
1
1
2
2
2
2
2
2
2
2
2
2
2
2
2
2
2
2
2
2
2
2
2
2
2
2
2
2
2
2
2
2
2
2
2
2
2
2
2
2
2
2
2
2
2
2
2
2
2
2
2
2
2
2
2
2
2
2
2
2
2
2
2
2
2
2
2
2
2
2
2
2
2
2
2
2
2
2
2
2
2
2
2
2
2
2
2
2
2
2
2
2
2
2
2
2
2
2
2
2
2
2
2
2
2
2
2
2
2
2
1
1
1
1
1
1
1
1
1
1
1
0
0
0
0
0
0
0
0
0
0
0
0
0
0
0
0
0
0
0
0
0
0
0
0
0
0
0
0
0
0
0
0
0
0
0
0
0
0
0
0
0
0
0
0
0
0
0
0
0
0
0
0
1
1
1
1
1
1
1
1
1
1
1
1
1
1
1
1
1
1
1
1
1
2
2
2
2
2
2
2
2
2
2
2
2
2
2
2
2
2
2
2
2
2
2
2
2
2
2
2
2
2
2
2
2
2
2
2
2
2
2
2
2
2
2
2
2
2
2
2
2
2
2
2
2
2
2
2
2
2
2
2
2
2
2
2
2
2
2
2
2
2
2
2
2
2
2
2
2
2
2
2
2
2
2
2
2
2
2
2
2
1
1
1
1
1
1
1
1
1
1
1
1
1
1
1
1
1
1
1
1
1
0
0
0
0
0
0
0
0
0
0
0
0
0
0
0
0
0
0
0
0
0
0
0
0
0
0
0
0
0
0
0
0
0
0
0
0
0
0
0
0
0
0
0
0
0
0
0
0
0
0
0
0
0
0
0
0
0
0
0
0
0
0
0
0
0
1
1
1
1
1
1
1
1
1
1
1
1
1
1
1
1
1
1
1
0
0
0
0
0
0
0
0
0
0
0
0
0
0
0
0
0
0
0
0
0
0
0
0
0
0
0
0
0
0
0
0
0
0
0
0
0
0
0
0
0
0
0
1
1
1
1
1
1
1
1
1
1
2
2
2
4
4
4
4
4
4
4
4
4
4
6
6
6
6
6
6
6
6
6
6
6
6
6
6
7
7
7
7
7
7
7
7
7
7
7
7
7
7
7
7
7
7
7
7
7
7
8
8
8
8
7
7
7
7
7
7
7
7
7
7
7
7
7
7
7
7
7
7
7
7
7
8
8
8
8
8
8
8
8
8
8
8
8
8
8
8
8
8
8
8
8
8
8
8
8
8
8
8
8
8
8
8
8
8
8
8
8
8
8
8
8
7
7
7
7
7
6
6
6
6
6
6
5
5
5
5
5
5
5
5
5
5
5
5
5
5
5
5
5
5
5
5
5
5
5
5
5
5
5
5
5
5
5
5
5
5
5
5
5
4
4
3
3
2
2
2
2
2
2
2
2
2
2
2
2
2
2
2
2
2
2
2
2
2
2
2
2
2
2
2
2
2
2
2
2
2
2
2
2
2
2
2
2
2
2
2
2
2
2
2
2
1
1
2
2
2
2
2
2
2
2
2
2
2
2
2
2
2
2
2
2
2
2
2
2
2
2
2
2
2
2
2
2
2
2
2
2
2
2
2
2
2
2
2
2
2
2
2
2
2
2
2
2
2
2
2
2
2
2
2
2
2
2
2
2
2
2
2
2
2
2
2
2
2
2
2
2
3
4
4
5
6
6
6
6
6
6
6
6
6
6
6
6
6
6
6
6
6
7
7
7
7
7
7
7
7
7
7
7
7
7
7
7
7
7
7
7
7
7
7
8
8
7
7
7
7
7
7
7
7
7
7
7
7
7
7
7
6
6
6
6
6
7
7
7
7
7
7
7
7
7
7
7
7
7
7
7
7
7
7
7
7
7
7
7
7
7
7
7
7
7
7
7
7
7
7
7
7
7
7
7
7
8
8
8
8
8
8
8
8
8
7
7
7
7
7
7
7
7
7
7
7
7
6
6
6
6
6
6
6
6
6
6
6
6
6
6
6
6
6
6
6
6
6
6
6
6
6
6
6
6
6
6
5
5
5
5
5
5
5
5
5
5
5
5
5
5
5
5
5
5
5
5
5
5
5
5
5
5
5
5
5
4
4
4
4
3
3
3
3
3
3
3
3
3
2
2
2
2
2
2
2
2
2
2
2
2
2
2
2
2
2
2
2
2
2
2
2
2
2
2
2
2
2
2
2
2
2
2
2
2
2
2
1
1
1
1
1
1
1
1
1
1
1
1
0
0
0
0
0
0
0
0
0
0
0
0
0
0
0
0
0
0
0
0
0
0
0
0
0
0
0
0
0
0
0
0
0
0
0
0
0
0
0
0
0
0
0
0
0
0
0
0
0
0
0
0
0
0
0
0
0
0
0
0
0
0
0
0
0
0
0
0
0
0
0
0
0
0
0
0
0
0
0
0
0
0
0
0
0
1
1
1
1
1
1
1
1
1
1
1
1
1
1
1
1
1
1
1
1
1
1
1
1
1
1
1
1
1
1
1
1
1
1
1
1
1
1
1
1
1
1
1
1
1
1
1
1
1
1
1
1
1
1
1
1
1
1
1
1
1
1
1
1
1
1
1
1
1
1
1
1
1
1
2
2
2
2
2
2
2
2
2
2
2
2
2
2
2
2
2
2
2
2
2
2
2
2
3
3
3
3
4
4
4
4
3
3
3
2
2
2
3
3
3
3
3
4
4
4
4
4
4
4
4
4
4
4
4
4
4
4
4
4
5
5
5
5
5
5
5
5
5
5
5
5
5
5
5
5
5
5
5
5
6
6
6
6
6
6
6
6
6
6
6
6
6
6
6
6
6
6
7
7
7
7
7
7
7
7
7
7
7
7
7
7
7
7
8
8
8
8
8
9
9
9
9
9
9
10
10
10
10
10
10
10
10
10
10
10
10
10
10
10
10
10
10
11
11
11
11
11
11
12
12
13
13
13
13
13
13
13
12
12
12
12
12
12
12
12
12
13
13
13
13
13
13
14
14
14
14
14
14
14
15
15
15
15
15
15
15
15
15
15
15
15
15
15
15
15
15
15
15
15
16
16
16
16
16
16
16
16
16
16
16
16
16
16
15
15
15
15
15
15
15
15
15
15
15
15
15
15
15
15
15
15
15
15
15
16
16
16
16
16
16
16
16
16
16
16
16
16
16
16
16
16
16
16
17
17
17
17
18
18
18
18
18
18
18
18
18
18
18
18
18
17
16
16
16
15
15
14
13
13
13
13
13
11
12
12
12
12
12
12
12
12
12
12
11
11
10
10
10
10
10
8
9
9
10
10
10
10
10
10
10
10
10
10
10
10
11
11
11
12
13
12
12
12
13
13
13
13
13
13
13
13
13
15
15
15
15
14
15
13
13
13
13
14
13
13
13
12
12
12
12
12
12
12
12
12
12
12
12
12
12
12
12
12
12
12
12
12
12
12
13
13
13
13
13
13
13
13
13
13
13
14
14
14
14
14
14
14
14
15
15
15
15
15
15
15
15
15
15
16
16
17
18
18
18
18
18
18
18
18
18
18
18
18
18
18
18
18
18
18
18
18
18
18
18
18
18
18
18
18
18
18
18
18
19
19
19
19
19
18
18
18
18
18
18
18
18
18
18
18
18
18
18
18
18
18
18
18
18
18
18
18
18
18
18
18
18
18
18
18
18
18
18
18
18
18
18
18
18
18
18
18
17
17
16
15
15
14
14
13
13
13
13
13
13
13
13
13
13
15
14
14
14
14
13
13
13
13
13
13
13
13
13
13
13
13
14
14
15
14
14
14
14
14
15
15
15
15
15
15
15
15
15
16
15
15
16
16
16
16
16
16
17
17
17
17
17
17
17
18
18
17
15
15
15
15
15
15
15
13
13
13
13
14
15
15
14
14
14
14
15
16
16
16
16
16
17
17
17
17
17
17
17
16
16
16
16
16
16
16
16
16
16
17
17
17
17
17
17
17
17
17
17
17
17
17
17
17
17
17
17
17
17
16
16
16
16
16
15
15
15
14
14
14
15
15
15
14
14
14
13
12
12
12
12
12
12
12
12
12
11
11
12
12
12
12
12
12
12
13
13
13
13
13
13
13
13
13
12
12
12
12
12
12
12
12
12
12
12
12
12
12
12
12
12
12
12
12
12
13
13
13
13
13
12
12
12
10
10
10
9
8
8
7
7
7
7
7
7
7
7
7
7
7
7
8
8
8
8
8
7
7
7
7
7
7
7
7
7
7
7
7
7
7
6
6
6
6
6
6
6
6
7
7
7
7
6
6
6
6
6
6
6
6
6
5
4
3
3
3
3
3
3
3
3
3
3
3
3
3
3
3
3
3
3
3
3
3
4
4
4
4
4
4
4
4
4
4
4
4
4
4
4
4
4
4
4
4
4
4
4
4
4
4
4
4
3
3
3
3
3
3
3
3
3
3
5
5
5
5
5
5
5
5
5
5
5
5
5
5
5
5
5
5
5
5
6
6
6
6
6
6
6
6
6
6
6
6
6
6
6
6
6
6
6
6
6
6
6
6
6
6
6
6
6
6
6
6
5
5
5
5
5
5
5
5
5
5
5
5
5
5
5
5
5
5
5
5
5
5
4
4
4
4
5
5
5
5
5
5
6
6
6
6
6
6
6
6
6
6
6
6
6
6
6
6
6
6
6
6
6
6
6
6
6
6
6
6
6
6
7
7
7
7
7
7
7
7
7
7
7
7
7
7
7
7
8
8
8
7
7
7
7
7
7
7
7
7
7
7
7
7
7
7
7
7
7
7
7
7
7
7
7
7
7
7
7
7
7
7
7
7
7
7
7
7
7
7
7
7
7
7
7
7
7
6
6
6
6
6
6
6
6
6
6
6
6
6
7
7
7
7
7
7
7
7
7
7
7
7
7
7
7
7
7
7
7
7
7
7
7
7
7
7
7
7
7
8
8
7
7
7
7
7
7
7
8
8
8
8
8
8
8
8
8
8
7
5
5
5
5
7
7
7
7
7
8
8
8
8
8
8
8
9
9
9
9
9
9
9
9
9
9
9
9
9
9
9
9
9
9
9
9
9
9
9
9
9
9
9
10
10
10
10
10
10
10
10
10
10
10
10
10
10
10
10
10
10
11
12
12
12
12
13
13
13
13
13
13
11
11
12
11
11
11
11
11
11
13
14
14
14
14
13
13
13
13
13
13
13
13
13
13
13
13
13
13
14
14
14
14
14
14
14
14
14
15
17
17
17
17
17
18
18
18
18
18
18
18
18
18
18
18
19
19
19
18
18
18
18
18
18
18
18
18
18
18
18
19
19
19
19
19
19
19
19
19
19
19
19
19
19
19
19
19
20
20
20
21
21
22
22
22
23
23
23
23
23
23
23
23
23
23
23
23
23
23
23
22
22
22
21
21
21
21
21
21
22
22
19
19
19
19
18
18
18
18
18
18
18
18
18
18
20
20
20
20
20
20
20
20
21
20
20
18
18
18
18
18
18
19
19
18
18
17
16
15
15
15
15
14
14
14
14
15
15
15
15
15
15
14
14
14
14
14
14
14
14
14
14
14
14
14
15
15
14
14
14
13
13
13
11
11
11
11
11
11
13
13
13
13
13
13
13
13
13
13
13
13
13
13
13
13
13
13
12
11
11
11
11
11
10
10
10
10
10
10
10
10
10
10
10
10
10
10
10
10
10
10
10
10
10
10
10
10
10
10
10
10
10
10
10
10
10
10
10
10
10
10
10
10
10
10
10
10
9
9
9
9
9
9
9
9
9
9
9
9
9
9
9
9
9
9
9
9
9
9
9
9
9
9
9
9
9
9
9
9
9
8
8
8
8
8
8
7
5
5
5
5
5
5
5
5
5
5
4
4
4
4
4
4
4
4
4
4
4
2
2
2
2
2
2
3
3
3
3
3
3
3
3
3
3
3
3
3
3
3
3
3
3
3
3
3
3
3
3
3
4
5
5
5
5
5
5
5
5
5
5
5
5
5
5
5
5
5
5
5
5
5
5
5
5
5
5
4
4
5
5
5
5
5
5
5
5
5
5
5
4
4
4
4
5
5
5
5
5
5
5
7
7
7
7
7
10
13
13
13
13
15
15
15
15
15
15
15
15
15
15
15
15
15
15
15
15
15
15
16
16
16
16
16
16
16
16
16
16
17
17
17
17
17
17
17
17
18
18
18
18
18
18
18
18
18
18
18
18
18
19
21
21
21
21
21
21
21
21
21
21
21
21
21
21
21
21
21
21
21
21
21
21
21
21
21
21
21
21
21
21
22
22
22
22
22
22
22
22
22
22
22
21
21
21
21
21
21
21
21
21
21
21
21
21
21
21
21
21
21
21
21
22
23
23
23
23
25
26
25
25
25
25
26
27
28
28
28
28
28
26
26
26
26
26
26
25
25
24
24
24
25
25
25
25
25
25
24
24
24
24
24
26
26
26
25
24
24
23
23
23
22
22
22
22
22
21
21
21
21
22
21
21
21
22
21
21
21
21
21
22
22
21
21
21
21
21
21
21
21
21
21
20
20
20
20
20
21
21
21
21
21
21
21
21
21
21
21
21
21
21
21
21
22
21
20
18
18
19
19
20
20
20
21
21
21
21
21
21
21
21
21
21
22
22
22
22
22
22
23
23
23
23
23
23
23
23
23
23
23
23
23
23
23
23
23
23
23
23
23
23
23
23
23
24
25
25
25
24
24
24
24
26
26
26
27
27
28
28
28
29
30
30
30
30
31
31
31
31
31
31
31
31
31
31
31
30
27
27
26
26
26
26
26
26
27
27
27
28
28
28
28
29
29
29
29
29
30
31
31
31
31
31
31
31
31
31
31
34
34
35
35
35
34
34
34
34
36
36
36
36
36
36
34
34
34
34
35
36
37
37
39
39
39
39
39
39
38
38
38
38
38
38
38
38
38
39
39
39
39
39
41
40
41
41
41
41
41
41
41
42
42
42
42
43
44
44
44
44
45
45
45
45
42
41
41
42
42
42
42
42
42
42
43
43
43
43
43
43
43
43
43
43
43
43
43
43
43
43
43
43
43
43
43
43
43
43
43
42
42
42
37
36
36
36
36
36
36
36
36
36
36
36
37
37
37
37
37
37
37
37
37
37
36
37
37
37
37
38
36
36
34
34
33
33
33
32
32
32
31
31
29
29
29
29
29
29
29
29
29
29
29
29
30
30
30
30
30
30
30
30
30
29
29
29
29
29
29
29
29
28
27
27
27
27
28
28
28
29
30
30
31
31
31
31
31
31
31
31
31
30
22
22
21
15
15
15
14
13
14
14
14
14
15
15
15
15
15
14
14
14
14
14
14
14
14
14
14
14
14
14
14
14
14
14
14
14
14
14
14
14
14
14
14
14
14
14
14
15
15
15
15
15
15
15
15
15
15
15
15
15
15
15
14
13
13
13
13
13
13
13
13
13
13
13
13
13
13
13
13
13
13
13
13
13
13
13
13
13
13
13
13
13
13
13
13
13
12
12
12
12
12
12
13
13
13
13
12
12
12
11
11
11
11
11
10
10
10
10
10
9
7
7
7
8
9
9
9
9
9
9
10
10
10
10
10
10
10
10
10
10
10
10
10
10
10
10
10
9
9
9
9
9
9
10
10
10
10
10
10
10
10
10
10
10
10
10
10
10
10
10
10
10
10
10
10
10
10
10
10
10
10
10
10
10
10
10
10
10
10
10
10
10
10
10
10
10
10
10
10
9
9
9
9
9
9
9
9
9
9
9
9
9
9
9
10
10
10
10
10
10
10
10
10
11
11
11
11
11
11
11
11
11
11
11
11
11
11
11
11
11
11
11
11
11
11
11
11
11
11
11
11
11
11
11
11
10
10
10
10
11
11
11
11
10
9
7
7
7
7
7
7
7
7
7
7
7
7
7
7
7
7
7
7
7
7
7
7
7
7
7
7
7
7
7
7
7
7
7
7
7
7
7
7
8
8
8
8
8
8
8
8
8
8
8
8
8
8
8
8
8
8
8
9
9
9
9
9
9
9
9
9
9
9
9
9
9
9
9
9
9
9
9
9
9
9
9
9
9
8
7
7
7
7
7
7
7
7
6
6
6
5
5
5
5
6
6
6
6
5
5
5
5
5
5
5
5
5
5
5
5
5
5
5
5
5
5
5
5
5
5
5
5
5
5
5
5
5
5
5
5
5
5
5
5
5
5
5
5
5
5
5
5
5
5
5
5
5
5
5
5
5
5
5
5
6
6
6
6
6
7
14
21
24
26
34
41
45
49
56
58
59
59
60
60
66
67
79
79
79
102
105
106
115
118
118
118
119
140
140
143
143
143
145
150
151
151
150
151
152
155
155
160
162
165
166
166
167
168
169
171
173
176
178
182
183
184
187
189
189
191
191
192
192
193
193
194
196
198
204
208
219
219
219
223
224
229
229
232
233
234
240
242
242
243
246
247
250
250
250
250
254
257
258
258
257
274
282
286
287
290
295
295
297
300
303
303
322
322
329
331
333
334
337
337
340
342
347
348
354
354
353
353
353
353
353
353
353
353
353
353
351
345
342
342
342
342
342
342
342
342
342
342
344
345
348
348
353
356
358
358
357
357
358
360
359
359
360
358
356
354
353
353
356
356
362
361
361
364
364
363
361
359
358
362
365
364
364
364
358
352
345
345
351
358
358
358
359
359
359
359
361
361
361
361
362
362
362
362
362
364
363
363
363
366
367
372
373
372
369
367
367
367
366
366
367
368
370
371
371
371
372
374
376
377
377
377
378
379
379
381
382
383
385
385
385
385
389
388
387
387
385
387
389
384
385
382
375
366
315
309
298
293
276
234
234
232
229
226
225
223
223
222
220
225
226
229
229
229
229
230
232
231
229
230
227
202
200
195
200
201
201
201
200
201
200
202
202
203
203
200
200
200
199
197
197
196
197
197
194
195
195
197
198
198
198
199
199
198
198
199
200
199
189
190
181
181
179
180
177
179
179
178
179
181
182
182
182
182
182
180
175
169
168
168
165
160
157
158
158
158
158
158
158
158
158
158
158
158
158
158
160
160
160
165
166
166
165
165
165
166
166
171
171
171
171
171
172
172
172
172
171
172
175
175
172
172
166
160
139
138
139
139
139
139
130
124
118
105
106
102
102
99
96
90
90
90
91
92
92
92
92
92
90
90
90
90
91
92
92
91
91
90
90
88
88
88
86
85
84
84
84
84
85
84
83
81
80
73
71
71
71
71
71
71
71
71
65
64
64
64
64
64
63
63
62
60
60
61
61
62
61
61
60
60
60
58
57
57
54
54
52
52
52
52
52
52
52
52
50
50
48
48
48
48
47
47
47
47
47
47
47
47
49
49
49
49
49
49
49
48
47
47
46
47
41
40
28
27
23
15
15
15
15
15
15
15
15
15
15
15
15
15
15
15
15
15
15
15
15
15
15
15
15
15
15
15
15
15
15
15
15
16
16
18
18
18
18
18
18
18
18
18
20
20
20
20
20
20
20
20
20
20
20
20
19
19
19
19
19
20
20
20
20
20
20
20
20
20
20
21
21
21
21
21
21
21
21
21
21
21
21
21
21
21
20
20
20
20
19
18
18
18
18
18
18
18
18
18
18
18
18
18
18
18
18
17
15
15
15
13
13
13
13
13
13
13
13
13
13
13
13
13
13
13
13
13
13
13
13
13
13
13
13
13
13
13
13
13
13
13
13
13
13
13
13
13
13
13
13
13
13
13
14
14
14
14
14
13
13
13
13
13
13
11
11
10
10
10
10
10
10
10
10
10
10
10
10
10
8
7
8
8
7
7
7
7
7
7
5
4
4
4
4
4
4
4
4
4
4
3
3
3
3
3
3
3
3
3
3
3
3
3
3
3
3
3
3
3
3
3
3
3
3
3
3
3
2
2
2
2
2
2
2
2
2
2
2
2
3
2
2
2
2
2
3
3
3
3
3
3
3
3
3
3
3
3
3
3
3
3
3
3
3
3
3
3
3
3
3
3
3
3
3
3
3
3
3
3
3
3
3
3
3
2
2
2
2
2
2
2
2
2
2
3
3
3
3
3
3
3
3
3
3
3
3
3
3
2
2
2
2
2
3
3
3
3
3
3
3
3
3
4
5
4
4
4
4
4
4
4
4
4
4
4
5
5
5
5
5
5
5
5
5
5
5
5
5
5
5
5
5
5
5
6
6
6
6
6
6
6
6
6
6
6
6
6
6
6
6
6
6
6
6
6
6
6
7
7
7
7
7
7
7
7
7
7
8
8
8
10
10
10
9
9
9
9
9
9
9
9
9
9
9
9
9
8
8
8
8
8
8
8
8
8
8
8
8
9
9
9
9
10
10
10
10
10
10
10
10
10
10
10
11
11
11
11
13
13
13
13
13
13
13
13
13
13
14
13
13
14
15
15
15
15
15
15
15
15
15
15
15
15
15
15
15
15
15
14
14
14
14
14
14
14
14
14
14
13
13
13
13
13
13
13
14
14
14
14
14
14
14
14
14
14
14
14
14
14
14
14
14
14
14
14
14
13
12
12
12
12
11
11
11
11
11
11
12
12
12
12
12
12
12
12
12
12
12
12
12
13
13
13
13
13
13
13
13
13
13
13
13
13
13
13
13
13
13
19
20
25
44
56
78
91
100
114
122
128
136
137
148
159
161
161
161
164
165
168
168
180
181
188
189
189
189
189
190
192
195
200
200
200
200
200
200
200
200
205
219
216
218
218
219
220
221
224
226
231
232
237
245
253
263
278
285
299
321
321
322
323
323
323
327
337
340
342
344
345
345
345
347
350
354
355
355
356
368
377
382
382
384
384
388
388
390
396
401
407
411
413
434
436
436
436
439
461
466
472
475
475
475
475
475
477
480
481
481
482
482
483
485
486
495
495
503
503
502
502
502
506
515
521
530
537
544
548
548
550
553
553
552
551
550
549
548
559
559
562
560
569
570
572
577
577
585
582
579
580
584
579
577
553
559
548
539
534
534
534
534
533
541
545
546
546
543
541
540
540
541
540
544
543
544
543
546
548
548
548
549
550
550
549
550
550
550
551
550
551
549
544
534
506
503
469
469
472
458
459
451
443
443
443
445
448
449
448
446
447
448
449
450
450
454
454
460
460
460
460
461
461
459
461
464
466
467
465
462
460
458
462
464
465
461
458
446
431
424
427
426
434
432
432
429
428
428
429
426
424
423
422
422
421
422
422
423
422
400
379
322
324
321
323
322
307
312
316
315
309
271
247
212
191
180
179
179
175
184
184
184
185
180
176
176
181
181
181
183
184
182
179
179
177
176
176
176
182
185
184
184
187
187
192
195
197
197
198
199
200
207
209
215
216
226
226
227
227
227
228
228
229
229
230
234
247
248
261
261
271
274
278
279
277
279
281
284
288
291
295
293
292
292
292
293
293
293
300
304
304
305
306
313
315
321
321
321
321
329
329
331
337
337
343
343
344
348
352
352
346
347
347
357
360
371
375
374
379
353
353
357
356
357
361
363
363
363
363
363
364
364
365
368
369
371
371
371
372
373
375
379
379
379
378
378
379
377
374
372
372
372
371
372
373
372
373
371
371
374
374
374
371
369
369
373
374
373
374
374
377
377
379
379
379
378
379
377
378
379
379
377
380
377
374
375
375
381
382
383
383
386
387
387
387
387
386
387
384
385
387
388
390
391
391
392
392
393
394
394
395
393
394
390
390
390
389
379
374
372
361
362
360
361
361
345
337
337
328
293
281
276
249
218
199
184
183
179
173
169
168
167
166
172
174
174
172
178
174
175
174
176
178
178
176
176
177
180
181
183
184
184
185
179
179
175
175
175
174
174
176
176
176
176
177
176
176
182
186
187
187
189
189
189
189
189
192
194
192
192
194
195
195
193
193
193
197
211
210
209
208
203
201
199
203
203
203
208
208
206
206
205
208
205
213
213
211
211
211
211
213
214
220
211
206
197
200
201
200
199
195
195
196
196
197
199
207
207
207
208
208
208
208
208
208
210
210
213
217
217
217
217
217
216
216
216
217
218
218
221
221
220
223
221
221
221
225
225
226
227
227
228
221
217
213
212
217
221
221
225
224
224
224
223
226
224
222
220
220
223
222
231
235
234
234
234
226
226
227
246
245
246
242
234
233
232
229
229
229
233
237
241
245
245
244
246
250
253
258
261
261
261
261
261
261
274
274
274
275
275
275
275
275
275
282
282
283
283
282
277
276
271
270
263
261
257
255
249
237
238
237
237
239
246
247
247
245
241
243
243
255
253
253
253
253
253
257
257
257
258
255
257
256
256
259
260
260
263
271
274
274
275
284
289
291
291
293
293
293
292
294
295
296
299
300
300
300
302
302
303
303
303
304
304
304
305
305
308
311
313
313
316
320
321
319
320
313
313
316
315
313
311
311
311
311
315
312
313
314
303
303
300
300
297
298
300
242
245
233
231
230
227
227
224
226
228
229
231
230
229
224
224
225
223
222
227
226
232
233
233
233
236
237
237
238
238
239
239
239
240
242
244
245
246
246
247
248
248
249
249
250
250
250
249
252
252
252
253
254
256
255
255
255
253
253
253
253
253
255
255
255
255
263
262
263
263
263
262
264
268
267
265
257
242
216
208
201
203
203
204
202
208
207
208
207
209
211
211
216
217
219
220
221
223
223
223
223
224
224
226
226
232
232
229
229
231
230
234
234
234
234
234
229
229
226
224
221
221
215
214
213
213
216
214
217
217
217
221
224
220
218
219
212
209
204
197
184
184
174
187
186
185
186
188
189
192
192
192
194
195
197
197
197
197
197
197
197
197
199
200
202
203
208
208
213
213
213
214
216
217
217
222
224
225
227
228
230
240
240
242
242
242
242
241
242
243
244
243
245
247
249
248
254
253
254
253
253
255
258
258
258
259
260
261
261
261
266
266
269
269
269
269
269
268
268
269
270
267
265
258
252
252
250
254
255
255
254
253
245
242
243
242
240
240
241
241
242
234
234
233
233
232
233
233
235
236
237
236
232
231
230
231
232
232
233
233
233
234
233
234
233
232
233
234
234
232
232
232
232
232
232
232
226
225
220
210
209
208
210
209
210
208
210
209
209
211
210
211
210
205
206
182
185
183
182
182
182
188
189
192
192
178
177
163
165
165
166
166
166
166
164
164
163
160
161
162
171
171
172
173
172
173
172
173
175
177
177
178
179
179
181
184
183
184
184
185
184
189
191
191
187
195
202
203
204
204
202
205
209
208
212
213
216
218
213
213
214
219
221
216
211
209
211
214
213
211
211
210
209
215
215
218
230
237
240
242
245
252
253
255
255
255
261
261
261
261
262
264
265
266
266
265
265
265
265
266
266
266
266
266
267
267
265
266
265
265
266
263
264
263
269
269
271
272
273
271
271
272
272
272
271
273
274
274
274
274
273
272
274
274
274
274
275
274
274
275
275
275
275
276
276
276
276
277
276
276
278
278
282
282
279
276
276
271
272
275
276
274
271
271
270
270
269
269
270
271
271
271
271
272
274
274
275
276
276
276
275
279
279
279
284
287
287
287
285
285
284
285
286
286
290
290
288
284
287
267
263
268
236
183
183
147
144
142
129
129
130
125
113
113
112
113
113
115
121
128
137
137
142
142
142
143
144
144
153
154
156
156
155
155
155
157
158
158
160
160
159
159
159
159
159
166
167
167
169
170
171
171
171
171
171
172
179
179
180
180
184
184
184
187
186
198
203
210
210
211
216
217
216
224
226
226
226
226
226
226
226
228
229
230
230
231
231
231
231
230
230
231
232
234
234
235
234
237
237
238
239
238
240
241
241
240
242
243
243
246
246
246
247
249
252
253
253
254
254
256
256
255
256
263
263
264
266
266
266
269
270
270
270
270
270
270
271
275
276
276
277
277
277
277
277
277
278
278
278
278
278
278
276
277
282
282
287
287
288
287
286
285
284
287
292
290
285
284
281
267
264
258
236
232
216
205
203
205
205
208
208
208
208
210
210
210
210
211
211
211
205
188
183
182
177
167
172
174
174
179
185
185
186
186
187
187
187
187
188
188
187
187
186
186
187
192
191
195
197
197
198
199
200
208
218
222
224
219
217
212
212
218
216
216
216
213
218
215
219
217
221
223
221
219
218
218
225
240
240
237
245
250
251
255
255
261
269
271
274
274
276
276
275
278
282
285
285
287
289
289
289
294
296
296
335
349
356
356
356
356
357
361
361
363
364
368
372
375
375
375
376
376
371
372
387
387
390
390
392
396
400
401
401
401
401
403
403
403
406
406
409
408
408
408
408
409
410
410
410
410
409
410
408
408
408
409
409
409
411
411
411
413
414
413
413
414
414
414
413
409
411
411
411
411
411
411
410
410
410
411
413
413
413
412
412
412
412
412
413
418
439
445
443
443
441
432
432
435
433
432
433
433
435
440
440
441
438
438
433
432
432
432
431
432
427
426
426
423
419
418
411
406
407
410
379
386
379
348
353
329
334
332
300
306
298
275
284
263
263
271
274
278
271
250
234
195
193
196
197
202
211
214
213
215
216
214
213
218
221
223
222
219
218
218
218
218
219
219
219
221
230
233
233
234
234
237
238
240
247
251
252
253
257
258
259
261
261
261
261
264
267
269
269
273
276
277
279
280
280
279
281
279
282
285
290
292
292
292
293
293
292
292
298
307
307
307
307
308
308
309
309
309
310
311
312
313
313
314
315
316
316
316
315
321
323
324
325
333
334
332
331
327
325
327
319
319
315
312
323
319
320
313
307
307
307
307
307
311
313
312
314
323
335
340
346
348
349
353
353
353
354
356
358
364
358
356
356
357
355
356
356
354
353
349
349
349
353
364
361
358
361
361
361
361
364
366
367
367
363
359
359
358
361
363
359
348
347
315
310
308
300
290
282
279
272
269
263
261
256
255
253
254
255
254
255
255
256
255
255
255
256
256
256
256
256
256
258
258
258
258
260
260
259
259
259
260
260
260
260
260
260
260
260
261
261
261
260
260
261
261
262
262
262
262
263
263
263
263
264
263
263
263
266
266
267
267
267
267
269
269
271
274
274
274
273
273
276
278
279
279
279
278
276
275
283
284
287
284
279
240
186
182
184
184
184
171
166
162
155
158
158
160
155
150
147
145
142
145
145
141
137
137
142
150
148
148
145
138
145
145
147
147
142
143
137
131
131
134
138
136
136
135
135
136
142
142
145
147
146
147
148
149
150
151
152
152
152
156
156
160
160
161
161
161
163
163
166
167
168
174
175
177
178
180
188
184
184
184
185
189
191
191
198
200
205
205
208
208
210
212
216
217
223
225
225
231
232
232
233
234
234
236
238
239
244
248
248
249
250
250
250
253
254
257
258
258
258
262
264
266
266
270
272
273
275
282
282
285
283
282
280
279
278
279
279
280
278
281
284
283
283
282
279
282
290
290
290
290
290
289
287
287
287
287
287
287
287
287
285
285
286
286
286
286
286
286
286
286
287
287
287
287
287
287
288
287
287
287
289
290
287
289
291
292
290
288
289
289
290
290
290
289
289
290
292
300
299
297
295
295
295
296
301
300
298
298
291
291
291
292
292
287
294
292
281
283
263
247
246
236
231
231
234
235
230
227
199
193
189
163
170
171
174
178
178
179
179
179
182
184
189
189
192
192
192
192
195
195
195
195
209
210
209
209
211
211
211
211
211
214
216
216
216
217
217
217
217
218
217
221
227
240
252
259
264
271
295
295
308
321
324
330
335
342
336
319
319
308
310
310
322
324
321
329
330
329
332
342
347
351
352
352
355
358
360
361
365
368
370
370
374
378
379
379
377
374
373
373
372
374
377
377
387
388
390
389
389
389
390
390
394
394
400
403
403
406
407
406
408
415
419
421
421
423
422
422
420
424
424
443
453
454
456
460
456
451
453
454
454
456
452
451
453
460
462
460
460
463
463
464
473
474
477
480
483
485
485
487
487
488
490
496
498
498
498
498
498
498
499
512
514
515
515
516
516
516
516
519
527
527
527
530
531
530
532
527
527
528
517
516
517
511
502
494
484
469
468
466
465
462
459
432
424
372
369
364
355
354
353
353
353
353
348
348
348
345
345
345
346
342
342
345
345
345
348
353
358
358
361
361
361
361
361
367
367
371
373
374
374
374
377
376
375
374
359
357
354
355
355
355
356
359
361
361
363
363
364
363
363
363
374
375
372
371
372
372
374
376
373
378
384
379
381
376
372
374
364
376
373
373
379
379
377
376
374
369
362
348
334
322
319
321
320
316
316
319
319
318
316
305
287
284
284
284
284
285
293
294
294
297
302
300
293
276
273
272
271
269
269
269
276
281
282
282
298
300
306
308
314
317
316
316
320
321
323
323
325
329
334
335
327
313
308
307
304
304
308
310
314
314
315
322
327
330
335
336
337
340
340
341
342
351
352
359
360
361
362
362
363
367
370
371
371
371
379
379
382
385
385
386
386
385
385
385
386
387
389
393
394
395
398
400
401
400
400
400
401
401
401
404
411
411
411
400
390
387
386
385
387
387
391
392
407
406
410
408
368
369
373
364
386
402
402
402
413
433
442
451
464
464
468
472
477
472
469
478
482
477
478
474
478
483
485
485
485
487
491
491
481
475
474
477
472
458
432
437
433
490
494
494
510
517
522
521
517
516
518
521
519
522
524
529
528
528
528
532
532
535
536
538
538
538
536
531
524
525
527
535
535
551
552
558
558
561
553
555
553
560
562
570
571
572
573
577
568
571
571
572
572
572
570
569
573
577
577
569
568
562
547
543
545
543
543
543
538
527
529
543
543
547
546
543
543
543
546
545
545
546
549
553
552
553
559
559
559
563
564
566
567
569
570
569
569
567
569
567
566
574
584
582
587
587
585
585
593
597
597
604
614
622
623
624
621
623
623
630
627
627
629
649
649
653
654
656
657
651
651
651
656
658
659
664
664
672
674
675
674
677
677
679
675
675
661
659
654
650
650
651
659
661
656
657
654
550
528
531
532
532
532
528
546
549
562
581
545
540
551
557
556
567
568
567
569
561
561
571
575
574
569
579
577
593
598
597
598
609
612
614
614
614
604
603
597
607
611
614
615
627
646
643
642
640
616
618
615
619
638
643
664
659
666
666
680
675
678
691
691
688
685
685
686
689
696
690
693
687
678
679
678
683
688
705
713
715
716
717
717
723
723
724
724
728
728
728
728
728
728
733
734
751
759
759
758
759
766
764
765
764
757
758
759
743
738
735
735
733
719
716
716
721
720
704
698
683
680
674
675
677
677
683
689
694
696
696
699
693
693
693
692
692
697
709
709
709
707
712
715
728
730
724
725
728
725
722
728
733
737
741
739
736
736
735
735
735
734
728
720
683
673
664
662
660
664
659
655
665
664
661
660
654
651
651
631
602
582
564
558
544
541
539
539
530
527
517
495
489
483
471
461
430
418
404
398
389
382
389
387
387
387
386
386
386
392
395
397
397
395
398
398
398
400
401
401
400
395
395
396
395
394
395
395
394
393
389
388
387
387
387
390
390
393
395
402
402
416
417
422
424
424
424
425
428
428
434
440
437
440
433
419
412
360
364
367
363
360
361
346
346
349
352
354
364
350
342
341
347
342
349
350
350
350
348
358
361
360
362
365
365
365
365
369
369
371
377
370
379
381
381
379
393
409
414
415
417
424
430
430
427
427
429
432
437
440
440
442
440
437
436
446
446
446
445
446
445
446
448
448
453
453
459
440
445
433
432
429
426
426
428
429
429
437
435
436
440
440
441
441
445
445
445
448
448
448
448
456
457
456
458
458
455
455
456
458
458
459
459
458
457
456
456
455
455
455
456
455
456
456
456
456
456
456
456
457
459
459
460
459
458
458
458
457
458
458
453
450
444
444
443
442
441
439
431
416
403
381
379
382
377
377
377
378
379
359
356
357
357
354
350
350
348
340
323
321
306
305
303
291
295
299
298
299
301
301
308
310
310
312
312
314
313
312
311
313
312
311
308
305
298
295
299
300
303
301
302
300
272
271
270
240
219
182
128
123
116
118
118
118
118
117
117
117
116
118
118
118
115
115
117
118
123
124
123
123
123
123
124
123
126
126
126
129
129
129
130
131
131
131
132
133
133
135
136
135
134
137
137
139
141
141
141
141
141
140
139
137
137
139
142
141
140
140
139
139
139
139
140
143
144
144
145
147
151
152
153
155
156
158
164
164
166
166
166
166
166
166
166
166
169
171
167
167
168
168
169
169
171
171
173
173
165
169
169
168
167
165
166
164
150
150
150
147
148
147
145
145
146
146
146
146
146
146
147
147
147
147
147
147
147
147
147
147
147
147
147
147
147
147
147
148
148
148
148
148
148
148
148
148
148
148
149
150
150
149
149
149
149
149
149
149
149
149
149
149
149
147
143
142
142
142
145
149
149
150
150
155
155
155
155
155
153
149
151
144
142
142
143
144
145
145
145
145
145
159
160
173
173
183
184
195
210
213
215
238
248
255
270
279
291
288
306
305
308
307
305
308
328
331
334
378
386
400
424
414
410
419
412
408
408
408
411
412
418
411
422
429
433
435
437
444
445
458
488
488
498
501
511
529
538
538
541
541
545
548
553
558
570
572
572
577
577
587
590
596
596
598
603
604
604
604
604
604
606
608
609
610
612
617
617
617
619
618
619
621
622
622
629
630
630
631
633
634
635
635
635
635
635
636
639
639
642
648
649
651
651
652
655
655
655
658
661
661
661
661
661
662
664
664
667
667
667
667
669
672
672
673
677
678
680
684
684
684
684
684
690
692
695
697
697
705
706
708
709
709
709
709
712
713
714
714
714
721
724
732
733
734
734
741
745
749
750
750
749
751
754
751
749
746
749
741
686
658
633
597
592
478
483
484
461
458
453
453
448
447
444
437
439
434
415
374
324
300
295
292
295
295
297
303
303
305
305
305
308
310
313
313
314
314
316
319
323
324
324
337
339
342
343
346
348
348
348
350
350
358
361
362
357
353
345
353
354
379
379
379
380
382
382
381
381
381
382
382
385
386
387
401
409
409
411
419
424
425
427
427
452
465
469
470
468
466
469
468
468
466
467
468
468
469
470
469
471
474
486
490
493
500
495
501
501
500
510
516
530
554
564
567
567
566
565
553
553
561
582
584
580
576
559
560
567
581
580
582
582
581
580
579
578
579
579
579
581
582
584
589
599
593
588
584
583
596
602
603
601
600
600
601
602
617
626
634
634
641
643
642
653
652
673
682
682
687
690
695
697
701
702
704
707
738
735
736
734
727
725
727
737
762
761
764
764
766
762
764
764
763
775
778
773
775
774
780
788
786
787
789
776
783
782
788
789
787
790
783
809
816
816
827
825
828
833
851
851
855
856
857
857
857
855
852
850
842
829
829
811
793
779
768
757
720
709
684
633
631
615
612
607
609
609
609
607
606
604
609
614
611
616
637
638
653
654
654
654
654
655
654
653
675
680
680
685
683
678
675
673
667
669
673
672
668
669
669
670
662
662
656
650
636
628
635
637
653
654
654
656
656
658
658
659
662
663
668
669
664
663
659
656
659
644
642
637
626
625
581
582
585
587
564
522
530
489
492
486
480
480
487
479
478
478
482
474
479
476
475
477
482
506
514
514
518
518
518
518
518
524
523
525
528
530
535
536
536
532
530
529
527
527
533
540
546
546
548
548
545
546
547
547
552
555
561
559
558
558
555
548
544
530
518
511
477
472
464
458
455
460
458
453
443
447
446
438
443
440
443
442
427
427
422
422
419
420
422
415
412
409
406
390
389
385
371
368
367
367
366
367
374
375
374
364
364
378
394
401
406
406
406
408
408
407
408
408
418
424
429
434
432
435
437
437
441
442
443
445
445
446
447
447
447
447
448
448
448
447
447
453
455
456
456
456
456
456
456
456
456
456
456
456
455
453
453
457
457
458
456
458
455
448
447
442
416
400
373
365
360
356
348
311
281
263
252
248
248
240
240
231
229
224
223
218
213
207
201
200
200
197
197
197
197
196
194
195
189
188
187
186
186
188
189
189
188
188
188
188
188
188
188
189
189
189
191
192
192
192
192
193
193
194
194
199
201
202
202
201
201
202
202
202
206
207
208
208
208
208
208
208
200
200
203
200
202
200
200
201
201
202
217
218
220
213
207
203
205
205
200
190
184
182
167
165
165
166
160
159
158
155
154
148
144
140
140
144
144
147
147
150
147
147
147
148
147
148
148
146
147
148
151
151
151
150
149
147
147
147
147
154
155
156
156
156
156
158
156
156
156
156
160
159
159
160
163
162
159
156
156
151
152
154
155
155
158
158
158
159
158
158
158
160
160
160
158
160
160
158
158
159
159
159
160
160
159
160
160
160
160
160
161
160
160
160
160
164
169
173
173
173
173
179
179
183
184
184
185
185
187
187
187
187
187
190
190
191
191
191
191
191
191
192
192
192
192
192
193
195
196
196
195
198
198
201
198
198
197
181
182
174
173
177
168
164
165
166
165
164
164
163
163
165
164
165
165
164
165
167
169
167
168
166
158
146
143
141
140
141
147
150
163
167
174
177
176
176
176
176
176
179
182
185
193
193
195
195
193
194
187
187
190
193
195
193
195
197
211
211
210
210
213
214
222
225
237
248
247
261
261
261
261
279
281
288
290
297
297
297
297
305
308
309
313
314
314
314
314
317
319
324
334
341
343
346
348
352
352
356
356
356
356
356
358
358
358
359
366
367
369
369
369
369
377
376
375
374
376
375
373
374
369
363
358
356
341
342
343
342
342
342
348
352
352
353
352
352
352
353
353
353
354
357
358
358
358
360
360
361
358
358
358
358
357
357
356
356
357
351
358
356
356
355
356
356
357
358
358
359
360
357
353
350
347
344
344
344
344
344
345
345
346
345
345
345
345
344
344
343
340
345
343
341
340
334
327
325
313
309
308
295
279
258
254
255
253
253
253
246
242
236
213
207
204
201
199
199
200
197
197
199
204
200
198
198
200
200
207
205
204
204
203
202
203
200
197
187
187
186
185
188
188
187
187
182
174
173
174
179
173
169
166
166
164
169
170
168
164
161
160
160
163
160
160
156
155
159
158
158
156
155
152
152
152
152
150
150
150
150
152
152
152
152
150
150
150
149
148
149
148
148
145
139
136
134
134
134
134
135
134
123
123
118
119
118
118
118
121
121
121
121
121
121
121
121
121
121
123
123
124
124
127
129
130
130
131
134
135
135
135
135
134
134
131
132
132
135
134
134
134
135
135
136
136
136
136
136
136
137
137
138
138
139
139
140
140
139
140
140
141
139
140
140
136
128
123
120
120
120
120
118
118
118
118
118
116
116
115
116
116
111
109
110
109
109
108
107
107
105
107
105
103
103
103
103
105
106
106
103
101
100
100
105
106
103
103
97
101
100
92
90
90
91
99
100
100
100
100
100
105
112
113
113
114
114
114
114
116
116
121
122
123
123
123
123
123
124
124
124
124
127
127
127
128
129
129
129
129
126
126
129
130
130
130
131
139
138
142
145
151
149
151
155
158
157
158
158
156
155
155
155
154
154
153
154
157
157
152
152
145
142
132
133
134
134
134
138
139
141
141
142
142
142
142
141
141
142
147
148
150
149
148
148
149
150
150
150
157
158
158
159
159
159
159
159
160
161
165
168
168
168
168
168
168
168
168
168
167
169
170
175
176
176
173
180
176
184
183
187
188
192
194
197
203
207
208
208
208
208
207
210
209
208
210
205
201
195
195
186
186
184
191
191
192
195
190
191
189
184
184
189
193
192
200
200
187
187
176
176
179
179
179
177
177
176
176
176
176
176
178
179
179
179
181
181
181
181
181
181
182
183
183
182
184
184
182
182
182
182
182
182
181
184
184
184
184
185
185
180
176
175
175
175
175
175
175
175
176
176
177
177
179
179
181
184
186
187
187
187
189
189
189
190
189
189
189
190
190
192
192
189
189
192
192
189
190
189
189
189
189
189
193
195
195
196
197
200
198
192
191
191
192
191
171
165
158
155
150
147
152
153
155
154
157
153
153
149
149
146
148
147
147
152
134
134
134
130
131
134
137
139
139
139
137
137
139
139
142
142
142
144
146
148
150
151
152
152
154
154
154
155
163
163
165
166
166
166
166
168
169
168
171
170
173
174
174
174
173
172
175
176
177
178
184
185
185
189
189
189
189
194
197
196
205
205
211
214
212
217
218
217
219
224
228
229
229
232
233
254
254
256
257
256
257
261
261
276
279
276
274
275
275
274
282
285
281
282
274
275
269
269
268
271
282
283
284
289
290
290
292
292
292
298
305
305
305
306
306
308
313
315
316
320
322
321
321
322
324
326
329
330
331
332
332
331
332
332
332
331
334
331
337
337
335
333
332
326
329
319
325
327
325
327
325
324
324
324
324
329
329
330
330
330
329
329
331
331
331
331
332
333
333
334
335
335
335
337
337
337
337
340
345
347
347
347
347
347
356
356
358
359
359
359
359
359
360
361
362
362
361
360
360
360
361
364
364
369
374
376
376
374
374
375
375
376
376
377
379
379
379
379
379
377
362
366
351
345
343
335
325
325
320
317
308
306
280
272
273
273
272
274
272
270
265
261
260
258
258
249
243
242
208
210
208
210
213
213
213
211
208
203
204
203
199
199
200
199
199
200
200
200
199
199
200
197
197
197
197
200
200
200
199
197
194
193
192
192
191
192
195
195
196
197
192
192
189
192
193
193
192
192
195
190
192
193
193
195
193
194
194
193
193
191
192
192
192
192
192
192
190
192
193
194
194
189
187
186
180
176
167
166
155
152
152
147
147
144
144
142
139
138
137
137
139
140
144
147
150
152
153
153
155
156
156
156
156
156
156
156
156
155
156
156
155
154
150
148
143
142
140
123
123
123
111
108
110
109
110
114
116
115
119
124
124
131
133
133
133
134
134
134
133
132
131
131
133
136
136
136
135
138
139
140
140
139
139
142
141
141
141
145
144
142
142
137
137
142
142
142
143
143
142
147
150
149
152
152
152
152
152
152
152
153
152
155
155
155
155
155
155
154
154
152
145
142
142
139
137
136
137
137
137
142
144
144
145
146
146
149
148
150
152
152
152
155
156
157
157
157
158
160
161
161
161
164
164
164
166
165
165
166
166
166
167
167
167
166
166
167
167
167
168
168
170
170
171
171
171
171
171
171
169
170
170
170
170
170
170
169
170
171
171
171
167
167
170
171
174
171
171
165
160
161
154
153
152
144
139
137
136
135
139
137
136
134
134
130
131
131
134
134
134
131
131
132
133
134
135
136
137
137
135
136
139
141
142
142
145
145
146
148
148
148
148
149
149
150
150
149
149
150
150
150
151
151
150
151
145
145
145
143
136
135
126
122
121
110
110
113
114
114
117
109
104
104
106
103
105
105
104
103
102
100
99
100
101
104
107
108
110
111
111
112
112
111
112
113
116
117
122
127
131
131
137
137
134
134
135
136
137
137
137
139
139
139
140
141
142
142
143
143
143
145
145
147
147
147
147
148
147
148
149
150
150
150
150
152
152
152
152
152
155
154
154
154
154
154
154
155
155
157
158
158
158
159
159
159
163
163
163
163
163
164
164
165
165
165
165
166
166
167
168
167
168
168
168
167
168
168
169
169
169
171
171
171
171
171
172
172
172
172
172
173
173
174
174
176
176
169
169
170
170
169
169
170
168
170
171
169
170
169
168
168
171
171
172
172
172
171
171
169
158
152
142
134
121
123
119
120
117
108
94
92
97
102
106
106
108
108
108
108
109
109
110
109
110
110
110
110
110
110
110
109
109
109
109
110
110
111
112
113
114
113
115
116
116
116
116
116
115
116
116
115
115
114
114
114
114
116
116
118
118
121
117
115
114
113
110
110
110
104
104
107
107
109
108
107
106
110
108
108
106
102
102
102
94
94
94
97
100
97
100
100
97
96
96
96
97
97
97
97
97
97
97
97
101
101
102
102
102
102
102
102
102
102
102
102
102
103
103
103
103
103
104
105
105
105
105
105
108
108
107
106
107
105
105
105
105
104
102
102
102
99
99
97
96
96
96
96
95
96
94
94
94
95
96
96
96
96
95
95
94
94
94
94
95
97
99
99
100
100
100
100
100
100
105
105
105
105
105
105
105
105
105
105
104
97
97
94
94
94
93
93
97
97
97
97
97
100
100
100
100
100
98
98
92
91
89
83
82
80
81
80
76
78
71
71
72
71
71
71
71
71
71
72
72
73
73
73
74
74
74
74
74
75
74
74
76
80
81
81
81
81
81
81
78
78
79
79
79
79
76
76
76
76
76
81
81
84
84
84
84
84
84
84
84
87
87
87
87
87
88
88
88
88
88
87
87
88
88
88
89
89
89
90
90
91
90
90
90
90
91
92
92
91
92
92
92
92
92
92
94
95
93
92
92
91
91
91
92
90
90
87
85
87
85
84
84
84
83
83
84
84
84
83
81
81
81
82
82
82
82
82
82
83
84
84
84
84
82
83
83
81
81
81
79
81
79
81
82
87
84
85
84
85
86
86
86
86
86
86
89
89
94
94
94
94
94
94
94
93
94
94
94
93
93
94
102
103
106
107
107
109
110
111
115
115
115
115
116
116
118
120
120
120
123
123
125
126
126
126
128
129
132
133
134
137
136
136
137
137
136
137
138
137
138
139
138
136
134
135
134
134
135
134
133
131
133
135
142
142
142
142
142
142
142
142
142
142
142
142
142
142
143
144
143
143
143
143
144
145
146
147
147
147
147
147
148
148
150
150
150
150
150
150
150
150
150
150
150
150
150
150
150
150
149
149
149
149
148
148
148
149
150
150
150
150
150
150
150
150
150
150
150
149
145
145
143
142
141
148
148
148
149
149
150
150
150
150
150
150
140
140
140
141
141
141
141
141
140
139
139
137
136
134
134
131
131
131
129
130
129
105
90
84
81
75
75
75
74
74
73
72
72
71
68
65
60
59
56
55
54
53
54
53
53
54
55
55
55
55
55
55
55
55
55
56
56
56
56
56
56
55
55
55
55
55
55
55
55
55
55
55
54
54
54
55
55
55
56
56
56
56
56
56
56
55
56
56
56
55
52
48
48
47
47
47
44
43
40
40
39
39
39
39
39
40
40
40
40
39
39
36
33
32
31
32
31
31
31
31
31
33
34
34
35
37
37
38
37
36
36
36
37
37
37
37
36
36
34
32
32
34
35
34
35
36
36
35
35
42
44
44
44
45
44
44
45
45
45
52
52
52
53
54
55
55
55
55
55
56
55
55
55
63
64
65
64
64
63
65
65
66
66
66
66
66
68
68
71
71
71
73
73
72
73
73
73
73
73
73
73
74
74
74
75
75
75
75
75
76
76
76
76
79
79
79
79
79
79
79
79
79
79
79
79
79
79
79
79
79
79
79
79
79
81
80
80
79
78
77
77
76
77
77
77
77
77
76
76
76
76
78
77
77
77
77
77
77
77
77
77
77
78
78
78
78
78
78
78
79
79
79
80
80
80
80
80
81
81
80
79
79
79
79
75
69
57
53
53
54
53
53
53
53
53
53
53
54
55
55
55
55
52
52
51
49
50
50
52
52
50
50
50
49
43
41
41
39
38
39
39
39
39
39
39
39
39
38
38
39
39
39
39
41
41
42
42
42
43
43
44
44
44
44
44
44
44
44
45
46
46
47
46
44
44
44
44
44
44
44
44
44
44
43
43
43
43
43
43
43
42
42
42
42
42
42
45
47
47
47
45
48
48
48
48
48
48
48
46
45
41
40
40
40
41
42
42
42
42
43
43
43
44
44
44
44
44
44
44
44
44
44
44
44
44
44
46
46
47
47
47
47
48
48
49
49
49
49
49
49
50
51
51
50
50
50
50
50
50
50
50
52
50
47
44
44
44
44
44
44
45
45
45
45
45
45
46
46
47
46
46
46
46
47
47
50
50
50
49
48
47
47
47
47
44
46
44
44
44
44
44
44
42
42
42
42
43
43
43
44
44
44
44
44
44
44
44
44
44
44
44
44
44
44
45
45
45
44
44
44
44
44
44
44
44
44
44
44
44
44
44
44
44
44
44
43
42
39
40
40
40
39
31
30
30
30
30
30
30
31
31
31
31
31
31
29
29
27
27
26
26
26
26
26
26
26
26
26
26
26
26
26
25
25
25
25
25
25
25
25
26
26
26
26
25
25
25
25
25
26
26
26
26
26
26
25
25
25
25
24
24
25
26
24
23
24
22
21
21
21
20
20
21
21
18
13
13
13
13
13
13
15
14
14
14
14
14
14
14
14
14
14
14
15
15
15
15
15
15
15
15
15
16
16
17
17
17
17
17
17
17
18
18
18
18
18
18
18
18
18
18
18
18
18
18
18
18
18
18
18
17
17
17
17
17
17
17
17
17
17
17
17
17
17
16
16
17
17
16
16
16
16
17
17
17
17
17
17
18
18
16
16
16
16
17
18
17
17
17
17
17
17
17
17
17
17
17
17
17
17
17
16
17
17
17
17
17
17
17
17
17
17
17
17
17
17
17
17
17
17
18
18
18
18
18
18
18
18
18
18
18
18
18
18
18
18
17
16
16
15
14
14
14
14
14
14
14
14
12
11
9
9
9
8
9
12
13
13
13
13
13
13
14
14
13
13
13
13
13
13
13
14
14
15
15
15
15
15
15
15
14
15
15
15
15
15
15
15
15
15
16
16
16
16
17
17
17
17
17
17
17
17
17
17
17
17
17
17
17
17
18
18
20
20
20
20
20
20
20
20
19
21
21
19
19
19
18
18
18
18
18
18
18
18
18
18
18
18
18
18
18
18
18
18
18
18
18
18
19
19
19
19
19
19
20
20
20
20
20
20
20
20
20
20
20
20
20
20
20
20
20
20
20
20
20
20
20
20
20
20
18
16
16
16
17
17
17
17
18
18
18
18
17
18
17
18
18
17
17
17
18
18
18
18
18
18
18
18
18
18
18
18
18
18
18
19
19
18
17
16
15
15
15
15
14
14
13
13
9
9
9
9
9
9
10
10
10
10
12
12
12
12
12
12
12
12
12
12
12
12
12
12
12
13
13
14
14
14
14
14
14
14
14
14
14
14
14
14
14
15
15
15
15
15
15
15
15
15
15
15
15
15
15
15
15
16
16
16
16
16
18
18
17
17
17
17
17
17
16
16
16
16
17
19
20
20
21
21
21
21
21
21
21
23
23
23
23
23
23
23
24
24
24
24
23
23
22
22
22
22
22
23
23
23
24
24
25
25
25
25
25
25
25
25
25
25
25
25
25
25
25
25
25
25
25
26
26
26
26
26
26
26
26
26
26
26
26
26
26
26
26
26
26
26
26
26
26
26
26
26
26
26
26
26
26
26
26
26
26
25
25
24
23
23
23
23
23
23
23
23
23
23
24
25
25
25
25
25
23
21
21
21
21
21
21
21
21
19
20
20
20
20
19
19
18
18
17
17
18
18
18
18
18
18
18
18
15
15
15
15
15
15
15
15
14
14
14
13
13
13
13
13
13
13
13
13
12
11
10
10
10
11
11
11
11
11
11
11
11
11
11
11
11
11
11
11
10
10
10
8
8
8
8
8
9
9
9
9
9
9
9
9
9
9
13
13
13
13
13
13
13
13
13
13
13
14
14
14
13
13
13
13
13
13
13
13
13
13
13
14
14
14
13
13
13
13
13
13
13
13
13
13
13
13
13
13
13
13
13
13
13
12
12
12
12
13
13
13
13
13
13
13
13
13
13
13
13
13
13
13
13
13
13
13
13
13
13
13
13
13
13
13
13
13
13
13
13
13
13
13
13
14
14
14
14
14
14
14
14
14
14
14
14
14
14
14
14
14
15
15
15
15
15
15
15
15
15
15
15
15
14
14
14
14
14
14
14
14
14
14
14
14
14
14
14
14
14
14
14
13
12
11
11
11
11
11
11
11
11
11
11
11
10
9
9
9
9
10
10
11
11
11
12
12
12
12
12
12
12
12
12
13
13
13
13
13
13
13
13
13
12
12
11
10
10
11
11
11
11
10
11
13
13
13
12
12
13
13
14
14
14
14
14
13
13
13
13
13
13
13
13
13
13
13
13
13
13
13
14
15
15
15
15
15
15
15
15
15
15
15
15
15
15
15
15
15
15
15
15
15
15
15
14
14
14
14
14
14
14
14
14
14
14
14
14
14
15
15
15
15
15
15
15
15
15
15
15
15
15
15
15
15
16
16
16
16
16
16
16
17
18
18
18
18
18
18
18
19
19
19
19
19
19
19
19
19
20
19
18
18
18
18
15
15
16
16
16
15
15
15
15
15
15
15
15
14
13
13
13
13
13
13
14
14
14
14
14
14
12
12
12
12
12
12
12
12
12
13
13
13
13
13
13
13
13
13
13
13
13
12
13
13
13
13
13
13
13
13
13
13
13
13
13
13
13
13
13
13
13
13
13
13
13
13
13
13
13
13
13
13
13
13
13
13
13
13
13
13
13
13
13
13
13
13
13
13
13
13
13
13
13
13
13
13
13
13
13
13
13
13
13
13
13
13
13
13
13
13
13
13
13
13
13
13
13
13
13
13
13
13
13
13
13
13
13
13
13
13
13
13
13
13
13
13
13
13
13
13
13
13
13
13
13
13
11
11
11
11
11
13
13
13
13
13
13
13
13
13
13
12
9
9
10
10
10
10
10
10
10
10
10
10
10
10
10
11
13
14
14
14
14
14
14
14
15
15
15
15
15
15
15
15
15
15
15
15
15
15
15
15
15
15
15
15
15
15
15
15
15
15
15
15
15
15
15
15
16
16
16
16
17
17
17
17
17
17
18
18
19
20
20
21
21
21
21
21
21
21
21
21
21
21
21
21
21
21
21
21
21
21
21
21
21
22
23
23
23
23
23
24
24
24
24
24
24
24
26
26
26
25
24
23
23
23
23
23
23
22
22
22
22
22
21
21
22
23
23
23
23
23
23
23
24
23
23
22
22
23
23
23
23
23
23
23
23
23
23
23
23
23
23
23
23
23
23
23
23
24
26
26
25
25
25
25
25
26
26
26
26
26
26
26
26
26
26
26
26
26
26
25
25
25
25
25
26
26
26
27
26
25
25
25
26
26
26
26
26
26
26
26
26
26
26
26
26
26
26
26
27
27
27
28
28
28
28
28
28
29
29
29
29
29
29
30
30
30
30
30
30
30
29
29
30
30
30
30
30
30
29
29
29
26
26
25
25
24
26
26
26
26
26
26
25
25
25
25
25
25
25
24
24
23
22
22
23
23
23
23
23
23
23
25
25
25
25
25
26
26
26
26
26
26
26
26
26
26
28
28
28
28
27
27
26
26
26
26
26
26
26
26
26
26
26
26
26
26
26
26
26
26
26
26
26
26
26
26
26
26
26
26
26
26
26
26
26
26
26
26
26
24
24
24
24
24
24
24
24
24
24
24
23
23
23
23
23
23
23
23
23
23
23
23
24
24
24
25
25
25
25
25
25
25
25
25
25
25
25
25
25
25
25
25
25
24
24
21
21
21
20
21
20
20
20
18
18
18
18
18
18
18
18
18
18
18
18
18
18
18
18
18
16
16
16
16
16
16
16
16
16
14
10
10
10
10
10
7
5
5
5
5
5
5
5
5
5
5
5
5
5
5
5
5
5
5
5
5
5
5
5
5
5
5
5
5
5
5
5
5
5
5
5
5
5
5
5
5
5
5
5
5
5
5
5
5
5
5
5
5
5
5
5
5
5
5
5
5
5
5
5
5
5
5
5
5
5
5
5
5
5
5
5
5
5
5
5
5
5
5
5
5
5
5
5
5
5
5
5
5
5
5
5
5
4
4
4
4
4
4
4
4
4
4
4
4
2
2
2
2
2
2
1
1
1
1
1
1
1
1
1
1
1
1
1
1
1
1
1
1
1
1
1
1
1
1
1
1
1
1
1
1
1
1
1
1
1
1
1
1
1
1
1
1
1
1
1
1
1
1
1
1
1
1
1
1
1
2
2
2
2
2
2
2
2
2
2
2
2
2
2
1
1
0
0
0
0
1
1
1
1
2
2
2
2
3
3
3
3
3
3
3
3
3
3
3
3
3
3
4
4
4
4
4
4
4
4
5
5
5
5
5
5
5
5
5
5
5
5
5
5
5
5
5
5
5
6
6
6
6
6
7
7
7
7
7
7
7
7
7
7
7
7
7
7
7
7
7
7
7
7
7
7
7
7
7
7
7
7
7
7
7
7
7
7
7
7
7
7
7
7
7
7
7
7
7
7
7
7
7
7
7
7
7
7
7
7
7
7
7
7
7
7
7
7
7
7
7
7
7
7
7
7
7
7
7
7
7
7
7
8
8
8
6
5
5
5
5
5
5
5
5
5
5
5
5
5
5
5
5
5
5
5
5
5
4
4
3
3
2
2
2
2
2
2
2
2
2
2
2
2
2
2
2
2
2
2
2
2
2
2
2
2
2
2
2
2
2
2
2
2
2
1
1
1
1
1
1
1
1
1
1
1
0
0
0
0
0
0
0
0
0
0
0
0
0
0
0
0
0
0
0
0
0
0
0
0
0
0
0
0
0
0
0
0
0
0
0
0
0
0
0
0
0
0
0
0
1
1
1
0
0
0
0
0
0
0
0
0
0
0
0
0
0
0
0
0
0
0
0
0
0
0
0
0
0
0
0
0
0
0
0
0
0
0
0
0
0
0
0
0
0
0
0
0
0
0
0
0
0
0
0
0
0
0
0
0
0
0
0
0
0
0
0
0
0
0
0
0
0
0
0
0
0
0
0
0
0
0
0
0
0
0
0
0
0
0
0
0
0
0
0
0
0
0
0
0
0
0
0
0
1
1
1
1
1
2
2
2
2
2
2
2
2
2
2
2
2
2
2
2
2
2
2
2
2
2
2
2
2
2
2
2
2
2
2
2
2
2
2
2
2
2
2
2
2
2
2
2
2
2
2
2
2
2
2
2
2
2
2
2
2
2
2
2
2
2
2
2
2
2
2
2
2
2
2
2
2
2
2
2
2
2
2
2
2
2
2
2
2
2
2
2
2
2
2
2
2
2
2
2
2
2
2
2
2
2
2
2
2
2
2
2
2
2
2
2
2
2
2
2
2
2
2
2
2
2
2
2
2
1
2
2
2
2
2
2
2
2
2
2
2
2
1
1
1
1
1
1
1
1
1
1
1
1
1
1
1
1
1
1
1
1
1
1
1
1
1
1
1
1
1
1
1
1
1
1
1
1
1
1
1
1
1
1
1
1
1
1
1
1
1
1
1
1
1
1
1
1
1
1
1
1
1
1
1
1
1
1
1
1
1
1
1
1
1
1
1
1
1
1
1
1
1
1
1
1
1
1
0
0
0
0
0
0
0
0
0
0
0
0
0
0
0
0
0
0
0
0
0
0
0
0
0
0
0
0
0
0
0
0
0
0
0
0
0
0
0
0
0
0
0
0
0
0
0
0
0
0
0
0
0
0
0
0
0
0
0
0
0
0
0
0
0
0
0
0
0
0
0
0
0
0
0
0
0
0
0
0
0
0
0
0
0
0
0
0
0
0
0
0
0
0
0
0
0
0
0
0
0
0
0
0
0
0
0
0
0
0
0
0
0
0
0
0
0
0
0
0
0
0
0
0
0
0
0
0
0
0
0
0
0
0
0
0
0
0
0
0
0
0
0
0
0
0
0
0
0
0
0
1
1
1
1
1
1
2
2
2
2
2
2
2
2
2
2
2
2
2
2
2
2
2
2
2
2
2
2
2
2
2
2
2
2
2
2
2
2
2
2
2
2
2
2
2
2
2
2
2
2
2
2
2
2
2
2
2
2
2
2
2
2
2
2
2
2
2
2
2
2
2
2
2
2
2
2
2
2
2
2
2
2
2
2
2
2
2
2
2
2
2
2
2
2
2
2
2
2
2
3
3
3
3
3
3
3
3
3
3
3
3
3
3
3
3
3
3
3
3
3
3
3
3
3
3
2
2
2
2
3
3
3
3
3
3
3
3
3
3
2
2
2
2
2
2
2
2
2
2
2
2
2
2
2
2
2
2
2
2
2
2
2
2
2
2
2
2
2
2
2
2
2
2
2
2
2
2
2
2
2
2
2
2
2
2
2
2
2
2
3
3
3
3
3
3
3
3
3
3
3
3
4
4
4
4
3
3
2
2
2
2
2
2
2
2
2
2
2
2
2
2
2
2
2
2
2
2
2
2
2
2
2
2
2
2
2
2
2
2
2
2
2
2
2
2
2
2
2
2
2
2
2
2
2
2
2
2
2
2
2
2
2
2
2
2
2
2
2
2
2
2
2
2
2
2
2
2
2
2
2
2
2
2
2
2
2
2
2
2
2
2
2
2
2
2
2
2
2
2
2
2
2
2
2
2
2
2
2
2
2
2
2
2
2
2
2
2
2
2
2
2
2
2
2
2
2
2
2
2
2
2
2
2
3
3
3
3
3
3
3
3
3
3
3
3
3
3
3
3
3
3
3
4
4
4
4
4
4
4
4
4
4
4
4
4
4
3
3
3
3
3
3
3
3
3
3
3
3
3
3
3
3
3
3
3
3
3
3
3
3
3
3
3
3
3
3
3
3
3
3
3
3
3
3
3
3
3
3
3
3
3
3
3
3
3
2
2
2
2
2
2
2
2
2
2
2
2
2
2
2
2
2
2
2
2
2
2
2
2
2
2
2
2
2
2
2
2
2
2
2
2
2
2
2
2
2
2
2
2
2
2
2
2
2
2
2
2
1
1
1
1
1
1
1
1
1
1
1
1
1
1
1
1
1
1
1
1
1
1
1
1
1
1
1
1
1
1
1
1
1
1
1
2
2
2
2
2
2
2
2
2
2
2
2
2
2
2
1
1
1
1
1
1
1
1
1
2
2
2
2
2
2
2
2
2
2
2
2
2
2
2
2
2
2
2
2
2
2
2
2
2
2
2
2
2
2
2
2
2
2
2
2
2
2
2
2
2
2
2
2
2
2
2
2
2
2
2
2
2
2
2
2
2
2
2
2
2
2
2
2
2
2
2
2
2
2
2
2
2
2
2
2
2
2
2
2
2
2
2
2
2
2
2
2
2
2
2
2
2
2
2
2
2
2
2
2
2
2
2
2
2
2
2
2
2
2
2
2
2
2
2
2
2
2
2
2
2
2
2
2
2
2
2
1
1
1
1
1
0
0
0
0
0
0
0
0
0
0
0
0
0
0
0
0
0
0
0
0
0
0
0
0
0
0
0
0
0
0
0
0
0
0
0
0
0
0
0
0
0
0
0
0
0
0
0
0
0
0
0
0
0
0
0
0
0
0
0
0
0
0
0
0
0
0
0
0
0
0
0
0
0
0
0
0
0
0
0
0
0
0
0
0
0
0
0
0
0
0
0
0
0
0
0
0
0
0
0
0
0
0
0
0
0
0
0
0
0
0
0
0
0
0
0
0
0
0
0
0
0
0
0
0
0
0
0
0
0
0
0
0
0
0
0
0
0
0
0
0
0
0
0
0
0
0
0
0
0
0
0
0
0
0
0
0
0
0
0
0
0
0
0
0
0
0
0
0
0
0
0
0
0
0
0
0
0
0
0
0
0
0
0
0
0
0
0
0
0
0
0
0
0
0
0
0
0
0
0
0
0
0
0
0
0
0
0
0
0
0
0
0
0
0
0
0
0
0
0
0
0
0
0
0
0
0
0
0
0
0
0
0
0
0
0
0
0
0
0
0
0
0
0
0
0
0
0
0
0
0
0
0
0
0
0
0
0
0
0
0
0
0
0
0
0
0
0
0
0
0
0
0
0
0
0
0
0
0
0
0
0
0
0
0
0
0
0
0
0
0
0
0
0
0
0
0
0
0
0
0
0
0
0
0
0
0
0
0
0
0
0
0
0
0
0
0
0
0
0
0
0
0
0
0
0
0
0
0
0
0
0
0
0
0
0
0
0
0
0
0
0
0
0
0
0
0
0
0
0
0
0
0
0
0
0
0
0
0
0
0
0
0
0
0
0
0
0
0
0
0
0
0
0
0
0
0
0
0
0
0
0
0
0
0
0
0
0
0
0
0
0
0
0
0
0
0
0
0
0
0
0
0
0
0
0
0
0
0
0
0
0
0
0
0
0
0
0
0
0
0
0
0
0
0
0
0
0
0
0
0
0
0
0
0
0
0
0
0
0
0
0
0
0
0
0
0
0
0
0
0
0
0
0
0
0
0
0
0
0
0
0
0
0
0
0
0
0
0
0
0
0
0
0
0
0
0
0
0
0
0
0
0
0
0
0
0
0
0
0
0
0
0
0
0
0
0
0
0
0
0
0
0
0
0
0
0
0
0
0
0
0
0
0
0
0
0
0
0
0
0
0
0
0
0
0
0
0
0
0
0
0
0
0
0
0
0
0
0
0
0
0
0
0
0
0
0
0
0
0
0
0
0
0
0
0
0
0
0
0
0
0
0
0
0
0
0
0
0
0
0
0
0
0
0
0
0
0
0
0
1
1
1
1
1
1
1
1
1
1
1
1
1
1
1
1
1
1
1
1
1
1
1
1
1
1
1
1
1
1
1
1
1
1
1
1
1
1
1
1
1
1
1
1
1
1
1
1
1
1
1
1
1
1
1
1
1
1
1
1
1
1
1
1
1
1
1
1
1
1
1
1
1
1
1
1
1
1
1
1
1
1
1
1
1
1
1
1
1
1
1
1
1
1
1
1
1
1
1
1
1
1
1
1
1
1
1
1
1
1
1
1
1
1
1
1
1
1
1
1
1
1
1
1
2
2
2
2
2
2
2
2
2
2
2
2
2
2
2
2
2
2
2
2
2
2
2
2
2
2
2
2
2
2
2
2
2
2
2
2
2
2
2
2
2
2
2
2
2
2
2
2
2
2
2
2
2
2
2
2
2
1
1
1
1
1
1
1
1
1
1
1
1
1
1
1
1
1
1
1
1
1
1
1
1
1
1
1
1
1
1
1
1
1
1
1
1
1
1
1
1
1
1
1
1
1
1
1
2
2
2
2
2
2
2
2
2
2
2
2
2
2
2
2
2
2
2
2
2
2
2
2
2
2
2
2
2
2
2
2
2
2
2
2
2
2
2
2
2
2
2
2
2
2
2
2
2
2
2
2
2
2
2
2
2
2
1
1
1
1
1
1
1
2
2
2
2
2
2
2
2
2
2
2
2
2
2
2
2
2
2
2
2
2
2
2
2
2
2
2
2
2
2
2
2
2
2
2
2
2
2
2
2
2
2
2
2
2
2
2
2
2
2
3
4
4
3
3
3
3
3
3
3
3
3
3
3
3
3
3
3
3
3
3
3
3
3
3
3
3
3
3
3
3
3
3
3
3
3
3
3
3
3
3
3
3
3
3
3
3
3
3
3
3
3
3
3
3
3
3
3
3
3
3
3
3
3
3
3
3
3
3
3
3
3
3
3
3
3
3
3
3
3
3
3
3
3
3
3
3
3
3
3
3
3
3
3
2
2
2
2
2
2
2
2
2
2
2
2
2
2
2
2
2
2
2
2
2
2
2
2
2
2
2
2
2
2
2
2
2
2
2
2
2
2
2
2
2
2
2
2
2
2
2
2
2
2
2
2
2
2
2
2
2
2
2
1
1
1
1
1
1
1
1
1
2
2
2
2
2
2
2
2
2
2
2
2
2
2
2
2
2
2
2
2
2
2
2
2
2
2
3
3
3
3
3
3
3
3
3
3
3
3
3
3
3
3
3
3
3
3
3
3
3
3
3
3
3
3
3
3
3
3
3
3
3
2
2
2
2
2
3
3
3
3
3
3
3
3
3
4
4
4
4
4
4
4
4
4
4
4
4
4
4
4
4
4
4
4
5
5
5
5
5
5
5
5
5
5
5
5
5
5
5
5
5
5
5
5
5
5
5
5
5
5
5
5
5
5
5
5
5
5
5
5
5
5
5
5
5
5
5
5
5
5
5
5
5
5
5
5
5
5
5
5
5
5
5
5
5
5
5
5
5
5
5
5
5
5
5
5
5
5
5
5
4
4
4
4
4
4
4
4
4
4
4
4
4
4
4
4
4
4
4
4
4
4
4
4
4
4
4
4
4
4
4
4
4
4
4
4
4
4
4
4
4
4
4
4
4
4
4
4
4
4
4
4
4
4
4
4
4
4
3
2
2
2
2
2
1
1
1
1
1
1
1
1
1
1
1
1
1
1
1
1
1
1
1
1
1
1
1
1
1
1
1
0
0
0
0
0
0
0
0
0
0
0
0
0
0
0
0
0
0
0
0
0
0
0
0
0
0
0
0
0
0
0
0
0
0
0
0
0
0
0
0
0
0
0
0
0
0
0
0
0
0
0
0
0
0
0
0
0
0
0
0
0
0
0
0
0
0
0
0
0
0
0
0
0
0
0
0
0
0
0
0
0
0
0
0
0
0
0
0
0
0
0
0
0
0
0
0
0
0
0
0
0
0
0
0
0
0
0
0
0
0
0
0
0
0
0
0
0
0
0
0
0
0
0
0
0
0
0
0
0
0
0
0
0
0
0
0
0
0
1
2
2
2
2
2
2
2
2
2
2
2
2
2
2
2
2
2
2
2
2
2
2
2
2
2
2
2
2
2
2
2
2
2
2
2
2
2
2
2
2
2
2
2
2
2
2
2
2
2
2
2
2
2
2
2
2
2
2
2
2
2
2
2
2
2
2
2
2
2
2
2
2
2
2
2
2
2
2
2
2
2
2
2
2
2
2
2
2
2
2
2
2
2
2
2
2
2
2
2
2
2
2
2
2
2
2
2
2
2
2
2
2
2
2
2
2
2
2
2
2
2
2
2
1
1
1
1
1
1
1
1
1
1
1
1
1
1
1
1
1
1
1
1
1
1
1
1
1
1
1
1
1
1
1
1
1
1
1
1
1
1
1
1
0
0
0
0
0
0
0
0
0
0
0
0
0
0
0
0
0
0
0
0
0
0
0
0
0
0
0
0
0
0
0
0
0
0
0
0
0
0
0
0
0
0
0
0
0
0
0
0
0
0
0
0
0
0
0
0
0
0
0
0
0
0
0
0
0
0
0
0
0
0
0
0
0
0
0
0
0
0
0
0
1
1
1
1
1
1
1
1
1
1
1
1
1
1
1
1
1
1
1
1
1
1
1
1
1
1
1
1
1
1
1
1
1
1
1
1
1
1
1
1
1
1
1
1
1
1
1
1
1
1
1
1
1
1
1
1
1
1
1
1
1
1
1
1
1
1
1
1
1
1
1
1
1
1
1
1
1
1
1
1
1
1
1
1
1
1
1
1
1
1
1
1
1
1
1
1
1
1
1
1
1
1
1
1
1
1
1
1
1
1
1
1
1
1
1
1
1
1
1
1
1
1
1
1
1
1
1
1
1
1
1
1
1
1
1
1
1
1
1
1
1
1
1
1
1
1
0
0
0
0
0
0
0
0
0
0
0
0
0
0
0
0
0
0
0
0
0
0
0
0
0
0
0
0
0
0
0
0
0
0
0
0
0
0
0
0
0
0
0
0
0
0
0
0
0
0
0
0
0
0
0
0
0
0
0
0
0
0
0
0
0
0
0
0
0
0
0
0
0
0
0
0
0
0
0
0
0
0
0
0
0
0
0
0
0
0
0
0
0
0
0
0
0
0
0
0
0
0
0
0
0
0
0
0
0
0
0
0
0
0
0
0
0
0
0
0
0
0
0
0
0
0
0
0
0
0
0
0
0
0
0
0
0
0
0
0
0
0
0
0
0
0
0
0
0
0
0
0
0
0
0
0
0
0
0
0
0
0
0
0
0
0
0
0
0
0
0
0
0
0
0
0
0
0
0
0
0
0
0
0
0
0
0
0
0
0
0
0
0
0
0
0
0
0
0
0
0
0
0
0
0
0
0
0
0
0
0
0
0
0
0
0
0
0
0
0
0
0
0
0
0
0
0
0
0
0
0
0
0
0
0
0
0
0
0
0
0
0
0
0
0
0
0
0
0
0
0
0
0
0
0
0
0
0
0
0
0
0
0
0
0
0
0
0
0
0
0
0
0
0
0
0
0
0
0
0
0
0
0
0
0
0
0
0
0
0
0
0
0
0
0
0
0
0
0
0
0
0
0
0
0
0
0
0
0
0
0
0
0
0
0
0
0
0
0
0
0
0
0
0
0
0
0
0
0
0
0
0
0
0
0
0
0
0
0
0
0
0
0
0
0
0
0
0
0
0
0
0
0
0
0
0
0
0
0
0
0
0
0
0
0
0
0
0
0
0
0
0
0
0
0
0
0
0
0
0
0
0
0
0
0
0
0
0
0
0
0
0
0
0
0
0
0
0
0
1
1
1
1
1
1
1
1
1
1
1
1
1
2
2
2
2
2
2
2
2
2
2
2
2
2
2
2
2
2
2
2
2
2
2
2
2
2
2
2
2
2
2
2
2
2
2
2
2
2
2
2
2
2
2
2
2
2
2
2
2
2
2
2
2
2
2
2
2
2
2
2
2
2
2
2
3
3
3
3
3
3
3
3
3
3
3
3
3
3
3
3
3
3
3
3
3
3
3
3
3
3
3
3
3
3
3
2
2
2
2
2
2
2
2
2
2
2
2
2
2
2
2
2
2
2
2
2
2
2
2
2
2
2
2
2
2
2
2
2
2
2
2
2
2
2
2
2
2
2
2
2
2
2
2
2
2
2
2
2
2
2
2
2
2
2
2
2
1
1
1
1
1
1
1
1
1
1
1
1
1
1
1
1
1
1
1
1
1
1
2
2
2
2
2
2
2
2
2
2
2
2
2
2
2
2
2
2
2
2
2
2
2
2
2
2
2
2
2
2
2
2
2
2
2
2
2
2
2
2
2
2
2
2
2
2
2
2
2
2
2
1
1
1
1
1
2
2
2
2
2
2
2
2
2
2
2
2
2
2
2
2
2
2
2
2
1
1
1
1
1
1
1
1
1
1
1
1
1
1
1
1
1
1
1
1
1
1
2
2
2
2
2
2
2
2
2
2
2
2
2
2
2
2
2
2
2
2
2
2
2
2
2
2
2
2
2
2
2
2
2
2
2
2
2
2
2
2
2
2
2
2
2
2
2
2
2
2
2
2
2
2
2
2
2
2
3
3
3
3
3
3
3
3
3
3
3
3
3
3
3
3
3
3
4
4
4
4
4
4
4
4
4
4
4
4
4
4
4
4
4
4
4
4
4
4
4
4
4
4
4
4
4
4
4
4
4
4
4
4
4
4
4
4
4
4
3
2
2
2
2
2
2
2
2
2
2
2
2
2
2
2
2
2
2
2
2
2
2
2
2
2
2
2
2
2
2
2
2
2
2
2
2
2
2
2
2
2
2
2
2
2
2
2
2
2
2
2
2
2
2
2
2
2
2
2
2
2
2
2
2
2
2
2
2
2
2
2
2
2
2
2
3
3
3
3
3
3
3
3
3
3
3
3
3
3
3
3
3
3
3
3
3
3
3
3
3
3
3
3
3
2
2
2
2
2
2
2
2
2
2
5
5
6
7
7
7
7
7
7
7
8
8
8
8
8
8
8
7
7
7
7
7
7
7
7
10
10
15
15
16
17
17
17
21
27
28
28
29
31
34
35
36
36
37
37
37
37
37
37
38
39
39
40
42
44
44
46
46
46
47
47
47
47
49
53
53
53
53
53
53
53
53
53
53
53
54
54
54
54
54
55
55
55
56
60
60
60
63
65
66
68
68
71
77
80
81
81
81
82
83
91
98
99
99
99
100
99
100
102
102
102
102
107
107
108
108
110
110
110
113
121
121
125
126
126
126
126
126
127
131
131
131
134
137
138
139
139
139
140
142
142
142
142
146
147
148
149
151
153
154
153
153
153
156
156
156
156
157
157
158
158
158
158
158
158
158
160
160
161
161
161
161
161
161
163
163
170
172
176
182
182
183
183
185
186
186
186
187
187
187
187
187
187
187
189
189
191
195
195
195
195
195
206
208
209
209
209
208
209
210
210
211
211
209
210
211
216
216
216
217
217
218
218
218
220
223
225
225
226
226
226
227
227
227
228
228
228
227
226
229
229
230
230
231
234
235
235
237
237
237
237
237
237
236
240
241
242
242
243
242
242
243
244
246
243
244
236
239
240
238
231
232
219
221
217
198
189
188
181
176
176
173
174
177
174
173
171
170
171
173
173
174
174
176
176
177
178
180
181
183
183
184
184
184
187
188
190
191
190
190
190
191
191
196
196
197
197
197
197
197
197
199
200
201
199
199
199
201
200
205
207
207
207
207
205
206
211
211
212
211
211
213
213
220
221
220
217
195
194
188
189
189
187
189
189
182
179
178
180
182
181
182
182
189
191
193
193
192
192
189
189
189
188
188
187
189
189
191
191
192
192
192
194
193
194
200
200
198
189
174
173
172
172
175
176
176
176
176
176
176
178
179
179
180
181
184
188
189
192
192
192
192
193
197
197
200
199
193
192
187
187
185
185
185
185
184
184
185
185
184
184
183
184
186
187
187
188
188
187
187
187
188
189
190
190
190
192
194
196
196
200
200
199
199
195
195
195
200
199
197
197
190
190
187
186
184
181
180
181
182
182
184
188
187
183
184
179
182
182
185
184
182
182
181
181
181
181
186
186
185
184
181
179
178
178
179
179
179
180
174
177
179
184
188
188
187
187
184
184
185
189
188
187
187
187
187
184
184
183
182
182
182
182
183
184
174
170
143
137
136
137
137
136
133
133
134
133
134
134
134
139
139
139
140
140
140
140
140
140
140
141
142
142
142
142
142
142
142
142
142
142
143
144
145
145
146
145
145
145
145
145
145
145
144
144
143
142
143
144
145
144
142
142
142
139
137
137
137
137
138
131
130
129
129
129
125
125
123
121
121
121
119
118
116
116
113
113
111
110
110
110
110
110
110
110
110
110
110
110
109
109
109
109
110
110
110
110
111
112
112
112
112
111
111
111
108
105
104
104
90
89
80
78
77
77
76
70
60
56
53
53
50
50
50
50
50
49
49
49
49
50
50
50
52
51
51
51
51
51
52
51
50
49
49
47
47
47
47
47
46
46
47
46
47
47
47
47
50
50
50
50
50
50
50
50
50
50
50
50
49
47
46
44
44
43
43
43
42
43
42
42
43
43
43
43
43
43
42
42
42
42
42
42
42
42
42
42
42
42
42
43
44
45
44
43
44
43
43
45
43
42
46
46
46
46
46
46
47
47
47
47
47
47
47
47
47
48
48
48
48
54
55
58
58
58
59
60
60
60
60
60
56
55
55
54
53
53
52
53
53
53
54
53
52
52
52
51
51
51
51
52
52
53
52
52
50
52
51
50
50
50
50
50
50
50
50
51
51
53
54
53
53
52
52
52
52
52
52
52
52
52
52
52
52
52
53
53
54
55
58
58
58
59
59
59
59
58
58
58
58
59
60
62
63
63
63
63
63
63
63
64
64
64
64
63
65
65
65
67
67
64
64
65
66
71
69
70
68
68
70
72
71
69
69
70
74
76
81
81
80
82
81
82
83
88
88
89
89
87
89
90
91
90
92
92
98
99
97
97
97
100
100
100
100
102
104
104
104
105
106
106
108
108
110
110
110
110
110
108
108
108
109
109
112
113
115
116
115
116
116
116
116
117
126
128
133
134
140
141
143
150
152
155
157
162
164
166
166
166
168
168
168
171
171
171
171
171
171
171
171
179
182
182
182
182
183
185
186
187
187
187
192
194
195
198
200
200
201
201
201
203
203
203
203
204
213
215
216
216
216
216
216
216
217
218
218
218
218
218
218
221
226
227
228
228
231
232
232
232
232
233
233
236
237
237
237
240
240
240
240
240
240
241
242
245
245
245
245
246
246
247
250
251
251
251
251
251
251
251
251
251
251
251
252
252
252
252
252
252
253
253
253
253
254
255
255
255
255
255
256
260
261
261
261
262
254
254
247
246
239
236
227
226
226
226
226
228
228
227
224
224
224
223
223
223
221
221
220
219
212
206
206
205
205
205
205
206
206
206
194
138
137
129
129
126
118
119
120
119
118
119
120
117
116
118
111
104
102
97
97
97
99
96
95
92
84
79
72
74
74
78
78
80
81
81
80
81
81
82
82
82
82
84
84
84
84
86
89
91
92
92
92
92
93
94
94
94
96
100
99
99
100
101
101
100
100
99
100
100
101
101
100
100
100
101
101
101
102
102
98
98
99
99
99
99
99
100
100
100
100
100
99
92
89
86
85
84
83
83
81
77
76
72
72
72
71
72
72
72
72
73
73
76
76
75
71
70
70
70
72
72
72
72
72
73
73
73
73
73
73
73
74
75
76
77
78
79
79
80
80
80
80
80
81
80
80
81
81
81
80
80
80
81
79
77
72
71
70
70
70
69
68
67
65
64
63
63
63
63
63
62
63
63
63
61
62
61
61
63
61
61
62
61
60
57
57
56
56
55
53
51
52
52
52
52
52
51
50
49
45
44
44
44
44
44
44
43
43
43
43
44
43
43
37
37
37
37
37
37
36
36
35
34
34
34
34
34
34
34
35
34
34
34
34
34
34
34
34
36
36
36
36
36
36
35
34
33
33
33
33
33
33
33
33
34
34
34
34
32
32
32
32
32
32
32
32
32
32
33
33
33
33
33
33
33
33
33
34
34
34
34
35
35
35
35
35
34
34
34
34
33
31
31
26
26
26
26
26
25
27
27
27
27
27
27
26
26
26
26
26
26
26
26
26
26
25
25
24
24
23
23
21
22
22
23
23
23
23
21
21
21
21
21
19
19
19
18
18
19
18
18
18
20
20
20
19
19
19
19
19
19
18
18
19
19
19
19
19
19
19
19
19
18
19
19
19
19
19
19
19
19
19
19
19
20
21
21
21
21
21
21
21
21
21
20
18
18
17
16
17
18
18
18
18
18
18
18
18
18
18
18
18
18
18
18
18
18
18
18
18
17
17
17
17
17
17
15
15
15
15
14
15
15
15
15
15
15
15
15
15
15
15
15
15
15
15
15
15
15
15
15
15
15
15
15
15
15
15
15
15
15
15
15
15
15
15
15
15
15
15
15
14
14
14
14
14
14
14
14
15
15
15
15
14
13
13
13
13
13
13
13
14
14
14
13
13
13
13
13
13
13
13
13
13
13
13
14
13
13
12
13
12
12
11
11
11
11
11
11
11
11
11
11
11
10
10
10
9
9
8
8
7
7
7
7
7
7
7
7
6
6
6
6
6
5
5
5
5
5
5
5
5
5
5
5
5
5
6
7
8
8
9
9
9
9
9
9
9
9
9
9
9
9
9
9
10
10
10
10
10
10
10
10
10
10
10
11
11
11
11
11
11
11
11
11
11
11
11
12
12
12
12
12
12
12
12
12
11
11
11
11
10
10
10
10
10
10
10
10
10
10
10
10
10
10
10
9
9
9
9
9
9
9
9
9
9
9
9
9
9
9
8
8
8
7
7
7
8
8
8
8
8
9
9
9
9
9
9
9
9
10
10
10
10
10
10
10
10
10
10
10
10
10
10
10
10
10
10
10
10
10
10
10
10
10
10
10
10
10
10
10
10
10
10
10
10
10
10
10
10
10
10
10
10
10
10
10
10
10
10
10
10
9
9
9
9
9
9
9
9
9
8
8
8
8
8
6
6
5
5
4
4
4
4
4
4
4
4
4
5
5
5
5
5
5
5
5
5
5
5
5
5
5
5
5
5
5
5
5
5
5
5
5
5
5
5
5
5
5
5
6
6
7
7
7
7
7
7
7
7
7
7
7
7
7
7
7
7
7
7
8
8
8
8
7
8
8
8
7
7
7
7
7
7
7
7
7
7
7
7
7
7
7
7
7
7
7
7
7
7
7
7
7
7
7
7
7
6
6
6
6
6
6
6
6
6
6
6
5
5
5
5
5
6
6
6
6
6
6
6
6
6
6
6
6
6
6
6
6
6
6
6
7
7
7
9
10
11
11
18
18
20
20
20
21
21
21
21
21
21
20
20
20
20
21
21
20
21
20
19
19
19
19
19
19
19
19
19
19
20
21
21
21
21
21
22
22
22
22
22
23
23
23
23
23
23
23
23
23
23
24
24
24
24
24
25
25
25
25
24
24
24
24
26
26
26
26
26
26
26
27
27
28
28
28
28
28
29
29
29
29
29
29
29
29
29
29
29
29
30
30
30
31
31
31
31
31
31
31
31
31
31
31
31
31
31
33
33
34
33
33
33
34
34
34
34
34
34
34
34
34
34
34
36
36
36
36
36
35
35
35
35
35
36
36
36
36
36
36
36
36
37
37
37
36
36
36
36
38
36
36
36
36
35
35
34
34
34
34
34
34
34
36
36
36
36
36
36
36
36
36
38
39
39
39
39
39
39
39
41
41
41
41
41
41
41
41
41
41
41
41
42
42
42
42
42
42
44
44
44
44
44
44
44
44
45
46
46
47
45
44
44
45
41
41
42
40
39
39
39
39
39
39
40
40
40
40
39
39
39
39
39
39
39
39
39
39
39
39
39
39
39
39
41
41
41
41
41
41
41
41
41
40
39
39
36
36
36
36
36
35
34
34
34
34
34
34
34
34
34
34
34
34
34
34
34
34
35
35
35
35
35
35
35
35
35
35
35
35
35
35
35
35
35
36
35
30
30
21
21
21
21
21
21
21
21
21
21
21
21
21
21
21
21
21
21
21
21
21
21
22
22
22
22
22
22
22
21
21
21
21
21
21
21
21
21
21
21
21
21
21
21
22
22
22
22
22
22
21
21
21
21
21
21
21
21
21
21
21
20
19
13
10
11
11
11
11
11
11
11
11
11
11
11
11
10
10
10
10
10
10
10
10
10
10
10
10
10
10
10
10
10
10
10
10
10
10
10
10
10
10
10
10
10
10
11
11
13
13
13
13
13
13
13
13
13
13
13
13
13
13
13
13
11
11
12
12
12
12
12
12
12
12
12
12
12
12
12
12
12
12
12
12
12
12
12
12
12
12
13
13
13
13
13
13
13
13
13
13
13
13
13
13
13
13
13
12
12
12
12
12
11
11
11
11
10
9
9
8
8
8
8
8
8
8
8
8
8
9
9
9
9
9
9
9
9
9
9
10
10
10
10
10
10
10
10
10
10
10
10
10
10
10
10
10
10
10
10
10
10
10
10
10
10
10
10
10
10
10
10
10
10
10
10
10
10
10
10
10
10
10
10
11
11
11
11
11
11
10
11
12
12
12
12
12
12
12
12
12
12
12
12
12
13
13
13
13
13
13
13
13
13
13
13
13
13
13
13
13
13
13
13
13
13
13
13
13
13
13
13
13
13
13
13
12
11
10
10
10
10
10
10
11
11
11
11
11
11
11
11
11
12
12
12
12
12
12
12
12
12
12
12
12
12
12
12
12
12
12
13
13
13
13
13
11
11
11
11
11
11
10
8
8
8
10
11
11
11
11
12
12
15
15
14
16
20
19
20
20
20
20
21
21
21
21
21
21
23
24
24
24
24
24
24
24
25
25
25
25
26
26
26
26
26
26
26
27
26
26
27
27
27
27
27
27
27
27
27
27
27
27
27
27
27
28
29
29
29
29
29
29
29
29
29
29
29
29
29
29
29
28
29
29
29
29
29
29
29
30
29
29
29
29
29
29
29
29
29
29
29
29
29
29
29
29
29
29
29
29
29
29
29
29
29
29
29
29
29
29
29
29
29
29
29
29
29
29
29
29
29
29
29
27
27
24
23
23
23
23
26
26
26
26
26
26
26
26
26
26
26
26
26
26
26
26
26
26
26
26
26
25
24
24
22
21
20
20
20
20
20
20
20
20
20
20
18
18
17
17
17
16
16
14
13
13
11
11
10
10
10
10
8
7
7
7
7
7
7
7
7
7
7
7
7
7
8
8
8
8
8
8
8
8
8
8
8
8
8
8
8
8
8
8
8
8
8
8
8
8
7
7
7
7
7
7
7
8
8
8
8
8
8
9
9
9
9
9
9
9
9
9
9
9
9
9
10
10
10
10
10
10
10
10
10
10
10
10
10
10
10
10
10
10
10
10
10
10
10
10
10
10
10
10
10
10
9
9
9
9
9
8
8
8
8
8
8
8
8
8
8
8
8
8
8
8
8
8
8
8
8
8
8
8
8
8
8
8
8
8
8
8
8
8
7
7
7
7
7
8
8
8
8
8
8
8
8
8
8
7
6
6
6
7
7
7
7
8
9
9
9
9
9
9
9
9
9
9
9
9
9
9
9
9
9
9
9
9
9
8
8
8
8
8
8
8
8
8
7
7
6
6
6
6
6
6
6
6
6
6
7
7
7
7
7
9
9
9
9
9
9
9
9
9
9
9
9
9
9
10
10
10
10
10
11
11
11
11
11
11
11
11
11
11
11
11
11
11
11
11
11
11
11
11
11
11
11
11
11
11
11
11
11
11
11
11
11
11
11
11
11
11
11
11
11
11
11
11
11
11
11
11
11
11
11
11
11
12
12
12
12
12
12
12
11
11
10
10
10
10
10
10
10
10
10
10
10
10
10
10
9
9
9
9
9
9
9
9
9
9
9
9
9
9
9
10
10
10
10
10
10
10
10
10
9
8
8
7
7
7
5
5
5
5
5
5
5
5
5
4
4
3
3
3
3
3
3
3
2
3
5
5
5
5
5
5
5
5
5
5
5
5
5
5
5
5
5
4
4
4
4
4
4
4
4
4
4
5
5
5
5
5
5
5
5
5
5
5
5
5
5
5
5
5
5
5
5
5
5
5
5
5
5
5
5
5
5
5
5
5
5
5
5
5
5
5
5
6
6
6
6
6
6
6
6
6
6
6
7
7
7
7
7
7
7
7
7
8
8
9
9
9
9
9
9
9
9
9
9
9
9
9
9
9
9
9
9
9
9
9
9
9
9
9
10
10
10
10
10
10
10
10
10
10
10
9
9
9
9
9
9
9
9
8
8
8
8
8
8
8
9
9
9
9
9
9
9
9
10
10
10
9
9
9
9
9
9
9
9
9
9
9
9
9
9
9
9
9
9
9
9
9
9
9
9
9
8
8
8
8
8
8
8
8
8
8
8
8
8
7
7
7
7
7
7
7
7
7
7
7
7
7
7
7
7
6
6
6
6
6
6
6
6
6
7
7
7
7
7
7
7
7
7
7
7
7
7
7
7
7
7
7
7
7
7
7
6
6
6
6
6
6
6
5
4
4
5
5
4
3
3
3
3
3
3
3
3
3
3
3
3
3
3
3
3
3
3
3
3
3
3
3
3
3
3
3
3
3
3
3
3
3
3
3
3
3
3
3
3
3
3
3
3
3
2
2
2
2
2
2
2
2
2
2
2
2
2
2
2
2
3
3
3
3
3
3
3
3
3
3
3
3
3
3
3
3
3
3
3
3
3
3
3
3
3
3
3
3
3
3
3
3
3
3
3
3
3
3
3
3
3
3
3
3
3
3
3
4
4
4
4
4
4
4
4
4
5
5
5
5
5
4
4
4
4
4
4
4
4
4
4
4
4
4
4
4
4
4
4
4
4
4
4
4
3
3
3
3
3
2
2
2
3
3
3
3
3
3
3
3
3
3
3
3
3
3
3
3
3
3
3
3
3
3
3
3
3
3
3
3
3
3
3
3
3
3
3
3
3
3
3
3
3
3
4
4
4
4
5
5
5
5
5
5
5
5
5
5
5
5
5
5
5
5
5
5
6
6
6
6
6
6
6
6
6
6
6
6
6
6
6
6
6
6
6
6
6
5
5
5
5
5
5
5
5
5
5
5
5
5
4
5
5
5
5
5
5
5
5
5
5
5
5
5
5
5
5
5
5
5
5
5
5
5
5
5
5
6
6
5
5
5
5
5
5
5
5
5
5
6
6
6
6
6
6
6
7
7
7
7
7
7
7
7
7
7
7
7
7
7
6
6
6
6
6
7
7
7
7
7
7
7
7
7
7
7
7
7
7
7
7
7
7
7
7
7
7
7
7
7
7
7
7
8
9
9
9
9
8
8
8
8
9
9
9
9
9
9
9
9
9
9
9
9
9
10
10
10
10
10
10
10
10
10
10
10
10
10
10
10
10
10
10
10
10
10
10
10
10
10
10
10
10
10
10
10
10
10
10
10
10
10
10
10
10
10
10
10
9
9
9
10
10
11
21
27
29
30
72
79
86
88
89
89
89
89
89
92
94
95
95
97
97
103
103
105
106
107
107
107
106
107
107
107
106
113
113
114
115
115
116
122
122
122
127
128
127
132
135
135
136
136
147
152
152
154
154
154
165
165
166
166
167
168
167
171
171
171
171
171
171
171
171
171
172
174
175
176
179
179
179
179
180
183
184
188
188
188
189
200
200
201
205
205
206
207
213
214
215
216
216
216
216
216
218
229
232
233
233
233
233
232
234
236
236
238
238
232
230
229
230
232
232
238
247
247
246
244
243
245
248
255
253
253
250
247
248
248
250
255
261
261
261
261
263
263
263
265
268
279
282
282
282
285
286
286
285
286
287
288
281
272
269
269
270
271
271
279
294
297
295
293
295
295
300
301
303
305
308
308
308
310
309
309
313
313
312
313
313
315
317
318
320
322
324
327
327
328
329
329
330
332
332
332
332
334
334
334
338
338
345
346
348
349
348
350
350
350
350
350
348
345
345
347
345
343
343
333
332
332
335
329
327
324
320
312
313
309
304
292
290
285
285
284
284
284
274
272
271
271
271
273
272
272
272
272
275
277
278
279
279
279
277
278
274
273
273
274
277
275
274
273
266
264
263
263
263
263
263
264
266
266
266
266
265
266
260
260
259
257
254
213
207
196
186
180
179
178
174
174
171
171
171
168
160
145
141
141
137
137
139
139
140
141
139
139
131
132
139
134
134
134
133
132
132
131
131
131
131
131
134
133
133
133
134
136
136
137
139
139
139
140
140
140
141
141
142
141
142
140
141
141
137
137
138
138
141
144
141
139
139
134
132
135
137
136
134
134
126
120
118
118
120
120
120
119
118
116
116
110
107
103
102
100
99
100
100
100
101
101
100
99
97
97
97
97
97
96
98
97
98
99
101
103
102
109
112
113
113
115
116
115
116
119
119
119
125
127
128
129
129
128
128
128
129
129
131
131
131
131
131
131
131
131
131
131
131
131
131
132
132
132
134
136
136
141
141
141
141
141
141
141
141
141
141
141
145
145
145
148
149
151
152
160
158
159
159
160
164
171
171
170
169
166
162
162
163
166
166
166
168
173
173
174
179
180
181
183
179
179
180
180
180
182
182
184
184
185
186
185
190
194
195
200
202
203
203
205
207
208
210
210
209
209
210
211
211
213
216
217
217
216
216
216
216
216
216
216
216
217
217
217
218
218
218
219
219
220
221
223
223
221
221
218
218
218
217
217
217
218
215
199
199
194
193
193
195
196
196
196
192
189
189
186
185
185
186
184
185
184
184
179
176
175
174
174
174
172
173
174
174
174
174
174
174
173
174
172
172
171
168
168
167
167
171
171
172
172
171
171
169
169
170
172
171
167
162
158
147
137
132
134
135
134
131
131
131
129
123
105
101
96
82
72
67
68
69
69
70
71
71
70
68
68
69
69
68
68
68
68
68
68
68
68
67
66
66
67
68
69
69
70
71
71
71
71
71
71
71
71
71
71
70
70
70
70
70
65
64
63
64
64
64
64
64
64
64
64
65
65
65
65
65
64
64
64
65
65
65
65
66
66
66
68
68
68
68
68
68
69
69
69
69
69
69
68
68
71
71
71
70
70
68
68
63
65
66
67
66
66
67
67
68
69
68
70
71
71
71
71
71
71
71
72
72
72
73
73
73
75
75
80
79
76
76
76
74
76
76
74
73
69
68
68
68
69
70
70
69
65
65
64
64
68
67
69
71
71
72
73
73
73
74
75
75
75
75
76
76
79
79
79
79
79
80
81
81
81
81
81
82
84
84
84
84
83
83
83
84
84
84
84
84
85
86
87
87
87
87
89
89
90
90
90
90
90
90
90
91
91
91
91
90
90
91
91
90
89
87
87
86
87
89
89
88
85
85
85
84
84
83
82
82
79
79
78
80
81
81
81
76
77
77
79
77
79
79
81
84
85
84
84
84
85
84
84
86
86
86
86
87
86
86
86
87
87
87
87
89
89
87
89
89
89
92
92
91
91
91
91
92
92
92
92
93
93
93
94
94
96
96
94
94
94
93
93
88
87
87
87
87
86
88
89
89
89
89
88
88
88
88
87
87
87
87
86
86
85
84
81
80
80
81
81
84
84
84
84
83
82
82
82
82
82
82
83
83
83
83
83
83
83
83
82
83
83
83
83
83
83
83
83
83
83
84
85
85
85
85
86
87
87
85
85
84
84
84
84
85
84
79
79
75
75
75
75
76
76
76
77
77
77
77
78
80
80
79
79
79
81
80
80
80
80
83
83
84
82
81
81
79
64
58
58
57
46
45
44
39
38
37
39
41
41
42
42
42
42
43
43
44
47
47
47
47
47
47
47
47
47
46
45
48
48
49
49
49
50
49
50
50
50
51
51
51
51
51
51
51
51
51
51
51
51
52
52
52
52
52
53
55
56
56
57
58
60
60
62
62
63
63
63
63
64
64
64
65
70
70
70
71
71
70
71
71
71
71
69
69
69
69
69
69
69
69
69
69
69
71
70
70
70
70
71
71
71
71
72
72
73
73
73
73
73
73
70
69
70
70
68
68
65
64
65
63
63
64
64
65
65
64
63
63
63
63
63
63
63
63
63
63
63
63
63
63
63
63
63
63
63
63
63
63
63
63
63
63
63
63
63
63
63
62
62
63
63
63
63
63
63
63
63
63
62
63
63
63
62
60
60
59
60
60
60
61
61
61
59
58
58
52
34
29
27
27
27
28
26
27
24
23
23
23
24
24
23
23
23
24
23
23
24
23
23
23
23
24
25
26
26
26
26
27
27
28
28
29
28
27
27
27
27
27
27
28
29
29
29
28
29
29
29
29
29
29
29
29
29
29
29
29
29
30
31
31
32
32
32
32
34
34
34
34
34
37
37
37
37
37
37
37
38
38
39
39
38
36
37
38
38
38
39
38
37
37
37
38
39
39
39
39
39
39
38
38
38
38
39
39
39
38
38
37
37
38
37
37
37
37
38
38
39
39
39
40
40
40
40
40
42
42
42
42
42
42
42
43
43
44
44
43
44
44
46
46
45
44
44
45
47
47
47
47
47
47
47
47
47
48
48
48
47
47
46
46
46
46
46
46
44
43
42
42
42
42
42
43
43
43
43
42
42
42
40
40
40
40
40
40
40
41
41
39
38
37
37
37
37
38
38
38
38
38
37
36
36
36
36
36
37
37
37
35
35
35
35
35
35
35
36
36
38
38
38
38
38
37
37
37
37
37
37
37
37
37
37
37
37
37
38
39
39
39
39
39
39
39
39
36
36
36
36
33
33
32
32
31
30
23
23
23
23
23
23
23
23
23
23
23
22
22
22
22
22
22
23
22
22
22
21
21
21
21
21
21
21
21
20
20
20
20
20
21
21
21
21
21
21
21
21
21
21
21
21
21
21
21
21
21
21
21
21
21
21
21
21
21
21
21
21
21
21
21
21
21
21
21
21
21
21
21
21
21
22
22
22
22
22
22
22
22
22
22
22
22
22
21
21
22
22
21
21
21
21
21
21
22
24
25
25
23
23
23
24
25
23
20
19
17
16
14
14
14
14
15
15
15
15
15
15
15
15
15
15
15
15
15
15
15
15
15
15
15
15
15
15
15
15
15
15
15
15
15
15
15
15
15
15
15
15
15
15
15
15
15
15
15
15
15
15
15
15
15
15
15
15
14
13
13
13
13
13
13
13
13
13
13
13
13
13
13
13
13
12
14
14
15
14
13
13
13
13
13
14
14
14
14
14
15
15
15
15
15
16
16
16
16
16
16
16
16
16
16
16
16
17
17
17
17
17
17
18
18
18
18
18
18
18
18
18
18
18
18
18
18
18
17
15
15
15
14
14
14
14
14
15
15
15
14
14
14
14
15
15
15
15
15
15
15
15
15
15
15
15
15
15
15
15
15
15
15
15
15
15
15
15
15
15
15
15
15
15
15
15
14
15
14
15
15
15
15
15
15
15
15
15
15
15
15
15
16
17
17
17
17
18
18
17
17
18
18
18
18
18
19
19
19
20
20
20
20
20
22
23
23
23
23
23
23
23
23
23
23
24
23
23
23
23
23
23
23
23
23
23
22
22
21
21
21
20
21
20
20
20
19
20
20
20
21
21
22
22
22
22
22
22
22
22
22
24
24
24
24
24
24
24
24
24
24
24
24
24
25
25
25
25
25
25
25
25
25
25
25
25
25
25
25
25
25
25
25
26
26
26
26
26
26
26
26
27
27
28
28
29
29
28
28
28
28
28
28
28
28
27
27
28
28
28
29
29
29
29
30
30
30
29
29
29
28
27
26
26
27
26
25
25
25
25
25
25
26
26
26
26
26
26
26
26
26
26
26
26
26
26
26
26
26
26
26
26
26
26
26
26
26
26
24
25
20
19
18
18
18
18
18
18
18
18
18
18
18
18
19
20
20
20
20
19
19
19
19
19
20
19
19
20
20
20
20
20
20
21
21
21
21
21
21
21
21
22
23
23
23
23
24
24
24
24
24
24
24
24
23
23
25
25
25
25
25
23
23
23
23
23
23
23
24
23
23
23
24
23
23
23
23
23
23
23
23
22
22
22
23
25
26
25
25
27
28
28
30
30
30
30
31
31
31
31
31
31
31
31
32
32
32
33
33
34
34
34
34
34
34
34
34
34
34
36
36
36
36
36
37
37
37
37
37
37
38
38
39
39
39
38
38
38
39
40
40
40
40
40
40
39
39
39
39
39
39
38
38
38
38
38
38
38
39
39
39
39
39
39
39
39
39
39
39
39
39
39
39
39
39
39
39
39
39
39
40
39
39
40
40
40
40
40
40
40
40
41
42
42
42
40
41
41
41
40
37
38
38
38
41
41
41
41
41
41
42
44
43
43
43
43
42
42
44
48
49
49
48
47
48
49
52
51
50
49
48
49
48
49
48
48
47
45
44
41
39
38
38
38
38
39
39
39
39
38
38
39
39
39
40
40
39
40
40
40
41
41
40
40
41
40
40
40
39
38
38
38
39
39
39
39
39
39
39
39
39
39
40
40
40
41
41
41
41
41
41
41
41
41
41
41
41
41
41
41
41
41
41
41
42
42
42
42
42
42
42
42
43
43
43
43
43
43
43
43
43
43
43
43
42
42
42
42
42
42
42
42
42
42
42
46
45
45
44
42
39
39
38
38
38
38
39
39
39
39
39
38
37
36
36
35
35
34
33
33
31
29
29
29
29
30
28
28
29
29
29
29
28
26
26
26
26
26
26
27
26
27
27
27
25
23
23
23
23
23
23
23
23
23
25
24
24
25
25
25
24
23
23
22
21
22
22
23
23
23
23
23
23
23
23
23
23
23
23
23
23
23
23
23
23
23
24
24
24
24
24
24
24
24
24
24
24
24
24
24
25
25
25
25
25
25
25
25
25
25
25
26
26
26
26
26
26
26
26
26
26
26
26
26
26
25
24
24
24
24
24
24
24
24
24
24
24
24
24
24
24
24
24
24
25
25
25
25
25
22
21
21
21
21
21
21
21
21
21
21
21
21
21
22
21
21
21
21
21
21
22
22
21
20
17
16
16
15
14
14
15
15
15
15
15
15
15
15
16
16
16
17
17
17
17
16
16
16
17
17
19
19
19
19
20
20
20
20
20
20
20
20
20
20
20
20
20
20
20
21
21
21
21
21
21
21
21
21
21
21
21
21
21
21
21
22
23
23
23
23
24
24
24
24
24
24
24
24
24
26
26
26
26
26
26
26
26
26
26
26
26
26
26
26
26
26
25
25
25
25
25
25
25
25
26
26
26
26
26
26
26
26
26
26
26
24
24
24
24
24
24
23
23
23
23
23
23
23
23
23
23
23
23
23
23
23
23
22
22
22
21
21
21
21
21
22
21
21
21
21
21
20
20
20
20
20
21
21
21
21
21
21
21
21
21
21
21
21
21
21
21
21
21
21
21
21
23
23
23
23
23
23
23
23
23
23
23
23
23
21
21
20
20
20
17
15
13
13
10
8
7
7
8
8
8
8
8
7
7
7
7
7
7
7
7
7
7
7
7
7
7
7
7
7
7
7
7
8
8
8
8
9
9
9
9
9
9
9
10
10
10
10
10
10
10
10
10
10
10
11
11
10
10
10
10
10
10
10
10
11
12
12
12
12
12
12
12
12
12
12
12
12
12
12
12
12
12
12
12
12
12
12
12
12
12
10
10
10
10
10
9
8
8
8
8
8
8
8
9
9
9
9
9
9
9
9
9
9
9
9
9
9
9
9
9
9
9
10
10
10
8
8
8
8
8
8
8
8
8
8
9
9
9
9
9
9
9
9
9
9
9
9
9
9
9
9
9
9
9
9
9
9
9
10
10
10
12
12
11
11
11
11
13
13
13
14
14
14
14
15
15
15
17
18
18
18
18
18
18
18
18
18
18
18
18
18
18
19
20
21
21
21
21
21
21
22
23
23
23
23
23
23
23
23
24
26
25
25
25
25
25
26
26
26
26
26
26
26
26
26
26
26
26
26
26
26
26
26
26
26
26
27
27
27
28
28
28
28
29
29
29
30
31
31
31
31
31
31
31
31
31
32
32
32
32
32
32
32
31
32
32
32
32
33
34
34
34
34
35
35
36
35
35
34
34
34
34
35
35
35
35
36
36
36
36
36
36
36
36
36
36
36
35
35
35
35
36
36
36
36
36
36
36
36
36
36
36
36
36
36
36
36
36
36
37
38
37
37
37
37
39
39
39
39
36
37
34
34
34
34
36
34
34
34
34
26
26
25
25
25
25
23
21
21
21
21
21
23
23
23
23
23
23
23
23
22
22
22
22
22
22
23
23
23
23
23
23
23
23
24
24
23
23
21
21
21
21
21
21
21
21
22
22
22
23
23
24
24
24
24
24
25
25
25
25
25
25
25
25
25
25
25
25
25
25
25
25
25
25
25
26
26
26
26
27
28
28
28
28
28
28
28
29
29
29
29
29
29
29
29
29
29
29
29
29
29
29
29
28
28
28
28
28
28
28
29
29
30
33
33
33
33
30
29
29
28
27
27
27
25
24
24
24
26
26
25
26
26
26
26
26
27
28
28
29
28
28
28
30
30
31
31
31
31
31
31
31
31
31
31
31
31
31
31
31
31
30
30
30
30
30
29
29
29
28
28
27
26
27
26
26
26
26
26
28
28
28
28
28
28
28
28
28
28
28
28
28
28
28
28
28
28
28
28
28
28
28
28
28
28
28
28
28
28
28
28
28
28
28
27
27
27
27
27
28
28
28
28
28
28
28
28
28
28
28
28
28
28
28
28
28
26
25
25
25
26
26
26
26
26
26
26
26
26
25
25
25
25
25
25
25
25
25
24
24
24
24
24
24
24
24
24
24
23
23
23
23
22
22
22
19
16
13
11
11
11
11
11
11
12
12
12
12
12
12
13
13
13
13
12
13
13
13
12
10
10
8
7
7
7
7
7
7
7
7
6
6
6
6
6
6
7
7
7
7
7
8
9
9
9
9
10
10
10
10
10
10
10
10
10
10
10
10
11
11
11
13
13
13
13
13
13
13
13
13
13
13
13
13
13
13
14
14
14
14
14
14
14
14
14
14
14
14
14
14
14
15
15
15
15
15
15
15
15
15
15
15
15
15
15
16
16
16
16
16
16
16
16
16
16
16
16
16
16
16
16
16
16
16
16
16
16
16
16
16
16
17
17
17
17
17
17
17
17
17
17
17
17
17
17
17
16
17
17
17
17
17
17
17
17
17
17
17
17
17
17
17
17
17
17
17
17
17
17
17
17
17
17
17
17
17
17
17
17
14
14
14
14
13
13
13
13
13
11
11
10
8
8
8
8
8
8
8
7
7
7
7
7
7
7
7
3
3
3
3
3
3
3
3
3
3
3
3
3
3
3
3
3
3
3
3
3
3
3
3
3
3
3
3
3
3
3
3
3
3
3
3
3
2
2
2
2
2
2
2
2
2
2
2
2
2
2
2
2
2
2
2
2
2
2
2
0
0
0
0
0
0
1
1
2
2
2
1
1
1
2
2
3
4
4
4
4
4
5
5
5
5
5
5
5
5
5
5
5
5
5
5
5
5
5
5
5
5
5
5
5
5
5
5
5
5
5
5
5
5
5
5
5
5
5
5
5
5
5
5
5
5
5
5
5
5
5
6
6
6
6
6
7
7
7
7
7
7
7
7
7
7
7
7
7
7
7
7
7
7
7
7
7
7
7
7
7
7
7
7
7
7
7
7
7
7
7
7
7
7
7
7
8
8
8
8
8
8
8
10
9
9
9
9
9
9
9
9
9
9
9
9
11
11
11
11
11
11
11
11
11
12
12
12
13
13
13
13
11
11
11
11
11
10
10
9
9
9
9
10
10
10
10
10
10
10
10
10
10
10
10
10
10
10
10
10
10
10
10
10
10
10
10
10
10
10
10
10
10
10
10
10
10
10
10
10
10
10
10
10
10
10
10
10
10
10
10
11
11
11
11
11
11
11
11
11
11
11
11
11
11
11
11
11
11
10
10
10
10
10
10
10
10
10
10
10
10
10
10
10
10
10
10
10
10
10
10
10
10
10
10
10
10
10
10
10
10
10
10
10
10
10
10
10
10
10
10
10
10
10
9
9
9
9
9
9
9
8
8
8
8
7
7
7
7
7
7
7
7
7
7
8
8
8
9
9
10
10
10
10
10
9
7
7
7
7
7
7
7
7
7
7
7
7
7
7
7
8
8
8
8
8
9
9
9
10
11
10
10
10
10
11
11
12
12
13
13
13
17
17
17
18
18
18
18
17
17
17
17
17
16
16
16
19
19
18
18
20
21
21
21
21
21
21
21
23
23
23
24
24
26
26
27
27
27
27
27
27
27
27
27
27
27
27
28
28
28
28
29
29
29
29
30
30
30
30
30
30
30
30
30
30
30
30
30
30
30
30
31
31
31
31
31
31
34
35
35
35
35
35
35
35
35
35
35
35
36
36
36
36
36
36
36
36
36
36
36
36
36
36
37
37
34
34
34
33
33
33
33
33
33
34
34
34
34
34
34
33
34
33
33
33
33
33
33
33
33
33
34
34
33
33
34
32
31
31
31
31
31
31
31
31
31
31
31
31
31
31
30
30
30
30
29
29
29
29
29
29
30
30
30
31
31
31
31
31
31
30
30
30
30
30
30
28
23
23
24
23
23
23
23
23
23
23
23
23
23
23
23
23
23
21
19
19
19
21
22
22
23
24
25
25
25
25
25
25
25
25
25
25
25
25
25
25
25
26
26
26
26
26
25
24
24
26
26
26
26
26
26
26
26
26
26
26
26
26
23
23
21
20
20
20
21
21
21
22
23
23
23
23
23
23
23
23
23
24
24
25
25
26
25
25
26
23
22
21
21
21
23
23
23
23
23
23
23
23
23
24
25
25
25
25
25
25
25
25
25
25
25
25
25
25
25
25
25
25
25
25
26
26
26
26
26
26
26
26
26
26
26
26
24
24
24
24
24
24
24
23
23
23
23
23
23
23
23
23
23
23
23
23
23
23
23
23
23
23
23
23
22
21
21
21
21
21
21
21
21
21
21
21
21
21
21
21
21
21
21
21
21
21
21
21
21
21
21
20
19
18
18
18
18
18
17
17
17
18
17
17
17
16
16
16
16
15
11
10
10
10
10
15
15
15
15
15
15
15
15
15
15
15
15
13
13
13
13
13
13
13
13
13
13
13
12
13
12
13
13
13
13
13
13
13
13
15
13
13
13
13
13
13
13
13
14
14
14
14
14
15
15
15
15
15
15
15
15
15
15
15
15
15
15
15
15
15
15
15
15
15
15
15
15
15
15
15
15
15
15
15
15
15
15
15
15
15
15
15
15
15
15
15
15
15
15
15
15
15
15
15
15
15
15
15
15
15
17
17
17
17
17
17
17
17
17
17
17
17
17
17
17
17
17
17
18
18
18
18
18
18
18
18
18
18
18
18
18
18
18
18
18
18
15
15
15
15
15
15
16
16
16
16
15
15
14
14
14
14
14
14
14
14
14
14
14
14
14
14
14
14
14
14
14
14
14
14
14
14
14
14
14
14
14
14
14
14
14
14
14
14
14
14
14
14
14
13
13
13
13
13
13
12
12
12
11
11
11
10
10
10
10
10
10
10
10
10
10
10
10
10
10
10
10
10
10
10
10
10
10
10
10
10
10
10
10
10
10
10
10
10
10
9
9
9
9
8
8
8
8
9
9
8
9
9
8
8
8
8
8
8
7
6
6
5
5
5
4
3
2
2
2
2
2
2
2
2
2
2
2
2
2
2
2
2
2
2
2
1
1
1
1
1
1
1
1
1
2
2
2
2
2
2
2
2
2
2
2
2
2
2
2
2
2
2
2
2
2
2
2
2
2
2
2
2
2
2
2
2
3
3
3
3
4
4
4
4
4
4
4
4
4
4
5
5
5
5
5
5
5
5
5
5
5
5
5
5
5
5
5
5
5
5
5
5
5
5
5
5
5
5
5
5
5
5
5
5
5
5
5
5
5
5
5
5
5
5
5
5
5
5
6
6
6
6
6
6
7
8
9
9
9
9
9
9
9
9
9
9
9
9
9
10
10
10
10
10
10
10
10
10
10
10
10
10
10
10
10
10
10
10
10
10
10
10
10
10
10
10
10
10
10
10
11
11
11
11
11
11
11
11
11
11
11
11
10
10
11
11
11
11
11
11
11
11
11
11
11
11
11
10
10
10
11
12
13
13
13
14
14
14
14
15
16
17
17
18
18
18
18
19
19
19
21
21
21
21
21
22
22
22
22
22
22
22
22
21
22
22
22
22
23
23
24
24
25
25
25
25
25
25
25
25
24
24
24
24
24
24
24
24
24
24
24
24
24
24
24
24
24
24
24
24
24
24
25
25
25
25
24
24
24
24
24
24
24
23
23
24
24
24
24
24
23
23
23
23
23
23
23
24
23
23
23
23
23
23
24
24
24
24
24
24
24
24
24
24
24
23
23
23
23
23
23
23
23
23
23
23
23
23
23
23
23
22
22
22
22
22
22
21
18
16
16
15
15
15
15
15
15
15
15
15
15
15
15
15
15
15
15
15
14
14
15
15
15
15
15
14
14
14
14
14
13
13
13
14
14
14
14
13
13
13
14
14
14
14
14
14
14
13
14
13
13
13
13
13
13
13
13
13
13
13
13
13
12
12
12
12
12
13
13
13
13
13
11
11
11
11
11
11
11
12
12
12
12
12
12
12
12
12
12
12
12
12
12
12
12
12
12
11
11
11
11
11
10
10
10
10
10
10
10
10
10
10
10
10
10
9
8
8
10
10
11
11
11
11
11
11
11
11
12
12
13
13
13
13
13
13
13
13
13
13
13
13
13
14
14
15
15
15
15
15
15
15
15
15
15
15
15
15
15
15
15
15
15
15
15
15
15
15
15
15
15
15
15
15
15
15
15
15
15
15
15
15
15
15
15
15
15
16
16
16
16
16
16
16
15
15
15
15
15
15
15
15
15
15
16
16
16
16
16
17
17
17
17
17
17
17
17
17
17
17
17
18
18
18
18
18
18
18
18
18
18
18
18
18
19
19
18
18
18
18
18
18
18
18
19
19
19
19
19
19
19
19
21
21
22
21
21
21
23
23
23
23
23
23
23
22
22
22
22
22
22
22
22
22
22
22
22
21
21
21
21
21
20
19
18
18
18
17
17
17
16
16
16
16
16
16
16
16
16
16
17
17
17
17
17
17
17
17
17
17
17
17
17
17
17
17
17
17
17
17
17
17
17
17
17
17
17
17
17
17
17
17
17
16
15
13
13
12
11
10
10
10
10
10
10
10
10
10
10
10
10
10
10
10
10
10
10
10
10
10
10
10
10
10
10
10
10
10
10
10
10
10
10
10
10
10
10
10
10
10
10
10
10
10
10
10
10
10
10
10
9
9
9
9
9
9
9
9
8
8
8
8
8
7
8
8
8
8
8
8
8
7
7
7
7
6
5
5
5
5
5
5
6
6
7
7
7
7
7
7
7
7
7
7
6
6
6
6
6
6
6
6
6
6
6
6
6
6
6
7
7
7
6
6
6
6
6
7
7
7
7
7
7
7
7
7
7
7
7
7
8
8
7
7
7
7
7
7
7
7
7
7
7
7
7
7
7
7
7
7
7
7
7
7
7
7
7
7
7
7
7
7
7
7
7
7
7
7
7
7
7
7
7
7
7
7
7
7
7
7
7
7
7
7
7
7
7
7
7
7
7
7
7
7
7
7
7
7
7
7
7
7
7
7
7
7
7
7
7
7
7
7
7
7
7
7
7
7
7
7
7
7
7
7
7
8
8
8
8
8
8
8
8
8
8
8
8
8
7
7
7
7
7
7
7
8
8
9
8
7
7
7
7
7
7
7
7
7
7
7
7
7
7
7
7
8
8
9
8
8
8
8
8
8
8
8
8
8
8
8
10
10
10
10
10
10
10
10
10
10
10
10
11
11
11
11
12
12
11
11
11
10
10
10
10
10
10
10
10
10
10
10
10
10
10
10
10
10
10
10
10
10
10
10
10
10
10
10
10
10
11
11
11
11
11
11
11
11
11
11
11
11
11
11
11
11
11
11
11
11
11
11
11
11
11
11
11
11
11
11
11
11
12
12
12
12
12
12
12
13
13
13
13
13
13
13
13
13
13
13
13
13
13
13
14
13
13
13
13
13
13
13
13
13
13
13
13
13
13
13
13
13
13
13
13
13
14
14
15
15
15
15
15
15
15
15
14
14
13
13
13
13
13
13
13
13
13
13
13
13
13
13
14
13
13
13
13
13
13
13
13
13
13
13
13
13
13
13
12
11
11
11
11
11
11
12
12
12
12
12
12
12
11
11
11
11
10
10
10
10
10
10
10
10
10
10
10
10
10
10
10
10
10
10
10
10
10
10
10
10
10
10
10
10
10
10
10
10
9
7
7
6
6
5
6
6
6
6
7
7
7
7
7
7
6
6
6
6
6
6
6
6
6
7
7
7
7
7
7
7
7
7
7
7
7
7
7
7
7
7
7
7
8
8
8
8
8
8
7
7
6
8
8
8
7
7
7
7
7
7
7
8
9
9
9
9
9
9
9
9
9
9
9
9
10
10
10
10
10
10
10
10
10
10
10
10
10
10
10
10
10
10
10
10
10
11
12
12
12
12
12
12
12
12
12
12
12
12
12
12
13
13
13
13
13
14
14
14
14
14
15
15
15
15
15
15
15
15
15
15
15
15
15
15
15
15
15
16
16
16
18
18
18
19
20
20
20
20
20
20
20
20
20
20
20
20
20
20
20
19
19
18
18
17
16
16
16
17
17
17
17
18
18
18
18
16
16
16
16
16
16
16
16
16
15
15
15
16
16
17
17
17
17
17
17
17
17
18
18
18
18
18
18
17
17
17
16
16
16
16
16
16
16
16
16
16
16
16
15
15
15
15
15
15
15
15
15
15
15
15
15
15
15
15
14
14
14
14
14
14
14
14
14
14
14
14
15
15
15
15
15
15
15
15
15
15
15
15
15
15
15
15
15
15
15
14
14
14
14
13
13
13
13
14
14
14
14
14
15
15
15
15
15
15
15
15
15
14
14
14
13
13
10
10
10
9
9
10
10
10
10
10
10
10
10
10
10
10
10
9
9
9
9
8
8
8
8
8
8
8
8
8
8
8
8
8
8
8
8
8
8
8
8
8
8
8
8
8
8
8
9
9
9
9
9
9
9
8
8
8
8
8
8
9
9
9
9
9
9
9
9
9
12
13
13
13
13
13
13
13
13
13
13
13
13
13
13
13
13
15
15
15
15
15
15
15
15
15
14
14
14
14
13
13
13
13
13
13
13
13
13
13
14
14
15
15
15
15
15
15
16
16
16
16
16
16
15
15
16
16
16
18
18
18
18
18
18
18
18
18
18
18
18
18
18
18
18
18
18
18
18
18
18
18
18
18
18
18
18
18
18
18
18
18
18
18
18
18
18
18
19
19
19
19
19
19
19
19
19
19
19
19
19
19
19
19
19
19
19
20
20
20
20
20
20
20
20
21
21
21
21
21
21
21
21
21
21
21
21
20
17
15
15
15
15
15
15
15
15
17
17
17
17
17
17
17
17
17
17
18
18
18
18
18
18
18
18
18
18
18
18
18
18
18
18
18
18
18
18
18
18
18
18
18
18
20
20
20
18
18
18
18
18
18
19
19
18
18
18
18
17
17
17
16
15
15
16
16
15
14
14
13
14
14
14
14
14
14
14
14
14
14
14
14
14
14
14
14
15
14
14
15
15
15
15
16
16
16
16
16
16
16
16
16
16
15
15
15
15
15
15
15
15
15
15
15
15
15
15
15
15
15
15
15
16
16
16
16
16
16
16
16
16
16
16
16
16
17
17
17
17
17
17
17
17
17
17
17
17
17
17
17
16
16
16
16
16
16
17
17
18
18
18
17
15
15
15
15
15
15
15
16
16
16
17
17
17
16
15
15
14
14
14
15
15
15
15
15
15
15
16
16
16
16
16
16
16
15
15
15
15
15
15
15
16
16
16
16
15
16
15
14
14
14
14
14
14
14
14
14
14
14
14
14
14
14
15
15
15
15
15
15
15
16
17
17
17
18
19
19
19
19
19
19
18
18
18
19
19
19
19
19
19
19
18
18
18
18
20
20
20
20
19
19
19
19
19
19
19
19
19
18
18
18
18
18
18
20
20
20
21
21
20
20
20
20
20
21
21
22
22
22
23
23
24
24
24
24
24
24
25
25
25
26
26
26
26
26
26
26
25
25
26
26
25
25
24
27
27
27
27
27
28
28
28
29
29
29
29
29
29
29
29
29
29
30
30
30
30
31
31
31
31
31
31
31
31
31
31
31
31
31
31
31
31
31
31
31
31
31
30
30
30
30
30
30
29
29
29
29
29
29
29
29
29
29
29
29
29
29
29
29
29
29
30
30
30
30
30
30
30
30
30
30
30
30
29
29
29
29
29
29
30
31
31
31
30
30
30
31
31
31
31
31
31
31
31
31
31
31
31
31
31
31
30
30
30
29
29
29
26
26
23
23
21
21
20
19
20
18
18
18
18
17
17
15
13
13
12
12
12
13
13
13
13
13
13
13
13
13
13
13
13
13
14
14
14
14
14
14
14
14
14
14
14
14
14
14
14
14
14
14
15
15
15
15
15
15
15
15
15
15
15
15
15
15
15
15
15
15
15
15
15
15
18
18
18
18
18
18
18
18
18
18
18
18
18
18
18
18
18
18
18
18
18
18
17
17
16
16
14
13
15
14
14
14
14
13
13
13
13
14
15
15
15
15
15
15
15
15
15
17
17
17
17
17
17
18
18
18
18
18
18
18
18
18
18
20
20
20
20
20
20
19
20
21
21
21
21
21
21
21
21
21
21
21
21
21
22
22
22
22
22
22
23
23
23
23
23
23
23
23
23
23
23
23
23
23
23
23
23
23
24
24
24
24
24
24
24
24
24
25
25
25
25
25
25
25
25
25
25
25
26
26
26
26
26
26
26
26
26
25
25
25
25
25
25
25
25
25
25
23
23
23
23
23
23
23
23
23
23
23
23
23
22
21
19
19
18
18
19
19
18
16
15
15
14
14
14
13
13
13
13
13
13
13
13
13
13
13
13
13
13
13
13
13
12
12
12
12
12
12
11
10
8
7
7
7
7
7
7
7
7
7
7
7
7
7
7
7
7
7
7
7
7
7
7
7
7
7
7
7
7
7
7
7
8
8
9
9
9
7
7
7
7
7
9
9
9
9
9
9
9
9
9
9
9
9
9
10
10
10
10
10
9
9
9
9
9
9
8
7
7
7
7
7
7
7
7
7
7
7
7
7
7
6
6
6
6
6
6
6
6
6
6
6
7
6
6
6
6
6
6
6
6
6
6
6
7
8
8
8
8
7
7
7
7
7
7
7
7
7
7
8
8
8
8
8
8
8
8
8
7
7
7
7
7
7
7
7
7
7
7
7
7
8
8
8
8
8
9
9
9
9
9
9
9
9
10
10
10
10
10
10
10
10
10
10
10
10
10
11
11
11
11
11
11
12
12
12
12
12
12
12
13
13
13
13
13
13
13
13
13
13
14
14
14
14
14
14
14
14
14
15
15
15
15
15
15
15
15
15
15
15
15
15
15
15
15
14
13
12
12
11
11
11
11
11
11
11
11
11
11
11
11
11
11
11
11
10
10
10
10
11
11
11
11
11
11
11
11
11
11
11
12
12
12
12
12
12
12
12
12
12
12
12
12
12
12
12
12
13
13
13
13
13
13
15
15
15
15
16
16
16
16
18
19
19
19
19
19
19
20
21
21
22
22
21
21
22
23
23
23
23
23
23
23
23
23
23
23
23
23
23
23
24
24
24
24
24
24
24
24
24
24
24
24
24
24
24
24
24
24
24
24
24
24
24
24
24
24
24
25
25
25
25
26
26
26
26
27
28
28
26
26
26
26
26
26
27
27
27
28
29
29
29
29
29
29
29
29
29
29
30
30
30
30
30
30
31
31
31
31
31
32
32
32
32
32
32
32
32
32
32
32
32
32
32
32
32
32
31
32
32
32
32
32
31
31
30
29
29
28
28
29
29
29
29
26
26
26
26
25
24
24
22
22
22
22
22
22
22
21
21
18
18
17
17
17
16
15
15
16
16
16
16
16
16
16
16
16
16
16
16
16
16
16
16
16
16
16
16
16
16
16
16
16
16
16
16
16
16
16
16
15
15
15
15
15
15
15
16
16
16
16
15
15
15
15
15
15
15
15
15
15
15
15
15
15
15
15
15
15
13
11
11
7
7
7
5
5
5
5
5
5
5
5
5
5
5
4
4
4
4
4
4
4
5
5
5
5
5
5
5
5
5
5
5
5
5
5
5
5
5
5
5
5
5
5
5
5
5
5
5
5
5
4
4
4
4
4
4
4
4
4
4
4
4
4
4
4
4
4
4
4
4
4
4
4
4
4
4
4
4
4
4
4
4
4
4
4
4
4
4
4
4
4
4
4
4
4
4
4
4
4
4
4
4
4
4
4
4
4
4
4
4
4
4
4
4
4
4
4
4
4
3
3
3
3
3
3
3
3
3
3
3
4
4
5
5
5
5
5
5
6
6
6
6
7
7
7
8
8
9
9
8
8
9
9
9
8
8
8
8
10
10
10
10
10
10
10
10
10
10
10
10
10
10
10
10
10
10
10
10
10
11
11
11
11
11
11
11
11
11
12
13
13
13
13
12
12
12
12
12
12
12
12
12
12
12
12
12
12
11
11
11
12
12
12
12
12
12
12
12
13
13
13
13
13
13
13
13
13
13
13
14
14
15
15
15
15
15
15
15
15
15
15
15
15
15
15
15
15
15
15
15
15
15
15
15
15
16
16
16
16
17
17
17
17
17
17
18
17
17
17
17
17
15
15
15
15
15
15
15
15
15
15
15
15
17
18
18
18
18
18
18
18
18
18
18
18
18
18
18
18
18
17
17
17
17
17
17
16
16
16
16
16
17
18
18
18
18
18
18
18
18
18
18
18
18
18
18
18
18
18
20
19
19
19
19
19
19
19
19
19
19
18
18
18
18
18
18
18
17
17
17
17
17
16
16
16
15
15
13
13
13
13
13
13
13
13
13
13
13
13
13
13
13
14
14
14
14
13
13
13
13
13
13
13
13
13
13
13
13
13
13
13
13
13
13
13
13
13
13
13
13
13
13
13
13
13
13
13
13
13
13
13
13
13
13
13
13
13
13
13
13
13
13
13
13
13
13
13
13
13
13
13
13
12
11
11
10
10
10
10
10
10
10
10
10
10
10
10
10
10
9
9
9
9
9
8
8
7
7
7
7
7
7
7
7
7
7
7
5
5
4
3
2
2
2
2
2
2
2
2
2
2
2
2
2
2
2
2
2
3
3
3
3
3
3
3
3
3
3
3
3
3
3
3
3
3
4
4
4
4
5
5
6
6
7
7
7
7
7
7
7
7
7
7
7
7
7
7
7
7
7
7
7
7
7
7
7
7
7
7
7
7
7
7
7
7
8
8
9
9
9
10
10
10
10
10
10
10
10
10
10
10
10
8
8
8
8
8
8
8
8
9
8
8
8
8
9
9
10
10
10
10
10
10
10
10
10
10
10
10
10
10
10
10
10
10
10
10
10
13
13
13
13
13
13
13
13
13
13
12
12
12
12
12
12
12
12
12
13
13
13
13
13
13
13
13
13
13
13
13
13
13
13
13
13
13
13
13
13
13
13
13
13
13
13
13
13
13
13
13
13
13
13
13
13
13
13
13
13
13
13
12
12
12
12
12
12
12
12
12
12
12
12
12
12
13
13
13
13
13
13
13
16
16
16
16
16
16
16
16
16
16
16
17
17
17
16
16
16
16
16
16
16
15
15
15
15
15
15
15
15
15
15
15
15
15
14
14
14
14
14
14
14
14
14
13
13
13
12
12
11
11
11
11
11
11
11
11
10
10
10
10
10
10
10
10
10
10
10
10
10
10
10
10
9
9
9
9
9
9
9
9
9
9
9
9
9
8
8
8
8
8
8
8
8
8
8
8
10
10
10
10
10
10
10
10
10
10
10
10
10
10
10
10
9
9
9
9
9
10
10
9
9
8
8
8
10
10
10
10
10
9
9
9
9
9
9
9
9
9
9
9
9
9
9
8
7
7
7
6
5
5
5
5
5
5
5
5
5
5
5
5
5
5
5
5
5
5
6
6
7
7
7
7
7
7
7
7
7
7
7
7
7
7
7
7
7
7
7
7
7
7
7
7
7
7
10
10
10
10
10
10
10
10
10
10
10
10
10
10
10
10
10
10
10
10
10
10
11
11
12
13
13
13
13
13
13
13
13
13
13
13
13
14
14
14
14
14
15
15
15
15
15
15
15
15
15
15
15
15
15
15
15
15
15
15
15
15
15
15
14
15
15
15
15
15
15
15
15
15
16
16
16
16
15
15
14
14
14
14
14
14
14
14
14
14
14
14
14
14
14
14
14
14
14
15
15
15
15
15
15
15
15
15
15
15
15
15
15
15
15
16
15
16
16
16
15
15
15
15
15
15
15
15
15
15
15
13
13
13
13
13
13
13
12
11
11
11
11
12
12
12
12
10
10
9
9
8
8
9
9
9
9
9
9
9
9
9
9
9
9
9
9
9
8
8
9
9
9
9
9
9
9
9
9
8
8
8
8
9
9
9
9
9
9
10
10
10
10
10
10
10
10
10
10
10
10
10
10
10
10
10
10
9
9
9
9
8
8
8
9
9
10
10
10
10
10
10
10
10
10
10
10
10
10
10
10
10
10
10
10
9
8
7
7
7
7
7
7
5
5
5
5
5
6
6
6
6
6
6
6
6
6
6
6
6
6
6
6
6
6
6
6
6
6
6
6
6
6
6
6
6
6
7
7
7
7
7
7
7
7
7
7
7
7
6
6
6
6
6
6
6
6
7
7
7
7
7
7
7
7
7
7
7
7
7
7
7
7
7
7
7
7
7
7
6
6
6
5
5
5
5
5
5
5
5
5
5
5
5
4
4
4
4
4
4
4
4
4
4
4
5
5
5
5
5
5
5
5
5
5
5
5
5
5
5
5
5
7
7
7
7
7
7
7
7
7
7
7
7
7
7
7
7
7
7
7
7
8
8
9
9
9
9
9
9
9
9
9
9
9
9
9
9
9
9
9
9
9
9
9
9
9
9
9
9
9
9
9
9
9
9
9
10
10
10
10
9
9
9
7
7
7
7
7
7
7
7
7
7
7
7
7
7
7
7
7
7
7
7
7
7
7
7
7
7
7
7
7
6
6
6
6
6
6
6
6
6
6
6
6
6
6
6
6
6
6
6
6
6
5
5
5
5
5
5
5
5
5
5
5
5
5
5
5
5
5
5
5
5
5
5
5
5
5
5
5
5
5
5
5
5
5
5
5
5
3
3
3
3
2
3
3
3
3
3
2
2
2
2
2
2
2
2
2
2
2
2
2
2
2
2
2
2
2
2
2
2
2
2
2
2
3
3
3
3
3
3
3
3
4
4
4
4
4
4
4
4
4
4
5
5
5
5
6
6
6
6
6
7
7
7
7
7
7
7
7
7
7
7
7
7
7
7
7
7
7
7
7
7
7
7
7
7
7
7
7
7
7
7
7
7
7
7
7
7
7
7
7
7
7
7
7
7
7
7
7
7
7
7
7
7
7
7
7
8
8
8
8
8
8
8
8
8
8
8
8
8
8
8
8
8
9
9
9
9
9
9
8
7
7
7
7
7
7
7
7
7
7
7
7
7
7
7
7
7
6
6
6
6
6
6
6
6
6
6
5
4
4
4
4
4
4
4
4
4
4
4
4
4
4
4
4
4
4
4
4
4
4
4
4
4
4
4
4
4
4
4
4
4
4
4
4
4
4
4
4
4
4
4
3
3
3
3
3
3
3
3
3
4
4
4
4
3
3
3
3
4
4
4
4
4
3
4
4
4
4
4
4
5
5
5
5
5
5
5
5
5
5
5
5
5
5
6
6
6
6
6
6
6
6
6
6
6
6
7
7
7
7
7
7
7
7
7
7
9
9
9
9
9
9
9
9
9
9
9
9
9
9
9
9
8
8
8
8
8
8
8
8
8
8
8
7
8
8
8
8
8
8
8
8
8
8
8
8
8
8
8
8
8
8
8
8
8
8
8
8
8
8
8
8
8
8
8
8
8
9
9
9
9
9
9
9
9
9
9
9
9
9
10
10
10
10
10
10
10
9
9
9
9
9
9
9
9
9
9
9
9
10
10
11
11
10
10
10
10
10
10
10
10
10
10
10
10
10
10
10
10
11
11
11
11
12
12
11
11
11
11
11
11
11
11
11
11
11
11
12
12
12
12
12
12
11
11
11
11
11
11
10
11
10
10
10
10
10
10
10
10
10
10
10
9
9
9
9
9
9
9
9
9
9
9
9
9
9
8
8
8
8
8
8
8
8
8
8
8
8
8
8
8
8
8
8
8
8
8
8
8
8
8
8
8
8
8
8
8
8
7
7
7
7
7
7
7
6
6
5
5
5
5
5
5
5
5
5
5
5
5
5
5
5
5
6
6
6
6
6
7
7
7
7
7
7
7
7
7
7
7
7
7
7
8
8
8
8
8
8
8
8
8
8
8
8
8
7
7
7
7
7
7
5
5
5
5
5
5
5
5
5
5
5
5
5
5
5
5
5
4
4
4
4
4
4
4
4
4
4
4
4
4
5
5
5
5
5
5
5
5
5
5
6
6
6
6
6
6
6
6
6
6
6
7
7
7
7
7
7
7
6
6
6
6
6
6
6
6
6
6
6
6
6
6
6
6
6
6
6
6
6
6
6
6
6
6
6
6
6
6
7
6
6
6
6
6
6
6
6
6
6
6
6
6
6
6
6
6
5
5
5
5
5
6
6
6
6
6
6
6
6
6
6
6
6
6
6
6
6
6
6
6
6
6
6
5
5
5
5
5
5
5
5
5
5
5
5
5
5
5
5
5
5
5
5
5
5
5
5
5
5
5
4
4
4
4
4
4
4
4
4
3
3
3
2
2
2
2
1
1
1
1
1
1
1
1
1
1
1
1
1
1
1
1
1
1
1
1
1
1
1
1
1
1
1
1
1
1
1
1
1
1
1
1
1
1
1
1
1
0
0
0
0
0
0
0
0
0
0
0
0
1
1
1
1
1
1
1
2
2
3
3
3
3
3
3
3
3
3
3
3
3
4
4
4
4
4
4
4
4
4
4
4
4
4
3
3
3
3
3
4
4
4
4
4
4
4
4
5
6
6
7
7
7
7
7
7
7
7
7
7
7
7
7
7
7
7
7
7
7
7
7
7
7
7
7
7
7
7
7
7
7
7
7
7
7
7
7
7
7
7
7
7
8
8
8
8
8
8
8
8
8
8
8
8
8
8
8
8
8
8
8
8
8
8
8
8
8
8
8
8
8
8
8
8
8
8
8
8
8
8
8
8
8
8
9
9
9
9
9
9
9
10
10
10
10
10
10
10
10
10
10
10
11
11
11
11
11
12
11
10
10
10
10
10
10
10
9
9
9
8
8
8
8
8
8
8
8
8
8
8
8
9
8
7
7
7
9
9
10
10
10
10
10
10
10
10
10
10
10
10
10
10
10
10
10
10
10
10
10
10
10
10
11
11
11
11
11
11
11
11
11
11
11
11
11
11
11
11
11
11
11
11
11
11
11
11
11
10
10
10
10
10
10
10
10
10
10
10
11
11
11
11
10
10
10
10
10
10
10
10
10
10
10
10
10
10
10
10
10
10
8
7
7
7
7
7
7
7
7
7
7
7
7
7
7
7
7
7
7
7
7
7
7
7
7
7
7
7
7
7
7
6
6
6
6
6
6
6
6
6
6
7
7
7
7
7
7
7
7
7
7
7
7
7
7
7
7
7
7
7
7
7
7
7
7
6
5
5
5
5
5
5
5
5
5
5
5
5
5
5
5
5
5
5
5
5
5
5
5
5
4
4
4
2
2
2
2
2
2
2
2
2
2
2
2
2
2
2
2
2
2
2
2
2
2
2
2
2
2
2
2
2
1
1
1
1
1
1
1
1
1
1
1
1
1
1
1
1
1
1
1
1
1
1
1
1
1
1
1
1
1
1
1
1
1
1
1
1
1
1
1
1
1
2
2
2
2
2
2
2
2
2
2
2
2
2
2
2
2
2
2
3
3
3
3
3
3
3
3
3
3
3
3
3
3
3
3
3
3
3
3
3
3
3
3
3
3
3
3
3
3
3
3
2
2
2
2
2
3
3
3
3
3
3
3
3
3
3
4
4
4
4
4
4
4
4
4
3
4
4
5
5
5
5
5
5
5
5
5
5
5
5
5
5
5
5
5
5
5
5
5
5
5
5
5
5
5
5
5
5
5
5
5
5
5
5
5
5
5
5
5
5
5
5
5
5
5
5
5
5
5
5
5
5
5
6
6
6
6
6
6
6
6
6
6
6
6
6
6
6
6
7
7
8
8
8
8
9
9
9
10
10
10
10
10
10
10
10
10
10
10
10
10
10
10
10
10
10
10
10
10
10
10
10
10
10
10
10
10
10
10
10
10
10
10
10
10
10
10
10
10
10
10
10
10
10
10
10
11
11
11
11
11
11
11
11
10
10
10
10
10
10
11
11
11
11
11
11
11
12
12
12
12
12
12
12
12
12
12
12
12
12
12
12
12
12
12
11
11
11
11
12
12
12
12
12
12
12
12
12
12
13
13
13
13
12
13
12
12
12
12
12
12
12
11
10
10
10
10
10
10
10
10
10
10
11
11
11
11
11
11
11
11
12
11
11
10
10
10
10
10
10
10
9
9
9
9
9
9
9
9
9
9
9
9
9
9
8
8
8
7
7
8
8
9
8
9
9
10
10
10
10
10
10
10
10
11
11
11
11
11
11
11
11
11
11
11
11
11
11
11
11
11
11
10
10
10
10
10
10
10
10
10
10
10
10
10
10
10
10
10
10
10
10
10
10
10
10
10
10
10
10
10
10
10
10
10
10
9
9
9
8
8
8
8
8
8
8
8
8
8
8
8
8
8
8
8
8
8
8
8
8
8
8
8
8
8
8
7
7
7
7
7
7
7
7
7
7
7
7
7
7
7
7
7
7
7
7
7
7
7
7
7
7
7
7
7
7
5
6
6
6
7
7
7
7
7
7
7
7
7
7
7
7
6
6
5
5
5
5
6
7
7
8
8
7
7
7
6
8
8
8
8
8
8
8
8
8
8
8
8
8
7
7
7
7
7
8
8
10
10
10
10
10
10
10
12
12
13
13
13
13
13
13
13
13
13
13
13
13
13
13
13
14
14
14
14
14
14
14
14
14
14
14
14
15
15
16
16
16
16
16
16
16
16
16
16
16
16
18
18
18
18
18
18
18
18
18
18
18
18
18
18
18
18
18
18
18
18
18
18
18
18
18
18
18
18
18
18
18
18
18
18
19
18
18
19
19
19
19
19
19
19
19
19
19
19
19
19
19
19
19
19
19
19
20
20
20
20
20
20
20
20
20
20
20
20
20
20
20
20
20
20
20
20
20
20
20
20
20
20
20
20
20
20
20
20
19
19
19
18
16
16
13
13
13
15
15
13
13
13
13
13
13
13
13
14
13
13
13
12
12
13
12
12
12
11
11
11
13
13
13
13
13
13
13
13
13
13
14
13
14
15
14
13
13
13
14
14
13
14
14
14
14
14
14
13
13
13
13
14
14
14
14
14
14
14
14
14
14
14
14
13
13
13
13
13
13
13
12
12
12
12
12
12
12
12
12
12
12
12
12
12
13
12
12
12
12
12
12
12
12
12
12
12
12
12
13
13
13
13
13
13
13
13
13
13
13
13
13
13
13
13
13
13
13
13
14
14
14
14
14
14
14
14
14
14
13
13
11
11
10
10
10
10
10
10
10
10
9
9
9
9
9
9
9
9
9
9
9
9
9
9
9
9
9
9
9
9
9
9
10
11
11
11
12
11
11
11
12
12
12
12
12
12
12
12
12
12
12
12
12
12
13
13
12
11
11
11
11
11
10
10
8
8
8
9
9
9
10
9
9
9
8
8
8
8
8
9
9
9
9
9
8
8
9
9
9
9
9
10
10
10
10
10
10
10
10
10
10
10
10
10
10
10
11
11
11
11
11
11
11
11
11
11
11
12
12
13
14
14
14
14
14
14
14
15
15
15
15
15
15
15
15
15
15
15
15
15
15
15
15
15
16
16
16
16
16
17
17
17
18
18
18
18
18
17
17
17
16
17
17
18
18
18
18
18
18
18
18
18
18
18
18
18
18
18
18
18
18
18
18
18
18
18
18
18
20
20
20
20
20
20
20
20
20
20
20
20
20
19
19
18
19
18
18
18
18
18
18
20
20
20
21
20
20
20
20
20
20
20
20
20
21
21
21
21
21
22
23
23
23
23
25
25
25
26
26
26
26
26
26
26
26
26
26
26
27
27
27
27
27
28
27
28
28
28
28
29
29
29
31
31
31
31
30
29
29
29
29
30
29
28
27
28
28
28
26
26
26
26
26
27
27
27
28
28
28
28
28
28
27
27
27
27
27
27
28
29
29
29
29
29
29
29
29
29
29
29
29
29
29
29
29
29
29
29
29
29
29
29
30
30
31
31
31
31
31
31
31
32
33
33
33
33
32
32
32
32
31
31
31
31
31
31
31
31
31
30
30
30
30
30
30
30
30
30
29
28
27
27
27
27
27
28
29
29
28
28
28
28
28
28
28
28
28
28
28
28
27
27
27
27
26
25
25
24
25
21
21
21
19
18
18
18
17
18
18
16
15
15
14
15
15
16
16
16
16
16
16
17
17
17
16
16
16
16
16
16
16
16
16
16
15
15
15
15
15
15
15
15
15
15
15
15
15
16
16
16
16
16
16
16
17
15
15
15
10
9
9
9
9
9
9
9
9
9
9
9
9
10
10
10
10
10
10
10
10
10
10
11
11
11
11
11
11
11
12
12
12
12
12
12
12
13
13
13
13
13
13
13
13
13
13
13
13
13
13
13
14
14
15
15
15
15
15
15
15
15
15
15
15
15
15
15
15
15
15
15
15
15
14
14
14
15
15
15
15
14
14
14
14
14
14
14
14
14
14
14
15
15
15
15
15
15
15
15
15
15
15
15
15
15
15
15
15
15
16
16
16
16
16
17
17
18
18
18
18
18
18
18
18
18
18
18
18
18
18
18
18
18
18
19
19
19
20
19
19
20
20
20
20
20
18
18
18
18
14
14
14
13
13
12
12
12
12
12
12
12
12
12
12
12
12
12
13
12
12
12
12
12
12
12
12
12
12
12
12
12
12
12
12
12
12
12
12
12
12
12
12
12
12
12
11
11
11
10
10
10
10
10
10
10
10
10
10
10
10
10
10
10
10
10
10
10
10
10
10
10
10
10
10
10
10
10
10
10
10
10
10
10
10
10
10
7
6
6
7
7
7
7
7
7
7
7
5
5
5
5
5
5
5
6
6
6
6
6
6
6
6
6
6
7
7
7
7
7
7
7
7
7
7
7
7
7
7
7
7
8
8
8
8
8
8
8
8
8
8
8
8
8
8
9
9
10
10
10
10
10
12
12
13
13
13
13
13
13
13
13
13
13
13
13
13
13
13
13
13
13
13
13
13
13
13
13
13
13
13
13
13
14
14
14
14
14
15
15
15
15
15
15
16
16
16
16
16
16
17
17
18
18
18
18
18
18
18
19
19
19
21
21
21
21
21
21
21
21
21
21
21
21
21
21
21
21
21
21
21
21
21
21
21
20
20
20
21
20
19
19
19
19
18
18
18
19
19
19
19
18
18
18
18
18
18
18
18
18
18
18
18
18
18
18
18
18
18
18
20
23
25
26
26
27
28
29
31
33
34
33
33
33
33
33
34
34
36
35
36
36
36
36
36
36
37
37
36
36
37
38
38
39
39
38
38
37
37
37
37
37
39
41
42
42
41
41
42
42
42
42
42
42
42
39
39
38
39
39
39
39
39
39
39
39
39
39
40
40
39
39
39
39
41
42
42
42
42
42
42
42
42
42
42
42
43
43
43
43
43
43
44
45
45
46
47
47
47
47
47
47
47
47
47
48
48
48
48
48
48
48
48
48
48
48
48
48
48
48
48
47
47
47
47
47
47
46
46
46
46
46
46
45
42
42
40
39
35
35
35
35
36
37
36
36
35
35
35
35
36
35
35
36
36
36
36
36
36
36
35
35
35
35
34
34
34
34
34
34
34
34
35
35
35
36
36
36
36
37
37
37
37
38
37
38
38
38
38
38
38
38
38
39
39
39
39
39
39
38
38
38
38
37
37
37
37
36
36
38
38
38
37
37
37
38
38
38
39
38
37
36
33
31
29
26
20
20
20
20
19
19
19
19
19
19
18
18
18
18
18
18
18
19
19
19
19
19
19
19
19
19
19
18
18
18
18
18
18
18
18
18
18
18
18
18
18
18
18
18
18
18
18
18
18
18
18
18
18
18
18
18
18
18
18
18
18
18
18
18
18
18
18
17
17
17
17
17
17
17
15
15
15
15
15
15
15
15
15
15
13
13
13
13
13
13
12
13
13
13
13
13
13
13
14
13
13
13
13
12
12
11
9
9
8
7
7
7
6
6
6
6
6
6
6
6
5
4
4
4
4
4
4
4
4
4
4
4
4
3
3
3
3
3
3
3
3
3
3
3
3
3
3
3
3
3
3
3
3
3
3
3
3
3
3
3
3
3
3
3
3
3
3
3
3
3
3
3
3
3
3
3
3
3
3
3
3
3
3
3
3
3
3
3
3
3
3
3
3
3
3
3
3
3
3
3
3
3
3
3
3
3
3
3
3
3
3
3
3
3
3
3
2
2
2
2
2
2
3
3
3
3
3
3
3
2
2
2
2
2
2
2
2
2
2
2
2
2
2
2
2
2
2
2
2
2
2
2
2
2
2
2
2
2
2
2
2
2
2
2
2
2
2
2
2
2
2
2
2
2
2
2
2
2
2
2
2
2
2
2
2
2
2
2
2
2
2
2
2
2
2
2
2
2
2
2
2
2
2
2
2
2
2
2
2
2
2
3
3
3
3
3
3
3
3
3
3
3
3
3
3
3
3
3
3
3
3
3
3
3
3
3
3
3
3
3
3
3
3
2
2
3
3
3
3
3
3
3
3
3
3
3
3
4
4
4
4
4
4
4
4
4
4
3
3
3
3
3
3
3
3
3
3
3
4
4
4
4
4
4
4
4
4
4
4
4
4
4
5
5
5
5
5
5
5
5
5
5
5
5
5
5
5
5
5
5
5
5
5
5
5
5
5
5
5
5
5
5
5
5
5
5
5
5
5
5
5
5
5
5
5
5
5
5
5
5
5
5
5
5
5
5
5
5
5
5
5
5
5
5
5
5
5
5
5
5
5
5
5
5
5
6
6
6
6
6
6
6
6
6
6
6
5
5
5
5
5
5
5
5
5
5
5
5
5
5
5
5
5
5
5
5
5
5
5
5
5
5
5
5
6
6
6
6
6
7
7
6
6
6
6
6
6
6
6
6
6
6
6
6
6
6
6
6
6
7
7
7
7
7
6
6
6
6
6
6
5
5
5
5
5
5
5
5
5
5
5
7
7
7
7
7
7
7
7
7
7
7
7
7
7
7
8
8
8
8
8
9
9
9
9
9
9
9
9
9
9
9
9
9
9
9
10
10
10
10
10
10
10
10
10
10
10
10
10
10
10
10
10
9
10
10
10
10
10
10
10
10
10
10
11
11
11
11
11
11
11
11
11
11
11
11
11
11
11
11
11
11
11
11
10
10
10
10
11
11
10
10
10
10
10
10
10
10
10
10
10
11
11
11
12
13
13
13
13
13
13
13
13
13
13
12
12
12
12
12
12
13
13
13
13
13
13
13
13
13
13
13
14
15
15
15
15
15
14
14
14
15
15
15
15
15
15
15
15
15
15
15
15
14
13
13
13
11
10
10
10
10
10
10
10
10
10
10
10
10
10
10
10
10
10
10
10
10
10
10
10
10
10
10
10
10
10
10
10
10
10
10
10
10
10
10
10
10
10
11
11
11
11
11
11
11
11
11
11
11
11
11
11
11
11
11
11
11
11
11
11
11
11
11
11
11
11
11
10
10
9
8
8
8
8
8
8
8
8
9
9
9
9
9
9
9
9
9
9
9
9
9
8
9
9
9
9
9
9
9
9
9
9
10
10
10
10
9
8
7
7
7
7
7
7
7
7
7
7
7
7
7
7
8
8
7
7
7
8
8
8
8
8
8
8
8
8
8
8
8
8
8
8
8
8
8
8
7
7
7
7
7
7
7
7
7
7
6
6
6
6
6
6
5
5
5
5
5
5
5
5
5
5
5
5
5
5
5
5
5
5
5
5
5
5
5
5
5
5
5
5
5
5
5
5
5
5
5
5
5
5
5
5
5
5
5
5
5
5
5
5
5
5
5
5
6
6
6
6
7
7
7
7
7
7
7
7
7
7
7
7
7
7
5
5
6
6
6
6
6
6
6
6
7
7
7
7
7
7
7
7
7
7
7
7
7
6
6
7
7
7
7
7
7
7
7
7
7
7
7
7
7
7
7
7
7
7
7
7
7
9
9
9
9
9
9
10
10
10
10
10
10
10
10
10
10
10
10
10
10
10
10
10
10
10
10
10
10
10
11
11
11
11
11
11
11
11
11
11
11
11
11
11
11
11
11
11
10
10
10
10
10
10
10
10
10
10
10
10
10
10
10
10
10
9
9
9
9
9
9
9
9
9
9
9
9
9
9
9
9
9
9
9
9
9
9
9
9
9
9
9
9
9
9
9
9
9
9
9
10
10
10
10
10
10
10
10
10
10
10
10
10
10
10
10
10
10
10
10
10
10
10
10
10
10
10
10
10
10
11
11
11
11
11
10
10
10
10
10
10
10
10
10
10
10
10
10
9
7
7
6
5
5
5
5
5
5
5
5
4
4
4
4
4
4
4
4
4
4
4
4
4
4
4
4
4
4
4
4
4
4
4
4
4
4
4
4
4
4
4
4
4
4
4
4
4
4
4
4
4
4
4
4
4
4
4
4
4
4
4
4
3
3
3
3
3
3
3
3
3
3
3
3
3
3
3
3
3
3
3
3
3
3
2
2
2
2
2
2
2
2
2
2
2
2
2
2
2
2
2
2
2
2
2
2
2
2
2
2
2
2
2
2
2
2
2
2
2
2
2
2
2
2
2
2
2
2
2
2
2
2
2
2
2
2
2
2
2
2
2
2
2
2
2
2
2
2
2
2
2
2
2
2
2
2
2
2
2
3
3
3
3
3
3
3
3
4
4
4
4
4
4
4
4
4
5
5
5
5
5
5
5
5
5
5
5
5
5
5
5
5
5
5
5
5
5
5
5
5
6
6
6
6
6
6
6
6
6
6
6
6
6
6
6
6
6
6
6
6
6
6
6
6
6
6
6
6
6
6
6
6
7
7
7
7
7
7
7
7
7
7
7
7
7
7
7
7
7
7
7
7
7
7
7
6
6
6
6
6
6
6
6
6
6
6
6
6
6
6
7
6
6
6
6
6
6
6
7
7
7
7
7
7
7
7
7
6
6
6
6
6
6
7
7
7
7
7
7
7
7
7
6
6
7
7
7
7
6
6
5
5
5
5
7
7
7
9
9
9
9
10
10
10
10
10
10
10
10
10
10
10
10
10
10
10
12
12
12
12
12
13
13
12
12
12
12
12
11
11
11
11
11
12
12
12
12
12
12
12
12
12
12
12
12
13
13
13
13
13
13
13
13
13
13
13
13
13
13
13
15
15
15
15
15
15
15
15
15
15
15
15
15
15
15
15
15
15
15
15
15
15
15
15
15
15
16
16
16
16
16
16
16
16
16
16
16
16
16
16
16
16
16
16
16
16
16
16
16
16
15
15
15
15
15
15
15
15
15
15
15
15
15
15
15
15
15
15
15
15
15
15
15
15
15
15
15
15
15
15
15
15
15
15
15
15
15
15
15
15
15
15
15
16
16
15
15
14
13
11
11
10
10
10
10
10
10
10
10
9
7
7
7
7
7
7
7
7
7
7
7
7
7
7
7
7
7
7
7
7
7
7
7
7
7
7
7
7
7
8
8
8
8
8
8
8
8
8
8
8
8
8
8
8
8
8
8
8
8
8
8
9
9
9
9
9
9
8
8
8
8
7
7
7
7
7
7
7
7
7
7
7
9
9
9
9
9
9
9
9
9
9
9
9
9
9
9
9
9
9
10
10
10
10
10
10
10
10
10
10
10
10
10
10
10
10
10
10
10
10
10
10
10
10
10
10
10
10
10
10
10
10
10
10
8
8
7
7
7
7
7
7
7
7
7
7
7
6
6
6
6
6
6
6
6
6
6
6
6
5
5
5
5
5
5
5
5
6
6
6
6
6
6
6
6
6
6
5
5
5
5
5
5
5
5
5
5
5
5
5
5
5
5
5
5
5
5
5
5
5
5
5
5
5
5
5
5
5
5
5
5
5
5
5
5
5
5
5
5
5
5
5
5
5
6
6
5
5
5
5
5
5
5
5
5
7
6
8
7
7
7
7
7
7
7
7
7
7
7
8
8
9
9
9
9
9
8
9
10
10
11
12
12
12
12
12
12
12
13
13
13
13
13
14
14
14
15
15
15
15
15
15
15
15
15
16
16
16
16
16
18
18
18
18
18
18
18
18
19
19
19
19
19
19
19
19
19
19
19
19
20
20
20
20
21
21
21
21
21
21
21
21
21
21
21
21
21
22
22
22
22
23
23
23
23
23
23
23
23
23
23
23
23
24
25
25
25
25
25
25
25
25
25
25
25
25
25
25
25
25
25
26
26
26
27
27
27
27
27
27
27
27
27
27
27
27
27
27
27
28
27
27
25
25
25
25
25
24
24
24
24
22
22
22
22
15
15
16
16
16
16
16
16
16
16
16
16
16
15
15
15
15
15
15
15
15
15
15
16
16
16
16
16
16
16
16
16
16
16
16
16
16
16
15
15
15
15
15
15
15
15
15
15
15
15
15
15
15
15
15
15
15
15
15
15
15
15
15
15
15
15
16
16
16
16
17
17
17
17
18
16
16
17
17
17
17
17
16
17
17
17
15
15
15
17
16
16
16
14
14
14
14
14
14
13
13
13
13
13
13
15
15
15
16
17
17
16
16
16
16
16
16
16
17
17
18
18
18
18
18
18
19
19
19
19
18
18
18
18
18
18
19
19
19
18
17
17
17
17
17
17
17
17
17
17
17
17
17
17
17
16
16
16
16
16
16
16
16
16
16
16
16
16
16
16
16
16
16
16
16
16
16
16
16
16
16
16
16
16
16
16
16
17
17
17
17
17
17
17
17
17
17
17
17
17
17
17
17
17
17
17
17
17
17
17
17
17
17
15
15
15
15
15
14
14
14
14
14
13
12
11
11
11
11
11
11
11
11
11
11
10
10
10
10
10
10
10
10
10
10
9
9
8
8
8
8
7
6
6
5
5
4
3
3
3
3
3
3
3
3
3
3
2
2
2
2
2
2
2
2
2
2
2
2
3
3
3
3
3
3
3
3
3
3
3
3
3
3
3
3
3
3
2
2
2
2
2
2
2
2
2
2
2
2
2
2
2
2
2
2
2
2
2
2
2
2
2
2
2
2
2
2
2
2
1
1
1
1
1
1
1
1
1
1
1
1
1
1
1
1
1
1
1
1
1
1
1
1
1
1
1
1
1
1
1
1
1
1
1
1
1
1
1
1
1
1
1
1
1
1
1
1
1
1
1
0
0
0
0
0
0
0
0
0
0
0
0
0
0
0
0
0
0
0
0
0
0
0
0
0
0
0
0
0
0
0
0
0
0
0
0
0
0
0
0
0
0
0
0
0
0
0
0
0
0
0
0
0
0
0
0
0
0
0
0
0
0
0
0
0
0
0
0
0
0
0
0
0
0
0
0
0
0
0
0
0
0
0
0
0
0
0
0
0
0
0
0
0
0
0
0
0
0
0
0
0
0
0
0
0
0
0
0
0
0
0
0
0
0
0
0
0
0
0
0
0
0
0
0
0
0
0
0
0
0
0
0
0
0
0
0
0
0
0
0
0
0
0
0
0
0
0
0
0
0
0
0
0
0
0
0
0
0
0
0
0
0
0
0
0
0
0
0
0
0
0
0
0
0
0
0
0
0
0
0
0
1
1
1
1
1
1
1
1
1
1
1
1
1
1
1
1
1
1
1
1
1
1
1
1
1
1
1
1
1
1
2
2
2
2
2
2
2
2
2
2
2
2
2
2
2
2
2
2
2
2
2
2
2
2
2
2
2
2
2
2
2
2
2
2
2
2
2
2
2
2
2
2
2
2
2
2
2
2
2
2
2
2
2
2
2
2
2
2
2
2
2
2
2
2
2
2
2
2
2
2
2
2
2
2
2
2
2
2
2
2
2
2
2
2
2
2
2
2
2
2
2
2
2
2
2
2
2
2
2
2
2
2
2
2
2
2
2
2
2
2
2
2
2
2
2
2
2
2
2
2
2
2
2
2
2
2
2
2
2
2
2
1
1
1
1
1
1
1
1
1
1
1
1
1
1
1
1
1
1
1
1
1
1
1
1
1
1
1
1
1
1
1
1
1
1
1
1
1
1
2
2
2
2
2
2
2
2
2
2
2
2
2
2
2
2
1
1
1
1
1
1
1
1
0
0
0
0
0
0
0
0
0
0
0
0
0
0
0
0
0
0
0
0
0
0
0
0
0
0
0
0
0
0
0
0
0
0
0
0
0
0
0
0
0
0
0
0
0
0
0
0
0
0
0
0
0
0
0
0
0
0
0
0
0
0
0
0
0
0
0
0
0
0
0
0
0
0
0
0
0
0
0
0
0
0
0
0
0
0
0
0
0
0
0
0
0
0
0
0
0
0
0
0
0
0
0
0
0
0
0
0
0
0
0
0
0
0
0
0
0
0
0
0
0
0
0
0
0
0
0
0
0
0
0
0
0
0
0
0
0
0
0
0
0
0
0
0
0
0
0
0
0
0
0
0
0
0
0
0
0
0
0
0
0
0
0
0
0
0
0
0
0
0
0
0
0
0
0
0
0
0
0
0
0
0
0
0
0
0
0
0
0
0
0
0
0
0
0
0
0
0
0
0
0
0
0
0
0
0
0
0
0
0
0
0
0
0
0
0
0
0
0
0
0
0
0
0
0
0
0
0
0
0
0
0
0
0
0
0
0
0
0
0
0
0
0
0
0
0
0
0
0
0
0
0
0
0
0
0
0
0
0
0
0
0
0
0
0
0
0
0
0
0
0
0
0
0
0
0
0
0
0
0
0
0
0
0
0
0
0
0
0
0
0
0
0
0
0
0
0
0
0
0
0
0
0
0
0
0
0
0
0
0
0
0
0
0
0
0
0
0
0
0
0
0
0
0
0
0
0
0
0
0
0
0
0
0
0
0
0
0
0
0
0
0
0
0
0
0
0
0
0
0
0
0
0
0
0
0
0
0
0
0
0
0
0
0
0
0
0
0
0
0
0
0
0
0
0
0
0
0
0
0
0
0
0
0
0
0
0
0
0
0
0
0
0
0
0
0
0
0
0
0
0
0
0
0
0
0
0
0
0
0
0
0
0
0
0
0
0
0
0
0
0
0
0
0
0
0
0
0
0
0
0
0
0
0
0
0
0
0
0
1
2
2
2
2
2
2
2
2
2
2
2
2
2
2
2
2
2
2
2
2
2
2
2
2
2
3
3
3
3
3
3
3
3
3
3
3
3
3
3
3
3
3
3
3
3
3
3
3
3
3
3
3
4
4
4
4
4
4
4
4
4
4
5
5
5
5
5
5
5
5
5
5
5
5
5
5
5
5
5
5
5
5
5
5
5
5
5
5
5
5
5
5
5
5
6
6
6
6
6
6
6
6
6
6
6
6
6
6
6
6
6
6
6
6
6
6
6
6
6
6
6
6
6
6
6
7
7
7
7
7
7
7
7
7
7
7
7
7
7
7
7
7
7
7
7
7
7
7
7
7
7
7
7
7
7
7
7
7
7
7
7
7
7
7
7
7
7
7
6
6
6
6
6
6
6
6
6
6
6
6
6
6
6
5
5
5
5
5
5
5
5
5
5
5
5
5
5
5
5
5
5
5
5
5
5
5
4
4
4
4
4
4
4
4
4
4
4
4
4
4
4
4
3
2
2
2
2
2
3
3
3
3
3
4
4
4
4
4
4
4
4
4
4
4
4
4
4
4
4
4
4
4
4
5
5
5
5
5
5
5
5
5
5
5
5
4
4
4
4
4
4
4
4
4
4
4
4
4
4
4
4
4
4
4
4
4
4
4
4
4
4
4
4
4
4
4
4
4
4
4
4
4
4
4
3
3
3
3
3
3
3
3
3
3
5
5
5
5
5
5
5
5
5
5
5
5
5
5
5
5
5
5
5
5
5
5
5
5
5
5
5
5
5
5
5
5
5
5
5
5
5
5
5
5
5
5
5
5
5
5
5
5
5
5
5
5
5
5
5
5
5
5
5
5
5
5
5
5
5
5
5
5
5
5
5
5
5
5
5
5
5
5
5
5
5
5
5
5
5
5
5
5
5
5
5
5
5
5
5
5
5
5
5
5
5
5
5
5
5
4
3
2
2
2
2
2
2
2
2
2
2
2
2
2
2
2
2
2
2
2
2
2
2
2
2
2
2
2
2
2
2
2
2
2
2
2
2
2
2
2
2
2
2
2
2
2
2
2
2
2
2
2
2
2
1
1
1
1
1
1
1
1
0
0
0
0
0
2
2
3
3
5
5
5
5
5
7
7
7
7
8
10
10
10
10
10
10
10
10
10
10
10
10
10
10
10
10
11
11
12
12
12
12
12
12
12
12
12
12
12
12
12
12
13
13
13
13
13
13
13
13
13
13
13
13
13
13
13
15
15
15
15
15
15
15
15
15
14
14
14
14
14
14
14
14
14
15
15
15
15
15
15
15
15
15
15
15
15
15
15
15
15
15
15
15
15
15
15
15
15
15
15
15
15
15
15
15
15
15
15
15
16
16
16
16
16
16
16
16
16
16
16
16
16
16
16
16
15
16
16
16
16
16
16
16
16
16
16
15
15
14
14
13
14
14
14
14
14
14
14
14
14
14
14
14
14
13
13
11
11
12
12
12
12
12
12
12
12
12
12
12
12
12
12
12
12
12
12
12
12
12
12
12
12
12
12
12
12
12
12
12
12
12
12
12
12
12
12
12
12
12
12
12
12
12
12
12
13
13
13
12
12
10
10
10
10
10
10
10
10
10
10
10
10
10
10
10
10
10
10
10
10
10
10
10
10
10
10
10
10
10
10
10
10
10
10
10
6
6
6
5
5
5
5
5
5
5
5
5
5
4
4
4
4
4
3
3
3
3
3
3
3
3
3
3
3
3
3
3
3
3
3
3
3
3
3
3
3
3
3
3
3
3
3
3
2
2
2
2
2
2
2
2
2
2
2
2
2
2
3
3
3
3
4
4
4
5
5
5
5
5
5
5
5
5
5
5
5
5
5
5
5
5
5
5
5
5
4
4
4
4
4
4
4
4
3
3
3
3
3
3
3
3
3
3
4
4
4
4
4
4
4
4
4
4
4
4
4
4
4
4
4
4
4
4
4
4
4
4
4
4
4
4
4
4
4
4
4
4
4
4
4
4
4
4
4
4
4
4
4
4
4
4
4
4
4
4
4
4
4
4
4
4
4
4
4
4
4
4
4
4
4
4
4
4
4
4
4
4
4
4
4
4
4
4
4
4
4
4
4
4
4
4
5
5
5
5
5
5
5
5
5
5
5
5
4
4
4
4
4
4
4
3
3
3
3
3
3
3
2
3
3
3
3
4
4
4
4
4
4
4
4
3
3
3
3
3
3
3
3
3
3
3
3
4
4
4
4
4
4
3
3
3
3
3
3
3
3
3
3
3
3
3
3
3
3
3
3
3
3
3
3
3
3
3
3
3
3
3
3
3
3
3
3
3
3
3
3
3
3
3
3
4
4
4
4
4
4
4
4
4
4
4
4
4
4
4
4
4
4
4
4
4
4
4
4
4
3
3
3
3
3
3
3
3
3
3
3
3
3
3
3
3
3
3
3
3
3
3
3
3
3
3
3
3
3
3
3
3
3
3
3
3
3
3
3
3
3
3
3
3
3
3
3
3
3
3
3
3
3
3
3
3
3
3
3
3
3
3
3
3
3
3
3
3
3
3
2
2
2
2
2
2
2
2
2
2
2
2
2
2
2
2
2
2
2
2
2
2
2
2
2
2
2
2
2
2
2
2
2
2
2
1
1
1
1
1
1
1
1
1
1
1
1
1
1
0
0
0
0
0
0
0
0
0
0
0
0
0
0
0
0
0
0
0
0
0
0
0
0
0
0
0
0
0
0
0
0
0
0
0
0
0
0
0
0
0
0
0
0
0
0
0
0
0
0
0
0
0
0
0
0
0
0
0
0
0
0
0
0
0
0
0
0
0
0
0
0
0
0
0
0
0
0
0
0
0
0
0
0
0
0
0
0
0
0
0
0
0
0
0
0
0
0
0
0
0
0
0
0
0
0
0
0
0
0
0
0
0
0
0
0
0
0
0
0
0
0
0
0
0
0
0
0
0
0
0
0
0
0
0
0
0
0
0
0
0
0
0
0
0
0
0
0
0
0
0
0
0
0
0
0
0
0
0
0
0
0
0
0
0
0
0
0
0
0
0
0
0
0
0
0
0
0
0
0
0
0
0
0
0
0
0
0
0
0
0
0
0
0
0
0
0
0
0
0
0
0
0
0
0
0
0
0
0
0
0
0
0
0
0
0
0
0
0
0
0
0
0
0
0
0
0
0
0
0
0
0
0
0
0
0
0
0
0
0
0
0
0
0
0
0
0
0
0
0
0
0
0
0
0
0
0
0
0
0
0
0
0
0
0
0
0
0
0
0
0
0
0
0
0
0
0
0
0
0
0
0
0
0
0
0
0
0
0
0
0
0
0
0
0
0
0
0
0
0
0
0
0
0
0
0
0
0
0
0
0
0
0
0
0
0
0
0
0
0
0
0
0
0
0
0
0
0
0
0
0
0
0
0
0
0
0
0
0
0
0
0
0
0
0
0
0
0
0
0
0
0
0
0
0
0
0
0
0
0
0
0
0
0
0
0
0
0
0
0
0
0
0
0
0
0
0
0
0
0
0
0
0
0
0
0
0
0
0
0
0
0
0
0
0
0
0
0
0
0
0
0
0
0
0
0
0
0
0
0
0
0
0
0
0
0
0
0
0
0
0
0
0
0
0
0
0
0
0
0
0
0
0
0
0
0
0
0
0
0
0
0
0
0
0
0
0
0
0
0
0
0
0
0
0
0
0
0
0
0
0
0
0
0
0
0
0
0
0
0
0
0
0
0
0
0
0
0
0
0
0
0
0
0
0
0
0
0
0
0
0
0
0
0
0
0
0
0
0
0
0
0
0
0
0
0
0
0
0
0
0
0
0
0
0
0
0
0
0
0
0
0
0
0
0
0
0
0
0
0
0
0
0
0
0
0
0
0
0
0
0
0
0
0
0
0
0
0
2
5
5
6
6
6
7
7
10
11
18
23
24
25
25
25
25
25
25
25
25
25
25
26
27
29
29
29
29
29
36
38
42
42
42
42
43
45
45
48
48
49
49
52
55
55
55
55
56
57
57
57
58
58
58
58
58
58
58
58
58
58
58
60
63
63
63
63
63
63
63
63
63
71
71
75
75
75
75
75
75
75
75
76
78
78
78
78
78
78
79
80
81
82
82
82
86
87
88
89
89
89
89
89
90
90
91
91
91
91
92
92
92
94
96
96
97
97
97
97
97
97
98
98
97
97
94
94
95
96
97
95
95
94
93
89
93
94
94
94
87
86
85
86
86
86
86
86
86
87
87
88
90
90
92
92
92
91
92
92
92
93
92
91
89
90
98
98
97
97
96
94
93
93
92
93
92
90
90
92
94
100
100
100
100
105
106
107
109
110
116
120
125
120
120
121
121
123
123
123
123
124
126
126
134
137
137
137
139
139
140
140
142
143
146
151
152
153
153
152
154
150
152
151
149
147
147
147
147
147
147
150
150
158
159
159
160
161
162
162
164
166
174
174
174
174
175
176
179
179
180
180
179
177
175
176
179
179
180
182
182
188
188
189
191
193
195
195
195
197
197
201
203
203
203
203
203
203
203
203
203
203
203
203
204
204
208
208
208
208
210
211
212
218
219
219
221
224
224
224
225
225
227
229
226
226
226
225
221
221
223
222
218
216
215
213
213
212
211
211
211
212
212
211
212
213
213
213
213
213
213
213
213
214
213
213
213
205
205
205
202
197
195
188
186
182
182
182
179
179
176
157
154
150
151
149
150
149
150
149
149
151
150
150
150
151
150
149
150
150
150
150
147
146
144
147
143
141
139
138
129
126
127
126
126
123
123
121
121
118
118
114
114
116
116
117
117
117
120
120
120
120
119
120
120
122
123
121
121
121
123
123
123
122
121
121
126
127
129
126
126
131
130
129
126
123
122
120
111
108
99
94
84
83
81
80
78
77
77
77
76
76
73
68
67
67
66
65
67
71
74
76
76
77
78
80
81
82
87
89
89
89
89
89
89
92
94
94
95
99
101
101
101
101
101
102
102
105
105
107
111
111
113
113
116
116
116
118
119
121
121
121
121
121
121
122
122
122
122
122
121
121
122
123
127
128
125
123
121
126
126
126
128
126
127
140
140
141
142
142
143
144
147
146
146
149
149
150
150
150
150
150
150
150
150
151
151
152
155
158
158
159
158
158
155
156
154
154
156
156
157
158
158
158
159
158
160
159
159
159
159
159
159
160
165
166
169
170
166
166
165
166
166
166
166
167
167
164
165
164
163
165
165
165
165
165
165
166
168
168
168
168
170
169
168
166
166
166
166
168
168
171
175
174
165
166
165
165
166
158
158
158
157
157
154
151
150
150
145
143
139
139
140
138
137
139
139
139
141
141
139
140
139
139
139
142
142
143
147
148
148
148
148
145
144
145
144
145
137
134
134
134
131
125
123
126
126
125
125
126
126
126
125
124
123
122
124
123
123
121
123
124
124
123
124
124
124
124
125
124
124
123
123
125
125
125
125
125
126
126
127
126
126
126
126
126
126
129
129
129
129
129
129
129
130
130
131
131
131
131
132
131
131
130
129
126
109
108
101
100
101
100
100
100
100
101
100
100
100
100
100
98
100
98
98
97
97
97
97
97
97
96
96
96
99
99
101
101
102
102
101
102
102
102
102
102
104
104
102
101
100
101
101
101
101
102
100
100
97
96
96
94
94
93
93
93
92
93
92
92
92
92
92
92
92
92
92
93
91
91
90
88
88
89
89
89
89
90
91
92
92
91
92
94
94
94
94
101
102
104
104
105
105
104
102
104
103
103
103
93
93
94
89
89
87
87
79
79
79
81
83
87
87
87
90
89
90
91
91
91
91
90
92
92
92
92
93
92
92
94
91
89
88
77
79
80
80
81
81
81
81
81
81
81
83
83
83
83
83
83
84
85
85
85
84
83
83
83
82
82
84
84
84
84
85
86
87
87
87
88
88
88
88
88
88
87
87
87
87
87
87
88
88
88
89
89
89
89
89
89
89
89
89
89
89
90
90
91
91
91
91
91
91
91
91
91
91
91
91
91
91
91
91
91
91
90
90
90
90
90
91
91
92
92
92
92
92
92
89
89
89
88
88
89
89
89
89
89
89
89
88
87
87
86
86
82
81
80
79
79
79
78
78
78
77
76
76
76
76
76
76
74
70
66
66
66
65
64
62
52
35
32
31
31
31
30
29
29
29
29
29
29
29
27
27
27
27
27
28
27
26
26
24
23
22
21
21
21
21
21
21
21
21
21
21
21
21
21
21
21
18
18
18
18
18
18
18
17
17
16
16
16
16
15
16
16
16
16
16
16
16
16
16
16
17
17
17
17
17
17
17
17
17
17
17
17
17
15
15
15
15
15
15
14
14
15
15
15
15
15
15
15
15
14
14
13
13
13
13
13
13
13
13
13
13
13
13
13
13
13
13
13
13
13
13
14
14
13
13
13
13
13
12
12
12
12
13
13
13
12
12
11
10
10
11
11
11
11
11
12
12
12
12
12
12
12
12
12
12
12
12
12
12
12
12
11
11
11
11
10
10
10
10
10
10
10
10
10
10
10
10
10
10
10
10
10
10
10
10
10
10
10
11
11
11
15
15
15
15
15
15
15
15
15
15
15
15
15
15
15
15
15
16
17
17
17
17
17
17
17
17
17
17
17
17
17
17
17
16
16
16
16
16
15
15
15
15
16
17
17
16
16
16
16
16
16
16
17
17
15
15
15
15
12
12
12
12
12
12
12
12
13
13
13
13
13
12
13
14
15
15
15
15
15
15
15
15
15
15
15
15
15
15
15
15
15
15
15
15
15
15
15
15
15
15
15
15
15
15
15
15
15
15
15
15
15
16
16
16
16
16
16
16
16
17
17
17
17
17
17
17
16
16
16
16
16
16
16
16
16
16
16
16
17
17
17
18
19
19
19
19
19
19
19
19
21
20
20
20
21
21
21
21
21
21
21
21
21
19
19
19
20
20
20
20
19
20
18
18
18
18
18
17
17
17
18
17
17
17
17
17
17
17
17
15
15
15
14
14
14
14
13
13
13
13
13
13
13
13
13
12
12
12
12
12
12
12
12
12
12
12
12
12
12
12
12
12
12
12
12
12
12
12
13
13
13
13
13
13
13
13
14
13
13
14
14
14
14
14
14
15
15
15
15
15
15
15
15
15
15
15
15
15
15
15
15
15
14
14
14
14
14
14
14
14
14
14
14
14
13
14
14
14
13
13
13
13
13
13
13
12
12
10
8
8
8
8
8
8
8
7
7
6
6
6
6
6
6
6
6
6
6
6
6
6
6
6
6
6
6
6
6
6
6
6
6
6
6
6
5
5
5
6
6
6
6
6
6
6
5
5
5
5
5
5
5
5
5
7
7
7
7
7
7
7
7
7
7
7
7
7
7
7
7
7
7
7
9
9
8
7
7
7
7
7
7
7
7
7
7
7
7
7
7
7
7
7
7
7
6
6
6
6
6
6
6
6
6
6
6
6
6
6
6
6
6
6
6
5
5
5
5
5
5
5
5
5
5
5
5
5
5
5
5
5
5
5
5
5
6
6
6
6
6
6
6
6
6
6
6
5
5
5
5
5
5
5
5
5
5
5
5
5
5
5
5
5
5
5
5
5
6
6
6
6
7
7
7
7
7
7
7
7
7
8
8
8
9
9
9
9
9
9
10
10
10
10
10
10
10
10
12
13
13
13
13
13
13
15
15
15
15
15
13
13
13
13
13
13
13
13
13
13
13
13
13
13
13
13
13
13
13
13
13
13
13
13
13
13
13
13
13
13
13
13
13
13
13
13
13
13
13
13
13
13
13
13
13
13
13
13
13
13
13
13
13
13
13
13
13
13
13
13
13
13
13
13
13
13
13
13
13
13
13
13
13
13
13
13
13
13
13
13
13
13
13
13
13
12
12
12
11
12
12
13
14
14
14
14
14
14
14
14
14
14
13
13
13
13
13
13
13
13
13
13
13
13
13
13
13
13
13
13
13
13
14
14
14
14
14
14
14
14
14
14
12
11
11
11
11
11
13
13
12
12
11
11
11
11
11
11
11
11
12
12
12
12
12
12
12
12
12
12
14
14
14
14
14
14
14
14
14
14
14
14
14
14
14
14
14
14
14
14
14
14
14
14
14
14
14
14
14
15
15
15
15
15
15
15
15
15
15
15
15
15
15
15
15
15
15
15
15
15
15
15
15
15
15
15
15
15
15
15
15
15
15
16
16
16
16
16
17
17
17
17
17
17
16
15
15
14
14
14
14
14
14
14
14
15
15
15
15
15
15
15
15
16
15
15
14
14
14
15
15
15
15
15
15
17
17
17
17
18
18
18
18
18
18
18
18
18
18
18
18
18
18
18
18
18
18
18
18
18
18
18
18
18
18
19
19
18
18
18
17
17
17
18
18
18
18
18
18
18
18
18
18
18
18
17
17
17
17
17
17
17
16
16
16
16
16
16
16
17
17
16
17
18
18
18
18
18
18
18
17
17
17
17
18
18
18
18
18
18
18
18
18
18
18
19
19
19
19
19
19
19
19
19
19
19
19
19
19
19
19
19
19
19
19
19
19
19
19
19
19
19
19
19
19
20
20
20
20
20
20
20
21
21
21
21
21
21
21
21
21
21
21
21
21
20
19
19
19
19
18
18
17
17
17
17
17
17
17
18
17
17
16
15
15
15
15
15
15
15
15
15
15
15
15
15
15
15
15
14
13
13
13
13
13
13
13
13
13
13
12
12
12
12
12
12
12
12
12
12
12
12
12
12
12
12
12
12
12
12
12
12
12
12
12
12
12
12
12
10
10
10
10
10
10
10
10
10
10
10
10
10
10
10
10
10
10
10
10
10
10
10
10
10
10
10
10
10
10
10
10
10
10
10
10
10
10
10
10
10
10
10
10
10
10
10
10
10
10
10
10
10
10
10
10
10
10
10
10
10
10
10
7
7
6
6
5
4
4
3
2
2
2
1
1
1
1
1
1
1
1
1
1
1
1
1
2
2
2
2
2
2
1
1
1
1
1
1
1
1
1
1
1
1
1
1
1
1
1
1
1
1
1
1
1
1
1
2
2
2
2
2
2
2
2
2
2
2
3
3
3
3
3
3
3
3
3
3
3
3
3
3
3
3
3
3
3
3
3
3
3
3
3
3
3
3
3
3
3
3
3
4
4
4
4
4
4
4
4
4
4
4
4
4
4
4
4
4
4
4
4
4
4
4
4
4
4
4
4
5
5
5
5
5
5
5
5
5
5
5
5
5
5
5
5
5
5
5
5
5
5
5
5
5
5
5
5
5
5
5
5
5
5
5
5
5
5
5
5
5
5
5
5
5
5
5
5
5
5
5
5
4
4
4
4
4
4
4
4
4
4
4
4
4
4
4
5
5
5
5
5
5
5
5
4
4
3
3
3
2
2
2
2
2
2
2
2
2
2
2
2
2
2
2
2
2
2
2
2
2
2
2
2
2
2
2
3
4
4
4
4
4
4
4
4
4
4
5
4
4
4
4
4
4
4
4
4
4
4
4
4
4
4
3
3
3
3
3
3
3
3
3
3
3
3
3
3
3
4
4
4
4
4
4
4
4
4
4
4
4
4
4
4
4
4
4
4
4
4
4
4
4
4
4
4
4
4
4
4
4
4
4
4
4
4
4
4
4
4
4
4
4
4
4
4
4
4
4
4
4
4
4
4
4
4
4
3
3
3
3
2
2
2
2
2
2
2
2
3
2
2
2
2
2
2
2
2
2
2
2
2
2
2
2
2
3
3
3
3
3
3
3
3
3
2
2
2
2
2
2
2
2
2
2
2
2
2
2
2
2
2
2
2
2
2
2
2
2
2
3
3
3
3
3
3
3
3
3
3
3
3
3
3
3
3
3
3
3
3
3
3
3
3
3
3
3
3
3
3
3
3
3
3
3
3
3
3
3
3
3
4
3
3
3
3
3
4
4
4
4
4
4
4
4
4
4
4
4
4
4
4
4
4
4
4
4
4
4
4
4
4
4
4
4
4
4
4
4
4
4
4
4
5
5
5
5
5
5
5
5
5
5
5
5
5
5
5
5
5
5
5
5
5
5
5
5
5
5
4
4
4
4
4
4
4
4
4
3
3
3
3
3
3
3
3
3
3
3
3
3
3
3
3
4
4
4
4
4
4
4
4
4
4
4
4
4
4
4
4
4
5
5
5
5
5
5
5
5
5
5
5
4
4
4
4
4
4
4
4
5
5
5
5
5
5
5
5
5
5
5
5
5
5
5
5
5
5
5
5
5
5
5
5
5
5
5
5
5
5
5
5
5
5
5
5
5
5
5
5
5
5
5
5
5
5
5
5
5
5
5
5
5
5
5
5
5
5
5
5
5
5
5
5
5
5
5
5
5
5
5
5
5
5
5
5
5
5
5
5
5
5
5
5
5
5
5
5
5
5
5
5
5
5
5
5
5
5
5
4
4
4
4
4
4
4
4
4
4
4
4
4
4
4
4
2
2
2
2
4
2
2
2
2
2
2
2
2
2
2
2
2
2
2
2
2
2
2
2
2
2
2
2
2
2
2
2
2
2
2
2
2
2
2
2
2
2
2
2
2
2
2
2
2
2
2
2
2
2
2
2
2
2
2
2
2
2
2
2
2
2
2
2
2
2
2
2
2
2
2
2
3
3
3
3
3
3
4
4
4
5
5
5
5
5
5
5
5
5
5
5
5
5
5
5
5
5
5
5
5
5
5
5
5
5
5
5
5
5
5
5
5
5
5
5
5
5
5
5
5
5
5
5
5
5
5
5
5
5
5
5
5
5
5
5
5
5
5
5
5
5
6
6
6
6
6
6
6
6
6
6
6
6
6
6
6
6
6
6
6
6
6
6
6
6
6
6
6
6
6
6
6
6
7
7
6
6
6
6
6
6
6
6
6
6
6
6
6
6
6
6
6
6
6
6
6
6
6
6
6
5
5
5
5
5
5
5
5
5
5
5
5
5
5
5
5
5
5
5
5
5
5
5
5
5
5
5
5
5
5
5
5
5
5
5
5
5
5
5
5
5
5
5
5
5
5
5
5
5
6
6
6
5
5
5
5
5
5
5
5
5
5
5
5
5
5
5
5
5
5
5
5
5
5
5
5
5
5
5
5
5
5
5
5
5
5
5
5
5
4
4
4
4
4
4
4
4
4
4
4
4
4
4
4
4
4
4
4
4
4
4
4
4
4
4
3
2
2
2
2
2
2
2
2
2
2
2
2
2
3
3
3
3
3
3
3
3
3
4
4
4
4
3
3
3
3
3
3
3
2
2
2
2
2
2
2
2
2
2
2
2
2
2
2
2
2
2
2
2
2
2
2
2
2
2
2
2
2
2
2
2
2
2
2
2
2
2
2
2
2
2
2
2
2
2
2
2
2
2
2
2
2
2
2
2
2
2
2
1
1
1
1
1
1
1
1
1
1
1
1
1
1
1
1
1
1
1
1
1
1
1
1
1
1
1
1
1
1
1
1
1
1
1
1
1
1
1
1
1
1
1
1
1
1
1
1
0
0
0
0
0
0
0
0
0
0
0
0
0
0
0
0
0
0
0
0
0
0
0
0
0
0
0
0
0
0
0
0
0
0
0
0
0
0
0
0
0
0
0
0
0
0
0
0
0
0
0
0
0
0
0
0
0
0
0
0
0
0
0
0
0
0
0
0
0
0
0
0
0
0
0
0
0
0
0
1
1
1
1
1
1
1
1
1
1
1
1
1
1
1
1
1
1
1
1
1
1
1
1
1
1
1
1
1
1
1
1
1
1
1
1
1
1
1
1
1
1
1
1
1
1
1
1
1
1
1
1
1
1
1
1
1
1
1
1
1
1
1
1
1
1
1
1
1
1
1
1
1
1
1
1
1
1
1
1
1
1
1
1
1
1
1
1
1
1
1
1
1
1
1
0
0
0
0
0
0
0
0
0
0
0
0
0
0
0
0
0
0
0
0
0
0
0
0
0
0
0
0
0
0
0
0
0
0
0
0
0
0
0
0
0
0
0
0
0
0
0
0
0
0
0
0
0
0
0
0
0
0
0
0
0
0
0
0
0
0
0
0
0
0
0
0
0
0
0
0
0
0
0
0
0
0
0
0
0
0
0
0
0
0
0
0
0
0
0
0
0
0
0
0
0
0
0
0
0
0
0
0
0
0
0
0
0
0
0
0
0
0
0
0
0
0
0
0
0
0
0
0
0
0
0
0
0
0
0
0
0
0
0
0
0
0
0
0
0
0
0
0
0
0
0
0
0
0
0
0
0
0
0
0
0
0
0
0
0
0
0
0
0
0
0
0
0
0
0
0
0
0
0
0
0
0
0
0
0
0
0
0
0
0
0
0
0
0
0
0
0
0
0
0
0
0
0
0
0
0
0
0
0
0
0
0
0
0
0
0
0
0
0
0
0
0
0
0
0
0
0
0
0
0
0
0
0
0
0
0
0
0
0
0
0
0
0
0
0
0
0
0
0
0
0
0
0
0
0
0
0
0
0
0
0
0
0
0
0
0
0
0
0
0
1
2
3
3
3
3
3
3
3
4
4
4
4
4
4
4
4
4
4
4
4
4
4
4
3
3
3
3
3
3
3
3
3
3
3
3
3
3
3
3
3
3
3
3
3
3
3
3
3
3
3
3
3
3
3
3
3
3
3
4
4
4
4
5
5
5
5
5
5
5
5
6
6
6
6
6
6
6
6
6
6
6
6
6
7
7
7
7
12
13
41
71
103
113
116
122
123
123
123
123
123
123
124
124
125
125
126
126
127
130
131
131
131
131
131
131
131
131
131
131
131
131
132
133
133
133
133
133
134
136
136
137
138
138
138
139
143
145
153
155
155
156
156
156
157
158
160
160
161
163
166
168
168
168
169
169
174
174
176
176
176
176
176
182
183
183
183
184
196
197
199
201
203
203
203
203
203
204
207
211
218
218
219
220
221
222
226
229
231
234
241
242
245
250
250
250
250
252
253
254
262
266
266
266
266
261
272
273
267
266
278
279
279
290
291
304
318
319
319
334
324
320
320
315
303
298
295
298
298
299
298
293
293
295
294
295
295
294
295
295
295
296
297
298
298
298
298
298
298
300
300
301
302
302
302
302
302
302
304
304
304
303
303
303
303
304
305
305
305
305
301
300
298
298
298
297
296
295
295
296
297
285
283
282
276
276
275
276
276
276
277
277
277
277
278
277
276
276
276
276
277
279
278
276
275
274
274
274
273
271
270
269
268
258
255
250
249
248
248
249
249
249
250
250
247
245
242
240
234
233
229
213
211
210
189
185
184
176
166
166
156
157
155
152
149
147
146
138
132
131
121
100
92
83
75
70
69
58
58
57
56
55
53
52
52
52
52
52
52
52
50
49
49
49
44
44
44
47
47
46
46
46
46
46
47
47
47
47
46
46
46
45
44
44
41
39
36
35
35
35
35
35
34
34
34
34
34
32
32
32
32
32
32
31
31
31
31
31
31
32
34
34
34
34
34
34
34
34
34
34
34
34
34
34
34
34
34
34
34
36
36
35
35
34
30
29
29
29
29
29
29
29
29
29
29
29
31
31
33
33
34
36
36
36
35
36
38
37
37
36
35
34
34
36
36
37
37
37
37
36
35
35
35
35
36
36
36
36
36
36
36
36
36
35
35
36
36
36
36
34
34
34
34
34
34
34
34
34
33
31
31
31
31
30
30
29
29
29
29
29
29
29
29
30
30
30
30
31
31
31
32
32
32
32
34
34
34
34
34
34
34
35
35
34
34
34
34
35
35
35
35
35
36
35
35
35
35
37
37
37
37
37
37
37
37
37
37
37
38
38
38
38
38
38
39
39
39
39
40
40
40
40
40
40
40
40
40
40
40
40
40
40
40
40
40
40
40
40
40
39
40
41
41
41
41
41
41
41
41
41
41
42
42
42
42
42
42
42
43
43
42
42
42
42
43
43
43
42
42
39
39
39
37
35
35
32
31
31
31
32
32
32
31
30
30
29
29
30
29
29
28
24
24
24
24
24
24
24
24
24
23
23
23
23
23
23
23
23
23
23
25
25
24
24
24
25
25
25
25
23
23
23
23
23
23
23
23
23
23
23
25
26
26
24
24
23
24
23
23
24
24
24
24
26
26
27
27
27
29
31
31
31
31
31
31
31
31
31
31
31
31
31
31
32
32
34
34
34
35
36
36
39
39
39
39
39
39
39
39
38
38
39
39
39
40
43
43
44
43
43
44
44
44
44
44
44
44
44
48
48
48
48
48
48
47
47
48
49
49
49
49
49
49
51
54
54
54
53
53
53
54
54
55
56
58
58
58
58
58
58
58
58
58
58
58
58
58
60
63
63
63
63
63
63
63
67
67
67
67
67
66
64
63
63
63
63
63
60
60
62
65
65
65
65
65
65
65
67
67
67
67
66
66
67
67
66
64
64
65
65
64
63
60
60
60
59
59
60
60
60
60
60
60
60
60
60
60
60
60
60
61
62
61
60
60
60
61
61
61
60
61
61
61
61
61
61
61
61
60
60
60
60
61
62
62
62
62
61
61
59
57
57
56
56
57
56
57
55
55
54
53
52
52
52
52
50
49
49
49
49
49
48
48
47
46
46
46
39
38
37
37
29
29
30
30
30
30
30
29
29
29
30
30
33
34
34
34
35
35
34
35
35
37
39
39
37
36
36
36
36
38
38
38
38
37
36
36
36
38
38
39
39
39
40
40
39
40
40
41
41
41
40
39
39
39
38
38
39
39
39
39
39
39
38
38
38
38
39
39
42
42
42
42
42
41
39
39
39
39
39
38
38
38
37
36
36
37
37
36
36
36
36
35
35
34
34
35
36
36
37
37
37
37
37
37
38
40
40
41
41
41
42
42
42
42
42
42
42
42
42
42
42
42
41
40
40
42
41
41
42
42
42
42
42
42
42
44
44
44
44
46
46
44
47
47
47
47
47
47
47
50
50
49
49
49
50
50
50
50
50
51
50
52
52
53
53
53
55
55
56
57
57
58
58
58
58
60
60
59
58
50
50
50
50
49
51
52
55
54
52
52
52
52
52
54
54
55
55
56
57
58
57
57
57
59
60
60
60
62
62
62
62
63
63
64
65
65
65
65
65
64
64
64
63
63
67
68
68
67
66
66
68
68
67
65
64
64
64
64
64
65
65
65
65
66
67
67
67
67
67
67
68
70
70
70
70
70
69
68
68
68
66
66
65
65
65
65
65
65
65
66
65
65
66
65
65
64
63
64
64
64
64
65
65
65
65
65
65
65
67
67
66
66
66
66
66
66
66
67
67
67
67
68
68
68
68
68
68
68
71
71
71
71
71
71
71
70
70
68
68
68
68
68
67
67
67
66
66
66
66
66
66
66
66
67
66
66
66
66
67
67
67
67
67
67
66
66
66
65
66
62
58
57
57
57
56
55
55
54
48
46
46
44
44
46
46
46
44
42
41
41
41
41
41
41
41
42
42
42
41
40
36
34
34
34
34
34
30
29
29
27
26
26
26
24
24
24
25
25
24
25
25
25
27
29
29
29
29
28
28
28
28
29
29
29
26
26
25
26
26
26
26
27
27
26
26
26
26
26
26
26
26
26
26
26
27
27
27
27
27
27
27
27
27
27
28
28
27
28
28
28
28
28
28
28
27
26
25
24
25
23
23
23
24
24
24
23
23
23
23
23
23
23
23
23
23
23
23
23
23
23
21
21
21
21
21
21
21
22
23
23
23
23
23
23
21
21
22
21
21
21
21
21
21
21
21
21
21
20
20
20
20
20
20
20
20
20
20
20
20
19
19
19
19
19
18
15
15
15
15
14
14
14
13
13
13
13
13
13
13
13
13
13
13
13
13
13
13
13
13
13
13
13
13
13
13
13
13
13
13
13
13
13
13
13
13
13
13
13
13
13
13
13
13
13
13
13
13
13
13
13
13
13
13
13
13
13
13
13
13
13
13
13
13
13
13
13
12
11
10
10
10
10
9
8
7
7
7
7
7
5
4
4
3
2
2
2
2
2
2
2
2
2
2
2
2
2
1
1
1
1
1
1
1
1
1
1
1
1
1
1
1
1
1
1
1
1
1
1
1
1
0
0
0
0
0
0
0
0
0
0
0
0
0
0
0
0
0
0
0
0
0
0
0
0
0
0
0
0
0
0
0
0
0
0
0
0
0
0
0
0
0
0
0
0
0
0
0
0
0
0
0
0
0
0
0
0
0
0
0
0
0
0
0
0
0
0
0
0
0
0
0
0
0
0
0
0
0
0
0
0
0
0
0
0
0
0
0
0
0
0
0
0
0
0
0
0
0
0
0
0
0
0
0
0
0
0
0
0
0
0
0
0
0
0
0
0
0
0
0
0
0
0
0
0
0
0
0
0
0
0
0
0
0
0
0
0
0
0
0
0
0
0
0
0
0
0
0
0
0
0
0
0
0
0
0
0
0
0
0
0
0
0
0
0
0
0
0
0
0
0
0
0
0
0
0
0
0
0
0
0
0
0
0
0
0
0
0
0
0
0
0
0
0
0
0
0
0
0
0
0
0
0
0
0
0
0
0
0
0
0
0
0
0
0
0
0
0
0
0
0
0
0
0
0
0
0
0
0
0
0
0
0
0
0
0
0
0
0
0
0
0
0
0
0
0
0
0
0
0
0
0
0
0
0
0
0
0
0
0
0
0
0
0
0
0
0
0
0
0
0
0
0
0
0
0
0
0
0
0
0
0
0
0
0
0
0
0
0
0
0
0
0
0
0
0
0
0
0
0
0
0
0
0
0
0
0
0
0
0
0
0
0
0
0
0
0
0
0
0
0
0
0
0
0
0
0
0
0
0
0
0
0
0
0
0
0
0
0
0
0
0
0
0
0
0
0
0
0
0
0
0
0
0
0
0
0
0
0
0
0
0
0
0
0
0
0
0
0
0
0
0
0
0
0
0
0
0
0
1
1
1
1
1
1
1
1
1
1
1
1
1
1
1
1
2
2
2
2
2
2
2
2
2
2
2
2
2
2
2
2
2
2
2
3
3
3
3
3
3
3
3
3
3
3
3
4
4
4
4
4
4
4
4
4
4
4
4
4
4
4
4
4
4
4
4
4
4
4
4
4
4
4
4
5
5
5
5
5
5
5
5
5
5
5
5
5
5
5
5
5
5
5
5
5
5
5
5
5
6
6
6
6
6
7
7
7
7
7
7
7
7
7
7
7
7
7
7
7
7
7
7
7
7
7
7
7
7
7
7
7
7
7
7
7
7
7
7
7
7
7
7
7
7
7
8
8
8
8
8
8
8
7
7
7
7
7
7
7
7
7
7
7
7
7
7
6
5
5
5
5
5
5
5
5
5
5
5
5
5
5
5
5
5
5
5
5
5
5
5
5
5
5
5
5
5
5
5
5
5
5
5
5
5
5
5
5
5
6
6
6
6
6
6
6
6
6
6
6
6
6
6
6
5
5
5
5
5
5
5
5
5
5
5
4
3
3
4
4
4
4
4
4
4
4
4
4
4
4
4
4
4
4
4
4
4
4
4
4
4
4
4
4
4
4
4
4
5
5
5
5
5
5
5
5
5
5
5
5
5
5
4
4
4
4
4
4
4
4
4
4
4
4
4
4
4
4
4
4
4
4
4
4
4
4
4
4
4
4
4
4
4
4
4
4
4
4
4
4
4
4
4
4
4
4
4
4
4
4
4
4
4
4
4
4
3
3
3
3
3
3
3
3
3
3
3
3
3
3
3
3
3
3
3
4
4
4
4
4
4
5
5
5
5
5
5
5
5
5
5
5
5
5
5
5
4
4
4
4
4
5
5
5
5
5
5
5
5
5
5
5
5
5
5
5
5
5
5
5
5
5
5
5
5
5
5
5
5
5
5
5
5
5
5
5
5
5
5
5
5
5
5
5
5
5
5
5
5
4
4
4
4
4
4
4
4
4
4
3
2
2
2
2
2
2
2
2
2
2
2
2
2
2
2
2
2
2
2
2
2
2
2
2
2
2
2
2
2
2
2
2
2
2
2
2
2
2
2
2
2
2
2
2
2
2
2
2
2
2
2
2
2
2
2
2
2
2
2
2
2
2
2
2
2
2
2
2
2
2
2
2
2
2
2
2
2
2
2
2
2
2
2
2
2
2
2
2
2
2
2
2
2
2
2
2
2
2
2
2
2
2
2
2
2
2
2
1
1
1
1
1
1
1
1
1
1
1
2
1
1
1
0
0
0
0
0
0
0
0
0
0
0
0
0
0
0
0
0
0
0
0
0
0
0
0
0
0
0
0
0
0
0
0
0
0
0
0
0
0
0
0
0
0
0
0
0
0
0
0
0
0
0
0
0
0
0
0
0
0
0
0
0
0
0
0
0
0
0
0
0
0
0
0
0
0
0
0
0
0
0
0
0
0
0
0
0
0
0
0
0
0
0
0
0
0
0
0
0
0
0
0
0
0
0
0
0
0
0
0
0
0
0
0
0
0
0
0
0
0
0
0
0
0
0
0
0
0
0
0
0
0
0
0
0
0
2
2
2
2
2
2
2
2
2
2
2
2
2
2
2
2
2
2
2
2
2
2
2
2
2
2
2
2
2
2
2
2
2
2
2
2
2
2
2
2
2
2
2
2
2
2
2
2
2
2
2
2
2
2
2
2
2
2
2
2
2
2
2
3
3
3
4
4
5
5
5
5
5
5
5
5
5
5
6
6
6
6
6
6
6
6
6
6
6
6
5
5
5
5
5
5
5
5
5
5
5
5
5
5
5
5
5
5
5
5
5
5
5
5
5
5
5
5
5
5
5
5
5
5
5
6
6
6
6
6
6
6
6
6
6
6
6
6
6
6
6
6
6
6
6
6
6
6
6
6
6
6
6
6
6
6
6
6
6
6
6
6
6
6
6
5
5
5
5
5
5
6
6
6
6
6
6
6
6
6
6
6
6
6
6
6
6
6
6
6
6
6
6
6
6
6
6
6
6
5
5
5
5
5
5
5
5
5
5
5
5
5
5
5
5
5
5
5
5
5
5
5
5
5
5
5
5
5
5
5
5
5
5
5
5
5
5
5
5
5
5
5
5
5
5
5
5
5
5
5
5
5
5
5
5
5
5
2
2
2
2
2
2
2
1
1
1
1
1
1
1
1
1
1
1
1
1
1
1
1
1
1
1
1
1
1
1
1
1
1
1
1
1
1
1
1
1
1
1
1
1
1
1
1
1
1
1
1
1
1
1
1
1
1
1
1
1
1
1
1
1
1
1
1
1
1
1
1
1
1
1
1
1
2
2
2
2
2
2
2
2
2
2
2
2
2
2
2
2
2
2
2
2
2
2
2
2
2
2
2
2
2
2
2
2
2
2
2
2
2
2
2
3
3
3
3
3
3
4
4
4
5
5
5
5
5
5
5
6
6
7
7
7
7
7
7
7
7
7
6
5
5
5
5
5
5
5
5
5
7
7
7
7
7
7
7
7
7
7
7
7
7
7
7
9
9
9
9
9
9
9
9
9
9
9
9
10
10
10
10
10
10
10
10
10
10
10
10
10
10
10
10
10
10
10
10
10
10
10
10
10
11
11
11
11
11
11
11
11
11
11
11
11
11
11
11
11
11
11
11
11
11
11
11
11
11
11
11
11
11
11
11
11
11
11
11
10
10
10
10
10
10
10
10
10
10
10
10
9
9
9
9
9
9
9
9
9
9
9
9
9
9
9
9
9
9
8
8
8
8
7
6
6
6
6
6
6
6
6
5
5
5
6
6
6
6
6
6
6
6
6
6
6
6
6
6
6
4
3
2
3
3
3
3
3
3
3
3
3
3
3
3
3
2
2
2
2
2
2
2
2
2
2
2
2
2
2
2
2
2
2
2
2
2
2
2
2
2
2
2
2
2
2
2
2
2
2
2
2
2
2
2
2
2
2
2
2
2
2
2
2
2
2
2
2
2
2
1
1
1
1
1
1
1
1
1
1
1
1
1
1
1
1
1
1
1
1
1
0
0
0
0
0
0
0
1
1
1
1
1
1
1
1
1
1
1
1
1
1
1
1
1
1
1
1
1
1
1
1
1
1
1
1
1
1
1
1
1
2
2
2
2
2
2
2
2
2
2
2
2
2
2
2
2
2
2
2
2
2
2
2
2
2
2
2
2
2
2
2
2
2
2
2
2
2
2
2
2
2
2
2
2
2
2
2
2
2
2
2
2
2
2
2
2
2
2
2
2
2
2
2
2
2
2
2
2
2
2
2
2
2
2
2
2
2
2
2
2
2
2
2
2
2
2
2
2
2
2
2
2
2
2
2
2
2
2
2
2
2
2
2
2
2
2
2
2
2
2
2
2
2
2
2
2
2
2
2
2
2
2
2
1
1
1
1
1
4
4
4
4
4
4
4
4
4
4
4
4
4
4
4
4
4
4
4
4
4
4
4
4
4
4
4
4
4
4
4
4
4
4
4
5
5
5
5
5
5
5
5
5
5
5
5
5
5
5
5
5
5
5
5
5
5
5
5
5
5
5
5
5
5
5
5
5
5
5
5
5
5
5
5
5
5
5
5
4
4
4
4
4
4
4
4
4
4
4
4
4
4
4
5
5
5
5
5
5
5
5
5
5
5
5
5
5
5
5
5
5
5
5
5
4
4
3
3
3
2
3
4
4
4
4
4
4
4
4
4
4
4
4
4
4
4
4
4
4
5
5
5
5
5
5
5
5
5
6
6
6
5
5
5
5
5
5
5
5
5
5
5
6
6
6
6
6
7
7
7
7
7
7
7
7
7
7
7
7
7
7
7
7
7
7
7
7
7
7
7
7
7
7
7
7
7
7
7
7
7
7
7
7
7
7
7
7
7
7
7
7
7
7
7
7
7
7
7
7
7
7
7
7
7
7
7
7
7
7
7
7
7
7
7
7
7
7
7
8
8
8
8
8
8
8
8
8
8
8
8
8
8
8
8
8
8
8
8
8
8
8
8
8
8
8
8
8
8
8
8
8
8
8
8
8
8
7
7
7
7
7
7
7
7
7
7
8
7
7
7
7
7
7
7
9
9
9
10
10
10
10
10
10
10
10
10
10
10
10
10
10
10
11
10
10
7
7
7
7
7
7
7
7
7
7
7
7
7
7
7
7
7
7
7
7
7
7
7
7
7
7
7
7
7
7
7
7
7
7
7
7
7
7
7
7
7
7
7
7
7
7
7
7
7
7
7
7
7
7
7
7
7
7
7
6
6
6
6
6
6
6
6
6
6
6
6
6
6
6
6
6
6
6
6
6
7
7
7
7
7
7
7
7
7
7
7
7
7
7
7
7
6
6
6
5
5
5
5
5
5
5
5
5
5
5
5
5
5
5
5
5
5
5
5
4
4
3
3
3
3
3
2
2
2
2
2
2
2
2
2
2
2
2
2
2
2
2
2
2
2
2
2
2
2
2
2
2
2
2
2
2
2
2
2
2
2
2
2
2
2
2
2
2
2
2
2
2
2
2
1
1
1
1
1
1
1
1
1
1
1
2
2
2
2
2
2
2
2
2
2
1
1
1
1
1
1
1
1
1
1
1
1
1
1
1
1
1
1
1
1
1
1
2
2
2
2
2
2
2
2
2
2
2
2
2
2
2
2
2
2
2
2
2
2
2
2
2
2
2
2
2
2
2
2
2
2
2
2
2
2
2
2
2
2
2
2
2
2
2
3
3
4
4
4
4
4
4
5
5
5
5
5
5
5
5
5
5
5
5
5
5
5
5
5
5
5
5
5
5
5
5
5
5
5
5
5
5
5
5
5
5
5
5
5
5
5
5
6
6
6
6
6
6
6
6
7
7
7
7
7
7
7
7
7
7
7
7
7
7
7
7
7
7
7
7
7
6
6
6
6
6
6
6
6
6
6
6
6
6
6
6
6
6
6
6
6
6
6
6
6
6
6
7
7
7
7
7
7
7
7
7
7
7
7
7
7
7
7
7
7
7
7
7
7
7
7
7
7
7
7
7
7
7
7
7
6
6
6
5
5
5
5
5
5
5
5
5
5
5
5
5
5
5
4
4
3
3
3
3
2
2
2
2
2
2
2
2
2
2
2
2
2
2
2
2
2
2
2
2
2
2
2
2
2
2
2
2
2
2
2
2
2
2
2
2
2
2
2
2
2
2
2
2
2
2
2
2
2
2
2
2
2
2
2
2
2
2
2
2
2
2
2
2
2
2
2
2
2
2
2
2
2
2
2
2
2
2
2
2
2
2
2
2
2
2
2
2
2
2
2
2
2
2
2
2
2
2
2
2
2
2
2
2
2
2
2
2
2
2
2
1
1
1
1
1
1
1
1
1
1
1
1
1
1
1
0
0
0
0
0
0
0
0
0
0
0
0
0
0
0
0
0
0
0
0
0
0
0
0
0
0
0
0
0
0
0
0
0
0
0
0
0
0
0
0
1
1
1
0
0
0
0
0
0
0
0
0
0
0
0
0
0
0
0
0
0
0
0
0
0
0
0
0
0
0
0
0
0
0
0
0
0
0
0
0
0
0
0
0
0
0
0
0
0
0
0
0
0
0
0
0
0
0
0
0
0
0
0
0
0
0
0
0
0
0
0
0
0
0
0
0
0
0
0
0
0
1
1
1
1
1
1
1
1
1
1
1
1
1
1
1
1
1
1
1
1
1
1
1
1
1
1
1
1
1
1
1
1
1
1
1
1
1
1
0
1
1
1
1
1
1
1
1
1
1
1
1
1
1
1
1
1
1
1
1
1
1
1
1
1
1
1
1
1
1
1
1
1
1
1
1
1
1
1
1
1
1
1
1
1
1
1
1
1
1
1
1
1
1
1
1
1
1
1
1
1
1
1
1
1
1
1
1
1
1
1
1
1
1
1
1
1
1
1
1
1
1
1
2
2
2
2
2
2
2
2
2
2
2
2
2
2
2
2
2
2
2
2
2
2
2
2
2
2
2
2
1
1
1
1
1
1
1
1
1
1
1
1
1
1
1
1
0
0
0
0
0
0
0
0
0
0
0
0
0
0
0
0
0
0
0
0
0
0
0
0
0
0
0
0
0
0
0
0
0
0
0
0
0
0
0
0
0
0
0
0
0
1
2
2
2
2
2
2
3
3
3
3
3
3
3
3
3
3
3
3
3
3
3
3
3
3
3
3
3
3
3
3
3
3
3
3
3
3
3
3
3
3
3
3
3
3
3
3
3
3
3
3
3
3
3
3
3
3
3
3
3
3
3
3
3
3
3
3
3
3
3
3
3
3
3
3
3
3
3
3
3
3
3
3
3
3
3
3
3
3
3
3
3
3
3
3
3
3
3
3
3
3
3
3
3
3
3
3
3
3
3
3
3
3
3
3
3
3
3
3
3
3
3
3
3
3
3
3
3
3
3
2
2
2
2
2
2
2
2
2
2
3
3
3
2
2
2
2
2
2
2
2
2
2
2
2
2
2
2
2
2
1
1
1
0
0
0
0
0
0
0
0
0
0
0
0
0
0
0
0
0
0
0
0
0
0
0
0
0
0
0
0
0
0
0
0
0
0
0
0
0
0
0
0
0
0
0
0
0
0
0
0
0
0
0
0
0
0
0
0
0
0
0
0
0
0
0
0
0
0
0
0
0
0
0
0
0
0
0
0
0
0
0
0
0
0
0
0
0
0
0
0
0
0
0
0
0
0
0
0
0
0
0
0
0
0
0
0
0
0
0
0
0
0
0
0
0
0
0
0
0
0
0
0
0
0
0
0
0
0
0
0
0
0
0
0
0
0
0
0
0
0
0
0
0
0
0
0
0
0
0
0
0
0
0
0
0
0
0
0
0
0
0
0
0
0
0
0
0
0
0
0
0
0
0
0
0
0
0
0
0
0
0
0
0
0
0
0
0
0
0
0
0
0
0
0
0
0
0
0
0
0
0
0
0
0
0
0
0
0
0
0
0
1
1
1
1
2
2
2
2
2
2
2
2
2
2
2
3
3
3
3
3
3
3
3
3
3
3
3
3
3
4
5
5
5
5
5
5
5
5
5
5
5
5
5
5
5
5
5
5
5
5
5
5
5
5
5
5
5
5
5
5
5
5
5
5
5
5
5
5
5
5
5
5
5
5
5
5
5
5
5
5
5
5
5
5
5
5
5
5
5
5
5
5
5
5
5
5
5
5
5
5
5
5
5
5
5
5
5
5
5
5
5
5
5
5
5
5
5
5
5
5
5
5
5
5
5
5
5
5
5
5
5
5
5
5
5
5
5
4
3
3
3
3
3
3
3
2
2
2
2
2
2
2
2
2
2
2
2
2
2
2
2
2
3
3
3
3
3
3
3
3
3
3
4
5
5
5
5
5
5
5
5
5
5
5
5
5
5
5
5
5
5
5
5
5
5
5
5
5
5
5
5
5
5
5
5
5
5
5
5
5
5
5
5
5
5
5
5
5
5
5
5
5
5
5
5
5
5
5
5
5
5
5
5
5
5
5
5
5
4
3
3
3
3
3
3
3
3
3
3
3
3
3
3
3
4
4
4
4
4
4
4
4
4
4
4
4
4
4
4
4
4
4
4
4
4
4
4
4
4
4
4
4
4
4
4
4
4
4
4
4
4
4
3
3
3
3
3
2
2
2
2
2
2
2
2
2
2
2
2
2
2
2
2
3
3
3
3
3
3
3
3
3
3
3
3
3
3
3
3
3
3
3
3
3
3
3
3
3
3
3
3
3
3
3
3
3
3
3
3
3
3
3
2
2
2
2
2
2
2
2
2
2
2
2
2
2
2
2
2
2
2
2
2
2
2
2
2
2
2
2
2
2
2
2
2
2
2
2
2
2
2
2
2
2
2
2
2
2
2
2
2
2
2
2
2
2
2
2
2
2
2
2
2
2
2
2
2
2
2
2
2
2
2
2
2
2
2
2
2
2
2
2
2
2
2
2
2
2
2
2
2
2
2
2
2
2
2
2
2
2
2
2
2
2
2
2
2
2
2
2
2
2
2
2
2
2
2
2
2
2
2
2
2
2
2
2
2
2
2
2
2
2
2
2
2
2
2
2
2
1
1
1
1
1
1
1
1
1
1
1
1
1
1
1
1
1
1
1
1
1
1
1
1
1
1
1
1
1
1
1
1
1
1
1
1
0
0
0
0
0
0
0
0
0
0
0
0
0
0
0
0
0
0
0
0
0
0
0
0
0
0
0
1
1
1
1
1
1
1
1
1
1
1
1
1
1
1
1
1
1
1
1
1
1
1
1
1
1
1
1
1
1
1
1
1
2
2
2
2
2
2
2
2
2
2
2
2
2
2
2
2
2
2
2
2
2
2
2
2
2
2
2
2
2
2
2
2
2
2
2
2
2
2
2
2
2
2
2
2
2
2
2
2
2
2
2
2
2
2
2
2
2
2
2
2
2
2
2
2
2
2
2
2
2
2
2
2
2
2
2
2
2
2
2
2
2
2
2
2
2
2
2
2
2
2
2
2
2
2
2
2
2
2
2
2
2
2
2
2
2
2
2
2
2
2
2
2
2
2
2
2
2
2
1
1
1
1
1
1
1
1
1
1
1
1
1
1
1
1
1
0
0
0
0
0
0
0
0
0
0
0
0
0
1
1
1
1
2
2
2
2
2
2
2
2
2
2
2
2
2
2
2
2
2
2
2
2
2
2
2
2
2
2
2
2
2
2
2
2
2
2
2
2
2
2
2
2
2
2
2
2
2
2
2
1
1
1
1
1
1
1
1
1
1
1
1
1
1
1
1
1
1
1
1
1
1
1
1
1
1
1
1
1
1
1
1
1
1
1
1
1
1
1
1
1
1
0
0
0
0
0
0
0
0
0
0
0
0
0
0
0
0
0
0
0
0
0
0
0
0
0
0
0
0
0
0
0
0
0
0
0
0
0
0
0
0
0
0
0
0
0
0
0
0
0
0
0
0
0
0
0
0
0
0
0
0
0
0
0
0
0
0
0
0
0
0
0
0
0
0
0
0
0
0
0
0
0
1
1
1
1
1
1
1
1
1
1
1
1
1
1
1
1
1
1
1
1
1
1
1
1
1
1
1
1
1
1
1
1
1
1
1
1
1
1
1
1
1
0
0
0
0
0
0
0
0
0
0
0
0
0
0
0
0
0
0
0
0
0
0
0
0
0
0
0
0
0
0
0
0
0
0
0
0
0
0
0
0
0
0
0
0
0
0
0
0
0
0
0
0
0
0
0
0
0
0
0
0
0
0
0
0
0
0
0
0
0
0
0
0
0
0
0
0
0
0
0
0
0
0
0
0
0
0
0
0
0
0
0
0
0
0
0
0
0
0
0
1
3
3
3
3
3
3
3
3
3
3
3
3
3
4
4
4
4
4
4
4
4
4
4
4
4
4
4
4
4
4
4
4
4
4
4
4
4
4
4
4
4
4
4
4
4
4
4
4
4
4
4
4
4
4
4
4
4
4
4
4
4
4
4
4
4
4
4
4
4
4
4
4
4
4
4
4
4
4
4
4
4
4
4
4
4
4
4
4
4
4
4
4
4
4
4
4
4
4
4
4
4
4
5
4
4
4
4
4
4
4
4
3
3
3
3
2
2
2
2
2
2
2
2
2
2
2
2
2
2
2
2
2
2
2
2
2
2
2
2
3
3
3
2
2
2
2
2
2
3
3
3
3
3
3
3
3
3
3
3
3
3
3
3
3
4
4
4
3
3
3
3
3
3
3
3
3
3
3
3
3
3
3
3
3
3
3
3
4
4
4
4
4
4
4
4
4
4
4
4
4
4
4
4
4
4
4
4
4
4
5
5
5
5
5
5
6
6
6
6
6
6
6
6
6
6
6
6
6
6
6
6
6
6
6
6
6
6
6
6
6
6
6
6
6
6
6
6
6
6
6
6
6
6
6
6
6
6
6
6
6
6
6
6
6
6
6
6
6
6
6
6
6
6
6
6
6
6
6
6
6
6
6
6
6
6
6
6
6
6
6
6
6
6
6
6
6
6
6
6
6
6
6
6
6
6
6
6
6
6
6
6
6
6
6
6
5
5
2
2
2
2
2
2
2
2
2
2
2
2
2
2
2
2
2
2
2
2
2
2
2
2
2
2
1
1
1
1
1
1
1
1
1
1
1
1
1
1
0
0
0
0
0
0
0
0
0
0
0
0
0
0
0
0
0
0
0
0
0
0
0
0
0
0
0
0
0
0
0
0
0
0
0
0
0
0
0
0
0
0
0
0
0
0
0
0
0
0
1
1
1
1
1
1
1
1
1
1
1
1
1
1
1
1
1
1
2
2
2
2
2
2
2
2
2
2
2
2
2
2
2
2
2
2
2
2
2
2
2
2
2
2
2
2
2
2
2
2
2
2
2
2
2
2
2
2
2
2
2
2
2
2
2
2
2
2
2
2
2
2
2
2
2
2
2
2
2
2
2
2
2
2
2
2
2
2
2
2
2
2
2
2
2
2
2
2
2
2
2
2
2
2
2
2
2
2
2
2
2
2
2
2
2
2
2
2
2
2
2
2
2
2
2
2
2
2
2
2
2
2
2
2
2
2
2
2
2
2
2
2
2
2
2
2
2
2
2
2
2
2
2
2
2
2
2
2
2
2
2
2
2
2
2
2
2
2
2
2
2
2
2
2
2
2
2
0
0
0
0
0
0
0
0
0
0
0
0
0
0
0
0
0
0
0
0
0
0
0
0
0
0
0
0
0
0
0
0
0
0
0
0
0
0
0
0
0
0
0
0
0
0
0
0
0
0
0
0
0
0
0
0
0
0
0
0
0
0
0
0
0
0
0
0
0
0
0
0
0
0
0
0
0
0
0
0
0
0
0
0
0
0
0
0
0
0
0
0
0
0
0
0
0
0
0
0
0
0
0
0
0
0
0
0
0
0
0
0
0
0
0
0
0
0
0
0
0
0
0
0
0
0
0
0
0
0
0
0
0
0
0
0
0
0
0
0
0
0
0
0
0
0
0
0
0
0
0
0
0
0
0
0
0
0
0
0
0
0
0
0
0
0
0
0
0
0
0
0
0
0
0
0
0
0
0
0
0
0
0
0
0
0
0
0
0
0
0
0
0
0
0
0
0
0
0
0
0
0
0
0
0
0
0
0
0
0
0
0
0
0
0
0
0
0
0
0
0
0
0
0
0
0
0
0
0
0
0
0
0
0
0
0
0
0
0
0
0
0
0
0
0
0
0
0
0
0
1
1
1
1
1
1
1
1
1
1
1
2
2
2
2
2
2
2
2
2
3
3
3
3
3
3
3
3
3
3
3
3
3
3
3
3
3
3
3
3
3
3
3
3
3
3
3
3
3
3
3
3
3
3
3
3
3
3
3
3
3
3
3
3
3
3
3
3
3
3
3
3
3
3
3
3
3
3
3
3
3
3
7
9
9
10
10
10
10
11
11
11
11
11
11
12
12
12
12
12
13
13
13
13
14
14
15
15
16
16
16
17
17
18
18
18
18
18
19
19
18
18
18
18
18
19
19
19
19
20
20
20
20
21
21
21
21
21
21
21
21
21
21
21
21
21
21
22
23
23
23
23
23
23
23
23
23
23
23
23
23
23
23
23
23
23
23
23
23
23
23
27
28
27
27
27
27
28
28
28
28
28
28
28
29
29
29
29
29
29
27
28
28
29
29
29
29
29
29
29
29
29
30
30
31
31
31
31
31
33
34
34
34
34
34
34
35
35
35
36
36
36
36
38
39
39
41
42
42
42
42
42
42
42
42
42
42
43
43
43
46
46
46
47
47
47
47
47
47
47
47
47
47
47
42
42
42
41
41
39
39
39
39
39
39
39
39
39
42
44
44
44
44
44
45
45
44
44
44
44
44
46
46
46
46
46
45
44
44
45
45
46
47
47
47
47
47
47
48
48
48
48
48
48
48
48
49
49
49
49
51
51
52
52
52
52
52
52
52
52
52
52
53
53
54
54
55
55
55
55
55
55
55
55
55
55
54
54
54
54
53
53
53
53
53
54
53
52
54
54
52
51
50
52
52
52
52
49
48
49
47
47
46
46
43
41
41
41
41
39
38
38
37
37
37
37
37
37
37
37
37
37
37
37
38
39
39
39
39
39
39
39
39
39
39
39
39
41
41
41
40
40
40
36
36
36
36
36
36
34
34
34
33
32
32
33
33
33
33
34
34
34
34
34
34
34
34
31
31
31
30
30
30
29
29
29
29
29
29
29
29
29
29
29
29
29
29
29
29
29
29
29
29
28
27
27
28
28
28
29
26
23
23
21
20
20
20
20
20
20
20
20
20
19
19
19
19
19
19
19
19
21
22
21
22
22
22
22
22
22
24
23
21
20
20
18
18
15
15
15
15
15
14
14
14
14
14
14
14
14
14
13
13
13
13
13
13
13
13
13
14
14
14
14
14
14
14
14
15
15
15
15
15
15
15
15
15
15
15
15
16
16
16
17
17
15
15
15
15
15
15
15
14
15
15
15
15
16
16
16
16
16
16
16
16
16
16
16
17
17
17
17
17
17
17
17
17
18
18
18
18
18
18
18
18
18
18
18
19
19
19
19
19
19
19
19
19
19
19
21
21
21
21
21
21
21
21
21
21
21
21
21
21
21
22
23
23
23
23
23
23
23
23
23
23
23
23
23
23
23
23
23
23
23
22
22
22
22
22
21
21
21
21
21
21
21
22
22
22
22
22
22
22
22
23
23
23
23
23
23
23
23
23
22
22
23
23
22
21
18
17
16
15
15
15
15
15
15
15
15
15
15
15
15
15
15
14
14
14
14
14
13
13
13
13
13
13
13
13
13
13
13
13
13
13
13
13
13
13
13
13
14
14
14
14
14
14
14
15
15
15
15
15
15
15
14
14
14
14
14
14
14
14
14
14
14
14
14
14
14
14
14
14
14
14
14
14
14
14
14
15
15
15
15
15
15
15
15
15
15
15
15
15
15
15
15
15
15
14
14
14
13
13
12
12
12
12
12
10
9
9
9
9
9
9
8
8
7
7
7
5
5
5
5
5
5
6
6
7
7
7
7
7
7
7
7
7
7
7
7
7
7
7
7
7
7
7
7
7
7
7
7
7
7
7
7
7
8
8
8
9
9
10
10
10
10
10
10
10
10
10
10
10
10
10
10
10
11
11
11
11
11
11
11
12
12
12
12
13
13
12
12
12
11
11
11
11
11
11
11
11
11
11
11
12
12
12
12
12
12
12
12
13
13
13
13
13
13
13
13
13
14
14
14
14
14
14
14
15
15
14
13
13
13
13
13
13
15
15
15
15
15
15
15
15
15
15
15
15
15
15
15
15
16
16
16
16
15
15
16
17
17
18
18
18
18
18
18
18
18
18
18
18
18
18
18
18
18
18
18
18
18
18
18
18
18
18
18
18
18
18
18
19
19
19
19
19
17
17
17
17
17
17
18
18
18
18
18
18
18
18
18
17
17
17
17
16
16
16
16
15
15
15
15
15
15
14
13
12
12
12
12
12
12
12
12
12
12
12
12
12
12
12
12
12
12
13
13
13
13
13
12
11
11
10
10
10
10
10
10
10
11
11
11
11
11
11
11
11
11
11
11
10
10
10
10
10
10
10
10
11
11
10
10
10
10
9
9
10
9
9
9
8
7
7
7
8
8
9
10
15
81
112
123
131
135
138
139
139
141
141
142
145
145
146
146
146
147
149
150
150
156
160
160
161
172
173
173
178
181
181
182
182
183
183
187
188
195
197
200
204
205
205
206
210
210
211
213
216
217
216
218
218
218
221
221
225
226
228
232
234
234
234
234
235
235
237
237
237
237
237
237
237
237
240
240
240
240
240
240
240
241
241
241
245
246
246
246
246
246
246
246
247
247
247
249
247
249
250
250
250
250
250
254
257
259
263
263
263
263
263
262
261
261
261
258
257
255
255
255
255
256
256
253
254
254
251
247
246
242
229
211
205
196
195
196
195
195
196
180
160
150
153
152
152
156
158
156
156
153
153
155
155
152
150
150
148
146
146
147
147
149
149
149
150
148
152
152
152
152
152
152
151
151
152
150
149
149
149
150
150
150
151
150
152
151
148
149
146
147
141
129
129
129
125
129
129
129
129
130
130
131
134
132
130
133
134
134
135
137
140
139
131
126
124
120
114
115
113
113
113
117
116
116
116
115
115
116
116
118
129
132
137
137
138
138
138
138
138
138
138
132
134
134
134
134
132
131
132
130
134
141
142
144
152
157
160
158
163
166
167
167
167
167
174
174
175
187
187
183
203
204
204
204
205
215
216
219
221
222
223
230
230
235
235
235
240
250
251
256
257
258
261
264
266
266
266
275
276
279
279
282
282
289
290
290
290
290
292
292
299
302
308
308
308
306
309
313
319
327
328
331
329
326
330
329
330
334
334
332
333
333
332
332
341
341
341
341
345
345
346
345
345
347
348
350
351
353
356
356
355
356
364
369
370
371
378
385
383
387
385
392
393
397
397
398
398
398
397
398
403
403
405
405
405
408
410
410
413
413
412
411
412
412
411
412
413
414
414
419
420
421
422
422
424
427
427
427
425
425
431
435
435
436
436
435
436
438
438
440
440
443
443
443
443
443
444
442
434
425
422
421
422
420
419
419
421
420
392
364
345
345
335
297
298
292
283
275
260
263
263
262
261
260
263
261
260
259
258
260
260
260
260
260
261
260
259
259
258
258
257
250
245
229
223
222
224
223
221
221
216
216
216
213
213
213
213
213
213
212
215
214
214
214
211
211
211
211
211
206
204
201
199
196
192
190
190
189
189
189
189
189
189
189
188
188
189
188
188
188
188
188
187
188
186
181
176
138
127
111
113
111
106
107
97
100
100
100
101
101
101
101
105
105
104
105
107
108
108
108
110
105
105
105
105
105
108
108
108
110
110
115
116
119
120
121
121
121
121
121
126
127
126
124
115
114
113
113
112
115
114
113
108
108
108
108
118
119
118
117
117
115
116
116
117
117
117
115
114
115
115
116
116
118
116
116
114
113
113
113
117
119
124
124
124
124
129
130
130
130
131
131
132
133
133
133
133
134
135
137
137
137
135
134
134
134
134
134
135
136
136
137
135
133
133
133
133
134
134
134
134
134
135
135
134
134
133
133
131
131
132
131
131
131
131
133
134
137
139
142
142
142
142
141
142
141
139
139
139
139
139
140
142
143
142
143
143
143
143
147
147
150
150
152
152
152
153
152
152
152
152
152
152
152
152
152
152
151
150
149
150
150
149
149
140
134
134
132
131
131
132
131
134
139
142
141
141
141
139
139
142
137
137
134
130
128
113
109
110
105
108
104
92
92
93
87
88
88
86
88
87
87
88
91
90
87
90
88
84
83
82
82
82
87
88
87
87
87
87
87
87
87
87
88
89
89
90
90
90
90
92
92
92
92
92
92
92
92
92
92
92
92
92
92
92
92
92
92
93
93
93
93
92
92
92
94
93
93
92
90
91
91
91
91
91
91
91
91
91
91
91
91
92
92
92
92
92
94
94
94
94
94
95
94
94
94
93
93
94
96
97
97
97
96
96
95
96
96
97
99
99
99
99
99
99
99
100
100
100
102
100
94
92
84
79
76
76
78
78
77
77
76
76
76
76
77
76
77
75
74
73
74
75
74
74
72
72
71
73
66
66
66
66
66
65
67
67
69
68
70
70
70
70
70
71
72
73
74
73
68
65
65
65
65
65
65
65
65
67
67
67
67
67
67
68
68
66
66
66
66
66
67
67
68
68
68
68
68
67
67
68
68
69
69
69
68
68
68
69
69
69
70
70
71
71
67
66
66
66
66
66
66
66
66
65
65
63
61
60
60
60
60
60
60
60
60
59
59
58
56
55
52
52
52
52
51
51
51
52
52
52
52
52
52
52
52
52
52
52
51
50
49
48
48
48
48
47
47
47
47
47
47
47
47
47
47
47
47
47
46
45
44
42
41
37
36
36
35
35
35
35
35
34
34
34
34
34
35
35
35
35
35
35
35
35
35
35
35
35
35
35
36
36
36
36
36
36
36
35
33
32
32
27
26
23
23
23
21
21
20
18
15
13
13
12
12
11
11
11
11
11
11
12
11
11
11
11
11
11
11
11
11
11
11
12
12
12
12
12
12
12
12
12
11
10
10
10
10
10
10
10
10
10
10
10
8
8
7
7
7
7
7
7
7
7
7
7
8
8
8
8
8
8
8
8
8
8
8
8
8
8
8
8
8
8
8
8
8
8
8
8
8
8
8
8
8
8
8
8
8
8
8
8
8
8
8
8
8
8
8
8
8
8
8
8
8
8
8
9
9
8
8
9
9
9
9
9
9
9
9
9
9
7
6
6
5
5
5
5
5
5
5
5
5
5
5
5
5
5
5
4
4
4
4
4
4
4
4
4
4
4
4
4
5
5
5
5
5
5
5
5
5
5
5
5
5
4
4
4
4
4
4
4
4
4
4
4
4
4
4
4
4
4
5
5
5
4
4
4
4
4
4
4
4
4
4
4
4
4
4
4
4
4
4
4
4
4
4
4
4
4
4
4
4
4
4
4
4
3
3
3
3
3
3
3
3
3
3
3
3
3
3
3
3
3
3
2
2
2
2
2
2
2
2
2
2
2
2
2
2
2
2
2
2
2
2
2
2
2
0
0
0
0
0
0
0
0
0
0
0
0
0
0
0
0
0
0
0
0
0
0
0
0
0
0
0
0
0
0
0
0
0
0
0
0
0
0
0
0
0
0
0
0
0
0
0
0
0
0
0
0
0
0
0
0
0
0
0
0
0
0
0
0
0
0
0
0
0
0
0
0
0
0
0
0
0
0
0
0
0
0
0
0
0
0
0
0
0
0
0
0
0
0
0
0
0
0
0
0
0
0
0
0
0
0
0
0
0
0
0
0
0
0
0
0
0
0
0
0
0
0
0
0
0
0
0
0
0
0
0
0
1
1
1
1
1
1
1
1
1
1
1
1
1
1
1
1
1
1
1
1
1
1
1
1
1
1
1
1
1
1
1
1
1
1
1
1
1
1
1
1
1
1
1
1
1
1
1
1
1
1
1
1
1
1
1
1
1
1
1
1
1
1
1
1
1
1
1
1
1
1
1
1
1
1
1
1
1
1
1
1
1
1
1
1
1
1
1
1
1
1
1
1
1
1
1
1
1
1
1
1
1
1
1
1
1
1
1
1
1
1
1
1
1
1
1
1
1
1
1
1
1
1
1
1
1
1
1
1
1
1
1
1
2
2
2
2
2
2
2
2
2
2
2
2
2
2
2
2
2
2
2
2
2
2
2
2
2
2
2
2
2
2
2
2
2
2
2
2
2
2
2
2
2
2
2
2
2
2
2
2
2
2
2
2
2
2
2
2
2
2
2
2
2
2
2
2
2
2
2
2
2
2
2
2
2
2
2
2
2
2
2
2
2
2
2
2
2
2
2
2
2
2
2
2
2
2
2
2
2
2
2
2
2
2
2
2
2
2
2
2
2
2
2
2
2
2
2
2
2
2
2
2
2
2
2
2
2
2
1
1
0
0
2
3
4
4
4
4
4
4
4
4
5
5
5
5
5
5
5
5
5
5
5
5
5
6
6
6
6
6
6
6
6
6
6
6
6
6
6
6
6
6
6
6
6
6
6
6
6
6
6
6
6
6
6
6
6
6
6
6
6
6
6
6
6
6
6
6
6
6
6
6
6
6
6
6
6
6
7
7
7
7
7
7
7
7
7
7
7
7
7
7
7
7
7
7
7
7
7
7
7
7
7
7
7
7
7
7
7
7
7
7
7
7
7
7
7
7
7
7
7
7
7
7
7
7
7
7
7
6
6
6
5
5
5
5
5
5
5
5
5
5
5
5
5
5
5
5
5
5
5
5
5
5
5
5
5
5
5
5
5
5
5
5
5
5
5
5
4
3
2
2
2
1
1
1
1
1
1
1
1
1
1
1
1
1
1
1
1
1
1
1
1
1
1
1
1
1
1
1
1
1
1
1
1
1
1
1
1
1
1
1
1
1
1
1
1
1
1
1
1
1
1
1
1
1
1
0
0
0
0
0
0
0
0
0
0
0
0
0
0
0
0
0
0
0
0
0
0
0
0
0
0
0
0
0
0
0
0
0
0
0
0
0
0
0
0
0
0
0
0
0
0
0
0
0
0
0
0
0
0
0
0
0
0
0
0
0
0
0
0
0
0
0
0
0
0
0
0
0
0
0
0
0
0
0
0
0
0
0
0
0
0
0
0
0
0
0
0
0
0
0
0
0
0
0
0
0
0
0
0
0
0
0
0
0
0
0
0
0
0
0
0
0
0
0
0
0
0
0
0
0
0
0
0
0
0
0
0
0
0
0
0
0
0
0
0
0
0
0
0
0
0
0
0
0
0
0
0
0
0
1
1
1
1
1
1
1
1
1
1
1
1
1
1
1
1
1
1
1
1
1
1
1
1
1
1
1
1
1
1
1
1
1
1
1
1
1
1
1
1
1
1
1
1
1
1
1
1
1
1
1
1
1
1
1
1
1
1
1
1
1
1
1
1
1
1
1
1
0
0
0
0
0
0
0
0
0
0
0
0
0
0
0
0
0
0
0
0
0
0
0
0
0
0
0
0
0
0
0
0
0
0
0
0
0
0
0
0
0
0
0
0
0
0
0
0
0
0
0
0
0
0
0
0
0
0
0
0
0
0
0
0
0
0
0
0
0
0
0
0
0
0
0
0
0
0
0
0
0
0
0
0
0
0
0
0
0
0
0
0
0
0
0
0
0
0
0
0
0
0
0
0
0
0
0
0
0
0
0
0
0
0
0
0
0
0
0
0
0
0
0
0
0
0
0
0
0
0
0
0
0
0
0
0
0
0
0
0
0
0
0
0
1
1
1
1
1
1
1
1
1
1
1
1
1
1
1
1
1
1
1
1
1
1
1
1
1
1
1
1
1
1
1
1
2
2
2
2
2
2
2
2
2
2
2
2
2
2
2
2
2
2
2
2
2
2
2
2
2
2
2
2
2
2
2
2
2
2
3
3
3
3
3
3
3
3
3
3
3
3
3
3
3
3
3
3
3
3
3
3
3
3
3
3
3
3
3
3
3
3
3
3
3
3
3
3
3
3
3
3
3
3
3
4
4
4
4
4
4
4
4
4
4
4
4
4
4
4
4
4
4
4
4
5
5
5
5
5
5
5
5
5
5
5
5
5
5
5
5
5
5
5
5
5
5
5
5
5
5
5
5
5
5
5
5
5
5
5
5
5
5
5
5
5
5
5
5
3
3
3
3
3
3
3
3
2
2
2
2
2
2
2
2
2
2
2
2
2
2
2
2
2
2
2
2
2
2
2
2
2
2
2
2
2
2
2
2
3
3
3
3
3
3
3
3
3
3
3
3
3
3
3
3
3
3
3
3
3
3
3
3
3
3
3
3
4
4
4
4
4
4
4
4
4
4
4
3
3
3
3
3
3
2
2
2
2
2
2
2
2
2
2
2
2
2
2
2
2
2
2
2
2
2
2
2
2
2
2
2
2
2
2
2
2
2
2
2
2
2
2
2
2
2
2
2
2
2
2
2
2
2
2
2
2
2
2
2
2
2
2
2
2
2
2
2
2
2
2
2
2
2
2
2
2
2
2
2
3
3
3
3
3
3
3
3
3
3
3
3
3
3
3
3
3
3
3
3
3
3
3
3
3
2
2
2
1
1
1
1
1
1
1
1
1
1
1
1
1
1
1
1
1
1
1
1
1
1
1
1
1
1
1
1
1
1
1
1
1
1
1
1
1
1
1
1
1
1
1
1
1
1
1
1
1
1
1
1
1
1
1
1
1
1
1
1
1
1
1
1
1
1
1
1
1
1
1
1
1
1
1
1
1
1
1
1
1
1
1
1
1
1
1
1
1
1
1
1
1
1
1
1
1
1
1
0
0
0
0
0
0
0
0
0
0
0
0
0
0
0
0
0
0
0
0
0
0
0
0
0
0
0
0
0
0
0
0
0
0
0
0
1
1
1
1
1
1
1
1
1
1
1
1
0
0
0
1
1
1
1
1
1
1
1
1
1
1
1
1
1
1
1
1
1
1
1
1
1
1
1
1
1
1
1
1
1
1
1
1
1
1
1
1
1
1
1
1
1
1
1
1
2
2
2
2
2
2
2
2
2
2
2
2
2
2
2
2
2
2
2
2
2
2
2
2
2
2
2
2
2
2
2
2
2
2
2
2
2
2
2
2
2
2
2
2
2
2
2
2
2
2
2
2
2
2
2
2
2
2
2
2
2
2
2
2
2
2
2
2
2
2
2
2
2
2
2
2
2
2
1
1
2
2
2
2
2
2
2
2
2
2
2
2
2
2
2
2
2
2
2
2
2
2
2
2
2
2
2
2
2
2
2
2
2
2
2
2
2
2
2
2
2
2
2
2
2
2
2
2
2
2
2
2
2
2
2
2
2
2
2
2
2
2
2
2
2
2
2
2
2
2
2
2
2
2
2
2
2
2
2
2
2
2
2
2
2
2
2
2
2
2
2
2
2
2
2
2
2
2
2
2
2
2
2
2
2
2
2
2
2
2
2
2
2
2
2
2
2
2
2
2
2
2
2
2
2
2
2
2
2
2
2
2
2
2
2
3
3
3
3
3
3
3
3
3
3
3
3
3
3
3
3
3
3
3
3
3
3
3
3
3
3
3
3
3
3
3
3
3
3
3
3
3
3
3
3
3
2
2
2
2
2
2
2
2
2
2
2
2
2
2
2
2
2
2
1
1
1
1
1
1
1
1
1
1
1
1
1
1
1
1
1
1
1
1
1
1
1
1
1
1
2
2
2
2
2
2
2
2
2
2
2
2
2
2
2
2
2
2
2
2
2
2
2
2
2
2
2
2
2
2
2
2
2
2
2
2
2
2
2
2
2
2
2
2
2
2
2
2
2
2
2
2
2
2
2
2
2
2
2
2
2
2
2
2
2
2
2
2
2
2
2
2
2
2
2
2
2
2
2
2
2
2
2
2
2
2
2
2
2
2
2
2
1
1
2
2
2
2
2
2
2
2
2
2
2
2
2
2
2
2
2
2
2
2
2
2
2
2
2
2
2
2
2
2
2
2
2
2
2
2
2
2
2
2
2
2
2
2
2
3
3
3
3
3
3
4
4
4
4
4
4
4
4
4
4
4
4
4
5
5
5
5
5
5
5
5
5
5
5
5
5
5
5
5
5
5
5
5
6
7
7
7
7
7
7
7
7
7
7
7
7
8
8
8
8
8
8
8
8
8
8
8
8
8
8
8
8
8
8
8
8
8
8
9
9
9
9
9
9
9
9
9
9
9
9
9
9
9
9
9
9
9
9
9
9
9
9
9
8
8
8
8
8
8
8
8
8
8
8
8
8
8
8
8
7
7
7
7
5
5
5
5
5
5
5
5
5
5
5
5
5
5
5
5
5
5
5
5
5
5
5
5
5
4
4
4
4
4
4
4
4
4
4
4
4
4
4
4
4
5
5
5
5
5
5
5
5
5
5
5
5
5
5
5
5
5
5
5
5
5
5
5
5
5
5
5
5
5
5
5
5
5
5
5
5
5
5
5
5
5
4
4
3
2
2
2
2
2
2
2
2
2
2
2
2
2
2
2
2
1
1
1
1
1
1
1
1
1
1
1
1
1
1
1
1
1
1
1
1
1
1
1
1
1
2
2
2
2
2
2
2
2
2
2
2
2
2
2
2
2
2
2
2
2
2
2
2
2
2
2
2
2
2
2
2
2
2
2
2
2
2
1
1
1
0
0
0
0
0
0
0
0
0
0
0
1
1
1
1
1
1
2
2
2
2
2
2
2
2
2
2
2
2
2
2
2
2
2
2
2
2
2
2
2
2
2
2
2
2
2
2
2
2
2
2
2
2
2
2
2
2
2
2
2
2
2
2
2
2
2
2
2
2
2
2
2
2
2
2
2
2
2
2
2
2
2
2
2
2
2
2
2
2
2
2
2
2
2
2
2
2
2
2
2
2
2
2
2
2
2
2
2
1
1
1
1
1
1
1
1
0
0
0
0
0
0
0
0
0
0
0
1
1
1
1
1
1
1
1
1
1
1
1
1
1
1
1
1
1
1
1
1
1
1
1
1
1
1
1
1
1
1
1
1
1
1
1
1
1
1
1
1
1
1
1
1
1
1
1
1
1
1
1
1
1
1
1
1
1
1
1
1
1
1
1
1
1
1
1
1
1
1
1
1
1
1
1
1
1
1
1
1
1
1
1
1
1
1
1
1
1
1
1
1
1
1
1
1
1
1
1
2
2
2
2
2
2
2
2
2
2
2
2
2
2
2
2
2
2
2
2
2
2
2
2
2
2
2
2
2
2
2
2
2
2
2
2
2
2
2
2
2
2
2
2
2
2
2
2
2
2
2
2
2
2
2
4
4
4
4
4
4
4
4
4
4
4
4
4
4
4
4
4
4
4
4
4
4
4
4
4
4
4
4
4
4
4
4
4
4
4
4
4
4
4
4
4
4
4
4
4
4
4
4
4
4
4
4
4
4
4
4
4
4
4
4
3
3
3
3
3
2
2
2
2
2
2
2
2
2
2
2
2
2
2
2
2
2
2
2
2
2
2
2
2
2
2
2
2
2
2
2
2
2
2
2
2
2
2
2
2
2
2
2
2
2
2
2
2
2
2
2
2
2
2
2
1
1
1
1
0
0
0
0
0
0
0
0
0
0
0
0
0
0
0
0
0
0
0
0
0
0
0
0
0
0
0
0
0
0
0
0
0
0
0
0
0
0
0
0
0
0
0
0
0
0
0
0
0
0
0
0
0
0
0
0
0
0
0
0
0
0
0
0
0
0
0
0
0
0
0
0
0
0
0
0
0
0
0
0
0
0
0
0
0
0
0
0
0
0
0
0
0
0
0
0
0
0
0
0
0
0
0
0
0
0
0
0
0
0
0
0
0
0
0
0
0
0
0
0
0
0
0
0
0
0
0
0
0
0
0
0
0
0
0
0
0
0
0
0
0
0
0
0
0
0
0
0
0
0
0
0
0
0
0
0
0
0
0
0
0
0
0
0
0
0
0
0
0
0
0
0
0
0
0
0
0
0
0
0
0
0
0
0
0
0
0
0
0
0
0
0
0
0
0
0
0
0
0
0
0
0
0
0
0
0
0
0
0
0
0
0
0
0
0
0
0
0
0
0
0
0
0
0
0
0
0
0
0
0
0
0
0
0
0
0
0
0
0
0
0
0
0
0
0
0
0
0
0
0
0
0
0
0
0
0
0
0
0
0
0
0
0
0
0
0
0
0
0
0
0
0
0
0
0
0
0
0
0
0
0
0
0
0
0
0
0
0
0
0
0
1
1
1
1
1
1
1
1
1
1
1
1
1
1
1
1
1
1
1
1
1
1
1
1
1
1
1
1
1
1
1
1
2
2
2
2
2
2
2
2
2
2
2
2
2
2
2
2
2
2
2
2
2
2
2
2
2
2
2
2
2
2
2
2
2
2
2
2
2
2
2
2
2
2
2
2
2
2
2
2
2
2
2
2
2
2
2
2
2
2
2
2
2
2
2
2
2
2
2
2
2
2
2
2
2
2
2
2
2
2
2
2
2
2
2
2
2
2
2
2
2
2
2
2
2
2
2
2
2
2
2
2
2
2
2
2
2
2
2
2
2
2
2
2
2
2
2
2
4
4
4
4
4
4
4
4
3
3
3
2
2
2
2
2
2
2
2
4
4
4
4
4
4
4
4
4
4
5
5
4
4
4
4
4
4
4
4
4
4
4
4
4
4
4
4
4
4
4
4
4
4
4
4
4
4
4
4
4
4
4
4
4
4
5
5
5
5
5
5
5
5
5
5
5
5
5
5
5
5
5
5
5
5
5
5
5
5
5
5
5
5
5
5
5
5
5
5
5
5
5
5
5
5
5
5
5
5
5
5
5
5
5
5
5
5
5
5
5
5
5
5
5
5
5
5
5
5
5
5
5
5
5
5
5
5
5
5
5
5
5
5
5
4
4
4
4
4
4
4
4
4
3
3
2
2
2
2
2
2
2
2
2
2
2
2
2
2
2
2
2
2
2
2
2
2
2
2
2
2
2
2
2
2
2
2
2
2
2
2
2
2
2
2
3
2
2
2
2
2
2
2
2
2
2
2
2
2
2
2
2
2
2
2
2
2
2
2
2
2
2
2
2
2
2
2
2
2
2
2
2
2
2
2
2
2
2
2
2
2
2
2
2
2
2
2
2
2
2
2
2
2
2
2
2
2
2
2
2
2
2
2
2
2
2
2
2
2
2
2
2
2
2
2
2
2
2
2
2
2
1
1
1
1
1
1
1
1
1
1
1
1
1
1
1
1
1
1
1
1
2
2
2
2
1
1
1
1
1
1
1
1
1
1
1
1
1
1
1
1
1
2
2
2
2
2
2
2
2
2
2
2
2
2
2
2
2
2
2
2
2
2
2
2
2
2
2
2
2
2
2
2
2
2
2
2
2
2
2
2
2
2
2
2
2
2
2
2
2
2
2
2
2
2
2
2
2
2
2
2
2
2
2
2
2
2
2
2
2
2
2
2
2
2
2
2
4
4
5
5
5
5
5
5
5
5
5
5
5
5
5
5
5
5
5
5
5
5
5
5
5
5
5
5
5
5
5
5
5
5
5
5
5
5
6
6
6
6
6
6
6
6
6
6
6
6
6
6
6
6
6
6
6
6
6
6
6
6
6
6
6
6
6
6
6
6
6
6
6
6
6
6
6
6
6
6
6
6
6
6
6
6
6
6
6
6
6
6
6
6
6
6
5
5
5
5
5
5
5
5
5
5
5
5
5
5
5
5
5
5
5
5
5
5
5
5
5
5
5
5
5
5
5
4
5
6
7
7
7
9
9
9
9
9
10
10
10
10
11
13
13
13
13
11
11
11
12
12
12
12
12
12
11
12
12
12
12
12
13
13
13
13
13
13
13
13
13
13
13
13
13
13
14
15
15
15
15
16
16
16
16
16
16
16
16
17
17
17
17
17
17
18
18
18
18
18
18
18
18
18
18
18
18
18
18
18
18
18
18
18
18
18
20
20
20
20
20
20
20
20
20
20
20
19
18
18
18
18
18
18
18
18
19
19
19
19
19
19
19
18
18
18
18
18
18
18
18
18
18
18
18
18
18
18
18
19
19
19
19
19
19
19
19
19
19
19
19
19
20
20
20
20
20
20
20
20
20
20
20
20
20
20
20
20
20
20
20
19
18
18
18
18
18
18
17
17
17
17
17
16
16
16
16
15
15
15
14
14
14
14
13
13
13
13
13
12
12
10
8
8
5
5
5
5
5
5
5
5
5
5
5
5
5
5
5
5
5
5
5
5
5
5
5
5
5
5
5
5
5
5
5
5
5
5
5
5
5
5
5
5
5
5
5
5
5
5
5
5
5
5
5
5
5
5
4
4
4
3
2
2
2
2
2
2
2
2
2
2
2
2
2
2
2
2
2
2
2
2
2
2
2
2
1
1
1
1
1
1
1
1
1
1
1
1
1
1
1
1
1
1
1
1
1
0
0
0
0
0
0
0
0
0
0
0
0
0
0
0
0
0
0
0
0
0
0
0
0
0
0
0
0
0
0
0
0
0
0
0
0
0
0
0
0
0
0
0
0
0
0
0
0
0
0
0
0
0
0
0
0
0
0
0
0
0
0
0
0
0
0
0
0
0
0
0
0
0
0
0
0
0
0
0
0
0
0
0
0
0
0
0
0
0
0
0
0
0
0
0
0
0
0
0
0
0
0
0
0
0
0
0
0
0
0
0
0
0
0
0
0
0
0
0
0
0
0
0
0
0
0
0
0
0
0
0
0
0
0
0
0
0
0
0
0
0
0
0
0
0
0
0
0
0
0
0
0
0
0
0
0
0
0
0
0
0
0
0
0
0
0
0
0
0
0
0
0
0
0
0
0
0
0
0
0
0
0
0
0
0
0
0
0
0
0
0
0
0
0
0
0
0
0
0
0
0
0
0
0
0
0
0
0
0
0
0
0
0
0
0
0
0
0
0
0
0
0
0
0
0
0
0
0
0
0
0
0
0
0
0
0
0
0
0
0
0
0
0
0
0
0
0
0
0
0
0
0
0
0
0
0
0
0
0
0
0
0
0
0
0
0
0
0
0
0
0
0
0
0
0
0
0
0
0
0
0
0
0
0
0
0
0
0
0
0
0
0
0
0
0
0
0
0
0
0
0
0
0
0
0
0
0
0
0
0
0
0
0
0
0
0
0
0
0
0
0
0
0
0
0
0
0
0
0
0
0
0
0
0
0
0
0
0
0
0
0
0
0
0
0
0
0
0
0
0
0
0
0
0
0
0
0
0
0
0
0
0
0
0
0
0
0
0
0
0
0
0
0
0
0
0
0
0
0
0
0
0
0
0
0
0
0
0
0
0
0
0
0
0
0
0
0
0
0
0
0
0
0
0
0
0
0
0
0
0
0
0
0
0
0
0
0
0
0
0
0
0
0
0
0
0
0
0
0
0
0
0
0
0
0
0
0
0
0
0
0
0
0
0
0
0
0
0
0
0
0
0
0
0
0
0
0
0
0
0
0
0
0
0
0
0
0
0
0
0
0
0
0
0
0
0
0
0
0
0
0
0
0
0
0
0
0
0
0
0
0
0
0
0
0
0
0
0
0
0
0
0
0
0
0
0
0
0
0
0
0
0
0
0
0
0
0
0
0
0
0
0
0
0
0
0
0
0
0
0
0
0
0
0
0
0
0
0
0
0
0
0
0
0
0
0
0
0
0
0
0
0
0
0
0
0
0
0
0
0
0
0
0
0
0
0
0
0
0
0
0
0
0
0
0
0
0
0
0
0
0
0
0
0
0
0
0
0
0
0
0
0
0
0
0
0
0
0
0
0
0
0
0
0
0
0
0
0
0
0
0
0
0
0
0
0
0
0
0
0
0
0
0
0
0
0
0
0
0
0
0
0
0
0
0
0
0
0
0
0
0
0
0
0
0
0
0
0
0
0
0
0
0
0
0
0
0
0
0
0
0
0
0
0
0
0
0
0
0
0
0
0
0
0
0
0
0
0
0
0
0
0
0
0
0
0
1
1
1
1
1
1
1
1
1
1
1
1
1
1
1
1
1
1
1
1
1
1
1
1
1
1
1
1
1
1
1
1
1
1
1
1
1
1
1
1
1
1
1
1
1
1
1
1
1
1
1
1
1
1
1
1
1
1
1
1
1
0
0
0
0
0
0
0
0
0
0
0
0
0
0
0
0
0
0
0
0
0
0
0
0
0
0
0
0
0
0
0
0
0
0
0
0
0
0
0
0
0
0
0
0
0
0
0
0
0
0
0
0
0
0
0
0
0
0
0
0
0
0
0
0
0
0
0
0
0
0
0
0
0
0
0
0
0
0
0
0
0
0
0
0
0
0
0
0
0
0
0
0
0
0
0
0
0
0
0
0
0
0
0
0
0
0
0
0
0
0
0
0
0
0
0
0
0
0
0
0
0
0
0
0
0
0
0
0
0
0
0
0
0
0
0
0
0
0
0
0
0
0
0
0
0
0
0
0
0
0
0
0
1
1
1
1
1
1
1
1
1
1
1
1
1
1
1
1
1
1
1
1
1
1
1
1
1
1
1
1
1
1
1
1
1
1
1
1
1
1
1
1
1
1
1
1
1
1
1
1
1
1
1
1
1
1
1
1
1
1
1
1
1
1
2
2
2
2
2
2
2
2
2
2
2
2
2
2
2
2
2
2
2
2
2
2
2
2
2
2
2
2
2
2
2
2
2
2
2
2
2
3
3
3
3
3
3
3
3
3
3
3
3
3
3
3
3
3
3
3
3
3
3
3
4
4
4
4
4
4
4
4
4
4
4
4
4
4
4
4
4
4
4
4
4
4
4
4
4
4
4
4
4
4
4
4
4
4
4
4
4
4
4
4
4
4
4
4
4
4
4
4
4
4
4
4
4
4
4
4
4
4
4
4
4
4
4
4
4
4
4
4
4
4
4
4
4
4
4
4
4
4
4
4
4
4
4
4
4
4
4
4
4
4
4
4
4
4
4
4
4
4
4
4
4
4
4
4
4
4
4
4
4
4
2
2
2
2
3
2
2
2
2
2
2
1
1
1
1
1
1
1
1
1
1
1
1
1
1
1
1
1
1
1
1
1
1
1
0
0
0
0
0
0
0
0
0
0
0
0
0
0
0
0
0
0
0
0
0
1
1
1
1
1
1
1
1
1
1
1
1
1
1
1
1
1
1
1
1
1
1
1
1
1
1
1
1
1
1
1
1
1
1
1
1
1
1
1
1
1
1
1
1
1
1
1
1
1
1
1
1
1
1
1
1
1
1
1
1
1
1
1
1
1
1
1
1
1
1
1
1
1
1
1
1
1
1
1
1
1
1
1
1
1
1
1
1
1
1
1
1
1
1
1
1
1
1
1
1
1
1
1
1
1
1
1
1
1
0
0
0
0
0
0
0
0
0
0
0
0
0
0
0
0
0
0
0
0
0
0
0
0
0
0
0
0
0
0
0
0
0
0
0
0
0
0
0
0
0
0
0
0
0
0
0
0
0
0
0
0
0
0
0
0
0
0
0
0
0
0
0
0
0
0
0
0
0
0
0
0
0
0
0
0
0
0
0
0
0
0
0
0
0
0
0
0
0
0
0
0
0
0
0
0
0
0
0
0
0
0
0
0
0
0
0
0
0
0
0
0
0
0
0
0
0
0
0
0
0
0
0
0
0
0
0
0
0
0
0
0
0
0
0
0
0
0
0
0
0
0
0
0
0
0
0
0
0
0
0
0
0
0
0
0
0
0
0
0
0
0
0
0
0
0
0
0
0
0
0
0
0
0
0
0
0
0
0
0
0
0
0
0
0
0
0
0
0
0
0
0
0
0
0
0
0
0
0
0
0
0
0
0
0
0
0
0
0
0
0
0
0
0
0
0
0
0
0
0
0
0
0
0
0
0
0
0
0
0
0
0
0
0
0
0
0
0
0
0
0
0
0
0
0
0
0
0
0
0
0
0
0
0
0
0
0
0
0
0
0
0
0
0
0
0
0
0
0
0
0
0
0
0
0
0
0
0
0
0
0
0
0
0
0
0
0
0
0
0
0
0
0
0
0
0
0
0
0
0
0
0
0
0
0
0
0
0
0
0
0
0
0
0
0
0
0
0
0
0
0
0
0
0
0
0
0
0
0
0
0
0
4
4
6
8
11
12
13
15
18
47
64
93
98
121
174
177
187
187
194
197
197
200
202
205
205
211
222
231
231
233
234
250
261
265
271
272
277
279
280
280
292
292
302
303
303
303
303
308
308
309
309
311
311
318
319
321
321
323
323
329
330
334
338
346
353
355
358
360
363
364
365
365
367
370
377
377
380
381
382
382
383
385
390
396
396
407
411
420
421
422
422
423
428
429
429
431
432
440
443
445
448
451
452
453
455
456
456
456
467
481
488
490
506
505
506
517
516
518
519
524
527
530
533
535
543
543
555
554
551
556
565
585
592
598
600
601
608
610
610
615
620
626
626
621
652
653
653
654
657
661
660
669
672
688
685
688
672
670
664
664
658
654
648
651
652
651
652
648
651
634
631
628
631
636
632
633
636
638
641
634
638
645
649
651
651
650
649
656
660
662
661
654
655
648
656
656
655
654
654
654
653
653
659
663
664
665
667
667
669
668
667
665
662
659
658
657
663
665
662
662
662
662
662
661
660
669
669
665
664
663
659
658
662
663
663
666
682
682
683
694
694
695
696
698
704
710
714
718
717
722
726
727
727
727
729
735
736
733
730
730
734
747
747
749
749
746
740
735
753
748
750
751
741
741
743
746
749
749
756
757
745
742
710
698
696
613
601
551
542
545
540
505
482
462
485
483
479
477
472
464
445
424
421
415
414
414
414
414
413
414
412
408
413
411
408
408
393
393
392
391
393
393
396
380
371
367
364
364
365
365
364
366
373
375
375
377
379
380
381
382
382
384
385
385
385
385
386
387
390
390
390
390
390
391
390
390
390
390
395
397
397
397
397
398
398
398
399
399
398
398
393
394
395
400
399
401
403
405
406
408
408
408
410
411
414
414
414
409
401
399
398
406
403
414
414
412
403
380
378
377
389
389
375
375
344
313
311
290
289
291
290
281
277
253
244
244
242
242
242
242
241
241
240
240
239
242
242
242
245
249
252
253
253
253
249
245
242
234
239
242
242
232
218
207
206
206
209
212
212
212
215
215
221
222
220
219
237
235
232
232
232
236
235
242
244
242
248
245
247
248
250
251
247
245
240
242
242
250
261
261
262
262
265
265
295
296
296
296
307
307
311
312
312
313
316
316
317
317
328
332
336
340
342
342
343
351
352
353
357
359
357
356
356
364
361
361
356
352
356
364
373
368
361
362
361
361
363
364
365
366
366
364
365
365
366
367
368
371
372
372
372
374
374
381
386
387
387
385
385
385
385
385
385
387
387
389
391
389
387
387
385
385
385
386
386
389
390
387
385
381
371
366
364
361
361
361
361
363
363
364
364
361
361
361
361
361
361
361
359
359
360
352
350
337
335
337
337
337
337
338
338
338
338
339
337
338
334
322
317
320
316
316
317
312
310
310
310
307
307
309
309
305
305
290
289
286
282
280
277
266
262
261
257
257
256
257
256
258
255
231
201
160
154
152
150
150
150
151
152
152
151
148
147
145
143
144
144
144
142
139
139
138
137
135
134
132
131
131
127
119
103
92
79
73
72
68
68
69
70
71
71
71
68
68
68
68
68
68
68
68
69
69
69
70
69
69
69
69
69
69
69
69
68
68
68
66
66
66
66
68
67
68
68
68
70
71
69
68
66
62
62
61
59
59
59
59
58
59
59
60
60
60
60
60
60
59
59
59
58
58
58
58
58
56
55
54
54
54
52
52
51
51
51
51
50
50
47
47
47
48
47
40
39
39
39
38
37
37
36
36
34
34
34
35
36
35
35
36
36
36
36
36
36
36
36
36
36
36
36
36
36
35
34
34
34
34
33
33
33
33
34
34
34
33
31
31
31
31
30
30
31
31
31
31
30
29
29
29
29
29
28
28
26
26
25
25
25
23
24
23
23
21
20
20
19
18
18
18
18
18
18
18
18
18
18
18
18
17
17
17
17
18
18
18
18
18
19
19
19
19
20
19
19
19
19
19
19
19
19
19
19
19
19
19
19
19
18
18
18
18
18
17
16
16
16
16
17
17
18
18
18
18
18
18
18
18
18
18
16
16
15
15
15
15
15
14
14
14
14
14
14
14
14
14
14
14
14
14
14
15
15
15
15
15
15
15
15
15
15
15
15
15
15
15
15
15
15
15
15
15
15
15
15
15
15
15
15
15
15
15
13
13
13
14
13
15
15
15
15
15
15
15
15
15
17
17
17
16
16
16
16
17
17
17
17
18
18
18
18
19
19
19
19
19
19
20
20
20
20
21
21
21
21
21
21
21
21
21
21
21
21
21
21
20
20
20
20
20
20
20
20
20
20
20
20
20
20
20
20
20
20
20
20
20
20
19
19
19
19
19
19
19
19
19
19
19
19
19
19
18
18
18
16
16
16
16
16
16
16
16
16
16
16
16
16
16
16
16
16
16
16
16
16
16
16
16
16
16
16
16
16
16
14
14
14
14
14
14
14
14
14
14
14
14
14
13
13
13
13
13
13
13
13
13
13
13
12
12
10
7
5
2
0
0
0
0
0
0
0
1
1
2
1
1
1
5
7
7
8
8
14
15
15
23
24
27
27
33
39
41
47
50
50
50
55
55
55
56
56
58
58
59
61
63
64
64
64
64
65
65
67
67
67
68
69
73
73
73
73
75
76
76
76
77
77
78
79
79
79
79
81
81
82
82
82
83
83
84
85
86
88
88
88
88
88
88
88
89
89
91
91
91
91
92
92
92
93
93
94
94
94
96
96
98
98
99
100
102
102
102
102
102
104
104
103
103
105
106
108
108
111
111
110
111
111
112
114
118
118
124
124
124
124
126
126
126
136
137
141
145
146
146
145
143
143
145
146
145
147
147
143
135
125
121
126
126
126
129
129
130
131
134
137
139
139
142
142
142
147
148
149
150
150
150
150
152
152
152
153
153
153
153
154
154
154
155
155
155
155
155
158
160
161
161
161
162
164
163
163
163
163
163
163
165
166
166
166
166
168
168
168
168
168
167
170
171
172
172
172
171
171
172
170
171
171
170
170
170
170
170
171
171
171
171
171
171
171
171
171
170
170
170
170
170
170
171
171
171
171
170
170
170
171
170
170
171
172
172
172
172
172
171
171
166
166
164
163
152
150
148
148
148
147
147
147
141
137
134
132
134
134
136
137
139
137
135
134
134
136
137
137
135
128
123
121
121
122
122
121
123
123
123
125
120
117
114
113
108
102
99
97
94
92
91
87
81
77
74
72
71
67
63
62
62
63
63
63
63
61
61
61
61
61
61
62
63
64
63
63
63
63
63
63
63
63
63
63
63
63
63
62
62
62
62
62
62
63
63
63
60
60
60
60
60
60
60
60
60
60
60
60
60
60
60
60
59
59
59
59
59
59
59
60
60
60
60
60
60
60
60
60
60
60
62
62
62
62
62
62
62
62
63
63
62
61
61
61
61
61
61
61
59
59
52
52
52
51
52
52
51
47
41
40
41
39
38
38
37
37
36
36
34
34
33
31
31
31
31
29
29
28
26
22
20
19
19
18
18
18
18
18
18
18
18
18
18
19
19
19
19
20
20
20
20
20
20
20
20
20
18
18
18
19
19
19
20
20
20
19
18
18
18
18
18
18
18
18
18
18
18
18
18
18
18
18
18
18
18
18
18
18
18
18
18
19
21
21
21
21
21
21
21
21
21
21
22
21
22
21
21
21
22
23
25
26
26
32
34
36
36
36
36
36
36
36
36
36
36
36
36
36
37
38
38
38
38
38
38
38
38
38
38
38
38
38
38
38
38
38
39
39
39
39
39
39
39
39
39
39
39
39
39
39
39
39
39
39
39
39
39
39
39
39
39
39
39
39
40
40
41
41
41
41
41
40
40
40
40
40
40
40
39
36
36
36
36
36
36
36
36
36
36
36
36
36
36
36
36
36
36
36
36
36
36
36
36
37
37
37
37
37
37
37
37
37
37
37
38
37
37
38
38
38
38
39
37
37
34
33
31
27
27
26
23
19
17
15
15
13
13
11
13
12
12
14
14
15
15
16
16
16
16
17
18
19
21
21
21
21
21
21
21
21
21
21
21
21
22
22
23
25
25
25
25
25
25
25
26
26
26
26
26
26
26
26
26
25
25
25
25
26
26
27
27
27
28
28
29
29
29
29
29
30
31
31
31
31
31
32
32
34
34
34
34
34
34
34
34
34
34
34
34
34
34
34
34
36
36
36
36
36
36
36
36
36
36
36
36
36
36
36
37
36
36
36
36
36
36
36
37
38
37
36
36
38
38
38
38
39
39
39
40
40
38
39
38
39
38
38
36
35
35
34
34
36
38
38
39
38
39
39
39
39
39
39
38
38
38
39
39
39
41
42
42
42
44
44
46
45
47
47
49
50
49
47
47
50
50
50
50
51
51
51
51
51
51
51
51
51
51
52
53
53
53
54
58
58
59
59
59
59
58
58
58
58
58
58
59
59
59
59
60
60
60
60
59
60
59
61
62
62
63
62
62
61
60
61
60
60
61
63
63
63
63
63
63
63
63
65
65
65
65
63
63
63
63
62
62
63
64
65
66
64
63
63
63
63
63
63
63
64
63
63
61
61
61
58
56
55
56
56
56
57
57
55
56
57
58
58
58
58
57
57
58
58
58
58
58
60
60
61
63
63
63
63
63
63
63
63
62
61
61
61
61
61
63
63
63
60
58
55
55
55
56
56
56
55
55
55
55
56
56
57
57
58
58
58
58
58
58
58
59
58
59
60
60
61
61
61
62
62
62
63
63
63
63
63
63
63
65
65
65
65
65
65
64
64
64
64
64
64
64
64
64
64
63
63
63
60
60
60
60
60
60
60
55
53
53
53
53
53
53
52
52
53
53
53
53
53
53
52
52
52
52
53
53
53
53
55
54
52
52
52
50
50
50
51
51
51
51
51
51
51
51
51
52
58
58
60
61
60
61
68
68
68
69
65
67
67
68
72
76
77
81
80
80
80
79
76
76
77
71
70
70
68
68
67
68
68
69
70
69
69
69
69
69
69
70
70
70
69
69
69
70
70
70
71
71
71
73
74
74
74
74
75
75
74
74
74
74
74
74
74
74
75
76
76
76
76
75
75
75
75
76
76
76
76
76
74
74
74
74
74
74
73
73
73
73
73
74
74
74
74
74
73
72
72
72
73
73
73
73
73
73
71
68
68
68
67
65
60
60
60
60
60
61
60
60
60
60
60
60
60
60
60
60
60
60
60
59
59
60
60
60
60
60
58
57
55
57
57
58
58
58
57
57
57
58
58
57
54
53
53
53
53
52
52
52
52
54
53
53
52
50
47
47
46
46
45
45
44
42
42
40
41
42
40
40
39
38
36
35
34
34
37
37
38
38
38
38
38
38
38
36
37
36
34
34
34
34
34
34
34
34
34
34
35
34
34
34
34
34
33
34
34
34
34
33
33
33
33
33
33
34
35
36
36
35
35
35
35
34
34
34
34
34
34
34
34
34
34
34
34
33
33
33
33
33
33
33
33
33
31
31
29
29
29
27
27
26
26
26
26
26
26
26
26
26
26
26
26
26
25
25
25
26
26
27
28
28
29
27
27
27
27
28
28
28
26
26
26
26
25
26
26
29
29
29
29
29
29
30
30
30
29
23
23
23
23
23
23
23
23
23
21
22
25
26
26
26
26
26
29
29
29
29
29
29
29
29
31
31
31
31
31
31
31
31
31
31
31
31
31
31
31
31
31
30
31
30
30
29
28
28
28
28
28
29
31
31
31
32
33
34
34
34
33
33
33
33
33
34
34
34
34
35
36
36
37
38
38
39
39
39
39
40
42
42
42
42
42
43
43
43
43
43
43
43
43
43
43
43
44
44
44
45
45
45
45
45
45
45
45
45
45
45
45
45
45
45
45
45
45
45
46
47
47
47
47
47
47
47
47
47
47
47
47
47
47
46
47
46
46
46
46
47
47
47
45
44
44
44
44
44
42
39
40
38
36
36
38
39
40
39
39
40
40
39
40
40
40
40
39
39
40
41
41
41
41
41
41
41
41
42
42
42
42
42
42
42
41
41
40
41
41
42
42
42
42
42
42
42
42
42
42
42
42
42
42
42
42
43
43
42
42
43
43
43
44
44
44
44
44
44
44
44
46
46
46
46
46
46
46
47
47
44
44
42
42
37
37
36
35
36
38
38
39
39
38
38
38
37
39
39
39
39
39
39
39
39
39
39
40
40
40
40
40
40
40
40
40
41
41
41
41
40
40
40
41
39
39
38
38
38
39
39
39
39
39
39
39
39
38
38
38
39
39
38
37
37
37
37
37
37
37
36
36
36
36
36
32
31
30
31
31
31
31
32
32
32
32
32
32
33
33
33
33
33
33
32
32
32
32
32
31
31
31
31
31
31
31
31
31
32
32
31
31
30
30
30
29
29
30
30
30
30
30
29
29
28
28
26
26
23
21
20
19
18
18
18
18
18
18
19
18
18
18
18
18
18
18
18
18
19
19
21
21
22
22
22
22
23
24
23
23
24
24
24
27
27
27
27
27
29
29
29
29
29
29
30
33
33
32
32
31
31
31
31
31
31
31
34
35
35
35
35
38
39
39
39
39
39
42
42
42
42
42
41
41
41
41
41
41
41
41
44
44
45
45
45
45
45
47
47
47
47
47
47
47
47
47
50
50
54
54
54
54
55
55
55
55
55
56
56
56
55
56
57
56
56
57
57
57
57
57
58
58
58
58
55
56
56
56
56
56
57
58
58
58
58
58
58
58
58
58
58
59
59
60
60
60
60
60
60
60
60
60
60
60
60
60
60
60
60
60
60
60
61
61
63
63
64
66
63
63
63
63
65
65
65
65
67
70
70
70
70
70
71
71
71
75
75
76
76
76
76
76
77
78
78
77
77
79
79
79
79
79
79
80
81
81
82
81
79
78
77
77
77
78
74
74
74
68
67
63
60
65
63
63
63
63
63
63
63
63
63
64
65
65
64
64
65
65
65
65
65
65
67
64
63
63
63
63
63
63
63
64
66
68
67
67
68
68
71
71
71
71
71
71
71
71
71
73
72
71
71
71
71
71
71
73
74
74
74
74
74
74
74
74
74
74
74
74
74
75
75
75
75
76
76
76
78
79
79
79
77
77
77
76
73
71
66
65
65
65
65
65
65
63
63
63
63
63
62
63
60
55
55
53
53
54
54
54
54
54
54
54
54
55
55
55
55
55
55
55
55
55
55
55
55
55
55
55
55
55
53
53
54
51
50
50
49
45
45
45
46
47
46
43
45
45
45
44
43
43
42
41
41
39
39
39
39
39
40
41
41
41
41
41
41
41
41
42
42
41
39
37
37
37
37
37
37
37
37
36
36
36
36
36
36
36
36
36
36
36
37
37
37
37
37
37
37
37
37
37
38
39
39
39
39
39
39
39
39
40
40
39
39
39
39
39
39
39
39
39
39
39
39
40
40
40
39
39
39
39
39
39
39
39
40
40
40
40
40
40
40
39
39
39
39
39
39
39
39
39
38
38
37
37
37
36
34
34
34
33
30
30
30
26
25
25
23
22
21
21
22
21
21
23
23
23
23
23
23
23
23
23
24
23
23
23
23
23
23
23
23
23
23
23
23
23
23
23
23
23
23
23
23
22
22
20
18
19
18
17
17
17
16
17
17
17
17
18
18
17
17
17
17
18
18
18
18
18
18
18
21
21
21
21
21
21
21
21
21
22
22
22
22
22
23
22
22
22
22
22
23
24
24
24
25
25
26
26
26
27
27
27
28
29
29
29
29
29
29
29
29
29
29
30
30
30
30
31
31
32
32
32
33
32
31
31
31
31
31
31
33
32
32
32
32
32
32
32
32
32
32
32
33
33
33
31
31
32
32
32
32
32
32
31
32
34
34
34
33
34
34
34
34
35
36
36
36
36
34
34
35
34
34
34
34
35
36
36
36
36
36
36
36
38
38
39
40
40
40
40
40
40
40
40
41
41
41
41
41
41
41
41
41
41
40
40
40
40
39
39
39
39
39
39
39
39
39
38
38
38
38
37
37
36
36
34
35
36
36
33
32
32
33
33
34
34
34
35
34
34
33
32
31
31
31
31
31
31
30
30
30
30
30
30
30
30
30
30
30
30
30
30
30
30
30
31
31
31
31
31
31
31
32
32
32
32
32
32
32
32
32
32
31
32
32
33
32
32
32
31
32
32
31
31
31
31
31
31
31
31
30
30
29
26
26
26
26
26
25
23
26
25
24
25
25
24
24
24
24
24
24
24
24
24
24
24
24
24
24
24
23
23
23
23
23
23
23
23
23
23
21
23
23
23
23
23
23
23
23
23
22
22
19
19
18
18
18
18
18
19
19
21
21
21
21
22
22
22
22
22
23
23
23
23
23
23
23
23
24
23
26
27
26
26
27
27
27
27
27
28
29
29
30
30
30
30
30
30
30
31
31
31
31
31
31
30
30
30
30
30
30
29
29
29
30
31
34
34
34
34
35
35
35
36
36
36
36
36
37
37
37
36
37
38
37
37
38
39
39
39
39
39
39
39
39
39
38
38
38
37
37
37
38
38
38
38
39
40
40
39
39
39
39
39
39
39
39
39
39
39
38
38
39
39
39
39
39
39
39
39
39
39
40
41
41
41
41
41
41
42
42
42
42
42
42
43
43
43
43
43
43
44
44
44
44
44
45
46
47
49
49
49
49
50
50
50
50
50
52
52
51
52
52
53
53
53
53
54
54
53
52
52
52
50
47
47
47
47
47
47
47
47
48
46
45
47
44
44
44
46
47
46
45
44
44
42
39
39
39
39
39
39
39
39
39
39
39
39
39
39
39
39
39
39
39
40
40
40
40
41
41
41
42
42
42
44
44
44
45
45
45
46
47
47
47
48
49
49
49
49
49
49
49
49
49
49
49
49
49
50
50
50
50
50
50
50
50
50
50
50
50
50
52
52
52
51
50
50
50
51
52
50
50
47
42
42
42
44
44
44
45
46
46
46
46
46
44
46
46
46
46
47
47
47
47
47
47
46
46
46
47
47
47
45
46
45
45
44
44
44
46
46
46
45
45
45
44
44
44
44
44
44
44
44
44
44
44
44
44
44
44
44
44
44
44
44
42
42
42
43
43
43
43
43
43
43
43
44
44
43
42
42
41
39
39
39
39
38
36
35
35
35
35
35
35
35
34
34
34
34
35
36
36
36
36
36
36
36
36
36
36
37
37
37
37
37
37
37
37
38
38
38
39
39
39
37
37
37
37
37
37
37
37
36
36
36
36
36
36
36
36
34
33
24
24
23
18
18
18
17
17
17
16
16
16
16
16
16
15
15
15
15
15
15
15
15
15
15
15
15
15
15
15
14
14
14
14
14
14
14
14
14
14
14
14
14
14
13
13
14
14
14
14
14
14
14
14
14
14
13
13
13
13
13
13
13
13
13
13
13
13
12
12
12
12
12
12
13
13
13
13
13
13
13
13
13
13
14
14
14
14
14
14
14
14
14
14
14
14
14
14
14
14
14
14
14
14
14
14
14
14
14
14
14
15
15
14
14
14
14
14
14
14
14
14
13
13
13
13
13
13
13
13
13
13
13
13
10
8
9
10
10
10
10
10
10
10
10
10
11
12
12
12
12
12
13
13
13
14
17
17
17
17
17
17
17
17
17
17
17
18
18
18
18
18
18
18
18
18
18
18
18
19
19
19
19
19
19
19
19
19
19
19
18
18
18
18
18
18
18
17
17
16
16
16
15
15
16
16
16
16
16
16
17
17
17
17
17
17
17
17
18
21
21
21
21
21
21
21
21
21
21
21
21
21
21
21
21
21
21
21
21
21
21
21
21
21
21
21
21
21
21
21
22
23
23
23
24
24
24
24
24
25
25
25
25
25
25
25
25
25
25
25
25
25
25
25
25
26
26
26
26
26
26
27
27
27
27
27
27
27
27
27
27
27
26
26
26
26
26
25
24
24
23
23
23
24
24
24
24
25
25
25
25
26
26
26
26
26
25
25
23
23
23
23
21
22
22
22
22
22
22
22
23
23
23
23
23
23
23
23
24
24
24
24
24
24
24
24
24
24
24
24
24
24
24
24
24
24
25
25
25
25
26
26
26
28
29
29
29
29
29
29
29
28
26
24
23
23
22
21
21
20
19
19
19
19
19
19
20
20
20
21
21
21
21
21
21
21
21
21
21
21
20
20
20
20
21
21
21
21
21
21
21
21
21
21
21
21
21
21
21
21
21
21
22
22
21
22
22
22
22
22
22
22
23
23
23
23
23
23
23
23
23
23
23
23
24
24
25
25
26
26
26
26
26
26
26
28
27
28
28
28
27
27
26
25
25
25
25
26
24
24
23
23
23
23
23
23
23
23
23
23
23
23
23
24
24
24
24
23
23
23
23
24
24
24
23
23
22
22
22
22
22
20
19
19
19
19
19
19
19
19
19
19
18
18
18
18
18
19
19
20
20
20
20
20
20
20
20
20
20
20
20
20
20
20
20
20
19
19
20
21
23
23
23
23
23
23
23
23
23
23
23
24
24
23
23
23
23
23
22
21
19
19
20
21
21
21
21
21
21
21
21
21
21
21
21
20
20
20
20
22
23
24
24
24
24
25
25
25
28
29
29
28
27
27
27
28
29
30
30
30
30
29
29
30
30
30
30
30
31
31
32
31
31
31
31
31
31
32
32
32
33
32
32
32
34
34
34
34
35
35
35
35
35
35
35
35
35
35
37
37
37
37
37
37
37
38
38
38
38
38
39
39
39
39
39
42
46
46
47
47
47
46
48
48
49
50
50
50
50
50
50
50
51
51
51
52
54
55
55
55
55
54
54
54
55
56
56
55
55
55
55
55
55
55
56
57
58
58
58
58
58
58
57
55
55
55
56
56
56
56
56
56
56
56
57
57
57
57
57
57
57
57
57
58
58
58
58
58
58
58
58
58
58
58
59
59
59
60
60
60
60
60
60
61
61
61
61
61
61
61
61
61
61
61
61
61
62
61
61
60
60
60
60
60
60
60
60
61
60
59
58
58
57
55
55
55
55
56
55
57
57
54
53
52
43
42
42
42
42
43
44
43
42
42
42
42
42
42
42
45
45
44
44
42
43
43
41
39
44
45
44
42
42
42
42
42
42
42
42
41
41
42
42
42
43
43
43
43
42
41
41
41
41
44
41
41
41
40
39
39
39
39
37
37
34
36
36
38
38
40
40
40
40
41
41
42
42
44
42
42
43
44
43
46
46
47
47
47
47
47
47
47
48
50
50
50
52
53
53
53
53
52
52
56
57
58
59
59
59
59
59
58
58
58
60
62
63
63
63
63
63
63
63
63
63
63
64
65
65
65
66
67
67
67
67
67
67
67
67
67
67
67
67
67
67
67
67
68
68
68
68
70
70
71
71
71
72
72
72
72
72
72
72
71
71
72
72
73
73
73
73
73
73
73
73
73
73
73
73
74
74
74
74
75
75
73
74
74
74
74
74
74
74
74
74
74
73
73
73
73
74
74
74
75
76
76
76
76
76
76
75
75
73
72
71
72
70
70
70
67
65
63
63
63
64
63
63
58
59
57
59
60
58
56
56
54
54
54
55
56
57
57
52
50
49
47
48
48
48
48
50
50
52
52
52
51
50
50
50
48
48
48
50
50
47
47
46
46
46
46
46
47
47
47
47
42
39
39
40
40
40
40
41
41
41
41
41
41
41
41
41
41
42
42
42
42
43
44
44
44
44
44
44
44
44
44
44
44
44
44
44
44
44
44
44
44
44
44
43
43
44
44
44
44
44
44
45
46
46
46
46
46
46
46
46
46
46
46
46
47
47
47
47
47
47
47
46
45
45
45
44
42
41
42
42
42
44
44
44
45
47
47
47
46
46
45
43
43
43
42
42
42
42
40
39
39
39
39
39
39
38
38
37
36
36
35
34
32
31
31
30
30
31
31
31
31
31
31
31
31
31
31
31
31
30
30
29
29
29
28
26
24
21
21
22
22
21
21
21
21
21
21
21
21
21
21
21
23
23
23
23
23
23
23
24
25
25
25
26
26
26
26
26
26
26
27
26
26
26
26
26
25
26
26
26
26
26
26
26
26
26
26
26
26
27
26
26
27
27
27
27
27
27
27
29
29
29
29
28
27
27
28
28
29
29
31
29
27
26
27
27
27
28
28
28
28
28
28
28
28
28
28
28
28
28
28
28
27
27
28
29
28
29
29
29
28
28
28
29
29
29
30
30
30
30
29
29
29
29
29
29
29
28
28
29
29
28
29
29
29
29
29
29
29
29
29
29
29
29
29
29
29
30
29
29
29
29
31
31
31
30
30
30
30
30
30
30
30
31
29
29
29
29
29
29
27
27
27
27
27
27
27
27
27
26
26
26
26
26
26
27
27
27
27
27
27
27
27
27
27
27
28
27
27
27
27
26
26
26
26
26
26
26
26
25
25
25
25
25
24
22
21
18
18
18
17
17
17
17
17
17
18
18
18
18
18
18
18
18
18
18
17
16
15
14
14
15
14
14
14
14
14
14
14
14
14
13
13
13
13
13
11
11
11
11
10
10
10
10
10
9
9
9
9
7
7
7
7
8
8
8
8
8
8
7
7
7
7
8
8
8
7
7
9
9
9
10
10
10
10
10
10
11
11
11
11
11
11
11
11
11
11
11
11
11
11
11
13
13
13
13
12
12
13
13
12
12
12
12
12
12
12
12
12
12
12
13
13
13
13
13
13
13
13
15
15
15
15
15
15
15
15
15
17
17
17
17
17
17
18
18
18
19
19
21
20
20
20
20
20
20
23
23
23
23
23
25
25
25
26
26
26
26
26
26
26
27
27
28
28
28
28
29
29
29
29
29
29
29
29
29
29
29
29
29
29
29
29
29
29
29
28
28
28
28
28
28
28
28
29
30
30
31
31
31
31
31
31
31
31
31
31
31
31
31
31
31
31
31
31
31
31
31
31
31
31
31
31
31
31
31
32
32
32
32
32
32
32
32
32
32
32
32
32
32
31
30
29
29
29
29
29
28
28
28
28
27
27
27
27
27
27
27
27
27
27
25
25
25
25
26
26
26
26
26
26
26
26
26
25
25
24
21
21
18
18
18
18
18
18
18
18
18
16
16
15
15
15
17
18
18
18
18
16
17
17
17
16
16
16
16
16
15
15
15
15
15
15
15
15
16
16
16
16
18
18
20
20
20
21
21
23
23
23
23
23
24
24
24
25
25
26
26
26
26
26
26
27
26
26
26
26
26
26
26
26
26
26
26
26
26
26
26
26
25
25
25
25
25
25
25
25
25
25
25
25
23
23
23
22
22
22
22
22
23
23
23
23
23
23
23
23
23
23
23
23
23
23
23
23
23
23
23
23
23
23
23
23
23
23
23
23
23
23
23
23
23
23
23
23
23
23
23
23
23
23
23
23
23
23
23
23
23
23
23
23
23
23
23
23
21
19
19
19
17
14
13
13
13
13
13
13
13
7
7
7
7
7
7
7
7
7
7
7
7
7
7
7
7
7
7
6
6
7
7
7
7
7
6
6
6
6
6
6
5
5
5
5
5
5
5
5
5
5
5
5
5
5
5
5
5
5
5
5
5
5
5
5
5
5
5
5
5
5
5
5
5
5
5
5
5
5
5
5
5
3
3
3
3
2
2
2
2
2
2
2
2
2
2
2
2
2
2
2
2
2
2
2
2
2
2
2
2
2
2
2
2
2
2
2
2
2
2
2
2
2
2
2
2
2
2
2
2
2
2
3
3
4
4
4
4
4
4
4
4
4
4
4
4
3
3
3
3
3
3
3
3
3
3
3
3
3
3
3
3
3
3
3
3
3
3
3
3
3
3
3
3
3
3
3
2
2
2
2
2
2
2
2
2
2
2
2
2
2
2
2
2
2
2
2
2
2
2
2
2
2
2
2
2
2
2
2
2
2
2
2
2
2
2
2
2
2
2
2
2
2
2
2
2
2
2
1
1
1
1
1
1
1
1
1
1
1
1
1
1
1
1
1
1
1
1
1
1
1
1
1
1
1
1
1
1
1
1
1
1
1
1
1
1
1
0
0
0
0
0
0
0
0
0
0
0
0
0
0
0
0
0
0
0
0
0
0
0
0
0
0
0
0
0
0
0
0
0
1
1
1
0
0
0
0
0
0
0
0
0
0
0
0
0
0
0
0
0
0
0
0
0
0
0
0
0
0
0
0
0
0
0
0
0
0
0
0
0
0
0
0
0
0
0
0
0
0
0
0
0
0
0
0
0
0
0
0
0
0
0
0
0
0
0
0
0
0
0
0
0
0
0
0
0
0
0
0
0
1
1
1
1
1
1
1
1
1
1
1
1
1
1
1
1
1
1
1
1
1
1
1
1
1
1
1
1
1
1
1
1
1
1
1
1
1
1
1
1
1
1
1
1
1
1
1
1
1
1
1
1
1
1
1
1
1
1
1
1
1
1
1
1
1
1
1
1
1
1
1
1
1
1
1
1
1
1
1
1
1
1
1
1
1
1
1
1
1
1
1
1
1
1
1
1
1
1
1
1
1
1
1
1
1
1
1
1
1
1
1
1
1
1
1
1
1
1
1
1
1
1
1
1
1
1
1
0
0
0
0
0
0
0
0
0
0
0
0
0
0
0
0
0
0
0
0
0
0
0
0
0
0
0
0
0
0
0
0
0
0
0
0
0
0
0
0
0
0
0
0
0
0
0
0
0
0
0
0
0
0
0
0
0
0
0
0
0
0
0
0
0
0
0
0
0
0
0
0
0
0
0
0
0
0
0
0
0
0
0
0
0
0
0
0
0
0
0
0
0
0
0
0
0
0
0
0
0
0
0
0
0
0
0
0
0
0
0
0
0
0
0
0
0
0
0
0
0
0
0
0
0
0
0
0
0
0
0
0
0
0
0
0
0
0
0
0
0
0
0
0
0
0
0
0
0
0
0
0
0
0
0
0
0
0
0
0
0
0
0
0
0
0
0
0
0
0
0
0
0
0
0
0
0
0
0
0
0
0
0
0
0
0
0
0
0
0
0
0
0
0
0
0
0
0
0
0
0
0
0
0
0
0
0
0
0
0
0
0
0
0
0
0
0
0
0
0
0
0
0
0
0
0
0
0
0
0
0
0
0
0
0
0
0
0
0
0
0
0
0
0
0
0
0
0
0
0
0
0
0
0
0
0
0
0
0
0
0
0
0
0
0
0
0
0
0
0
0
0
0
0
0
0
0
0
0
0
0
0
0
0
0
0
0
0
0
0
0
0
0
0
0
0
0
0
0
0
0
0
0
0
0
0
0
0
0
0
0
0
0
0
0
0
0
0
0
0
0
0
0
0
0
0
0
0
0
0
0
0
0
0
0
0
0
0
0
0
0
0
0
0
0
0
0
0
0
0
0
0
0
0
0
0
0
0
0
0
0
0
0
0
0
0
0
0
0
0
0
0
0
0
0
0
0
0
0
0
0
0
0
0
0
0
0
0
0
0
0
0
0
0
0
0
0
0
0
0
0
0
0
0
0
0
0
0
0
0
0
0
0
0
0
0
0
0
0
0
0
0
0
0
0
0
0
0
0
0
0
0
0
0
0
0
0
0
0
0
0
0
0
0
0
0
0
0
0
0
0
0
0
0
0
0
0
0
0
0
0
0
0
0
0
0
0
0
0
0
0
0
0
0
0
0
0
0
0
0
0
0
0
0
0
0
0
0
0
0
0
0
0
0
0
0
0
0
0
0
0
0
0
0
0
0
0
0
0
0
0
0
0
0
0
0
0
0
0
0
0
0
0
0
0
0
0
0
0
0
0
0
0
0
0
0
0
0
0
0
0
0
0
0
0
0
0
0
0
0
0
0
0
0
0
0
0
0
0
0
0
0
0
0
0
0
0
0
0
0
0
0
0
0
0
0
0
0
0
0
0
0
0
0
0
0
2
2
10
13
18
18
18
19
39
40
43
45
49
53
213
276
284
294
295
299
299
334
348
358
538
604
627
654
663
672
692
696
719
719
720
741
742
746
747
768
771
772
775
779
796
800
800
887
911
929
929
935
939
948
956
965
968
970
974
991
991
991
1012
1031
1070
1081
1122
1147
1186
1289
1316
1321
1322
1327
1327
1329
1356
1359
1363
1368
1369
1376
1376
1379
1417
1453
1453
1464
1476
1477
1479
1507
1514
1529
1543
1552
1556
1566
1566
1569
1579
1587
1604
1611
1625
1628
1630
1635
1637
1643
1647
1659
1664
1680
1685
1688
1690
1692
1693
1693
1694
1701
1715
1716
1720
1735
1755
1756
1769
1777
1779
1791
1798
1804
1812
1831
1840
1843
1849
1852
1853
1854
1853
1855
1860
1862
1862
1862
1873
1865
1878
1875
1836
1833
1794
1793
1785
1790
1797
1797
1795
1783
1783
1782
1782
1784
1786
1790
1791
1789
1796
1798
1804
1804
1798
1799
1812
1819
1820
1818
1816
1814
1807
1806
1802
1803
1812
1816
1820
1822
1820
1824
1820
1812
1811
1809
1798
1775
1680
1440
942
929
927
927
930
929
937
937
934
934
935
934
934
934
934
935
936
997
1035
1051
1068
1073
1082
1091
1106
1114
1124
1113
1104
1069
1061
1076
1097
1098
1139
1139
1126
1157
1147
1155
1161
1128
1111
1079
1067
1073
1068
1049
1049
1047
1074
1066
1065
1086
1108
1081
1070
1062
1049
1007
986
999
995
1040
1044
1042
1058
1074
1078
1085
1086
1092
1084
1081
1077
1070
1070
1075
1091
1090
1084
1072
1074
1070
1084
1092
1098
1085
1093
1118
1139
1136
1120
1111
1108
1115
1113
1124
1146
1152
1153
1155
1162
1161
1162
1181
1200
1206
1236
1242
1250
1236
1235
1252
1248
1249
1271
1274
1289
1295
1288
1281
1284
1282
1285
1285
1287
1285
1290
1303
1301
1307
1316
1316
1314
1329
1332
1345
1346
1353
1357
1355
1355
1365
1370
1371
1390
1395
1394
1400
1400
1397
1397
1411
1419
1466
1474
1472
1437
1419
1395
1395
1405
1413
1411
1397
1398
1393
1395
1395
1391
1390
1389
1386
1389
1394
1395
1398
1397
1397
1400
1402
1408
1412
1413
1410
1413
1413
1415
1419
1427
1405
1380
1283
1260
1192
1190
1193
1185
1168
1165
1144
1137
1136
1128
1128
1128
1126
1099
1090
1084
1083
1084
1080
1080
1079
1077
1074
1071
1070
1071
1071
1078
1076
1068
1066
1059
1054
1054
1047
1042
1041
1043
1039
1029
1026
1023
1023
1023
1024
1024
1023
1026
1025
1022
1026
1026
1026
1026
1027
1027
1026
1026
1023
1023
1025
1022
1015
1008
1007
1003
988
994
994
965
965
960
929
908
662
615
503
473
428
427
429
427
411
409
349
340
342
338
325
316
300
299
287
281
279
279
282
281
284
284
275
273
263
261
263
266
265
265
265
265
265
266
266
266
267
270
271
271
271
268
269
267
269
269
273
275
274
273
264
255
257
256
260
253
257
260
265
264
250
249
248
248
249
249
253
253
256
247
241
240
240
240
243
240
252
264
263
274
276
275
273
274
276
294
300
299
295
297
301
301
301
301
319
324
322
324
326
327
327
323
324
324
334
336
337
338
338
339
345
345
340
337
337
334
333
328
342
345
345
342
348
346
348
349
351
350
350
349
350
351
354
353
345
344
341
342
342
342
342
343
345
345
358
358
357
357
357
358
359
365
365
365
366
366
366
365
366
366
364
367
369
372
377
376
377
377
393
393
389
387
384
383
383
384
385
385
387
389
389
387
387
388
395
395
395
397
401
403
403
403
404
403
404
404
406
406
408
408
408
409
406
406
408
408
412
413
414
416
409
406
405
404
403
408
408
412
414
408
403
388
365
362
359
372
374
346
329
295
296
327
328
332
323
321
334
329
339
342
340
336
336
333
332
333
334
333
334
331
328
330
332
334
338
337
334
335
334
334
338
342
345
345
345
344
345
345
347
357
357
356
356
356
356
350
353
352
346
346
336
334
334
336
336
335
342
345
348
352
358
361
364
364
366
366
370
367
356
355
355
355
356
356
356
356
358
364
368
368
369
371
373
373
374
374
375
387
388
405
406
406
408
406
400
403
403
404
403
406
403
406
410
412
410
408
406
406
408
408
411
412
416
411
410
413
413
415
416
422
421
422
427
432
434
437
432
429
414
411
400
397
398
391
390
391
390
390
402
406
402
393
394
387
391
392
392
395
406
406
403
394
394
395
395
393
387
387
387
387
394
395
399
401
392
386
382
379
381
381
392
377
384
382
382
383
386
390
396
397
398
398
398
398
398
402
403
403
414
415
415
416
420
437
444
445
445
445
451
451
453
464
464
456
451
446
445
445
447
461
457
468
466
458
437
437
435
428
428
428
432
451
453
445
445
445
448
453
473
482
486
487
506
516
524
527
528
529
533
535
539
539
540
541
542
529
524
525
527
538
543
546
546
556
561
564
564
565
570
574
569
569
534
525
527
508
508
491
493
490
473
480
487
501
501
501
504
509
516
513
515
517
519
517
518
519
523
527
527
526
526
526
526
526
526
525
524
526
526
527
527
527
527
529
531
531
528
528
527
529
532
532
532
532
532
532
530
530
530
532
536
532
531
533
532
506
505
503
494
483
485
487
490
503
506
508
509
510
509
515
511
511
503
508
515
516
516
516
516
514
515
521
520
517
507
484
416
398
390
397
401
404
405
427
430
433
433
428
424
422
418
418
418
417
419
411
408
409
407
408
399
374
357
342
364
364
366
373
388
392
395
394
394
393
400
395
395
398
399
432
434
447
447
444
443
452
464
469
475
474
471
472
473
473
473
475
477
480
480
480
482
484
495
498
498
501
503
518
520
528
539
539
543
543
543
546
548
548
555
558
558
560
565
568
568
578
595
598
600
598
577
579
577
581
588
589
633
640
646
648
650
642
648
648
658
659
659
659
659
659
659
669
669
670
679
679
687
688
698
704
717
729
728
730
730
730
733
731
730
735
734
735
733
733
758
778
780
783
786
788
788
787
791
790
794
819
815
806
809
792
791
793
797
799
796
802
812
811
810
809
812
809
815
814
813
812
833
854
858
860
862
876
884
896
896
896
900
902
904
911
912
913
915
917
927
927
941
943
945
952
951
952
938
928
921
907
883
883
901
880
820
812
762
762
771
775
775
780
782
782
786
791
783
783
780
754
743
731
734
747
750
754
750
743
734
735
731
734
737
741
740
749
751
751
751
751
751
751
754
757
759
760
760
759
757
759
772
778
780
783
784
786
788
788
791
792
793
793
795
799
799
802
804
804
806
804
803
804
801
801
794
793
790
791
786
746
746
725
730
727
718
708
708
708
708
706
706
704
703
703
707
704
714
714
707
714
710
710
710
710
716
712
714
692
638
590
564
551
552
535
530
495
488
446
423
418
418
410
406
394
390
391
391
402
403
403
396
387
385
385
386
384
385
385
384
389
393
398
408
408
408
407
417
416
417
423
425
422
417
395
380
380
374
366
372
371
374
362
350
346
352
354
356
369
371
371
371
379
377
377
375
371
371
371
409
411
420
435
435
433
432
435
446
442
451
454
455
457
459
459
461
460
456
445
442
414
460
461
461
466
477
482
489
488
495
509
545
548
548
561
572
575
575
572
571
569
570
570
569
572
581
587
600
598
601
599
596
596
598
596
597
596
597
601
606
615
617
617
617
619
622
630
630
632
638
632
631
628
630
627
625
624
639
643
643
642
640
642
642
642
643
656
658
658
659
662
664
675
677
677
677
678
677
679
679
680
681
685
688
688
688
688
688
688
691
694
702
706
708
709
709
712
715
718
721
722
732
731
730
728
727
726
726
726
726
724
726
728
722
722
720
722
720
722
720
706
708
709
698
694
693
694
695
697
696
701
701
704
707
701
699
688
684
685
684
688
690
692
696
695
695
696
701
702
708
705
701
698
703
704
707
709
711
708
710
713
701
695
693
683
638
645
563
437
437
414
395
384
368
366
376
374
388
387
385
378
377
373
377
373
375
376
373
376
375
377
376
375
379
379
379
379
377
365
361
349
351
351
353
350
344
338
334
332
334
334
337
339
343
353
354
353
356
353
353
383
387
391
387
397
389
387
390
388
390
392
390
398
403
411
404
399
389
382
384
392
398
405
408
411
414
416
424
432
439
445
445
450
452
453
484
485
485
485
493
498
498
499
501
501
501
502
502
506
506
522
529
532
546
543
542
542
543
556
558
557
555
552
549
553
555
554
551
552
555
561
561
581
583
583
586
581
581
580
585
583
588
587
587
564
527
512
514
517
519
531
530
530
547
550
550
551
550
556
558
563
559
565
566
565
565
566
566
565
565
566
565
567
566
574
576
583
587
586
584
582
577
581
582
584
586
586
586
588
588
588
588
591
595
596
596
596
596
596
599
601
604
604
604
605
605
605
605
605
605
606
606
607
607
607
607
607
607
609
609
611
611
611
612
613
615
615
614
614
614
614
614
614
614
614
618
619
619
618
613
614
610
611
611
611
611
612
606
604
603
601
596
565
495
441
430
391
375
333
323
314
326
326
324
322
315
308
308
302
304
303
303
302
295
293
284
269
266
263
264
265
267
265
263
263
265
268
266
254
252
244
243
238
237
240
246
248
247
243
237
238
239
245
247
246
247
247
245
245
242
243
243
242
236
227
228
233
234
229
223
223
223
221
222
241
242
242
236
233
232
230
230
229
229
229
227
220
218
218
225
225
224
218
218
218
219
214
213
227
233
239
246
247
253
260
266
271
270
270
271
272
280
280
280
281
288
290
288
287
287
287
286
286
287
291
292
292
292
292
293
295
295
298
298
298
298
298
298
299
298
299
300
305
306
307
308
306
309
321
322
322
322
322
322
324
324
324
324
324
322
323
324
324
324
324
324
325
325
327
336
338
344
346
347
347
345
345
342
341
336
334
334
337
338
337
337
337
334
330
329
332
338
337
337
336
334
334
333
332
332
337
334
335
331
332
308
300
298
298
299
300
298
298
303
302
304
302
300
297
292
295
296
299
302
304
304
303
306
306
307
301
279
273
261
243
240
227
227
222
226
218
228
228
228
230
230
229
230
240
243
243
251
252
254
253
261
263
262
262
261
261
261
261
261
262
263
268
269
271
272
276
277
272
277
280
282
282
284
289
290
290
290
295
298
300
300
300
298
295
291
287
286
290
290
290
289
292
292
303
302
300
298
295
294
295
299
308
311
310
307
303
302
309
315
317
318
320
322
322
326
337
340
342
347
353
353
354
355
355
355
355
353
353
356
359
361
361
362
368
374
379
393
394
393
393
389
388
388
388
393
396
403
395
387
376
372
369
371
386
385
382
392
385
385
385
385
387
384
385
382
383
385
383
396
427
429
432
432
432
434
437
440
443
449
452
451
451
451
451
451
451
451
451
451
452
452
453
454
455
458
458
458
459
461
470
471
475
474
469
469
472
472
472
472
466
464
465
469
472
473
474
473
470
472
471
472
472
470
469
469
469
471
470
469
469
469
469
470
470
472
474
476
474
474
474
475
479
482
483
481
481
479
478
475
475
469
467
468
468
464
464
465
460
455
451
435
424
424
419
417
421
423
429
427
425
418
408
408
407
406
405
409
413
412
414
414
412
414
415
415
416
419
420
410
409
408
408
412
410
410
410
410
410
409
409
406
403
398
395
353
345
345
347
351
350
350
339
337
334
325
324
327
329
328
324
319
308
305
304
305
303
303
298
297
287
287
303
297
282
279
271
271
271
272
272
284
287
287
288
284
281
282
280
281
281
281
279
279
277
282
271
263
263
264
264
264
264
264
266
258
254
250
244
253
249
247
237
213
211
206
193
195
201
201
197
194
194
194
195
197
198
198
201
202
202
203
202
202
201
202
203
203
204
205
206
208
208
207
206
206
206
204
205
205
206
205
207
202
200
200
203
203
199
197
195
191
191
189
189
188
188
188
189
197
197
195
195
195
192
192
192
192
192
192
191
186
191
192
192
192
189
189
189
188
188
187
185
185
182
182
182
186
187
189
189
190
188
188
188
188
187
187
193
195
194
193
194
194
192
192
189
184
185
185
184
184
182
182
182
179
179
178
176
176
176
170
170
169
168
168
169
169
167
167
166
165
165
166
169
168
169
173
174
174
174
175
174
174
177
183
187
189
182
155
152
152
144
145
142
134
132
134
136
139
139
139
142
142
142
142
142
142
142
142
142
142
143
145
146
147
147
147
147
148
147
147
147
147
147
148
148
150
150
151
152
152
152
151
150
150
150
150
150
150
152
148
147
146
146
146
147
147
147
147
147
147
146
147
146
142
141
141
137
135
134
134
131
131
130
123
121
121
118
116
116
113
110
110
108
109
109
108
108
109
110
110
110
110
110
110
110
110
110
110
110
110
110
110
110
110
110
111
112
113
113
113
113
113
113
113
113
113
113
113
113
113
113
111
111
111
112
112
111
111
109
106
104
101
101
102
99
99
99
99
99
97
97
97
97
97
95
88
88
71
71
69
69
69
69
71
73
72
65
58
42
41
39
39
40
39
39
38
38
37
36
36
36
35
35
35
34
34
34
34
34
33
33
33
34
34
31
31
31
31
30
31
31
31
32
31
31
31
32
32
32
32
32
33
33
34
34
34
34
34
34
34
34
34
35
35
36
36
36
36
36
36
36
36
36
36
36
36
36
36
36
38
38
38
38
38
38
38
38
38
38
38
39
39
39
39
39
39
40
40
40
40
40
40
40
40
40
40
40
40
40
39
39
36
36
36
36
36
36
36
36
36
36
36
35
35
35
31
30
30
29
28
28
28
28
28
28
28
28
28
28
28
28
28
28
28
28
27
27
26
26
26
26
26
26
26
26
26
26
26
26
26
26
26
26
25
25
25
25
25
25
25
25
25
25
25
26
26
26
26
25
23
20
18
16
15
12
10
10
10
7
5
5
5
5
5
6
6
6
6
6
6
5
5
5
5
5
5
5
5
5
5
5
5
5
4
4
5
5
5
5
5
5
5
5
5
5
5
5
5
5
5
5
5
5
5
5
5
5
5
5
5
5
5
7
7
7
7
7
7
7
7
7
7
7
7
7
7
7
6
5
5
5
5
5
5
5
5
5
5
5
5
5
5
5
5
5
5
5
5
5
5
5
5
5
5
5
5
5
5
5
5
5
5
5
5
5
5
6
6
6
6
6
6
6
6
6
6
6
6
6
7
7
7
7
7
7
7
7
7
7
7
7
7
5
5
5
5
5
5
5
5
5
5
5
5
5
5
5
5
5
5
5
5
5
5
5
5
5
5
5
5
5
5
5
5
5
5
5
5
5
5
5
5
5
5
5
5
5
5
5
5
5
5
5
5
5
5
5
5
5
5
5
5
5
5
5
5
5
5
5
5
5
5
5
5
5
5
5
5
5
5
5
5
3
3
3
3
3
3
2
2
2
2
2
2
2
2
2
2
2
2
2
2
2
2
2
2
2
2
2
2
2
2
2
2
2
2
2
2
2
2
2
2
2
2
2
2
2
2
3
3
3
2
2
2
2
3
3
3
4
5
5
5
5
5
5
5
5
5
5
5
5
5
5
5
5
5
5
5
5
5
5
5
5
5
5
5
5
5
5
6
6
6
5
5
5
5
6
6
6
6
6
6
6
6
6
6
7
7
7
7
6
6
6
6
6
6
6
6
7
7
7
7
7
7
7
7
7
7
7
7
7
7
7
7
7
7
7
7
7
8
8
8
8
8
8
8
8
9
9
9
9
9
9
9
9
9
9
9
9
9
9
9
9
9
9
9
10
10
10
10
10
10
10
10
10
10
10
10
10
10
10
10
10
10
10
10
10
10
9
9
9
9
9
9
9
9
9
9
9
9
9
9
9
9
9
9
8
8
8
8
8
8
8
8
8
8
8
8
8
8
8
8
8
8
8
8
8
8
8
8
8
8
8
8
8
8
8
8
8
8
8
8
8
8
8
8
7
7
7
7
7
7
7
6
6
4
4
2
2
2
2
2
2
2
2
2
2
2
2
2
2
2
2
2
2
2
2
2
2
2
2
2
2
2
2
2
2
2
2
2
2
2
2
2
2
2
2
1
1
1
1
1
1
1
1
1
1
1
1
1
1
1
1
0
0
0
0
0
0
0
0
0
0
0
0
1
1
1
1
1
1
1
1
0
0
0
0
0
0
0
0
0
0
0
0
0
0
0
0
0
0
0
0
0
0
0
0
0
0
0
0
0
0
0
0
0
0
0
0
0
0
0
0
0
0
0
0
0
0
0
0
0
0
0
0
0
0
0
0
0
0
0
0
0
0
0
0
0
0
0
0
0
0
0
0
0
0
0
0
0
0
0
0
0
0
0
0
0
0
0
0
0
0
0
0
0
0
0
0
0
0
0
0
0
0
0
0
0
0
0
0
0
0
0
0
0
0
0
0
0
0
0
0
0
0
0
0
0
0
0
0
0
0
0
0
0
0
0
0
0
0
0
0
0
0
0
0
0
0
0
0
0
0
0
0
0
0
0
0
0
0
0
0
0
0
0
0
0
0
0
0
0
0
0
0
0
0
0
0
0
0
0
0
0
0
0
0
0
0
0
0
0
0
0
0
0
0
0
0
0
0
0
0
0
0
0
0
0
0
0
0
0
0
0
0
0
0
0
0
0
0
0
0
0
0
0
0
0
0
0
0
0
0
0
0
0
0
0
0
0
0
0
0
0
0
0
0
0
0
0
0
0
0
0
0
0
0
0
0
0
0
0
0
0
0
0
0
0
0
0
0
0
0
0
0
0
0
0
0
0
0
0
0
0
1
1
1
1
1
1
1
1
1
1
1
1
1
1
1
1
1
1
1
1
1
1
1
1
1
1
1
1
1
1
1
1
1
1
1
1
1
1
1
1
1
1
1
1
1
1
1
1
1
1
1
1
1
1
1
1
1
1
1
1
1
1
1
1
1
1
1
1
1
1
1
1
1
1
1
1
1
1
1
1
1
1
1
1
1
1
1
1
1
1
1
0
0
0
0
0
0
0
0
0
0
0
0
0
0
0
0
0
0
0
0
0
0
0
0
0
0
0
0
0
0
0
0
0
0
0
0
0
0
0
0
0
1
1
1
1
0
0
0
0
0
0
0
0
0
0
0
0
0
0
0
0
0
0
0
0
0
0
0
0
0
0
0
0
0
1
1
1
1
1
1
1
1
1
1
1
1
1
1
1
1
1
1
1
1
1
2
2
2
2
2
2
2
2
2
2
2
2
2
2
2
2
2
2
2
2
2
2
2
2
2
2
2
2
2
2
2
2
2
2
2
2
2
2
2
2
2
2
2
2
2
2
2
2
2
2
2
2
2
2
2
2
2
2
2
2
2
2
2
2
2
2
2
2
2
2
2
2
2
2
2
2
2
2
2
2
2
2
2
2
2
2
2
2
2
2
2
2
2
1
2
1
1
1
1
1
1
1
1
1
1
1
1
1
1
1
1
1
1
1
1
1
1
1
1
1
1
1
1
1
1
1
1
1
1
2
2
2
2
2
3
3
3
3
3
3
3
3
3
3
3
3
3
3
3
3
3
3
3
3
3
3
3
3
4
4
4
4
4
4
4
4
4
4
3
3
3
3
3
3
3
3
3
3
3
3
3
3
3
3
3
3
3
3
3
3
3
3
3
3
3
3
3
3
3
3
3
3
3
3
3
3
4
4
4
4
4
4
4
4
4
5
5
5
5
4
5
5
5
5
5
5
5
5
5
5
5
5
5
5
5
5
5
5
5
5
5
5
5
5
5
5
5
5
5
5
5
5
5
5
5
5
5
5
5
5
5
5
5
5
6
6
6
6
6
7
7
7
7
7
7
7
7
7
7
7
7
7
7
7
7
7
7
7
7
7
7
7
7
7
7
7
7
7
7
7
7
7
7
7
7
7
7
7
7
7
7
7
7
6
6
6
6
6
5
4
4
4
4
4
4
4
4
4
4
4
4
4
4
4
4
4
4
4
4
4
4
4
4
4
4
4
4
4
4
3
3
3
3
3
3
3
3
3
3
3
3
3
3
3
3
3
3
3
3
3
3
3
3
3
2
2
2
2
2
2
2
2
2
2
2
2
2
2
2
2
2
2
2
2
2
2
2
2
2
2
2
2
2
2
2
2
2
2
2
2
2
2
1
1
1
1
1
1
1
1
1
1
1
1
0
0
0
0
0
0
0
0
0
0
0
0
0
0
0
0
0
0
0
0
0
0
0
0
0
0
0
0
0
0
0
0
0
0
0
0
0
0
0
0
0
0
0
0
0
0
0
0
0
0
0
0
0
0
0
0
0
0
0
1
1
1
1
1
1
1
1
1
1
1
1
1
1
1
1
1
1
1
1
1
1
1
1
1
1
1
1
1
1
1
1
1
1
1
1
1
1
1
1
1
1
2
2
2
2
2
2
2
2
2
2
2
2
2
2
2
2
2
2
2
2
2
2
2
2
2
2
2
2
2
2
2
2
2
2
2
2
2
2
2
2
2
2
2
2
2
2
2
2
2
2
2
2
2
2
2
2
2
2
2
2
2
2
2
2
2
2
2
2
2
2
2
2
2
2
2
2
2
2
2
2
2
2
2
2
2
2
2
2
2
2
2
2
1
1
1
1
1
1
0
1
1
1
1
1
1
1
1
1
1
1
1
1
1
1
1
1
1
1
1
1
1
1
1
1
1
1
1
1
1
1
1
1
1
1
1
1
1
1
1
1
1
0
0
0
0
0
0
0
0
0
0
0
0
0
0
0
0
0
0
0
0
0
0
0
0
0
0
0
0
0
0
0
0
0
0
0
0
0
0
0
0
0
0
0
0
0
0
0
0
0
0
0
0
0
0
0
0
0
0
0
0
0
0
0
0
0
0
0
0
0
0
0
0
0
0
0
0
0
0
0
0
0
0
0
0
0
0
0
0
0
0
0
0
0
0
0
0
0
0
0
0
0
0
0
0
0
0
0
0
0
0
0
0
0
0
0
0
0
0
0
1
1
2
2
2
2
2
2
2
2
2
3
3
3
3
3
3
3
3
3
3
3
3
3
3
3
3
3
3
3
3
3
3
3
3
3
3
3
3
3
3
3
3
3
3
3
3
3
3
3
3
3
3
4
4
4
4
4
4
4
4
4
4
4
4
4
4
4
4
4
4
4
4
4
4
4
4
4
4
4
4
4
4
5
5
5
5
5
5
5
5
5
5
5
5
5
5
5
5
5
5
5
5
5
5
5
5
5
5
5
5
5
5
5
5
5
5
5
5
5
5
5
5
5
5
5
5
5
5
5
5
5
5
5
5
5
5
5
5
5
5
5
5
5
5
5
5
5
5
5
5
5
5
5
5
5
5
5
5
5
5
5
5
5
5
5
5
5
5
5
5
5
5
5
5
5
5
5
5
4
4
4
3
3
3
3
3
3
3
3
3
3
3
3
3
3
3
3
3
3
3
3
3
3
3
3
3
5
5
5
5
5
5
5
5
5
5
5
5
5
5
5
5
5
5
5
5
5
5
5
5
5
5
5
5
4
4
4
3
2
2
2
2
2
2
2
2
2
2
2
2
2
2
2
2
2
2
2
2
2
2
2
2
2
2
2
2
2
2
2
2
2
1
1
1
1
1
1
1
1
1
1
1
1
1
1
1
1
1
1
1
1
1
1
1
1
1
1
1
1
1
1
1
1
1
1
1
1
1
1
1
1
1
1
1
1
1
1
1
1
1
1
1
1
1
1
1
1
1
1
1
1
1
1
1
1
1
1
1
1
1
1
1
1
1
1
1
1
1
1
1
1
1
0
0
0
0
0
0
1
1
1
1
1
1
1
1
1
1
1
1
1
1
1
1
1
1
1
1
1
1
1
1
2
2
2
1
1
1
1
1
1
1
1
2
2
2
2
2
2
2
2
2
2
2
2
2
2
2
2
2
2
2
2
2
2
2
2
2
2
2
2
2
2
2
2
2
2
2
2
2
2
2
2
2
2
2
2
2
2
2
2
2
2
2
2
2
2
2
2
2
2
2
2
2
2
2
2
2
2
2
2
2
2
2
2
2
2
2
2
2
2
2
2
2
2
2
2
2
2
2
3
3
3
3
3
3
3
4
4
4
4
4
4
4
4
4
4
4
4
4
4
4
4
4
4
4
4
4
4
4
4
3
3
3
3
3
3
3
3
3
3
3
3
3
3
3
3
3
3
3
3
3
3
3
3
3
3
3
3
3
3
3
3
3
3
3
3
3
3
3
3
3
3
3
2
2
2
2
2
2
2
2
2
2
2
2
2
2
2
2
1
1
1
1
1
1
1
1
1
1
1
1
1
1
1
1
1
1
1
1
1
1
1
1
1
1
1
1
1
1
1
1
1
1
1
1
1
1
1
1
1
1
1
1
1
1
1
1
1
1
1
1
1
1
1
1
1
1
1
1
1
1
1
1
1
1
1
1
1
1
1
1
1
1
1
1
1
1
1
1
1
1
1
1
1
1
1
1
1
1
1
1
1
1
1
1
1
1
1
1
1
1
1
1
0
0
0
0
0
0
0
0
0
0
0
0
0
0
0
0
0
0
0
0
0
0
0
0
0
0
0
0
0
0
0
0
0
0
0
0
0
0
0
0
0
0
0
0
0
0
0
0
0
0
0
0
0
0
0
0
0
0
0
0
0
0
0
0
0
0
0
0
0
0
0
0
0
0
0
0
0
0
0
0
0
0
0
0
0
0
0
0
0
1
1
1
1
2
2
2
2
2
2
2
2
2
2
2
2
2
2
2
2
2
2
2
2
2
2
2
2
2
2
2
2
2
2
2
2
2
2
2
2
2
2
2
2
2
2
2
2
2
2
2
2
2
2
2
2
2
2
2
2
2
2
2
2
2
2
2
2
1
1
1
1
1
1
1
1
1
1
1
1
1
1
1
1
1
1
1
1
1
1
1
1
1
1
1
1
1
2
2
2
2
2
2
2
2
2
2
2
2
2
2
2
2
2
2
2
2
2
2
2
2
2
2
2
2
2
2
2
2
2
2
1
0
0
0
0
0
1
1
1
1
1
1
1
1
1
1
1
1
1
1
1
1
1
1
1
1
1
1
1
1
1
1
1
1
1
1
1
1
1
1
1
1
1
1
1
1
1
1
1
1
1
1
1
1
1
1
1
1
1
1
1
1
1
1
1
1
1
1
1
1
1
1
1
1
1
1
1
1
2
2
2
2
2
2
2
2
2
2
2
2
2
2
2
2
2
2
2
2
2
2
2
2
2
2
2
2
2
2
2
2
2
2
2
2
2
2
2
2
2
3
3
3
3
3
3
3
3
3
3
3
3
3
3
3
3
3
3
3
3
3
4
4
4
4
4
4
4
4
4
4
4
4
3
3
3
3
3
2
2
2
2
2
2
2
2
2
2
2
2
2
2
2
2
2
2
2
2
2
2
2
2
2
2
2
2
2
2
2
2
2
2
2
2
2
2
2
2
2
2
2
2
2
2
2
2
2
2
2
2
2
2
2
2
2
2
2
2
2
2
2
2
2
2
2
2
2
2
2
2
2
2
2
2
1
1
1
1
0
0
0
0
0
0
0
0
0
0
0
0
0
0
0
0
0
0
0
0
0
0
0
0
0
0
0
0
0
0
0
0
0
0
0
0
0
0
0
0
0
0
0
0
0
0
0
0
0
0
0
0
0
0
0
0
0
0
0
0
0
0
0
0
0
0
0
0
0
0
0
0
0
0
0
0
0
0
0
0
0
0
0
0
0
0
0
0
0
0
0
0
0
0
0
0
0
0
0
0
0
0
0
0
0
0
0
0
0
0
0
0
0
0
0
0
0
0
0
0
0
0
0
0
0
0
0
0
0
0
0
0
0
0
0
0
0
0
0
0
0
0
0
0
0
0
1
1
1
1
1
1
1
1
1
1
1
1
1
1
1
1
2
2
2
2
2
2
2
2
2
2
2
2
2
2
2
2
2
2
2
2
2
2
2
2
2
2
2
2
2
2
2
2
2
2
2
2
2
2
2
2
2
2
2
2
2
2
2
2
2
2
2
2
2
2
2
2
2
2
2
2
2
2
2
2
2
2
2
2
2
2
2
2
2
2
2
2
2
2
2
2
2
2
2
2
2
2
2
2
2
2
2
2
2
2
2
2
2
2
2
2
2
2
2
2
2
2
2
2
2
2
2
2
2
2
2
2
2
2
2
2
2
2
2
2
2
2
2
2
2
2
2
2
2
2
2
2
2
2
2
2
2
2
2
2
2
2
2
2
2
2
2
2
2
2
2
2
2
2
2
2
2
1
1
1
1
1
1
1
2
2
2
2
2
2
2
2
2
2
2
2
2
2
2
2
2
2
2
2
2
2
2
2
2
2
2
2
2
2
2
2
2
2
2
2
1
1
1
1
1
1
1
1
1
1
1
1
1
1
1
1
1
1
1
1
1
1
1
1
1
1
1
1
1
1
2
2
2
2
2
2
2
2
2
2
2
2
2
2
2
2
2
2
2
2
2
2
2
2
2
2
2
2
2
2
2
2
2
2
2
2
2
2
2
2
2
2
2
2
2
2
2
2
2
2
2
2
2
2
1
1
1
1
1
1
1
1
1
1
1
1
1
1
1
1
1
1
1
1
1
1
1
1
1
1
1
1
1
1
1
1
1
1
1
1
1
1
1
1
1
1
1
1
1
1
1
1
1
1
1
1
1
1
1
1
1
1
1
1
1
1
1
1
1
1
1
1
1
1
1
1
1
1
1
1
1
1
1
1
1
1
1
1
1
1
1
1
1
1
0
0
0
0
0
0
0
0
0
0
0
0
0
0
0
0
0
0
0
0
0
0
0
0
0
0
0
0
0
0
0
0
0
0
0
0
0
0
0
0
0
0
0
0
0
0
0
0
0
0
0
0
0
0
1
1
1
1
1
1
1
1
1
1
1
1
1
1
1
1
1
1
1
1
1
1
1
1
1
1
0
0
0
0
0
0
0
0
0
0
0
0
0
0
0
0
0
0
0
0
0
0
0
0
0
0
0
0
0
0
0
0
0
0
0
0
0
0
0
0
0
0
0
0
0
0
0
0
0
0
0
0
0
0
0
0
0
0
0
0
0
0
0
0
0
0
0
0
0
0
0
0
0
0
0
0
0
0
0
0
0
0
0
0
0
0
0
0
0
0
0
0
0
0
0
0
0
0
0
0
0
0
0
0
0
0
0
0
0
0
0
0
0
0
0
0
0
0
0
0
0
0
0
0
0
0
0
0
0
0
0
0
0
0
0
0
0
0
0
0
0
0
0
0
0
0
0
0
0
0
0
0
0
0
0
0
0
0
0
0
0
0
0
0
1
1
1
1
1
1
1
1
1
1
1
1
1
1
1
1
1
1
1
1
1
1
1
1
1
1
1
1
1
1
1
1
1
1
1
1
1
1
1
1
1
1
1
1
1
1
1
1
1
1
1
1
1
1
1
1
1
1
1
1
1
1
1
1
1
1
1
1
1
1
1
1
1
1
1
1
1
1
1
1
1
1
1
1
1
1
1
1
1
1
1
2
2
2
2
2
2
2
2
2
2
2
2
2
2
2
2
2
2
2
2
2
2
2
2
2
2
2
2
2
2
2
2
2
2
2
2
2
2
2
2
2
2
2
2
2
2
2
2
2
2
2
2
2
2
2
2
2
2
2
2
2
2
2
2
2
2
2
2
2
2
2
2
2
2
2
2
2
2
2
2
2
2
2
2
2
2
2
2
2
2
2
2
2
2
2
2
2
2
2
2
2
2
2
2
2
2
2
2
2
2
2
2
2
2
2
2
2
2
2
2
2
2
2
2
2
2
2
2
2
2
2
2
2
2
2
2
2
2
2
2
2
2
2
2
2
2
2
2
2
2
2
2
2
2
2
2
2
2
2
2
2
2
2
2
2
2
2
2
2
2
2
2
2
2
2
2
2
2
2
2
2
2
2
2
2
2
2
2
3
3
3
3
3
3
4
4
4
4
4
4
4
4
4
4
4
4
4
4
3
4
3
3
3
3
3
3
3
3
3
3
3
3
3
3
3
3
4
4
4
3
3
3
3
3
3
3
3
3
3
3
3
3
3
3
3
3
3
3
3
3
3
3
3
3
3
3
3
3
3
3
3
3
3
3
3
3
3
3
3
3
3
3
3
3
3
3
3
3
3
4
4
4
4
4
4
4
4
4
4
4
4
4
4
4
4
4
4
4
4
4
4
4
4
4
4
4
4
4
4
4
4
4
4
4
4
3
3
3
3
3
3
3
3
3
3
3
2
2
2
2
2
2
2
2
2
2
2
2
2
2
2
2
2
2
2
2
2
2
2
2
2
2
2
2
2
2
2
2
2
2
2
2
2
2
2
2
2
2
2
2
2
2
2
2
2
2
2
2
2
2
2
2
2
2
2
2
2
2
2
1
1
1
1
1
1
1
1
1
1
1
1
1
1
1
1
1
1
1
1
1
0
0
0
0
0
0
0
0
0
0
0
0
0
0
0
0
0
0
0
0
0
0
0
0
0
0
0
0
0
0
0
0
0
0
0
0
0
0
0
0
0
0
0
0
0
0
0
0
0
0
0
0
0
0
0
0
0
0
0
0
0
0
0
0
0
0
0
0
0
0
0
0
0
0
0
0
0
0
0
0
0
0
0
0
0
0
0
0
0
0
0
0
0
0
0
0
0
0
0
0
0
0
0
0
0
0
0
0
0
0
0
0
0
0
0
0
0
0
0
0
0
0
0
0
0
0
0
0
0
0
0
0
0
0
0
0
0
0
0
0
0
0
0
0
0
0
0
0
0
0
0
0
0
0
0
0
0
0
0
0
0
0
0
0
0
0
0
0
0
0
0
0
0
0
0
0
0
0
0
0
0
0
0
0
0
0
0
0
0
0
0
0
0
0
0
0
0
0
0
0
0
0
0
0
0
0
0
0
0
0
0
0
0
0
0
0
0
0
0
0
0
0
0
0
0
0
0
0
0
0
0
0
0
0
0
0
0
0
0
0
0
0
0
0
0
0
0
0
0
0
0
0
0
0
0
0
0
0
0
0
0
0
0
0
0
0
0
0
0
0
0
0
0
0
0
0
0
0
0
0
0
0
0
0
0
0
0
0
0
0
0
0
0
0
0
0
0
0
0
0
0
0
0
0
0
0
0
0
0
0
0
0
0
0
0
0
0
0
0
0
0
0
0
1
1
1
1
1
1
1
1
1
1
1
1
1
1
1
1
1
1
1
1
1
1
1
1
1
1
1
1
1
1
1
1
1
1
1
1
1
1
1
1
1
1
1
1
1
1
1
1
1
1
1
1
1
1
1
1
1
1
1
1
1
1
1
1
1
1
1
1
1
1
1
1
1
1
1
1
1
1
1
0
0
0
0
0
0
0
0
0
0
0
0
1
1
1
1
1
1
1
1
1
1
1
1
1
1
1
1
1
1
1
1
1
1
1
1
1
1
1
1
1
1
0
0
0
0
0
0
0
0
0
0
0
0
0
0
0
0
0
0
0
0
0
0
0
0
0
0
0
0
0
0
1
1
1
1
1
1
1
1
1
1
1
1
1
1
1
1
1
1
1
1
1
1
1
1
1
1
1
1
1
1
1
1
1
1
1
1
1
1
1
1
1
1
1
1
1
1
1
1
1
1
1
1
1
1
1
1
1
1
0
0
0
1
1
1
1
1
1
1
1
1
1
1
1
1
1
1
1
2
2
2
2
2
2
2
2
2
2
2
2
2
2
2
3
3
4
4
4
4
4
4
4
4
4
4
4
4
4
4
4
4
4
4
4
4
4
4
4
4
4
4
4
4
4
4
4
4
4
4
4
4
4
4
4
4
4
4
4
4
4
4
4
4
4
4
4
4
4
4
4
4
4
4
4
4
3
2
2
2
2
2
2
3
3
3
3
3
3
3
3
3
3
3
3
3
3
3
3
3
3
3
3
3
3
3
3
3
3
3
3
3
3
3
3
3
3
3
3
3
3
3
3
3
3
3
3
3
3
3
3
3
2
2
2
2
2
2
2
2
2
2
1
0
0
0
0
0
0
0
0
0
0
0
0
0
0
0
0
0
0
0
0
0
0
0
0
0
0
0
0
0
0
0
0
0
0
0
0
0
0
0
0
0
0
0
0
0
0
0
0
0
0
0
0
0
0
0
0
0
0
0
0
0
0
0
0
0
0
0
0
0
0
0
0
0
0
0
0
0
0
0
0
0
0
0
0
0
0
0
0
1
1
1
1
1
1
1
1
1
1
1
1
1
1
1
1
1
1
1
1
1
1
1
1
1
1
1
1
1
1
1
0
0
0
0
0
0
0
0
0
0
0
0
0
0
0
0
0
0
0
0
0
0
0
0
0
0
0
0
0
0
0
0
0
0
0
0
0
0
0
0
0
0
0
0
0
0
0
0
0
0
0
0
0
0
0
0
0
0
0
0
0
0
0
0
0
0
0
0
0
0
0
0
0
0
0
0
0
0
0
0
0
0
0
0
0
0
0
0
0
0
0
0
0
0
0
0
0
0
0
0
0
0
0
0
0
0
0
0
0
0
0
0
0
0
0
0
0
0
0
0
0
0
0
0
0
0
0
0
0
0
0
0
0
0
0
0
0
0
0
0
0
0
0
0
0
0
0
0
0
0
0
0
0
0
0
0
0
0
0
0
0
0
0
0
0
0
0
0
0
0
0
0
0
0
0
0
0
0
0
0
0
0
0
0
0
0
0
0
0
0
0
0
0
0
0
0
0
0
0
0
0
0
0
0
0
0
0
0
0
0
0
0
0
0
0
0
0
0
0
0
0
0
0
0
0
0
0
0
0
0
0
0
0
0
0
0
0
0
0
0
0
0
0
0
0
0
0
0
0
0
0
0
0
0
0
0
0
0
0
0
0
0
0
0
0
0
0
0
0
0
0
0
0
0
0
0
0
0
0
0
0
0
0
0
0
0
0
0
0
0
0
0
0
0
0
0
0
0
0
0
0
0
0
0
0
0
0
0
0
0
0
0
0
0
0
0
0
0
0
0
0
0
0
0
0
0
0
0
0
0
0
0
0
0
0
0
0
0
0
0
0
0
0
0
0
0
0
0
0
0
0
0
0
0
0
0
0
0
0
0
0
0
0
0
0
0
0
0
0
0
0
0
0
0
0
0
0
0
0
0
0
0
0
0
0
0
0
0
0
0
0
0
0
0
0
0
0
0
0
0
0
0
0
0
0
0
0
0
0
0
0
0
0
0
0
0
0
0
0
0
0
0
0
0
0
0
0
0
0
0
0
0
0
0
0
0
0
0
0
0
0
0
0
0
0
0
0
0
0
0
0
0
0
0
0
0
0
0
0
0
0
0
0
0
0
0
0
0
0
0
0
0
0
0
0
0
0
0
0
0
0
0
0
0
0
0
0
0
0
0
0
0
0
0
0
0
0
0
0
0
0
0
0
0
0
0
0
0
0
0
0
0
0
0
0
0
1
1
1
1
1
1
2
2
2
2
2
2
2
2
2
2
2
2
2
2
2
2
3
3
4
4
4
4
4
4
4
4
4
4
4
4
4
4
4
4
4
4
4
4
4
4
4
4
4
4
4
4
4
4
4
4
4
4
4
4
4
4
4
4
4
4
4
4
4
4
4
4
4
4
4
4
4
4
4
5
5
5
5
5
5
5
5
5
5
5
5
5
5
5
5
5
5
5
5
5
5
5
5
5
5
5
5
5
5
5
5
5
5
5
5
5
4
3
3
3
3
3
3
3
3
3
3
3
3
3
4
4
5
5
5
5
5
5
5
5
5
5
5
5
4
4
4
3
3
3
3
2
2
2
2
2
2
2
2
2
2
2
2
2
2
2
2
2
2
2
2
2
2
2
2
2
2
2
2
2
2
2
2
2
2
2
2
2
2
2
3
3
3
4
4
4
4
3
3
3
3
3
3
3
3
3
3
3
3
3
3
3
3
3
3
3
3
3
3
3
3
3
3
3
3
3
2
2
3
3
3
3
3
4
4
4
4
4
4
4
4
4
4
4
4
4
4
4
4
4
4
4
4
4
4
4
4
4
4
4
4
4
4
4
4
4
4
3
3
3
3
3
3
3
3
3
3
3
3
3
3
3
3
3
3
3
3
3
3
3
3
3
3
3
3
3
3
3
3
3
3
3
3
3
3
3
3
3
2
2
2
2
2
2
2
2
2
2
2
2
2
2
2
2
2
2
2
2
2
2
2
2
2
2
2
2
2
3
3
4
4
4
4
4
4
4
4
4
4
4
4
3
3
3
3
3
3
3
3
3
3
3
3
3
2
2
2
2
2
2
2
2
2
2
2
2
2
2
2
2
2
2
2
1
1
1
1
1
1
1
1
1
1
1
1
1
1
1
1
1
1
1
1
1
1
1
1
1
1
1
1
1
1
1
1
1
1
1
1
1
1
1
1
1
1
1
1
1
1
1
1
1
1
1
1
1
1
1
1
1
1
1
1
1
1
1
1
1
1
1
1
1
1
1
1
1
1
1
1
1
1
1
1
1
1
1
1
1
1
1
1
1
1
1
1
0
0
0
0
0
0
0
0
0
0
0
0
0
0
0
0
0
0
0
0
0
0
0
0
0
0
0
0
0
0
0
0
0
0
0
0
0
0
0
2
2
2
2
2
2
2
2
2
2
2
2
2
2
2
2
2
2
2
2
4
4
4
4
5
5
5
5
5
5
5
5
5
5
5
5
5
5
5
5
5
5
5
5
5
5
5
5
5
5
5
5
5
5
5
5
5
5
5
5
5
5
5
5
5
5
4
4
5
5
5
5
5
5
5
5
5
5
5
5
5
5
5
5
5
5
5
5
5
6
6
6
6
6
6
6
6
6
6
6
6
6
6
7
7
7
7
7
7
7
8
9
9
9
9
9
9
9
9
9
9
9
9
9
9
9
9
9
9
8
8
8
8
8
8
8
8
8
8
8
8
8
8
8
8
8
8
8
7
7
7
7
7
7
7
7
7
7
7
7
7
7
6
6
5
5
5
5
5
5
5
5
5
5
5
5
5
5
5
5
5
5
5
5
5
5
5
5
6
6
6
6
6
6
6
6
6
6
6
6
6
6
5
5
5
6
6
6
6
6
6
6
6
6
5
5
5
5
5
5
5
4
3
3
3
3
3
3
2
2
2
2
2
2
2
2
2
2
2
2
2
2
4
4
5
5
5
5
5
5
5
5
5
5
5
5
5
5
5
5
5
5
5
5
5
5
5
5
5
5
5
5
5
5
5
5
5
5
5
5
5
5
5
5
5
5
5
5
5
5
5
5
5
5
5
5
5
5
5
5
5
5
5
5
5
5
5
5
5
5
5
5
5
5
5
5
5
5
5
5
5
5
5
5
5
5
5
5
5
5
5
5
5
5
5
5
5
5
5
4
3
3
3
3
3
3
3
3
3
3
3
3
2
2
2
2
2
2
2
2
2
2
2
2
2
3
3
3
3
3
2
2
2
2
2
2
2
2
2
2
2
2
2
2
2
2
2
2
2
2
2
2
3
3
3
3
4
3
2
2
2
2
2
2
2
2
2
2
2
2
2
2
2
2
2
2
2
2
2
2
2
2
2
2
2
2
3
3
3
3
3
3
3
3
2
2
2
2
2
2
2
2
2
2
2
2
2
2
2
2
2
2
2
2
2
2
2
2
2
2
2
2
2
2
2
2
2
2
2
2
2
2
2
2
2
2
2
2
2
2
2
2
2
2
2
2
2
2
2
2
2
2
2
2
2
2
2
2
2
2
2
2
2
2
2
2
2
2
2
2
2
2
2
2
2
1
1
1
2
2
2
2
2
2
2
1
1
1
1
1
1
1
1
1
1
1
1
1
1
1
1
1
1
1
1
1
1
1
1
1
1
1
1
1
1
1
1
1
1
1
1
1
1
1
1
1
1
1
1
1
1
1
1
1
1
1
1
1
1
1
1
1
1
1
1
1
1
1
1
1
1
1
1
1
1
1
1
1
1
1
1
1
1
1
1
1
1
1
1
1
1
1
1
1
1
1
1
1
1
1
1
1
1
1
1
1
1
1
1
1
1
1
1
1
1
2
2
2
2
2
2
2
2
2
2
2
2
2
2
2
2
2
2
2
2
2
2
2
2
2
2
2
1
1
1
1
1
1
0
0
0
0
0
0
0
0
0
0
0
0
0
0
0
0
0
0
0
0
0
0
0
0
0
0
0
0
0
0
0
0
0
0
0
0
0
0
0
0
0
0
0
0
0
0
0
0
0
0
0
0
0
0
0
0
0
0
0
0
0
0
0
0
0
0
0
0
0
0
0
0
0
0
0
0
0
0
0
0
0
0
0
0
0
0
0
0
0
0
0
0
0
0
0
0
0
0
0
0
0
0
0
0
0
1
1
1
1
1
1
1
1
1
1
1
1
1
1
1
1
1
1
1
1
1
1
1
1
1
1
1
1
1
1
1
1
1
1
1
1
1
1
1
1
2
2
2
2
2
2
2
2
2
2
2
2
2
2
2
2
2
2
2
2
2
2
2
2
2
2
2
2
2
2
2
2
2
2
2
2
2
2
2
2
2
2
2
2
2
3
3
4
4
4
4
4
4
4
4
4
4
4
4
4
4
4
4
4
4
3
3
3
3
3
4
4
4
4
4
4
4
4
4
4
4
4
4
4
4
4
4
4
4
4
4
4
4
4
4
4
4
4
4
4
4
4
4
4
4
4
4
4
4
4
4
4
4
4
4
4
5
5
5
5
5
5
5
5
5
5
5
5
5
5
5
5
5
5
5
5
5
5
5
5
5
5
5
5
5
5
5
5
5
5
5
5
5
5
5
5
5
5
5
5
5
5
5
5
5
5
5
5
5
5
5
5
5
4
3
3
3
3
3
3
3
3
3
3
3
3
3
3
3
3
3
2
2
2
2
2
2
2
2
3
3
3
3
3
3
3
3
3
3
3
3
3
3
3
3
3
3
3
3
3
3
3
3
3
3
3
3
3
3
3
3
3
3
4
4
4
4
3
3
3
3
3
3
3
3
3
3
3
3
3
3
3
3
3
3
3
3
3
3
3
3
3
3
3
3
3
3
3
3
3
3
3
2
2
2
2
2
2
2
2
2
2
2
2
2
2
2
2
2
2
2
2
2
2
2
2
2
2
2
2
2
2
2
2
2
2
2
2
2
2
2
2
2
2
2
2
2
2
2
2
2
2
2
2
2
2
2
2
2
2
2
2
2
2
2
2
2
2
2
2
2
2
2
2
2
2
2
2
2
2
2
2
2
2
2
2
2
2
2
2
2
2
2
2
2
2
2
2
2
2
2
2
2
2
2
2
2
2
2
2
2
2
2
2
2
2
2
2
2
2
2
2
2
2
2
2
2
2
2
2
2
2
2
2
2
2
2
1
1
1
1
1
1
1
1
1
1
1
1
1
1
1
1
1
1
1
1
1
1
1
1
0
0
0
0
0
0
0
0
0
0
0
0
0
0
0
0
0
0
0
0
0
0
0
0
0
0
0
0
1
1
1
1
1
1
1
1
1
1
1
1
1
1
1
1
1
1
1
1
1
1
1
0
0
0
0
0
0
0
0
0
0
0
0
0
0
0
0
0
0
0
0
0
0
0
0
0
0
0
0
0
1
1
1
1
1
1
2
2
2
2
2
2
2
2
2
2
2
2
2
2
2
2
2
2
2
2
2
2
2
2
2
2
2
2
2
2
2
2
2
2
2
2
2
2
2
2
2
2
2
2
2
2
2
2
2
2
2
2
2
2
2
2
2
2
2
2
2
2
2
2
2
2
2
2
2
2
2
2
2
2
2
2
2
2
2
2
2
2
2
2
2
2
2
2
2
2
2
2
2
2
2
2
2
2
3
3
3
3
3
3
3
3
3
3
3
3
3
2
2
2
2
2
2
2
2
2
2
2
2
2
2
2
2
2
2
2
2
2
2
2
2
2
2
2
2
2
2
2
2
2
2
2
2
2
2
2
2
2
2
2
2
2
2
2
2
2
2
2
2
2
2
2
2
2
2
2
2
2
2
2
2
2
2
2
2
2
2
2
2
2
2
2
2
2
2
2
2
2
2
2
2
3
3
3
3
3
2
2
2
2
2
2
2
2
2
2
2
2
2
1
1
1
1
1
1
1
1
1
1
1
1
1
1
1
1
1
1
1
1
1
1
1
1
1
1
1
1
1
1
1
1
1
1
1
1
1
1
1
1
1
1
1
1
1
1
1
1
1
1
1
1
1
1
1
1
1
1
1
1
1
1
1
1
1
1
1
1
1
1
1
1
1
1
1
1
1
1
1
1
1
1
1
1
1
1
1
1
1
1
1
1
1
1
0
0
0
0
0
0
0
0
0
0
0
0
0
0
0
0
0
0
0
0
0
0
0
0
0
0
0
0
0
0
0
0
0
0
0
0
0
0
0
0
0
0
0
0
0
0
0
0
0
0
0
0
0
0
0
0
0
0
0
0
0
0
0
0
0
0
0
0
0
0
0
0
0
0
0
0
0
0
0
0
0
0
0
0
0
0
0
0
0
0
0
0
0
0
0
0
0
0
0
0
0
0
0
0
0
0
0
0
0
0
0
0
0
0
0
0
0
0
0
0
0
0
0
0
0
0
0
0
0
0
0
0
0
0
0
0
0
0
0
0
0
0
0
0
0
0
0
0
0
0
0
0
0
0
0
0
0
0
0
0
0
0
0
0
0
0
0
0
0
0
0
0
0
0
0
0
0
0
0
0
0
0
0
0
0
0
0
0
0
0
0
0
0
0
0
0
0
0
0
0
0
0
0
0
0
0
0
0
0
0
0
0
0
0
0
0
0
0
0
0
0
0
0
0
0
0
0
0
0
0
0
0
0
0
0
0
0
0
0
0
0
0
0
0
0
0
0
0
0
0
0
0
0
0
0
0
0
0
0
0
0
0
0
0
0
0
0
0
0
0
0
0
0
0
0
0
0
0
0
0
0
0
0
0
0
0
0
0
0
0
0
0
0
0
0
0
0
0
0
0
0
0
0
0
0
0
0
0
0
0
0
0
0
0
0
0
0
0
0
0
0
0
0
0
0
0
0
0
0
0
0
0
0
0
0
0
0
0
0
0
0
0
0
0
0
0
0
0
0
0
0
0
0
0
0
0
0
0
0
0
0
0
0
0
0
0
0
0
0
0
0
0
0
0
0
0
0
0
0
0
0
0
0
0
0
0
0
0
0
0
0
0
0
0
0
0
0
0
0
0
0
0
0
0
0
0
0
0
0
0
0
0
0
0
0
1
1
1
1
1
1
1
1
1
1
1
1
1
1
1
1
1
1
1
1
1
1
1
1
1
1
1
1
1
1
1
1
1
1
1
1
1
1
1
1
1
1
1
1
1
1
1
1
1
1
1
1
1
1
1
1
1
1
1
1
1
1
1
1
1
1
1
1
1
1
1
1
1
1
2
2
2
2
2
2
2
2
2
2
2
2
2
2
2
2
2
2
2
2
2
2
2
2
2
2
2
2
2
2
2
2
2
2
2
2
2
2
2
2
2
2
2
2
2
2
2
2
3
3
4
4
4
4
4
4
4
4
4
4
4
4
4
4
4
4
4
4
4
4
4
4
4
4
3
3
3
3
3
3
3
3
3
3
3
3
3
3
3
3
3
3
3
3
3
3
3
3
3
3
3
3
3
3
3
3
3
3
2
2
2
3
3
3
3
3
3
3
3
3
3
3
3
3
3
3
3
3
3
3
3
3
4
4
4
4
4
4
4
4
4
4
4
4
4
4
4
4
4
4
4
4
4
4
4
4
4
4
4
4
4
4
4
4
4
4
4
4
4
4
4
4
3
2
2
1
1
1
1
1
1
1
1
1
1
1
1
1
1
1
1
1
1
1
1
1
1
1
1
1
1
1
1
1
1
1
1
1
1
1
1
1
1
1
1
1
1
1
1
1
1
1
1
1
1
1
1
1
1
1
1
1
1
1
1
1
1
1
1
1
1
1
1
1
1
1
1
1
1
1
1
1
1
1
1
2
2
1
1
1
1
1
1
1
1
1
1
1
1
1
1
1
1
1
1
1
1
1
1
1
1
1
1
1
1
1
1
1
1
1
1
1
1
1
1
1
1
1
1
1
1
1
1
1
1
1
1
1
1
1
1
1
1
1
1
1
1
1
1
1
1
1
1
1
1
1
1
1
1
1
1
1
1
2
2
2
2
2
2
2
2
2
2
2
2
2
2
2
2
2
2
2
2
2
2
2
2
2
2
2
2
2
2
2
2
2
2
2
2
2
2
2
2
2
2
2
2
2
2
2
2
2
2
2
2
2
2
2
2
2
2
2
2
2
2
2
2
2
2
2
2
2
2
2
2
2
2
2
2
2
2
2
2
2
2
2
2
2
2
2
2
2
2
2
2
2
2
2
2
2
2
2
2
2
2
2
2
2
2
2
2
2
2
2
2
2
2
2
2
2
2
2
2
2
2
2
2
2
2
2
2
2
2
2
2
2
2
2
2
2
2
3
3
3
3
3
3
3
3
3
3
3
3
3
3
3
3
3
3
3
3
3
3
3
3
3
3
3
3
3
3
3
2
2
2
2
2
2
2
2
2
2
2
2
2
2
2
2
2
2
2
2
2
2
2
2
2
2
2
2
2
2
2
2
2
2
2
2
2
2
2
2
2
2
2
2
2
2
2
2
2
2
2
2
2
2
2
2
2
2
2
2
2
2
2
2
2
2
2
2
2
2
2
2
2
2
2
2
2
2
2
2
2
2
2
2
2
2
2
3
3
3
3
3
3
3
3
3
3
3
3
3
3
3
4
4
4
4
4
3
3
3
3
3
3
3
3
3
3
2
2
2
2
2
2
2
2
2
2
2
2
2
2
2
2
2
2
2
2
2
2
2
2
2
2
2
3
3
3
3
3
3
3
3
3
3
3
3
3
3
3
3
4
4
4
4
4
4
5
5
5
5
5
5
5
5
5
5
5
5
5
5
5
4
4
4
4
4
4
4
4
4
4
4
4
4
5
5
5
5
5
5
5
4
4
4
4
4
4
4
4
4
3
3
3
3
3
3
3
3
3
3
3
3
3
3
3
3
3
3
3
3
3
3
3
3
3
3
2
2
2
3
3
3
4
4
4
4
4
4
4
4
4
4
4
4
4
4
4
4
4
4
4
4
4
4
4
4
4
4
4
4
4
4
3
3
3
3
3
3
3
3
3
3
3
3
3
3
3
3
3
3
3
3
3
3
3
3
3
3
3
3
3
3
2
2
2
2
2
2
2
2
2
2
2
2
2
2
2
2
3
3
3
3
3
3
3
3
3
3
3
3
3
3
3
3
3
3
3
3
3
3
3
3
3
3
3
3
3
3
3
3
3
3
3
3
3
3
3
3
3
3
3
3
4
4
4
4
2
2
2
2
2
2
2
2
2
2
2
2
2
2
2
2
2
2
3
3
3
3
3
3
3
3
3
3
3
3
3
3
3
3
3
3
3
3
3
3
3
3
3
3
3
3
3
3
3
3
3
3
3
3
3
3
3
3
3
3
3
3
3
3
3
3
3
3
3
3
3
3
2
2
2
2
2
2
2
2
2
2
2
2
2
2
2
2
2
2
2
3
3
3
3
3
3
3
3
3
3
3
3
3
3
3
3
3
3
3
3
4
4
4
4
4
4
4
4
4
4
4
4
4
4
4
4
5
5
5
5
5
5
5
5
5
5
5
5
5
5
5
5
5
5
5
5
5
5
5
5
5
5
5
5
5
5
5
5
5
5
5
5
5
5
5
5
5
5
5
5
5
5
5
5
6
6
6
6
6
6
6
6
6
6
6
6
6
6
6
6
6
7
7
7
7
7
7
7
7
7
7
7
7
7
7
7
7
7
6
6
6
6
6
6
6
6
6
6
6
6
6
5
5
5
5
5
5
5
5
5
5
5
5
5
5
5
5
5
5
5
6
6
6
6
6
6
6
6
6
6
6
6
6
6
6
6
6
6
5
5
5
5
5
5
5
5
5
5
5
5
5
5
5
5
5
5
5
5
5
5
5
5
5
5
5
5
5
5
5
5
5
5
5
5
5
5
6
6
6
6
6
6
6
6
6
6
6
6
6
6
6
6
6
6
6
6
6
6
6
6
6
6
6
7
7
7
6
5
5
5
5
5
5
5
5
5
5
5
5
5
5
5
5
5
5
5
5
5
5
5
5
5
5
5
5
5
5
5
5
5
5
5
5
5
6
6
6
5
5
5
3
3
3
3
3
3
3
3
3
3
3
3
3
3
3
3
3
3
3
3
4
4
4
4
4
4
4
4
4
4
3
3
3
3
3
3
3
3
3
3
3
3
3
3
3
3
3
3
3
3
3
4
4
4
4
4
4
4
4
4
4
4
4
4
4
4
4
4
4
4
4
4
4
4
4
4
4
4
4
4
4
4
4
4
3
3
3
3
3
3
3
3
3
3
3
4
4
4
4
4
5
5
5
5
5
5
5
5
5
5
5
5
5
5
5
5
6
6
6
6
6
6
6
6
6
6
6
6
6
6
6
6
6
6
6
6
6
6
6
6
6
6
6
6
6
6
6
6
6
6
6
6
6
6
6
6
6
6
6
6
6
6
6
6
6
5
5
5
5
5
5
5
5
4
4
4
4
4
4
4
4
4
4
4
4
4
4
4
4
4
4
4
5
5
5
5
5
5
5
5
5
5
5
5
5
5
5
5
5
5
5
5
5
5
5
5
5
5
5
5
5
6
6
6
6
6
6
6
6
6
6
6
6
6
6
6
7
7
7
6
5
5
5
5
5
5
5
5
5
5
5
5
5
5
5
4
4
4
4
4
4
4
4
4
4
4
4
4
4
4
4
4
4
4
4
4
4
4
4
4
4
4
4
4
4
4
4
5
5
5
5
5
5
5
5
5
5
5
5
5
5
5
5
5
5
5
5
5
5
5
5
5
5
5
5
5
5
5
5
4
4
4
4
4
4
4
4
4
4
4
4
4
5
5
5
5
5
5
5
5
5
5
5
5
5
5
5
5
5
5
5
5
5
5
5
5
5
5
5
5
5
5
5
5
5
5
5
5
5
5
5
5
5
5
5
5
5
5
4
4
4
4
4
4
4
4
4
4
4
4
4
4
5
5
5
5
5
5
5
5
5
5
5
5
5
5
5
5
5
4
4
4
4
4
4
4
4
4
4
4
4
4
5
5
5
5
5
5
5
5
5
5
5
5
5
5
5
5
5
4
3
3
3
3
3
3
3
3
3
3
3
3
3
3
3
3
3
3
3
3
3
3
3
3
3
3
3
3
3
3
3
3
2
2
2
2
2
2
2
2
2
2
2
2
2
2
2
2
2
2
2
2
2
2
2
2
2
2
2
2
3
3
3
3
3
3
3
3
3
3
3
3
3
3
3
3
3
3
3
3
3
3
3
3
3
3
3
2
2
2
2
2
3
3
3
3
3
3
3
3
3
3
3
3
3
3
3
3
3
3
3
3
3
3
3
3
3
3
3
3
3
3
3
3
3
3
3
3
3
3
3
3
3
3
3
3
3
3
3
3
3
3
3
3
3
3
3
3
3
3
3
3
3
3
3
3
3
3
3
3
3
3
3
4
5
5
5
5
5
5
7
7
7
7
7
7
7
7
7
7
7
7
7
7
7
7
7
7
7
7
7
7
7
7
7
7
7
7
7
7
7
7
7
7
7
6
6
6
6
6
7
7
7
7
7
7
7
7
7
7
7
7
7
7
7
7
7
6
6
6
6
6
6
6
6
6
6
6
6
6
7
7
7
7
7
7
7
7
7
7
7
7
7
7
7
7
7
7
7
7
7
7
7
7
7
7
7
7
7
7
7
7
7
7
7
7
7
7
7
7
7
9
8
8
8
8
7
7
7
7
7
7
7
7
7
7
7
7
7
7
7
7
7
7
7
7
7
7
7
7
7
7
7
7
7
7
7
7
7
7
7
7
7
7
7
7
7
7
7
7
8
7
7
7
7
7
7
7
7
7
7
7
7
7
6
6
6
6
5
5
5
5
5
5
5
5
5
5
5
5
5
5
5
5
5
5
5
5
5
6
7
7
7
7
7
7
7
7
7
7
7
7
7
7
7
7
7
7
7
7
7
7
7
7
7
7
7
7
7
7
7
7
7
7
7
7
7
7
7
7
7
7
7
6
6
6
6
6
6
6
6
6
6
6
6
6
6
6
6
6
6
6
6
6
6
6
5
5
5
5
5
5
5
5
5
5
5
5
5
5
5
5
5
5
5
5
5
4
4
3
2
2
2
2
2
2
2
2
2
2
2
2
2
2
2
2
2
2
2
2
2
0
0
0
0
0
0
0
0
0
0
0
1
1
1
1
1
1
1
1
1
1
1
1
1
1
1
1
1
1
1
1
1
1
1
1
1
1
1
1
1
1
1
1
1
0
0
0
0
0
0
0
0
0
0
0
0
0
0
0
0
0
0
0
0
0
0
0
0
0
0
0
0
0
0
0
0
0
0
0
0
0
0
0
0
0
0
0
0
0
0
0
0
0
0
0
0
0
0
0
0
0
0
0
0
0
0
0
0
0
0
0
0
0
0
0
0
0
0
0
1
1
1
1
1
1
1
1
1
1
1
1
1
1
1
1
1
1
0
0
0
0
0
0
0
0
0
0
0
0
0
0
0
0
0
0
0
0
0
0
0
0
0
0
0
0
0
0
0
0
0
0
0
0
0
0
0
0
0
0
0
0
0
0
0
0
0
0
0
0
0
0
0
0
0
0
0
0
0
0
0
0
0
0
0
0
0
1
1
1
1
1
1
1
2
2
2
2
2
2
2
2
2
2
2
2
2
2
2
2
2
2
2
2
2
2
2
2
3
3
3
3
3
3
3
3
3
3
3
3
3
3
3
3
3
3
3
3
3
3
3
3
3
3
3
4
4
4
3
3
3
3
3
3
3
4
4
4
4
4
4
4
4
4
4
4
4
4
4
4
4
4
4
4
4
4
4
4
4
4
4
4
4
4
4
4
4
4
4
4
4
4
4
4
4
4
4
4
4
4
4
4
4
4
4
4
4
4
4
4
4
4
4
4
4
4
4
4
4
4
4
4
4
4
4
4
4
4
4
4
4
4
4
4
4
4
4
4
4
4
4
4
4
4
4
4
4
4
4
4
4
4
4
4
4
4
4
5
5
5
5
5
5
5
5
5
5
5
5
5
5
5
5
5
5
5
5
5
5
5
5
5
5
5
5
5
4
4
4
4
4
3
3
2
2
2
2
2
2
2
2
2
2
2
2
2
2
2
2
2
2
2
2
1
1
1
1
1
1
1
1
1
1
1
1
1
1
1
1
1
1
1
1
1
1
1
1
1
1
1
1
2
2
2
2
2
2
2
2
2
2
2
2
2
2
2
2
2
2
2
2
2
2
2
2
2
2
2
2
2
2
2
2
2
2
2
2
2
2
2
2
2
2
2
2
2
2
2
2
2
1
1
1
1
1
1
1
1
1
1
1
1
1
1
1
1
1
1
1
1
1
1
1
1
1
1
1
1
1
1
1
1
1
1
1
1
1
1
1
1
1
1
1
1
1
1
1
1
2
2
2
2
2
2
2
2
2
2
2
2
2
2
1
1
1
1
1
1
2
2
2
2
2
2
2
2
2
2
2
2
2
2
2
2
2
2
2
2
2
2
2
2
2
2
2
2
2
2
2
2
2
2
2
2
2
2
2
2
2
2
2
2
2
2
2
2
2
2
2
2
2
2
2
2
3
3
3
5
5
5
5
5
5
5
5
5
5
5
5
5
5
5
5
5
5
5
5
5
5
5
5
5
5
5
5
5
5
5
5
5
5
5
5
5
5
5
5
5
5
5
5
5
5
5
5
5
5
5
5
5
5
5
5
5
5
5
5
5
5
5
5
5
5
5
5
5
5
5
5
6
6
6
6
6
7
7
7
7
7
7
7
7
7
7
7
7
7
7
7
7
7
7
7
7
7
7
7
7
7
7
7
7
7
7
6
6
6
6
6
6
6
6
6
6
6
6
5
5
5
5
5
5
5
5
5
5
5
5
5
5
5
5
5
5
5
5
5
5
5
5
5
5
5
5
5
5
5
5
5
5
5
5
5
5
5
5
5
5
5
5
6
6
6
6
6
6
6
6
6
6
6
6
6
6
6
6
6
6
6
6
6
6
6
6
6
6
6
6
6
6
6
6
6
6
6
7
7
7
7
7
7
7
7
7
7
7
7
7
7
6
6
6
6
6
6
6
6
6
6
6
6
6
6
6
6
6
6
6
6
6
6
6
6
6
6
6
6
6
5
5
5
5
5
5
5
5
5
5
5
5
5
5
5
5
5
5
5
5
5
5
5
3
3
3
3
3
3
3
3
3
3
3
3
3
3
3
3
3
3
3
3
3
3
3
3
2
2
2
2
1
1
1
0
0
0
0
0
0
0
0
0
0
0
0
0
0
0
0
0
0
0
0
0
0
0
0
0
0
0
0
0
0
0
0
0
0
1
1
1
1
1
1
1
1
1
1
1
1
1
1
1
1
1
1
1
1
1
1
1
1
1
1
1
1
1
1
1
1
1
1
1
1
1
1
1
1
1
1
1
1
1
1
1
1
1
1
1
1
1
1
1
1
1
1
1
1
1
1
1
1
1
1
2
2
2
2
2
2
2
2
2
2
2
2
2
2
2
2
2
2
2
2
2
2
2
2
2
2
2
2
2
2
2
2
2
2
2
2
2
2
2
2
2
2
2
2
2
2
2
2
2
2
2
2
2
2
2
2
2
2
2
2
2
2
2
2
2
2
2
2
2
2
2
2
2
1
1
1
1
1
2
2
2
2
2
2
2
2
2
2
2
2
3
3
3
3
3
3
3
3
4
4
4
4
5
5
5
5
5
5
5
5
5
5
5
5
5
5
5
5
5
5
5
5
5
5
5
5
5
5
5
5
5
5
5
5
5
5
5
5
5
5
5
5
5
5
5
5
5
5
5
5
5
5
5
5
5
5
5
5
5
5
5
5
5
5
5
5
5
5
5
5
5
5
5
5
5
5
5
5
5
5
5
5
5
5
5
6
6
6
6
6
6
6
6
6
6
6
6
5
5
5
5
5
5
5
5
5
5
5
5
5
5
5
5
5
5
5
5
5
5
5
5
5
5
5
5
5
5
5
5
5
5
5
5
5
5
5
5
5
5
5
5
5
5
5
5
5
5
5
5
5
5
5
5
5
5
5
5
5
5
5
5
5
5
5
5
5
5
5
5
4
4
4
4
4
4
4
4
4
4
4
4
4
4
4
4
4
4
4
4
4
4
4
4
4
4
4
4
4
4
4
4
4
4
4
4
4
4
4
4
4
4
4
4
4
4
4
4
4
4
4
5
5
5
4
4
4
4
2
2
2
2
2
2
2
2
2
2
1
1
1
1
1
1
1
0
0
0
0
0
0
0
0
0
0
0
0
0
0
0
0
0
0
0
0
0
0
0
0
0
0
0
0
0
0
0
0
0
0
0
0
0
0
1
1
1
1
1
1
1
1
1
1
1
1
1
1
1
1
1
1
1
1
1
1
1
1
1
1
1
1
1
1
1
1
1
1
1
1
1
1
1
1
1
1
1
1
1
1
1
1
1
1
1
1
1
1
1
1
1
1
1
1
1
1
1
1
1
1
1
1
1
1
1
1
1
1
1
1
1
1
1
1
2
2
2
2
2
2
2
2
2
2
2
2
2
2
2
2
2
2
2
2
2
2
2
2
2
2
2
2
2
2
2
2
2
2
2
2
2
2
2
2
2
2
2
2
2
2
2
2
2
2
2
2
2
2
2
2
2
2
2
2
2
2
2
2
2
2
2
2
2
2
2
2
2
2
2
2
2
2
2
2
2
2
2
2
2
2
2
2
2
3
3
3
3
3
3
3
3
3
3
3
3
3
3
3
3
3
3
3
3
3
3
3
3
3
3
3
3
3
3
3
3
3
3
3
3
3
3
3
3
3
4
4
4
4
4
4
4
4
4
4
4
4
4
4
4
4
4
4
4
4
4
4
4
4
4
4
4
4
4
4
4
4
4
4
4
4
4
4
4
4
4
4
4
4
4
4
4
4
4
4
4
4
4
4
4
4
4
4
4
4
4
4
4
4
4
4
4
4
4
4
3
3
3
3
2
2
2
2
2
2
2
2
2
2
2
2
2
2
2
2
2
2
2
2
2
2
2
1
1
1
1
0
0
0
0
0
0
0
0
0
0
0
0
0
0
0
0
0
0
0
0
0
0
0
0
0
0
0
0
0
0
0
0
0
0
0
0
0
0
0
0
0
0
0
0
0
0
0
0
0
0
0
0
0
0
0
0
0
0
0
0
0
0
0
0
0
0
0
0
0
0
0
0
0
0
0
0
0
0
0
0
0
0
0
0
0
0
0
0
0
0
0
0
0
0
0
0
0
0
0
0
0
0
0
0
0
0
0
0
0
0
0
0
0
0
0
0
0
0
0
0
0
0
0
0
0
0
0
0
0
0
0
0
0
0
0
0
0
0
0
0
0
0
0
0
0
0
0
0
0
0
0
0
0
0
0
0
0
0
0
0
0
0
0
0
0
0
0
0
0
0
0
0
0
0
0
0
0
0
0
0
1
1
1
1
1
1
1
1
1
1
1
1
1
1
1
2
2
2
2
2
2
2
2
2
2
2
2
2
2
2
2
2
2
2
2
2
2
2
2
2
2
2
2
2
2
2
2
2
2
2
2
2
2
2
2
2
2
2
2
2
2
2
2
2
2
2
2
2
2
2
2
2
2
2
2
2
2
2
2
2
2
2
2
2
2
2
2
2
2
2
2
2
2
2
2
2
2
2
2
2
2
2
2
2
2
2
2
2
2
2
2
2
2
2
2
2
2
2
2
2
2
2
2
2
2
2
2
2
2
2
2
2
2
2
2
2
2
2
2
2
2
2
2
2
2
2
2
2
2
2
2
2
2
2
2
2
2
2
2
2
2
2
2
2
2
2
2
2
2
2
2
2
2
2
2
2
2
2
2
2
2
2
2
2
2
2
2
2
2
2
2
2
2
2
2
2
2
2
2
1
1
1
1
1
1
1
1
1
1
1
1
1
2
2
2
2
2
2
1
1
1
1
1
1
1
1
1
1
1
1
1
1
1
1
1
1
1
1
1
1
1
1
1
1
1
1
1
1
1
1
1
1
1
1
1
1
1
1
1
1
1
1
1
1
1
1
1
1
1
1
1
1
1
1
1
1
1
1
1
1
1
1
1
1
1
1
1
1
1
1
2
2
2
2
2
2
2
2
2
2
2
2
2
2
2
2
2
2
2
2
2
2
2
2
2
2
2
2
2
2
2
2
2
2
2
3
3
3
3
3
3
3
3
3
3
3
3
3
3
3
3
3
3
3
3
3
3
3
3
2
2
2
2
2
2
2
2
2
2
2
2
2
2
2
3
3
3
3
2
2
2
2
2
2
2
2
2
2
2
2
2
2
2
2
2
2
2
2
2
2
2
2
2
2
2
2
2
2
2
2
2
2
2
2
2
2
2
2
2
2
2
2
2
2
2
2
2
2
2
2
2
2
2
2
2
2
2
2
2
2
2
3
3
3
3
3
3
4
4
4
4
4
4
4
3
3
3
3
3
3
3
3
3
3
3
3
3
3
3
3
3
3
3
2
2
2
2
2
2
2
2
2
2
2
2
2
2
2
2
2
2
2
2
2
2
2
2
3
3
3
2
2
2
2
2
2
2
2
2
2
2
2
2
2
2
2
2
2
2
2
2
2
2
2
2
2
2
2
2
2
3
3
3
3
3
3
3
3
3
3
3
3
3
3
3
3
3
3
3
3
3
3
3
3
3
3
3
3
3
3
3
3
3
3
3
3
3
3
3
3
3
3
3
3
3
3
3
3
3
3
3
3
3
4
4
4
4
4
4
3
3
3
3
3
3
3
3
3
3
3
3
3
3
3
3
3
3
3
3
3
3
3
3
2
2
2
2
2
2
2
2
2
2
2
2
2
3
4
4
4
4
4
4
4
4
5
5
5
5
5
5
5
5
5
5
5
5
5
5
5
5
5
5
5
5
5
5
5
5
5
5
5
5
5
5
5
5
4
4
4
4
3
3
3
3
3
3
3
3
3
3
3
3
3
3
3
3
3
3
3
3
3
3
4
4
4
4
4
4
4
4
4
4
4
4
4
4
4
4
3
3
3
3
3
3
3
3
3
3
3
3
3
3
3
3
3
3
3
3
3
3
4
4
4
4
4
4
4
4
4
4
4
4
4
4
4
4
4
4
4
4
4
4
4
4
4
4
4
4
4
4
4
4
4
4
4
4
4
4
5
5
5
5
5
5
5
5
6
6
6
5
5
5
5
5
5
5
5
5
5
5
5
5
5
5
5
5
5
5
5
5
5
5
5
5
5
5
5
5
5
5
5
5
5
5
5
5
5
5
5
5
5
5
5
5
5
5
5
5
5
5
5
5
5
5
6
6
6
6
6
6
6
6
6
6
6
6
6
6
6
6
6
7
7
7
7
7
7
7
7
7
7
7
7
7
7
7
7
7
7
7
7
7
7
8
8
8
8
8
8
8
8
8
8
8
8
8
8
8
8
8
8
8
9
9
9
9
9
9
9
9
9
9
9
9
9
9
9
9
9
9
9
9
9
9
9
8
8
7
7
7
7
7
7
7
7
7
7
7
7
7
7
7
7
7
6
6
6
6
6
6
6
6
6
6
6
6
6
6
6
6
6
6
6
6
6
6
6
7
7
7
7
7
7
7
7
7
7
7
7
7
7
7
7
7
7
7
7
7
7
7
7
7
7
7
6
6
6
6
6
6
6
6
6
6
6
6
6
6
6
6
6
6
6
6
6
7
7
7
7
7
7
7
7
7
7
7
7
6
6
6
6
6
6
6
6
5
5
5
5
5
5
5
5
5
5
5
4
4
4
4
4
4
4
4
4
4
4
4
4
4
4
4
4
4
4
2
2
2
2
2
2
2
2
2
2
2
2
2
2
2
2
2
2
2
2
3
3
3
3
3
3
3
3
3
3
3
3
3
3
3
3
3
3
3
3
3
4
5
5
5
5
5
5
4
4
4
4
4
4
4
4
4
4
4
4
4
4
4
4
4
4
4
4
4
4
4
5
5
5
5
5
5
5
5
5
5
5
5
5
5
5
5
5
5
5
5
5
5
5
5
5
5
5
5
5
5
5
5
5
5
6
5
5
5
5
5
5
5
5
5
5
5
5
5
5
5
5
5
5
5
5
5
5
5
5
5
5
6
6
6
6
6
6
6
7
7
7
7
8
8
8
8
8
8
8
8
8
8
8
8
8
8
8
8
8
8
8
8
8
8
8
8
8
8
8
8
8
8
8
8
8
8
8
8
8
8
8
8
8
8
8
8
8
7
7
7
7
7
7
7
7
7
7
7
7
7
6
6
6
6
6
6
6
6
6
6
6
7
7
7
7
7
7
7
7
7
7
7
7
7
7
7
7
7
7
7
7
7
7
7
7
7
7
7
7
7
7
7
7
7
7
7
7
7
7
7
7
7
7
7
7
7
7
7
7
7
7
7
7
7
7
7
7
7
7
7
7
7
6
5
5
4
5
4
4
4
4
4
4
4
4
4
4
4
3
3
3
3
3
3
3
3
3
3
3
3
3
3
3
3
3
3
3
3
3
3
3
3
3
3
3
3
3
3
3
3
3
3
3
3
3
3
3
3
3
3
3
3
3
3
3
3
3
4
4
4
4
3
3
3
3
3
3
3
3
3
3
3
3
3
3
3
3
3
3
3
3
3
3
3
3
3
4
4
4
4
4
4
4
4
4
4
4
4
4
4
4
4
4
4
4
4
4
4
4
4
4
4
4
4
4
4
4
4
4
4
4
4
4
4
4
4
4
4
3
3
3
3
3
3
3
3
3
3
3
3
3
3
3
3
3
3
3
3
3
3
3
3
3
3
3
3
3
3
3
3
3
3
3
3
2
2
2
2
2
2
2
2
2
2
2
2
2
2
2
2
2
2
2
2
2
2
2
2
2
2
2
2
2
2
2
2
2
2
2
2
2
2
2
2
2
2
2
2
2
2
2
2
2
2
2
2
2
2
2
2
2
2
2
2
2
2
2
2
2
2
2
2
2
2
2
2
2
2
2
2
2
2
2
2
2
2
2
2
2
2
2
2
3
3
3
3
3
3
3
3
3
3
3
3
3
3
3
3
3
3
3
3
3
3
3
4
4
4
4
4
4
4
4
4
4
4
4
4
4
4
4
4
4
4
4
4
4
4
4
4
4
4
4
4
4
4
4
4
4
4
4
4
4
4
4
4
4
4
4
3
3
3
3
3
3
3
3
3
3
3
3
4
4
4
4
4
4
4
3
3
3
3
3
3
3
3
3
3
3
3
3
3
3
3
3
3
3
3
3
3
3
3
3
3
3
3
3
3
3
3
3
3
3
3
2
2
2
2
2
2
2
2
2
2
2
2
2
2
2
2
2
2
2
2
1
1
2
2
2
2
2
2
2
2
2
2
2
2
2
3
3
3
3
3
3
3
3
3
3
3
3
3
3
3
3
3
3
3
3
4
4
4
4
4
4
4
4
4
4
4
4
4
4
4
4
4
4
4
4
4
4
4
4
4
4
4
4
4
4
4
4
4
4
4
4
4
4
4
4
4
4
5
5
5
4
4
4
4
4
4
4
4
5
5
5
5
5
5
5
4
4
4
4
4
4
4
4
4
5
5
5
5
5
5
5
5
5
5
5
5
5
5
5
5
5
5
5
5
5
5
5
5
5
5
5
5
6
6
6
7
7
7
6
6
6
6
5
5
6
6
6
6
7
7
8
8
8
8
8
8
8
8
8
8
8
8
8
8
8
8
8
8
8
8
8
8
8
8
8
8
8
8
8
8
8
8
8
8
8
8
8
8
8
8
8
8
8
8
8
8
8
8
8
8
8
8
8
8
8
8
8
8
8
8
8
8
8
8
8
8
8
8
8
8
8
8
8
8
9
9
9
9
9
9
9
9
9
9
9
8
8
8
8
8
8
8
8
8
8
8
8
8
8
8
7
7
7
7
7
7
7
7
7
7
8
8
8
8
8
8
8
8
8
8
8
8
8
8
8
7
7
7
7
7
7
7
7
7
7
7
6
5
5
5
5
5
5
5
5
5
5
5
5
5
5
5
5
5
5
5
5
5
5
5
5
5
5
5
5
5
5
5
5
5
5
5
5
5
5
5
5
5
5
5
4
3
2
2
2
2
2
2
2
2
2
2
2
2
2
2
2
1
1
1
1
1
1
1
1
1
1
1
1
1
1
1
1
1
1
1
1
1
1
1
1
1
1
1
1
1
1
1
1
1
1
1
1
1
1
1
1
1
1
0
0
0
1
1
1
1
1
1
1
1
1
1
1
1
1
1
1
1
1
1
1
1
1
1
1
1
1
1
1
1
1
1
1
1
1
1
1
1
1
1
1
1
1
1
1
1
1
1
1
1
1
1
1
1
1
1
1
1
1
1
1
1
1
1
1
2
2
2
2
2
2
2
2
2
2
2
2
2
2
2
2
2
2
2
2
2
2
2
2
2
2
2
2
2
2
2
2
2
2
2
2
2
2
2
2
2
2
2
2
2
2
2
2
2
2
2
2
2
2
2
2
2
2
2
2
2
2
2
2
2
2
2
2
2
2
2
2
2
2
2
2
2
2
2
2
2
2
2
2
2
2
2
2
2
2
2
2
2
2
3
3
3
3
3
3
3
3
3
3
3
3
3
3
3
3
3
2
2
2
2
2
2
2
2
2
2
2
2
2
3
3
3
3
3
3
3
3
3
3
3
3
3
3
3
3
3
3
3
3
3
3
3
3
3
3
3
3
3
3
3
3
3
3
3
3
3
3
3
3
3
2
2
2
2
2
2
2
2
2
2
2
2
2
2
2
2
2
2
2
2
2
2
2
2
2
2
2
2
2
2
2
2
2
2
2
2
2
2
2
2
2
2
2
2
2
5
5
5
5
5
5
5
5
5
5
5
5
5
5
5
5
5
5
5
5
5
5
5
5
5
5
5
5
5
5
5
5
5
5
6
6
6
6
6
6
6
6
6
5
5
5
5
5
5
5
5
5
5
5
5
5
5
5
5
5
5
5
5
5
5
5
5
5
5
5
5
5
5
5
5
5
5
5
5
5
5
5
5
5
5
5
5
5
5
5
5
5
5
5
5
5
5
5
5
5
5
5
5
5
6
6
6
6
6
6
6
6
6
6
6
6
6
6
6
6
6
6
6
6
6
6
6
6
6
6
6
6
6
6
5
5
5
5
5
5
5
5
5
5
5
5
5
5
5
5
5
4
4
4
4
4
4
4
4
3
3
3
3
3
3
3
3
3
3
2
2
2
2
2
2
2
2
2
2
2
2
2
2
2
2
2
2
2
2
2
2
2
2
2
2
2
2
2
2
2
2
2
2
2
2
2
2
2
2
2
2
2
2
2
2
2
2
2
2
2
2
2
2
2
2
2
2
2
2
2
2
2
2
2
2
2
2
2
2
2
2
2
2
1
1
1
1
1
1
1
1
1
1
1
1
1
1
1
1
1
1
1
1
1
1
1
1
1
1
1
1
1
1
1
1
1
1
1
1
1
1
1
1
1
1
1
1
1
1
1
1
1
1
1
1
1
1
1
1
1
1
1
1
1
1
1
2
2
2
2
2
2
2
2
2
2
2
2
2
2
2
2
3
3
2
2
2
2
2
2
2
2
2
2
2
2
2
2
2
2
2
2
2
2
2
2
2
2
2
2
2
2
2
2
2
2
2
2
2
2
2
2
2
2
2
2
2
2
2
2
2
2
2
2
2
2
2
2
2
2
2
2
2
2
2
2
2
2
2
2
2
2
2
2
2
2
2
2
2
2
2
2
2
2
2
2
2
2
2
2
2
2
2
2
2
2
2
2
2
2
2
2
3
3
3
3
3
3
3
3
3
3
3
3
3
3
3
3
3
3
4
4
4
4
4
4
5
5
5
5
5
5
5
5
5
5
5
5
5
5
5
5
5
5
5
5
5
5
5
5
5
5
5
5
5
5
5
5
5
5
5
5
5
5
5
4
4
4
4
4
4
4
4
4
4
4
4
4
4
4
4
4
4
4
4
4
4
4
4
4
4
4
5
5
5
5
5
5
5
5
5
5
5
5
5
5
5
5
5
5
5
5
5
5
5
5
5
5
6
6
6
6
6
6
6
6
6
6
6
6
6
6
6
6
6
6
6
6
6
6
6
6
6
6
6
6
6
6
6
6
6
6
6
6
6
6
6
6
6
6
6
6
6
5
5
5
5
5
4
4
4
4
4
4
4
3
2
2
2
2
2
3
3
3
3
3
3
3
3
3
3
3
3
3
3
3
3
3
3
3
3
3
3
3
3
3
3
3
3
3
3
3
3
3
3
2
2
2
2
2
2
2
2
2
2
2
2
2
2
2
2
2
2
2
2
2
2
2
2
1
1
1
1
0
0
0
1
1
1
1
1
1
1
1
1
1
2
2
2
2
2
2
2
2
2
2
2
3
3
3
3
3
3
3
3
3
3
3
3
3
3
3
3
3
3
3
3
3
3
3
3
3
3
3
3
3
3
3
3
3
2
2
2
2
2
2
2
2
2
2
2
2
2
2
2
2
2
2
2
2
2
2
2
2
2
2
2
2
2
2
2
2
2
2
2
2
2
2
2
2
2
2
2
2
2
2
2
2
2
2
2
2
2
2
2
2
2
2
2
2
2
2
2
2
2
2
2
2
2
2
2
2
2
2
2
2
2
2
2
2
2
2
2
2
2
2
2
2
2
2
2
2
2
2
2
2
2
2
2
2
2
2
2
2
2
2
1
1
1
1
1
1
1
1
1
0
0
0
0
0
0
0
0
0
0
0
0
0
0
0
0
0
0
0
0
0
0
0
0
0
0
0
0
0
0
0
0
0
0
0
0
0
0
0
0
0
0
0
0
0
0
0
0
0
0
0
0
0
0
0
0
0
0
0
0
0
0
0
0
0
0
0
0
0
0
0
0
0
0
0
0
0
0
0
0
0
0
0
0
0
0
0
0
0
0
0
0
0
0
0
0
0
0
0
0
0
0
0
0
0
0
0
0
0
0
0
0
0
0
0
0
0
0
0
0
0
0
0
0
0
0
0
0
0
0
0
0
0
0
0
0
0
0
0
0
0
0
0
0
0
0
0
0
0
0
0
0
0
0
0
0
0
0
0
0
0
0
0
0
0
0
0
0
0
0
0
0
0
0
0
0
0
0
0
0
0
0
0
0
0
0
0
0
0
0
0
0
1
1
1
1
1
1
1
1
1
1
1
1
1
1
1
1
1
1
1
1
1
1
1
1
1
1
1
1
1
1
1
1
1
1
1
1
1
1
1
1
1
1
1
1
1
1
1
1
1
1
1
1
2
2
2
2
2
2
2
2
2
2
2
2
2
2
2
2
2
2
2
2
2
2
2
2
2
2
2
2
2
2
2
2
2
2
2
2
2
2
2
2
2
2
2
2
2
2
2
2
2
2
2
2
2
2
2
2
2
2
2
2
2
2
2
2
2
2
2
2
2
2
2
2
2
2
2
2
2
2
2
1
1
1
1
1
1
1
1
1
1
1
1
1
1
1
1
1
1
1
1
1
1
1
1
1
1
1
2
2
2
2
2
2
2
2
2
2
2
2
2
2
2
2
2
2
2
2
2
2
2
2
2
2
2
2
2
2
2
2
2
2
2
2
2
2
2
2
2
2
2
2
2
2
2
2
2
2
2
2
2
2
2
2
2
2
2
2
2
2
2
2
2
2
2
2
2
2
2
2
2
2
2
2
2
2
2
2
2
2
2
2
2
2
2
2
2
2
2
2
2
2
2
2
2
2
2
2
2
2
2
2
3
3
3
3
3
3
2
2
2
2
2
2
2
2
2
2
2
2
2
2
2
2
2
2
2
2
2
2
2
2
2
2
2
2
2
2
2
2
2
2
2
2
2
2
2
2
2
2
2
2
2
2
2
2
2
2
2
2
2
2
2
2
2
2
2
2
2
2
2
2
2
2
2
2
2
2
2
2
2
2
2
2
2
2
2
2
2
2
2
2
2
2
2
2
2
2
2
2
2
2
2
2
3
3
3
3
3
3
3
3
3
3
3
3
3
3
3
3
3
3
3
2
2
2
2
2
2
2
2
2
2
2
2
2
2
2
2
2
2
2
2
2
2
2
2
2
2
2
2
2
2
2
2
2
2
2
2
2
2
2
2
2
2
2
2
2
2
2
2
2
2
2
2
2
2
2
2
2
2
2
2
2
2
2
2
2
2
2
2
2
2
2
2
2
2
2
2
2
2
2
2
2
2
2
2
2
2
2
2
2
2
2
2
2
2
2
2
2
2
2
2
2
2
2
2
2
2
2
2
2
2
2
2
2
2
2
1
1
1
1
1
1
1
1
1
1
1
1
1
1
1
1
1
1
1
1
1
1
1
1
1
1
1
1
1
2
2
2
2
2
2
2
2
2
2
2
2
2
2
2
2
2
2
2
2
2
2
2
2
2
2
2
2
2
2
2
2
2
2
2
2
2
2
2
2
2
2
2
2
2
2
2
2
2
2
2
2
2
2
2
2
2
2
2
2
2
2
2
2
2
2
2
2
2
2
2
2
2
2
2
2
2
2
2
2
2
2
2
2
2
2
1
1
1
1
1
1
1
1
1
1
1
1
1
1
1
1
1
1
1
1
1
1
1
1
1
1
1
1
1
1
1
1
1
1
1
1
1
1
1
1
1
1
1
1
1
1
1
1
1
1
1
0
0
0
0
0
0
0
0
0
0
0
0
0
0
0
0
0
0
0
0
0
0
0
0
0
0
0
0
0
0
0
0
0
0
0
0
0
0
0
0
0
0
0
0
0
0
0
0
0
0
0
0
0
0
0
0
0
0
0
0
0
0
0
0
0
0
0
0
0
0
0
0
0
0
0
0
0
0
0
0
0
0
0
0
0
0
0
0
0
0
0
0
0
0
0
0
0
0
0
0
0
0
0
0
0
0
0
0
0
0
0
0
0
0
0
0
0
0
0
0
0
0
0
0
0
0
0
0
0
0
0
0
0
0
0
0
0
0
0
0
0
0
0
0
0
0
0
0
0
0
0
0
0
0
0
0
0
0
0
0
1
1
1
1
1
1
1
1
1
0
0
0
0
0
0
0
0
0
0
0
0
0
0
1
1
1
1
1
1
1
1
1
1
1
1
1
1
1
1
1
1
1
1
1
1
1
1
1
1
1
1
1
1
1
1
1
1
1
1
1
1
1
1
1
1
1
1
1
1
1
1
1
1
1
1
1
1
1
1
1
1
1
1
1
1
1
1
1
1
1
1
1
1
1
1
1
1
1
1
1
1
1
1
1
1
1
1
1
1
1
1
1
1
1
1
1
1
1
1
1
1
1
0
0
0
0
0
0
1
0
0
0
0
0
0
0
0
0
0
0
0
0
0
0
0
0
0
0
0
0
0
0
0
0
0
0
0
0
0
0
0
0
0
0
0
0
0
0
0
0
0
0
0
0
0
0
0
0
0
0
0
0
0
0
0
0
0
0
0
0
0
0
0
0
0
0
0
0
0
0
0
0
0
0
0
0
0
0
0
0
0
0
0
0
0
0
0
0
0
0
0
0
0
0
0
0
1
1
1
1
1
1
1
1
1
1
1
2
2
2
2
2
2
2
2
2
2
2
2
2
2
2
2
2
2
2
2
2
2
2
2
2
2
2
2
2
2
2
2
2
2
2
2
2
2
2
2
2
2
2
2
2
2
2
2
2
2
2
2
2
2
2
2
2
2
2
2
2
2
2
2
2
2
2
2
2
2
2
2
2
2
2
2
2
2
2
2
2
2
2
2
2
2
2
2
2
2
2
2
2
2
2
2
2
2
2
2
2
2
2
2
2
2
2
2
2
2
2
2
2
2
2
2
2
1
1
1
1
1
1
1
1
1
1
1
0
0
0
0
0
0
0
0
0
0
0
0
0
0
0
0
0
0
0
0
0
0
0
0
0
0
0
0
0
0
0
0
0
0
0
0
0
0
0
0
0
0
0
0
0
0
0
0
0
0
0
0
0
0
0
0
0
0
0
0
0
0
0
0
0
0
0
0
0
0
0
0
0
0
0
0
0
0
0
0
0
0
0
0
0
0
0
0
0
0
0
0
0
0
0
0
0
0
0
0
0
0
0
0
0
0
0
0
0
0
0
0
0
0
0
0
0
0
0
0
0
0
0
0
0
0
0
0
0
0
0
0
0
0
0
0
0
0
0
0
0
0
0
0
0
0
0
0
0
0
0
0
0
0
0
0
0
0
0
0
0
0
0
0
0
0
0
0
0
0
0
0
0
0
0
0
0
0
0
0
0
0
0
0
0
0
0
0
0
0
0
0
0
0
0
0
0
0
0
0
0
0
0
0
0
0
0
0
0
0
0
0
0
0
0
0
0
0
0
0
0
0
0
0
0
0
0
0
0
0
0
0
0
0
0
0
0
0
0
0
0
0
0
0
0
0
0
0
0
0
0
0
0
0
0
0
0
0
0
0
0
0
0
0
0
0
0
0
0
0
0
0
0
0
0
0
0
0
0
0
0
0
0
0
0
0
0
0
0
0
0
0
0
0
0
0
0
0
0
0
0
0
0
0
0
0
0
0
0
0
0
0
0
0
0
0
0
0
0
0
0
0
0
0
0
0
0
0
0
0
0
0
0
0
0
0
0
0
0
0
0
0
0
0
0
0
0
0
0
0
0
0
0
0
0
0
0
0
0
0
0
0
0
0
0
0
0
0
0
0
0
0
0
0
0
0
0
0
0
0
0
0
0
0
0
0
0
0
0
0
0
0
0
0
0
0
0
0
0
0
0
0
0
0
0
0
0
0
0
0
0
0
0
0
0
0
0
0
0
0
0
0
0
0
0
0
0
0
0
0
0
0
0
0
0
0
0
0
0
0
0
0
0
0
0
0
0
0
0
0
0
0
0
0
0
0
0
0
0
0
0
0
0
0
0
0
0
0
0
0
0
0
0
0
0
0
0
0
0
0
0
0
0
0
0
0
0
0
0
0
0
0
0
0
0
0
0
0
0
0
0
0
0
0
0
0
0
0
0
0
0
0
0
0
0
0
0
0
0
0
0
0
0
0
0
0
0
0
0
0
1
1
1
1
1
1
1
1
1
1
1
1
1
1
1
1
1
1
1
1
1
1
1
1
1
1
1
1
1
1
1
1
1
1
1
1
1
1
1
1
1
1
1
1
0
0
0
0
0
0
0
0
0
0
0
0
0
0
0
0
0
0
0
0
0
0
0
0
0
0
0
0
0
0
0
0
0
0
0
0
0
0
0
0
0
0
0
0
0
0
0
0
0
0
0
0
0
0
0
0
0
0
0
0
0
0
0
0
0
0
0
0
0
0
0
0
0
0
0
0
0
0
0
0
0
0
0
0
0
0
0
0
0
0
0
0
0
0
0
0
0
0
0
0
0
0
0
0
0
0
0
0
0
0
0
0
0
0
0
0
0
0
0
0
0
0
0
0
0
0
0
0
0
0
0
0
0
0
0
0
0
0
0
0
0
0
0
0
0
0
0
0
0
0
0
0
0
0
0
0
0
0
0
0
0
0
0
0
0
0
0
0
0
0
0
0
0
0
0
0
0
0
0
0
0
0
0
0
0
0
0
0
0
0
0
0
0
0
0
0
0
0
0
0
0
0
0
0
0
0
0
0
0
0
0
0
0
0
0
0
0
0
0
0
0
0
0
0
0
0
0
0
0
0
0
0
0
1
1
1
1
1
1
1
1
1
1
1
1
1
1
1
1
1
1
1
1
1
1
1
1
1
1
1
1
1
1
1
1
1
1
1
1
1
1
1
1
1
1
1
1
1
1
1
1
1
1
1
1
1
1
1
1
1
1
1
2
2
2
2
2
2
2
2
2
2
2
2
2
2
2
2
2
2
2
2
2
2
2
2
2
2
2
2
2
2
2
2
2
2
2
2
2
2
2
2
2
2
2
2
2
2
2
2
2
2
2
2
2
2
2
2
2
2
2
2
2
2
2
2
3
2
2
2
2
2
2
2
2
2
2
2
2
2
2
2
2
3
3
3
3
3
3
3
3
2
2
2
2
2
2
2
2
2
2
2
2
2
2
2
2
2
2
2
2
2
2
2
2
2
2
2
2
2
2
2
2
2
2
2
2
2
2
2
2
2
2
2
2
2
2
2
2
2
2
2
2
2
2
2
2
2
2
3
3
3
3
3
3
3
3
3
3
3
3
3
3
3
2
2
2
2
2
2
2
2
2
2
2
2
2
2
2
2
2
2
2
2
2
2
2
2
2
2
2
2
2
2
2
2
2
2
2
2
2
2
2
2
2
2
2
2
2
2
2
2
2
2
2
2
2
2
2
2
2
2
2
2
2
2
2
2
2
2
2
2
2
2
2
2
2
2
2
2
2
2
2
2
2
2
2
2
2
2
2
2
2
2
2
2
2
2
2
2
2
2
2
2
2
2
2
1
1
1
1
1
1
1
1
1
1
1
1
1
1
1
1
1
1
0
0
0
0
0
0
0
0
0
0
0
0
0
0
0
0
0
0
0
0
0
0
0
0
0
0
0
0
0
0
0
0
0
0
0
0
0
0
0
0
0
0
0
0
0
0
0
0
0
0
0
0
0
0
0
0
0
0
0
0
0
0
0
0
0
0
0
0
0
0
0
0
0
0
0
0
0
0
0
0
0
0
0
0
0
0
0
0
0
0
0
0
0
0
0
0
0
0
0
0
0
0
0
0
0
0
0
0
0
0
0
0
0
0
0
0
0
0
0
0
0
0
0
0
0
0
0
0
0
0
0
0
0
0
0
0
0
0
0
1
1
1
1
1
1
1
1
1
1
1
1
1
1
1
1
1
1
1
1
1
1
1
1
1
1
1
1
1
1
1
1
1
1
1
1
1
1
1
1
1
1
1
1
1
1
1
1
1
1
1
1
1
1
1
1
1
1
1
1
1
1
1
1
1
1
1
1
1
1
1
1
1
1
1
1
1
1
1
1
1
1
1
1
1
1
1
1
1
1
1
1
1
1
1
1
1
1
1
1
1
0
0
0
0
0
0
0
0
0
0
0
0
0
1
1
1
1
1
1
1
1
1
1
1
1
1
1
1
0
0
0
0
1
1
1
1
1
1
1
1
1
1
1
1
1
1
1
1
1
1
1
1
1
1
1
1
1
1
1
1
1
1
1
1
1
1
1
1
1
1
1
1
1
1
1
1
1
1
1
1
1
1
1
1
1
1
1
1
1
1
1
1
1
1
1
1
1
1
1
1
1
1
1
1
1
1
1
1
1
1
1
1
1
1
1
1
1
1
1
1
1
1
1
1
1
1
1
1
1
1
1
1
1
1
1
1
1
1
1
1
0
0
0
0
0
0
0
0
0
0
0
0
0
0
0
0
0
0
0
0
0
0
0
0
0
0
0
0
0
0
0
0
0
0
0
0
0
0
0
0
0
0
0
0
0
0
0
0
0
0
0
0
0
0
0
0
0
0
0
0
0
0
0
0
0
0
0
0
0
0
0
0
0
0
0
0
0
0
0
0
0
0
0
0
0
0
0
0
0
0
0
0
0
0
0
0
0
0
0
0
0
0
0
0
0
0
0
0
0
0
0
0
0
0
0
0
0
0
0
0
0
0
0
0
0
0
0
0
0
0
0
0
0
0
0
0
0
0
0
0
0
0
0
0
0
0
0
0
0
0
0
0
0
0
0
0
0
0
0
0
0
0
0
0
0
0
0
0
0
0
0
0
0
0
0
0
0
0
0
0
0
0
0
0
0
0
0
0
0
0
0
0
0
0
0
0
0
0
0
0
0
0
0
0
0
0
0
0
0
0
0
0
0
0
0
0
0
0
0
0
0
0
0
0
0
0
0
0
0
0
0
0
0
0
0
0
0
0
0
0
0
0
0
0
0
0
0
0
0
0
0
0
0
0
0
0
0
0
0
0
0
0
0
0
0
0
0
0
0
0
0
0
0
0
0
0
0
0
0
0
0
0
0
0
0
0
0
0
0
0
0
0
0
0
0
0
0
0
0
0
0
0
0
0
0
0
0
0
0
0
0
0
0
0
0
0
0
0
0
0
0
0
0
0
0
0
0
0
0
0
0
0
0
0
0
0
0
0
0
0
0
0
0
0
0
0
0
0
0
0
0
0
0
0
0
0
0
0
0
0
0
0
1
1
1
1
1
1
1
1
1
1
1
1
1
1
1
1
1
1
1
0
0
0
0
0
0
0
0
0
0
0
0
0
0
0
0
0
0
0
0
0
0
0
0
0
0
0
0
0
0
0
0
0
0
0
0
0
0
0
0
0
0
0
0
0
0
0
0
0
0
0
0
0
0
0
0
0
0
0
0
0
0
0
0
0
0
0
0
0
0
0
0
0
0
0
0
0
0
0
0
0
0
0
0
0
0
0
0
0
0
0
0
0
0
0
0
0
0
0
0
0
0
0
0
0
0
0
0
0
0
0
0
0
0
0
0
0
0
0
0
0
0
0
0
0
0
0
0
0
0
0
0
0
0
0
0
0
0
0
0
0
0
0
0
0
0
0
0
0
0
0
0
0
0
0
0
0
0
0
0
0
0
0
0
0
0
0
0
0
0
0
0
0
0
0
0
0
0
0
0
0
0
0
0
0
0
0
0
0
0
0
0
0
0
0
0
0
0
0
0
0
0
0
0
0
0
0
0
0
0
0
0
0
0
0
0
0
0
0
0
0
0
0
0
0
0
0
0
0
0
0
0
0
0
0
0
0
0
0
0
0
0
0
0
0
0
0
0
0
0
0
0
0
0
0
0
0
0
0
0
0
0
0
0
0
0
0
0
0
0
0
0
0
0
0
0
0
0
0
0
0
0
0
0
0
0
0
0
0
0
0
0
0
0
0
0
0
0
0
0
0
0
0
0
0
0
0
0
0
0
0
0
0
0
0
0
0
0
0
0
0
0
0
0
0
0
0
0
0
0
0
0
0
0
0
0
0
0
0
0
0
0
0
0
0
0
0
0
0
0
0
0
0
0
0
0
0
0
0
0
0
0
0
0
0
0
0
0
0
0
0
0
0
0
2
2
2
2
4
6
5
6
6
6
6
6
6
6
6
6
6
6
6
6
6
6
6
6
6
6
6
6
6
6
6
6
6
6
6
6
6
7
7
7
7
7
7
7
7
7
7
7
7
7
7
7
7
7
7
7
7
7
7
7
7
8
8
8
9
9
9
9
9
9
9
9
9
9
9
10
10
10
10
10
10
10
11
11
11
11
11
11
11
11
11
11
11
11
10
10
10
10
10
10
10
10
10
10
10
10
10
10
10
10
10
10
10
10
10
10
10
10
10
7
7
7
7
7
7
7
7
7
7
7
7
7
7
7
7
7
7
8
8
8
8
8
8
8
8
8
8
8
8
8
8
7
7
7
7
7
7
7
7
7
7
7
7
7
7
7
7
7
7
7
7
7
7
7
7
7
7
7
7
7
7
7
7
7
7
7
7
7
7
7
7
7
7
7
7
7
7
7
7
7
7
7
7
7
7
7
7
7
7
7
7
7
7
7
7
6
8
8
8
8
8
8
8
8
8
8
8
8
7
8
8
8
8
8
8
8
8
10
10
10
10
10
10
10
10
10
10
10
10
10
10
10
10
10
10
10
10
10
10
10
10
10
10
10
12
12
12
12
11
11
13
13
14
14
14
15
15
15
15
15
15
15
14
15
15
15
15
15
15
15
16
16
17
17
17
17
17
18
18
19
20
20
21
21
21
21
21
21
21
21
21
21
21
21
21
21
21
21
21
21
21
21
21
21
21
21
21
21
21
21
21
21
21
21
21
20
20
20
20
20
20
20
20
20
20
20
20
20
20
19
19
19
20
20
21
21
21
21
21
21
21
21
21
21
22
22
22
22
22
22
22
22
22
22
22
22
22
22
23
23
23
23
23
23
23
23
23
23
23
24
25
25
25
25
25
26
26
27
28
27
24
23
23
23
23
23
25
25
25
25
25
26
26
26
26
26
26
26
26
26
26
26
25
26
26
26
26
26
26
26
26
26
26
26
26
29
29
29
28
28
28
29
29
29
29
29
29
29
29
29
29
29
29
29
29
29
29
29
29
30
30
29
29
29
29
30
30
30
30
30
31
31
31
31
31
31
31
31
31
31
31
31
31
31
30
30
30
29
29
29
29
30
31
31
32
31
31
31
31
31
31
31
31
31
31
31
31
31
31
31
31
31
31
30
30
30
30
30
30
30
30
30
30
30
30
30
30
30
30
31
31
31
31
31
31
31
31
31
31
31
31
31
31
31
31
31
31
31
31
31
26
26
26
24
23
23
22
21
21
21
21
22
22
22
22
22
22
22
22
22
22
22
22
22
22
22
22
22
22
22
22
22
22
22
22
22
22
22
22
22
21
21
21
22
22
22
22
22
22
22
22
21
21
21
19
19
18
18
18
18
18
18
18
18
18
18
18
18
18
16
16
16
15
15
15
15
15
15
15
15
15
15
15
15
15
15
15
15
15
15
15
15
15
15
15
15
15
15
13
13
13
13
13
13
13
13
13
13
13
13
13
13
13
13
13
13
13
13
13
13
13
13
13
11
11
11
10
10
10
10
10
10
11
11
12
12
12
12
12
12
11
11
11
11
10
11
11
11
11
11
11
11
11
11
11
11
10
10
10
10
10
10
10
10
10
10
10
10
10
10
10
10
10
10
10
10
10
10
9
9
9
9
9
9
9
9
9
9
9
7
7
7
7
7
7
7
7
8
8
8
8
8
8
8
8
8
8
8
8
8
8
8
8
8
8
8
8
8
8
7
7
7
7
7
7
7
7
7
7
8
8
8
8
8
8
8
8
8
8
8
8
8
8
8
9
9
10
10
9
9
8
8
8
7
7
7
7
7
7
7
7
7
7
7
7
7
7
7
7
7
7
7
7
7
7
7
7
7
7
7
7
7
7
7
7
7
7
7
7
7
7
7
7
7
7
7
7
7
7
7
7
7
7
7
7
7
7
7
7
7
7
7
6
6
6
7
7
7
7
7
7
7
8
8
8
8
8
9
9
9
9
9
10
10
10
10
10
10
10
10
10
10
10
10
10
10
10
10
10
10
10
10
10
10
10
10
10
10
10
10
9
9
7
7
7
7
7
7
7
7
7
7
7
7
7
7
7
7
7
7
7
7
7
7
7
7
7
7
7
7
7
7
7
7
7
7
7
7
7
7
7
7
7
7
7
7
7
6
5
5
5
5
5
5
5
5
5
5
5
5
5
5
5
5
5
5
5
5
5
5
5
5
5
4
4
4
4
4
4
4
4
5
5
5
4
3
3
2
2
2
2
2
2
2
2
2
1
1
1
1
1
1
1
1
1
1
1
1
1
1
1
1
1
1
1
1
1
1
1
1
1
1
1
1
2
2
2
2
2
2
3
3
3
3
3
3
3
3
3
3
3
4
4
4
4
4
4
4
4
4
4
4
4
4
4
4
4
4
4
4
4
4
4
4
4
4
4
4
4
4
4
4
4
4
4
4
4
4
4
4
4
4
4
4
4
4
4
4
4
4
4
4
4
4
4
4
4
4
4
4
4
4
4
4
4
4
4
4
4
4
4
4
4
4
4
4
4
4
4
4
4
4
4
4
4
4
3
3
3
3
3
3
3
3
3
3
4
4
4
4
4
4
4
4
4
4
4
4
4
4
3
3
3
3
3
3
3
3
3
3
3
3
3
4
4
4
4
4
4
3
2
2
2
2
2
2
2
2
2
2
2
2
2
2
2
2
2
2
2
3
3
3
3
3
3
3
3
3
3
3
3
3
3
3
3
3
3
3
3
3
3
3
2
2
2
2
2
2
2
2
2
2
2
2
2
2
2
2
2
2
2
2
2
2
2
2
2
2
2
2
2
2
2
2
2
2
2
2
2
2
2
2
2
2
2
2
2
2
2
2
2
2
2
1
1
1
1
1
1
1
1
1
1
1
1
1
1
1
1
1
1
1
1
1
1
1
1
1
1
1
1
1
1
1
1
1
1
1
1
1
0
0
0
0
0
0
0
0
0
0
0
0
0
0
0
0
0
0
0
0
0
0
0
0
0
0
0
0
0
0
0
0
0
0
0
0
0
0
0
0
0
0
0
0
0
0
0
0
0
0
0
0
0
0
0
0
0
0
0
0
0
0
0
0
0
0
0
0
0
0
0
0
0
0
0
0
0
0
0
0
0
0
0
0
0
0
0
0
0
0
0
0
0
0
0
0
0
0
0
0
0
0
0
0
0
0
0
0
0
0
0
0
0
0
0
0
0
0
0
0
0
0
0
0
0
0
0
0
0
0
0
0
0
0
0
0
0
0
0
0
0
0
0
0
0
0
0
0
0
0
0
0
0
0
0
0
0
0
0
0
0
0
0
0
0
0
0
0
0
0
0
0
0
0
0
0
0
0
0
0
0
0
0
0
0
0
0
0
0
0
0
0
0
0
0
0
0
0
0
0
0
0
0
0
0
0
0
0
0
0
0
0
0
0
0
0
0
0
0
0
0
0
0
0
0
0
0
0
0
0
0
0
0
0
0
0
0
0
0
0
0
0
0
0
0
0
0
0
0
0
0
0
0
0
0
0
0
0
0
0
0
0
0
0
0
0
0
0
0
0
0
0
0
0
0
0
0
0
0
0
0
0
0
0
0
0
0
0
0
0
0
0
0
0
0
0
0
0
0
0
0
0
0
0
0
0
0
0
0
0
0
0
0
0
0
0
0
0
0
0
0
0
0
0
0
0
0
0
0
0
0
0
0
0
0
0
0
0
0
0
0
0
0
0
0
0
0
0
0
0
0
0
0
0
0
0
0
0
0
0
0
0
0
0
0
0
0
0
0
0
0
0
0
0
0
0
0
0
0
0
0
0
0
0
0
0
0
0
0
0
0
0
0
0
0
0
0
0
0
0
0
0
0
0
0
0
0
0
0
0
0
0
0
0
0
0
0
0
0
0
0
0
0
0
0
0
0
0
0
0
0
0
0
0
0
0
0
0
0
0
0
0
0
0
0
1
1
1
1
1
1
1
1
1
1
1
1
1
1
1
1
1
1
1
1
1
1
2
2
2
2
2
2
2
2
2
2
2
2
2
2
2
2
2
2
2
2
2
2
2
2
2
2
2
2
2
2
2
2
2
2
2
2
2
2
2
2
2
2
2
2
2
2
2
3
3
3
3
3
3
3
3
3
3
3
3
3
3
3
3
3
3
3
3
3
3
3
3
4
4
4
4
4
4
4
4
4
4
4
5
5
5
5
5
5
5
5
5
5
5
5
5
5
5
5
5
5
5
5
5
5
5
5
5
5
5
5
5
5
5
5
5
5
5
5
5
5
5
5
5
5
5
5
5
5
5
5
6
6
6
6
6
6
6
6
6
6
5
5
5
4
4
4
5
5
5
5
5
5
5
5
5
5
5
4
4
4
4
4
4
4
4
4
4
4
4
4
4
4
4
4
4
4
4
4
4
4
4
4
4
4
4
4
4
4
4
4
4
4
4
4
4
4
4
4
4
4
4
5
5
5
5
5
5
5
5
5
5
5
5
5
5
5
5
5
5
5
5
5
5
5
5
5
5
5
5
5
5
5
5
5
5
5
5
5
5
5
5
5
5
5
5
5
5
5
4
4
4
4
4
4
4
4
4
4
4
5
5
5
5
5
5
5
5
5
5
5
5
5
5
5
5
5
5
6
6
6
6
6
6
6
5
5
5
5
5
5
5
5
5
5
5
5
5
5
5
5
5
4
4
4
4
4
4
4
4
4
4
4
4
4
4
4
4
4
3
3
3
3
2
2
2
2
2
2
2
2
2
2
2
2
2
2
2
2
2
2
2
2
2
2
2
2
2
2
2
2
2
2
2
2
2
2
2
2
2
2
2
2
2
2
2
2
2
2
2
2
2
2
2
2
2
2
2
2
2
2
2
2
2
2
2
2
2
2
2
2
0
0
0
0
0
0
0
0
0
0
0
0
0
0
0
0
0
0
0
0
0
0
0
0
0
0
0
0
0
0
0
0
0
0
0
0
0
0
0
0
0
0
0
0
0
0
0
0
0
0
0
0
0
0
0
0
0
0
0
0
0
0
0
0
0
0
0
0
0
0
0
0
0
0
0
0
0
0
0
0
0
0
0
0
0
0
0
0
0
0
0
0
0
0
0
0
0
0
0
0
0
0
0
0
0
0
0
0
0
0
0
0
0
0
0
0
0
0
0
0
0
0
0
0
0
0
0
0
0
0
0
0
0
0
0
0
0
0
0
0
0
0
0
0
0
0
0
0
0
0
0
0
0
0
0
0
0
0
0
0
0
0
0
0
0
0
0
0
0
0
0
0
0
0
0
0
0
0
0
0
0
0
0
0
0
0
0
0
0
0
0
0
0
0
0
0
0
0
0
0
0
0
0
0
0
0
0
0
0
0
0
0
0
0
0
0
0
0
0
0
0
0
0
0
0
0
0
0
0
0
0
0
0
0
0
0
0
0
0
0
0
0
0
0
0
0
0
0
0
0
0
0
0
0
0
0
0
0
0
0
0
0
0
0
0
0
0
0
0
0
0
0
0
0
0
0
0
0
0
0
0
0
0
0
0
0
0
0
0
0
0
0
0
0
0
0
0
0
0
0
0
0
0
0
0
0
0
0
0
0
0
0
0
0
0
0
0
0
0
0
0
0
0
0
0
0
0
0
0
0
0
0
0
0
0
0
0
0
0
0
0
0
0
0
0
0
0
0
0
0
0
0
0
0
0
0
0
0
0
0
0
0
0
0
0
0
0
0
0
0
0
0
0
0
0
0
0
0
0
0
0
0
0
0
0
0
0
0
0
0
0
0
0
0
0
0
0
0
0
0
0
0
0
0
0
0
0
0
0
0
0
0
0
0
0
0
0
0
0
0
0
0
0
0
0
0
0
0
0
0
0
0
0
0
0
0
0
0
0
0
0
0
0
0
0
0
0
0
0
0
0
0
0
0
0
0
0
0
0
0
0
0
0
0
0
0
0
0
0
0
0
0
0
0
0
0
0
0
0
0
0
0
0
0
0
0
0
0
0
0
0
0
0
0
0
0
0
0
0
0
0
0
0
0
0
0
0
0
0
0
0
0
0
0
0
0
0
0
0
0
0
0
0
0
0
0
0
0
0
0
0
0
0
0
0
0
0
0
0
0
0
0
0
0
0
0
0
0
0
0
0
0
1
1
1
1
1
1
1
1
1
1
1
1
2
2
2
2
2
2
2
2
2
2
2
2
2
2
2
2
2
2
2
2
2
2
2
2
2
2
2
2
2
2
2
2
2
2
2
2
2
2
2
2
2
2
2
2
2
2
2
2
2
2
2
2
2
2
2
2
2
2
2
2
2
2
2
2
2
2
2
2
2
2
2
2
2
2
2
2
2
2
2
2
2
2
2
2
2
2
2
2
2
2
2
2
2
2
2
2
2
2
2
2
2
1
1
1
1
1
1
1
1
1
1
1
1
1
1
1
1
1
1
1
1
1
1
1
1
1
1
1
1
1
1
1
1
1
1
1
1
1
1
1
1
1
1
1
1
1
1
1
1
1
1
1
1
1
1
1
1
1
1
1
1
1
1
1
0
0
0
0
0
0
0
0
0
0
0
0
0
0
0
0
0
0
0
0
0
0
0
0
0
0
0
0
0
0
0
0
0
0
0
0
0
0
0
0
0
0
0
0
0
0
0
0
0
0
0
0
0
0
0
0
0
0
0
0
0
0
0
0
0
0
0
0
0
0
0
0
0
0
0
0
0
0
0
0
0
0
0
0
0
0
0
0
0
0
0
0
0
0
0
0
0
0
0
0
0
0
0
0
0
0
0
0
0
0
0
0
0
0
0
0
0
0
0
0
0
0
0
0
0
0
0
0
0
0
0
0
0
0
0
0
0
0
0
0
0
0
0
0
0
0
0
0
0
0
0
0
0
0
0
0
0
0
0
0
0
0
0
0
0
0
0
0
0
0
0
0
0
0
0
0
0
0
0
0
0
0
0
0
0
0
0
0
0
0
0
0
0
0
0
0
0
0
0
0
0
0
0
0
0
0
0
0
0
0
0
0
0
0
0
0
0
0
0
0
0
0
0
0
0
0
0
0
0
0
0
0
0
0
0
0
0
0
0
0
0
0
0
0
0
0
0
0
0
0
0
0
0
0
0
0
0
0
0
0
0
0
0
0
0
0
0
0
0
0
0
0
0
0
0
0
0
0
0
0
0
0
0
0
0
0
0
0
0
0
0
0
0
0
0
0
0
0
0
0
0
0
0
0
0
0
0
0
0
0
0
0
0
0
0
0
0
0
0
0
0
0
0
0
0
0
0
0
0
0
0
0
0
0
0
0
0
0
0
0
0
0
0
0
0
0
0
0
0
0
0
0
0
0
0
0
0
0
0
0
0
0
0
0
0
0
0
0
0
0
0
0
0
0
0
0
0
0
0
0
0
0
0
0
0
0
0
0
0
0
0
0
0
0
0
0
0
0
0
0
0
0
0
0
0
0
0
0
0
0
0
0
0
0
0
0
0
0
0
0
0
0
0
0
0
0
0
0
0
0
0
0
0
0
0
0
0
0
0
0
0
0
0
0
0
0
0
0
0
0
0
0
0
0
0
0
0
0
0
0
0
0
0
0
0
0
0
0
0
0
0
0
0
0
0
0
0
0
0
0
0
0
0
0
0
0
0
0
0
0
0
0
0
0
0
0
0
0
0
0
0
0
0
0
0
0
0
0
0
0
0
0
0
0
0
0
0
0
0
0
0
0
0
0
0
0
0
0
0
0
0
0
0
0
0
0
0
0
0
0
0
0
0
0
0
0
0
0
0
0
0
0
0
0
0
0
0
0
0
0
0
0
0
0
0
0
0
0
0
0
0
0
0
0
0
0
0
0
0
0
0
0
0
0
0
0
0
0
0
0
0
0
0
0
1
1
1
1
1
1
1
1
1
1
1
1
1
1
1
1
1
1
1
1
1
1
1
1
1
1
1
1
1
1
1
1
1
1
1
1
1
1
1
1
1
1
1
1
1
1
1
1
1
1
1
1
1
1
1
1
1
1
1
1
1
1
1
1
1
1
1
1
0
0
0
0
0
0
0
0
0
0
0
0
0
0
0
0
0
0
1
1
1
1
1
1
1
1
1
1
1
1
1
1
1
1
1
1
1
1
1
1
1
1
1
1
1
1
1
1
1
1
1
0
0
0
0
0
0
0
0
0
0
0
0
0
0
0
0
0
0
0
0
0
0
0
0
0
0
0
0
0
0
0
0
0
0
0
0
0
0
0
0
0
0
0
0
0
0
0
0
0
0
0
0
0
0
0
0
0
0
0
0
0
0
0
0
0
0
0
0
0
0
0
0
0
0
0
0
0
0
0
0
0
0
0
0
0
0
0
0
0
0
0
0
0
0
0
0
0
0
0
0
0
0
0
0
0
0
0
0
0
0
0
0
0
0
0
0
0
0
0
0
0
0
0
0
0
0
0
0
0
0
0
0
0
0
0
0
0
0
0
0
0
0
0
0
0
0
0
0
0
0
0
0
0
0
0
0
0
0
0
0
0
0
0
0
0
0
0
0
0
0
0
0
0
0
0
0
0
0
0
0
0
0
0
0
0
0
0
0
0
0
0
0
0
0
0
0
0
0
0
0
0
0
0
0
0
0
0
0
0
0
0
0
0
0
0
0
0
0
0
0
0
0
0
0
0
0
0
0
0
0
0
0
0
0
0
0
0
0
0
0
0
0
0
0
0
0
0
0
0
0
0
0
0
0
0
0
0
0
0
0
0
0
0
0
0
0
0
0
0
0
0
0
0
0
0
0
0
0
0
0
0
0
0
0
0
0
0
0
0
0
0
0
0
0
0
0
0
0
0
0
0
0
0
0
0
0
0
0
0
0
0
0
0
0
0
0
0
0
0
1
1
1
1
1
1
1
1
1
1
1
1
1
1
1
1
1
1
1
1
1
1
1
1
1
1
1
1
1
1
1
1
1
1
1
1
1
1
1
1
1
1
1
1
1
1
1
1
1
1
1
1
1
1
1
1
1
1
1
1
1
1
1
1
1
1
1
1
1
1
1
1
1
0
0
0
0
0
0
0
0
0
0
0
0
0
0
0
0
0
0
0
0
0
0
0
0
0
0
0
0
0
0
0
0
0
0
0
0
0
0
0
0
0
0
0
0
0
0
0
0
0
0
0
0
0
0
0
0
1
1
1
1
1
1
1
1
1
1
1
1
1
1
1
1
1
1
1
1
1
1
1
1
1
1
1
1
1
1
1
1
1
1
1
1
1
1
1
1
1
1
1
1
1
1
1
1
1
1
1
1
1
1
1
1
1
1
1
1
1
1
1
1
0
0
0
0
0
0
0
0
0
0
0
0
0
0
0
0
0
0
0
0
0
0
0
0
0
0
0
0
0
0
0
0
0
0
0
0
0
0
0
0
0
0
0
0
0
0
0
0
0
0
0
0
0
0
0
0
0
0
0
0
0
0
0
0
0
0
0
0
0
0
0
0
0
0
0
0
0
0
0
0
0
0
0
0
0
0
0
0
0
0
0
0
0
0
0
0
0
0
0
0
0
0
0
0
0
0
0
0
0
0
0
0
0
0
0
0
0
0
0
0
0
0
0
0
0
0
0
0
0
0
0
0
0
0
0
0
0
0
0
0
0
0
0
0
0
0
0
0
0
0
0
0
0
0
0
0
0
0
0
0
0
0
0
0
0
0
0
0
0
0
0
0
0
0
0
0
0
1
1
1
1
1
1
1
1
1
1
1
1
1
1
1
1
1
1
1
1
1
1
1
1
1
1
1
1
1
1
1
1
1
1
1
1
1
1
1
1
1
1
1
1
1
1
1
1
1
1
1
1
1
1
2
2
2
2
2
2
2
2
2
2
2
2
2
2
2
2
2
2
2
2
2
2
2
2
2
2
2
2
2
2
2
2
1
1
1
1
1
1
1
1
1
1
1
1
1
1
1
1
1
1
1
1
1
1
1
1
1
1
1
1
1
1
1
1
1
1
1
1
1
1
1
1
1
1
1
2
2
2
2
2
2
2
2
2
2
2
2
2
2
2
2
2
2
2
2
2
2
2
2
2
2
2
2
2
2
2
2
2
2
2
2
2
2
2
1
1
1
1
1
1
1
1
1
1
1
1
1
1
1
1
1
1
1
1
1
1
1
1
1
1
1
1
1
1
1
1
1
1
1
1
1
1
1
1
1
1
1
1
1
1
1
1
1
1
1
1
1
1
1
1
1
1
1
1
1
1
1
1
1
1
1
1
1
1
1
1
1
1
1
1
0
0
1
1
1
0
0
0
0
0
0
0
0
0
0
0
0
0
0
0
0
0
0
0
0
0
0
0
0
0
0
0
0
0
0
0
0
0
0
0
0
0
0
0
0
0
0
0
0
0
0
0
0
0
0
0
0
0
0
0
0
0
0
0
0
0
0
0
0
0
0
0
0
0
0
0
0
0
0
0
0
0
0
0
0
0
0
0
0
0
0
0
0
0
0
0
0
0
0
0
0
0
0
0
0
0
0
0
0
0
0
0
0
0
0
0
0
0
0
0
0
0
0
0
0
0
0
0
0
0
0
0
0
0
0
0
0
0
0
0
0
0
0
0
0
0
0
0
0
0
0
0
0
0
0
0
0
0
0
0
0
0
0
0
0
0
0
0
0
0
0
0
0
0
0
0
0
0
0
0
0
0
0
0
0
0
0
0
0
0
0
0
0
0
0
0
0
0
0
0
0
0
0
0
0
0
0
0
0
0
0
0
0
0
0
0
0
0
0
0
0
0
0
0
0
0
0
0
0
0
0
0
0
0
0
0
0
0
0
0
0
0
0
0
0
0
0
0
0
0
0
0
0
0
0
0
0
0
0
0
0
0
0
0
0
0
0
0
0
0
0
0
0
0
0
0
0
0
0
0
0
0
0
0
0
0
0
0
0
0
0
0
0
0
0
0
0
0
0
0
0
0
0
0
0
0
0
0
0
0
0
0
0
0
0
0
0
0
0
0
0
0
0
0
0
0
0
0
0
0
0
0
0
0
0
0
0
0
0
0
0
0
0
0
0
0
0
0
0
0
0
0
0
0
0
0
0
0
0
0
0
0
0
0
0
0
0
0
0
0
0
0
0
0
0
0
0
0
0
0
0
0
0
0
0
0
0
0
0
0
0
0
0
0
0
0
0
0
0
0
0
0
0
0
0
0
0
0
0
0
0
0
0
0
0
0
0
0
0
0
0
0
0
0
0
0
0
0
0
0
0
0
0
0
0
0
0
0
0
1
1
1
1
1
1
1
1
1
1
1
1
1
1
1
1
1
1
1
1
1
1
1
1
1
1
1
1
1
1
1
1
1
1
1
1
1
1
1
1
1
1
1
1
1
2
2
2
2
2
2
2
2
2
2
2
2
2
2
2
2
2
2
2
2
2
2
2
2
2
2
2
2
2
2
2
2
2
2
2
2
2
2
2
2
2
2
2
2
2
2
2
2
2
2
2
2
2
2
2
2
2
2
2
2
2
2
2
2
2
2
2
2
2
2
2
2
2
2
2
2
2
2
2
2
2
2
2
2
2
2
2
2
2
2
2
2
2
2
2
2
2
2
2
2
2
2
2
2
2
2
2
2
2
2
2
2
2
2
2
2
2
2
2
2
2
2
2
2
2
2
2
2
2
2
2
2
2
2
2
2
0
0
0
0
0
0
0
0
0
0
0
0
0
0
0
0
1
1
1
1
1
1
1
1
1
1
0
0
0
0
0
0
0
0
0
0
0
0
0
0
0
0
0
0
0
0
0
0
0
0
0
0
0
0
0
0
0
0
0
0
0
0
0
0
0
0
0
0
0
0
0
0
0
0
0
0
0
0
0
0
0
0
0
0
0
0
0
0
0
0
0
0
0
0
0
0
0
0
0
0
0
0
0
0
0
0
0
0
0
0
0
0
0
0
0
0
0
0
0
0
0
0
0
0
0
0
0
0
0
0
0
0
0
0
0
0
0
0
0
0
0
0
0
0
0
0
0
0
0
0
0
0
0
0
0
0
0
0
0
0
0
0
0
0
0
0
0
0
0
0
0
0
0
0
0
0
0
0
0
0
0
0
0
0
0
0
0
0
0
0
0
0
0
0
0
0
0
0
0
0
0
0
0
0
0
0
0
0
0
0
0
0
0
0
0
0
0
0
0
0
0
0
0
0
0
0
0
0
0
0
0
0
0
0
0
0
0
0
0
0
0
0
0
0
0
0
0
0
0
0
0
0
0
0
0
0
0
0
0
0
0
0
0
0
0
0
0
0
0
0
0
0
0
0
0
0
0
0
0
0
0
0
0
0
0
0
0
0
0
0
0
0
0
0
0
0
0
0
0
0
0
0
0
0
0
0
0
0
0
0
0
0
0
0
0
0
0
0
0
0
0
0
0
0
0
0
0
0
0
0
0
0
0
0
0
0
0
0
0
0
0
0
0
0
0
0
0
0
0
0
0
1
1
1
1
1
1
1
1
1
1
1
1
1
1
1
1
1
1
1
1
1
1
1
1
1
1
1
1
1
1
1
1
1
1
1
1
1
1
1
1
1
1
1
1
1
1
1
1
1
1
1
1
1
1
1
1
1
1
1
1
1
1
1
1
1
1
1
1
1
1
1
1
1
1
1
1
1
1
1
1
1
1
1
1
1
1
1
1
1
1
1
1
1
1
1
1
1
1
1
1
1
1
1
1
0
0
0
0
0
0
0
0
0
0
0
0
0
0
0
0
0
0
0
0
0
0
0
0
0
0
0
0
0
0
0
0
0
0
0
0
0
0
0
0
0
0
0
0
0
0
0
0
0
0
0
0
0
0
0
0
0
0
0
0
0
0
0
0
0
0
0
0
0
0
0
0
0
0
0
0
0
0
0
0
0
0
0
0
0
0
0
0
0
0
0
0
0
0
0
0
0
0
0
0
0
0
0
0
0
0
0
0
0
0
0
0
0
0
0
0
0
0
0
0
0
0
0
0
0
0
0
0
0
0
0
0
0
0
0
0
0
0
0
0
0
0
0
0
0
0
0
0
0
0
0
0
0
0
0
0
0
0
0
0
0
0
0
0
0
0
0
0
0
0
0
0
0
0
0
0
0
0
0
0
0
0
0
0
0
0
0
0
0
0
0
0
0
0
0
0
0
0
0
0
0
0
0
0
0
0
0
0
0
0
0
0
0
0
0
0
0
0
0
0
0
0
0
0
0
0
0
0
0
0
0
0
0
0
0
0
0
0
0
0
0
0
0
0
0
0
0
0
0
0
0
0
1
2
2
2
2
2
2
2
2
2
2
2
2
2
2
2
2
2
2
2
2
2
2
2
2
2
2
2
2
2
2
2
2
2
2
2
2
2
2
2
2
2
2
2
2
2
2
2
2
2
2
2
2
2
2
2
2
2
2
2
2
2
2
2
2
2
2
2
2
2
2
2
2
2
2
2
2
2
2
2
2
2
2
2
2
2
2
2
2
2
2
2
2
2
2
2
2
2
2
2
2
2
2
2
2
2
2
2
2
2
2
2
2
2
2
2
2
2
2
2
2
2
2
2
2
2
2
2
2
2
2
2
2
2
2
2
2
2
2
2
2
2
2
2
2
2
2
2
2
2
2
2
2
2
2
2
2
2
2
2
2
1
1
1
1
1
1
0
0
0
0
0
0
0
0
0
0
0
0
0
0
0
0
0
0
0
0
0
0
0
0
0
0
0
0
0
0
0
0
0
0
0
0
0
0
0
0
0
0
0
0
0
0
0
0
0
0
0
0
0
0
0
0
0
0
0
0
0
0
0
0
0
0
0
0
0
0
0
0
0
0
0
0
0
0
0
0
0
0
0
0
0
0
0
0
0
0
0
0
0
0
0
0
0
0
0
0
0
0
0
0
0
0
0
0
0
0
0
0
0
0
0
0
0
0
0
0
0
0
0
0
0
0
0
0
0
0
0
0
0
0
0
0
0
0
0
0
0
0
0
0
0
0
0
0
0
0
0
0
0
0
0
0
0
0
0
0
0
0
0
0
0
0
0
0
0
0
0
0
0
0
0
0
0
0
0
0
0
0
0
0
0
0
0
0
0
0
0
0
0
0
0
0
0
0
0
0
0
0
0
0
0
0
0
0
0
0
0
0
0
0
0
0
0
0
0
0
0
0
0
0
0
0
0
0
0
0
0
0
0
0
0
0
0
0
0
0
0
0
0
0
0
0
0
0
0
0
0
0
0
0
0
0
0
0
0
0
0
0
0
1
1
1
1
1
1
2
2
2
2
2
2
2
2
2
4
4
6
6
6
9
12
15
21
21
24
24
24
24
25
26
28
28
28
29
31
33
33
33
33
33
33
33
33
35
36
37
39
41
41
41
42
42
42
42
43
44
50
52
52
53
53
53
53
53
54
55
58
58
58
58
58
58
58
58
58
64
65
65
65
66
67
70
71
72
79
81
81
81
82
82
82
82
82
86
87
88
88
99
101
104
108
108
108
108
108
108
108
108
108
108
108
108
108
108
108
108
108
108
108
109
110
110
110
111
116
118
119
121
123
123
123
123
124
125
125
126
126
126
126
126
126
130
131
131
131
132
132
132
131
131
132
132
133
133
134
134
134
134
134
134
133
133
133
133
133
132
134
135
135
137
137
137
137
137
137
137
138
137
135
134
134
133
134
134
134
135
134
134
134
135
135
135
135
134
130
129
129
129
129
128
128
126
126
122
115
110
96
96
92
92
90
90
90
90
90
90
89
89
89
89
89
89
89
89
88
88
88
87
87
87
88
88
88
88
88
88
88
88
88
88
88
88
88
88
87
87
87
89
88
89
89
89
89
89
89
89
89
89
89
88
87
87
79
76
74
71
50
47
39
36
36
36
36
36
35
34
34
34
34
34
34
34
34
34
35
34
35
34
33
33
33
33
33
32
32
31
31
29
28
27
26
23
23
23
23
24
24
24
24
24
24
23
24
24
24
24
24
24
24
24
25
24
24
24
24
24
23
23
23
23
23
22
21
21
22
19
18
18
18
18
18
21
22
23
23
23
23
23
23
23
25
25
25
25
25
25
25
25
25
25
26
26
26
26
26
24
24
24
24
23
23
23
23
23
23
23
23
23
23
23
24
26
26
24
24
24
24
24
24
26
26
29
29
29
29
29
29
29
29
29
30
30
31
31
31
31
31
32
32
32
33
33
33
33
33
33
33
33
33
33
33
33
33
33
33
32
32
31
31
31
31
32
31
30
31
31
31
30
31
31
31
31
31
31
32
32
32
33
34
34
34
34
34
34
34
34
34
34
34
36
36
36
35
35
35
35
36
39
39
39
39
39
39
39
39
40
40
39
39
39
39
39
39
39
39
39
39
39
39
39
39
40
40
40
40
41
41
39
39
38
35
35
36
36
36
36
36
37
37
37
38
38
38
38
38
37
37
38
37
38
39
39
39
39
41
42
40
40
40
39
38
39
39
39
40
42
43
43
43
44
44
44
44
44
44
44
44
44
45
45
45
45
45
45
45
47
47
47
47
47
47
46
46
47
47
47
48
48
48
48
48
48
49
49
50
50
50
50
50
50
50
50
50
50
50
50
51
51
51
51
51
52
52
52
52
53
52
54
54
53
53
53
53
53
53
52
52
52
50
49
49
49
47
47
47
47
47
47
47
47
47
47
44
45
43
43
43
43
42
42
40
42
41
36
36
36
36
36
36
36
36
36
36
36
36
36
37
37
39
39
39
39
39
39
38
38
38
35
34
34
34
33
33
34
30
30
30
31
31
31
31
30
29
29
29
29
29
29
29
29
29
31
31
31
31
31
31
31
30
31
31
31
31
29
29
29
29
29
29
29
29
29
29
28
28
24
23
23
20
20
18
18
18
18
18
18
19
19
19
19
18
18
18
19
18
19
19
19
19
19
19
19
20
20
20
20
20
20
20
20
20
20
20
20
20
20
20
20
20
20
20
19
19
20
20
20
21
21
22
22
22
22
22
22
22
22
22
23
23
23
23
23
23
23
23
23
23
23
23
23
23
23
23
25
25
25
25
25
25
25
25
26
26
24
25
21
21
21
21
21
20
20
20
21
21
19
19
19
19
19
21
21
21
21
21
21
22
21
21
21
24
23
23
24
24
23
23
23
23
23
24
24
24
24
23
24
24
24
25
26
29
31
33
33
33
33
33
33
33
33
33
33
33
34
35
36
36
36
36
36
36
36
36
36
37
37
38
37
37
38
38
38
38
38
39
39
39
38
38
38
38
38
38
39
39
39
39
39
39
39
40
40
40
41
41
41
41
41
41
41
41
42
42
42
42
42
42
42
42
42
42
42
42
42
42
42
42
42
42
42
42
42
42
44
44
44
44
44
46
45
46
46
47
47
47
47
47
47
48
48
48
48
49
49
48
49
50
50
50
50
50
50
50
51
51
52
51
51
50
50
50
50
50
49
49
49
49
49
49
49
49
49
49
49
49
50
50
49
49
49
49
48
48
48
48
47
47
47
47
47
44
41
41
41
42
42
40
40
39
39
40
40
37
36
39
39
39
39
38
38
38
38
35
35
36
37
32
32
31
31
32
33
34
34
34
34
34
34
34
36
36
36
36
36
35
35
35
35
35
34
34
34
33
31
31
31
34
34
34
34
35
35
35
34
34
34
33
32
30
29
30
29
29
29
29
29
29
29
29
30
30
30
31
31
31
31
31
31
31
31
31
32
32
33
33
33
34
33
33
33
34
34
34
34
33
33
33
31
32
34
34
33
33
34
33
33
33
33
32
32
34
34
35
35
34
34
34
34
34
34
34
34
34
34
34
34
34
35
34
34
34
34
34
34
36
38
38
40
40
40
40
40
40
39
40
41
42
42
42
42
44
44
44
44
44
44
44
44
44
44
44
43
43
43
42
42
42
42
43
44
44
42
40
40
39
38
37
36
36
36
37
36
36
36
36
36
36
36
36
37
37
37
37
36
35
34
34
33
33
33
32
34
34
34
33
32
32
32
32
33
33
33
33
33
33
33
33
34
34
34
34
34
34
33
33
33
33
33
34
34
34
34
34
33
33
33
33
33
33
33
34
34
34
34
34
33
33
33
34
34
34
34
32
32
32
32
32
32
32
32
29
30
29
29
29
29
29
28
29
29
29
29
29
29
29
29
29
28
28
29
29
29
29
25
25
24
24
24
24
24
23
21
21
21
21
19
20
20
20
20
20
20
20
19
19
18
18
19
19
18
20
20
20
20
20
21
21
21
21
21
21
21
21
21
21
21
21
21
21
21
23
25
25
25
25
25
25
25
26
29
29
29
29
29
28
27
27
27
27
27
27
26
25
25
25
24
24
23
23
23
23
23
23
25
26
26
26
26
26
26
26
26
26
26
29
29
29
29
29
27
27
27
28
28
29
29
29
29
29
29
29
29
29
31
31
31
30
30
30
30
33
34
34
34
34
34
34
34
34
36
36
37
37
38
38
38
39
39
39
39
39
40
42
42
42
41
41
44
44
44
44
44
45
46
46
46
46
46
46
46
46
47
47
48
49
49
48
49
50
50
50
52
51
52
52
52
52
52
52
52
52
51
51
52
52
53
53
53
53
54
54
54
54
54
55
55
57
57
58
58
58
58
62
63
63
65
66
66
67
67
68
68
68
68
70
72
72
73
73
73
73
73
73
71
71
71
71
71
70
70
69
69
70
70
70
70
70
70
70
71
71
71
71
71
71
71
71
72
71
71
71
71
71
71
69
68
65
65
65
64
63
62
60
61
60
60
60
58
58
58
58
58
58
58
57
56
55
55
55
55
55
53
53
53
53
53
53
53
53
53
53
53
53
53
53
53
54
54
54
53
53
53
53
54
55
55
54
54
53
51
50
53
53
50
47
47
47
47
44
44
42
42
39
39
38
36
36
37
36
35
34
36
38
39
39
39
39
39
39
37
37
36
36
36
38
39
39
39
39
39
39
39
40
40
40
41
42
42
42
42
42
42
42
42
42
42
42
42
43
43
43
43
42
43
43
44
45
45
44
44
44
44
44
44
44
46
47
47
47
49
49
49
49
50
50
50
50
51
51
51
55
55
55
54
54
54
60
59
59
59
58
60
58
58
58
58
58
58
58
58
58
58
55
54
54
51
52
52
52
53
55
58
58
58
59
59
60
60
60
60
60
60
60
60
61
61
60
60
60
60
60
60
60
61
62
62
62
62
62
62
62
62
62
63
63
63
61
60
60
60
59
61
63
63
61
60
60
60
61
62
61
62
64
65
65
65
65
65
65
65
65
65
65
65
65
65
65
65
65
66
66
66
66
66
66
66
66
66
66
66
66
66
66
67
67
67
67
67
66
66
66
67
67
67
67
65
65
65
59
58
55
55
55
53
53
49
49
50
50
50
50
56
56
55
52
51
51
51
51
51
51
51
49
44
43
42
42
40
39
39
39
39
39
35
36
35
35
35
35
34
34
34
33
33
32
32
33
32
32
31
31
31
31
31
31
31
31
31
31
31
31
31
31
31
31
31
31
31
31
31
31
31
30
30
29
29
29
25
25
23
23
23
23
23
23
23
24
24
23
24
24
24
24
24
24
24
24
24
24
25
25
25
25
25
26
26
26
26
26
26
26
26
26
25
25
24
18
18
15
10
10
10
10
10
10
11
13
13
13
13
13
13
13
13
13
13
13
13
13
13
13
13
13
13
13
13
13
13
13
13
13
13
13
12
12
12
12
12
13
13
13
13
13
15
15
15
15
15
16
17
17
17
17
18
18
17
17
19
19
20
20
20
20
20
20
20
20
20
20
20
20
20
21
21
20
20
20
20
20
20
20
21
21
22
22
22
22
22
21
21
21
21
21
21
21
22
22
22
22
22
22
22
23
23
23
23
23
23
23
24
24
24
25
26
26
26
26
26
26
26
27
27
27
28
28
29
28
28
28
28
28
28
28
28
28
28
28
29
29
29
29
29
29
29
29
29
29
29
29
29
29
29
29
29
29
29
29
30
29
29
29
29
30
30
30
29
29
29
29
29
31
33
33
33
33
34
34
34
34
34
35
35
36
36
37
37
37
37
37
37
37
37
38
37
37
37
38
38
40
40
40
40
40
39
37
35
35
35
34
34
34
34
34
33
33
34
36
36
36
37
37
37
37
37
37
37
37
38
38
38
38
38
38
38
38
37
37
37
36
36
36
36
36
36
36
36
36
36
36
35
34
34
34
34
34
34
34
34
34
34
34
33
33
33
33
33
33
33
33
33
33
33
33
33
33
33
33
33
33
33
33
33
33
33
33
33
34
34
34
34
34
33
32
31
31
29
29
29
29
29
30
30
29
29
29
29
28
28
28
28
27
27
27
27
27
27
27
27
26
26
26
26
26
26
26
26
25
25
25
25
15
15
14
11
11
11
12
12
12
11
10
10
10
10
5
5
5
5
5
6
6
6
6
6
6
6
6
6
6
6
6
6
6
6
6
6
6
7
6
7
7
7
7
7
7
7
7
7
7
7
7
7
7
7
7
7
7
7
7
7
7
7
7
7
7
7
7
7
8
8
8
7
7
7
7
8
8
8
8
8
8
8
8
8
8
8
8
8
8
8
8
8
8
8
8
8
8
8
9
9
10
10
10
10
10
10
10
10
10
10
10
10
10
10
10
10
10
10
10
10
10
10
10
10
10
10
10
10
10
10
10
10
10
10
10
10
10
10
10
11
11
11
11
11
11
11
11
11
10
10
10
10
10
10
10
10
10
10
10
10
10
10
10
10
9
9
9
8
8
7
7
7
6
6
7
7
7
7
7
7
7
6
6
7
7
7
7
7
7
7
7
7
7
7
7
8
8
8
8
8
8
8
8
8
8
8
8
8
8
7
7
7
7
7
6
6
6
6
6
6
6
6
6
6
5
5
5
5
5
5
5
5
5
5
5
5
5
5
5
5
5
5
5
5
5
5
5
5
5
5
5
5
5
5
5
5
5
5
5
5
5
5
5
5
5
5
5
5
5
5
5
5
5
5
5
5
5
6
5
5
5
5
5
5
5
5
5
5
5
5
5
5
5
5
5
5
5
5
5
5
5
5
5
5
5
5
5
5
5
4
4
4
4
5
5
5
5
5
5
5
5
5
5
5
5
5
5
5
5
5
5
5
5
6
6
6
6
6
6
6
6
6
6
6
6
6
6
6
6
6
6
6
5
5
5
5
6
6
5
5
5
5
4
4
4
4
4
4
4
4
4
4
4
4
5
5
4
4
4
4
4
5
5
5
5
5
5
5
5
5
5
5
5
5
5
5
5
5
5
5
5
5
5
5
5
5
5
5
5
5
5
5
5
5
5
5
5
5
5
5
5
5
5
5
5
5
5
5
5
5
5
5
5
5
5
5
4
4
4
4
4
4
4
4
4
4
5
5
5
5
5
5
5
5
5
5
5
5
5
5
5
5
5
6
6
6
7
7
7
7
7
7
7
7
7
7
7
7
7
7
8
8
8
8
8
8
8
9
9
9
9
9
9
9
9
9
9
9
9
9
10
10
10
10
10
10
10
10
10
10
10
10
10
10
10
10
10
10
10
10
10
10
10
10
10
10
10
10
10
10
10
10
10
10
10
10
10
10
10
10
10
10
10
10
10
10
10
10
9
9
9
9
9
9
10
10
10
10
10
10
10
10
10
10
10
10
10
10
10
10
10
10
11
11
11
11
10
9
9
9
9
9
9
9
9
9
9
9
9
9
9
9
9
9
9
9
9
9
9
9
9
9
9
9
9
9
9
9
9
9
9
9
8
8
7
8
8
8
8
9
10
10
9
8
8
8
8
8
8
8
8
8
8
8
8
8
8
8
8
8
8
8
8
8
8
8
8
8
8
8
8
8
8
8
8
8
8
7
7
7
7
7
7
7
7
7
7
7
7
7
7
7
7
7
7
7
7
7
7
7
7
7
7
7
7
7
7
7
7
7
7
7
7
7
7
7
7
7
7
7
7
7
7
7
7
7
7
7
7
7
7
7
7
7
7
7
7
7
6
6
6
5
5
5
5
5
5
5
5
5
5
5
5
5
5
5
5
5
5
5
5
5
5
5
5
5
5
5
5
5
5
5
5
5
5
5
5
5
5
5
5
5
5
5
5
5
4
4
4
4
4
4
4
4
4
4
4
4
4
4
4
4
4
4
4
4
4
4
4
4
4
3
3
2
2
2
2
2
2
2
2
2
2
2
2
2
2
2
2
2
2
2
2
2
2
2
2
2
2
2
2
2
2
2
2
1
1
1
1
0
0
0
0
0
0
0
0
0
0
0
0
0
0
0
0
0
0
0
0
0
0
0
0
0
0
0
0
0
0
0
0
0
0
0
0
0
0
0
0
0
0
0
0
0
0
0
0
0
0
0
0
0
0
0
0
0
0
0
0
0
0
0
0
0
0
0
0
0
0
0
0
0
0
0
0
0
0
0
0
0
0
0
0
0
0
0
0
0
0
0
0
0
0
0
0
0
0
0
0
0
0
0
0
0
0
0
0
0
0
0
1
1
1
1
1
1
1
1
1
1
1
1
1
1
1
1
1
1
1
1
1
1
1
1
1
1
1
1
1
1
1
1
1
1
1
1
1
1
1
1
2
2
2
3
3
3
3
2
3
3
3
3
3
3
3
5
5
5
5
5
5
5
5
5
5
5
5
5
5
5
5
5
5
5
5
5
6
6
7
7
7
7
7
7
7
7
7
7
7
7
7
7
7
7
7
7
7
7
7
7
7
7
7
7
7
7
7
7
7
7
7
7
7
7
7
7
7
7
7
7
7
7
7
7
7
6
6
6
6
6
6
6
6
6
6
6
6
6
7
7
7
7
7
7
7
7
7
7
7
7
7
7
7
8
8
8
8
8
8
8
8
8
8
8
9
9
9
9
9
9
9
9
9
9
9
9
9
9
8
8
8
8
8
8
8
8
8
8
8
8
8
8
7
7
7
7
7
7
7
10
10
10
10
10
8
8
7
8
8
8
8
5
5
6
6
6
6
6
6
7
7
7
7
7
7
7
7
7
7
7
7
7
7
7
7
7
7
7
7
7
7
7
8
8
8
8
8
8
8
8
8
8
8
8
8
8
8
8
7
7
7
7
7
7
7
7
7
7
7
7
7
7
7
7
7
7
7
7
7
7
8
8
8
8
8
8
8
8
8
8
8
8
7
7
7
7
7
7
7
7
7
7
7
7
7
7
7
7
7
7
7
7
7
7
7
8
8
8
7
7
7
7
7
7
6
6
6
6
6
6
6
6
6
6
6
6
6
6
6
6
6
6
6
6
6
5
5
5
5
5
5
5
5
5
5
5
5
5
5
5
5
5
5
5
5
5
5
5
5
5
5
5
5
5
5
5
5
5
5
5
5
6
5
5
4
4
4
4
4
4
4
4
4
4
4
4
4
4
4
4
4
4
4
5
5
5
5
5
5
5
5
5
5
5
5
5
5
5
5
5
5
5
5
5
5
5
5
5
5
5
5
5
5
5
5
5
5
5
5
5
5
5
5
5
5
5
5
5
5
5
5
5
5
5
5
5
5
5
5
5
5
5
5
5
5
5
5
4
4
4
4
4
4
4
4
4
4
4
4
4
4
4
4
4
4
4
4
4
4
5
5
5
5
5
5
5
5
5
5
5
5
5
5
3
2
2
2
2
2
2
3
3
3
3
3
3
3
3
3
2
2
3
3
3
3
3
3
3
3
3
3
4
4
4
4
4
4
4
4
4
4
4
4
4
4
4
4
4
4
4
3
3
3
3
3
3
4
5
6
6
6
6
6
6
6
6
6
6
6
6
6
6
6
6
6
6
7
7
7
7
7
7
7
7
7
7
7
7
7
7
7
7
7
7
7
7
7
7
7
7
7
7
7
7
7
8
8
8
9
9
9
9
9
10
10
10
10
10
10
10
10
10
10
10
10
10
10
10
10
10
10
10
10
9
9
9
9
9
9
9
9
9
9
9
9
9
9
9
9
9
9
9
9
9
9
9
9
9
9
9
9
9
9
9
10
10
10
10
9
9
9
9
9
9
9
8
8
8
8
8
8
8
8
8
8
8
8
8
8
8
8
8
8
7
7
7
7
7
7
7
7
7
7
7
7
7
7
7
7
7
7
7
7
7
7
7
6
5
5
2
2
2
2
2
0
0
0
0
0
0
0
0
0
0
0
0
0
0
0
0
0
0
0
0
0
0
0
0
0
0
0
0
0
0
0
0
0
0
0
0
0
0
0
2
2
2
2
2
2
2
2
2
2
2
2
2
2
2
2
2
2
2
2
2
1
1
1
1
1
1
1
1
2
2
2
2
2
2
2
2
2
2
2
2
2
2
3
3
3
3
3
3
3
3
3
3
3
3
3
3
3
3
3
3
3
3
3
3
3
3
3
3
3
3
3
3
3
3
4
4
4
4
4
4
4
4
4
4
4
5
5
5
5
5
5
5
5
5
5
5
5
5
5
5
6
6
6
6
6
6
6
6
6
6
6
6
6
6
6
6
6
6
6
6
6
6
7
7
7
5
5
5
5
5
5
5
6
7
7
7
7
7
7
7
7
7
7
7
7
7
7
7
7
7
7
7
7
7
7
7
7
7
7
7
7
7
7
7
7
7
7
7
7
7
7
7
7
7
7
7
7
7
7
7
7
7
7
7
7
7
7
7
7
7
7
7
7
7
7
7
7
7
7
7
7
7
7
7
7
7
7
7
7
7
7
7
7
7
7
7
7
7
7
7
7
7
7
7
7
7
7
7
7
7
7
8
8
8
8
8
8
8
7
7
6
6
4
4
4
4
5
5
5
5
5
5
5
5
5
5
5
5
5
5
5
5
5
5
5
5
5
5
5
5
5
5
5
5
5
5
5
5
5
5
5
5
5
5
5
5
5
5
5
5
4
3
3
3
3
3
3
3
3
3
3
3
3
3
3
3
3
3
3
3
3
3
3
3
3
3
3
3
3
3
3
3
3
3
3
3
3
3
3
3
3
3
3
3
3
3
3
3
3
3
3
3
3
3
3
2
2
2
2
2
2
2
2
2
2
2
2
2
2
2
2
2
2
2
2
2
2
2
2
2
2
2
2
2
2
2
2
2
2
2
2
2
2
2
2
2
2
1
1
1
1
1
1
1
1
1
1
1
1
1
1
1
1
1
2
2
2
2
3
4
4
4
4
4
4
4
4
4
4
4
5
5
5
5
5
5
5
5
5
5
5
6
6
6
6
6
6
6
6
6
6
6
6
6
7
7
7
7
7
7
7
8
7
7
7
7
7
7
7
7
7
7
7
7
7
7
7
9
9
9
9
9
9
9
9
9
9
8
8
8
8
8
8
8
8
8
8
8
8
8
8
8
8
8
8
8
8
8
8
8
8
8
8
8
8
8
8
8
8
8
8
8
8
8
8
8
8
8
8
8
8
8
8
8
8
8
8
8
8
8
8
8
8
8
8
8
8
8
8
8
8
8
8
8
8
8
8
8
8
8
8
7
7
7
7
7
7
7
7
7
7
7
7
7
7
7
7
7
7
7
7
7
7
7
7
7
7
7
7
7
7
7
5
5
4
3
2
2
2
2
2
2
2
2
2
2
2
2
2
2
2
2
2
2
2
2
2
2
2
2
2
2
2
2
2
2
2
2
2
2
2
2
2
2
2
2
2
2
2
2
2
2
2
2
2
2
2
2
2
2
2
2
2
2
2
2
2
2
2
2
2
3
3
3
3
3
3
3
3
3
3
2
2
2
2
2
2
2
2
2
2
2
2
2
2
2
2
2
3
3
3
3
3
3
2
2
2
2
2
2
2
2
2
2
2
2
2
2
3
3
3
3
3
3
3
3
3
3
3
3
3
3
3
3
3
3
3
3
3
3
3
3
3
3
3
3
3
3
3
3
3
3
3
3
3
3
3
3
3
3
3
3
3
3
3
3
3
3
3
3
3
3
3
3
3
3
3
3
3
3
3
3
3
3
3
3
3
3
3
3
3
3
3
3
3
3
3
3
3
3
3
3
3
3
3
3
3
3
3
2
2
2
2
2
2
2
2
2
2
2
2
2
2
2
2
2
2
2
2
1
1
1
1
1
1
1
1
1
1
1
1
1
1
1
1
1
1
0
0
0
0
0
0
0
0
0
0
0
0
0
0
0
0
0
0
0
0
0
0
0
0
0
0
0
0
1
1
1
1
1
2
2
2
2
2
2
2
2
2
3
3
3
3
3
3
3
3
3
3
3
3
4
4
4
4
4
4
4
4
4
4
4
4
4
4
5
5
5
5
5
5
5
5
5
5
5
5
5
5
5
5
5
5
5
5
5
5
5
5
5
5
5
5
5
5
5
5
5
5
5
5
5
5
5
5
5
5
5
5
5
5
5
5
5
5
5
5
5
5
5
5
5
5
5
5
5
5
5
5
5
5
5
5
5
5
5
5
5
5
5
5
5
5
5
5
5
5
5
5
5
5
5
5
5
5
5
5
5
5
5
5
5
5
5
5
5
5
5
5
5
5
5
5
5
5
5
5
5
5
5
5
5
5
5
5
5
5
5
5
5
5
5
5
5
5
5
5
4
4
4
4
5
5
5
5
5
5
5
4
4
4
3
2
2
2
2
2
2
2
2
2
2
2
2
2
2
2
2
2
3
3
3
3
3
3
3
3
3
3
4
4
3
3
3
3
4
4
4
4
4
4
4
4
4
4
4
4
4
4
4
4
4
4
4
4
4
4
4
4
4
4
4
4
4
4
4
4
4
4
4
4
4
4
4
4
4
4
4
4
4
4
4
4
4
4
4
4
4
4
4
4
4
4
4
4
4
4
4
4
4
4
4
4
4
4
4
4
4
4
4
4
4
4
4
4
4
4
4
4
4
4
4
4
4
4
4
4
4
4
3
3
3
3
3
3
3
3
3
3
3
3
3
3
3
3
2
2
2
2
2
2
2
2
1
1
0
0
0
0
0
0
0
0
0
0
0
0
0
0
0
0
0
0
0
0
0
0
0
0
0
0
0
0
0
0
0
0
0
0
0
0
0
0
0
0
0
0
0
0
0
0
0
0
0
0
0
0
0
0
0
0
0
0
0
0
0
0
0
0
0
0
0
0
0
0
0
0
0
0
0
0
0
0
0
0
0
0
0
0
0
0
0
0
0
0
0
0
0
0
0
0
0
0
0
0
0
0
0
0
0
0
0
0
0
0
0
0
0
0
0
0
0
0
0
0
0
0
0
0
0
0
0
0
0
0
0
0
0
0
0
0
0
0
0
0
0
0
0
0
0
0
0
0
0
0
0
0
0
0
0
0
0
0
0
0
0
0
0
0
0
0
0
0
0
0
0
0
0
0
0
0
0
0
0
0
0
0
0
0
0
0
0
0
0
0
0
0
0
0
0
0
0
0
0
0
0
0
0
0
0
0
0
1
1
1
1
1
1
1
1
1
1
1
1
1
1
1
1
1
1
2
2
2
2
2
2
2
2
2
2
2
2
2
2
2
2
2
2
2
2
2
2
2
2
2
2
2
2
2
2
3
3
3
4
4
4
4
4
4
4
4
5
5
5
5
5
5
5
5
5
6
6
6
6
6
6
6
6
6
6
6
6
6
6
6
6
6
6
6
6
6
6
6
6
6
6
6
6
6
6
6
6
6
6
6
6
6
6
6
6
6
6
6
6
6
6
6
6
6
6
6
6
6
6
6
6
6
6
6
6
6
6
6
6
6
6
6
6
6
6
6
6
6
6
6
6
6
6
6
6
6
6
6
6
6
6
6
6
6
6
6
6
6
6
6
6
6
6
6
7
7
7
7
7
7
7
7
7
7
7
7
7
7
6
6
5
5
6
6
5
5
5
5
5
5
5
5
5
5
5
4
3
3
3
3
3
3
3
3
3
3
3
3
3
2
2
2
2
2
2
2
2
2
2
2
2
2
2
2
2
2
2
2
2
2
2
2
2
2
2
2
2
2
2
2
2
2
2
2
2
2
2
2
2
2
2
2
2
2
2
2
2
2
2
2
2
2
2
2
2
2
2
2
2
2
2
2
2
2
2
2
2
2
2
2
2
2
2
2
2
2
2
2
2
2
2
2
2
2
2
2
2
2
2
2
2
2
2
2
2
2
2
2
2
2
2
2
2
2
2
2
2
2
2
2
2
2
2
2
2
2
2
2
2
2
2
2
2
2
2
2
2
2
2
2
2
2
2
2
2
2
2
2
2
2
1
0
0
0
0
0
0
0
0
0
0
0
0
0
0
0
0
0
0
0
0
0
0
0
0
0
0
0
0
0
0
0
0
0
0
0
0
0
0
0
0
0
0
0
0
0
0
0
0
0
0
0
0
0
0
0
0
0
0
0
0
0
0
0
0
0
0
0
0
0
0
0
0
0
0
0
0
0
0
0
0
0
0
0
0
0
0
0
0
0
0
0
0
0
0
0
0
0
0
0
0
0
0
0
0
0
0
1
1
1
1
1
1
1
1
1
1
1
1
1
1
1
1
1
1
1
1
1
1
1
1
1
1
1
1
1
1
1
1
1
1
1
1
1
1
1
1
1
1
1
1
1
1
1
1
1
1
0
0
0
0
0
0
0
0
0
0
0
0
0
0
0
0
0
0
0
0
0
0
0
0
0
0
1
1
1
1
1
1
1
1
1
1
1
1
1
1
1
1
1
1
1
1
1
1
1
1
2
2
2
2
2
2
2
2
2
2
2
2
2
2
2
2
2
2
2
2
2
2
2
2
2
2
2
2
2
2
2
2
2
2
2
2
2
2
2
2
2
2
2
2
2
2
2
2
2
2
2
2
2
2
2
2
2
2
2
2
2
2
2
2
2
2
2
2
2
2
2
2
2
2
2
2
2
2
2
2
2
2
2
2
2
2
2
2
2
2
2
2
2
2
2
2
2
2
2
2
2
2
2
2
2
2
2
2
2
2
2
2
2
2
2
2
2
2
2
2
2
2
2
2
2
2
2
2
2
2
2
2
2
2
2
2
2
2
2
2
2
2
2
2
2
2
2
2
2
2
2
2
2
2
2
2
2
2
2
2
2
2
2
2
2
2
2
2
2
2
2
2
2
2
2
2
2
2
2
2
2
2
2
2
2
2
2
2
2
2
2
2
2
2
2
2
2
2
2
2
2
2
2
2
2
2
2
2
2
2
2
2
2
2
2
2
2
2
2
2
2
2
2
2
2
2
2
2
2
2
1
1
1
1
1
1
1
1
1
1
1
1
1
1
1
1
2
2
2
2
2
2
2
2
2
2
2
2
2
2
2
2
2
2
2
2
2
2
2
2
2
2
2
2
2
2
2
2
2
2
2
2
2
1
1
1
1
1
1
1
1
1
1
1
1
1
1
1
1
1
1
1
1
1
1
1
1
1
2
2
2
2
2
2
2
2
2
2
2
2
2
2
2
2
2
2
2
2
2
2
2
2
2
2
2
2
2
2
2
2
2
2
2
2
2
2
2
2
2
2
2
2
2
2
2
2
2
2
2
2
2
2
2
2
2
2
2
2
2
1
1
1
1
1
1
1
1
1
1
1
1
1
1
1
1
1
1
1
1
1
1
1
1
1
1
1
1
1
1
1
1
1
1
0
0
0
0
0
0
0
0
0
0
0
0
0
0
0
0
0
0
0
0
0
0
0
0
0
0
0
0
0
0
0
0
0
0
0
0
0
0
0
0
0
0
0
0
0
0
0
0
0
0
0
0
0
0
0
0
0
0
0
0
0
0
0
0
0
0
0
0
0
0
0
0
0
0
0
0
0
0
0
0
0
0
0
0
0
0
0
0
0
0
0
0
0
0
0
0
0
0
0
0
0
0
0
0
0
0
0
0
0
0
0
0
0
1
1
1
1
1
1
1
1
1
1
1
1
1
1
1
1
1
1
1
1
1
1
1
1
1
1
1
1
1
1
1
1
1
1
1
1
1
1
1
1
1
1
1
1
1
1
1
1
1
1
1
1
1
1
1
1
1
1
1
1
1
1
1
1
1
1
1
1
1
1
1
1
1
1
1
1
1
1
1
1
1
1
1
1
1
1
1
1
1
1
1
1
1
1
1
1
1
1
1
1
1
1
1
1
1
1
1
1
1
1
1
1
1
1
1
1
1
1
1
1
1
1
1
1
1
1
1
1
1
1
1
1
1
1
1
1
1
1
1
1
1
1
1
1
1
1
1
1
1
1
1
1
1
1
1
1
1
1
1
1
1
1
1
1
1
1
1
0
0
0
0
1
1
1
1
1
1
1
1
1
1
1
1
1
1
1
1
1
1
1
1
1
1
2
2
2
2
2
2
2
2
2
2
2
2
2
2
2
2
2
2
2
2
2
2
2
2
2
2
2
2
2
2
2
2
2
2
2
2
2
2
2
2
2
2
2
2
2
2
2
3
3
3
3
3
3
4
4
4
4
4
4
4
5
5
5
5
5
5
5
5
5
5
5
5
5
5
5
5
5
5
5
5
5
5
5
5
5
5
5
5
5
5
5
5
5
5
5
5
5
5
5
5
5
5
5
4
4
4
5
5
5
5
5
5
5
5
5
5
5
5
5
5
5
5
5
6
6
7
7
7
7
7
7
7
7
7
7
7
7
7
7
7
7
7
7
7
7
7
7
7
7
6
6
6
6
6
6
6
6
6
6
6
6
6
6
6
6
6
6
6
6
6
6
5
5
5
5
5
5
5
5
5
5
5
5
5
5
5
5
5
5
5
5
5
5
5
5
5
5
5
5
5
5
5
5
5
5
5
5
5
5
5
5
5
5
5
5
5
5
5
5
5
6
7
7
7
6
6
6
6
6
6
6
6
6
5
5
5
5
5
5
5
5
5
3
3
3
3
3
3
3
3
3
2
2
2
2
2
2
2
2
2
2
2
2
2
2
2
2
2
2
2
2
2
2
2
2
2
2
2
2
2
2
2
2
2
2
2
2
2
2
2
2
2
2
2
2
2
2
2
2
2
2
2
2
2
2
2
2
2
2
2
2
2
1
1
1
1
1
1
1
1
1
1
1
1
1
0
0
0
0
0
0
0
0
0
0
0
0
0
0
0
0
0
0
0
0
0
0
0
0
0
0
0
0
0
0
0
0
0
0
0
0
0
0
0
0
0
0
0
0
0
0
0
0
0
0
0
0
0
0
0
0
0
0
0
0
0
0
0
0
0
0
0
0
1
2
2
2
2
2
2
2
2
2
2
2
2
2
2
2
2
2
2
2
2
2
2
2
2
2
2
2
2
2
2
2
2
2
2
2
2
2
2
2
2
2
2
2
2
2
2
2
2
2
2
2
2
2
2
2
2
2
2
2
2
2
2
2
2
2
2
2
2
2
2
2
2
2
2
2
2
2
2
2
2
2
2
2
2
2
2
2
2
2
2
2
2
2
2
2
2
2
2
2
2
2
2
2
2
2
2
2
2
2
2
2
2
2
2
2
2
2
2
2
2
2
2
2
2
2
2
2
2
2
2
2
2
2
2
2
2
2
2
2
2
2
2
2
2
2
1
1
1
1
1
1
2
2
2
2
2
2
2
2
2
2
2
2
2
2
2
2
2
2
2
2
2
2
2
2
2
2
2
2
2
2
2
2
2
2
2
2
2
2
2
2
2
2
2
2
2
2
2
2
2
2
2
2
2
2
2
2
2
2
2
2
2
2
2
2
2
2
2
2
2
2
2
2
2
2
2
2
2
2
2
2
2
2
2
2
2
2
2
2
2
2
2
2
2
2
2
2
2
2
2
2
2
2
2
2
2
2
1
1
1
1
1
1
1
1
1
1
1
1
1
1
1
1
1
1
1
1
1
1
1
1
1
1
1
1
1
1
1
1
0
0
0
0
0
0
0
0
0
0
0
0
0
0
0
0
1
1
1
1
1
1
1
1
1
1
1
1
1
1
1
1
1
1
1
2
2
2
2
2
2
2
2
2
2
2
2
2
2
2
2
2
2
3
3
3
3
3
3
3
3
3
3
3
3
3
4
4
4
4
4
4
4
4
4
4
4
4
4
4
4
4
4
4
4
4
4
4
4
4
4
4
4
4
4
4
4
4
4
4
4
4
4
4
4
4
4
4
4
4
4
4
4
4
4
4
4
4
4
4
4
4
4
4
4
4
4
4
5
5
5
5
5
5
5
5
5
5
5
5
5
5
5
4
4
4
4
4
4
4
5
5
5
5
5
5
5
5
5
5
4
4
4
4
4
4
4
4
4
4
4
4
4
4
4
4
4
4
4
4
4
4
4
4
4
3
3
3
3
3
4
4
4
4
4
4
4
4
4
4
4
4
5
5
5
5
5
5
5
4
4
4
4
4
4
4
4
4
4
4
4
4
4
4
4
4
4
4
4
4
4
4
4
4
4
4
4
4
4
3
3
3
3
3
3
3
3
3
3
3
3
3
3
3
3
3
3
3
3
3
3
3
3
3
3
3
3
3
3
3
3
3
3
3
2
2
2
2
2
2
2
2
2
2
2
2
2
2
2
2
2
2
2
2
2
2
2
2
2
2
2
2
1
1
1
1
1
1
1
1
1
1
1
1
1
1
1
1
1
1
1
1
1
1
1
2
2
2
2
2
2
2
2
2
2
2
2
2
2
2
2
2
2
2
2
2
2
2
2
2
2
2
2
2
2
2
2
3
3
3
3
3
3
3
3
3
3
3
3
3
3
3
3
3
3
3
3
3
3
3
2
2
2
2
2
2
2
2
2
2
2
2
2
2
2
2
2
2
2
2
2
2
2
2
2
2
2
2
2
2
2
2
2
2
2
2
2
2
2
2
2
2
2
2
2
2
2
2
2
2
2
2
2
2
2
2
2
2
2
2
2
2
2
2
2
2
2
2
2
2
2
2
2
2
2
2
2
2
2
2
5
5
5
4
4
4
4
4
4
4
4
4
4
4
4
4
4
4
4
4
4
4
4
4
4
4
4
4
4
4
4
5
5
5
5
5
4
4
4
4
4
4
4
4
4
4
4
4
4
4
4
4
4
4
4
4
4
4
4
4
4
4
4
4
4
4
4
4
4
4
4
4
4
4
4
4
4
4
4
4
4
4
4
4
4
4
4
4
4
4
4
4
4
4
4
4
4
3
3
3
3
3
3
3
3
3
3
3
3
3
3
3
3
3
3
3
3
3
3
3
3
4
4
4
4
4
4
4
4
4
5
4
4
4
4
4
4
5
5
4
4
4
3
3
3
3
3
3
3
3
3
3
3
3
3
3
3
2
2
2
2
2
2
2
2
2
2
2
2
2
2
2
2
2
2
2
2
2
2
2
2
2
2
2
2
2
2
2
2
2
2
2
2
2
2
2
2
2
3
3
3
3
3
3
3
3
3
3
3
3
3
3
3
3
3
3
4
4
4
4
4
4
4
4
4
4
4
4
4
4
4
4
4
4
4
4
4
4
4
4
4
4
4
4
4
4
4
4
4
3
3
3
3
3
3
3
3
3
3
3
3
3
3
3
3
2
2
2
2
2
2
2
2
2
2
2
2
2
2
2
2
2
2
2
2
2
2
2
2
2
2
2
2
3
3
3
3
3
3
3
3
3
3
3
3
3
3
3
3
3
2
2
2
2
2
2
2
2
2
2
2
2
2
2
2
2
2
2
2
2
2
2
2
2
2
2
2
2
2
2
2
2
2
2
2
2
2
2
2
2
2
2
2
2
2
2
2
2
2
2
2
2
2
2
2
2
2
2
2
2
2
2
2
2
2
2
2
2
2
2
2
2
2
2
2
2
2
2
2
2
2
2
2
2
2
2
2
2
2
2
2
2
2
2
2
2
2
2
2
2
2
2
2
2
2
2
2
2
2
2
2
2
2
2
2
2
2
2
2
2
2
2
2
2
2
2
2
2
2
2
2
2
2
2
2
2
2
2
2
2
2
2
2
2
2
2
2
2
2
2
2
2
2
2
2
2
2
2
2
3
3
3
2
2
2
2
2
2
2
2
2
2
2
2
2
2
2
2
2
2
2
2
2
2
2
2
2
2
2
2
2
2
2
1
1
1
1
1
1
1
1
1
1
1
1
1
1
1
1
1
1
1
1
1
1
1
1
1
1
1
1
1
1
1
1
1
1
1
2
2
2
2
2
2
2
2
2
2
2
2
2
2
2
2
2
2
2
2
2
2
2
2
2
2
2
2
2
2
2
2
2
2
2
2
2
2
2
2
2
2
2
2
2
2
2
0
0
0
0
0
0
0
0
0
0
0
0
0
0
0
0
0
0
0
0
0
0
0
0
0
0
0
0
0
0
0
0
0
0
0
0
0
0
0
0
0
0
0
0
0
0
0
0
0
0
0
0
0
0
0
0
0
0
0
0
0
0
0
0
0
0
0
0
0
0
0
0
0
0
0
0
0
0
0
0
0
0
0
0
0
0
0
0
0
0
0
0
0
0
0
0
0
0
0
0
0
0
0
0
0
0
0
0
0
0
0
0
0
0
0
0
0
0
0
0
0
0
0
0
0
0
0
0
0
0
0
0
0
0
0
0
0
0
0
0
0
0
0
0
0
0
0
0
0
0
0
0
0
0
0
0
0
0
0
0
0
0
0
0
0
0
0
0
0
1
1
1
1
1
1
1
1
1
1
1
1
1
1
1
1
1
1
1
1
1
1
1
1
1
1
1
1
1
1
1
1
2
2
2
2
2
2
2
2
2
2
2
2
2
2
2
2
2
2
2
2
2
2
2
2
2
2
2
2
2
2
2
2
2
2
2
2
2
2
2
2
2
2
2
2
2
2
2
2
2
2
2
2
2
2
2
2
2
2
2
2
2
2
2
2
2
2
2
1
1
1
1
1
1
1
1
1
1
1
1
1
1
1
1
1
1
1
1
1
1
1
1
1
1
1
1
1
1
1
1
1
1
1
1
1
1
1
1
1
1
2
2
2
2
2
2
2
2
2
2
2
2
2
2
2
2
2
2
2
2
2
2
2
2
2
2
2
2
2
2
2
2
2
2
2
2
2
2
2
2
2
2
2
2
2
2
2
2
2
2
2
2
2
2
2
2
2
2
2
2
2
2
2
2
2
2
2
2
2
2
2
2
2
2
2
2
2
2
2
2
2
2
2
2
2
2
2
2
2
2
2
2
2
2
2
2
2
2
2
2
2
2
2
2
2
2
2
2
2
2
2
2
2
2
2
2
2
2
2
2
2
2
2
2
2
2
2
2
2
2
2
2
2
2
2
2
2
2
2
2
2
3
3
3
3
3
3
3
3
3
3
3
3
3
3
3
3
3
3
3
3
3
3
3
3
3
3
3
3
3
3
3
3
3
3
3
3
3
3
3
3
3
3
3
3
3
3
3
3
3
3
4
4
4
4
4
4
4
4
4
5
5
5
5
5
5
5
5
5
5
5
5
5
5
5
5
5
5
5
5
5
4
4
4
4
3
3
3
3
3
3
3
3
3
3
3
3
3
3
3
3
3
3
3
3
3
3
3
3
3
3
3
4
4
4
4
4
4
4
4
4
4
4
4
4
4
3
3
3
3
3
3
3
3
3
3
3
3
3
3
3
3
3
3
3
3
3
3
3
2
2
2
2
2
2
2
2
2
2
2
2
2
2
2
2
2
2
2
2
2
2
2
2
2
2
2
2
2
2
2
2
2
2
2
2
2
2
2
2
2
2
2
2
2
2
2
1
1
1
1
1
1
1
1
1
1
1
1
1
1
0
0
0
0
0
0
0
0
0
0
0
0
0
0
0
0
0
0
0
0
0
0
0
0
0
0
0
0
0
0
0
0
0
0
0
0
0
0
0
0
0
0
0
0
0
0
0
0
0
0
0
0
0
0
0
0
0
0
0
0
0
0
0
0
0
0
0
0
0
0
0
0
0
0
0
0
0
0
0
0
0
0
0
0
0
2
2
2
2
2
2
2
2
2
2
2
2
2
2
2
2
2
2
2
2
2
2
2
2
2
2
2
2
2
2
2
2
2
2
2
2
2
2
2
2
2
2
2
2
2
2
2
2
2
2
2
2
2
2
2
2
2
2
2
2
2
2
2
2
2
2
2
2
2
2
2
2
2
2
2
2
2
2
2
2
2
2
2
2
2
2
2
2
2
2
2
2
2
2
2
2
2
2
2
2
2
2
2
2
2
2
2
2
2
2
2
2
2
2
2
2
2
2
2
2
2
2
2
3
2
2
2
2
2
2
2
2
2
2
2
2
2
2
2
2
2
2
2
2
2
2
2
2
2
2
2
2
2
2
2
2
2
2
2
2
2
2
2
2
2
2
2
2
2
2
2
2
2
2
2
2
2
2
2
2
2
2
2
2
2
2
2
2
2
2
2
2
2
2
2
2
2
2
2
2
2
2
2
2
2
2
2
2
2
2
2
2
2
2
2
2
2
2
2
2
2
2
2
2
2
2
2
2
2
2
2
2
2
2
2
2
2
2
2
2
2
2
2
2
2
2
2
2
2
2
2
2
2
2
2
2
2
2
2
2
2
2
2
2
2
2
2
2
3
3
3
3
3
2
2
2
2
2
2
2
2
2
2
2
2
2
2
2
2
2
2
2
2
2
2
2
2
2
2
2
2
2
2
2
2
2
2
2
2
2
2
2
2
2
2
2
2
2
2
2
2
2
2
2
2
2
2
2
2
2
2
2
2
2
2
2
2
2
2
2
2
2
2
2
2
2
2
2
2
2
2
2
2
2
2
2
2
2
2
2
2
2
2
2
2
2
2
2
2
2
2
3
3
3
2
2
2
2
2
2
2
2
2
2
2
2
2
2
2
2
2
2
2
2
2
2
2
2
2
2
2
2
2
2
2
2
2
2
2
2
2
3
3
3
3
3
3
3
3
3
3
3
3
3
3
3
3
3
3
3
3
3
3
3
3
3
3
3
3
3
3
3
3
3
3
3
3
3
3
3
3
3
3
3
3
3
3
3
3
3
2
2
2
2
2
2
2
2
2
2
2
2
2
2
2
2
2
2
2
2
2
2
2
2
2
2
2
2
2
2
2
2
2
2
2
2
2
2
2
2
2
2
2
2
2
2
2
2
2
2
2
2
2
2
2
1
1
1
1
1
1
1
1
1
1
1
1
1
1
2
2
2
2
2
2
2
2
2
2
2
2
2
2
2
2
2
2
1
1
1
1
1
1
1
1
1
1
1
1
1
1
1
1
1
1
1
1
1
1
1
1
1
1
1
1
1
1
1
1
1
1
1
1
1
1
1
1
1
1
1
1
1
1
1
1
1
1
1
1
1
1
1
1
1
1
1
2
2
2
2
2
2
2
2
2
2
2
2
2
2
2
3
3
4
4
4
4
4
4
4
4
5
5
5
5
5
5
5
5
5
5
5
5
5
5
5
5
5
5
6
6
6
6
6
6
6
7
7
7
7
7
7
7
7
7
7
7
7
7
7
7
7
7
7
7
7
7
7
7
7
7
7
7
7
7
7
7
7
7
7
7
7
7
7
7
7
7
7
7
7
7
7
7
7
7
7
7
7
7
7
7
7
7
7
7
7
7
7
7
7
7
7
7
7
7
7
7
7
7
7
7
7
7
7
7
7
7
7
7
7
7
7
7
7
7
7
7
7
7
7
7
7
7
7
7
7
7
7
7
7
7
7
7
7
7
7
7
7
7
7
4
4
3
3
3
3
3
2
1
0
0
0
0
0
0
0
0
0
1
1
1
1
1
1
1
1
1
1
1
1
1
1
1
1
1
1
1
1
1
1
1
1
1
1
1
2
2
2
2
2
2
2
2
2
2
2
2
2
2
2
2
2
2
2
2
2
2
2
2
2
2
2
2
2
2
2
2
2
2
2
2
2
2
2
2
2
2
2
2
2
2
2
2
2
2
2
2
2
2
2
2
2
2
2
2
2
2
2
2
2
2
2
2
2
2
2
2
2
2
2
2
2
2
2
2
2
2
2
2
2
2
2
2
2
2
2
2
2
2
2
2
2
2
2
2
2
2
2
2
2
2
2
2
2
2
2
1
1
1
1
1
1
1
1
1
1
1
1
1
1
1
1
1
1
1
1
1
1
1
1
1
0
0
0
0
0
0
0
0
0
0
0
0
0
0
0
0
0
0
0
0
0
0
0
0
0
0
0
0
0
0
0
0
0
0
0
0
0
0
0
0
0
0
0
0
0
0
0
0
0
0
0
0
0
0
0
0
0
0
0
0
0
0
0
0
0
0
0
0
0
0
0
0
0
0
0
0
0
0
0
0
0
0
0
0
0
0
0
0
0
0
0
0
0
0
0
0
0
0
0
0
0
0
0
0
0
0
0
0
0
0
0
0
1
1
1
2
2
2
2
2
2
2
2
2
2
2
2
3
3
3
3
3
3
3
3
3
3
3
3
3
3
4
4
4
4
4
4
4
4
5
5
5
5
5
5
5
5
5
5
5
5
5
6
6
6
6
6
6
6
6
6
6
6
6
6
6
6
6
6
6
6
6
6
6
6
6
6
6
6
6
6
6
6
6
6
6
6
6
6
6
6
6
6
6
6
6
7
7
7
7
7
7
7
7
7
7
7
7
7
7
7
7
7
7
7
7
7
7
7
7
7
7
7
7
7
7
7
7
7
7
7
7
7
7
7
7
7
7
7
7
7
7
7
7
7
7
7
7
7
7
7
7
7
7
7
7
7
7
7
7
7
7
7
6
6
5
5
5
5
5
4
3
4
4
4
4
4
4
4
4
4
4
4
4
4
4
4
4
3
3
3
3
3
3
3
3
3
3
3
3
3
3
3
3
3
3
3
3
3
3
3
3
2
2
2
2
2
2
2
2
3
3
3
3
3
3
3
3
3
3
3
3
3
3
3
3
3
3
3
3
3
3
3
3
3
3
3
3
3
3
3
3
3
3
3
3
3
3
3
3
3
3
3
3
3
3
3
3
3
3
3
3
3
3
3
3
3
3
3
3
3
3
3
3
3
3
3
3
2
2
2
2
2
2
2
2
2
3
3
3
3
3
3
3
3
3
3
3
3
3
3
3
3
3
3
3
3
3
3
3
3
3
3
3
3
3
3
3
3
3
3
3
3
3
3
3
3
3
3
3
3
2
2
2
2
2
2
2
3
3
3
3
3
3
3
3
3
3
3
3
3
3
3
2
2
2
2
2
2
2
2
1
1
1
1
1
1
1
1
1
1
1
1
1
1
1
1
1
1
1
1
1
1
1
1
1
1
1
1
1
1
1
1
1
1
1
1
1
1
1
1
1
1
1
1
1
1
1
1
2
2
2
2
2
2
2
2
2
2
2
2
2
2
2
2
2
2
2
2
2
2
2
2
2
2
2
2
3
3
3
3
3
3
2
2
2
2
2
2
2
2
2
2
2
2
2
2
2
2
2
2
2
2
2
2
2
2
2
2
2
2
2
2
3
3
3
3
3
3
4
4
4
4
4
4
5
5
5
5
5
5
5
5
5
5
5
5
5
5
5
5
5
5
5
5
6
7
7
7
7
7
7
7
7
7
7
7
7
7
7
7
7
7
7
7
7
7
7
7
7
7
8
8
8
8
8
8
8
8
8
8
8
8
8
8
8
8
8
8
8
8
8
8
8
8
8
8
8
8
8
8
7
7
7
7
7
7
7
7
7
7
7
7
7
7
7
7
7
7
7
7
7
7
7
7
7
7
7
7
7
7
7
7
7
7
7
7
7
7
7
7
7
7
6
6
6
6
6
6
6
6
6
5
5
5
5
5
5
4
4
4
4
3
3
3
3
3
3
3
3
2
2
2
2
2
2
3
3
3
3
3
3
3
3
4
4
4
4
4
4
4
4
4
5
5
5
5
4
4
4
4
5
5
5
5
5
5
5
5
5
5
5
5
5
5
5
5
5
5
5
5
5
5
5
5
5
5
5
5
5
5
5
5
5
6
6
7
7
7
7
7
7
8
8
8
8
8
8
8
8
8
9
9
8
8
8
8
8
8
8
8
9
9
9
9
9
8
8
8
8
8
8
8
8
8
8
8
8
8
8
8
8
8
8
8
8
8
8
8
8
9
9
9
9
9
9
9
9
9
9
9
9
9
9
9
9
9
9
9
10
10
10
10
10
10
10
10
10
10
10
10
10
10
10
10
10
10
10
10
10
10
10
10
10
10
10
10
10
10
10
10
10
9
9
9
8
7
7
7
7
7
7
7
7
7
7
6
6
6
6
6
7
7
7
6
6
6
6
6
6
6
6
6
6
6
6
7
7
5
5
5
5
4
4
4
4
4
4
4
4
3
3
3
3
3
3
3
3
3
3
3
3
3
3
3
3
3
4
4
4
4
4
4
4
4
4
4
4
4
4
4
4
4
4
4
4
4
4
4
4
4
4
4
4
4
4
4
4
4
4
4
4
4
4
4
4
4
4
4
4
4
4
4
3
3
3
3
3
3
3
3
3
3
3
3
3
3
4
4
4
4
4
4
4
4
4
3
2
2
2
2
2
2
2
2
2
2
2
2
2
2
2
2
2
2
2
2
2
2
2
2
3
3
3
3
3
3
3
3
3
3
2
2
2
2
2
2
2
2
3
4
4
4
4
4
4
4
4
4
4
4
4
4
4
4
5
5
5
5
5
5
5
5
5
5
5
5
5
5
5
5
5
5
5
5
5
5
5
5
5
5
5
6
6
6
6
6
6
6
6
6
6
6
6
6
6
7
7
7
7
7
7
7
7
7
7
7
7
7
7
7
7
7
7
7
7
7
7
7
7
7
7
7
7
7
7
7
7
7
7
7
7
7
7
7
7
7
6
6
6
6
6
6
6
7
7
7
7
7
7
7
7
8
8
9
10
10
10
10
10
11
11
11
12
12
12
12
12
12
12
12
11
11
11
11
10
9
9
9
9
9
9
8
8
8
8
8
9
9
9
9
9
9
9
9
9
9
9
9
9
9
9
9
9
9
9
9
9
9
9
9
9
9
10
10
10
10
10
10
10
10
10
10
10
10
10
10
10
10
12
12
12
12
12
12
12
12
12
12
12
12
13
13
13
13
13
13
13
13
13
13
13
13
13
13
13
13
13
13
13
13
13
13
13
13
13
13
13
13
13
13
13
13
13
13
13
13
13
12
12
12
12
11
11
11
11
11
11
11
11
10
9
9
8
9
9
9
9
9
9
9
9
9
9
9
9
9
9
9
9
9
9
9
9
8
7
7
7
7
7
7
7
7
7
7
7
7
7
7
7
7
7
7
7
7
7
7
7
7
7
7
7
7
7
7
7
7
7
7
7
7
7
7
7
7
7
7
7
7
7
7
7
7
6
6
5
5
5
5
5
5
5
5
5
4
4
4
4
4
4
4
4
4
4
4
4
4
4
4
4
4
4
4
4
4
4
3
3
3
3
3
3
3
3
3
4
5
4
4
4
4
4
4
4
4
4
4
4
4
4
4
4
4
4
4
4
4
4
4
5
5
5
5
5
5
5
5
5
5
5
5
5
5
5
5
5
5
5
5
5
5
5
5
5
5
5
5
5
5
5
5
5
5
5
5
5
5
5
5
5
5
5
5
6
6
6
6
6
6
6
6
6
6
6
6
6
6
6
6
6
6
6
6
6
6
7
7
7
7
7
7
7
7
7
7
7
7
7
7
7
7
7
7
7
7
7
7
7
7
7
7
7
7
7
7
7
7
7
7
7
7
7
7
7
7
7
7
7
7
6
6
6
6
6
6
6
6
6
6
6
6
6
6
6
6
6
6
5
5
5
5
5
5
5
5
5
5
5
5
5
5
5
5
5
5
5
5
5
5
5
5
5
4
4
4
5
5
5
5
5
4
4
4
4
4
4
5
5
5
5
5
5
4
4
4
4
4
4
4
4
4
4
3
3
3
3
3
3
3
3
3
3
3
3
3
3
3
4
4
4
4
4
4
4
4
4
4
4
4
4
4
3
2
2
2
2
2
2
2
2
2
2
2
2
2
2
2
2
2
2
2
2
2
2
2
2
2
2
2
2
2
2
2
2
2
2
2
2
2
2
2
2
2
2
2
2
2
2
2
2
2
2
2
2
2
2
2
2
2
2
2
2
2
2
2
2
2
2
2
2
2
2
2
2
2
2
2
2
2
2
2
2
2
2
2
2
2
2
2
2
2
2
2
2
2
2
2
2
2
2
2
2
2
2
2
2
2
2
2
2
3
3
3
3
3
3
3
3
4
4
4
4
4
4
4
4
4
4
4
4
4
4
4
4
4
4
3
3
3
3
3
3
3
3
3
3
3
4
4
4
4
4
4
4
4
4
4
4
4
4
4
4
4
4
4
4
4
4
4
4
4
4
4
4
4
4
4
4
4
4
4
4
4
4
4
4
4
4
4
4
4
4
4
4
4
4
4
4
4
4
4
4
4
4
5
5
5
5
5
5
5
5
5
5
5
5
5
5
5
5
5
5
5
5
5
5
5
5
5
5
5
5
5
5
5
5
5
6
6
6
6
6
6
5
5
5
5
5
4
4
3
3
3
3
3
3
3
2
2
2
2
2
2
2
3
3
3
3
3
4
4
4
4
4
4
4
4
4
4
4
4
4
4
4
4
4
4
4
4
4
5
5
5
5
5
5
5
5
5
5
5
5
5
5
5
5
5
5
5
5
5
5
5
5
5
5
5
5
5
5
5
5
5
5
5
5
5
5
5
5
5
5
5
5
5
5
5
5
5
5
5
5
5
5
5
5
5
5
5
5
5
5
5
5
5
5
5
5
5
5
5
5
5
5
5
5
5
5
5
5
5
5
5
5
7
7
7
7
7
7
7
7
7
7
7
7
7
7
7
7
7
7
7
7
7
7
7
7
7
7
7
7
7
7
7
7
7
7
7
7
7
7
7
7
7
7
7
7
7
7
7
7
7
7
7
7
7
8
8
8
8
8
8
8
7
7
7
7
7
7
7
7
7
7
7
7
7
7
7
6
6
6
6
6
6
6
6
6
6
6
6
6
6
6
6
6
6
6
6
6
6
6
6
6
6
6
6
6
6
6
6
6
6
5
5
5
5
5
5
5
4
4
4
4
4
4
4
4
4
4
3
3
3
3
3
3
3
3
3
3
3
3
3
3
3
3
4
4
4
4
4
4
4
4
4
4
4
3
3
2
2
2
2
2
2
2
2
2
2
2
2
2
2
2
2
2
2
2
2
2
2
2
2
2
2
2
2
2
3
3
3
3
3
3
3
3
3
3
4
5
5
5
5
5
5
5
5
5
5
4
3
3
3
3
3
3
5
5
5
5
5
5
5
5
5
5
5
5
5
5
5
5
5
5
5
5
5
5
5
5
5
6
6
6
6
6
6
6
6
7
7
7
7
7
7
7
7
7
7
7
7
7
7
7
7
8
9
9
9
9
9
9
9
9
9
9
9
9
10
10
10
10
10
10
10
10
10
12
12
12
12
12
12
12
12
12
12
12
12
13
13
13
13
13
13
13
13
13
13
13
13
13
13
13
13
13
13
13
13
13
13
13
13
13
13
12
12
12
12
11
12
12
12
12
12
12
12
12
12
12
12
12
12
12
10
10
10
10
10
10
10
10
10
10
10
10
10
10
9
9
9
10
10
10
10
10
10
10
10
10
10
10
10
10
10
9
9
9
9
9
9
9
9
9
9
9
9
9
9
9
8
7
7
7
7
7
7
7
7
7
7
7
7
7
7
7
7
7
7
7
7
7
7
7
7
7
7
7
7
7
7
7
7
7
8
8
8
8
8
7
7
7
7
7
7
7
7
7
6
6
6
6
6
6
6
7
7
7
7
7
7
7
7
7
7
7
6
6
6
6
6
5
5
5
5
5
5
5
5
5
5
5
5
5
6
6
6
6
6
6
6
6
6
6
6
6
6
6
6
6
6
6
6
6
6
6
6
6
6
5
5
5
5
5
5
6
6
6
6
6
6
6
6
6
6
6
6
5
5
5
5
5
5
5
5
5
5
5
5
5
5
5
5
5
5
5
5
5
5
6
6
6
6
6
6
6
6
6
6
6
6
6
6
6
6
6
6
6
6
6
6
6
5
5
5
5
5
5
5
5
5
5
5
5
5
5
5
5
5
5
5
5
6
6
6
6
6
6
6
6
5
5
5
5
5
5
5
5
5
5
5
5
5
5
5
5
5
5
5
5
5
5
5
5
5
5
4
4
3
3
3
3
3
3
3
2
2
2
2
2
2
2
2
2
2
2
2
2
2
2
2
2
2
2
2
2
2
2
2
2
2
2
2
2
2
2
2
2
2
2
2
2
2
2
2
2
2
2
2
2
2
2
2
2
2
2
2
2
2
2
2
2
2
2
2
2
2
2
2
2
2
2
2
2
2
2
2
2
2
2
2
2
2
2
2
2
2
2
2
2
2
2
2
2
2
2
2
2
2
2
2
2
2
2
2
2
2
2
2
2
2
2
2
2
2
2
2
2
2
2
2
2
2
2
2
2
2
2
2
2
2
2
2
2
2
2
2
1
1
1
1
1
1
1
1
0
0
0
0
0
1
1
1
1
1
1
1
1
1
1
1
1
1
1
1
2
2
2
2
2
2
2
2
2
2
2
2
2
2
2
2
2
2
2
2
2
2
2
2
2
2
2
2
2
2
2
2
2
2
2
2
2
2
2
2
2
2
2
2
3
4
4
4
4
4
4
4
4
4
4
4
4
4
4
4
4
4
4
4
4
4
4
4
4
4
4
4
4
4
4
4
4
4
4
4
4
4
4
5
5
5
5
5
5
5
6
7
7
7
7
7
7
7
7
7
7
7
7
7
8
8
8
8
8
8
8
8
8
8
8
8
8
8
8
8
8
8
8
8
8
8
8
8
8
8
8
8
8
8
8
8
8
8
8
8
8
8
8
8
8
8
7
7
7
7
7
7
7
7
7
7
7
7
7
7
7
7
7
7
7
7
8
7
7
7
7
7
7
7
7
7
7
7
7
7
7
7
7
7
7
7
7
7
7
7
7
7
7
7
7
7
7
7
7
7
7
7
7
7
7
7
7
8
8
8
8
8
8
8
8
7
7
8
8
9
9
9
8
7
7
7
7
7
7
7
6
6
6
6
6
5
5
5
5
5
5
5
5
5
5
5
5
5
5
5
5
5
6
6
7
7
7
7
7
7
7
7
7
7
7
7
8
8
8
8
8
7
9
9
9
9
9
9
9
9
9
9
9
9
9
9
9
9
9
9
9
9
9
9
9
9
9
9
9
8
8
8
9
9
9
9
9
9
9
9
8
8
8
8
8
8
9
9
9
9
9
9
9
9
9
9
9
9
9
9
9
7
7
7
7
7
7
7
7
7
7
7
7
7
7
7
7
7
7
7
7
7
7
7
7
7
7
7
7
7
7
7
7
7
7
7
7
7
7
7
7
7
7
7
7
7
7
5
5
5
5
5
5
5
5
5
5
5
5
5
5
3
3
3
3
3
3
2
2
2
2
2
2
2
2
3
3
4
4
4
4
4
3
3
3
3
3
3
3
3
3
3
3
3
2
2
2
2
2
2
2
2
2
2
2
2
2
3
3
4
4
4
4
4
4
4
4
4
4
4
4
4
4
5
5
5
5
5
5
5
5
5
5
4
4
4
3
3
3
3
3
3
3
3
3
3
3
3
3
3
3
3
3
3
3
3
3
3
3
3
3
3
3
3
3
3
3
3
3
3
3
4
4
4
4
4
4
4
5
5
5
5
5
5
5
5
5
5
5
5
5
5
5
5
5
5
5
5
5
5
4
4
4
4
4
4
4
4
4
4
4
4
4
4
4
4
4
4
4
4
4
4
4
4
4
4
4
4
4
4
4
4
4
4
4
4
4
4
4
4
4
4
4
4
5
5
5
5
5
5
5
5
5
5
5
5
5
5
5
5
5
5
5
5
4
4
4
4
4
4
4
4
4
4
2
2
2
2
2
2
2
2
2
2
2
2
2
2
2
2
2
2
2
2
2
2
2
3
3
3
3
3
3
3
3
3
3
3
3
2
2
2
2
2
2
2
2
2
2
2
2
2
2
2
2
2
2
2
2
2
2
2
2
2
2
2
2
2
2
2
2
2
2
3
3
3
3
3
3
3
4
4
5
5
5
5
5
5
5
5
5
5
5
5
5
5
5
5
5
5
5
5
5
5
5
5
5
5
5
5
6
6
6
6
6
6
6
6
6
6
6
6
6
6
6
5
5
5
5
5
5
5
5
5
5
5
5
5
5
5
5
5
5
5
5
5
5
5
5
5
5
5
5
5
5
5
5
5
5
5
5
5
5
5
5
5
5
5
5
5
5
5
5
5
5
5
5
5
6
6
6
6
6
6
6
6
6
6
6
6
6
6
6
5
5
5
5
5
5
5
5
5
4
4
4
4
4
4
4
4
4
4
4
4
4
4
4
4
4
4
4
4
4
4
4
4
4
4
4
4
4
4
4
4
4
4
4
4
4
4
4
4
2
2
2
2
2
2
2
2
2
2
2
2
2
2
2
2
2
1
2
2
2
2
2
2
2
2
2
2
2
2
2
2
2
2
2
2
2
2
2
2
2
2
2
2
2
2
2
2
2
2
2
2
2
2
3
3
4
4
4
4
4
4
4
4
4
4
4
5
4
4
4
4
4
4
4
4
5
5
5
5
5
5
5
5
5
5
5
5
5
5
5
5
5
5
5
5
5
5
4
4
4
4
4
4
4
5
5
5
5
5
5
5
5
5
5
5
5
5
5
5
5
5
5
5
5
5
5
5
5
5
5
5
5
5
5
5
6
6
6
6
6
6
6
6
6
6
6
6
6
6
6
6
6
6
6
6
6
6
6
7
7
7
7
7
7
7
7
7
7
7
7
7
7
7
7
7
7
7
8
8
8
8
8
8
8
8
8
8
8
8
7
7
6
6
6
6
6
6
6
6
6
6
7
7
7
7
7
7
7
7
7
7
7
7
6
6
5
5
5
5
5
5
5
5
5
5
5
5
5
5
5
5
5
5
5
5
5
5
5
5
5
5
5
5
5
5
5
5
5
5
5
5
5
5
5
5
5
5
5
5
5
5
5
5
5
5
5
5
5
5
5
5
5
5
5
5
5
5
5
5
5
5
5
5
5
5
5
5
5
5
5
5
5
5
5
5
5
5
4
3
3
3
3
3
3
2
2
1
1
0
0
0
0
0
0
0
0
0
0
0
0
0
0
0
0
0
0
0
0
0
0
0
0
0
0
0
0
0
0
0
0
0
0
0
1
1
1
1
1
1
1
1
1
1
1
1
1
1
1
1
1
1
1
1
1
1
1
1
1
1
1
1
2
2
2
2
2
2
2
2
2
2
2
2
2
2
2
2
2
2
2
2
2
2
2
2
2
2
2
2
2
2
2
2
2
2
2
2
2
2
2
2
2
2
2
2
2
2
2
2
2
2
2
2
2
2
2
2
2
2
3
3
3
3
3
3
3
3
3
3
4
4
4
4
4
4
4
4
4
4
4
4
5
5
5
5
5
5
5
5
5
5
5
5
5
5
5
5
5
5
5
5
5
5
5
5
5
5
5
5
5
5
5
5
5
5
5
5
5
5
5
5
5
5
5
5
5
5
5
5
5
5
5
5
5
5
5
5
5
4
4
4
4
4
4
4
4
4
4
5
5
5
5
5
5
5
5
5
5
5
5
5
5
5
5
5
5
5
5
5
5
5
5
5
5
5
5
5
4
4
4
4
4
4
4
4
4
4
4
4
4
4
4
4
4
4
4
4
4
4
4
4
4
4
4
4
4
4
4
5
5
5
5
5
5
5
5
5
5
5
5
5
5
5
5
5
5
5
4
4
5
5
5
4
4
4
4
4
4
3
3
2
2
2
2
2
2
2
2
2
2
2
2
2
2
2
2
2
2
2
2
2
2
3
3
3
3
3
3
3
3
4
4
4
4
4
4
4
4
4
4
5
5
5
5
5
5
5
5
5
5
5
5
5
5
5
6
6
6
6
6
6
6
7
7
7
7
7
7
7
7
7
7
7
7
7
7
7
7
7
7
7
7
7
8
8
8
8
8
8
8
8
8
8
7
7
7
7
7
7
7
7
7
7
7
7
7
7
7
7
7
7
7
7
7
7
7
7
7
7
7
7
7
7
7
7
7
7
7
7
7
7
7
7
7
7
7
7
7
7
7
7
7
7
7
7
7
7
7
7
7
7
7
7
7
7
7
7
7
7
7
7
7
7
7
7
7
7
7
7
7
7
7
7
7
7
7
7
6
6
5
5
5
5
5
5
5
5
5
5
5
5
5
5
5
5
5
6
6
5
5
5
5
5
5
5
5
5
5
5
5
5
5
5
5
5
6
6
6
6
6
6
6
6
6
6
6
6
6
6
6
6
6
5
5
5
5
4
4
4
4
4
4
4
4
3
2
2
2
2
2
2
2
2
2
3
3
3
3
3
3
3
3
3
3
3
3
3
3
3
3
3
3
3
3
3
3
3
3
3
3
3
3
3
3
3
3
3
3
3
3
3
3
3
3
3
3
4
4
4
4
4
4
4
4
4
5
5
5
4
3
3
3
3
3
3
3
4
4
4
4
4
4
4
4
4
4
4
4
4
4
4
4
4
4
4
4
4
4
4
4
4
4
4
4
4
4
4
4
4
4
4
4
4
4
4
4
4
4
4
4
4
4
4
4
4
4
4
4
4
4
4
4
4
4
5
5
5
5
5
5
5
5
5
5
5
5
5
5
5
5
5
5
6
6
6
6
6
6
6
6
6
6
6
6
6
5
5
3
3
3
3
3
3
3
3
3
3
3
3
3
3
3
3
3
3
3
3
3
3
3
3
3
3
3
3
3
3
3
3
3
3
3
3
3
3
3
4
4
4
4
4
4
4
4
4
4
4
4
4
4
4
4
5
5
3
3
3
3
3
3
3
3
3
3
3
3
3
3
3
3
3
3
3
3
3
3
3
3
3
3
3
3
3
3
3
3
3
3
3
3
3
3
3
3
3
3
3
3
3
4
4
4
4
4
4
5
5
5
5
5
5
5
5
5
5
5
5
5
5
5
5
5
5
5
5
5
5
5
5
5
5
5
5
5
5
5
5
5
5
5
5
5
5
5
5
5
5
5
5
5
5
5
5
4
4
4
4
4
4
3
3
3
2
2
2
2
2
2
2
2
2
2
2
2
2
2
2
2
2
2
2
2
2
2
2
2
2
2
2
2
2
2
2
2
2
2
2
2
2
2
2
2
2
2
2
2
2
2
2
2
2
2
2
2
2
2
2
2
2
2
2
4
4
4
4
4
4
4
4
4
4
4
4
4
4
4
4
4
4
4
4
4
4
4
4
4
4
4
4
4
4
4
4
4
4
4
4
4
4
4
4
4
4
4
4
4
4
4
4
4
4
4
4
4
4
4
4
4
4
4
4
4
4
4
4
4
4
4
4
4
4
4
4
4
4
4
4
4
4
4
4
4
4
4
4
4
4
4
4
4
4
4
4
4
4
4
4
4
4
4
4
4
4
4
4
4
4
4
4
4
4
4
4
4
4
4
4
4
4
4
4
4
4
4
4
4
4
4
4
4
4
4
4
4
4
4
4
4
4
4
4
4
4
4
4
4
4
4
3
3
1
0
0
0
0
0
0
0
0
0
0
0
0
0
0
0
0
0
0
0
0
0
0
0
0
0
0
0
0
0
0
0
0
0
0
0
0
0
0
0
0
0
0
0
0
0
0
0
0
0
0
0
0
0
0
0
0
0
0
0
0
0
0
0
0
0
0
0
0
0
0
0
0
0
0
0
0
0
0
0
0
0
0
0
0
0
0
0
0
0
0
0
0
0
0
0
0
0
0
0
0
0
0
0
0
0
0
0
0
0
0
0
0
0
0
0
0
0
0
0
0
0
0
0
0
0
0
0
0
0
0
0
0
0
0
1
1
1
1
1
1
1
1
1
1
1
1
1
2
2
2
2
2
2
2
2
2
2
2
2
2
2
2
2
2
2
2
2
2
2
2
2
2
2
2
2
2
2
2
2
2
2
2
2
2
2
2
2
2
2
2
2
2
2
2
2
2
2
2
2
2
2
2
2
2
2
2
2
2
2
2
2
2
2
2
2
2
2
2
2
2
2
3
3
3
3
4
4
5
5
5
5
5
5
5
5
5
5
5
5
5
5
5
5
5
5
5
5
5
5
5
5
5
5
5
5
5
5
5
5
5
5
5
5
5
5
5
5
5
5
5
5
4
4
4
4
4
4
4
4
4
4
4
4
4
4
4
4
4
4
4
3
3
3
3
3
3
3
3
3
3
3
3
3
3
3
3
3
3
3
3
3
3
3
3
3
3
3
3
3
3
3
3
3
3
3
3
3
3
3
3
3
3
3
3
3
3
3
3
3
2
2
2
2
2
2
2
2
2
2
2
2
2
2
2
2
2
2
2
2
2
2
2
2
1
1
1
1
1
1
1
1
1
1
1
1
1
1
0
0
0
0
0
0
0
0
0
0
0
0
0
0
0
0
0
0
0
0
0
0
0
0
0
0
0
0
0
0
0
0
0
0
0
0
0
0
0
0
0
0
0
0
0
0
0
0
0
0
0
0
0
0
0
0
0
0
0
0
0
0
0
0
0
0
0
0
0
0
0
0
0
0
0
0
0
0
0
0
0
0
0
0
0
0
0
0
0
0
0
0
0
0
0
0
0
0
0
0
0
0
0
0
0
0
0
0
0
0
0
0
0
0
0
0
0
0
0
0
0
0
0
0
0
0
0
0
0
0
0
0
0
0
0
0
0
0
0
0
0
0
0
0
0
0
0
0
0
0
0
0
0
0
0
0
0
0
0
0
0
0
0
0
0
0
0
0
0
0
0
0
0
0
0
0
0
0
0
0
0
0
0
0
0
0
0
0
0
0
0
0
0
0
0
0
0
0
0
0
0
0
0
0
0
0
0
0
0
0
0
0
0
0
0
0
0
0
0
0
0
0
0
0
0
0
0
0
0
0
0
0
0
0
0
0
0
0
0
0
0
0
0
0
0
0
0
0
0
0
0
0
0
0
0
0
0
0
0
0
0
0
0
0
0
0
0
0
0
0
0
1
1
1
1
1
1
1
1
1
1
1
1
1
1
1
1
1
1
1
1
1
1
1
1
1
1
1
1
1
1
1
1
1
1
1
1
1
1
1
1
1
1
1
1
1
1
1
1
1
1
1
1
1
1
1
1
1
1
1
1
1
1
2
2
2
2
2
2
2
2
2
2
2
2
2
2
2
2
2
2
2
2
2
2
2
2
2
2
2
2
2
2
2
2
2
2
2
2
2
2
2
2
2
2
2
2
2
2
2
3
3
3
3
3
3
3
4
5
5
5
5
5
5
5
5
5
5
5
5
5
5
5
5
5
5
5
5
5
5
5
5
5
5
5
5
5
5
5
5
5
5
5
5
5
5
5
5
5
5
5
5
5
5
5
5
5
5
5
5
5
5
5
5
5
5
5
5
5
5
5
5
5
5
5
5
5
5
5
5
5
5
5
5
5
5
5
5
5
5
5
5
5
5
5
5
5
5
5
5
5
5
5
5
5
5
5
5
5
5
5
5
5
5
5
5
5
5
5
5
5
5
5
5
5
5
5
5
5
5
5
5
5
5
5
4
4
4
4
4
4
4
4
4
4
4
4
4
4
4
4
4
4
4
4
4
4
4
4
4
4
4
4
4
4
4
4
4
4
4
4
4
4
4
4
4
4
4
4
4
4
4
3
3
3
3
3
3
3
3
3
3
3
2
2
2
2
1
1
1
0
0
0
0
0
0
0
0
0
0
0
0
0
0
0
0
1
1
1
1
1
1
1
1
1
1
1
1
1
0
0
1
1
2
2
2
2
2
2
2
2
2
2
2
2
2
2
2
2
2
2
2
2
2
2
2
2
2
2
2
2
2
2
2
2
2
2
2
2
2
2
2
2
2
2
2
2
2
2
2
2
2
2
2
2
2
2
2
2
2
2
2
2
2
2
2
2
2
2
2
2
2
2
2
2
2
2
2
2
2
2
2
2
2
2
2
2
2
2
2
2
2
2
2
2
2
2
2
2
2
2
2
2
2
2
2
2
2
2
2
2
2
2
2
2
2
2
2
2
2
2
2
2
2
2
2
2
2
2
2
2
2
2
2
2
2
2
2
2
2
2
1
1
0
0
0
0
0
0
0
0
0
0
0
0
0
0
1
1
1
1
1
1
1
1
1
1
1
1
1
1
1
1
1
1
1
1
1
1
1
1
1
1
1
1
1
1
1
1
1
1
1
1
1
1
1
1
1
1
1
1
1
1
1
1
1
1
1
1
1
1
1
1
1
1
1
1
1
1
1
1
1
1
1
1
1
1
1
1
1
1
1
1
1
1
1
1
1
1
1
1
1
1
1
1
1
1
1
1
1
1
1
1
1
1
1
1
1
1
1
1
1
1
1
1
1
0
0
0
0
0
0
0
0
0
0
0
0
0
0
0
0
0
0
0
0
0
0
0
0
0
0
0
0
0
0
0
0
0
0
0
0
0
0
1
1
1
1
1
1
1
1
1
1
1
1
1
1
1
1
1
1
1
1
1
1
1
1
1
1
1
1
1
1
1
1
1
1
1
1
1
1
1
1
1
1
1
1
1
1
1
1
1
1
1
1
1
1
1
1
1
1
1
1
1
1
1
1
1
1
1
1
1
1
1
1
1
1
1
1
1
1
1
1
1
1
1
1
1
1
1
0
0
0
0
0
0
0
0
0
0
0
0
0
0
0
0
0
0
0
0
0
0
0
0
0
0
0
0
0
0
0
0
0
0
0
0
0
0
0
0
0
0
0
0
0
0
0
0
0
0
0
0
0
0
0
0
0
0
0
0
0
0
0
0
0
0
0
0
0
0
0
0
0
0
0
0
0
0
0
0
0
0
0
0
0
0
0
0
0
0
0
0
0
0
0
0
0
0
0
0
0
0
0
0
0
0
0
0
0
0
0
0
0
0
0
0
0
0
0
0
0
0
0
0
0
0
0
0
0
0
0
0
0
0
0
0
0
0
0
0
0
0
0
0
0
0
0
0
0
0
0
0
0
0
0
0
0
0
0
0
0
0
0
0
0
0
0
0
0
0
0
0
0
0
0
0
0
0
0
0
0
0
0
0
0
0
0
0
0
0
0
0
0
0
0
0
0
0
0
0
0
0
1
1
1
1
1
1
1
1
1
1
1
1
1
1
1
1
1
1
1
1
1
1
1
1
1
1
1
1
1
1
1
1
1
1
1
1
1
1
1
1
1
1
1
1
1
1
1
1
1
1
1
1
1
1
1
1
1
1
1
1
1
1
1
1
1
1
1
1
1
1
1
1
1
1
1
1
1
1
1
1
1
1
1
1
1
1
1
1
1
1
1
1
1
1
1
1
1
1
1
1
1
1
1
1
1
1
1
1
1
1
1
1
1
1
1
1
1
1
1
1
1
1
1
1
1
1
1
1
1
1
1
1
1
1
1
1
1
1
1
1
1
1
1
0
0
0
0
0
0
0
0
0
0
0
0
0
0
0
0
0
0
0
0
0
0
0
0
0
0
0
0
0
0
0
0
0
0
0
0
0
0
0
0
0
0
0
0
0
0
0
0
0
0
0
0
0
0
0
0
0
0
0
0
0
0
0
0
0
0
0
0
0
0
0
0
0
0
0
0
0
0
0
0
0
0
0
0
0
0
0
0
0
0
0
0
0
0
0
0
0
0
0
0
0
0
0
0
0
0
0
0
0
0
0
0
0
0
0
0
0
0
0
0
0
0
0
0
0
0
0
0
0
0
0
0
0
0
0
0
0
0
0
0
0
0
0
0
0
0
0
0
0
0
0
0
0
0
0
0
0
0
0
0
0
0
0
0
0
0
0
0
0
0
0
0
0
0
0
0
0
0
0
0
0
0
0
0
0
0
0
0
0
0
0
0
0
0
0
0
0
0
0
0
0
0
0
0
0
0
0
0
0
0
0
0
0
0
0
0
0
0
0
0
0
0
0
0
0
0
0
0
0
0
0
0
0
0
0
0
0
0
1
1
1
1
1
1
1
1
1
1
1
1
1
1
1
1
1
1
1
1
1
1
1
1
1
1
1
1
1
1
1
1
0
0
0
0
0
0
0
0
0
0
0
0
0
0
0
0
0
0
0
0
0
0
0
0
0
0
0
0
0
0
0
0
0
0
0
0
0
0
0
0
0
0
0
0
0
0
0
0
0
0
0
0
0
0
0
0
0
0
0
0
0
0
0
0
0
0
0
0
0
0
0
0
0
0
0
0
0
0
0
0
0
0
0
0
0
0
0
0
0
0
0
0
0
1
1
1
1
1
1
1
1
1
1
1
1
1
1
1
1
1
1
1
1
0
0
0
0
0
0
0
0
0
0
0
0
0
0
0
0
0
0
0
0
0
0
0
0
0
0
0
0
0
0
0
0
0
0
0
1
1
1
1
1
1
1
1
1
1
1
1
1
1
1
1
1
1
1
1
1
1
1
1
1
1
1
1
1
1
1
1
1
1
1
1
1
1
1
1
1
1
1
1
1
1
1
1
1
1
1
1
1
1
1
1
1
1
1
1
1
1
1
1
1
1
1
1
1
1
1
1
1
1
1
1
1
1
1
1
1
1
1
1
1
1
1
1
1
1
1
1
1
1
1
1
1
1
1
1
1
1
1
1
1
1
1
1
1
1
1
1
1
1
1
1
1
1
1
1
1
1
1
1
1
1
1
1
1
1
1
1
1
1
1
1
1
0
0
0
0
0
0
0
0
0
0
0
0
0
0
0
0
0
0
0
0
0
0
0
0
0
0
0
0
0
0
0
0
0
0
0
0
0
0
0
0
0
0
0
0
0
0
0
0
0
0
0
0
0
0
0
0
0
0
0
0
0
0
0
0
0
0
0
0
0
0
0
0
0
0
0
0
0
0
0
0
0
0
0
0
0
0
0
0
0
0
0
0
0
0
0
0
0
0
0
0
0
0
0
0
0
0
0
0
0
0
0
0
0
0
0
0
0
0
0
0
0
0
0
0
0
0
0
0
0
0
0
0
0
0
0
0
0
0
0
0
0
0
0
0
0
0
0
0
0
0
0
0
0
0
0
0
0
0
0
0
0
0
0
0
0
0
0
0
0
0
0
0
0
0
0
0
0
0
0
0
0
0
0
0
0
0
0
0
0
0
0
0
0
0
0
0
0
0
0
0
0
0
0
0
0
0
0
0
0
0
0
0
0
0
0
0
0
0
0
0
0
0
0
0
0
0
0
0
0
0
0
0
0
0
0
0
0
0
0
0
0
0
0
0
0
0
0
0
0
0
0
0
0
0
0
0
0
0
0
0
0
0
0
0
0
0
0
0
0
0
0
0
0
0
0
0
0
0
0
0
0
0
0
0
0
0
0
0
0
0
0
0
0
0
0
0
0
0
0
0
0
0
0
0
0
0
0
0
0
0
0
0
0
0
0
0
0
0
0
0
0
0
0
0
0
0
0
0
0
1
1
1
1
1
1
1
1
1
1
1
1
1
1
1
1
1
1
2
2
2
2
2
2
2
2
2
2
2
2
2
2
2
2
2
2
2
2
2
2
2
2
2
2
2
2
2
2
2
2
2
2
2
2
2
2
2
2
2
2
2
2
2
2
2
2
2
2
2
2
2
2
2
2
2
2
2
2
2
2
2
2
2
2
2
2
2
2
2
2
2
3
3
3
3
3
3
3
4
4
4
4
4
5
5
5
5
5
5
5
5
5
5
5
5
5
5
5
5
5
5
5
5
5
5
5
5
5
5
5
5
5
5
5
5
5
5
5
5
5
5
5
5
5
5
5
5
5
5
5
5
5
5
5
5
5
5
5
5
5
5
5
5
5
5
5
5
5
5
5
5
5
5
4
4
4
4
4
4
4
4
4
4
4
4
4
4
4
4
4
4
4
4
4
4
3
3
2
2
2
2
2
2
2
2
2
2
2
2
2
2
2
2
2
2
2
2
2
2
2
2
2
2
2
2
2
2
2
2
2
2
2
2
2
2
2
2
2
3
4
4
4
4
4
4
4
4
4
4
4
4
4
4
4
4
2
2
2
2
2
2
2
2
2
2
2
2
3
3
3
3
3
3
3
3
3
3
3
3
3
3
2
2
2
2
2
2
2
2
2
2
2
2
2
2
2
2
2
2
2
2
3
3
3
3
3
4
4
4
4
4
5
5
5
6
6
7
7
7
7
7
7
7
9
9
9
9
9
9
10
10
10
10
10
10
10
10
11
11
11
11
11
10
10
10
11
11
13
13
13
13
14
14
14
14
14
15
15
15
15
15
15
17
18
18
18
18
18
18
18
18
18
18
18
18
18
18
18
18
18
18
18
18
18
18
18
18
18
18
18
18
18
18
19
19
19
19
19
19
19
19
19
19
20
20
20
20
20
20
20
21
21
21
21
21
21
21
21
21
21
21
21
21
21
21
22
22
23
23
23
23
23
23
23
23
23
23
23
23
23
23
23
23
23
23
23
23
23
23
22
22
22
22
22
22
22
22
22
22
22
21
21
19
17
15
13
13
12
11
11
10
10
10
10
10
10
10
10
10
10
10
10
10
11
11
11
11
11
11
11
11
12
12
13
13
13
13
13
13
13
13
13
13
13
13
12
12
12
11
11
11
11
11
11
11
11
11
10
10
10
10
7
7
8
8
7
7
7
8
8
8
8
8
8
8
8
8
8
8
8
8
8
8
8
8
7
7
7
7
7
7
7
7
7
7
7
7
7
7
7
7
7
7
7
7
7
7
7
7
7
7
7
7
7
7
7
7
7
7
7
7
7
7
7
7
7
7
7
7
7
7
7
7
7
7
7
7
8
8
8
8
8
8
8
8
8
8
8
8
9
9
9
9
10
10
10
10
10
10
10
13
12
13
13
13
13
13
13
13
13
13
13
13
13
13
13
13
13
13
13
13
13
13
13
13
13
13
14
14
14
14
15
15
15
15
15
15
15
16
16
16
15
15
16
16
16
16
16
16
15
15
15
15
15
15
15
15
15
15
14
14
14
14
14
14
15
15
15
15
15
15
15
16
16
16
16
16
16
16
16
16
16
16
15
15
15
15
15
15
15
15
15
15
15
15
15
15
16
16
16
16
16
16
16
16
16
16
16
16
16
16
16
16
16
16
17
17
17
17
17
17
17
17
18
18
18
18
17
17
18
18
18
18
18
18
18
18
18
18
18
15
10
10
12
12
12
12
12
12
12
12
12
12
13
13
13
13
13
13
13
13
12
12
10
10
10
10
10
10
10
10
10
10
10
10
10
10
10
10
10
10
10
11
11
11
11
11
11
11
11
11
10
10
10
10
11
11
12
12
12
12
12
12
12
12
12
12
12
11
11
11
10
10
10
11
11
11
11
11
11
11
11
11
11
11
11
11
11
11
11
11
11
11
11
11
11
11
11
11
11
11
10
10
10
10
10
10
10
10
10
10
10
10
10
10
10
10
7
7
7
7
7
7
7
7
7
7
7
7
7
7
7
7
6
6
6
6
6
6
6
6
6
6
6
6
6
6
6
5
5
5
5
5
5
5
5
5
5
5
5
5
5
5
5
5
5
5
5
5
5
5
5
5
5
5
5
5
4
4
4
4
4
4
4
4
4
4
4
4
5
5
4
3
3
2
1
1
1
1
1
1
1
1
1
1
1
1
1
1
1
1
1
1
1
1
1
1
1
1
1
1
1
1
1
1
1
1
1
1
1
1
1
1
1
1
1
1
1
1
1
1
1
1
1
1
1
1
1
1
1
1
1
1
1
2
2
2
2
2
2
2
2
2
2
2
2
2
2
2
2
2
2
2
2
2
2
2
2
2
2
2
2
2
2
2
2
2
2
2
2
2
2
2
2
2
2
2
2
2
2
2
2
2
2
2
2
2
2
2
2
2
2
2
2
2
2
2
2
2
2
2
2
2
2
2
2
2
2
2
2
2
2
2
2
2
2
2
2
2
2
2
2
2
2
2
2
2
2
2
2
2
2
2
2
2
2
2
2
2
2
2
2
2
2
2
2
2
2
2
2
2
2
2
1
1
1
1
1
2
2
2
2
2
2
2
2
2
2
2
2
2
2
2
2
2
2
2
2
2
2
2
2
2
2
2
2
2
2
2
2
2
2
2
2
2
2
2
2
2
2
2
2
2
2
2
2
2
2
2
2
2
2
2
2
2
2
2
2
2
2
2
2
2
2
2
2
2
2
2
2
2
3
3
3
3
3
3
3
3
3
3
3
3
3
3
3
3
3
3
3
3
3
3
3
3
4
4
4
4
4
4
4
4
4
4
4
4
3
3
3
3
3
3
3
4
4
4
4
4
4
4
4
4
4
4
4
5
5
5
5
5
5
5
5
5
5
5
5
5
5
5
5
5
5
5
5
5
5
5
5
5
5
5
5
5
5
5
5
5
5
5
5
5
5
5
5
6
6
7
7
7
8
8
8
8
8
8
8
8
8
8
8
8
8
8
8
8
8
7
7
7
7
7
7
7
7
7
7
7
7
7
7
7
7
7
8
8
8
8
8
8
9
9
9
9
9
9
9
9
9
9
9
9
9
9
9
9
8
9
9
9
9
9
9
9
9
9
9
9
9
9
9
9
9
9
10
10
12
12
13
13
13
13
13
13
13
13
13
13
13
13
13
13
13
13
13
13
13
13
13
13
13
13
15
15
15
15
15
15
15
15
15
15
15
15
14
14
14
14
14
14
15
15
15
15
15
15
15
15
15
15
15
15
15
15
13
13
13
13
13
13
13
13
13
13
13
13
13
13
13
13
13
13
13
13
13
13
13
13
14
15
15
15
15
15
15
14
14
14
14
14
14
13
13
13
13
13
13
13
14
14
14
14
14
12
12
12
12
12
11
10
10
10
10
10
10
10
10
10
10
10
10
10
10
10
10
10
10
10
10
10
10
10
10
10
9
9
9
9
8
8
8
8
8
9
9
9
9
9
9
9
9
8
8
8
8
8
8
8
8
8
8
8
7
7
7
7
7
7
7
7
6
6
6
6
6
6
6
6
6
6
6
6
6
6
6
6
6
6
6
6
6
6
7
7
7
7
7
7
7
8
8
9
9
9
9
9
9
9
9
9
9
9
9
9
9
9
9
9
9
9
9
9
9
9
9
8
8
9
9
9
9
9
9
9
9
10
10
10
10
10
10
10
10
10
10
10
10
10
10
10
12
12
12
11
11
11
11
11
11
11
11
11
11
11
11
11
11
11
11
10
10
10
10
9
9
9
9
9
9
10
10
10
10
10
10
10
10
12
12
12
12
12
12
12
12
13
13
13
13
13
13
13
13
13
13
13
13
13
13
13
13
13
13
13
13
13
12
13
13
13
13
13
13
13
13
13
12
12
12
12
12
12
12
12
12
12
12
12
12
12
12
12
12
12
12
12
12
12
12
12
12
12
12
12
12
11
11
11
11
11
12
12
12
12
12
12
12
12
12
12
12
12
12
12
12
12
12
12
12
12
12
12
12
12
10
10
10
9
8
8
8
8
8
8
8
8
8
8
8
8
8
8
8
8
7
6
6
6
6
7
7
7
7
7
7
7
7
7
6
6
5
5
4
4
3
4
5
5
5
5
5
5
5
5
5
5
4
4
4
4
4
4
4
4
4
4
4
4
4
4
4
4
4
4
4
4
4
4
4
4
4
4
4
4
4
4
4
4
4
4
4
4
4
4
4
4
4
4
4
4
4
4
4
4
4
4
4
4
4
4
4
4
4
4
4
5
5
5
5
5
5
5
5
5
5
5
5
5
5
5
5
5
5
5
5
5
5
5
5
5
5
5
3
3
3
2
2
2
2
2
2
2
2
2
2
2
2
2
2
2
3
3
3
3
3
3
3
3
3
3
3
3
3
3
3
3
3
4
4
4
4
4
4
4
5
5
5
5
5
5
5
5
5
5
5
5
5
5
5
5
5
5
5
5
5
5
5
5
5
5
5
5
5
7
7
9
9
9
9
9
9
9
9
9
9
9
9
9
9
9
9
9
9
9
9
9
10
10
10
10
10
10
9
9
9
9
9
8
8
7
7
7
7
7
7
8
8
8
8
8
8
8
8
8
8
8
7
7
7
7
7
7
7
7
7
7
7
7
7
7
7
7
7
7
7
7
7
7
7
7
7
7
7
7
7
7
7
8
8
8
8
8
8
8
8
8
8
8
8
8
8
8
8
8
8
9
9
9
9
8
8
9
9
9
9
9
9
9
9
9
9
8
8
10
10
10
10
9
9
9
8
8
8
7
7
7
7
7
7
7
8
8
8
8
8
8
8
8
8
8
9
9
9
9
9
9
8
8
8
8
8
8
8
8
8
8
8
8
8
8
8
8
8
8
8
8
8
8
8
8
8
8
8
8
8
8
8
8
8
8
8
9
9
9
9
9
9
9
9
9
9
9
9
9
9
9
9
9
9
9
9
9
9
9
9
8
8
9
9
9
9
9
9
9
8
8
8
7
7
7
7
7
7
7
7
7
7
7
7
7
7
7
7
7
7
8
9
8
7
7
7
7
7
7
7
7
7
6
5
5
5
5
5
5
5
5
5
5
5
5
5
5
5
5
5
5
5
5
5
5
5
5
5
4
4
4
4
4
4
4
4
4
4
3
3
3
3
3
3
3
5
5
5
5
5
5
5
5
5
5
5
5
5
5
5
5
5
5
5
5
5
5
5
5
5
5
5
5
5
5
5
5
5
5
5
5
5
5
5
5
5
5
5
5
5
5
5
5
5
5
5
5
6
6
6
6
6
5
5
6
6
6
6
6
6
6
6
7
7
7
7
7
7
7
6
7
9
10
10
10
10
10
10
10
10
10
10
10
10
10
12
12
12
12
12
12
12
12
12
11
12
12
12
12
13
13
13
13
13
13
13
13
15
15
15
15
15
15
15
17
16
16
17
18
18
18
18
19
19
20
20
21
21
21
21
21
21
21
21
21
21
21
21
21
21
21
21
21
21
21
21
21
21
21
21
21
21
21
21
21
21
21
21
21
21
21
21
22
22
22
22
22
22
23
23
23
23
23
23
23
23
23
23
23
23
23
23
23
23
23
23
23
23
23
24
24
25
25
25
25
25
25
25
25
26
26
26
26
26
26
25
25
25
24
24
23
22
22
22
22
22
22
21
15
15
15
15
15
15
15
15
15
16
16
16
15
15
15
15
15
15
16
16
16
16
16
16
16
16
16
16
16
16
16
16
16
16
16
16
16
16
16
15
14
13
13
13
13
13
14
13
13
13
12
12
11
10
10
10
9
9
9
9
9
9
9
9
9
9
9
8
7
7
7
7
7
7
7
7
7
7
7
7
7
7
7
7
7
7
7
6
6
6
6
6
6
6
6
6
6
6
6
6
6
6
6
6
6
6
6
6
6
6
6
6
6
6
7
7
7
7
7
7
7
7
7
7
7
7
6
5
5
5
5
5
5
5
5
5
5
5
5
5
5
4
4
4
4
4
4
4
4
4
3
3
3
3
3
3
3
3
3
3
3
3
3
3
3
3
3
3
3
3
3
3
3
3
3
3
3
3
3
3
3
3
3
3
3
3
3
3
3
3
3
3
3
3
3
3
3
3
3
3
3
3
3
3
3
2
2
2
2
2
2
2
2
3
4
4
4
4
4
4
4
4
4
4
4
4
4
4
4
4
4
4
4
4
4
4
4
4
4
4
4
4
4
4
4
4
4
3
3
3
2
2
2
2
2
2
2
2
2
2
2
2
2
2
2
2
2
2
2
2
2
2
2
2
2
2
2
2
2
2
2
2
2
2
2
2
2
2
2
2
2
2
2
2
2
2
2
2
2
2
2
2
2
3
3
3
3
3
3
3
3
3
3
3
3
3
3
3
3
3
3
3
3
3
3
3
3
3
3
3
3
3
3
3
3
3
3
3
4
4
4
4
4
4
4
4
5
5
5
5
5
5
5
5
5
5
5
5
5
5
5
5
5
5
5
5
5
5
5
6
6
6
6
6
6
6
6
6
6
6
6
6
6
6
6
6
7
7
7
7
7
7
7
7
7
7
7
7
7
7
7
7
7
7
7
7
7
7
7
7
6
6
5
5
5
5
5
5
5
5
5
5
5
5
5
5
5
5
5
5
5
5
5
5
5
5
5
5
5
5
5
5
5
5
5
5
5
5
5
5
5
5
5
5
5
5
5
5
5
5
5
5
5
5
5
5
5
5
5
5
5
5
5
5
5
5
5
5
5
5
5
5
5
5
5
5
5
5
3
3
3
3
3
3
3
3
3
3
3
3
3
3
3
3
3
3
3
3
3
3
3
4
4
4
4
4
3
2
2
2
2
2
2
2
2
2
2
2
2
2
2
2
2
2
2
2
2
2
2
2
2
2
2
2
2
2
3
3
3
3
2
2
2
2
2
2
2
2
2
2
2
2
2
2
2
2
2
2
2
2
2
2
2
2
2
3
3
3
3
3
3
3
3
3
3
3
3
3
3
3
3
4
5
5
5
5
5
5
5
5
5
5
5
5
5
5
5
5
5
5
5
5
5
5
5
5
5
5
5
5
5
5
5
5
5
5
5
5
5
5
5
5
5
5
5
5
5
5
5
5
5
5
5
5
5
5
5
5
5
5
5
5
5
5
5
5
5
5
5
5
5
5
5
5
5
5
5
5
5
5
5
5
5
5
5
5
5
5
5
5
5
5
5
5
5
5
5
5
5
5
5
5
5
5
5
5
5
5
5
5
5
5
5
5
5
5
5
5
5
5
4
4
4
4
4
4
4
4
4
4
4
5
5
5
5
5
5
5
5
5
5
5
5
5
5
5
5
5
5
5
5
5
5
5
5
5
5
5
5
5
5
5
5
5
5
5
5
5
5
5
5
5
5
5
5
6
6
6
6
7
7
7
7
7
7
7
6
6
6
6
6
6
6
6
7
7
6
6
6
6
6
6
7
7
7
7
7
7
7
7
7
7
7
7
7
7
7
7
7
7
7
7
7
7
7
7
7
7
7
7
8
8
8
8
8
8
8
8
8
8
8
8
8
8
8
8
8
8
8
8
8
8
8
8
8
8
8
8
8
8
8
8
8
8
8
8
8
8
8
8
8
8
8
8
8
8
8
8
8
8
8
8
8
8
8
8
8
8
8
8
8
8
8
8
8
8
8
8
8
8
8
8
8
8
8
8
8
8
8
8
8
8
8
7
7
7
7
7
7
7
7
7
7
7
7
7
7
7
7
8
8
8
8
8
8
8
7
6
7
7
7
7
5
5
5
5
5
5
5
6
5
5
5
2
2
2
3
3
3
3
3
3
3
3
3
3
3
3
3
3
3
3
3
3
3
3
3
3
3
3
3
3
3
3
3
3
3
3
3
3
3
3
3
3
3
3
3
3
3
3
3
3
3
3
3
3
3
3
3
3
3
3
3
3
3
3
3
3
3
3
3
3
3
3
3
3
3
3
3
3
3
3
3
3
3
3
3
3
3
3
3
3
2
2
2
2
2
2
2
2
2
2
2
2
2
2
2
2
1
1
1
0
0
0
0
0
0
0
0
0
0
0
0
0
0
0
0
0
0
0
0
0
0
0
0
0
0
0
0
0
0
0
0
0
0
0
0
0
0
0
0
0
0
0
0
0
0
0
0
0
0
0
0
0
0
0
0
0
0
0
0
0
0
0
0
0
0
0
0
0
0
0
0
0
0
0
0
0
0
0
0
0
0
0
0
0
0
0
0
0
0
0
0
0
0
0
0
0
0
0
0
0
0
0
0
0
0
0
0
0
0
0
0
0
0
0
0
0
0
0
0
0
0
0
0
0
0
0
0
0
0
0
0
0
0
0
0
0
0
0
0
0
0
0
0
1
1
1
1
1
1
1
1
1
1
1
1
1
1
1
1
1
1
1
1
1
1
1
1
1
1
1
1
1
1
1
1
1
1
1
1
1
1
1
1
1
1
1
1
1
1
1
1
1
1
1
1
1
1
1
1
1
1
1
1
1
1
1
1
1
1
1
1
1
1
1
1
1
1
1
1
1
1
1
1
1
1
1
1
1
1
1
1
1
1
2
2
2
2
2
2
2
2
2
2
2
2
2
2
2
2
2
2
2
2
2
2
2
2
2
2
2
2
2
2
2
2
2
2
2
2
2
2
2
2
2
2
3
3
3
3
3
3
3
3
3
3
3
3
3
3
3
2
2
2
2
2
2
2
2
2
2
2
2
2
2
2
2
2
2
2
2
2
2
2
2
2
2
2
2
2
2
2
2
2
2
2
2
2
2
2
2
2
2
2
2
2
2
2
2
2
2
2
2
2
2
2
2
2
2
2
2
2
2
2
2
2
2
2
2
2
2
2
2
2
2
2
2
2
2
2
2
2
2
2
2
2
2
2
2
2
3
3
3
3
3
3
3
3
3
3
3
3
3
3
3
3
3
4
3
4
4
4
4
4
4
4
4
4
4
4
4
4
4
5
5
5
5
5
5
5
5
5
5
5
6
6
6
5
5
5
5
5
5
5
5
5
5
6
6
6
6
6
6
6
6
6
6
6
6
6
6
6
6
6
6
6
6
6
6
6
6
5
5
5
5
5
5
5
5
5
5
5
5
5
5
5
5
5
5
5
5
5
5
5
5
5
5
5
5
5
5
5
5
5
5
5
5
5
5
5
5
5
5
5
5
5
5
5
5
5
5
5
4
4
4
4
4
4
4
4
4
4
4
4
4
4
4
4
4
4
4
4
4
4
4
4
4
4
4
4
4
4
4
4
4
4
4
4
4
4
4
4
4
4
4
4
4
4
3
3
3
3
3
2
2
2
2
2
2
2
2
2
2
2
2
2
2
2
1
1
0
0
0
0
0
0
0
0
0
0
0
0
1
1
1
1
1
1
1
1
1
1
1
1
1
1
1
1
2
2
2
2
2
2
2
2
2
2
2
2
2
2
2
2
2
2
2
2
2
2
2
2
2
2
2
2
2
2
2
2
2
2
2
2
2
2
2
2
2
2
2
2
2
2
2
2
2
2
2
2
2
2
2
2
2
2
2
2
2
2
2
2
2
2
2
2
2
2
2
2
2
2
2
2
2
2
2
2
2
2
2
2
2
2
2
2
2
2
2
2
2
2
2
2
2
2
2
2
2
2
2
2
2
2
2
2
2
2
2
2
2
2
2
2
2
2
1
1
1
1
1
1
1
1
1
1
1
1
1
1
1
1
1
2
2
2
2
2
2
2
2
2
2
2
2
2
2
2
2
2
2
2
2
2
2
2
2
2
3
3
3
3
3
3
3
3
3
3
3
3
3
3
3
3
3
3
3
3
3
3
3
4
4
4
4
4
4
4
5
5
5
4
4
4
4
5
5
5
5
5
5
5
5
5
6
6
7
7
7
7
7
7
7
7
7
7
7
7
7
7
7
7
7
7
7
7
7
7
7
7
7
7
7
7
7
7
7
7
7
7
8
9
9
10
10
10
10
10
10
10
10
10
10
10
10
10
10
10
10
10
10
10
10
10
10
10
10
10
10
10
10
10
10
10
10
10
10
10
10
10
10
10
10
10
10
10
10
10
10
10
10
10
10
10
10
10
10
10
10
10
10
10
9
9
9
8
8
7
7
7
7
7
7
7
7
7
7
7
7
7
7
7
7
7
6
6
6
7
7
7
7
7
7
7
7
7
6
6
6
6
6
6
6
6
6
6
6
6
6
6
6
6
6
6
6
6
6
6
5
5
5
5
5
4
4
4
4
4
4
5
5
5
5
5
5
5
5
5
5
5
5
5
5
5
5
5
5
5
5
5
5
5
5
5
5
5
5
5
5
5
5
5
4
2
2
2
2
2
2
2
2
2
2
2
2
2
2
2
2
2
2
2
2
2
2
2
2
2
2
2
2
2
2
3
3
3
3
3
3
3
3
3
3
3
2
2
2
2
2
2
2
2
2
2
2
2
2
2
2
2
2
2
2
2
3
3
3
3
3
3
3
3
3
3
3
3
3
3
3
3
3
3
3
3
3
3
3
3
2
2
2
2
2
2
2
2
2
2
2
2
2
2
2
2
2
2
2
2
2
2
1
1
1
1
1
1
1
1
2
2
2
2
2
2
2
2
2
2
2
2
2
2
2
2
2
2
2
2
2
2
2
2
2
2
2
2
2
2
2
2
2
2
2
2
2
2
2
2
2
2
2
2
2
2
2
2
2
2
2
2
2
2
2
2
2
2
2
1
1
1
1
1
1
1
1
1
1
2
2
2
2
2
2
2
2
2
2
2
2
2
2
2
2
2
2
2
2
2
2
2
2
2
2
2
2
2
2
2
2
2
2
2
2
2
2
2
2
2
3
3
3
3
3
2
2
2
2
2
2
2
2
2
2
2
2
2
2
2
2
2
2
2
2
2
2
2
2
2
2
2
2
2
2
2
2
2
2
2
2
2
2
2
2
2
2
2
2
2
3
3
3
3
3
3
3
3
3
3
3
3
3
3
3
3
3
3
3
3
3
3
3
3
3
3
3
3
3
3
3
3
3
3
3
3
3
3
3
3
3
3
3
3
3
3
3
3
3
3
3
3
3
3
3
3
3
3
3
3
3
3
3
3
3
3
3
3
3
3
3
3
3
3
3
3
3
2
2
2
2
2
2
2
1
1
1
1
1
1
1
1
1
1
1
1
1
1
1
1
1
1
1
1
1
1
1
1
1
1
1
1
1
1
1
0
1
1
1
1
1
1
1
1
1
1
1
1
1
1
1
1
1
1
1
1
1
1
1
1
1
1
1
1
1
2
2
2
2
2
2
2
2
2
2
2
2
2
2
2
2
2
2
2
2
2
2
2
2
2
2
2
2
2
2
2
2
2
2
2
2
2
2
2
2
2
2
2
2
2
2
2
2
2
2
2
2
2
2
2
2
2
2
2
2
2
2
2
2
2
2
2
2
2
2
2
2
2
2
2
2
2
2
2
1
1
1
1
1
1
1
1
1
1
1
1
1
1
1
1
1
1
1
1
1
1
1
2
2
2
2
2
2
2
2
2
2
2
2
2
2
2
2
2
2
2
2
2
2
2
3
3
3
3
3
3
3
3
3
3
3
3
3
3
3
2
2
2
2
2
2
3
3
3
3
3
3
3
3
3
3
3
3
3
3
3
3
3
3
3
3
3
3
3
3
3
3
3
3
3
3
3
3
3
3
3
3
3
3
4
4
4
4
4
4
4
4
4
4
4
4
4
4
4
4
4
4
4
4
4
4
4
4
4
4
4
4
4
4
4
4
4
4
4
4
4
3
3
3
3
3
3
3
3
3
3
3
3
3
3
3
3
3
3
3
3
3
3
3
3
3
3
3
3
3
3
3
3
3
3
3
3
3
3
3
3
3
3
2
2
2
2
2
2
2
2
2
2
2
2
2
1
1
1
1
1
1
1
1
1
1
1
1
1
0
0
0
0
0
0
0
0
0
0
0
0
0
0
0
0
0
0
0
0
0
0
0
0
0
0
0
0
0
0
0
0
0
0
0
0
0
0
0
0
0
0
0
0
0
0
0
0
0
0
0
0
0
0
0
0
0
0
0
0
0
0
0
0
0
0
0
0
0
0
0
0
0
0
0
0
0
0
0
0
0
0
0
0
0
0
0
0
0
0
0
0
0
0
0
0
0
0
0
0
0
0
0
0
0
0
0
0
0
0
0
0
0
0
0
0
0
0
0
0
0
0
0
0
0
0
0
0
0
0
0
0
0
0
0
0
0
0
0
0
0
0
0
0
0
0
0
0
0
0
0
0
0
0
0
0
0
0
0
0
0
0
0
0
0
0
0
0
0
0
0
0
0
0
0
0
0
0
0
0
0
0
0
0
0
0
0
0
0
0
0
0
0
0
0
0
0
0
0
1
1
1
1
1
1
1
1
1
1
1
1
1
1
1
1
1
1
1
1
1
1
1
1
1
1
1
1
1
1
1
1
1
1
1
1
1
1
1
1
1
1
1
1
1
1
1
1
1
1
1
2
2
2
2
2
2
2
2
2
2
2
2
2
2
2
2
2
2
2
2
2
2
2
2
2
2
2
2
2
2
2
2
2
2
2
2
2
2
2
2
2
2
2
2
2
2
4
4
4
4
4
4
4
5
5
5
5
5
5
5
5
5
5
6
6
6
6
6
6
5
5
5
5
5
5
5
5
5
5
5
5
5
5
5
5
5
5
5
5
5
5
5
5
5
5
5
5
5
5
5
5
5
5
5
5
5
5
5
5
5
5
5
5
5
5
5
5
5
5
5
5
5
5
5
5
5
5
5
5
5
5
5
5
5
5
5
5
5
5
5
7
7
7
7
7
7
7
7
7
10
10
15
15
15
15
16
15
15
15
16
17
17
16
16
17
18
18
19
20
20
22
22
23
23
23
23
23
23
23
23
23
23
23
23
23
23
23
23
23
21
21
21
21
21
21
23
23
23
23
22
22
22
22
22
22
22
22
22
23
23
23
23
23
23
23
23
23
23
22
22
22
23
23
23
23
23
23
23
23
23
23
25
26
26
26
26
26
26
26
26
26
26
26
26
26
26
26
26
26
26
26
26
26
26
26
26
26
26
27
27
27
27
28
28
27
28
28
28
27
26
26
26
26
24
23
23
23
23
23
23
23
23
23
23
23
23
23
23
23
23
21
20
19
19
20
20
20
20
20
20
19
19
18
18
18
18
18
18
18
18
16
16
14
13
13
13
13
14
14
14
15
15
15
15
15
15
15
13
13
10
10
11
11
11
12
12
12
12
12
11
11
11
12
12
12
12
12
10
10
10
10
10
10
10
10
10
10
10
10
10
10
10
10
11
11
11
11
11
11
11
11
11
11
11
10
10
10
10
10
10
10
10
10
10
10
10
10
10
10
10
10
10
10
10
10
10
10
10
10
10
10
10
10
10
10
10
10
10
10
10
8
8
7
7
7
8
8
8
8
8
9
9
9
9
9
9
9
9
9
9
9
8
8
8
8
8
8
8
8
8
7
7
7
7
7
7
7
7
7
6
5
5
5
5
5
5
5
4
4
4
4
4
4
4
4
4
4
4
5
5
5
5
5
5
5
5
5
5
5
5
5
5
5
5
5
5
5
5
5
5
5
4
4
4
4
4
4
4
5
5
5
5
5
5
5
5
5
5
5
5
5
5
5
5
5
5
5
5
5
5
5
5
5
5
6
6
6
6
6
6
6
6
6
6
6
6
6
6
6
6
6
6
7
7
7
7
7
7
7
7
7
7
7
7
7
7
7
7
7
7
7
8
8
8
9
9
9
9
9
9
9
10
10
10
10
10
10
10
10
10
10
10
10
7
7
7
7
7
7
7
7
7
7
7
7
7
7
7
7
7
7
7
7
7
7
7
7
7
7
7
7
7
7
7
7
7
7
7
7
7
7
7
7
7
7
7
7
7
7
7
7
7
7
7
7
7
7
7
7
8
8
8
8
8
8
8
8
8
8
8
8
8
8
8
8
8
8
8
8
8
7
6
5
5
5
5
5
5
5
5
5
5
5
5
5
5
5
5
4
4
4
4
4
4
4
3
2
3
3
3
3
3
3
3
3
3
3
3
3
3
3
3
3
3
3
3
3
3
3
3
3
3
3
4
4
4
4
4
4
4
4
4
4
4
4
4
4
4
4
4
4
4
4
4
4
4
4
4
4
4
4
4
4
4
4
4
4
4
4
4
4
4
4
4
5
5
5
5
5
5
5
5
5
5
5
5
5
5
5
5
5
5
5
5
5
5
3
3
3
3
3
3
3
3
3
3
4
4
4
4
4
4
4
4
4
4
4
4
4
4
4
4
4
4
4
4
4
4
4
4
4
4
4
4
4
4
4
4
4
4
4
4
3
3
3
3
3
3
3
3
3
3
2
2
2
2
2
2
2
2
2
2
2
2
2
2
2
2
2
2
2
2
2
2
2
2
2
2
2
2
2
2
2
2
2
2
2
2
2
2
2
2
2
2
2
2
2
2
2
2
2
2
2
2
2
2
2
2
2
2
2
2
2
2
2
2
2
2
2
2
3
3
3
3
2
2
2
2
2
2
2
2
2
2
2
2
2
2
3
3
3
2
2
2
2
2
2
2
2
2
2
2
2
2
3
3
3
3
3
3
4
4
4
4
4
4
4
4
4
4
4
4
4
4
4
4
4
4
4
4
4
4
4
4
4
4
4
4
4
4
4
4
4
4
4
4
4
4
4
4
4
4
4
4
4
4
4
4
4
4
4
4
4
4
4
4
4
4
4
4
4
4
4
4
5
5
5
5
5
5
5
5
5
5
5
6
6
6
6
6
6
6
6
6
6
6
6
5
5
5
5
5
5
5
5
5
5
5
5
5
5
5
5
5
5
5
5
5
5
5
5
5
5
5
5
5
5
4
5
5
5
5
5
5
5
5
5
5
5
5
5
5
5
5
5
5
5
5
5
4
4
4
4
4
4
4
4
3
3
3
3
3
4
4
4
4
4
4
4
4
4
4
5
5
5
5
5
5
5
5
5
5
5
5
5
5
5
5
5
6
6
6
6
6
6
6
6
6
6
6
6
6
6
5
5
5
5
5
5
5
5
5
5
5
5
5
5
5
5
5
5
5
5
5
5
5
5
5
5
5
5
5
5
5
5
5
5
5
5
5
6
6
6
6
6
6
6
6
6
6
6
7
7
7
7
7
7
7
7
7
7
7
7
7
7
7
7
7
7
7
7
7
7
7
7
7
7
7
7
7
7
7
7
7
7
7
7
7
7
7
7
7
7
7
7
7
7
7
7
7
7
6
6
6
6
6
6
6
5
5
5
5
5
4
4
5
5
5
5
5
5
5
5
5
5
5
5
5
5
5
5
5
5
5
5
5
5
5
5
5
4
4
4
3
3
3
3
3
3
3
3
3
3
3
3
3
3
3
3
3
3
3
3
3
3
3
3
3
3
3
3
3
3
3
3
3
3
3
3
3
3
3
3
3
3
3
3
3
3
3
4
4
4
4
4
4
4
4
4
4
4
4
4
4
3
3
3
3
3
3
3
3
3
3
3
3
3
3
3
3
3
3
2
2
2
2
2
2
2
1
1
1
1
1
1
1
1
1
1
1
2
2
2
2
2
2
2
2
2
2
2
2
2
2
2
2
2
2
2
2
2
2
2
2
2
2
2
2
2
2
2
2
2
2
2
2
2
2
2
2
2
2
2
2
2
2
2
2
2
2
2
2
2
2
2
2
2
2
2
2
2
2
1
1
1
1
1
1
1
1
1
1
1
1
1
1
1
1
1
1
1
1
1
0
0
0
0
0
0
0
0
0
0
0
0
0
0
1
1
1
1
1
1
1
1
1
1
2
2
2
2
2
2
2
2
2
2
2
2
2
2
2
2
2
2
2
2
2
2
2
2
2
2
2
2
2
2
2
2
2
2
2
2
2
2
2
2
2
2
2
2
2
2
2
2
2
2
2
2
2
2
2
2
2
2
3
3
3
3
3
3
4
4
4
4
4
4
4
4
4
4
4
4
4
5
5
5
5
5
5
5
5
5
5
5
5
5
5
5
5
5
5
5
5
5
5
5
5
5
5
5
6
6
6
6
6
6
6
6
6
6
6
6
6
6
6
6
6
6
6
7
7
7
7
7
7
7
7
7
7
7
7
7
7
7
7
7
7
7
7
7
7
7
7
7
7
7
7
7
7
7
7
7
7
7
7
7
7
7
7
8
8
9
9
9
9
9
9
9
10
10
10
10
10
10
10
10
10
10
10
9
9
9
9
9
9
9
9
9
9
9
9
9
9
9
9
9
9
9
9
10
10
9
9
9
8
8
8
8
8
8
8
8
8
9
9
8
7
7
7
7
7
7
7
7
7
7
7
7
7
7
7
7
7
7
7
7
7
7
7
7
7
7
7
7
7
7
7
7
7
8
9
9
9
9
9
9
9
9
9
9
9
9
9
9
9
9
9
9
9
8
7
7
7
7
7
7
7
7
7
7
7
7
7
7
7
7
7
7
7
7
7
7
7
7
7
7
7
7
7
7
7
7
7
7
7
7
7
7
7
7
7
7
7
7
7
7
7
7
7
7
7
7
7
7
7
7
7
7
7
7
8
8
8
8
8
8
8
8
8
7
7
7
7
7
7
7
7
7
7
7
7
7
7
7
7
7
7
7
7
7
7
7
7
7
7
7
7
5
5
5
5
5
5
5
6
6
5
5
5
5
4
4
2
2
2
2
2
2
2
2
2
2
2
2
2
2
2
2
2
2
2
2
2
2
3
3
3
3
2
2
2
2
2
2
2
2
2
2
2
2
2
2
2
2
2
2
2
2
2
2
2
2
2
2
2
4
4
4
4
4
4
4
4
4
4
4
4
4
4
4
4
4
4
3
3
3
3
3
3
3
3
4
4
4
4
4
5
5
5
5
5
4
4
4
4
5
5
5
5
5
5
5
5
5
5
5
5
5
5
5
5
5
5
5
5
5
5
5
5
5
5
6
6
6
6
6
6
6
6
6
6
6
6
6
6
6
6
6
6
6
7
7
7
7
7
7
7
7
7
7
7
7
7
7
8
8
9
9
9
10
10
10
10
10
10
10
10
10
10
10
10
10
10
10
10
10
9
9
9
9
9
9
9
9
9
9
9
9
9
9
9
9
9
9
9
9
9
9
9
9
9
9
9
9
9
9
9
9
9
9
9
9
9
9
9
9
9
9
9
9
9
9
9
10
10
10
10
10
10
10
10
10
10
10
9
9
9
8
8
7
7
7
7
7
7
7
7
7
6
6
6
6
6
7
7
7
7
7
7
7
7
7
7
7
7
7
7
7
7
7
7
7
7
7
5
5
4
4
4
4
4
4
4
4
4
4
3
3
3
3
3
3
3
3
3
3
4
4
4
4
4
4
4
4
4
4
4
4
4
4
4
4
4
4
5
5
5
5
5
5
5
5
5
5
5
5
5
5
5
5
5
5
6
7
7
7
7
7
7
7
7
7
7
7
7
7
7
7
7
7
7
7
7
7
7
7
7
7
7
7
7
7
7
7
7
8
8
8
8
8
8
8
8
8
8
8
8
7
7
7
7
7
7
7
7
7
7
6
7
7
7
7
7
7
7
7
7
7
8
8
9
8
8
8
8
8
8
9
9
9
9
10
10
10
10
10
10
10
10
10
10
11
11
11
11
11
11
11
11
11
11
11
11
11
11
11
11
11
11
11
11
11
11
11
11
11
11
11
11
11
11
11
11
11
11
12
13
13
13
13
11
11
11
12
12
13
13
13
13
13
13
13
13
13
13
13
14
14
14
14
14
13
13
13
13
13
13
13
13
13
13
13
13
13
13
13
13
11
10
9
9
9
9
9
9
9
9
9
9
9
9
9
9
9
9
9
9
9
9
9
9
9
9
9
9
9
9
9
10
10
10
10
10
10
10
10
10
10
11
11
10
10
10
10
10
10
10
10
10
10
10
10
10
10
10
10
10
10
10
10
10
10
10
10
10
10
10
10
10
10
10
10
10
10
10
10
10
10
10
10
10
10
10
10
10
10
10
10
10
9
10
10
10
10
10
10
10
10
10
11
11
11
11
11
11
10
10
10
10
10
10
10
10
10
10
10
10
10
10
10
10
10
10
10
10
10
10
10
10
10
10
10
10
10
10
10
10
10
10
10
10
10
10
10
10
9
9
9
9
9
9
9
9
10
10
10
10
10
10
10
10
10
10
10
10
10
10
10
10
10
10
10
10
10
10
10
10
10
10
10
10
10
10
10
10
10
10
10
10
10
10
10
10
10
10
10
10
9
9
9
9
9
7
6
5
5
5
5
5
4
4
4
4
4
4
4
3
3
3
3
3
3
3
3
4
4
4
4
4
4
4
4
4
3
3
3
3
3
3
3
3
3
3
3
3
3
3
3
3
3
3
3
3
3
3
3
3
3
3
3
3
3
4
4
4
4
4
4
4
4
4
4
4
4
4
4
4
4
4
4
4
4
4
4
4
4
4
4
3
4
4
4
4
3
3
3
3
3
3
3
3
3
3
3
3
3
3
3
3
3
3
3
3
3
3
3
3
3
3
3
3
3
3
3
3
3
3
3
3
3
3
3
3
3
3
3
3
3
3
3
3
3
3
3
3
3
3
3
3
3
3
4
4
4
4
4
4
4
4
4
4
4
4
4
4
4
4
4
4
4
4
4
4
4
4
4
4
4
4
4
4
4
3
3
3
3
3
3
3
3
4
4
4
5
5
5
5
5
4
4
4
4
4
4
4
4
4
4
4
4
4
4
4
4
4
4
5
5
5
5
5
5
5
5
5
5
5
5
5
5
5
4
4
4
4
4
4
4
4
4
4
4
4
4
4
3
4
4
4
4
3
3
3
3
3
3
3
3
3
3
3
4
4
4
4
4
4
4
4
4
4
4
4
4
4
4
4
4
4
4
5
5
5
5
5
5
5
6
6
6
7
7
7
7
7
7
7
7
9
9
10
10
10
10
10
10
10
11
11
11
11
11
12
12
12
12
12
12
13
13
13
13
13
13
13
13
13
14
14
14
14
14
14
15
15
15
15
15
15
15
15
15
15
15
15
15
15
15
15
15
15
15
15
15
15
15
15
15
15
15
16
16
16
16
16
16
16
16
16
16
16
17
16
16
16
16
16
16
15
15
15
16
16
16
16
16
16
16
16
16
16
16
16
16
15
15
15
15
15
15
15
15
15
15
15
15
15
15
15
15
15
16
16
16
16
16
16
16
17
17
17
16
16
16
16
16
16
18
18
18
18
18
18
18
18
18
17
16
16
17
17
16
15
14
14
13
13
13
13
13
13
13
13
13
13
13
13
13
13
13
15
15
15
15
15
15
15
15
15
15
15
13
13
13
13
12
12
11
11
10
10
10
10
11
11
11
11
11
11
11
11
11
11
11
11
11
11
11
11
11
11
11
11
11
11
11
11
11
11
11
11
11
11
11
11
11
11
11
11
11
11
11
11
11
11
11
11
11
11
11
11
11
11
11
10
10
10
10
10
10
10
10
10
10
10
10
10
10
11
11
11
11
11
11
11
11
11
11
11
10
10
9
8
7
7
8
7
8
9
9
9
9
8
8
8
8
8
7
6
6
6
6
6
6
6
6
6
6
6
6
6
6
7
7
6
6
6
6
6
6
6
6
7
7
7
7
7
7
7
7
7
8
8
8
8
8
8
8
9
9
9
9
9
9
9
9
9
9
9
10
10
10
10
10
10
10
10
10
9
9
9
9
9
9
9
9
9
9
9
9
10
10
10
10
10
10
10
10
10
10
10
10
10
10
10
10
10
10
10
10
10
10
10
10
10
10
10
10
10
10
10
10
10
9
9
9
9
9
9
9
9
9
9
9
9
9
9
9
9
9
9
9
9
9
9
9
9
9
9
9
9
9
9
9
9
9
9
9
9
9
9
9
9
9
9
8
8
8
7
7
7
7
7
5
5
5
5
5
5
5
6
5
5
4
4
4
4
4
4
4
5
5
3
3
3
3
3
3
4
4
4
4
4
4
4
4
5
5
5
6
7
7
7
7
7
7
7
7
7
7
7
7
7
7
7
7
7
7
7
7
9
9
9
9
9
9
10
10
10
10
10
10
10
10
10
10
10
10
12
12
12
12
12
12
12
12
12
12
12
12
12
12
12
12
12
12
12
12
12
12
12
12
12
12
12
12
12
12
12
12
12
12
12
12
12
12
12
12
12
11
11
11
12
12
13
13
13
13
13
13
13
13
13
13
13
13
13
13
13
13
13
13
13
14
15
15
15
15
15
14
14
14
14
14
14
14
14
13
13
13
13
13
13
13
13
13
13
13
13
13
14
13
13
13
12
10
10
10
10
10
10
10
10
10
9
9
9
9
9
10
10
9
9
9
9
10
10
10
11
11
11
10
10
10
10
10
10
10
10
10
10
10
10
10
10
10
10
10
10
10
10
10
10
10
10
10
10
10
10
10
10
10
10
10
10
10
10
10
10
10
10
10
10
10
9
9
9
9
9
9
9
9
9
10
9
9
9
9
9
9
9
9
10
8
8
8
8
8
8
8
8
8
8
8
8
8
8
8
8
8
8
8
8
8
7
7
7
7
8
8
8
8
8
8
8
8
8
8
8
8
8
8
8
8
8
8
8
8
8
8
8
8
9
9
9
9
8
8
8
8
8
8
8
9
10
10
10
11
11
11
11
10
10
12
12
12
12
12
12
12
12
12
12
12
12
12
12
12
13
13
13
13
13
12
12
12
13
13
13
13
13
12
13
13
13
13
13
13
13
13
14
14
14
14
14
14
14
14
14
14
14
13
13
13
14
14
14
14
14
14
13
13
13
13
13
13
13
13
14
14
14
14
14
13
13
13
13
13
13
13
13
13
13
13
13
14
14
14
14
14
15
15
14
14
14
14
14
13
13
13
13
13
13
13
13
12
12
12
14
14
14
14
14
14
14
14
14
14
13
13
12
10
10
10
10
10
10
10
10
10
10
10
11
11
12
12
12
12
12
12
12
12
13
12
12
13
13
13
13
13
13
13
13
13
13
13
13
15
15
15
15
15
15
15
15
15
15
15
15
15
15
15
15
15
15
15
15
15
15
15
15
14
14
14
14
14
14
14
14
14
14
15
15
15
15
15
15
15
15
15
15
15
15
15
15
15
14
14
14
14
14
14
14
14
14
14
14
14
14
14
14
14
14
14
14
14
14
14
14
14
13
13
13
13
13
13
13
13
13
13
12
11
10
10
10
10
10
11
10
10
10
10
10
10
10
10
10
10
10
10
10
10
10
10
10
10
10
10
10
10
10
10
10
10
10
10
10
10
10
9
7
7
7
6
6
6
6
5
5
4
5
5
5
5
5
5
5
5
5
5
5
5
5
5
5
5
5
5
5
5
5
5
5
5
4
4
4
4
5
5
5
5
5
5
5
5
5
5
5
5
5
5
5
5
5
5
5
5
5
5
5
5
5
5
5
5
5
5
5
5
6
6
6
6
7
7
7
7
7
7
7
7
7
7
7
7
7
7
7
7
7
7
7
7
7
7
7
7
7
7
7
7
7
7
7
7
7
7
7
7
7
7
7
7
7
7
7
7
7
7
7
7
7
7
7
7
7
8
8
8
8
8
8
8
8
9
9
10
10
10
10
10
10
10
10
10
10
10
10
10
10
10
10
10
10
10
10
10
10
10
10
10
10
10
10
10
10
10
11
11
11
11
11
12
12
12
12
12
12
12
12
12
12
11
11
11
11
11
11
12
12
12
12
11
12
13
13
13
12
12
12
12
12
12
12
12
13
10
10
10
10
10
10
10
10
10
10
10
10
10
10
10
10
10
10
10
10
10
10
10
10
10
10
10
10
10
10
11
11
11
11
11
11
11
11
11
11
11
11
11
11
11
11
11
11
11
12
12
12
12
11
11
12
12
12
12
12
12
12
12
12
11
11
11
11
10
10
9
9
9
9
10
10
10
10
10
10
10
10
10
10
10
10
10
10
10
10
10
10
10
10
10
10
10
10
10
10
10
10
10
10
10
10
10
10
10
10
10
10
10
10
10
10
10
10
10
10
10
10
10
10
10
10
10
10
9
9
9
9
9
9
9
9
9
9
9
9
10
10
10
11
11
11
11
11
11
11
11
11
11
11
11
11
11
11
11
11
11
11
11
11
11
11
11
11
12
12
12
12
13
12
12
11
11
11
11
11
11
11
12
12
12
12
12
12
12
12
12
12
11
10
10
10
10
10
10
10
10
9
8
7
7
7
7
8
9
9
9
9
9
9
9
9
9
9
9
9
10
8
8
8
8
8
8
8
8
8
7
8
8
8
8
8
8
8
8
8
8
8
8
8
8
8
8
8
8
8
8
8
8
8
8
8
8
7
7
7
7
7
7
7
6
6
6
6
6
6
6
6
6
6
6
6
6
6
6
6
6
6
6
6
6
6
6
6
6
6
6
6
6
6
6
6
6
6
6
6
6
6
6
6
6
6
6
6
6
6
6
6
6
6
6
6
6
6
6
6
6
6
6
6
6
6
6
6
6
6
6
6
7
7
7
7
7
7
7
7
7
7
7
6
6
5
5
5
5
6
6
6
6
6
6
6
6
6
6
7
7
6
6
5
6
6
6
6
5
5
5
5
5
5
5
3
3
3
3
3
3
3
3
2
2
2
2
2
2
2
2
2
2
2
2
2
2
2
2
2
2
2
2
2
2
2
2
2
2
2
2
2
2
2
2
2
2
2
2
2
2
2
2
2
2
2
2
2
2
2
2
2
2
2
2
2
2
2
2
2
2
2
2
2
2
2
2
2
2
2
2
2
2
2
2
2
2
2
2
2
3
3
3
3
3
3
3
3
3
3
3
3
3
3
3
3
4
4
4
4
4
4
4
4
4
4
4
5
5
5
5
5
5
5
5
5
5
5
5
5
5
5
5
5
5
5
5
5
5
5
5
5
5
5
5
5
5
5
5
5
5
5
5
5
5
5
5
5
5
5
5
5
6
6
6
6
6
6
6
6
6
6
6
5
5
5
5
5
5
5
5
5
5
5
5
5
4
4
4
4
4
4
4
4
5
5
5
5
5
5
5
5
5
5
5
5
5
5
5
5
5
5
5
5
5
5
5
5
5
5
5
5
5
5
5
5
5
5
5
5
5
5
5
5
5
5
5
5
5
5
4
4
4
4
4
4
3
4
4
4
4
4
4
4
4
4
4
4
4
4
4
4
4
4
4
4
4
4
4
4
4
4
4
4
5
5
5
5
5
5
5
5
5
5
5
5
5
5
5
5
5
4
4
4
4
4
4
4
4
4
4
4
4
4
4
4
4
4
4
4
4
4
4
2
2
2
2
2
2
2
2
2
2
2
2
2
2
2
2
2
2
2
2
2
2
2
2
2
2
2
2
2
2
2
2
2
2
2
2
2
2
2
2
2
2
2
2
2
2
2
2
2
2
2
2
2
2
2
2
2
2
2
2
2
2
2
2
2
2
2
2
2
2
2
1
1
1
1
1
1
1
1
1
1
1
1
1
1
1
1
1
1
1
1
1
1
1
1
1
1
1
1
1
1
1
1
1
1
0
0
0
0
0
0
0
0
0
0
0
0
1
1
1
1
1
1
1
1
1
1
1
1
1
2
2
2
2
2
2
2
2
2
2
2
2
2
2
2
2
2
2
2
2
2
2
2
2
2
2
2
2
2
2
2
2
2
2
2
2
2
2
2
2
2
2
2
2
2
2
2
2
2
2
2
2
3
3
3
3
3
3
3
3
3
3
3
3
3
3
3
3
3
3
3
3
3
3
3
3
3
3
3
3
3
3
3
3
3
3
3
3
3
3
3
3
3
3
3
3
3
3
3
3
3
3
3
3
3
3
3
3
3
3
3
3
3
3
3
3
3
3
3
3
3
3
3
3
3
3
3
3
3
3
3
3
3
2
2
2
2
1
1
1
1
1
1
1
1
1
1
1
1
1
1
1
1
1
1
1
1
1
1
1
1
1
1
1
1
1
1
1
2
2
2
2
2
2
2
2
2
2
2
2
2
2
3
3
4
4
4
4
4
4
4
4
4
4
5
5
5
5
5
5
5
5
5
5
5
5
5
5
5
5
5
5
5
5
5
5
5
5
5
5
5
5
5
5
5
5
5
5
5
5
4
4
4
5
5
5
5
5
5
5
5
5
5
5
5
5
5
5
5
5
5
5
5
5
5
5
5
5
5
5
5
5
5
5
5
5
5
5
5
5
5
5
5
5
5
5
5
5
5
5
5
5
5
5
5
5
5
5
5
5
5
5
5
5
5
5
5
5
5
5
5
5
5
5
5
5
5
5
5
4
4
4
4
4
4
4
4
4
4
4
4
2
2
2
1
1
1
1
1
1
1
1
1
1
1
1
1
1
1
1
1
1
1
1
1
1
1
1
1
1
2
2
2
2
2
2
2
2
2
2
2
2
2
2
2
2
2
2
3
3
3
3
3
3
3
3
3
3
3
3
3
3
3
3
3
3
3
3
3
3
3
3
3
3
3
3
3
3
3
3
3
3
3
3
4
4
4
4
4
5
5
5
5
5
5
5
5
5
5
6
6
6
6
6
6
6
6
6
6
6
6
6
6
6
6
6
6
6
6
6
6
6
6
6
6
7
7
7
7
7
7
7
7
7
7
7
7
7
7
7
7
7
7
7
7
7
7
8
8
8
8
8
8
8
8
8
8
8
8
8
8
8
8
8
8
8
8
8
8
8
9
9
9
9
9
9
9
9
9
9
9
9
9
9
9
9
9
9
10
10
10
10
10
10
10
10
10
10
10
10
9
9
9
9
9
9
9
9
9
9
9
9
9
9
9
9
9
9
9
9
9
8
7
8
8
8
8
8
8
8
8
8
8
8
8
8
8
8
8
8
8
7
8
8
8
7
7
7
7
7
7
7
7
7
7
7
7
7
8
8
8
8
8
8
8
8
8
8
8
8
8
8
8
10
10
10
10
10
10
11
11
11
11
11
11
11
9
9
9
9
9
8
8
8
8
8
8
8
8
8
8
8
8
8
8
8
9
9
9
9
9
9
9
9
9
9
9
9
9
9
9
9
9
9
9
10
10
10
10
10
10
10
10
10
10
10
10
10
10
10
10
10
10
10
10
10
12
12
12
12
13
13
13
13
13
13
13
13
13
13
13
13
13
13
13
13
13
13
13
13
13
13
13
13
13
13
13
13
13
13
13
13
13
13
15
15
15
15
15
15
15
15
15
15
15
15
15
15
15
15
15
15
15
15
15
15
15
15
15
15
15
15
15
15
16
16
16
16
16
16
16
16
16
17
17
17
17
15
15
15
15
15
15
15
15
15
15
15
15
15
15
15
15
15
15
15
15
15
15
15
15
15
15
15
15
15
15
15
15
15
15
15
15
15
15
15
15
14
14
14
13
13
13
13
12
10
6
6
6
6
6
5
5
5
5
5
5
5
5
5
5
5
5
5
6
7
7
7
7
8
8
8
8
8
8
8
8
9
9
9
9
9
9
9
9
9
9
9
9
9
9
9
9
9
9
9
9
9
9
9
9
9
9
9
9
9
9
9
10
10
10
10
10
9
9
9
9
8
8
8
8
8
9
9
9
9
9
9
9
9
9
9
8
7
7
7
7
7
6
6
6
6
6
6
6
6
6
6
6
6
6
6
6
6
6
6
6
6
6
6
6
6
6
6
6
6
6
6
6
6
6
6
6
7
7
7
6
6
5
5
5
5
5
5
5
5
5
4
4
4
4
4
4
4
4
4
4
4
4
4
5
5
5
5
5
5
3
3
3
3
3
3
3
3
3
3
3
3
2
2
2
2
3
3
3
3
3
3
3
3
3
3
3
3
3
3
3
4
4
4
4
4
4
4
4
4
4
4
4
4
4
4
4
4
5
5
5
5
5
5
5
5
5
5
5
5
5
5
5
5
6
6
6
6
6
6
6
6
6
6
6
6
6
6
6
6
7
7
7
7
7
7
7
7
7
7
7
7
7
7
7
7
7
7
7
7
7
7
7
7
7
7
7
7
7
7
7
7
7
7
7
7
7
7
8
8
8
8
8
8
8
8
8
8
10
8
8
8
8
8
8
8
8
8
8
8
8
8
8
8
8
8
7
7
7
7
7
7
7
7
7
7
7
7
7
7
7
8
8
8
8
8
8
8
10
10
10
10
10
10
10
10
10
10
10
10
10
10
10
10
10
10
10
10
10
10
10
10
10
10
10
11
11
11
11
10
10
10
10
10
10
10
10
10
10
10
10
10
10
10
10
10
10
10
10
10
10
10
10
11
11
10
10
10
10
10
10
10
10
10
10
10
10
10
10
10
10
10
10
10
10
10
10
10
10
10
10
10
10
10
10
10
10
10
10
11
11
11
11
11
11
11
12
12
12
12
12
12
12
12
12
12
12
12
12
12
12
12
12
13
13
13
13
13
13
13
13
12
12
12
11
11
11
11
9
9
9
9
9
8
8
8
8
8
8
8
8
8
8
8
8
8
8
8
8
8
8
8
8
7
7
7
7
7
7
7
7
7
7
7
7
7
7
7
7
7
7
7
7
7
7
7
7
7
7
5
5
6
6
6
6
5
5
5
5
5
5
5
5
5
5
5
5
5
5
5
5
5
5
5
5
5
5
5
5
5
5
5
5
5
5
5
5
5
5
5
5
5
5
5
5
5
5
5
5
5
4
4
4
4
4
4
4
3
2
3
3
3
3
3
3
3
3
3
3
3
3
3
3
3
3
3
3
3
3
3
3
3
3
3
3
3
3
3
3
3
3
3
3
3
3
3
3
3
3
3
3
3
3
3
3
3
3
3
3
3
3
3
3
2
2
2
2
2
2
2
2
2
2
2
2
2
2
2
2
2
2
2
2
2
2
2
2
2
2
2
2
2
2
2
2
2
2
2
2
2
2
2
2
2
2
2
2
2
2
2
2
2
2
2
2
2
2
2
2
2
2
2
2
2
2
2
2
2
2
2
2
2
2
2
2
2
2
2
2
2
2
2
3
3
4
4
4
4
4
4
4
4
4
4
4
4
4
4
4
4
4
4
4
4
4
4
4
4
4
4
4
4
4
4
4
4
4
3
3
3
3
3
3
3
3
3
3
4
4
4
4
4
5
5
5
4
4
4
4
5
5
5
5
5
5
5
5
5
5
5
5
5
5
5
5
5
5
5
5
5
5
5
5
5
5
5
5
5
5
5
5
5
5
5
5
5
5
5
5
5
5
5
5
5
5
5
5
5
5
5
5
5
5
5
5
5
5
5
5
5
5
5
5
5
5
5
5
5
5
5
5
5
5
5
5
5
5
5
5
5
5
5
5
5
5
5
5
5
5
5
4
5
5
4
4
4
4
4
4
4
4
4
4
4
4
4
4
4
4
4
4
4
4
4
4
4
4
4
4
4
4
4
4
4
4
4
4
4
4
3
2
2
2
2
2
2
2
2
2
2
2
2
2
2
2
2
2
2
2
2
2
2
2
2
2
2
2
2
2
2
1
1
1
1
1
1
1
1
1
1
1
0
0
0
0
0
0
0
0
0
0
0
0
0
0
0
0
0
0
0
0
0
0
0
0
0
0
0
0
0
0
0
0
0
0
0
0
0
0
0
0
0
0
0
0
0
0
0
0
0
0
0
0
0
0
1
1
1
1
1
1
1
1
1
1
1
1
1
1
1
1
1
1
1
1
1
1
1
1
1
1
1
1
1
1
1
1
1
1
1
1
1
1
1
1
1
1
1
1
1
1
1
1
1
2
2
2
2
2
2
2
2
2
2
2
2
2
2
2
2
2
3
3
3
3
3
3
3
3
3
3
3
3
3
3
3
3
3
3
2
2
2
2
2
2
2
2
3
3
3
3
3
3
3
3
3
3
3
3
3
3
4
5
5
5
5
5
5
5
5
5
5
5
5
5
5
5
5
5
5
5
5
5
5
5
5
5
5
5
5
5
5
5
5
5
5
5
5
6
6
6
6
6
6
6
6
6
6
6
7
7
7
7
7
7
7
7
7
7
7
8
8
8
8
8
8
8
8
8
8
8
8
9
9
8
9
9
9
10
10
10
10
10
10
10
10
10
10
10
10
10
10
10
10
10
10
10
10
10
10
10
10
10
10
10
10
10
10
10
10
10
10
10
10
10
10
10
10
10
10
10
10
10
10
10
10
10
10
10
10
10
10
10
10
10
8
8
8
8
8
8
8
8
8
8
8
8
8
8
8
8
8
8
8
8
8
8
8
8
7
7
7
7
7
7
7
7
8
8
8
8
8
8
8
8
8
8
8
8
8
8
8
8
8
8
8
8
8
8
8
7
7
7
7
7
7
7
7
7
7
7
7
6
6
6
6
7
7
7
7
7
7
7
7
7
7
7
7
7
7
7
7
7
7
6
6
6
6
6
5
6
7
7
7
7
7
7
7
7
7
7
7
7
7
7
7
7
7
7
7
7
7
7
7
8
8
8
8
8
8
8
8
9
9
8
8
8
8
8
8
8
8
8
9
9
9
9
9
9
9
9
9
9
10
10
10
10
10
10
10
10
10
10
10
10
10
10
10
10
10
10
10
10
10
10
10
10
10
10
10
10
10
10
10
10
10
10
10
10
10
10
10
10
10
10
10
10
10
10
10
10
10
10
10
10
10
10
10
10
10
10
10
10
10
10
10
10
10
10
10
10
10
10
10
10
10
10
10
10
10
12
12
12
12
13
13
13
13
12
12
13
13
12
11
11
10
10
10
10
10
10
10
10
10
10
9
9
9
10
10
10
10
10
10
10
10
10
10
7
7
7
7
7
7
7
7
7
6
6
6
5
5
5
5
5
5
5
5
5
5
5
6
6
6
6
6
6
6
6
6
6
6
6
6
7
7
7
7
7
7
7
7
7
7
7
7
7
7
7
7
7
7
7
7
7
8
8
8
8
8
8
8
9
9
9
9
9
9
9
9
9
9
9
9
9
9
9
9
9
9
8
8
8
9
9
9
9
9
9
9
9
9
9
9
9
9
9
9
9
9
9
9
9
9
9
9
9
10
10
10
10
10
10
10
10
10
11
11
11
11
11
11
11
11
11
11
11
12
12
12
11
11
11
11
11
11
12
12
12
12
12
12
12
12
12
12
12
13
13
13
12
12
11
11
11
11
11
11
11
10
9
9
8
8
8
8
8
8
8
8
8
8
10
10
10
10
10
10
10
10
10
10
10
10
10
10
10
10
10
10
10
10
10
10
10
10
10
10
10
10
10
10
10
11
11
11
11
11
11
11
11
11
11
11
11
11
11
12
12
12
12
12
12
12
12
12
12
12
12
12
12
12
12
12
12
12
12
12
12
12
12
12
12
12
12
12
12
12
12
12
12
11
11
11
11
11
11
11
11
11
11
11
11
11
11
11
11
11
11
11
11
11
11
11
11
11
11
11
12
12
12
12
12
12
12
12
12
12
12
12
12
12
10
10
10
10
10
8
8
7
7
5
5
5
5
5
5
5
5
5
5
5
5
5
5
5
5
4
4
4
4
4
4
4
4
5
5
5
5
4
4
4
4
3
3
3
3
3
3
4
4
4
4
4
4
4
4
4
4
4
4
4
4
4
4
4
4
4
4
4
5
5
5
5
5
5
5
5
5
5
5
5
5
5
5
5
5
5
5
5
5
5
5
5
5
5
5
5
5
5
5
5
5
5
5
5
5
4
4
3
3
3
3
4
4
4
4
4
4
4
4
4
4
4
4
4
4
4
4
4
5
5
5
5
5
5
5
5
5
5
5
5
5
5
5
5
5
5
5
5
5
5
5
5
5
5
5
5
5
5
5
5
5
5
5
5
5
5
5
5
5
5
5
5
5
5
5
5
5
5
5
5
5
5
5
5
5
5
5
5
5
5
5
5
5
5
5
5
5
5
5
5
3
3
3
4
4
4
4
4
4
4
4
4
5
5
5
5
5
5
5
5
5
5
5
5
5
5
5
5
5
5
5
5
5
5
5
5
5
5
5
5
5
5
4
4
4
4
4
5
5
4
4
4
4
4
4
4
4
4
4
4
4
4
4
4
4
4
4
4
4
5
5
5
5
5
5
5
5
5
5
5
5
5
5
5
5
5
5
5
6
6
6
6
6
6
6
6
6
6
6
6
6
6
6
6
6
6
6
6
6
6
6
6
6
6
6
6
6
6
6
6
6
6
6
6
6
6
6
6
6
6
6
6
6
6
6
6
6
6
6
6
6
6
6
6
6
6
6
6
6
6
6
6
6
6
6
6
6
6
6
6
6
5
5
5
5
5
5
5
5
5
5
5
5
5
5
5
5
5
5
5
5
5
5
5
5
4
4
4
4
4
4
4
3
3
3
3
3
3
4
4
4
4
4
4
4
4
4
4
4
4
4
4
4
4
3
2
3
3
3
3
3
3
3
3
3
3
2
2
2
2
2
2
2
2
2
2
2
2
2
2
2
2
2
2
2
2
2
2
2
2
2
2
2
2
2
2
2
2
2
2
2
2
2
2
2
2
2
2
2
2
2
2
2
2
2
2
2
2
2
2
2
2
2
2
2
2
2
2
2
2
2
2
2
2
2
2
2
2
2
2
2
2
2
2
2
2
2
2
2
2
2
2
2
2
2
2
2
2
2
2
2
2
2
2
2
2
2
2
2
2
2
2
2
2
2
2
2
2
2
2
2
2
2
2
2
2
2
2
1
1
1
1
1
1
1
1
1
1
1
1
1
1
1
1
0
0
0
0
0
0
0
0
0
0
0
0
0
0
0
0
0
0
0
0
0
0
0
0
0
0
0
0
0
0
0
0
0
0
0
0
0
0
0
0
0
0
0
0
0
0
0
0
0
0
0
0
0
0
0
0
0
0
0
0
0
0
0
0
0
0
0
0
0
0
0
0
0
0
0
0
0
0
0
0
0
0
0
0
0
0
0
0
0
0
0
0
0
0
0
0
0
0
0
0
0
0
1
1
1
1
1
1
1
1
1
1
1
1
1
1
1
1
1
1
1
1
1
1
1
1
1
1
1
1
1
1
1
1
1
1
1
1
1
1
1
1
1
1
1
1
1
1
1
1
1
1
1
1
1
1
1
1
1
1
1
2
2
2
2
2
2
2
2
2
2
2
2
2
2
2
2
2
2
2
2
2
2
2
2
2
2
2
2
2
2
2
2
2
2
2
2
2
2
2
2
2
2
2
2
2
2
2
2
2
2
2
2
2
2
2
2
2
2
2
2
2
2
2
2
2
2
4
4
4
4
4
4
3
4
4
4
4
4
4
4
4
4
5
5
5
5
5
5
5
5
5
5
5
5
5
5
5
5
5
5
5
5
5
5
5
5
5
5
5
5
5
5
5
5
5
5
5
5
5
5
5
5
5
5
5
5
5
5
5
5
5
5
5
5
5
5
5
5
5
5
5
5
5
5
5
5
5
5
5
5
5
5
5
5
5
5
5
5
5
5
5
5
5
5
5
5
5
5
5
5
5
5
5
5
5
5
5
5
5
5
5
5
5
5
4
4
4
4
4
4
4
4
4
4
4
4
4
4
3
3
2
2
2
2
2
2
2
2
2
2
2
2
2
2
2
2
2
2
2
2
2
2
1
1
1
1
1
1
1
1
1
1
1
1
1
1
1
1
1
1
1
1
1
1
1
1
1
1
1
1
1
1
1
1
1
1
1
1
1
1
1
1
1
1
1
1
1
1
1
0
0
0
0
0
0
0
0
0
0
0
0
0
0
0
0
0
0
0
0
0
0
0
0
0
0
0
0
0
0
0
0
0
0
0
1
1
1
1
1
1
1
1
1
1
1
1
1
1
1
1
1
1
1
1
1
1
1
1
1
1
1
1
1
1
1
1
1
1
1
1
1
1
1
1
1
1
1
1
0
0
0
0
0
0
0
0
0
0
0
0
0
0
0
0
0
0
0
0
0
0
0
0
0
0
0
0
0
1
1
1
1
1
1
1
1
1
1
1
1
1
1
1
1
1
1
1
1
1
1
1
1
1
1
1
1
1
1
1
1
1
1
1
1
1
1
2
2
2
2
2
2
2
2
2
2
2
2
2
2
2
2
2
2
2
2
2
2
2
2
2
2
2
2
2
2
3
3
3
3
3
3
3
3
3
3
3
3
3
2
2
2
2
2
2
2
2
2
2
3
3
3
3
3
3
3
3
3
5
5
6
8
8
10
10
11
11
12
12
12
12
13
14
14
14
14
13
13
13
13
13
13
13
13
13
13
13
13
14
14
14
14
14
14
15
15
15
15
15
15
15
15
15
15
15
15
15
15
15
15
15
15
15
15
15
15
15
15
15
15
15
15
15
15
15
15
15
15
15
15
15
15
15
15
15
15
15
15
15
15
15
15
15
15
15
15
15
15
15
15
15
15
15
15
15
15
15
15
15
15
15
15
15
15
15
15
15
15
15
15
15
15
15
15
15
15
15
15
15
15
14
13
12
12
12
12
12
12
10
9
9
9
9
8
8
7
7
7
7
7
7
7
7
7
7
7
7
7
7
7
7
7
7
7
7
7
7
7
6
6
6
6
5
5
5
5
5
5
5
5
5
5
5
5
5
5
5
5
5
5
5
5
5
5
5
5
5
5
5
6
6
6
6
6
6
6
6
6
6
6
6
5
5
5
5
5
5
5
5
5
5
5
5
5
5
5
5
5
5
5
5
5
5
5
5
5
5
5
5
5
5
5
5
4
4
4
3
3
3
3
3
3
3
3
3
3
2
2
3
3
3
3
2
2
2
2
2
2
2
2
2
2
2
2
2
2
3
3
3
3
3
3
3
3
3
3
3
3
3
3
3
3
3
3
3
3
3
3
3
3
3
3
3
3
3
3
3
3
3
3
3
3
3
3
3
3
3
3
3
3
3
3
3
3
3
3
2
2
2
2
2
2
2
2
2
2
2
2
2
2
2
2
2
2
2
2
2
2
2
2
2
2
2
2
2
2
2
2
2
2
2
2
2
2
2
2
2
2
2
2
2
2
2
2
2
2
2
2
2
2
2
2
2
2
2
1
1
1
1
1
1
1
1
1
1
1
1
1
1
1
1
1
2
2
2
2
2
2
2
2
2
2
2
2
2
2
2
2
2
2
2
2
2
2
2
2
2
2
2
2
2
2
2
2
2
2
2
2
2
2
2
2
2
2
2
2
2
2
2
2
2
2
2
2
2
2
2
2
2
2
2
2
2
2
2
2
2
2
2
2
2
2
2
2
2
2
2
2
2
2
2
3
3
4
4
4
4
4
4
4
5
5
5
5
5
5
5
5
5
5
5
5
5
5
5
5
5
5
5
5
5
5
5
5
5
5
5
5
5
5
5
5
5
5
5
5
5
5
5
5
5
5
5
5
5
5
5
5
5
5
5
5
5
5
5
5
5
5
5
5
5
5
5
5
5
5
5
5
5
5
5
5
5
5
5
5
5
4
4
4
4
4
4
4
4
4
4
4
4
4
4
5
5
5
5
5
5
5
5
5
5
5
5
5
5
5
5
5
5
5
5
5
5
5
5
5
5
5
5
5
5
5
5
5
5
5
5
5
5
5
5
5
5
5
5
5
5
5
5
5
5
5
5
5
5
5
5
5
5
5
5
5
5
5
5
4
2
2
2
2
2
2
2
2
2
2
2
2
2
2
2
2
2
2
2
2
2
2
2
2
2
2
2
2
2
2
2
2
2
2
2
2
2
2
2
2
2
2
2
2
2
2
2
2
2
2
2
2
2
2
2
2
2
2
2
2
2
2
2
2
2
2
2
2
2
2
2
2
2
2
2
2
2
2
2
2
2
2
2
2
2
2
2
2
2
2
2
2
2
2
2
2
2
2
2
2
2
3
3
3
3
3
3
3
3
3
3
3
3
3
3
3
3
3
3
4
4
4
5
5
5
5
5
5
5
5
5
5
5
5
5
5
5
5
5
5
5
5
5
5
5
5
5
5
5
5
5
5
5
4
4
4
4
4
3
3
3
3
3
3
3
3
3
3
3
3
3
3
3
3
3
3
3
3
3
3
3
3
3
3
3
3
3
3
3
3
2
2
2
2
2
2
2
2
2
2
2
2
2
2
2
2
2
2
2
2
2
2
2
2
2
2
2
2
2
2
2
2
2
2
2
3
2
2
2
2
2
2
2
2
2
2
2
2
2
2
2
2
2
2
2
2
2
2
2
2
2
2
2
2
2
2
2
2
2
2
2
2
2
2
2
2
2
2
2
2
2
2
2
2
2
2
2
2
2
2
2
2
2
2
2
2
2
2
2
1
1
1
0
0
0
0
0
0
0
0
0
0
1
1
1
1
1
1
1
1
1
1
1
1
2
2
2
2
2
2
2
2
2
2
2
2
2
2
2
2
2
2
2
2
2
2
2
2
2
2
2
2
2
2
2
1
1
1
1
1
1
1
1
1
1
1
1
1
1
1
1
1
1
1
1
1
1
1
1
2
2
2
2
2
2
2
2
2
2
2
2
2
2
2
2
2
2
2
2
2
2
2
2
2
2
2
2
2
2
2
2
3
3
3
3
3
3
3
3
3
4
4
4
4
4
4
4
4
3
3
3
3
3
3
3
3
3
3
3
3
3
3
3
3
3
3
3
3
3
3
3
4
4
4
4
4
4
4
4
4
4
4
4
5
5
5
5
5
5
5
5
5
5
5
5
5
6
6
6
6
6
6
6
6
6
6
6
6
6
6
6
6
6
6
6
6
6
6
6
6
6
6
6
6
6
6
6
6
6
6
6
6
6
6
6
6
6
6
6
6
6
6
6
6
6
6
6
6
6
6
6
5
5
5
5
5
5
5
5
5
5
5
5
5
5
5
5
5
5
5
5
6
6
6
6
6
6
6
6
6
6
6
5
5
5
5
5
5
5
5
5
5
5
5
5
5
5
5
5
4
4
4
4
4
4
5
5
5
5
5
5
5
5
5
5
5
5
5
5
5
5
5
5
4
4
4
4
4
4
5
5
4
4
4
4
4
4
4
4
4
4
4
4
4
4
4
4
4
4
4
4
4
5
5
3
3
3
3
3
3
3
3
3
3
3
3
3
3
3
3
3
3
3
3
3
3
3
3
3
3
2
2
2
2
2
2
2
2
2
2
2
2
2
2
2
2
2
2
2
2
2
2
2
2
2
2
2
2
2
2
2
2
2
2
2
2
2
2
2
2
2
2
2
2
2
2
2
2
2
2
2
2
2
2
2
2
2
2
2
2
2
2
2
2
2
2
2
2
2
2
2
2
2
2
2
2
2
2
2
2
2
2
2
2
2
2
2
2
2
2
2
2
2
2
2
2
2
2
2
2
2
2
2
2
2
2
2
2
2
2
2
2
2
2
2
2
2
2
2
2
2
2
2
2
2
3
3
3
3
3
3
3
3
3
3
3
3
3
3
2
2
2
2
2
2
2
2
2
2
2
2
2
2
2
2
2
2
2
2
2
2
2
2
2
2
2
2
2
2
2
2
2
2
2
2
2
2
2
2
2
2
1
1
1
1
1
1
1
1
1
1
1
1
1
1
1
1
1
1
1
1
1
1
1
1
1
1
1
1
1
1
1
1
1
1
1
1
1
1
1
1
1
1
1
1
1
1
1
0
0
0
0
0
0
0
0
0
0
0
0
0
0
0
0
0
0
0
0
0
0
0
0
0
0
0
0
0
0
0
0
0
0
0
0
0
0
0
0
0
0
0
0
0
0
0
0
0
0
0
0
0
0
0
0
0
0
0
0
0
0
0
0
0
0
0
0
0
0
0
0
0
0
0
0
0
0
0
0
0
0
0
0
0
0
0
0
0
0
0
0
0
0
0
0
0
0
0
0
0
0
0
0
0
0
0
0
0
0
0
0
0
0
0
0
0
0
0
0
0
0
0
0
0
0
0
0
0
0
0
0
0
0
0
0
0
0
0
0
0
0
0
0
0
0
0
0
0
0
0
0
0
0
0
0
0
0
0
0
0
0
0
0
0
0
0
0
0
0
0
0
0
0
0
0
0
0
0
0
0
0
0
0
0
0
0
0
0
0
0
0
0
0
0
0
0
0
0
0
0
0
0
0
0
0
0
0
0
0
0
0
0
0
0
0
0
0
0
0
0
0
0
0
0
0
0
0
0
0
0
0
0
0
0
0
0
0
0
0
0
0
0
0
0
0
0
0
0
0
0
0
0
0
0
0
0
0
0
0
0
0
0
0
0
0
0
0
0
0
0
0
0
0
0
0
0
0
0
0
0
0
0
0
0
0
0
0
0
0
0
0
0
0
0
0
0
0
0
0
0
0
0
0
0
0
0
0
0
0
0
0
0
0
0
0
0
0
0
0
0
0
0
0
0
0
0
0
0
0
0
0
0
0
0
0
0
0
0
0
0
0
0
0
0
0
0
0
0
0
0
0
0
0
0
0
0
0
0
0
0
0
0
0
0
0
0
0
0
0
0
0
0
0
0
0
0
0
0
0
0
0
0
0
0
0
0
0
0
0
0
0
0
0
0
0
0
0
0
0
0
0
0
0
0
0
0
0
0
0
0
0
0
0
0
0
0
0
0
0
0
0
0
0
0
0
0
0
0
0
0
0
0
0
0
0
0
0
1
1
1
1
2
2
2
2
2
2
2
2
2
2
2
2
2
2
2
2
2
2
2
2
2
2
2
2
2
2
2
2
2
2
2
2
2
3
2
2
2
2
2
2
2
2
2
2
2
2
2
2
2
2
3
3
3
3
3
3
3
3
3
3
3
3
3
3
3
3
3
3
3
3
3
3
3
3
3
3
3
3
3
3
3
3
3
3
3
3
3
3
4
4
4
4
3
3
3
3
3
3
3
3
3
3
3
3
3
3
3
3
3
3
3
3
3
3
3
3
3
3
3
3
3
3
3
3
3
3
3
3
3
3
3
3
3
3
4
4
4
4
4
4
4
4
4
4
4
3
3
3
3
3
3
3
2
2
2
2
2
2
2
2
2
2
2
2
2
2
2
2
2
2
2
2
2
2
2
2
2
2
2
2
2
2
2
2
2
2
2
2
2
2
2
2
2
2
2
2
2
2
2
2
2
2
2
2
2
2
2
2
2
2
2
2
1
1
1
1
1
1
1
0
0
0
0
0
0
0
0
0
0
0
0
0
0
0
0
1
1
1
1
1
1
1
1
1
1
1
1
1
1
1
1
1
1
1
1
1
1
1
1
1
1
1
1
1
1
1
1
1
1
2
2
2
2
2
2
2
2
2
2
2
2
2
2
2
2
2
2
2
2
2
2
2
2
2
2
2
2
2
2
2
2
2
2
2
2
2
2
2
2
3
3
3
3
3
3
3
3
3
3
3
3
3
3
3
3
3
3
3
3
3
3
3
3
3
3
3
3
3
3
3
3
3
3
3
3
3
3
3
3
3
3
3
3
3
3
3
3
3
3
3
3
3
2
2
4
4
4
4
4
4
4
4
4
4
4
4
4
5
5
5
5
5
5
5
5
5
5
5
5
5
5
5
5
4
4
4
4
4
4
4
4
4
4
4
4
4
5
5
5
5
5
5
5
5
5
5
5
5
5
4
4
4
3
3
3
3
3
3
3
3
3
4
4
5
5
5
5
5
5
5
5
5
5
5
5
5
5
5
5
5
5
5
5
5
5
5
5
5
5
5
5
5
5
5
5
5
5
5
5
5
5
5
5
5
5
5
5
5
5
5
5
5
5
5
5
5
5
5
5
5
5
5
5
5
5
5
5
5
5
5
5
5
5
5
5
5
5
5
5
5
5
5
5
5
5
5
5
5
5
5
5
5
5
5
5
5
5
5
5
5
3
3
3
3
3
3
3
3
3
3
3
3
3
5
5
5
5
5
5
5
5
5
5
5
5
4
4
4
4
4
4
4
4
4
4
4
4
4
4
4
4
5
5
5
5
5
4
4
4
4
4
4
4
4
5
5
5
5
5
5
5
5
5
5
5
5
5
5
5
5
5
5
5
5
5
5
5
5
5
5
5
5
5
5
5
5
5
5
5
5
5
5
5
5
5
5
5
5
5
5
5
5
5
5
5
5
5
5
5
5
5
5
5
5
5
5
5
5
5
5
5
5
5
5
5
5
5
5
5
5
5
5
5
5
5
5
5
5
5
5
5
5
5
5
5
5
5
5
5
5
6
7
7
7
7
7
7
7
6
6
7
7
7
7
7
7
7
7
7
7
7
7
7
7
7
7
7
7
7
6
6
7
7
7
7
7
7
7
7
7
7
7
7
7
7
7
7
7
7
7
7
7
7
7
7
7
7
7
7
7
7
7
7
7
7
7
7
8
8
8
8
8
9
9
9
9
9
9
9
9
9
9
8
8
8
8
8
8
8
8
8
8
8
8
8
9
9
9
9
10
10
10
10
10
10
10
10
10
10
10
10
10
10
10
10
10
10
10
10
10
10
10
10
10
10
10
10
10
10
10
10
10
10
10
10
10
10
10
10
9
9
9
9
10
10
10
10
10
10
10
10
10
10
8
7
7
5
5
5
5
5
5
5
5
5
5
5
5
5
5
5
5
5
5
5
5
5
5
5
5
5
5
5
5
5
6
6
6
7
7
7
7
5
5
5
5
5
5
5
5
6
6
6
6
7
7
7
7
7
7
7
7
7
7
7
7
7
9
9
9
9
9
9
10
10
10
10
10
10
10
10
10
10
10
10
10
11
11
11
11
11
11
11
11
11
11
11
11
11
12
12
12
12
12
12
12
12
12
12
12
12
12
12
12
12
12
12
12
12
12
12
12
12
12
12
12
12
13
13
13
13
13
13
13
13
13
13
13
13
13
13
13
13
13
13
13
13
13
13
13
13
13
13
13
13
13
13
14
14
14
14
14
14
14
14
14
14
14
13
13
13
13
10
10
10
10
10
10
10
10
10
10
10
10
10
10
10
10
10
10
10
10
10
11
11
11
11
11
11
11
11
11
10
10
10
10
10
10
10
10
10
10
10
10
10
10
10
10
10
10
10
10
10
10
10
10
10
10
10
10
10
10
10
9
9
8
8
8
8
8
8
8
8
8
8
10
10
10
10
10
10
10
10
10
10
10
10
10
10
10
10
10
10
10
10
10
10
10
10
10
10
10
9
9
9
9
9
9
8
7
6
6
6
6
6
6
6
7
7
7
7
7
7
7
7
7
7
7
7
7
7
7
7
7
7
7
7
7
7
7
7
7
7
7
7
7
7
7
7
7
7
7
7
7
7
7
7
7
7
7
7
7
7
7
7
7
7
7
7
7
7
7
7
7
7
7
7
7
7
7
7
7
7
7
7
7
7
7
7
7
7
7
7
7
7
7
7
7
6
6
6
6
6
6
6
6
7
7
7
7
7
7
7
7
7
7
7
7
7
7
7
7
7
7
7
7
7
7
7
7
7
7
7
7
7
7
7
7
7
7
7
7
7
7
7
6
6
6
6
6
6
6
6
6
6
6
6
6
5
5
5
5
5
5
5
5
5
5
5
5
5
5
5
5
5
5
5
5
5
5
5
5
5
5
5
5
5
5
5
5
5
5
5
5
5
5
5
5
3
2
4
4
4
4
4
4
4
4
4
4
4
4
4
4
4
3
3
3
3
3
3
3
3
3
3
3
3
4
4
4
4
4
4
4
4
4
4
4
4
4
4
4
4
4
4
4
4
4
3
3
3
3
3
4
4
4
4
4
4
4
5
5
5
5
5
5
5
5
5
5
5
5
5
5
5
5
5
5
5
5
5
5
5
5
5
6
6
6
6
7
7
7
7
7
7
7
7
7
7
7
7
7
7
8
8
9
9
9
9
9
9
9
9
9
9
9
9
9
9
9
9
9
9
9
9
9
9
9
9
10
10
10
10
10
10
10
10
10
10
10
10
10
10
10
10
10
10
10
10
10
10
10
10
10
10
10
10
10
10
10
10
10
10
10
10
10
9
9
9
9
8
8
8
8
8
8
8
8
8
8
8
8
9
9
9
9
9
10
10
10
10
10
10
10
10
10
10
10
10
10
10
10
10
10
10
10
10
10
10
11
11
11
11
11
11
11
11
11
11
11
11
11
11
11
11
11
11
11
11
11
11
11
11
11
11
11
11
11
11
11
11
11
11
11
11
11
12
12
12
12
12
12
12
12
12
12
12
12
12
12
13
13
13
13
13
13
13
13
13
13
13
13
13
13
13
13
13
13
13
13
13
13
13
13
13
13
13
13
13
13
12
12
12
11
11
10
10
10
9
7
7
8
5
4
4
4
4
3
3
3
3
2
2
2
2
2
2
2
2
2
2
2
2
2
2
2
2
2
2
2
2
2
2
2
2
2
2
2
2
2
2
2
2
2
2
2
2
2
2
2
2
2
2
2
2
2
3
3
3
2
2
2
2
2
2
2
2
2
2
2
2
2
2
2
2
2
2
2
2
2
2
2
2
2
2
2
2
2
2
3
3
3
3
3
3
3
3
3
3
3
3
3
3
3
3
3
3
3
3
3
3
3
3
3
3
4
4
4
4
4
4
4
4
4
4
4
3
3
3
3
3
3
3
3
3
3
2
2
2
2
2
2
2
2
2
2
2
2
2
2
2
2
2
2
2
2
2
2
2
2
2
2
3
3
3
3
3
3
3
3
3
3
3
3
3
3
3
3
4
5
5
5
5
5
5
5
5
5
5
5
5
5
5
5
5
5
5
5
5
5
5
5
5
5
5
5
5
5
5
5
5
5
5
5
5
5
5
5
5
5
5
5
5
5
5
5
5
5
5
5
5
5
5
5
5
5
5
5
5
5
5
5
5
5
5
5
5
5
5
5
5
5
5
5
5
5
5
5
5
5
5
5
5
5
5
5
5
6
5
5
5
5
5
5
5
5
4
4
4
4
3
3
3
3
3
3
3
3
3
3
3
3
3
2
2
2
3
3
3
4
4
4
4
4
4
4
4
4
4
4
4
4
4
4
4
4
4
4
4
4
4
4
4
4
4
4
4
4
4
4
4
4
4
4
5
5
5
5
5
5
5
5
5
5
5
5
5
5
5
5
5
5
5
5
5
5
5
5
5
5
5
5
5
5
5
5
5
5
5
5
5
5
5
5
5
5
5
5
5
5
5
5
5
5
5
5
5
5
5
5
5
5
5
5
5
5
5
5
5
5
5
5
5
5
5
5
5
5
5
5
5
6
6
6
6
6
6
6
6
6
6
6
6
6
6
6
6
6
6
6
6
6
6
6
5
5
5
5
5
5
5
5
4
4
4
4
4
4
4
4
4
4
4
4
4
4
4
3
3
3
3
4
4
4
4
4
4
4
4
4
4
4
4
4
4
4
4
4
4
4
4
4
4
4
4
4
4
4
5
5
5
5
5
5
5
5
5
5
5
6
6
6
6
6
6
6
6
6
6
6
6
6
6
6
6
6
7
7
7
7
7
7
7
7
7
7
7
7
7
7
7
7
7
8
8
8
8
8
8
8
8
8
8
8
8
8
8
8
8
8
8
8
8
8
8
8
8
8
8
8
9
9
9
8
8
8
8
8
8
8
8
8
8
8
8
8
8
8
8
8
8
8
8
8
8
8
8
8
8
8
8
8
7
7
7
7
8
8
8
8
8
8
8
8
8
8
8
8
7
7
7
7
7
7
7
7
7
7
7
7
7
8
8
8
7
8
8
8
8
8
8
8
9
9
9
9
9
9
9
9
9
9
9
9
9
10
10
10
10
10
10
10
10
10
10
10
10
10
9
9
9
9
9
8
8
7
7
7
7
7
7
7
7
7
7
7
7
7
7
7
7
6
6
6
6
6
6
6
6
6
6
6
6
6
6
6
6
6
6
6
6
6
6
6
6
6
6
6
6
6
6
6
6
6
6
6
6
6
6
6
5
5
5
5
5
5
5
5
5
5
5
5
5
5
5
5
5
5
5
5
5
5
5
5
5
5
5
5
5
5
5
5
5
5
5
5
5
5
5
5
5
5
5
5
5
5
5
5
5
5
5
5
5
5
5
5
6
6
6
6
6
6
5
5
5
5
5
5
5
5
5
5
5
5
5
5
5
5
5
5
5
5
5
5
5
5
5
5
5
5
5
5
5
5
5
5
5
5
5
5
5
5
5
5
5
5
5
5
5
5
5
5
5
5
5
5
5
5
5
5
5
5
5
5
5
5
5
5
5
5
5
5
5
5
5
5
5
5
5
5
5
5
5
5
5
5
5
5
5
5
5
5
5
5
5
5
5
5
5
5
5
5
5
5
5
5
5
5
5
5
5
5
5
5
5
5
5
5
5
5
5
5
5
5
5
5
5
5
5
4
3
3
3
2
2
2
2
3
2
2
2
2
2
2
2
2
2
2
2
2
2
2
2
2
2
2
2
2
2
2
2
2
2
2
2
2
2
2
2
2
2
2
2
2
2
2
2
2
2
2
2
2
2
2
2
2
2
2
2
2
2
2
2
2
2
2
2
2
1
1
1
1
1
1
0
0
0
0
0
2
2
2
2
2
2
2
2
2
2
2
2
2
3
3
3
3
3
3
3
3
3
3
4
4
4
4
4
4
4
4
4
4
4
4
4
4
4
4
4
4
4
4
4
4
4
4
4
4
4
4
4
4
4
4
4
4
4
4
4
4
4
4
4
4
4
4
4
4
4
4
4
4
4
4
4
4
4
4
4
4
4
4
4
4
4
4
4
4
4
4
4
4
4
4
4
4
4
4
4
4
4
4
4
4
4
4
4
4
4
4
4
4
4
5
5
5
5
5
5
5
5
5
5
5
7
7
7
7
7
7
7
7
7
7
7
7
7
7
7
7
7
7
7
7
7
7
7
7
7
7
6
6
7
8
8
8
8
8
8
8
8
7
7
7
7
7
7
7
7
7
7
7
7
7
7
7
7
8
8
8
8
8
8
8
8
8
8
8
8
8
8
8
8
8
8
7
7
8
8
9
10
10
10
10
10
10
10
10
10
10
10
10
10
10
10
11
11
12
12
12
12
12
12
13
13
13
13
13
13
13
13
13
13
13
13
13
13
13
13
14
15
15
15
14
13
13
12
12
12
12
12
12
12
12
12
12
12
12
12
12
13
13
13
13
13
13
13
13
13
13
13
13
13
13
13
13
13
13
13
13
13
13
15
15
15
15
15
15
15
15
15
15
15
15
15
14
14
14
13
13
14
14
14
14
14
14
14
14
14
14
14
14
14
14
14
13
13
13
13
13
13
13
13
13
13
13
13
13
13
13
14
14
13
13
13
13
13
13
13
13
13
13
13
13
13
13
13
13
13
13
13
13
13
13
13
13
13
13
13
13
12
12
12
8
8
8
8
8
8
8
8
8
8
8
8
8
8
8
8
8
8
8
8
7
7
7
7
7
7
7
7
7
7
7
7
7
7
7
7
7
7
7
7
7
8
8
8
8
8
7
7
6
5
5
5
5
5
5
5
5
4
4
4
4
4
4
3
3
3
3
3
3
3
3
3
3
3
3
2
2
2
2
2
2
2
2
2
2
2
2
2
2
2
2
2
2
2
2
2
2
2
2
2
2
2
2
2
2
2
2
2
2
2
2
2
2
2
2
2
2
2
3
3
3
3
3
3
3
3
3
3
3
4
4
4
4
4
5
5
5
5
5
5
5
5
5
5
5
5
5
5
5
5
5
5
4
4
4
4
4
4
4
4
4
4
4
4
4
4
4
4
4
4
4
4
4
4
4
4
4
4
4
4
4
4
4
4
4
4
4
4
4
4
4
4
4
4
4
4
4
4
4
4
4
4
4
4
4
4
4
4
4
4
4
4
4
4
4
4
4
4
4
4
4
4
4
4
4
4
4
4
4
4
5
5
5
5
5
5
5
5
5
5
5
5
5
5
5
5
5
5
5
5
5
5
5
5
5
6
6
6
6
6
6
6
6
6
6
6
6
5
5
5
5
5
5
5
5
5
5
5
5
5
6
6
6
6
6
7
8
8
8
8
8
8
8
8
8
7
7
7
7
7
7
7
7
6
6
6
6
6
6
6
6
6
6
6
6
6
6
6
6
6
6
6
6
6
6
7
7
7
7
7
7
7
7
8
8
8
8
8
8
8
8
8
7
7
8
8
8
9
9
9
9
9
9
10
10
10
10
11
11
10
10
10
10
10
10
10
10
10
10
10
10
10
10
10
10
10
10
10
10
10
11
11
11
11
11
11
11
11
11
11
11
11
11
11
12
12
12
12
11
11
11
11
10
10
10
10
10
10
10
10
10
10
10
10
10
10
10
10
10
10
10
11
11
11
11
11
10
10
10
10
10
10
10
10
10
10
10
10
10
10
10
10
10
10
10
10
10
10
10
10
10
10
10
10
10
10
10
10
10
10
10
10
10
10
10
10
10
10
11
11
11
11
10
11
11
12
12
12
12
11
11
11
11
11
11
11
11
11
11
11
11
11
10
10
10
10
10
10
10
10
10
10
10
7
7
8
8
8
8
8
8
8
8
8
8
8
8
8
8
7
7
7
7
7
7
7
8
9
9
9
9
9
10
10
10
10
10
10
10
10
10
10
10
10
10
10
10
10
10
10
10
10
10
10
10
10
10
10
10
10
10
9
9
9
9
9
9
9
9
9
9
9
9
9
9
9
9
9
10
10
10
10
10
10
10
10
10
10
10
10
10
10
10
10
9
9
9
9
9
9
9
9
9
9
9
9
9
9
9
9
9
9
9
9
9
9
10
10
10
10
10
10
10
10
9
9
9
7
7
7
7
7
7
7
7
7
7
6
6
5
5
5
5
5
5
5
5
5
5
5
5
5
7
7
7
7
7
6
6
6
6
7
7
7
7
7
7
7
7
7
7
7
7
7
7
7
7
6
6
6
7
7
7
7
7
7
7
7
7
7
7
7
7
7
8
8
8
8
8
7
7
7
8
8
8
7
7
7
7
7
7
7
7
7
7
7
7
7
7
7
7
7
7
7
7
7
7
7
7
7
7
7
7
7
7
7
7
7
7
7
7
7
7
7
7
7
7
7
7
7
7
7
7
7
7
7
7
7
7
7
7
7
7
7
7
7
7
7
7
7
7
7
7
7
7
7
7
7
7
7
7
7
7
7
7
7
7
7
7
7
7
7
7
7
7
7
7
7
5
5
5
5
5
5
5
5
5
5
5
5
5
5
5
5
5
5
5
5
5
5
5
5
5
5
5
7
7
7
7
7
7
7
7
6
6
6
6
7
7
7
7
7
7
7
7
7
7
7
7
7
5
5
5
5
5
5
5
5
5
5
5
5
5
5
5
4
4
4
4
4
4
4
4
4
4
4
4
4
4
4
4
4
4
5
5
5
5
5
5
5
5
5
5
5
5
5
5
5
5
5
5
5
5
5
6
6
6
6
6
6
6
6
6
6
6
6
6
6
6
6
6
6
6
6
6
6
6
6
6
6
6
6
6
6
6
6
6
6
6
6
6
6
6
6
6
6
6
6
6
6
6
6
6
6
7
7
7
6
6
6
6
6
6
6
6
6
6
6
6
6
6
6
6
6
7
7
7
7
7
7
7
7
7
7
7
7
7
7
7
7
7
7
7
7
7
7
7
8
8
8
8
8
8
8
8
8
9
9
9
9
9
9
9
9
9
9
8
8
8
8
8
8
8
8
9
8
7
7
7
6
5
5
5
5
5
5
5
5
5
5
5
5
5
5
6
6
6
6
6
6
6
6
6
6
7
7
7
7
7
7
7
7
7
7
7
7
7
7
7
7
7
8
8
8
8
8
8
8
8
8
8
8
8
8
8
8
8
8
8
8
8
8
8
8
8
8
8
8
8
8
8
8
8
8
8
8
8
8
8
8
8
8
8
8
8
8
8
8
8
8
8
8
8
7
7
7
7
7
7
7
7
7
7
7
7
7
7
7
7
7
7
7
6
6
6
7
7
7
7
7
7
7
7
7
7
7
7
7
7
7
7
7
7
7
7
7
7
7
7
7
7
7
7
7
7
7
7
7
7
7
7
7
7
7
7
7
7
7
7
7
7
7
7
7
7
7
7
7
6
6
6
6
6
6
6
6
6
6
6
6
6
6
6
6
6
6
6
6
6
6
6
6
7
7
7
6
6
6
6
5
5
5
5
5
5
5
5
5
5
5
5
5
5
5
5
5
5
5
5
3
3
3
3
3
3
3
3
3
3
3
3
3
3
2
2
2
2
2
2
2
2
2
2
2
2
2
2
2
2
2
2
2
2
2
2
2
2
2
2
2
2
2
2
2
2
2
2
2
2
2
2
2
2
2
2
2
2
2
2
2
2
2
2
2
2
2
2
2
3
3
3
4
4
4
4
4
4
4
4
4
4
5
5
5
5
5
5
5
5
5
5
5
5
5
5
5
5
5
5
5
5
6
6
6
6
6
6
6
6
6
7
8
8
9
9
9
9
9
9
9
9
9
8
8
8
8
8
9
9
9
9
9
9
9
9
9
9
9
8
8
8
8
8
8
8
8
8
8
8
8
8
8
8
8
8
8
8
8
8
8
8
9
9
9
9
9
9
9
9
9
10
10
10
10
10
10
10
10
10
10
10
10
10
10
10
10
10
10
10
10
10
10
10
10
10
9
9
10
10
10
10
10
10
10
10
10
10
10
9
9
9
9
9
9
9
9
9
9
9
9
9
9
8
8
8
8
8
8
8
7
7
7
7
7
7
7
7
7
7
7
7
7
7
7
6
6
6
6
6
6
5
5
5
5
5
5
5
5
5
5
5
5
5
5
5
4
4
4
4
4
4
4
5
5
5
5
5
5
5
5
5
5
5
5
5
5
5
5
5
5
5
5
5
5
5
5
5
5
5
5
5
5
5
5
5
5
5
5
5
5
5
5
5
5
5
5
5
5
5
5
5
5
5
5
5
5
5
5
5
5
5
5
5
5
5
5
5
5
5
5
5
5
5
5
5
5
5
5
5
5
5
5
5
5
5
5
5
5
5
5
4
4
4
4
4
4
4
2
2
2
2
2
2
2
2
2
2
2
2
2
2
2
2
2
2
2
2
2
2
2
2
2
2
2
2
2
2
2
2
2
2
2
2
2
2
2
2
2
2
2
2
2
2
2
2
2
2
2
2
2
2
2
3
3
3
3
3
3
3
3
3
3
4
4
4
4
5
6
6
6
6
6
6
6
6
6
6
6
6
6
6
6
6
5
6
6
6
6
6
7
7
7
7
7
7
7
7
7
7
8
8
9
9
9
9
10
10
10
10
10
10
10
10
10
10
10
10
10
10
10
10
10
10
10
11
11
11
11
11
11
11
12
13
13
13
13
13
12
12
12
12
13
13
13
13
13
13
13
13
13
13
13
13
13
13
13
14
14
14
14
14
13
13
13
13
13
13
13
13
13
13
13
13
13
13
13
13
13
13
13
13
13
13
13
13
13
14
14
13
13
13
13
13
12
12
12
12
12
12
12
11
11
11
11
11
11
11
11
11
11
11
11
11
11
11
11
10
10
10
10
10
10
10
10
10
10
10
10
10
10
10
10
10
10
10
10
10
11
11
11
11
11
11
11
11
12
12
12
11
11
11
11
10
10
10
10
10
10
10
10
10
10
9
8
8
8
8
8
7
7
8
9
9
9
9
8
8
8
7
7
7
5
6
6
6
6
6
6
6
6
6
6
6
6
6
6
6
6
6
5
5
5
5
5
5
5
5
5
5
5
5
5
5
5
5
4
5
5
5
5
5
5
5
5
5
5
5
5
5
5
5
5
5
5
5
5
5
5
5
5
5
5
5
5
5
5
5
5
5
5
5
5
6
6
6
6
5
5
5
5
5
5
5
5
5
5
5
5
5
5
5
5
5
5
5
5
5
5
5
5
5
5
5
5
5
5
5
5
6
6
7
7
7
7
7
7
7
7
7
7
7
7
7
7
7
7
8
8
8
8
8
8
8
8
8
8
8
8
8
8
8
8
8
8
8
7
7
7
7
7
7
7
7
7
7
7
7
7
7
7
7
7
8
8
8
8
8
8
8
8
8
8
8
8
8
8
8
8
8
8
8
8
8
8
8
8
8
8
8
8
8
8
8
8
8
8
8
8
8
8
8
8
8
8
8
8
8
8
8
8
8
8
8
8
8
8
8
8
8
7
7
7
7
7
7
7
7
7
7
7
7
7
7
7
8
8
8
8
8
8
8
7
7
7
7
7
7
7
7
7
7
7
7
7
7
7
7
7
7
7
7
7
7
7
7
7
7
7
7
7
7
5
6
7
7
7
7
7
7
7
7
7
7
7
7
6
6
6
6
6
5
5
5
5
5
4
4
4
4
4
4
4
4
3
3
3
3
4
4
4
4
4
4
4
4
4
4
4
4
4
4
4
4
4
4
4
4
4
4
4
4
4
4
4
4
4
3
4
4
4
4
4
4
4
4
4
4
4
4
4
4
4
4
4
4
4
4
4
4
4
4
4
4
4
4
4
4
4
4
4
4
4
4
4
4
4
4
4
4
4
4
4
4
5
5
5
5
5
5
5
5
5
5
5
5
5
5
5
5
5
5
5
5
5
5
5
5
5
5
5
5
5
5
5
5
5
5
5
5
5
5
5
5
5
5
5
5
5
5
5
5
5
5
5
6
6
6
6
6
6
6
6
5
5
5
5
5
5
5
5
5
5
5
5
5
5
5
5
5
5
5
5
5
5
5
5
5
5
5
5
5
5
5
5
5
5
5
5
5
6
6
7
7
7
7
7
7
7
7
7
7
7
7
7
7
7
7
7
7
7
7
7
7
7
8
8
8
8
8
8
8
8
8
8
8
8
8
8
8
8
9
9
9
9
9
9
10
10
10
10
10
10
10
10
10
10
10
8
8
8
8
8
7
7
7
7
7
7
7
7
5
5
5
5
5
6
6
6
6
6
6
6
6
6
6
6
6
6
6
6
6
6
6
6
6
6
6
6
6
6
6
6
6
6
6
6
5
5
5
5
5
5
5
5
5
5
5
5
5
5
5
5
5
5
5
5
5
5
5
5
5
5
5
5
5
5
5
5
5
5
5
5
5
6
6
6
6
6
5
5
6
6
6
6
6
7
7
7
7
7
7
7
7
7
7
7
7
7
7
7
7
7
7
7
7
7
7
7
7
7
7
7
7
7
7
7
7
7
7
7
7
7
7
7
7
7
7
7
7
7
7
7
7
7
7
7
7
7
7
7
7
7
7
7
7
7
7
6
6
6
6
6
6
6
6
6
6
6
6
6
5
5
5
5
6
6
6
6
6
6
6
6
6
6
6
6
6
6
6
6
6
6
6
6
6
6
6
6
6
6
6
6
6
6
6
6
6
6
6
7
7
7
7
7
7
7
7
7
7
7
7
7
7
7
7
7
7
7
6
6
6
6
6
6
7
7
7
7
8
8
9
9
9
9
9
9
9
9
9
9
9
9
9
9
9
9
9
9
9
9
9
8
8
8
8
8
8
8
8
8
8
8
8
8
8
8
8
8
8
8
8
8
8
8
8
7
7
7
8
8
8
8
8
8
8
8
8
7
7
7
7
7
7
7
7
7
7
7
7
7
7
6
6
6
6
6
6
6
6
6
6
6
6
6
6
6
6
6
6
6
6
6
6
6
6
6
6
6
6
6
6
6
7
7
7
7
7
7
7
7
7
7
7
7
7
7
7
7
7
7
7
7
6
6
6
6
6
6
5
5
5
5
5
6
6
6
6
7
7
7
8
8
8
8
8
8
8
8
8
8
8
8
7
7
7
7
6
6
5
5
5
5
5
5
5
5
5
5
5
5
5
5
5
5
5
5
5
5
5
5
5
5
5
5
5
5
5
5
5
5
5
5
5
5
5
5
5
6
6
6
6
6
6
6
7
7
7
7
7
7
7
7
7
7
7
9
9
9
9
9
9
9
9
9
9
9
9
9
9
9
9
8
7
7
7
7
8
8
8
8
8
8
8
8
8
8
8
8
8
8
8
8
8
8
8
8
8
8
7
7
7
7
7
7
7
7
7
7
7
7
7
7
7
7
7
7
7
7
6
6
6
6
6
6
6
6
6
6
6
6
6
6
6
6
6
6
6
6
6
6
6
6
6
6
6
6
6
5
5
5
5
5
5
5
5
5
5
5
5
5
5
5
6
6
6
6
6
6
5
5
5
5
5
5
5
5
5
5
5
5
3
3
3
3
3
3
2
2
2
2
2
2
2
2
2
2
2
2
2
2
2
2
2
3
3
3
3
3
3
4
4
4
4
4
5
5
5
5
5
5
5
5
5
5
5
5
5
5
5
5
5
5
5
5
5
5
6
6
6
7
7
7
7
7
7
7
7
7
7
7
7
7
7
7
7
7
7
7
7
7
7
7
7
7
7
7
7
7
7
7
6
6
6
6
6
6
6
6
6
6
6
6
6
6
6
6
7
7
7
7
7
7
7
7
7
7
7
7
7
7
7
7
7
7
7
7
7
7
7
7
7
7
7
7
7
7
7
7
7
7
7
7
7
7
7
8
8
8
8
8
8
8
8
8
8
8
7
7
7
7
7
7
7
7
7
7
7
7
7
7
6
6
6
6
6
6
6
6
6
6
6
6
6
6
6
6
6
6
6
6
6
6
6
6
6
6
7
7
7
7
7
7
7
7
7
7
7
7
7
7
7
7
7
7
7
7
7
7
7
7
7
7
7
7
7
7
7
7
7
7
8
8
8
8
8
8
8
8
8
8
8
8
7
7
7
7
7
8
7
7
7
6
6
6
7
7
7
7
7
7
7
7
7
6
6
7
7
7
7
7
7
7
7
7
7
7
7
7
6
6
6
6
6
6
6
6
6
6
6
6
6
7
7
7
7
7
7
7
7
7
7
7
7
7
7
7
7
7
7
7
7
7
7
7
7
7
6
6
6
6
6
6
6
6
6
6
7
7
7
7
7
7
7
7
7
7
7
7
7
7
7
7
7
7
7
8
10
10
10
10
10
10
10
10
10
10
10
10
10
10
10
10
10
10
10
10
10
10
10
10
10
10
10
10
10
10
10
10
10
10
10
9
9
9
9
9
8
8
8
8
8
8
8
8
8
8
8
8
8
8
8
8
8
7
7
7
7
7
7
7
7
7
7
7
7
7
7
7
7
7
8
8
8
8
8
8
8
8
8
8
8
8
8
8
8
8
8
8
8
8
8
8
8
8
8
8
8
8
8
8
8
8
8
8
8
8
8
8
8
8
7
7
7
7
6
6
6
6
6
6
6
5
5
5
5
5
5
5
5
5
5
5
5
5
3
3
3
4
4
4
4
4
4
5
4
4
4
5
5
5
5
5
4
4
4
4
5
5
5
5
5
5
5
5
5
5
5
5
5
5
5
5
5
5
5
5
5
5
5
5
5
5
5
5
5
5
5
5
5
5
5
5
5
3
3
3
3
3
3
3
3
3
3
3
3
3
3
3
3
3
3
3
3
3
3
3
3
4
4
4
4
4
4
4
4
4
5
5
5
5
5
5
5
5
5
5
5
5
7
7
7
7
8
8
8
8
8
8
8
8
8
8
8
8
8
8
8
8
8
8
8
8
8
8
8
8
8
8
8
8
8
8
8
8
8
8
8
8
8
8
8
8
8
8
8
8
8
8
8
8
8
8
8
10
10
10
10
10
10
10
11
11
11
11
10
10
10
10
10
10
10
10
10
10
10
10
10
10
10
10
10
10
10
10
10
10
10
10
10
10
10
10
10
10
10
10
10
10
10
10
10
10
10
10
10
10
11
10
10
10
11
11
11
11
10
10
10
10
10
10
10
10
10
10
10
10
10
10
10
10
10
11
11
11
10
10
10
9
9
9
9
9
9
9
9
9
9
9
9
9
10
10
9
8
8
9
9
9
9
9
9
9
9
9
9
9
8
8
7
7
7
7
7
7
6
7
7
7
6
7
7
7
7
7
7
7
7
7
7
7
7
9
9
9
9
9
9
9
9
9
9
9
9
9
9
9
10
10
10
10
10
10
10
10
10
10
10
10
10
10
10
10
10
10
10
10
10
10
10
10
10
10
10
10
10
10
10
10
10
10
10
10
10
10
10
10
10
10
10
10
10
10
10
10
10
10
10
10
10
10
10
10
10
10
10
10
10
10
10
10
10
10
10
10
10
10
10
10
10
10
10
10
10
10
10
10
10
10
10
10
10
10
10
10
10
10
10
9
9
9
9
9
9
9
9
9
9
7
7
7
7
7
7
7
7
7
6
6
6
6
6
7
7
7
7
7
7
7
7
7
7
7
7
7
7
7
7
7
7
7
7
7
7
7
7
7
7
7
7
7
6
6
6
6
6
6
6
6
5
5
5
5
6
6
6
6
6
5
5
5
5
5
5
6
6
6
6
6
6
6
6
6
6
7
7
7
7
7
8
8
8
8
8
8
8
8
8
8
8
8
8
8
8
8
8
8
8
8
8
8
8
8
8
8
8
8
8
8
8
8
7
7
8
8
8
8
8
8
8
9
9
9
9
9
8
8
8
8
8
8
8
8
8
8
8
8
8
8
8
8
8
8
8
8
8
8
8
8
8
8
8
8
7
7
7
7
7
8
8
8
8
8
8
8
8
8
8
7
7
7
7
7
7
7
7
7
7
7
7
7
7
7
7
7
7
7
7
7
7
7
7
6
6
5
5
5
6
2
2
2
2
2
2
2
2
2
2
2
2
2
2
3
3
3
3
3
3
3
3
3
3
3
3
3
3
3
3
3
3
3
3
3
3
3
3
3
5
5
5
5
5
5
5
5
5
5
5
5
6
6
6
6
6
6
6
6
6
6
6
6
6
6
6
6
6
6
6
6
7
7
7
7
7
7
7
7
7
7
7
7
7
7
7
7
7
7
7
7
7
7
7
7
7
7
8
8
8
7
7
7
7
7
7
7
7
7
7
7
7
7
7
7
7
7
7
7
7
7
7
7
7
7
7
8
9
10
10
10
10
10
10
10
10
10
10
10
10
10
10
10
10
10
10
10
10
10
10
10
10
10
10
10
12
11
11
11
10
10
10
10
10
10
10
10
10
10
10
10
10
10
10
10
10
10
10
9
9
9
9
10
10
10
10
10
10
10
9
9
9
9
9
9
9
9
9
9
9
9
9
9
9
9
9
9
9
9
9
11
11
11
11
11
11
11
11
13
13
13
13
13
13
13
12
12
12
12
12
12
12
12
12
13
13
13
13
13
13
13
13
12
10
10
10
10
10
10
10
12
12
12
12
12
11
11
13
13
13
13
10
10
10
10
11
11
11
10
10
10
11
10
10
10
10
10
10
9
9
9
9
9
9
9
9
9
9
8
8
8
8
8
8
8
8
8
8
8
8
8
8
8
8
8
8
8
8
8
8
8
8
8
8
8
8
8
9
9
9
9
9
9
9
9
9
9
8
8
8
8
8
8
8
8
8
8
8
8
8
8
8
8
8
8
8
8
8
8
8
8
8
8
8
8
8
8
8
8
8
7
7
7
7
7
7
7
7
7
7
7
7
7
6
6
6
6
6
6
6
6
6
6
6
6
6
6
4
4
4
2
2
1
1
1
1
1
1
1
1
1
1
1
1
1
1
1
1
1
1
1
1
1
1
2
2
2
2
1
1
1
1
1
1
1
1
1
1
1
1
1
1
1
1
1
1
1
1
0
0
0
0
0
0
0
0
0
0
0
0
0
0
0
0
0
0
0
0
0
0
0
0
0
0
0
0
0
0
0
0
0
0
0
0
0
0
0
0
0
0
0
0
0
0
0
0
0
0
0
0
0
0
0
0
0
0
0
0
0
0
0
0
0
0
0
0
0
0
0
0
0
0
0
0
0
0
0
0
2
2
2
2
2
2
2
2
2
2
2
2
2
2
2
2
2
2
2
2
2
2
2
2
2
2
2
2
2
2
2
2
2
2
2
2
2
2
2
2
2
2
2
2
2
2
2
2
2
2
2
2
2
2
2
2
2
2
2
2
2
2
2
2
2
2
2
2
2
2
2
2
2
2
2
2
2
3
3
3
3
3
3
3
3
3
3
3
3
3
3
3
3
3
3
3
3
3
3
3
3
3
3
3
3
3
3
2
2
2
2
2
2
2
2
2
2
2
2
2
2
2
2
2
2
2
1
1
1
1
1
1
1
1
1
1
1
1
1
1
1
1
1
1
1
1
1
1
1
1
1
1
2
2
2
2
2
2
2
2
2
2
2
2
2
2
2
2
2
2
2
2
2
2
2
2
2
2
2
2
2
2
2
2
2
2
2
2
2
2
2
2
2
2
2
2
2
2
2
2
2
2
2
2
2
2
2
3
3
3
3
3
3
3
3
3
3
3
3
3
3
3
3
3
3
3
3
4
4
4
4
4
3
3
3
3
3
3
3
3
3
3
3
3
3
3
3
3
3
3
3
2
2
2
2
2
2
2
2
2
2
2
2
2
2
2
2
2
2
2
2
2
2
2
2
2
2
2
2
2
2
2
2
2
2
2
2
2
3
2
2
2
2
2
2
2
2
2
2
2
2
3
3
3
4
4
4
5
5
5
5
5
5
5
5
5
5
5
5
5
5
5
5
5
5
5
5
5
5
5
5
5
5
5
5
5
5
5
5
5
5
5
5
5
5
5
5
5
5
5
5
5
5
5
5
5
5
5
5
5
5
5
5
5
5
5
5
5
7
7
7
7
7
7
7
7
7
7
7
7
7
7
7
7
7
7
7
7
7
7
7
7
7
7
7
7
7
7
7
7
7
7
7
7
7
7
7
7
7
7
5
5
5
5
5
5
5
5
5
5
5
5
5
5
5
5
5
5
5
5
5
5
5
5
5
5
5
4
4
4
4
5
5
5
6
6
5
5
5
5
5
5
5
5
5
5
5
5
5
5
5
5
5
5
5
5
5
5
5
6
6
6
6
6
6
6
6
6
6
6
6
6
6
6
6
6
6
6
6
6
6
6
6
6
6
6
6
6
6
6
6
6
6
6
6
6
6
6
6
6
6
6
6
6
6
6
6
6
5
5
5
5
5
5
5
5
5
5
5
5
5
5
5
5
5
5
5
5
5
5
5
5
5
5
5
5
5
5
5
5
5
5
5
5
5
4
4
4
3
3
4
4
4
4
4
4
4
4
4
4
4
4
4
4
4
4
4
4
4
4
4
4
4
4
3
2
2
2
2
2
2
2
2
2
2
2
2
2
2
2
2
2
2
2
2
2
2
2
2
2
2
2
2
2
2
2
2
2
2
2
2
2
2
2
2
2
2
2
2
1
1
1
1
1
1
1
1
1
1
1
1
1
1
1
1
1
1
1
1
1
1
1
1
1
1
1
1
1
1
1
1
1
1
1
1
1
1
1
1
1
1
1
0
0
0
0
0
0
0
0
0
0
0
0
0
1
1
1
1
1
1
1
1
1
1
1
1
1
1
1
1
1
1
1
1
1
1
1
1
1
1
1
1
1
1
1
1
1
1
1
1
1
1
1
1
1
1
1
1
1
1
1
1
1
1
1
1
1
1
1
1
1
1
1
1
1
1
1
1
1
1
1
1
1
1
2
2
2
2
2
2
2
2
2
2
2
2
2
2
2
2
2
2
2
2
2
2
2
2
2
2
2
2
2
2
2
2
2
2
2
2
2
2
2
2
2
2
2
2
2
2
2
2
2
2
2
2
2
3
3
2
2
2
2
2
2
2
2
2
2
2
2
2
2
2
2
2
2
2
2
3
3
3
3
3
3
3
3
3
3
3
3
4
4
4
4
4
4
4
4
4
4
4
4
4
4
4
4
4
4
4
4
4
4
4
4
4
4
4
4
4
4
4
4
4
5
5
5
5
5
5
5
5
5
5
5
5
5
5
5
5
5
5
5
5
5
5
5
5
5
7
7
7
7
7
7
7
7
7
7
7
7
7
7
7
7
7
7
6
6
6
6
6
6
6
6
6
6
6
7
7
7
7
7
7
7
7
7
7
7
7
7
7
7
7
7
7
7
7
7
7
9
9
9
9
9
9
9
9
9
9
9
10
10
10
10
10
10
10
10
10
10
10
10
10
10
10
9
9
9
10
10
10
10
10
10
10
10
10
10
10
10
10
10
10
10
10
10
10
10
10
10
10
10
10
10
10
10
10
10
11
11
11
11
11
11
11
11
11
11
11
11
11
10
10
10
10
10
10
10
10
10
10
10
10
10
10
10
10
10
12
12
12
12
12
12
12
12
12
12
12
12
12
12
13
13
13
13
13
13
13
13
13
13
13
13
13
13
13
13
13
13
13
14
14
14
14
14
14
14
14
14
14
14
14
14
14
14
13
13
13
13
12
12
12
12
11
11
11
11
11
11
11
11
10
10
10
9
10
10
10
10
10
10
10
10
10
10
10
10
10
10
10
10
10
10
10
10
10
10
10
10
10
10
10
10
10
10
10
10
10
10
10
10
10
10
10
10
11
11
11
10
10
10
10
10
10
10
10
10
10
10
10
10
10
10
10
10
10
10
10
10
10
10
10
10
10
10
10
10
10
10
10
10
10
10
10
10
10
10
10
10
10
10
10
10
10
10
10
10
10
10
10
10
10
10
10
10
10
10
10
10
10
10
10
10
10
10
10
10
10
10
10
10
10
10
10
10
10
10
10
10
10
9
9
8
8
8
7
7
7
8
8
8
8
8
8
8
8
8
8
8
8
8
8
8
8
8
8
8
8
8
8
8
8
8
8
8
8
8
8
8
8
8
8
8
9
9
9
9
9
9
9
9
9
9
9
9
9
9
9
8
8
8
8
7
7
7
7
7
7
7
7
7
7
7
7
7
7
7
7
7
7
6
6
7
7
7
7
7
7
7
6
6
6
6
7
7
6
6
6
6
5
5
5
5
5
5
5
5
5
5
5
5
5
5
5
5
5
5
5
5
5
5
5
5
5
5
5
5
5
5
5
5
5
5
5
5
5
5
4
4
4
4
4
4
4
4
4
4
4
4
4
4
4
4
4
4
5
5
5
5
5
5
5
5
5
5
5
5
5
5
5
5
5
5
5
5
5
5
5
5
5
5
5
5
5
5
5
5
5
5
5
5
5
5
5
5
5
5
5
5
5
5
5
5
5
5
6
6
6
6
6
6
6
6
6
7
7
7
7
7
7
7
7
7
6
7
7
7
7
7
7
7
7
7
7
7
7
7
7
7
7
7
8
8
8
8
8
8
8
8
8
8
8
8
8
7
7
7
7
7
7
8
8
8
8
8
8
8
8
8
8
8
9
9
9
10
9
9
9
10
10
10
10
10
9
9
9
9
9
9
9
9
9
9
9
9
9
9
9
9
9
9
9
9
9
9
9
9
9
9
9
9
9
9
9
10
10
10
10
10
10
10
10
10
10
10
10
10
10
10
10
11
11
11
11
11
11
11
11
10
10
10
10
10
10
10
10
10
10
10
10
9
8
8
8
8
8
8
8
8
8
8
8
8
8
9
9
9
9
9
9
10
10
10
10
10
10
10
9
9
9
9
9
9
9
9
9
9
8
8
8
8
8
8
6
7
7
7
7
7
7
7
7
7
7
7
5
5
6
6
6
6
6
6
6
6
6
6
6
6
6
5
5
5
5
5
5
5
5
5
6
6
6
6
6
6
6
6
6
6
6
6
6
6
6
6
6
6
5
5
5
5
5
5
5
5
5
5
5
5
5
5
5
5
5
5
5
5
5
5
5
5
5
5
5
5
6
6
6
6
6
7
7
7
8
9
9
9
9
9
9
9
10
10
10
10
10
9
8
8
8
8
8
8
8
10
10
10
10
10
10
10
10
10
10
10
10
10
10
10
10
10
10
10
10
10
10
10
10
10
10
10
10
10
10
10
10
10
10
9
9
9
9
9
9
9
10
10
10
10
10
10
10
10
10
10
10
10
10
10
10
10
10
10
10
10
10
10
10
10
10
10
10
10
10
10
10
10
10
10
10
10
10
10
10
10
10
10
10
10
10
10
10
10
10
10
10
10
10
10
10
10
10
10
10
10
10
10
10
10
10
10
10
10
10
10
10
10
10
10
10
10
10
10
10
10
9
8
8
8
8
7
7
7
5
5
5
5
5
5
5
5
5
5
5
5
5
5
5
5
5
5
5
5
5
5
5
5
5
5
5
5
5
5
5
5
5
5
5
5
5
5
5
5
5
5
5
5
6
6
6
6
6
6
6
6
6
6
6
6
6
6
6
6
6
6
6
6
5
5
5
5
5
5
4
4
4
4
4
4
5
5
5
5
5
5
5
5
5
5
5
5
5
5
5
5
5
5
5
5
5
5
5
5
5
5
5
5
5
5
5
5
5
5
5
5
5
5
5
5
6
6
6
6
6
6
6
7
7
7
7
7
7
7
7
7
7
7
7
7
7
7
7
6
5
6
6
6
6
6
5
5
5
5
5
5
5
5
5
6
6
6
6
6
6
6
6
6
6
6
6
6
6
5
5
5
5
5
5
5
5
5
5
5
5
5
5
5
5
5
5
5
5
6
6
7
7
7
7
7
7
7
7
8
8
8
8
9
9
9
9
9
9
9
9
9
9
9
9
9
9
9
9
9
9
9
9
9
9
9
9
9
9
9
9
9
9
9
9
9
8
6
6
5
6
7
7
7
7
7
7
7
7
7
7
7
7
7
7
7
7
7
7
7
7
7
7
7
7
7
7
7
7
7
7
7
8
9
9
12
13
18
19
22
22
26
26
26
26
29
29
29
29
29
29
31
31
31
31
31
31
31
31
31
31
31
33
33
33
33
33
33
33
33
33
34
34
34
34
34
35
36
36
36
36
36
36
39
39
38
38
38
38
38
38
38
39
39
39
39
39
39
39
39
39
39
38
38
39
39
39
39
39
39
40
42
42
42
42
42
42
42
42
42
42
43
43
44
44
43
43
43
43
43
44
44
44
43
43
43
43
43
43
43
44
44
44
44
44
44
44
44
44
44
44
44
44
44
44
44
44
42
39
39
39
39
39
39
39
39
39
39
39
38
38
38
38
38
38
35
34
34
33
31
31
31
31
31
31
31
32
32
32
31
30
30
31
31
31
31
31
31
31
32
32
32
32
31
29
29
29
29
27
26
26
26
26
25
24
27
27
27
27
27
27
26
26
26
27
26
25
22
21
21
21
21
20
18
18
18
18
18
18
18
18
18
18
17
18
18
18
18
18
18
18
18
19
19
19
19
20
20
20
21
21
21
21
21
21
23
23
23
23
23
23
23
23
25
26
26
26
26
26
26
26
28
28
28
27
27
27
27
27
29
28
27
27
27
27
28
30
31
32
33
34
34
36
36
38
38
38
38
38
38
38
38
39
39
39
39
41
42
42
42
42
42
42
42
42
42
42
42
42
42
42
42
42
41
41
41
42
43
44
45
44
44
44
44
44
44
44
44
44
44
44
43
43
43
43
43
43
43
44
44
44
44
43
43
43
43
43
43
43
43
43
43
43
43
43
43
43
43
43
44
43
43
43
43
44
44
44
44
44
44
44
43
43
43
43
44
44
44
43
43
43
43
42
42
42
42
42
42
41
41
41
41
42
42
42
42
42
42
42
42
42
42
42
42
42
42
42
42
42
42
42
42
42
42
42
42
42
42
42
41
34
28
21
20
9
9
9
9
9
9
9
9
9
9
9
9
8
8
8
7
6
6
6
6
6
5
5
5
5
5
5
5
5
5
5
6
6
6
6
6
6
6
6
6
6
6
6
6
6
6
6
6
6
6
6
6
6
6
6
6
6
6
6
6
6
6
6
6
6
6
6
6
6
6
6
6
6
6
5
5
5
5
5
5
5
5
5
6
6
6
6
6
6
6
6
6
6
6
6
6
6
6
6
6
6
6
6
6
6
5
5
6
6
6
6
6
6
6
6
6
6
6
6
7
7
7
7
7
7
7
7
7
6
6
5
5
5
5
5
5
5
5
5
5
5
5
5
5
5
5
5
5
5
5
5
5
5
5
5
5
5
5
5
5
5
5
4
4
4
4
4
4
4
4
4
4
5
5
5
6
6
6
6
6
6
6
6
6
6
7
7
7
7
7
7
7
7
7
7
7
7
7
7
6
6
6
6
7
7
7
7
7
7
7
7
7
7
7
7
7
7
7
7
9
10
10
10
11
11
12
13
13
13
13
13
13
13
13
13
13
14
14
15
15
15
15
15
15
15
15
16
16
16
15
15
15
15
15
15
16
16
16
16
16
16
16
16
16
16
17
17
17
17
17
17
17
17
17
17
17
17
17
17
17
17
17
17
18
18
17
17
17
17
17
17
17
17
17
17
17
18
18
18
19
19
19
20
20
20
21
21
21
21
21
21
21
21
21
21
21
21
21
21
21
21
21
21
21
21
21
22
22
22
22
22
21
21
21
21
21
21
21
21
21
20
20
19
18
17
16
16
16
16
16
16
16
16
16
16
16
16
16
16
16
16
15
15
15
15
15
16
16
16
15
16
16
17
17
17
17
17
17
17
17
17
17
17
17
17
17
17
17
18
18
18
18
18
19
20
20
20
21
21
21
21
21
21
22
22
23
23
23
23
23
23
24
24
24
24
24
24
24
24
25
25
26
26
26
26
26
24
24
24
25
24
25
26
26
26
25
25
25
25
25
26
26
26
26
26
28
28
29
29
29
29
29
29
29
29
29
29
29
29
29
29
29
29
29
29
29
29
31
31
31
31
31
31
31
31
31
31
31
31
31
31
31
31
31
31
31
31
31
31
32
32
32
34
34
34
34
34
34
34
34
34
34
34
34
34
34
34
34
34
35
36
36
36
36
36
36
36
36
36
36
36
38
38
38
37
37
37
37
37
37
37
37
38
38
38
38
38
38
38
38
38
38
37
37
37
37
37
36
34
34
34
32
32
31
31
31
30
30
29
27
27
27
27
27
27
27
27
26
26
24
22
21
20
20
21
21
19
15
15
15
15
15
15
15
15
15
15
15
14
14
14
15
15
15
15
15
15
15
15
15
15
15
15
15
15
15
15
15
15
15
15
15
15
16
16
16
16
16
16
16
16
16
16
16
16
17
17
17
17
17
17
17
18
18
18
18
17
14
13
13
13
13
13
13
13
13
13
13
13
13
13
12
12
12
12
12
12
12
13
13
12
12
12
12
12
12
12
12
12
12
12
12
12
12
12
12
12
13
13
13
12
12
12
12
12
12
12
12
11
11
11
11
11
11
11
11
11
11
11
11
10
10
10
10
10
10
11
12
12
11
11
11
11
11
11
11
11
11
11
12
13
14
15
15
15
15
15
15
14
15
15
15
15
14
14
15
15
15
15
15
15
15
15
15
14
14
13
14
14
14
13
13
13
13
13
13
13
14
14
14
16
16
16
16
16
16
16
17
17
17
17
17
17
17
18
18
18
18
18
18
18
18
18
18
17
17
17
17
17
15
15
16
16
16
16
17
17
17
17
17
16
17
17
18
18
18
18
18
18
18
18
18
18
18
18
18
19
19
20
20
21
21
21
21
20
20
21
21
21
21
21
21
21
21
21
21
21
21
21
21
21
21
21
21
21
21
24
24
24
24
24
23
23
23
23
23
21
20
19
19
19
19
18
19
19
19
19
19
19
18
18
18
18
18
18
18
18
18
18
18
18
19
19
19
19
19
19
19
19
19
19
19
18
18
18
18
18
18
18
18
18
18
18
18
18
17
17
17
17
17
17
17
17
17
17
17
17
17
17
17
17
17
17
17
17
17
16
16
15
15
15
17
17
17
17
17
17
17
18
18
18
18
18
18
18
18
18
18
18
18
18
20
20
20
20
20
20
20
20
20
20
20
20
20
20
20
19
19
21
21
21
21
19
18
18
18
18
20
19
19
20
20
20
19
15
15
15
13
12
12
12
12
12
12
12
12
12
12
12
12
12
12
11
10
10
10
10
10
11
11
11
11
11
11
12
12
12
12
12
12
12
12
12
12
13
13
13
13
13
13
13
13
13
13
13
13
13
13
13
13
13
13
13
13
13
13
13
15
15
15
15
15
15
15
15
15
15
15
15
15
15
15
15
15
15
15
15
15
15
16
16
16
16
16
17
17
17
17
17
17
17
17
17
17
17
17
17
17
18
18
17
18
18
16
16
15
15
15
14
14
13
13
12
12
12
13
13
13
14
14
14
14
14
14
14
14
14
15
15
15
15
15
15
16
16
16
16
16
17
17
17
18
18
18
18
18
18
17
17
17
17
17
17
17
17
17
17
17
17
17
17
17
17
17
17
17
20
20
20
20
20
20
20
20
20
20
20
20
21
21
21
21
21
21
21
21
21
21
21
21
21
22
22
22
22
22
22
22
22
22
22
22
22
22
23
23
22
22
22
22
22
24
24
24
24
24
24
24
26
26
26
26
26
26
26
26
26
26
26
26
29
31
31
31
31
31
31
31
31
31
33
35
34
34
34
34
34
34
34
33
33
33
33
32
32
32
31
28
26
25
25
25
25
26
25
25
26
28
29
29
29
31
31
31
31
31
31
31
32
34
34
34
34
34
33
33
33
37
39
39
39
39
39
38
38
38
39
40
41
41
41
41
42
44
44
44
47
50
50
50
50
50
50
50
51
50
50
51
52
52
55
56
56
59
59
60
63
63
63
71
71
76
78
79
79
79
80
80
82
82
82
81
82
83
83
83
84
84
85
85
85
85
86
87
88
88
89
89
89
89
92
94
94
94
96
95
94
94
94
94
94
94
94
94
94
94
94
94
94
94
94
94
94
94
97
99
99
100
100
98
98
97
97
97
97
97
97
97
98
98
99
99
99
99
99
99
97
97
97
97
96
96
96
95
95
97
95
92
92
92
92
93
93
93
92
92
90
90
89
90
90
90
90
90
90
90
90
90
90
87
84
83
83
77
76
76
76
75
76
75
75
74
70
70
70
61
61
60
60
60
59
59
56
55
55
55
55
54
53
52
45
44
42
42
42
42
39
39
36
34
34
34
34
34
34
34
34
34
34
34
33
33
33
33
33
33
33
31
31
31
31
31
31
31
31
31
29
29
28
28
28
28
29
29
29
29
30
29
29
29
28
26
26
25
23
23
21
22
22
22
21
21
21
20
15
14
13
12
11
10
11
11
11
11
11
11
11
10
10
10
11
11
11
11
11
11
12
12
12
12
12
12
12
12
12
12
12
12
12
13
13
13
13
13
13
13
13
13
13
13
13
13
13
13
13
13
13
13
13
13
13
13
13
13
13
13
13
12
12
12
12
12
12
12
12
12
12
12
12
12
12
12
12
12
12
12
12
12
12
12
12
13
12
12
12
12
12
13
13
12
12
11
10
10
9
9
9
9
9
9
9
9
9
9
9
9
9
9
9
9
10
10
10
10
10
10
10
10
10
10
10
10
10
10
10
10
10
10
9
9
9
9
9
9
9
9
10
10
10
10
9
9
9
9
10
10
10
10
8
8
8
8
8
9
9
9
9
9
9
9
9
9
10
10
11
10
10
10
10
10
10
10
10
10
10
10
10
10
10
10
10
10
10
10
10
12
12
13
13
13
13
13
13
13
13
13
13
13
13
13
13
13
13
14
15
15
15
15
15
15
15
15
15
15
15
15
15
15
15
15
16
17
17
17
17
17
16
16
16
16
20
20
20
20
20
20
20
20
20
21
21
21
21
21
21
21
20
20
20
20
20
21
21
22
22
22
22
23
23
23
23
23
23
24
25
25
25
25
25
25
25
25
25
25
25
24
24
24
24
24
23
23
24
24
24
23
23
23
23
23
23
23
23
23
23
23
23
23
23
23
23
23
23
23
23
23
23
23
23
23
23
23
23
22
22
21
21
25
25
25
26
26
26
26
26
26
26
27
27
27
27
26
25
24
24
24
24
24
24
24
23
23
22
22
22
22
22
23
23
23
23
23
23
23
23
23
24
24
24
24
24
24
25
25
25
26
26
26
26
26
26
26
26
25
25
25
25
26
26
26
26
25
25
26
26
26
26
25
25
25
25
25
25
25
25
23
23
23
23
23
23
23
23
23
23
23
23
23
23
23
23
23
23
23
23
23
23
23
23
23
23
23
23
23
23
23
23
23
23
23
21
21
21
21
21
21
21
21
21
21
21
21
22
22
22
23
23
22
21
21
21
24
23
23
22
22
22
22
22
22
23
23
23
23
23
23
23
23
23
24
24
24
24
25
25
25
25
24
25
26
26
26
26
26
26
26
26
28
28
27
26
26
24
25
25
24
24
24
26
26
26
26
26
26
26
26
26
26
26
26
26
26
26
27
28
28
26
26
26
26
26
26
26
26
27
28
29
29
30
30
29
29
29
29
29
29
29
29
30
31
31
31
31
31
31
31
32
32
33
33
33
33
33
33
33
33
33
33
33
35
36
36
36
36
35
35
37
37
37
37
37
37
39
39
39
39
40
40
40
40
40
41
41
40
40
41
41
41
42
42
42
42
42
42
43
42
42
41
41
41
41
41
41
41
41
39
40
40
40
40
41
41
41
41
41
41
41
40
40
39
39
39
39
39
39
39
39
39
39
39
39
39
39
40
40
40
40
41
41
41
41
41
41
41
41
41
41
39
39
39
38
37
37
36
34
34
34
34
34
34
34
35
35
35
35
35
34
34
34
34
34
34
35
36
36
36
36
35
35
35
34
35
35
34
34
34
33
31
31
31
30
29
29
29
25
22
22
23
22
22
22
22
22
22
22
22
21
22
21
22
20
18
17
16
16
16
16
16
16
16
16
16
16
16
16
15
15
15
15
15
15
15
15
15
15
16
16
16
16
16
16
16
15
15
14
14
13
14
14
14
14
14
14
13
13
11
11
11
11
11
11
11
12
12
12
12
12
12
12
12
12
12
12
12
12
12
12
12
12
12
12
12
12
12
12
12
12
13
13
13
13
13
13
12
12
12
12
12
12
12
12
13
13
13
13
13
13
12
11
11
11
11
11
11
11
11
11
11
11
11
11
11
11
11
11
11
13
13
13
13
13
13
13
13
13
13
13
13
13
13
13
14
14
14
14
14
14
14
14
13
13
13
13
12
12
12
12
12
12
12
12
12
11
11
12
11
11
11
11
11
11
11
10
10
10
10
10
10
10
10
10
10
10
10
10
10
10
10
9
8
8
8
8
8
8
8
8
8
8
9
8
8
8
8
8
8
7
6
6
6
6
6
6
6
6
6
6
5
5
5
5
5
5
5
5
5
5
5
5
5
5
5
5
5
5
5
5
5
5
5
5
5
5
5
5
5
5
5
5
5
5
5
5
4
4
4
4
4
4
4
4
4
4
4
4
3
3
3
2
2
2
1
1
1
1
1
1
1
1
1
1
1
1
1
1
1
1
1
1
1
1
1
1
1
1
1
1
1
1
1
1
1
1
1
1
1
1
1
1
1
1
1
1
1
1
1
1
1
1
0
0
0
0
0
0
0
0
0
0
0
0
0
0
0
0
0
0
0
0
0
0
0
0
0
0
0
0
0
0
2
2
2
5
6
7
7
7
7
7
7
7
7
8
8
10
11
11
11
11
11
11
11
12
13
13
13
13
13
13
13
13
13
13
13
13
13
14
14
15
15
15
15
15
15
15
15
15
15
15
16
19
19
19
19
19
19
19
19
19
19
19
19
19
19
19
19
19
19
19
19
19
19
19
20
20
20
20
20
20
20
20
20
20
20
20
20
20
20
20
20
20
20
20
20
20
20
19
19
19
19
19
19
19
19
19
19
19
19
19
19
19
19
19
19
19
19
19
19
19
19
19
19
19
19
19
19
19
19
19
19
19
19
19
19
19
19
19
19
19
18
18
16
16
16
16
16
16
16
16
16
16
16
16
16
16
16
14
14
14
14
13
13
13
11
11
11
11
11
11
11
10
10
11
11
11
11
11
10
10
8
8
7
7
7
6
6
6
6
6
6
6
6
6
5
5
4
2
2
2
2
3
3
3
3
3
3
3
3
3
2
2
2
2
2
2
2
2
2
2
2
2
2
2
2
2
2
3
3
3
3
3
3
3
3
3
3
3
3
3
3
3
3
3
3
3
3
3
3
3
3
3
3
3
3
3
3
3
3
3
3
3
3
3
3
3
3
3
3
3
3
3
3
3
3
3
3
3
3
3
3
4
4
4
4
4
4
4
4
4
4
4
4
4
4
4
4
4
4
4
4
4
4
5
5
5
5
5
5
5
5
5
4
4
4
4
4
4
2
2
2
2
2
2
2
2
2
2
2
2
2
2
2
2
2
2
2
2
2
2
2
2
1
1
1
2
2
2
2
2
2
2
2
2
2
2
2
2
2
2
2
2
2
2
2
2
2
2
2
2
2
2
2
2
2
2
2
2
2
2
2
2
2
2
2
2
2
2
2
2
2
2
2
2
2
2
2
2
2
2
2
2
2
2
2
2
2
2
2
2
2
2
2
2
2
2
2
2
2
2
2
2
2
2
2
2
2
2
2
2
2
2
2
2
2
2
2
2
2
2
2
2
2
2
2
2
2
2
2
2
2
2
2
2
1
0
0
0
0
0
0
0
0
0
0
0
0
0
0
0
0
0
0
0
0
0
0
0
0
0
0
0
0
0
0
0
0
1
1
1
1
1
1
1
1
1
2
2
2
2
2
2
2
2
2
2
2
2
2
2
2
2
2
2
2
2
2
2
2
2
2
2
2
2
2
2
2
2
2
2
2
2
2
2
2
2
2
2
2
2
2
2
2
2
2
2
2
2
2
2
2
2
2
2
2
2
2
2
2
2
2
2
2
2
2
2
2
2
2
2
2
2
2
2
2
2
2
2
2
2
2
2
2
2
2
2
2
2
2
2
2
2
2
2
2
2
2
2
2
2
2
2
2
2
2
2
2
2
2
2
2
2
2
2
2
2
2
2
2
2
2
2
2
2
2
2
2
2
2
2
2
2
2
2
2
0
0
0
0
0
0
0
0
0
0
0
0
0
0
0
0
0
0
0
0
0
0
0
0
0
0
0
0
0
0
0
0
0
0
0
0
0
0
0
1
1
1
1
1
1
1
1
1
2
2
2
2
2
2
2
2
2
2
2
2
2
2
2
2
2
2
2
2
2
2
2
2
2
2
2
2
2
2
2
2
2
2
2
2
2
2
2
2
2
2
2
2
2
2
2
2
2
2
2
2
2
2
2
2
2
2
2
2
2
2
2
2
2
2
2
2
2
2
2
2
2
2
2
2
2
2
2
2
2
2
2
2
2
2
2
2
2
2
2
2
2
2
2
2
2
2
2
2
2
2
2
2
2
2
2
2
2
1
1
1
1
0
0
0
0
0
0
0
0
0
0
0
0
0
0
0
0
0
0
0
0
0
0
0
0
0
0
0
0
0
0
0
0
0
0
0
0
0
0
0
0
0
0
0
0
0
0
0
0
0
0
0
0
0
0
0
0
0
0
0
0
0
0
0
0
0
0
0
0
0
0
0
0
0
0
0
0
0
0
0
0
0
0
0
0
0
0
0
0
0
0
0
0
0
0
0
0
0
0
0
0
0
0
0
0
0
0
0
0
0
0
0
1
1
1
1
2
2
2
2
2
3
3
3
3
3
2
2
2
2
2
2
2
2
2
2
2
2
2
2
2
2
2
2
2
2
2
2
2
2
2
2
3
3
3
3
3
3
3
3
3
3
3
3
3
3
3
3
3
3
3
3
3
4
4
4
4
4
4
4
4
4
4
4
4
4
4
4
5
5
5
5
5
5
5
5
5
5
5
5
5
5
5
5
5
5
5
5
5
5
5
5
5
5
5
5
5
5
5
5
5
5
5
6
6
6
6
6
6
6
6
6
6
6
6
6
6
6
6
6
6
6
6
6
6
6
6
6
6
6
6
6
6
6
6
6
6
6
6
6
6
6
6
6
5
5
5
5
5
5
5
5
5
5
5
5
5
5
5
5
5
5
5
5
5
5
5
5
5
5
5
5
4
4
4
4
4
4
4
5
5
5
5
5
5
5
5
5
5
5
5
5
5
5
5
5
5
5
5
5
5
4
4
4
4
4
4
4
4
4
4
4
4
4
3
1
1
1
1
1
1
2
2
2
2
2
2
2
2
2
2
2
2
2
2
2
2
2
2
2
2
2
2
2
2
2
2
2
2
2
2
2
2
2
2
2
2
3
3
3
3
3
3
3
3
3
3
3
3
3
3
3
3
3
3
3
3
3
3
3
3
3
3
3
3
3
3
3
3
3
3
3
3
3
3
3
2
2
2
3
3
3
3
3
3
3
3
3
3
3
3
3
3
3
3
4
4
4
4
4
4
4
4
4
4
4
4
4
4
4
4
4
4
4
4
4
4
5
5
5
5
5
5
5
5
6
6
6
6
6
6
6
7
7
7
7
7
7
7
7
7
7
7
7
7
7
7
7
7
7
7
7
7
7
7
7
7
7
7
7
7
7
7
7
7
7
7
7
7
7
7
7
7
7
7
7
6
6
5
5
5
5
5
5
5
5
5
5
5
5
5
5
5
5
5
5
5
5
5
5
5
5
5
5
5
5
5
5
5
5
4
4
4
3
3
3
4
4
4
4
4
4
4
4
4
4
4
4
4
4
4
4
4
4
4
4
4
4
4
4
4
4
4
4
4
4
4
4
4
4
4
3
3
3
3
3
3
3
3
3
3
3
3
3
3
3
3
3
3
3
3
3
3
3
3
3
2
2
2
2
2
2
3
3
3
3
3
2
2
2
2
2
2
2
2
2
2
2
2
2
2
2
2
2
2
2
2
2
2
2
2
2
2
2
2
2
2
2
2
2
2
2
2
2
2
2
2
2
2
2
2
2
2
2
2
2
2
2
2
2
3
2
2
2
2
2
2
2
2
2
2
2
2
2
2
2
2
2
2
2
2
2
2
2
2
2
2
2
2
2
2
2
2
2
2
2
2
2
2
2
2
2
2
2
2
2
2
2
2
2
2
2
2
2
2
2
2
2
2
2
2
2
2
2
2
2
2
2
2
2
2
2
2
2
2
2
2
2
2
2
2
2
2
2
2
2
2
2
2
2
2
2
2
2
2
2
2
2
2
2
2
2
2
2
2
2
2
2
2
2
2
2
2
2
2
1
1
0
0
0
0
0
0
0
0
0
0
0
0
0
0
0
0
0
0
0
0
0
0
0
0
0
0
0
0
0
0
0
0
0
0
0
0
0
0
0
0
0
0
0
0
0
0
0
0
0
0
0
0
0
0
0
0
0
0
0
0
0
0
0
0
0
0
0
0
0
0
0
0
0
0
0
0
0
0
0
0
0
0
0
0
0
0
0
0
0
0
0
0
0
0
0
0
0
0
0
0
0
0
0
0
0
0
0
0
0
0
0
0
0
0
0
0
0
0
0
0
0
0
0
0
0
0
0
0
0
0
0
0
0
0
0
0
0
0
0
0
0
0
0
0
0
0
0
0
0
0
0
0
0
0
0
0
0
0
0
0
0
0
0
0
0
0
0
0
0
0
0
0
0
0
0
0
0
0
0
0
0
0
0
0
0
0
0
0
0
0
0
0
0
0
0
0
0
0
0
0
0
0
0
0
0
0
0
0
0
0
0
0
0
0
0
0
0
0
0
0
0
0
0
0
0
0
0
0
0
0
0
0
0
0
0
0
0
0
0
0
0
0
0
0
0
0
0
0
0
0
0
0
0
0
0
0
0
0
0
0
0
0
0
0
0
0
0
0
0
0
0
0
0
0
0
0
0
0
0
0
0
0
0
0
0
0
0
0
0
0
0
0
0
0
0
0
0
0
0
0
0
0
0
0
0
0
0
0
0
0
0
0
0
0
0
0
0
0
0
0
0
0
0
0
0
0
0
0
0
0
0
0
0
0
0
0
0
0
0
0
0
0
0
0
0
0
0
0
0
0
0
0
0
0
0
0
0
0
0
0
0
0
0
0
0
0
0
0
0
0
0
0
0
0
0
0
0
0
0
0
0
0
0
0
0
0
0
0
0
0
0
0
0
0
0
0
0
0
0
0
0
0
0
0
0
0
0
0
0
0
0
0
0
0
0
0
0
0
0
0
0
0
0
0
0
0
0
0
0
0
0
0
0
0
0
0
0
0
0
0
0
0
0
0
0
0
0
0
0
0
0
0
0
0
0
0
0
0
0
0
0
0
0
0
0
0
0
0
0
0
0
0
0
0
0
0
0
0
0
0
0
0
0
0
0
0
0
0
0
0
0
0
0
0
0
0
0
0
0
0
0
0
0
0
0
0
0
0
0
0
0
0
0
0
0
0
0
0
0
0
0
0
0
0
0
0
0
0
0
0
0
0
0
0
0
0
0
0
0
0
0
0
0
0
0
0
0
0
0
0
0
0
0
0
0
0
0
0
0
0
0
0
0
0
0
0
0
0
0
0
0
0
0
0
0
0
0
0
0
0
0
0
0
0
0
0
0
0
0
0
0
0
0
0
0
0
0
0
0
0
0
0
0
0
0
0
0
0
0
0
0
0
0
0
0
0
0
0
0
0
0
0
0
0
0
0
0
0
0
0
0
0
0
0
0
0
0
0
0
0
0
0
0
0
0
0
0
0
0
0
0
0
0
0
0
0
0
0
0
0
0
0
0
0
0
0
0
0
0
0
0
0
0
1
1
1
1
1
1
1
1
1
1
1
1
1
1
1
1
1
1
1
1
1
1
1
1
1
1
1
1
1
1
1
1
1
1
1
1
1
1
1
1
1
1
1
1
1
1
1
1
1
1
1
1
1
1
1
1
1
1
1
1
1
1
1
1
1
1
1
1
1
1
1
1
1
1
1
1
1
1
1
1
1
1
1
1
0
0
0
0
0
0
0
0
0
0
0
0
0
0
0
0
0
0
0
0
0
0
0
0
0
0
0
0
0
0
0
0
0
0
0
0
0
0
0
0
0
0
0
0
0
0
0
0
0
0
0
0
0
0
0
0
0
0
0
0
0
0
0
0
0
0
0
0
0
0
0
0
0
0
0
0
0
0
0
0
0
0
0
0
0
0
0
0
0
0
0
0
0
0
0
0
0
0
0
0
0
0
0
0
0
0
0
0
0
0
0
0
0
0
0
0
0
0
0
0
0
0
0
0
0
0
0
0
0
0
0
0
0
0
0
0
0
0
0
0
0
0
0
0
0
0
0
0
0
0
0
0
0
0
0
0
0
0
0
0
0
0
0
0
0
0
0
0
0
0
0
0
0
0
0
0
0
0
0
0
0
0
0
0
0
0
0
0
0
0
0
0
0
0
0
0
0
0
0
0
0
0
0
0
0
0
0
0
0
0
0
0
0
0
0
0
0
0
0
0
0
0
0
0
0
0
0
0
0
0
0
0
0
0
0
0
0
0
0
0
0
0
0
0
0
0
0
0
0
0
0
0
0
0
0
0
0
0
0
0
0
0
0
0
0
0
0
0
0
0
0
0
0
0
0
0
0
0
0
0
0
0
0
0
0
0
0
0
0
0
0
0
0
0
0
0
0
0
0
0
0
0
0
0
0
0
0
0
0
0
0
0
0
0
0
0
0
0
0
0
0
0
0
0
0
0
0
0
0
0
0
0
0
0
0
0
0
0
0
0
0
0
0
0
0
0
0
0
0
0
0
0
0
0
0
0
0
0
0
0
0
0
0
0
0
0
0
0
0
0
0
0
0
0
0
0
0
0
0
0
0
0
0
0
0
0
0
0
0
0
0
0
0
0
0
0
0
0
0
0
0
0
0
0
0
0
0
0
0
0
0
0
0
0
0
0
0
0
0
0
0
0
0
0
0
0
0
0
0
0
0
0
0
0
0
0
0
0
0
0
0
0
0
0
0
0
0
0
0
0
0
0
0
0
0
0
0
0
0
0
0
0
0
0
0
0
0
0
0
0
0
0
0
0
0
0
0
0
0
0
0
0
0
0
0
0
0
0
0
0
0
0
0
0
0
0
0
0
0
0
0
0
0
0
0
0
0
0
0
0
0
0
0
0
0
0
0
0
0
0
0
0
0
0
0
0
0
0
0
0
0
0
0
0
0
0
0
0
0
0
0
0
0
0
0
0
0
0
0
0
0
0
0
0
0
0
0
0
0
0
0
0
0
0
0
0
0
0
0
0
0
0
0
0
0
0
0
0
0
0
0
0
0
0
0
0
0
0
0
0
0
0
0
0
0
0
0
0
0
0
0
0
0
0
0
0
0
0
0
0
0
0
0
0
0
0
0
0
0
0
0
0
0
0
0
0
0
0
0
0
0
0
0
0
0
0
0
0
0
0
0
0
0
0
0
0
0
0
0
0
0
0
0
0
0
0
0
0
0
0
0
0
0
0
0
0
0
0
0
0
0
0
0
0
0
0
0
0
0
0
0
0
0
0
0
0
0
0
0
1
1
1
1
1
1
1
1
1
1
1
1
1
1
1
1
1
1
1
1
1
1
1
1
1
1
1
1
1
1
1
1
1
1
1
1
1
1
1
1
1
1
1
1
1
1
1
1
1
1
1
0
0
0
0
0
0
0
0
0
0
0
0
0
0
0
0
0
0
0
0
0
0
0
0
0
0
0
0
0
0
0
0
0
0
0
0
0
0
0
0
0
0
0
0
0
0
0
0
0
0
0
0
0
0
0
1
0
0
0
0
0
0
0
0
0
0
0
0
0
0
0
0
0
0
0
0
0
0
0
0
0
0
0
0
0
0
0
0
0
0
0
0
0
0
0
0
0
0
0
0
0
0
0
0
0
0
0
0
0
0
0
0
0
0
0
0
1
1
1
1
1
1
1
1
1
1
1
1
1
1
1
1
1
1
1
1
1
1
1
1
1
1
1
1
1
1
1
1
1
2
2
2
2
2
2
2
2
2
2
2
2
2
2
2
2
2
2
2
2
2
2
2
2
2
2
2
2
2
2
2
2
2
2
2
2
2
2
2
2
2
2
2
2
2
2
2
2
2
2
2
2
2
2
2
2
2
2
2
2
2
2
2
2
2
2
2
2
2
2
2
2
2
2
2
2
2
3
3
4
4
4
4
4
4
4
4
4
4
4
4
4
4
4
4
5
5
5
5
5
5
5
5
5
5
5
5
5
5
5
5
5
5
5
5
5
5
5
5
5
5
5
5
5
5
5
5
4
4
4
4
4
4
4
4
4
4
4
4
4
4
4
4
4
4
4
4
4
4
4
4
4
3
3
3
3
2
2
2
2
2
2
2
2
2
2
2
2
2
2
2
2
2
2
2
2
2
3
3
3
3
4
4
4
4
4
4
4
4
4
4
4
4
4
4
4
4
4
4
4
4
4
4
3
3
3
3
3
3
3
3
3
3
4
4
4
4
4
4
4
4
4
4
4
4
4
4
4
4
4
4
4
4
4
4
4
4
4
4
4
4
4
4
3
3
3
3
4
4
4
4
4
4
4
4
4
4
4
4
4
4
4
4
4
4
4
4
4
4
4
4
4
4
4
4
4
4
4
4
4
4
4
4
4
4
4
4
4
4
4
4
4
4
4
4
4
4
4
4
4
4
4
4
4
4
4
4
4
4
4
4
4
4
4
4
4
4
4
4
4
4
4
4
4
4
3
3
3
3
2
1
1
1
1
1
1
1
1
1
1
1
1
1
1
1
1
1
1
1
1
1
1
1
1
1
1
1
1
1
1
1
1
1
1
1
1
1
1
1
1
1
1
1
1
1
1
1
1
1
1
1
1
1
1
1
1
1
1
1
1
0
0
0
0
0
0
0
0
0
0
0
0
0
0
0
0
0
0
0
0
0
0
0
0
0
0
0
0
0
0
0
0
0
0
0
0
0
0
0
0
0
0
0
0
0
0
0
0
0
0
0
0
0
0
0
0
0
0
0
0
0
0
0
0
0
0
0
0
0
0
0
0
0
0
0
0
0
0
0
0
0
0
0
0
0
0
0
0
0
0
0
0
0
0
0
0
0
0
0
0
0
0
0
0
0
0
0
0
0
0
0
0
0
0
0
0
0
0
0
0
0
0
0
0
0
0
0
0
0
0
0
0
0
0
0
0
0
0
0
0
0
0
0
0
0
0
0
0
0
0
0
0
0
0
0
0
0
0
0
0
0
0
0
0
0
0
0
0
0
0
0
0
0
0
0
0
0
0
0
0
0
0
0
0
0
0
0
0
0
0
0
0
0
0
0
0
0
0
0
0
0
0
0
0
0
0
0
0
0
0
0
0
0
0
0
0
0
0
0
0
0
0
0
0
0
0
0
0
0
0
0
0
0
0
0
0
0
0
0
0
0
0
0
0
0
0
0
0
0
0
0
0
0
0
0
0
0
0
0
0
0
0
0
0
0
0
0
0
0
0
0
0
0
0
0
0
0
0
0
0
0
0
0
0
0
0
0
0
0
0
0
0
0
0
0
0
0
0
0
0
0
0
0
0
0
0
0
0
0
0
0
0
0
0
0
0
0
0
0
0
0
0
0
0
0
0
0
0
0
0
0
0
0
0
0
0
0
0
0
0
0
0
0
0
0
0
0
0
0
0
0
0
0
0
0
0
0
0
0
0
0
0
0
0
0
0
0
0
0
0
0
0
0
0
0
0
0
0
0
0
0
0
0
0
0
0
0
0
0
0
0
0
0
0
0
0
0
0
0
0
0
0
0
0
0
0
0
0
0
0
0
0
0
0
0
0
0
0
0
0
0
0
0
0
0
0
0
0
0
0
0
0
0
0
0
0
0
0
0
0
0
0
0
0
0
0
0
0
0
0
0
0
0
0
0
0
0
0
0
0
0
0
0
0
0
0
0
0
0
0
0
0
0
0
0
0
0
0
0
0
0
0
0
0
0
0
0
0
0
0
0
0
0
0
0
0
0
0
0
0
0
0
0
0
0
0
0
0
0
0
0
0
0
0
0
0
0
0
0
0
0
0
0
0
0
0
0
0
0
0
0
0
0
0
0
0
0
0
0
0
0
0
0
0
0
0
0
0
0
0
0
0
0
0
0
0
0
0
0
0
0
0
0
0
0
0
0
0
0
0
0
0
0
0
0
0
0
0
0
0
0
0
0
0
0
0
0
0
0
0
0
0
0
0
0
0
0
2
2
2
17
21
22
22
23
25
26
29
31
35
37
47
54
57
63
73
74
75
75
75
75
80
81
82
82
86
87
90
90
90
91
92
95
95
95
96
96
96
96
97
97
101
108
108
109
111
118
118
118
120
121
121
122
122
122
122
123
124
126
126
138
140
142
143
143
150
150
150
152
152
152
152
152
152
153
153
153
153
153
155
157
158
158
158
158
159
159
159
159
159
159
159
166
169
174
174
173
174
175
176
176
179
180
182
183
187
187
190
189
189
189
189
189
190
192
192
192
192
193
193
195
196
213
229
234
234
233
238
240
245
245
245
242
245
241
245
242
242
246
245
246
250
251
252
251
258
264
264
266
265
269
269
269
269
269
270
274
273
274
272
271
271
270
270
270
274
286
287
289
290
290
291
292
294
294
298
300
301
302
305
305
310
311
312
311
311
312
312
311
313
316
316
323
324
342
362
369
379
379
379
387
398
400
400
394
393
393
383
390
395
394
390
390
390
393
395
401
404
405
404
407
407
411
411
414
415
417
419
418
429
429
429
433
433
435
434
434
434
435
435
435
435
436
438
437
439
438
439
439
440
447
448
453
458
470
473
469
469
469
469
483
481
490
497
498
496
459
460
433
420
422
420
432
447
448
452
455
456
457
457
460
466
472
490
486
487
490
504
501
502
510
510
511
513
513
514
514
514
513
512
512
513
514
514
514
519
520
521
524
528
530
535
535
538
546
551
555
555
553
557
559
564
567
568
568
567
568
564
561
563
562
562
565
572
572
573
573
573
573
572
571
570
573
575
571
572
577
575
575
574
574
573
577
580
585
588
589
587
588
588
588
587
586
588
588
581
590
585
572
558
548
546
545
545
545
548
556
558
525
516
520
519
514
512
509
479
475
432
422
421
415
418
407
406
396
392
392
386
369
367
358
350
350
341
340
364
366
367
364
365
362
358
358
357
356
356
360
362
369
367
370
369
368
368
369
376
379
385
384
385
381
366
366
366
366
369
372
371
366
353
353
350
351
358
360
356
355
348
348
343
339
337
331
327
327
326
326
327
328
336
337
336
335
335
335
337
336
336
337
337
337
340
342
342
342
340
339
339
342
345
346
349
350
351
349
340
338
338
341
340
348
348
351
349
349
345
350
351
357
358
358
358
359
363
366
365
366
366
367
373
374
375
377
379
379
382
380
379
383
383
398
399
400
400
402
403
407
408
417
417
417
414
396
397
395
395
403
392
390
385
332
326
324
308
307
306
311
305
303
308
305
305
305
298
302
300
298
299
303
304
304
303
303
303
303
303
304
304
304
304
307
305
302
303
304
300
298
298
299
300
301
302
300
300
298
298
299
299
300
302
314
315
316
319
319
318
323
321
316
306
305
303
299
300
303
303
304
304
304
305
306
306
305
307
308
309
309
309
317
316
316
315
316
316
316
316
316
321
319
317
315
306
304
305
305
303
310
310
311
313
308
308
300
301
300
289
286
284
280
279
278
278
281
282
277
270
269
263
265
264
263
263
266
262
258
254
251
250
247
245
244
241
247
247
247
247
246
245
242
242
241
242
240
241
240
240
240
239
239
234
232
229
224
226
224
226
224
226
227
224
224
224
222
228
208
206
203
203
200
202
200
200
200
202
203
203
203
203
202
201
199
198
197
196
196
195
195
195
195
192
191
190
189
189
189
188
189
189
189
189
189
189
189
189
189
190
189
189
189
188
182
182
181
171
171
163
161
161
160
160
152
140
130
129
129
127
127
127
127
123
117
115
115
115
115
115
115
115
115
115
115
116
116
116
116
116
116
116
116
113
110
106
100
100
100
100
98
94
94
92
92
87
87
83
76
76
75
52
50
47
45
44
40
39
39
39
38
36
35
34
31
29
30
30
28
27
24
24
23
23
21
21
21
21
20
20
20
19
19
19
18
18
18
18
18
18
18
18
18
17
17
17
17
17
18
18
14
14
14
14
14
14
13
13
13
13
13
15
15
16
17
16
16
16
15
15
15
15
15
15
15
15
15
15
15
15
15
15
15
15
15
15
15
15
15
15
15
17
17
18
18
18
18
18
18
18
18
18
18
18
18
18
18
18
19
21
21
21
21
20
20
20
20
21
21
21
21
21
21
21
21
21
21
21
21
21
21
21
21
21
21
21
21
21
21
21
21
21
21
21
21
21
21
21
23
23
23
23
22
22
22
21
21
21
21
21
21
21
21
21
21
21
21
21
21
21
21
20
20
20
19
19
20
20
20
20
20
20
21
21
21
21
21
21
21
21
21
21
21
21
21
21
21
22
22
23
23
23
23
23
23
23
23
23
23
23
24
24
24
24
24
24
24
24
24
25
25
25
24
23
23
23
23
20
20
18
17
17
17
18
19
19
19
18
18
18
17
17
17
17
17
17
17
18
18
18
18
18
18
18
19
19
19
19
19
19
19
19
19
19
19
18
18
18
18
18
18
18
18
18
18
18
18
18
18
18
18
18
18
18
18
18
18
18
18
18
18
18
18
18
18
18
18
18
18
18
18
18
18
18
17
17
16
16
16
15
15
15
15
15
15
15
15
15
15
15
15
15
15
15
15
15
15
15
15
15
15
15
15
15
15
15
15
15
15
15
15
15
15
15
15
15
15
15
15
15
15
15
15
13
13
13
13
13
13
13
13
11
11
9
5
5
4
4
4
3
3
3
3
3
3
3
3
3
3
3
3
3
3
3
3
4
3
3
3
3
3
3
3
3
3
3
3
3
2
2
2
2
2
2
2
2
2
2
2
2
2
2
2
2
2
2
2
2
2
2
1
1
0
0
0
0
0
0
0
0
0
0
0
0
0
0
0
0
0
0
0
0
0
0
0
0
0
0
0
0
0
0
0
0
0
0
0
0
0
0
1
1
1
1
1
1
1
1
1
1
1
1
1
1
1
1
1
1
1
1
1
1
1
1
1
1
1
1
1
2
2
2
2
2
2
2
2
2
2
2
2
2
2
2
2
2
2
2
2
2
2
2
2
2
2
2
2
2
2
2
2
2
2
2
2
2
2
2
2
2
2
2
2
2
2
2
2
2
2
2
2
2
2
2
2
2
2
2
2
2
2
2
2
2
2
2
2
3
3
3
3
3
3
3
3
3
3
3
3
3
3
3
3
3
3
4
4
4
4
4
4
4
4
4
4
4
4
4
4
4
4
4
4
4
4
4
4
4
4
3
3
3
3
3
3
3
3
3
3
3
3
3
3
3
3
3
3
3
3
3
3
3
3
3
2
2
3
3
3
3
3
3
3
3
3
3
3
3
3
2
2
2
2
2
2
2
2
2
2
2
2
2
2
2
3
2
2
2
3
3
3
3
3
3
3
4
4
4
4
4
5
5
5
5
5
5
5
5
5
5
5
5
5
5
5
5
5
5
5
5
5
5
5
5
7
7
8
8
8
8
8
8
8
8
8
8
8
8
10
10
10
10
10
10
10
12
12
12
11
11
11
11
11
11
12
13
13
13
15
15
15
15
15
15
15
15
15
15
15
15
15
15
15
15
15
15
15
15
15
15
15
15
16
16
16
16
16
16
16
16
16
16
16
16
17
17
17
17
17
17
17
17
17
17
17
17
17
17
17
17
17
17
17
17
18
18
18
18
18
18
18
18
18
18
19
19
19
19
19
19
19
19
20
20
20
20
20
20
20
20
20
20
20
20
20
20
20
20
20
20
20
19
19
18
18
18
18
18
18
18
18
18
17
17
16
16
15
15
16
16
15
15
15
15
15
15
15
15
15
17
17
17
16
16
16
16
16
16
16
16
16
16
16
16
16
14
13
13
12
12
12
12
13
13
13
13
13
12
12
12
12
11
11
10
10
10
10
10
8
8
8
8
8
8
8
7
7
7
7
7
7
7
7
7
7
7
7
7
7
7
7
7
7
7
7
7
7
7
7
7
7
7
7
7
6
6
6
6
6
6
6
6
5
5
5
5
5
5
5
5
5
5
5
5
5
5
5
5
5
5
5
5
5
5
6
6
7
7
7
7
7
7
7
7
7
7
7
7
8
8
8
8
8
8
8
8
8
8
8
7
7
7
6
6
6
6
6
5
5
5
5
5
5
5
5
5
5
5
5
5
5
5
5
5
5
5
5
5
5
5
5
5
5
5
5
5
5
5
5
5
5
5
5
5
5
5
5
5
5
5
5
5
5
5
5
5
5
5
5
5
5
5
5
5
5
5
5
5
5
5
5
5
5
5
5
5
5
5
5
5
5
5
5
5
4
4
4
4
4
4
4
4
4
4
2
2
2
2
3
3
2
2
2
2
2
2
2
2
2
2
2
2
2
2
2
2
2
2
2
2
2
2
2
2
2
2
2
2
2
2
2
2
2
2
2
2
2
2
2
2
2
2
2
2
2
2
2
2
2
2
2
2
2
2
2
2
2
2
2
2
2
2
2
2
2
2
2
2
2
2
2
2
2
2
2
2
2
2
2
2
2
2
2
2
2
2
2
2
2
2
2
2
2
2
2
2
2
2
2
2
2
2
2
2
2
2
2
2
2
2
2
2
2
2
2
2
2
2
2
2
2
2
2
2
2
1
1
1
0
0
0
0
0
0
0
0
0
0
0
0
0
0
0
0
0
0
0
0
0
0
0
0
0
0
0
0
0
0
0
0
0
0
0
0
0
0
0
0
0
0
0
0
0
0
0
0
0
0
0
0
0
0
0
0
0
0
0
0
0
0
0
0
0
0
0
0
0
0
0
0
0
0
0
0
0
0
0
0
0
0
0
0
0
0
0
0
0
0
0
0
0
0
0
0
0
0
0
0
0
0
0
0
0
0
0
0
0
0
0
0
0
0
0
0
0
0
0
0
0
0
0
0
0
0
0
0
0
0
0
0
0
0
0
0
0
0
0
0
0
0
0
0
0
0
0
0
0
0
0
0
0
0
0
0
0
0
0
0
0
0
0
0
0
0
0
0
0
0
0
0
0
0
0
0
0
0
0
0
0
0
0
0
0
0
0
0
0
0
0
0
0
0
0
0
0
0
0
0
0
0
0
0
0
0
0
0
0
0
0
0
0
0
0
0
0
0
0
0
0
0
0
0
0
0
0
0
0
0
0
0
0
0
0
0
0
0
0
0
0
0
0
0
0
0
0
0
0
0
0
0
0
0
0
0
0
0
0
0
0
0
0
0
0
0
0
0
0
0
0
0
0
0
0
0
0
0
0
0
0
0
0
0
0
0
0
0
0
0
0
0
0
0
0
0
0
0
0
0
0
0
0
0
0
0
0
0
0
0
0
0
0
0
0
0
0
0
0
0
0
0
0
0
0
0
0
0
0
0
0
0
0
0
0
0
0
0
0
0
0
0
0
0
0
0
0
0
0
0
0
0
0
0
0
0
0
0
0
0
0
0
0
0
0
0
0
0
0
0
0
0
0
0
0
0
0
0
0
0
0
0
0
0
0
0
0
0
0
0
0
0
0
0
0
0
0
0
0
0
0
0
0
0
0
0
0
0
0
0
0
0
0
0
0
0
0
0
0
0
0
0
0
0
0
0
0
0
0
0
0
0
0
0
0
0
0
0
0
0
0
0
0
0
0
0
0
0
0
0
0
0
0
0
0
0
0
0
0
0
0
0
0
0
0
0
0
0
0
0
0
0
0
0
0
0
0
0
0
0
0
0
0
0
0
0
0
0
0
0
0
0
0
0
0
0
0
0
0
0
0
0
0
0
0
0
0
0
0
0
0
0
0
0
0
0
0
0
0
0
0
0
0
0
0
0
0
0
0
0
0
0
0
0
0
0
0
0
0
0
0
0
0
0
0
0
0
0
0
0
0
0
0
0
0
0
0
0
0
0
0
0
0
0
0
0
0
0
0
0
0
0
0
0
0
0
0
0
0
0
0
0
0
0
0
0
0
0
0
0
0
0
0
0
0
0
0
0
0
0
0
0
0
0
0
0
0
0
0
0
0
0
0
0
0
0
0
0
0
0
0
0
0
0
0
0
0
0
0
0
0
0
0
0
0
0
0
0
0
0
0
0
0
0
0
0
0
0
0
0
0
0
0
0
0
0
0
0
0
0
0
0
0
0
0
0
0
0
0
0
0
0
0
0
0
0
0
0
0
0
0
0
0
0
0
0
0
0
0
0
0
0
0
0
0
0
0
0
0
0
0
0
0
0
0
0
0
0
0
0
0
0
0
0
0
0
0
0
0
0
0
0
0
0
0
0
0
0
0
0
0
0
0
0
0
0
0
0
0
0
0
0
0
0
0
0
0
0
0
0
0
0
0
0
0
0
0
0
0
0
0
0
0
0
0
0
0
0
0
0
0
0
0
0
0
0
0
0
0
0
0
0
0
0
0
0
0
0
0
0
0
0
0
0
0
0
0
0
0
0
0
0
0
0
0
0
0
0
0
0
0
0
0
0
0
0
0
0
0
0
0
0
0
0
0
0
0
0
0
0
0
0
0
0
0
0
0
0
1
1
2
2
2
2
2
2
2
2
2
2
2
2
2
2
2
2
2
2
2
2
2
2
2
2
2
2
2
3
4
4
4
4
4
4
4
4
4
4
4
4
4
4
4
4
4
4
4
4
4
4
4
4
4
4
4
4
4
4
4
4
4
4
4
4
4
4
4
4
4
4
4
4
4
4
4
4
4
4
4
4
4
4
4
4
4
4
4
4
4
4
4
4
4
4
4
4
4
4
4
4
4
4
4
4
4
4
5
5
5
5
5
5
5
5
5
5
5
5
5
5
5
5
5
5
5
5
5
5
5
5
5
5
5
5
5
5
5
5
5
5
5
5
5
5
5
5
5
5
5
5
5
5
5
5
5
5
5
5
5
5
5
5
3
3
3
3
3
2
2
1
1
1
1
1
1
1
1
1
1
1
1
1
1
1
1
1
1
1
1
1
1
1
1
1
1
1
1
1
1
1
1
1
1
1
1
1
1
1
1
1
1
1
1
1
1
1
1
1
1
1
1
1
1
1
1
1
1
1
1
1
1
1
1
1
1
1
0
0
0
0
0
0
0
0
0
0
0
0
0
0
0
0
0
0
0
0
0
0
0
0
0
0
0
0
0
0
0
0
0
0
0
0
0
0
0
0
0
0
0
0
0
0
0
0
0
0
0
0
0
0
0
0
0
0
0
0
0
0
0
0
0
0
0
0
0
0
0
0
0
0
0
0
0
0
0
0
0
0
0
0
0
0
0
0
0
0
0
0
0
0
0
1
1
1
1
1
1
1
1
1
1
1
1
1
1
1
1
1
1
1
1
1
1
1
1
1
1
1
1
1
1
1
1
1
1
1
1
1
1
1
1
1
1
1
1
1
1
1
1
1
1
1
1
1
2
2
2
3
3
3
57
63
65
68
87
97
98
105
116
116
116
118
137
160
192
196
196
197
198
198
200
201
201
205
205
208
212
247
252
255
255
255
258
258
260
264
269
270
272
273
274
275
282
297
298
298
311
311
312
312
313
313
321
333
345
348
353
354
362
365
366
367
371
371
375
377
377
392
398
398
400
406
407
416
416
417
419
448
454
456
457
458
459
459
460
462
464
477
480
482
483
485
490
491
492
492
494
498
499
507
514
517
517
515
522
524
546
546
546
546
548
548
548
551
550
549
550
548
548
550
559
556
556
562
564
564
574
580
584
582
588
590
595
600
602
604
606
606
609
611
617
617
617
621
622
619
619
621
627
627
631
632
631
633
651
652
654
656
655
650
651
654
654
654
654
652
654
654
656
656
657
662
661
661
659
662
670
672
687
687
692
693
701
701
700
700
700
698
684
685
686
688
688
642
635
561
547
535
543
547
548
545
550
552
559
559
546
539
540
536
551
547
542
540
540
536
535
543
546
554
556
549
526
523
521
521
519
520
521
516
500
480
474
473
473
472
473
473
474
477
485
486
490
493
493
488
487
488
488
493
494
494
494
494
494
494
495
495
495
495
495
493
491
490
493
494
494
494
491
490
490
493
494
493
492
493
483
484
480
477
470
463
455
434
432
431
429
429
430
432
432
430
422
421
421
419
419
419
414
414
411
411
411
411
411
411
410
409
409
409
408
408
410
410
412
412
413
413
412
411
412
412
411
411
411
410
405
406
398
395
383
369
353
327
315
292
283
275
245
242
239
236
213
200
190
119
113
110
89
89
89
89
86
86
84
83
83
83
83
80
78
69
69
67
67
67
66
66
66
66
66
66
66
66
66
66
66
66
67
67
68
66
65
65
65
67
67
66
66
65
65
65
65
65
65
64
63
56
56
49
44
42
42
41
41
41
41
42
41
41
40
40
41
41
41
41
41
40
40
41
41
42
42
42
42
42
44
44
44
44
44
44
44
46
47
47
49
49
49
52
52
53
58
59
60
61
61
61
62
62
62
62
62
63
64
64
64
63
63
63
63
63
66
66
66
65
65
62
63
63
60
60
59
59
60
59
60
60
56
56
54
50
50
51
51
52
52
52
52
52
49
49
50
50
50
50
50
50
50
50
50
51
51
51
51
51
51
51
51
51
52
52
52
52
52
52
52
52
52
52
52
52
52
52
52
51
51
51
52
52
52
52
53
53
54
53
53
52
55
54
54
55
55
55
55
55
55
55
55
55
55
56
59
60
61
63
63
64
64
63
63
63
63
63
63
60
62
62
61
60
61
67
67
65
64
65
66
65
63
67
70
69
70
71
71
71
73
73
77
80
83
83
81
81
84
86
89
90
90
90
90
90
89
89
91
95
96
97
96
96
96
96
92
92
88
87
87
85
92
94
94
94
95
94
94
94
94
95
95
96
96
96
97
97
97
95
95
96
96
96
99
99
99
99
102
105
105
105
104
103
103
104
104
105
105
105
105
105
105
105
105
105
105
105
106
106
106
105
105
104
102
101
101
102
100
100
98
99
99
99
99
99
101
101
101
101
102
102
102
102
102
103
103
105
105
105
105
105
103
104
102
101
101
100
96
92
89
88
86
87
87
86
86
86
86
86
86
86
86
86
86
86
86
86
86
85
85
85
85
85
85
85
84
81
71
65
63
63
63
63
60
56
56
55
55
55
55
55
54
54
53
54
54
54
54
52
51
50
48
48
48
48
48
47
45
42
42
42
40
40
36
31
31
31
31
31
31
30
27
26
26
26
24
24
24
24
24
24
24
25
25
25
25
25
25
25
25
25
25
25
25
25
25
25
25
25
25
25
25
25
25
23
23
23
23
24
21
21
22
22
22
22
23
23
23
21
21
21
21
21
21
22
22
23
23
23
23
23
23
24
24
24
24
23
23
23
22
21
19
17
17
16
16
16
16
15
15
15
15
15
16
15
15
16
16
15
15
15
15
15
15
15
15
16
16
17
18
18
18
18
18
18
18
17
17
17
17
16
16
16
16
16
16
16
16
15
15
15
17
17
16
15
15
15
15
15
15
15
15
15
15
15
15
17
17
17
17
17
17
17
17
17
17
17
17
17
17
17
17
17
17
17
17
17
17
17
17
17
17
17
17
17
17
17
17
17
17
17
17
16
15
15
15
15
15
15
15
15
15
15
15
15
15
15
15
15
15
16
16
16
16
17
17
17
18
18
19
19
19
19
19
19
19
20
20
18
17
16
16
16
16
16
16
16
16
16
16
16
16
17
17
18
18
18
18
18
18
18
18
18
18
17
17
17
15
15
13
13
12
12
11
11
11
10
10
10
10
10
10
10
10
10
10
10
10
10
10
10
10
10
10
10
10
10
10
10
10
10
10
10
10
10
10
10
10
10
10
10
10
10
10
7
8
7
7
7
7
7
7
7
7
7
7
7
8
8
8
7
7
7
7
7
7
7
7
7
7
7
7
7
7
7
7
7
7
7
7
7
7
7
7
7
7
7
7
7
7
7
7
7
7
7
7
7
7
7
7
7
7
7
7
7
7
7
7
7
6
6
5
5
5
5
5
5
5
5
5
5
5
5
5
5
5
5
5
5
5
5
5
5
5
5
5
5
5
5
5
5
5
5
5
5
5
5
5
5
5
5
5
5
5
4
4
4
4
4
4
3
2
2
2
2
2
2
2
2
2
2
2
2
2
2
2
2
2
2
2
2
2
2
2
2
2
2
2
2
2
2
2
2
2
1
1
1
1
1
1
1
1
1
1
1
1
1
1
1
1
1
1
1
1
1
1
1
1
1
1
1
1
1
1
1
1
1
1
1
1
1
1
1
1
1
1
1
1
1
1
1
1
0
0
0
0
0
0
0
0
0
0
0
0
0
0
0
0
0
0
0
0
0
0
0
0
0
0
0
0
0
0
0
0
0
0
0
0
0
0
0
0
0
0
0
0
0
0
0
0
0
0
0
0
0
0
0
0
0
0
0
0
0
0
0
0
0
0
0
0
0
0
0
0
0
0
0
0
0
0
0
0
0
0
0
0
0
0
0
0
0
0
0
0
0
0
0
0
0
0
0
0
0
0
0
0
0
0
0
0
0
0
0
0
0
0
0
0
0
0
0
0
0
0
0
0
0
0
0
0
0
0
0
0
0
0
0
0
0
0
0
0
0
0
0
0
0
0
0
0
0
0
0
0
0
0
0
0
0
0
0
0
0
0
0
0
0
0
0
0
0
0
0
0
0
0
0
0
0
0
0
0
0
0
0
0
0
0
0
0
0
0
0
0
0
0
0
0
0
0
0
0
0
0
0
0
0
0
0
0
0
0
0
0
0
0
0
0
0
0
0
0
0
0
0
0
0
0
0
0
0
0
0
0
0
0
0
0
0
0
0
0
0
0
0
0
0
0
0
0
0
0
0
0
0
0
0
0
0
0
0
0
0
0
0
0
0
0
0
0
0
0
0
0
0
0
0
0
0
0
0
0
0
0
0
0
0
0
0
0
0
0
0
0
0
0
0
0
0
0
0
0
0
0
0
0
0
0
0
0
0
0
0
0
0
0
0
0
0
0
0
0
0
0
0
0
0
0
0
0
0
0
0
0
0
0
0
0
0
0
0
0
0
0
0
0
0
0
0
0
0
0
0
0
0
0
0
0
0
0
0
0
0
0
0
0
0
0
0
0
0
0
0
0
0
0
0
0
0
0
0
0
0
0
0
0
0
0
0
0
0
0
0
0
0
0
0
0
0
0
0
0
0
0
0
0
0
0
0
0
0
0
0
0
0
0
0
0
0
0
0
0
0
0
0
0
0
0
0
0
0
0
0
0
0
0
0
0
0
0
0
0
0
0
0
0
0
0
0
0
0
0
0
0
0
0
0
0
0
0
0
0
0
0
0
0
0
0
0
0
0
0
0
0
0
0
0
0
0
0
0
0
0
0
0
0
0
0
0
0
0
0
0
0
0
0
0
0
0
0
0
0
0
0
0
0
0
0
0
0
0
0
0
0
0
0
0
0
0
0
0
0
0
0
0
0
0
0
1
1
1
2
2
3
3
3
3
3
3
3
3
3
3
3
3
3
3
3
3
3
3
3
3
3
3
3
3
3
3
3
3
3
3
3
3
3
3
3
3
3
3
3
3
3
3
3
3
3
3
3
3
3
3
3
3
3
3
3
3
3
3
3
3
3
3
3
3
3
3
3
3
3
3
3
3
3
3
3
3
3
3
3
3
3
3
3
3
3
3
3
3
3
3
3
3
3
3
3
3
3
3
3
3
3
3
3
3
3
3
3
3
3
3
3
3
3
3
3
3
3
3
3
3
3
3
3
3
3
3
3
3
3
3
3
3
3
3
2
2
2
2
2
3
2
2
2
2
1
1
1
2
2
2
2
2
2
2
2
2
2
2
2
2
2
2
2
2
2
2
2
2
2
2
2
2
2
2
2
2
2
2
2
2
2
2
2
2
2
2
2
2
2
2
2
2
2
2
2
2
2
2
2
2
2
2
2
2
2
2
2
2
2
2
2
2
2
2
2
2
2
2
2
2
2
2
2
2
2
2
2
2
2
2
2
2
2
2
2
2
2
2
2
2
2
2
2
2
2
2
2
2
2
2
2
2
2
2
2
2
2
2
2
2
2
2
2
2
2
2
2
2
2
2
2
2
2
2
2
2
2
2
2
2
2
2
2
2
2
2
1
1
1
1
1
0
0
0
0
0
0
0
0
0
0
0
0
0
0
0
0
0
0
0
0
0
0
0
0
0
0
0
0
0
0
0
0
0
0
0
0
0
0
0
0
0
0
0
0
0
0
0
0
0
0
0
0
0
0
0
0
0
0
0
0
0
1
1
1
1
1
1
1
1
1
1
1
1
1
1
1
1
1
1
1
1
1
1
1
1
1
1
1
1
1
0
0
0
0
0
0
0
0
0
0
0
0
0
0
0
0
0
0
0
0
0
0
0
0
0
0
0
0
0
0
0
0
0
0
0
0
0
0
0
0
0
0
0
0
0
0
0
0
0
0
0
0
0
0
0
0
0
0
0
0
0
0
0
0
0
0
0
0
0
0
0
0
0
0
0
0
0
0
0
0
0
0
0
0
0
0
0
0
0
0
0
0
0
0
0
0
0
0
0
0
0
0
0
0
0
0
0
0
0
0
0
0
0
0
0
0
0
0
0
0
0
0
0
0
0
0
0
0
0
0
0
0
0
0
0
0
0
0
0
0
0
0
0
0
0
0
0
0
0
0
0
0
0
0
0
0
0
0
0
0
0
0
0
0
0
0
0
0
0
0
0
0
0
0
0
0
0
0
0
0
0
0
0
0
0
0
0
0
0
0
0
0
0
0
0
0
0
0
0
0
0
0
0
0
0
0
0
0
0
0
0
0
0
0
0
0
0
0
0
0
0
0
0
0
0
0
0
0
0
0
0
0
0
0
0
0
0
0
0
0
0
0
0
0
0
0
0
0
0
0
0
0
0
0
0
0
0
0
0
0
0
0
0
0
0
0
0
0
0
0
0
0
0
0
0
0
0
0
0
0
0
0
0
0
0
0
0
0
0
0
0
0
0
0
0
0
0
0
0
0
0
0
0
0
0
0
0
0
0
0
0
0
0
0
0
0
0
0
0
0
0
0
0
0
0
0
0
0
0
0
0
0
0
0
0
0
0
0
0
0
0
0
0
0
0
0
0
0
0
0
0
0
0
0
0
0
0
0
0
0
0
0
0
0
0
0
0
0
0
0
0
0
0
0
0
0
0
0
0
0
0
0
0
0
0
0
0
0
0
0
0
0
0
0
0
0
0
0
0
0
0
0
0
0
0
0
0
0
0
0
0
0
0
0
0
0
0
0
0
0
0
0
0
0
0
0
0
0
0
0
0
0
0
0
0
0
0
0
0
0
0
0
0
0
0
0
0
0
0
0
0
0
0
0
0
0
0
0
0
0
0
0
0
0
0
0
0
0
0
0
0
0
0
0
0
0
0
0
0
0
0
0
0
0
0
0
0
0
0
0
0
0
0
0
0
0
0
0
0
0
0
0
0
0
0
0
0
0
0
0
0
0
0
0
0
0
0
0
0
0
0
0
0
0
0
0
0
0
0
0
0
0
0
0
0
0
0
0
0
0
0
0
0
0
0
0
0
0
0
0
0
0
0
0
0
0
0
0
0
0
0
0
0
0
0
0
0
0
0
0
0
0
0
0
0
0
0
0
0
0
0
0
0
0
0
0
0
0
0
0
0
0
0
0
0
0
0
0
0
0
0
0
0
0
0
0
0
0
0
0
0
0
0
0
0
0
0
0
0
0
0
0
0
0
0
0
0
0
0
0
0
0
0
0
0
0
0
0
0
0
0
0
0
0
0
0
0
0
0
0
0
0
0
0
0
0
0
0
0
0
0
0
0
0
0
0
0
0
0
0
0
0
0
0
0
0
0
0
0
0
0
0
0
0
0
0
0
0
0
0
0
0
0
0
0
0
0
0
0
0
0
0
0
0
0
0
0
0
0
0
0
0
0
0
0
0
0
0
0
0
0
0
0
0
0
0
0
0
0
0
0
0
1
1
1
1
1
1
1
1
1
1
1
1
1
1
1
1
1
1
1
1
1
1
1
1
1
1
1
1
1
1
1
1
1
1
1
1
1
1
1
1
1
1
1
1
1
1
1
1
1
1
1
1
1
1
1
1
1
1
1
1
1
1
1
1
1
1
1
1
1
1
1
1
1
1
1
1
1
1
1
1
1
1
1
1
1
1
1
1
1
1
1
1
1
1
1
1
1
1
1
1
1
1
1
1
1
1
1
1
1
1
1
1
1
1
1
1
1
1
1
1
1
1
0
0
0
0
0
0
0
0
0
0
0
0
0
0
0
0
0
0
0
0
0
0
0
0
0
0
0
0
0
0
0
0
0
0
0
0
0
0
0
0
0
0
0
0
0
0
0
0
0
0
0
0
0
0
0
0
0
0
0
0
0
0
0
0
0
0
0
0
0
0
0
0
0
0
0
0
0
0
0
0
0
0
0
0
0
0
0
0
0
0
0
0
0
0
0
0
0
0
0
0
0
0
0
0
0
0
0
0
0
0
0
0
0
0
0
0
0
0
0
0
0
0
0
0
0
0
0
0
0
0
0
0
0
0
0
0
0
0
0
0
0
0
0
0
0
0
0
0
0
0
0
0
0
0
0
0
0
0
0
0
0
0
0
0
0
0
0
0
0
0
0
0
0
0
0
0
0
0
0
0
0
0
0
0
0
0
0
0
0
0
0
0
0
0
0
0
0
0
0
0
0
0
0
0
0
0
0
0
0
0
0
0
0
0
0
0
0
0
0
0
0
0
0
0
0
0
0
0
0
0
0
0
0
0
0
0
0
0
0
0
0
0
0
0
0
0
0
0
0
0
0
0
0
0
0
0
0
0
0
0
0
0
0
0
0
0
0
0
0
0
0
0
0
1
1
1
1
1
1
1
1
1
1
1
1
1
1
1
1
1
1
1
1
1
1
1
1
1
1
1
1
1
1
1
1
1
1
1
1
1
1
1
1
1
1
1
2
2
2
2
2
2
2
2
2
2
2
2
2
2
2
2
2
2
2
2
2
2
2
2
2
2
2
2
2
2
2
2
2
2
2
2
2
2
2
2
2
2
2
2
2
2
2
2
2
2
2
2
2
2
2
2
2
2
2
2
2
2
2
2
2
2
2
2
2
2
2
2
2
2
2
2
2
2
2
2
2
2
2
2
2
2
2
2
2
2
2
2
2
2
2
2
2
2
2
2
2
2
2
2
2
2
2
2
2
2
2
2
2
2
2
2
2
2
2
2
2
2
2
2
2
2
2
2
2
1
1
1
1
1
1
1
1
1
1
1
1
1
1
1
1
1
1
1
1
1
1
1
1
1
1
1
1
0
0
0
0
0
0
0
0
0
0
0
0
0
0
0
0
0
0
0
0
0
0
0
0
0
0
0
0
0
0
0
0
0
0
0
0
0
0
0
0
0
0
0
0
0
0
0
0
0
0
0
0
0
0
0
0
0
0
0
0
0
0
0
0
0
0
0
0
0
0
0
0
0
0
0
0
0
0
0
0
0
0
0
0
0
0
0
0
0
0
0
0
0
0
0
0
0
0
0
0
0
0
0
0
0
0
0
0
0
0
0
0
0
0
0
0
0
0
0
0
0
0
0
0
0
0
0
0
0
0
0
0
0
0
0
0
0
0
0
0
0
0
0
0
0
0
0
0
0
0
0
0
0
0
0
0
0
0
0
0
0
0
0
0
0
0
0
0
0
0
0
0
0
0
0
0
0
0
0
0
0
0
0
0
0
0
0
0
0
0
0
0
0
0
0
0
0
0
0
0
0
0
0
0
0
0
0
0
0
0
0
0
0
0
0
0
0
0
0
0
0
0
0
0
0
0
0
0
0
0
0
0
0
0
0
0
0
0
0
0
0
0
0
0
0
0
0
0
0
0
0
0
0
0
0
0
0
0
0
0
0
0
0
0
0
0
0
0
0
0
0
0
0
0
0
0
0
0
0
0
0
0
0
0
0
0
0
0
0
0
0
0
0
0
0
0
0
0
0
0
0
0
0
0
0
0
0
0
0
0
0
0
0
0
0
0
0
0
0
0
0
0
0
0
0
0
0
0
0
0
0
0
0
0
0
0
0
0
0
0
0
0
0
0
0
0
0
0
0
0
0
0
0
0
0
0
0
0
0
0
0
0
0
0
0
0
0
0
0
0
0
0
0
0
0
0
0
0
0
0
0
0
0
0
0
0
0
0
0
0
0
0
0
0
0
0
0
0
0
0
0
0
0
0
0
0
0
0
0
0
0
0
0
0
0
0
0
0
0
0
0
0
0
0
0
0
0
0
0
0
0
0
0
0
0
0
0
0
0
0
0
0
0
0
0
0
0
0
0
0
0
0
0
0
0
0
0
0
0
0
0
0
0
0
0
0
0
0
0
0
0
0
0
0
0
0
0
0
0
0
0
0
0
0
0
0
0
0
0
0
0
0
0
0
0
0
0
0
0
0
0
0
0
0
0
0
0
0
0
0
0
0
0
0
0
0
0
0
0
0
0
0
0
0
0
0
0
0
0
0
0
0
0
0
0
0
0
0
0
0
0
0
0
0
0
0
0
0
0
0
0
0
0
0
0
0
0
0
0
0
0
0
0
0
0
0
0
0
0
0
0
0
0
0
0
0
0
0
0
0
0
0
0
0
0
0
0
0
0
0
0
0
0
0
0
0
0
0
0
0
0
0
0
0
0
0
0
0
0
0
0
0
0
0
0
0
0
0
0
0
0
0
0
0
0
0
0
0
0
0
0
0
0
0
0
0
0
0
0
0
0
0
0
0
0
0
0
0
0
0
0
0
0
0
0
0
0
0
0
0
0
0
0
0
0
0
0
0
0
0
0
0
0
0
0
0
0
0
0
0
0
0
0
0
0
0
0
0
0
0
0
0
0
0
0
0
0
0
0
0
0
0
0
0
0
0
0
0
0
0
0
0
0
0
0
0
0
0
0
0
0
0
0
0
0
0
0
0
0
0
0
0
0
0
0
0
0
0
0
0
0
0
0
0
0
0
0
0
0
0
0
0
0
0
0
0
0
0
0
0
0
0
0
0
0
0
0
0
0
0
0
0
0
0
0
0
0
0
0
0
0
0
0
0
0
0
0
0
0
0
0
0
0
0
0
0
0
0
0
0
0
0
0
0
0
0
0
0
0
0
0
0
0
0
0
0
0
0
0
0
0
0
0
0
0
0
0
0
0
0
0
0
0
0
0
0
0
0
0
0
0
0
0
0
0
0
0
0
0
0
0
0
0
0
0
0
0
0
0
0
0
0
0
0
0
0
0
0
0
0
0
0
0
0
0
0
0
0
0
0
0
0
0
0
0
0
0
0
0
0
1
1
1
1
1
1
1
1
1
1
1
1
1
1
1
1
1
1
1
1
1
1
1
1
1
1
1
1
1
1
1
1
1
1
1
1
1
1
1
1
1
1
1
1
1
1
1
1
1
1
1
1
1
1
1
1
1
1
1
1
1
1
1
1
1
1
1
1
1
1
1
1
1
1
1
1
1
1
1
1
1
1
1
1
1
1
1
1
1
1
1
1
1
1
1
1
2
2
2
2
2
2
2
2
2
2
2
3
3
3
3
3
3
3
4
4
3
3
3
3
3
3
3
3
3
3
3
3
3
3
3
3
3
3
3
3
3
3
3
3
3
3
3
3
3
3
3
3
3
2
2
2
2
2
2
2
2
2
2
2
2
2
2
2
2
2
2
2
2
2
2
2
2
2
2
2
2
2
2
3
3
3
3
4
4
4
4
4
4
4
4
4
4
4
4
4
4
4
4
4
4
3
3
3
3
3
3
3
3
3
3
3
3
3
3
3
3
3
3
3
3
3
3
3
3
3
3
3
3
3
3
3
3
3
3
3
3
3
3
3
2
2
2
2
2
2
2
2
2
2
2
2
2
2
2
2
2
2
2
2
2
2
2
2
2
2
2
2
2
2
2
2
2
2
2
2
2
2
2
2
2
2
2
2
2
2
2
2
2
2
2
2
2
2
2
2
2
2
2
2
2
2
2
2
2
2
2
2
2
2
2
2
2
2
2
2
2
2
2
2
2
2
2
2
2
2
2
1
1
1
0
0
0
0
0
0
0
0
0
0
0
0
0
0
0
0
0
0
0
0
0
0
0
0
0
0
0
0
0
0
0
0
0
0
0
0
0
0
0
0
0
0
0
0
0
0
0
0
0
0
0
0
0
0
0
0
0
1
1
1
1
1
1
1
1
1
1
1
1
1
1
1
1
1
1
1
1
1
1
1
1
1
0
0
0
0
0
0
0
0
0
0
0
0
0
0
0
0
0
0
0
0
0
0
0
0
0
0
0
0
0
0
0
0
0
0
0
0
0
0
0
0
0
0
0
0
0
0
0
0
0
0
0
0
0
0
0
0
0
0
0
0
0
0
0
0
0
0
0
0
0
0
0
0
0
0
0
0
0
0
0
0
0
0
0
0
0
0
0
0
0
0
0
0
0
0
0
0
0
0
0
0
0
0
0
0
0
0
0
0
0
0
0
0
0
0
0
0
0
0
0
0
0
0
0
0
0
0
0
0
0
0
0
0
0
0
0
0
0
0
0
0
0
0
0
0
0
0
0
0
0
0
0
0
0
0
0
0
0
0
0
0
0
0
0
0
0
0
0
0
0
0
0
0
0
0
0
0
0
0
0
0
0
0
0
0
0
0
0
0
0
0
0
0
0
0
0
1
1
0
0
0
0
0
0
0
0
0
0
0
0
0
0
0
0
0
0
0
0
0
0
0
0
0
0
0
0
0
0
0
0
0
0
0
0
0
0
0
0
0
0
0
0
0
0
0
0
0
0
0
0
0
0
0
0
0
0
0
0
0
0
0
0
0
0
0
0
0
0
0
0
0
0
1
1
1
1
1
1
1
1
1
1
1
1
1
1
1
1
1
1
1
1
1
1
1
1
1
1
1
1
1
1
1
1
1
1
1
1
1
1
1
1
1
1
1
1
1
1
1
1
1
1
1
1
1
1
1
1
1
1
1
1
1
1
1
1
1
1
1
1
1
1
1
1
1
1
1
1
1
1
1
1
1
1
1
1
1
0
0
0
0
0
0
0
0
0
0
0
0
0
0
0
0
0
0
0
0
0
0
0
0
0
0
0
0
0
0
0
0
0
0
0
0
0
0
0
0
0
0
0
0
0
0
0
0
0
0
0
0
0
0
0
0
0
0
0
0
1
1
1
1
1
2
2
2
2
2
2
2
2
2
2
2
2
2
2
2
2
2
2
2
2
2
2
2
2
2
2
2
2
2
2
2
2
2
2
2
2
2
2
2
2
2
2
2
2
2
2
2
2
2
2
2
2
2
2
2
2
2
2
2
2
2
2
2
2
2
2
2
2
2
2
2
2
2
2
2
2
2
2
2
2
2
2
2
2
2
2
2
2
2
2
2
2
2
2
2
2
2
2
2
2
2
2
2
2
2
2
2
1
1
1
1
1
1
1
1
1
1
1
1
1
1
1
1
1
1
1
1
1
1
1
1
1
1
1
1
1
1
1
1
1
1
1
1
1
1
1
1
1
0
0
0
0
0
0
0
0
0
0
0
0
0
0
0
0
0
0
0
0
0
0
0
0
0
0
0
0
0
0
0
0
0
0
0
0
0
0
0
0
0
0
0
0
0
0
0
0
0
0
0
0
0
0
0
0
0
0
0
0
0
0
0
0
0
0
0
0
0
0
0
0
0
0
0
0
0
0
0
0
0
0
0
0
0
0
0
0
0
0
0
0
0
0
0
0
0
0
0
0
0
0
0
0
0
0
0
0
0
0
0
0
0
0
0
0
0
0
0
0
0
0
0
0
0
0
0
0
0
0
0
0
0
0
0
0
0
0
0
0
0
0
0
0
0
0
0
0
0
0
0
0
0
0
0
0
0
0
0
0
0
0
0
0
0
0
0
0
0
0
0
0
0
0
0
0
0
0
0
0
0
0
0
0
0
0
0
0
0
0
0
0
0
0
0
0
0
0
0
0
0
0
0
0
0
0
0
0
0
0
0
0
0
0
0
0
0
0
0
0
0
0
0
0
0
0
0
0
0
0
0
0
0
0
0
0
0
0
0
0
0
0
0
0
0
0
0
0
0
0
0
0
0
0
0
0
0
0
0
0
0
0
0
0
0
0
0
0
0
0
0
0
0
0
0
0
0
0
0
0
0
0
0
0
0
0
0
0
0
0
0
0
0
0
0
0
0
0
0
0
0
0
0
0
0
0
0
0
0
0
0
0
0
0
0
0
0
0
0
0
0
0
0
0
0
0
0
0
0
0
0
0
0
0
0
0
0
0
0
0
0
0
0
0
0
0
0
0
0
0
0
0
0
0
0
0
0
0
0
0
0
0
0
0
0
0
0
0
0
0
0
0
0
0
0
0
0
0
0
0
0
0
0
0
0
0
0
0
0
0
0
0
0
0
0
0
0
0
0
0
0
0
0
0
0
0
0
0
0
0
0
0
0
0
0
0
0
0
0
0
0
0
0
0
0
0
0
0
0
0
0
0
0
0
0
0
0
0
0
0
0
0
0
0
0
0
0
0
0
0
0
0
0
0
0
0
0
0
0
0
0
0
0
0
0
0
0
0
0
0
0
0
0
0
0
0
0
0
0
0
0
0
0
0
0
0
0
0
0
0
0
0
0
0
0
0
0
0
0
0
0
0
0
0
0
0
0
0
0
0
0
0
0
0
0
0
0
0
0
0
0
0
0
0
0
0
0
0
0
0
0
0
0
0
0
0
0
0
0
0
0
0
0
0
0
0
0
0
0
0
0
0
0
0
0
0
0
0
0
0
0
0
0
0
0
0
0
0
0
0
0
0
0
0
0
0
0
0
0
0
0
0
0
0
0
0
0
0
0
0
0
0
0
0
0
0
0
0
0
0
0
0
0
0
0
0
0
0
0
0
0
0
0
0
0
0
0
0
0
0
0
0
0
0
0
0
0
0
0
0
0
0
0
0
0
0
0
0
0
0
0
0
0
0
0
0
0
0
0
0
0
0
0
0
0
0
0
0
0
0
0
0
0
0
0
0
0
0
0
0
0
0
0
0
0
0
0
0
0
0
0
0
0
0
0
0
0
0
0
0
0
0
0
0
0
0
0
0
0
0
0
0
0
0
0
0
0
0
0
0
0
0
0
0
0
0
0
0
0
0
0
0
0
0
0
0
0
0
0
0
0
0
0
0
0
0
0
0
0
0
0
0
0
0
0
0
0
0
0
0
0
0
0
0
0
0
0
0
0
0
0
0
0
0
0
0
0
0
0
0
0
0
0
0
0
0
0
0
0
0
0
0
0
0
0
0
0
0
0
0
0
0
0
0
0
0
0
0
0
0
0
0
0
0
0
0
0
0
0
0
0
0
0
0
0
0
0
0
0
0
0
0
0
0
0
0
0
0
0
0
0
0
0
0
0
0
0
0
0
0
0
0
0
0
0
0
0
0
0
0
0
0
0
0
0
0
0
0
0
0
0
0
0
0
0
0
0
0
0
0
0
0
0
0
0
0
0
0
0
0
0
0
0
0
0
0
0
0
0
0
0
0
0
0
0
0
0
0
0
0
0
0
0
0
0
0
0
0
0
0
0
0
0
0
0
0
0
0
0
0
0
0
0
0
0
0
0
0
0
0
0
0
0
0
0
0
0
0
0
0
0
0
0
0
0
0
0
0
0
0
0
0
0
0
0
0
0
0
0
0
0
0
0
0
0
0
0
0
0
0
0
0
0
0
0
0
0
0
0
0
0
0
0
0
0
0
0
0
0
0
0
0
0
0
0
0
0
0
0
0
0
0
0
0
0
0
0
0
0
0
0
0
0
0
0
0
0
0
0
0
0
0
0
0
0
0
0
0
0
0
0
0
0
0
0
0
0
0
0
0
0
0
0
0
0
0
0
0
0
0
0
0
0
0
0
0
0
0
0
0
0
0
0
0
0
0
0
0
0
0
0
0
0
0
0
0
0
0
0
0
0
0
0
0
0
0
0
0
0
0
0
0
0
0
0
0
0
0
0
0
0
0
0
0
0
0
0
0
0
0
0
0
0
0
0
0
0
0
0
0
0
0
0
0
0
0
0
0
0
0
0
0
0
0
0
0
0
0
0
0
0
0
0
0
0
0
0
0
0
0
0
0
0
0
0
0
0
0
0
0
0
0
0
0
0
0
0
0
0
0
0
0
0
0
0
0
0
0
0
0
0
0
0
0
0
0
0
0
0
0
0
0
0
0
0
0
0
0
0
0
0
0
0
0
0
0
0
0
0
0
0
0
0
0
0
0
0
0
0
0
0
0
0
0
0
0
0
0
0
0
0
0
0
0
0
0
0
0
0
0
0
0
0
0
0
0
0
0
0
0
0
0
0
0
0
0
0
0
0
0
0
0
0
0
0
0
0
0
0
0
0
0
0
0
0
0
0
0
0
0
0
0
0
0
0
0
0
0
0
0
0
0
0
0
0
0
0
0
0
0
0
0
0
0
0
0
0
0
0
0
0
0
0
0
0
0
0
0
0
0
0
0
0
0
0
0
0
0
0
0
0
0
0
0
0
0
0
0
0
0
0
0
0
0
0
0
0
0
0
0
0
0
0
0
0
0
0
0
0
0
0
0
0
0
0
0
0
0
0
0
0
0
0
0
0
0
0
0
0
0
0
0
0
0
0
0
0
0
0
0
0
0
0
0
0
0
0
0
0
0
0
0
0
0
0
0
0
0
0
0
0
0
0
0
0
0
0
0
0
0
0
0
0
0
0
0
0
0
0
0
0
0
0
0
0
0
0
0
0
0
0
0
0
0
0
0
0
0
0
0
0
0
0
0
0
0
0
0
0
0
0
0
0
0
0
0
0
0
0
0
0
0
0
0
0
0
0
0
0
0
0
0
0
0
0
0
0
0
0
0
0
0
0
0
0
0
0
0
0
0
0
0
0
0
0
0
0
0
0
0
0
0
0
0
0
0
0
0
0
0
0
0
0
0
0
0
0
0
0
0
0
0
0
0
0
0
0
0
0
0
0
0
0
0
0
0
0
0
0
0
0
0
0
0
0
0
0
0
0
0
0
0
0
0
0
0
0
0
0
0
0
0
0
0
0
0
0
0
0
0
0
0
0
0
0
0
0
0
0
0
0
0
0
0
0
0
0
0
0
0
0
0
0
0
0
0
0
0
0
0
0
0
0
0
0
0
0
0
0
0
0
0
0
0
0
0
0
0
0
0
0
0
0
0
0
0
0
0
0
0
0
0
0
0
0
0
0
0
0
0
0
0
0
0
0
0
0
0
0
0
0
0
0
0
0
0
0
0
0
0
0
0
0
0
0
0
0
0
0
0
0
0
0
0
0
0
0
0
0
0
0
0
0
0
0
0
0
0
0
0
0
0
0
0
0
0
0
0
0
0
0
0
0
0
0
0
0
0
0
0
0
0
0
0
0
0
0
0
0
0
0
0
0
0
0
0
0
0
0
0
0
0
0
0
0
0
0
0
0
0
0
0
0
0
0
0
0
0
0
0
0
0
0
0
0
0
0
0
0
0
0
0
0
0
0
0
0
0
0
0
0
0
0
0
0
0
0
0
0
0
0
0
0
0
0
0
0
0
0
0
0
0
0
0
0
0
0
0
0
0
0
0
0
0
0
0
0
0
0
0
0
0
0
0
0
0
0
0
0
0
0
0
0
0
0
0
0
0
0
0
0
0
0
0
0
0
0
0
0
0
0
0
0
0
0
0
0
0
0
0
0
0
0
0
0
0
0
0
0
0
0
0
0
0
0
0
0
0
0
0
0
0
0
0
0
0
0
0
0
0
0
0
0
0
0
0
0
0
0
0
0
0
0
0
0
0
0
0
0
0
0
0
0
0
0
0
0
0
0
0
0
0
0
0
0
0
0
0
0
0
0
0
0
0
0
0
0
0
0
0
0
0
0
0
0
0
0
0
0
0
0
0
0
0
0
0
0
0
0
0
0
0
0
0
0
0
0
0
0
0
0
0
0
0
0
0
0
0
0
0
0
0
0
0
0
0
0
0
0
0
0
0
0
0
0
0
0
0
0
0
0
0
0
0
0
0
0
0
0
0
0
0
0
0
0
0
0
0
0
0
0
0
0
0
0
0
0
0
0
0
0
0
0
0
0
0
0
0
0
0
0
0
0
0
0
0
0
0
0
0
0
0
0
0
0
0
0
0
0
0
0
0
0
0
0
0
0
0
0
0
0
0
0
0
0
0
0
0
0
0
0
0
0
0
0
0
0
0
0
0
0
0
0
0
0
0
0
0
0
0
0
0
0
0
0
0
0
0
0
0
0
0
0
0
0
0
0
0
0
0
0
0
0
0
0
0
0
0
0
0
0
0
0
0
0
0
0
0
0
0
0
0
1
1
1
1
1
1
1
1
1
1
1
1
1
1
1
1
1
1
1
1
1
1
1
1
1
1
1
1
1
1
1
1
1
1
1
1
1
1
1
1
1
1
1
1
1
1
1
1
1
1
1
1
1
1
1
1
1
1
1
1
1
1
1
1
1
1
1
1
1
1
1
1
1
1
1
1
1
1
1
1
1
1
1
1
1
1
1
1
1
1
1
1
1
1
1
1
1
1
1
1
1
1
1
1
1
1
1
1
1
1
1
0
0
0
0
0
0
0
0
0
0
0
0
0
0
0
0
0
0
0
0
0
0
0
0
0
0
0
0
0
0
0
0
0
0
0
0
0
0
0
0
0
0
0
0
0
0
0
0
0
0
0
0
0
0
0
0
0
0
0
0
0
0
0
0
0
0
0
0
0
0
0
0
0
0
0
0
0
0
0
0
0
0
0
0
0
0
0
0
0
0
0
0
0
0
0
0
0
0
0
0
0
0
0
0
0
0
0
0
0
0
0
0
0
0
0
0
0
0
0
0
0
0
0
0
0
0
0
0
0
0
0
0
0
0
0
0
0
0
0
0
0
0
0
0
0
0
0
0
0
0
0
0
0
0
0
0
0
0
0
0
0
0
0
0
0
0
0
0
0
0
0
0
0
0
0
0
0
0
0
0
0
0
0
0
0
0
0
0
0
0
0
0
0
0
0
0
0
0
0
0
0
0
0
0
0
0
0
0
0
0
0
0
0
0
0
0
0
0
0
0
0
0
0
0
0
0
0
0
0
0
0
0
0
0
0
0
0
0
0
0
0
0
0
0
0
0
0
0
0
0
0
0
0
0
0
0
0
0
0
0
0
0
0
0
0
0
0
0
0
0
0
0
0
0
0
0
0
0
0
0
0
0
0
0
0
0
0
0
0
0
0
0
0
0
0
0
0
0
0
0
0
0
0
0
0
0
0
0
0
0
0
0
0
0
0
0
0
0
0
0
0
0
0
0
0
0
0
0
0
0
0
0
0
0
0
0
0
0
0
0
0
0
0
0
0
0
0
0
0
0
0
0
0
0
0
0
0
0
0
0
0
0
0
0
0
0
0
0
0
0
0
0
0
0
0
0
0
0
0
0
0
0
0
0
0
0
0
0
0
0
0
0
0
0
0
0
0
0
0
0
0
0
0
0
0
0
0
0
0
0
0
0
0
0
0
0
0
0
0
0
0
0
0
0
0
0
0
0
0
0
0
0
0
0
0
0
0
0
0
0
0
0
0
0
0
0
0
0
0
0
0
0
0
0
0
0
0
0
0
0
0
0
0
0
0
0
0
0
0
0
0
0
0
0
0
0
0
0
0
0
0
0
0
0
0
0
0
0
0
0
0
0
0
0
0
0
0
0
0
0
0
0
0
0
0
0
0
0
0
0
0
0
0
0
0
0
0
0
0
0
0
0
0
0
0
0
0
0
0
0
0
0
0
0
0
0
0
0
0
0
0
0
0
0
0
0
0
0
0
0
0
0
0
0
0
0
0
0
0
0
0
0
0
0
0
0
0
0
0
0
0
0
0
0
0
0
0
0
0
0
0
0
0
0
0
0
0
0
0
0
0
0
0
0
0
0
0
0
0
0
0
0
0
0
0
0
0
0
0
0
0
0
0
0
0
0
0
0
0
0
0
0
0
0
0
0
0
0
0
0
0
0
0
0
0
0
0
0
0
0
0
0
0
0
0
0
0
0
0
0
0
0
0
0
0
0
0
0
0
0
0
0
0
0
0
0
0
0
0
0
1
1
1
1
1
1
1
1
1
1
1
1
1
1
1
1
1
1
1
1
1
1
1
1
1
1
1
1
1
1
1
1
1
1
1
1
1
1
1
1
1
1
1
1
1
1
1
1
1
1
1
1
1
1
1
1
1
1
1
1
1
1
1
1
1
1
1
1
1
1
1
1
1
1
1
1
1
1
1
1
1
1
1
1
1
1
1
1
1
1
1
0
0
0
0
0
0
0
0
0
0
0
0
0
0
0
0
0
0
0
0
0
0
0
0
0
0
0
0
0
0
0
0
0
0
0
0
0
0
0
0
0
0
0
0
0
0
0
0
0
0
0
0
0
0
0
0
0
0
0
0
0
0
0
0
0
0
0
0
0
0
0
0
0
0
0
0
0
0
0
0
0
0
0
0
0
0
0
0
0
0
0
0
0
0
0
0
0
0
0
0
0
0
0
0
0
0
0
0
0
0
0
0
0
0
0
0
0
0
0
0
0
0
0
0
0
0
0
0
0
0
0
0
0
0
0
0
0
0
0
0
0
0
0
0
0
0
0
0
0
0
0
0
0
0
0
0
0
0
0
0
0
0
0
0
0
0
0
0
0
0
0
0
0
0
0
0
0
0
0
0
0
0
0
0
0
0
0
0
0
0
0
0
0
0
0
0
0
0
0
0
0
0
0
0
0
0
0
0
0
0
0
0
0
0
0
0
0
0
0
0
0
0
0
0
0
0
0
0
0
0
0
0
0
0
0
0
0
0
0
0
0
0
0
0
0
0
0
0
0
0
0
0
0
0
0
0
0
0
0
0
0
0
0
0
0
0
0
0
0
0
0
0
0
0
0
0
0
0
0
0
0
0
0
0
0
0
0
0
0
0
0
0
0
0
0
0
0
0
0
0
0
0
0
0
0
0
0
0
0
0
0
0
0
0
0
0
0
0
0
0
0
0
0
0
0
0
0
0
0
0
0
0
0
0
0
0
0
0
0
0
0
0
0
0
0
0
0
0
0
0
0
0
0
0
0
0
0
0
0
0
0
0
0
0
0
0
0
0
0
0
0
0
0
0
0
0
0
0
0
0
0
0
0
0
0
0
0
0
0
0
0
0
0
0
0
0
0
0
0
0
0
0
0
0
0
0
0
0
0
0
0
0
0
0
0
0
0
0
0
0
0
0
0
0
0
0
0
0
0
0
0
0
0
0
0
0
0
0
0
0
0
0
0
0
0
0
0
0
0
0
0
0
0
0
0
0
0
0
0
0
0
0
0
0
0
0
0
0
0
0
0
0
0
0
0
0
0
0
0
0
0
0
0
0
0
0
0
0
0
0
0
0
0
0
0
0
0
0
0
0
0
0
0
0
0
0
0
0
0
0
0
0
0
0
0
0
0
0
0
0
0
0
0
0
0
0
0
0
0
0
0
0
0
0
0
0
0
0
0
0
0
0
0
0
0
0
0
0
0
0
0
0
0
0
0
0
0
0
0
0
0
0
0
0
0
0
0
0
0
0
0
0
0
0
0
0
0
0
0
0
0
0
0
0
0
0
0
0
0
0
0
0
0
0
0
0
0
0
0
0
0
0
0
0
0
0
0
0
0
0
0
0
0
0
0
0
0
0
0
0
0
0
0
0
0
0
0
0
0
0
0
0
0
0
0
0
0
0
0
0
0
0
0
0
0
0
0
0
0
0
0
0
0
0
0
0
0
0
0
0
0
0
0
0
0
0
0
0
0
0
0
0
0
0
0
0
0
0
0
0
0
0
0
0
0
0
0
0
0
0
0
0
0
0
0
0
0
0
0
0
0
0
0
0
0
0
0
0
0
0
0
0
0
0
0
0
0
0
0
0
0
0
0
0
0
0
0
0
0
0
0
0
0
0
0
0
0
0
0
0
0
0
0
0
0
0
0
0
0
0
0
0
0
0
0
0
0
0
0
0
0
0
0
0
0
0
0
0
0
0
0
0
0
0
0
0
0
0
0
0
0
0
0
0
0
0
0
0
0
0
0
0
0
0
0
0
0
0
0
0
0
0
0
0
0
0
0
0
0
0
0
0
0
0
0
0
0
0
0
0
0
0
0
0
0
0
0
0
0
0
0
0
0
0
0
0
0
0
0
0
0
0
0
0
0
0
0
0
0
0
0
0
0
0
0
0
0
0
0
0
0
0
0
0
0
0
0
0
0
0
0
0
0
0
0
0
0
0
0
0
0
0
0
0
0
0
0
0
0
0
0
0
0
0
0
0
0
0
0
0
0
0
0
0
0
0
0
0
0
0
0
0
0
0
0
0
0
0
0
0
0
0
0
0
0
0
0
0
0
0
0
0
0
0
0
0
0
0
0
0
0
0
0
0
0
0
0
0
0
0
0
0
0
0
0
0
0
0
0
0
0
0
0
0
0
0
0
0
0
0
0
0
0
0
0
0
0
0
0
0
0
0
0
0
0
0
0
0
0
0
0
0
0
0
0
0
0
0
0
0
0
0
0
0
0
0
0
0
0
0
0
0
0
0
0
0
0
0
0
0
0
0
0
0
0
0
0
0
0
0
0
0
0
0
0
0
0
0
0
0
0
0
1
1
1
2
2
2
2
2
2
2
2
2
2
2
2
1
1
1
1
1
1
1
1
1
1
1
1
1
1
1
1
1
1
1
1
1
1
1
1
1
1
1
1
1
1
1
1
1
1
1
1
1
1
1
1
1
1
1
1
1
1
1
1
1
1
1
1
1
1
1
1
1
1
1
1
1
1
1
1
1
1
1
1
1
1
1
1
1
1
1
1
1
1
1
1
1
1
1
1
1
1
1
0
0
0
0
0
0
0
0
0
0
0
0
0
0
0
0
0
0
0
0
0
0
0
0
0
0
0
0
0
0
0
0
0
0
0
0
0
0
0
0
0
0
0
0
0
0
0
0
0
0
0
0
0
0
0
0
0
0
0
0
0
0
0
0
0
0
0
0
0
0
0
0
0
0
0
0
0
0
0
0
0
0
0
0
0
0
0
0
0
0
0
0
0
0
0
0
0
0
0
0
0
0
0
0
0
0
0
0
0
0
0
0
0
0
0
0
0
0
0
0
0
0
0
0
0
0
0
0
0
0
0
0
0
0
0
0
0
0
0
0
0
0
0
0
0
0
0
0
0
0
0
0
0
0
0
0
0
0
0
0
0
0
0
1
1
1
1
1
2
2
2
2
2
2
2
2
2
2
2
2
2
2
2
2
2
2
2
2
2
2
2
2
2
2
2
2
2
2
2
2
2
2
2
2
2
2
2
2
2
2
2
2
2
2
2
2
2
2
2
2
2
2
2
2
2
2
2
2
2
2
2
2
2
2
2
2
2
2
2
2
2
2
2
2
2
2
2
2
2
2
3
3
3
3
3
3
3
3
3
4
4
4
4
4
4
4
4
4
4
4
4
4
4
4
4
4
4
4
4
4
3
3
3
3
3
3
3
3
3
3
3
3
3
3
3
3
3
3
3
3
3
3
2
2
2
2
2
2
2
2
2
2
2
2
2
2
2
2
2
2
2
2
2
2
2
2
2
2
2
2
2
2
2
2
2
2
2
2
2
2
2
2
2
2
2
2
2
2
2
1
1
1
1
0
0
0
0
0
0
0
0
0
0
0
0
0
0
0
0
0
0
0
0
0
0
0
0
0
0
0
0
0
0
0
0
0
0
0
0
0
0
0
0
0
0
0
0
0
0
0
0
0
0
0
0
0
0
0
0
0
0
0
0
0
0
0
0
0
0
0
0
0
0
0
0
0
0
0
0
0
0
0
0
0
0
0
0
0
0
0
0
0
0
0
0
0
0
0
0
0
0
0
0
0
0
0
0
0
0
0
1
1
1
1
1
1
1
1
1
1
1
1
1
1
1
1
1
1
1
1
1
1
1
1
1
1
1
1
1
1
1
1
1
1
1
1
1
1
1
1
1
1
1
1
1
1
1
1
1
1
1
1
1
1
1
1
1
1
1
1
1
1
1
1
1
1
1
1
1
1
1
1
1
1
1
1
1
1
1
1
1
1
1
1
1
1
1
1
1
1
1
1
1
1
1
1
1
1
1
1
1
1
1
1
1
1
1
1
1
1
1
1
1
1
1
1
1
1
1
1
1
1
1
1
1
1
1
1
1
1
1
1
1
1
1
1
1
1
1
1
1
1
1
1
0
0
0
0
0
0
0
0
0
0
0
0
0
0
0
0
0
0
0
0
0
1
1
1
1
1
1
0
1
1
1
1
1
1
1
1
1
1
1
1
1
1
1
1
1
1
1
1
1
1
1
1
1
1
1
1
1
1
1
1
1
1
1
1
1
1
1
1
1
1
1
1
1
1
1
1
1
1
1
1
1
1
1
1
1
1
1
1
1
1
1
1
1
1
1
1
1
1
1
1
1
1
1
1
1
1
1
1
1
1
1
1
1
1
1
1
1
1
1
1
1
1
1
1
1
1
1
1
1
1
1
1
1
1
1
1
1
1
1
1
1
1
1
1
1
1
1
1
1
1
1
1
1
1
1
1
1
1
1
1
1
1
1
1
1
1
1
1
1
1
1
1
0
0
0
0
0
0
0
0
0
0
0
0
0
0
0
0
0
0
0
0
0
0
0
0
0
0
0
0
0
0
0
0
0
0
0
0
0
0
0
0
0
0
0
0
0
0
0
0
0
0
0
0
0
0
0
0
0
0
0
0
0
0
0
0
0
0
0
0
0
0
0
0
0
0
0
0
0
0
0
0
0
0
0
0
0
0
0
0
0
0
0
0
0
0
0
0
0
0
0
0
0
0
0
0
0
0
0
0
0
0
0
0
0
0
0
0
0
0
0
0
0
0
0
0
0
0
0
0
0
0
0
0
0
0
0
0
0
0
0
0
0
0
0
0
0
0
0
0
0
0
0
0
0
0
0
0
0
0
0
0
0
0
0
0
0
0
0
0
0
0
0
0
0
0
0
0
0
0
0
0
0
0
0
0
0
0
0
0
0
0
0
0
0
0
0
0
0
0
0
0
0
0
0
0
0
0
0
0
0
0
0
0
0
0
0
0
0
0
0
0
0
0
0
0
0
0
0
0
0
0
0
0
0
0
0
0
0
0
0
0
0
0
0
0
0
0
0
0
0
0
0
0
0
0
0
0
0
0
0
0
0
0
0
0
0
0
0
0
0
0
0
0
0
0
0
0
0
0
0
0
0
0
0
0
0
0
0
0
0
0
0
0
0
0
0
0
0
0
0
0
0
0
0
0
0
0
0
0
0
0
0
0
0
0
0
0
0
0
0
0
0
0
0
0
0
0
0
0
0
0
0
0
0
0
0
0
0
0
0
0
0
0
0
0
0
0
0
0
0
0
0
0
0
0
0
0
0
0
0
0
0
0
0
0
0
0
0
0
0
0
0
0
0
0
0
0
0
0
0
0
0
0
0
0
0
0
0
0
0
0
0
0
0
0
0
0
0
0
0
0
0
0
0
0
0
0
0
0
0
0
0
0
0
0
0
0
0
0
0
0
0
1
1
1
1
1
1
2
2
2
2
2
2
2
2
2
2
2
2
2
2
2
2
2
2
2
2
2
2
3
3
3
3
3
3
3
3
3
3
3
3
3
4
4
4
4
4
4
4
4
4
4
5
5
5
5
5
5
5
5
5
5
5
5
5
5
5
5
5
5
5
5
5
5
5
5
6
6
6
6
6
6
6
6
6
6
6
6
6
6
6
6
6
6
6
6
6
6
6
6
6
6
6
6
6
6
6
6
6
7
7
7
7
7
7
7
7
7
7
7
7
7
7
7
7
7
7
7
7
7
7
7
7
7
7
7
7
7
9
9
8
8
8
8
8
8
8
8
8
8
8
8
8
8
8
8
8
8
8
8
8
8
8
8
8
8
7
7
7
7
7
7
7
7
6
6
6
6
6
6
6
6
6
6
6
6
6
6
6
6
5
5
5
5
5
5
5
5
5
5
5
5
5
5
5
5
5
5
5
5
5
5
5
5
5
5
5
5
5
5
5
5
5
5
5
5
5
5
5
5
5
5
5
5
5
5
5
5
5
5
5
5
5
4
4
4
4
4
4
4
4
4
4
3
3
3
3
2
2
2
2
2
2
2
2
2
2
2
2
2
2
2
2
3
3
3
3
3
3
3
3
3
3
3
3
3
3
3
3
3
3
3
3
3
3
3
3
3
3
3
3
3
3
4
4
4
4
3
2
2
2
2
2
2
2
2
2
2
1
1
1
1
1
1
1
1
1
1
1
1
1
1
1
1
1
1
1
1
1
1
1
1
1
1
1
1
1
1
1
1
1
1
1
1
1
1
1
1
1
1
1
1
1
1
1
1
1
1
1
1
1
1
1
1
1
1
1
1
1
1
1
1
1
1
1
1
1
1
1
1
1
1
1
1
1
1
1
1
1
1
1
1
1
1
1
1
1
1
1
1
1
1
1
1
1
1
1
1
1
1
1
1
1
1
1
1
1
1
1
1
1
1
1
1
1
1
1
1
1
1
1
1
1
1
1
1
1
1
1
1
1
1
1
1
1
1
1
1
1
1
1
1
1
1
1
1
1
1
1
0
0
0
0
0
0
0
0
0
0
0
0
0
0
0
0
0
0
0
0
0
0
0
0
0
0
0
0
0
0
0
0
0
0
0
0
0
0
0
0
0
0
0
0
0
0
0
0
0
0
0
0
0
0
0
0
0
0
0
0
0
0
0
0
0
0
0
0
0
0
0
0
0
0
0
0
0
0
0
0
0
0
0
0
0
0
0
0
0
0
0
0
0
0
0
0
0
0
0
0
0
0
0
0
0
0
0
0
0
0
0
0
0
0
0
0
0
0
0
0
0
0
0
0
0
0
0
0
0
0
0
0
0
0
0
0
0
0
0
0
0
0
0
0
0
0
0
0
0
0
0
0
0
0
0
0
0
0
0
0
0
0
0
0
0
0
0
0
0
0
0
0
0
0
0
0
0
0
0
0
0
0
0
0
0
0
0
0
0
0
0
0
0
0
0
0
0
0
0
1
1
1
1
1
1
1
1
1
1
1
1
1
1
1
1
1
1
1
1
1
1
1
1
1
1
1
1
1
1
1
1
1
1
1
1
1
1
1
1
1
1
1
1
1
1
1
1
1
1
1
1
1
1
1
1
1
1
1
1
1
1
1
1
1
1
1
1
1
1
1
1
1
1
1
1
1
1
1
1
1
1
1
1
1
1
1
1
1
1
1
1
1
1
1
1
1
1
1
1
1
1
1
1
1
1
1
1
1
1
1
1
1
1
1
1
1
1
1
1
1
1
1
1
1
0
0
0
0
0
0
0
0
0
0
0
0
0
0
0
0
0
0
0
0
0
0
0
0
0
0
1
1
1
1
0
0
0
0
0
0
0
0
0
0
0
0
0
0
0
0
0
0
0
0
0
0
0
0
0
0
0
0
0
0
0
0
0
0
0
0
0
0
0
0
0
0
0
0
0
0
0
0
0
0
0
0
0
0
0
0
0
0
0
0
0
0
0
0
0
0
0
0
0
0
0
0
0
0
0
0
0
0
0
0
0
0
0
0
0
0
0
0
0
0
0
0
0
0
0
0
0
0
0
0
0
0
0
0
0
0
0
0
0
0
0
0
0
0
0
0
0
0
0
0
0
0
0
0
0
0
0
0
0
0
0
0
0
0
0
0
0
0
0
0
0
0
0
0
0
0
0
0
0
0
0
0
0
0
0
0
0
0
0
0
0
0
0
0
0
0
0
0
0
0
0
0
0
0
0
0
0
0
0
0
0
0
0
0
0
0
0
0
0
0
0
0
0
0
0
0
0
0
0
0
0
0
0
0
0
0
0
0
0
0
0
0
0
0
0
0
0
0
0
0
0
0
0
0
0
0
0
0
0
0
0
0
0
0
0
0
0
0
0
0
0
0
0
0
0
0
0
0
0
0
0
0
0
0
0
0
0
0
0
0
0
0
0
0
0
0
0
0
0
0
0
0
0
0
0
0
0
0
0
0
0
0
0
0
0
0
0
0
0
0
0
0
0
0
0
0
0
0
0
0
0
0
0
0
0
0
0
0
0
0
0
0
0
0
0
0
0
0
0
0
0
0
0
0
0
0
0
0
0
0
0
0
0
0
0
0
0
0
0
0
0
0
0
0
0
0
0
0
0
0
0
0
0
0
0
0
0
0
0
0
0
0
0
0
0
0
0
0
0
0
0
0
0
0
0
0
0
0
0
0
0
0
0
0
0
0
0
0
0
0
0
0
0
0
0
0
0
0
0
0
0
0
0
0
0
0
0
0
0
0
0
0
0
0
0
0
0
0
0
0
0
0
0
0
0
0
0
0
0
0
0
0
0
0
0
0
0
0
0
0
0
0
0
0
0
0
0
0
0
0
0
0
0
0
0
0
0
0
0
0
0
0
0
0
0
0
0
0
0
0
0
0
0
0
0
0
0
0
0
0
0
0
0
0
0
0
0
0
0
0
0
0
0
0
0
0
0
0
0
0
0
0
0
0
0
0
0
0
0
0
0
0
0
0
0
0
0
0
0
0
0
0
0
0
0
0
0
0
0
0
0
0
0
0
0
0
0
0
0
0
0
0
0
0
0
0
0
0
0
0
0
0
0
0
0
0
0
0
0
0
0
0
0
0
0
0
0
0
0
0
0
0
0
0
0
0
0
0
0
0
0
0
0
0
0
0
0
0
0
0
0
0
0
0
0
0
0
0
0
0
0
0
0
0
0
0
0
0
0
0
0
0
0
0
0
0
0
0
0
0
0
0
0
0
0
0
0
0
0
0
0
0
0
0
0
0
0
0
0
0
0
0
0
0
0
0
0
0
0
0
0
0
0
0
0
0
0
0
0
0
0
0
0
0
0
0
0
0
0
0
0
0
0
0
0
0
0
0
0
0
0
0
0
0
0
0
0
0
0
0
0
0
0
0
0
0
0
0
0
0
0
0
0
0
0
0
0
0
0
0
0
0
0
0
0
0
0
0
0
0
0
0
0
0
0
0
0
0
0
0
0
0
0
0
0
0
0
0
0
0
0
0
0
0
0
0
0
0
0
0
0
0
0
0
0
0
0
0
0
0
0
0
0
0
0
0
0
0
0
0
0
0
0
0
0
0
0
0
0
0
0
0
0
0
0
0
0
0
0
0
0
0
0
0
0
0
0
0
0
0
0
0
0
0
0
0
0
0
0
0
0
0
0
0
0
0
0
0
0
0
0
0
0
0
0
0
0
0
0
0
0
0
0
0
0
0
0
0
0
0
0
0
0
0
0
0
0
0
0
0
0
0
0
0
0
0
0
0
0
0
0
0
0
0
0
0
0
0
0
0
0
0
0
0
0
0
0
0
0
0
0
0
0
0
0
0
0
0
0
0
0
0
0
0
0
0
0
0
0
0
0
0
0
0
0
0
0
0
0
0
0
0
0
0
0
0
0
0
0
0
0
0
0
0
0
0
0
0
0
0
0
0
0
0
0
0
0
0
0
0
0
0
0
0
0
0
0
0
0
0
0
0
0
0
0
0
0
0
0
0
0
0
0
0
0
0
0
0
0
0
0
0
0
0
0
0
0
0
0
0
0
0
0
0
0
0
0
0
0
0
0
0
0
0
0
0
0
0
0
0
0
0
0
0
0
0
0
0
0
0
0
0
0
0
0
0
0
0
0
0
0
0
0
0
0
0
0
0
0
0
0
0
0
0
0
0
0
0
0
0
0
0
0
0
0
0
0
0
0
0
0
0
0
0
0
0
0
0
0
0
0
0
0
0
0
0
0
0
0
0
0
0
0
0
0
0
0
0
0
0
0
0
0
0
0
0
0
0
0
0
0
0
0
0
0
0
0
0
0
0
0
0
0
0
0
0
0
0
0
0
0
0
0
0
0
0
0
0
0
0
0
0
0
0
0
0
0
0
0
0
0
0
0
0
0
0
0
0
0
0
0
0
0
0
0
0
0
0
0
0
0
0
0
0
0
0
0
0
0
0
0
0
0
0
0
0
0
0
0
0
0
0
0
0
0
0
0
0
0
0
0
0
0
0
0
0
0
0
0
0
0
0
0
0
0
0
0
0
0
0
0
0
0
0
0
0
0
0
0
0
0
0
0
0
0
0
0
0
0
0
0
0
0
0
0
0
0
0
0
0
0
0
0
0
0
0
0
0
0
0
0
0
0
0
0
0
0
0
0
0
0
0
0
0
0
0
0
0
0
0
0
0
0
0
0
0
0
0
0
0
0
0
0
0
0
0
0
0
0
0
0
0
0
0
0
0
0
0
0
0
0
0
0
0
0
0
0
0
0
0
0
0
0
0
0
0
0
0
0
0
0
0
0
0
0
0
0
0
0
0
0
0
0
0
0
0
0
0
0
0
0
0
0
0
0
0
0
0
0
0
0
0
0
0
0
0
0
0
0
0
0
0
0
0
0
0
0
0
0
0
0
0
0
0
0
0
0
0
0
0
0
0
0
0
0
0
0
0
0
0
0
0
0
0
0
0
0
0
0
0
0
0
0
0
0
0
0
0
0
0
0
0
0
0
0
0
0
0
0
0
0
0
0
0
0
0
0
0
0
0
0
0
0
0
0
0
0
0
0
0
0
0
0
0
0
0
0
0
0
0
0
0
0
0
0
0
0
0
0
0
0
0
0
0
0
0
0
0
0
0
0
0
0
0
0
0
0
0
0
0
0
0
0
0
0
0
0
0
0
0
0
0
0
0
0
0
0
0
0
0
0
0
0
0
0
0
0
0
0
0
0
0
0
0
0
0
0
0
0
0
0
0
0
0
0
0
0
0
0
0
0
0
0
0
0
0
0
0
0
0
0
0
0
0
0
0
0
0
0
0
0
0
0
0
0
0
0
0
0
0
0
0
0
0
0
0
0
0
0
0
0
0
0
0
0
0
0
0
0
0
0
0
0
0
0
0
0
0
0
0
0
0
0
0
0
0
0
0
0
0
0
0
0
0
0
0
0
0
0
0
0
0
0
0
0
0
0
0
0
0
0
0
0
0
0
0
0
0
0
0
0
0
0
0
0
0
0
0
0
0
0
0
0
0
0
0
0
0
0
0
0
1
1
1
1
1
1
1
1
1
1
1
1
1
1
1
1
1
1
1
1
1
1
1
1
1
1
1
1
1
0
0
0
0
0
0
0
0
0
0
0
0
0
0
0
0
1
1
1
1
1
1
1
1
1
1
1
1
1
1
1
1
1
1
1
1
1
1
1
1
1
1
1
1
1
1
1
1
1
1
1
1
1
1
1
1
1
1
1
1
1
1
1
1
1
1
1
1
1
1
1
1
1
1
1
1
1
1
1
1
1
1
1
1
1
1
1
1
1
1
1
1
1
1
1
1
1
1
1
1
1
0
0
0
0
0
0
0
0
0
0
0
0
0
0
0
0
0
0
0
0
0
0
0
0
0
0
0
0
0
0
0
0
0
0
0
0
0
0
0
0
0
0
0
0
0
0
0
0
0
0
0
0
0
0
0
0
0
0
0
0
0
0
0
0
0
0
0
0
0
0
0
0
0
0
0
0
0
0
0
0
0
0
0
0
0
0
0
0
0
0
0
0
0
0
0
0
0
0
0
0
0
0
0
0
0
0
0
0
0
0
0
0
0
0
0
0
0
0
0
0
0
0
0
0
0
0
0
0
0
0
0
0
0
0
0
0
0
0
0
0
0
0
0
0
0
0
0
0
0
0
0
0
0
0
0
0
0
0
0
0
0
0
0
0
0
0
0
0
0
0
0
0
0
0
0
0
0
0
0
0
0
0
0
0
0
0
0
0
0
0
0
0
0
0
0
0
0
0
0
0
0
0
0
0
0
0
0
0
0
0
0
0
0
0
0
0
0
0
0
0
0
0
0
0
0
0
0
0
0
0
0
0
0
0
0
0
0
0
0
0
0
0
0
0
0
0
0
0
0
0
0
0
0
0
0
0
0
0
0
0
0
0
0
0
0
0
0
0
0
0
0
0
0
0
0
0
0
0
0
0
0
0
0
0
0
0
0
0
0
0
0
0
0
0
0
0
0
0
0
0
0
0
0
0
0
0
0
0
0
0
0
0
0
0
0
0
0
0
0
0
0
0
0
0
0
0
0
0
0
0
0
0
0
0
0
0
0
0
0
0
0
0
0
0
0
0
0
0
0
0
0
0
0
0
0
0
0
0
0
0
0
0
0
0
0
0
0
0
0
0
0
0
0
0
0
0
0
0
0
0
0
0
0
0
0
0
0
0
0
0
0
0
0
0
0
0
0
0
0
0
0
0
0
0
0
0
0
0
0
0
0
0
0
0
0
0
0
0
0
0
0
0
0
0
0
0
0
0
0
0
0
0
0
0
0
0
0
0
0
0
0
0
0
0
0
0
0
0
0
0
0
0
0
0
0
0
0
0
0
0
0
0
0
0
0
0
0
0
0
0
0
0
0
0
0
0
0
0
0
0
0
0
0
0
0
0
0
0
0
0
0
0
0
0
0
0
0
0
0
0
0
0
0
0
0
0
0
0
0
0
0
0
0
0
0
0
0
0
0
0
0
0
0
0
0
0
0
0
0
0
0
0
0
0
0
0
0
0
0
0
0
0
0
0
0
0
0
0
0
0
0
0
0
0
0
0
0
0
0
0
0
0
0
0
0
0
0
0
0
0
0
0
0
0
0
0
0
0
0
0
0
0
0
0
0
0
0
0
0
0
0
0
0
0
0
0
0
0
0
0
0
0
0
0
0
0
0
1
1
1
1
1
1
1
1
1
1
1
1
1
1
1
1
1
1
1
1
1
1
1
1
1
1
1
1
1
1
1
1
1
1
1
1
1
1
1
1
1
1
1
1
1
1
1
1
1
1
1
1
1
1
1
1
1
1
1
1
1
1
1
1
1
1
1
1
1
1
1
1
1
1
1
1
1
1
1
1
1
1
1
1
1
1
1
1
1
1
1
1
1
1
1
1
1
1
1
0
0
0
0
0
0
0
0
0
0
0
0
0
0
0
0
0
0
0
0
0
0
0
0
0
0
0
0
0
0
0
0
0
0
0
0
0
0
0
0
0
0
0
0
0
0
0
0
0
0
0
0
0
0
0
0
0
0
0
0
0
0
0
0
0
0
0
0
0
0
0
0
0
0
0
0
0
0
0
0
0
0
0
0
0
0
0
0
0
0
0
0
0
0
0
0
0
0
0
0
0
0
0
0
0
0
0
0
0
0
0
0
0
0
0
0
0
0
0
0
0
0
0
0
0
0
0
0
0
0
0
0
0
0
0
0
0
0
0
0
0
0
0
0
0
0
0
0
0
0
0
0
0
0
0
0
0
0
0
0
0
0
0
0
0
0
0
0
0
0
0
0
0
0
0
0
0
0
0
0
0
0
0
0
0
0
0
0
0
0
0
0
0
0
0
0
0
0
0
0
0
0
0
0
0
0
0
0
0
0
0
0
0
0
0
0
0
0
0
0
0
0
0
0
0
0
0
0
0
0
0
0
0
0
0
0
0
0
0
0
0
0
0
0
0
0
0
0
0
0
0
0
0
0
0
0
0
0
0
0
0
0
0
0
0
0
0
0
0
0
0
0
0
0
0
0
0
0
0
0
0
0
0
0
0
0
0
0
0
0
0
0
0
0
0
0
0
0
0
0
0
0
0
0
0
0
0
0
0
0
0
0
0
0
0
0
0
0
0
0
0
0
0
0
0
0
0
0
0
0
0
0
0
0
0
0
0
0
0
0
0
0
0
0
0
0
0
0
0
0
0
0
0
0
0
0
0
0
0
0
0
0
0
0
0
0
0
0
0
0
0
0
0
0
0
0
0
0
0
0
0
1
1
1
1
1
1
2
2
2
2
2
2
2
2
2
2
2
2
2
2
2
2
2
2
2
2
2
2
2
2
2
2
2
2
2
2
2
2
2
2
2
2
2
2
2
2
2
2
2
2
3
3
3
3
3
3
3
3
3
3
3
3
3
3
3
3
3
3
3
3
3
3
3
3
3
3
3
3
3
3
3
3
3
3
3
3
3
3
3
3
3
3
3
3
3
3
3
3
3
3
3
3
3
3
3
3
3
3
3
3
3
3
3
3
3
3
3
3
3
3
3
3
3
3
2
2
2
2
2
2
2
2
2
2
2
2
2
2
2
2
2
2
2
2
2
2
2
2
2
2
2
2
2
2
2
2
2
2
2
2
3
3
3
3
3
3
3
3
3
3
3
3
3
2
2
2
2
2
2
2
2
2
2
2
2
2
2
2
2
2
2
2
2
2
1
1
1
1
1
1
1
1
1
1
1
1
1
1
1
1
1
1
1
1
1
1
1
1
1
1
1
1
1
1
1
1
1
1
1
1
1
1
1
1
1
1
1
1
1
1
1
1
1
1
1
1
1
1
1
1
1
1
1
1
1
1
1
1
1
1
1
1
1
1
1
1
1
1
2
2
2
2
2
2
2
2
2
2
2
2
2
2
2
2
2
2
2
2
2
2
2
2
2
2
2
2
2
2
2
2
2
2
2
2
2
2
2
2
2
2
2
2
2
2
2
2
2
2
2
2
2
2
2
2
2
2
2
2
2
2
2
2
2
2
2
2
2
2
2
2
2
2
2
2
2
2
1
1
1
1
1
1
1
1
1
1
1
1
1
1
1
1
1
1
1
1
1
1
1
1
1
1
1
1
1
1
1
1
1
1
1
1
1
1
1
1
1
1
1
1
1
1
1
1
1
1
1
1
1
1
1
1
1
1
1
1
1
1
1
2
2
2
2
2
2
2
2
2
2
2
2
2
2
2
2
2
2
2
1
1
1
1
1
1
1
1
1
1
1
1
1
1
1
1
1
1
1
1
1
1
1
1
1
1
1
1
1
1
2
2
2
1
1
1
1
1
1
1
1
1
1
1
1
1
1
1
1
1
1
1
1
1
1
1
1
1
1
1
1
1
1
1
1
1
1
1
1
1
1
1
1
1
1
1
1
1
1
1
1
1
1
1
1
1
1
1
1
1
1
1
1
1
1
1
1
1
1
1
1
1
1
1
1
1
1
1
1
1
1
1
1
1
1
0
0
0
0
0
0
0
0
0
0
0
0
0
0
0
0
0
0
0
0
0
0
0
0
0
0
0
0
0
0
0
0
0
0
0
0
0
0
0
0
0
0
0
0
0
0
0
0
0
0
0
0
0
0
0
0
0
0
0
0
0
0
0
0
0
0
0
0
0
0
0
0
0
0
0
0
0
0
0
0
0
0
0
0
0
0
0
0
0
0
0
0
0
0
0
0
0
0
0
0
0
0
0
0
0
0
0
0
0
0
0
0
0
0
0
0
0
0
0
0
0
0
0
0
0
0
0
0
0
0
0
0
0
0
0
0
0
0
0
0
0
0
0
0
0
0
0
0
0
0
0
0
0
0
0
0
0
0
0
0
0
0
0
0
0
0
0
0
0
0
0
0
0
0
0
0
0
0
0
0
0
0
0
0
0
0
0
0
0
0
0
0
0
0
0
0
0
0
0
0
0
0
0
0
0
0
0
0
0
0
0
0
0
0
0
0
0
0
0
0
0
0
0
0
0
0
0
0
0
0
0
0
0
0
0
0
0
0
0
0
0
0
0
0
0
0
0
0
0
0
0
0
0
0
0
0
0
0
0
0
0
0
0
0
0
0
0
0
0
0
0
0
0
0
0
0
0
0
0
0
0
0
0
0
0
0
0
0
0
0
0
0
0
0
0
0
0
0
0
0
0
0
0
0
0
0
0
0
0
0
0
0
0
0
0
0
0
0
0
0
0
0
0
0
0
0
0
0
0
0
0
0
0
0
0
0
0
0
0
0
0
0
0
0
0
0
0
0
0
0
0
0
0
0
0
0
0
0
0
0
0
0
0
0
0
0
0
0
0
0
0
0
0
0
0
0
0
0
0
0
0
0
0
0
0
0
0
0
0
0
0
0
0
0
0
0
0
0
0
0
0
0
0
0
0
0
0
0
0
0
0
0
0
0
0
0
0
0
0
0
0
0
0
0
0
0
0
0
0
0
0
0
0
0
0
0
0
0
0
0
0
0
0
0
0
0
0
0
0
0
0
0
0
0
0
0
0
0
0
0
0
0
0
0
0
0
0
0
0
0
0
0
0
0
0
0
0
0
0
0
0
0
0
0
0
0
0
1
1
1
1
1
1
1
1
1
1
1
1
1
1
1
1
1
1
1
1
1
1
1
1
1
1
1
1
1
1
1
1
1
1
1
1
1
1
1
1
1
1
1
1
1
1
1
1
1
1
1
1
1
1
1
1
1
1
1
1
1
1
1
1
1
1
1
1
1
1
1
1
1
1
1
1
1
1
1
0
0
0
1
1
1
1
1
1
1
1
1
1
1
1
1
1
1
1
1
1
1
1
1
1
1
1
1
1
1
1
1
1
1
1
1
1
1
1
1
1
1
1
1
1
1
1
1
1
1
1
1
1
1
1
1
1
1
1
1
1
1
1
1
1
1
1
1
1
1
1
1
1
1
1
1
1
1
1
1
1
1
1
1
1
1
1
1
1
1
1
1
1
1
1
1
1
2
2
2
2
2
2
1
1
1
1
1
1
1
1
1
1
1
1
1
1
1
1
1
1
1
1
1
1
1
1
1
1
1
1
1
1
1
1
1
1
1
1
1
1
1
1
1
1
1
1
1
1
1
1
1
1
1
1
1
1
1
1
1
1
1
1
1
1
1
0
0
0
0
0
0
0
0
0
0
0
0
0
0
0
0
0
0
0
0
0
0
0
0
0
0
0
0
0
0
0
0
0
0
0
0
0
0
0
0
0
0
0
0
0
0
0
0
0
0
0
0
0
0
0
0
0
0
0
0
0
0
0
0
0
0
0
0
0
0
0
0
0
0
0
0
0
0
1
1
1
1
1
1
1
1
1
1
1
1
0
0
0
0
0
0
0
0
0
0
0
0
1
1
1
1
1
1
1
1
1
1
1
1
1
1
1
1
1
1
1
1
1
1
1
1
1
1
1
1
1
1
1
1
2
2
2
2
2
2
2
2
2
2
2
2
2
2
2
2
2
2
2
3
3
3
3
3
3
3
3
3
3
3
3
3
3
3
3
3
3
3
3
3
3
3
3
3
3
3
3
3
3
3
3
3
3
3
3
3
3
3
3
3
3
3
3
3
3
3
3
3
3
3
3
3
3
3
3
3
3
3
3
3
3
3
3
3
3
3
3
3
3
3
3
3
3
4
4
4
4
4
4
4
4
3
3
3
3
3
3
2
2
2
2
2
2
2
2
2
2
2
2
2
2
2
2
2
2
2
2
2
2
2
2
2
2
2
2
2
2
2
2
2
2
2
3
3
3
3
3
2
2
2
2
2
2
2
2
2
2
2
2
2
2
2
2
2
2
2
2
1
1
1
1
1
1
1
1
1
1
1
1
1
1
1
1
1
1
1
1
1
1
1
1
1
1
1
1
1
1
1
1
1
1
1
1
1
1
1
1
1
1
1
1
1
1
1
1
1
1
1
1
1
1
1
1
1
1
1
1
1
1
1
1
1
1
1
1
1
1
1
1
1
1
1
1
1
1
1
1
1
1
1
1
1
1
1
1
1
0
0
0
0
0
0
0
0
0
0
0
0
0
0
0
0
0
0
0
0
0
0
0
0
0
0
0
0
0
0
0
0
0
0
0
0
0
0
0
0
0
0
0
0
0
0
0
0
0
0
0
0
0
0
0
0
0
0
0
0
0
0
0
0
0
0
0
0
0
0
0
0
0
0
0
0
0
0
0
0
0
0
0
0
0
0
0
0
0
0
0
0
0
0
0
0
0
0
0
0
0
0
0
0
0
0
0
0
0
0
0
0
0
0
0
0
0
0
0
0
0
0
0
0
0
0
0
0
0
0
0
0
0
0
0
0
0
0
0
0
0
0
0
0
0
0
0
0
0
0
0
0
0
0
0
0
0
0
0
0
0
0
0
0
0
0
0
0
0
0
0
0
0
0
0
0
0
0
0
0
0
0
0
0
0
0
0
0
0
0
0
0
0
0
0
0
0
0
0
0
0
0
0
0
0
0
0
0
0
0
0
0
0
0
0
0
0
0
0
0
0
0
0
0
0
0
0
0
0
0
0
0
0
0
0
0
0
0
0
0
0
0
0
0
0
0
0
0
0
0
0
0
0
0
0
0
0
0
0
0
0
0
0
0
0
0
1
1
1
1
1
1
1
1
1
1
1
2
2
2
2
2
2
2
1
1
1
1
1
1
1
1
1
1
1
1
1
1
1
1
1
1
1
1
1
1
1
1
1
1
1
1
1
2
2
2
2
2
2
2
2
2
2
2
2
2
2
2
2
2
2
2
2
2
2
2
2
2
2
2
2
2
2
2
2
2
2
2
2
2
2
2
2
2
2
2
2
2
2
2
2
2
2
2
2
2
2
2
2
2
2
2
2
2
2
2
2
2
2
2
2
2
2
2
2
2
2
2
2
2
2
2
2
2
2
2
2
2
2
2
2
2
2
2
2
2
2
2
2
2
2
2
2
2
2
2
2
2
2
2
2
2
1
1
1
1
1
1
1
1
1
1
0
0
0
0
0
0
0
0
0
0
0
0
0
0
0
0
0
0
0
0
0
0
0
0
0
0
0
0
0
0
0
0
0
0
0
0
0
0
0
0
0
0
0
0
0
0
0
0
0
0
0
0
0
0
0
0
0
0
0
0
0
0
0
0
0
0
0
0
0
0
0
0
0
1
1
1
1
1
1
1
1
1
1
1
1
1
1
1
1
1
1
1
1
1
1
1
1
1
1
1
0
0
0
0
0
0
0
0
0
0
0
0
0
0
0
0
0
0
0
0
0
0
0
0
0
0
0
0
0
0
0
0
0
0
0
0
0
0
0
0
0
0
0
0
0
0
0
0
0
0
0
0
0
0
0
0
0
0
0
0
0
0
0
0
0
0
0
0
0
0
0
0
0
0
0
0
0
0
0
0
0
0
0
0
0
0
0
0
0
0
0
0
0
0
0
0
0
0
0
0
0
0
0
0
0
0
0
0
0
0
0
0
0
0
0
0
0
0
0
0
0
0
0
0
0
0
0
0
0
0
0
0
0
0
0
0
0
0
0
0
0
0
0
0
0
0
0
0
0
0
0
0
0
0
0
0
0
0
0
0
0
0
0
0
0
0
0
0
0
0
0
0
0
0
0
0
0
0
0
0
0
0
0
0
0
0
0
0
0
0
0
0
0
0
0
0
0
0
0
0
0
0
0
0
0
0
0
0
0
0
0
0
0
0
0
0
0
0
0
0
0
0
0
0
0
0
0
0
0
0
0
0
0
0
0
0
0
0
0
0
0
0
0
0
0
0
0
0
0
0
0
0
0
0
0
0
0
0
0
0
0
0
0
0
0
0
0
0
0
0
0
0
0
0
0
0
0
0
0
0
0
0
0
0
0
0
0
0
0
0
0
0
0
0
0
0
0
0
0
0
0
0
0
0
0
0
0
0
0
0
0
0
0
0
0
0
0
0
0
0
0
0
0
0
0
0
0
0
0
0
0
0
0
0
0
0
0
0
0
0
0
0
0
0
0
0
0
0
0
0
0
0
0
0
0
0
0
0
0
0
0
0
0
0
0
0
0
0
0
0
0
0
0
0
0
0
0
0
0
0
0
0
0
0
0
0
0
0
0
0
0
0
0
0
0
0
0
0
0
0
0
0
0
0
0
0
0
0
0
0
0
0
0
0
0
0
0
0
0
0
0
0
0
0
0
0
0
0
0
0
0
0
0
0
0
0
0
0
0
0
0
0
0
0
0
0
0
0
0
0
0
0
0
0
0
0
0
0
0
0
0
0
0
0
0
0
0
0
0
0
0
0
0
0
0
0
0
0
0
0
0
0
0
0
0
0
0
0
0
0
0
0
0
0
0
0
0
0
0
0
0
0
0
0
0
0
0
0
0
0
0
0
0
0
0
0
0
0
0
0
0
0
0
0
0
0
0
0
0
0
0
0
0
0
0
0
0
0
0
0
0
0
0
0
0
0
0
0
0
0
0
0
0
0
0
0
0
0
0
0
0
0
0
0
0
0
0
0
0
0
0
0
0
0
0
0
0
0
0
0
1
1
1
1
1
1
1
1
1
1
1
1
1
1
1
1
1
1
1
1
1
1
1
1
1
1
1
1
1
1
1
1
1
1
1
1
1
1
1
1
1
1
1
1
1
1
1
1
1
1
1
1
1
1
1
1
1
1
1
1
1
1
1
1
1
1
1
1
1
1
1
1
1
1
1
1
1
1
1
1
1
1
1
1
1
1
1
1
1
1
1
1
1
0
0
0
0
0
0
0
0
0
0
0
0
0
0
0
0
0
0
0
0
0
0
0
0
0
0
0
0
0
0
0
0
0
0
0
0
0
0
0
0
0
0
0
0
0
0
0
0
0
0
0
0
0
0
0
0
0
0
0
0
0
0
0
0
0
0
0
0
0
0
0
0
0
0
0
0
0
0
0
0
0
0
0
0
0
0
0
0
0
0
0
0
0
0
0
0
0
0
0
0
0
0
0
0
0
0
0
0
0
0
0
0
0
0
0
0
0
0
0
0
0
0
0
0
0
0
0
0
0
0
0
0
0
0
0
0
0
0
0
0
0
0
0
0
0
0
0
0
0
0
0
0
0
0
0
0
0
0
0
0
0
0
0
0
0
0
0
0
0
0
0
0
0
0
0
0
0
0
0
0
0
0
0
0
0
0
0
0
0
0
0
0
0
0
0
0
0
0
0
0
0
0
0
0
0
0
0
0
1
1
1
1
1
2
2
2
2
2
2
2
2
2
2
2
2
2
2
2
2
2
2
2
2
2
2
2
2
2
2
2
2
2
2
3
4
4
4
4
4
4
4
4
4
4
4
4
4
4
4
4
4
5
5
5
5
5
5
5
5
5
5
5
5
5
5
5
5
5
5
5
6
6
6
6
6
6
6
6
6
6
6
6
6
6
6
6
6
6
6
6
6
6
6
6
6
6
6
6
7
7
7
7
7
7
7
7
7
7
7
7
7
7
7
7
7
7
7
7
7
7
7
7
7
7
7
7
7
7
7
7
7
7
7
7
7
8
8
8
8
9
9
9
9
9
9
9
9
9
9
9
10
12
12
12
12
12
12
12
12
12
12
12
12
12
12
12
12
12
12
12
12
12
12
12
12
12
12
12
12
13
13
13
13
13
13
13
13
13
13
14
14
14
14
14
14
15
15
15
15
15
15
15
16
16
16
16
16
15
15
15
15
15
15
15
15
15
15
15
15
15
15
15
15
14
14
15
16
16
16
15
15
15
15
16
16
16
16
16
16
16
16
16
16
16
16
16
16
16
16
17
17
17
17
17
17
17
18
18
18
18
18
18
18
18
18
15
15
15
15
15
15
15
15
15
15
15
15
15
15
15
15
15
15
15
15
15
15
15
15
15
15
15
15
15
15
15
15
15
15
15
15
15
15
15
15
15
15
15
15
15
15
15
15
15
15
15
15
15
14
14
14
14
14
13
13
11
10
10
10
10
10
13
12
13
13
14
15
17
20
21
21
23
23
23
23
23
23
23
23
23
23
23
23
23
23
23
24
24
24
24
22
22
22
23
23
23
23
23
23
23
23
23
23
23
23
24
24
25
26
26
26
26
26
27
28
28
28
28
28
28
28
28
28
28
28
28
28
28
28
28
28
28
28
28
28
28
29
29
30
30
31
31
31
31
31
31
31
31
31
31
31
31
32
32
32
32
32
33
33
33
32
33
33
34
34
34
34
34
34
34
34
33
33
32
34
34
34
34
34
35
35
35
35
34
30
29
26
26
26
26
26
26
26
26
26
26
25
23
23
21
22
22
22
22
22
21
22
22
22
22
22
22
22
22
22
22
22
22
22
23
23
23
23
23
23
23
23
23
23
23
23
23
21
20
19
19
19
19
20
21
21
21
23
23
23
23
23
23
23
23
23
23
23
23
23
23
23
24
24
24
24
25
26
26
26
26
26
26
25
25
25
25
26
26
26
26
26
26
26
26
26
26
26
26
26
26
26
27
27
27
28
28
28
27
27
27
27
27
28
28
29
29
29
29
29
29
29
29
29
29
29
29
27
25
25
25
26
26
26
26
26
25
25
25
25
25
25
25
26
26
26
26
27
27
27
27
27
27
27
27
27
27
27
27
29
29
32
32
31
31
31
31
31
31
31
29
29
29
28
28
27
27
27
27
27
27
27
27
27
28
28
29
29
29
28
28
28
27
27
29
29
28
27
27
27
27
27
27
27
28
28
29
29
29
29
29
29
30
29
29
29
29
29
28
29
30
30
30
30
31
31
31
31
31
31
31
31
31
31
30
30
30
30
29
29
29
29
29
29
29
29
29
29
29
29
29
29
29
29
29
29
29
30
30
31
31
31
31
33
33
33
34
34
34
30
30
27
27
27
27
27
27
26
26
26
26
26
29
28
28
31
29
29
29
29
28
28
28
28
27
27
27
27
27
26
26
26
26
26
26
26
26
26
26
25
25
25
25
25
25
25
27
27
29
29
29
29
29
30
30
29
29
29
29
29
28
27
26
26
27
26
27
28
27
27
27
27
27
27
27
28
28
28
28
28
28
28
28
28
28
28
28
28
28
28
28
28
28
28
28
28
28
28
28
28
28
28
28
28
28
28
28
29
31
31
31
31
31
30
29
29
31
31
31
31
32
32
33
34
34
37
37
38
38
38
39
42
43
43
42
43
43
44
44
45
46
47
47
47
47
47
47
47
47
47
47
47
47
47
47
47
47
47
49
48
47
47
47
47
47
47
47
47
47
48
48
48
48
48
48
47
47
47
47
51
51
52
53
53
54
54
54
54
54
55
55
56
56
58
58
58
58
58
60
60
60
60
60
61
61
61
61
61
62
62
62
62
62
63
63
63
63
63
63
63
63
63
64
64
64
63
63
62
62
63
63
64
64
64
64
63
63
63
63
63
63
64
64
65
65
65
65
65
65
65
65
65
65
65
64
64
64
64
63
62
61
61
60
60
60
60
58
56
46
42
42
41
41
41
41
40
40
39
38
36
36
36
36
37
37
36
36
36
36
36
36
37
37
37
37
37
37
37
37
37
38
38
39
39
39
39
39
39
39
39
39
39
39
39
39
37
37
35
34
33
31
31
28
28
28
26
26
26
26
26
25
25
25
25
23
18
18
18
18
18
18
18
18
18
18
17
17
16
16
16
15
15
14
13
13
13
13
12
12
11
10
10
10
10
10
11
11
10
10
9
9
9
8
8
8
8
8
8
8
8
8
8
8
8
7
7
7
7
7
7
7
7
7
7
7
7
7
7
7
7
7
7
7
7
7
7
8
8
8
8
8
8
8
9
9
9
9
9
9
10
10
10
10
9
9
9
9
9
10
10
10
10
10
10
10
10
10
10
10
10
10
10
9
9
9
9
9
10
10
10
10
10
10
9
9
9
9
9
9
9
9
9
9
9
9
9
9
10
10
9
9
9
9
9
9
9
9
9
9
9
9
9
9
9
9
9
9
9
9
9
9
9
9
9
9
9
9
9
10
10
10
10
10
10
10
10
10
11
11
11
10
10
10
10
10
10
10
10
10
10
10
10
9
9
9
9
9
9
8
7
7
7
7
7
7
7
7
7
7
7
7
5
5
5
5
5
5
6
6
6
5
6
6
6
6
6
6
5
5
5
5
5
6
6
6
7
7
7
7
7
7
7
9
10
10
10
10
10
10
10
10
10
10
10
10
10
11
11
11
11
11
13
13
13
13
13
13
13
14
15
15
15
15
15
15
15
15
15
15
15
15
16
17
17
17
17
17
16
16
16
16
16
17
18
18
18
17
17
17
17
17
17
17
17
17
17
17
17
17
17
18
18
18
18
18
19
19
19
19
19
19
20
20
20
20
20
20
21
21
21
21
21
21
21
21
21
21
21
21
22
22
21
21
21
21
21
21
21
21
21
21
21
21
21
21
21
21
21
21
21
21
21
21
21
20
20
19
21
21
21
21
21
21
21
21
21
21
21
21
21
21
21
21
21
21
21
21
21
21
21
21
21
21
21
21
21
22
22
22
22
22
22
22
22
22
22
23
22
21
21
22
22
22
22
22
22
22
21
21
21
21
21
21
21
21
21
21
21
21
21
21
21
21
22
22
21
22
22
20
20
19
19
18
18
18
18
18
18
18
18
18
18
17
17
17
17
17
17
17
16
16
16
16
17
17
17
17
17
17
17
17
17
17
17
17
18
18
19
18
18
18
18
17
18
18
19
19
20
22
22
22
22
22
22
22
22
22
21
21
21
19
19
20
20
20
20
20
20
20
20
20
20
20
20
21
21
21
21
21
20
20
20
20
20
20
20
21
21
21
21
21
21
21
21
21
21
20
20
20
20
21
21
21
21
21
21
21
21
22
22
22
22
22
22
23
23
23
23
23
23
23
23
23
23
23
23
23
23
23
23
23
23
23
23
23
23
23
22
22
22
22
22
22
22
22
22
22
22
22
22
23
23
23
23
23
23
23
23
23
23
23
23
23
23
23
22
22
22
22
22
22
21
21
21
21
21
21
20
20
20
20
20
20
19
19
19
18
18
18
18
18
18
18
18
18
18
18
18
18
17
17
17
17
16
16
16
16
16
16
16
15
16
16
16
15
15
15
15
15
13
13
13
13
13
13
13
13
13
12
9
8
7
7
7
7
7
5
5
5
5
5
5
5
5
4
4
4
4
4
4
4
5
5
5
5
5
5
5
5
5
5
5
5
5
5
5
5
5
5
5
5
5
4
4
4
4
4
4
4
4
4
4
4
4
4
4
4
4
4
4
4
4
4
4
4
4
4
4
4
4
4
5
5
5
5
5
5
5
5
5
5
5
5
5
5
5
5
5
5
5
5
5
4
4
4
4
4
4
4
4
4
4
4
4
4
4
4
4
4
3
3
3
3
3
3
2
2
2
2
2
2
2
2
2
2
2
2
2
2
2
2
2
2
2
2
2
2
2
2
2
2
2
2
2
2
2
2
2
2
2
2
2
2
2
2
2
2
2
2
2
2
2
2
2
2
2
2
2
2
2
2
2
2
2
2
2
2
2
2
2
2
2
2
2
2
2
2
2
2
2
2
2
2
2
2
2
2
2
2
2
2
2
2
2
2
2
2
2
2
2
3
3
3
3
3
3
3
4
4
4
4
5
5
5
5
5
5
5
5
5
5
5
5
5
5
5
5
5
5
5
5
5
5
5
5
5
5
5
5
5
5
5
5
5
5
5
5
5
5
5
5
5
5
6
6
6
6
6
6
6
6
6
5
5
5
5
5
5
5
7
7
7
7
7
7
7
7
7
7
7
7
7
7
7
7
7
7
7
7
7
7
7
7
7
7
7
7
7
7
7
7
7
7
7
8
8
8
8
9
9
10
10
10
11
11
10
10
10
10
10
10
10
10
10
10
10
10
10
10
10
10
11
11
11
11
11
11
11
11
11
11
11
12
12
12
12
12
12
12
12
12
12
12
12
12
12
12
12
12
11
11
11
11
12
12
12
12
12
12
12
12
12
12
12
12
11
11
11
11
11
11
11
10
10
10
10
10
10
10
10
10
10
10
10
10
11
11
11
11
11
11
11
11
11
11
11
11
11
10
10
10
10
9
9
9
7
7
7
6
6
6
6
6
7
7
6
6
6
7
7
7
7
7
7
7
7
8
8
8
8
8
8
8
9
9
9
10
9
10
10
10
10
10
10
10
10
10
10
10
10
10
10
10
10
10
10
10
10
10
10
10
10
10
10
10
10
10
10
10
10
11
11
12
12
12
12
12
12
12
12
13
13
13
13
13
13
13
13
13
13
13
13
13
13
13
13
13
14
14
14
14
14
13
13
13
13
13
14
14
14
14
14
14
14
14
15
15
15
15
15
15
15
15
15
15
15
15
15
16
16
16
16
16
16
15
15
15
14
13
13
13
15
15
15
15
15
15
15
15
15
15
15
15
15
15
16
16
16
16
16
16
17
17
17
17
17
17
17
17
17
17
17
17
17
17
17
17
17
17
17
17
17
18
18
18
18
17
18
18
18
18
18
18
18
18
18
18
18
17
18
18
18
18
18
18
18
18
18
18
18
18
18
18
18
18
18
18
18
18
18
18
18
18
18
18
18
18
18
18
18
18
18
18
18
18
17
17
17
17
17
17
17
17
16
16
16
16
16
13
13
13
13
13
13
13
10
11
11
11
11
10
10
11
11
11
11
11
11
11
11
10
10
10
10
9
8
7
7
7
7
7
7
8
7
7
6
6
6
6
6
6
7
7
7
7
7
7
7
7
7
7
6
5
5
6
6
6
6
6
6
6
7
7
7
7
7
7
7
7
7
7
7
7
7
7
7
8
8
9
9
10
10
10
10
10
10
10
10
10
10
10
10
10
10
10
10
10
10
10
10
10
10
10
10
10
10
10
10
10
10
10
10
10
10
10
10
11
12
12
12
12
12
12
12
12
12
12
12
12
12
12
12
12
12
12
12
12
12
12
12
12
12
12
12
12
13
13
14
14
15
16
16
16
16
18
18
19
19
19
19
20
21
21
21
21
22
23
23
23
23
23
23
22
22
22
21
21
21
23
23
24
24
26
26
26
26
25
25
25
25
26
26
26
26
26
26
26
26
26
26
26
26
26
27
27
27
27
27
27
27
26
26
26
27
27
27
28
28
28
28
28
28
28
28
28
28
28
28
29
29
29
29
29
29
29
29
29
28
28
28
28
27
27
26
27
27
27
29
29
29
29
29
29
30
30
30
30
30
30
30
30
30
30
30
31
31
30
30
30
29
29
29
29
29
29
29
29
29
31
31
32
32
31
31
31
32
32
34
34
34
34
34
33
33
33
33
33
33
32
31
33
33
33
33
32
32
33
33
33
33
33
33
31
25
24
23
23
23
23
23
23
23
23
23
25
24
24
24
23
23
23
24
23
23
23
21
21
21
23
24
24
24
25
25
25
24
24
23
23
24
24
24
24
24
23
23
23
23
23
23
25
25
25
25
25
25
25
25
25
25
25
26
26
26
26
26
26
26
26
26
26
26
26
26
26
26
26
24
23
23
20
20
20
20
20
21
22
21
20
20
21
21
21
20
20
20
18
19
19
19
20
20
21
21
21
21
21
21
21
22
22
22
22
22
22
22
21
21
21
21
21
22
22
23
22
22
22
22
22
23
23
23
24
24
24
24
24
25
25
25
25
26
27
27
27
26
26
26
26
26
26
28
28
28
28
28
29
29
27
27
27
27
28
27
28
28
28
28
29
29
29
29
29
29
29
29
29
29
29
29
29
29
29
29
29
33
34
34
34
34
33
33
33
34
34
34
34
34
34
34
35
35
35
35
35
36
36
37
37
38
38
39
41
41
41
41
40
41
41
42
42
42
42
42
42
42
41
41
39
40
40
41
41
42
42
42
42
42
42
43
44
44
44
44
44
44
47
47
46
47
47
47
47
49
49
48
47
45
45
45
46
46
46
46
48
48
47
47
47
48
48
48
48
48
48
48
48
48
48
48
48
48
48
48
48
48
48
48
48
48
50
50
50
50
50
48
48
45
45
45
45
45
44
44
44
44
44
44
44
44
44
44
44
44
42
40
40
40
40
40
40
40
40
40
40
40
40
40
40
40
40
40
40
40
40
41
40
40
40
40
40
40
41
42
42
42
41
41
41
42
39
39
37
37
35
35
36
36
36
36
36
36
36
36
35
34
34
34
34
34
34
34
34
32
31
31
29
27
25
24
23
21
21
21
20
20
20
19
19
19
19
19
19
19
19
19
20
20
20
18
18
18
18
16
16
16
16
13
13
13
13
14
14
14
15
15
15
15
15
15
15
15
15
15
15
15
15
15
15
15
16
16
17
17
17
15
15
16
16
16
17
18
18
18
18
18
18
18
18
18
19
19
19
18
18
18
18
18
18
18
18
18
18
18
18
18
18
18
17
17
17
15
15
15
15
15
15
15
15
15
15
15
15
15
16
16
16
16
17
17
18
18
18
16
15
15
15
15
15
15
15
16
18
18
18
18
17
15
15
15
15
15
15
15
15
15
15
15
15
15
15
15
15
15
15
15
16
16
16
16
16
17
17
17
17
17
17
17
17
17
17
17
18
18
18
18
18
18
18
18
18
18
18
18
18
18
18
18
18
18
18
18
18
18
18
18
18
18
18
18
18
18
18
18
18
18
18
18
18
19
19
19
19
19
20
21
21
21
21
22
21
21
21
22
23
23
23
24
24
25
25
25
26
26
25
24
24
24
23
23
23
22
22
22
22
22
21
20
18
18
18
18
18
20
20
23
23
22
21
21
21
21
21
21
21
21
21
22
23
23
23
23
22
23
23
23
23
23
24
24
24
24
24
23
23
23
25
25
25
26
26
26
26
26
26
27
28
28
28
27
27
27
27
27
27
27
27
27
27
27
27
27
28
29
29
29
29
29
29
29
29
29
29
29
29
29
29
29
29
29
29
29
29
29
28
28
28
27
27
27
27
27
27
28
28
28
29
28
29
29
27
27
26
26
26
26
26
26
26
26
25
25
25
24
24
23
23
23
23
23
23
23
23
23
23
23
23
23
23
23
23
22
22
22
22
22
23
23
23
22
22
22
22
22
22
22
22
22
22
22
22
19
19
18
17
17
15
13
11
11
10
10
10
10
10
10
10
10
10
10
10
10
9
10
9
9
9
10
10
11
10
10
10
10
10
10
10
10
10
10
10
10
10
10
10
10
11
11
11
11
11
11
11
11
12
12
12
11
11
11
11
11
11
11
11
11
11
11
10
10
10
10
10
9
9
10
9
9
9
9
9
9
9
9
9
9
10
10
10
10
9
9
9
9
8
8
8
8
8
8
8
8
8
8
8
8
8
8
8
8
9
9
9
9
9
9
9
9
9
9
10
10
10
10
10
10
10
10
10
10
10
11
11
11
11
11
11
11
11
11
12
13
13
13
13
12
12
13
13
13
13
13
13
13
13
13
13
14
14
14
14
14
14
14
14
14
14
14
14
14
14
14
14
14
14
14
14
14
14
14
15
15
15
17
17
17
17
17
17
17
17
18
18
18
16
16
16
16
16
16
16
15
15
15
15
15
15
17
17
18
18
18
18
18
18
18
18
18
18
18
18
18
18
17
17
18
18
18
18
18
18
18
18
18
18
18
18
18
18
18
19
19
19
19
21
21
22
22
22
23
24
25
25
25
25
28
29
29
29
29
29
29
29
29
29
26
26
26
26
29
29
28
29
29
29
29
30
30
30
30
30
30
30
30
31
31
31
30
30
30
31
31
31
31
31
31
31
31
31
31
31
31
32
33
33
33
33
33
33
33
34
34
35
34
34
35
34
34
34
36
36
36
36
36
36
36
36
36
36
36
36
36
36
36
36
36
36
36
36
36
36
36
36
36
36
36
36
36
36
36
36
36
36
36
37
37
37
37
39
39
39
39
39
39
39
39
39
39
39
39
39
39
39
39
40
39
39
39
39
39
40
40
40
40
40
40
40
40
41
41
41
39
39
39
39
39
39
39
39
39
39
39
39
37
38
38
38
38
39
39
37
36
34
30
27
23
24
24
24
23
22
21
21
20
20
20
20
21
20
19
20
19
20
21
21
19
18
18
18
18
18
18
18
18
18
18
18
21
21
21
21
21
21
21
21
21
21
22
22
22
22
22
22
22
22
23
23
24
24
24
24
24
24
24
24
24
24
24
24
24
24
24
24
24
24
26
26
26
26
26
25
25
25
25
25
25
25
25
25
25
25
25
25
25
25
25
25
25
25
25
24
24
24
24
24
24
25
25
25
25
25
25
25
25
25
25
25
25
25
25
24
24
24
24
24
24
24
24
24
24
24
24
24
24
24
24
23
22
16
16
14
14
14
13
13
13
13
13
13
13
13
14
14
14
14
14
14
14
14
14
14
14
15
16
16
16
15
15
15
15
15
14
15
13
13
15
15
15
15
16
16
17
17
17
17
17
17
17
17
17
17
17
17
18
18
18
18
19
19
19
19
19
20
20
20
21
21
20
20
20
21
21
21
21
21
21
20
20
20
20
20
18
18
17
16
16
16
16
17
17
17
18
18
18
18
20
20
20
20
20
20
21
21
21
21
21
21
21
21
21
21
21
21
21
21
21
21
21
21
21
21
21
21
21
21
22
22
22
22
22
22
22
22
22
22
22
22
22
22
23
25
25
25
25
25
25
26
26
26
26
26
26
26
26
26
26
29
29
29
29
31
31
33
34
34
34
34
34
34
34
34
34
34
34
34
34
36
36
36
36
36
36
36
36
36
36
34
34
33
32
33
33
33
34
34
34
34
34
34
34
32
27
27
25
25
24
23
23
23
23
23
23
24
24
24
24
23
23
23
23
23
23
23
23
23
23
23
22
22
22
22
22
22
22
21
21
22
22
22
22
22
22
22
22
22
22
21
21
21
21
21
21
21
22
22
22
22
22
22
22
22
22
22
22
22
22
22
22
22
22
22
22
21
21
21
21
21
21
21
21
21
21
21
20
20
20
18
18
18
18
18
18
18
18
18
18
18
18
19
19
19
13
13
12
12
12
12
12
12
11
10
10
10
10
9
9
9
9
9
8
8
8
8
8
8
8
8
8
8
8
8
8
8
8
8
8
8
8
8
8
8
8
8
8
8
8
8
8
7
7
6
6
6
5
5
5
5
5
5
5
5
5
5
5
5
5
5
5
5
5
5
5
5
5
6
6
6
6
6
6
6
6
6
6
6
6
6
6
6
6
6
6
6
6
6
5
5
5
5
5
5
5
5
6
7
7
7
6
6
6
6
6
6
6
6
6
6
6
6
6
6
6
6
6
7
7
7
5
5
5
5
5
5
5
6
6
6
5
5
5
5
5
5
5
5
5
5
5
5
5
5
5
5
5
5
5
5
5
5
5
5
5
5
5
5
5
5
5
7
7
7
7
7
7
7
7
7
7
7
7
7
7
7
7
7
7
7
7
7
7
7
7
7
7
7
7
7
7
7
7
7
7
7
7
7
7
7
7
7
7
7
7
7
7
7
7
7
7
7
7
7
7
7
7
7
7
7
7
7
7
7
7
7
7
7
7
7
7
7
7
7
7
7
8
8
8
8
8
8
8
8
8
8
8
8
8
8
8
8
8
7
7
7
7
7
7
7
7
7
7
7
7
7
7
7
7
7
7
7
7
7
7
7
7
7
7
7
7
7
7
6
6
5
5
5
5
5
6
6
6
6
7
6
6
6
6
6
6
6
6
7
7
7
7
7
7
7
7
7
7
7
7
7
7
7
7
7
7
8
8
8
8
9
9
9
10
10
10
10
10
10
10
10
10
10
10
10
11
11
11
11
10
10
10
10
10
10
10
10
10
10
10
10
10
10
10
10
12
12
12
12
12
12
12
12
12
12
12
12
12
12
12
12
12
12
12
12
12
12
12
12
12
12
13
13
13
13
13
13
13
13
13
13
14
14
15
15
15
15
15
15
15
15
15
15
15
13
13
13
13
13
13
13
13
13
13
13
13
13
13
13
14
14
15
15
15
13
13
13
13
13
13
13
13
14
14
14
14
15
14
14
14
14
14
14
14
14
14
14
14
14
14
14
15
15
15
15
15
15
15
15
15
15
15
14
14
15
15
15
14
13
13
13
13
14
14
14
14
14
14
14
14
14
14
13
13
13
14
14
14
14
14
14
14
14
14
14
14
14
14
14
14
14
14
14
15
15
15
15
15
15
15
15
15
15
15
15
15
16
18
18
18
18
18
18
18
18
19
19
18
18
18
19
19
19
19
20
20
20
20
20
19
20
20
20
21
21
20
20
19
17
17
16
16
18
19
19
19
19
19
19
18
18
18
18
18
18
18
18
18
18
18
18
18
18
18
18
18
18
18
18
18
18
18
17
18
17
18
18
17
17
17
17
17
17
17
17
17
17
17
17
17
17
17
17
17
17
17
17
17
17
17
17
17
17
18
18
18
18
18
18
18
18
18
18
18
18
17
17
17
17
15
13
13
13
13
13
13
13
13
13
13
13
13
13
13
12
11
11
13
13
13
13
12
12
12
12
12
11
11
10
10
10
10
10
10
10
10
10
10
10
10
10
10
10
10
10
10
10
10
12
12
12
12
12
11
10
10
10
10
10
10
10
10
10
10
10
11
11
11
11
11
11
12
12
12
12
12
12
12
12
12
12
12
12
12
12
12
12
11
9
9
9
8
7
7
7
7
7
7
7
8
8
8
8
8
8
7
8
8
9
9
8
8
8
9
9
9
9
9
9
9
9
9
9
9
9
9
9
10
10
10
10
10
10
10
10
10
10
10
10
10
10
10
10
10
10
10
10
10
10
10
10
10
10
10
10
10
9
9
9
9
9
9
9
9
8
8
8
8
8
8
8
8
8
8
9
9
9
9
9
9
9
10
10
10
10
10
10
10
10
10
10
10
10
10
10
10
10
10
10
10
10
10
10
10
10
10
10
10
10
10
10
10
10
10
10
10
10
10
10
10
10
10
10
10
10
10
10
10
10
10
10
10
11
11
11
10
10
10
10
10
10
10
10
10
10
10
10
10
10
10
10
10
10
10
10
10
10
10
10
10
11
11
11
11
11
11
11
11
11
12
13
13
13
14
13
13
13
13
13
13
13
12
12
13
13
13
13
13
12
12
12
12
12
13
13
13
13
13
13
12
12
12
12
12
12
12
12
12
12
12
12
12
12
12
12
12
13
13
13
13
15
15
15
15
15
15
15
15
16
16
17
17
17
18
18
19
19
19
19
19
19
19
19
19
19
19
19
19
19
19
19
19
19
19
20
19
19
18
18
18
18
18
18
18
18
18
18
18
18
18
18
18
18
18
18
18
18
18
18
19
19
20
20
20
20
20
20
20
20
20
20
20
20
20
20
20
20
20
20
20
19
19
19
18
18
18
18
18
18
18
18
18
18
18
18
18
18
18
18
18
18
18
18
18
18
18
18
18
13
13
10
10
10
10
10
10
10
10
10
10
10
10
10
10
10
10
10
10
10
10
10
10
10
10
10
10
10
10
10
10
10
10
10
10
10
10
10
10
10
10
10
10
10
10
10
11
11
11
11
11
11
11
11
11
11
12
12
12
12
12
12
13
13
13
13
12
12
10
10
10
10
10
10
10
10
8
7
7
7
7
7
7
7
7
7
7
7
6
6
6
6
6
6
8
8
8
8
8
8
8
8
7
7
7
7
7
7
7
7
7
7
9
9
10
10
10
10
10
10
10
10
10
11
11
11
12
12
12
13
13
13
14
15
15
16
16
16
18
18
18
18
18
18
18
18
18
18
18
18
18
19
21
21
21
21
21
21
21
21
21
21
21
21
21
22
22
22
22
22
22
22
22
23
23
24
24
24
26
26
26
27
27
28
28
28
28
29
29
29
29
28
28
28
28
28
28
28
28
28
28
28
27
27
27
27
27
27
27
27
27
27
27
27
27
26
24
24
23
23
23
22
22
22
22
23
23
23
23
23
23
23
23
22
22
22
22
22
21
21
21
21
21
21
21
21
21
21
21
21
21
21
21
21
21
21
21
21
21
21
21
20
20
20
20
20
20
20
20
20
21
20
20
18
18
18
18
18
18
18
18
16
15
15
15
15
15
14
13
10
9
8
8
7
7
7
7
7
7
7
7
7
7
7
7
7
7
7
7
7
7
7
7
7
7
7
7
7
7
7
7
7
5
5
4
4
4
4
4
4
4
4
5
5
5
5
5
5
5
5
5
5
5
5
5
5
5
6
7
7
7
7
7
7
7
7
7
7
7
7
7
7
7
7
7
7
7
8
8
8
8
8
8
8
8
9
9
8
8
8
8
8
8
8
8
8
8
8
8
8
8
8
9
10
10
10
10
10
10
10
10
10
11
11
11
11
11
11
11
11
11
11
11
12
12
12
12
12
12
13
14
14
14
14
14
13
13
13
13
13
13
12
12
12
12
13
13
13
13
13
13
13
13
13
13
13
13
13
13
14
14
14
14
15
16
16
16
16
16
16
16
16
16
16
16
16
16
16
16
16
16
16
16
16
16
16
16
16
16
16
16
16
16
16
15
15
15
15
15
15
15
15
15
17
17
17
17
17
17
17
17
17
17
18
18
18
18
18
18
18
18
20
20
19
19
19
19
19
19
19
19
19
19
19
19
18
18
18
18
18
18
19
20
20
20
20
20
20
20
20
20
20
20
18
18
18
17
15
13
13
13
14
14
14
14
14
14
14
14
14
14
14
14
14
13
13
13
13
14
14
15
15
15
15
15
15
15
15
15
15
13
13
13
12
12
11
11
11
11
11
11
11
11
11
11
11
11
11
11
11
11
11
11
11
11
13
13
12
12
12
12
11
11
11
11
11
11
11
11
11
11
11
11
11
11
11
11
11
11
11
11
11
12
12
12
10
10
10
10
12
12
12
13
13
13
13
12
13
13
13
13
13
13
13
13
13
13
13
13
13
13
13
13
13
13
13
13
12
12
12
11
12
12
12
12
12
12
12
12
13
12
12
12
12
12
12
12
10
10
10
10
10
10
10
10
10
9
10
10
10
10
12
12
12
12
11
11
11
11
12
12
12
12
11
11
11
11
11
11
11
11
11
11
11
12
13
13
13
13
13
12
12
13
13
13
13
13
13
13
13
13
13
13
13
13
13
13
13
13
14
14
14
14
14
14
14
15
15
15
15
15
15
15
15
15
15
15
15
15
15
15
15
15
15
15
16
15
15
15
15
15
15
15
15
15
15
15
15
15
15
15
15
15
15
15
15
15
15
15
15
15
15
15
15
15
15
15
15
15
15
15
15
15
15
16
16
16
16
16
16
16
16
16
16
16
16
16
16
16
16
16
15
15
15
15
15
15
15
15
15
15
15
15
15
15
15
15
15
15
15
15
15
15
15
15
15
14
13
13
13
13
10
11
11
10
10
11
11
11
11
11
11
11
10
11
10
10
10
10
10
9
8
8
9
8
8
8
8
8
9
9
9
9
10
9
9
9
9
9
9
10
10
10
9
10
10
10
9
9
8
8
8
8
8
8
8
8
8
8
8
8
9
9
9
9
9
9
9
9
9
9
9
9
9
9
9
9
9
9
9
9
9
9
9
9
9
9
9
9
9
9
9
9
9
10
10
10
10
10
10
10
10
10
10
10
10
10
10
10
10
10
10
10
10
10
10
10
10
10
11
11
11
11
11
11
11
11
11
11
11
11
11
11
11
11
11
11
11
11
11
11
10
10
10
10
10
10
10
10
10
10
10
10
10
10
10
10
10
10
10
10
10
9
9
9
9
9
8
8
7
7
7
7
6
6
6
6
6
7
7
7
6
6
6
6
6
7
7
7
7
7
7
7
7
7
7
6
5
4
4
5
5
5
5
5
5
5
5
5
5
5
5
5
5
5
6
7
7
7
7
7
7
7
7
8
7
7
7
7
7
8
10
10
11
11
11
11
11
11
11
11
12
12
13
13
13
13
13
13
15
15
15
15
15
15
15
15
15
15
15
15
15
15
15
15
15
15
15
15
15
15
15
15
15
15
15
15
15
15
15
15
15
15
15
15
15
15
15
15
15
15
15
15
15
16
16
16
16
15
15
15
15
15
15
15
15
15
15
15
15
15
15
15
15
15
15
15
15
15
15
15
15
16
16
16
16
18
18
18
18
18
18
18
18
18
19
19
19
19
20
20
20
21
21
21
21
21
21
21
21
21
16
16
14
14
14
14
14
14
14
14
14
15
15
15
15
15
16
16
17
16
15
15
17
17
17
17
17
17
15
15
15
15
16
17
17
17
17
17
17
17
17
17
17
17
16
16
16
16
16
16
16
16
16
16
15
16
16
16
16
17
17
18
18
18
18
18
18
18
18
19
19
19
19
19
19
19
20
20
20
20
20
20
20
20
20
20
20
20
20
20
20
20
20
20
20
21
21
21
21
21
21
21
20
20
21
21
21
21
21
22
22
22
22
22
22
22
22
22
22
23
23
23
23
23
23
23
23
23
23
23
23
24
24
24
24
24
24
24
24
23
23
23
23
23
23
23
22
22
20
20
21
21
21
21
19
19
19
20
20
20
21
21
21
21
21
21
21
21
21
21
23
24
24
24
23
24
26
26
26
26
27
27
27
27
27
27
27
27
27
27
28
28
29
29
29
29
29
29
30
30
30
30
30
30
31
31
32
32
32
32
32
31
31
31
31
31
31
31
32
32
32
32
33
33
33
33
33
33
33
33
33
33
35
36
37
37
37
37
37
38
38
39
39
38
37
36
36
36
36
36
36
37
38
39
39
39
39
39
39
39
39
39
39
39
39
39
41
42
42
42
42
42
42
43
43
43
43
43
43
43
43
44
44
44
44
44
44
43
44
43
42
43
42
41
41
41
41
42
42
40
40
40
38
39
37
37
37
36
35
34
33
33
32
32
32
32
32
32
32
32
32
32
33
33
33
33
33
33
34
34
34
34
34
34
34
34
34
34
34
34
34
34
34
34
34
34
34
35
36
36
36
36
36
36
36
36
36
36
36
36
36
36
36
36
36
36
36
36
36
36
34
30
30
30
31
31
31
31
31
31
31
30
29
29
29
17
17
16
16
16
15
15
15
15
15
15
15
15
15
15
15
15
15
15
15
15
15
15
15
15
15
15
15
15
16
16
15
15
15
14
14
14
14
14
14
13
13
13
13
13
13
13
13
13
13
13
13
13
13
13
13
13
13
13
13
11
9
9
9
9
9
9
9
9
9
9
9
9
8
8
8
8
9
9
9
10
10
10
10
10
10
10
10
10
10
10
10
10
10
10
10
10
10
10
10
9
9
8
7
7
7
7
7
7
7
7
7
7
7
7
7
7
7
7
7
9
9
9
9
9
9
9
9
8
8
8
8
9
9
10
10
10
10
10
10
10
10
10
10
10
10
10
10
10
10
10
10
10
10
10
10
10
10
10
10
10
12
12
12
12
12
12
12
12
12
12
12
12
12
12
12
12
12
12
12
12
13
13
13
13
13
13
13
13
13
13
13
13
13
13
13
13
13
13
13
13
13
13
13
13
13
13
13
13
13
12
11
11
11
11
11
11
12
12
12
12
13
13
13
13
13
13
13
13
13
13
13
13
13
13
13
13
13
13
13
15
15
15
15
15
15
15
15
15
15
15
15
15
15
15
15
15
16
16
16
17
17
17
17
17
17
17
16
16
15
16
17
18
18
15
13
13
13
13
13
13
13
13
13
13
13
13
13
13
13
13
13
13
13
13
14
14
15
15
15
15
15
18
18
18
18
18
18
18
18
18
18
18
18
18
18
18
18
18
18
18
18
18
18
18
18
18
19
19
19
19
19
19
19
20
20
21
21
21
21
21
21
21
21
21
21
21
21
21
21
21
21
21
21
21
21
22
22
23
23
23
23
23
23
23
23
23
23
23
23
23
22
22
22
23
23
23
23
23
23
23
24
24
23
23
23
23
21
21
21
20
20
20
18
17
17
18
18
19
19
19
20
20
21
21
21
22
22
23
23
23
23
23
23
23
23
23
24
24
24
26
26
26
26
26
26
26
26
26
26
26
28
29
29
30
30
30
30
30
30
30
31
31
33
34
34
34
34
34
34
34
34
34
34
36
36
36
37
37
37
38
38
38
38
38
39
39
41
41
41
41
41
41
41
41
41
41
41
41
43
44
44
44
44
44
44
45
45
46
46
45
45
44
44
45
45
47
47
47
47
47
47
46
47
47
47
48
48
47
47
47
47
45
45
45
45
45
45
45
44
44
44
44
44
44
44
44
44
44
44
44
45
45
44
44
44
44
44
44
44
44
43
43
43
43
43
43
43
43
43
44
44
44
44
44
44
44
44
44
44
44
44
43
43
43
44
44
44
43
43
42
42
42
42
42
42
42
42
42
42
41
41
41
41
41
41
40
40
40
40
40
40
40
40
39
36
36
35
34
33
33
33
33
32
32
32
32
32
31
29
25
23
23
23
23
22
22
23
23
24
23
23
23
21
21
21
19
18
17
16
12
12
12
10
10
7
8
8
8
8
7
7
7
7
7
7
6
6
6
6
6
6
6
6
6
6
6
6
5
5
6
6
7
7
7
7
7
7
7
7
8
8
8
8
8
8
8
8
8
8
8
8
8
8
8
8
8
8
9
9
9
9
9
9
9
9
9
9
9
9
9
9
9
9
9
9
9
9
9
9
9
9
9
9
9
9
9
9
9
9
9
9
9
9
10
10
10
10
10
10
10
10
10
10
10
11
11
11
11
11
11
12
12
12
12
12
12
12
12
12
12
12
11
11
11
11
11
11
12
12
13
13
13
13
13
14
13
13
13
15
15
15
15
16
17
17
17
17
17
18
18
18
18
18
17
17
14
13
13
14
14
14
15
15
15
15
15
15
15
15
15
15
15
16
16
16
16
16
16
16
16
16
17
17
18
18
18
18
20
20
23
23
22
22
22
22
22
22
22
23
23
23
23
24
24
24
24
23
23
23
24
24
26
26
26
26
26
26
26
27
27
27
27
27
27
27
27
27
28
28
28
28
28
28
28
28
27
27
28
29
29
29
29
29
29
29
29
29
29
29
29
29
29
28
28
28
28
28
28
28
29
29
29
29
29
29
29
29
29
29
29
29
29
29
30
31
31
31
31
31
31
31
31
31
31
31
31
31
31
31
31
29
29
29
28
28
29
30
30
30
30
30
29
28
29
29
28
28
28
27
27
27
27
27
26
26
25
26
26
25
23
22
23
23
23
22
22
23
25
25
25
26
26
26
26
27
27
27
27
27
27
27
27
27
27
27
27
27
27
28
28
28
28
28
28
28
28
28
28
28
28
29
29
29
29
28
28
28
28
28
29
29
29
29
29
26
25
25
25
25
26
26
26
26
25
25
25
25
25
25
25
25
25
25
25
25
25
25
26
26
26
26
25
25
25
23
23
23
23
23
23
23
23
24
24
24
24
24
24
24
24
26
26
26
26
26
26
26
26
26
26
26
26
25
25
24
23
23
23
23
23
23
23
23
23
23
23
23
22
21
21
21
21
21
21
21
21
22
22
22
22
22
21
21
21
21
21
21
21
21
21
21
21
21
21
20
19
15
15
15
15
15
15
15
15
15
15
15
15
15
15
15
15
14
14
15
15
15
15
15
15
15
16
16
15
17
16
16
17
17
17
17
17
17
17
17
17
17
17
17
17
17
17
17
17
17
17
17
17
17
17
17
16
16
16
16
16
16
18
18
18
18
18
18
18
18
18
18
18
18
18
18
18
18
18
19
19
19
19
19
19
19
19
19
19
19
19
19
19
19
18
18
18
17
17
15
15
15
15
15
15
15
13
13
13
13
13
13
13
13
13
13
13
13
13
13
13
13
13
13
13
13
13
13
13
13
13
13
13
12
12
12
13
13
13
13
13
13
12
12
12
12
12
12
12
12
12
12
12
12
12
12
12
12
12
12
11
11
11
12
12
12
11
11
11
11
11
11
11
11
11
11
11
11
11
11
11
11
10
10
9
8
8
8
8
8
7
7
7
7
7
7
7
7
7
7
7
7
7
7
7
7
7
7
7
7
7
7
7
7
7
7
7
7
7
7
7
7
7
7
7
7
7
7
7
7
7
7
7
7
7
7
7
7
6
6
6
6
6
6
6
6
6
6
6
6
6
6
6
6
6
6
6
7
7
7
6
6
6
6
7
7
5
5
5
5
5
5
5
5
5
5
5
5
5
5
5
5
5
5
5
5
5
5
6
6
9
9
8
8
8
8
8
8
8
8
8
8
8
8
8
8
8
8
8
8
8
8
8
9
10
10
10
10
10
10
10
10
10
10
9
9
9
9
10
10
10
10
10
11
11
12
12
12
12
13
13
13
13
13
16
16
16
16
16
16
16
16
16
16
16
16
16
16
16
16
16
16
16
16
16
16
16
16
16
16
16
16
16
16
16
16
16
16
16
16
16
16
16
16
16
16
16
16
16
16
16
16
16
16
16
16
17
16
16
16
16
16
16
16
16
16
16
16
15
15
15
15
15
16
17
17
17
17
18
18
19
19
19
19
19
19
20
20
20
20
20
20
20
20
21
21
21
21
21
21
21
21
21
21
21
21
21
21
21
21
22
22
22
22
22
22
21
21
18
18
18
18
18
18
18
18
18
18
18
18
20
20
21
21
21
22
22
22
22
23
25
25
26
26
26
26
26
25
25
25
24
24
24
24
24
24
24
24
24
25
26
26
26
26
26
26
26
26
28
28
27
28
28
29
29
29
28
28
29
29
30
30
31
32
32
32
32
32
32
33
33
33
33
33
33
33
34
34
34
34
35
35
35
35
35
35
35
35
35
35
35
35
35
35
35
36
36
36
37
39
39
39
39
39
40
39
39
40
41
41
41
41
40
40
40
40
41
42
42
42
42
42
42
42
42
42
42
42
42
42
42
42
42
42
42
44
44
44
44
44
44
44
44
44
44
44
44
44
44
44
44
45
45
45
46
46
46
45
45
45
45
45
44
44
44
44
44
45
45
45
45
45
45
46
46
46
45
45
42
42
40
38
36
36
37
36
36
36
35
35
33
33
32
29
29
28
27
28
28
28
28
29
28
29
27
28
28
28
28
29
28
29
28
28
27
28
29
27
27
27
27
28
29
29
29
29
29
29
29
29
29
29
29
29
29
29
30
30
31
31
31
31
31
31
31
31
31
31
31
31
30
29
29
29
29
29
29
29
29
29
29
29
29
29
29
29
29
29
29
29
29
29
29
29
29
29
29
29
29
29
29
29
29
29
29
29
29
29
29
29
29
29
29
28
28
26
26
24
23
23
20
15
15
16
16
16
16
15
15
15
15
15
15
15
15
15
15
15
15
15
15
15
15
15
15
15
15
15
15
15
15
15
15
15
15
15
15
15
15
15
15
15
15
15
15
15
15
15
15
15
15
15
15
15
15
15
15
16
16
16
16
16
16
16
16
16
16
16
16
16
15
15
15
15
15
15
13
13
13
13
13
13
13
13
10
7
6
4
4
4
4
4
4
4
4
4
4
4
4
4
4
4
4
4
4
4
4
4
4
4
4
4
4
4
4
4
4
4
4
5
5
5
5
5
5
5
5
5
5
5
5
5
5
5
5
4
4
4
4
4
4
5
4
3
3
3
3
3
3
3
3
3
3
3
3
3
3
3
3
3
3
3
3
3
3
3
3
3
3
4
4
3
3
3
3
3
4
5
5
5
5
5
5
5
5
5
5
5
5
5
5
5
5
5
5
5
5
5
5
4
5
5
5
5
5
5
5
5
5
5
5
5
5
5
5
5
5
5
5
5
5
5
5
5
5
5
5
5
5
5
5
5
5
5
5
5
5
5
5
5
5
5
5
5
5
5
5
5
5
5
5
5
6
6
6
6
6
6
7
7
6
6
6
5
5
5
7
7
7
7
8
8
8
8
8
7
7
7
7
7
8
8
8
7
7
7
7
7
7
8
8
8
9
9
9
9
9
9
9
9
10
10
10
11
11
11
11
11
12
12
12
12
12
11
11
11
11
11
11
12
12
12
12
12
12
12
12
12
12
12
12
12
13
13
13
13
13
13
13
13
13
13
13
13
13
13
14
14
14
14
14
15
15
15
15
15
15
15
15
15
16
16
16
16
16
16
16
16
17
17
17
17
17
17
17
17
17
17
17
17
18
18
18
18
18
18
18
18
18
18
18
18
18
19
19
19
19
19
19
19
20
20
20
20
20
20
20
20
20
20
20
20
20
20
20
21
21
21
22
22
22
22
22
22
22
22
22
22
22
22
22
22
22
22
22
22
22
22
23
23
23
23
23
23
23
23
23
23
23
23
23
23
23
22
22
22
20
20
20
20
21
21
21
21
22
22
22
22
22
22
22
22
21
21
21
21
21
21
21
21
21
21
21
21
21
21
15
13
13
12
12
12
12
12
12
12
12
12
11
11
11
11
11
11
11
11
11
11
11
11
11
11
11
11
11
11
11
11
11
11
11
11
11
12
11
10
10
10
10
10
10
10
10
10
10
10
10
10
10
10
10
10
10
10
10
10
10
10
10
10
10
10
10
10
10
10
10
10
10
10
10
10
10
10
10
10
10
10
10
9
8
8
9
9
9
9
9
9
10
10
10
10
10
10
10
10
10
11
11
11
11
11
11
11
11
11
11
11
11
11
11
11
11
10
10
9
10
9
7
7
7
7
6
6
6
6
6
5
5
5
5
5
5
5
5
5
5
5
5
5
5
5
5
5
5
5
5
5
5
5
5
5
5
5
5
5
5
5
5
5
5
5
5
5
6
6
7
7
7
7
7
7
7
8
8
8
8
8
8
8
8
7
7
8
8
8
8
8
8
8
8
8
8
9
9
10
10
10
10
10
10
10
10
10
10
10
10
10
10
10
10
10
11
11
11
11
10
10
10
10
10
8
7
7
7
8
8
10
10
10
10
10
10
10
10
10
10
10
10
10
10
10
10
10
10
10
11
12
12
11
11
11
11
11
13
13
13
13
13
13
13
13
13
13
13
13
13
13
13
13
13
13
13
13
13
13
15
15
15
15
16
16
16
16
16
16
16
16
16
16
16
16
16
16
16
16
16
16
16
16
16
16
16
16
16
17
17
17
17
17
15
16
17
17
17
17
17
17
16
16
17
17
17
17
18
18
18
18
18
18
18
18
18
18
18
18
18
18
18
18
18
18
18
18
18
18
17
18
18
18
19
19
19
19
19
19
19
19
19
19
19
19
18
18
18
18
18
18
18
18
18
18
18
18
18
18
21
21
21
21
20
21
22
22
22
22
21
22
22
23
23
23
23
23
24
25
25
25
24
24
24
24
25
26
26
25
27
26
26
26
27
27
27
29
29
29
28
28
28
28
29
29
28
28
28
28
28
28
29
29
29
29
29
31
31
32
33
33
34
33
33
32
32
32
32
32
32
32
32
32
33
33
33
33
33
33
34
34
34
34
34
34
34
34
34
34
34
34
34
34
34
34
34
34
34
34
34
34
34
34
34
34
34
34
34
34
34
34
34
34
34
34
34
34
34
34
34
34
34
34
34
35
36
36
36
36
36
36
36
36
37
37
39
39
39
39
39
39
39
36
36
36
36
31
29
26
25
25
24
25
25
26
26
28
29
29
29
29
26
26
26
27
26
26
27
27
27
26
26
26
27
27
27
27
28
29
30
29
29
29
29
29
30
30
30
30
30
30
30
31
31
31
31
31
31
31
31
31
31
31
31
31
31
31
31
31
30
30
30
30
30
30
30
30
30
30
30
30
29
29
29
29
29
30
30
30
30
31
31
31
31
31
31
31
31
31
30
29
28
28
29
29
29
29
29
29
29
29
29
29
29
29
29
29
29
29
29
29
29
29
29
29
30
30
30
30
30
30
30
30
28
28
29
30
30
29
30
29
30
30
29
28
29
28
28
28
28
28
28
29
29
29
29
29
31
31
32
32
31
31
32
33
33
33
33
33
33
32
32
32
31
31
25
25
23
23
23
23
24
25
24
24
24
23
23
23
23
23
23
24
24
24
24
24
24
24
24
24
24
24
25
25
25
24
24
23
23
23
23
23
23
23
23
23
23
23
23
22
22
22
22
22
22
22
22
22
22
22
22
22
23
23
23
25
25
25
25
24
24
24
26
26
26
26
26
28
28
28
28
28
28
28
28
28
28
28
27
27
27
27
27
27
27
27
27
27
27
27
27
27
27
27
27
27
27
27
27
27
27
27
27
27
27
27
26
26
23
22
22
23
23
23
23
23
23
22
22
21
21
21
21
21
21
22
22
22
22
22
22
22
22
22
23
23
23
23
24
26
25
26
23
23
23
22
22
22
23
23
23
23
23
23
23
23
23
23
23
23
23
23
23
23
23
24
23
23
23
23
23
22
21
23
23
23
23
23
23
23
23
23
23
23
23
22
22
22
22
21
21
21
21
21
21
21
21
21
21
20
21
20
20
20
20
20
20
20
20
20
20
20
20
20
21
21
21
21
21
21
21
21
21
19
19
19
18
18
18
18
20
19
19
19
21
21
22
22
22
22
22
21
21
22
21
21
21
21
21
21
21
21
21
21
21
22
22
22
22
22
22
22
22
22
22
22
22
22
22
22
21
21
21
21
21
21
21
22
22
22
22
21
21
21
21
22
22
21
21
21
21
21
21
21
21
21
20
21
21
20
21
20
19
19
21
21
21
21
22
22
21
21
21
21
20
21
21
20
20
20
20
20
20
21
20
19
18
18
19
19
19
19
19
19
20
21
18
18
18
18
17
17
18
18
18
18
18
18
18
18
18
18
18
17
18
17
17
17
17
16
16
17
15
15
15
15
15
15
15
15
15
15
15
15
15
15
15
15
15
15
15
15
15
15
15
15
15
15
15
15
15
15
15
15
15
16
18
18
18
18
18
17
18
18
18
20
21
21
21
21
23
23
23
23
23
23
23
23
23
23
23
24
24
22
22
22
22
22
23
23
23
23
22
21
22
22
21
21
21
21
23
22
23
23
21
21
18
18
18
18
19
21
21
21
21
21
21
21
21
23
23
24
24
24
24
24
24
24
24
24
24
24
24
24
24
24
24
24
24
24
25
25
25
25
25
25
26
26
26
26
26
26
25
25
25
25
26
26
26
26
27
27
27
28
28
29
29
29
29
29
29
29
31
30
30
30
31
31
31
31
31
31
31
31
31
31
31
31
31
31
31
33
33
34
34
34
35
35
35
35
35
35
36
36
35
35
34
34
34
34
34
34
33
33
33
32
33
34
34
33
33
32
32
32
32
32
32
32
33
33
34
34
34
34
34
34
34
34
34
34
35
34
34
34
34
34
34
33
34
34
34
34
34
34
34
34
34
34
34
34
34
34
34
31
31
29
29
29
28
29
29
29
29
29
28
28
28
28
29
29
29
29
29
29
29
29
29
30
30
30
30
30
29
29
28
27
27
27
29
29
29
29
29
29
29
29
30
30
30
29
29
29
29
29
29
29
30
29
27
26
26
24
23
23
23
23
23
23
23
23
23
23
23
23
23
24
24
24
24
24
24
23
23
24
24
24
25
24
24
25
26
26
26
26
26
26
26
26
27
28
28
28
28
28
30
30
30
30
30
30
29
29
29
29
29
29
29
29
29
29
29
29
29
29
29
28
27
26
22
22
22
22
22
23
23
23
23
23
23
23
23
23
23
23
23
23
23
23
23
21
21
22
22
22
22
22
22
22
22
22
22
22
22
22
22
22
22
22
22
23
23
23
23
23
23
23
23
23
22
22
22
22
22
22
22
22
22
23
23
23
23
23
23
23
22
22
22
22
22
22
21
21
21
21
21
21
19
19
19
18
18
16
16
15
15
15
15
16
16
16
16
16
16
16
16
16
16
16
16
16
16
15
15
15
15
15
15
15
15
15
15
15
13
13
13
12
12
10
10
10
10
10
10
10
10
10
10
10
10
10
10
10
10
10
10
10
10
10
10
10
10
10
10
10
10
10
10
10
10
10
10
10
10
10
9
8
7
7
7
7
7
7
7
7
7
7
7
7
7
7
7
7
7
7
8
8
7
7
7
7
7
7
7
7
7
7
7
7
7
7
7
7
7
7
7
7
7
7
7
7
7
7
7
6
7
7
7
6
6
6
6
6
6
6
7
6
6
6
6
6
6
6
5
5
5
4
4
4
4
4
4
4
4
4
4
4
4
4
4
4
4
4
4
4
4
4
4
4
4
4
4
4
4
4
4
4
4
4
4
4
4
4
4
4
5
5
5
5
5
5
5
5
5
5
5
5
5
5
5
5
5
5
5
5
5
5
6
6
6
5
5
5
5
5
5
5
5
5
5
5
5
5
5
5
5
5
5
5
5
5
5
5
5
5
5
5
5
5
5
5
5
5
5
5
5
5
5
5
6
6
6
6
6
8
10
10
10
10
10
10
10
10
10
10
10
10
10
10
10
10
10
10
10
10
10
10
10
10
10
10
10
10
10
10
10
10
10
10
10
10
10
10
10
10
11
12
13
13
13
13
13
13
13
13
13
13
13
13
13
13
15
15
15
15
15
15
15
15
15
15
15
15
15
15
16
16
16
16
16
16
16
16
16
16
16
17
17
17
18
18
18
18
18
19
19
19
19
19
19
19
18
18
19
19
19
20
22
22
22
22
22
22
21
21
21
21
21
21
21
22
22
23
23
21
21
23
26
27
26
26
26
26
26
26
26
27
27
27
27
27
27
29
29
29
29
29
29
28
28
28
29
29
29
29
30
31
31
31
31
31
31
31
31
31
31
31
31
32
32
33
33
34
34
34
34
34
34
34
34
34
34
34
33
31
30
30
30
30
29
29
31
31
30
31
31
30
30
30
30
30
30
29
27
27
27
27
27
28
28
28
28
26
28
28
28
28
28
28
28
28
29
29
29
29
29
29
29
29
29
29
29
29
29
29
29
29
29
29
29
29
29
29
29
29
29
29
29
29
29
29
29
29
29
29
27
27
27
28
28
28
28
28
27
20
17
15
15
14
14
14
14
14
14
14
14
14
14
14
14
14
14
14
14
14
14
14
14
14
14
14
14
14
14
14
14
14
14
14
14
13
13
13
13
13
13
13
12
12
13
13
13
13
13
13
13
13
13
13
13
13
13
13
13
13
13
13
13
13
13
14
14
14
14
14
13
10
10
10
9
8
8
8
8
9
7
6
6
5
5
6
6
7
7
7
7
7
7
7
7
7
7
7
7
7
7
7
7
7
7
7
7
7
7
7
7
7
7
7
8
8
8
8
9
9
10
10
10
10
10
10
10
10
10
10
10
10
10
10
10
11
12
12
12
12
12
12
12
12
12
12
13
13
13
13
13
13
13
13
13
13
13
13
13
13
13
13
13
13
13
14
14
14
14
14
14
14
15
15
14
16
16
16
16
16
15
15
15
15
15
15
15
15
15
15
15
15
16
16
16
16
16
15
16
16
16
16
16
16
16
16
16
16
16
16
16
16
15
15
15
16
15
15
15
15
15
16
16
16
16
16
16
16
16
16
16
16
16
16
16
16
16
16
16
16
16
16
16
16
16
17
17
17
17
17
17
17
17
17
17
16
16
16
16
17
17
15
15
15
15
16
16
16
16
16
17
17
17
17
17
17
17
17
17
17
17
18
18
18
18
18
18
18
18
18
18
18
18
18
18
18
18
18
17
16
15
15
15
15
15
15
15
15
15
15
15
15
16
16
16
16
16
15
14
11
11
10
11
11
11
11
11
11
11
11
11
11
11
11
10
10
11
11
12
12
12
13
13
13
13
13
13
13
13
13
14
14
13
13
13
13
13
12
12
12
12
12
13
13
13
13
13
13
13
13
13
14
14
14
15
15
15
15
15
15
13
13
13
14
15
15
15
15
15
15
16
16
16
17
17
17
18
18
17
17
17
17
17
17
17
17
18
18
18
18
18
18
18
18
18
18
18
18
18
18
18
18
18
18
18
18
18
18
18
18
18
18
18
18
18
18
18
18
18
18
18
18
18
18
18
18
18
18
18
18
18
18
18
18
18
19
19
19
19
17
17
17
18
18
18
18
18
18
18
18
18
18
19
19
20
21
21
21
21
21
21
21
21
21
21
21
21
21
21
21
22
21
23
19
19
18
16
15
15
15
15
15
15
15
15
15
15
15
15
15
15
16
16
16
16
16
16
16
16
15
16
17
17
16
16
16
16
16
17
17
17
18
18
18
18
18
18
18
18
18
18
17
17
17
17
17
17
17
17
18
18
18
18
18
18
18
18
18
18
18
18
18
17
17
17
18
18
18
18
18
20
20
20
19
19
20
20
20
20
20
20
20
21
21
21
21
21
21
21
21
21
21
21
21
21
21
21
21
21
22
22
22
21
21
21
21
20
20
19
20
20
20
20
20
20
20
20
19
19
18
18
19
19
19
20
20
20
20
19
19
20
20
20
20
20
20
20
20
20
20
20
20
20
20
20
20
19
19
19
19
19
19
18
18
18
18
18
18
18
18
18
18
18
18
20
20
20
20
20
20
20
20
20
20
20
19
15
16
16
15
15
15
15
14
14
14
14
14
14
15
15
15
15
15
15
15
15
15
15
15
16
16
16
16
16
16
16
16
16
16
16
16
16
15
14
14
13
13
13
14
14
14
14
14
15
15
15
15
15
15
15
13
13
13
13
13
13
13
13
13
13
13
13
12
11
9
9
9
9
9
9
10
10
10
10
10
10
10
10
10
10
10
10
10
10
10
10
10
10
10
10
11
11
11
11
11
11
11
11
11
11
11
11
11
11
13
13
13
13
13
13
13
13
13
13
13
13
13
13
13
13
13
13
13
13
14
14
15
15
15
15
15
15
15
15
15
15
15
14
13
13
13
13
14
15
16
16
16
16
16
17
17
17
18
18
18
18
18
18
18
18
19
19
19
19
17
16
16
15
15
15
15
15
18
18
18
18
18
19
19
19
19
19
19
19
23
23
23
23
23
23
23
23
23
23
23
23
23
22
22
23
23
23
26
26
27
27
27
26
26
26
26
26
26
26
26
28
28
28
28
28
28
28
28
28
28
28
28
28
28
28
28
28
28
28
28
28
28
28
29
29
29
29
29
29
29
29
30
30
30
30
30
30
30
30
30
30
30
30
29
29
29
29
26
26
26
27
27
27
27
27
26
26
25
25
25
25
25
25
25
26
26
26
26
26
26
27
27
27
27
26
26
26
26
26
26
27
27
28
28
28
28
28
28
28
28
29
29
29
29
28
28
28
28
29
28
28
26
22
20
20
18
18
18
18
18
18
18
18
18
18
18
17
17
17
15
13
13
13
13
13
13
14
14
14
14
14
15
15
15
15
15
15
15
15
15
15
15
15
15
15
16
17
17
15
15
15
15
15
15
15
15
15
15
15
15
15
15
15
15
15
15
15
15
15
15
15
16
16
16
16
16
16
16
18
18
18
18
18
18
18
18
18
18
18
18
18
18
18
16
16
16
16
16
16
17
18
18
18
18
18
18
18
18
18
18
18
18
18
18
19
19
20
20
20
21
21
23
23
26
26
26
26
26
26
26
26
26
26
26
26
26
26
26
26
26
26
26
27
27
27
28
29
29
29
29
29
29
29
29
29
29
29
29
30
30
30
31
31
31
32
29
29
28
28
26
26
27
27
27
27
27
27
27
27
27
27
27
27
29
29
29
29
29
30
32
34
34
34
34
34
35
35
35
35
34
33
33
33
33
33
35
35
34
34
34
35
35
35
35
35
35
35
34
34
34
34
34
34
34
34
34
34
34
34
33
34
32
31
31
31
31
30
30
29
29
29
29
29
29
29
28
29
29
29
30
30
30
30
31
31
31
31
31
31
31
32
31
31
31
33
33
33
33
33
31
31
31
31
31
32
36
36
36
36
36
36
36
36
36
36
38
39
39
39
40
41
41
41
42
42
42
42
42
42
42
42
42
42
42
42
42
42
42
42
42
42
42
42
42
44
45
45
45
45
44
45
45
44
44
42
42
40
40
40
39
39
39
39
39
39
39
39
39
39
39
39
42
42
42
42
42
42
42
42
42
41
41
41
41
41
41
42
42
39
38
35
35
35
35
35
35
35
35
35
35
35
35
35
35
35
35
35
35
34
33
33
32
29
29
29
29
29
29
29
29
28
28
26
26
26
26
26
25
24
24
23
23
22
22
21
21
21
21
21
21
20
20
20
20
18
18
18
18
19
19
19
19
20
21
21
21
21
21
21
21
21
21
22
22
22
21
21
22
22
21
21
20
21
18
18
17
15
15
16
16
17
17
17
17
17
17
17
17
17
15
15
15
15
15
14
14
15
15
15
16
16
16
15
14
14
14
14
14
14
14
14
14
13
13
13
13
13
13
13
13
13
13
13
13
13
13
13
13
13
13
13
13
13
13
13
13
13
13
13
13
13
13
13
13
13
13
13
13
13
13
13
13
13
13
13
15
15
16
16
15
15
15
15
16
16
16
16
16
16
16
16
16
16
16
17
17
17
17
17
17
17
17
17
17
17
17
17
17
18
18
18
18
18
18
18
18
18
18
18
18
17
17
17
15
15
15
14
15
15
15
15
15
15
16
16
16
16
16
16
16
16
16
16
17
17
18
18
17
16
15
16
16
17
17
17
17
16
17
17
17
17
17
17
15
15
15
15
15
15
16
16
16
16
16
16
16
16
16
16
16
16
16
16
16
16
16
16
16
16
16
17
18
18
16
16
16
16
17
17
17
17
18
18
18
18
18
18
18
18
18
18
19
19
19
20
19
19
19
19
19
19
19
19
18
18
18
18
18
18
18
18
18
18
18
18
19
19
19
19
19
19
19
19
19
19
19
19
19
19
19
18
16
16
15
16
16
16
16
16
16
16
16
16
16
16
16
16
16
16
16
16
16
18
18
18
18
18
17
17
17
17
16
18
18
18
18
18
18
18
18
18
18
18
17
16
16
16
17
17
16
16
16
15
15
14
14
14
14
14
14
14
13
13
13
13
13
13
13
13
13
13
13
13
14
14
14
13
13
13
13
13
13
13
13
13
13
13
14
14
14
15
15
15
15
15
15
15
15
15
15
15
15
15
15
15
15
15
15
15
15
14
14
13
13
13
13
13
13
13
13
14
14
15
15
15
15
15
14
14
14
15
15
14
14
14
14
14
14
15
15
15
15
15
16
16
16
18
18
18
18
18
18
18
18
18
18
17
17
17
17
17
17
17
17
17
17
17
16
15
18
17
17
17
18
18
18
20
20
20
23
21
20
20
20
20
18
18
18
20
21
21
21
20
20
20
20
20
21
21
21
21
21
21
21
21
21
21
21
21
21
23
23
23
23
23
23
23
23
23
23
23
23
23
23
23
23
23
23
23
23
23
23
23
23
23
23
23
23
23
23
23
23
23
23
23
23
23
23
23
23
23
23
23
24
24
24
24
24
24
23
23
23
23
23
23
24
23
23
23
23
23
25
25
24
24
26
26
28
28
29
29
29
29
29
29
30
30
30
30
30
31
31
31
31
31
31
31
29
30
30
30
30
30
30
30
29
29
29
29
29
29
30
30
30
30
30
30
30
30
30
30
30
30
30
33
33
34
34
34
34
34
34
34
34
34
34
34
34
34
34
34
34
34
32
34
34
34
34
34
34
34
34
35
35
36
36
34
34
34
33
33
33
33
33
33
32
31
31
30
30
29
29
29
29
30
30
30
30
30
29
29
30
30
30
30
30
30
30
31
31
31
31
31
31
33
32
32
32
33
33
34
36
36
36
36
35
35
34
34
36
36
36
36
36
36
36
36
36
36
36
36
36
36
36
38
38
38
37
36
36
36
37
39
39
39
39
38
38
38
38
38
38
39
38
36
36
36
36
36
36
36
36
36
36
36
36
36
36
36
36
36
37
38
38
38
38
38
39
39
39
39
39
39
40
40
40
40
41
42
42
42
41
41
40
40
40
41
41
41
41
41
41
41
41
42
42
42
42
42
41
41
41
41
41
41
41
42
42
42
42
42
42
42
42
42
42
42
42
42
42
42
42
42
42
42
42
39
39
38
38
39
39
39
39
39
40
40
40
39
39
39
39
39
39
38
37
36
33
32
31
31
31
31
30
30
29
29
29
24
24
23
22
21
18
17
17
16
16
15
15
15
15
15
15
15
15
15
13
12
11
11
11
11
11
11
11
11
11
11
11
11
11
11
11
11
11
10
10
10
10
10
10
10
10
10
10
10
10
10
10
11
11
10
10
10
10
10
10
10
10
10
10
10
10
10
10
10
10
10
10
11
11
11
12
12
12
12
12
10
9
10
10
10
10
10
10
10
10
10
10
10
10
10
10
10
10
10
10
10
8
8
8
8
7
7
7
7
7
7
7
7
7
7
8
8
8
9
9
9
8
8
9
9
9
9
9
9
9
9
9
9
9
9
9
9
9
9
9
9
9
9
9
9
9
9
9
9
9
9
9
9
9
9
9
9
9
9
9
9
9
9
9
9
9
9
10
10
10
10
10
10
10
11
11
11
11
10
10
10
11
11
11
11
11
11
11
11
12
13
13
13
13
13
13
13
13
13
12
12
12
12
12
12
12
12
12
12
12
13
13
13
14
13
13
13
13
13
13
13
13
13
13
13
13
13
13
13
13
13
13
13
13
13
13
13
13
13
13
13
13
13
13
13
13
13
13
13
13
13
13
13
13
13
13
13
12
12
12
12
12
12
12
12
12
12
13
13
13
13
13
13
13
13
14
14
14
14
13
13
13
15
15
15
14
14
14
14
14
15
15
15
15
15
15
15
14
15
15
15
15
15
15
15
15
15
15
15
15
15
15
15
15
15
15
15
15
15
15
16
16
16
17
17
20
20
20
20
20
20
20
19
19
19
20
19
18
18
18
19
19
19
19
19
18
18
18
18
19
19
19
19
19
19
19
19
19
19
19
19
19
19
19
19
19
19
19
19
21
21
21
21
21
21
21
21
21
21
21
21
21
21
21
21
21
21
21
21
21
21
21
23
23
23
23
23
23
23
23
23
23
23
23
24
23
23
23
23
23
23
24
24
24
24
24
23
23
23
24
24
24
25
25
26
26
27
28
28
28
28
29
29
29
29
29
30
30
29
27
25
25
25
24
24
24
24
23
23
19
18
18
18
18
20
20
20
20
20
20
20
20
19
19
19
19
18
18
18
18
18
18
18
18
18
18
18
18
18
18
18
18
18
18
18
18
18
18
18
19
19
18
18
17
17
17
17
18
18
18
18
18
18
18
18
18
18
18
18
18
18
18
18
18
18
18
18
18
18
18
18
16
16
16
16
16
16
16
16
16
16
16
16
17
17
17
17
17
17
17
17
17
17
17
17
16
16
16
16
16
16
16
16
15
14
14
14
14
13
13
13
13
13
13
13
13
13
13
12
12
12
12
12
10
10
10
10
10
10
10
10
10
10
10
10
11
11
11
11
11
10
10
10
10
9
8
8
8
8
10
10
10
7
7
7
7
7
6
6
6
6
6
6
6
6
6
6
6
6
6
6
6
6
6
6
6
6
6
6
6
6
6
5
5
5
5
5
5
5
6
6
6
6
6
6
6
6
6
6
6
6
6
6
6
6
6
6
6
6
5
5
5
6
7
7
7
7
7
8
8
8
8
8
8
8
8
8
8
8
8
9
9
8
8
8
9
9
9
9
9
8
7
7
7
7
7
7
7
7
7
7
7
7
7
7
7
7
7
7
7
7
8
8
10
10
10
11
11
11
11
10
10
10
10
10
10
10
10
10
10
10
10
10
11
11
11
11
10
10
10
10
10
10
10
10
10
10
10
10
10
10
10
10
10
10
10
10
10
10
10
10
10
10
10
10
10
10
10
10
10
10
10
10
10
10
10
10
10
10
10
10
10
10
11
11
11
11
11
11
11
11
11
11
11
11
10
10
10
10
11
11
11
11
11
11
11
11
11
11
11
11
11
11
11
11
11
11
11
11
11
11
11
10
10
9
9
8
8
8
7
7
7
7
7
7
7
6
6
6
7
7
7
7
8
8
9
8
8
8
8
8
8
7
7
7
7
7
7
7
7
7
7
7
7
7
7
7
7
7
7
7
7
8
9
9
9
9
9
10
10
10
10
10
10
10
10
10
10
11
12
12
13
13
13
13
13
13
12
12
12
12
12
13
13
13
13
13
13
13
14
14
15
15
15
15
15
15
15
15
18
19
19
19
19
19
20
20
21
21
21
21
21
21
21
21
21
21
22
22
22
22
22
22
22
22
22
22
23
23
23
23
24
24
24
24
25
25
26
26
27
27
26
26
26
26
26
26
26
26
26
26
26
26
26
26
26
26
26
26
26
26
27
27
27
27
27
27
27
27
28
29
29
29
29
29
29
29
29
29
29
29
29
29
29
29
29
29
28
27
26
27
26
26
24
24
24
24
24
24
24
24
24
24
24
24
24
24
23
23
23
23
23
23
23
23
23
23
25
25
25
25
25
25
25
24
24
24
24
24
24
24
24
24
24
23
23
22
22
22
22
22
22
22
22
22
22
22
22
22
22
22
22
22
23
23
23
23
21
20
19
18
15
15
16
15
15
17
17
17
16
16
15
15
15
15
15
15
15
15
15
15
15
14
14
14
13
11
10
10
10
10
10
10
10
10
10
10
10
10
10
10
10
10
10
10
10
10
10
10
10
10
11
11
11
11
11
11
11
12
12
12
12
12
12
12
12
12
12
12
12
12
12
12
12
12
12
12
12
12
12
12
13
13
13
13
13
12
11
11
11
11
12
11
11
11
11
10
10
10
10
10
10
10
10
10
10
10
10
10
10
10
10
10
10
11
11
11
11
12
12
12
12
12
12
12
12
12
12
12
12
12
12
12
12
12
12
12
12
12
12
12
12
12
12
12
12
12
12
12
12
12
12
12
12
12
12
12
12
11
11
11
11
11
11
11
11
11
11
11
11
11
10
10
10
10
10
11
11
10
10
10
10
10
11
11
10
8
8
8
8
8
8
8
7
7
7
7
7
7
6
6
6
6
6
6
6
6
6
6
6
5
5
6
6
6
6
6
6
6
6
6
6
6
7
7
7
7
8
8
8
8
9
9
9
9
9
9
9
9
9
9
9
9
9
11
11
11
11
11
11
12
12
12
13
13
13
13
13
13
13
13
13
13
13
13
13
13
12
12
12
12
12
12
12
12
12
12
12
12
12
11
10
10
10
10
10
10
10
10
10
10
11
11
11
11
11
11
11
12
12
12
12
13
14
13
13
13
13
13
13
13
13
13
13
13
13
13
13
13
13
13
13
13
13
13
13
13
14
14
15
15
15
15
15
15
15
15
15
15
15
15
15
15
15
15
15
15
15
15
15
15
16
15
15
15
15
15
15
15
15
15
15
15
15
15
16
16
15
15
15
15
13
13
13
13
13
13
12
12
12
11
11
11
11
11
11
10
10
10
10
10
10
10
9
9
9
9
9
9
9
9
9
9
9
9
9
9
9
9
9
9
9
8
8
8
8
8
8
9
8
8
8
8
8
8
8
8
8
8
7
8
8
7
7
6
6
6
6
6
6
7
7
7
7
7
6
6
6
6
6
6
6
6
6
6
6
6
5
5
5
5
5
5
5
5
5
5
5
5
5
5
5
5
5
5
5
5
5
5
5
5
5
5
5
5
5
5
5
5
5
4
4
4
4
5
5
5
5
5
5
5
5
5
5
5
5
5
5
6
6
6
6
6
6
6
6
6
6
6
6
6
6
6
6
6
6
6
6
6
6
6
6
6
6
6
6
6
6
6
6
6
6
6
6
6
6
6
6
6
6
6
6
6
6
6
6
6
6
6
6
6
6
6
6
6
6
5
5
5
5
5
5
5
5
6
6
6
6
7
7
7
7
7
7
7
7
7
7
7
7
7
7
7
7
7
7
7
7
7
7
7
7
7
7
7
7
7
7
7
7
7
7
7
7
7
7
7
7
7
7
7
7
7
7
7
7
7
6
6
6
5
5
5
5
5
5
5
5
5
6
6
6
6
6
6
6
6
6
6
6
7
7
7
7
7
7
7
7
7
7
7
7
7
7
7
7
7
7
7
7
7
7
7
7
7
7
7
7
7
7
7
7
7
7
7
7
7
7
7
7
7
7
7
7
7
7
7
7
7
7
7
7
7
7
7
7
7
6
6
6
6
6
6
6
6
6
6
6
7
7
7
7
6
5
4
4
4
4
4
4
4
4
4
4
4
4
4
4
4
4
4
3
2
2
2
2
2
2
3
4
4
4
4
4
4
4
4
4
4
4
4
4
4
4
4
4
4
4
4
4
4
4
4
5
5
5
5
5
5
5
5
5
5
5
5
5
5
5
5
5
5
5
5
5
5
5
5
5
5
5
5
5
5
5
5
5
5
7
7
7
8
9
9
9
9
9
9
9
9
9
9
9
9
9
9
9
9
9
9
9
9
9
9
9
9
9
9
9
9
9
9
9
9
9
9
9
9
9
10
10
10
10
10
10
10
11
11
11
11
11
11
11
11
11
11
11
11
11
11
11
11
11
11
11
11
11
11
11
11
12
12
12
12
12
12
12
12
12
12
12
13
13
13
13
13
13
13
13
13
13
13
13
13
13
13
13
13
13
13
13
13
13
13
13
13
13
13
13
13
13
13
13
13
12
12
12
11
10
10
10
10
11
11
11
11
11
11
11
11
11
11
11
11
11
11
11
11
10
10
11
11
11
11
11
11
11
11
11
11
11
11
10
10
10
10
10
10
9
9
9
9
9
9
10
9
9
9
9
9
9
9
9
8
8
8
8
8
8
8
8
8
8
8
8
8
8
8
9
9
9
9
9
9
9
9
9
9
7
7
7
7
7
7
7
7
7
7
7
7
8
8
8
8
8
9
9
9
9
9
9
9
9
9
9
9
9
9
9
9
9
6
6
6
6
6
6
6
5
5
5
5
5
5
5
5
5
5
5
5
6
6
6
7
7
6
6
6
5
5
5
5
5
5
5
5
5
5
5
5
5
6
6
6
6
6
6
6
6
6
6
6
6
6
7
7
7
7
6
6
6
5
5
5
5
7
7
8
8
8
8
8
8
8
8
9
9
9
9
9
9
9
9
9
10
10
10
10
10
10
10
10
10
10
10
10
10
10
10
10
10
10
10
10
10
9
9
9
9
8
9
9
9
9
9
9
9
9
9
9
9
9
8
8
8
8
8
8
8
8
8
9
9
9
9
9
9
9
9
9
9
9
9
9
9
9
9
9
9
9
9
9
9
9
9
9
9
9
9
9
9
9
9
9
9
9
9
9
9
9
10
10
10
10
10
10
10
10
10
10
11
11
11
11
11
11
11
11
11
11
11
11
11
11
11
11
11
11
11
11
11
11
11
11
11
11
11
11
12
12
12
12
13
13
14
13
13
14
13
13
13
10
10
10
10
10
10
10
10
10
10
11
11
10
11
10
10
10
10
10
10
10
10
10
10
10
10
10
10
10
11
11
11
11
11
11
11
11
11
11
11
11
11
11
11
11
11
11
11
11
11
11
12
12
12
13
13
13
13
13
13
13
13
13
13
13
13
13
13
13
13
13
13
13
13
14
15
15
15
15
15
15
15
15
15
14
14
15
15
16
17
15
14
14
14
14
14
15
15
15
15
15
15
15
15
15
15
15
15
15
15
15
15
15
15
15
15
15
15
15
15
15
16
16
16
16
16
16
16
16
16
16
16
16
16
16
16
16
16
16
16
16
16
16
16
17
17
17
17
17
17
17
17
17
17
17
17
17
17
17
17
17
17
17
17
17
17
17
16
16
16
15
15
15
15
15
15
15
15
16
16
15
15
15
15
15
15
15
15
15
15
15
16
17
17
17
17
18
18
18
18
18
18
18
18
18
20
20
20
20
20
19
18
18
18
18
18
18
18
15
15
12
12
13
13
13
13
14
14
14
14
14
14
14
14
14
14
14
14
14
14
14
14
14
14
14
14
14
13
13
13
13
13
13
13
13
13
13
13
13
13
13
13
13
13
13
13
14
14
14
14
14
14
13
13
13
13
13
13
13
13
13
13
13
13
13
13
13
13
13
13
13
13
13
13
13
13
13
13
13
14
14
14
14
14
14
14
14
14
13
13
13
12
12
12
12
12
12
12
12
12
12
12
13
13
13
13
13
13
13
13
13
13
13
13
13
13
13
13
13
13
13
13
14
14
13
13
12
12
12
12
12
11
11
11
11
11
10
10
11
11
11
11
11
11
11
11
11
11
11
11
11
10
10
10
10
10
11
11
10
9
9
9
9
9
9
9
9
9
7
7
7
7
7
7
7
7
7
7
7
7
7
7
7
7
7
7
7
7
7
7
7
7
7
7
7
7
7
7
7
7
7
7
7
7
7
7
7
7
7
7
7
7
7
7
7
7
7
7
7
7
7
7
7
7
7
7
7
7
7
7
7
7
7
7
7
7
7
7
7
7
7
7
6
6
6
6
6
6
5
5
5
5
5
5
5
5
5
5
5
5
5
5
5
5
5
3
3
2
2
2
2
2
2
2
2
2
2
2
2
2
2
2
2
2
2
2
2
2
2
2
2
2
2
2
2
2
2
2
2
2
2
2
2
2
2
2
2
2
2
2
2
2
2
2
2
2
2
2
2
2
2
2
2
2
2
2
1
1
0
0
0
0
0
0
0
0
0
0
0
0
0
0
0
0
0
0
0
0
0
0
0
0
0
0
0
0
0
0
0
0
0
0
0
0
0
0
1
1
1
1
1
1
1
1
1
1
1
1
1
1
1
1
1
1
1
1
1
1
1
1
1
1
1
0
0
0
0
0
0
0
0
0
0
0
0
0
0
0
0
0
0
0
0
0
0
0
0
0
0
0
0
0
0
0
0
0
0
0
0
0
0
0
0
0
0
0
0
0
0
0
0
0
0
0
0
0
0
0
0
0
0
0
0
0
0
0
0
0
0
0
0
0
0
0
0
0
0
0
0
0
0
0
0
0
0
0
0
0
0
0
0
0
0
0
0
0
0
0
0
0
0
0
0
0
0
0
0
0
0
0
0
0
0
0
0
0
0
0
0
0
0
0
0
0
0
0
0
0
0
0
0
0
0
0
0
0
0
0
0
0
0
0
0
0
0
0
0
0
0
0
0
0
0
0
0
0
0
0
0
0
0
0
0
0
0
0
0
0
0
0
0
0
0
0
0
1
1
2
2
2
2
2
2
2
2
2
2
2
2
2
2
2
2
2
2
2
2
2
2
2
2
2
2
2
2
2
2
2
2
2
2
2
2
2
2
2
2
2
2
2
2
2
2
2
2
2
2
2
2
2
2
2
2
2
2
2
2
2
2
2
2
2
2
2
2
2
2
2
2
2
2
2
2
2
2
2
2
2
2
2
2
2
3
5
5
5
5
5
5
5
5
5
5
5
5
6
7
7
7
7
7
7
7
7
7
7
7
7
8
8
8
8
8
8
8
8
8
8
8
9
9
9
9
9
9
9
9
9
9
9
9
9
9
9
10
10
10
10
11
11
11
10
10
10
10
10
10
10
10
10
10
10
10
10
10
10
10
10
10
10
10
10
10
10
10
10
10
10
10
10
10
10
10
10
10
10
10
10
10
10
10
10
10
10
10
10
10
10
10
10
10
10
10
10
10
10
10
10
10
10
10
9
9
9
9
9
9
9
9
9
9
9
9
9
9
9
8
7
5
5
5
5
5
5
5
5
5
5
6
6
6
6
6
6
6
6
6
6
6
6
6
6
7
7
7
7
7
7
7
7
7
7
6
6
6
6
6
7
7
7
7
7
7
7
7
7
7
7
7
7
7
7
7
7
6
6
6
6
6
6
6
6
6
6
6
6
6
6
6
6
6
6
6
6
6
6
6
6
6
6
6
6
7
7
7
7
7
7
7
7
6
6
7
7
7
7
7
7
7
7
7
6
6
6
6
6
6
6
6
6
6
6
6
6
6
6
6
6
6
6
6
6
6
6
6
5
5
5
5
5
5
5
5
5
5
5
5
4
4
4
4
4
4
4
4
4
3
3
3
3
3
3
3
3
3
3
3
3
3
3
3
3
3
3
3
3
3
3
3
3
3
3
3
3
3
3
3
3
3
3
3
3
3
3
3
3
3
3
3
3
3
3
3
3
3
3
3
3
3
3
4
4
4
4
4
4
4
4
4
5
5
5
5
5
5
5
5
5
5
5
5
5
5
5
5
5
5
4
4
4
4
4
4
4
4
4
3
3
3
3
3
3
3
2
2
2
2
2
2
2
2
2
2
2
2
1
1
1
1
2
2
2
2
2
2
2
2
2
2
2
2
2
2
2
2
2
2
2
2
2
2
2
2
2
2
2
2
2
2
2
2
2
2
2
2
2
2
2
2
2
2
2
2
2
2
2
2
2
2
2
2
2
2
2
2
2
2
2
2
2
2
2
2
2
2
2
2
2
2
2
2
2
2
2
2
2
2
2
2
2
2
2
2
2
2
2
2
2
2
2
2
2
2
2
2
2
2
2
2
2
2
2
2
2
2
2
2
2
2
2
2
2
2
2
2
2
2
2
2
2
2
2
2
2
2
2
2
2
2
2
2
2
2
2
2
2
2
2
2
2
2
2
2
2
3
3
3
3
3
3
3
3
3
3
3
3
3
3
3
3
3
3
3
3
3
3
3
3
3
3
3
3
3
3
3
3
3
3
3
3
3
3
3
3
2
2
2
2
2
2
2
2
2
2
2
2
2
2
2
2
2
2
2
2
2
2
2
2
2
2
2
2
2
2
2
2
2
2
2
2
2
2
2
2
2
2
2
2
2
2
2
2
2
2
2
2
2
2
2
2
2
2
2
2
2
2
2
2
2
2
2
2
2
2
2
2
2
2
2
2
2
2
2
2
2
2
2
2
2
2
2
2
2
2
2
2
2
1
1
1
1
1
1
0
0
0
0
0
0
0
0
0
0
0
0
0
0
0
0
0
0
0
0
0
0
0
0
0
0
0
0
0
0
0
0
0
0
0
0
0
0
0
0
0
0
0
0
0
0
0
0
0
0
0
0
0
0
0
0
0
0
0
0
0
0
0
0
0
0
0
0
0
0
0
0
0
0
0
0
0
0
0
0
0
0
0
0
0
0
0
0
0
0
0
0
0
0
0
0
0
0
0
0
0
0
0
0
0
0
0
0
0
0
0
0
0
0
0
0
0
0
0
0
0
0
0
0
0
0
0
0
0
0
0
0
0
0
0
0
0
0
0
0
0
0
0
0
0
0
0
0
0
0
0
0
0
0
0
0
0
0
0
0
0
0
0
0
0
0
0
0
0
0
0
0
0
0
0
0
0
0
0
0
0
0
0
0
0
0
0
0
0
0
0
0
0
0
0
0
0
0
0
0
0
0
0
0
0
0
0
0
0
0
0
0
0
0
0
0
0
0
0
0
0
0
0
0
0
0
0
0
0
0
0
0
0
0
0
0
0
0
0
0
0
0
0
0
0
0
0
0
0
0
0
0
0
0
0
0
0
0
0
0
0
0
0
0
0
0
0
0
0
0
0
0
0
0
0
0
0
0
0
0
0
0
0
0
0
0
0
0
0
0
0
0
0
0
0
0
0
0
0
0
0
0
0
0
0
0
0
0
0
0
0
0
0
0
0
0
0
0
0
0
0
0
0
0
0
0
0
0
0
0
0
0
0
0
0
0
0
0
0
0
0
0
0
0
0
0
0
0
0
0
0
0
0
0
0
0
0
0
0
0
0
0
0
0
0
0
0
0
0
0
0
0
0
0
0
0
0
0
0
0
0
0
0
0
0
0
0
0
0
0
0
0
0
0
0
0
0
0
0
0
0
0
0
0
0
0
0
0
0
0
0
0
0
0
0
0
0
0
0
0
0
0
0
0
0
0
0
0
0
0
0
0
0
0
0
0
0
0
0
1
1
1
1
1
1
1
1
1
1
1
1
1
1
1
1
1
1
1
1
1
1
1
1
1
2
2
2
2
2
2
2
2
2
2
2
2
2
2
2
2
2
2
2
2
2
2
2
1
1
1
1
1
2
2
2
2
2
2
2
2
2
2
2
2
2
2
2
2
2
2
2
3
3
3
3
3
3
3
3
3
3
3
3
3
3
3
3
3
3
3
3
3
3
3
3
3
3
3
3
3
3
3
3
3
3
3
3
3
3
3
3
3
3
3
3
3
3
3
3
3
3
3
3
3
3
3
3
3
3
3
3
3
3
3
3
3
3
3
3
3
3
3
3
3
3
3
3
3
3
3
3
3
3
3
3
4
4
4
4
4
4
4
4
4
4
4
4
4
4
4
4
4
4
4
4
4
4
4
4
4
4
4
4
4
4
4
4
3
3
2
2
2
2
2
1
1
1
1
1
1
1
1
1
1
1
1
1
1
1
1
1
1
1
1
1
1
1
1
1
1
1
1
2
2
2
2
2
2
2
2
2
2
2
2
2
2
2
2
2
2
2
2
2
2
2
2
2
2
2
2
2
2
2
1
1
1
1
1
1
1
1
1
1
1
1
1
1
1
1
1
1
1
1
1
1
1
1
0
0
0
0
0
0
0
0
0
0
0
0
0
0
0
0
0
0
0
0
0
0
0
0
0
0
0
0
0
0
0
0
0
0
0
0
0
0
0
0
0
0
0
0
0
0
0
0
0
0
0
0
0
0
0
0
0
0
0
0
0
0
0
0
0
0
0
1
2
2
2
2
2
2
2
2
2
2
2
2
2
2
2
2
2
2
2
2
2
2
2
2
2
2
2
2
2
2
2
2
2
2
2
3
3
3
4
4
4
4
4
4
4
4
4
4
4
4
4
4
4
4
4
4
4
4
4
4
5
5
5
5
5
5
5
5
5
5
5
5
5
5
5
5
5
5
5
5
5
5
5
5
5
5
5
5
5
5
5
5
5
5
5
5
5
5
5
5
5
5
5
5
5
5
5
5
5
5
5
5
5
5
5
5
5
6
9
10
10
11
11
11
13
20
20
20
20
21
21
21
21
21
21
21
21
21
21
23
20
20
20
20
20
20
20
20
21
21
21
21
21
21
22
22
22
22
22
22
23
23
23
23
24
23
23
23
23
23
23
23
24
24
24
24
24
24
24
24
25
25
26
26
26
26
26
26
26
26
26
26
26
26
29
29
29
29
30
30
30
30
30
30
30
31
32
32
32
32
33
33
33
33
33
33
33
33
33
33
33
33
33
33
34
34
34
34
34
34
34
34
34
34
34
34
34
34
34
34
34
34
34
34
35
35
35
36
36
36
36
36
36
34
34
34
33
33
33
33
34
34
34
34
34
31
30
30
29
29
29
29
29
29
29
29
30
30
30
30
30
30
30
30
30
30
30
31
31
31
31
31
31
31
32
32
32
32
33
33
33
33
33
33
33
33
33
33
33
33
33
33
32
32
32
32
33
33
34
32
31
31
31
31
31
32
32
32
28
26
21
21
21
19
20
21
21
20
20
20
20
20
20
20
20
20
21
21
21
21
19
18
18
18
18
18
18
18
18
18
18
18
18
18
18
18
17
18
18
18
18
21
21
22
22
22
23
23
23
23
23
23
23
23
23
23
23
23
23
23
24
25
25
25
25
25
24
24
23
22
22
22
22
22
22
22
22
22
22
22
22
22
22
22
22
21
21
21
21
22
22
22
22
23
23
23
23
23
23
23
23
21
21
21
21
21
21
21
21
21
21
22
21
21
21
20
20
20
21
21
21
21
21
21
21
21
21
21
21
21
23
23
23
22
22
24
23
23
23
25
25
25
25
25
26
26
28
28
28
28
28
28
28
28
28
28
28
29
29
29
29
28
28
28
28
28
28
28
27
27
27
24
23
21
21
19
19
19
19
19
19
19
19
19
18
18
18
18
18
18
18
18
18
18
18
16
16
16
16
16
16
16
17
17
17
17
17
17
17
17
17
17
17
17
17
17
16
17
17
17
17
17
17
17
17
17
17
17
17
17
17
17
17
17
17
16
16
16
16
16
16
14
13
12
13
13
13
13
13
13
13
13
12
12
12
11
10
10
11
11
11
11
11
11
11
11
11
13
13
13
13
13
13
13
12
13
13
13
12
13
13
13
13
13
13
13
13
13
13
13
13
13
13
13
13
10
10
10
10
10
10
10
10
10
10
9
9
9
9
9
9
9
9
9
9
9
9
9
9
9
9
9
9
10
10
10
10
10
10
10
10
10
10
11
12
12
12
12
13
13
13
13
13
13
13
13
13
13
13
13
13
13
13
13
13
13
13
13
13
13
13
15
15
15
15
15
16
16
16
16
16
16
17
17
16
16
16
16
16
17
17
17
17
17
17
17
17
18
18
18
18
18
18
18
18
18
18
18
18
18
18
18
17
17
17
17
16
16
16
16
16
15
15
15
15
15
15
15
15
15
15
15
15
15
14
14
14
14
14
14
14
14
14
14
14
14
14
14
13
13
13
13
13
14
14
14
13
11
11
11
11
12
13
13
13
13
13
13
13
13
13
13
13
13
13
13
13
13
13
13
13
13
13
13
13
10
11
7
7
7
7
7
7
7
7
7
7
7
7
7
7
7
7
7
7
7
7
7
7
7
7
7
7
8
8
8
8
8
8
8
8
8
8
8
8
8
8
8
8
8
8
9
9
9
9
9
9
9
9
9
9
9
9
9
10
10
10
10
10
10
10
10
11
11
11
11
11
11
11
11
11
11
11
11
11
11
11
11
11
11
11
11
11
11
11
12
12
12
12
13
13
13
13
13
13
13
13
13
13
13
13
13
13
13
13
13
13
13
13
13
13
13
13
13
13
13
13
13
13
13
13
13
13
13
13
13
13
13
13
13
13
13
13
13
13
13
13
13
13
13
13
13
13
13
13
13
13
13
13
13
13
13
12
13
13
13
13
13
13
12
12
12
12
13
13
13
13
13
13
13
13
13
13
13
13
13
13
13
13
13
13
14
14
14
14
14
14
14
14
14
15
15
15
15
15
15
15
15
15
15
15
15
15
15
15
15
15
15
15
15
15
15
15
14
13
13
13
14
14
14
14
14
15
16
15
16
16
16
16
15
15
15
18
18
18
18
18
18
18
18
18
18
18
18
18
18
18
18
17
17
17
17
17
17
17
16
15
13
13
13
13
13
13
13
13
13
13
14
14
14
14
14
14
13
13
13
13
13
13
13
13
13
13
13
13
13
13
13
13
13
14
14
14
14
14
14
14
14
14
14
14
14
15
15
15
15
15
15
15
15
15
15
15
15
15
15
15
15
15
15
15
15
15
15
15
15
15
15
15
16
16
16
16
16
16
16
15
15
15
15
16
16
16
16
16
16
17
18
18
18
18
18
17
17
17
17
18
18
18
16
16
17
17
17
17
16
14
13
13
13
13
13
13
13
13
13
13
13
13
13
13
13
13
14
13
13
13
13
13
13
13
13
13
13
13
13
13
13
13
13
13
13
13
13
13
13
13
13
13
13
13
12
12
12
12
12
12
11
10
10
10
10
10
10
10
10
10
10
10
10
10
10
10
10
10
11
11
11
11
11
10
10
10
10
10
10
10
10
10
10
10
10
10
10
10
10
11
11
11
10
10
10
10
10
10
10
10
11
11
11
11
11
11
11
12
12
12
12
12
11
11
11
13
13
13
13
13
14
13
13
13
13
13
13
13
13
13
12
11
11
11
10
12
12
12
12
12
12
12
12
11
11
11
11
11
10
10
12
12
12
12
12
12
12
12
12
13
13
13
13
13
13
13
13
13
13
13
13
13
13
13
13
13
13
13
13
13
13
13
13
13
13
13
13
14
14
14
14
14
14
14
14
14
14
14
14
14
14
14
14
14
14
14
14
14
14
14
14
14
14
14
14
14
14
14
15
15
15
15
15
15
15
15
15
15
15
15
15
15
15
15
15
15
15
15
15
15
15
15
15
15
15
15
15
15
15
15
15
15
15
15
15
15
15
15
15
15
15
15
13
13
11
11
11
11
11
11
11
11
11
11
11
11
11
11
11
11
11
11
11
11
11
11
11
11
11
11
11
11
11
11
11
10
9
9
9
7
7
7
5
4
4
5
5
5
5
5
5
5
5
5
5
5
5
5
4
4
4
3
3
3
3
3
3
3
3
3
3
3
3
3
3
3
3
3
4
4
4
4
4
4
4
4
4
4
4
4
4
4
4
4
4
4
4
4
4
4
4
4
4
4
4
4
4
4
4
4
4
2
1
1
1
1
2
2
2
2
2
2
2
2
3
3
3
3
3
3
3
3
4
4
4
5
5
5
5
5
5
5
5
5
5
5
5
5
5
5
5
5
5
5
5
5
5
5
5
5
5
5
5
5
5
6
6
6
6
6
6
6
6
6
6
6
6
6
7
7
7
7
7
7
7
7
7
7
7
7
7
7
7
7
7
7
7
7
7
7
7
8
8
9
9
9
9
10
10
10
10
10
10
10
10
10
10
10
10
10
10
10
10
11
11
11
11
11
11
11
11
11
11
11
10
10
10
10
10
10
10
10
10
10
10
10
10
10
10
11
11
11
11
11
10
11
10
10
10
10
10
10
10
10
10
10
10
10
10
10
10
10
10
10
11
10
10
10
10
11
10
10
10
10
10
11
11
11
11
11
11
12
12
12
12
13
12
12
12
12
12
12
12
13
13
13
14
14
15
15
15
15
15
15
15
15
15
15
15
15
16
16
18
19
19
19
19
19
21
23
23
23
23
23
23
23
23
23
23
24
23
23
23
24
25
25
25
25
26
26
26
26
25
25
25
24
24
24
24
24
23
23
23
23
23
23
23
23
23
23
23
24
24
24
24
24
24
24
24
24
25
25
25
25
25
25
25
25
25
26
26
26
26
26
26
26
27
27
27
27
27
27
27
27
27
27
27
28
28
28
28
29
29
29
29
29
29
29
29
29
29
29
29
29
29
29
29
29
29
29
29
29
29
29
28
28
29
29
29
31
31
31
31
32
32
33
33
32
32
32
32
32
33
33
33
34
35
37
38
39
38
38
38
32
32
31
29
31
31
31
31
30
31
31
31
31
31
31
31
31
31
31
31
31
32
32
32
35
36
36
36
36
34
34
34
34
34
34
34
34
34
34
34
34
34
34
35
35
35
35
35
36
36
36
36
36
36
36
36
36
36
36
36
34
34
35
35
35
35
35
35
35
35
35
35
35
35
35
35
35
35
35
35
35
34
34
34
34
34
34
34
34
34
34
34
34
34
34
34
34
34
34
34
34
34
34
34
34
34
34
34
34
34
34
34
34
34
34
34
34
34
33
33
34
34
34
34
34
30
30
29
27
25
25
23
22
21
21
21
21
21
21
21
21
21
21
21
21
21
21
21
21
21
21
21
21
21
22
22
22
22
22
22
22
22
22
22
22
22
22
21
22
21
21
21
21
21
21
20
20
20
18
18
19
17
15
14
13
13
13
13
14
14
14
14
14
14
14
14
14
14
14
14
14
14
14
15
15
15
15
15
15
15
15
15
15
15
15
15
15
15
15
15
15
15
15
15
15
15
15
15
15
15
15
15
15
15
15
15
14
14
14
14
14
14
14
14
14
14
14
14
14
14
14
14
14
13
13
13
11
9
8
8
8
8
8
8
8
8
8
8
8
8
8
8
8
8
8
8
8
8
8
8
8
9
9
9
9
9
9
9
9
9
9
9
9
8
8
7
7
7
6
5
5
5
4
4
4
4
4
4
4
4
4
4
4
4
4
4
4
4
4
4
4
4
5
5
5
5
5
5
5
5
5
5
5
5
5
5
5
5
5
5
5
5
5
5
5
5
5
5
5
6
6
6
6
6
5
5
5
6
6
6
6
6
6
6
7
7
7
7
7
6
6
6
6
6
6
6
7
7
7
7
7
7
7
7
7
7
7
6
6
6
6
6
6
6
7
7
7
7
7
7
7
7
7
8
8
8
8
8
8
9
9
9
9
9
9
9
9
9
9
9
9
9
9
9
9
9
9
9
9
9
9
9
9
9
9
9
9
9
9
9
9
9
9
9
9
9
9
9
9
8
8
8
8
8
8
8
8
7
7
7
7
8
9
9
10
10
8
7
7
7
7
7
7
7
7
6
7
7
7
7
7
7
7
7
7
7
7
7
7
7
7
7
7
7
7
7
7
7
7
7
7
7
7
7
8
8
8
8
8
9
9
9
9
9
9
9
9
9
9
9
9
9
9
9
9
9
9
8
8
8
8
8
8
8
8
8
7
7
7
7
7
7
7
7
7
7
7
7
8
8
8
8
8
8
8
8
8
8
8
8
8
8
9
9
10
10
10
10
10
10
10
10
10
10
10
10
10
10
11
11
11
11
10
10
10
10
10
10
10
10
10
10
10
10
10
10
10
10
10
10
10
10
10
10
10
10
10
10
10
11
11
12
12
12
12
12
12
12
12
12
11
11
11
11
11
10
10
10
10
10
10
10
10
10
10
9
9
9
9
9
9
9
9
9
9
9
9
9
9
9
9
9
9
9
9
9
9
10
10
10
10
10
10
10
10
10
10
10
10
10
10
10
10
10
10
10
10
10
10
10
10
10
10
10
10
10
10
10
10
10
11
11
10
10
10
10
10
10
10
10
10
10
10
10
10
9
9
9
9
9
9
9
9
9
9
9
9
9
10
10
10
10
10
10
10
11
14
14
14
14
14
14
15
15
15
15
15
15
15
15
15
15
15
15
15
15
14
14
14
14
14
14
14
14
14
14
14
14
14
14
15
13
14
14
14
14
14
14
14
14
14
14
13
13
13
15
15
15
15
15
15
15
16
16
16
17
17
17
17
18
18
18
18
18
18
18
18
18
18
18
19
19
19
21
21
21
20
20
20
20
20
20
20
20
20
20
20
20
20
20
20
21
21
22
22
22
22
22
21
21
21
21
21
21
20
19
19
21
21
21
21
21
21
21
21
20
20
20
20
20
20
20
20
21
21
21
20
20
20
20
20
20
20
20
20
21
21
21
21
21
21
21
21
21
21
21
21
21
21
21
22
22
22
22
22
22
22
22
22
22
22
23
22
22
22
22
22
22
22
22
22
22
23
23
23
23
23
23
23
23
23
23
23
23
23
23
23
23
23
23
23
23
23
23
23
23
23
23
23
23
21
21
20
20
20
20
20
19
18
18
12
11
11
12
11
11
10
10
10
9
7
7
5
5
5
5
5
5
5
5
5
5
5
5
5
5
5
5
5
5
6
6
6
6
6
6
6
6
6
7
7
7
7
7
7
7
7
7
7
7
7
7
7
7
7
7
8
8
8
9
10
10
10
10
10
10
10
10
10
10
10
10
10
10
10
10
10
10
10
10
10
10
10
10
10
10
10
10
10
10
10
10
10
10
10
10
10
10
10
10
10
10
10
11
10
10
10
10
10
10
10
10
10
10
10
10
10
10
10
9
9
9
8
8
8
8
8
8
8
8
8
8
8
8
8
8
8
8
8
8
7
7
7
7
7
7
9
9
9
9
9
9
9
9
9
9
9
9
9
9
9
9
9
9
8
8
8
8
8
8
8
8
8
8
8
8
8
8
8
8
8
8
8
8
8
8
8
8
8
8
8
8
8
8
8
8
8
8
8
8
8
8
7
6
5
5
5
5
5
5
5
5
5
5
5
5
5
5
5
5
5
5
5
5
5
5
4
4
4
4
4
4
4
4
3
3
3
3
3
3
3
3
3
3
3
3
3
4
4
4
4
4
5
5
5
5
2
2
2
2
2
2
2
2
2
2
2
2
2
2
2
2
2
2
2
2
2
2
2
2
2
2
2
2
2
2
2
2
2
2
2
2
2
2
2
2
2
2
2
2
2
2
2
2
2
2
2
2
2
2
3
3
3
2
2
2
2
2
2
2
2
2
2
2
2
2
2
2
2
2
2
2
2
2
2
2
2
2
2
2
2
2
2
2
2
2
2
2
2
2
2
2
2
2
2
2
2
2
2
2
2
2
2
2
2
2
2
2
2
2
2
2
2
2
2
2
2
2
2
2
2
2
2
2
2
2
2
2
2
2
2
2
2
3
3
3
3
3
3
3
3
3
3
3
3
3
4
4
4
5
5
5
5
5
5
5
5
5
5
5
5
5
4
4
5
5
5
5
5
6
6
6
6
7
7
8
8
8
12
12
12
12
12
13
13
13
14
15
15
15
15
16
16
17
17
18
18
18
19
20
21
22
23
25
25
25
25
27
28
28
29
29
29
29
30
30
30
30
31
31
31
31
32
32
33
33
33
33
33
33
33
33
36
36
36
36
36
37
37
37
37
37
37
37
37
37
37
37
37
37
38
38
38
38
38
38
38
39
39
39
40
40
41
41
41
41
41
41
42
42
42
42
42
42
42
42
41
40
40
39
39
40
39
39
39
39
40
40
40
40
40
40
40
40
40
40
40
40
40
41
42
42
42
42
42
42
42
43
44
44
44
45
45
46
46
47
47
49
49
49
49
49
49
49
49
49
50
50
50
48
48
48
48
48
48
48
48
48
48
49
49
49
49
49
49
50
50
50
50
50
48
48
47
47
47
47
47
47
47
47
47
44
44
41
40
39
39
39
37
37
36
36
36
36
36
36
36
37
38
38
38
38
38
38
38
38
36
36
35
35
35
35
35
35
35
35
36
36
35
35
32
32
32
33
33
33
33
32
33
29
29
29
28
26
26
26
27
27
28
28
28
28
29
29
29
29
29
29
29
29
29
29
29
26
26
26
26
26
26
26
26
22
23
23
23
23
23
23
23
23
23
22
22
22
21
21
21
21
21
21
21
21
21
21
21
21
21
21
21
21
20
20
20
20
20
20
19
19
19
18
18
18
18
18
18
18
18
18
19
22
22
22
22
22
23
23
23
23
23
23
23
23
23
23
23
23
23
23
23
23
23
24
24
24
24
24
23
23
24
24
24
24
25
28
28
28
28
27
27
27
27
27
28
28
28
27
25
26
26
26
26
26
26
26
26
28
29
28
28
28
28
28
28
28
27
28
27
27
28
29
29
29
28
26
26
26
27
28
29
29
28
27
27
28
29
29
29
31
31
31
31
31
32
32
32
31
31
31
30
30
30
30
30
31
31
31
31
31
32
32
32
33
33
33
32
32
33
33
34
34
33
33
35
34
35
35
35
36
36
35
35
35
35
36
35
35
35
35
35
36
36
36
34
34
33
33
33
32
32
32
32
33
33
33
33
32
32
32
31
31
31
29
29
29
29
29
29
29
29
30
29
29
29
31
31
31
31
31
31
31
31
31
31
31
31
31
31
31
31
31
31
31
31
31
31
31
31
31
32
33
34
34
34
34
34
34
34
34
36
37
38
39
39
39
39
39
39
39
39
38
38
37
37
36
36
35
35
35
33
31
32
30
30
30
30
30
31
31
31
31
31
30
28
28
28
28
28
28
29
29
29
29
29
29
29
29
30
31
31
30
31
31
31
31
31
31
31
31
35
35
35
36
37
39
39
39
39
39
39
39
40
42
42
43
44
44
43
43
43
43
44
45
46
46
46
46
47
50
52
52
54
54
55
55
55
55
55
55
55
55
55
55
55
56
56
55
54
53
53
52
53
53
53
53
52
52
52
53
53
53
54
52
52
52
52
53
53
53
53
56
58
59
60
60
60
59
59
59
60
60
60
62
61
61
61
61
61
63
64
64
64
65
65
66
68
69
69
69
69
69
69
70
71
71
71
71
72
72
72
72
72
72
72
71
71
71
71
73
73
73
73
73
73
73
73
73
71
68
68
65
65
65
65
64
63
63
63
63
63
63
63
63
62
61
60
59
60
58
58
58
58
59
59
59
59
59
59
59
59
59
60
60
58
56
56
56
55
55
55
55
56
58
60
60
60
60
61
65
60
61
63
63
65
58
58
58
57
58
55
58
58
56
56
58
58
58
59
59
58
58
58
58
58
58
57
56
56
56
55
55
55
54
53
42
41
40
42
43
43
43
43
42
40
39
39
40
40
40
41
41
42
41
40
42
39
39
39
41
41
41
42
42
42
42
42
48
48
48
48
48
49
49
50
50
50
50
50
50
54
54
56
56
56
56
56
56
57
58
60
60
60
60
60
60
57
56
55
52
50
50
50
49
49
49
49
50
49
49
49
50
50
50
50
49
49
47
47
47
47
48
46
45
47
47
49
47
47
48
50
50
51
51
52
52
52
52
52
52
52
52
52
53
53
53
54
55
57
57
57
57
58
58
58
58
62
63
63
63
63
63
66
68
68
69
69
70
70
70
69
69
69
69
71
70
71
71
71
71
71
71
71
71
73
73
73
73
73
72
72
73
73
73
73
73
73
73
73
73
73
73
73
73
72
73
70
70
70
70
70
70
70
70
71
71
72
73
73
75
75
76
76
76
76
76
76
78
79
79
79
79
79
79
79
79
79
78
78
77
77
77
77
79
79
79
79
79
79
79
79
79
79
79
79
79
79
79
79
79
79
79
79
79
79
80
81
80
81
81
81
80
78
73
72
71
56
53
52
51
50
48
47
47
47
46
46
47
45
46
44
42
42
42
42
42
43
44
43
43
44
44
43
43
43
43
43
45
45
44
44
44
44
44
44
44
44
44
44
44
45
45
44
44
44
44
44
44
44
44
44
44
44
43
43
43
43
42
42
42
42
43
43
43
43
43
43
43
43
42
41
40
38
36
36
36
36
36
35
35
35
35
35
36
36
36
36
35
35
35
35
35
35
34
34
34
31
31
31
31
30
30
26
26
26
26
25
24
23
22
21
19
19
19
20
21
21
21
21
21
21
21
21
21
21
21
22
22
22
21
21
21
21
21
21
21
21
21
19
15
15
15
15
15
15
15
15
15
15
15
15
15
15
15
15
15
15
15
15
15
15
15
15
15
15
13
13
13
13
14
14
14
14
15
15
16
16
18
18
18
18
18
18
18
18
18
18
18
18
18
19
19
20
21
21
21
21
21
21
21
21
20
21
20
19
19
19
21
21
21
21
19
19
19
19
19
19
19
19
19
19
19
19
18
18
18
18
18
19
20
19
19
19
19
19
19
20
19
19
19
20
20
20
20
20
20
20
21
21
22
22
22
23
23
23
23
23
23
23
23
23
23
23
23
23
23
23
23
23
23
23
23
23
23
23
23
24
24
24
24
26
26
26
25
25
24
24
24
24
24
23
24
23
23
23
24
25
25
25
25
25
25
25
25
26
25
26
26
27
27
27
27
27
28
28
29
29
29
29
29
29
29
29
29
29
29
30
31
31
31
31
29
29
29
30
29
29
26
23
23
23
22
22
22
23
22
23
23
23
23
23
23
24
24
24
24
24
24
25
25
25
25
25
25
25
25
25
25
25
25
25
25
25
25
25
25
25
24
25
25
25
25
25
25
25
25
25
25
25
25
25
25
25
25
24
24
24
24
24
23
23
23
23
23
23
23
23
23
23
23
23
23
23
23
22
22
22
22
22
22
22
22
22
22
22
22
22
22
22
22
22
21
20
19
15
11
11
11
11
11
12
11
11
11
11
11
11
11
11
11
11
11
11
11
11
10
10
10
10
10
10
10
9
8
7
7
7
7
7
7
7
7
8
8
8
8
9
7
7
7
6
6
6
6
6
6
6
6
6
5
5
5
5
5
5
5
5
5
5
5
5
5
5
5
5
5
6
5
5
5
5
5
5
6
6
6
6
6
6
6
6
6
7
7
7
7
7
7
7
7
7
7
7
7
7
7
7
7
7
8
8
8
8
8
8
8
8
8
8
8
8
8
8
8
8
8
8
8
8
8
8
8
8
8
8
8
8
8
8
8
8
8
8
8
8
8
8
8
9
9
9
9
9
9
9
9
9
9
9
9
9
10
10
10
10
10
10
9
9
9
9
9
9
9
9
9
9
9
9
9
9
9
9
9
9
9
9
9
9
9
9
8
8
8
8
8
8
8
8
8
8
8
8
8
8
8
8
8
8
8
8
7
7
7
7
7
10
10
9
8
7
7
8
8
8
8
10
10
10
10
10
10
10
9
10
9
9
9
9
9
9
9
8
8
8
8
8
8
8
8
7
7
7
7
7
7
7
7
7
7
7
7
7
7
7
7
7
7
7
7
7
8
8
8
8
8
8
8
8
8
8
8
8
8
8
8
8
8
8
8
8
8
8
8
8
8
8
8
8
8
8
8
8
8
8
8
8
8
8
8
8
8
8
8
8
8
8
8
8
8
8
8
8
8
8
8
8
8
7
7
7
7
7
7
7
7
7
7
7
7
7
7
7
7
7
7
7
7
7
7
7
7
7
7
7
7
7
7
7
7
7
7
7
7
7
7
7
7
7
6
6
6
6
6
6
6
6
6
6
6
5
5
5
5
5
5
5
4
4
5
5
5
5
5
5
5
5
5
5
5
5
4
5
5
5
5
5
5
5
5
5
5
5
5
5
5
4
4
4
4
3
3
3
3
3
3
3
3
3
3
3
3
3
2
2
2
2
2
2
2
2
2
2
2
2
2
2
2
2
2
2
2
2
2
2
2
2
2
2
2
2
2
2
2
2
2
2
2
2
2
2
2
2
2
2
2
2
2
2
2
2
2
2
2
2
2
2
2
2
2
2
2
2
2
2
2
2
2
2
2
2
2
2
2
2
2
2
2
2
2
2
2
2
2
2
2
2
2
2
2
2
2
2
2
2
2
2
2
2
2
2
2
2
2
2
2
2
2
2
2
2
2
2
2
2
2
2
2
2
2
2
2
2
2
1
1
1
2
2
2
2
2
2
2
1
1
1
1
1
1
1
1
1
1
1
1
1
1
1
1
1
1
1
1
1
1
1
1
1
1
1
1
1
1
1
1
0
0
0
0
1
1
1
1
1
1
1
1
1
1
2
2
2
2
2
2
2
2
2
2
2
2
4
4
4
4
4
4
4
4
4
5
5
5
5
5
5
5
5
5
5
5
5
5
5
5
5
5
5
5
5
5
5
5
5
5
5
5
5
5
5
5
5
5
5
5
5
5
5
5
5
5
5
5
6
6
6
6
6
6
6
6
6
6
6
6
6
6
6
6
6
6
6
6
7
7
7
7
7
7
7
7
7
7
7
7
7
7
7
7
7
7
7
7
8
8
8
8
8
8
8
8
8
9
9
9
10
10
10
10
10
9
9
9
9
69
72
72
89
110
113
113
134
176
195
200
208
212
259
277
283
284
284
285
289
296
314
327
338
340
350
354
360
361
362
364
381
382
388
390
390
393
399
402
403
403
408
408
415
415
416
417
423
424
424
425
425
427
429
429
429
431
432
433
433
434
434
434
434
437
440
440
440
441
441
441
443
448
448
450
451
453
456
458
461
462
462
465
466
467
471
471
471
471
471
471
472
472
477
477
479
479
478
477
476
472
472
471
472
472
472
474
476
476
476
476
476
477
480
480
482
482
482
484
484
484
484
487
487
486
486
486
487
487
491
494
495
495
495
495
495
495
494
494
494
489
489
489
487
481
468
392
389
371
371
363
356
303
303
290
289
287
271
271
272
270
267
265
266
264
264
264
265
266
266
266
267
267
267
270
273
274
274
274
273
273
273
272
271
269
268
269
269
268
266
263
245
243
237
233
234
221
216
198
174
168
158
158
157
155
155
155
152
152
152
151
152
137
137
134
132
130
128
128
126
125
121
108
104
103
92
88
84
86
86
86
85
85
85
85
85
84
84
83
78
76
75
75
75
74
73
72
72
72
72
72
72
72
72
72
72
72
72
72
72
72
72
72
72
72
72
72
72
72
75
75
75
75
74
75
74
74
72
72
72
39
37
35
35
35
35
35
36
36
36
36
36
36
37
37
37
37
38
39
41
37
37
37
37
34
32
30
30
30
31
31
31
31
31
31
32
34
34
34
35
36
36
36
36
36
37
36
34
34
33
33
31
31
31
31
31
31
30
29
29
29
29
29
29
29
29
29
30
30
30
30
30
30
31
31
32
34
36
36
36
39
41
42
42
42
42
42
42
44
45
45
45
46
46
46
46
46
46
46
46
46
46
46
46
46
46
47
47
47
47
46
44
45
47
47
47
49
49
50
49
50
50
50
50
50
50
52
52
52
52
52
52
54
54
54
53
53
54
54
54
55
55
55
55
55
56
56
57
57
58
58
58
58
58
58
60
60
60
60
60
61
64
65
65
65
64
64
65
65
65
65
65
65
66
67
67
67
68
68
69
69
69
70
70
71
71
71
71
71
73
73
73
73
72
74
74
74
74
73
73
73
73
73
73
73
74
74
74
73
73
73
79
78
79
79
79
79
79
80
80
80
80
81
83
80
77
76
66
64
63
63
63
65
66
67
68
69
67
68
66
65
65
65
65
65
65
67
67
67
67
67
67
67
68
68
68
68
68
69
69
69
69
69
69
69
69
69
69
69
69
69
69
69
69
69
69
69
69
70
70
70
70
70
70
70
70
72
72
72
72
72
72
73
73
73
73
73
73
73
73
73
73
73
73
73
71
71
71
70
70
68
69
68
68
65
64
64
63
64
63
60
60
61
61
61
62
62
64
64
64
64
64
64
65
66
66
68
68
68
68
68
68
68
68
69
68
68
68
68
68
68
68
64
61
58
52
42
42
41
41
41
42
42
42
42
42
42
41
42
42
42
42
40
39
38
38
37
36
36
36
36
36
36
36
36
36
37
37
37
37
37
37
37
38
38
38
38
38
38
38
39
39
39
39
39
39
39
39
39
39
39
42
42
42
42
39
39
39
39
39
39
39
39
39
39
39
39
39
39
39
42
42
42
42
42
42
43
44
44
44
44
44
44
44
42
41
39
39
39
38
36
34
29
29
25
26
26
25
26
26
26
26
27
26
24
25
25
23
23
23
23
23
23
23
23
23
23
23
23
23
23
24
24
24
24
24
24
24
26
26
26
25
24
24
24
24
25
25
25
25
25
25
25
25
25
25
25
26
26
26
26
26
26
26
28
28
28
29
29
29
29
29
29
29
29
29
29
29
29
29
30
30
30
31
31
31
29
28
27
27
27
28
28
28
28
29
29
29
29
30
30
30
29
29
29
29
29
29
29
29
29
29
29
29
29
30
29
29
29
28
28
29
28
28
27
27
26
26
26
26
26
26
26
26
26
27
27
27
27
27
27
27
26
26
26
26
26
26
26
26
27
28
28
28
28
28
28
28
29
30
30
30
29
29
29
29
30
31
31
31
31
31
31
31
31
31
31
31
31
31
30
30
30
31
31
30
33
33
33
34
34
34
34
34
34
34
36
36
35
34
34
34
34
34
34
34
34
34
34
34
32
32
33
31
31
31
31
31
31
31
31
31
31
31
31
31
31
32
32
32
32
32
33
33
34
34
35
35
35
36
36
36
36
36
36
36
36
36
36
38
38
38
38
38
38
39
39
41
41
42
42
41
41
41
41
41
41
41
42
43
46
47
47
47
47
47
47
47
50
50
49
48
48
48
48
47
44
44
44
44
44
44
44
44
46
45
45
46
44
46
46
45
44
44
44
43
44
46
47
49
50
50
55
56
57
57
57
57
57
58
58
60
60
60
60
60
62
63
63
67
68
68
68
75
75
81
81
81
79
79
78
79
79
79
80
80
80
80
80
80
80
80
81
83
87
88
88
88
89
89
89
89
90
89
89
89
91
91
91
91
92
93
93
94
94
94
97
97
96
93
96
97
93
92
93
93
93
91
91
90
90
91
92
92
91
89
90
91
91
94
94
94
94
94
94
94
94
95
95
95
95
96
96
96
96
96
96
97
97
97
97
97
97
97
97
97
96
96
96
96
96
95
96
96
96
96
96
96
96
96
96
98
99
98
100
100
100
100
100
100
103
105
106
107
110
110
110
110
111
112
112
111
112
111
111
111
109
99
96
84
83
84
79
76
75
71
71
72
72
73
74
74
72
73
73
74
76
75
75
75
76
76
76
76
76
78
78
78
78
78
79
79
80
80
80
81
81
81
81
81
81
81
81
84
84
83
83
83
83
83
83
83
83
84
84
84
83
79
78
77
77
80
82
82
81
80
80
81
76
76
76
76
75
67
66
65
67
69
69
69
69
71
71
71
71
72
72
73
73
73
73
73
74
74
75
75
75
76
76
76
76
76
76
76
77
77
78
78
79
78
74
71
69
68
67
63
63
63
60
59
58
58
58
60
61
63
63
63
63
63
64
64
65
65
65
66
65
65
65
65
67
67
69
68
68
68
67
65
65
64
66
66
67
67
67
67
67
67
65
65
64
65
62
60
58
58
58
58
60
60
60
60
59
58
58
59
59
59
59
59
59
59
61
61
61
61
61
61
61
62
62
62
62
62
62
62
61
61
61
61
60
59
59
59
59
58
58
59
59
59
58
58
59
59
58
58
59
59
59
59
58
58
57
57
57
57
57
57
57
57
57
57
57
57
58
58
58
58
58
58
58
58
58
56
55
56
56
55
54
50
49
42
39
39
40
39
39
39
39
39
34
34
32
31
31
28
28
28
28
28
28
28
28
27
27
27
26
26
26
26
26
27
29
29
29
29
29
29
29
29
29
29
30
30
31
31
31
31
31
31
31
32
32
32
32
32
32
32
32
32
32
32
32
33
33
33
34
36
36
36
38
38
42
42
43
44
44
44
44
44
44
44
45
45
45
45
45
44
44
44
44
44
43
41
41
41
41
40
40
41
41
41
41
41
41
40
39
39
39
38
39
39
38
39
39
39
39
41
41
40
40
40
40
40
41
41
41
41
41
42
42
42
42
46
47
47
48
48
48
49
48
48
50
50
51
52
52
53
53
55
55
55
57
58
58
58
58
58
57
57
58
58
58
63
63
63
63
63
63
63
63
64
65
68
68
73
73
73
73
72
68
65
63
62
60
59
58
58
58
64
64
68
70
71
71
71
71
71
71
71
71
72
72
73
73
73
73
73
73
73
73
75
75
75
75
75
75
75
74
76
76
76
76
76
76
76
76
76
76
76
76
75
76
76
76
76
76
76
76
77
77
77
77
76
75
73
74
75
75
77
77
78
78
78
78
78
78
78
79
79
79
81
81
81
84
84
84
85
87
87
87
87
87
86
85
84
84
84
84
85
85
85
86
86
86
86
87
85
85
85
85
85
82
80
78
76
76
76
76
76
76
76
76
76
77
76
76
76
76
76
76
76
75
58
54
48
48
47
39
37
37
38
39
39
39
37
36
36
35
35
36
34
34
34
34
34
35
35
36
34
35
34
35
35
34
34
34
35
35
38
39
39
39
39
39
39
39
39
39
39
39
39
39
39
39
39
39
40
41
41
41
41
41
41
41
41
41
41
41
41
41
41
41
41
42
42
42
42
41
40
39
40
40
40
41
41
41
41
40
40
40
39
38
37
35
34
35
36
36
36
36
35
34
33
31
33
34
34
34
34
34
34
34
34
34
34
34
34
35
35
36
36
36
36
36
35
35
35
35
35
35
35
35
35
35
36
36
36
34
30
30
29
29
30
30
30
29
29
29
28
29
29
29
29
29
31
31
30
31
31
31
31
31
32
32
32
33
33
34
34
34
34
33
33
33
35
36
35
33
29
29
29
31
31
31
31
31
31
31
31
31
31
31
31
31
31
31
31
31
30
31
31
32
31
31
31
30
27
27
27
28
28
28
28
28
28
28
30
30
29
30
30
30
30
33
34
34
34
34
34
34
34
36
36
37
37
37
38
42
42
42
42
42
42
43
43
46
46
46
46
46
46
46
46
54
55
57
58
58
58
58
58
58
58
59
60
60
60
61
61
63
63
63
63
63
65
64
65
65
65
65
66
71
73
73
73
73
73
73
73
73
73
73
73
73
73
73
73
74
74
75
76
77
76
75
75
75
74
74
74
74
74
75
74
75
76
76
75
74
75
75
75
75
75
75
75
75
74
73
73
73
72
72
72
73
73
74
72
72
72
73
73
73
73
73
75
74
71
72
73
71
72
72
73
73
75
75
76
76
76
76
76
77
79
80
79
79
79
79
79
79
79
79
79
79
79
78
78
77
76
76
76
76
76
76
76
76
76
76
76
76
76
76
76
76
76
76
76
76
76
75
75
73
73
73
70
70
70
68
60
60
50
50
50
48
47
47
47
42
38
35
35
36
36
36
36
36
36
36
36
35
35
34
32
31
30
31
31
31
31
31
31
31
31
31
31
31
29
29
29
29
30
30
30
30
30
30
30
31
31
31
31
31
31
31
31
31
32
32
32
32
32
32
32
32
32
32
31
31
31
30
30
30
29
29
29
29
29
29
28
28
29
28
28
25
24
21
21
21
21
21
23
23
23
23
22
22
21
21
21
22
22
22
22
22
22
22
22
22
23
23
23
23
23
23
23
23
23
23
23
23
23
23
23
23
23
23
23
23
23
23
23
24
24
24
24
23
22
22
22
21
22
22
23
23
23
24
25
25
25
25
25
25
25
25
25
26
29
29
29
30
30
30
30
30
31
31
31
31
31
31
31
31
33
33
33
33
33
33
33
34
35
35
35
36
36
36
36
36
36
36
37
36
37
37
37
37
37
40
40
39
39
39
39
39
39
40
40
40
40
40
41
41
42
42
42
42
42
42
42
44
44
44
44
44
44
43
43
43
43
44
44
47
47
47
47
47
47
48
50
50
51
52
52
52
52
53
53
53
53
55
55
57
56
58
58
58
58
60
60
60
60
60
60
60
60
59
58
57
55
55
55
58
58
57
58
58
61
61
61
61
63
63
63
63
63
63
64
64
63
64
64
63
63
62
63
64
65
62
60
60
61
61
62
63
65
63
62
62
60
59
59
59
60
60
60
60
60
60
60
62
61
61
61
62
62
62
63
63
63
63
63
63
63
63
63
63
63
63
66
66
66
65
65
64
65
64
64
64
64
63
65
65
65
65
65
64
63
63
63
62
59
53
52
51
51
53
54
56
56
56
57
57
57
62
63
63
63
65
67
68
68
71
72
72
73
73
73
73
73
73
73
76
76
76
76
76
76
76
76
75
76
77
77
76
80
80
81
81
81
79
79
79
79
83
84
89
88
87
87
86
86
87
94
94
96
97
97
96
98
100
102
112
112
113
112
111
111
112
112
112
115
115
118
118
118
118
118
118
119
121
121
121
122
128
135
137
137
137
133
133
133
134
134
135
136
134
133
133
133
133
133
132
132
134
134
134
134
134
134
144
144
144
144
145
145
145
145
147
149
151
152
154
155
155
155
156
156
156
163
163
164
164
164
164
164
166
166
166
166
166
166
166
166
166
166
168
168
168
169
170
170
170
172
172
172
172
172
172
173
173
173
173
173
173
174
174
176
177
179
181
182
182
182
183
183
184
184
184
182
179
176
176
173
170
168
170
166
152
149
152
150
150
149
149
152
152
152
150
147
142
145
139
137
132
131
131
131
131
131
131
131
132
133
133
134
136
135
134
135
136
136
138
138
136
136
135
134
134
133
134
132
131
131
130
129
129
126
117
108
107
103
97
97
94
92
92
92
92
91
90
89
88
84
84
84
84
84
83
83
83
83
83
83
83
82
82
82
82
82
82
83
84
84
84
84
84
84
84
84
84
84
84
84
84
85
86
86
86
86
86
86
86
87
87
87
87
87
87
87
87
87
87
85
85
84
85
85
84
84
83
79
75
75
62
62
60
59
59
58
58
58
57
56
52
38
34
34
33
34
34
35
36
34
34
34
34
34
34
34
34
33
31
33
31
31
31
31
31
31
30
29
29
29
29
29
30
31
31
32
32
34
34
34
34
34
34
34
34
34
34
34
36
36
38
38
39
39
39
39
39
39
39
38
37
40
40
40
40
40
40
40
40
40
40
39
39
39
39
39
41
41
41
43
43
43
43
44
44
46
47
47
47
47
47
47
47
47
47
48
48
48
48
48
48
48
50
50
50
50
50
52
52
52
52
52
52
52
52
52
52
52
52
52
52
51
50
50
52
52
51
52
53
53
55
55
56
55
55
55
56
56
56
56
56
56
57
57
55
55
55
54
54
54
54
55
55
55
55
55
55
55
55
55
57
57
58
58
58
58
58
58
58
58
58
58
58
58
58
58
59
59
60
60
60
61
61
61
63
63
63
61
61
60
60
61
61
60
60
58
58
57
55
55
55
55
55
50
50
50
51
52
51
51
51
50
49
49
50
50
50
51
51
51
51
52
52
52
52
52
52
52
52
52
52
52
52
52
52
52
52
52
53
53
53
54
52
52
53
53
52
53
52
52
50
50
50
45
45
44
44
45
45
45
45
45
45
44
44
44
44
44
44
44
44
44
44
44
46
46
46
46
46
46
46
46
45
44
44
43
43
42
42
42
42
42
43
42
42
42
42
38
38
34
34
31
31
31
30
30
30
30
31
30
29
31
31
31
31
32
33
33
33
33
33
33
33
33
33
33
33
33
33
33
33
33
34
35
35
35
34
34
33
32
30
27
27
27
27
27
27
26
26
26
26
26
26
26
24
24
24
21
21
20
20
20
19
19
18
18
18
18
18
18
18
18
18
18
18
18
18
18
18
18
19
19
20
20
19
20
20
21
21
20
21
21
21
22
22
23
23
23
23
22
22
22
22
23
23
23
23
23
23
23
23
23
24
24
24
23
23
23
23
23
23
25
25
26
26
26
26
26
26
26
26
26
26
26
26
26
26
26
26
26
26
26
26
28
29
29
29
29
29
27
27
27
27
27
27
27
27
27
26
26
26
25
25
25
25
26
26
26
26
25
24
24
24
24
24
24
25
25
25
25
25
25
26
26
26
26
26
26
26
26
26
26
27
27
27
27
27
26
26
26
26
26
26
26
26
26
26
26
26
26
26
26
26
26
26
26
26
26
26
26
26
26
26
26
25
25
24
24
23
23
22
22
22
22
22
22
22
22
21
21
21
21
20
21
21
20
20
20
20
20
20
20
20
20
20
20
20
20
20
20
20
20
20
19
19
18
18
18
16
16
16
16
16
17
17
17
15
14
14
14
14
14
14
14
14
13
13
13
13
12
11
11
11
11
10
10
10
10
10
10
10
10
10
10
11
11
10
11
10
11
10
12
12
13
13
13
13
12
12
12
12
12
13
13
13
13
13
13
13
14
15
15
15
15
15
15
15
15
15
16
16
16
16
16
16
16
15
15
15
15
15
15
15
15
15
15
15
15
16
17
17
17
17
18
18
18
18
18
18
18
18
18
18
21
21
21
21
21
21
21
21
21
21
21
21
21
21
21
21
21
21
22
22
21
21
21
21
21
21
21
21
21
21
21
21
21
21
21
21
21
22
23
23
23
23
23
23
22
22
21
21
21
22
22
22
22
22
22
22
23
23
23
23
23
21
20
20
21
21
23
23
23
23
23
23
23
24
24
24
24
24
24
24
24
25
25
25
24
24
25
25
26
26
26
26
26
26
27
27
27
30
34
35
35
37
38
39
39
39
39
39
40
40
40
40
40
40
43
44
44
44
44
44
44
44
49
49
50
50
50
50
50
50
50
50
50
52
52
52
52
54
55
55
55
55
55
58
58
58
58
58
58
60
60
63
65
67
66
65
68
68
68
68
68
69
69
69
69
69
69
70
71
71
71
72
72
72
72
71
71
72
73
73
73
73
73
75
74
73
73
73
73
73
73
73
73
73
73
73
73
73
73
74
74
74
74
73
73
73
73
73
75
76
76
76
76
76
76
76
76
77
78
78
76
76
76
77
77
78
78
78
78
77
76
76
76
78
79
79
74
72
72
71
71
71
71
71
71
71
71
71
71
71
71
71
71
69
68
65
66
67
66
65
65
65
64
64
64
64
67
67
67
67
67
67
66
67
66
63
62
60
60
56
56
55
55
56
54
52
52
52
52
51
51
49
48
46
44
44
39
35
34
34
34
34
34
34
34
34
34
34
32
32
34
33
33
33
33
33
33
34
34
34
34
34
34
34
34
34
34
34
34
34
34
34
34
34
32
31
31
30
31
31
31
31
31
31
31
31
31
31
31
32
32
33
33
33
33
33
33
33
33
32
33
33
33
33
33
33
33
33
33
34
31
31
31
31
31
31
31
31
31
31
31
31
31
31
31
29
28
28
28
25
24
23
23
23
23
23
23
23
23
23
22
22
23
23
23
24
24
24
24
24
24
24
24
24
24
24
24
23
23
21
18
18
18
18
18
17
17
17
17
16
16
16
16
15
15
15
15
15
15
15
15
15
15
15
16
16
17
17
17
17
18
19
19
19
19
19
19
19
19
19
20
21
21
20
20
20
20
20
20
21
21
20
20
20
20
21
21
21
21
21
21
21
22
23
23
24
23
23
23
23
24
24
24
24
24
25
25
25
25
25
25
25
24
23
23
23
23
24
23
23
23
23
22
21
21
21
21
22
22
23
23
23
24
23
23
23
23
24
24
24
24
24
24
25
25
25
25
25
26
26
26
26
26
26
26
26
26
26
27
27
28
28
28
28
28
28
28
28
29
29
29
29
29
29
29
29
29
29
31
31
31
31
31
31
31
31
33
33
34
33
33
33
33
33
34
34
36
36
36
36
36
36
36
36
36
36
36
36
36
36
35
34
34
34
34
35
35
35
35
35
35
35
35
36
36
36
36
35
35
35
35
35
35
35
36
36
36
34
31
31
29
28
27
27
27
27
27
28
27
27
27
27
29
29
29
28
28
28
27
26
26
26
25
25
24
23
23
23
23
23
23
24
24
24
25
26
26
26
28
29
29
29
29
29
29
29
29
29
29
29
30
30
30
31
31
31
33
33
34
34
34
34
34
34
34
34
35
35
35
35
35
34
34
31
29
31
31
33
34
32
34
34
35
36
36
36
37
37
39
39
40
42
40
40
38
34
34
34
36
36
36
37
38
39
39
39
39
40
40
40
40
40
42
42
43
44
45
45
45
50
50
50
51
52
52
54
60
60
60
60
60
61
62
62
63
63
63
63
63
64
69
71
71
74
74
74
76
76
75
76
76
76
76
76
76
76
79
79
81
81
81
81
81
81
81
81
81
81
80
79
79
79
79
79
80
81
81
82
83
85
85
85
85
84
85
87
87
87
88
88
88
88
88
88
88
88
88
88
88
89
89
89
89
89
88
86
86
86
86
86
86
87
87
87
87
88
89
88
88
88
88
89
91
91
92
92
94
96
97
97
97
101
102
102
102
103
105
105
105
105
106
108
108
109
108
108
108
109
110
110
113
112
115
115
116
116
116
116
118
118
119
119
120
118
118
118
118
120
120
120
120
120
121
121
121
122
123
124
125
125
125
125
126
126
125
125
126
127
127
127
129
129
128
128
129
129
128
127
127
127
127
129
126
126
123
123
123
123
118
118
117
116
113
112
112
113
118
116
116
115
108
109
108
108
109
108
111
106
106
104
102
102
101
101
100
89
87
83
80
79
80
81
79
80
80
84
87
89
90
91
92
92
92
94
94
98
98
98
99
98
99
99
100
100
100
100
97
94
95
97
97
96
94
94
94
92
92
93
92
92
92
94
91
92
87
87
88
88
88
87
86
87
87
87
87
87
86
83
84
84
84
84
85
85
85
85
85
85
86
86
87
87
87
87
87
88
88
89
90
89
90
89
89
90
89
89
89
89
89
89
89
89
89
89
89
89
89
89
89
89
89
89
90
90
91
91
91
91
91
90
90
90
90
89
89
89
89
90
89
89
86
83
81
81
80
81
80
80
80
80
81
80
80
79
79
79
79
73
71
66
63
61
45
44
44
44
46
46
46
44
44
44
42
42
42
42
42
42
42
42
42
42
41
40
41
42
43
42
42
42
42
42
42
42
42
42
43
44
44
44
44
43
43
43
44
44
44
46
45
47
46
46
46
46
46
45
45
45
44
44
44
44
44
42
42
36
36
32
31
26
25
23
23
22
21
21
21
21
21
21
22
24
25
25
25
25
25
25
25
25
26
26
26
26
26
26
26
27
27
29
29
29
29
29
30
31
31
32
34
34
34
34
35
34
35
34
34
35
35
37
39
39
40
40
40
40
41
41
42
43
43
44
43
42
39
39
39
39
39
39
39
39
38
40
40
40
40
40
40
40
40
40
41
41
40
40
41
41
41
40
41
41
41
39
39
39
39
39
39
40
40
40
40
40
39
39
39
39
39
39
39
38
38
39
38
38
38
39
39
40
40
40
42
44
45
45
45
45
45
45
45
46
47
47
47
47
49
49
50
50
50
49
49
49
50
50
51
56
57
57
57
57
58
60
63
62
63
63
64
67
67
66
68
68
68
70
70
71
71
71
70
70
73
73
73
73
75
74
74
74
74
76
75
78
78
78
78
78
80
80
79
79
84
86
87
87
87
87
87
88
93
95
94
94
91
91
91
91
91
92
92
92
92
92
93
93
93
94
94
94
94
94
94
94
95
95
97
97
98
99
100
100
100
100
100
100
101
102
102
101
102
100
98
97
96
96
96
97
97
97
96
96
95
95
96
97
97
97
97
95
94
94
94
95
96
97
97
97
97
97
97
97
97
97
97
97
97
98
98
98
97
97
98
97
94
93
93
92
92
92
92
93
93
94
94
94
94
94
94
94
94
93
94
94
89
88
87
87
87
86
86
85
83
83
82
81
81
82
81
81
80
72
69
63
63
60
59
58
55
56
56
54
52
50
50
46
42
42
42
39
37
36
36
36
36
36
35
34
34
34
34
33
32
31
31
31
31
31
31
31
31
31
31
31
31
31
31
31
31
32
32
33
33
36
35
35
35
35
34
34
36
36
36
36
37
36
34
33
32
32
32
32
33
34
34
34
35
35
36
37
37
39
39
39
39
39
39
39
39
39
41
41
41
39
40
40
40
40
39
39
39
42
42
42
42
39
38
38
39
39
39
40
41
41
41
41
41
41
40
40
40
40
43
43
44
44
44
44
43
43
43
43
43
44
44
43
43
44
43
44
44
43
42
42
38
38
38
38
38
38
37
36
36
36
36
36
35
35
36
36
36
36
36
36
36
36
36
36
36
36
36
36
36
36
36
34
34
35
36
36
36
38
38
36
36
36
35
36
35
35
35
35
35
35
35
35
35
35
34
34
35
35
35
36
35
35
35
35
36
36
36
33
29
28
28
30
31
29
26
26
26
26
26
26
26
29
29
29
29
29
29
29
31
31
31
31
31
31
32
33
34
34
33
33
33
33
34
34
34
34
34
33
33
33
33
33
33
33
33
33
33
33
34
34
34
34
34
34
34
34
33
34
34
34
34
34
34
36
36
36
36
36
36
36
36
36
35
35
35
35
36
36
36
36
36
36
36
36
36
36
38
38
46
46
46
46
46
46
46
47
47
47
49
49
48
47
47
47
49
55
55
57
61
68
71
71
83
84
83
83
85
85
85
87
88
88
89
89
89
89
89
89
89
89
89
91
92
92
93
93
92
93
101
101
103
105
106
107
107
107
108
108
108
111
118
123
123
124
121
121
128
129
132
133
136
139
140
141
142
142
146
146
147
148
148
148
148
149
150
154
155
161
161
164
164
164
165
165
166
167
167
167
167
171
171
171
171
171
171
172
172
172
172
172
171
171
171
171
171
171
171
172
173
173
174
174
174
174
175
175
175
175
177
184
184
184
185
185
187
188
188
188
189
188
188
188
189
189
189
189
189
188
188
188
188
188
188
188
189
189
189
189
191
191
189
189
191
191
191
191
191
191
191
189
189
189
189
189
189
187
187
176
161
161
160
151
154
155
156
156
158
159
160
162
147
146
145
145
136
130
129
128
123
122
114
113
116
109
96
89
88
89
89
89
90
89
89
89
90
90
90
91
91
92
91
91
91
91
91
92
92
92
93
94
94
94
94
92
92
92
91
91
91
90
90
87
87
79
77
71
68
63
61
60
60
60
64
64
63
63
60
63
62
62
64
66
66
66
66
66
67
68
70
71
71
71
71
71
71
71
71
73
72
72
72
72
72
73
73
73
74
74
74
76
76
76
75
75
75
75
75
75
76
76
76
76
76
72
71
71
67
65
65
65
64
64
64
65
65
65
65
66
68
70
70
70
70
70
70
70
70
73
73
73
73
72
71
71
71
71
71
71
71
71
71
71
71
71
73
73
74
74
74
74
74
76
76
76
76
77
77
77
77
78
77
77
77
78
79
79
80
80
81
82
81
82
82
82
82
82
86
87
87
88
85
84
84
84
85
87
87
88
87
87
87
88
83
73
70
68
66
65
67
68
69
72
72
72
73
76
78
80
79
79
79
79
79
79
79
80
80
81
81
81
81
81
79
83
83
83
83
82
82
81
81
81
81
81
74
68
68
68
67
65
65
66
68
72
72
72
72
72
72
72
73
73
73
75
76
76
76
76
76
76
76
76
76
76
76
76
78
81
81
81
81
81
81
81
81
81
82
82
83
82
82
82
81
81
82
83
83
85
85
86
86
86
86
86
86
86
86
86
86
86
89
89
89
88
88
88
91
91
87
86
87
83
83
84
84
84
83
83
80
78
77
78
77
79
78
78
79
81
87
91
90
92
91
92
92
94
94
93
92
92
92
89
84
82
81
79
77
79
80
79
80
80
80
80
80
80
79
79
79
79
79
79
79
79
80
80
80
80
80
80
80
80
79
78
78
77
76
76
77
77
77
75
76
74
74
74
73
73
73
73
73
73
74
71
69
65
64
63
61
61
61
61
61
61
60
60
61
61
61
62
61
61
62
62
62
63
63
63
63
63
63
61
61
61
61
62
63
63
61
61
61
61
61
62
62
62
61
60
60
60
60
62
63
63
63
63
62
62
62
62
62
61
61
63
62
61
61
60
62
62
64
64
65
65
65
65
65
67
68
68
66
61
61
59
60
60
60
60
60
57
54
54
52
52
53
53
54
54
54
48
43
41
40
39
39
39
38
39
40
40
39
39
38
39
39
39
38
38
39
39
39
39
39
40
39
39
41
41
41
41
43
44
44
45
46
46
46
47
46
47
47
47
47
47
48
48
49
49
50
50
50
49
49
49
49
50
50
50
50
50
50
51
51
52
52
53
52
52
52
52
52
52
54
55
55
55
55
55
55
55
55
54
53
54
52
51
50
50
51
51
52
52
52
52
52
52
52
52
52
54
54
53
56
57
56
55
55
53
53
54
54
55
57
57
57
57
57
59
59
60
60
60
59
59
58
60
60
60
60
60
60
60
60
60
60
62
60
58
56
55
55
57
57
56
59
59
59
59
59
59
58
58
58
58
58
59
59
60
59
58
58
56
57
58
58
59
60
60
60
60
60
60
61
60
62
62
62
62
63
64
64
64
64
64
64
65
65
65
65
65
65
68
68
68
68
67
68
68
69
70
71
71
70
71
71
71
72
73
73
73
73
74
74
75
75
75
75
76
76
74
73
73
73
73
73
73
72
72
72
72
71
71
71
71
71
71
71
72
72
72
73
74
76
76
79
77
77
77
77
77
77
76
76
76
76
76
76
75
75
76
76
76
76
76
77
78
78
78
78
79
79
78
77
76
76
71
67
67
66
66
63
61
61
62
55
54
54
49
47
47
47
46
47
47
47
47
47
47
47
48
48
48
48
48
48
48
48
48
48
50
51
52
52
52
52
52
52
52
55
58
59
60
56
53
52
52
51
56
57
58
59
59
59
59
59
59
59
59
60
63
63
63
63
63
63
63
63
65
68
68
69
69
68
71
71
72
72
72
73
71
71
71
71
73
75
76
76
76
77
78
79
81
82
84
84
84
85
87
87
91
91
91
91
91
92
92
94
94
94
97
102
104
104
104
104
104
104
104
104
103
102
102
98
97
97
97
96
95
96
96
101
98
101
102
105
106
107
107
105
105
105
102
102
102
102
101
101
100
100
99
100
100
100
100
100
100
101
101
101
102
102
102
103
103
103
103
103
103
103
103
103
104
105
105
105
104
104
105
105
105
104
103
103
103
104
105
105
105
105
105
105
103
102
102
102
101
101
103
107
113
113
113
113
113
113
113
113
113
114
118
118
120
120
120
120
120
120
119
119
121
113
110
108
103
102
93
84
84
84
84
84
84
86
86
87
88
89
88
86
85
86
87
87
87
87
84
83
84
84
83
82
81
75
63
63
63
63
63
62
63
63
63
63
63
63
63
63
63
64
64
63
63
63
63
62
62
61
61
61
61
61
60
61
63
63
63
63
63
63
63
63
64
64
65
65
65
65
65
65
65
65
65
65
65
65
65
65
65
65
64
63
63
63
63
63
63
63
63
64
64
64
64
64
64
64
63
63
63
63
63
63
63
64
64
64
64
62
61
61
61
61
60
60
60
60
60
60
55
53
53
48
44
43
43
42
42
42
42
43
38
38
35
35
31
31
32
32
32
33
33
34
31
31
31
31
31
32
31
31
32
31
32
31
32
32
32
32
32
34
35
35
34
34
33
33
33
34
34
34
35
34
34
34
34
34
36
36
36
36
38
39
39
39
39
39
39
39
40
41
42
42
40
39
41
41
41
41
41
41
42
42
42
42
42
42
42
42
42
42
43
43
43
42
42
42
41
41
40
39
39
39
39
40
40
41
41
41
41
42
42
42
42
42
42
42
42
42
42
42
41
42
41
41
41
42
42
42
42
43
43
44
44
44
44
44
44
44
44
44
44
44
44
44
44
43
43
43
44
45
45
45
45
45
45
45
45
46
46
46
44
44
42
42
42
42
41
40
42
42
39
39
39
39
40
40
40
39
39
39
39
39
39
39
39
39
37
36
36
36
35
35
36
31
27
24
24
25
25
25
25
26
26
26
26
26
26
26
26
26
26
26
26
26
26
26
26
26
26
21
21
21
21
21
24
24
24
24
24
25
25
25
25
23
23
23
23
23
23
23
23
23
23
23
24
25
25
25
25
26
25
25
28
28
28
28
29
29
29
29
29
29
29
28
27
27
26
26
27
27
27
27
29
29
30
30
30
31
31
33
33
33
33
33
33
33
33
34
34
34
35
35
35
35
35
35
35
36
36
36
36
36
37
37
37
37
37
37
38
38
39
39
39
39
39
39
39
39
38
38
39
39
39
39
40
40
39
39
39
39
42
42
42
42
42
43
44
46
46
46
46
46
46
45
45
47
50
50
49
48
48
48
49
48
48
48
48
48
48
48
48
48
48
47
49
49
49
49
49
49
49
48
47
47
46
46
45
45
45
44
43
41
39
37
37
36
37
37
36
36
36
36
36
36
36
36
36
36
36
36
36
36
36
36
37
38
38
38
37
36
36
36
36
36
37
37
36
37
37
36
36
39
39
42
42
41
40
47
47
47
50
53
66
67
69
71
69
70
70
73
73
73
74
74
74
75
75
75
76
76
80
87
90
90
90
94
94
94
94
96
96
97
97
97
98
99
99
104
106
113
112
113
113
113
116
114
113
113
113
113
113
113
113
113
116
120
122
125
125
125
125
126
126
126
127
127
128
129
132
133
133
134
137
150
161
165
203
269
276
306
314
317
325
325
341
348
349
349
350
352
354
355
357
361
368
376
373
372
371
371
372
398
401
403
404
407
407
407
411
414
416
416
418
419
419
419
419
419
420
445
447
448
451
450
451
460
466
470
472
476
478
491
490
503
503
503
506
506
508
532
537
551
549
550
561
562
569
570
569
570
569
571
583
584
588
595
596
599
600
603
603
606
609
615
616
625
631
631
628
626
628
625
625
623
617
631
636
637
634
609
600
608
611
610
608
607
606
606
614
625
630
614
609
603
603
603
603
599
599
598
604
610
637
639
645
654
655
658
658
656
657
657
659
654
633
639
634
630
630
633
636
638
638
640
640
640
640
640
647
648
648
653
654
652
654
654
657
656
659
659
657
657
659
662
663
672
674
672
669
669
668
668
669
669
669
669
670
667
660
662
654
652
638
633
638
625
625
613
577
571
550
548
548
547
545
546
544
549
550
551
544
504
504
504
504
506
503
504
503
498
499
501
498
497
496
495
482
486
485
485
487
482
474
474
480
480
480
481
485
492
492
489
484
439
436
442
435
435
426
422
419
419
422
421
420
410
414
408
429
426
416
418
411
421
331
329
306
285
281
281
281
281
281
293
292
307
308
313
323
330
332
334
340
345
339
355
350
350
358
353
355
356
356
356
356
356
356
356
356
357
370
375
377
377
378
378
382
392
392
406
411
410
408
406
415
411
410
411
414
421
423
423
425
427
440
445
445
445
446
448
451
452
456
457
458
458
462
465
469
471
472
473
476
477
477
473
469
467
468
469
470
474
486
485
487
489
503
506
516
514
514
511
511
512
512
514
514
514
513
520
521
527
530
531
531
531
530
534
535
535
535
539
546
552
553
553
553
553
555
555
566
581
582
582
582
582
583
583
583
582
582
582
581
593
598
733
763
783
792
804
807
809
811
843
891
910
913
913
913
913
1030
1031
1029
1032
1036
1041
1045
1042
1042
1041
1060
983
886
877
855
841
874
880
890
891
941
950
1014
1015
1013
1002
1060
1077
1083
1088
1096
1095
1101
1107
1110
1124
1124
1153
1157
1160
1231
1240
1241
1241
1269
1270
1278
1278
1278
1279
1329
1365
1368
1373
1379
1385
1389
1389
1390
1395
1419
1430
1434
1427
1430
1440
1448
1483
1481
1482
1492
1493
1496
1495
1495
1493
1492
1499
1504
1516
1532
1542
1550
1550
1553
1554
1564
1577
1590
1596
1598
1615
1624
1640
1640
1640
1643
1644
1649
1651
1666
1680
1688
1693
1693
1695
1696
1701
1703
1707
1727
1736
1738
1736
1756
1756
1798
1796
1794
1795
1815
1825
1828
1827
1826
1830
1820
1822
1820
1821
1820
1822
1813
1809
1809
1809
1807
1817
1814
1809
1820
1824
1825
1831
1822
1820
1810
1804
1804
1791
1783
1749
1725
1696
1671
1662
1668
1664
1664
1667
1667
1662
1624
1618
1513
1461
1454
1398
1379
1353
1337
1313
1312
1318
1321
1323
1315
1300
1296
1271
1261
1252
1255
1203
1183
1173
1168
1145
1050
992
899
904
910
907
924
924
922
921
916
919
922
934
935
934
931
944
944
943
939
895
881
878
882
886
886
887
878
833
814
806
806
828
830
839
835
831
825
839
845
842
848
850
848
846
836
841
837
831
809
770
759
704
688
633
580
598
607
601
602
583
572
569
548
547
548
553
559
567
568
573
577
562
560
567
543
547
548
547
546
547
551
552
556
556
554
550
546
543
546
558
618
618
619
621
621
624
627
638
650
652
668
671
678
685
695
696
696
696
697
698
709
710
712
712
712
712
712
714
720
720
722
724
722
722
717
717
712
709
714
716
722
725
728
730
732
741
739
733
732
737
737
756
758
761
763
764
764
769
770
804
804
806
800
771
767
764
741
743
740
741
745
745
744
744
744
726
724
728
732
721
739
760
756
759
759
762
763
765
768
783
792
793
811
813
826
844
870
872
870
872
873
873
872
882
890
891
899
925
923
923
923
923
924
925
920
902
904
905
906
900
901
910
909
923
911
906
849
849
833
827
828
842
839
851
851
852
863
859
857
860
849
846
838
833
825
825
815
809
809
817
816
817
817
820
821
820
820
820
822
822
830
830
831
831
833
841
844
848
855
856
855
854
870
874
880
880
878
878
878
879
884
891
892
899
904
903
902
904
903
903
908
907
913
926
929
928
926
924
923
924
925
931
921
923
912
917
912
891
918
894
884
888
812
813
807
764
740
612
570
530
530
526
524
521
530
509
502
494
480
473
456
458
461
452
453
448
447
448
449
451
448
451
453
453
453
453
453
453
456
458
458
469
474
478
481
477
480
468
466
473
477
477
477
472
473
476
472
473
477
477
477
478
477
478
482
485
485
486
499
498
498
494
494
500
500
501
503
503
506
514
513
511
514
513
508
495
493
490
490
491
493
488
488
486
478
472
469
479
465
487
488
486
485
482
478
477
480
479
482
477
450
429
352
356
356
357
358
355
359
364
377
379
385
385
383
382
382
384
385
392
395
398
400
401
402
404
405
405
405
405
408
409
408
408
408
413
414
416
414
417
418
426
424
427
426
434
426
429
435
435
440
442
448
453
453
457
457
456
455
460
461
462
461
459
433
425
426
427
433
436
426
427
423
424
423
424
427
429
433
432
432
429
435
443
440
451
448
451
450
451
455
456
460
462
466
469
473
474
474
475
476
478
477
477
478
478
478
480
482
482
484
489
489
492
495
495
495
496
501
503
506
507
509
513
516
527
529
527
526
509
508
511
513
512
516
516
511
504
498
497
498
503
514
516
516
517
518
511
511
514
525
528
535
538
535
534
510
511
487
489
494
472
472
471
463
454
453
445
448
440
435
427
421
434
433
432
432
433
438
448
448
450
461
466
466
464
461
469
467
468
471
477
480
477
471
465
465
470
472
471
473
480
482
463
453
450
448
458
468
472
477
480
496
490
485
488
480
486
513
524
526
532
532
532
536
537
545
546
549
558
561
585
586
588
609
614
625
626
628
629
628
631
642
645
646
658
683
694
693
690
691
691
691
684
684
709
717
738
742
755
761
765
766
775
783
806
810
817
816
816
846
865
898
903
906
907
908
915
916
915
916
915
935
936
934
936
925
917
888
899
907
906
907
911
915
917
934
936
941
941
941
939
948
960
960
962
962
962
967
968
969
972
974
975
979
985
986
984
983
981
989
988
991
992
991
991
992
1006
1013
1016
1016
1017
1018
1018
1018
1023
1023
1023
1023
1022
1015
1027
1025
1021
1019
1015
1010
1005
1010
1008
1010
1004
1002
1000
1004
1004
1005
1003
1009
1008
1010
1012
1010
1007
1005
1005
1002
998
1000
994
946
951
928
926
925
911
907
904
882
845
822
815
757
728
709
651
654
638
640
640
639
638
638
637
635
635
641
636
595
552
535
522
525
528
529
529
527
530
529
525
525
525
526
526
527
527
521
511
501
484
480
480
481
488
497
503
503
503
505
511
513
506
504
492
477
455
413
399
374
385
403
376
355
345
338
339
342
342
339
340
335
335
337
346
356
359
362
364
386
386
385
389
392
393
411
436
438
444
447
448
448
446
446
453
453
456
473
480
480
482
482
490
501
498
495
496
497
496
492
492
492
493
495
495
495
493
493
495
496
498
500
500
501
506
509
514
518
519
515
514
515
514
512
503
493
490
484
480
477
476
476
476
476
476
472
471
469
470
471
474
474
474
474
474
476
477
477
478
479
479
479
478
477
480
480
482
485
485
485
482
482
480
480
482
483
482
479
476
474
474
474
474
472
474
474
491
489
490
494
495
493
493
493
498
498
503
492
480
480
474
474
477
477
477
478
480
456
453
445
435
432
398
382
366
367
367
370
371
359
360
335
332
338
338
337
329
289
282
227
224
209
205
204
204
206
240
258
257
258
261
261
261
261
263
263
263
261
260
255
262
267
269
269
271
277
276
276
279
279
296
317
317
319
319
320
320
327
327
326
327
327
322
322
323
323
323
323
323
330
346
347
349
352
353
356
358
362
364
364
372
372
373
377
377
378
378
378
379
383
383
385
390
397
408
408
410
414
416
418
421
422
423
423
425
426
427
434
439
441
441
441
441
442
443
433
419
400
391
390
391
390
390
390
392
392
389
391
391
390
391
392
393
393
393
393
393
393
393
394
394
394
394
394
394
394
393
393
393
391
393
390
390
386
375
370
367
367
367
367
367
367
367
367
367
367
368
365
365
366
366
364
364
364
364
362
361
361
357
357
358
358
357
357
358
357
356
355
352
354
322
314
286
261
255
253
240
237
247
247
243
235
227
226
224
224
226
226
226
226
226
226
225
226
225
218
218
205
201
193
193
188
182
165
162
138
137
142
138
140
136
129
126
112
113
105
87
88
81
80
81
84
84
83
84
84
84
84
84
84
84
84
83
83
82
81
81
83
83
83
82
82
83
83
84
84
83
83
84
84
84
84
84
84
84
84
85
85
85
85
85
85
85
86
87
87
87
87
87
87
87
89
89
89
89
90
92
92
92
92
92
92
92
92
92
92
92
92
90
90
90
91
91
91
92
92
93
93
93
93
93
94
94
93
93
93
93
92
93
93
87
87
88
88
88
87
87
85
85
85
85
85
85
87
88
88
90
90
92
93
94
94
94
95
95
97
97
97
97
97
97
96
97
97
98
100
99
99
99
101
103
106
107
105
105
106
106
113
113
113
113
113
102
103
103
105
110
110
113
100
97
102
100
100
100
101
105
107
111
112
114
115
118
119
123
123
127
131
134
136
136
138
138
138
143
143
153
153
153
155
157
158
158
159
160
158
160
160
159
163
165
166
168
168
169
173
176
176
177
182
182
184
184
192
198
201
203
203
203
204
208
226
232
235
237
237
245
247
250
251
263
261
259
258
261
261
263
264
264
266
272
280
286
290
303
306
311
309
311
313
313
314
314
323
328
328
333
338
340
340
341
341
344
345
346
351
354
363
363
364
364
366
366
366
372
374
378
379
380
380
381
381
381
382
381
381
381
381
383
381
380
376
373
374
374
379
377
369
372
362
360
360
355
356
356
358
356
354
353
351
351
351
351
353
354
359
360
361
361
361
363
363
365
365
366
366
366
366
366
366
366
366
371
371
371
371
372
372
372
375
377
386
392
398
398
398
397
399
388
389
390
378
372
373
359
353
344
337
305
286
293
287
283
283
293
293
295
295
292
292
290
290
267
266
271
269
257
258
258
255
263
257
257
255
258
260
247
246
242
240
243
245
243
248
254
259
261
266
267
273
266
269
270
270
271
271
269
268
268
269
266
269
271
271
269
271
272
274
274
272
253
245
242
238
233
230
234
234
236
234
234
233
233
233
234
234
235
236
236
236
237
237
237
240
244
246
246
249
249
252
252
252
252
253
269
269
269
269
271
271
271
276
276
277
277
277
277
277
282
282
287
287
286
287
292
296
297
297
297
294
296
295
295
300
305
308
302
300
301
300
299
298
300
301
302
302
298
293
293
287
282
282
281
281
284
286
286
287
290
290
290
290
290
290
290
290
290
283
284
287
285
282
276
275
226
225
224
224
223
209
209
210
210
213
212
209
208
205
205
205
209
221
221
222
222
223
228
228
230
232
233
235
237
238
240
240
242
241
241
241
240
240
242
242
244
245
245
245
245
245
250
250
251
252
256
257
259
260
261
261
263
262
262
261
262
265
266
269
264
245
236
224
225
224
223
224
220
213
208
205
203
205
207
206
202
202
200
200
199
199
196
185
182
180
170
168
166
167
167
167
172
172
174
172
172
174
175
178
179
179
179
179
179
178
178
178
178
178
179
182
184
184
191
193
195
207
208
211
212
208
209
210
213
213
211
212
213
216
216
216
219
220
220
220
221
223
222
221
218
213
213
213
213
219
218
218
216
214
216
218
216
217
219
223
222
224
226
221
221
221
222
223
221
221
226
229
230
230
229
231
235
237
243
246
247
249
249
250
250
250
252
250
251
250
249
247
248
243
240
247
250
249
249
255
255
266
269
272
272
274
275
276
276
276
276
276
280
280
283
283
287
295
297
298
303
303
303
309
312
312
315
314
317
312
311
310
305
303
303
303
305
306
308
303
300
297
294
288
283
278
282
292
292
293
293
288
285
282
281
282
280
279
278
271
269
269
270
270
271
271
274
273
274
274
274
274
274
275
275
275
276
276
276
276
276
278
279
279
279
279
279
279
279
279
279
279
279
279
278
275
275
274
274
273
273
274
272
271
270
273
268
263
255
246
237
225
224
224
226
226
232
230
231
231
231
231
231
231
230
229
229
229
229
229
230
230
231
230
231
232
233
233
232
231
236
239
237
236
235
232
232
232
233
234
232
228
228
181
179
179
163
166
145
140
139
140
138
126
126
126
128
124
124
123
124
124
127
126
123
123
126
128
133
139
145
147
147
148
148
148
149
149
150
150
150
150
150
151
162
163
179
181
182
182
182
184
184
188
189
189
189
199
200
201
200
203
203
203
203
204
205
208
195
192
190
191
193
195
204
206
211
215
218
218
218
218
222
230
232
232
232
233
233
236
236
236
237
242
247
247
251
250
251
251
251
253
268
270
271
271
272
274
274
274
273
275
276
276
277
277
278
277
278
278
275
276
279
288
354
358
361
363
373
379
386
416
429
436
458
459
485
488
488
493
493
493
497
498
499
499
499
502
503
503
505
506
509
511
515
515
514
514
516
514
514
514
519
524
524
524
522
522
521
519
519
512
519
517
498
458
442
440
442
443
445
447
448
448
450
456
458
458
458
458
461
463
464
463
464
465
466
469
469
469
469
469
469
469
469
471
469
469
472
472
469
469
469
457
453
453
436
422
419
416
414
414
414
414
411
413
413
398
384
385
376
373
371
371
371
371
374
377
377
377
377
376
377
374
374
377
377
376
379
377
377
378
375
370
366
366
366
364
364
364
366
366
367
368
368
368
369
377
377
377
377
377
391
402
399
400
384
380
382
338
337
331
329
321
290
283
253
256
256
240
237
226
220
221
221
220
218
221
224
224
223
226
221
223
224
224
226
226
226
225
224
224
236
237
237
237
240
240
240
240
241
241
242
242
240
240
240
241
242
241
246
241
248
241
241
243
244
249
250
250
247
253
253
253
253
251
250
250
249
249
248
253
269
271
273
273
273
273
282
282
283
285
286
286
287
289
289
290
293
294
293
298
298
297
296
295
279
271
273
273
274
279
286
285
285
286
287
290
295
298
299
300
304
308
308
311
311
311
313
326
332
337
337
339
327
322
321
324
326
327
337
332
329
324
327
327
329
329
343
348
353
354
355
356
354
360
362
362
363
364
364
364
364
362
366
369
371
379
377
378
376
375
374
361
353
332
342
344
345
344
348
351
351
352
353
354
355
355
353
354
354
356
356
356
358
358
364
369
369
371
368
365
364
362
362
364
364
367
366
365
365
359
357
344
344
345
345
349
342
342
342
345
348
366
366
368
368
368
368
371
371
371
371
381
384
384
393
396
398
398
400
401
406
407
407
414
417
417
425
425
432
436
435
435
445
447
461
466
466
464
463
463
461
460
460
460
461
474
474
480
490
496
498
505
507
508
506
506
503
516
520
501
453
449
445
427
440
444
448
452
452
451
452
459
464
465
465
461
457
459
468
467
468
467
474
472
472
472
458
454
448
428
414
408
411
408
409
412
412
413
419
419
422
427
427
427
422
423
422
422
422
424
423
421
421
419
420
420
427
429
432
435
433
428
418
420
422
422
435
436
435
437
439
436
427
431
432
430
429
429
430
432
439
438
440
440
440
440
440
444
448
451
451
452
449
445
445
446
447
448
448
453
457
458
459
459
466
467
469
469
470
467
464
454
453
453
451
449
429
422
416
411
378
373
372
363
339
333
333
334
337
337
335
334
332
322
320
319
318
318
314
313
307
304
303
304
299
294
294
294
289
297
295
295
300
301
303
303
303
303
303
303
303
303
303
301
301
301
310
311
310
303
302
302
302
300
300
303
307
310
312
312
312
312
312
313
313
313
313
312
308
308
308
310
310
310
312
311
311
313
311
309
306
295
284
258
230
224
211
216
216
200
195
193
195
193
194
197
200
200
199
198
197
197
197
200
199
200
200
200
202
200
201
202
202
203
204
203
198
199
198
197
197
195
194
194
196
195
195
195
184
184
184
184
184
184
187
187
187
186
184
184
184
183
183
184
184
185
184
182
179
179
176
176
179
183
182
184
192
192
192
195
195
196
197
200
200
200
202
206
208
208
208
211
215
216
215
215
213
216
213
205
206
205
205
206
205
206
206
206
208
214
218
218
215
211
211
208
208
208
210
210
209
208
195
191
189
185
185
187
190
196
197
197
202
202
202
202
208
211
206
208
212
213
211
205
211
213
212
211
204
204
209
217
220
219
221
221
222
224
225
226
235
235
236
236
236
236
238
239
241
243
245
246
251
253
259
261
263
265
266
266
266
266
266
269
272
272
274
274
274
274
274
274
284
284
284
289
286
285
289
294
294
295
295
297
296
295
297
297
297
297
301
304
305
310
310
311
313
321
324
329
332
334
341
341
340
342
344
350
356
356
357
358
361
362
363
364
364
366
367
366
369
369
369
371
371
370
374
377
375
371
366
363
343
329
327
327
327
320
316
321
321
322
321
323
327
328
329
330
330
329
329
331
331
331
332
332
332
331
335
334
335
334
334
334
335
334
324
324
324
324
324
324
325
325
326
327
326
321
316
316
316
316
316
317
318
320
320
320
319
319
318
318
317
316
317
312
308
305
302
298
298
298
298
297
296
295
295
295
295
295
293
291
291
292
292
292
290
267
266
240
232
230
216
191
163
156
143
142
142
143
145
142
139
139
137
138
137
137
137
137
139
139
140
146
145
145
147
144
142
132
123
120
114
111
111
111
112
112
113
112
109
110
114
113
113
115
115
116
114
116
115
116
118
119
116
108
108
107
105
105
103
103
103
108
111
111
112
109
108
106
106
112
117
117
117
117
117
119
119
121
122
121
121
123
123
123
124
126
126
125
126
129
129
131
132
131
132
134
134
135
136
137
136
136
139
137
137
143
143
142
142
141
140
139
142
141
143
144
139
139
142
140
140
138
138
139
144
145
145
148
149
147
145
152
152
151
150
150
150
150
159
161
163
163
163
165
165
165
165
165
166
166
167
167
167
170
171
171
171
172
172
173
174
174
174
174
174
174
173
173
172
174
174
174
173
171
171
172
169
169
170
166
164
163
164
165
164
165
166
170
169
168
167
167
167
166
163
162
162
159
147
145
145
145
145
149
150
148
152
152
151
151
150
149
150
149
150
151
151
153
153
154
154
154
150
153
153
153
155
156
156
155
155
154
153
153
154
153
158
158
158
158
156
156
156
155
155
155
155
155
156
156
154
152
142
139
138
133
129
129
131
131
131
129
129
125
125
125
126
125
125
126
123
123
118
117
116
117
123
129
133
136
137
141
141
145
148
147
149
152
160
160
160
160
160
160
160
160
160
161
160
155
151
146
143
137
137
137
137
137
141
141
142
144
150
150
150
150
150
149
149
149
150
150
151
151
151
158
158
167
167
167
167
168
168
179
180
181
182
176
179
179
182
182
175
174
167
167
168
167
170
170
169
176
174
174
174
171
171
168
167
168
168
170
170
170
170
170
170
171
174
176
179
180
177
176
175
189
189
189
189
191
193
194
194
197
198
198
198
199
200
200
201
202
203
206
213
213
211
211
211
211
213
217
217
222
221
218
214
213
213
213
215
215
216
217
218
220
229
233
231
229
229
230
230
232
236
238
240
240
240
240
240
240
240
241
240
242
242
243
243
243
237
241
241
242
251
253
253
258
261
261
261
263
267
266
268
268
268
268
278
277
270
266
262
251
251
251
251
250
250
249
242
239
242
242
245
246
253
252
253
255
255
255
255
256
256
258
258
258
260
259
261
261
262
263
263
264
244
243
245
228
224
226
225
225
233
236
236
237
238
239
240
241
242
242
242
242
241
242
242
242
240
238
231
233
232
233
231
232
232
234
226
226
230
228
219
211
207
205
203
203
207
208
209
209
211
213
213
213
214
214
215
216
217
218
218
218
218
218
222
222
221
222
218
215
206
206
206
206
208
211
210
211
210
209
208
211
209
209
209
208
205
201
200
197
197
198
205
213
211
210
199
197
197
197
200
208
212
211
213
211
211
213
213
217
217
223
223
226
226
226
228
228
228
226
218
211
199
199
205
211
216
214
216
213
209
209
205
208
209
210
208
208
208
208
208
205
204
207
205
204
204
204
203
200
200
201
200
200
200
200
201
201
201
201
201
197
197
194
192
185
183
182
179
176
174
171
172
171
171
171
171
173
174
176
176
179
179
180
180
180
180
180
180
180
182
187
192
192
192
193
192
192
192
192
195
195
198
200
200
200
200
200
200
200
200
203
203
203
203
204
204
209
208
208
209
210
210
213
216
216
219
223
224
224
224
226
226
226
229
232
233
236
242
242
250
253
254
255
250
250
250
247
250
250
250
249
248
249
246
253
255
255
251
250
245
245
245
245
244
250
249
224
215
216
200
205
212
211
205
203
203
203
214
221
228
230
231
235
245
250
252
253
253
252
254
258
259
261
262
263
268
269
271
274
273
274
273
274
279
282
289
290
290
290
290
290
290
294
295
295
304
305
305
306
307
307
308
308
322
333
337
337
337
337
338
339
345
346
348
349
349
349
349
349
361
364
365
366
366
366
366
366
366
373
379
382
384
385
387
388
398
400
405
414
418
422
422
422
439
450
451
454
460
466
469
472
479
495
495
496
496
498
502
505
542
543
544
552
553
556
557
556
537
524
523
503
504
502
509
510
522
527
527
528
535
540
561
575
575
575
576
575
579
578
581
587
590
593
594
596
596
618
619
627
629
629
632
635
644
658
660
660
662
664
666
666
667
667
674
683
684
691
684
680
681
680
672
677
669
640
640
619
620
620
624
625
632
640
626
633
636
638
639
649
654
669
671
672
677
677
679
682
682
686
693
696
696
696
696
696
697
698
704
704
710
717
728
738
737
737
743
746
749
750
750
751
757
777
777
778
779
791
793
804
803
802
802
804
801
799
797
795
782
741
722
725
721
709
713
712
711
714
714
714
712
709
708
703
704
706
704
701
696
677
672
667
667
672
673
673
669
668
672
673
672
673
673
675
675
676
677
677
677
677
678
681
682
682
682
682
682
682
682
686
687
687
684
670
672
669
668
659
625
611
611
483
485
475
466
464
464
461
460
461
462
450
442
437
441
445
453
442
442
445
444
445
445
443
442
442
437
435
435
446
447
444
444
439
438
437
438
396
404
359
344
311
298
300
300
301
301
301
299
302
295
300
303
299
292
284
296
299
295
294
287
291
296
295
298
300
300
309
310
311
308
310
323
321
327
325
329
324
324
322
330
335
335
335
319
305
305
298
295
294
295
292
292
291
294
298
300
298
295
298
296
300
300
301
301
304
303
305
304
304
308
307
308
308
310
311
314
313
308
309
308
310
311
312
311
314
317
322
324
326
326
327
327
327
334
337
337
336
338
340
340
341
342
344
344
344
345
346
347
353
353
353
354
354
355
355
356
358
360
359
359
361
365
365
369
370
370
371
371
372
372
372
374
373
374
374
374
374
374
375
372
371
369
346
340
333
266
261
255
242
242
237
236
233
232
232
232
237
237
237
238
240
240
241
241
244
245
245
245
251
254
257
262
262
262
262
266
266
268
274
276
277
275
274
274
273
274
275
274
274
276
276
279
282
282
290
291
290
289
288
289
289
294
295
297
300
301
304
303
304
303
303
303
304
325
325
326
324
325
324
324
327
327
319
309
303
295
285
284
284
284
284
287
285
284
285
287
287
292
292
292
292
292
290
289
284
285
285
284
282
281
279
279
283
284
284
284
284
284
284
286
285
279
274
266
247
247
246
245
244
243
244
242
242
242
242
242
243
243
243
245
240
240
239
239
239
232
227
224
223
223
223
223
223
223
226
227
228
229
229
229
230
234
234
235
235
235
235
234
229
228
226
224
221
206
205
205
205
208
206
203
203
199
197
184
182
180
170
168
167
162
161
161
157
154
150
146
132
116
111
100
98
97
97
92
91
89
86
80
79
77
76
76
76
76
76
75
75
75
75
74
73
71
71
63
63
60
60
60
60
59
58
58
57
57
55
55
53
50
50
47
46
47
46
46
46
45
44
43
43
42
42
42
42
42
42
42
42
42
42
42
42
42
42
42
42
42
42
42
42
42
42
42
42
42
42
42
42
42
42
41
41
42
42
41
40
39
38
37
36
35
35
34
34
33
33
33
33
32
32
31
31
31
31
31
31
31
31
30
29
29
29
29
29
29
29
26
23
21
21
15
15
15
15
15
15
15
15
15
14
14
14
14
13
13
13
13
13
13
13
13
13
10
10
10
10
10
9
9
9
9
5
5
4
4
4
4
4
4
4
4
4
4
4
5
5
5
5
5
5
5
5
5
5
11
10
68
77
81
109
111
196
272
341
382
400
405
421
420
426
440
453
510
512
513
519
526
528
530
538
548
551
586
597
598
598
598
616
622
648
651
659
659
672
676
682
685
688
691
692
693
693
693
693
696
697
707
709
711
711
712
720
743
746
754
754
757
759
759
760
762
762
765
769
770
782
789
790
792
797
805
806
809
809
811
817
823
825
827
832
832
836
837
847
847
851
858
860
860
862
863
863
865
876
891
895
896
897
897
897
900
902
904
915
915
916
917
920
925
928
928
933
939
940
941
947
950
952
952
950
952
969
970
980
982
981
979
970
965
966
966
962
954
954
957
962
961
966
958
956
931
926
907
892
900
851
804
772
754
751
769
776
780
783
780
764
752
705
686
678
680
677
694
693
693
692
695
699
693
708
705
691
687
691
664
671
671
671
686
686
682
656
654
650
648
655
665
668
670
669
668
669
677
679
679
680
683
684
684
683
684
683
684
690
698
701
701
702
703
702
711
712
714
714
716
719
717
720
720
701
700
691
687
676
674
674
588
544
543
538
538
538
538
538
543
540
543
541
540
539
539
539
551
553
554
556
559
559
562
561
572
573
574
572
566
566
566
567
579
584
584
585
585
586
585
584
584
584
586
588
588
590
593
593
593
593
592
576
568
568
578
580
579
551
513
455
429
402
392
391
393
389
386
387
374
362
353
350
331
332
327
329
327
320
319
329
329
332
333
332
331
332
332
334
337
340
340
340
339
338
338
338
340
340
340
340
341
341
340
340
335
331
329
329
329
329
332
327
324
323
320
321
319
319
314
309
308
294
287
284
285
285
289
289
293
292
292
292
292
295
296
298
297
297
298
301
313
315
316
329
333
333
334
337
346
345
343
340
316
316
305
305
303
301
300
301
299
298
311
312
312
311
311
311
318
322
324
323
323
324
324
327
327
334
335
337
346
348
352
352
358
359
357
357
356
356
354
369
366
367
364
350
312
308
303
312
314
311
305
303
303
305
306
306
307
308
313
314
314
316
316
316
313
312
314
315
316
316
311
311
313
313
312
310
311
313
313
312
312
311
312
314
315
316
316
316
316
310
305
305
305
304
305
308
308
311
311
313
312
312
313
316
318
321
322
319
318
320
320
325
332
332
334
335
333
333
332
332
334
338
336
327
327
327
328
328
327
327
329
325
322
325
325
316
314
315
315
316
314
308
307
305
298
300
298
296
290
257
249
238
237
235
232
232
223
226
214
211
210
206
205
203
202
202
205
206
204
202
200
189
189
192
193
196
197
197
197
197
196
197
197
197
197
197
197
205
208
209
209
210
210
210
211
214
213
213
213
213
211
211
212
212
209
210
209
205
208
208
211
211
203
195
191
180
181
176
176
176
176
178
179
179
174
165
164
156
155
157
158
158
158
158
163
163
160
158
157
158
157
158
158
158
157
158
160
160
159
160
160
160
165
158
158
153
148
142
138
138
138
138
139
139
139
141
141
141
140
141
141
141
141
142
143
142
142
144
145
147
147
149
151
155
154
166
165
170
171
171
173
176
179
178
178
180
181
179
180
179
181
182
184
183
184
187
187
187
185
184
187
187
189
189
183
180
171
171
171
171
170
168
169
170
170
170
171
172
172
173
173
175
175
176
176
171
171
171
170
175
174
174
180
189
197
198
202
203
200
204
206
207
208
208
209
210
211
212
214
214
213
213
212
213
213
213
218
221
221
223
223
221
219
232
238
246
247
247
248
250
251
250
250
253
253
253
253
251
252
253
253
254
262
272
271
272
273
274
270
267
265
254
254
255
257
258
265
267
269
271
269
265
268
268
268
269
274
276
279
280
280
282
284
279
278
276
279
282
284
284
284
285
284
284
286
296
302
303
304
303
303
303
302
310
316
316
315
311
310
310
312
312
313
313
309
309
309
314
318
320
318
318
318
318
317
317
317
317
319
319
320
316
317
316
315
321
319
316
317
313
309
311
303
303
303
303
304
298
285
271
271
271
271
274
275
276
277
271
279
279
284
282
282
279
278
274
273
270
269
269
270
271
275
276
282
287
289
294
296
297
300
300
300
302
302
302
302
302
303
303
303
308
314
317
320
323
328
329
332
332
332
332
334
334
335
340
343
343
342
341
340
339
340
342
341
338
338
332
329
334
337
337
329
328
299
298
287
284
290
286
289
292
292
287
284
278
277
279
295
295
301
305
312
320
321
321
321
329
329
337
337
340
353
342
341
350
348
351
356
359
360
361
358
354
353
353
358
361
371
374
375
375
374
372
372
373
378
378
381
388
401
402
400
399
396
397
401
400
401
402
403
403
395
395
398
399
405
406
406
406
404
404
404
412
415
437
437
439
439
440
440
440
440
440
445
446
447
443
443
443
441
450
456
459
459
461
466
472
472
473
477
480
482
482
483
483
483
484
490
488
490
495
502
505
506
506
508
508
510
514
516
517
509
505
472
458
458
458
457
456
467
470
473
470
462
449
456
443
448
441
432
415
419
411
411
413
412
415
415
418
417
416
416
416
427
431
431
431
432
431
427
427
427
429
427
432
427
427
427
427
427
424
428
424
413
411
411
396
396
395
398
379
376
369
361
361
364
358
358
356
359
356
355
360
362
361
361
361
361
361
361
361
361
363
363
363
364
366
369
371
373
372
374
371
370
368
368
371
369
370
369
368
366
366
365
365
368
367
366
365
366
361
360
360
360
359
355
358
377
371
374
374
387
387
387
382
370
371
381
358
358
357
342
342
322
322
324
337
337
332
331
343
342
341
341
343
343
343
364
365
391
395
395
386
385
384
384
382
382
395
395
395
394
395
395
395
396
414
416
424
419
409
408
401
406
407
406
406
416
418
420
429
432
432
438
441
443
447
449
449
448
448
444
443
449
450
446
445
442
442
442
442
441
440
441
441
443
447
453
458
464
461
456
453
453
453
456
456
456
463
463
462
462
472
475
474
474
474
474
475
472
485
492
493
499
499
501
502
508
511
511
512
513
513
524
528
527
527
523
524
524
523
524
536
543
562
563
566
566
570
571
572
574
575
575
574
573
571
567
570
571
577
577
577
580
577
577
575
564
562
561
561
572
568
551
483
453
437
437
445
445
452
456
462
458
459
459
462
464
463
470
470
473
475
476
478
477
477
481
485
484
485
486
485
488
495
504
505
505
510
512
514
517
516
514
519
495
484
482
482
481
478
482
482
484
484
488
490
496
497
502
512
507
521
514
516
517
514
512
512
512
512
502
500
497
487
479
480
480
480
480
479
483
487
493
492
493
493
493
493
487
490
491
503
487
474
472
467
407
404
398
398
398
402
400
400
395
394
382
382
382
388
395
401
420
420
422
428
429
432
436
442
443
453
452
451
451
451
451
451
451
451
452
457
461
464
461
464
472
474
478
474
472
472
474
477
480
482
480
475
475
482
481
493
493
495
499
494
494
497
498
498
511
513
511
510
500
493
494
491
490
494
494
482
433
403
404
415
422
429
427
424
414
408
405
401
403
402
402
402
402
406
406
406
406
408
422
424
428
430
430
430
437
438
440
444
448
452
449
449
448
448
448
447
454
455
457
453
456
456
454
456
455
441
439
433
434
434
433
435
434
437
437
451
450
450
449
447
449
450
469
471
472
473
463
464
465
453
455
443
441
431
427
426
426
446
447
452
451
461
472
471
476
475
474
472
474
469
469
472
470
486
488
491
490
490
490
487
483
483
483
485
494
489
498
494
493
480
477
477
478
485
485
491
493
497
480
474
475
475
477
477
478
478
478
478
480
480
477
479
469
461
453
454
458
455
451
437
437
435
435
438
438
441
442
444
443
443
440
441
442
442
442
443
445
448
461
464
466
469
469
469
471
473
474
475
476
477
477
477
477
485
485
522
522
525
527
526
526
525
527
527
543
547
549
552
557
558
558
564
566
566
566
566
556
556
557
568
581
580
610
608
607
607
607
600
616
619
618
611
613
612
635
639
640
635
633
632
627
620
612
614
533
525
516
511
510
509
519
519
522
517
514
508
503
501
498
509
506
522
525
527
529
530
533
533
533
533
535
538
539
541
542
544
545
544
544
547
547
548
552
554
554
555
565
573
574
575
575
575
575
577
578
577
578
575
572
569
568
575
575
576
577
576
577
577
577
578
582
584
585
584
585
585
588
588
588
588
588
585
585
587
585
585
582
582
575
576
575
569
569
570
572
573
575
573
569
568
566
567
565
565
565
572
572
570
569
567
560
561
564
564
560
560
560
560
546
538
532
471
465
415
404
404
403
408
407
410
405
396
395
395
395
395
396
398
402
400
393
369
371
369
369
370
376
375
379
377
379
379
378
372
361
354
347
339
333
329
331
329
329
327
325
327
320
295
290
240
227
218
213
211
211
213
208
206
206
206
205
208
206
210
209
200
200
199
200
200
205
205
207
205
203
203
202
202
202
198
198
197
197
200
201
200
200
193
184
176
158
158
160
159
161
161
161
161
162
162
163
164
164
165
166
164
164
163
162
163
164
170
170
170
169
169
167
166
170
171
171
171
171
171
171
173
174
174
174
177
177
177
177
176
176
176
181
187
189
190
191
187
187
192
191
192
189
189
189
187
187
187
187
187
188
186
186
187
188
171
148
145
132
126
126
126
126
126
126
129
131
134
134
136
137
136
136
137
139
141
142
143
145
145
148
149
149
149
152
151
151
150
150
151
152
153
152
152
153
153
155
154
153
150
143
142
141
141
143
142
142
141
141
142
142
142
143
140
145
146
147
147
147
147
148
150
150
153
153
152
151
152
152
155
167
169
171
172
174
174
174
174
175
174
174
173
172
171
179
179
184
184
195
200
203
203
200
190
190
191
191
189
188
187
187
189
190
195
197
200
200
202
203
202
203
203
203
203
203
200
200
200
201
192
191
187
187
186
184
185
189
189
194
193
194
196
197
197
197
199
199
197
198
199
199
199
201
201
200
200
199
199
200
200
200
203
203
203
203
203
204
205
206
206
206
206
208
208
213
218
219
218
217
217
219
222
222
223
223
223
222
218
221
219
218
217
211
210
210
210
210
211
212
211
212
213
216
216
216
212
209
208
206
208
209
215
215
213
211
211
211
211
211
212
218
218
211
210
208
208
206
207
205
208
209
211
211
211
212
213
214
211
212
214
221
223
220
219
218
218
230
223
223
208
188
180
181
184
183
185
187
189
187
185
203
205
207
208
207
206
206
209
209
211
213
214
213
213
211
209
209
209
210
211
216
218
221
222
222
223
224
224
235
236
240
240
241
242
242
242
245
250
253
253
253
254
255
266
269
278
284
285
290
290
290
291
291
294
298
299
300
300
301
300
300
300
301
301
309
324
326
334
334
334
334
334
334
336
337
337
337
337
336
337
336
334
333
332
332
324
325
324
324
324
323
323
322
322
322
322
322
322
322
325
325
325
324
324
324
326
329
326
324
324
320
319
313
310
304
303
305
298
295
292
295
275
271
267
266
265
267
264
266
263
263
267
269
269
270
271
270
269
270
269
271
269
272
267
267
271
271
270
269
255
256
257
255
254
254
253
253
255
255
255
255
254
254
254
263
269
270
271
279
282
283
285
285
285
284
284
290
300
303
287
272
274
268
276
272
272
267
266
257
255
254
253
246
244
239
232
234
234
237
231
234
240
237
236
235
240
240
240
243
245
244
242
241
243
237
237
232
237
234
235
237
240
241
247
248
250
260
266
271
271
271
271
270
271
274
276
276
277
282
284
288
290
293
294
298
304
304
311
311
311
310
313
316
320
320
332
329
329
332
338
338
340
342
343
345
343
342
342
345
348
348
348
349
350
361
361
365
366
367
382
381
383
383
384
384
395
398
397
399
398
399
398
398
399
411
422
423
424
424
424
424
431
432
443
449
451
451
448
450
450
451
452
456
458
459
464
458
474
479
486
487
493
512
492
480
488
487
487
490
505
509
538
545
543
542
541
519
532
528
540
539
538
539
540
542
546
550
551
550
561
565
574
589
591
589
588
588
590
595
604
604
615
619
619
619
622
624
625
623
621
618
623
617
622
622
626
614
582
577
572
572
593
594
595
598
599
598
601
602
603
603
603
603
603
605
616
618
619
619
619
620
624
626
627
629
630
633
638
638
638
638
640
643
647
649
648
654
654
656
653
650
651
643
652
652
651
651
651
648
645
644
641
635
631
630
627
627
633
639
643
644
642
642
643
643
644
641
645
626
611
598
573
567
553
549
548
548
560
560
559
540
507
474
453
419
418
422
420
416
398
395
393
392
391
395
395
394
397
397
398
398
398
398
399
398
394
392
382
382
365
363
366
356
358
354
352
352
348
352
350
349
346
334
292
288
290
292
295
295
295
295
296
299
301
304
304
304
305
305
307
310
311
311
311
316
319
323
327
331
334
332
334
334
334
334
320
318
303
301
293
303
301
300
294
289
284
278
277
270
264
265
261
261
260
259
259
263
264
271
280
279
286
284
283
282
282
290
295
298
298
298
298
301
303
305
307
320
325
327
330
329
329
329
332
335
342
345
345
345
348
350
353
357
360
377
385
393
392
393
398
395
395
396
397
402
408
411
409
409
409
412
416
416
427
435
437
442
441
442
443
444
449
455
461
468
469
470
476
481
481
484
487
493
492
495
498
519
528
518
511
516
498
505
511
510
515
516
514
514
512
511
510
515
516
516
518
519
522
522
524
530
546
547
546
538
532
535
535
535
532
532
537
538
538
537
540
540
540
541
543
546
548
561
561
560
560
560
566
569
571
570
570
572
574
577
577
579
581
581
584
581
586
588
586
585
577
576
575
575
575
569
566
567
568
571
575
576
577
571
568
562
564
562
568
574
574
574
574
574
567
563
561
564
567
566
561
559
552
552
553
555
555
565
566
541
540
504
490
498
484
482
484
473
467
467
468
475
480
481
480
479
478
477
477
477
476
473
490
481
481
481
487
487
485
493
501
502
503
509
417
412
413
408
393
361
342
340
340
340
340
339
337
336
337
340
340
341
341
341
342
343
346
350
353
353
353
350
350
353
358
359
363
361
358
358
356
356
355
356
356
364
364
365
364
355
355
353
348
345
343
344
340
338
337
336
331
332
326
305
292
287
285
287
288
291
292
292
292
292
292
293
296
296
296
295
295
295
295
298
298
300
300
300
303
303
305
305
304
303
303
303
304
304
307
308
308
309
309
308
308
309
309
309
310
310
309
309
309
309
308
304
304
305
305
300
271
263
257
255
242
239
240
237
242
242
242
242
241
240
240
243
243
246
246
246
246
250
251
251
251
250
252
250
249
250
252
252
253
253
254
251
250
242
237
238
240
244
234
231
213
211
208
211
213
214
213
213
221
221
223
224
224
224
226
224
226
227
230
221
205
228
217
215
215
211
229
227
230
229
233
234
234
237
237
237
237
255
260
260
261
257
267
271
269
272
282
281
269
268
266
279
282
281
282
282
291
310
311
312
315
313
312
314
319
321
327
351
353
354
357
356
355
355
359
361
370
370
370
369
370
370
371
371
371
372
375
376
376
378
378
382
382
383
387
387
390
389
388
395
395
397
396
397
398
403
403
403
400
401
401
395
396
396
396
398
398
399
399
399
400
400
401
401
402
403
404
401
398
398
392
391
388
387
389
387
387
387
387
387
383
383
384
385
385
379
377
376
383
390
389
390
389
388
389
392
391
391
391
391
393
393
393
398
400
403
414
415
419
419
421
420
419
422
422
427
428
427
427
427
429
434
434
427
388
342
274
270
263
264
264
262
263
263
265
268
263
258
248
246
241
237
229
224
216
219
220
216
216
209
209
210
208
208
208
205
198
190
195
190
194
195
195
196
195
200
215
218
218
220
218
218
224
225
226
226
228
230
230
235
235
248
248
247
247
251
253
253
255
255
264
266
270
268
269
271
271
271
271
277
293
295
298
297
295
303
303
309
310
309
313
319
319
319
320
321
321
321
321
320
320
324
324
325
327
331
337
336
316
312
305
305
302
278
307
324
322
314
313
313
313
319
319
319
321
322
324
326
326
350
353
353
356
356
356
361
361
363
363
371
375
374
377
377
379
374
374
379
385
387
390
416
431
434
440
440
440
441
443
443
443
445
442
442
449
449
450
452
453
448
447
449
450
456
462
464
472
472
480
472
484
485
485
487
487
487
487
490
493
494
495
493
484
485
484
485
483
485
485
489
492
493
496
497
487
486
477
477
481
482
482
482
483
479
480
482
483
485
482
481
477
476
475
474
474
474
481
482
483
489
495
498
498
501
502
502
502
503
504
513
514
510
505
503
503
503
503
503
503
502
501
496
497
497
495
494
492
492
490
489
488
489
487
487
487
489
494
497
497
497
495
494
493
500
498
497
498
498
506
514
517
485
422
409
338
308
313
286
282
287
285
295
294
295
298
298
316
316
331
336
370
377
376
374
374
374
406
464
503
505
515
523
527
532
537
538
540
551
551
550
551
555
568
575
587
613
614
616
617
617
617
618
621
640
656
664
664
664
680
687
691
693
693
695
696
705
705
708
709
723
724
725
727
730
731
731
728
735
738
738
740
738
738
738
742
743
744
750
757
757
757
755
754
756
756
755
750
749
751
751
752
752
752
754
760
761
766
767
767
768
769
771
772
773
773
772
772
772
772
776
784
790
791
791
792
794
794
796
797
799
799
799
788
777
775
776
773
777
775
772
747
742
722
717
720
720
721
733
753
752
742
730
725
722
717
714
712
712
712
709
698
707
706
708
704
698
691
691
669
663
656
653
641
659
648
651
628
429
378
361
351
341
339
342
344
349
348
341
340
340
340
341
344
342
344
346
342
342
342
341
340
333
331
332
329
328
332
333
333
334
336
337
337
337
337
337
340
343
343
344
344
345
346
345
342
340
340
340
340
343
340
340
340
342
341
340
340
338
338
337
332
331
331
330
328
329
329
333
334
333
332
332
334
334
334
334
333
333
330
330
325
324
326
320
316
316
316
318
319
319
320
323
324
326
326
326
332
332
332
333
334
334
332
330
332
332
332
332
332
334
330
329
327
326
321
319
319
319
317
319
315
313
309
309
292
260
255
243
241
242
237
242
242
241
240
240
240
228
228
226
217
198
196
193
165
165
163
153
150
151
151
151
150
152
152
152
157
155
155
155
151
150
152
154
165
164
163
163
161
163
163
166
169
169
168
168
170
171
171
178
178
180
190
190
191
191
192
192
197
196
195
192
192
193
193
195
196
197
197
200
195
196
194
198
197
194
190
187
191
190
193
195
195
197
200
201
201
202
202
204
204
203
205
204
204
202
201
202
202
202
204
205
206
206
207
204
204
205
205
213
216
217
218
218
218
218
220
225
226
226
225
226
228
234
239
239
240
241
242
241
246
261
262
263
268
266
266
266
269
269
272
280
280
280
284
286
286
286
286
286
286
291
293
293
293
297
299
298
302
301
305
319
321
321
321
322
321
307
303
300
300
301
298
298
297
298
298
303
303
303
304
303
303
301
306
306
306
307
308
311
310
310
310
308
308
306
294
295
295
292
287
276
276
276
276
276
276
276
275
274
274
276
276
276
276
276
276
276
276
276
275
275
275
274
269
269
266
266
266
266
267
266
262
260
258
258
258
258
258
257
257
254
252
247
245
240
218
217
215
205
201
201
200
199
198
196
196
196
196
195
195
195
195
195
195
195
195
195
195
195
195
195
191
191
191
190
188
181
182
182
176
176
176
171
165
155
155
117
91
82
78
65
73
72
79
83
89
118
144
168
171
181
182
183
208
212
212
213
216
218
218
220
229
240
246
247
249
266
266
266
270
288
324
370
377
384
386
389
391
395
395
411
423
423
429
444
444
443
449
455
495
510
535
556
582
591
593
612
615
619
622
630
630
633
636
651
659
663
668
677
685
685
691
701
703
711
714
717
728
733
762
763
764
765
766
769
770
780
781
787
788
788
788
791
792
792
792
808
820
824
824
830
836
836
846
848
848
854
860
860
860
864
873
873
873
873
874
876
878
879
882
883
891
893
894
894
903
904
912
912
915
926
928
927
946
952
953
953
964
973
970
972
968
963
962
978
968
956
925
915
916
912
911
914
914
912
912
897
888
886
887
866
854
846
848
851
853
850
849
845
845
844
851
851
854
857
854
854
850
849
842
833
785
749
743
741
740
727
726
728
728
728
725
706
577
551
467
437
429
419
411
412
412
414
416
405
402
403
401
401
403
403
404
403
400
400
399
399
398
398
398
398
397
398
398
398
398
398
401
402
402
401
403
411
409
393
389
382
375
350
348
342
341
340
329
321
319
309
310
295
287
279
276
271
269
269
266
266
266
266
276
285
288
287
284
279
278
279
276
279
282
280
273
273
277
276
277
277
277
279
279
266
268
263
276
269
250
250
247
232
237
226
225
225
229
211
211
225
229
231
230
256
265
270
270
271
272
281
284
285
283
282
288
287
299
299
304
305
313
329
331
339
346
346
350
352
353
353
358
361
361
361
367
374
376
387
389
391
391
394
395
397
393
395
393
395
398
400
405
406
413
414
415
415
420
422
424
425
426
428
432
432
440
441
442
440
431
430
429
426
425
442
442
443
447
447
450
451
451
449
453
455
455
453
454
454
454
459
464
464
465
465
464
464
464
466
466
467
469
469
469
469
469
470
475
478
477
476
474
471
469
472
472
469
467
470
449
447
446
440
439
430
426
425
423
422
423
424
425
426
427
426
425
423
394
393
392
392
389
388
388
389
390
390
399
405
406
400
400
398
390
388
387
387
388
387
377
371
369
364
360
360
332
332
331
317
295
258
255
255
256
256
257
257
259
260
260
261
261
262
261
259
259
261
261
261
261
261
266
268
270
270
272
272
271
278
275
274
275
270
273
290
285
275
271
245
235
221
212
208
207
208
208
209
218
232
231
226
226
226
227
228
242
242
247
252
251
249
250
256
259
261
263
263
269
271
271
273
274
274
274
274
275
274
274
274
280
296
301
303
308
308
319
319
322
322
328
332
334
337
337
364
366
377
377
375
369
365
366
365
366
381
381
384
382
381
379
379
375
374
378
379
384
385
385
386
391
396
403
403
402
403
403
408
409
409
409
411
411
411
416
417
424
426
425
426
427
428
429
432
432
433
436
437
436
435
435
435
435
443
446
448
450
461
466
470
472
474
472
480
482
481
477
477
489
484
487
486
485
485
478
474
478
481
483
498
523
535
537
526
527
540
524
524
526
529
535
534
520
512
512
511
509
507
506
507
520
546
555
582
601
609
631
643
644
644
670
673
678
679
680
682
693
707
707
709
710
725
722
764
770
769
764
758
744
746
764
770
770
783
797
804
799
804
808
808
809
822
821
821
830
839
847
849
851
873
875
889
890
891
889
891
891
888
885
883
872
865
850
820
818
798
793
788
785
782
782
785
775
773
771
769
772
770
778
778
778
781
787
791
791
791
791
793
793
793
793
793
795
797
797
798
801
801
799
800
800
800
800
801
801
804
808
810
810
812
813
814
815
815
816
815
818
819
814
814
806
806
809
809
809
804
803
797
797
804
804
811
804
788
780
781
771
766
764
759
759
757
770
776
770
764
730
625
549
497
497
492
489
493
488
487
530
537
526
514
493
487
485
484
495
496
498
501
495
496
493
497
497
484
469
456
432
409
387
382
396
400
411
414
415
416
418
424
425
425
425
425
429
433
434
433
445
453
469
472
475
481
482
483
483
485
487
501
503
516
518
520
519
516
517
518
572
574
576
578
578
585
589
590
595
594
594
593
596
596
597
598
601
601
604
605
606
606
608
610
610
611
613
619
620
625
627
627
635
635
630
628
618
617
611
612
609
604
606
602
604
607
611
613
610
608
600
590
590
591
593
598
598
600
598
597
597
597
598
599
598
598
598
598
601
598
600
596
593
593
590
590
589
589
593
595
597
598
605
598
580
574
531
522
525
523
527
528
529
530
530
534
534
534
533
530
530
530
527
526
521
525
519
517
517
522
521
519
520
511
511
427
317
267
250
247
246
238
248
261
265
270
269
271
272
272
278
278
278
280
304
314
318
321
324
327
329
329
332
341
364
364
362
353
353
350
351
351
355
356
364
371
369
370
369
369
361
360
360
361
361
374
375
386
386
387
377
372
369
371
372
372
381
384
385
385
385
387
387
388
390
389
388
390
389
390
391
394
397
402
420
421
420
424
429
431
432
433
435
434
436
431
429
429
429
422
416
414
414
414
414
415
416
416
419
422
422
423
428
432
433
433
433
435
441
443
443
440
440
443
441
440
441
440
445
447
447
451
458
460
458
456
457
457
457
457
457
458
458
457
448
447
451
451
452
453
453
457
457
458
463
463
461
444
437
398
369
369
356
358
358
350
349
351
346
345
340
337
336
334
332
329
327
327
332
332
334
333
324
323
287
284
284
281
280
278
278
278
278
278
276
274
271
270
269
266
261
259
259
259
262
265
263
262
261
261
255
256
257
251
247
244
245
244
242
242
229
223
226
231
231
232
231
232
232
231
230
229
237
237
246
243
242
240
240
240
240
240
242
240
241
240
235
233
232
232
234
233
233
235
234
234
231
233
233
250
237
216
204
210
188
192
191
192
189
184
176
169
167
169
186
189
189
188
188
189
188
187
187
186
186
187
184
185
188
187
187
190
189
188
186
184
184
181
180
181
183
182
182
183
184
184
185
184
186
187
188
189
192
195
195
195
197
198
198
198
199
202
205
208
210
209
210
212
212
213
213
213
217
218
224
224
224
224
228
228
229
230
231
235
235
235
234
235
235
235
237
237
240
240
238
237
237
237
235
234
239
243
242
239
240
240
240
240
240
240
241
243
244
245
245
245
244
242
242
242
242
242
247
248
246
246
243
228
218
202
202
202
203
203
203
204
203
205
205
205
205
205
203
203
201
205
211
213
213
211
206
198
196
197
197
197
195
196
196
197
199
195
191
187
189
189
190
193
192
192
197
197
195
194
195
211
212
209
200
197
196
197
200
200
201
201
200
197
200
213
217
218
213
228
230
231
231
231
232
232
232
237
237
237
239
239
240
240
241
254
256
260
263
266
267
270
272
272
274
274
271
269
269
268
274
279
284
288
289
298
294
294
295
302
316
321
321
320
319
319
319
335
345
343
347
347
337
337
340
348
348
347
350
356
356
356
363
373
376
383
385
387
391
395
395
399
400
400
403
419
425
431
428
438
447
447
462
462
464
461
464
466
466
487
500
506
521
521
520
521
522
533
535
539
539
543
544
548
551
553
558
559
584
585
586
591
601
606
609
608
608
607
608
615
617
619
619
619
619
643
648
657
659
659
657
659
664
665
665
677
675
676
669
667
659
659
657
654
656
659
664
663
664
663
663
664
664
667
667
669
670
673
680
680
684
684
683
683
683
685
685
685
696
698
698
698
700
706
706
702
701
701
712
711
717
717
714
714
724
706
709
709
709
695
688
680
638
635
633
637
643
648
649
653
654
654
654
661
662
667
669
665
662
660
663
683
688
684
685
667
656
651
635
635
627
630
627
624
619
617
582
518
516
518
532
546
538
527
524
523
526
509
513
511
508
495
489
490
489
489
489
496
499
501
501
502
502
502
503
504
505
517
521
521
530
530
531
532
532
532
525
524
510
485
482
465
466
458
456
458
461
460
457
457
453
456
458
461
461
461
464
474
476
477
482
484
483
482
483
483
495
498
498
495
493
487
487
494
495
497
495
493
473
456
456
457
458
456
458
456
458
460
458
459
457
461
462
461
474
473
488
490
487
485
489
487
487
488
489
487
489
482
479
479
469
469
460
457
443
442
437
442
445
440
442
442
447
474
484
490
478
471
469
464
469
467
470
471
466
462
460
454
451
454
455
453
460
464
469
474
498
498
501
501
506
507
507
507
508
509
511
512
511
511
509
511
520
522
522
524
524
532
531
532
531
535
536
536
527
527
506
511
498
498
489
488
486
481
480
484
485
493
494
493
496
493
478
477
471
472
478
478
477
477
477
475
474
469
466
467
470
474
474
477
477
475
475
474
474
477
480
480
485
493
503
503
506
509
509
512
514
517
517
526
535
536
537
538
537
536
538
540
548
548
555
557
560
564
567
567
574
575
572
567
578
575
566
569
545
516
519
505
508
509
518
516
516
516
516
515
511
512
520
525
519
503
498
491
487
482
480
483
482
487
486
481
466
453
443
443
443
446
446
452
458
457
458
448
445
440
436
435
437
436
431
425
421
418
417
417
416
419
419
417
418
416
426
428
426
426
427
424
424
426
429
427
427
428
416
419
417
417
419
415
416
422
424
424
425
425
430
433
441
441
440
448
452
470
480
482
482
482
485
491
491
492
493
494
495
495
495
495
497
497
500
502
502
503
503
504
505
505
506
506
506
506
498
498
500
501
503
501
499
499
501
502
513
513
513
493
472
354
329
315
315
312
307
308
309
308
298
295
284
280
279
282
283
282
283
279
284
284
292
292
292
292
290
295
294
294
295
298
295
295
296
305
316
316
308
309
309
310
309
310
319
319
324
324
324
324
327
332
332
332
332
332
334
339
338
342
348
350
358
364
364
365
370
374
372
371
371
382
387
390
394
390
403
406
400
402
403
406
403
411
413
406
409
393
381
377
384
393
390
385
393
404
408
408
409
409
413
414
419
419
421
422
422
422
422
422
422
423
429
428
429
429
435
437
437
437
437
437
439
440
443
445
445
445
445
445
445
443
446
442
438
437
434
431
431
432
435
435
432
432
431
432
432
432
429
430
427
427
426
428
429
425
423
414
416
412
411
416
416
419
417
416
411
400
396
396
399
400
401
398
396
398
396
397
397
397
397
397
398
398
398
398
398
398
399
399
399
399
399
398
398
401
404
406
406
414
414
411
411
411
411
411
409
406
389
386
341
340
307
304
298
243
237
233
232
232
231
240
245
246
220
203
201
203
200
200
200
203
203
204
203
197
197
197
190
192
191
188
186
179
179
179
179
184
187
184
179
179
179
179
180
179
182
186
187
187
188
192
192
193
192
192
191
190
188
179
179
178
177
180
179
179
179
179
179
179
182
178
178
179
179
179
182
182
188
188
189
192
193
195
195
195
196
196
205
208
210
210
207
206
203
204
204
204
203
200
203
208
208
208
195
186
187
192
191
193
194
195
194
193
194
194
195
197
195
195
192
192
189
192
192
191
192
193
193
194
194
197
200
200
200
200
200
205
205
204
204
202
203
198
203
202
200
201
195
195
196
196
197
197
197
197
197
197
200
203
204
204
205
209
213
213
205
205
208
207
211
208
213
213
214
214
214
214
218
220
220
220
221
240
252
258
257
255
253
239
239
239
247
248
250
249
250
249
248
251
255
254
253
245
241
241
242
244
244
247
247
247
248
247
249
250
259
258
249
249
247
247
253
254
258
263
263
268
268
269
269
268
271
271
271
271
274
275
276
276
276
282
284
286
288
288
288
289
290
300
303
303
306
304
301
300
300
305
306
312
314
315
317
317
319
321
323
321
324
329
329
332
331
334
339
340
342
342
342
342
340
338
341
365
374
374
372
371
371
371
373
384
405
409
408
411
411
411
414
415
416
416
421
422
422
423
422
424
424
424
423
417
419
418
404
394
391
391
390
390
392
395
395
398
402
399
406
401
398
399
395
375
377
369
369
369
370
370
377
377
378
377
378
369
370
372
377
382
385
382
380
380
384
387
389
392
393
393
399
401
404
404
409
417
419
427
426
426
427
429
430
432
432
432
434
435
433
435
437
438
435
439
443
445
454
472
471
470
470
469
469
469
469
478
490
490
490
484
481
477
476
464
469
458
444
395
392
392
392
391
390
391
390
390
389
399
398
391
371
334
329
329
329
326
327
327
321
317
317
316
316
318
315
308
308
307
304
302
305
307
308
308
309
309
311
311
311
318
319
319
319
324
326
325
326
327
327
327
337
339
339
339
340
340
342
349
348
348
346
341
341
353
353
358
364
364
364
364
364
364
369
369
371
371
371
379
385
391
393
393
393
393
393
400
401
401
426
427
427
427
440
451
453
460
458
443
445
442
445
461
460
452
421
332
341
340
341
340
339
338
338
337
342
346
345
345
349
351
358
362
362
364
365
365
364
366
367
366
366
369
369
369
375
379
379
381
383
382
384
390
390
393
394
394
394
394
400
400
408
408
411
411
411
411
411
411
409
409
409
411
414
419
419
419
423
423
424
424
424
422
422
422
419
415
415
428
426
425
426
427
424
424
430
431
432
432
435
432
434
433
433
435
434
435
436
442
445
447
450
451
451
451
451
451
462
469
477
478
478
486
486
486
486
492
502
503
503
497
492
498
503
506
504
495
495
456
451
437
430
414
411
400
390
385
369
361
334
334
327
299
296
300
300
302
310
311
340
342
342
345
345
348
353
354
359
360
360
364
364
363
363
363
371
382
388
389
388
390
391
393
422
429
429
435
437
442
442
444
446
448
449
451
457
458
459
460
458
463
466
470
477
478
479
481
485
485
486
490
498
502
502
503
503
504
502
503
502
503
503
503
505
506
506
504
502
505
505
505
503
501
500
503
505
508
511
506
502
500
498
498
496
496
497
498
497
496
490
490
489
489
487
484
485
489
490
487
487
485
484
480
487
490
483
477
470
456
453
454
455
455
455
454
450
450
449
447
443
444
445
446
453
458
460
461
461
466
466
466
460
456
456
457
452
451
444
440
406
400
371
373
374
358
329
327
324
324
316
315
311
300
298
287
281
269
267
266
266
265
264
266
266
266
266
262
258
257
257
260
261
259
261
255
241
232
226
226
224
221
242
241
241
236
229
223
223
226
225
225
224
222
218
216
216
215
215
215
214
218
215
214
214
216
214
213
216
212
211
213
218
218
221
221
221
221
221
221
220
223
223
219
220
221
221
220
221
224
224
230
229
231
230
233
232
233
236
239
238
243
242
242
242
242
242
242
247
247
247
250
250
252
252
253
253
255
257
258
258
260
259
260
270
269
269
268
266
273
269
262
263
260
242
244
243
250
246
248
254
255
270
270
271
271
272
271
276
276
275
275
275
274
280
282
282
285
290
291
291
295
306
305
305
304
308
313
316
316
316
329
332
348
348
352
353
353
358
360
357
358
356
350
340
339
340
340
341
342
343
343
349
354
356
356
359
365
375
378
382
382
382
382
382
382
382
393
391
388
376
364
361
366
374
377
377
377
379
379
379
379
379
380
380
380
380
380
380
380
380
380
381
382
382
382
379
379
380
380
382
382
382
382
382
382
385
387
387
401
403
403
403
405
406
411
411
411
413
413
413
413
415
424
429
433
433
424
422
422
429
428
430
431
432
430
430
437
435
437
439
434
430
410
404
389
395
397
393
387
383
379
377
378
374
378
382
381
384
382
392
393
390
388
385
385
388
389
393
398
399
408
406
412
411
411
412
418
429
432
437
461
462
458
461
457
442
445
441
445
432
408
388
368
369
367
366
366
368
371
386
387
387
387
385
385
385
388
388
400
403
410
409
408
410
408
408
408
409
411
413
414
414
414
414
412
411
415
416
416
416
416
416
420
426
427
426
428
427
425
424
424
424
424
432
437
436
436
438
441
440
444
444
445
445
447
446
443
440
441
445
443
443
443
448
451
454
453
453
453
453
454
456
456
464
469
471
471
471
471
471
474
480
490
491
490
497
498
498
497
496
495
489
487
478
482
487
478
470
469
472
482
468
456
453
446
394
385
377
356
352
353
350
356
356
362
364
366
366
362
366
366
366
367
367
367
385
388
408
424
423
419
418
422
423
431
435
432
432
438
435
436
436
432
422
414
410
410
411
411
457
456
458
460
456
451
449
453
452
453
452
451
454
452
453
454
456
458
485
484
489
494
496
532
542
549
551
554
558
561
565
568
571
578
580
579
582
588
593
625
634
635
636
646
662
662
673
677
677
677
677
696
699
702
704
701
708
710
712
714
716
729
725
712
713
701
700
699
711
713
714
715
719
720
720
733
733
731
731
733
734
733
737
741
743
737
738
738
735
735
735
736
741
749
749
749
754
753
751
751
753
753
756
759
764
766
768
768
768
769
769
770
772
772
775
775
775
775
775
776
778
794
796
797
798
798
798
807
807
806
812
808
781
738
732
711
710
710
709
709
709
733
737
739
757
746
722
724
721
717
717
715
704
715
721
733
728
718
708
718
711
711
712
711
720
725
754
762
767
760
760
760
758
758
756
754
752
756
763
786
786
785
790
788
783
783
850
872
875
895
819
749
754
737
750
752
717
694
689
691
687
696
696
696
706
699
680
678
677
678
686
697
696
697
701
704
705
706
711
711
712
720
724
725
727
734
738
745
745
749
755
754
762
761
762
767
767
770
772
772
804
808
812
813
814
815
815
817
817
828
836
842
843
844
843
844
853
861
873
878
891
891
886
886
886
886
886
900
902
908
918
925
928
931
932
938
938
941
941
946
973
974
983
983
986
983
989
982
987
1003
1010
969
967
955
953
954
953
965
995
986
977
954
937
940
902
901
910
915
917
920
880
840
841
844
837
836
832
833
840
843
844
843
854
858
860
861
859
858
861
865
866
861
860
857
833
828
828
828
832
843
834
780
750
730
746
746
743
743
758
759
771
761
753
751
747
743
743
742
741
737
737
736
736
737
736
733
730
730
730
753
759
772
770
768
766
764
743
741
728
729
735
735
734
734
734
734
738
737
737
745
747
754
755
759
757
760
763
764
763
762
759
758
763
762
763
770
765
759
720
720
720
717
717
716
716
712
711
709
718
715
726
699
679
678
683
696
669
662
676
636
626
622
611
606
602
606
606
604
602
609
611
608
608
607
608
611
604
603
600
598
563
524
514
509
509
509
509
504
506
489
484
484
487
478
477
470
465
443
444
431
431
430
429
427
431
435
439
437
437
435
434
436
434
433
435
443
480
485
486
487
487
487
490
480
478
477
472
472
475
477
476
480
480
474
471
465
485
506
511
514
519
527
527
529
542
548
564
567
572
564
564
565
565
566
571
574
580
596
597
599
599
612
614
624
626
626
625
626
627
630
633
639
640
646
645
645
643
648
654
656
658
655
654
650
646
630
601
601
600
579
575
578
575
575
569
556
556
561
561
567
580
573
568
571
571
572
569
568
563
559
556
554
551
551
553
550
545
540
538
538
538
538
545
545
545
545
543
543
543
544
544
544
544
542
542
536
536
535
535
533
531
530
530
530
530
530
530
530
530
530
529
529
529
529
529
529
529
529
528
528
528
528
528
528
528
529
527
528
529
526
527
527
523
522
521
519
519
518
517
516
514
514
514
514
513
511
511
509
509
506
505
499
458
451
414
352
310
269
257
248
244
244
243
243
240
236
234
233
233
233
229
220
215
189
109
108
108
103
100
97
97
95
93
90
85
79
77
63
59
58
58
58
58
56
56
55
51
49
48
47
47
46
42
41
37
36
29
26
25
26
25
26
26
26
26
26
26
26
26
26
26
26
26
26
26
26
26
26
27
27
27
27
27
27
27
27
27
27
27
27
27
27
27
27
27
27
27
27
27
27
27
27
27
27
27
27
28
29
29
29
29
30
30
31
31
31
32
32
32
32
32
32
32
32
32
32
32
32
32
32
33
33
33
34
34
34
34
35
36
36
36
36
32
31
31
32
33
33
33
33
34
34
34
33
35
34
34
35
35
36
36
36
36
36
36
36
36
39
40
39
39
39
39
39
39
39
40
40
40
42
42
42
44
44
44
44
44
44
44
44
44
44
47
46
46
45
45
42
42
42
43
43
43
43
43
42
42
42
39
39
39
39
39
39
42
42
42
43
43
43
42
42
42
42
42
41
41
40
40
40
40
40
40
39
39
39
39
39
39
39
39
39
39
39
41
41
41
41
42
42
42
42
42
42
42
42
42
42
42
42
41
41
41
41
41
41
42
42
42
42
42
42
42
42
42
42
42
42
42
42
42
42
42
42
42
41
41
41
41
41
40
40
40
39
39
39
42
42
42
42
42
42
41
40
39
37
37
37
38
37
36
34
34
34
33
32
31
31
29
29
28
27
26
21
21
21
21
22
23
23
23
23
23
23
23
23
23
23
23
23
24
24
23
23
23
23
23
23
23
23
23
23
21
21
20
20
20
20
20
21
21
21
21
21
21
20
19
19
18
18
18
18
18
18
18
17
15
15
15
15
15
15
15
15
15
15
15
16
16
16
16
16
17
17
17
17
17
18
18
18
18
18
18
18
18
18
18
18
18
18
18
18
18
18
18
18
18
18
18
18
18
18
18
18
18
18
18
18
18
18
18
18
18
18
17
17
16
17
17
16
17
18
18
18
18
18
18
18
18
18
19
19
19
19
19
19
19
19
19
19
19
19
19
19
19
19
19
18
18
18
18
18
18
19
22
23
23
23
23
23
23
22
22
22
23
23
23
23
23
23
23
23
23
22
22
22
23
24
24
23
27
27
27
27
27
27
27
29
29
29
29
29
31
29
32
32
32
34
36
36
36
36
36
36
36
36
36
35
35
35
35
35
35
35
35
35
36
36
36
36
35
35
35
36
36
35
35
35
35
35
34
34
34
34
37
38
38
37
37
37
37
38
38
38
38
38
38
38
38
38
38
38
38
38
38
39
39
39
39
39
39
39
40
40
40
39
39
39
40
43
44
44
44
45
47
47
47
48
48
48
50
50
52
52
53
53
53
54
54
54
54
55
56
58
58
58
58
58
58
58
60
60
60
59
59
58
58
58
59
58
58
58
60
61
61
61
61
61
61
63
63
63
63
64
64
64
64
66
69
72
72
71
72
73
72
72
72
73
71
72
71
68
68
64
67
67
67
65
67
69
70
71
74
76
79
79
79
80
80
81
81
82
86
87
86
85
86
89
89
89
89
89
91
91
91
91
91
93
94
97
97
98
98
99
100
100
100
100
101
102
102
103
103
105
105
105
105
105
105
105
105
109
109
109
109
109
110
110
113
115
114
113
112
112
112
112
112
113
113
113
113
113
113
114
115
115
116
116
116
115
114
114
114
114
114
114
114
115
115
115
115
115
115
115
115
115
115
115
115
116
116
116
117
114
115
116
116
116
116
116
116
117
117
117
117
117
117
117
118
118
115
115
115
114
114
114
114
114
114
114
114
113
113
113
114
114
114
109
105
88
87
86
84
86
85
85
86
86
86
84
81
70
68
68
59
59
59
60
60
60
60
61
61
58
58
57
57
57
55
50
49
48
46
44
42
42
43
44
46
46
46
45
45
44
43
43
43
43
43
43
43
42
42
42
41
41
40
40
40
39
38
38
38
37
37
37
37
36
34
33
32
31
30
30
30
30
30
29
29
29
29
29
29
29
29
29
29
29
29
29
29
29
29
29
29
29
29
29
29
29
29
29
29
29
29
29
29
29
29
29
26
24
23
23
23
23
23
24
24
24
24
24
24
23
23
23
23
23
23
22
22
22
22
22
22
22
22
22
22
22
22
21
21
21
21
21
20
19
19
18
16
16
15
13
13
13
13
13
13
13
13
13
13
13
13
13
13
13
13
13
13
13
13
13
13
13
13
13
13
13
14
14
14
14
14
13
13
13
13
13
13
13
13
13
13
14
14
14
13
15
15
15
15
15
15
13
13
13
14
13
13
12
13
14
14
15
15
15
15
15
15
15
17
17
17
17
17
16
16
16
16
16
16
16
15
15
15
16
16
16
15
15
15
15
16
16
16
17
17
17
17
18
18
20
20
21
21
21
23
23
23
23
24
25
25
25
25
25
26
26
26
26
27
27
27
27
27
27
27
28
28
28
28
29
30
30
31
31
31
31
31
31
31
32
34
34
34
34
36
36
36
36
37
36
36
36
37
39
39
39
39
39
39
40
41
42
43
44
44
44
44
46
45
45
45
45
52
51
51
52
52
52
51
52
53
53
53
53
54
55
58
58
58
60
60
61
62
64
66
68
70
71
72
72
72
72
72
76
76
77
77
76
76
76
76
76
76
76
74
71
71
71
71
76
76
77
78
78
78
78
78
79
82
82
83
83
83
83
83
83
84
84
84
84
84
84
84
84
85
84
84
84
84
82
82
81
87
89
89
90
90
90
90
91
91
91
91
91
90
96
96
96
96
97
96
97
97
100
102
104
103
104
104
106
105
105
106
106
107
107
106
104
103
103
105
106
107
108
108
108
105
105
105
105
105
103
102
101
102
102
102
101
102
102
102
102
102
102
102
101
101
103
103
103
101
98
98
98
100
99
99
99
99
99
99
100
100
100
100
100
100
100
101
102
102
102
101
100
100
97
95
95
94
94
94
94
94
94
94
94
94
94
94
94
94
94
94
96
97
97
97
97
98
98
98
99
98
99
99
99
99
99
98
98
98
98
100
100
100
100
100
101
101
101
99
87
79
57
57
55
58
58
56
54
49
46
39
39
38
37
38
36
36
42
42
42
45
45
45
47
47
47
47
48
50
50
50
51
52
52
52
52
52
52
52
51
51
51
51
51
52
52
52
52
54
54
54
55
55
55
55
55
55
55
55
57
57
57
57
57
56
58
57
55
55
55
54
54
54
55
54
56
60
60
63
65
65
67
70
72
72
73
73
73
75
76
76
76
76
76
76
76
76
76
76
76
77
77
77
77
77
77
77
77
77
77
78
78
78
78
78
78
78
78
78
78
78
79
79
79
79
79
79
79
80
80
81
81
79
78
76
70
69
68
65
66
66
68
69
71
71
71
72
72
72
72
73
73
73
71
71
71
69
69
69
71
72
72
73
73
73
73
74
74
74
77
78
78
78
81
82
83
83
83
83
82
83
83
81
81
82
76
76
76
77
76
76
76
76
77
83
84
84
85
85
85
85
87
88
89
89
87
84
83
83
84
84
84
84
84
84
84
85
86
87
85
86
85
85
85
81
79
79
79
79
79
79
77
79
79
79
79
83
83
83
84
87
88
89
89
89
89
89
89
89
92
92
91
90
90
89
88
88
88
88
88
88
88
89
89
88
88
89
89
89
89
89
89
89
89
89
89
89
89
89
89
89
89
89
90
91
92
92
92
92
92
92
92
92
92
92
92
92
93
92
92
92
92
89
89
89
89
89
89
89
89
89
86
86
86
85
84
84
83
79
79
76
73
71
71
73
73
73
75
75
75
75
75
75
75
75
74
74
73
73
73
73
73
74
71
69
63
54
50
50
50
50
50
50
50
51
50
50
51
44
45
45
42
42
44
44
44
44
44
42
42
43
42
41
41
41
41
40
40
42
42
42
43
42
42
42
36
36
36
36
34
34
34
34
31
31
33
32
32
32
32
34
35
35
35
36
36
36
36
37
38
38
38
38
38
38
38
38
38
38
38
38
38
38
41
42
42
44
44
43
43
44
44
44
44
44
44
44
44
44
44
44
47
48
48
47
47
47
47
48
48
48
49
49
49
49
49
50
50
50
50
52
52
52
52
52
51
51
51
51
51
51
53
53
53
53
53
53
53
52
52
52
56
55
57
57
56
56
57
57
55
55
57
56
55
56
55
55
55
56
59
60
59
59
60
60
60
61
61
61
61
61
62
62
63
63
63
64
64
64
64
64
65
65
68
73
73
73
73
73
73
73
76
77
78
78
78
78
79
79
79
81
82
83
83
83
85
85
85
84
85
87
88
87
87
85
85
84
82
81
84
84
83
83
81
82
82
82
82
82
82
83
85
85
85
87
87
89
89
89
87
89
90
89
89
89
89
89
88
88
88
88
88
90
90
91
91
91
92
93
93
94
94
95
95
95
95
94
94
94
94
94
94
94
94
97
97
96
96
95
94
94
98
99
100
101
102
101
102
102
102
102
105
104
104
103
102
101
99
97
94
94
94
94
93
93
93
93
93
94
93
93
95
95
95
96
104
104
105
108
110
109
109
109
110
113
116
119
119
119
118
118
118
118
119
119
118
118
119
119
119
118
119
120
119
121
120
120
118
118
118
118
118
116
105
104
98
100
100
100
104
103
104
105
105
105
105
105
105
104
105
105
105
106
108
108
108
109
109
108
108
108
108
108
107
107
107
108
108
108
107
107
110
110
110
113
118
119
118
119
119
119
119
119
119
118
119
121
121
121
119
119
118
117
117
117
117
117
121
121
123
123
124
125
126
127
127
128
128
129
129
131
136
134
134
134
134
134
134
134
137
139
139
138
135
135
131
131
131
130
130
127
124
129
142
148
150
164
179
182
180
180
187
187
186
187
183
179
182
179
172
171
170
163
163
161
159
160
170
170
171
171
172
173
177
180
181
182
182
181
182
182
182
185
189
192
192
192
194
197
197
197
197
200
202
203
204
208
210
210
211
211
211
211
211
211
213
213
212
213
212
212
213
211
209
208
208
208
208
209
209
211
211
211
211
211
211
211
212
212
211
211
213
215
215
214
215
215
215
215
220
221
223
224
222
217
212
212
212
212
214
216
216
215
213
210
208
203
193
196
197
192
189
166
164
162
160
158
158
159
158
157
157
157
157
157
157
158
160
160
159
158
157
157
156
156
155
157
157
157
158
158
156
156
155
153
152
150
150
149
146
140
139
138
138
137
137
135
126
126
126
124
124
124
123
125
124
126
126
126
119
118
110
96
95
94
92
91
91
89
89
87
86
86
86
86
85
85
85
84
81
81
81
81
81
81
81
81
81
81
81
81
81
81
81
81
81
81
82
82
82
82
82
82
82
82
82
82
82
82
82
82
81
81
81
81
79
78
76
76
76
77
76
74
73
71
67
66
63
63
63
53
52
46
43
42
42
44
44
43
40
39
39
36
37
38
38
38
38
38
38
38
37
38
38
38
35
35
36
42
42
42
42
42
40
40
40
40
42
42
44
44
44
44
43
41
44
45
45
45
45
46
45
47
47
49
50
50
52
53
54
54
53
55
55
54
54
54
54
55
55
55
55
56
56
56
56
57
57
58
58
58
58
58
61
61
61
61
61
61
61
61
61
61
62
62
62
62
61
63
63
63
63
63
63
63
63
64
65
65
65
65
65
65
65
65
65
65
65
65
65
65
65
65
65
66
66
66
66
66
66
66
66
66
66
66
66
66
66
66
66
66
66
66
67
67
67
67
67
68
68
68
68
68
68
70
71
71
71
71
71
71
73
75
75
74
74
74
74
74
73
73
73
73
72
71
71
71
71
71
70
69
65
62
55
55
55
50
51
51
50
47
46
46
46
46
44
43
42
38
36
36
36
36
39
39
40
46
45
47
47
46
47
47
48
47
47
47
47
48
49
49
49
49
49
50
50
51
52
53
52
46
46
47
47
47
48
48
48
48
48
49
50
53
54
55
55
55
54
55
60
60
60
59
57
57
59
59
59
59
61
62
62
62
62
62
62
67
69
71
71
70
69
71
69
71
72
73
77
79
79
80
81
82
82
82
82
82
82
84
86
87
87
88
89
91
92
92
92
92
92
92
92
92
93
94
94
94
94
100
100
97
97
97
97
98
98
102
102
102
101
102
102
102
102
102
105
107
108
110
110
111
110
110
110
110
110
111
113
114
115
115
117
118
119
120
113
110
109
109
109
109
108
108
108
109
108
108
112
112
111
111
112
113
113
116
117
117
117
118
118
118
120
120
122
122
121
120
120
120
119
119
126
123
123
123
123
126
128
130
128
124
124
124
128
129
129
130
132
133
133
132
134
134
134
134
134
134
140
145
143
147
151
151
149
149
150
150
150
166
184
189
192
196
197
196
196
197
197
200
197
192
188
192
192
203
205
211
213
213
216
218
221
221
221
221
220
218
218
219
219
219
219
221
221
221
221
221
221
222
222
222
223
223
223
223
223
223
224
224
224
224
224
224
224
224
224
224
224
222
222
220
219
220
219
216
216
216
216
216
216
216
216
216
217
218
217
218
217
217
217
216
215
213
213
212
212
212
211
211
211
212
211
211
211
208
208
208
208
208
209
209
209
209
209
209
209
209
209
209
208
208
208
208
209
209
209
209
210
210
209
209
209
209
209
209
210
210
211
212
211
199
197
198
197
195
193
192
182
176
176
171
161
154
126
56
40
28
26
26
26
26
26
26
26
26
25
25
23
23
23
23
23
23
23
23
23
23
23
23
22
21
21
21
21
21
21
21
21
21
21
21
21
21
21
21
21
21
21
21
21
21
21
21
21
21
22
22
22
22
22
22
23
23
23
23
23
23
23
23
23
23
23
24
24
23
23
23
24
25
25
23
23
23
21
21
21
21
21
21
21
21
21
21
21
21
21
21
21
21
21
21
22
21
21
21
21
21
20
20
20
20
21
22
22
22
22
23
23
23
21
21
21
21
21
21
23
23
23
23
22
19
19
20
20
21
21
22
23
23
23
23
23
23
23
25
25
25
25
25
26
26
26
26
27
33
34
34
34
35
35
35
37
37
39
39
39
39
39
39
39
39
39
41
42
42
41
42
42
42
44
44
47
47
46
47
46
46
46
47
47
47
47
47
47
47
47
47
47
49
48
48
48
48
48
47
48
48
48
48
48
48
48
51
52
52
55
55
53
53
53
53
54
53
56
57
57
57
58
58
58
60
61
61
61
61
62
61
61
61
61
62
63
63
63
63
64
65
65
66
66
66
66
68
68
68
68
68
68
69
69
69
68
68
66
65
65
66
68
68
68
68
68
68
68
70
69
68
69
69
69
69
69
72
72
73
75
75
74
74
74
75
75
76
76
76
76
76
77
77
77
77
77
77
77
79
79
79
78
75
74
73
75
74
68
68
66
64
64
68
68
70
72
72
72
71
68
64
65
64
64
63
65
66
67
66
64
63
63
63
63
62
62
60
61
63
63
63
62
62
61
62
62
61
61
60
63
63
63
63
62
62
63
63
63
65
67
67
67
69
71
74
75
75
76
75
76
76
76
76
74
74
74
74
76
76
78
79
79
79
80
80
81
81
81
81
81
81
81
82
84
83
83
82
79
79
79
78
77
79
79
79
79
78
78
77
77
76
76
76
76
76
77
77
77
77
77
79
79
79
79
79
79
78
79
78
78
79
76
76
78
75
74
73
72
75
76
75
76
75
76
77
76
77
77
77
77
78
77
76
76
74
75
74
77
78
78
78
78
78
79
79
79
79
79
79
79
78
77
76
76
76
75
75
75
73
73
73
73
73
73
72
72
72
71
71
67
67
67
67
70
69
68
68
70
71
71
71
71
71
71
71
71
71
71
71
71
71
71
71
71
70
70
70
70
70
70
70
70
70
70
71
71
70
69
64
65
63
58
55
52
51
49
49
49
50
50
47
47
47
47
47
47
47
47
46
44
41
39
39
39
39
41
39
43
43
43
43
43
43
43
44
44
44
44
43
43
43
43
44
45
45
44
44
44
44
42
42
41
41
40
39
36
36
34
34
34
34
34
34
33
33
35
36
36
36
36
36
36
36
36
36
36
36
36
36
36
36
36
34
34
34
35
35
36
36
36
36
36
35
35
34
31
30
30
30
31
31
31
31
31
31
31
31
31
31
31
31
31
31
31
31
32
33
33
33
34
34
34
34
34
34
34
34
34
34
34
34
34
36
36
36
36
36
36
36
36
36
36
36
36
36
36
36
36
36
36
36
36
36
36
36
36
36
36
36
36
36
36
36
36
36
36
35
35
35
35
34
33
33
33
33
33
32
32
31
31
30
30
29
27
27
26
26
26
24
24
24
24
24
25
25
25
25
25
24
23
23
23
23
23
23
19
18
18
17
18
17
18
18
18
18
18
19
19
20
20
20
20
21
21
21
21
21
21
21
21
21
21
21
21
21
21
21
21
21
20
20
20
20
20
20
20
20
20
19
19
18
16
15
16
16
16
17
18
19
19
19
19
19
21
21
21
21
21
21
21
22
22
22
22
22
23
23
23
23
24
24
24
24
24
23
24
25
28
29
29
29
29
30
33
34
34
35
35
35
35
35
35
35
35
36
36
37
37
39
40
40
40
40
40
40
41
42
42
42
44
44
44
44
44
44
44
44
44
44
44
45
45
45
46
47
47
47
47
47
47
46
46
46
46
47
48
48
48
49
49
49
49
49
49
49
50
52
52
53
53
55
55
55
55
56
58
58
59
59
60
60
60
59
60
60
60
61
61
62
62
62
62
62
62
62
63
64
64
64
65
65
65
65
64
64
67
67
68
67
66
67
67
68
68
67
68
68
68
70
69
68
68
70
69
69
72
71
71
71
71
73
75
75
76
76
76
76
77
77
76
76
77
77
77
77
77
77
77
77
78
77
76
76
77
77
77
78
77
77
77
77
77
76
77
79
79
79
79
79
79
79
78
78
76
76
76
76
76
76
75
74
74
73
73
73
73
73
73
74
74
74
74
74
73
71
71
70
70
70
70
70
71
71
71
70
70
71
70
71
71
71
71
71
71
71
71
71
71
71
71
70
68
68
65
63
63
63
63
63
63
63
63
52
50
50
48
48
47
47
47
45
44
43
38
36
27
26
26
27
26
26
26
26
26
26
28
28
29
32
31
31
31
31
32
32
32
32
33
34
36
36
37
37
37
37
38
38
38
38
38
40
41
41
41
41
41
41
42
42
42
42
42
42
42
42
42
42
42
39
38
38
38
39
38
38
37
35
34
33
33
34
33
34
34
34
34
34
34
33
33
33
33
33
33
33
33
34
34
34
34
34
34
34
33
33
33
33
32
32
32
32
32
32
32
32
32
32
33
32
32
32
32
32
32
33
33
34
34
34
34
34
34
34
34
34
34
34
34
34
34
34
34
33
33
33
33
34
34
35
35
35
35
35
35
35
35
35
35
35
34
32
32
32
32
32
33
33
34
34
34
33
33
34
34
32
31
29
27
27
27
27
27
27
25
23
23
23
23
23
23
23
22
22
22
23
23
23
23
24
25
25
25
25
25
25
26
26
26
26
26
26
26
26
26
26
26
26
26
26
26
26
26
27
27
26
26
27
28
29
30
32
32
33
36
34
34
34
34
34
34
34
34
34
34
34
36
37
37
36
36
36
36
37
36
38
38
39
41
42
42
42
41
41
41
41
41
41
41
41
42
42
42
43
43
43
44
44
44
46
46
47
45
46
46
49
50
50
50
50
51
54
54
55
55
55
55
55
55
55
56
56
56
58
58
58
58
58
58
58
58
58
58
58
58
58
58
58
60
61
61
63
63
63
65
65
65
65
65
65
65
65
65
65
65
65
65
65
65
65
65
65
65
65
64
63
63
63
63
63
63
63
62
60
60
58
58
58
58
58
60
60
60
60
60
60
60
60
60
60
61
61
60
61
61
60
60
60
60
60
60
60
60
60
60
60
62
62
62
62
62
62
63
63
63
63
63
64
64
64
64
64
65
65
65
64
64
64
62
64
63
63
63
63
65
63
63
65
64
64
64
60
57
55
45
44
42
38
31
30
30
38
37
37
36
35
34
33
33
34
34
35
35
37
37
37
39
39
39
39
39
39
39
39
39
39
39
41
41
41
41
41
41
40
40
40
41
41
41
41
38
39
39
39
39
40
40
40
41
41
42
44
44
46
47
50
50
50
50
49
49
49
49
50
49
49
49
51
52
52
52
52
51
51
51
50
50
50
51
52
52
51
51
50
50
51
51
52
54
54
53
53
53
53
53
53
54
54
55
55
55
55
55
55
55
55
55
55
55
55
55
55
55
55
55
55
55
53
53
53
53
53
53
54
55
52
52
48
48
48
48
50
50
52
53
52
50
50
49
50
50
51
51
52
52
52
52
52
52
53
53
54
54
53
53
52
52
52
52
52
52
51
52
50
50
50
50
50
50
50
51
51
51
51
50
50
50
50
47
47
46
41
39
38
35
36
36
36
36
36
36
36
36
36
36
36
32
29
29
29
29
29
31
30
30
31
31
31
31
32
34
34
34
34
35
35
36
35
35
35
35
34
34
34
34
35
35
36
34
33
32
32
32
32
31
38
40
39
38
35
34
34
34
36
36
36
38
39
40
41
41
42
42
42
42
42
43
44
44
44
44
44
43
43
44
44
47
47
47
46
45
45
45
45
48
50
50
50
50
50
50
50
50
52
52
52
52
52
52
52
53
53
53
53
52
52
52
52
52
52
52
52
52
52
52
52
52
52
52
53
53
54
53
53
52
52
54
54
54
54
54
53
53
54
54
54
55
55
54
54
54
54
55
56
58
58
59
58
58
59
59
60
62
62
63
63
63
62
62
62
63
64
65
65
65
66
66
66
66
66
66
66
66
66
66
65
65
65
65
65
64
65
64
63
63
63
63
64
65
65
66
66
66
67
66
65
66
67
67
67
67
68
67
67
67
65
64
63
59
59
59
55
54
51
51
50
50
50
50
50
50
50
50
50
49
49
46
45
45
45
47
47
46
44
44
44
44
44
44
44
44
44
44
44
44
44
44
44
44
44
44
45
44
44
44
45
45
45
45
44
44
44
44
44
42
42
42
42
42
42
42
42
40
40
40
41
40
40
39
39
39
39
39
39
39
39
39
41
45
46
47
47
46
47
47
48
48
48
48
50
50
51
51
51
51
53
52
55
55
55
54
53
54
46
46
46
45
44
45
43
43
43
43
42
39
39
40
39
36
36
37
36
36
36
36
36
35
35
34
34
34
34
33
33
33
33
33
33
33
33
33
34
34
34
34
34
34
34
35
36
36
36
36
36
36
36
37
37
37
37
37
38
38
38
38
38
38
38
37
38
38
38
38
39
39
39
39
39
39
39
39
39
39
37
36
35
35
35
34
34
34
34
34
38
39
39
40
39
38
37
36
36
35
35
36
41
41
42
42
43
42
42
42
44
47
46
46
46
49
50
51
52
55
55
56
56
56
56
56
56
56
56
59
61
61
61
60
60
60
60
60
60
69
72
82
84
84
240
287
366
393
447
457
469
480
484
491
515
532
540
551
551
554
554
559
560
560
560
560
562
565
577
582
581
582
583
584
592
594
622
633
641
641
651
651
658
661
661
661
662
664
664
668
674
674
677
680
681
680
689
701
704
704
704
706
717
721
726
726
726
726
726
726
726
727
728
730
730
733
733
733
735
735
736
738
738
738
739
741
741
741
741
741
742
743
743
745
746
749
750
751
751
751
757
754
756
756
762
754
752
752
752
749
750
746
741
744
710
675
648
609
603
582
601
606
604
609
614
612
618
604
559
532
522
469
466
454
453
451
450
451
437
442
417
414
410
404
361
361
361
369
371
371
371
364
362
357
356
369
369
366
371
386
393
395
396
398
405
400
400
400
400
405
402
401
402
429
435
438
416
406
348
338
332
340
356
361
361
364
364
368
381
382
382
382
382
381
381
382
382
390
390
390
393
397
397
398
403
402
401
402
409
410
412
414
414
411
411
416
422
422
422
422
419
419
419
416
423
425
428
428
423
423
424
424
424
429
432
432
432
429
408
405
405
395
398
393
393
395
405
415
418
419
418
417
416
416
412
415
419
419
419
419
421
419
422
424
424
427
427
427
427
433
435
437
445
446
446
446
460
461
462
464
465
465
465
466
472
474
474
472
472
472
472
472
474
477
479
486
485
485
484
487
490
495
515
514
471
480
470
478
495
501
500
496
481
465
480
475
467
464
461
474
474
474
473
472
474
469
469
472
472
474
485
484
484
483
486
487
488
492
493
491
493
495
497
497
492
487
464
456
457
457
469
474
479
479
480
480
480
481
482
485
485
486
487
487
484
483
482
483
482
483
491
491
491
496
495
496
497
496
497
488
485
480
469
485
483
490
485
482
482
482
487
488
495
493
487
487
464
472
474
477
474
469
464
458
463
464
466
477
510
515
516
513
515
513
516
516
514
514
514
520
524
525
525
526
521
521
520
520
525
525
523
524
522
522
522
525
524
540
546
544
543
543
543
536
536
516
427
405
387
381
381
400
402
402
390
384
382
376
377
377
393
408
411
411
411
415
414
411
411
411
411
412
411
406
408
402
400
398
398
400
400
403
406
405
409
402
404
403
403
408
408
406
406
408
411
411
409
409
407
408
408
408
408
408
411
411
412
412
412
412
413
414
414
414
415
414
415
418
419
423
425
426
427
427
427
427
427
428
429
427
431
431
435
432
430
430
429
432
432
432
433
432
433
429
426
421
414
411
412
411
412
414
420
419
420
419
419
418
426
424
422
414
414
407
393
392
361
352
353
343
340
339
328
327
315
313
302
275
274
271
272
271
271
275
276
279
281
282
282
282
282
282
286
288
287
291
290
291
291
292
293
295
298
298
298
298
299
301
304
305
309
309
311
311
311
313
314
316
317
317
322
325
337
340
342
345
345
367
369
369
369
371
379
381
385
385
372
377
358
358
357
348
339
333
336
335
338
339
339
338
338
338
339
344
344
342
339
332
334
329
325
324
319
313
311
316
317
318
317
317
319
319
319
319
320
319
319
318
318
316
316
316
316
317
319
319
324
326
327
327
323
323
324
324
329
321
318
316
317
316
317
317
318
317
317
317
315
315
315
313
308
303
302
302
305
305
296
291
292
293
294
294
295
300
300
300
300
301
300
300
304
304
305
305
305
303
305
305
308
309
307
301
297
297
298
297
298
298
294
294
289
290
290
287
288
284
283
278
266
241
228
228
226
228
228
223
223
216
203
203
179
178
178
175
180
179
179
179
179
179
180
184
174
171
171
169
163
160
158
160
159
157
157
141
141
141
145
145
146
147
146
150
150
165
172
171
171
173
174
174
174
176
172
166
164
154
153
149
149
150
150
150
146
145
145
145
150
150
152
152
152
152
150
150
149
149
149
149
147
147
143
143
136
131
131
130
129
129
120
120
118
125
126
126
127
142
149
145
149
149
153
151
150
156
176
226
226
228
237
237
238
239
241
240
241
242
242
242
242
242
244
245
244
243
241
240
240
240
240
239
239
239
239
239
239
240
240
240
240
240
240
240
240
241
240
240
240
241
240
240
240
240
239
239
239
240
240
240
238
224
220
216
212
208
198
196
192
187
186
182
181
180
180
180
179
179
179
179
179
179
179
180
180
180
180
177
177
177
177
177
178
178
178
179
179
178
178
178
178
177
178
179
177
175
175
174
168
150
145
97
38
35
30
29
29
29
29
29
29
29
29
29
29
29
29
29
29
29
29
29
29
29
29
29
29
30
30
30
30
30
30
30
30
31
31
31
29
28
28
28
28
28
26
26
26
26
26
26
26
27
28
28
28
29
29
29
28
28
28
28
28
28
28
28
28
28
28
28
28
28
28
28
28
28
28
28
29
29
29
29
29
29
29
29
29
29
29
23
23
21
20
20
20
20
20
19
19
19
18
16
15
15
15
15
15
15
14
14
13
13
13
13
13
13
13
13
13
13
13
13
13
13
13
13
13
13
13
13
13
13
13
13
13
13
13
13
12
12
12
12
12
12
13
13
13
13
13
13
13
13
13
13
12
13
13
13
13
13
12
12
12
12
10
9
9
8
7
7
7
7
5
5
6
6
6
6
6
6
6
6
6
6
6
6
6
6
6
6
6
6
6
6
6
6
6
5
5
5
5
5
5
5
5
5
5
5
5
5
4
4
4
4
4
5
5
5
5
5
5
5
5
5
5
5
5
5
5
5
5
5
5
5
5
5
5
5
5
5
7
7
7
7
7
7
7
7
7
7
7
7
7
9
9
9
9
9
9
9
8
8
8
8
8
8
9
9
9
9
9
9
9
7
7
7
7
7
7
7
7
7
7
7
7
8
8
8
8
8
10
10
10
10
10
10
10
10
10
10
10
10
10
10
10
10
10
10
9
9
9
9
9
9
9
9
9
9
9
9
9
9
9
9
9
9
9
9
9
9
9
9
9
9
9
10
10
10
10
10
10
10
10
10
10
10
10
10
10
10
10
10
10
10
10
10
10
10
10
10
10
9
9
9
9
9
9
9
9
8
8
8
8
8
8
8
8
8
8
8
8
8
8
8
8
7
7
7
6
6
6
6
6
6
6
6
6
6
5
5
5
5
5
5
5
5
5
5
5
6
6
6
6
5
5
5
5
5
5
5
4
4
4
4
4
4
4
4
4
3
3
2
2
3
3
3
3
3
3
3
3
3
3
3
3
3
3
3
4
4
4
4
4
4
4
4
4
4
4
4
4
4
4
4
4
4
4
4
4
4
4
4
4
4
4
4
4
4
4
4
4
4
4
4
3
3
3
3
3
4
4
4
4
4
4
4
4
4
4
4
4
4
4
4
4
4
4
4
4
4
4
4
4
4
4
4
4
4
4
4
5
5
5
5
5
5
5
5
5
5
5
5
5
5
5
5
5
5
5
5
5
5
5
5
5
5
5
5
5
5
5
5
5
5
4
4
4
4
4
4
4
4
4
4
3
3
3
3
3
3
3
3
3
3
3
3
3
2
2
2
2
2
2
2
2
2
2
2
2
2
2
1
1
2
2
2
2
2
2
2
2
2
2
2
2
2
3
3
3
3
4
4
4
4
4
4
4
4
4
3
3
5
5
5
5
5
5
5
5
5
5
5
5
5
5
5
5
5
5
5
5
5
5
5
5
5
5
4
4
4
4
4
4
4
4
5
5
5
5
5
5
5
5
5
5
5
5
5
5
5
5
5
5
5
5
5
5
5
5
5
5
5
5
5
5
5
5
5
5
5
5
5
5
5
5
5
5
5
5
5
5
5
5
6
6
6
6
6
6
6
6
6
6
6
6
6
6
6
6
6
6
6
6
6
6
6
6
6
6
6
6
6
6
6
6
6
6
6
6
6
6
6
6
6
6
6
6
6
6
6
6
6
6
6
6
6
5
5
3
3
3
3
4
5
5
5
5
5
5
5
5
5
5
5
5
5
5
5
5
5
5
5
5
5
5
5
5
5
5
5
5
5
5
5
5
5
4
4
5
5
5
5
5
5
5
5
5
5
5
5
5
5
5
5
5
5
5
5
5
5
5
5
5
5
5
5
5
5
5
5
5
5
5
5
6
6
6
7
7
7
8
8
8
10
10
10
10
10
10
10
10
10
11
11
11
11
11
11
12
12
12
12
12
13
13
13
13
13
13
13
13
13
13
13
13
13
13
13
13
13
13
13
13
13
13
13
13
13
13
13
13
13
13
13
13
13
13
13
13
13
13
13
13
13
13
13
13
13
13
13
13
13
13
13
12
12
12
12
12
12
12
12
12
12
12
12
12
12
12
12
12
12
12
12
12
12
12
12
12
11
11
11
11
10
10
10
10
10
10
10
10
10
10
10
10
10
10
10
10
10
10
10
10
10
9
9
8
7
7
7
7
7
6
5
5
3
3
2
3
3
2
2
2
2
2
2
2
1
1
1
1
1
1
1
1
1
1
1
1
1
1
1
1
1
1
1
1
1
1
1
1
1
1
1
1
1
1
1
1
1
1
1
1
1
1
1
1
1
1
1
1
1
1
1
1
1
1
1
1
1
1
1
1
1
1
1
1
1
1
1
1
1
0
0
0
0
0
0
0
0
0
0
0
0
0
0
0
0
0
0
0
0
0
0
0
0
0
0
0
0
0
0
0
0
0
0
0
0
0
0
0
0
0
0
0
0
0
0
0
0
0
0
0
0
0
0
0
0
0
0
0
0
0
0
0
0
0
0
0
0
0
0
0
0
1
1
1
1
1
1
1
1
1
1
1
1
1
1
1
1
1
1
1
1
1
1
1
1
1
1
1
1
2
5
5
5
5
5
5
5
5
5
5
5
5
5
5
5
5
5
6
6
6
7
7
7
7
7
7
7
7
7
7
7
7
7
8
8
8
8
8
8
8
8
8
8
8
8
8
8
8
8
9
10
10
10
10
10
10
10
10
10
10
10
10
10
10
10
10
10
10
10
9
9
9
9
9
9
9
9
9
9
9
9
10
10
10
10
11
11
11
10
10
10
11
11
11
11
11
11
11
11
11
11
11
11
11
11
12
12
12
12
12
12
12
12
13
13
13
13
13
13
13
13
14
14
14
14
14
14
14
14
14
14
14
14
14
15
15
15
13
13
13
13
13
12
11
11
11
11
11
11
11
11
11
10
10
11
11
11
11
11
11
11
11
11
11
11
11
12
12
12
12
12
11
11
11
11
11
11
11
11
10
10
10
10
10
10
10
10
10
10
10
10
10
10
10
10
10
10
10
10
10
10
10
10
10
10
10
10
10
10
10
10
10
10
10
10
10
10
10
10
10
10
10
10
10
10
10
10
10
10
9
8
8
8
7
7
7
7
7
5
5
5
5
5
5
5
5
5
5
5
5
5
5
5
5
5
5
5
5
5
5
5
5
5
5
5
5
5
5
5
5
5
5
5
5
5
5
5
5
5
4
4
4
3
3
3
3
3
3
3
3
3
3
3
3
3
3
3
3
3
3
3
3
4
4
4
4
4
4
4
5
5
5
5
5
5
5
5
5
5
5
4
4
4
4
4
3
2
2
2
3
3
3
3
3
3
3
3
4
4
4
4
4
4
4
4
4
4
4
4
4
4
4
4
3
3
3
3
3
3
3
3
3
3
3
3
3
3
3
3
3
3
3
3
3
3
4
4
4
4
4
4
4
4
4
4
4
4
4
4
4
4
4
4
4
4
4
4
4
4
4
4
4
4
4
4
4
4
4
4
4
4
4
4
5
5
5
5
5
5
5
5
5
5
5
5
5
5
5
5
5
5
5
5
5
5
5
5
5
5
5
5
5
5
5
5
4
4
4
4
4
4
4
4
4
4
4
4
4
4
4
4
4
4
4
4
4
4
3
3
3
2
2
2
2
2
2
2
2
2
2
2
2
2
2
2
2
2
2
2
2
2
2
2
2
2
2
2
2
2
2
2
2
2
2
2
2
2
2
2
2
2
2
2
2
2
2
2
2
2
2
2
2
2
2
2
2
2
2
2
2
2
2
2
2
2
2
2
2
2
2
2
2
2
2
2
2
2
2
2
2
2
2
2
2
2
2
2
2
2
2
2
2
2
2
2
2
2
2
2
2
2
2
2
2
2
2
2
2
2
2
2
2
2
1
1
1
0
0
0
0
0
0
0
0
0
0
0
0
1
1
2
2
2
2
2
2
2
2
2
2
2
2
2
2
2
2
2
2
2
2
2
2
2
2
2
2
2
2
2
2
2
2
2
2
2
2
2
2
2
2
2
2
2
2
2
2
2
2
2
2
2
2
2
2
2
2
2
2
2
2
2
2
2
2
2
2
2
2
2
2
2
2
2
2
2
2
2
2
2
2
2
2
2
2
2
2
2
2
2
2
2
2
2
2
2
2
2
2
2
2
2
2
2
2
2
2
2
2
2
2
2
2
2
2
2
2
2
2
2
2
2
2
2
2
2
5
5
5
5
5
5
5
5
6
6
6
6
7
7
7
7
7
7
7
7
7
7
7
7
6
6
7
7
7
7
7
7
7
7
7
7
7
7
7
7
7
7
7
7
7
7
7
8
8
8
8
7
7
7
7
7
7
7
7
8
8
8
8
8
8
8
8
8
8
8
8
8
8
8
8
8
8
8
8
8
8
8
8
8
8
8
8
8
8
8
8
8
8
8
8
8
8
8
8
8
8
8
8
8
8
8
8
8
8
8
8
8
8
8
8
8
8
8
7
7
5
5
5
5
5
5
5
5
5
5
5
5
5
5
5
5
5
5
4
4
4
4
4
4
4
4
4
4
4
4
4
4
4
4
4
4
4
4
4
4
4
4
4
4
4
4
4
4
4
4
4
4
4
4
4
4
4
4
4
4
3
3
2
2
2
2
2
2
2
2
2
2
2
1
1
1
1
1
1
1
1
1
1
1
1
1
1
1
1
1
1
1
1
1
1
1
1
1
0
0
0
0
0
0
0
0
0
0
0
0
0
0
0
0
0
0
0
0
0
0
0
0
0
0
0
0
0
0
0
0
0
0
0
0
0
0
0
0
0
0
0
0
0
0
0
0
0
0
0
0
0
0
0
0
0
0
0
0
0
0
0
0
0
0
0
0
0
0
0
0
0
0
0
0
0
0
0
1
1
1
2
2
4
4
4
5
5
5
5
5
5
5
5
5
5
5
5
5
5
5
5
5
5
5
5
5
5
5
5
5
5
5
5
5
5
5
5
7
8
8
8
8
8
8
8
8
8
8
8
8
8
8
8
8
8
8
8
8
8
8
8
8
8
8
8
8
8
8
8
8
8
9
9
9
9
9
9
9
9
9
9
9
9
9
9
9
10
10
10
10
10
10
10
10
10
10
10
10
10
10
10
10
10
10
10
10
10
10
10
10
11
11
11
11
11
12
12
12
13
13
13
13
13
13
13
13
13
13
13
13
13
13
13
13
13
13
13
13
13
13
13
12
12
12
12
12
12
12
12
12
9
9
8
7
6
5
5
5
5
5
5
5
5
5
5
5
5
5
5
6
6
6
6
6
6
6
7
7
7
7
7
7
7
7
7
7
7
7
7
7
7
7
7
7
7
7
7
7
7
7
7
7
7
7
7
7
5
5
5
5
5
5
5
5
5
5
5
5
5
5
5
5
5
5
5
5
5
5
5
5
5
5
5
6
6
6
6
6
6
5
5
5
5
5
7
8
9
8
8
8
8
10
10
10
10
10
10
10
10
10
10
10
10
10
10
10
10
10
10
10
10
10
10
10
10
10
10
10
10
10
10
10
10
10
10
10
10
11
11
11
10
10
10
11
11
11
11
11
10
10
10
10
10
10
10
10
10
10
10
10
10
10
10
10
11
11
11
11
13
13
13
13
13
13
13
13
13
13
13
13
13
14
14
14
14
14
14
14
14
14
14
14
14
14
14
14
14
14
14
14
14
14
14
14
14
15
15
15
15
15
15
15
15
15
15
15
15
15
15
16
16
16
16
16
16
16
16
16
16
16
16
16
16
16
16
16
16
16
15
15
15
15
15
15
15
15
16
16
16
16
16
16
16
16
16
15
13
11
10
10
10
10
10
10
10
10
10
9
8
8
8
8
8
8
8
8
7
7
7
7
7
7
7
7
7
7
7
7
7
7
7
7
7
7
7
7
7
7
7
7
7
7
7
7
7
7
7
7
7
7
7
7
7
7
7
7
7
7
7
7
7
7
7
7
7
7
7
7
7
7
7
7
6
5
5
5
4
4
4
3
3
3
3
3
3
3
3
3
3
3
2
2
2
2
2
2
2
2
2
2
1
1
0
0
0
0
0
0
0
0
0
0
0
0
0
0
0
0
0
0
0
0
0
0
0
0
0
0
0
0
0
0
0
0
0
0
0
0
0
0
0
0
0
0
0
0
0
0
0
0
0
0
0
0
0
0
0
0
0
0
0
0
0
0
0
0
0
0
0
0
0
0
0
0
0
0
0
0
0
0
0
0
0
0
0
0
0
0
0
0
0
0
0
0
0
0
0
0
0
0
0
0
0
0
0
0
0
1
1
1
1
1
1
1
1
1
1
1
1
1
1
1
1
1
1
1
2
2
2
2
2
2
2
2
2
2
2
2
2
2
2
2
2
2
2
2
2
2
2
2
2
2
2
2
2
2
2
2
2
2
2
2
2
2
2
2
2
2
2
2
2
2
2
2
2
2
2
2
2
3
3
3
3
3
3
3
3
3
3
3
4
4
4
4
4
4
4
4
4
4
4
4
4
4
4
4
4
4
5
5
5
5
5
5
5
5
5
5
5
5
5
5
5
5
5
5
5
5
5
5
5
5
5
5
5
5
5
5
5
5
5
5
5
5
5
5
5
5
5
5
5
5
5
5
5
5
5
5
5
5
5
5
5
5
5
5
5
5
4
4
4
5
5
5
5
6
6
6
6
6
6
7
7
7
7
7
7
7
7
7
7
7
7
7
7
7
7
7
7
7
7
7
7
7
7
7
7
7
7
7
7
7
6
6
7
7
7
7
7
7
7
7
8
8
8
8
8
8
8
8
8
8
8
9
9
9
10
12
13
13
13
13
13
13
13
14
15
15
15
15
15
15
16
16
16
16
16
16
16
17
16
16
16
17
17
17
18
18
18
18
18
18
18
18
18
19
19
20
20
21
21
21
21
21
21
21
21
21
21
21
21
21
21
21
21
21
21
21
21
21
23
23
23
23
23
23
23
23
23
23
23
23
23
22
22
22
22
22
23
23
22
22
22
22
22
22
22
22
22
22
22
22
22
22
22
22
22
22
22
22
22
22
22
22
22
22
22
22
22
22
22
22
22
22
22
22
22
22
22
22
22
22
22
22
22
22
22
22
21
20
19
19
19
19
19
19
19
18
18
18
18
18
18
18
18
18
18
18
18
19
18
18
18
18
20
21
21
21
21
21
21
21
21
21
21
21
21
21
22
22
22
22
22
21
21
21
21
20
19
16
16
15
15
15
15
15
15
15
15
15
15
15
15
15
15
15
15
14
11
11
10
10
10
10
10
10
10
10
10
10
10
8
8
8
8
8
8
8
8
8
8
8
8
8
8
7
7
7
7
7
7
7
7
7
7
7
6
6
5
5
5
5
5
5
5
5
5
5
5
5
5
5
5
5
5
5
5
5
5
5
5
6
6
6
6
6
6
6
6
6
7
7
7
7
7
7
7
7
7
7
7
7
7
7
7
7
7
7
7
7
7
7
7
8
7
7
7
7
7
7
7
7
7
6
6
6
6
6
7
7
7
7
7
7
7
7
7
6
5
5
6
6
6
5
5
5
5
5
5
5
5
5
5
5
5
5
5
5
5
5
5
5
5
5
5
5
5
5
5
5
5
5
5
5
5
6
6
6
6
6
6
6
6
6
6
6
6
6
6
6
6
6
6
6
6
6
6
7
7
7
7
7
7
7
7
7
7
7
7
7
7
7
6
6
6
6
6
6
6
7
7
7
7
8
7
7
7
7
7
7
7
7
7
7
7
7
7
7
7
7
7
7
6
6
5
5
5
5
5
5
5
5
5
5
5
5
5
5
5
5
5
5
5
5
5
5
5
5
5
5
5
5
5
5
5
5
5
4
4
4
4
5
5
5
5
5
5
5
5
5
6
6
6
6
6
6
6
6
6
6
6
6
5
5
5
5
5
5
5
5
5
5
5
5
5
5
5
5
5
5
5
5
5
5
5
5
5
5
5
5
5
6
6
6
6
6
6
6
7
5
5
5
5
5
5
5
5
5
5
5
5
5
5
5
5
5
5
5
5
5
5
5
5
5
5
5
5
5
5
5
5
5
5
6
6
6
6
7
6
6
6
6
6
6
6
6
6
6
6
6
6
6
6
6
6
6
6
6
6
6
5
5
5
5
5
5
5
5
5
5
5
6
6
7
7
7
7
7
7
7
7
7
7
7
7
7
7
7
7
7
7
7
7
7
8
8
8
8
8
8
8
8
8
8
8
8
10
10
8
9
9
9
9
9
10
10
10
10
10
10
10
10
10
10
10
10
10
10
10
10
10
10
10
10
10
10
10
10
10
10
10
10
10
10
10
10
10
10
10
10
10
10
10
10
9
9
9
9
9
9
9
8
8
8
8
8
8
8
9
9
9
9
9
9
9
9
9
9
9
9
9
9
9
9
9
9
9
9
9
9
9
8
8
8
8
8
8
8
9
9
9
9
9
9
9
9
9
9
9
9
9
9
9
9
10
10
10
10
10
10
10
10
10
10
10
10
10
10
11
11
11
10
10
10
10
10
10
10
10
10
8
7
7
7
7
7
7
7
9
9
9
9
8
8
8
8
8
8
8
8
8
8
8
8
8
8
9
9
9
9
8
8
8
8
8
10
10
10
10
10
10
10
10
10
10
10
10
10
10
10
10
10
10
10
10
10
10
10
10
13
13
13
13
13
13
13
13
13
13
13
13
13
13
13
13
13
13
13
12
12
13
13
13
13
13
13
13
13
13
13
13
13
13
13
13
13
13
13
13
14
13
13
13
13
13
13
13
13
13
14
14
14
14
14
14
14
14
14
14
14
14
13
13
13
13
13
13
12
12
12
12
12
12
12
11
10
10
10
8
8
8
8
8
9
9
8
8
8
7
7
7
7
7
7
7
7
7
7
7
7
7
7
7
7
7
7
7
7
7
7
7
7
7
7
7
7
7
7
7
7
7
10
10
10
10
9
9
9
7
8
7
7
7
7
7
7
7
8
8
8
8
8
8
8
8
8
8
8
8
8
8
8
8
8
8
8
8
8
8
8
8
8
8
8
8
8
8
8
8
8
8
8
8
9
9
9
9
9
9
10
10
10
10
10
9
10
10
10
10
11
11
11
11
11
11
10
11
11
11
10
10
10
10
10
10
10
10
10
10
10
10
10
10
10
10
10
12
12
12
12
12
12
12
12
13
13
13
13
13
13
13
13
13
13
13
13
13
13
13
13
13
13
13
12
12
12
11
11
11
11
11
11
10
10
11
11
10
10
10
10
10
10
10
10
10
10
10
10
10
10
10
10
10
10
10
9
9
9
9
9
9
8
7
7
7
7
7
7
7
7
7
7
7
7
7
7
7
7
7
6
6
6
6
6
6
6
6
6
5
5
5
5
5
5
5
5
5
5
5
5
5
5
5
5
5
5
5
5
5
5
5
5
5
5
5
5
5
5
5
5
5
5
5
5
5
3
3
2
2
2
2
2
2
2
2
2
2
2
2
2
2
2
2
2
2
3
3
3
3
3
3
3
3
2
2
2
2
2
2
2
2
2
2
2
2
2
2
2
2
2
2
2
2
2
2
2
2
2
2
2
2
2
3
3
3
3
3
3
3
3
3
3
3
2
2
2
2
2
2
2
2
2
3
3
3
3
3
3
3
3
3
3
3
3
3
3
3
3
3
4
4
4
4
4
4
4
4
4
4
4
4
4
4
4
4
4
4
4
4
4
4
4
4
4
4
4
4
4
4
4
4
4
4
4
4
4
4
4
4
4
4
4
4
4
4
4
4
4
4
4
4
4
4
4
4
4
4
4
4
3
3
3
3
3
3
3
3
3
3
3
3
3
3
3
3
3
3
3
3
3
3
3
3
3
3
3
3
3
2
2
2
2
2
2
2
2
2
2
2
2
2
2
2
2
2
2
2
2
2
2
2
2
2
2
2
2
2
2
2
2
2
2
2
2
2
2
2
2
1
0
0
0
0
2
2
2
2
2
2
2
2
2
2
2
2
2
2
2
2
2
2
2
2
2
2
2
2
3
2
2
2
2
2
2
2
2
2
2
2
2
2
2
2
2
2
2
2
2
2
2
2
2
2
2
2
2
2
2
2
2
2
2
2
2
2
2
2
2
2
2
2
2
2
2
2
2
2
2
2
2
2
2
2
2
2
2
2
2
2
2
2
2
2
2
2
2
2
2
2
2
2
2
2
2
2
2
2
2
2
2
2
2
2
2
2
2
2
2
2
2
2
2
2
2
2
2
2
2
2
2
2
2
2
2
2
2
2
2
2
2
2
2
2
2
1
1
1
1
1
1
1
1
1
1
1
1
1
1
1
1
1
1
1
1
1
1
1
1
1
1
1
1
1
1
1
1
1
1
1
1
1
1
1
1
1
1
1
0
0
0
0
0
0
0
0
0
0
0
0
0
0
0
0
0
0
0
0
0
0
0
0
0
0
0
0
0
0
0
0
0
0
0
0
0
0
0
0
0
0
0
0
0
0
0
0
0
0
0
0
0
0
0
0
0
0
0
0
0
0
0
0
0
0
0
0
0
0
0
0
0
0
0
0
0
0
0
0
0
0
0
0
0
0
0
0
0
0
0
0
0
0
0
0
0
0
0
0
0
0
0
0
0
0
0
0
0
0
0
0
0
0
0
0
0
0
0
0
0
0
0
0
0
0
0
0
0
0
0
0
0
0
0
0
0
0
0
0
0
0
0
0
0
0
0
0
0
0
0
0
0
0
0
0
0
0
0
0
0
1
1
2
2
2
2
3
5
5
5
5
5
6
6
6
6
6
7
7
7
7
7
7
7
7
7
7
7
7
7
7
7
7
7
7
7
7
7
7
7
8
8
8
8
8
8
8
8
8
8
8
8
8
9
10
10
10
10
10
10
10
10
10
10
10
10
10
10
10
10
10
10
10
10
10
10
10
10
10
10
10
10
10
10
10
10
10
10
10
10
10
10
10
10
10
10
10
10
10
10
10
10
10
10
10
10
10
10
10
10
10
10
10
10
10
10
10
10
10
10
10
10
10
10
10
10
10
10
10
10
10
10
10
10
10
11
11
11
11
11
11
12
13
13
13
13
13
13
13
14
15
15
15
15
15
15
17
18
18
18
15
15
13
13
13
14
14
15
15
14
13
15
15
15
15
15
15
15
15
16
17
17
17
17
17
17
16
16
16
16
16
17
16
16
16
16
16
16
16
16
16
16
16
16
17
17
17
17
17
17
17
17
17
17
17
17
17
18
18
18
18
18
18
18
18
18
19
19
19
19
19
19
19
19
19
19
19
19
19
19
19
19
19
19
19
19
19
18
20
20
20
21
21
21
21
21
21
21
21
22
21
21
20
20
20
20
20
20
20
20
20
20
20
20
20
20
20
20
20
20
20
20
20
20
20
20
20
17
17
17
15
15
15
15
15
15
15
15
15
15
15
13
13
12
12
12
12
12
12
12
12
12
12
12
12
13
13
13
13
13
13
13
13
13
13
13
13
13
11
12
12
12
11
10
9
9
10
10
11
11
11
11
11
11
11
11
11
11
11
11
11
10
10
10
10
10
10
10
10
10
9
8
8
8
8
8
8
8
8
8
8
10
10
10
10
10
10
10
12
12
12
12
10
8
8
8
8
8
8
8
7
8
8
9
9
9
9
9
9
9
10
10
10
10
10
10
10
10
10
10
10
10
10
10
10
11
11
11
11
11
11
11
11
11
11
11
12
12
12
12
12
12
12
13
13
13
13
13
13
13
13
13
13
13
13
13
13
13
13
13
13
13
13
13
13
13
13
13
13
13
13
13
13
13
13
13
13
13
13
13
13
13
13
13
13
13
13
14
14
14
14
14
14
14
14
14
14
14
14
14
14
14
14
14
14
14
14
14
13
13
13
13
13
13
13
13
13
13
13
13
13
13
13
13
13
9
9
8
7
7
7
7
7
7
7
7
7
7
7
7
7
7
7
7
7
7
7
7
7
7
7
7
7
5
5
5
5
5
5
5
5
5
5
5
5
5
5
5
5
5
5
5
5
5
5
5
2
1
1
1
1
1
1
1
1
1
1
1
1
1
1
1
1
1
0
0
0
0
0
0
0
0
0
0
1
1
1
1
1
1
1
1
1
1
1
1
1
1
1
1
1
1
1
2
2
2
2
2
2
2
2
3
3
3
3
3
3
4
4
5
5
5
5
5
5
6
6
6
6
6
6
6
6
6
6
6
6
6
6
6
6
6
6
6
6
7
7
7
7
7
7
7
7
7
7
7
7
7
7
7
7
7
7
7
7
7
7
7
7
7
7
7
9
9
9
9
9
9
9
9
9
9
9
9
9
9
9
9
9
9
9
9
9
9
9
9
9
9
9
9
9
9
9
9
9
9
9
9
9
9
9
9
9
9
9
9
9
9
9
9
8
8
8
8
8
8
8
8
8
8
8
8
8
8
8
8
8
8
8
8
8
8
8
8
8
8
8
8
8
8
8
8
8
8
8
8
8
8
7
7
7
7
7
7
7
7
7
7
7
7
7
7
7
7
7
7
7
7
7
7
7
7
7
7
7
7
7
7
7
7
7
7
7
7
7
6
5
5
5
5
5
4
4
2
2
2
2
2
2
2
2
2
2
2
2
2
2
2
2
2
2
2
2
2
2
2
2
2
2
2
2
2
2
2
2
2
2
2
2
2
2
2
2
2
2
2
2
2
2
2
1
1
1
1
1
1
1
1
1
1
1
1
1
1
1
1
1
1
1
1
1
1
1
1
1
1
1
1
1
1
1
1
1
1
1
1
1
1
1
1
1
1
1
1
1
1
1
1
1
1
2
2
2
2
2
2
2
2
2
2
2
2
2
2
2
2
2
2
2
2
2
2
2
2
2
2
2
2
2
2
2
2
2
2
2
2
2
2
2
2
3
4
4
4
4
4
4
4
4
4
4
4
4
4
4
4
4
5
5
3
3
3
3
3
3
4
4
4
4
4
4
4
4
4
4
4
4
5
5
5
5
5
5
5
5
5
5
5
5
5
5
5
5
5
5
5
5
5
5
5
5
5
5
5
5
5
6
6
6
6
6
6
6
6
6
6
6
6
6
6
6
6
7
7
7
7
7
7
7
7
7
7
7
7
7
7
7
7
7
7
7
7
7
7
7
7
7
7
7
7
7
7
7
5
5
5
5
5
5
5
5
5
5
5
5
5
5
5
5
7
7
7
7
7
7
7
7
7
7
7
7
7
7
7
7
7
7
7
7
7
7
7
7
7
7
7
6
6
6
6
7
7
7
7
7
7
7
7
7
7
7
7
7
7
7
7
7
7
6
6
6
6
6
6
6
6
6
6
6
7
7
7
7
7
7
7
7
7
7
7
7
7
7
7
8
8
8
7
8
8
7
7
7
7
7
7
7
7
7
7
7
7
7
7
7
7
7
7
7
7
7
8
8
8
8
8
10
10
10
10
10
10
10
10
10
10
10
10
10
10
13
15
14
15
15
15
16
17
17
17
18
18
18
18
18
18
18
18
18
17
17
17
17
18
18
18
18
18
18
18
18
18
18
20
21
21
21
21
22
22
22
23
23
23
23
23
24
25
25
25
26
26
26
26
27
27
27
27
27
27
27
27
27
27
28
29
29
29
29
29
29
29
29
29
29
29
29
29
29
29
29
29
29
29
29
29
29
29
29
29
29
29
29
29
29
29
29
29
29
29
29
29
29
29
29
29
29
29
29
29
29
29
29
29
28
27
27
29
29
29
29
29
29
29
29
29
26
20
19
17
16
16
15
16
16
16
16
16
16
16
16
16
16
15
15
15
15
15
15
15
15
15
15
15
15
15
15
13
13
11
11
11
11
11
11
11
12
12
12
12
12
12
12
12
11
11
10
11
11
11
11
11
11
11
11
11
11
11
11
11
11
11
11
11
11
11
11
12
12
12
12
12
12
12
13
13
13
13
15
15
15
15
15
15
15
15
14
14
14
14
14
14
14
14
14
14
13
13
13
13
13
13
13
13
13
13
13
14
14
14
14
14
14
14
13
13
14
13
13
13
13
13
13
13
13
13
13
13
13
13
13
12
11
11
11
11
11
11
11
11
11
11
11
11
11
11
11
11
11
11
12
12
12
12
12
12
12
10
10
10
10
10
10
10
10
10
9
9
9
9
7
7
7
7
7
7
7
7
7
7
7
7
7
7
7
7
7
7
7
7
7
7
8
8
8
8
8
8
8
8
8
8
7
7
7
7
7
7
7
7
7
7
7
7
7
7
7
6
6
6
6
6
6
6
6
6
6
6
6
6
6
6
6
6
6
6
5
5
5
5
5
5
5
5
5
5
4
4
4
4
4
3
3
3
3
3
3
4
4
4
4
4
4
4
4
4
4
4
4
4
4
5
5
5
5
4
4
4
4
4
4
4
4
4
4
4
4
4
4
3
2
2
2
2
3
3
3
3
3
3
3
2
2
2
2
2
2
2
2
2
2
2
2
2
2
2
2
3
3
3
3
3
3
3
3
3
3
3
3
3
3
3
3
3
3
3
3
3
3
3
3
3
3
3
3
3
3
5
5
5
5
5
5
5
5
5
5
5
5
5
5
5
5
5
5
5
5
5
5
5
5
5
5
5
5
5
5
5
5
5
5
5
5
5
5
5
5
5
5
5
5
5
5
5
5
5
5
5
5
5
5
5
5
5
5
5
5
5
5
5
5
5
5
5
6
6
6
6
6
6
7
7
6
6
6
6
6
5
4
4
4
4
4
4
4
4
4
4
4
4
4
4
4
4
4
4
4
4
4
4
4
4
4
4
4
4
4
4
4
4
4
4
4
4
4
4
4
4
4
4
4
4
4
4
4
4
4
4
4
4
4
4
4
4
4
4
4
4
4
4
4
4
4
4
4
4
4
2
2
2
2
2
2
2
2
3
3
3
3
3
3
3
3
3
3
3
4
4
4
4
4
4
4
4
4
4
4
4
4
4
4
4
4
4
4
4
4
4
4
4
4
4
4
4
4
4
4
4
4
4
4
4
4
4
4
4
4
4
4
4
4
4
4
4
4
4
4
4
4
4
4
4
4
4
4
4
4
4
4
4
4
4
4
3
3
3
3
2
2
2
2
2
2
2
2
2
2
2
2
2
2
2
2
2
2
2
3
3
2
2
3
4
4
4
4
4
4
4
4
4
4
4
4
4
3
3
3
3
3
3
3
4
4
4
3
3
3
3
3
3
3
3
3
3
3
3
3
3
3
3
3
3
3
3
3
3
3
3
3
3
3
3
3
2
2
2
2
3
3
3
3
3
3
3
3
3
3
3
3
3
3
3
3
3
3
3
3
3
3
3
3
3
3
3
3
3
3
3
3
3
2
2
2
2
2
2
2
2
2
2
2
2
2
2
3
3
3
3
3
3
3
3
3
3
3
3
3
3
2
2
2
2
2
2
2
2
2
2
2
2
2
2
2
2
2
2
2
2
2
2
2
2
2
2
2
2
2
2
2
2
2
2
2
2
2
2
2
2
2
2
2
2
2
2
2
2
2
2
2
2
2
2
2
2
2
2
2
2
2
2
2
2
2
2
2
2
2
2
2
2
2
2
2
2
1
1
1
1
1
1
1
1
1
1
1
1
1
1
1
1
1
1
1
1
1
1
1
1
1
1
1
1
1
1
1
1
1
1
1
2
2
2
2
2
2
2
2
2
2
2
2
2
2
2
2
2
2
2
2
2
2
1
1
1
1
1
1
1
1
1
1
1
1
1
1
1
0
0
0
0
0
0
0
0
0
0
0
0
0
0
0
0
0
0
0
0
0
0
0
0
0
0
0
0
0
0
0
0
0
0
0
0
0
0
0
0
0
0
0
0
0
0
0
0
0
0
0
0
0
0
0
0
0
0
0
0
0
0
0
0
0
0
0
0
1
1
1
2
2
2
2
2
2
2
2
2
2
2
2
2
2
2
2
2
2
2
2
2
2
2
2
2
1
1
1
1
1
1
1
1
1
1
1
1
1
1
1
1
1
1
1
1
1
1
1
1
1
2
2
2
2
2
2
2
2
2
2
2
2
2
2
2
2
2
2
2
2
2
2
2
2
2
2
2
2
2
2
2
2
2
2
2
2
2
2
2
2
2
2
2
2
2
2
2
2
2
2
2
2
2
2
2
2
2
2
2
2
2
2
2
2
2
2
2
2
2
2
2
2
2
2
2
2
2
2
2
2
2
2
2
2
2
2
2
2
2
2
2
2
2
2
2
2
2
2
2
2
2
2
2
2
2
2
2
2
2
2
2
2
2
2
2
2
2
2
3
3
3
3
3
3
3
3
3
3
3
3
3
3
3
2
2
2
2
3
3
3
3
3
3
3
3
3
3
3
3
3
3
3
3
3
3
3
3
3
3
3
3
3
3
3
3
3
3
3
3
3
3
3
3
3
3
3
3
3
3
3
3
2
2
2
2
2
2
2
2
2
2
2
2
2
2
2
2
2
2
2
2
2
2
2
2
2
2
2
2
2
2
2
2
2
2
2
2
2
2
2
2
2
2
2
2
2
2
2
2
2
2
2
2
2
2
2
2
2
2
2
2
2
2
2
2
2
2
2
2
2
2
2
1
0
0
0
0
0
0
0
0
0
0
0
0
0
0
0
0
0
0
0
0
0
0
0
0
0
0
0
0
0
0
0
0
0
0
0
0
0
0
0
0
0
0
0
0
0
0
0
0
0
0
0
0
0
0
0
0
0
0
0
0
0
0
0
0
0
0
0
0
0
0
0
0
0
0
0
0
0
0
0
0
0
0
0
0
0
0
0
0
0
0
0
0
0
0
0
0
0
0
0
0
0
0
0
0
0
0
0
0
0
0
0
0
0
0
0
0
0
0
0
0
0
0
0
0
0
0
0
0
0
0
0
0
0
0
0
0
0
0
0
0
0
0
0
0
0
0
0
0
0
1
1
1
1
2
2
2
2
2
2
2
2
2
2
2
2
2
2
2
2
2
2
2
2
2
2
2
2
2
2
2
3
3
3
3
3
3
3
3
3
3
3
3
3
3
3
3
3
3
3
3
3
3
3
3
3
3
3
3
3
3
3
3
3
3
3
3
3
3
3
3
3
3
3
3
3
3
3
3
3
3
3
3
3
3
3
3
3
3
3
3
3
3
2
2
2
2
2
2
2
2
2
2
2
2
2
2
2
2
2
2
2
2
2
2
2
2
2
2
2
2
2
2
2
2
2
2
2
2
2
2
2
2
2
2
2
2
1
1
1
1
1
1
1
0
0
0
0
0
0
0
0
0
0
0
0
0
0
1
1
1
1
1
1
1
1
1
1
1
1
1
1
1
1
1
1
1
1
1
1
1
1
1
1
1
1
1
1
1
1
1
1
1
1
1
1
1
1
1
1
1
1
1
1
1
1
1
1
1
1
1
1
1
1
1
1
1
1
1
1
1
1
1
1
1
1
1
1
1
1
1
1
1
1
1
1
1
1
1
1
1
1
1
1
1
1
1
1
1
1
1
1
1
1
1
1
1
1
1
1
1
1
1
1
1
1
1
1
1
1
1
1
1
1
1
1
1
1
1
1
1
1
1
1
0
0
0
0
0
0
0
0
0
0
0
0
0
0
0
0
0
0
0
0
0
0
0
0
0
0
0
0
0
0
0
0
0
0
0
0
0
0
0
0
0
0
0
0
0
0
0
0
0
0
0
0
0
0
0
0
0
0
1
1
1
1
1
1
1
1
1
1
1
1
1
1
1
1
1
1
1
1
1
1
1
1
1
1
1
1
1
1
1
1
1
1
1
1
1
1
1
1
1
1
1
1
1
1
1
1
1
1
1
1
1
2
2
2
2
2
2
2
2
2
2
2
2
2
2
2
2
2
2
2
2
2
2
2
2
2
2
2
3
3
3
3
3
3
3
3
3
3
3
3
3
3
3
3
3
3
3
3
3
3
3
3
3
3
3
3
3
3
3
4
4
4
4
4
4
4
4
4
4
4
4
4
4
4
4
4
4
3
3
3
3
3
3
3
3
3
3
3
3
3
3
3
3
3
3
3
3
3
3
3
3
3
3
3
3
3
3
3
3
3
3
3
3
3
3
3
3
3
3
3
3
3
3
3
3
3
3
2
2
1
1
1
1
1
1
1
0
0
0
0
0
0
0
0
0
0
0
0
0
0
0
0
0
0
0
0
0
0
0
0
0
0
0
0
0
0
0
0
0
0
0
0
0
0
0
0
0
1
1
0
0
0
0
0
0
0
0
0
0
0
0
0
0
0
0
0
0
0
0
0
0
0
0
0
0
0
0
0
0
0
0
0
0
0
0
0
0
0
0
0
0
0
0
0
0
0
0
0
0
0
0
0
0
0
0
0
0
0
0
0
0
0
0
0
0
0
0
0
0
0
0
0
0
0
0
0
0
0
0
0
0
0
0
0
0
0
0
0
0
0
0
0
0
0
0
0
0
0
0
0
0
0
0
0
0
0
0
0
0
0
0
0
0
0
0
0
0
0
0
0
0
0
0
0
0
0
0
0
0
0
0
0
0
0
0
0
0
0
0
0
0
0
0
0
0
0
0
0
0
0
0
0
0
0
0
0
0
0
0
0
0
0
0
0
0
0
0
0
0
0
0
0
0
0
0
0
0
0
0
0
0
0
0
0
0
0
0
0
0
2
2
2
3
4
5
5
6
7
7
7
8
8
9
10
10
10
10
10
13
13
13
13
13
14
15
15
15
15
15
15
15
15
15
15
16
16
16
16
17
17
17
17
17
17
17
17
17
17
17
17
17
17
18
18
18
18
18
18
18
18
19
21
21
21
21
21
21
26
26
26
26
26
27
27
29
29
29
29
29
29
30
30
30
30
30
30
30
30
30
31
31
31
31
31
31
31
31
31
33
33
34
34
34
34
34
34
34
34
35
36
36
36
36
36
38
39
39
39
39
39
39
39
41
41
41
41
41
41
41
41
41
41
42
44
44
44
44
47
44
44
45
46
47
47
47
48
49
49
49
49
50
50
50
50
50
50
50
50
50
49
49
49
49
49
49
49
48
48
49
47
47
46
45
45
45
47
47
47
47
47
47
47
47
47
47
47
47
47
47
47
47
46
48
48
47
47
47
47
47
47
47
47
47
47
47
47
48
50
50
50
49
47
44
44
44
44
45
47
48
48
48
48
47
47
47
48
48
48
48
48
48
47
47
46
47
47
46
46
47
47
47
47
50
50
50
51
50
51
51
51
50
50
50
50
50
50
50
52
50
50
46
46
45
45
43
44
46
46
45
46
45
45
45
44
43
42
42
42
42
42
42
43
44
45
44
43
43
42
41
40
38
38
40
39
41
41
42
42
42
42
43
44
44
44
44
44
44
44
44
44
46
46
45
45
44
44
44
44
45
45
46
47
47
47
47
47
47
47
47
47
47
48
48
50
50
51
50
51
50
50
50
50
50
50
55
57
57
57
57
57
58
60
62
62
62
62
63
64
64
65
65
65
65
65
65
65
65
65
66
64
64
65
58
58
59
58
58
58
58
58
58
58
58
58
58
58
58
59
59
60
60
61
61
61
61
61
61
60
60
59
58
57
57
55
55
55
55
56
56
56
56
56
55
55
55
55
55
55
57
57
56
56
56
56
56
56
58
58
58
58
58
58
58
58
58
58
58
58
58
59
60
60
59
59
60
60
60
60
60
59
59
59
59
60
60
60
60
60
61
61
61
61
61
60
60
60
60
59
56
56
41
40
40
41
40
40
40
40
40
41
41
41
41
41
41
41
40
40
40
39
40
39
39
38
37
31
29
28
27
26
27
27
27
27
26
26
26
26
27
28
28
28
28
27
25
25
23
24
25
26
26
27
31
31
31
31
31
31
31
31
31
31
32
32
32
31
31
31
31
31
31
31
32
32
31
31
32
32
32
32
32
31
31
29
29
29
28
28
27
27
24
24
24
24
24
24
24
24
24
24
23
23
23
23
23
24
24
24
26
26
26
26
27
27
29
29
29
29
28
28
29
29
29
29
29
28
29
29
29
30
31
31
31
31
31
31
31
31
31
31
35
36
36
36
36
36
36
37
37
37
39
39
39
39
39
39
39
39
39
41
41
41
41
41
41
41
41
41
45
45
44
44
44
45
46
46
48
48
47
47
44
44
44
44
49
48
51
51
51
51
50
50
50
50
50
50
50
50
50
56
58
58
58
58
59
60
62
60
60
60
60
62
62
63
65
65
66
67
67
73
73
76
76
76
76
76
76
78
78
78
78
76
76
76
76
76
76
76
73
74
73
72
72
72
72
72
74
73
74
74
72
72
72
73
72
72
73
73
73
71
71
71
71
71
71
71
71
71
71
71
71
72
72
72
72
72
72
73
73
73
72
74
74
74
75
76
76
76
76
76
76
76
77
77
77
78
78
78
79
79
79
79
79
79
80
81
81
81
81
81
82
82
82
82
82
82
82
82
82
81
82
84
84
81
79
79
72
73
73
71
70
68
67
67
68
68
67
65
63
67
68
68
68
68
68
66
66
66
68
63
57
52
51
50
51
50
50
50
49
48
48
47
46
46
45
46
47
47
47
47
47
47
48
48
47
47
47
47
47
47
47
47
47
47
47
47
49
50
50
50
49
49
49
49
49
49
50
50
50
50
51
51
51
52
50
51
50
51
51
51
51
51
52
52
52
52
52
52
52
52
52
53
54
54
54
54
54
54
53
53
54
53
53
53
52
52
52
52
54
54
55
55
55
54
55
51
51
51
50
49
49
46
44
44
44
44
42
42
41
43
44
47
47
47
47
47
47
48
48
49
49
49
49
51
53
53
53
53
53
53
53
53
54
56
57
56
57
57
57
57
58
59
59
60
60
60
60
60
60
60
60
60
60
60
60
60
62
63
67
68
68
68
68
69
69
69
69
69
69
71
72
73
71
71
71
71
71
71
71
68
68
65
62
63
63
60
60
60
60
60
63
63
63
65
65
65
64
64
64
64
64
64
64
64
64
64
64
64
64
64
64
64
64
65
65
65
65
64
64
64
64
64
64
64
64
65
65
65
65
65
65
65
65
65
65
65
65
65
65
65
65
66
65
65
66
65
65
65
65
65
65
65
65
65
65
65
65
63
63
63
63
63
63
63
63
62
61
61
61
60
56
56
45
46
47
47
46
44
36
37
37
36
36
38
38
38
38
39
39
39
39
39
39
39
36
34
34
30
26
25
24
24
24
24
24
21
23
23
22
22
22
22
21
21
19
17
18
18
18
18
18
18
18
18
17
17
17
18
18
18
18
18
18
19
19
19
19
19
18
18
18
18
18
18
18
18
18
18
18
18
18
18
19
19
19
19
21
21
22
22
22
22
22
22
22
22
22
22
25
25
25
25
25
25
25
25
25
25
26
26
27
27
28
28
28
29
31
31
34
35
35
35
36
36
36
34
34
34
34
34
34
33
33
33
33
35
36
35
36
36
38
39
39
39
40
41
42
42
42
43
43
43
45
46
47
47
48
48
50
50
52
52
52
52
52
52
52
52
52
53
53
53
53
53
53
53
56
65
65
65
65
66
68
68
68
68
68
68
68
68
68
68
68
68
75
75
75
75
79
79
80
80
82
82
82
81
80
81
81
81
81
81
81
81
81
81
81
81
81
82
86
87
87
87
87
88
89
89
90
92
92
92
92
92
92
92
92
93
94
94
92
92
92
92
92
92
92
94
92
88
88
88
85
85
83
83
81
79
79
79
79
79
79
79
79
79
79
79
79
79
76
78
78
75
76
76
75
75
73
73
73
74
74
73
74
73
73
72
71
71
71
71
71
71
71
72
72
72
73
73
71
71
72
72
72
72
72
72
73
73
73
73
73
73
73
73
73
73
71
72
71
71
72
71
70
69
63
63
64
64
64
63
61
50
44
42
40
36
36
36
26
25
25
23
23
23
23
23
24
24
22
22
22
22
22
21
21
21
21
22
22
23
23
23
24
25
25
26
26
26
26
26
26
27
27
26
25
24
24
23
23
23
24
24
26
26
26
26
26
26
26
26
26
26
26
27
29
28
28
28
28
27
26
26
26
26
26
26
26
26
26
26
27
27
27
27
27
27
28
28
28
29
29
29
29
29
30
31
31
31
31
31
31
31
31
31
33
33
33
33
33
33
33
33
33
33
34
34
34
34
34
34
36
39
38
37
36
32
31
31
31
31
31
31
34
34
34
34
34
34
34
34
34
34
34
34
34
35
36
35
35
35
34
36
35
36
36
38
38
38
39
39
39
39
39
39
38
38
38
38
38
39
39
39
39
39
39
39
40
43
43
44
44
44
44
44
44
44
44
44
45
45
45
45
45
47
47
47
47
47
47
47
48
49
47
47
45
45
47
48
49
49
49
51
51
52
52
53
53
53
54
54
54
55
55
58
58
58
59
64
65
66
65
67
67
65
65
65
65
67
64
66
67
65
64
63
63
63
63
67
71
71
73
75
75
76
76
76
76
76
76
76
77
77
79
82
83
82
82
83
84
84
84
84
84
84
85
86
87
89
91
91
92
92
91
91
91
92
90
90
90
91
90
90
89
89
89
89
89
89
89
89
89
90
90
90
92
93
94
97
99
99
99
99
99
99
99
99
99
99
97
94
94
93
95
88
87
87
87
87
88
88
92
92
92
92
92
92
92
94
94
94
94
94
94
94
97
97
100
100
100
105
105
105
105
105
105
105
105
105
105
105
104
104
103
94
94
93
92
89
87
84
84
82
82
82
83
83
83
82
82
82
82
82
84
84
84
84
83
82
82
82
84
84
84
83
84
84
84
84
83
75
75
75
75
69
69
60
60
60
55
55
52
51
51
51
51
52
52
52
52
52
52
52
52
53
54
54
54
55
55
55
55
55
56
56
56
56
55
55
55
55
55
55
58
58
58
58
58
58
58
58
58
58
58
58
57
57
57
57
58
58
58
57
57
59
59
59
59
59
59
59
59
57
50
48
35
34
33
33
32
32
32
33
32
32
31
29
29
29
30
30
30
30
29
29
29
29
29
29
29
29
29
30
30
30
30
29
29
29
29
30
30
30
29
30
30
30
31
28
26
25
24
24
24
24
24
25
25
25
26
26
26
26
26
26
26
26
27
29
29
28
28
28
29
29
30
30
30
30
30
30
30
29
29
30
31
31
31
33
35
36
40
41
40
40
40
40
41
43
43
43
43
43
46
46
50
51
51
51
55
56
56
60
60
60
61
62
62
63
63
63
63
65
65
65
64
63
62
62
63
63
63
63
62
62
62
63
63
63
63
63
63
64
64
65
66
66
68
68
68
68
67
67
68
68
68
68
68
69
69
70
70
70
70
72
73
72
71
71
72
71
71
71
71
72
72
72
72
72
72
72
72
72
73
73
73
73
73
73
72
72
73
73
73
73
73
73
73
73
73
73
73
72
73
72
71
71
71
73
73
74
74
74
74
75
75
75
75
75
75
75
75
75
76
76
76
77
77
77
77
77
78
77
77
78
77
76
76
71
66
58
59
50
45
44
43
43
42
42
42
41
41
41
35
35
30
29
26
29
29
29
29
29
29
29
29
29
29
29
29
29
29
29
29
29
29
30
30
31
31
31
30
30
30
29
29
29
29
31
31
31
32
34
34
34
34
34
34
34
34
34
35
35
35
36
35
37
37
37
37
37
37
37
38
38
37
37
37
37
37
38
38
38
39
39
42
42
42
42
42
42
42
42
42
42
42
42
42
42
42
43
43
44
44
44
44
44
44
44
44
45
45
45
44
44
44
44
45
45
45
45
44
44
44
45
45
44
44
44
45
44
44
44
44
46
45
45
46
47
47
47
47
47
47
47
47
49
50
50
50
51
51
51
50
50
50
50
50
50
52
53
52
53
54
54
54
55
55
55
55
56
56
56
56
56
56
56
56
56
56
56
56
56
56
58
57
56
56
56
56
55
55
55
55
55
55
55
55
54
52
48
44
44
45
42
43
43
39
38
37
38
38
39
39
39
39
39
39
39
39
39
38
37
37
37
37
37
37
36
36
36
36
37
37
37
37
37
37
37
39
39
39
39
39
39
39
39
38
38
37
36
35
35
35
35
34
34
34
33
33
33
32
31
31
31
31
31
31
31
31
31
31
31
31
31
31
31
31
30
30
30
30
30
30
28
28
29
29
29
30
30
27
26
24
24
24
24
24
26
27
28
28
29
29
29
29
31
31
33
33
33
33
33
33
34
32
32
32
31
32
34
35
35
35
41
41
43
43
42
42
42
42
39
39
39
38
39
41
40
41
43
43
43
42
42
42
43
44
43
44
45
46
47
46
47
47
47
47
47
47
47
47
47
47
47
47
49
49
49
50
50
50
50
50
50
50
50
54
55
55
54
54
57
57
56
58
58
59
59
59
60
60
60
60
60
61
61
61
61
61
61
62
63
63
63
63
63
64
65
65
65
65
65
65
65
65
65
65
66
66
66
65
65
64
65
68
67
67
65
64
61
60
60
59
59
59
59
58
58
58
58
58
59
59
60
60
60
60
60
60
60
60
60
60
60
60
60
60
60
60
60
60
60
60
60
60
59
59
59
59
59
59
59
59
59
58
58
57
57
58
56
56
56
54
52
45
43
41
41
40
40
40
41
42
43
43
42
42
42
42
42
42
42
42
42
42
42
42
42
42
42
42
42
41
37
36
32
26
23
23
24
24
24
24
24
24
24
24
24
24
24
24
23
23
23
19
19
19
19
19
18
18
18
18
18
18
18
18
19
19
19
19
19
19
19
19
20
20
20
19
18
17
16
15
13
14
13
13
11
10
10
10
10
10
10
10
10
9
9
9
9
9
9
9
9
9
9
9
10
10
10
10
10
10
10
10
10
10
9
9
9
9
9
10
10
10
10
10
10
10
10
10
10
10
10
10
10
11
11
11
11
13
13
13
14
14
14
14
14
14
14
14
14
13
13
13
12
12
12
11
11
13
13
12
11
11
12
12
12
12
11
11
11
11
11
11
11
11
11
11
12
12
12
12
12
12
12
12
12
12
12
12
13
13
13
13
13
13
13
13
13
13
13
13
13
13
13
13
13
13
13
13
13
14
14
14
14
14
14
14
14
14
14
14
14
14
13
13
13
12
12
12
12
12
12
12
12
11
11
11
13
13
13
13
13
13
12
12
12
12
12
12
12
12
12
12
12
12
11
11
11
11
10
10
10
11
11
11
11
11
11
11
11
11
11
11
11
11
11
12
13
15
15
15
15
15
13
13
13
13
13
14
14
14
14
14
14
14
14
14
14
14
14
13
13
13
13
13
13
13
13
13
13
13
13
13
13
13
13
14
14
14
14
15
15
15
15
15
15
15
15
15
15
15
15
15
15
15
15
15
15
15
16
16
16
16
15
15
15
15
15
15
15
15
15
15
15
15
15
15
14
22
27
26
30
38
39
39
41
41
42
42
42
44
44
50
52
52
52
52
52
52
53
55
55
55
56
56
56
56
57
56
56
55
55
56
57
57
57
57
57
56
55
55
55
55
56
56
60
60
62
65
65
65
65
66
67
67
68
67
68
68
68
69
69
69
69
70
71
71
70
70
71
71
71
71
72
73
73
73
73
74
74
75
75
76
76
76
76
76
76
76
77
80
80
84
84
84
84
84
85
85
86
88
82
82
83
82
82
81
81
81
81
83
82
82
82
81
73
71
63
62
64
64
64
63
64
64
64
64
65
65
65
67
67
68
68
68
68
68
67
67
68
68
68
76
76
76
76
77
78
77
77
79
79
78
77
76
76
76
76
76
76
76
74
73
70
70
70
70
71
71
71
71
71
71
73
72
72
72
73
74
75
75
74
73
73
73
73
72
73
75
71
71
69
69
69
69
69
69
70
70
70
70
70
70
70
70
70
71
71
71
72
73
73
75
75
76
74
74
76
76
76
77
78
77
78
78
78
78
77
79
80
83
82
83
82
83
79
79
68
68
68
71
71
69
69
72
72
73
76
76
77
77
79
78
79
82
81
89
88
89
92
97
99
99
100
100
101
100
101
103
104
105
106
106
106
106
113
113
110
110
118
109
108
107
121
122
128
129
129
129
129
129
128
129
129
128
127
133
134
139
139
140
140
140
142
148
150
150
152
154
154
157
159
159
159
160
160
160
161
165
166
168
168
168
168
169
169
169
170
170
171
172
172
172
172
172
172
169
170
171
171
171
171
170
170
169
171
171
171
171
171
172
172
173
173
174
174
174
174
176
177
179
179
179
179
181
181
181
181
181
180
180
176
178
177
172
172
174
174
174
175
175
175
175
176
177
177
179
179
179
180
180
182
184
184
184
184
184
184
184
184
184
187
186
186
186
186
187
187
187
186
185
185
185
184
180
180
180
181
181
181
182
164
158
140
126
126
118
116
116
116
112
109
108
107
105
93
83
81
81
81
81
81
81
81
73
72
71
71
68
65
65
65
68
69
69
69
69
67
67
61
54
52
51
50
50
50
50
50
51
51
51
51
51
52
52
54
55
55
55
50
50
50
50
50
50
50
50
50
51
51
51
51
51
52
53
53
53
53
53
55
55
55
55
55
55
55
55
55
55
55
55
55
55
55
55
55
56
57
58
58
58
58
58
57
57
58
58
58
58
58
58
58
58
57
57
57
57
57
57
57
57
58
58
58
58
58
58
58
58
52
39
39
38
38
38
38
40
39
41
41
42
44
44
44
44
44
44
44
44
44
44
44
44
42
42
44
44
44
42
41
40
40
39
40
40
40
40
40
40
41
40
40
39
39
40
40
41
41
41
41
42
42
42
40
39
39
39
39
39
39
39
39
39
41
42
43
44
44
43
44
44
44
44
45
44
43
44
42
42
43
43
42
43
43
43
43
43
43
43
43
44
44
44
44
44
46
46
47
49
49
51
51
51
52
52
52
52
52
52
52
52
52
54
54
54
54
55
55
55
55
55
55
55
55
55
55
55
55
55
56
56
56
56
56
55
55
55
53
53
55
55
55
55
56
56
56
57
56
56
56
56
56
57
58
58
50
48
50
50
50
50
50
50
50
50
52
56
56
55
57
56
55
56
55
55
55
55
55
55
56
57
58
59
58
58
58
58
58
61
62
63
63
62
62
62
64
66
67
68
68
68
69
71
71
71
71
71
72
73
73
75
76
76
75
70
70
74
76
76
72
72
68
68
68
68
68
68
68
68
68
68
69
69
70
69
70
70
70
70
70
69
69
69
69
69
69
69
67
64
64
64
65
65
65
65
65
65
65
65
65
65
64
64
64
64
64
64
63
63
63
64
65
65
65
65
65
66
66
67
68
68
69
70
70
70
70
70
70
70
69
65
66
66
66
66
65
65
65
67
67
66
66
65
63
63
64
64
63
63
63
63
63
63
64
64
65
65
65
63
60
58
58
58
58
55
55
55
54
54
54
54
54
55
55
55
55
55
50
44
35
33
32
31
32
31
31
32
32
32
31
31
31
31
31
30
30
31
30
30
30
30
29
29
29
29
29
29
29
30
30
31
31
31
30
31
31
31
31
31
34
35
35
35
34
36
36
36
37
36
36
34
34
34
34
34
34
32
33
33
33
33
34
34
33
33
32
32
31
31
31
32
32
32
32
32
32
32
32
32
32
33
33
32
31
34
31
31
31
31
31
31
31
31
31
31
31
30
30
30
30
30
30
31
31
31
31
33
34
34
34
34
33
33
33
33
33
33
33
34
34
34
34
34
34
34
35
35
35
35
34
34
34
34
35
35
36
36
36
36
36
39
39
39
37
37
39
39
39
42
42
42
42
42
43
43
42
41
41
41
41
41
41
41
42
42
42
42
42
41
41
40
40
39
39
39
40
41
44
46
45
45
47
48
49
49
50
50
50
50
50
50
50
50
50
51
51
52
52
52
52
52
52
52
52
52
54
54
54
54
53
53
53
53
53
53
53
53
53
53
53
52
52
52
52
52
52
52
52
52
51
51
51
52
52
51
49
47
42
40
39
39
39
39
41
42
41
41
41
41
41
41
41
41
42
42
42
42
42
42
42
42
42
42
42
42
44
45
45
47
46
46
45
44
44
44
46
46
46
46
46
46
46
46
46
47
47
47
47
47
47
47
47
47
47
44
42
41
42
42
42
42
41
39
39
40
40
39
39
34
29
27
27
26
26
27
27
27
28
28
29
29
29
29
29
29
29
29
29
29
29
29
29
28
28
29
29
29
28
28
28
28
28
28
28
28
28
26
28
29
29
29
29
29
29
29
31
29
30
28
28
29
29
29
29
29
29
29
29
29
29
29
29
29
29
29
29
29
29
29
29
29
29
29
29
29
29
29
29
30
30
30
29
29
30
30
29
29
29
29
30
30
30
31
31
33
32
32
32
33
33
34
35
34
34
34
34
34
35
35
35
35
33
33
32
32
32
33
34
36
36
36
36
36
36
36
37
36
36
36
36
36
36
36
36
37
39
39
39
39
39
39
39
39
40
42
43
44
43
43
44
44
44
44
44
44
45
45
46
46
45
44
44
44
44
44
44
44
44
44
44
44
44
47
48
48
48
48
48
48
48
48
48
49
50
50
50
50
50
50
50
50
50
50
49
50
52
51
51
52
52
50
51
51
52
52
52
54
54
54
54
55
57
55
55
53
52
55
56
56
58
58
58
58
58
58
58
58
59
60
60
60
60
60
60
60
60
60
60
60
60
61
63
63
63
64
64
65
65
65
65
65
65
65
67
67
67
67
65
64
60
60
60
61
64
65
65
65
65
65
65
66
66
66
66
66
66
66
66
66
66
66
66
66
68
69
69
68
68
60
60
60
59
59
59
62
62
62
62
62
62
61
61
61
61
61
61
61
61
61
61
61
61
61
60
60
57
53
52
49
46
44
44
44
44
45
47
47
45
44
44
43
43
44
44
44
44
42
42
41
42
42
42
42
42
42
42
42
42
42
42
43
44
43
43
42
41
41
44
45
47
47
47
47
47
47
47
47
47
47
47
47
47
47
45
45
44
43
44
42
42
41
42
42
45
46
44
44
44
47
47
47
45
44
44
44
45
44
44
44
44
44
40
39
39
39
39
40
40
40
39
39
39
41
42
44
45
45
45
45
45
45
45
47
47
46
47
50
50
50
50
50
50
50
50
50
50
52
52
52
52
52
52
52
52
53
53
53
53
53
53
54
54
54
54
53
52
51
51
51
51
51
51
51
52
52
51
50
51
51
51
51
51
52
52
51
50
50
51
51
51
51
51
50
50
50
50
50
50
50
50
51
52
55
55
55
55
56
56
57
57
57
57
59
58
58
58
56
60
60
60
60
61
61
61
62
63
63
63
63
63
63
63
63
64
64
67
68
70
70
71
71
71
71
71
71
71
71
71
71
70
70
71
70
70
71
58
55
55
58
62
61
58
58
55
54
54
54
54
55
55
55
55
55
55
56
56
57
57
57
58
60
60
60
60
60
60
60
62
62
64
64
64
64
64
65
65
65
65
65
68
68
68
71
71
73
73
73
73
71
71
72
72
72
72
73
73
73
73
73
73
73
73
73
75
75
75
75
75
76
76
76
76
76
77
78
78
78
77
77
77
77
78
78
78
78
78
78
78
78
78
78
79
79
79
79
79
82
82
82
81
81
81
81
81
81
77
77
77
70
70
70
70
68
69
68
68
68
68
70
70
70
70
70
70
70
70
70
69
70
70
70
71
71
71
71
71
71
70
68
68
68
68
68
60
52
52
52
52
52
50
50
50
50
50
50
50
50
50
50
48
48
49
49
49
49
49
48
44
43
42
39
39
37
36
37
39
36
36
37
37
37
37
39
39
39
39
39
39
39
39
39
36
36
36
37
36
39
39
39
35
35
35
35
34
37
35
35
36
34
33
33
33
34
34
34
34
33
32
33
34
35
36
36
36
36
36
36
36
36
36
37
36
36
34
34
34
34
34
33
33
33
34
34
34
34
33
33
32
32
32
32
32
32
32
32
32
32
32
32
32
32
32
32
34
34
34
34
34
34
34
34
34
34
33
33
33
32
31
31
31
32
32
32
32
32
32
31
32
32
33
33
33
33
33
33
33
33
34
35
35
35
36
39
39
39
39
39
39
39
39
39
40
40
40
40
40
40
42
42
43
43
43
43
43
47
51
52
52
52
52
52
53
53
53
53
56
55
55
55
55
55
55
55
52
54
53
51
49
52
55
57
59
60
59
59
63
66
68
68
68
67
65
65
65
65
65
67
66
66
65
66
66
66
66
66
66
66
68
67
67
66
65
64
67
67
68
68
71
71
73
73
73
73
73
76
79
81
81
81
81
81
81
81
81
81
81
81
82
82
82
84
84
85
85
84
84
84
84
85
87
87
87
88
88
89
89
89
89
89
89
89
90
90
90
90
90
90
90
90
90
91
91
91
91
92
92
92
93
94
96
96
96
96
96
96
96
96
96
97
97
97
97
97
97
97
98
98
97
99
97
97
96
96
97
91
92
91
89
90
88
88
88
89
89
88
88
87
89
89
87
87
87
87
87
87
86
83
82
81
79
80
80
73
74
73
66
65
59
58
58
57
56
58
59
60
60
60
60
60
60
60
61
61
62
62
62
62
61
61
60
60
60
59
56
55
52
52
48
48
47
47
47
47
49
52
52
52
52
51
51
52
51
50
49
49
49
49
48
47
47
47
48
48
48
48
48
48
48
48
52
54
54
54
53
52
52
52
52
52
52
52
52
50
50
49
49
50
50
49
49
50
52
52
59
59
58
58
58
59
60
61
62
60
61
55
55
56
53
52
52
52
55
57
57
55
55
52
52
52
51
51
52
55
55
55
55
55
56
56
56
58
58
59
59
59
59
59
61
63
64
64
64
64
65
65
67
67
68
69
69
71
71
71
71
71
70
70
70
70
70
70
70
71
71
71
71
71
71
71
71
71
71
71
71
71
71
71
71
71
71
71
71
71
71
71
71
71
72
71
71
71
70
70
70
70
70
71
71
71
72
72
72
73
73
73
71
71
71
71
71
71
71
71
70
70
70
70
70
70
70
70
70
71
71
69
69
68
68
71
71
72
73
72
72
72
72
72
72
71
71
71
71
71
71
71
71
70
70
71
64
63
53
42
42
39
39
36
35
35
33
29
29
29
30
30
29
30
28
28
26
26
26
26
26
26
26
27
27
28
28
28
28
28
29
29
31
31
31
31
31
31
31
31
31
31
31
31
31
31
32
33
31
31
30
30
30
30
30
30
30
30
30
29
29
29
29
29
29
31
31
29
28
28
27
28
28
27
26
26
26
26
26
26
26
26
26
26
26
26
26
27
29
29
30
30
30
30
30
30
30
30
30
30
30
30
30
30
30
31
31
31
34
35
36
36
36
35
35
35
37
39
39
40
40
40
40
40
40
40
41
41
42
42
41
41
41
41
41
42
42
42
42
42
42
42
42
42
42
42
42
39
39
39
44
44
42
42
42
42
43
43
44
41
41
40
40
39
39
40
40
39
39
39
41
42
42
42
42
42
42
42
42
42
42
42
42
42
42
42
43
43
44
44
44
44
45
46
46
46
46
46
46
46
46
47
47
47
48
48
48
48
48
48
50
51
51
51
51
51
51
51
51
52
52
52
53
53
53
53
54
54
55
55
57
58
58
58
58
58
58
58
59
59
59
59
59
59
59
59
60
60
60
60
59
60
59
57
55
53
53
50
47
46
46
47
46
49
50
50
47
47
47
46
46
46
46
47
47
47
47
47
47
47
46
45
45
44
44
44
44
44
44
44
41
41
40
40
40
39
41
42
42
42
42
40
42
41
42
39
39
38
37
37
36
36
36
36
35
35
35
35
35
35
36
36
36
36
36
37
37
37
37
37
37
38
39
39
39
39
39
39
39
39
39
39
39
39
38
38
38
38
38
39
39
39
39
39
39
39
40
37
33
34
34
34
35
37
37
38
39
39
39
39
39
39
39
39
39
36
38
38
39
40
39
39
39
39
40
40
40
40
40
40
40
40
40
40
40
40
40
39
39
39
39
39
39
40
40
40
41
42
42
42
44
44
44
44
44
44
43
43
44
44
43
43
43
44
44
47
44
44
44
43
43
43
44
44
45
46
46
46
46
46
47
49
50
51
50
50
48
48
46
45
45
44
44
45
47
48
47
47
47
47
47
47
47
47
47
48
48
48
48
48
48
48
48
48
47
47
47
47
47
47
47
47
47
47
47
47
47
47
47
48
49
50
50
50
50
50
51
51
50
51
51
51
50
51
51
52
52
53
54
55
55
55
55
55
55
55
55
54
55
55
58
58
60
60
59
58
58
56
52
52
49
47
52
53
52
52
53
53
53
54
54
55
55
55
55
55
55
55
55
56
57
57
56
56
57
58
60
60
60
59
59
63
63
65
66
66
67
66
67
67
68
68
70
70
71
71
71
66
66
65
65
67
68
67
69
69
70
69
67
67
68
68
68
68
69
69
70
71
71
71
71
71
71
71
72
72
72
72
73
73
73
73
73
73
78
77
78
76
76
76
77
78
79
81
82
82
83
83
83
83
83
84
83
84
84
84
85
87
87
87
87
89
89
89
91
91
93
92
92
93
92
92
92
94
95
95
95
95
95
95
96
98
99
97
97
95
95
97
96
97
97
97
97
96
96
100
100
100
98
97
97
98
99
102
102
102
102
102
100
100
105
103
103
102
101
99
99
99
102
102
102
101
94
92
92
94
91
94
95
90
92
90
89
92
92
92
92
92
92
94
94
94
94
95
95
95
95
97
97
96
96
94
94
94
95
95
96
96
96
96
94
94
94
95
95
95
96
96
96
96
96
96
96
96
95
94
94
94
92
92
93
93
94
94
94
93
93
92
91
91
91
89
89
89
83
81
80
77
74
72
71
71
71
71
71
71
71
71
71
71
72
71
71
71
71
71
71
71
74
73
73
73
73
73
73
73
72
71
72
66
65
62
62
61
59
62
63
61
60
60
59
59
60
60
58
58
57
57
57
57
55
52
53
51
50
50
50
48
47
46
45
46
47
47
46
46
46
46
46
46
46
47
47
47
44
44
43
43
43
43
42
44
44
44
45
44
44
44
44
42
42
41
42
42
42
42
44
44
44
46
46
47
47
47
47
47
47
47
46
46
46
46
47
47
47
49
52
52
52
53
55
55
55
55
55
55
55
56
57
57
57
57
57
58
58
60
60
60
60
60
62
63
63
63
63
63
63
65
65
67
69
71
71
71
76
76
76
78
78
79
77
78
78
77
77
78
79
84
86
87
84
85
84
87
84
83
84
84
87
87
87
89
87
87
88
88
92
94
92
93
93
94
94
94
94
93
93
93
94
93
93
94
93
91
91
91
91
92
93
96
95
95
95
95
95
96
96
96
96
96
97
97
97
97
97
98
99
99
101
101
102
102
102
102
103
105
105
105
105
105
105
105
106
107
107
107
108
108
108
110
110
111
111
112
112
113
113
113
110
112
110
105
105
101
101
101
103
104
104
107
106
107
107
107
106
106
107
108
108
108
107
107
107
108
108
109
109
108
94
94
93
91
91
91
92
86
86
84
84
82
83
79
79
79
79
79
76
76
75
75
75
75
75
74
74
74
74
74
73
73
73
73
71
71
71
71
71
71
71
70
70
70
70
71
71
72
72
77
79
80
79
77
78
78
78
78
78
78
78
76
74
73
70
71
67
62
62
61
61
62
63
63
63
63
62
60
60
60
59
59
59
60
59
60
60
60
60
61
61
61
62
63
63
64
64
64
64
64
64
64
64
64
65
65
65
65
65
65
61
55
52
49
51
50
50
49
49
50
50
50
50
50
52
48
48
47
47
47
44
45
46
46
47
47
47
47
49
49
50
50
50
50
50
50
50
50
51
51
51
51
52
52
52
55
55
56
56
57
57
57
58
59
59
58
58
58
58
58
58
58
58
55
55
55
57
55
55
53
55
58
59
59
58
60
60
59
58
58
60
60
60
62
63
68
68
68
70
71
71
71
72
72
73
73
72
72
72
72
73
73
74
74
74
74
73
73
73
75
76
76
76
77
78
78
79
79
79
81
81
81
81
81
81
81
82
84
84
84
84
85
85
84
86
86
87
87
85
85
86
85
86
85
87
87
88
89
89
89
89
88
87
84
84
84
84
84
84
83
83
82
82
82
81
81
83
84
84
85
85
85
85
85
85
84
84
84
84
85
85
85
84
84
85
85
85
85
85
85
85
84
84
81
80
80
80
80
78
78
72
71
71
71
71
71
67
65
65
63
60
61
60
60
60
61
61
61
62
62
63
63
63
63
63
63
63
63
62
59
55
54
53
53
55
55
54
50
46
44
42
42
44
45
45
45
44
44
46
46
46
46
46
46
47
46
45
45
45
45
46
46
45
45
45
44
39
37
36
36
37
37
37
37
37
37
38
38
38
40
42
42
42
42
42
42
42
42
42
42
42
41
40
41
41
40
40
40
41
40
40
40
40
42
42
42
44
44
44
44
44
47
50
49
49
49
50
49
50
49
49
49
49
50
50
50
50
49
49
49
48
48
48
49
49
49
48
48
48
48
48
48
46
45
45
45
45
45
45
45
45
41
40
38
39
39
39
38
38
37
37
37
37
37
37
37
38
38
38
37
37
37
37
37
36
36
37
37
38
38
38
38
38
37
37
37
38
39
39
39
39
39
39
39
41
41
43
42
42
42
42
42
42
43
43
43
43
43
43
43
43
43
41
41
41
41
42
43
42
42
41
41
41
42
42
42
43
44
41
39
40
42
42
42
42
42
42
42
43
43
44
42
38
34
34
35
36
36
36
35
35
36
36
36
38
38
38
38
37
37
37
37
37
37
37
37
37
37
38
38
38
38
38
39
39
39
39
39
39
40
40
41
41
41
40
40
40
39
39
39
39
39
39
39
39
39
39
39
39
39
39
39
42
42
42
42
42
42
42
43
43
43
43
43
43
43
43
43
43
43
44
43
43
43
43
44
44
44
44
44
44
44
44
44
44
44
43
43
44
44
44
44
43
43
44
44
43
43
43
44
43
42
40
40
39
39
39
39
39
41
41
41
41
36
35
36
36
37
37
36
34
34
31
33
32
32
32
32
34
35
36
36
36
38
38
39
39
39
40
40
41
41
41
41
42
41
41
42
42
42
42
42
42
43
42
40
40
40
40
41
41
41
41
41
41
40
40
41
41
41
42
42
42
42
42
42
42
45
45
45
45
45
46
47
47
48
49
48
48
48
52
52
52
52
50
50
49
49
49
48
48
48
48
49
50
50
50
50
50
50
52
52
52
52
52
52
53
55
55
59
59
60
61
61
62
62
65
65
66
68
68
68
68
68
68
68
68
68
68
68
65
65
65
65
65
65
64
64
64
65
65
64
64
65
65
65
65
65
66
65
66
66
66
66
65
65
65
66
66
66
66
67
67
67
66
65
67
67
67
67
67
71
71
70
68
68
68
66
67
67
67
67
67
68
68
68
68
68
68
68
68
69
69
70
69
68
68
68
68
68
68
68
68
67
68
70
70
70
70
70
71
71
71
71
71
71
71
71
71
71
71
71
71
71
71
71
71
71
72
72
70
70
70
70
71
70
71
71
71
62
52
51
47
44
42
41
42
42
42
42
42
42
42
42
41
41
41
40
39
40
41
41
41
42
42
42
42
42
42
43
43
43
43
44
44
45
45
44
44
45
46
46
46
45
46
46
44
44
44
44
47
47
47
47
47
47
47
47
47
45
45
45
45
46
46
47
51
52
52
51
51
51
50
50
50
50
50
51
50
50
50
50
47
47
47
51
51
51
52
52
54
54
56
58
58
59
59
59
59
60
60
63
63
63
63
64
63
63
63
63
64
64
64
65
68
70
71
73
73
73
74
77
76
79
81
84
84
84
84
87
88
89
89
88
89
90
92
92
92
92
92
92
94
95
95
95
95
95
97
97
100
99
99
100
100
100
100
100
100
100
101
103
103
103
106
107
107
108
109
110
110
110
110
110
110
110
110
110
111
111
113
113
113
112
112
110
110
110
110
110
110
110
110
110
110
110
110
110
110
110
110
110
110
110
110
110
110
110
110
111
111
111
110
110
110
110
110
110
110
110
110
110
110
110
110
110
110
110
110
110
110
110
111
110
111
111
111
111
111
111
111
111
108
106
105
105
105
98
98
98
98
99
98
99
91
82
82
67
64
63
63
62
61
60
60
60
60
59
46
46
44
43
44
44
44
43
42
42
42
42
41
39
39
39
40
42
42
42
42
42
42
42
41
41
40
40
40
40
40
39
39
37
36
37
36
37
39
40
42
42
42
43
43
43
43
44
46
47
47
47
47
47
48
48
47
47
50
50
50
51
52
52
52
52
51
50
51
52
52
54
57
59
58
60
60
60
61
61
62
64
65
65
65
65
65
68
68
68
68
69
70
70
70
70
70
70
70
70
71
71
71
72
68
67
62
61
62
62
62
62
63
63
63
63
63
64
64
64
65
63
64
64
65
66
66
66
66
66
66
69
70
71
71
71
71
71
71
71
71
73
73
73
73
74
75
75
75
76
76
76
75
75
75
78
78
76
74
71
71
71
71
70
70
70
69
71
70
70
71
71
71
71
71
71
71
75
76
76
76
76
76
76
76
74
76
78
77
76
73
73
74
73
73
73
74
76
76
76
77
77
77
77
81
82
82
84
88
88
87
87
88
88
89
90
91
88
87
86
86
86
86
87
86
86
86
89
89
90
91
96
96
97
97
97
98
99
100
100
101
101
101
102
102
105
105
108
108
108
108
106
106
106
106
106
108
105
104
105
105
105
104
102
101
101
98
98
99
100
98
100
98
104
105
105
104
100
100
104
104
104
106
109
113
113
113
113
113
121
120
122
122
125
127
127
129
131
131
135
135
134
134
134
135
136
137
142
142
142
142
141
140
140
141
142
143
144
144
144
150
152
152
152
152
152
152
152
154
153
152
156
154
155
153
155
154
155
155
156
155
156
158
159
159
159
158
158
159
158
159
159
158
156
158
157
156
156
155
152
149
152
138
137
137
136
135
134
138
139
138
138
139
141
142
142
142
140
140
140
142
142
141
141
141
147
147
148
149
150
150
150
150
150
150
150
150
150
150
150
150
150
151
153
147
146
145
143
142
143
141
145
146
145
146
149
143
143
143
146
147
144
139
135
140
137
139
132
126
126
125
123
126
127
127
127
129
129
129
130
123
123
123
117
117
118
119
121
123
123
123
123
125
126
126
130
130
131
132
139
138
141
142
137
130
132
130
130
130
130
126
129
131
131
131
131
131
132
131
130
129
129
129
129
129
129
129
130
132
132
134
134
134
134
134
134
134
135
135
134
134
134
134
134
134
134
134
134
134
139
139
140
139
139
137
136
144
145
145
146
145
144
147
147
147
147
147
147
147
149
149
150
152
149
145
145
144
141
139
139
140
139
139
136
137
136
137
136
136
136
136
136
136
136
137
137
137
140
140
140
140
142
142
142
142
139
135
135
134
134
134
133
115
105
103
104
103
102
103
106
105
105
105
105
105
108
102
102
98
98
92
92
90
83
81
81
79
78
79
79
79
79
79
79
79
81
81
82
84
84
84
84
84
84
84
84
84
82
82
81
81
80
81
82
82
82
81
81
81
81
81
81
81
81
81
80
80
80
80
81
81
81
83
84
85
85
84
83
83
84
84
84
84
86
84
82
72
73
73
73
71
67
65
60
63
63
63
63
65
65
65
65
71
73
75
76
76
76
75
74
74
74
76
76
76
76
76
79
79
79
81
81
82
82
85
87
87
87
86
86
87
87
85
85
85
84
84
84
84
84
86
85
88
88
87
89
89
92
92
92
99
98
101
102
102
102
102
105
104
104
104
102
116
122
122
122
121
121
121
121
121
123
127
128
130
134
136
136
137
138
138
140
142
145
145
145
145
145
151
151
151
151
152
152
152
152
152
153
153
152
153
153
154
153
155
156
157
158
160
158
158
160
158
161
161
160
158
159
158
158
157
156
154
155
155
155
155
155
155
156
158
160
161
161
162
164
160
156
155
146
137
135
131
132
132
132
132
133
133
134
134
134
134
134
134
134
134
134
133
134
135
135
135
135
137
136
136
136
136
137
137
136
136
137
137
134
132
131
130
130
129
129
131
132
132
132
132
132
134
134
133
134
134
134
134
136
137
137
136
137
137
137
137
136
135
132
133
123
126
125
123
118
113
110
98
92
92
91
91
89
91
94
92
89
84
84
84
84
84
87
87
88
89
89
89
85
86
84
84
83
80
80
75
75
74
74
74
69
68
68
67
67
68
71
70
70
69
67
66
65
65
65
65
65
65
65
66
66
65
65
66
67
68
69
70
70
71
71
71
71
71
71
71
71
71
71
71
71
71
71
71
71
71
71
70
70
71
71
71
71
72
71
71
72
73
68
68
67
67
67
65
66
65
65
64
63
62
61
60
60
61
62
63
64
65
65
67
68
68
68
68
67
67
69
67
67
68
67
67
68
67
68
67
65
64
65
66
69
71
71
71
71
73
75
81
83
81
81
78
75
76
76
76
78
77
78
79
80
79
81
81
81
81
81
81
81
83
83
82
82
83
84
84
87
85
85
85
85
85
85
86
86
87
87
87
87
89
91
91
90
90
89
89
91
91
93
94
94
93
93
93
93
92
93
93
93
94
93
93
93
93
92
93
93
93
94
94
94
93
93
94
94
94
94
94
94
94
94
97
97
97
97
97
97
97
97
98
99
100
100
100
100
100
100
100
99
100
100
100
100
101
103
104
103
103
104
105
105
110
110
110
108
107
107
102
102
102
100
99
97
97
97
96
97
97
97
97
107
108
107
108
108
105
102
102
97
92
90
82
80
80
80
79
77
79
76
77
77
78
79
77
77
78
78
77
73
72
68
68
68
70
70
70
70
70
72
76
77
78
78
78
78
78
78
79
80
80
81
82
84
84
84
84
84
84
84
85
87
87
87
87
87
88
89
89
89
89
89
94
95
94
94
95
95
96
97
97
97
96
96
95
96
96
98
100
100
100
98
99
100
99
100
100
100
99
92
92
91
91
90
89
89
89
90
91
90
90
87
86
86
85
85
85
89
89
89
89
88
87
87
87
87
88
88
88
88
88
85
84
82
81
80
81
80
78
77
73
70
68
65
65
65
66
66
66
66
66
67
67
67
67
67
67
67
67
67
67
68
68
69
69
69
69
68
68
68
68
68
68
68
68
68
68
68
68
68
68
68
67
67
67
67
67
66
65
65
64
64
58
52
47
47
47
45
45
45
43
44
40
40
39
38
36
30
30
30
31
31
31
31
31
31
31
31
31
31
31
31
31
31
32
32
33
33
33
33
33
32
32
32
32
32
32
32
32
32
32
32
32
32
34
34
32
31
30
29
29
28
26
26
26
26
27
28
28
28
26
26
26
26
26
26
26
26
26
26
25
24
26
26
26
26
25
24
24
21
22
22
22
22
22
22
22
22
23
25
26
26
26
26
26
26
26
27
27
26
26
26
26
26
27
27
27
27
27
27
27
27
29
30
30
30
31
31
31
31
30
30
30
30
31
31
31
31
32
32
32
33
35
35
35
35
36
36
37
37
38
38
38
38
39
39
39
39
39
39
39
38
39
42
44
44
44
43
44
47
47
47
47
47
45
45
45
45
46
46
46
46
46
46
46
47
47
47
47
47
47
47
46
46
46
46
46
47
47
49
50
49
49
49
48
50
50
49
47
46
46
44
44
44
43
43
43
43
43
46
46
46
47
47
46
46
46
47
49
49
49
49
49
50
50
50
50
50
50
50
50
50
50
50
50
52
52
53
52
52
52
52
54
55
55
55
55
56
55
55
55
55
55
53
52
53
54
54
52
52
52
51
51
51
50
51
50
50
49
48
48
47
44
42
42
44
45
46
46
46
47
46
46
47
47
47
45
44
45
44
44
44
44
44
47
47
47
48
48
50
50
51
52
52
52
52
52
53
53
53
53
53
54
55
55
55
56
56
55
56
56
56
57
59
59
59
59
58
62
62
63
64
64
63
63
64
64
64
64
64
65
67
74
75
75
75
75
75
74
74
74
74
73
71
69
69
71
72
73
72
72
73
73
73
73
73
73
73
73
73
73
74
76
77
76
77
77
76
76
76
76
76
76
84
84
84
84
84
84
84
84
84
85
85
84
84
84
82
83
84
82
79
78
77
79
79
81
79
79
79
79
79
79
82
82
82
81
84
84
84
84
83
84
89
92
92
91
94
94
94
95
97
99
103
103
102
102
102
102
102
102
102
104
102
102
99
100
100
102
102
103
103
104
104
105
106
106
107
107
107
105
105
103
103
104
104
103
104
108
110
110
110
110
110
108
107
107
109
106
112
112
112
112
112
112
111
110
110
112
113
113
113
113
113
113
112
113
116
116
116
117
117
117
117
117
118
116
117
116
116
116
116
116
115
111
112
108
108
106
108
107
108
108
115
116
116
116
115
114
114
116
116
118
119
119
121
124
124
123
123
123
123
123
123
121
121
121
121
121
121
121
121
121
121
121
121
121
121
121
121
121
121
119
118
118
119
116
108
102
102
97
97
97
94
94
87
87
83
82
79
77
73
71
69
70
70
70
70
70
70
70
71
71
69
70
70
70
70
70
70
71
71
71
71
71
71
71
72
71
71
71
71
72
72
72
72
71
71
71
71
71
71
71
71
69
69
69
69
69
70
70
69
69
69
70
71
71
71
71
71
71
71
71
71
71
69
69
70
69
69
68
68
68
67
67
66
63
58
42
39
37
39
39
39
39
39
39
39
40
40
40
40
40
40
41
40
41
41
41
41
40
40
40
40
40
41
41
41
41
41
41
41
40
40
41
41
41
37
37
36
34
33
34
34
34
34
34
34
34
33
33
33
33
31
30
29
29
29
30
31
31
31
29
29
29
29
29
29
29
29
30
30
30
30
30
31
31
30
31
31
31
31
30
30
30
30
30
30
30
30
30
30
30
30
30
30
30
31
30
30
30
30
29
29
29
27
28
28
28
27
26
26
26
25
25
24
26
26
26
26
26
26
26
26
26
24
23
21
21
21
22
22
22
23
30
29
42
53
65
71
76
77
80
80
80
81
82
87
89
90
91
89
90
89
89
89
91
91
91
91
89
89
89
89
89
90
92
98
97
97
97
97
101
105
107
109
109
112
113
113
113
113
113
113
113
113
113
113
113
114
115
117
117
118
121
126
126
127
127
127
130
129
131
132
131
134
134
137
137
137
138
138
139
142
142
142
142
142
143
145
145
148
148
148
148
149
150
152
164
163
162
164
164
165
165
166
166
166
166
166
166
166
166
170
171
176
176
179
182
183
186
188
188
190
190
190
193
195
195
195
195
194
194
194
194
195
196
198
198
200
205
206
206
205
206
206
208
208
211
213
213
215
211
210
212
213
213
216
217
217
217
218
218
218
219
219
220
223
224
224
224
224
222
231
231
229
229
229
230
232
233
232
229
226
217
216
216
212
211
212
213
211
211
211
207
205
206
200
200
197
197
196
199
197
197
195
195
196
197
199
201
200
200
200
200
200
200
200
200
199
199
198
198
198
200
200
202
203
203
203
203
203
203
203
202
204
203
202
202
200
196
195
188
180
180
178
178
179
179
179
179
179
180
180
181
181
182
184
187
187
181
178
176
171
171
171
171
171
173
168
162
159
158
149
151
152
132
123
123
109
108
106
106
102
102
103
103
104
103
104
104
103
103
103
103
103
103
102
102
102
102
101
100
100
101
101
101
101
101
100
100
101
101
100
100
100
100
100
97
98
99
98
89
90
86
84
78
68
68
69
69
70
70
68
68
68
68
68
68
69
68
68
61
60
62
63
65
65
65
65
65
65
65
65
65
67
66
66
65
65
63
63
60
60
60
60
60
60
60
60
60
60
60
60
60
60
60
60
60
60
60
60
60
60
60
61
60
59
57
53
50
49
49
49
49
49
47
48
48
48
48
49
49
49
50
48
48
47
47
47
47
47
47
47
47
47
47
46
46
47
48
48
48
48
48
47
44
45
45
45
45
45
45
45
46
47
48
47
47
47
47
46
45
45
45
45
43
43
43
41
42
42
42
41
41
41
40
40
39
39
39
39
38
38
37
37
38
38
38
38
38
37
34
34
36
36
36
36
36
36
36
38
38
37
36
37
37
37
37
38
38
39
39
39
39
39
39
39
39
39
39
39
39
39
39
39
42
42
42
42
42
42
42
42
43
43
43
44
44
45
44
44
42
40
38
38
39
39
39
39
37
36
36
36
36
36
36
36
36
35
35
35
35
35
35
35
35
36
36
36
36
36
36
36
36
36
36
37
37
37
37
37
37
37
37
37
37
37
37
37
37
36
36
36
36
36
36
36
36
36
36
36
30
28
29
29
29
29
30
30
30
30
31
32
33
34
34
34
34
34
36
36
36
36
36
36
36
36
36
36
37
39
39
39
39
39
37
36
36
36
36
36
36
36
36
36
36
36
36
36
36
36
35
35
35
34
31
31
30
29
29
29
31
31
31
31
31
31
31
31
31
30
30
30
28
26
26
26
26
26
25
25
25
26
26
26
25
24
24
24
24
27
27
28
28
28
29
29
29
29
29
29
29
29
29
29
29
30
29
30
30
30
30
31
31
31
31
31
31
31
31
31
31
31
30
30
30
30
29
29
28
26
26
26
27
27
27
27
27
28
29
31
31
31
31
31
33
32
32
33
30
30
31
31
32
32
32
34
34
33
34
34
33
33
33
36
36
39
39
39
39
40
39
40
41
41
42
43
42
44
45
45
46
47
47
47
47
47
47
47
47
47
51
53
55
55
55
55
55
55
55
55
55
55
53
55
55
58
59
59
59
59
63
63
63
63
63
64
63
63
63
63
63
65
65
65
65
65
65
65
65
65
65
65
65
65
65
65
65
65
67
67
68
68
70
70
70
70
69
70
70
69
69
68
68
68
68
69
70
70
70
70
70
71
71
71
71
71
71
71
71
70
70
70
69
65
65
65
60
59
58
58
57
51
51
51
50
50
50
50
50
50
50
50
50
50
50
50
50
50
50
50
48
47
47
43
42
39
39
41
41
41
42
42
42
42
39
39
39
39
36
35
35
35
35
33
33
33
32
32
34
34
34
34
34
36
36
36
35
34
34
34
34
34
34
34
34
34
34
34
34
34
34
34
34
34
34
33
33
33
33
32
32
32
31
31
32
32
33
32
31
31
29
26
24
24
24
24
24
24
24
23
20
18
16
16
15
15
15
15
15
15
13
13
13
13
13
13
13
13
13
13
13
13
13
13
13
13
13
13
13
14
14
14
14
14
14
14
14
14
14
15
15
15
15
15
15
15
15
15
15
15
17
18
18
18
18
18
18
18
19
20
20
21
21
21
21
21
21
21
22
22
23
21
21
21
21
21
21
21
21
21
21
21
21
21
21
21
21
21
21
21
21
21
21
21
21
21
21
21
21
19
18
18
18
18
18
18
18
18
18
18
18
18
18
18
18
17
17
17
17
17
17
17
17
17
17
17
17
17
17
17
17
17
16
16
16
16
16
16
16
16
16
15
15
15
16
16
16
16
16
16
16
16
16
16
16
15
15
15
15
15
15
15
13
13
12
12
13
12
11
11
11
11
11
11
11
12
12
12
12
12
12
12
12
12
12
12
12
12
12
12
12
12
12
12
13
13
13
12
12
12
12
12
12
12
12
12
11
11
11
11
11
11
11
11
11
11
11
13
13
13
13
13
13
13
13
13
13
13
13
12
11
11
11
11
11
12
12
13
13
14
14
14
14
14
14
14
14
13
13
13
13
13
13
13
13
13
13
13
13
13
13
13
13
13
13
13
13
12
12
12
12
13
13
13
13
13
13
13
13
13
13
13
13
13
13
13
13
13
13
13
13
13
13
13
13
13
13
13
13
12
12
12
12
12
10
10
11
10
10
10
10
10
10
10
11
10
10
10
10
10
10
10
10
10
10
10
10
11
11
11
11
11
11
11
11
11
11
11
11
11
11
12
12
12
12
12
12
12
11
11
11
9
9
9
9
9
8
8
8
8
8
8
8
8
8
8
8
8
8
8
8
7
7
7
7
7
7
7
7
7
8
8
8
7
6
6
5
5
6
6
6
6
7
7
7
7
7
7
7
7
7
7
7
7
7
7
7
7
7
7
7
7
7
7
7
7
7
7
7
7
7
7
7
7
7
7
7
7
7
7
7
7
7
7
7
7
7
7
7
6
6
6
6
6
6
7
7
7
5
5
4
4
4
4
4
4
4
4
4
4
4
4
4
5
5
5
5
5
5
5
5
5
5
5
5
5
5
5
5
5
5
5
5
5
5
5
5
5
5
5
5
5
4
4
4
4
4
4
4
5
8
9
11
15
19
21
24
26
31
35
35
35
35
35
35
39
39
39
40
44
46
50
55
56
58
58
63
63
63
63
63
63
64
65
64
65
65
63
63
64
66
67
67
68
68
68
68
68
68
68
68
68
71
72
72
72
72
72
72
73
73
73
73
73
73
73
73
74
74
74
74
74
74
76
76
76
76
76
76
76
76
76
76
76
76
77
78
79
79
78
79
79
79
79
79
79
79
79
80
81
81
82
82
82
82
82
83
83
84
84
84
83
82
82
81
81
81
81
80
79
79
79
79
79
79
80
79
79
79
79
79
79
79
79
78
78
77
63
58
58
52
51
53
51
50
50
51
51
51
51
50
50
50
50
50
50
48
48
47
47
47
47
47
47
47
47
47
47
46
46
46
46
46
45
45
45
45
45
45
45
44
31
31
31
34
34
34
34
34
35
35
35
35
34
34
34
34
34
34
35
34
33
26
24
25
25
25
25
22
23
22
22
22
22
22
22
22
22
22
22
22
22
23
23
23
25
25
25
25
25
25
25
25
26
26
26
28
28
28
29
29
29
29
29
29
29
29
29
29
29
29
28
28
26
26
26
26
25
24
23
23
23
26
29
29
29
28
28
28
27
27
27
27
26
26
26
26
26
27
27
27
27
28
28
28
28
29
29
29
29
29
29
29
29
29
29
29
29
28
29
29
27
26
27
25
28
28
30
30
30
30
30
30
30
30
30
30
30
30
33
33
33
34
36
35
35
35
35
36
36
36
36
36
37
37
37
39
39
39
39
39
39
39
39
39
39
39
39
42
52
57
58
61
62
63
64
66
67
71
72
73
73
73
73
73
73
73
73
73
73
72
72
71
71
65
58
58
58
58
58
58
58
58
58
58
58
58
58
58
58
58
58
58
59
63
63
64
65
65
65
65
65
65
65
65
65
66
66
69
73
73
73
73
73
73
74
73
73
73
73
75
76
78
78
77
78
79
80
82
82
82
81
82
83
84
84
85
86
87
87
87
87
87
87
89
89
89
89
89
89
89
89
89
89
89
89
89
87
85
84
83
81
81
81
81
81
80
79
79
78
76
76
76
76
76
74
73
72
70
70
70
70
70
70
70
68
68
68
68
68
68
69
70
68
68
68
67
67
67
67
68
68
68
68
69
69
69
74
74
74
77
76
79
76
76
75
74
73
72
74
76
76
75
71
71
69
71
71
71
79
79
80
78
78
79
79
79
80
80
80
80
80
80
80
80
79
79
79
76
76
75
76
76
76
76
76
76
77
77
77
77
77
77
74
73
71
71
68
63
63
60
57
56
55
55
55
55
55
54
54
51
51
50
48
48
48
48
48
48
47
47
47
47
47
46
46
46
46
46
47
47
49
49
50
51
51
51
51
51
51
51
51
51
51
51
51
51
51
51
51
51
51
51
52
52
52
52
52
52
54
54
51
51
50
49
49
50
48
48
47
47
44
42
42
42
39
39
40
29
29
28
26
26
26
26
26
26
24
23
23
23
21
21
21
21
22
21
21
18
18
16
15
15
15
15
15
15
15
15
15
15
15
15
15
15
15
15
13
13
13
13
13
13
13
13
13
14
14
14
14
14
13
13
13
13
13
13
13
13
13
13
13
13
13
13
13
13
13
13
13
13
13
13
13
13
13
13
13
13
13
13
13
13
13
13
13
13
13
13
13
13
13
13
13
12
12
12
12
12
13
13
12
12
12
11
11
10
10
10
10
10
10
10
9
8
8
8
6
6
6
6
6
6
6
6
5
5
5
5
5
5
5
5
5
5
5
5
5
5
5
5
5
5
5
5
5
5
5
5
5
5
5
5
5
5
7
7
7
7
7
7
7
7
7
7
7
7
8
8
8
8
8
8
8
8
8
8
8
8
8
7
7
7
7
7
7
7
7
7
7
7
7
7
7
8
8
8
8
8
8
8
8
8
8
8
8
8
8
8
8
9
11
11
12
12
12
12
13
13
13
13
13
13
13
13
13
13
13
13
13
13
13
13
13
13
13
13
13
14
14
14
14
14
14
14
14
14
15
14
15
15
15
15
15
14
14
14
14
14
14
14
14
14
14
14
13
13
13
13
13
13
14
14
14
14
13
13
13
13
13
13
13
13
13
13
13
13
13
13
13
13
13
13
14
14
14
14
14
14
14
14
14
13
13
13
13
13
13
13
13
13
13
13
13
13
13
13
14
14
14
14
14
14
14
14
14
14
14
14
15
15
15
15
15
15
17
17
17
17
16
16
13
13
13
14
15
16
16
16
16
15
15
15
14
14
15
15
15
15
15
15
15
15
15
15
15
15
15
15
15
15
15
15
15
15
15
15
15
15
15
15
15
15
15
14
15
14
14
13
13
13
13
13
13
13
13
13
13
13
13
13
13
13
13
13
13
13
13
13
13
13
13
13
13
13
13
13
13
13
13
13
13
13
13
13
13
13
13
13
13
13
14
15
15
15
15
15
15
15
15
15
15
14
13
13
13
13
13
12
10
10
10
10
10
10
9
7
7
7
7
7
6
6
8
8
8
8
8
8
8
8
8
8
8
8
8
8
8
8
8
8
8
8
8
8
8
8
8
9
9
9
9
9
9
9
9
9
9
9
9
9
9
9
9
9
9
9
9
10
10
10
10
9
9
8
8
8
8
8
8
8
10
10
10
10
10
10
10
10
10
10
10
10
10
10
10
10
10
10
10
10
10
10
10
10
10
10
10
10
10
10
10
10
10
10
10
10
10
10
10
10
10
10
10
10
9
9
9
9
9
9
9
9
8
8
8
8
8
8
8
8
8
8
8
8
8
8
7
7
7
7
8
8
8
8
8
8
8
8
8
8
8
8
8
8
8
8
8
8
8
8
8
8
8
8
8
8
8
8
8
8
8
8
8
8
8
8
8
8
8
8
8
8
8
8
8
8
8
8
8
8
8
8
8
7
7
7
6
5
5
5
5
5
5
5
5
5
5
5
5
5
5
5
5
5
4
5
5
5
5
5
5
5
5
5
5
5
5
5
5
5
5
5
5
5
5
5
4
4
4
4
3
3
3
3
3
2
2
2
2
2
2
2
2
2
2
2
2
2
2
2
2
2
2
2
2
2
2
2
2
2
2
2
2
2
2
2
2
2
2
2
2
2
2
2
2
2
2
2
2
2
2
2
2
2
2
2
2
2
2
2
2
2
2
2
2
2
2
2
3
3
3
3
3
3
3
3
3
3
3
4
4
4
4
4
4
4
4
4
4
3
3
3
3
3
3
3
3
3
3
3
3
3
3
3
3
3
3
3
3
4
4
4
4
4
4
4
4
4
4
3
3
3
3
3
3
3
3
3
3
3
3
3
3
3
3
3
3
3
3
3
3
3
3
3
3
3
3
3
3
3
3
3
3
3
3
3
3
3
3
3
3
3
3
3
3
3
3
3
3
3
3
3
3
3
3
3
3
3
2
2
2
2
2
1
1
1
1
1
1
1
1
1
1
1
1
2
2
2
2
2
2
2
2
2
2
2
2
2
2
2
2
2
2
2
2
2
2
2
1
1
1
1
1
1
1
1
1
1
1
1
1
1
1
1
1
1
1
1
1
1
1
1
1
1
1
1
1
1
1
1
1
1
1
1
1
1
1
1
1
1
1
0
0
0
0
0
0
0
0
0
0
0
0
0
0
0
0
0
0
0
0
0
0
0
0
0
0
0
0
0
1
1
1
1
1
1
1
1
1
1
1
1
1
1
1
1
1
1
1
1
1
1
1
1
0
0
0
0
0
0
0
0
0
0
0
0
0
0
0
0
0
0
0
0
0
0
0
0
0
0
0
0
0
0
0
0
0
0
0
0
0
0
0
0
0
0
0
0
0
0
0
0
0
0
0
0
0
0
0
0
0
0
0
0
0
0
0
0
0
0
0
0
0
0
1
1
1
1
1
1
1
1
1
1
1
1
1
1
1
1
1
1
1
1
1
1
1
1
1
1
1
1
1
1
1
1
1
1
2
2
2
2
2
2
2
2
2
2
2
2
2
2
2
2
2
2
2
2
2
2
2
2
2
2
2
2
2
2
2
2
2
2
2
2
1
1
1
1
1
1
1
1
1
1
1
1
1
1
1
1
1
1
1
1
1
1
1
1
1
1
1
1
1
1
1
1
1
1
1
1
1
1
1
1
1
1
1
1
1
1
1
1
1
1
0
0
0
0
0
0
0
0
1
1
1
1
1
1
1
1
1
1
1
1
1
1
1
1
1
1
1
1
1
1
1
1
1
1
1
1
1
1
1
1
1
2
2
2
2
2
2
2
2
2
2
2
2
2
2
2
2
3
3
3
3
3
5
5
5
5
5
5
5
5
5
7
7
8
8
9
9
9
9
10
10
10
9
9
9
9
9
9
9
9
9
10
10
10
10
10
10
10
10
10
10
10
10
10
10
10
10
10
10
10
10
10
10
10
10
10
10
10
10
10
10
10
10
10
10
10
10
10
10
10
10
10
10
10
10
10
10
10
10
10
11
11
11
11
11
11
11
11
12
12
12
13
13
13
13
13
13
13
13
13
13
13
13
13
13
13
12
12
12
11
11
11
11
11
11
11
11
11
11
10
10
10
10
9
7
7
7
7
7
7
7
7
7
7
7
7
7
7
7
7
7
7
7
7
7
7
7
7
7
7
7
7
7
7
7
5
6
7
7
7
7
7
7
7
7
7
6
6
6
6
6
6
6
6
5
5
5
5
5
5
5
5
5
5
5
5
5
5
5
5
5
5
4
4
3
3
3
3
3
3
3
3
3
3
3
3
3
3
3
3
3
3
3
3
3
4
4
4
4
4
4
4
4
4
4
4
4
4
4
4
4
3
3
3
3
3
3
3
3
3
2
2
2
2
2
2
2
2
2
2
2
2
2
2
2
2
2
2
2
2
2
2
2
2
2
2
2
2
2
2
2
2
2
2
2
2
2
2
2
2
2
2
2
2
2
2
2
3
3
3
4
4
4
4
4
4
4
4
4
4
4
4
4
4
4
3
3
3
3
3
3
3
3
2
2
2
2
2
2
2
2
2
2
2
2
2
2
2
2
2
2
2
2
2
2
2
2
2
2
2
2
2
2
2
2
2
2
2
2
2
2
2
2
2
3
3
3
3
3
3
3
3
4
4
4
4
4
4
4
4
4
4
4
4
4
4
4
4
4
4
4
4
4
4
4
4
4
4
4
4
4
4
4
4
4
4
4
4
4
4
4
4
4
4
4
4
4
4
4
4
4
4
4
4
4
4
4
4
5
5
5
5
5
5
5
5
5
5
5
5
5
5
5
5
5
5
5
5
5
5
5
5
5
5
5
5
5
5
5
4
4
4
4
4
4
4
4
4
4
4
4
4
4
4
4
4
4
4
4
4
4
4
4
4
4
4
4
4
4
4
4
4
4
4
4
4
4
4
4
4
4
4
4
4
4
4
4
4
4
4
4
4
4
4
4
4
4
4
4
4
4
4
4
4
4
4
4
3
2
2
2
2
2
2
2
2
2
2
2
2
2
2
2
2
2
2
2
2
2
2
2
2
2
0
0
0
0
0
0
0
0
0
0
0
0
0
0
0
0
0
0
0
0
0
0
0
0
0
0
0
0
0
0
0
0
0
0
0
0
0
0
0
0
0
0
0
0
0
0
0
0
0
0
0
0
0
0
0
0
0
0
0
0
0
0
0
0
0
0
0
0
0
0
0
0
0
0
0
0
0
0
0
0
0
0
0
0
0
0
0
0
0
0
0
0
0
1
2
2
2
2
2
2
2
2
2
2
2
2
2
2
2
2
2
2
2
2
2
2
2
2
2
2
2
2
2
2
2
2
2
2
2
2
3
3
3
3
3
3
3
3
3
3
3
3
3
3
3
3
3
3
3
3
3
3
3
3
3
3
3
3
3
3
3
3
3
3
3
3
3
3
3
3
3
3
3
3
3
3
3
3
3
3
3
3
3
3
3
3
3
3
3
3
3
3
3
3
3
3
3
3
3
3
3
3
3
3
3
3
3
3
3
3
3
3
3
3
3
3
2
2
2
2
2
2
2
2
2
2
2
1
1
1
1
1
1
1
1
1
1
1
1
1
1
1
1
0
0
0
0
0
0
0
0
0
0
0
0
0
1
1
1
1
1
1
1
2
1
1
1
1
1
1
1
1
1
1
1
1
1
2
2
2
2
2
2
2
2
2
2
2
2
2
2
3
3
3
3
3
3
3
3
3
3
3
3
3
3
3
4
4
4
4
4
4
4
4
4
4
4
4
4
4
5
5
5
5
5
6
6
6
6
7
7
7
7
7
7
7
7
7
7
7
7
7
7
7
7
7
8
8
8
8
8
8
8
8
8
8
8
8
8
8
8
8
8
8
8
8
8
8
8
8
8
8
8
8
8
8
7
7
7
7
7
7
7
7
7
7
7
7
7
7
7
7
7
7
7
7
7
7
7
7
7
7
7
7
7
7
7
7
7
7
7
7
7
7
6
5
5
5
5
5
5
5
5
5
5
5
5
5
5
5
5
5
5
5
5
5
5
5
5
5
5
5
5
5
5
5
5
5
5
5
5
5
5
5
5
5
5
5
5
5
5
4
4
4
3
3
3
3
3
3
3
3
2
2
2
2
2
2
2
2
2
2
2
2
2
2
2
2
2
2
2
2
2
2
2
2
1
1
1
1
1
1
1
1
2
2
2
2
2
2
2
2
2
2
2
2
2
2
2
2
2
2
2
2
2
2
2
2
2
2
2
2
2
2
2
2
2
2
2
2
2
2
2
2
2
2
2
2
2
2
2
2
2
2
2
2
2
2
2
2
2
2
2
2
2
2
2
2
2
2
2
3
3
3
3
3
3
3
3
3
3
3
3
3
3
3
3
3
3
3
3
3
3
3
3
3
3
3
3
3
3
3
3
3
3
3
3
3
3
3
3
3
3
3
3
3
3
3
3
3
3
3
2
2
2
2
2
2
2
2
2
2
2
2
2
2
2
2
2
2
2
2
2
2
2
2
2
2
2
1
1
1
1
1
1
0
0
0
0
0
0
0
0
0
0
0
0
0
0
0
0
0
0
0
0
0
0
0
0
0
0
0
0
0
0
0
0
0
0
0
0
0
0
0
0
0
0
0
0
0
0
0
0
0
0
0
0
0
0
0
0
0
0
0
0
0
0
0
0
0
0
0
0
0
0
0
0
0
0
0
0
0
0
0
0
0
0
0
0
0
0
0
0
0
0
0
0
0
0
0
0
0
1
1
1
1
1
1
1
2
2
2
2
2
2
2
2
2
2
2
2
2
2
2
2
2
2
2
2
2
2
2
2
2
2
2
2
2
2
2
2
2
2
2
2
2
2
2
2
2
3
4
4
4
4
5
5
5
5
5
6
6
6
6
6
6
6
6
6
7
7
7
7
7
7
7
7
7
7
7
8
8
8
8
8
8
8
8
9
9
9
9
9
9
9
9
9
9
9
9
9
9
9
9
9
9
9
10
10
10
12
12
13
13
13
13
13
13
13
13
13
13
13
13
13
12
12
12
13
13
13
13
13
13
13
13
13
13
13
13
13
14
14
14
14
14
14
14
14
14
14
14
14
14
14
13
13
13
12
12
12
12
12
12
12
12
12
12
12
12
12
12
12
12
12
13
13
13
13
13
13
13
13
13
13
13
13
13
13
13
13
13
13
13
13
13
13
13
13
13
12
12
12
11
11
11
11
11
10
10
10
10
10
10
10
10
10
10
10
10
10
10
10
10
10
10
10
10
10
10
10
10
10
10
10
10
10
10
10
10
10
10
10
10
10
10
10
10
10
10
9
9
8
8
6
5
5
5
5
5
4
5
4
4
4
4
4
4
4
4
5
5
5
5
5
5
5
5
5
4
4
4
4
4
4
4
4
4
4
4
4
4
4
4
4
4
4
4
4
4
4
4
4
3
3
3
3
3
4
4
4
4
4
4
4
4
4
4
4
4
3
3
4
3
3
3
3
3
3
3
3
3
3
3
3
3
3
3
3
3
3
3
3
3
3
3
3
3
3
3
3
3
3
3
3
3
3
3
3
3
3
3
3
3
3
3
3
3
3
3
3
3
3
3
3
3
3
3
3
4
4
4
4
4
5
5
5
5
5
5
5
5
5
5
5
5
5
5
5
5
5
5
5
5
5
5
5
4
4
4
4
4
4
4
4
4
4
4
4
4
4
4
4
4
4
4
4
4
4
4
4
5
5
5
5
5
5
5
3
3
3
3
3
2
2
2
2
2
2
2
2
2
2
2
2
2
2
2
2
2
2
2
2
2
2
2
2
2
2
2
2
2
2
2
2
2
2
2
2
2
2
2
2
2
2
2
2
2
2
2
2
2
2
2
2
2
2
2
2
2
2
2
2
2
2
2
2
2
2
2
2
2
2
2
2
2
2
2
2
2
2
2
2
2
2
2
2
2
2
2
2
2
2
2
2
2
4
4
4
4
4
4
4
4
3
3
2
2
2
2
2
2
2
2
2
2
2
2
2
2
2
2
2
2
2
2
2
2
2
2
2
2
2
2
2
2
2
2
2
2
2
2
3
3
3
3
3
3
3
3
5
5
5
5
4
4
4
4
4
4
4
4
4
4
4
4
4
4
4
4
4
4
4
4
4
4
4
5
5
5
5
5
5
5
5
5
5
5
5
5
5
5
5
5
5
5
5
5
5
5
5
5
5
5
5
5
5
5
5
5
5
5
5
5
5
5
5
5
5
5
5
5
5
5
5
5
5
5
5
5
5
5
5
5
5
5
5
5
5
5
5
5
5
5
5
5
5
5
5
5
5
3
3
3
3
3
3
3
3
3
3
3
3
2
3
3
3
3
3
2
2
2
3
3
3
3
3
4
4
4
4
4
4
4
4
4
4
4
4
4
4
4
4
4
4
4
4
4
4
4
4
4
4
4
4
4
4
4
4
4
5
5
5
5
5
5
5
5
5
5
5
5
6
5
5
5
5
6
6
6
6
6
6
6
6
6
6
6
6
6
6
6
6
6
6
6
6
6
6
6
6
6
5
5
5
5
5
5
5
5
5
5
5
5
5
5
5
6
6
6
7
7
7
7
7
7
7
7
7
7
7
7
7
7
7
7
7
7
7
7
7
7
7
7
7
7
7
7
7
7
7
7
7
7
7
7
7
7
8
8
8
8
8
8
8
8
8
8
8
8
8
8
9
9
9
8
7
7
7
7
7
7
7
7
7
7
7
7
6
6
6
6
6
6
6
6
6
6
6
6
6
6
6
6
6
6
6
6
6
6
6
6
6
6
6
6
6
6
6
6
6
6
6
6
6
6
6
6
6
6
6
6
6
6
5
5
5
5
6
6
6
6
6
6
6
6
6
6
6
6
6
5
5
5
5
5
5
5
5
5
5
5
5
5
5
5
10
17
23
23
24
25
25
29
29
31
33
34
34
33
33
33
34
34
34
35
35
35
37
37
37
37
37
37
37
37
39
41
41
41
41
41
40
40
40
40
40
42
42
42
42
42
42
44
45
46
46
46
46
46
46
47
47
47
47
47
47
47
47
48
49
49
50
50
50
50
50
50
50
50
50
51
51
52
52
54
54
54
54
54
55
55
55
56
56
58
58
58
60
60
60
60
60
61
63
63
63
63
63
62
62
62
63
63
63
63
63
63
63
63
64
64
64
65
65
68
68
69
69
69
69
68
69
69
69
69
69
69
69
69
69
70
70
71
71
71
71
72
71
69
70
68
68
68
62
59
56
55
55
52
55
55
55
55
55
56
56
56
56
55
55
55
52
52
52
52
52
52
53
53
55
55
56
56
56
56
56
56
56
56
56
56
56
56
55
54
53
50
41
41
40
40
40
41
41
41
41
42
43
44
44
44
44
44
44
44
44
44
44
44
44
44
43
43
41
41
40
40
40
41
40
40
40
40
40
40
43
42
41
42
42
42
42
44
44
44
44
38
34
36
35
35
31
31
31
31
31
31
31
31
31
32
32
32
32
32
33
34
34
34
34
34
34
34
34
34
36
36
36
36
36
36
36
36
36
36
36
36
35
33
33
33
33
33
33
33
33
33
33
33
32
31
31
31
31
31
27
27
27
26
26
26
26
26
26
27
27
27
27
28
28
28
28
28
28
28
27
26
26
27
28
29
28
28
28
28
28
28
28
28
27
26
26
26
26
26
26
26
26
26
25
24
24
24
24
24
24
24
24
24
24
24
24
24
24
24
24
24
24
26
26
26
26
25
25
25
25
25
25
25
26
25
23
23
23
22
22
25
26
26
26
25
25
25
26
26
26
26
26
26
26
26
26
26
26
26
26
26
26
26
25
26
26
26
26
23
23
21
21
20
20
20
20
19
20
20
21
21
21
21
21
21
21
23
23
23
23
23
23
23
23
23
23
23
23
23
23
24
24
24
24
24
24
24
23
22
22
22
22
22
22
22
22
21
21
21
21
21
22
22
23
23
23
23
23
25
26
26
26
26
26
26
26
26
27
27
27
27
27
27
27
27
27
26
26
27
27
27
29
30
31
31
31
33
33
33
33
33
33
33
34
34
34
34
34
35
35
35
35
35
35
35
34
34
34
34
34
35
34
33
33
33
33
34
34
34
34
34
34
34
34
34
30
30
29
29
29
29
29
29
29
28
29
29
29
29
29
30
30
30
30
30
30
30
30
30
30
30
30
30
30
30
30
30
30
30
30
30
30
30
30
30
29
29
29
29
29
30
30
30
30
30
29
29
29
28
28
28
27
28
29
28
27
25
23
23
21
21
21
21
21
21
21
20
20
21
20
20
20
20
20
20
21
21
21
21
21
21
21
21
21
21
21
21
21
21
21
21
21
21
21
21
22
22
22
23
23
23
23
23
23
25
26
26
26
26
26
27
28
29
29
29
29
29
26
27
24
21
18
18
18
17
17
17
17
17
18
18
18
18
18
18
18
19
19
19
19
19
19
19
19
19
19
19
19
19
19
19
19
19
19
19
19
19
19
19
20
20
20
22
22
22
22
22
22
22
22
22
22
21
21
21
21
21
21
21
21
21
21
21
21
21
21
21
21
21
21
21
21
21
21
21
21
21
21
21
21
21
21
21
21
21
21
21
21
21
21
21
21
21
21
21
21
21
21
21
22
22
22
22
22
22
22
23
23
23
23
23
22
22
22
21
21
21
21
21
19
18
18
17
17
17
17
17
17
17
17
17
17
17
17
17
17
17
17
17
16
16
14
14
14
13
13
13
13
13
13
13
13
13
13
13
13
12
11
8
7
7
7
7
7
7
7
7
8
8
8
8
8
8
8
8
8
8
8
9
9
9
9
9
9
9
9
9
9
9
9
9
9
9
9
9
9
9
9
9
9
9
9
9
9
9
9
9
8
8
8
8
7
7
8
7
7
7
7
7
7
7
7
7
7
7
7
7
7
7
7
7
7
7
7
7
7
7
7
7
7
7
7
7
7
7
6
6
6
6
6
6
6
6
6
6
6
5
5
5
5
5
5
5
5
5
5
5
6
6
5
5
5
5
6
6
6
6
5
5
5
5
5
5
6
6
7
7
7
6
6
7
7
7
7
7
7
7
7
6
6
6
6
6
6
6
6
6
6
6
6
6
6
6
6
6
6
6
5
5
5
5
5
5
5
5
5
5
5
5
5
5
5
5
6
7
7
7
7
7
7
7
7
7
7
7
7
7
7
7
7
7
7
7
7
7
7
7
7
7
7
7
7
7
7
7
7
7
8
8
8
8
8
8
8
8
9
9
9
9
9
9
9
9
9
9
9
9
9
9
9
9
9
9
9
9
9
9
9
9
9
9
9
9
9
9
9
9
9
9
9
8
8
7
7
8
8
9
10
10
11
11
11
11
11
11
11
11
11
12
12
12
13
13
13
13
13
13
13
13
13
14
13
13
13
13
13
13
13
13
13
13
13
13
13
13
13
13
13
13
13
13
13
12
10
10
10
10
10
11
11
11
11
12
12
12
12
12
12
12
12
12
12
12
12
12
12
10
10
10
10
10
10
11
11
11
11
12
12
12
12
12
12
12
12
12
12
13
13
13
13
13
13
13
13
13
13
13
13
13
13
13
13
13
13
13
13
13
13
13
13
13
13
13
13
13
13
12
11
11
11
11
11
11
12
12
12
12
13
13
13
13
13
13
13
13
13
13
13
13
13
13
13
13
13
13
13
13
13
13
13
13
13
13
13
13
14
14
14
14
14
14
14
14
14
14
15
15
15
15
15
15
15
15
15
15
15
15
15
15
15
15
15
15
15
15
15
15
15
15
15
14
14
14
14
13
13
12
12
12
12
12
12
12
11
11
11
10
10
9
8
8
8
8
9
9
9
9
9
9
9
9
9
9
9
9
9
9
9
9
9
9
9
9
9
9
8
8
10
10
10
10
10
10
10
10
10
10
10
10
10
10
10
10
8
8
8
8
9
9
9
10
10
10
10
10
10
10
10
10
10
10
10
10
10
10
10
10
10
10
11
11
11
11
11
11
11
13
13
13
13
13
11
11
11
11
11
11
11
11
11
11
11
9
9
9
9
8
8
8
8
8
8
8
8
8
9
9
9
9
9
9
9
9
9
9
10
10
10
10
10
9
9
10
10
10
10
10
10
10
10
10
10
10
10
10
10
10
10
10
10
10
10
10
10
10
10
10
10
10
10
10
10
10
10
10
10
10
10
10
10
10
10
10
10
9
9
9
9
9
8
8
8
8
8
8
8
8
8
8
8
8
8
8
8
8
8
7
7
7
7
7
7
7
7
7
7
7
7
7
7
7
6
6
6
6
6
7
7
7
7
7
7
7
7
7
7
7
7
7
7
7
7
7
7
6
5
5
5
5
5
5
5
4
4
3
3
3
3
3
2
2
2
2
2
2
2
2
2
2
2
2
2
2
2
2
2
2
2
2
2
2
2
4
4
4
4
4
4
4
4
4
4
4
4
4
4
4
4
4
4
4
5
5
5
5
5
5
5
6
6
6
7
7
7
7
7
7
7
7
7
7
7
7
7
7
7
7
7
7
7
7
7
7
7
7
7
8
8
8
8
8
9
9
9
9
9
9
9
9
9
9
9
9
9
9
9
9
9
8
8
8
8
8
8
8
8
8
7
7
7
7
7
7
7
7
7
7
7
7
7
7
7
7
7
7
7
7
7
8
8
8
8
8
8
8
8
8
8
8
8
8
8
8
8
8
9
8
8
8
8
8
8
8
8
8
8
9
9
9
9
9
9
9
9
8
8
8
8
8
8
9
9
10
9
9
9
9
9
9
8
8
7
7
7
7
7
8
8
9
9
9
9
9
9
9
9
9
9
9
9
10
10
10
10
10
10
10
10
10
10
10
11
11
11
11
10
10
10
10
10
10
10
10
10
10
10
10
9
9
9
9
9
9
9
9
9
9
9
9
9
10
10
10
10
10
10
10
10
10
10
10
10
10
10
10
10
10
10
10
10
10
10
9
9
9
9
9
9
9
9
9
9
9
9
8
8
8
9
9
9
9
9
9
9
9
9
9
9
9
9
9
9
9
9
9
9
9
9
9
9
9
9
9
9
9
9
9
9
9
9
9
9
9
9
9
9
10
10
9
9
9
8
7
7
7
7
7
7
8
8
8
8
9
9
8
8
8
8
8
8
8
8
8
8
8
7
8
8
8
7
7
7
7
7
9
9
9
8
8
8
8
8
9
9
9
9
9
9
8
8
9
9
9
9
9
9
9
9
10
10
10
10
10
10
11
11
11
11
11
11
11
11
11
11
11
10
10
10
10
10
10
10
10
10
10
10
10
10
10
10
10
10
10
10
10
11
12
12
12
12
12
12
12
12
12
12
12
12
12
12
13
13
13
13
13
13
13
13
13
13
12
12
12
12
12
12
12
12
13
12
12
12
12
12
12
12
12
12
12
12
12
12
12
12
12
12
12
12
12
12
12
12
12
12
12
12
12
12
12
12
12
11
11
10
10
10
10
10
9
7
6
6
6
6
6
6
6
6
6
6
6
6
6
5
5
6
6
6
6
6
6
6
6
6
6
6
6
6
6
6
6
7
7
7
7
7
7
7
7
7
7
7
7
7
7
7
7
7
7
7
7
7
7
7
7
7
7
7
7
7
7
7
7
7
7
7
7
7
7
7
6
6
6
6
6
6
6
6
6
6
6
6
6
6
6
6
6
6
6
6
6
6
6
7
7
7
7
7
7
7
6
6
6
6
7
7
7
7
7
7
7
7
7
7
8
8
8
8
8
8
8
8
8
8
8
9
8
8
8
8
8
8
8
8
9
10
10
10
10
11
11
11
11
11
11
11
11
11
13
13
13
11
11
11
11
11
11
10
10
10
10
10
11
11
11
11
11
12
11
11
11
11
11
11
11
11
11
11
11
11
11
11
11
11
11
11
11
11
11
11
11
11
11
11
11
11
11
11
11
11
11
11
11
11
11
11
11
11
11
11
11
11
11
11
11
11
11
11
11
11
11
11
11
11
11
11
11
11
12
12
12
12
11
11
11
11
11
11
11
10
10
10
10
10
10
10
10
10
10
10
10
10
10
10
13
13
13
13
13
13
12
12
12
12
12
13
13
13
13
13
12
12
12
12
12
12
12
11
11
10
10
10
10
10
10
10
11
12
12
10
10
9
13
14
14
13
13
13
13
13
13
13
13
13
13
13
13
13
13
13
13
13
13
13
13
13
13
13
13
13
13
13
13
13
13
13
13
13
13
12
12
12
12
12
13
13
13
13
13
13
13
13
13
13
13
13
13
11
12
12
12
12
12
12
12
12
12
12
13
13
13
13
13
13
13
13
13
13
13
13
13
13
13
13
13
13
13
13
13
13
13
13
13
13
13
13
13
13
13
13
13
13
14
15
15
15
15
15
15
15
15
15
15
15
15
15
15
15
15
15
14
14
14
14
14
14
14
14
14
14
14
14
14
14
14
14
14
14
14
14
14
14
14
13
13
10
10
10
10
10
10
10
10
10
10
10
10
10
10
10
10
10
10
10
10
10
10
10
10
9
9
9
9
8
8
8
8
7
7
7
4
3
3
4
4
4
4
4
4
4
3
3
3
3
3
4
4
4
4
4
4
5
5
5
5
5
5
5
5
5
5
5
5
5
5
6
6
6
6
6
7
7
7
7
7
7
7
7
7
7
7
7
6
6
6
6
6
6
6
6
6
6
6
6
6
6
6
6
7
9
9
9
9
9
9
9
9
9
9
9
9
10
10
10
10
10
11
11
11
12
12
12
12
13
13
13
13
13
13
13
14
16
16
16
16
16
16
16
16
17
17
17
17
17
18
18
18
18
17
17
17
17
17
17
18
18
18
18
18
18
18
18
18
18
18
18
19
19
19
19
18
18
18
18
18
18
18
18
18
18
18
18
18
18
18
18
18
18
19
19
18
18
18
18
18
18
18
18
18
18
18
18
18
18
19
19
19
19
19
19
19
19
19
19
22
22
22
22
22
22
22
22
22
21
21
19
19
21
21
21
21
22
22
22
23
23
22
23
23
23
23
23
23
23
23
23
23
23
21
21
21
20
20
20
20
20
22
21
21
21
21
21
21
21
21
21
21
21
21
21
21
21
21
23
23
23
23
23
23
23
23
22
22
22
21
21
21
21
21
21
21
21
21
21
21
21
21
21
21
21
22
22
22
22
22
22
22
22
23
22
23
23
22
22
22
22
23
23
22
23
23
23
23
23
23
23
23
23
22
22
22
21
21
22
22
22
22
22
22
23
23
23
23
23
23
26
26
26
26
29
29
29
29
28
28
28
28
29
29
29
28
28
28
28
28
28
29
29
27
26
26
22
22
22
21
22
22
23
23
24
24
24
24
24
24
24
24
24
24
25
25
25
25
25
25
25
26
26
26
26
26
26
26
28
28
29
29
30
29
29
29
29
29
29
29
29
31
31
31
33
32
32
32
31
31
31
31
31
31
31
31
31
32
33
34
34
34
34
34
34
34
34
34
34
34
34
34
34
34
34
34
34
34
34
34
35
35
35
35
35
35
35
35
36
36
36
36
36
36
35
35
35
33
31
31
31
31
33
33
33
32
33
33
34
34
34
34
34
34
34
34
34
34
36
36
34
34
34
34
34
31
31
30
30
29
29
29
29
30
31
31
31
31
31
31
30
30
30
30
30
30
30
30
30
30
29
29
30
30
30
31
31
31
31
31
31
31
29
29
28
28
27
26
23
23
22
21
21
20
20
19
19
19
19
19
19
19
19
19
19
18
18
18
18
18
18
18
18
18
18
18
18
18
18
18
18
18
18
18
16
16
16
16
17
17
17
17
17
16
16
16
16
16
16
16
15
17
17
16
16
15
15
15
15
14
13
13
13
13
13
13
13
12
10
12
8
8
8
10
10
10
10
10
10
10
10
10
10
10
10
10
10
10
10
10
10
10
10
10
10
10
10
10
10
10
10
11
11
13
13
13
13
13
13
13
13
13
14
14
15
15
15
15
15
15
15
15
15
14
15
15
15
15
15
15
14
15
17
17
17
17
18
18
18
18
18
19
20
20
20
20
21
22
23
23
22
22
22
22
22
22
22
22
22
22
22
22
22
22
22
22
22
22
22
23
23
23
23
23
23
23
23
23
23
23
23
23
23
24
25
25
25
25
25
25
25
26
26
26
26
26
26
26
26
26
26
25
26
26
27
27
28
28
28
28
28
28
29
29
29
29
29
29
29
29
29
29
30
30
30
30
31
31
31
34
34
34
36
36
36
36
36
36
36
36
36
36
36
36
36
36
36
36
35
34
34
34
34
34
34
36
36
36
36
36
35
34
34
34
34
35
34
34
34
34
34
34
35
35
35
35
35
34
34
35
35
35
36
35
35
35
35
34
34
35
35
34
34
34
33
33
33
32
32
33
33
32
32
32
32
32
32
32
31
31
30
29
29
27
27
26
26
26
29
29
29
29
31
31
31
31
32
32
32
31
31
33
33
40
40
39
42
41
40
40
40
42
43
42
43
47
47
47
50
50
50
52
51
50
50
50
50
51
51
51
51
51
51
51
51
51
51
50
50
51
51
51
52
52
52
52
51
50
50
50
50
51
51
51
51
52
52
52
54
54
54
54
53
53
53
53
53
53
52
52
50
50
50
50
50
50
50
50
51
51
51
51
51
52
52
52
54
54
54
55
55
55
55
55
55
56
55
55
55
55
54
54
54
54
55
55
55
55
55
55
55
55
55
55
55
55
55
55
53
53
53
52
52
52
51
50
50
48
47
46
43
43
41
40
39
39
38
39
38
37
36
36
36
34
31
28
28
27
27
27
27
27
27
27
26
26
26
26
26
26
26
26
26
26
26
26
26
26
26
26
26
26
26
26
26
26
26
26
26
27
27
27
27
27
27
27
27
27
27
27
27
26
26
26
26
25
25
25
18
16
14
14
14
12
12
12
12
13
13
12
12
12
13
13
13
13
13
13
14
14
14
14
15
15
15
15
15
14
15
15
14
14
14
14
14
14
14
14
14
14
14
14
14
14
14
14
14
14
14
14
15
15
15
15
15
15
15
15
15
16
16
16
17
16
17
18
18
18
18
18
18
18
18
18
18
17
17
17
17
17
16
16
16
16
16
16
16
16
16
16
16
16
16
16
16
15
15
15
17
17
17
18
18
18
18
18
18
18
18
18
18
18
18
18
18
18
18
18
18
17
17
17
17
18
18
18
18
18
18
18
18
18
18
18
18
18
18
18
19
19
19
19
19
19
19
19
19
19
19
19
19
21
21
21
18
18
18
18
18
18
18
18
18
18
18
18
18
18
18
17
17
17
17
17
17
17
17
17
17
17
17
17
17
17
17
17
12
12
9
9
9
9
10
10
10
10
12
12
12
12
12
12
12
12
13
13
13
13
13
13
14
15
15
15
15
15
18
18
18
18
18
18
18
18
18
19
19
20
20
20
20
20
20
21
21
21
21
21
21
23
23
23
23
23
23
23
23
24
24
25
25
25
25
25
25
25
26
26
26
26
27
27
27
27
27
27
27
27
27
27
27
28
29
29
29
30
31
31
31
31
31
31
31
32
32
32
32
32
34
34
35
36
36
37
38
38
41
42
42
42
42
42
43
43
43
43
42
42
42
42
42
42
42
42
44
46
46
47
47
47
47
47
47
47
47
47
47
47
47
47
47
47
47
47
47
47
48
48
47
44
44
43
43
43
43
42
42
42
42
42
42
42
42
42
42
42
42
43
43
43
43
43
43
44
44
44
44
44
44
44
44
44
45
45
45
44
44
44
44
44
44
44
44
44
44
44
44
44
44
44
44
44
44
46
46
46
46
46
46
47
45
45
45
45
45
44
44
44
44
44
43
42
42
33
29
23
19
19
20
20
19
19
19
19
20
20
20
18
18
18
18
18
18
19
19
20
20
20
20
20
20
20
20
20
20
18
18
19
20
18
18
17
16
16
18
18
18
18
18
18
18
18
18
19
19
19
19
19
19
19
19
19
18
17
17
17
18
16
16
16
16
15
17
17
17
17
17
17
17
18
18
18
18
18
18
18
18
18
18
18
18
18
18
18
18
18
18
18
18
18
18
18
18
18
18
19
19
19
19
19
19
17
17
17
17
17
18
18
17
17
17
17
17
17
17
17
18
18
20
20
19
19
19
19
19
20
20
20
21
20
21
21
21
21
21
21
21
21
21
21
21
21
21
21
21
21
22
22
21
21
21
22
22
22
22
22
22
23
23
23
23
23
24
23
23
23
22
22
21
21
21
20
21
17
17
18
18
18
19
19
19
19
19
19
19
19
19
19
19
19
20
20
21
21
21
21
21
21
21
21
19
19
19
21
21
21
21
21
21
21
21
22
22
21
21
21
21
21
21
21
21
21
20
19
19
20
21
21
21
21
21
21
23
23
23
23
23
23
21
21
21
22
23
23
23
23
23
24
24
24
25
25
25
25
25
26
26
26
26
26
26
26
26
26
26
26
26
26
26
26
26
25
25
25
26
27
27
27
27
27
27
27
27
27
27
27
27
27
27
26
26
26
26
26
27
28
28
28
29
33
33
34
34
33
33
33
33
34
34
34
34
31
30
29
29
29
29
29
29
29
29
31
31
32
32
32
33
33
34
34
34
34
33
33
33
33
32
33
31
32
31
31
31
31
31
31
31
31
31
31
33
36
36
36
39
39
41
41
41
41
41
42
42
42
42
44
43
44
44
44
45
45
47
47
47
46
47
47
47
48
48
50
50
51
49
49
49
49
49
49
49
49
50
51
52
52
52
52
52
52
52
52
52
52
52
54
54
54
54
54
54
54
53
52
48
48
48
48
49
49
49
49
49
49
50
50
50
50
50
49
49
49
48
48
49
49
49
49
49
49
49
47
48
48
48
47
47
47
47
47
47
47
47
47
47
47
47
47
47
47
47
47
47
47
47
46
46
46
44
42
41
41
39
39
39
39
39
38
38
37
37
37
37
37
37
36
36
36
36
36
35
35
35
35
35
35
35
35
35
34
33
31
31
30
29
24
24
24
23
21
21
21
21
21
21
20
17
10
9
9
9
10
10
9
9
7
7
6
6
6
5
5
5
5
5
5
5
5
5
5
5
5
5
5
5
5
6
6
6
6
6
6
6
6
6
6
6
5
5
5
5
5
5
6
6
6
6
6
6
5
5
5
5
5
5
5
5
5
5
5
5
5
5
5
5
5
5
5
5
5
5
5
5
5
5
5
5
4
4
4
3
2
2
2
2
2
2
2
2
2
2
2
2
2
2
2
2
2
2
2
2
2
2
2
2
2
2
2
2
2
2
2
2
2
2
2
2
2
2
2
2
2
2
2
2
2
1
1
1
1
1
1
1
2
2
2
3
3
2
2
2
2
2
2
2
2
2
2
2
2
2
2
2
2
2
2
2
2
2
2
2
3
3
4
4
4
4
4
4
4
4
4
4
4
4
4
4
4
4
4
4
4
4
4
4
4
4
4
4
4
4
4
4
4
4
4
4
4
4
3
3
3
3
3
3
3
3
3
3
3
3
3
3
3
3
3
3
3
3
3
3
3
3
3
3
3
3
3
3
3
3
4
4
4
4
4
4
4
4
4
4
4
4
4
4
4
4
4
5
5
5
5
5
5
5
5
6
6
6
6
7
7
7
7
7
7
7
7
7
7
7
7
7
8
8
8
8
8
8
8
8
8
8
8
8
8
8
8
8
8
8
8
8
8
8
8
8
8
9
9
9
7
7
7
7
7
7
6
6
7
7
7
7
7
7
7
7
7
7
7
7
7
7
7
7
7
7
7
7
7
7
7
7
7
7
7
7
7
7
7
7
7
7
7
7
7
7
7
7
7
7
7
7
7
8
8
8
10
10
10
10
10
10
10
10
10
10
10
10
11
11
11
11
11
11
11
11
11
11
11
11
11
11
11
11
11
11
11
11
11
11
11
11
11
11
11
11
11
11
11
11
11
11
11
10
10
10
10
10
10
10
11
11
11
11
11
11
11
11
11
11
11
11
11
11
11
11
11
11
10
10
9
7
7
6
6
6
6
6
6
6
6
6
6
6
6
6
6
6
6
6
6
6
5
5
5
5
5
5
5
5
5
5
5
5
5
5
5
5
5
5
5
5
5
5
5
5
5
5
5
5
4
4
4
4
4
3
3
3
3
4
4
4
4
4
4
4
3
2
2
2
2
2
2
2
2
2
2
2
2
2
1
2
2
2
2
2
2
2
2
2
2
2
2
2
2
2
2
2
2
2
2
2
2
2
2
2
2
2
2
2
2
2
2
2
2
2
2
2
2
2
2
2
2
2
2
2
2
2
2
2
2
2
2
2
2
2
2
2
2
2
2
2
2
2
2
2
2
2
2
2
2
2
2
2
2
2
2
2
2
2
2
2
2
2
2
2
2
2
2
2
2
2
2
2
2
2
2
2
2
2
2
2
2
2
2
2
2
2
2
2
2
2
2
2
2
2
2
2
2
2
2
2
2
2
2
2
2
2
2
0
0
0
0
0
0
0
0
0
0
0
0
0
0
0
0
0
0
0
0
0
0
0
0
0
0
0
0
0
0
0
0
0
0
0
0
0
0
0
0
0
0
0
0
0
0
0
0
0
0
0
0
0
0
0
0
0
0
0
0
0
0
0
0
0
0
0
0
0
0
0
0
0
0
0
0
0
0
0
0
0
0
0
0
0
0
0
0
0
0
0
0
0
0
0
0
0
0
0
0
0
0
0
0
0
0
0
0
0
0
0
0
0
0
0
0
0
0
0
0
0
0
0
0
0
0
0
0
0
0
0
0
0
0
0
0
0
0
0
0
0
0
0
0
0
0
0
0
0
0
0
0
0
0
0
0
0
0
0
0
0
0
0
0
0
0
0
0
0
0
0
0
0
0
0
0
0
0
0
0
0
0
0
0
0
0
0
0
0
0
0
0
0
0
0
0
0
0
0
0
0
0
0
0
0
0
0
0
0
0
0
0
0
0
0
0
0
0
0
0
0
0
0
0
0
0
0
0
0
0
0
0
0
0
0
0
0
0
0
0
0
0
0
0
0
0
0
0
0
0
0
0
0
0
0
0
0
0
0
0
0
0
0
0
0
0
0
0
0
0
0
0
0
0
0
0
0
0
0
0
0
0
0
0
0
0
0
0
0
0
0
0
0
0
0
0
0
0
0
0
0
0
0
0
0
0
0
0
0
0
0
0
0
0
0
0
0
0
0
0
0
0
0
0
0
0
0
0
0
0
0
0
0
0
0
0
0
0
0
0
0
0
0
0
0
0
0
0
0
0
0
0
0
0
0
0
0
0
0
0
0
0
0
0
0
0
0
0
0
0
0
0
0
0
0
0
0
0
0
0
0
0
0
0
0
0
0
0
0
0
0
0
0
0
0
0
0
0
0
0
0
0
0
0
0
0
0
0
0
0
0
0
0
0
0
0
0
0
0
0
0
0
0
0
0
0
0
0
0
0
0
0
0
0
0
0
0
0
0
0
0
0
0
0
0
0
0
0
0
0
0
0
0
0
0
0
0
0
0
0
0
0
0
0
0
0
0
0
0
0
0
0
0
0
0
0
0
0
0
0
0
0
0
0
0
0
0
0
0
0
0
0
0
0
0
0
0
0
0
0
0
0
0
0
0
0
0
0
0
0
0
0
0
0
0
0
0
0
0
0
0
0
0
0
0
0
0
0
0
0
0
0
0
0
0
0
0
0
0
0
0
0
0
0
0
0
0
0
0
0
0
0
0
0
0
0
0
0
0
0
0
0
0
0
0
0
0
0
0
0
0
0
0
0
0
0
1
1
1
1
1
1
1
1
1
1
1
1
1
1
1
1
1
1
1
1
1
1
1
1
1
1
1
1
1
1
1
1
1
1
1
1
1
1
1
1
1
1
1
1
1
1
1
1
1
1
1
0
0
0
0
0
0
0
0
0
0
0
0
0
0
0
0
0
0
0
0
0
0
0
0
0
0
0
0
0
0
0
0
0
0
0
0
0
0
0
0
0
0
0
0
0
0
0
0
0
0
0
0
0
0
0
0
0
2
2
2
2
2
2
2
2
2
2
2
2
2
3
3
3
3
3
3
3
3
3
3
3
3
3
3
3
3
3
3
3
3
3
3
3
3
3
3
3
3
3
3
3
3
3
3
3
3
3
3
3
3
3
3
3
3
3
3
3
3
3
3
3
3
3
3
3
3
3
3
3
3
3
3
3
3
3
3
3
3
3
3
3
3
3
3
3
3
3
3
3
3
3
3
3
3
3
3
3
4
4
4
4
4
4
4
4
4
4
4
4
4
4
4
4
4
4
4
4
4
4
4
4
4
4
3
3
3
3
3
3
3
3
3
3
3
3
3
3
3
2
2
2
2
2
2
2
2
2
2
2
2
2
2
2
2
1
1
1
0
0
0
0
0
0
0
0
0
0
0
0
0
0
0
0
0
0
0
0
0
0
0
0
0
0
0
0
0
0
0
0
0
0
2
2
2
2
2
2
2
2
2
2
2
2
2
2
2
2
2
2
2
2
2
2
2
2
2
2
2
2
2
2
2
2
2
2
2
3
3
3
3
3
3
3
3
3
3
3
4
4
4
4
4
4
4
4
4
4
4
4
4
4
4
4
4
4
4
4
4
4
4
4
4
4
4
4
4
4
4
4
4
4
4
4
4
4
4
4
4
4
4
4
4
4
4
4
4
4
4
4
4
4
4
4
4
4
4
4
4
4
4
4
4
4
4
4
4
4
4
4
4
4
4
4
4
4
4
4
4
4
4
4
4
4
4
4
4
4
4
4
4
4
4
4
4
4
4
4
4
4
4
4
4
4
4
3
2
2
2
2
2
2
2
2
2
2
2
2
2
2
2
2
2
2
2
2
2
2
2
2
2
2
2
2
2
2
1
1
1
1
1
1
1
1
1
1
1
1
1
1
1
0
0
0
0
0
0
0
0
0
0
0
0
0
0
0
0
0
0
0
0
0
0
0
0
0
0
0
0
0
0
0
0
0
0
0
0
0
0
0
0
0
0
0
0
0
0
0
0
0
0
0
0
0
0
0
0
0
0
0
0
0
0
0
0
0
0
0
0
0
0
0
0
0
0
0
0
0
0
0
0
0
0
0
0
0
0
0
0
0
0
0
0
0
0
0
0
0
0
0
0
0
0
0
0
0
0
0
0
0
0
0
0
0
0
0
0
0
0
0
0
0
0
0
0
0
0
0
0
0
0
0
0
0
0
0
0
0
0
0
0
0
0
0
0
0
0
0
0
0
0
0
0
0
0
0
0
0
0
0
0
0
0
0
0
0
0
0
0
0
0
0
0
0
0
0
0
0
0
0
0
0
0
0
0
0
0
0
0
0
0
0
0
0
0
0
0
0
0
0
0
0
0
0
0
0
0
0
0
0
0
0
0
0
0
0
0
0
0
0
0
0
0
0
0
0
0
0
0
0
0
0
0
0
0
0
0
0
0
0
0
0
0
0
0
0
0
0
0
0
0
0
0
0
0
0
0
0
0
0
0
0
0
0
0
0
0
0
0
0
0
0
0
0
0
0
0
0
0
0
0
0
0
0
0
0
0
0
0
0
0
0
0
0
0
0
0
0
0
0
0
0
0
0
0
0
0
0
0
0
0
0
0
0
0
0
0
0
0
0
0
0
0
0
0
0
0
0
0
0
0
0
0
0
0
0
0
0
0
0
0
0
0
0
0
0
0
0
0
0
0
0
0
0
0
0
0
0
0
0
0
0
0
0
0
0
0
0
0
0
0
0
0
0
0
0
0
0
0
0
0
0
0
0
0
0
0
0
0
0
0
1
1
1
1
1
1
1
1
1
1
1
1
1
1
1
1
1
1
1
1
1
1
1
1
1
1
1
1
1
1
1
1
1
1
1
1
1
1
1
1
1
1
1
1
1
1
1
1
1
1
1
1
1
2
2
2
2
2
2
2
2
2
2
2
2
2
2
7
7
7
7
7
7
7
7
7
7
8
9
9
9
9
9
10
10
10
10
10
10
10
10
11
11
11
12
12
12
12
12
12
12
12
12
12
12
12
12
12
12
12
13
13
13
13
13
13
13
13
13
13
13
15
15
16
16
16
17
17
17
17
17
18
18
18
18
19
21
21
22
22
23
24
24
24
25
25
25
26
26
26
28
28
28
28
29
29
29
29
29
29
29
29
29
29
29
29
29
29
29
29
29
29
29
29
30
30
31
31
31
31
31
31
31
31
31
32
31
31
31
31
31
31
31
31
31
32
32
32
32
32
32
32
32
32
32
32
32
32
32
32
32
32
32
32
32
32
32
32
32
33
33
34
34
34
34
34
34
34
34
34
34
34
34
34
35
34
34
30
30
30
30
30
30
30
30
30
29
29
29
29
29
28
23
23
23
23
22
21
21
21
21
21
21
22
22
22
22
22
22
22
22
22
21
21
21
21
21
21
21
21
21
21
21
21
21
21
21
21
21
22
22
22
22
21
21
21
20
20
20
19
19
19
19
19
17
18
18
20
20
20
21
20
21
22
22
22
22
22
22
23
24
24
24
23
23
24
24
24
25
26
26
27
26
26
29
29
29
30
29
29
29
29
29
29
29
29
33
34
34
34
34
34
34
34
34
34
34
34
34
34
34
34
34
34
34
34
34
34
34
35
35
36
36
36
36
36
36
37
37
37
37
37
38
38
38
38
38
38
39
39
39
39
39
39
39
39
39
39
39
39
39
39
39
40
40
40
40
41
41
41
42
42
42
42
42
41
41
41
41
41
41
41
41
43
43
43
43
43
43
43
43
43
43
43
43
43
44
44
44
43
46
46
42
42
42
42
42
42
42
42
42
42
43
43
43
43
43
43
43
43
43
43
42
42
42
42
42
42
42
42
44
44
44
44
42
41
40
38
38
39
39
39
39
39
39
39
38
38
36
37
36
36
34
34
34
34
31
30
29
29
26
26
26
26
26
26
26
26
26
26
26
26
26
26
26
26
26
26
25
25
24
24
23
23
23
23
23
23
23
23
23
23
23
23
23
23
23
22
21
21
21
21
20
19
19
19
19
19
18
18
18
18
18
18
18
18
18
18
18
18
19
19
19
19
18
19
19
19
19
20
21
21
21
21
21
18
18
18
18
16
15
15
15
15
15
15
15
15
15
15
15
15
15
15
15
15
14
11
11
12
12
12
12
10
10
10
10
10
10
10
10
10
10
10
10
10
10
11
11
11
11
11
12
13
13
13
13
13
13
13
13
13
13
13
13
13
13
13
13
13
13
14
14
14
14
14
14
14
14
14
14
14
14
14
14
14
14
15
15
15
15
15
15
15
15
15
15
15
15
15
15
15
15
15
15
15
15
15
15
14
14
14
14
12
11
11
11
11
11
11
11
11
11
11
11
11
11
11
11
11
11
11
11
11
11
11
11
11
11
11
11
11
11
11
11
11
11
11
11
11
11
11
11
11
11
11
11
11
10
10
9
9
9
9
9
9
9
9
9
8
7
7
7
7
7
7
7
7
7
7
7
7
7
6
6
6
6
6
6
6
6
6
6
6
6
6
6
6
6
6
6
6
6
6
6
6
6
6
6
6
5
5
5
5
5
5
5
5
5
5
5
5
5
4
3
2
2
1
1
1
1
1
1
1
0
0
0
0
0
0
0
0
0
0
0
0
0
0
0
0
0
0
0
0
0
0
0
0
0
0
0
0
0
0
0
0
0
0
0
0
0
0
0
1
1
1
1
1
1
1
1
1
1
1
1
1
1
1
1
1
1
1
1
1
1
1
1
1
1
1
1
1
1
1
1
1
2
2
2
2
2
2
2
2
2
2
2
2
2
2
2
2
2
2
2
2
2
2
2
2
2
2
2
2
2
2
2
2
2
2
2
2
2
2
2
2
2
2
2
2
2
2
2
2
2
2
2
2
2
2
2
2
2
2
2
2
2
2
2
3
3
3
3
3
3
3
3
3
3
3
3
3
3
3
3
3
3
3
3
3
3
3
3
3
3
3
3
2
2
2
2
2
2
2
2
2
2
2
2
2
2
2
2
2
2
2
2
2
2
2
2
2
2
2
2
2
2
2
2
2
2
2
2
2
2
2
2
2
4
4
4
4
4
4
4
4
4
4
4
4
4
4
4
4
3
3
3
3
3
3
3
3
3
3
2
2
2
2
2
2
2
2
2
2
2
2
2
```
