## Supplemental Data S2 for "Transcriptome profiling of *Variovorax paradoxus* EPS under different growth conditions reveals regulatory and structural novelty in biofilm formation": TrimmomaticLog3-2_TrimmomaticLog3-1_NC_014931_v1_m15_l33_fr.plus.wig (part 3 of 17)

```
2
2
2
2
2
2
2
2
2
2
2
2
2
2
2
2
2
2
2
3
3
3
3
3
3
3
3
3
3
3
3
3
3
3
3
3
3
3
3
3
4
4
4
4
4
4
4
4
4
4
4
4
4
4
4
4
4
4
4
4
4
4
4
4
4
4
4
4
3
3
3
3
3
3
3
3
3
3
3
3
3
3
3
3
3
3
3
3
3
3
3
3
3
3
3
3
3
3
3
3
3
3
3
3
3
3
3
3
3
3
3
3
3
3
3
3
3
3
3
3
3
3
3
3
3
2
2
2
1
1
1
1
1
1
1
1
1
1
0
0
0
0
0
0
0
0
0
0
0
0
0
0
0
0
0
0
0
0
0
0
0
0
0
0
0
0
0
0
0
0
0
0
0
0
0
0
0
0
0
0
0
0
0
0
0
0
0
0
0
0
0
0
0
0
1
1
1
1
1
0
0
0
0
0
0
0
0
0
0
0
0
0
0
0
0
0
0
0
0
0
0
0
0
0
0
0
0
0
0
0
0
0
0
0
0
0
0
0
0
0
0
0
0
0
0
0
0
0
0
0
0
0
0
0
0
0
0
0
0
0
0
0
0
0
0
0
0
0
0
0
0
0
0
0
0
0
0
0
0
0
0
0
0
0
0
0
0
0
0
0
0
0
0
0
0
0
0
0
0
0
0
0
0
0
0
0
0
0
0
0
0
0
0
0
0
0
0
0
0
0
0
0
0
0
0
0
0
0
0
0
0
0
0
0
0
0
0
0
0
0
0
0
0
0
0
0
0
0
0
0
0
0
0
0
0
0
0
0
0
0
0
0
0
0
0
0
0
0
0
0
0
0
0
0
0
0
0
0
0
0
0
0
0
1
1
1
1
1
1
1
1
1
1
1
1
1
1
1
1
1
1
1
1
1
1
1
1
1
1
1
1
1
1
1
1
1
1
1
1
1
1
1
1
1
1
1
1
1
2
2
2
2
2
2
2
2
2
2
2
2
2
2
2
2
2
2
2
2
2
2
2
2
2
2
2
2
2
2
2
2
2
2
2
2
2
2
2
2
2
2
2
2
2
2
2
2
2
2
2
2
2
2
2
2
2
2
2
2
2
2
2
2
2
2
2
2
2
2
2
2
2
2
2
2
2
2
2
1
1
1
1
2
2
2
2
2
2
2
2
2
2
2
2
2
2
2
2
2
2
2
2
2
2
2
2
2
2
2
2
2
2
2
2
2
2
2
2
2
2
2
2
2
2
2
2
2
2
2
2
2
2
2
2
2
2
2
2
2
2
2
2
2
2
2
2
1
1
1
1
1
1
1
1
0
0
0
0
0
0
0
0
0
0
0
0
0
0
0
0
0
0
0
0
0
0
0
0
0
0
0
0
0
0
0
0
0
0
0
0
0
0
0
0
0
0
0
0
0
0
0
0
0
1
1
1
1
1
1
1
1
1
1
1
1
1
1
1
1
1
1
1
1
1
1
1
1
1
1
1
1
1
1
1
1
1
1
1
1
1
1
1
1
1
1
1
1
1
1
1
1
1
1
1
1
1
1
1
1
1
1
1
1
1
1
1
1
1
1
1
1
1
1
1
1
1
1
1
1
1
1
1
1
1
1
1
1
1
1
1
1
1
1
1
1
1
1
1
1
1
1
1
1
1
1
1
1
1
1
1
1
1
1
1
1
1
1
1
1
1
1
1
1
1
1
1
1
1
1
1
1
0
0
0
0
0
0
0
0
0
0
0
0
0
0
0
0
0
0
0
0
0
0
0
0
0
0
0
0
0
0
0
0
0
0
0
0
0
0
0
0
0
0
0
0
0
0
0
0
0
0
0
0
0
0
0
0
0
0
0
0
0
0
0
0
0
0
0
0
0
0
0
0
0
0
0
0
0
0
0
0
0
0
0
0
0
0
0
0
0
0
0
0
0
0
0
0
0
0
0
0
0
0
0
0
0
0
0
0
0
0
0
0
0
0
0
0
0
0
0
0
0
0
0
0
0
0
0
0
0
0
0
0
0
0
0
0
0
0
0
0
0
0
0
0
0
0
0
0
0
0
0
0
0
0
0
0
0
0
0
0
0
0
0
0
0
0
0
0
0
0
0
0
0
0
0
0
0
0
0
0
0
0
0
0
0
0
0
0
0
0
0
0
0
0
0
0
0
0
0
0
0
0
0
0
0
0
0
0
0
0
0
0
0
0
0
0
0
0
0
0
0
0
0
0
0
0
0
0
0
0
0
0
0
0
0
0
0
0
0
0
0
0
0
0
0
0
0
0
0
0
0
0
1
1
1
1
1
1
1
1
1
1
1
1
1
1
1
1
1
1
1
1
1
1
1
1
1
1
1
1
1
1
1
1
1
1
1
1
1
1
1
1
1
1
1
1
1
1
1
1
1
1
1
1
1
1
1
1
1
1
1
1
1
1
1
1
1
1
1
1
1
1
1
1
1
1
1
1
1
1
1
1
1
0
0
0
0
0
0
0
0
0
0
0
0
0
0
0
0
0
0
0
0
0
0
0
0
0
0
0
0
0
0
0
0
0
0
0
0
0
0
0
0
0
0
0
0
0
0
0
0
0
0
0
0
0
0
0
0
0
0
0
0
0
0
0
0
0
0
0
0
0
0
0
0
0
0
0
0
0
0
0
0
0
0
0
0
0
0
0
0
0
0
0
0
0
0
0
0
0
0
0
0
0
0
0
0
0
0
0
0
0
0
0
0
0
0
0
0
0
0
0
0
0
0
0
0
0
0
0
0
0
0
0
0
0
0
0
0
0
0
0
0
0
0
0
0
0
0
0
0
0
0
0
0
0
0
0
0
0
0
0
0
0
0
0
0
1
1
1
1
1
1
1
1
1
1
1
1
1
1
1
1
1
1
1
1
1
1
1
1
1
1
1
1
1
1
1
1
1
1
1
1
1
1
1
1
1
1
1
1
1
1
0
0
0
0
0
0
0
0
0
0
0
0
0
0
0
0
0
0
0
0
0
0
0
0
0
0
0
0
0
0
0
0
0
0
0
0
0
0
0
0
0
0
0
0
0
0
0
0
0
0
0
0
0
0
0
0
0
0
0
0
0
0
0
0
0
0
0
0
0
0
0
0
0
0
0
0
0
0
0
0
0
0
0
0
0
1
1
1
0
0
0
0
0
0
0
0
0
0
0
0
0
0
0
0
0
0
0
0
0
0
0
0
0
0
0
0
0
0
0
0
0
0
0
0
0
0
0
0
0
0
0
0
0
0
0
0
0
0
0
0
0
0
0
0
0
0
0
0
0
0
0
0
0
0
0
0
0
0
0
0
0
0
0
0
0
0
0
0
0
0
0
0
0
0
0
0
0
0
0
0
0
0
0
0
0
0
0
0
0
0
0
0
0
0
0
0
0
0
0
0
0
0
0
0
0
0
0
0
0
0
0
0
0
0
0
0
0
0
0
0
0
0
0
0
0
0
0
0
0
0
0
0
0
0
0
0
0
0
0
0
0
0
0
0
0
0
0
0
0
0
0
0
0
0
0
0
0
0
0
0
0
0
0
0
0
0
0
0
0
0
0
0
0
0
0
0
0
0
0
0
0
0
0
0
0
0
0
0
0
0
0
0
0
0
0
0
0
0
0
0
0
0
0
0
0
0
0
0
0
0
0
0
0
0
0
0
0
0
0
0
0
0
0
0
0
0
0
0
0
0
0
0
0
0
0
0
0
0
0
0
0
0
0
0
0
0
0
0
0
0
0
0
0
0
0
0
0
0
0
0
0
0
0
0
0
0
0
0
0
0
0
0
0
0
0
0
0
0
0
0
0
0
0
0
0
0
0
0
0
0
0
0
0
0
0
0
0
0
0
0
0
0
0
0
0
0
0
0
0
0
0
0
0
0
0
0
0
0
0
0
0
0
0
0
0
0
0
0
0
0
0
0
0
0
0
0
0
0
0
0
0
0
0
0
0
0
0
0
0
0
0
0
0
0
0
0
0
0
0
0
0
0
0
1
1
2
2
2
2
2
2
2
2
2
2
2
2
2
2
2
2
2
2
2
2
2
2
2
2
2
2
2
2
2
2
2
2
2
2
2
2
2
2
2
2
2
2
2
2
2
2
2
2
2
2
2
2
2
2
2
2
2
2
2
2
2
2
2
2
2
2
2
2
2
2
2
2
2
2
2
2
2
2
2
2
2
2
2
2
2
2
2
2
2
2
2
2
2
2
2
2
2
2
2
2
2
2
2
2
2
2
2
2
2
2
2
2
2
2
2
2
2
2
2
2
2
2
2
2
2
2
2
2
2
2
2
2
2
2
2
2
2
2
2
2
2
2
2
2
2
2
2
2
2
2
2
2
2
2
2
2
2
0
0
0
0
0
0
0
0
0
0
0
0
0
0
0
0
0
0
0
0
0
0
0
0
0
0
0
0
0
0
0
0
0
0
0
0
0
0
0
0
0
0
0
0
0
0
0
0
0
0
0
0
0
0
0
0
0
0
0
0
0
0
0
0
0
0
0
0
0
0
0
0
0
0
0
0
0
0
0
0
0
0
0
0
0
0
0
0
0
0
0
0
0
0
0
0
0
0
0
0
0
0
0
0
0
0
0
0
0
0
0
0
0
0
0
0
0
0
0
0
0
0
0
0
0
0
0
0
0
0
0
0
0
0
0
0
0
0
0
0
0
0
0
0
0
0
0
0
0
0
0
0
0
0
0
0
0
0
0
0
0
0
0
0
0
0
0
0
0
0
0
0
0
0
0
0
0
0
0
0
0
0
0
0
0
0
0
0
0
0
0
0
0
0
0
0
0
0
0
0
0
0
0
0
0
0
0
0
0
0
0
0
0
0
0
0
0
0
0
0
0
0
0
0
0
0
0
0
0
0
0
0
0
0
0
0
0
0
0
0
0
0
0
0
0
0
0
0
0
0
0
0
0
0
0
0
0
0
0
0
0
0
0
0
0
0
0
0
0
0
0
0
0
0
0
0
0
0
0
0
0
0
0
0
0
0
0
0
0
0
0
0
0
0
0
0
0
0
0
0
0
0
0
0
0
0
0
0
0
0
0
0
0
0
0
0
0
0
0
0
0
0
0
0
0
0
0
0
0
0
0
0
0
0
0
0
0
0
0
0
0
0
0
0
0
0
0
1
1
1
1
1
1
1
1
1
1
1
1
1
1
1
1
1
1
1
1
1
1
1
1
1
1
1
1
1
1
1
1
1
1
1
1
1
1
1
1
1
1
1
1
1
1
1
1
1
1
1
1
1
1
1
1
1
1
1
1
1
1
1
1
1
1
1
1
1
1
1
1
1
1
1
1
1
1
1
0
0
0
0
0
0
0
0
0
0
0
0
0
0
0
0
0
0
0
0
0
0
0
0
0
0
0
0
0
0
0
0
0
0
0
1
1
1
1
1
1
1
1
1
1
1
1
1
2
2
2
2
2
2
2
2
2
2
2
1
1
1
1
1
1
1
1
1
1
1
1
1
1
1
1
1
1
1
1
1
1
1
1
1
1
1
1
1
1
1
1
1
1
1
1
1
1
1
1
1
1
1
1
1
1
1
1
1
1
1
1
1
1
1
1
1
1
1
1
1
1
1
1
1
1
1
1
1
1
1
1
1
1
1
1
1
1
1
1
1
1
1
1
1
1
1
1
1
1
1
0
0
0
0
0
0
0
0
0
0
0
0
0
0
0
0
0
0
0
0
0
0
0
0
0
0
0
0
0
0
0
0
0
0
0
0
0
0
0
0
0
0
0
0
0
0
0
0
0
0
0
0
0
0
0
0
0
0
0
0
0
0
0
0
0
0
0
0
0
0
0
0
0
0
0
0
0
0
0
0
0
0
0
0
0
0
0
0
0
0
0
0
0
0
0
0
0
0
0
0
0
0
1
1
1
1
1
1
1
1
1
1
1
1
1
1
1
1
1
1
1
1
1
1
1
1
1
1
1
1
1
1
1
1
1
1
1
1
1
1
1
1
1
1
1
1
1
1
1
1
1
1
1
1
1
1
1
1
1
1
1
1
1
1
1
1
1
1
1
1
1
1
1
1
1
1
1
1
1
1
1
1
1
1
1
1
1
1
1
1
1
1
1
1
1
1
1
1
1
1
1
1
1
1
1
1
1
1
1
1
1
1
1
1
1
1
0
0
0
0
0
0
0
0
0
0
0
0
0
0
0
0
0
0
0
0
0
0
0
0
0
0
0
0
0
0
0
0
0
0
0
0
0
0
0
0
0
0
0
0
0
0
0
0
0
0
0
0
0
0
0
0
0
0
0
0
0
0
0
0
0
0
0
0
0
0
0
0
0
0
0
0
0
0
0
0
0
0
0
0
0
0
0
0
0
0
0
0
0
0
0
0
0
0
0
0
0
0
0
0
0
0
0
0
0
0
0
0
0
0
0
0
0
0
0
0
0
0
0
0
0
0
0
0
0
0
0
0
0
0
0
0
0
0
0
0
0
0
0
0
0
0
0
0
0
0
0
0
0
0
0
0
0
0
0
0
0
0
0
0
0
0
0
0
0
0
0
0
0
0
0
0
0
0
0
0
0
0
0
0
0
0
0
0
0
0
0
0
0
0
0
0
0
0
0
0
0
0
0
0
0
0
0
0
0
0
0
0
0
0
0
0
0
0
0
0
0
0
0
0
0
0
0
0
0
0
0
0
0
0
0
0
0
0
0
0
0
0
0
0
0
0
0
0
0
0
0
0
0
0
0
0
0
0
0
0
0
0
0
0
0
0
0
0
0
0
0
0
0
0
0
0
0
0
0
0
0
0
0
0
0
0
0
0
0
0
0
0
0
0
0
0
0
0
0
0
0
0
0
0
0
0
0
0
1
1
1
1
1
1
1
1
1
1
1
1
1
1
1
1
1
1
1
1
1
1
1
1
1
1
1
1
1
1
1
1
1
1
1
1
1
1
1
1
1
1
0
0
0
0
0
0
0
0
0
0
0
0
0
0
0
0
0
0
0
0
0
0
0
0
0
0
0
0
0
0
0
0
0
0
0
0
0
0
0
0
0
0
0
0
0
0
0
0
0
0
0
0
0
0
0
0
0
0
0
0
0
0
0
0
0
0
0
0
0
0
0
0
0
0
0
0
0
0
0
0
0
0
0
0
0
0
0
0
0
0
0
0
0
0
0
0
0
0
0
0
0
0
0
0
0
0
0
0
0
0
0
0
0
0
0
0
0
0
0
0
0
0
0
0
0
0
0
0
0
0
0
0
0
0
0
0
0
0
0
0
0
0
0
0
0
0
0
0
0
0
0
0
0
0
0
0
0
0
0
0
0
0
0
0
0
0
0
0
0
0
0
0
0
0
0
0
0
0
0
0
0
0
0
0
0
0
0
0
0
0
0
0
0
0
0
0
0
0
0
0
0
0
0
0
0
0
0
0
0
0
0
0
0
0
0
0
0
0
0
0
0
0
0
0
0
0
0
0
0
0
0
0
0
0
0
0
0
0
0
0
0
0
0
0
0
0
0
0
0
0
0
0
0
0
0
0
0
0
0
0
0
0
0
0
0
0
0
0
0
0
0
0
0
0
0
0
0
0
0
0
0
0
0
0
0
0
0
0
0
0
0
0
0
0
0
0
0
0
0
0
0
1
1
1
1
1
1
1
1
1
1
1
1
1
1
1
1
1
1
1
1
1
1
1
1
1
1
1
1
1
1
1
1
1
1
1
1
1
1
1
1
1
1
1
1
1
1
1
1
1
1
1
1
1
1
1
1
1
1
1
0
0
0
0
0
0
0
0
0
0
0
0
0
0
0
0
0
0
0
0
0
0
0
0
0
0
0
0
0
0
0
0
0
0
0
0
0
0
0
0
0
0
0
0
0
0
0
0
0
0
0
0
0
0
0
0
0
0
0
0
0
0
0
0
0
0
0
0
0
0
0
0
0
0
0
0
0
0
0
0
0
0
0
0
0
0
0
0
0
0
0
0
0
0
0
0
0
0
0
0
0
0
0
0
0
0
0
0
0
0
0
0
0
0
0
0
0
0
0
0
0
0
0
0
0
0
0
0
0
0
0
0
0
0
0
0
0
0
0
0
0
0
0
0
0
0
0
0
0
0
0
0
0
0
0
0
0
0
0
0
0
0
0
0
0
0
0
0
0
0
0
0
0
0
0
0
0
0
0
0
0
0
0
0
0
0
0
0
0
0
0
0
0
0
0
0
0
0
0
0
0
0
0
0
0
0
0
0
0
0
0
0
0
0
0
0
0
0
0
0
0
0
0
0
0
0
0
0
0
0
0
1
1
1
1
1
1
1
1
1
1
1
1
1
1
1
1
1
1
1
1
1
1
1
1
1
1
1
1
1
1
1
1
1
1
1
1
1
1
2
2
2
2
2
2
2
2
2
2
2
2
2
2
2
2
2
2
2
2
2
2
2
2
2
2
2
2
2
2
2
2
2
2
2
2
2
2
2
2
2
2
2
2
2
2
2
2
2
2
2
2
2
2
2
2
2
2
2
2
2
2
2
2
2
2
2
2
2
2
2
2
2
2
2
2
2
2
2
2
2
1
1
1
1
1
1
1
1
1
1
1
1
1
1
1
1
1
1
1
1
1
1
1
1
1
1
1
1
1
1
1
1
1
1
1
1
1
1
1
1
1
1
1
1
1
1
1
1
1
1
1
1
1
1
1
1
1
1
2
1
1
0
0
0
0
0
0
0
0
0
0
0
0
0
0
0
0
0
0
0
0
0
0
0
0
0
0
0
0
0
0
0
0
0
0
0
0
0
0
0
0
0
0
0
0
0
0
0
0
0
0
0
0
0
0
0
0
0
0
0
0
0
0
0
0
0
1
1
1
1
1
1
1
1
1
1
1
1
1
1
1
1
1
1
2
2
2
2
2
2
2
2
2
2
2
2
2
2
2
2
2
2
2
2
2
2
2
2
2
2
2
2
2
2
2
2
2
2
2
2
2
2
2
2
1
1
1
1
1
1
1
1
1
2
2
2
2
2
2
2
2
2
2
2
2
2
2
2
2
2
2
2
2
2
2
2
2
2
2
2
2
2
2
2
2
2
2
2
2
2
2
2
2
2
2
2
2
2
2
2
2
2
2
2
2
2
2
2
2
2
2
2
2
2
1
1
1
1
1
1
1
1
1
1
1
1
1
1
1
1
1
1
1
1
1
1
1
1
1
1
1
1
1
1
1
1
1
1
1
1
1
1
1
1
1
1
1
1
1
1
1
1
1
1
1
1
1
1
1
1
1
1
1
1
1
1
1
1
1
1
1
1
1
1
1
1
1
1
1
1
1
1
0
0
0
1
1
1
1
1
1
1
1
1
1
1
1
1
1
1
1
1
1
1
1
1
1
1
1
1
1
1
1
1
1
1
1
1
1
1
1
1
1
1
1
1
1
1
1
1
1
1
1
1
1
1
1
1
1
1
1
1
1
1
1
1
1
1
1
1
1
2
2
2
2
2
2
2
2
2
2
2
2
2
2
2
2
2
2
2
2
2
2
2
2
2
2
2
2
2
2
2
2
2
2
2
2
2
2
2
2
2
2
2
2
2
2
2
2
2
2
2
2
2
2
2
2
2
2
2
2
2
2
2
2
2
2
2
2
2
2
2
2
2
2
2
2
1
1
1
1
1
1
1
1
1
1
1
1
1
1
1
1
1
1
1
1
1
1
1
1
1
1
1
1
1
1
1
1
1
1
1
1
1
1
0
0
0
0
0
0
0
0
0
0
0
0
0
0
0
0
0
0
0
0
0
0
0
0
0
0
0
0
0
0
0
0
0
0
0
0
0
0
0
0
0
0
0
0
0
0
0
0
0
0
0
0
0
0
0
0
0
0
2
3
3
3
3
3
3
3
3
3
3
3
3
3
3
3
3
3
3
3
3
3
3
4
4
5
5
5
5
5
5
5
5
5
5
5
5
5
5
5
5
5
5
5
5
5
5
5
5
5
5
5
5
5
5
5
5
6
6
6
6
7
7
7
7
7
7
7
7
7
7
7
7
7
7
7
7
7
7
7
7
7
7
7
7
6
6
6
6
6
6
6
6
6
6
6
6
6
6
6
6
6
6
6
6
6
6
6
6
6
6
6
6
6
6
6
6
6
6
6
6
6
6
6
6
6
6
6
6
6
5
5
5
5
5
5
5
5
5
5
5
5
5
5
5
5
5
5
5
5
5
5
5
5
5
5
5
5
5
5
5
5
5
5
5
5
5
5
5
5
5
5
5
5
5
5
5
5
5
5
5
5
5
5
5
5
5
5
5
5
5
5
5
5
5
5
5
5
5
2
2
2
2
2
2
2
2
2
2
2
2
2
2
1
1
1
0
0
0
0
0
0
0
0
0
0
0
0
0
0
0
0
0
0
0
0
0
0
0
0
0
0
0
0
0
0
0
0
0
0
0
0
0
0
0
0
0
0
0
0
0
0
0
0
0
0
0
0
0
0
0
0
0
0
0
0
0
0
0
0
0
0
0
0
0
0
0
0
0
0
0
0
0
0
0
0
0
0
0
0
0
0
0
0
0
0
0
0
0
0
0
0
0
0
0
0
0
0
0
0
0
0
0
0
0
0
0
0
0
0
0
0
0
0
0
0
0
0
0
0
0
0
0
0
0
0
0
0
0
0
0
0
0
0
0
0
0
0
0
0
0
0
0
0
0
0
0
0
0
0
0
0
0
0
0
0
0
0
0
0
0
0
0
0
0
0
0
0
0
0
0
0
0
0
0
0
0
0
0
0
0
0
0
0
0
0
0
0
0
0
0
0
0
0
0
0
0
0
0
0
0
0
0
0
0
0
0
1
1
1
2
2
2
2
2
2
2
3
3
3
3
3
3
3
3
3
3
3
3
3
3
3
3
3
3
3
3
3
3
3
3
3
3
3
3
3
3
3
3
3
3
3
3
3
3
3
3
3
3
3
3
3
3
3
3
3
3
3
3
3
3
3
4
4
4
4
4
4
4
4
4
4
4
4
4
4
4
4
4
4
4
4
4
4
4
4
4
4
4
4
4
4
4
4
4
4
4
4
4
4
4
4
4
4
4
4
4
4
4
4
4
4
4
4
4
4
4
4
4
4
4
4
4
4
4
4
4
4
4
3
3
3
3
3
3
3
2
2
2
2
2
2
2
2
2
2
2
2
2
2
2
2
2
2
2
2
2
2
2
2
2
2
2
2
2
2
2
2
2
2
2
2
2
2
2
0
0
0
0
0
0
0
0
0
0
0
0
0
0
0
0
0
0
0
0
0
0
0
0
0
0
0
0
0
0
0
0
0
0
0
0
0
0
0
0
0
0
0
0
0
0
0
0
0
0
0
0
0
0
0
0
0
0
0
0
0
0
0
0
0
0
0
0
0
0
0
0
0
0
0
0
0
0
0
0
0
0
0
0
0
0
0
0
0
0
0
0
0
0
0
0
0
0
0
0
0
0
0
0
0
0
0
0
0
0
0
0
0
0
0
0
0
0
0
0
0
0
1
1
1
1
1
1
1
1
1
1
1
1
1
1
1
1
1
1
1
1
1
1
1
1
1
1
1
1
1
1
1
1
1
1
1
1
1
1
1
1
1
1
1
1
1
2
2
2
2
2
2
2
2
2
2
2
2
2
2
2
2
2
2
2
2
2
2
2
2
2
2
2
2
2
2
2
2
2
2
1
1
1
1
1
1
1
1
1
1
1
1
1
1
1
1
1
1
1
1
1
1
1
1
1
1
1
1
1
1
1
1
1
1
1
1
1
1
1
1
1
1
1
1
1
1
1
1
1
1
1
1
1
1
1
0
0
0
0
0
0
0
0
0
0
0
0
0
0
0
0
0
0
0
0
0
0
0
0
0
0
0
0
0
0
0
0
0
0
0
0
0
0
0
0
0
0
0
0
0
0
0
0
0
0
0
0
0
0
0
0
0
0
0
0
0
0
0
0
0
0
0
0
0
0
0
0
0
0
0
0
0
0
0
0
0
0
0
0
0
0
0
0
0
0
0
0
0
0
0
0
0
0
0
0
0
0
0
0
0
0
0
0
0
0
0
0
0
0
0
0
0
0
0
0
0
0
0
0
0
0
0
0
0
0
0
0
0
0
0
0
0
0
0
0
0
0
0
0
0
0
0
0
0
0
0
0
0
0
0
0
0
0
0
0
0
0
0
0
0
0
0
0
0
0
0
0
0
0
0
0
0
0
0
0
0
0
0
0
0
0
0
0
0
0
0
0
0
0
0
0
0
0
0
0
0
0
0
0
0
0
0
0
0
0
0
0
0
0
0
0
0
0
0
0
0
0
0
0
0
0
0
0
0
0
0
0
0
0
0
0
0
0
0
0
0
0
0
0
0
0
0
0
0
0
0
0
0
0
0
0
0
0
0
0
0
0
0
0
0
0
0
0
0
0
0
0
0
0
0
0
0
0
0
0
0
0
0
0
0
0
0
0
0
0
0
0
0
0
0
0
0
0
0
0
0
0
0
0
0
0
0
0
0
0
0
0
0
0
0
0
0
0
0
0
0
0
0
0
0
0
0
0
0
0
0
0
0
0
0
0
0
0
0
0
0
0
0
0
0
0
0
0
0
0
0
0
0
0
0
0
0
0
0
0
0
0
0
0
0
0
0
0
0
0
0
0
0
0
0
0
0
0
0
0
0
0
0
0
0
0
0
0
0
0
0
0
0
0
0
0
0
0
0
0
0
0
0
0
0
0
0
0
0
0
0
0
0
0
0
0
0
0
0
0
0
0
0
0
0
0
0
0
0
0
0
0
0
0
0
0
0
0
0
0
0
0
0
0
0
0
0
0
0
0
0
0
0
0
0
0
0
0
0
0
0
0
0
0
0
0
0
0
0
0
0
0
0
0
0
0
0
0
0
0
0
0
0
0
0
0
0
0
0
0
0
0
0
1
1
1
1
1
1
1
1
1
1
1
1
1
1
1
1
1
1
1
0
0
0
0
0
0
0
0
0
0
0
0
0
0
0
0
0
0
0
0
0
0
0
0
0
0
0
0
0
0
0
0
0
0
0
0
0
0
0
0
0
0
0
0
0
0
0
0
0
0
0
0
0
0
0
0
0
0
0
0
0
0
0
0
0
0
0
0
0
0
0
0
0
0
0
0
0
0
0
0
0
0
0
0
0
0
0
0
0
1
1
1
1
1
1
1
1
1
1
1
1
1
1
1
1
1
1
1
1
1
1
1
1
1
1
1
1
1
1
1
1
1
1
1
1
1
1
1
1
1
1
1
1
1
1
1
1
1
1
1
1
1
1
1
1
1
1
1
1
1
1
1
1
0
0
0
0
0
0
0
0
0
0
0
0
0
0
0
0
0
0
0
0
0
0
0
0
0
0
0
0
0
0
0
0
0
0
0
0
0
0
0
0
0
0
0
0
0
0
0
0
0
0
0
0
0
0
0
0
0
0
0
0
0
0
0
0
0
0
0
0
0
0
0
0
0
0
0
0
0
0
0
0
0
0
0
0
0
0
0
0
0
0
0
0
0
0
0
0
0
0
0
0
0
0
0
0
0
0
0
0
0
0
0
0
0
0
0
0
0
0
0
0
0
0
0
0
0
0
0
0
0
0
0
0
0
0
0
0
0
0
0
0
0
0
0
0
0
0
0
0
0
0
0
0
0
0
0
0
0
0
0
0
0
0
0
0
0
0
0
0
0
0
0
0
0
0
0
0
0
0
0
0
0
0
0
0
0
0
0
0
0
0
0
0
0
0
0
0
0
0
0
0
0
0
0
0
0
0
0
0
0
0
0
0
0
0
0
0
0
0
0
0
0
0
0
0
0
0
0
0
0
0
0
0
0
0
0
0
0
0
0
0
0
0
0
0
0
0
0
0
0
0
0
0
0
0
0
1
1
1
1
1
1
1
1
1
1
2
2
2
2
2
2
2
2
2
2
2
2
2
2
2
2
2
2
2
2
2
2
2
2
2
2
2
2
2
2
2
2
2
2
2
2
2
2
2
2
2
2
2
2
2
2
2
2
2
2
2
2
2
2
2
2
2
2
2
2
2
2
2
2
2
2
2
2
2
2
2
2
2
2
2
2
2
2
2
3
3
3
3
5
5
5
5
5
5
6
7
7
7
7
7
7
7
7
7
7
7
7
7
7
7
7
7
7
7
8
8
8
8
8
8
9
9
9
9
9
8
8
9
9
10
10
10
10
10
10
10
11
11
11
11
11
11
13
13
13
13
13
13
13
13
13
13
13
12
12
12
12
12
12
11
11
11
11
11
11
11
11
11
11
11
11
12
12
13
13
13
13
13
13
13
13
13
13
13
13
13
13
13
13
13
13
13
13
13
13
13
13
13
13
13
13
13
13
13
13
13
13
13
13
13
13
13
13
13
13
13
13
13
13
13
13
13
13
13
13
13
13
13
13
13
14
14
14
14
14
14
14
14
14
14
14
13
13
13
13
13
12
12
13
11
9
9
9
9
9
9
9
9
9
9
9
9
9
9
9
9
9
9
9
9
9
9
9
9
9
9
9
9
9
9
9
9
9
9
9
9
9
9
9
9
9
9
9
9
9
9
9
9
9
9
9
9
9
9
9
9
9
9
9
9
9
9
9
6
5
5
5
5
5
5
5
5
5
3
3
3
3
3
3
2
2
2
2
2
2
2
2
2
2
2
2
2
2
2
2
2
2
2
2
2
2
2
2
2
2
2
2
2
2
2
2
2
2
2
2
2
2
2
2
2
2
2
2
2
1
1
1
1
1
2
2
2
2
2
2
2
2
2
2
2
2
2
2
2
2
2
2
2
2
2
2
2
2
2
2
2
2
2
2
2
2
2
2
2
2
2
2
2
2
2
2
2
2
2
2
2
2
2
2
2
2
2
2
2
2
2
2
2
2
2
2
2
2
2
2
2
2
2
2
2
2
2
2
2
2
2
2
2
2
2
2
2
2
2
2
2
2
2
2
2
2
2
2
2
2
2
2
2
2
2
2
2
2
2
2
2
2
2
2
2
2
2
2
2
2
2
2
2
2
2
2
2
2
2
2
2
2
2
2
2
2
2
2
2
2
2
2
2
2
2
2
2
2
2
2
2
2
2
2
2
2
2
2
2
2
2
2
2
2
2
2
2
2
2
2
2
2
1
1
1
1
1
1
1
1
1
1
1
1
1
1
1
1
1
1
1
1
1
1
1
1
1
1
1
1
1
1
1
1
1
1
1
1
1
1
1
1
1
1
1
0
0
0
0
0
0
0
0
0
0
0
0
0
0
0
0
0
0
0
0
0
0
0
0
0
0
0
0
0
0
0
0
0
0
0
0
0
0
0
0
0
1
1
1
1
1
1
1
1
1
1
1
1
1
1
1
1
1
1
1
1
1
1
1
1
1
1
1
1
1
1
1
1
1
1
1
1
1
1
1
1
1
1
1
1
1
1
1
1
1
1
1
1
1
1
1
1
2
2
2
2
2
2
2
2
2
2
2
2
2
2
2
2
2
2
1
1
1
1
1
1
1
1
1
1
1
1
1
1
1
1
1
1
1
1
1
1
1
1
1
1
1
1
1
1
1
1
1
1
1
1
1
1
1
1
1
1
1
1
1
1
1
1
1
1
1
1
1
1
2
2
2
2
2
2
2
2
2
2
1
1
1
1
1
1
1
1
1
1
1
1
1
1
1
1
1
1
1
1
1
1
1
1
1
1
1
1
1
1
1
1
1
1
1
1
1
1
1
1
1
1
1
1
1
1
1
1
1
1
1
1
1
1
1
1
1
1
1
1
1
1
1
1
1
1
1
1
1
1
1
1
1
1
1
1
1
1
1
1
1
1
1
1
1
1
1
1
1
1
1
1
1
1
1
1
1
1
1
1
1
1
1
1
1
1
1
1
1
1
1
1
1
1
1
1
0
0
0
0
0
0
0
0
0
0
0
0
0
0
0
0
0
0
0
0
0
0
0
0
0
0
0
0
0
0
0
0
0
0
0
0
0
0
0
0
0
0
0
0
0
0
0
0
0
0
0
0
0
0
0
0
0
0
0
0
0
0
0
0
0
0
0
0
0
0
0
0
0
0
0
0
0
0
0
0
0
0
0
0
0
0
0
0
0
0
0
0
0
0
0
0
0
0
0
0
0
0
0
0
0
0
0
0
0
0
0
0
0
0
0
0
0
0
0
0
0
0
0
0
0
0
0
0
0
0
0
0
0
0
0
0
0
0
0
0
0
0
0
0
0
0
0
0
0
0
0
0
0
0
0
0
0
0
0
0
0
0
0
0
0
0
0
0
0
0
0
0
1
1
1
1
1
1
1
1
1
1
1
1
1
1
1
1
1
1
1
1
1
1
2
2
2
2
2
2
2
2
2
2
2
2
2
2
2
2
2
2
2
2
2
2
2
2
2
2
2
2
2
2
2
2
2
2
2
2
2
2
2
2
2
2
2
2
2
2
2
2
2
3
3
3
3
3
3
3
3
3
3
3
3
3
3
3
3
3
3
3
3
3
3
3
3
3
3
3
3
3
3
3
3
3
3
3
3
3
3
3
3
3
3
3
3
3
3
3
3
3
3
3
3
3
3
3
3
3
3
3
3
2
2
2
2
3
3
3
3
3
3
2
2
2
2
2
2
2
2
2
2
2
2
2
3
3
3
3
3
3
3
3
3
3
3
2
2
2
2
2
2
2
2
2
2
2
2
2
2
2
2
2
2
2
2
2
2
2
2
2
2
2
2
2
2
2
2
2
2
2
2
2
2
2
2
2
2
2
2
2
2
2
2
2
2
2
2
2
2
2
2
2
2
2
2
2
2
2
2
2
2
2
2
2
2
2
2
2
2
2
2
2
2
2
2
2
2
2
2
2
2
2
2
2
2
2
2
2
2
2
2
2
2
2
2
2
2
2
2
2
2
2
2
2
2
2
2
2
2
1
1
1
1
1
1
1
1
1
1
1
1
1
1
1
1
1
1
1
1
1
1
1
1
1
1
1
1
1
1
1
1
1
1
1
1
1
1
1
1
1
1
1
1
1
1
1
1
1
1
1
1
1
1
1
1
1
1
1
1
1
1
1
1
1
1
1
1
1
1
1
1
1
1
1
1
1
1
1
1
1
1
1
1
1
1
1
1
1
1
0
0
0
0
0
0
0
0
1
1
1
1
1
1
1
1
1
1
1
1
1
1
1
1
1
1
1
1
1
1
1
1
1
1
1
1
1
1
1
1
1
1
1
1
1
1
1
1
1
1
1
1
1
1
1
1
1
1
1
1
1
1
1
1
1
1
1
1
1
1
1
1
1
1
1
1
1
1
1
1
1
1
1
1
1
1
1
1
1
1
1
1
1
1
1
1
1
1
0
0
0
0
0
0
0
0
0
0
0
0
0
0
0
0
0
0
0
0
0
0
0
0
0
0
0
0
0
0
0
0
0
0
0
0
0
0
0
0
0
0
0
0
0
0
0
0
0
0
0
0
0
0
0
0
0
0
0
0
0
0
0
0
0
0
0
0
0
0
0
0
0
0
0
0
0
0
0
0
0
0
0
0
0
0
0
0
0
0
0
0
0
0
0
0
0
0
0
0
0
0
0
0
0
0
0
0
0
0
0
0
0
0
0
0
0
0
0
0
0
0
0
0
0
0
0
0
0
0
0
0
0
0
0
0
0
0
0
0
0
0
0
0
0
0
0
0
0
0
0
0
0
0
0
0
0
0
0
0
0
0
0
0
0
0
0
0
0
0
0
0
0
0
0
0
0
0
0
0
0
0
0
0
0
0
0
0
0
0
0
0
0
0
0
0
0
0
0
0
0
0
0
0
0
0
0
0
0
0
0
0
0
0
0
0
0
0
0
0
0
0
0
0
0
0
0
0
0
0
0
0
0
0
0
0
0
0
0
0
0
0
0
0
0
0
0
0
0
0
0
0
0
0
0
0
0
0
0
0
0
0
0
0
0
0
0
0
0
0
0
0
0
0
0
0
0
0
0
0
0
0
0
0
0
0
0
0
0
0
0
0
0
0
0
0
0
0
0
0
0
0
0
0
0
0
0
0
0
0
0
0
0
0
0
0
0
0
0
0
0
0
0
0
0
0
0
0
0
0
0
0
0
0
0
0
0
0
0
0
0
0
0
0
0
0
0
0
0
0
0
0
0
0
0
0
0
0
0
0
0
0
0
0
0
0
0
0
0
0
0
0
0
0
0
0
0
0
0
0
0
0
0
0
0
0
0
0
0
0
0
0
0
0
0
0
0
0
0
0
0
0
0
0
0
0
0
0
0
0
0
0
0
0
0
0
0
0
0
0
0
0
0
0
0
0
0
0
0
0
0
0
0
0
0
0
0
0
0
0
0
0
0
0
0
0
0
0
0
0
0
0
0
0
0
0
0
0
0
0
0
0
0
0
0
0
0
0
0
0
0
0
0
0
0
0
0
0
0
0
0
0
0
0
0
0
0
0
0
0
0
0
0
0
0
0
0
0
0
0
0
0
0
0
0
0
0
0
0
0
0
0
0
0
0
0
0
0
0
0
0
0
0
0
0
0
0
0
0
0
0
0
0
0
0
0
0
0
0
0
0
0
0
0
0
0
0
0
0
0
0
0
0
0
0
0
0
0
0
0
0
0
0
0
0
0
0
0
0
0
0
0
0
0
0
0
0
0
0
0
0
0
0
0
0
0
0
0
0
0
0
0
0
0
0
0
0
0
0
0
0
0
0
0
0
0
0
0
0
0
0
0
0
0
0
0
0
0
0
0
0
0
0
0
0
0
0
0
0
0
0
0
0
0
0
0
0
0
0
0
0
0
0
0
0
0
0
0
0
0
0
0
0
0
0
0
0
0
0
0
0
0
0
0
0
0
0
0
0
0
0
0
0
0
0
0
0
0
0
0
0
0
0
0
0
0
0
0
0
0
0
0
0
0
0
0
0
0
0
0
0
0
0
0
0
0
0
0
0
0
0
0
0
0
0
0
0
0
0
0
0
0
0
0
0
0
0
0
0
0
0
0
0
0
0
0
0
0
0
0
0
0
0
0
0
0
0
0
0
0
0
0
0
0
0
0
0
0
0
0
0
0
0
0
0
0
0
0
0
0
0
0
0
0
0
0
0
0
0
0
0
0
0
0
0
0
0
0
0
0
0
0
0
0
0
0
0
0
0
0
0
0
0
0
0
0
0
0
0
0
0
0
0
0
0
0
0
0
0
0
0
0
0
0
0
0
0
0
0
0
0
0
0
0
0
0
0
0
0
0
0
0
0
0
0
0
0
0
0
0
0
0
0
0
0
0
0
0
0
0
0
0
0
0
0
0
0
0
1
1
1
1
1
1
1
1
1
1
1
1
1
1
1
1
1
1
1
1
1
1
1
1
1
1
1
1
1
1
1
1
1
1
1
1
1
1
1
1
0
0
0
0
0
0
0
0
0
0
0
0
0
0
0
0
0
0
0
0
0
0
0
0
0
0
0
0
0
0
0
0
0
0
0
0
0
0
0
0
0
0
0
0
0
0
0
0
0
0
0
0
0
0
0
0
0
0
0
0
0
0
0
0
0
0
0
0
0
0
0
0
0
0
0
0
0
0
0
0
0
0
0
0
0
0
0
0
0
0
0
0
0
0
0
0
0
0
0
0
0
0
0
0
0
0
0
0
0
0
0
0
0
0
0
0
0
0
0
0
0
0
0
0
0
0
0
0
0
0
0
0
0
0
0
0
0
0
0
0
0
0
0
0
0
0
0
0
0
0
0
0
0
0
0
0
0
0
0
0
0
0
0
0
0
0
0
0
0
0
0
0
0
0
0
0
0
0
0
0
0
0
0
0
0
0
0
0
0
0
0
0
0
0
0
0
0
0
0
0
0
0
0
0
0
0
0
0
0
0
0
0
0
0
0
0
0
0
0
0
0
0
0
0
0
0
0
0
0
0
0
0
0
0
0
0
0
0
0
0
0
0
0
0
0
0
0
0
0
0
0
0
0
0
0
0
0
0
0
0
0
0
0
0
0
0
0
0
0
0
0
0
0
0
0
0
0
0
0
0
0
0
0
0
0
0
0
0
0
0
0
0
0
0
0
0
0
0
0
0
0
0
0
0
0
0
0
0
0
0
0
0
0
0
0
0
0
0
0
0
0
0
0
0
0
0
0
0
0
0
0
0
0
0
0
0
0
0
0
0
0
0
0
0
0
0
0
0
0
0
0
0
0
0
0
1
1
1
1
1
1
13
75
76
78
88
89
99
108
112
114
114
117
117
117
117
117
117
121
121
121
121
121
121
121
123
124
127
130
130
131
131
131
132
134
136
136
136
136
136
138
138
139
141
144
145
145
146
147
152
155
158
158
158
158
159
160
160
160
160
160
160
162
165
166
166
167
167
170
170
171
174
175
176
177
177
179
179
179
182
182
182
184
184
187
187
187
187
187
189
189
189
188
188
189
194
195
196
197
197
197
197
197
197
198
198
199
192
195
198
199
211
215
217
221
224
225
226
226
226
227
228
231
234
234
235
235
235
234
234
234
234
236
237
237
238
238
239
242
240
240
239
241
242
242
242
242
247
236
231
231
229
229
227
228
229
232
234
234
229
228
221
220
220
219
219
220
220
218
218
220
221
220
219
218
216
206
205
203
203
205
204
203
204
204
205
205
202
204
203
201
195
195
189
183
180
179
179
180
179
177
177
171
170
170
168
168
156
158
158
154
155
155
152
152
150
150
150
150
152
152
153
157
156
155
157
156
156
156
156
156
155
157
154
145
132
129
123
123
123
123
124
124
127
127
131
133
134
134
136
137
137
139
139
140
140
141
140
140
139
139
137
139
137
137
136
136
136
135
137
131
130
131
116
112
113
115
112
108
108
105
105
105
106
105
105
105
105
97
92
87
87
86
87
87
87
86
86
86
86
86
86
86
86
86
85
83
82
84
85
85
87
88
87
89
90
90
90
91
94
94
98
99
100
101
101
102
101
101
101
102
102
104
105
104
103
102
102
102
102
102
102
104
104
102
101
102
100
100
100
101
101
103
103
106
106
106
106
106
108
108
111
111
112
114
118
118
120
121
121
122
122
123
125
125
127
127
128
129
129
130
133
133
133
134
137
138
138
138
138
138
139
139
139
138
139
139
126
124
118
115
113
113
112
110
110
109
109
109
109
108
108
108
109
107
107
106
106
105
103
103
102
101
102
102
102
102
102
102
102
102
100
100
101
101
100
100
101
100
100
100
100
100
99
99
98
98
98
98
98
100
100
100
100
100
102
102
102
102
105
105
105
105
105
105
102
102
103
101
102
100
91
89
92
89
89
89
89
88
88
91
91
92
92
94
93
94
94
93
92
84
84
83
82
81
81
81
81
82
81
80
80
80
80
80
80
79
79
80
75
71
71
65
62
62
62
62
62
61
60
63
63
63
62
63
63
63
63
63
63
65
68
65
65
66
66
65
63
63
63
64
65
65
65
66
66
65
65
65
65
65
65
65
65
65
65
65
65
65
65
66
66
66
66
67
68
68
65
65
65
65
65
64
64
63
63
61
60
60
60
61
63
63
64
65
65
65
65
66
65
64
64
65
65
65
65
65
67
67
67
67
68
67
67
67
67
67
67
67
67
68
68
69
70
70
71
71
73
71
71
70
70
72
72
70
68
66
66
66
66
66
66
66
66
66
66
66
67
67
68
68
68
68
68
68
68
68
68
68
68
71
71
71
71
68
68
68
68
70
70
70
70
69
69
70
70
71
71
72
72
71
70
70
70
70
72
72
73
73
75
75
75
76
77
78
78
78
77
77
77
79
79
79
79
78
78
78
78
78
79
79
78
76
75
74
73
73
73
78
79
79
79
79
79
79
80
80
79
79
79
80
80
82
84
85
85
84
84
85
87
87
88
88
90
90
90
89
89
86
86
82
82
81
81
81
80
80
75
70
70
71
72
73
73
74
73
73
73
73
74
74
74
74
75
76
76
81
81
81
81
84
84
84
87
87
87
87
87
89
91
91
91
91
91
92
92
92
92
92
93
93
93
94
94
95
95
95
95
97
97
103
104
105
105
105
105
105
109
110
110
110
110
110
111
111
114
114
114
115
116
116
116
116
116
115
115
118
117
118
118
118
113
110
110
105
105
107
108
110
105
108
106
104
100
100
100
102
102
104
106
108
108
108
108
108
108
108
108
108
108
108
107
107
107
107
107
107
106
106
106
106
106
106
106
109
110
110
110
110
110
110
110
112
113
114
115
116
115
113
113
111
109
110
112
108
106
103
102
102
101
102
104
102
102
102
102
102
102
102
102
102
103
103
102
103
102
100
100
102
100
100
100
99
99
97
97
99
99
99
100
98
98
97
97
97
98
97
96
95
94
93
93
93
92
92
92
93
93
93
91
90
90
90
91
92
92
92
93
92
92
87
87
87
82
77
77
76
75
77
72
70
63
64
63
63
63
63
63
64
66
66
63
61
58
58
58
58
58
58
58
59
59
60
58
57
53
52
52
61
61
61
63
62
64
65
65
65
66
65
66
66
63
63
63
65
65
64
64
64
65
65
64
64
63
64
63
63
64
65
68
69
70
70
71
71
71
71
73
73
73
73
73
72
79
79
79
80
79
81
80
80
80
81
81
81
82
81
81
81
84
87
93
94
94
95
95
95
96
96
96
97
97
101
101
101
101
101
102
101
101
101
101
104
105
106
105
108
108
108
110
113
114
113
113
114
114
114
118
119
119
118
118
118
117
117
117
116
116
116
116
116
117
117
117
118
118
118
118
116
116
118
118
118
117
112
108
108
108
107
106
107
113
113
113
114
115
115
115
116
116
116
114
108
108
105
107
113
112
113
116
116
116
119
119
119
121
121
122
123
123
122
123
123
123
123
123
123
124
124
125
126
126
126
126
126
126
126
126
126
126
129
129
128
127
124
123
124
124
124
125
126
126
126
127
128
129
130
130
130
130
129
129
127
124
124
123
118
106
93
91
90
89
91
94
100
100
100
100
100
100
101
100
100
101
102
101
101
101
101
101
102
102
102
103
106
106
106
106
107
108
108
107
106
105
105
106
106
106
106
105
105
105
106
106
108
111
110
111
109
108
108
108
109
110
110
110
109
109
110
109
108
108
108
108
110
113
113
113
116
116
116
116
116
116
116
116
116
117
117
117
117
117
117
118
118
119
119
119
119
119
119
121
121
121
121
121
121
121
121
121
122
122
122
122
122
122
122
122
124
125
125
125
125
125
125
125
125
124
116
105
100
100
97
97
89
87
78
77
80
81
78
78
74
65
65
66
66
65
65
63
63
62
62
65
65
65
65
65
65
63
63
63
63
64
64
63
63
63
63
62
63
63
62
60
60
60
59
59
60
61
61
60
60
60
60
58
57
57
56
57
57
57
57
58
57
56
55
54
54
54
56
58
57
58
58
57
54
49
49
50
50
50
50
51
51
50
52
52
53
53
55
56
57
58
58
58
59
59
59
59
61
61
62
63
63
63
61
61
60
60
60
59
60
61
63
62
62
61
61
60
60
60
60
60
60
59
59
61
62
61
60
58
57
58
58
58
57
57
57
58
58
58
58
58
58
58
58
58
58
60
60
60
60
61
61
61
61
61
61
61
63
63
63
64
64
63
65
65
65
65
65
66
66
65
65
64
64
65
65
65
65
68
70
70
71
71
71
71
71
71
76
76
76
77
77
77
77
77
77
77
78
79
79
79
80
80
81
82
86
85
86
84
81
81
82
81
80
79
79
79
81
81
82
82
82
81
81
80
80
81
80
84
84
81
80
80
79
77
77
78
77
76
76
75
76
75
76
76
77
77
81
81
81
81
81
81
81
81
81
83
84
84
84
84
84
84
87
87
88
90
90
90
90
90
90
92
93
94
93
94
93
92
92
92
93
94
94
94
94
94
94
93
92
92
92
94
95
97
97
97
100
100
100
100
101
99
99
97
89
89
89
89
94
95
100
100
99
100
100
100
100
100
100
101
101
100
100
102
103
103
103
104
104
104
105
105
113
113
111
113
113
113
113
114
114
115
116
113
112
110
107
107
102
103
102
102
102
101
103
110
110
111
113
112
114
113
111
111
111
108
108
108
108
108
108
109
109
110
106
104
104
104
102
104
108
111
113
111
111
110
104
104
104
103
105
105
105
105
105
108
106
108
108
108
108
108
108
108
108
108
108
109
113
113
113
110
110
110
110
110
110
113
114
114
113
113
112
112
113
113
113
111
111
113
114
114
113
113
111
113
111
113
113
115
114
114
115
115
115
114
113
113
116
116
116
116
117
117
117
116
115
117
117
117
114
116
118
114
115
111
110
109
108
109
110
110
110
111
110
110
107
105
103
95
94
90
91
92
92
92
92
93
94
95
95
95
95
97
99
100
99
99
104
103
103
103
105
105
108
107
107
107
107
107
107
107
108
109
109
107
107
108
108
109
109
108
110
110
110
109
109
109
112
113
113
113
116
116
116
117
116
118
119
118
118
116
116
115
115
117
117
116
116
116
118
118
118
118
118
118
118
118
118
119
118
118
114
114
111
109
108
108
108
108
110
111
113
113
113
113
113
113
113
113
113
113
113
113
113
114
114
114
114
116
116
117
117
117
116
118
118
118
118
118
118
119
119
119
120
120
120
120
120
120
120
120
120
121
122
124
123
122
122
122
123
124
122
120
118
118
117
118
118
119
119
119
113
109
107
92
90
90
90
89
90
90
91
90
89
89
88
86
85
86
84
82
82
80
76
71
68
65
65
63
56
55
54
55
55
55
55
55
55
55
55
55
55
55
55
55
56
56
56
56
56
56
56
58
60
60
60
60
60
60
60
60
60
60
60
60
60
60
60
60
60
60
61
61
61
61
61
61
61
61
61
61
61
61
61
61
61
61
61
60
59
59
58
58
58
58
58
57
55
52
53
53
53
53
53
52
53
54
54
51
50
48
50
51
52
54
52
52
53
55
52
51
50
43
42
43
43
42
44
44
44
44
44
44
45
44
43
43
44
42
42
42
42
43
43
47
47
47
47
47
50
53
53
58
60
63
63
64
65
66
66
68
68
71
73
76
76
76
76
76
78
78
79
79
78
78
78
79
79
80
81
81
81
82
82
87
87
87
87
93
95
96
95
96
97
97
99
99
99
100
100
100
103
103
103
103
103
102
102
103
103
104
105
105
107
107
107
107
108
108
108
108
108
108
109
110
110
109
106
105
105
107
110
110
110
110
112
112
112
111
111
113
113
112
113
114
113
114
115
115
116
116
117
118
118
118
118
120
123
123
123
123
123
123
126
128
128
131
131
131
131
133
133
140
139
139
139
139
143
144
144
144
144
150
151
152
152
154
156
154
152
153
152
158
165
162
157
145
145
139
139
139
140
145
152
152
153
153
153
153
153
158
161
166
169
172
172
171
173
173
172
172
179
188
189
192
191
189
189
191
192
192
197
201
203
201
196
195
195
199
203
203
203
208
206
206
207
209
213
218
218
218
218
222
222
222
222
222
222
224
224
227
227
228
228
228
229
229
232
234
237
237
237
237
240
241
242
242
243
244
244
244
245
245
245
247
249
249
260
258
258
258
255
254
255
257
257
258
262
263
263
263
264
264
264
266
268
267
272
272
274
273
273
274
273
274
279
279
279
279
280
281
278
279
278
278
282
278
276
276
278
274
267
265
241
224
221
222
223
223
223
223
224
223
224
224
223
226
226
225
224
228
226
222
223
204
188
178
177
176
177
182
183
183
184
186
193
197
197
198
197
197
198
200
200
200
200
201
201
202
200
200
200
200
201
206
206
209
210
210
211
213
213
215
216
215
214
211
212
213
216
216
215
210
208
203
196
188
187
187
187
190
189
189
191
182
179
179
174
172
172
168
166
170
168
166
163
160
161
160
163
163
163
164
163
163
164
164
164
163
163
163
162
165
164
164
164
164
163
163
163
163
166
165
163
163
161
161
162
162
162
163
165
165
163
163
163
163
165
164
165
164
165
164
160
157
157
158
160
160
160
161
160
160
160
160
164
164
161
152
150
140
139
137
135
137
137
137
129
126
113
111
112
113
114
110
104
100
97
99
100
99
99
98
98
97
97
94
93
94
94
89
89
89
87
87
87
87
88
88
87
87
87
86
86
85
85
85
84
89
89
89
89
89
89
94
94
94
94
96
96
96
97
97
97
97
97
97
97
97
98
98
97
96
91
90
89
89
92
89
89
88
87
87
87
87
86
89
92
92
89
85
84
85
85
85
86
86
89
89
89
88
89
89
89
91
92
92
94
93
90
89
91
92
92
92
95
95
95
97
100
101
101
102
101
102
102
102
102
102
102
101
98
97
97
98
98
100
102
102
103
100
99
97
97
97
97
97
97
100
101
102
102
101
101
101
100
100
101
102
102
102
102
101
101
101
103
105
105
107
110
110
110
110
112
112
113
113
113
110
109
108
106
106
106
106
111
112
112
113
113
113
111
111
111
113
116
116
113
113
116
116
117
119
120
119
119
116
126
128
128
128
128
129
129
130
130
129
131
131
129
130
129
138
137
136
136
137
142
142
143
145
147
148
149
149
150
150
151
150
150
149
150
147
146
146
146
148
149
149
142
142
134
134
138
139
137
137
137
138
138
138
139
139
140
137
142
141
142
142
140
140
142
142
143
143
142
142
142
142
142
142
143
147
147
148
148
150
150
152
157
157
158
158
158
159
160
161
161
161
162
163
163
163
163
164
165
168
168
167
172
166
166
168
165
165
166
165
165
164
162
160
158
159
159
160
160
160
160
161
158
157
152
152
152
148
148
146
137
139
139
135
135
133
133
131
132
134
136
136
135
137
132
131
131
129
126
126
125
126
126
126
115
115
115
111
111
111
111
110
110
110
113
114
118
118
118
118
119
122
123
123
123
123
124
124
124
124
124
124
125
125
126
126
125
124
122
121
122
123
124
126
129
127
128
126
121
121
121
121
122
118
121
123
123
123
123
125
125
126
125
125
124
125
126
126
128
128
131
132
137
137
137
137
137
137
137
138
139
139
139
141
140
137
136
135
134
134
131
131
131
131
131
132
134
137
135
138
141
139
139
139
142
145
147
148
148
149
149
150
150
150
149
150
148
148
149
150
151
151
148
148
149
153
155
155
155
156
161
163
163
163
165
169
171
172
173
173
174
175
176
183
187
179
179
176
177
181
184
182
184
186
185
184
183
184
184
184
184
185
185
185
185
185
185
185
184
184
185
186
187
194
195
195
192
192
193
190
190
190
189
187
186
182
187
185
187
192
195
194
194
197
197
197
197
199
199
199
199
199
199
200
202
203
203
203
205
206
209
209
211
213
213
213
213
216
216
216
216
216
216
216
216
216
218
219
219
219
219
219
219
219
219
220
221
221
221
222
222
222
222
222
222
223
223
224
224
224
224
224
224
224
224
224
225
225
225
225
226
226
226
226
226
226
226
231
231
230
218
216
203
200
194
192
191
191
187
183
182
175
168
163
155
152
152
149
150
151
151
153
152
153
152
152
152
150
150
148
148
148
150
150
149
148
147
147
147
147
148
147
146
148
147
142
143
145
147
145
143
139
139
134
123
109
107
104
105
102
101
102
102
102
101
100
102
101
100
94
92
90
90
92
93
93
89
84
83
82
81
81
81
83
81
81
81
81
84
83
84
81
82
81
81
81
81
81
82
82
81
81
81
81
81
82
81
81
81
82
82
87
87
88
89
88
88
89
89
91
91
90
90
90
90
91
93
92
92
92
88
88
88
87
87
89
89
91
91
91
91
90
89
89
89
90
89
86
86
86
86
86
87
88
87
87
86
84
81
81
81
82
82
82
81
81
81
81
81
81
81
81
81
81
81
80
79
79
79
79
79
78
78
78
77
76
76
76
76
76
76
76
76
77
77
73
71
71
70
70
70
71
71
70
71
71
71
71
71
71
71
72
73
72
72
72
72
73
73
73
73
74
75
76
79
79
77
77
77
76
76
75
79
83
83
83
81
83
82
82
82
83
81
83
81
81
80
79
76
76
77
76
76
85
87
85
83
79
77
78
78
79
80
80
79
78
77
73
72
68
69
71
71
79
79
82
81
81
81
81
81
82
83
83
83
83
85
84
86
87
86
86
87
87
88
88
88
88
88
88
88
88
88
89
89
89
89
89
89
89
90
90
90
92
92
93
93
93
94
94
94
94
94
97
97
97
97
97
98
98
98
98
99
100
100
100
100
101
101
102
102
102
102
102
102
103
104
104
105
106
108
108
109
109
109
109
109
109
111
111
111
111
111
111
111
111
111
112
112
113
113
112
111
110
110
113
113
111
111
110
109
107
107
107
104
102
100
97
97
97
95
94
93
93
80
79
76
71
73
73
74
74
73
73
70
68
68
67
63
63
61
58
60
60
60
60
60
63
63
64
65
66
68
68
68
68
68
68
68
68
68
68
68
68
68
68
68
68
68
69
69
68
69
68
68
68
68
68
68
68
69
71
71
71
71
70
70
69
70
71
72
72
72
71
69
70
70
71
70
73
73
73
73
73
73
72
72
71
71
72
72
71
71
73
70
69
68
68
68
65
65
65
65
66
67
67
67
66
65
65
65
65
66
67
69
69
70
70
70
70
70
69
68
66
66
65
64
64
64
65
61
61
61
59
54
51
50
51
50
53
53
53
53
54
54
52
50
47
45
45
42
42
42
42
42
42
42
44
44
45
45
45
45
45
47
47
47
47
48
47
47
49
49
50
50
50
50
50
50
50
50
51
52
52
51
52
52
52
52
52
53
53
53
53
53
55
55
55
55
56
56
56
56
56
56
57
57
57
57
56
56
57
58
58
59
59
59
59
59
59
59
59
58
57
56
55
57
57
58
58
57
56
56
53
52
52
52
52
51
50
50
50
50
50
50
50
50
50
50
50
50
49
49
45
44
45
45
45
47
47
45
46
47
47
48
48
48
48
48
48
52
52
52
52
52
52
52
52
55
55
54
54
54
53
53
53
54
54
55
56
56
56
56
56
59
60
60
58
59
60
60
60
60
58
56
57
57
58
58
58
58
58
58
58
57
57
57
57
57
57
57
57
58
58
57
57
57
57
58
59
59
59
60
60
60
59
58
58
58
58
60
62
63
62
62
60
59
60
60
60
61
61
63
63
63
63
63
63
63
63
65
66
66
66
67
68
68
68
69
70
70
70
70
70
70
70
70
70
71
71
71
71
72
72
73
72
72
71
72
71
71
77
76
76
76
76
76
76
81
81
82
82
83
84
84
83
83
87
87
87
88
88
87
87
89
89
89
89
89
90
90
90
90
90
90
90
91
91
91
96
96
99
100
100
100
100
100
101
100
102
102
102
97
91
91
91
91
91
101
101
101
101
101
101
101
102
102
102
102
102
102
102
102
102
102
100
100
101
101
100
100
101
101
101
101
101
101
101
101
100
100
101
100
100
100
100
100
100
100
100
99
99
98
98
99
97
97
97
96
94
91
92
90
90
89
93
94
93
93
92
92
92
92
92
94
94
94
94
95
95
95
94
96
98
100
99
99
98
97
96
95
96
97
95
97
98
99
97
99
98
98
98
100
101
105
110
109
110
110
108
110
105
105
103
102
102
100
96
97
98
98
102
100
97
77
78
77
76
79
83
82
83
82
83
89
89
100
102
103
103
107
110
110
113
115
118
118
119
119
120
120
130
132
133
134
135
136
136
136
138
140
142
143
143
143
143
145
148
148
150
150
150
150
152
152
152
162
165
166
166
166
167
168
169
169
172
174
175
175
175
175
175
178
178
178
178
179
179
179
179
180
179
182
182
182
182
182
182
182
182
182
182
182
182
182
182
182
182
182
182
182
182
182
182
182
181
181
181
182
182
182
182
182
182
182
182
182
182
182
182
182
182
182
183
183
183
182
183
183
184
184
184
184
184
185
185
185
185
185
185
185
185
185
185
185
185
185
185
185
185
186
186
186
186
186
186
186
186
186
186
185
186
186
187
185
185
181
176
176
176
176
171
171
163
160
156
155
150
139
126
123
107
88
83
84
84
82
81
81
83
83
83
81
81
80
81
79
79
79
79
80
70
68
60
60
55
34
32
31
31
31
30
29
29
28
27
26
26
26
26
26
26
26
26
26
26
26
26
26
26
26
23
23
23
23
23
23
23
23
23
23
23
23
23
23
23
23
23
23
23
22
22
21
19
19
19
19
19
18
18
18
18
18
18
17
15
14
14
10
10
8
8
7
7
7
7
7
7
7
7
7
7
7
7
7
7
7
7
7
7
7
7
7
7
7
7
7
7
8
9
9
9
9
9
9
9
9
9
9
9
9
9
9
9
9
9
8
8
8
8
8
8
8
8
8
9
9
9
9
9
9
9
9
9
9
9
9
9
9
9
9
7
7
7
7
7
7
7
7
7
7
7
7
7
7
6
6
6
6
6
6
6
6
5
5
5
5
4
3
3
3
3
3
3
2
2
2
2
2
2
2
2
2
2
2
2
2
2
2
2
2
2
2
2
2
2
2
2
2
2
2
2
2
2
2
2
2
2
2
2
2
2
2
2
2
2
2
2
2
2
2
2
2
2
2
2
2
2
2
2
2
2
2
2
2
2
2
2
2
2
2
2
2
2
2
2
2
2
2
2
2
2
2
2
1
1
1
1
1
1
1
1
1
1
1
1
1
1
1
1
1
1
1
1
1
1
1
1
0
0
0
0
0
0
0
0
0
0
0
0
0
0
0
0
0
0
0
0
0
0
0
0
0
0
0
0
0
0
0
0
0
0
0
0
0
0
0
1
1
1
1
1
1
0
0
0
0
0
0
0
0
0
0
0
0
0
0
0
0
0
0
0
0
0
0
0
0
0
0
0
0
0
0
0
0
0
0
0
0
0
0
0
0
0
0
0
0
0
0
0
0
0
0
0
0
0
0
0
0
0
0
0
0
0
0
0
1
1
1
1
1
1
1
1
1
1
1
1
1
1
1
1
1
1
1
1
1
1
1
1
1
1
1
1
1
1
1
1
1
1
1
1
1
1
1
1
1
1
1
1
1
1
1
1
1
1
1
1
1
1
1
1
1
1
1
1
1
1
1
1
1
1
1
1
1
1
1
1
0
0
0
0
0
0
0
0
0
0
0
0
0
0
0
0
0
0
0
0
0
0
0
0
0
0
0
0
0
0
0
0
0
0
0
0
0
0
0
0
0
0
0
0
0
0
0
0
0
0
0
0
0
0
0
0
0
0
0
0
0
0
0
0
0
0
0
0
0
1
1
1
1
1
2
2
2
2
2
2
2
2
1
1
1
1
1
1
1
1
1
1
1
1
1
1
1
1
1
1
1
1
1
1
1
1
1
1
1
1
1
1
1
1
1
1
1
1
1
1
1
1
1
1
1
1
1
1
1
1
1
1
1
1
1
1
1
1
1
1
1
1
1
1
1
1
1
1
1
1
1
1
1
1
1
1
1
1
1
1
1
1
1
1
1
1
1
1
1
1
1
1
1
2
2
2
2
2
2
2
2
2
2
2
2
2
2
2
2
2
2
2
2
2
2
2
2
2
2
2
2
2
2
2
2
2
2
2
2
2
2
2
2
2
2
2
2
2
2
3
3
3
3
3
3
3
3
3
3
3
3
3
3
3
3
3
3
3
3
3
3
3
3
3
3
3
3
3
3
3
3
3
3
3
3
3
3
3
3
3
3
3
3
3
3
3
3
3
3
3
3
3
2
2
2
2
2
2
2
3
3
3
3
3
3
3
3
3
3
3
3
3
3
3
3
3
3
3
3
3
3
3
3
3
3
3
3
3
3
3
3
2
2
4
4
4
4
4
4
4
4
4
4
4
4
4
4
4
4
4
4
4
4
4
4
4
4
4
2
2
2
2
2
2
2
2
2
2
2
2
2
2
2
2
2
2
2
2
2
2
2
2
2
2
2
2
3
3
3
3
3
3
3
3
3
3
3
3
3
3
3
3
3
4
4
4
4
4
4
4
4
4
4
4
4
4
4
4
4
4
4
4
4
4
4
4
4
4
5
5
5
5
5
5
5
5
5
5
5
5
5
5
5
5
5
5
5
5
5
5
5
5
5
5
5
5
5
5
5
5
5
5
5
5
5
5
5
5
5
5
5
5
5
5
5
5
5
5
5
5
5
5
5
5
5
6
6
6
6
6
6
6
6
6
6
6
6
6
6
6
6
6
6
6
6
6
6
6
6
5
5
5
5
5
5
5
5
5
5
5
5
5
5
5
5
4
4
4
4
4
4
4
4
4
4
4
4
4
4
4
4
4
4
4
4
4
4
4
3
3
4
4
4
4
4
4
4
4
4
4
4
3
3
3
3
3
3
3
3
3
3
3
3
3
3
3
3
3
3
3
3
3
3
3
3
2
3
3
3
3
3
3
3
3
3
3
3
3
3
3
3
3
3
3
3
3
3
3
3
3
3
3
3
3
3
3
3
3
3
3
3
3
3
3
2
2
2
2
2
2
2
2
2
2
2
2
2
2
2
2
2
2
2
2
2
2
2
2
2
2
2
2
2
2
2
2
2
2
2
2
2
2
2
2
2
2
2
2
2
2
2
2
2
2
1
1
1
1
1
1
1
1
1
1
1
1
1
1
1
1
1
1
1
1
1
1
1
1
1
1
1
1
1
1
1
1
1
1
1
1
1
1
1
1
1
1
0
0
0
0
0
0
0
0
0
0
0
0
0
0
0
0
0
0
0
0
0
0
0
0
0
0
0
0
0
0
0
0
0
0
0
0
0
0
0
0
0
0
0
0
0
0
0
0
0
0
0
0
0
0
0
0
0
0
0
0
0
0
0
0
0
0
0
0
0
0
0
0
0
0
0
0
0
0
0
0
0
0
0
0
0
0
0
0
0
0
0
0
0
0
0
0
0
0
0
0
0
0
0
0
0
0
0
0
0
0
0
0
0
0
0
0
0
1
1
1
1
1
1
1
1
1
1
1
1
1
1
1
1
1
1
1
1
1
1
1
1
1
1
1
1
1
1
1
1
1
1
1
1
1
1
1
1
1
1
1
1
1
1
1
1
1
1
1
1
1
1
1
1
1
1
1
1
1
1
1
1
1
1
1
1
1
1
1
1
1
2
2
2
2
2
2
2
2
2
2
2
2
2
2
2
2
2
2
2
2
2
2
2
2
2
2
2
2
2
2
2
2
2
2
3
3
3
3
3
3
3
3
3
3
3
3
3
3
3
2
2
2
2
2
2
2
2
2
2
2
2
2
2
2
2
2
2
2
2
2
2
2
2
2
2
2
2
2
2
2
2
2
2
2
2
2
2
2
2
2
2
2
2
2
2
2
2
2
2
2
2
2
2
2
2
2
2
2
2
2
2
2
2
2
2
2
2
2
2
2
2
2
2
2
2
2
2
2
2
2
1
1
1
1
1
1
1
1
1
1
1
1
1
0
0
0
0
0
0
0
0
0
0
0
0
0
0
0
0
0
0
0
0
0
0
0
0
0
0
0
0
0
0
0
0
0
0
0
0
0
0
0
0
0
0
0
0
0
0
0
0
0
0
0
0
0
0
0
0
0
0
0
0
0
0
0
0
0
0
0
0
0
0
0
0
0
0
0
0
0
0
0
0
0
0
0
0
0
0
0
0
0
0
0
0
0
0
0
0
0
0
0
0
0
0
0
0
0
0
0
0
0
0
0
0
0
0
0
0
0
0
0
0
0
0
0
0
0
0
0
0
0
0
0
0
0
0
0
0
0
0
0
0
0
0
0
0
0
0
0
0
0
0
0
0
0
0
0
0
0
0
0
0
0
0
0
0
0
0
0
0
0
0
0
0
0
0
0
0
0
0
0
0
0
1
1
1
1
1
1
1
1
1
1
1
1
1
1
1
1
1
1
2
2
2
2
2
2
2
2
2
2
2
2
2
2
2
2
2
2
2
2
2
2
2
2
2
2
2
2
2
2
2
2
2
2
2
2
2
2
2
2
2
2
2
2
2
2
3
3
3
3
3
3
3
3
3
3
3
3
3
3
3
3
3
3
3
3
3
3
3
3
3
3
3
3
3
3
3
3
3
3
3
3
3
3
3
3
3
3
3
4
4
4
4
4
4
4
4
3
3
3
3
3
3
3
3
3
3
3
3
3
3
3
3
3
3
3
3
3
3
3
3
3
3
3
3
3
3
3
4
3
3
3
2
2
2
2
2
2
2
2
2
2
2
2
2
2
2
2
2
2
2
2
2
2
2
2
2
2
2
2
2
2
2
2
2
2
2
2
2
2
2
2
2
2
2
2
1
1
1
1
1
1
1
1
1
1
1
1
1
1
1
1
1
1
1
1
1
1
1
1
1
1
1
1
1
1
1
1
1
1
1
1
1
1
1
1
1
1
1
1
1
1
1
1
1
1
1
1
1
1
1
1
1
1
1
1
1
1
1
1
1
1
0
0
0
0
0
0
0
0
0
0
0
0
0
0
0
0
0
0
0
0
0
0
0
0
0
0
0
0
0
0
0
0
0
0
0
0
0
0
0
0
0
0
0
0
0
0
0
0
0
0
0
0
0
0
0
0
0
0
0
0
0
0
0
0
0
0
0
0
0
0
0
0
0
0
0
0
0
0
0
0
0
1
1
1
1
1
2
2
2
2
2
2
2
2
2
2
2
2
2
2
2
2
2
2
2
2
2
2
2
2
2
2
2
2
2
2
2
2
2
2
2
2
2
2
2
2
2
2
2
2
2
2
2
2
2
2
2
2
2
2
2
2
2
2
2
2
2
2
2
2
2
2
2
2
2
2
2
2
2
2
2
2
2
2
2
2
2
2
2
2
2
2
2
2
2
2
2
2
2
3
3
3
3
3
3
3
3
3
3
3
3
3
3
3
3
3
3
2
2
2
2
2
2
2
2
2
2
2
2
2
2
2
2
2
2
2
2
2
2
2
2
2
2
2
2
2
2
2
2
2
2
2
2
2
2
2
2
2
2
2
2
2
2
2
2
2
2
2
2
2
2
2
2
2
2
2
2
2
2
2
2
2
2
2
2
2
2
2
2
2
2
2
2
2
2
2
2
2
2
2
2
2
2
2
2
2
2
2
2
2
2
2
2
2
2
2
2
2
2
2
2
2
2
2
2
2
2
2
2
2
2
2
2
2
2
1
1
1
1
1
1
1
1
1
1
1
1
1
1
1
1
1
1
1
1
1
1
1
1
1
1
1
1
1
1
1
1
1
1
1
1
1
1
1
0
0
0
0
0
0
0
1
1
1
1
1
1
1
1
1
1
1
1
1
1
1
1
1
1
1
1
0
0
0
0
0
0
0
0
0
0
0
0
0
0
0
0
0
0
0
0
0
0
0
0
0
0
0
0
0
0
0
0
0
0
0
0
1
1
1
1
1
1
1
1
1
1
1
1
1
1
1
1
1
1
1
1
1
1
1
1
1
1
1
1
1
1
1
1
1
1
1
1
1
1
1
1
1
1
1
1
1
1
1
1
1
1
1
1
1
1
1
1
1
1
1
1
1
1
1
1
1
1
1
1
1
1
1
1
1
1
1
1
1
1
1
1
1
1
1
1
1
1
1
1
1
1
1
1
1
1
1
1
1
1
1
1
1
1
1
1
1
1
1
1
1
1
1
1
1
1
1
1
1
1
1
1
1
1
1
1
1
1
1
1
1
1
1
1
1
1
1
1
1
1
1
1
1
1
1
1
1
1
1
1
1
1
1
1
1
1
1
1
1
0
0
0
0
0
0
0
0
0
0
0
0
0
0
0
0
0
0
0
0
1
2
2
2
2
2
2
2
2
2
2
2
2
2
2
2
2
2
2
2
2
2
2
2
2
2
2
2
2
2
2
2
2
2
2
2
2
2
2
3
3
3
3
3
3
4
5
5
5
5
5
5
5
5
5
5
5
5
5
5
5
5
5
5
5
5
5
5
5
5
5
5
5
5
6
6
6
6
6
6
6
6
6
6
6
6
6
6
6
6
6
6
6
6
6
6
6
6
6
6
6
6
6
6
6
6
6
6
6
6
6
6
6
6
6
6
6
6
6
6
6
6
6
6
6
6
6
6
6
6
6
5
5
5
5
5
5
5
5
5
5
5
5
5
5
5
5
5
5
5
5
5
5
5
5
5
5
5
5
5
5
5
5
5
5
5
5
5
5
5
5
5
5
5
5
5
5
5
5
5
5
5
5
5
5
5
5
4
4
4
4
4
4
4
4
4
4
4
4
4
4
4
4
4
4
4
5
5
5
5
5
5
5
5
5
5
6
6
6
5
5
5
5
5
5
5
5
5
5
5
5
5
5
5
5
5
5
5
5
5
5
5
5
4
4
4
4
4
4
4
4
5
5
5
5
5
5
5
5
5
5
5
5
5
5
5
5
6
6
5
5
5
5
5
5
5
5
5
5
5
5
5
5
5
5
5
5
5
5
5
5
5
5
5
5
5
5
5
5
5
5
5
5
5
5
5
5
5
5
5
5
5
5
5
5
5
5
5
5
5
5
5
5
5
5
5
5
5
5
5
5
5
5
5
5
5
5
5
5
5
5
5
5
5
5
5
5
5
5
5
5
5
5
5
5
5
5
5
4
4
4
4
4
3
3
3
3
3
3
2
2
2
2
2
2
2
2
2
2
2
2
2
2
2
2
2
2
2
2
2
2
2
2
2
2
2
2
2
2
2
2
2
2
2
2
2
2
2
2
2
2
2
2
2
2
2
2
1
1
1
1
1
1
0
0
0
0
0
0
0
0
0
0
0
0
0
0
0
0
0
0
0
0
0
0
0
0
0
0
0
0
0
0
0
0
0
0
0
0
0
0
0
0
0
0
0
0
0
0
0
0
0
0
0
0
0
0
0
0
0
0
0
0
0
0
0
0
0
0
0
0
0
0
0
0
0
0
0
0
0
0
0
0
0
0
0
0
0
0
0
0
0
0
0
0
0
0
0
0
0
0
0
0
0
0
0
0
0
0
0
0
0
0
0
0
0
0
0
0
0
0
0
0
0
0
0
0
0
0
0
0
0
0
0
0
0
0
0
0
0
0
0
0
0
0
0
0
0
0
0
0
0
0
0
0
0
0
0
0
0
0
0
0
0
0
0
0
0
0
0
0
0
0
0
0
0
0
0
0
0
0
0
0
0
0
0
0
0
0
0
0
0
0
0
0
0
0
0
0
0
0
0
0
0
0
0
0
0
0
0
0
0
0
0
0
0
0
0
0
0
0
0
0
0
0
0
0
0
0
0
0
0
0
0
0
0
0
0
0
0
0
0
0
0
0
0
0
0
0
0
0
0
0
0
0
0
0
0
0
0
0
0
0
0
0
0
0
0
0
0
0
0
0
0
0
0
0
0
0
0
0
0
0
0
0
0
0
0
0
0
0
0
0
0
0
0
0
0
0
0
0
0
0
0
0
0
0
0
0
0
0
0
0
0
0
0
0
0
0
0
0
0
0
0
0
0
0
0
0
0
0
0
0
0
0
0
0
0
0
0
0
0
0
0
0
0
0
0
0
0
0
0
0
0
0
0
0
0
0
0
0
0
0
0
0
0
0
0
0
0
0
0
0
0
0
0
0
0
0
0
0
0
0
0
0
0
0
0
0
0
0
0
0
0
0
0
0
0
0
0
0
0
0
0
0
0
0
0
0
0
0
0
0
0
0
0
0
0
0
0
0
0
0
0
0
0
0
0
0
0
0
0
0
0
0
0
0
0
0
0
0
0
0
0
0
0
0
0
0
0
0
0
0
0
0
0
0
0
0
0
0
0
0
0
0
0
0
0
0
0
0
0
0
0
0
0
0
0
0
0
0
0
0
0
0
0
0
0
0
0
0
0
0
0
0
0
0
0
0
0
0
0
0
0
0
0
0
0
0
0
0
0
0
0
0
0
0
0
0
0
0
0
1
1
1
1
1
1
1
1
1
1
1
1
1
1
1
1
1
1
1
1
1
1
1
1
1
1
1
1
1
1
1
1
1
1
1
1
1
1
1
1
1
1
1
1
1
1
1
1
1
1
1
1
1
1
1
1
1
1
1
1
1
1
1
1
1
1
1
1
1
1
1
1
1
1
1
1
1
1
1
1
1
1
1
1
1
1
1
1
1
1
1
1
0
0
0
0
0
0
0
0
0
0
0
0
0
0
0
0
0
0
0
0
0
0
0
0
0
0
0
0
0
0
0
0
0
0
0
0
0
0
0
0
0
0
0
0
0
0
0
0
0
0
0
0
0
0
0
0
0
0
0
0
0
0
0
0
0
0
0
0
0
0
0
0
0
0
0
0
0
0
0
0
0
0
0
0
0
0
0
0
0
0
0
0
0
0
0
0
0
0
0
0
0
0
0
0
0
0
0
0
0
0
0
0
0
0
0
0
0
0
0
0
0
0
0
0
0
0
0
0
0
0
0
0
0
0
0
0
0
0
0
0
0
0
0
0
0
0
0
0
0
0
0
0
0
0
0
0
0
0
0
0
0
0
0
0
0
0
0
0
0
0
0
0
0
0
0
0
0
0
0
0
0
0
0
0
0
0
0
0
0
0
0
0
0
0
0
0
0
0
0
0
0
0
0
0
0
0
0
0
0
0
0
0
0
0
0
0
0
0
0
0
0
0
0
0
0
0
0
0
0
0
0
0
0
0
0
0
0
0
0
0
0
0
0
0
0
0
0
0
0
0
0
0
0
0
0
0
0
0
0
0
0
0
0
0
0
0
0
0
0
0
0
0
0
0
0
0
0
0
0
0
0
0
0
0
0
0
0
0
0
0
0
0
0
0
0
0
0
0
0
0
0
0
0
0
0
0
0
0
0
0
0
0
0
0
0
0
0
0
0
0
0
0
0
0
0
0
0
0
0
0
0
0
0
0
0
0
0
0
0
0
0
0
0
0
0
0
0
0
0
0
0
0
0
0
0
0
0
0
0
0
0
0
0
0
0
0
0
0
0
0
0
0
0
0
0
0
0
0
0
0
0
0
0
0
0
0
0
0
0
0
0
0
0
0
0
0
0
0
0
0
0
0
0
0
0
0
0
0
0
0
0
0
0
0
0
0
0
0
0
0
0
0
0
0
0
0
0
0
0
0
0
0
0
0
0
0
0
0
0
0
0
0
0
0
0
0
0
0
0
0
0
0
0
0
0
0
0
0
0
0
0
0
0
0
0
0
0
0
0
0
0
0
0
0
0
0
0
0
0
0
0
0
0
0
0
0
0
0
0
0
0
0
0
0
0
0
0
0
0
0
0
0
0
0
0
0
0
0
0
0
0
0
0
0
0
0
0
0
0
0
0
0
0
0
0
0
0
0
0
0
0
0
0
0
0
0
0
0
0
0
0
0
0
0
0
0
0
0
0
0
0
0
0
0
0
0
0
0
0
0
0
0
0
0
0
0
0
0
0
0
0
0
0
0
0
0
0
0
0
0
0
0
0
0
0
0
0
0
0
0
0
0
0
0
0
0
0
0
0
0
0
0
0
0
0
0
0
0
0
0
0
0
0
0
0
0
0
0
0
0
0
0
0
0
0
0
0
0
0
0
0
0
0
0
0
0
0
0
0
0
0
0
0
0
0
0
0
0
0
0
0
0
0
0
0
0
0
0
0
0
0
0
0
0
0
0
0
0
0
0
0
0
0
0
0
0
0
0
0
0
0
0
0
0
0
0
0
0
0
0
0
0
0
0
0
0
0
0
0
0
0
0
0
0
0
0
0
0
0
0
0
0
0
0
0
0
0
0
0
0
0
0
0
0
0
0
0
0
0
0
0
0
0
0
0
0
0
0
0
0
0
0
1
1
1
1
1
1
1
1
1
1
1
1
1
2
2
2
2
2
2
2
2
2
2
2
2
2
2
2
2
2
2
2
2
2
2
2
2
2
2
2
2
2
2
2
2
2
2
2
2
2
2
2
2
2
2
2
2
2
2
2
2
2
2
2
2
2
2
2
2
2
2
2
2
2
2
2
2
2
2
2
2
2
2
2
2
2
2
2
2
2
2
2
2
2
2
2
2
2
2
2
2
2
2
2
2
2
2
2
2
2
2
2
2
2
2
2
2
2
2
2
2
2
2
2
2
2
2
2
2
2
2
2
2
2
2
2
2
2
2
2
2
2
2
2
2
2
2
2
2
2
2
2
2
2
2
2
2
2
2
2
2
2
2
2
2
2
2
1
1
1
1
1
1
1
1
1
1
1
0
0
0
0
0
0
0
0
0
0
0
0
0
0
0
0
0
0
0
0
0
0
0
0
0
0
0
0
0
0
0
0
0
0
0
0
0
0
0
0
0
0
0
0
0
0
0
0
0
0
0
0
0
0
0
0
0
0
0
0
0
0
0
0
0
0
0
0
0
0
0
0
0
0
0
0
0
0
0
0
0
0
0
0
0
0
0
0
0
0
0
0
0
0
0
0
0
0
0
0
0
0
0
0
0
0
0
0
0
0
0
0
0
0
0
0
0
0
0
0
0
0
0
0
0
0
0
0
0
0
0
0
0
0
0
0
0
0
0
0
0
0
0
0
0
0
0
0
0
0
0
0
0
0
0
0
0
0
0
0
0
0
0
0
0
0
0
0
0
0
0
0
0
0
0
0
0
0
0
0
0
0
0
0
0
0
0
0
0
0
0
0
0
0
0
0
0
0
0
0
0
0
0
0
0
0
0
0
0
0
0
0
0
0
0
0
0
0
0
0
0
0
0
0
0
0
0
0
0
0
0
0
0
0
0
0
0
0
0
0
0
0
0
0
0
0
0
0
0
0
0
0
0
0
0
0
0
0
0
0
0
0
0
0
0
0
0
0
0
0
0
0
0
0
0
0
0
0
0
0
0
0
0
0
0
0
0
0
0
0
0
0
0
0
0
0
0
0
0
0
0
0
0
0
0
0
0
0
0
0
0
0
0
0
0
0
0
0
0
0
0
0
0
0
0
0
0
0
0
0
0
0
0
0
0
0
0
0
0
0
0
0
0
0
0
0
0
0
0
0
0
0
0
0
0
0
0
0
0
0
0
0
0
0
0
0
0
0
0
0
0
0
0
0
0
0
0
0
0
0
0
0
0
0
0
0
0
0
0
0
0
0
0
0
0
0
0
0
0
0
0
0
0
0
0
0
0
0
0
0
0
0
0
0
0
0
0
0
0
0
0
0
0
0
0
0
0
0
0
0
0
0
0
0
0
0
0
0
0
0
0
0
0
0
0
0
0
0
0
0
0
0
0
0
0
0
0
0
0
0
0
0
0
0
0
0
0
0
0
0
0
0
0
0
0
0
0
0
0
0
0
0
0
0
0
0
0
0
0
0
0
0
0
0
0
0
0
0
0
0
0
0
0
0
0
0
0
0
0
0
0
0
0
0
0
0
0
0
0
0
0
0
0
0
0
0
0
0
0
0
0
0
0
0
0
0
0
0
0
0
0
0
0
0
0
0
0
0
0
0
0
0
0
0
0
0
0
0
0
0
0
0
0
0
0
0
0
0
0
0
0
0
0
0
0
0
0
0
0
0
0
0
0
0
0
0
0
0
0
0
0
0
0
0
0
0
0
0
0
0
0
0
0
0
0
0
0
0
0
0
0
0
0
0
0
0
0
0
0
0
0
0
0
0
0
0
0
0
0
0
0
0
0
0
0
0
0
0
0
0
0
0
0
0
0
0
0
0
0
0
0
0
0
0
0
0
0
0
0
0
0
0
0
0
0
0
0
0
0
0
0
0
0
0
0
0
0
0
0
0
0
0
0
0
0
0
0
0
0
0
0
0
0
0
0
0
0
0
0
0
0
0
0
0
0
0
0
0
0
0
0
0
0
0
0
0
0
0
0
0
0
0
0
0
0
0
0
0
0
0
0
0
0
0
0
0
0
0
0
0
0
0
0
0
0
0
0
0
0
0
0
0
0
0
0
0
0
0
0
0
0
0
0
0
0
0
0
0
0
0
0
0
0
0
0
0
0
0
0
0
0
0
0
0
0
0
0
0
0
0
0
0
0
0
0
0
0
0
0
0
0
0
0
0
0
0
0
0
0
0
0
0
0
0
0
0
0
0
0
0
0
0
0
0
0
0
0
0
0
0
0
0
0
0
0
0
0
0
0
0
0
0
0
0
0
0
0
0
0
0
0
0
0
0
0
0
0
0
0
0
0
0
0
0
0
0
0
0
0
0
0
0
0
0
0
0
0
0
0
0
0
0
0
0
0
0
0
0
0
0
0
0
0
0
0
0
0
0
0
0
0
0
0
0
0
0
0
0
0
0
0
0
0
0
0
0
0
0
0
0
0
0
0
0
0
0
0
0
0
0
0
0
0
0
0
0
0
0
0
0
0
0
0
0
0
0
0
0
0
0
0
0
0
0
0
0
0
0
0
0
0
0
0
0
0
0
0
0
0
0
0
0
0
0
0
0
0
0
0
0
0
0
0
0
0
0
0
0
0
0
0
0
0
0
0
0
0
0
0
0
0
0
0
0
0
0
0
0
0
0
0
0
0
0
0
0
0
0
0
0
0
0
0
0
0
0
0
0
0
0
0
0
0
0
0
0
0
0
0
0
0
0
0
0
0
0
0
0
0
0
0
0
0
0
0
0
0
0
0
0
0
0
0
0
0
0
0
0
0
0
0
0
0
0
0
0
0
0
0
0
0
0
0
0
0
0
0
0
0
0
0
0
0
0
0
0
0
0
0
0
0
0
0
0
0
0
0
0
0
0
0
0
0
0
0
0
0
0
0
0
0
0
0
0
0
0
0
0
0
0
0
0
0
0
0
0
0
0
0
0
0
0
0
0
0
0
0
0
0
0
0
0
0
0
0
0
0
0
0
0
0
0
0
0
0
0
0
0
0
0
0
0
0
0
0
0
0
0
0
0
0
0
0
0
0
0
0
0
0
0
0
0
0
0
0
0
0
0
0
0
0
0
0
0
0
0
0
0
0
0
0
0
0
0
0
0
0
0
0
0
0
0
0
0
0
0
0
0
0
0
0
0
0
0
0
0
0
0
0
0
0
0
0
0
0
0
0
0
0
0
0
0
0
0
0
0
0
0
0
0
0
0
0
0
0
0
0
0
0
0
0
0
0
0
0
0
0
0
0
0
0
0
0
0
0
0
0
0
0
0
0
0
0
0
0
0
0
0
0
0
0
0
0
0
0
0
0
0
0
0
0
0
0
0
0
0
0
0
0
0
0
0
0
0
0
0
0
0
0
0
0
0
0
0
0
0
0
0
0
0
0
0
0
0
0
0
0
0
0
0
0
0
0
0
0
0
0
0
0
0
0
0
0
0
0
0
0
0
0
0
0
0
0
0
0
0
0
0
0
0
0
0
0
0
0
0
0
0
0
0
0
0
0
0
0
0
0
0
0
0
0
0
0
0
0
0
0
0
0
0
0
0
0
0
0
0
0
0
0
0
0
0
0
0
0
0
0
0
0
0
0
0
0
0
0
0
0
0
0
0
0
0
0
0
0
0
0
0
0
0
0
0
0
0
0
0
0
0
0
0
0
0
0
0
0
0
0
0
0
0
0
0
0
0
0
0
0
0
0
0
0
0
0
0
0
0
0
0
0
0
0
0
0
0
0
0
0
0
0
0
0
0
0
0
0
0
0
0
0
0
0
0
0
0
0
0
0
1
1
1
1
1
1
1
1
1
1
1
1
1
1
1
1
1
1
1
1
1
1
1
1
1
1
1
1
1
1
1
1
1
1
1
1
1
1
1
1
1
1
1
1
1
1
1
1
1
1
1
1
1
1
1
1
2
2
2
2
2
2
2
2
2
2
2
2
2
2
2
2
2
2
2
2
2
2
2
2
2
2
2
2
2
2
2
2
2
2
2
2
2
2
2
2
2
2
2
2
2
2
2
1
1
1
1
1
1
1
1
1
1
1
1
1
1
1
1
1
1
1
1
1
1
1
1
1
1
1
1
1
1
1
1
1
1
1
1
1
1
1
1
1
1
1
1
1
1
1
1
1
1
1
1
1
1
1
1
1
1
1
1
1
1
1
1
1
1
1
1
1
1
1
1
1
1
1
1
1
1
1
0
1
1
1
1
0
0
0
0
0
0
0
0
0
0
0
0
1
1
1
1
1
1
1
1
1
1
1
1
1
1
1
1
1
1
1
1
1
1
1
1
1
1
1
1
1
1
1
1
1
1
1
1
1
1
1
1
1
1
1
1
1
1
1
1
2
2
2
2
2
2
2
2
2
2
2
2
2
2
2
2
2
2
2
2
2
2
2
2
2
2
2
2
2
2
2
2
2
2
2
2
2
2
2
2
2
2
2
2
2
2
2
2
2
2
2
2
2
4
5
5
6
6
6
6
6
7
7
7
7
7
7
8
9
10
10
10
10
10
10
11
12
13
13
13
13
13
13
13
13
13
13
14
14
14
14
14
13
13
13
13
13
13
13
13
13
14
14
14
13
13
13
13
13
13
13
13
13
13
13
13
13
13
13
13
13
14
14
14
15
14
14
14
14
15
15
15
15
15
15
15
15
15
15
15
15
15
15
15
15
16
17
17
17
17
17
18
17
17
17
17
17
17
17
17
17
17
17
16
16
16
16
16
16
15
14
14
13
13
13
13
13
13
13
13
13
13
13
13
13
13
13
13
13
12
12
12
12
12
12
12
12
11
11
11
11
10
10
10
10
10
10
10
10
10
10
10
10
10
10
10
10
10
10
10
10
10
10
10
10
10
10
10
10
10
10
10
10
10
10
10
10
10
10
10
10
10
10
10
10
10
10
10
10
10
10
6
6
7
7
7
7
7
7
7
7
7
7
7
7
7
7
7
7
7
7
7
7
7
7
7
7
7
7
7
7
7
7
7
5
5
5
5
5
5
5
5
5
5
5
5
5
5
5
5
5
5
5
5
5
5
5
5
5
5
5
5
5
5
5
5
6
6
6
7
7
7
7
7
7
7
7
7
7
7
7
7
7
7
7
7
7
7
7
7
7
7
7
7
7
7
7
7
7
7
8
8
8
9
10
10
10
10
10
10
10
10
10
10
10
10
10
10
10
10
10
10
10
10
10
11
10
10
10
10
10
10
10
10
10
10
10
10
10
10
10
10
10
10
10
10
10
10
10
10
10
10
10
10
10
10
10
10
10
10
10
10
10
10
10
10
10
10
10
12
13
13
13
13
13
13
13
13
13
13
13
13
13
13
13
13
13
13
13
13
13
13
13
13
13
13
13
13
13
13
13
13
13
13
13
12
12
12
12
12
12
12
12
12
12
12
12
12
12
12
12
12
12
12
12
12
12
12
12
12
12
12
12
12
12
11
11
11
11
11
11
11
11
11
11
11
11
11
11
11
11
11
11
11
11
10
10
10
10
10
10
10
10
10
10
10
10
10
10
9
6
6
6
6
5
5
5
5
5
5
5
5
5
4
3
2
2
2
2
2
2
2
2
2
1
1
1
1
1
1
1
2
1
1
1
1
1
1
1
1
1
1
1
1
1
1
1
1
1
1
1
1
1
1
1
1
1
1
1
1
1
1
1
1
1
1
1
1
1
1
1
1
1
1
1
1
1
1
1
1
1
0
0
0
0
0
1
1
1
1
1
1
1
1
1
1
1
1
1
1
1
1
1
1
1
1
1
1
1
1
1
1
1
1
1
1
1
1
2
2
2
2
2
2
2
2
2
2
2
2
2
2
2
2
2
2
2
2
2
2
2
2
2
2
2
2
2
2
2
2
2
2
2
2
2
2
2
2
3
3
3
3
3
3
3
3
3
3
3
3
3
3
3
3
3
3
3
3
3
3
3
3
3
3
3
3
3
3
3
3
3
3
3
3
4
4
4
4
4
4
4
4
4
4
4
4
4
5
5
6
6
7
7
7
7
7
7
7
7
7
7
7
7
7
7
7
7
7
7
7
7
7
7
6
6
6
6
6
6
6
6
6
6
6
6
6
6
6
6
7
10
10
11
11
11
11
11
11
11
11
11
11
11
11
11
12
12
12
12
12
12
12
12
12
12
12
12
12
12
12
12
12
12
12
12
12
12
12
12
11
11
11
11
11
11
11
10
10
10
10
10
10
10
10
10
10
10
10
10
10
10
11
11
11
11
11
11
11
10
10
10
10
10
10
10
11
11
11
10
10
10
10
10
10
10
10
10
10
10
10
10
10
10
10
10
10
10
10
10
10
10
10
10
10
10
10
10
10
10
10
10
10
10
10
10
10
10
10
10
10
11
11
11
10
10
10
10
10
10
10
10
11
11
11
11
11
11
11
8
7
7
7
6
5
5
5
5
5
5
5
5
5
5
5
5
5
5
5
5
5
5
5
5
5
5
4
4
4
4
4
4
4
4
4
4
4
4
3
3
3
3
3
3
3
3
3
3
3
3
3
3
3
3
3
3
3
3
3
3
3
2
2
2
3
3
3
3
3
3
3
3
3
3
3
3
3
3
3
3
3
3
3
3
3
3
2
2
2
2
2
2
2
2
2
2
2
2
2
2
2
2
2
2
3
3
3
3
3
2
2
2
2
2
2
2
2
2
2
2
2
2
2
2
2
2
2
2
2
2
2
2
2
2
2
2
2
2
1
1
1
1
1
1
1
1
1
1
1
1
1
1
1
1
1
1
1
1
1
1
1
1
1
1
1
1
1
1
1
1
1
1
1
1
1
1
1
1
1
1
1
1
1
1
1
1
1
0
0
0
0
0
0
0
0
0
0
0
0
0
0
0
0
0
0
0
0
0
0
0
0
0
0
0
0
0
0
0
0
0
0
0
0
0
0
0
0
0
0
0
0
0
0
0
0
0
0
0
0
0
0
0
0
0
0
0
0
0
0
0
0
0
0
0
0
0
0
0
0
0
0
0
0
0
0
0
0
0
0
0
0
0
0
0
0
0
0
0
0
0
0
1
1
2
2
2
2
2
2
2
2
2
2
2
2
2
2
2
2
2
2
2
2
2
2
2
2
2
2
2
2
2
2
2
2
2
2
2
2
2
2
2
2
2
2
2
2
2
2
2
2
2
2
2
2
2
2
2
2
2
2
2
2
2
2
2
2
2
2
2
2
2
2
2
2
2
2
2
2
2
2
2
2
2
2
2
2
2
2
2
2
2
2
2
2
2
2
2
2
2
2
2
2
2
2
2
2
2
2
2
2
2
2
2
2
2
2
2
2
2
2
2
2
2
2
2
2
2
2
2
2
2
2
2
2
2
2
2
2
2
2
2
2
2
3
3
3
3
3
3
3
3
3
3
3
3
3
3
3
3
3
3
3
3
3
3
3
3
3
3
3
3
3
3
3
3
3
3
3
3
3
3
3
3
3
3
3
3
3
3
3
3
3
3
3
3
3
3
3
3
3
3
3
3
3
3
3
3
3
3
3
3
3
3
3
3
3
3
3
3
3
3
2
2
2
2
2
2
2
2
2
2
2
2
2
2
1
1
1
1
1
1
1
1
1
1
1
1
1
1
1
1
1
1
1
1
1
1
1
1
1
1
1
1
1
1
1
0
0
0
0
0
0
0
0
0
0
0
0
0
0
0
0
0
0
0
0
0
0
0
0
0
0
0
0
0
0
0
0
0
0
0
0
0
0
0
0
0
0
0
0
0
0
0
0
0
0
0
0
0
0
0
0
0
0
0
0
0
0
0
0
0
0
0
0
0
0
0
0
0
0
0
0
0
0
0
0
0
0
0
0
0
0
0
0
0
0
0
0
0
0
0
0
0
0
0
0
0
0
0
0
0
0
0
0
0
0
0
0
0
0
0
0
0
0
0
0
0
0
0
0
0
0
0
0
0
0
0
0
0
0
0
0
0
0
0
0
0
0
0
0
0
0
0
0
0
0
0
0
0
0
0
0
0
0
0
0
0
0
0
0
0
0
0
0
0
0
0
0
0
0
0
0
0
0
0
0
0
0
0
0
0
0
0
0
0
0
0
0
0
0
0
0
0
0
0
0
0
0
0
0
0
0
0
0
0
0
0
0
0
0
0
0
0
0
0
0
0
0
0
0
0
0
0
0
0
0
0
0
0
0
0
0
0
0
0
0
0
0
0
0
0
0
0
0
0
0
0
0
0
0
0
0
0
0
0
0
0
0
0
0
0
0
0
0
0
0
0
0
0
0
0
0
0
0
0
0
0
0
0
0
0
0
0
0
0
0
0
0
0
0
0
0
0
0
0
0
0
0
0
0
0
0
0
0
0
0
0
0
0
0
0
0
0
0
0
0
0
0
0
0
0
0
0
0
0
0
0
0
0
0
0
0
0
0
0
0
0
0
0
0
0
0
0
0
0
0
0
0
0
0
0
0
0
0
0
0
0
0
0
0
0
0
0
0
0
0
0
0
0
0
0
0
0
0
0
0
0
0
0
0
0
0
0
0
0
0
0
0
0
0
0
0
0
0
0
0
0
0
0
0
0
0
0
0
0
0
0
0
0
0
0
0
0
0
0
0
0
0
0
0
0
0
0
0
0
0
0
0
0
0
0
0
0
0
0
0
0
0
0
0
0
0
0
0
0
0
0
0
0
0
0
0
0
0
0
0
0
0
0
0
0
0
0
0
0
0
0
0
0
0
0
0
0
0
0
0
0
0
0
0
0
0
0
0
0
0
0
0
0
0
0
0
0
0
0
0
0
0
0
0
0
0
0
0
0
0
0
0
0
0
0
0
0
0
0
0
0
0
0
0
0
0
0
0
0
0
0
0
0
0
0
0
0
0
0
0
0
0
0
0
0
0
0
0
0
0
0
0
0
0
0
0
0
0
0
0
0
0
0
0
0
0
0
0
0
0
0
0
0
0
0
0
0
0
0
0
0
0
0
0
0
0
0
0
0
0
0
0
0
0
0
0
0
0
0
0
0
0
0
0
0
0
0
0
0
0
0
0
0
0
0
0
0
0
0
0
0
0
0
0
0
0
0
0
0
0
0
0
0
0
0
0
0
0
0
0
0
0
0
0
0
0
0
0
0
0
0
0
0
0
0
0
0
0
0
0
0
0
0
0
0
0
0
0
0
0
0
0
0
0
0
0
0
0
0
0
0
0
0
0
0
0
0
0
0
0
0
0
0
0
0
0
0
0
0
0
0
0
0
0
0
0
0
0
0
0
0
0
0
0
0
0
0
0
0
0
0
0
0
0
0
0
0
0
0
0
0
0
0
0
0
0
0
0
0
0
0
0
0
0
0
0
0
0
0
0
0
0
0
0
0
0
0
0
0
0
0
0
0
0
0
0
0
0
0
0
0
0
0
0
0
0
0
0
0
0
0
0
0
0
0
0
0
0
0
0
0
0
0
0
0
0
0
0
0
0
0
0
0
0
0
0
0
0
0
0
0
0
0
0
0
0
0
0
0
0
0
0
0
0
0
0
0
0
0
0
0
0
0
0
0
0
0
0
0
0
0
0
0
0
0
0
0
0
0
0
0
0
0
0
0
0
0
0
0
0
0
0
0
0
0
0
0
0
0
0
0
0
0
0
0
0
0
0
0
0
0
1
1
1
1
1
1
1
1
1
1
1
2
2
2
2
2
2
2
2
2
2
2
2
2
2
2
2
2
2
2
2
2
2
2
2
2
2
2
2
2
2
2
2
2
2
2
2
2
2
2
2
2
2
2
2
2
2
2
2
2
2
2
2
2
2
2
2
2
2
2
2
2
2
2
2
2
2
2
2
2
2
2
2
2
2
2
2
2
2
2
2
2
2
2
2
2
2
2
2
2
2
2
2
2
2
2
2
2
2
2
2
2
2
2
1
1
1
1
1
1
1
1
1
1
1
1
1
1
0
0
0
0
0
0
0
0
0
0
0
0
0
0
0
0
0
0
0
0
0
0
0
0
0
0
1
1
1
1
1
1
1
1
1
1
1
1
1
1
1
1
1
2
2
2
2
2
2
2
2
2
2
2
2
2
2
2
2
2
2
2
2
2
2
2
2
2
2
2
2
2
2
2
2
2
2
2
2
2
2
2
2
2
2
2
2
2
2
2
2
2
2
2
2
2
2
2
2
2
2
2
2
2
2
2
2
2
2
2
2
2
2
2
2
2
2
2
2
2
2
2
2
2
2
2
2
2
2
2
2
2
2
2
2
2
2
2
2
2
2
2
2
2
2
2
2
2
2
2
2
2
2
2
2
2
2
2
2
2
2
2
2
1
1
1
1
1
1
1
1
1
1
1
1
1
0
0
0
0
0
0
0
0
0
0
0
0
0
0
0
0
0
0
0
0
0
0
0
0
0
0
0
0
0
0
0
0
0
0
0
0
0
0
0
0
0
0
0
0
0
0
0
0
0
0
0
0
0
0
0
0
0
0
0
0
0
0
0
0
0
1
1
1
1
1
1
1
1
2
2
2
2
2
2
2
2
2
2
2
2
2
2
2
2
2
2
2
2
2
2
2
2
2
2
2
2
2
2
2
2
2
2
2
2
2
2
2
2
2
2
2
2
2
2
2
2
2
2
2
2
2
2
2
2
2
2
2
2
2
2
2
2
2
2
2
2
2
2
2
2
2
2
2
2
2
2
2
2
2
2
2
2
2
2
2
2
2
2
2
2
2
2
2
2
2
2
2
2
2
2
2
2
2
2
2
2
2
2
2
2
2
2
2
2
2
2
2
2
2
2
2
2
2
2
2
2
2
2
2
2
2
2
2
2
2
2
2
2
2
2
2
2
2
2
2
2
2
1
1
0
0
0
0
0
0
0
0
0
0
0
0
0
0
0
0
0
0
0
0
0
0
0
0
0
0
0
0
0
0
0
0
0
0
0
0
0
0
0
0
0
0
0
0
0
0
0
0
0
0
0
0
0
0
0
0
0
0
0
0
0
0
0
0
0
0
0
0
0
0
0
0
0
0
0
0
0
0
0
0
0
0
0
0
0
0
0
0
0
0
0
0
0
0
0
0
0
0
0
0
0
0
0
0
0
0
0
0
0
0
0
0
0
0
0
0
0
0
0
0
0
0
0
0
0
0
0
0
0
0
0
0
0
0
0
0
0
0
0
0
0
0
0
0
0
0
0
0
0
1
1
1
1
1
1
1
2
2
2
2
2
2
2
2
2
2
2
2
2
2
2
2
2
2
2
2
2
2
2
2
2
2
3
3
3
3
3
3
3
3
3
3
3
4
4
4
4
4
4
4
4
5
5
5
5
5
5
5
5
5
5
5
5
5
5
5
5
5
5
5
5
5
5
5
5
5
5
5
5
5
5
5
5
5
5
5
5
5
5
5
5
5
5
5
5
5
5
5
5
5
5
5
5
5
5
5
5
5
5
5
5
5
5
5
5
5
5
5
5
5
5
5
5
5
5
5
5
5
5
5
5
6
6
6
6
6
6
6
6
6
6
6
6
6
6
6
6
6
6
6
6
6
6
6
6
6
5
5
5
5
5
5
5
5
5
5
5
5
6
5
5
5
5
6
6
6
6
6
6
5
5
5
5
5
5
5
5
5
5
5
5
5
5
5
4
5
5
5
5
5
5
5
5
4
4
4
4
4
4
4
4
4
4
4
4
4
4
4
4
3
3
3
3
3
3
3
3
3
3
3
3
3
3
3
3
3
3
3
3
3
3
3
3
3
3
3
3
3
3
3
3
3
3
3
3
3
3
3
3
3
3
3
3
3
3
3
3
3
3
3
2
2
2
2
2
2
2
2
2
2
2
2
2
2
2
2
2
2
2
2
2
2
2
2
2
1
1
1
1
1
1
1
1
1
1
1
1
1
1
1
2
2
2
2
2
2
2
2
2
2
2
2
2
2
2
2
2
2
2
2
2
2
2
2
2
2
2
2
2
2
1
1
1
1
1
1
1
1
1
2
2
2
2
2
2
2
2
2
2
2
2
2
2
2
2
2
2
2
2
2
2
2
2
2
2
2
2
2
2
2
2
2
2
2
2
3
3
3
3
3
3
3
3
3
3
3
3
3
3
3
3
3
3
3
3
3
3
3
3
3
3
3
3
3
3
3
3
3
3
3
3
3
3
3
2
3
3
3
3
3
3
3
3
3
3
4
4
4
4
4
4
4
4
4
4
4
4
4
4
4
4
4
4
4
5
5
5
5
5
5
5
5
5
5
5
5
5
5
5
5
5
5
5
5
5
6
6
5
6
6
6
6
6
6
6
6
6
6
6
6
6
6
6
6
6
6
6
6
6
6
6
6
6
6
6
6
6
6
6
6
5
5
5
5
5
5
5
5
5
5
5
5
5
5
5
5
5
5
5
5
5
5
5
5
5
5
5
5
5
5
5
5
5
5
5
5
5
5
5
6
6
6
6
6
6
6
6
6
6
7
7
7
7
7
7
7
7
7
7
7
7
7
7
7
7
7
7
7
7
7
7
6
6
7
7
7
7
7
7
8
8
8
8
8
8
8
8
8
8
8
8
8
8
7
7
7
7
7
7
7
7
7
7
7
6
6
6
5
5
5
5
6
8
8
8
8
8
8
8
8
8
8
8
8
8
8
8
8
9
9
9
9
9
9
9
9
9
10
10
10
10
10
9
9
9
9
9
9
9
10
10
10
10
11
11
11
11
11
11
11
11
11
11
11
11
11
11
11
11
11
11
11
11
11
11
11
11
11
11
11
11
11
11
11
11
11
11
11
11
12
12
12
12
12
12
13
13
13
13
13
13
13
13
13
13
13
13
13
13
13
13
13
14
14
14
13
13
13
13
13
13
13
12
12
12
12
12
12
12
12
11
11
11
11
11
11
11
11
11
11
11
11
11
11
11
11
11
11
11
11
11
11
11
11
10
10
10
10
10
10
8
8
8
7
7
7
7
7
7
7
7
7
7
7
7
7
7
7
7
7
7
7
7
7
7
7
7
7
7
7
7
7
7
7
7
8
8
8
8
8
8
8
8
8
8
8
8
8
8
8
8
8
8
9
7
7
7
7
7
7
7
7
6
6
6
5
5
5
5
5
5
5
5
5
5
5
5
5
6
6
6
6
6
6
6
6
6
6
6
6
6
6
6
6
6
6
6
7
7
7
7
7
7
6
6
6
6
7
7
7
7
7
7
7
7
7
7
7
7
7
7
7
7
7
7
7
7
7
7
7
9
9
9
9
9
9
9
9
9
9
9
9
9
9
9
9
9
9
9
8
8
9
9
9
9
9
9
9
9
9
9
9
9
9
9
9
9
9
7
7
7
7
7
7
7
7
7
7
7
7
7
7
7
7
7
7
7
7
7
8
8
8
8
8
8
8
8
8
8
8
8
8
8
8
8
8
8
7
7
7
7
7
7
7
7
7
7
7
7
7
7
7
7
7
7
7
7
7
7
7
7
7
7
8
8
8
8
8
8
8
8
8
8
8
8
8
8
8
7
7
7
7
7
7
7
7
7
7
7
7
7
7
7
7
7
7
7
7
7
7
7
7
7
7
7
7
7
7
7
7
7
7
7
7
7
7
7
7
7
7
7
7
7
7
7
7
7
7
7
7
7
7
7
7
7
7
7
7
7
7
7
7
7
7
7
6
6
6
5
5
5
4
3
3
2
3
3
3
3
3
3
3
3
3
3
3
3
3
3
3
3
3
3
3
4
4
4
4
4
4
4
4
4
4
4
4
4
4
4
4
4
4
4
4
4
3
3
3
3
3
3
3
3
3
3
3
3
3
3
3
2
2
3
3
3
5
5
5
5
5
5
5
4
4
4
4
4
4
4
4
4
4
4
4
4
4
4
4
4
4
4
4
4
4
4
5
5
5
5
5
5
5
5
5
5
5
5
5
5
5
5
5
5
5
5
5
5
5
5
5
5
5
5
5
5
5
5
5
6
6
6
6
6
6
6
6
6
6
6
6
5
5
5
5
5
5
5
5
5
5
5
5
5
5
5
5
5
5
5
5
5
5
5
5
5
5
6
6
6
6
6
6
6
6
6
6
6
6
5
5
5
5
5
5
5
5
5
5
5
5
5
5
5
5
5
5
5
5
5
5
5
5
5
5
5
5
5
5
5
5
6
6
6
6
5
5
5
4
5
5
5
5
4
4
4
4
4
4
4
4
4
4
4
3
3
3
3
2
2
2
2
2
2
2
2
2
2
2
2
2
2
2
2
2
2
2
2
2
2
2
2
2
2
2
2
2
2
3
3
3
3
3
3
3
3
3
3
3
3
3
3
3
3
3
3
3
3
3
3
3
3
3
3
3
3
3
3
3
3
3
4
4
4
4
4
5
5
5
5
5
5
5
5
5
5
5
5
5
5
5
5
6
6
6
7
7
7
7
7
7
7
7
7
7
7
7
6
6
6
6
6
6
6
6
7
7
7
7
7
7
7
7
7
7
7
7
8
8
8
8
8
8
9
8
8
8
8
8
8
8
9
9
9
9
9
9
9
9
9
9
9
9
9
9
10
10
10
10
10
11
11
10
10
10
10
10
10
10
10
10
10
10
11
11
11
11
11
11
11
12
12
13
13
13
13
13
13
13
13
13
13
13
13
13
12
12
12
12
12
12
12
12
12
12
12
12
12
11
11
11
11
11
11
11
11
11
11
11
11
11
11
11
11
13
13
13
13
13
13
13
13
13
13
13
13
13
13
13
13
13
13
13
13
13
13
13
13
13
13
13
13
13
13
14
14
14
14
14
14
14
14
14
14
14
14
14
13
13
13
13
13
13
13
13
13
13
13
13
13
13
12
11
11
11
11
11
11
11
11
11
11
11
11
11
11
10
11
11
12
12
12
12
12
12
12
12
12
12
12
12
13
13
13
13
11
11
11
11
11
11
11
11
11
12
12
12
12
12
12
12
12
12
12
11
11
10
8
8
7
7
7
7
7
7
7
7
7
7
7
7
7
7
7
7
7
7
7
7
7
7
7
7
7
7
7
7
7
7
7
7
7
7
7
7
7
7
7
7
7
7
7
7
7
7
7
7
7
7
7
7
7
7
7
6
6
6
6
6
6
6
6
6
6
6
6
6
6
6
6
6
6
6
6
6
6
6
6
6
6
6
6
6
6
6
6
6
6
6
6
6
6
6
6
6
5
5
5
5
5
5
4
4
4
4
4
4
4
4
4
4
5
5
5
5
5
5
5
5
5
5
5
5
5
5
5
5
5
5
5
5
5
5
5
5
5
5
5
5
4
4
4
4
4
4
4
3
3
3
3
4
4
4
3
3
3
3
3
3
3
3
3
3
3
3
3
3
3
3
3
3
3
3
3
3
3
3
3
3
3
3
3
3
3
3
3
3
3
3
3
3
3
2
2
2
2
2
3
3
3
3
3
3
3
3
3
3
3
3
3
3
3
3
3
3
3
3
3
3
3
3
3
3
3
3
3
3
3
3
3
3
3
3
3
3
3
3
3
3
4
4
4
4
4
4
5
5
5
5
5
5
5
6
6
6
6
6
6
5
5
5
5
5
5
5
5
5
5
5
5
5
5
5
5
5
5
5
6
6
6
6
7
7
7
7
7
7
7
7
8
8
8
9
10
10
10
10
10
10
10
10
10
10
10
10
10
10
10
10
10
10
10
10
10
10
10
10
10
10
10
10
10
10
10
10
10
10
10
10
10
10
10
10
10
10
10
10
10
10
10
10
10
10
10
10
10
10
10
10
10
10
10
10
10
10
10
11
11
11
11
11
11
11
11
11
11
11
11
11
10
10
10
10
10
10
9
9
9
9
9
9
9
9
9
9
9
9
9
9
9
9
9
9
9
9
9
9
9
9
9
9
9
9
9
9
9
9
9
8
8
7
7
6
6
5
5
5
5
5
3
3
3
3
3
4
4
4
4
4
4
4
4
4
4
4
4
4
3
3
3
3
3
4
4
4
4
4
4
4
4
4
4
4
3
3
3
3
3
3
3
3
3
3
3
3
3
3
3
3
3
3
3
3
3
3
3
3
3
3
3
3
3
3
3
3
3
3
3
3
3
3
3
3
3
3
3
2
2
2
2
2
2
2
2
2
2
2
2
2
2
2
2
2
2
2
2
2
2
2
2
2
2
2
2
2
2
2
2
2
2
2
2
2
2
2
2
2
2
3
3
3
4
4
4
4
4
4
4
4
4
4
4
4
4
4
4
4
4
4
4
5
5
5
5
5
5
5
5
5
5
5
5
5
5
5
5
5
5
5
5
5
5
5
5
5
5
5
5
5
5
5
5
5
5
5
5
5
6
6
7
7
7
7
7
7
7
7
7
7
7
7
7
7
7
7
7
7
7
7
7
7
7
7
7
7
7
7
7
7
7
7
7
7
7
7
7
7
7
7
6
6
6
6
5
5
5
5
5
5
5
5
5
5
5
5
5
5
5
5
5
5
5
5
5
5
5
5
5
5
5
5
5
5
5
5
5
5
5
5
5
5
5
5
5
5
5
5
6
6
6
6
6
6
6
6
6
6
6
6
6
6
6
6
6
6
5
5
5
5
5
5
5
5
5
5
5
6
6
6
6
6
6
6
5
5
5
5
5
5
5
5
5
5
5
5
5
5
5
5
5
5
5
5
5
5
5
5
5
5
5
5
5
5
5
5
5
5
5
5
5
5
5
5
5
5
5
6
6
6
7
7
7
7
7
7
7
7
7
7
7
7
7
7
7
7
7
7
7
7
7
8
8
8
8
7
7
7
7
7
7
7
7
5
5
5
5
5
5
5
5
5
5
5
5
5
5
5
5
5
5
5
5
5
5
5
5
5
5
5
4
4
4
4
4
4
4
4
4
4
4
4
4
4
4
4
4
4
4
4
4
4
4
4
4
4
4
4
4
4
4
4
4
4
4
4
4
4
4
4
4
4
4
4
4
4
4
4
4
5
5
5
4
4
4
4
2
2
2
2
2
2
2
2
2
2
2
2
2
2
2
2
1
1
1
1
1
1
1
1
2
2
2
2
2
2
2
2
2
1
1
1
1
1
1
1
1
1
1
1
1
1
1
1
1
1
1
1
1
1
1
1
1
1
1
1
1
1
1
1
1
1
2
2
2
2
2
2
2
2
2
2
2
2
2
2
2
2
2
2
2
2
2
2
2
2
2
2
2
2
2
2
2
2
2
2
2
2
2
2
2
2
2
2
2
2
2
2
2
2
2
2
2
2
2
2
2
2
2
2
2
2
2
2
2
2
2
2
2
2
2
2
2
2
2
2
2
2
2
2
2
2
2
2
2
2
2
2
2
2
2
2
2
2
2
2
2
2
2
2
2
2
2
2
2
2
2
2
2
2
2
2
2
2
2
2
2
2
2
2
2
1
1
1
1
1
1
1
1
1
1
1
1
1
1
1
1
1
1
1
1
1
1
1
1
1
1
1
1
1
1
0
0
0
0
0
0
0
0
0
0
0
0
0
0
0
0
0
0
0
0
0
0
0
0
0
0
0
0
0
0
0
0
0
0
0
0
0
0
0
0
0
0
0
0
0
0
0
0
0
0
0
0
0
0
0
0
0
0
0
0
0
0
0
0
0
0
0
0
0
0
0
0
0
0
0
0
0
0
0
0
0
0
0
0
0
0
0
0
0
0
0
0
0
0
0
0
0
0
0
0
0
0
0
0
0
0
0
0
0
0
0
0
0
0
0
0
0
0
0
0
0
0
0
0
0
0
0
0
0
0
0
0
0
0
0
0
0
0
0
0
0
0
0
0
0
0
0
0
0
0
0
0
0
0
0
0
0
0
0
0
0
0
0
0
0
0
0
0
0
0
0
0
0
0
0
0
0
0
0
0
0
0
0
0
0
0
0
0
0
0
0
0
0
0
0
0
0
0
0
0
0
0
0
0
0
0
0
0
0
0
0
0
0
0
0
0
0
0
0
0
0
0
0
0
0
0
0
0
0
0
0
0
0
0
0
0
0
0
0
0
0
0
0
0
0
0
0
0
0
0
0
0
0
0
0
0
0
0
0
0
0
0
0
0
0
0
0
0
0
0
0
0
0
0
0
0
0
0
0
0
0
0
0
0
0
0
0
0
0
0
0
0
0
0
0
0
0
0
0
0
0
0
0
0
0
0
0
0
0
0
0
0
0
0
0
0
0
0
0
0
0
0
0
0
0
0
0
0
0
0
0
0
0
0
0
0
0
0
0
0
0
0
0
0
0
0
0
0
0
0
0
0
0
0
0
0
0
0
0
0
0
0
0
0
0
0
0
0
0
0
0
0
0
0
0
0
0
0
0
0
0
0
0
0
0
0
0
0
0
0
0
0
0
0
0
0
0
0
0
0
0
0
0
0
0
0
0
0
0
0
0
0
0
0
0
0
0
0
0
0
0
0
0
0
0
0
0
0
0
0
0
0
0
0
0
0
0
0
0
0
0
0
0
0
0
0
0
0
0
0
0
0
0
0
0
0
0
0
0
0
0
0
0
0
0
0
0
0
0
0
0
0
0
0
0
0
0
0
0
0
0
0
0
0
0
0
0
0
0
0
0
0
0
0
0
0
0
0
0
0
0
0
0
0
0
0
0
0
0
0
0
0
0
0
0
0
0
0
0
0
0
0
0
0
0
0
0
0
0
0
0
0
0
0
0
0
0
0
0
0
0
0
0
0
0
0
0
0
0
0
0
0
0
0
0
0
0
0
0
0
0
0
0
0
0
0
0
0
0
0
0
0
0
0
0
0
0
0
0
0
0
0
0
0
0
0
0
0
0
0
0
0
0
0
0
0
0
0
0
0
0
0
0
0
0
0
0
0
0
0
0
0
0
0
0
0
0
0
0
0
0
0
0
0
0
0
0
0
0
0
0
0
0
0
0
0
0
0
0
0
0
0
0
0
0
0
0
0
0
0
0
0
0
0
0
0
0
0
1
1
1
1
1
1
2
2
2
2
2
2
2
2
2
2
2
2
2
2
2
3
3
3
3
3
3
3
3
3
3
3
3
3
3
3
3
3
3
3
3
3
3
3
3
3
3
3
3
3
3
3
3
3
3
3
3
3
3
3
3
3
3
3
3
3
3
3
3
3
3
3
3
3
3
3
3
3
3
3
3
3
3
3
3
3
3
3
3
3
3
3
3
3
3
3
3
3
3
3
3
3
3
4
4
4
4
4
4
4
4
4
4
4
3
3
3
3
3
3
3
3
3
3
3
3
2
2
2
2
2
2
2
2
2
2
2
2
2
2
2
2
2
2
2
2
2
2
2
2
2
2
2
2
2
2
2
2
2
2
2
2
2
2
2
2
2
2
2
2
2
2
2
2
2
2
2
2
2
2
2
2
2
2
2
2
2
1
1
1
1
0
0
0
0
0
0
0
0
0
0
0
0
0
0
0
0
0
0
0
0
0
0
0
0
0
0
0
0
0
0
0
0
0
0
0
0
0
0
0
0
0
0
0
0
0
0
0
0
0
0
0
0
0
0
0
0
0
0
0
0
0
0
0
0
0
0
0
0
0
0
0
0
0
0
0
0
0
0
0
0
0
0
0
0
0
0
0
0
0
0
0
0
0
0
0
0
0
0
0
0
0
0
0
0
0
0
0
0
0
0
0
0
0
0
0
0
0
0
0
0
0
0
0
0
0
0
0
0
0
0
0
0
0
0
0
0
0
0
0
0
0
0
0
0
0
0
0
0
0
0
0
0
0
0
0
0
0
0
0
0
0
0
0
0
0
0
0
0
0
0
0
0
0
0
0
0
0
0
0
0
0
0
0
0
0
0
0
0
0
0
0
0
0
0
0
0
0
0
0
0
0
0
0
0
0
0
0
0
0
0
0
0
0
0
0
0
0
0
0
0
0
0
0
0
0
0
0
0
0
0
0
0
0
0
0
0
0
0
0
0
0
0
0
0
0
0
0
0
0
0
0
0
0
0
0
0
0
0
0
0
0
0
0
0
0
0
0
0
0
0
0
0
0
0
0
0
0
0
0
0
0
0
0
0
0
0
0
0
0
0
0
0
0
0
0
0
0
0
0
0
0
0
0
0
0
0
0
0
0
0
0
0
0
0
0
0
0
0
0
0
0
0
0
0
0
0
0
0
0
0
0
0
0
0
0
0
0
0
0
0
0
0
0
1
1
1
1
1
1
1
1
1
1
1
1
1
1
1
1
1
1
1
1
1
1
1
1
1
1
1
1
1
1
1
1
1
2
2
2
2
2
2
2
2
2
2
2
2
2
2
2
2
2
2
2
2
2
2
2
2
2
2
2
2
2
2
2
2
2
2
2
2
2
2
2
2
2
2
2
2
2
2
2
2
2
2
2
2
2
2
2
2
2
2
2
2
2
2
2
2
2
2
3
4
4
4
4
4
4
4
4
4
4
4
4
4
4
4
4
4
4
5
5
5
5
5
5
5
5
5
5
5
5
5
5
5
5
5
5
5
5
5
5
5
5
5
5
5
5
5
5
5
5
5
5
5
5
5
5
5
5
5
5
5
5
5
5
5
5
5
5
5
5
5
5
5
5
5
5
5
3
3
2
2
2
2
2
2
2
2
2
2
2
2
2
2
2
2
2
2
2
2
2
3
3
3
3
2
2
2
2
2
3
3
3
3
3
3
3
4
4
4
4
4
4
3
3
3
3
3
3
4
4
4
4
4
4
4
4
4
4
4
4
4
4
4
3
3
3
3
3
3
3
3
3
3
3
3
2
2
2
2
2
2
2
2
2
2
2
2
2
2
2
2
2
2
2
2
2
2
2
2
2
2
2
2
2
3
3
3
3
3
3
3
3
3
3
3
3
3
3
3
3
3
3
3
3
3
3
3
5
5
5
5
5
5
5
5
5
5
5
5
5
5
5
5
5
5
5
5
5
5
5
5
5
5
5
5
5
5
5
5
5
5
5
5
5
5
5
5
5
5
5
5
5
5
5
5
5
5
5
5
5
5
5
5
5
5
5
5
5
5
5
5
5
5
5
5
5
5
5
5
5
5
5
5
5
5
5
5
5
5
5
5
5
5
5
5
5
5
5
5
5
5
5
5
5
5
5
4
4
3
3
3
3
3
3
3
3
3
3
3
3
3
4
4
4
4
4
4
4
4
4
4
4
4
4
4
4
4
4
4
4
4
4
4
4
4
4
4
4
3
3
3
3
3
3
3
3
3
3
3
3
3
2
2
1
1
1
1
1
1
1
1
1
1
1
1
1
1
1
1
1
1
1
1
1
1
1
1
1
1
1
1
1
1
1
0
0
0
0
0
0
0
0
0
0
0
0
0
0
0
0
0
0
0
0
0
0
0
0
0
0
0
0
0
0
0
0
0
0
0
0
0
0
0
0
0
0
0
0
0
0
0
0
0
0
0
0
0
0
0
0
0
0
1
0
0
0
0
0
0
0
0
0
0
0
0
0
0
0
0
0
0
0
0
0
0
0
0
0
0
0
0
0
0
0
0
0
0
0
0
0
0
0
0
0
0
0
0
0
0
0
0
0
0
0
0
0
0
0
0
0
0
0
0
0
0
0
0
0
0
0
0
0
0
0
0
0
0
0
0
0
0
0
0
0
0
0
0
0
0
0
0
0
0
0
0
0
0
0
0
0
0
0
0
0
0
0
0
0
0
0
0
0
0
1
1
1
1
1
1
1
1
1
1
1
1
1
1
1
1
1
1
1
1
1
1
1
1
1
1
1
1
1
1
1
1
1
1
1
1
1
1
1
1
1
1
1
1
1
1
1
1
1
1
1
1
1
1
1
1
1
1
1
1
1
0
0
0
0
1
1
1
1
1
1
2
2
2
2
2
2
2
2
2
2
2
2
2
2
2
2
2
2
2
2
2
2
2
2
2
2
2
2
2
2
2
2
2
2
2
2
2
2
2
2
2
2
2
2
2
2
2
2
2
2
2
2
2
2
2
2
2
2
2
2
2
2
2
2
2
3
3
3
3
3
3
3
3
3
3
3
3
3
3
3
3
3
3
3
3
3
3
3
3
4
3
3
3
3
3
2
2
2
2
2
2
2
2
2
2
2
2
2
2
2
2
2
2
2
2
2
2
2
2
2
2
2
2
2
2
2
2
3
3
3
3
3
4
4
4
4
4
5
5
5
5
5
5
5
5
5
5
5
5
6
6
6
6
6
6
6
6
6
6
6
6
6
6
6
6
6
6
6
6
6
6
6
6
6
7
7
7
7
7
7
7
7
7
7
7
7
7
7
7
7
7
7
7
7
7
7
7
7
7
7
7
7
7
7
7
7
7
7
7
7
7
7
7
7
7
7
7
6
6
6
6
6
6
6
6
6
6
6
6
6
6
6
6
6
6
6
6
6
6
6
6
6
6
6
6
6
6
6
7
7
7
7
7
7
7
7
7
7
7
7
7
7
7
7
7
7
7
7
7
7
7
7
7
7
7
7
7
7
7
7
7
7
7
7
7
7
7
7
7
7
6
6
6
6
6
6
6
6
6
6
6
6
5
5
2
2
2
2
2
2
2
2
2
2
2
2
2
2
2
2
2
2
2
2
2
2
2
2
2
2
2
2
2
2
2
2
2
2
2
2
2
2
2
2
2
2
2
2
2
2
2
2
2
3
3
3
3
3
3
3
3
3
3
3
3
3
3
3
3
3
3
3
3
3
3
3
3
3
3
3
3
3
3
3
3
4
5
5
5
5
5
5
5
5
5
5
5
5
5
5
5
5
5
5
5
5
5
5
5
5
5
5
5
5
5
4
5
5
5
5
5
5
5
5
5
5
5
5
5
5
5
5
5
5
5
5
5
5
5
5
5
5
5
5
5
5
5
5
5
5
5
5
5
5
5
5
5
5
5
5
5
5
5
5
5
5
5
5
5
5
5
5
5
5
5
4
4
4
4
4
4
4
4
4
4
4
4
4
4
4
4
4
4
4
4
4
4
4
4
4
4
4
4
4
4
4
4
4
4
4
4
4
4
4
4
4
4
4
4
4
4
4
4
4
3
3
3
3
3
3
3
3
3
3
3
3
3
3
3
3
3
2
2
2
2
2
2
2
2
2
2
2
2
2
2
2
1
1
1
1
1
1
1
1
1
1
1
1
1
0
0
0
0
0
0
0
0
0
0
0
0
0
0
0
0
0
0
0
0
0
0
0
0
0
0
0
0
0
0
0
0
0
0
0
0
0
0
0
0
0
0
0
0
0
0
0
0
0
0
0
0
0
0
0
0
0
0
0
0
0
0
0
0
0
0
0
0
0
0
0
0
0
0
0
0
0
0
0
0
0
0
0
0
0
0
0
0
0
0
0
0
0
0
0
0
0
0
0
0
0
0
0
0
0
0
0
0
0
0
0
0
0
0
0
0
0
0
0
0
0
0
0
0
0
0
0
0
0
0
0
0
0
0
0
0
0
0
0
0
0
0
0
0
0
0
0
0
0
0
0
0
0
0
0
0
0
0
1
1
1
1
1
1
1
1
1
1
1
1
1
1
1
1
1
1
1
1
1
1
1
1
1
1
1
1
1
1
1
1
1
1
1
1
1
1
2
2
2
2
2
2
2
2
2
2
2
2
2
2
2
2
2
2
2
2
2
2
2
2
2
2
2
2
2
2
2
2
2
2
2
2
2
2
2
2
2
2
2
2
2
2
2
2
2
2
2
2
2
2
2
2
2
2
2
2
2
2
2
2
2
2
2
2
2
2
2
2
2
2
2
2
2
2
2
2
2
2
2
2
2
2
2
2
2
2
2
2
2
2
2
2
2
2
2
2
2
2
2
2
2
2
2
2
2
2
2
2
2
2
2
2
2
2
2
2
2
2
2
2
2
2
2
2
2
2
2
2
2
2
2
2
2
2
2
2
2
1
1
1
1
1
1
2
2
2
2
2
1
1
1
1
2
2
2
1
1
1
1
1
1
1
1
1
1
2
2
2
2
2
2
2
2
2
2
2
2
2
2
2
2
2
2
2
2
2
2
2
2
2
2
2
2
2
2
2
2
2
2
2
2
2
2
2
2
2
2
2
2
2
2
2
2
2
2
2
2
2
2
2
2
2
2
2
2
2
2
2
2
2
3
3
3
3
3
3
3
3
3
3
3
3
3
3
4
4
4
4
4
4
4
4
4
4
4
4
4
4
4
4
4
4
4
4
4
4
4
4
4
4
4
4
4
4
4
4
4
4
4
4
4
4
4
4
4
4
4
4
4
4
4
4
4
4
4
4
4
4
3
3
3
3
3
3
3
3
3
3
3
3
3
3
2
2
2
2
2
2
2
2
2
2
2
2
2
2
2
2
2
2
2
2
2
2
2
2
2
2
2
2
2
2
2
2
2
2
2
2
2
2
2
2
2
2
2
2
2
2
2
2
2
2
2
2
2
2
2
2
2
2
2
2
1
1
2
2
2
2
2
2
2
2
2
2
2
2
2
2
2
2
2
2
2
2
2
2
2
2
2
2
2
2
2
2
2
2
2
2
2
2
2
2
2
2
2
2
2
2
2
2
2
2
2
2
2
2
2
2
2
2
1
1
1
1
1
1
1
1
1
1
1
1
1
1
1
1
1
1
1
1
1
1
1
1
1
1
1
1
1
1
1
1
1
1
1
1
1
1
1
1
1
1
1
1
1
1
1
1
1
1
2
2
2
2
2
2
2
2
2
2
2
2
2
2
2
2
2
2
2
2
2
2
2
2
2
2
2
2
2
2
2
2
2
2
2
2
2
2
2
2
2
2
2
2
2
2
2
2
2
2
2
2
2
2
2
2
2
2
2
2
2
2
2
2
2
2
2
2
2
2
2
2
2
2
2
3
3
3
3
3
3
3
4
4
3
3
3
3
3
3
3
3
3
3
3
3
3
3
3
3
3
3
3
3
3
3
3
3
4
4
4
4
4
4
4
4
4
4
4
4
4
4
4
4
4
4
4
4
4
4
4
4
4
4
4
4
4
4
4
4
4
4
4
4
4
4
4
4
4
3
3
3
3
3
3
3
3
3
3
3
3
3
3
3
3
3
3
3
3
3
3
3
3
3
3
3
3
3
3
3
3
3
3
3
3
3
2
2
2
2
2
2
2
2
2
2
2
2
2
2
2
2
2
2
2
2
1
1
1
1
1
1
1
1
1
1
1
1
1
1
1
1
1
1
1
1
1
1
1
1
1
1
1
1
1
1
1
1
1
1
1
1
1
1
1
1
1
1
1
0
0
0
0
0
0
0
0
0
0
0
0
0
0
0
0
0
0
0
0
0
0
0
0
0
0
0
0
0
0
0
0
0
0
0
0
0
0
0
0
0
0
0
0
0
0
0
0
0
0
0
0
0
0
0
0
0
0
0
0
0
0
0
0
0
0
0
0
0
0
0
0
0
0
0
0
0
0
0
0
0
0
0
0
0
0
0
0
0
0
0
0
0
0
0
0
0
0
0
0
0
0
0
0
0
0
0
0
0
0
0
0
0
0
0
0
0
0
0
0
0
0
0
0
0
0
0
0
0
0
0
0
0
0
0
0
0
0
0
0
0
0
0
0
0
0
0
0
0
0
0
0
0
0
0
0
0
0
0
0
0
0
0
0
0
0
0
0
0
0
0
0
0
0
0
0
0
0
0
0
0
0
0
0
0
0
0
0
0
0
0
0
0
0
0
0
0
0
0
0
0
0
0
0
0
0
0
0
0
0
0
0
0
0
0
0
0
0
0
0
0
0
0
0
0
0
0
0
0
0
0
0
0
0
0
0
0
0
0
0
0
0
0
0
0
0
0
0
0
0
0
0
0
0
1
2
2
2
2
2
2
2
2
2
2
2
2
2
2
2
2
2
2
2
2
2
2
2
2
2
2
2
2
2
2
2
2
2
2
2
2
2
2
2
2
2
2
2
2
2
2
2
2
2
2
2
2
2
2
2
2
2
2
2
2
2
2
2
2
2
2
2
2
2
2
2
2
2
2
2
2
2
2
2
2
2
2
2
2
2
2
2
2
2
2
2
2
2
2
2
2
2
2
2
2
2
2
2
2
2
2
2
2
2
2
2
2
2
2
2
2
2
2
2
2
2
2
2
2
2
2
2
2
2
2
2
2
2
2
2
2
2
2
2
2
2
2
2
2
2
2
2
2
2
1
0
0
0
0
0
0
0
0
0
0
0
0
0
0
0
0
0
0
0
0
0
0
0
0
0
0
0
0
0
0
0
0
0
0
0
0
0
0
0
0
0
0
0
0
0
0
0
0
0
0
0
0
0
0
0
0
0
0
0
0
0
0
0
0
0
0
0
0
0
0
0
0
0
0
0
0
0
0
0
0
0
0
0
0
0
0
0
0
0
0
0
0
0
0
0
0
0
0
0
0
0
0
0
0
0
0
0
0
0
0
0
0
0
0
0
0
0
0
0
0
0
0
0
0
0
0
0
0
0
0
0
0
0
0
0
0
0
0
0
0
0
0
0
0
0
0
0
0
0
0
0
0
0
0
0
0
0
0
0
0
0
0
0
0
0
0
0
0
0
0
0
0
0
0
0
0
0
0
0
0
0
0
0
0
0
0
0
0
0
1
1
1
1
1
1
1
1
1
1
1
1
1
1
1
1
1
2
2
2
2
2
2
2
2
2
2
2
2
2
2
2
2
2
2
2
2
2
2
2
2
2
2
2
2
2
2
2
2
2
2
2
2
2
2
2
2
2
3
3
3
3
3
3
3
3
3
3
3
3
3
3
3
3
3
3
3
3
3
3
3
3
3
3
3
3
3
3
3
3
3
3
3
3
3
3
3
3
3
3
3
3
3
3
3
3
3
3
3
3
3
3
3
3
3
3
3
3
3
3
3
3
4
4
4
4
4
4
4
4
4
3
3
3
3
3
3
4
4
4
4
4
4
4
5
5
5
5
5
5
5
5
5
5
5
5
5
5
5
5
5
5
5
5
5
6
6
6
6
6
6
6
6
6
6
6
6
6
7
7
7
7
7
7
7
7
7
6
6
6
6
6
6
6
6
5
5
5
5
5
5
5
5
5
5
5
5
5
5
5
5
5
5
5
5
5
5
5
5
5
5
5
5
5
5
5
5
5
5
5
5
5
5
5
5
5
5
5
5
5
5
5
5
5
5
5
5
5
5
5
5
5
5
5
5
5
5
5
5
5
5
5
5
5
5
5
5
5
5
5
5
5
5
5
5
5
5
5
5
5
5
5
5
5
2
2
2
2
2
2
2
2
2
2
2
2
2
2
2
2
2
2
2
2
2
2
2
2
2
2
2
2
2
2
2
2
2
2
2
2
2
2
2
2
2
1
1
1
1
1
1
1
1
1
1
1
1
1
1
1
1
2
2
2
2
2
2
2
2
2
2
2
2
2
2
2
2
2
2
2
2
2
2
2
2
2
2
2
2
2
2
2
2
2
2
2
1
1
1
1
1
1
1
1
1
1
1
1
1
1
1
1
1
1
1
1
1
1
1
1
1
1
1
1
1
1
1
1
1
1
1
1
1
1
1
1
1
1
1
1
1
1
1
1
1
1
1
1
1
1
1
1
1
1
1
1
1
1
1
1
1
1
1
1
1
2
2
2
2
2
2
2
2
2
2
2
2
2
2
2
2
2
2
2
2
2
2
2
2
2
2
2
2
2
2
2
2
2
2
2
2
2
2
2
2
2
2
2
2
2
2
2
2
2
2
2
2
2
2
2
2
2
2
2
2
2
2
2
2
2
2
2
2
2
2
2
2
2
2
2
2
2
2
2
2
2
2
2
2
2
2
2
2
2
2
2
2
2
2
2
2
2
2
2
2
2
2
2
2
2
3
3
3
3
3
3
3
3
3
4
4
4
4
4
4
4
4
4
4
4
4
4
4
4
4
4
4
3
3
3
3
3
3
3
3
3
3
3
3
3
3
3
3
3
3
3
3
3
3
3
3
3
3
3
4
4
4
4
4
4
4
4
4
3
3
3
4
4
4
4
4
4
4
4
4
4
4
4
4
4
4
4
4
4
3
3
3
3
3
3
3
3
3
3
3
3
3
3
3
3
3
3
3
3
3
3
3
3
3
3
3
3
3
3
3
3
3
3
3
2
2
2
2
2
2
2
2
2
2
2
2
2
2
2
2
2
2
2
2
2
2
2
2
2
2
2
2
2
2
2
2
2
2
2
2
2
2
2
2
2
2
2
2
2
2
2
2
2
2
2
2
2
2
2
2
2
2
2
2
2
2
2
2
2
2
2
2
2
2
2
2
2
2
2
2
2
2
2
1
1
1
1
1
1
1
0
0
0
0
0
0
0
0
0
0
0
0
0
0
0
0
0
0
0
0
0
0
0
0
0
0
0
0
0
0
0
0
0
0
0
0
0
0
0
0
0
0
0
0
0
0
0
0
0
0
0
0
0
0
0
0
0
0
0
0
0
0
0
0
0
0
0
0
0
0
0
0
0
0
0
0
0
0
0
0
0
0
0
0
0
0
0
0
0
0
0
0
0
0
0
0
0
0
0
0
0
0
0
0
0
0
0
0
0
0
0
0
0
0
0
0
0
0
0
0
0
0
0
0
0
0
0
0
0
0
0
0
0
0
0
0
0
0
0
0
0
0
0
0
0
0
0
0
0
0
0
0
0
0
0
0
0
0
0
0
0
0
0
0
0
0
0
0
0
0
0
0
0
0
0
0
0
0
0
0
0
0
0
0
0
0
0
0
0
0
0
0
0
0
0
0
0
0
1
1
1
1
1
1
1
1
1
1
1
1
1
1
1
1
1
1
1
1
1
1
1
1
1
1
1
1
1
1
1
1
1
1
1
1
1
1
1
0
0
0
0
0
0
0
0
0
0
0
0
0
0
0
0
0
0
0
0
0
0
1
1
1
1
1
1
1
1
1
1
1
1
1
1
1
1
1
1
1
1
1
1
1
1
1
1
1
1
1
1
1
1
1
1
1
1
1
1
2
2
2
2
2
2
2
2
2
2
2
2
2
2
2
2
2
2
2
2
2
2
2
2
2
2
2
2
2
2
2
2
2
2
2
2
2
2
2
2
2
2
2
2
2
2
2
2
2
2
2
2
2
2
2
2
2
2
2
2
2
2
2
2
2
2
2
2
2
2
2
2
2
2
2
2
2
2
2
2
2
2
2
2
2
2
3
4
4
4
4
4
4
4
4
4
4
4
4
4
4
4
4
4
4
4
4
4
4
4
4
4
4
4
4
4
4
4
4
4
4
4
4
4
4
4
4
4
4
4
4
4
4
4
4
4
4
4
4
4
4
4
4
4
4
4
4
4
4
3
3
3
3
3
3
3
3
3
3
3
3
3
3
3
3
3
3
3
3
3
3
3
3
3
3
3
3
3
3
4
4
4
4
4
4
4
4
4
4
4
4
4
4
4
4
4
4
4
4
4
4
4
4
4
4
4
4
4
4
4
4
4
4
4
4
4
4
4
4
4
4
4
4
4
3
3
3
3
3
3
3
3
3
3
3
3
2
2
1
0
0
0
0
0
0
0
0
0
0
0
0
0
0
0
0
0
0
0
0
0
0
0
0
0
0
0
0
0
0
0
0
0
0
0
0
0
0
0
0
0
0
0
0
0
0
0
0
0
0
0
0
0
0
0
0
0
0
0
0
0
0
0
0
0
0
0
0
0
0
0
0
0
0
0
0
0
0
0
0
0
1
1
1
1
1
1
1
1
1
1
1
1
1
1
1
1
1
1
0
0
0
1
2
2
2
2
2
2
2
3
3
3
3
3
3
3
4
4
4
4
4
4
4
4
4
4
4
4
4
4
4
4
4
4
4
4
4
4
5
5
5
5
5
6
6
6
6
6
6
6
6
6
6
6
6
6
6
6
6
6
6
6
7
7
7
7
7
7
7
7
7
7
7
7
7
7
7
7
7
7
7
7
7
7
7
7
7
7
7
7
7
7
7
7
7
7
7
7
7
7
7
7
7
7
7
7
8
8
8
8
8
8
8
8
8
8
8
8
8
8
8
8
8
8
8
8
8
8
8
8
8
8
8
8
8
8
8
8
8
8
8
8
8
8
8
8
8
8
8
8
8
8
8
8
8
8
8
8
8
8
8
8
8
8
8
8
8
8
8
8
8
8
8
8
8
8
7
7
7
5
5
5
2
2
2
2
2
2
2
2
2
2
2
2
2
2
2
2
2
2
2
2
2
2
2
2
0
0
0
0
0
0
0
0
0
0
0
0
0
0
0
0
0
0
0
0
0
0
0
0
0
0
0
0
0
0
0
0
0
0
0
0
0
0
0
0
0
0
0
0
0
0
0
0
0
0
0
0
0
0
0
0
0
0
0
0
0
0
0
0
0
0
0
0
0
0
0
0
0
0
0
0
0
0
0
0
0
0
0
0
0
0
0
0
0
0
0
0
0
0
0
0
0
0
0
0
0
0
0
0
0
0
0
0
0
0
0
0
0
0
0
0
0
0
0
0
0
0
0
0
0
0
0
0
0
0
0
0
0
0
0
0
0
0
0
0
0
0
0
0
0
0
0
0
0
0
0
0
0
0
0
0
0
0
0
0
0
0
0
0
0
0
0
0
0
0
0
0
0
0
0
0
0
0
0
0
0
0
0
0
0
0
0
0
0
0
0
0
0
0
0
0
0
0
0
0
0
0
0
0
0
0
0
0
0
0
0
0
0
0
0
0
0
0
0
0
0
0
0
0
0
0
0
0
0
0
0
0
0
0
0
0
0
0
0
0
0
0
0
0
0
0
0
0
0
0
0
0
0
0
0
0
0
0
0
0
0
0
0
0
0
0
0
0
0
0
0
0
0
0
0
0
0
0
0
0
0
0
0
0
0
0
0
0
0
0
0
0
0
0
0
0
0
0
0
0
0
0
0
0
0
0
0
0
0
0
0
0
0
0
1
1
1
1
1
1
1
1
1
1
1
1
1
1
2
2
2
2
2
2
2
2
2
2
2
2
2
2
2
2
2
2
2
2
2
2
2
2
2
2
2
2
2
2
2
2
2
2
2
2
2
2
2
2
2
2
2
2
2
2
2
2
2
2
2
2
2
2
2
2
2
2
2
2
2
2
2
2
2
2
2
2
2
2
2
2
2
2
2
2
2
2
2
2
2
2
2
2
2
2
2
2
2
2
2
2
2
2
2
2
2
2
2
2
2
2
2
2
2
2
2
2
2
2
2
2
2
2
2
2
2
2
2
2
2
2
2
2
2
2
2
2
2
2
2
2
2
2
2
2
2
2
2
2
2
2
2
2
2
2
2
2
2
2
2
2
2
1
1
1
1
1
1
1
1
1
1
1
1
1
1
1
1
1
1
1
1
1
1
1
1
1
1
1
1
1
1
1
1
1
1
1
1
1
1
1
0
0
0
0
0
0
0
0
0
0
0
0
0
0
0
0
0
0
0
0
0
0
0
0
0
0
0
0
0
0
0
0
0
0
0
0
0
0
0
0
0
0
0
0
0
0
0
0
0
0
0
0
0
0
0
0
0
0
0
0
0
0
0
0
0
0
0
0
0
0
0
0
0
0
0
0
0
0
0
0
0
0
0
0
0
0
0
0
0
0
0
0
0
0
0
0
0
0
0
0
0
0
0
0
0
0
0
0
0
0
0
0
0
0
0
0
0
0
0
0
0
0
0
0
0
0
0
0
0
0
0
0
0
0
0
0
0
0
0
0
0
0
0
0
0
0
0
0
0
0
0
0
0
0
0
0
0
0
0
0
0
0
0
0
0
0
0
0
0
0
0
0
0
0
0
0
0
0
0
0
0
0
0
1
1
1
1
1
1
1
1
1
1
1
1
1
1
1
1
1
1
1
1
1
1
1
1
1
1
1
1
1
1
1
1
1
1
1
1
1
1
1
1
1
1
1
1
1
1
1
1
1
1
1
1
1
1
1
1
2
2
2
2
2
2
2
2
2
2
2
2
2
2
2
2
2
2
2
2
2
2
2
2
2
2
2
2
2
2
2
2
2
2
2
2
2
2
2
2
2
2
2
2
2
2
2
2
2
2
2
2
2
2
2
2
2
2
2
2
2
2
2
3
3
3
3
3
3
3
3
3
3
3
3
3
4
4
4
5
5
5
5
5
5
5
5
5
5
5
4
4
4
4
4
4
5
5
5
5
5
5
5
5
5
5
5
5
5
5
5
5
5
5
5
5
5
5
5
5
5
5
5
5
5
5
5
5
5
5
5
5
5
5
5
5
5
5
5
5
5
5
5
5
5
5
5
5
5
5
5
5
5
5
5
5
5
5
5
5
5
5
5
5
5
5
5
5
5
5
5
5
5
5
5
5
5
5
5
5
5
5
5
5
5
5
5
5
5
5
5
5
5
5
5
4
4
4
4
4
4
4
4
4
4
4
5
5
5
5
5
5
5
5
5
5
5
5
5
5
5
4
4
4
4
4
4
4
4
4
4
4
4
4
4
3
3
3
3
3
2
2
2
2
2
2
2
2
2
2
2
2
2
2
2
2
2
2
2
2
2
2
2
2
2
2
2
2
2
2
2
2
2
2
2
2
2
2
2
2
2
2
2
2
2
2
2
2
2
2
2
2
2
2
2
2
2
2
2
2
2
2
2
2
2
2
2
2
2
2
2
2
2
2
2
2
2
2
2
2
2
2
2
2
2
2
2
2
2
2
2
2
2
2
2
2
2
2
2
2
2
2
2
2
2
2
2
2
2
2
2
2
2
2
2
2
2
1
1
1
1
1
1
0
0
0
0
0
0
0
0
0
0
0
0
0
0
0
0
0
0
0
0
0
0
0
0
0
0
0
0
0
0
0
0
0
0
0
0
0
0
0
0
0
0
0
0
0
0
0
0
0
0
0
0
0
0
0
0
0
0
0
0
0
0
0
0
0
0
0
0
0
0
0
0
0
0
0
0
0
0
0
0
0
0
0
0
0
0
0
0
0
0
0
0
0
0
0
0
0
0
0
0
0
0
0
0
0
0
0
0
0
0
0
0
0
0
0
0
0
0
0
0
0
0
0
0
0
0
0
0
0
0
0
0
0
0
0
0
0
0
0
0
0
0
0
0
0
0
0
0
0
0
0
0
0
0
0
0
0
0
0
0
0
0
0
0
0
0
0
0
0
0
0
0
0
0
0
0
0
0
0
0
0
0
0
0
0
0
0
0
0
0
0
0
0
0
1
1
1
1
1
1
1
1
1
1
1
1
1
1
1
1
1
1
1
1
1
1
1
1
1
1
1
1
1
1
1
1
1
2
2
2
2
2
2
2
2
2
2
2
2
2
2
2
2
2
2
2
2
2
2
2
2
2
2
2
2
2
2
2
2
2
2
2
2
2
2
2
2
2
2
2
2
2
2
2
2
2
2
2
2
2
2
2
2
2
2
2
2
2
2
2
2
2
2
2
2
2
2
2
2
2
2
2
2
2
2
2
2
2
2
2
2
2
2
2
2
2
2
2
3
3
3
3
3
2
2
2
3
3
4
5
5
5
5
5
5
5
5
5
5
5
5
4
4
4
4
5
5
5
5
5
5
5
5
5
5
5
5
5
5
5
5
5
5
5
5
5
5
5
5
5
5
5
5
5
5
5
5
5
5
5
5
5
5
4
4
4
4
5
5
5
5
5
5
5
6
6
6
6
6
6
6
6
6
6
6
6
6
6
6
6
6
6
6
7
7
7
7
7
7
7
7
7
7
7
7
7
7
7
7
7
7
7
7
7
7
7
7
7
7
7
7
7
7
7
7
8
8
8
8
8
8
8
8
8
8
8
8
8
8
8
8
8
8
8
8
8
7
7
7
7
7
7
7
7
7
7
7
7
7
7
7
7
7
7
7
7
7
7
7
7
7
7
7
7
7
7
7
7
7
7
7
7
7
7
7
7
7
7
7
7
7
7
7
7
7
7
7
7
7
7
7
7
7
7
7
7
7
7
7
7
7
7
7
7
7
6
5
5
5
4
4
4
4
4
2
2
2
2
2
2
2
2
2
2
1
1
1
1
1
1
0
0
0
0
0
0
0
0
0
0
0
0
0
0
0
0
0
0
0
0
0
0
0
0
0
0
0
0
0
0
0
0
0
0
0
0
0
0
0
0
0
0
0
0
0
0
0
0
0
0
0
0
0
0
0
0
0
0
0
0
0
0
0
0
0
0
0
0
0
0
0
0
0
0
0
0
0
0
0
0
0
0
0
0
0
0
0
0
0
0
0
0
0
0
0
0
0
0
0
0
0
0
0
0
0
0
0
0
0
0
0
0
0
0
0
0
0
0
0
0
0
0
0
0
0
0
0
0
0
0
0
0
0
0
0
0
0
0
0
0
0
0
0
0
0
0
0
0
0
0
0
0
0
0
0
0
0
0
0
0
0
0
0
0
0
0
0
0
0
0
0
0
0
0
0
0
0
0
0
0
0
0
0
0
0
0
0
0
0
0
0
0
0
0
0
0
0
0
0
0
0
0
0
0
0
0
0
0
0
0
0
0
0
0
0
0
0
0
0
0
0
0
0
0
0
0
0
0
0
0
0
0
0
0
0
0
0
0
0
0
0
0
0
0
0
0
0
0
0
0
0
0
0
0
0
0
0
0
0
0
0
0
0
0
0
0
0
0
0
0
0
0
0
0
0
0
0
0
0
0
0
0
0
0
0
0
0
0
0
0
0
0
0
0
0
0
0
0
0
0
0
0
0
0
0
0
0
0
0
0
0
0
0
0
0
0
0
0
0
0
0
0
0
0
0
0
0
0
0
0
0
0
0
0
0
0
0
0
0
0
0
0
0
0
0
0
0
0
0
0
0
0
0
0
0
0
0
0
0
0
0
0
0
0
0
0
0
0
0
0
0
0
0
0
0
0
0
0
0
0
0
0
0
0
0
0
0
0
0
0
0
0
0
0
0
0
0
0
0
0
0
0
0
0
0
0
0
0
0
0
0
0
0
0
0
0
0
0
0
0
0
0
0
0
0
0
0
0
0
0
0
0
0
0
0
0
0
0
0
0
0
0
0
0
0
0
0
0
0
0
0
0
0
0
0
0
0
0
0
0
0
0
0
0
0
0
0
0
0
0
0
0
0
0
0
0
0
0
0
0
0
0
0
0
0
0
0
0
0
0
0
0
0
0
0
0
0
0
0
0
0
0
0
0
0
0
0
0
0
0
0
0
0
0
0
0
0
0
0
0
0
0
0
0
0
0
0
0
0
0
0
0
0
0
0
0
0
0
0
0
0
0
0
0
0
0
0
0
0
0
0
0
0
0
0
0
0
0
0
0
0
0
0
0
0
0
0
0
0
0
0
0
0
0
0
0
0
0
0
0
0
0
0
0
0
0
0
0
0
0
0
0
0
0
0
0
0
0
0
0
0
0
0
0
0
0
0
0
0
0
0
0
0
0
0
0
0
0
0
0
0
0
0
0
0
0
0
0
0
0
0
0
0
0
0
0
0
0
0
0
0
0
0
0
0
0
0
0
0
0
0
0
0
0
0
0
0
0
0
0
0
0
0
0
0
1
1
1
1
1
1
1
1
1
1
1
1
1
1
1
1
1
1
1
1
1
1
1
1
1
1
1
1
1
1
1
1
1
1
1
1
1
1
0
0
0
0
0
0
0
0
0
0
0
0
0
0
0
0
0
0
0
0
0
0
0
0
0
0
0
0
0
0
0
0
0
0
0
0
0
0
0
0
0
0
0
0
0
0
0
0
0
0
0
0
0
0
0
0
0
0
0
0
0
0
0
0
0
0
0
0
0
0
0
0
0
0
0
0
0
0
0
0
0
0
0
0
0
0
0
0
0
0
0
0
0
0
0
0
0
0
0
0
0
0
0
0
0
0
0
0
0
0
0
0
0
0
0
0
0
0
0
0
0
0
0
0
0
0
0
0
0
0
0
0
0
0
0
0
0
0
0
0
0
0
0
0
0
0
0
0
0
0
0
0
0
0
0
0
0
0
0
0
0
0
1
1
1
1
1
1
1
1
1
1
1
1
1
1
1
1
1
2
2
2
2
2
2
2
2
2
2
2
3
3
3
3
3
4
4
4
4
4
4
4
4
4
4
5
5
5
5
5
5
5
6
6
6
6
6
6
6
6
6
6
6
6
6
6
6
6
6
6
6
6
6
6
6
6
6
6
6
6
6
6
6
6
6
6
6
6
6
6
6
6
6
6
6
6
6
6
6
6
6
6
6
6
6
6
6
6
6
6
6
6
6
6
6
6
6
6
6
6
7
7
7
7
7
7
7
7
7
7
7
7
7
7
7
7
7
7
7
7
7
7
7
7
7
7
7
7
7
7
7
7
7
7
7
7
7
7
7
7
7
6
6
6
6
6
6
6
6
6
6
6
6
6
6
6
6
6
6
6
6
6
6
6
6
6
6
6
6
6
6
6
6
6
6
5
5
5
5
5
5
2
2
2
2
2
1
1
1
1
1
1
1
1
1
1
2
2
2
2
2
2
2
2
2
2
2
2
2
2
2
2
2
2
2
2
2
2
2
2
2
2
2
2
2
2
2
2
2
2
2
2
1
1
1
1
1
1
1
1
1
1
1
1
1
1
1
1
1
1
1
1
1
1
1
1
1
1
1
1
1
1
1
1
1
1
1
1
0
0
0
0
0
0
0
0
0
0
0
0
0
0
0
0
0
0
0
0
0
0
0
0
0
0
0
0
0
0
0
0
0
0
0
0
0
0
0
0
0
0
0
0
0
0
0
0
0
0
0
0
0
0
0
0
0
0
0
0
0
0
0
0
0
0
0
0
0
0
0
0
0
0
0
0
0
0
0
0
0
0
0
0
0
0
0
0
0
0
0
0
0
0
0
0
0
0
0
0
0
0
0
0
0
0
0
0
0
0
0
0
0
0
0
0
0
0
0
0
0
0
0
0
0
0
0
0
0
0
0
0
0
0
0
0
0
0
0
1
1
1
1
1
1
1
1
1
1
1
1
1
1
1
1
1
1
2
2
2
2
2
2
2
2
2
2
2
2
2
2
2
2
2
2
2
2
2
2
2
2
2
2
2
2
2
2
2
2
2
2
2
2
2
2
2
2
2
2
2
2
2
2
2
2
2
2
2
2
2
2
2
2
2
2
2
2
2
2
2
2
2
2
2
2
2
2
2
2
2
2
2
2
2
2
2
2
2
2
2
2
2
2
2
2
2
2
2
2
2
2
2
2
2
3
3
3
3
3
3
3
3
3
3
3
3
3
3
3
3
4
4
4
4
4
4
4
4
4
4
4
4
4
4
4
4
4
4
5
5
5
5
2
2
2
2
2
2
2
2
2
2
2
2
2
2
2
2
2
2
2
2
2
2
2
2
2
2
2
2
2
2
2
2
2
2
2
2
2
2
2
2
3
3
3
3
3
3
3
3
3
3
3
3
3
2
2
2
2
2
2
2
2
2
2
2
2
2
2
2
2
2
2
2
2
2
2
2
2
2
2
2
2
2
2
2
2
2
2
2
2
2
2
2
2
2
2
2
2
2
2
2
2
2
2
2
2
2
2
2
2
2
2
2
2
2
2
2
2
2
2
2
2
2
2
2
2
2
2
2
2
2
2
2
2
2
2
2
2
2
2
2
2
2
1
1
1
1
1
1
1
1
1
1
1
1
1
1
1
1
1
1
1
1
1
1
1
1
1
1
1
1
1
0
0
0
0
0
0
0
0
0
0
0
0
0
0
0
0
0
0
0
0
0
0
0
0
0
0
0
0
0
0
0
0
0
0
0
0
0
0
0
0
0
0
0
0
0
0
0
0
0
0
0
0
0
0
0
0
0
0
0
0
0
0
0
0
0
0
0
0
0
0
0
0
0
0
0
0
0
0
0
0
0
0
0
0
0
0
0
0
0
0
0
0
0
0
0
0
0
0
0
0
0
0
0
0
0
0
0
0
0
0
0
0
0
0
0
0
0
0
0
0
0
0
0
0
0
0
0
0
0
0
0
0
0
0
0
0
0
0
0
0
0
0
0
0
0
0
0
0
0
0
0
0
0
0
0
0
0
0
0
0
0
0
0
0
0
0
0
0
0
0
0
0
0
0
0
0
0
0
0
0
0
0
0
0
0
0
0
0
0
0
0
0
0
0
0
0
0
0
0
0
0
0
0
0
0
0
0
0
0
0
0
0
0
1
1
1
1
2
2
2
2
2
2
2
2
2
2
2
2
2
2
2
2
2
2
2
2
2
2
2
2
2
2
2
2
2
2
2
2
2
2
2
2
2
2
2
2
2
2
2
2
2
2
2
2
2
2
2
2
2
2
2
2
2
2
2
2
2
2
2
2
2
2
2
2
2
2
2
2
2
2
2
2
2
2
2
2
2
2
2
2
2
2
2
2
2
2
2
2
2
2
2
2
2
2
2
2
2
2
2
2
2
2
2
2
2
2
2
2
2
2
2
1
1
1
1
1
1
1
0
0
0
0
0
0
0
0
0
0
0
0
0
0
0
0
0
0
0
0
0
0
0
0
0
0
0
0
0
0
0
0
0
0
0
0
0
0
0
0
0
0
0
0
0
0
0
0
0
0
0
0
0
0
0
0
0
0
0
0
0
0
0
0
0
0
0
0
0
0
0
0
0
0
0
0
0
0
0
0
0
0
0
0
0
0
0
0
0
0
0
0
0
0
0
0
0
0
0
0
0
0
0
0
0
0
0
0
0
0
0
0
0
0
0
0
0
0
0
0
0
0
0
0
0
0
0
0
0
0
0
0
0
0
0
0
0
0
0
0
0
0
0
0
0
0
0
0
0
0
0
0
0
0
0
0
0
0
0
0
0
0
0
0
0
0
0
0
0
0
0
0
0
0
0
0
0
0
0
0
0
0
0
0
0
0
0
0
0
0
0
0
0
0
0
0
0
0
0
0
0
0
0
0
0
0
0
0
0
0
0
0
0
0
0
0
0
0
0
0
0
0
1
1
1
1
1
1
1
1
1
1
1
1
1
1
1
1
1
1
1
1
1
1
1
1
1
1
1
1
1
1
1
1
1
1
1
1
1
1
1
1
1
1
1
1
1
1
1
0
0
0
0
0
0
0
0
0
0
0
0
0
0
0
0
0
0
0
0
0
0
0
0
0
0
0
0
0
0
0
0
0
0
0
0
0
0
0
0
0
0
0
0
0
0
0
0
0
0
0
0
0
0
0
0
0
0
0
0
0
0
0
0
0
0
0
0
0
0
0
0
0
0
0
0
0
0
0
0
0
0
0
0
0
0
0
0
0
0
0
0
0
0
0
0
0
0
0
0
0
0
0
0
0
0
0
0
0
0
0
0
0
0
0
0
0
0
0
0
0
0
0
0
0
0
0
0
0
0
0
0
0
0
0
0
0
0
0
0
0
0
0
0
0
0
0
0
0
0
0
0
0
0
0
0
0
0
0
0
0
0
0
0
0
0
0
0
0
0
0
0
0
0
0
0
0
0
0
0
0
0
0
0
0
0
0
0
0
0
0
0
0
0
0
0
0
0
0
0
0
0
0
0
0
0
0
0
0
0
0
0
0
0
0
0
0
0
0
0
0
0
0
0
0
0
0
0
0
0
0
0
0
0
0
0
0
0
0
0
0
0
0
0
0
0
0
0
0
0
0
0
0
0
0
0
0
0
0
0
0
0
0
0
0
0
0
0
0
0
0
0
0
0
0
0
0
0
0
0
0
0
0
0
0
0
0
0
0
0
0
0
0
0
0
0
0
0
0
0
0
0
0
0
0
0
0
0
0
0
0
0
0
0
0
0
0
0
0
0
0
0
0
0
0
0
0
0
0
1
1
1
1
1
1
1
1
1
1
1
1
1
1
1
1
1
1
1
1
1
1
1
1
1
1
1
1
1
1
1
1
1
1
1
1
1
0
0
0
0
0
0
0
0
0
0
0
0
0
0
0
0
0
0
0
0
0
0
0
0
0
0
0
0
0
0
0
0
0
0
0
0
0
0
0
0
0
0
0
0
0
0
0
0
0
0
0
0
0
0
0
0
0
0
0
0
0
0
0
0
0
0
0
0
0
0
0
0
0
0
0
0
0
0
0
0
0
0
0
0
0
0
0
0
0
0
0
0
0
0
0
0
0
0
0
0
0
0
0
0
0
0
0
0
0
0
0
0
0
0
0
0
0
0
0
0
0
0
0
0
0
0
0
0
0
0
0
0
0
0
0
0
0
0
0
0
0
0
0
0
0
0
0
0
0
0
0
0
0
0
0
0
0
0
0
0
0
0
0
0
0
0
0
0
0
0
0
0
0
0
0
0
0
0
0
0
0
0
0
0
0
0
0
0
0
0
0
0
0
0
0
0
0
0
0
0
0
0
0
0
0
0
0
0
0
0
0
0
0
0
0
0
0
0
0
0
0
0
0
0
0
0
0
0
0
0
0
0
0
0
0
0
0
0
0
0
0
0
0
0
0
0
0
0
0
0
0
0
0
0
0
0
0
0
0
0
0
0
0
0
0
0
0
0
0
0
0
0
0
0
0
0
0
0
0
0
0
0
0
0
0
0
0
0
0
0
0
0
0
0
0
0
0
0
0
0
0
0
0
0
0
0
0
0
0
0
0
0
0
0
0
0
0
0
0
0
0
0
0
0
0
0
0
0
0
0
0
0
0
0
0
0
0
0
0
0
0
0
0
0
0
0
0
0
0
0
0
0
0
0
0
0
0
0
0
0
0
0
0
0
0
0
0
0
0
0
0
0
0
0
0
0
0
0
0
0
0
0
0
0
0
0
0
0
0
0
0
0
0
0
0
0
0
0
0
0
0
0
0
0
0
0
0
0
0
0
0
0
0
0
0
0
0
0
0
0
0
0
0
0
0
0
0
0
0
0
0
0
0
0
0
0
0
0
0
0
0
0
0
0
0
0
0
0
0
0
0
0
0
0
1
1
1
1
1
1
1
1
1
1
1
1
1
1
1
1
1
1
1
1
1
1
1
1
1
1
1
1
1
1
1
1
1
1
1
1
1
1
1
1
1
1
1
1
1
1
1
1
1
1
1
1
1
1
1
1
1
1
1
1
1
1
1
1
1
1
1
1
1
1
1
1
1
1
1
1
1
1
1
1
1
1
1
1
1
1
1
1
1
1
1
1
1
1
1
1
1
1
1
1
1
1
1
1
1
1
1
1
1
1
1
1
1
1
1
1
1
1
1
1
1
1
1
1
1
1
1
1
1
1
1
1
1
1
1
1
1
1
1
1
1
1
1
1
1
1
1
1
1
1
1
1
1
1
1
1
1
1
1
1
1
1
1
1
1
0
0
0
0
0
0
0
0
0
0
0
0
0
0
1
1
1
1
1
1
1
1
1
1
1
1
1
1
1
1
1
1
1
1
1
1
1
1
1
1
1
1
1
1
1
1
1
1
1
1
1
1
1
1
1
1
1
1
1
1
1
1
1
1
1
1
1
1
1
1
1
1
1
1
1
1
1
1
1
1
1
1
1
1
1
1
1
1
1
1
1
1
1
1
1
0
0
0
0
0
0
0
0
0
0
0
0
0
0
0
0
0
0
0
0
0
0
0
0
0
0
0
0
0
0
0
0
0
0
0
0
0
0
0
0
0
0
0
0
0
0
0
0
0
0
0
0
0
0
0
0
0
0
0
0
0
0
0
0
0
0
0
0
0
0
0
0
0
0
0
0
0
0
0
0
0
0
0
0
0
0
0
0
0
0
0
0
0
0
0
0
0
0
0
0
0
0
0
0
0
0
0
0
0
0
0
0
0
0
0
0
0
0
0
0
0
0
0
0
0
0
0
0
0
0
0
0
0
0
0
0
0
1
1
1
1
1
1
1
1
1
1
1
1
1
1
1
1
1
1
1
1
1
1
1
1
1
1
1
1
1
1
1
1
1
1
1
1
1
1
1
1
1
1
1
1
1
1
1
1
1
1
1
1
1
1
1
1
1
1
1
1
1
1
1
1
1
1
1
1
1
1
1
1
1
1
1
1
1
1
1
1
1
1
1
2
2
2
2
2
2
2
2
2
2
2
2
2
2
2
2
2
2
2
2
2
2
2
2
2
2
2
2
2
2
2
2
2
2
2
2
2
2
2
2
2
2
2
2
2
2
2
2
2
2
2
2
2
2
2
2
2
2
2
2
2
2
2
2
2
2
2
2
2
2
2
2
2
2
2
2
2
2
2
2
2
2
2
2
2
2
2
2
2
2
2
2
2
2
2
2
2
2
2
2
2
2
2
2
2
2
2
2
2
2
2
2
2
2
2
2
2
2
2
2
2
2
2
2
2
2
2
2
2
2
2
2
2
2
2
2
2
2
2
1
1
0
0
0
0
0
0
0
0
0
0
0
0
0
0
0
0
0
0
0
0
0
0
0
0
0
0
0
0
0
0
0
0
0
0
0
0
0
0
0
0
0
0
0
0
0
0
0
0
0
0
0
0
0
0
0
0
0
0
0
0
0
0
0
0
0
0
0
0
0
0
0
0
0
0
0
0
0
0
0
0
0
0
0
0
0
0
0
0
0
0
0
0
0
0
0
0
0
0
0
0
0
0
0
0
0
0
0
0
0
0
0
0
0
0
0
0
0
0
0
0
0
0
0
0
0
0
0
0
0
0
0
0
0
0
0
0
0
0
0
0
0
0
0
0
0
0
0
0
0
0
0
0
0
0
0
0
0
0
0
0
0
0
0
0
0
0
0
0
0
0
0
0
0
0
0
0
0
0
0
0
0
0
0
0
0
0
0
0
0
0
0
0
0
0
0
0
0
0
0
0
0
0
0
0
0
0
0
0
0
0
0
0
0
0
0
0
0
0
0
0
0
0
0
0
0
0
0
0
0
0
0
0
0
0
0
0
0
0
0
0
0
0
0
0
0
0
0
0
0
0
0
0
0
0
0
0
0
0
0
0
0
0
0
0
0
0
0
0
0
0
0
0
0
0
0
0
0
0
0
0
0
0
0
0
0
0
0
0
0
0
0
0
0
0
0
0
0
0
0
0
0
0
0
0
0
0
0
0
0
0
0
0
0
0
0
0
0
0
1
1
1
1
1
1
1
1
1
1
1
1
1
1
1
1
1
1
1
1
1
1
1
1
1
1
1
1
1
1
2
2
2
2
2
2
2
2
2
2
2
2
2
2
2
2
2
2
2
2
2
2
2
2
2
2
2
2
2
2
2
2
2
2
2
2
2
2
2
2
2
2
2
2
2
2
2
2
2
2
2
2
2
2
2
2
2
2
2
2
2
2
2
2
2
2
2
2
2
2
2
2
2
2
2
2
2
2
2
2
2
3
3
3
3
3
3
3
3
3
3
3
3
3
3
3
3
3
3
3
4
4
4
4
5
5
5
5
5
5
5
5
5
5
5
5
5
5
5
5
5
5
5
5
5
5
5
5
5
5
5
5
5
5
5
5
5
5
5
5
5
5
5
5
5
5
5
5
5
5
5
5
5
5
5
5
5
5
5
5
5
5
5
5
5
6
6
6
6
6
6
6
6
6
6
6
6
6
6
6
6
6
6
6
6
6
6
7
7
7
7
7
7
7
7
7
7
7
7
7
7
7
6
6
6
6
6
6
6
6
6
5
5
5
5
5
5
5
5
4
4
4
4
4
4
4
5
5
5
5
5
5
5
5
5
5
5
5
5
5
5
5
5
5
5
5
5
5
5
5
5
5
5
5
5
5
5
5
5
5
5
5
5
5
5
5
5
5
5
5
5
5
5
5
5
5
5
5
5
5
5
5
5
5
5
5
5
5
5
5
5
5
5
5
5
5
4
4
3
3
3
3
3
3
3
3
3
2
2
2
2
2
2
2
2
2
2
2
2
2
2
2
2
2
2
2
2
2
2
2
2
2
2
2
2
2
2
2
2
2
2
2
2
2
2
2
2
2
2
2
2
2
2
2
2
2
2
2
2
2
2
2
2
2
2
2
2
2
2
2
2
2
2
2
2
2
2
2
2
2
2
2
2
2
2
2
2
2
2
2
1
1
1
1
1
0
0
0
0
0
0
0
0
0
0
0
0
0
0
0
0
0
0
0
0
0
0
0
0
0
0
0
0
0
0
0
0
0
0
0
0
0
0
0
0
1
0
0
0
0
0
0
0
0
0
0
0
0
0
0
0
0
0
0
0
0
0
0
0
0
0
0
0
0
0
2
2
2
2
2
2
2
2
2
2
2
2
2
2
2
2
2
2
2
2
2
2
2
2
2
2
2
2
2
2
2
2
2
2
2
2
2
2
2
2
2
2
2
2
2
2
2
2
2
2
2
2
2
2
2
2
2
2
2
2
2
2
2
2
2
2
2
2
2
2
2
2
2
2
2
2
2
2
2
2
2
2
2
2
2
2
2
2
2
2
2
2
2
2
2
2
2
2
2
2
2
2
2
2
2
2
2
2
2
2
2
2
2
2
2
2
2
2
2
2
2
2
2
2
2
2
2
2
2
2
2
2
2
2
2
2
2
2
2
2
2
2
2
2
2
2
2
2
2
2
2
2
2
2
2
2
2
2
1
1
1
1
1
1
1
2
2
2
2
2
2
2
3
3
3
3
3
3
3
3
3
3
3
3
3
3
3
3
3
3
3
3
3
3
3
3
3
3
3
3
3
3
4
4
4
4
4
4
4
4
4
4
4
4
4
4
5
5
5
5
5
5
5
5
5
5
5
5
5
5
5
5
5
5
5
5
5
5
5
5
5
5
5
5
5
5
5
5
5
5
5
5
5
5
5
5
5
5
5
5
5
5
5
5
5
5
5
5
5
5
5
6
6
6
6
6
6
6
6
6
6
6
6
5
5
5
5
5
5
5
5
4
4
4
4
4
4
4
4
4
4
4
4
4
4
4
4
4
4
4
4
4
4
4
4
4
4
4
4
4
4
4
5
5
5
5
5
4
4
4
4
4
4
4
4
4
4
4
4
4
4
4
4
4
4
4
4
4
2
2
2
2
2
2
2
2
2
2
2
2
2
2
2
2
2
2
2
2
2
2
2
2
2
2
2
2
2
2
2
2
2
2
2
2
2
2
2
2
2
3
3
3
3
3
3
3
3
3
3
3
4
4
4
4
4
4
4
4
4
4
4
4
4
4
4
4
4
4
4
4
4
3
3
3
3
3
4
4
4
4
4
5
6
6
6
6
6
6
6
6
6
6
6
6
6
6
6
6
6
6
6
6
6
6
6
6
6
6
6
6
6
6
6
6
6
6
6
7
7
7
7
7
7
7
7
7
7
7
7
7
7
7
10
10
10
10
10
10
10
10
10
10
10
10
10
10
11
11
11
11
11
11
11
11
11
11
11
11
11
11
11
12
12
12
12
11
11
11
11
11
11
10
10
10
10
9
9
9
9
9
10
10
10
9
9
9
9
9
10
10
10
10
10
10
10
10
10
10
10
10
10
10
10
10
10
10
10
10
10
10
10
10
10
10
10
10
10
10
10
10
10
10
10
11
11
11
11
11
11
11
11
11
11
11
11
11
11
11
11
11
11
11
10
10
10
10
10
7
7
7
7
7
7
7
7
7
7
7
7
7
7
7
7
7
7
7
7
7
7
7
6
6
7
7
7
7
7
6
6
6
6
5
5
5
5
5
5
5
5
5
5
5
5
5
5
5
5
4
3
3
2
2
2
2
2
2
2
2
2
2
2
2
2
2
2
2
2
2
2
2
2
2
2
2
2
2
2
2
2
2
2
2
2
2
2
2
2
2
2
2
2
2
2
2
2
2
2
2
2
2
2
2
2
2
2
2
2
3
3
3
3
3
3
3
3
3
3
3
3
3
3
3
3
3
3
3
2
2
2
2
2
2
2
2
2
2
2
2
2
2
2
2
2
2
2
2
2
2
2
2
3
3
3
3
3
3
3
3
3
3
3
3
3
3
3
3
3
3
3
3
3
3
3
3
3
3
3
3
3
3
3
3
3
3
3
3
3
3
3
3
3
3
3
3
2
2
2
2
2
2
2
2
2
2
2
2
2
2
2
2
2
2
2
2
2
2
3
3
3
3
3
3
3
3
3
3
4
4
4
4
4
3
3
3
3
3
3
3
3
3
3
3
3
3
3
3
3
3
3
3
3
3
3
3
3
3
3
3
3
3
3
3
3
3
3
3
3
3
3
3
3
3
3
3
3
3
3
3
3
3
3
3
3
3
3
3
3
2
2
2
2
2
2
2
2
2
2
2
2
2
3
3
3
3
3
3
3
3
3
3
3
3
3
3
3
3
3
3
3
3
3
3
3
3
3
3
3
3
2
2
2
2
2
2
2
2
2
2
2
2
2
2
2
2
2
2
2
2
2
2
2
2
2
2
2
2
2
2
2
2
2
2
2
2
2
2
2
2
3
3
3
3
3
3
3
3
3
3
3
3
3
3
3
2
2
2
2
2
2
2
2
2
2
2
2
2
2
2
2
2
2
2
2
2
2
2
2
2
2
2
2
2
2
2
2
2
2
2
2
2
2
2
2
2
2
2
2
2
2
2
2
2
2
1
0
0
0
0
0
0
0
0
0
0
0
0
0
0
0
0
0
0
0
0
0
0
0
1
1
1
1
1
1
1
1
1
1
1
1
1
2
2
2
2
2
2
2
2
2
2
2
2
2
2
2
2
2
2
1
1
1
1
3
3
3
3
3
4
4
4
4
5
5
5
5
5
5
5
5
5
5
5
5
5
5
5
5
5
5
5
5
5
5
5
5
5
5
5
5
5
6
6
6
6
6
6
6
6
6
6
6
6
6
6
6
6
6
6
6
6
6
6
6
6
6
6
6
6
6
6
6
6
6
6
6
6
6
6
6
6
6
6
6
6
6
6
6
6
6
6
6
6
6
6
6
6
6
6
6
6
6
6
6
6
6
6
6
6
6
5
4
4
4
4
4
4
4
4
4
4
4
4
4
4
3
2
2
2
2
2
2
2
2
2
2
2
2
2
2
2
2
2
2
2
2
2
2
2
2
2
2
2
2
2
2
2
1
1
1
1
1
1
1
1
1
1
1
1
1
1
1
1
1
1
1
1
1
1
1
1
1
1
1
1
1
1
1
1
1
1
1
1
1
1
1
1
1
1
1
1
1
1
1
1
1
1
1
1
1
1
1
1
1
1
1
1
0
0
0
0
0
0
0
0
0
0
0
0
0
0
0
0
0
0
0
0
0
1
1
1
1
1
1
1
1
1
1
1
1
1
1
1
1
1
1
1
1
1
1
1
1
1
0
0
0
0
0
0
0
0
0
0
0
0
0
0
0
0
1
1
1
1
1
1
1
1
1
1
1
1
1
1
1
1
1
1
1
1
1
1
1
1
1
1
1
1
1
1
1
1
1
1
1
1
1
1
1
1
1
1
1
2
2
2
2
2
2
2
2
2
2
2
2
2
2
2
2
2
2
2
2
2
2
2
2
2
2
2
2
2
2
2
2
2
2
2
2
2
2
2
2
2
2
2
2
2
2
2
2
2
2
2
2
2
2
2
2
2
2
2
2
2
2
2
2
2
2
2
2
2
2
2
2
2
2
2
2
2
2
2
2
2
2
2
2
2
2
2
2
2
2
2
2
2
2
2
2
2
2
2
2
2
2
2
2
2
2
0
0
0
0
0
0
0
1
1
1
1
1
1
1
1
1
1
1
1
1
1
1
2
2
2
2
2
2
2
2
2
2
2
2
2
2
2
2
2
2
2
2
2
2
2
2
2
2
2
2
2
1
1
1
1
1
1
1
1
1
1
1
1
1
1
1
1
1
1
1
1
1
1
1
1
1
1
1
1
1
1
1
2
2
2
2
2
2
2
2
2
2
2
2
2
2
2
2
2
2
2
2
2
2
2
3
3
3
3
3
3
3
3
3
3
3
3
3
3
3
3
3
4
4
4
4
4
5
5
5
5
5
5
5
5
5
5
5
6
6
6
5
5
5
5
5
5
5
5
5
5
6
6
6
6
6
6
6
6
7
7
7
7
7
7
7
7
7
7
7
7
7
7
7
7
7
7
7
7
7
7
7
7
7
7
7
7
7
7
7
7
7
7
7
7
7
7
7
7
7
7
7
7
7
7
7
7
7
7
7
7
7
8
8
8
8
8
8
8
8
8
8
8
8
8
8
8
8
7
7
6
6
6
6
6
6
6
6
6
6
6
6
5
5
5
5
5
5
5
5
5
5
4
4
4
5
5
5
5
5
5
5
5
5
5
5
5
5
5
5
5
5
5
5
5
4
4
4
4
4
4
4
4
4
4
4
4
4
4
4
4
3
3
3
3
3
3
3
3
3
3
3
3
3
3
3
3
3
3
3
3
3
3
3
3
3
3
2
2
2
2
2
2
2
2
2
2
2
2
2
2
2
2
2
2
2
2
2
2
2
2
2
2
2
2
2
2
2
2
2
2
2
2
2
2
2
2
2
2
2
2
2
2
2
2
2
2
2
2
2
2
2
2
2
2
2
2
2
2
2
2
2
2
2
2
2
2
2
2
2
2
2
2
2
2
2
2
2
2
2
2
2
2
2
2
2
2
2
2
2
2
2
2
2
2
2
2
2
2
2
2
2
2
2
2
2
2
2
2
2
2
2
2
2
2
2
2
2
2
2
2
2
2
2
2
2
2
2
2
2
2
2
2
2
2
2
2
2
2
2
2
2
2
2
2
2
2
2
2
2
2
2
2
2
2
2
2
2
2
2
2
2
2
2
2
2
2
2
2
2
2
2
2
2
2
2
2
2
2
2
2
2
2
2
2
2
2
2
2
2
2
2
2
2
2
2
2
2
2
2
2
2
2
2
2
2
2
2
2
2
2
2
2
2
2
2
2
2
2
2
3
3
3
3
3
2
2
2
1
1
2
2
2
2
2
2
1
1
1
1
1
1
1
1
1
1
1
1
1
1
1
1
1
1
1
1
1
1
1
2
2
2
2
2
2
2
2
2
2
2
2
2
2
2
2
2
2
2
2
2
2
2
2
2
2
2
2
2
2
2
2
2
3
3
3
3
4
5
5
5
5
5
5
5
5
5
5
5
5
5
5
5
5
5
5
5
5
7
7
7
7
7
7
7
7
7
7
7
7
7
7
7
7
7
7
7
7
7
7
7
7
7
7
7
7
7
7
7
7
7
7
7
7
7
7
7
7
7
7
7
7
7
7
7
7
7
7
7
7
7
7
7
7
7
7
7
7
7
7
7
8
9
9
9
9
9
9
9
9
9
9
9
9
9
9
9
9
9
9
9
9
9
9
9
9
9
9
9
9
9
9
9
9
9
9
9
9
9
9
9
9
9
9
9
9
8
8
8
8
7
7
7
7
7
7
7
6
6
3
3
3
3
4
4
4
4
4
4
3
3
3
3
3
3
3
3
3
3
3
3
3
3
4
4
4
4
4
4
4
4
4
4
4
4
4
4
4
4
4
4
4
4
4
4
4
4
4
4
4
4
4
4
4
4
4
4
4
4
4
4
4
4
4
4
4
4
4
4
4
4
4
4
4
5
5
5
5
5
5
5
4
4
4
5
5
5
5
5
5
5
5
5
5
5
5
5
5
5
5
5
5
5
5
5
5
5
5
5
5
5
5
6
6
7
7
7
7
7
7
7
7
7
7
7
7
7
7
7
8
8
8
8
8
7
7
7
7
7
8
8
8
8
8
8
8
7
7
7
7
7
7
7
7
7
7
7
7
7
7
7
7
7
7
7
7
7
7
7
7
8
8
10
10
10
10
10
10
10
10
10
10
10
10
10
10
10
10
10
10
10
10
10
10
10
10
10
10
10
10
10
10
10
10
10
10
10
10
10
10
10
10
10
10
10
10
10
10
11
11
11
11
11
11
11
11
11
11
11
12
12
12
11
11
11
11
11
11
11
11
11
9
9
9
9
9
9
9
9
8
8
8
8
8
7
7
9
9
9
9
9
9
9
9
10
7
7
7
6
6
6
5
5
5
5
5
5
5
5
5
5
6
6
6
6
6
6
6
6
6
6
6
6
6
6
6
6
6
7
7
7
7
7
7
7
7
7
7
7
7
7
7
7
7
7
7
7
7
7
5
5
5
5
5
5
5
5
5
5
5
5
5
5
5
5
5
5
5
5
5
5
5
5
5
5
5
5
5
5
5
5
5
5
5
5
5
5
5
5
5
5
5
5
5
5
5
5
5
5
5
4
4
4
4
3
3
3
3
4
4
4
4
4
4
4
4
4
4
4
4
4
4
4
4
4
4
4
4
4
4
4
4
4
4
4
4
4
4
4
4
4
4
4
4
4
4
4
4
4
4
4
4
4
4
4
4
5
5
5
5
5
3
2
2
2
2
2
2
2
2
2
2
2
2
2
2
2
2
2
2
3
3
3
3
3
3
3
4
4
4
4
4
4
4
4
4
4
4
4
4
4
4
4
4
4
4
4
4
4
4
4
4
5
5
5
5
5
5
5
5
5
5
5
5
5
5
5
5
5
5
5
5
5
5
5
5
5
5
5
5
5
5
5
5
5
5
5
5
5
5
5
5
5
5
5
5
5
5
5
5
5
5
5
5
5
5
5
5
5
5
5
5
5
5
5
5
5
5
5
5
5
5
4
4
3
3
3
3
3
3
3
3
3
3
3
3
3
3
3
3
3
3
3
3
3
3
3
3
3
3
3
2
2
3
3
3
3
3
3
3
3
3
3
3
3
3
3
3
3
3
3
3
3
3
3
3
4
4
4
4
4
3
3
3
3
3
3
3
3
3
3
2
2
2
2
2
2
2
2
2
2
2
2
2
2
2
2
2
2
2
2
2
2
2
2
2
2
2
2
2
2
2
2
2
2
2
3
3
3
3
3
3
3
3
3
3
3
3
3
4
4
4
4
4
4
4
4
4
4
4
4
4
4
4
4
4
4
4
4
4
4
4
4
4
4
4
4
4
4
4
4
4
4
4
4
4
4
4
4
4
4
4
4
4
4
4
5
5
5
5
5
5
5
5
5
5
5
5
5
5
5
5
5
5
5
5
5
5
5
5
5
5
5
5
5
5
5
5
5
5
5
5
5
5
5
5
5
5
5
5
5
5
5
5
5
5
5
6
6
6
6
6
6
6
6
7
7
7
7
7
7
6
6
6
6
6
6
6
6
6
6
6
6
6
5
5
5
5
5
5
5
5
5
5
5
5
5
5
6
6
6
6
6
6
7
7
7
7
7
7
7
6
6
6
6
6
6
6
6
7
7
7
7
7
7
7
7
7
7
7
7
7
7
7
7
7
7
7
7
7
7
7
7
8
8
8
8
8
8
8
8
8
8
8
8
8
8
8
8
8
8
8
8
8
7
7
7
7
7
6
6
6
6
6
6
6
7
7
7
7
7
7
7
7
7
7
7
6
5
5
5
5
5
5
5
5
7
7
7
7
6
6
6
6
6
6
6
6
6
6
6
6
6
6
6
6
6
6
6
6
6
6
6
6
6
6
5
5
5
5
5
5
5
5
5
5
5
5
5
5
5
5
5
5
5
5
5
5
5
5
5
5
5
5
5
5
5
5
5
5
5
5
5
5
5
5
5
5
5
5
5
5
5
5
5
5
5
5
5
5
5
5
4
4
4
4
4
4
4
5
5
5
5
5
5
5
5
5
5
5
5
5
5
5
5
5
5
5
5
5
5
5
5
5
5
5
5
5
5
5
5
5
5
4
4
4
4
4
4
4
4
4
4
4
4
4
4
4
3
3
3
3
3
3
2
3
3
3
3
3
3
3
2
3
3
3
3
3
3
3
3
3
3
4
4
4
4
4
4
4
4
4
4
5
5
5
5
5
5
5
5
5
5
5
5
5
5
5
5
5
5
5
5
5
5
5
5
5
5
5
5
5
5
5
5
5
5
5
5
5
5
5
5
5
5
5
5
5
5
5
5
5
5
5
5
5
5
5
5
5
5
5
5
5
5
5
5
5
5
5
5
5
5
5
5
5
5
5
5
5
5
5
5
5
5
5
5
5
5
5
5
5
5
5
5
5
5
5
5
5
5
5
5
5
5
5
5
5
5
5
5
5
5
5
5
5
5
5
4
4
4
4
4
4
3
3
2
2
2
2
2
2
2
2
2
2
2
2
2
2
2
2
2
3
3
3
3
3
3
3
3
3
3
3
3
3
3
3
3
3
3
3
3
2
2
2
2
2
2
2
2
2
2
2
2
2
2
2
2
2
2
2
2
2
1
1
1
1
1
1
1
1
1
1
1
2
2
2
2
2
2
2
2
2
2
2
2
2
2
2
2
2
2
2
2
2
2
2
2
2
2
2
2
2
2
2
2
2
2
2
2
2
2
2
2
2
2
2
2
2
2
2
2
2
2
2
2
2
2
2
2
2
2
2
2
2
2
2
2
2
2
2
2
2
3
3
3
3
3
3
3
3
3
4
4
4
4
4
4
4
4
4
4
4
4
4
4
4
4
4
4
4
4
4
3
3
3
3
3
3
3
3
3
3
3
4
4
4
4
4
4
4
4
4
4
4
4
4
4
4
4
4
4
4
4
4
4
4
5
5
5
5
4
4
4
4
4
4
4
4
4
4
4
4
4
4
4
4
4
4
4
4
4
4
5
5
5
5
5
5
5
5
5
5
5
5
5
5
5
5
5
5
5
5
5
5
5
5
5
5
5
5
5
5
5
5
5
5
5
5
5
5
5
5
5
5
5
5
5
5
5
5
5
5
5
5
5
5
5
5
5
5
5
5
5
5
5
5
4
4
4
4
4
4
4
4
4
4
4
4
4
5
5
5
5
5
5
5
5
5
5
5
5
5
5
5
5
5
5
5
5
5
6
6
6
6
6
6
6
6
6
6
6
6
6
6
6
6
6
6
6
6
6
6
6
6
6
6
5
5
5
6
6
6
6
6
7
7
7
7
7
7
7
7
7
7
8
8
8
7
7
7
7
7
7
7
8
8
8
8
8
9
9
9
9
9
9
9
9
9
10
10
10
10
10
10
10
10
10
10
10
10
10
10
10
10
10
10
10
10
10
10
10
10
10
10
10
10
10
10
11
11
11
11
11
12
13
13
13
13
13
13
13
13
13
13
12
12
13
13
13
13
13
13
13
13
13
13
13
13
13
13
13
13
13
13
12
12
12
12
12
12
12
12
12
12
12
12
12
12
12
12
12
12
12
12
12
12
12
12
12
13
13
13
13
13
13
14
15
15
15
15
15
16
15
15
15
14
14
12
12
12
12
12
12
12
12
12
12
12
12
12
12
12
12
12
12
12
12
12
12
12
13
13
12
13
13
13
13
13
13
12
13
13
13
13
13
13
13
13
13
13
13
13
13
13
13
13
13
13
13
13
13
13
13
13
13
13
13
13
14
14
14
14
14
14
14
14
14
14
15
15
15
15
15
15
15
15
15
15
15
15
15
15
14
13
13
13
13
13
13
13
13
13
13
13
13
13
13
13
13
12
11
11
11
11
11
11
11
11
11
11
11
11
11
11
11
11
11
11
11
11
11
11
11
11
11
11
11
11
11
11
11
11
11
11
11
11
11
11
11
11
11
11
11
11
11
11
11
11
11
11
10
10
10
10
12
11
10
11
11
13
13
13
19
24
27
38
36
36
42
48
50
67
76
82
92
109
132
148
156
163
167
168
171
182
195
226
243
247
253
259
261
262
263
264
282
316
337
340
340
340
342
342
385
388
389
390
397
398
399
415
418
421
422
433
437
439
448
470
474
477
487
488
488
491
491
493
493
500
514
516
522
524
524
524
528
530
533
543
544
545
545
550
552
552
552
554
554
554
556
556
556
559
559
559
559
559
559
559
560
561
561
561
561
561
563
563
562
561
560
561
561
564
567
568
568
566
562
564
561
562
561
561
559
560
556
556
556
556
556
558
558
559
559
559
559
559
560
565
566
566
566
566
566
567
567
567
567
567
568
567
564
558
551
549
555
531
537
538
535
492
485
501
502
507
507
523
524
525
527
525
524
526
524
516
516
517
517
486
459
323
279
277
278
269
274
274
280
281
281
282
285
285
278
277
277
279
280
279
274
272
271
273
274
274
274
276
279
287
295
295
296
293
295
295
301
301
302
302
302
300
300
300
301
310
319
324
323
322
324
324
321
323
331
340
345
350
348
351
351
358
364
366
362
359
358
358
358
361
361
359
358
359
364
369
366
369
370
374
373
376
376
379
380
380
380
387
387
398
398
398
399
403
403
400
400
400
398
400
403
406
407
407
406
401
402
403
407
419
422
424
411
400
398
397
406
408
421
422
410
413
396
394
394
391
393
390
388
382
380
379
377
387
389
387
390
390
390
390
389
392
393
393
394
399
400
408
410
410
409
409
411
412
426
433
435
437
434
429
423
422
421
421
423
424
424
428
429
429
429
429
429
429
432
433
433
437
439
438
438
437
434
404
393
393
392
396
395
398
394
386
368
348
342
341
341
343
361
366
370
364
364
363
366
365
365
365
369
369
370
370
375
374
382
382
396
398
397
396
393
390
390
390
392
392
393
394
395
396
396
398
399
400
400
400
403
404
401
400
403
399
399
398
403
399
402
402
392
382
376
367
360
364
363
360
360
358
354
354
358
359
366
366
364
357
353
353
352
349
347
346
347
348
349
348
350
349
348
350
351
351
351
352
352
352
352
352
348
345
344
342
342
339
334
328
325
322
322
321
321
321
321
321
321
321
320
321
321
321
323
323
323
322
323
323
323
323
322
322
321
322
322
321
321
319
317
310
309
304
227
224
214
204
203
195
191
176
175
168
145
131
128
123
125
126
125
126
128
127
128
125
126
126
127
127
126
129
129
129
131
132
132
132
133
134
133
137
137
136
136
136
136
136
137
137
138
135
131
131
129
128
128
129
129
135
137
137
133
132
115
106
105
111
111
110
110
111
110
111
112
113
113
114
114
113
114
114
115
114
116
112
110
105
102
105
105
105
105
103
105
105
105
106
106
105
105
106
105
105
105
104
104
104
106
107
107
107
108
108
107
107
108
109
109
109
109
109
109
109
109
109
111
111
110
110
110
110
110
110
110
111
112
112
113
113
117
118
119
119
118
118
118
118
118
118
118
118
118
118
118
118
118
119
119
119
122
123
123
125
125
126
126
126
125
126
126
128
128
128
127
128
128
129
129
130
129
129
130
130
130
131
131
133
135
136
137
137
134
134
137
135
137
137
131
127
118
118
118
118
120
120
120
120
120
124
126
125
125
125
116
116
114
115
116
111
106
101
101
105
110
110
111
110
107
105
105
105
105
102
102
100
100
100
99
99
100
100
101
101
102
101
102
102
102
104
105
104
105
105
116
119
125
124
123
123
123
123
123
124
124
126
128
128
128
128
131
131
132
134
136
138
134
136
137
138
142
142
141
142
142
146
145
145
147
146
147
148
147
146
148
150
150
149
150
152
154
158
158
160
160
160
160
160
162
166
167
168
168
168
171
174
174
174
178
178
179
181
184
188
191
192
192
191
197
204
204
204
204
208
210
213
218
220
221
221
222
224
232
232
233
233
234
238
238
241
241
244
245
245
247
252
270
273
275
279
281
282
285
292
292
294
300
303
303
303
303
306
308
312
313
315
317
318
316
316
329
331
334
322
321
314
315
316
319
323
322
323
316
310
308
311
311
311
312
313
313
314
314
314
316
316
318
319
321
321
320
321
320
318
316
312
315
316
312
313
311
312
318
320
321
321
321
322
323
323
323
323
328
328
329
330
329
329
333
333
334
334
337
337
338
337
339
347
348
348
348
350
350
358
362
362
361
361
364
364
372
372
376
376
377
374
374
371
373
369
358
348
345
347
353
351
355
318
311
324
318
318
309
301
298
292
292
293
292
286
282
284
300
298
305
308
300
315
303
303
302
298
291
292
295
298
302
306
306
303
303
304
304
305
307
309
313
314
314
314
315
315
316
316
318
319
324
324
324
325
325
325
327
330
332
332
332
334
336
340
340
341
342
344
345
348
349
349
352
354
355
356
356
357
358
352
350
352
358
361
361
363
364
364
365
369
378
378
378
377
374
374
377
377
376
374
375
374
375
377
377
376
377
376
381
377
378
374
369
371
369
361
364
359
356
349
330
311
301
297
288
287
284
285
287
282
283
275
279
277
276
278
276
276
276
276
276
286
286
286
287
287
287
287
289
291
290
294
295
295
306
307
308
307
306
306
305
305
307
308
308
310
310
309
309
309
309
308
309
310
312
316
316
322
322
326
327
319
315
301
299
298
290
294
291
290
285
279
262
258
261
259
258
250
254
258
250
250
250
249
247
248
253
251
250
248
241
232
233
226
226
226
226
230
230
230
229
230
230
227
227
224
224
223
224
224
224
221
215
198
196
184
179
179
179
178
177
176
176
175
176
176
176
176
176
176
176
176
176
176
178
179
179
180
182
182
182
184
184
184
184
184
184
183
181
180
179
178
178
177
176
175
174
174
168
168
167
166
166
155
149
150
150
150
154
156
158
159
159
157
157
157
159
159
165
166
168
168
164
163
150
145
142
141
141
139
140
139
139
136
135
135
136
133
134
136
136
134
131
126
122
122
123
123
125
123
121
116
115
117
118
120
120
118
116
116
114
116
114
115
114
115
115
115
114
115
115
118
118
119
123
122
121
123
123
124
125
126
126
124
124
123
122
123
123
124
126
126
126
127
127
125
126
127
127
131
131
132
132
133
133
135
136
135
135
139
141
142
144
145
145
145
145
146
150
152
152
152
152
150
150
148
148
149
150
156
158
158
160
160
161
161
162
163
163
162
166
156
158
157
153
150
145
145
146
145
146
145
148
153
157
157
150
145
147
143
142
140
136
134
131
134
135
136
138
142
147
147
147
148
147
146
150
152
155
155
155
155
155
155
155
165
168
168
171
173
173
176
175
175
176
176
178
179
179
180
181
184
184
186
186
187
187
185
186
186
187
192
193
197
197
197
198
201
202
203
203
203
203
204
204
204
210
213
212
211
212
215
216
216
216
216
214
216
216
216
219
222
223
221
216
208
205
204
205
209
209
211
210
211
208
208
208
207
207
207
206
205
205
205
206
207
209
209
208
208
208
208
208
209
210
215
216
216
216
216
216
213
213
213
215
217
216
215
215
215
213
213
213
213
213
213
213
211
209
205
204
203
199
188
188
187
187
186
183
183
181
179
179
168
168
169
166
166
164
168
167
170
170
170
169
171
171
171
170
171
171
172
172
172
173
172
172
173
173
173
172
171
172
172
174
173
174
171
168
173
173
176
175
160
160
129
121
119
118
121
120
120
115
112
110
110
129
134
131
131
129
129
131
133
133
133
134
132
129
125
121
122
122
129
128
131
130
134
136
166
170
171
169
170
170
171
171
169
168
171
173
182
184
183
182
182
183
183
187
187
189
190
190
192
192
192
199
200
203
203
203
203
202
204
206
209
216
223
223
224
224
224
224
227
227
232
233
240
240
241
244
244
244
244
245
245
251
257
258
259
260
260
259
261
261
263
268
273
274
275
275
278
282
283
289
290
292
292
293
293
292
296
297
296
296
297
297
298
305
307
308
308
305
305
304
305
306
306
307
312
313
314
318
319
317
319
319
319
319
331
332
334
334
334
335
335
337
337
336
337
344
367
367
370
371
371
373
373
373
374
374
374
374
376
379
379
379
379
375
374
369
364
362
361
361
361
360
371
366
356
353
325
316
316
317
316
318
326
331
329
328
329
330
330
330
338
336
334
337
326
319
319
319
319
296
296
298
291
290
295
302
307
301
297
294
289
290
294
294
294
296
300
296
294
295
292
288
288
291
290
283
284
287
290
290
299
300
300
302
303
303
302
303
306
316
316
315
316
315
315
316
317
317
326
326
325
327
327
330
323
324
324
322
321
324
327
330
333
340
347
343
339
350
351
359
356
357
357
356
358
356
357
356
361
359
359
360
360
360
364
366
369
369
369
370
370
373
373
373
373
374
374
373
374
368
366
367
375
373
373
374
374
380
380
381
382
382
384
384
387
387
392
391
390
378
370
371
369
357
341
335
323
320
332
348
345
344
345
345
345
345
346
352
353
353
356
355
356
354
355
353
353
354
353
353
350
351
364
372
375
379
379
382
382
383
383
383
383
384
384
384
384
384
387
393
394
400
403
406
406
406
408
408
410
410
410
410
408
407
407
401
400
399
393
395
377
298
300
295
292
292
287
285
286
287
287
287
285
283
280
282
287
287
286
284
279
277
270
271
272
272
272
271
274
272
271
271
272
276
276
277
279
281
282
284
285
288
287
287
287
292
295
294
294
292
292
295
291
291
295
294
294
283
283
283
279
286
287
287
289
287
282
275
267
269
269
269
269
269
269
268
271
274
276
269
250
246
247
242
255
258
258
257
247
226
221
221
221
220
221
212
205
207
204
204
203
203
203
201
200
200
200
200
200
203
203
203
205
204
205
205
205
206
209
209
211
211
211
211
213
214
214
215
215
216
216
216
216
217
217
217
217
217
217
218
218
218
218
218
216
216
218
219
220
221
221
221
223
226
224
221
218
216
213
205
205
203
199
197
197
195
195
195
197
197
199
200
199
198
198
198
198
198
204
205
208
208
208
207
206
204
204
206
207
205
205
197
190
192
186
187
187
179
182
177
182
180
176
176
173
174
174
174
175
184
185
184
185
182
181
181
174
175
174
177
171
162
162
138
138
133
134
123
119
120
121
121
121
122
123
122
126
129
129
129
129
129
129
129
129
131
132
135
135
135
135
137
138
139
141
141
140
139
139
139
139
139
140
140
144
145
148
147
148
149
151
152
153
152
154
155
155
155
158
158
157
158
158
158
158
160
160
160
161
162
163
163
164
166
168
174
174
175
174
174
173
173
173
173
174
174
176
177
181
181
181
179
179
179
179
179
180
180
182
182
182
182
182
183
183
184
185
185
187
187
186
187
187
189
189
189
192
193
194
194
194
193
194
195
195
195
195
195
189
182
176
176
176
176
171
160
152
151
146
147
144
143
134
132
133
132
132
133
132
137
137
138
142
142
141
140
142
137
137
139
140
148
157
160
160
163
163
169
171
171
171
171
171
171
170
171
172
174
174
173
172
172
171
171
168
168
168
168
168
168
168
168
169
168
168
169
167
172
168
167
163
163
165
163
173
173
175
175
174
174
174
174
174
174
174
173
173
173
168
167
167
167
166
166
166
166
166
164
160
159
158
158
158
160
160
160
160
160
163
164
165
165
166
166
166
166
167
168
168
168
167
166
167
166
166
166
168
168
168
168
168
166
166
166
165
156
157
150
153
155
155
145
141
139
140
140
140
140
137
137
141
141
141
140
140
143
143
142
142
144
144
142
142
142
144
148
147
145
145
149
149
147
150
150
150
150
156
155
155
156
143
136
135
134
134
135
139
137
134
128
128
128
129
134
134
134
136
136
136
137
141
144
145
145
145
145
145
145
149
149
149
149
149
149
149
149
157
157
158
159
160
160
159
159
158
158
158
158
159
158
159
160
155
150
147
145
147
152
152
154
155
156
156
157
158
156
155
155
155
156
156
159
159
159
159
159
159
160
160
161
161
161
161
163
163
163
163
163
164
163
163
163
163
158
158
158
157
150
149
145
145
145
146
146
145
145
143
143
143
142
142
142
142
139
140
140
140
139
139
139
135
134
131
131
131
131
130
130
129
128
122
121
117
116
114
115
113
113
112
114
114
114
114
113
105
102
100
99
97
96
95
90
90
76
75
75
76
75
73
71
71
70
70
70
68
68
69
68
68
68
68
68
68
68
68
69
67
66
65
66
68
68
68
68
68
68
68
68
68
68
67
67
68
68
68
68
68
68
68
68
68
68
67
67
65
65
65
63
60
58
57
58
52
49
43
37
36
36
36
37
37
38
38
37
37
38
39
39
39
38
36
36
36
36
37
37
37
36
36
36
36
36
35
35
34
34
35
35
35
36
36
40
46
47
47
47
47
46
46
46
47
50
49
47
47
45
45
47
48
50
50
50
50
55
56
56
56
56
57
56
56
55
55
55
54
52
51
52
53
53
53
54
52
52
52
52
53
53
54
54
55
55
55
55
55
55
55
55
55
55
55
56
56
56
57
57
57
58
58
60
63
64
65
66
66
65
65
65
65
65
65
65
65
66
68
68
68
68
69
70
71
70
70
71
69
71
70
69
69
69
71
71
71
71
71
72
72
72
72
72
73
76
77
77
78
78
76
76
79
81
82
82
85
85
86
86
86
87
87
89
89
89
89
89
89
89
89
92
92
92
92
92
93
93
94
93
93
94
94
93
93
93
94
94
91
87
78
76
73
73
73
73
74
75
76
77
78
77
76
76
76
76
76
75
76
73
73
72
72
72
73
73
73
73
74
74
74
73
72
73
73
73
73
73
73
73
73
73
73
73
73
74
74
74
74
76
75
75
75
75
76
76
74
73
73
74
71
71
71
73
72
72
71
71
71
71
71
73
73
76
76
76
76
74
74
76
76
76
76
75
74
76
76
76
76
75
74
74
66
64
63
63
62
61
61
60
60
60
61
61
61
61
61
61
61
61
60
60
61
60
60
60
60
60
60
60
60
61
61
61
59
59
59
59
60
59
58
58
57
56
57
57
57
57
57
57
57
56
55
54
54
54
54
53
53
51
51
51
50
48
47
46
44
44
44
45
42
39
39
38
37
37
36
36
36
36
36
37
37
37
38
38
38
41
41
41
41
41
41
41
41
39
39
38
36
34
31
30
30
31
31
31
31
31
31
31
32
32
31
31
32
36
35
37
37
37
37
36
36
37
39
39
39
36
36
35
35
36
37
38
38
38
37
37
39
39
39
40
40
40
39
39
39
39
39
39
39
39
39
39
40
39
39
39
39
39
39
39
39
39
39
39
39
39
39
39
39
39
39
39
39
39
39
39
39
44
44
44
44
44
44
44
44
44
44
44
44
44
44
47
48
47
50
49
50
50
49
49
49
49
50
51
54
54
54
54
54
54
54
54
55
55
55
54
57
58
60
59
61
61
62
63
63
63
65
65
66
70
70
71
71
71
71
71
71
71
64
63
63
66
66
68
69
69
68
71
71
71
72
72
72
74
76
78
78
79
79
79
80
80
79
79
80
80
80
81
83
84
86
85
85
86
87
88
88
88
88
88
88
87
87
87
89
91
94
94
94
94
94
94
94
95
94
94
93
92
93
94
94
94
94
97
97
98
98
98
97
97
97
97
98
97
97
97
97
97
97
97
97
98
99
99
99
100
100
100
100
100
100
102
102
102
102
102
102
103
103
102
102
102
101
101
101
101
101
101
100
100
100
100
100
100
100
100
99
99
99
99
99
99
99
99
99
100
100
99
99
98
99
99
98
97
94
94
92
92
92
92
93
94
95
94
92
92
92
92
91
90
89
81
80
73
68
65
63
52
50
48
48
48
49
51
49
49
49
48
43
43
43
44
43
43
43
43
43
42
42
43
43
43
43
43
43
42
42
40
40
40
41
41
41
41
40
40
40
42
42
43
43
40
35
34
34
34
34
34
37
36
36
34
33
33
32
32
32
32
31
31
32
35
36
37
41
41
41
41
39
39
39
39
39
39
40
39
39
38
38
39
39
39
39
42
42
44
44
41
41
41
41
41
41
41
41
40
40
41
42
42
42
42
42
41
40
40
40
40
42
42
43
43
43
43
42
42
42
42
44
46
46
46
47
48
48
48
48
50
51
52
52
52
51
51
51
52
52
52
53
55
55
55
55
55
55
55
55
55
55
55
55
55
55
56
56
57
57
56
56
56
56
55
55
56
56
56
57
58
58
58
58
59
59
59
59
59
59
59
59
59
60
60
59
55
52
52
51
50
50
52
52
52
52
53
54
54
53
52
52
53
53
53
53
53
53
54
54
54
54
54
54
54
55
54
50
50
50
48
48
51
52
52
47
47
41
41
41
41
39
38
34
34
34
34
34
34
34
34
34
34
34
34
34
34
34
34
41
41
41
42
42
42
42
42
42
42
42
42
42
42
42
42
42
42
42
43
43
43
43
43
44
44
46
46
46
46
46
45
45
46
47
47
47
47
47
47
48
47
47
47
47
48
48
49
51
49
55
55
55
63
66
65
67
66
66
66
67
67
67
68
68
68
68
70
70
76
76
75
76
76
78
77
77
79
79
80
81
81
81
82
82
81
81
81
83
83
83
83
83
84
82
82
81
81
86
86
87
87
89
92
92
95
96
94
94
95
92
96
96
95
96
98
102
103
103
103
103
105
105
108
108
108
108
108
109
109
109
109
109
109
110
110
110
110
110
110
110
110
110
110
109
108
108
108
107
107
107
107
107
107
106
106
105
105
105
108
109
112
113
116
118
118
129
136
142
158
169
174
176
176
177
177
177
182
183
183
183
182
182
182
182
182
182
184
183
182
182
182
182
182
182
181
182
182
182
182
182
184
185
185
184
184
184
186
189
190
194
195
195
195
194
195
196
196
198
199
199
199
198
199
200
199
199
197
201
189
189
187
183
180
182
184
187
187
188
191
186
185
190
192
196
205
204
205
204
212
212
212
213
213
213
214
215
221
222
226
226
229
229
229
232
232
230
240
246
246
247
247
248
247
247
247
247
247
247
245
245
245
247
249
249
250
252
253
258
257
255
252
253
253
255
255
259
258
260
261
260
257
258
257
251
247
271
270
272
268
267
267
267
276
279
279
281
281
274
269
269
272
270
271
273
274
285
286
288
284
281
282
287
287
288
288
290
294
295
305
314
316
316
319
323
324
327
327
326
327
350
357
365
365
366
367
367
367
371
377
385
387
389
389
389
389
390
390
390
392
392
394
394
398
398
398
401
406
408
414
419
426
430
430
435
442
445
446
447
448
448
451
473
477
485
485
485
486
487
488
490
493
493
491
487
484
484
487
495
498
498
498
497
498
499
504
513
513
517
517
516
517
516
516
514
512
511
509
506
506
506
508
509
512
514
514
514
515
514
515
516
516
516
517
517
519
519
521
521
520
519
519
519
519
519
526
529
528
532
533
532
530
529
530
531
532
530
527
525
525
521
519
529
525
519
511
487
480
479
469
485
481
484
473
452
437
432
424
425
424
423
422
414
395
378
342
332
330
324
319
319
319
319
321
321
319
319
319
319
319
316
313
307
306
306
308
312
312
311
305
279
277
258
258
259
255
250
233
221
200
195
192
190
192
190
189
187
186
182
182
182
182
182
182
182
182
182
182
179
181
181
182
181
181
181
181
181
182
183
183
183
182
180
180
179
179
179
179
179
179
177
177
179
179
179
177
178
178
178
179
179
179
179
179
179
179
179
179
177
176
176
174
170
171
170
169
168
160
160
160
158
158
158
158
156
155
155
150
150
148
147
147
147
145
145
145
145
145
145
143
142
139
137
133
119
108
95
94
87
81
79
75
73
72
61
60
60
60
60
60
60
59
58
58
58
58
58
58
55
52
51
46
45
44
44
44
44
45
46
46
45
42
41
41
41
42
41
40
40
39
39
37
36
36
36
36
36
37
37
36
36
36
36
37
37
38
41
41
41
42
42
42
42
42
42
42
42
43
43
44
45
46
45
45
45
44
44
44
43
43
43
44
44
44
44
44
44
44
42
41
42
42
42
41
41
41
41
41
41
42
42
43
44
42
42
42
42
42
42
42
42
42
38
36
35
35
34
34
33
31
32
31
30
30
29
29
30
30
30
34
34
34
34
34
34
34
34
34
34
35
35
35
35
35
35
35
35
35
36
36
36
36
36
36
36
37
37
37
37
37
37
37
38
37
38
38
39
39
39
39
39
39
39
39
39
38
38
39
39
37
33
33
33
31
31
31
31
31
31
31
31
31
31
31
31
31
31
31
31
31
31
31
31
31
31
31
31
31
31
31
31
30
29
29
30
30
30
29
29
29
29
29
29
29
29
29
29
29
29
29
29
29
29
29
29
29
29
29
29
29
29
30
29
29
29
29
29
29
29
29
29
29
29
29
29
29
29
29
29
28
27
27
26
26
24
23
21
18
17
17
17
17
17
17
17
16
15
15
15
15
15
15
15
15
16
16
16
16
16
15
15
15
15
14
13
13
12
12
12
11
10
10
10
10
10
10
10
10
10
10
8
8
7
7
7
7
7
9
9
9
8
8
8
7
7
6
6
6
6
5
5
5
5
5
5
5
5
5
5
5
5
5
5
5
5
5
5
5
5
5
5
5
5
5
5
5
5
5
5
5
5
5
5
5
5
5
5
5
5
5
5
5
5
5
5
5
4
4
4
4
4
3
3
3
3
3
3
3
3
3
3
3
3
3
3
3
3
3
3
3
3
3
3
3
3
3
3
3
3
3
3
3
3
3
3
3
3
3
3
3
3
3
3
3
3
3
3
3
3
3
3
3
3
3
3
3
3
3
3
3
3
3
3
3
3
3
3
3
3
3
3
3
3
2
2
2
2
2
2
2
2
2
2
2
2
2
2
2
2
2
2
2
2
2
2
2
2
2
2
2
2
2
2
2
2
2
2
2
2
2
2
2
2
2
2
2
2
2
1
1
1
1
1
1
1
1
1
1
1
1
1
1
1
0
0
0
0
0
0
0
0
0
0
0
0
0
0
0
0
0
0
0
0
0
0
0
0
0
0
0
0
0
0
0
0
0
0
0
0
0
0
0
0
0
0
0
0
0
0
0
0
1
1
1
1
1
1
1
1
1
1
1
1
1
1
1
1
1
1
1
1
1
1
1
1
1
1
1
1
1
1
1
1
1
1
1
0
0
0
0
0
0
0
0
0
0
0
0
0
0
0
0
0
0
0
0
0
0
0
0
0
0
0
0
0
0
0
0
0
0
0
0
0
0
0
0
0
0
0
0
0
0
0
0
0
0
0
0
0
0
0
0
0
0
0
0
0
0
0
0
0
0
0
0
0
0
0
0
0
0
0
0
0
0
0
0
0
0
0
0
0
0
0
0
0
0
0
0
0
0
1
1
1
1
1
1
1
1
1
1
1
1
1
1
1
1
1
1
1
1
1
1
1
1
1
1
1
1
1
1
1
1
1
1
1
1
1
1
1
1
1
1
1
1
1
1
1
1
1
1
1
1
1
1
1
1
1
1
1
1
1
1
1
1
1
2
2
2
2
2
2
2
2
2
2
2
2
2
2
2
2
2
2
2
2
2
2
2
2
2
2
2
2
2
2
2
2
2
2
2
2
2
2
2
2
2
2
2
2
2
2
2
2
2
2
2
2
2
2
2
2
2
2
2
2
2
2
2
2
2
2
2
2
2
2
2
2
2
2
2
2
2
2
1
1
1
1
1
1
1
1
1
1
1
1
1
1
1
1
1
1
1
1
1
1
1
1
1
1
1
1
1
1
1
1
1
1
1
1
1
1
1
1
1
1
1
1
1
1
1
1
1
1
1
1
1
1
1
1
1
1
1
1
1
1
1
1
1
1
1
1
1
1
1
1
1
1
1
1
1
1
1
1
1
1
1
1
1
1
1
1
1
1
1
1
1
1
1
1
1
1
1
1
1
1
1
1
1
1
1
1
1
1
1
1
1
1
1
1
1
0
0
0
0
0
0
0
0
0
0
0
0
0
0
0
0
0
0
0
0
0
0
0
0
0
0
0
0
0
0
0
0
0
0
0
0
0
0
0
0
0
0
0
0
0
0
0
0
0
0
0
0
0
0
0
0
0
0
0
0
0
0
0
0
0
0
0
0
0
0
0
0
0
0
0
0
0
0
0
0
0
0
0
0
0
0
0
0
0
0
0
0
0
0
0
0
0
0
0
0
0
0
0
0
0
0
0
0
0
0
0
0
0
0
0
0
0
0
0
0
0
0
0
0
0
0
0
0
0
0
0
0
0
0
0
0
0
0
0
0
0
0
0
0
0
0
0
0
0
0
0
0
0
0
0
0
0
0
0
0
0
0
0
0
0
0
0
0
0
0
0
0
0
0
0
0
0
0
0
0
0
0
0
0
0
0
0
0
0
0
0
0
0
0
0
0
0
0
0
0
0
0
0
0
0
0
0
0
0
0
0
0
0
0
0
0
0
0
0
0
0
0
0
0
0
0
0
0
0
0
0
0
0
0
0
0
0
0
0
0
0
0
0
0
0
0
0
0
0
0
0
0
0
0
0
0
0
0
0
0
0
0
0
0
0
0
0
0
0
0
0
0
0
0
0
0
0
0
0
0
0
0
0
0
0
0
0
0
0
0
0
0
0
0
0
0
0
0
0
0
0
0
0
0
0
0
0
0
0
0
0
0
0
0
0
0
0
0
0
0
0
0
0
0
0
0
0
0
0
0
0
0
0
0
0
0
0
0
0
0
0
0
0
0
0
0
0
0
0
0
0
0
0
0
0
0
0
0
0
0
0
0
0
0
0
0
0
0
0
0
0
0
0
0
0
0
0
0
0
0
0
0
0
0
0
0
0
0
0
0
0
0
0
0
0
0
0
0
0
0
0
0
0
0
0
0
0
0
0
0
0
0
0
0
0
0
0
0
0
0
0
0
0
0
0
0
0
0
0
0
0
0
0
0
0
0
0
0
0
0
0
0
0
0
0
0
0
0
1
1
1
1
1
1
1
1
1
1
1
1
1
1
1
1
1
1
1
1
1
1
1
1
1
1
1
1
1
1
1
1
1
1
1
1
1
1
1
1
1
1
1
1
1
1
1
1
1
1
1
1
1
1
1
1
1
1
1
1
1
1
1
1
1
1
1
1
1
1
1
1
1
1
1
1
1
1
1
1
1
1
1
1
1
1
1
1
1
1
1
1
1
1
1
1
1
1
1
1
0
0
0
0
0
0
0
1
1
0
0
0
0
0
0
0
0
0
0
0
0
0
0
0
0
0
0
0
0
0
0
0
0
0
0
0
0
0
0
0
0
0
0
0
0
0
0
1
1
1
1
1
1
1
1
1
1
1
1
1
1
1
1
1
1
1
1
1
1
1
1
1
1
1
1
1
1
2
2
2
2
2
2
2
2
2
2
2
2
2
2
2
2
2
2
3
3
3
3
3
3
3
3
3
3
3
3
3
3
3
3
3
3
3
3
3
3
3
3
3
3
3
3
3
3
3
3
3
3
3
3
3
3
3
3
3
3
3
3
3
3
3
3
3
3
3
3
3
3
3
3
3
3
3
3
3
3
3
3
3
3
3
3
3
3
3
3
3
3
3
3
3
3
3
3
3
3
3
3
3
3
3
4
4
4
5
5
5
5
5
5
5
5
5
5
5
5
5
5
5
5
5
5
4
4
4
5
5
5
5
5
5
5
5
5
5
5
5
5
4
4
4
3
2
2
2
2
2
2
2
2
2
2
2
2
2
2
2
2
2
2
2
2
2
2
2
2
2
2
2
2
2
2
2
2
2
2
2
2
2
2
2
2
2
2
2
2
2
2
2
2
2
2
2
2
2
2
2
2
2
2
2
2
2
2
2
2
2
2
2
2
2
2
2
2
2
2
2
2
2
2
3
3
3
3
3
3
3
3
3
3
3
3
3
3
3
3
3
3
3
3
3
3
3
3
3
3
3
3
3
3
3
3
3
3
3
3
3
3
3
3
3
3
3
3
3
3
3
3
3
3
3
3
3
3
3
3
3
3
3
3
3
3
3
3
3
3
3
3
3
2
2
2
2
2
1
1
1
1
1
1
1
1
0
0
0
0
0
0
0
0
0
0
0
0
0
0
0
0
0
0
0
0
0
0
0
0
0
0
0
0
0
0
0
0
0
0
0
0
0
0
0
0
0
0
0
0
0
0
0
0
0
0
0
0
0
0
0
0
0
2
2
1
1
1
1
1
1
1
1
1
1
1
1
1
1
1
1
1
1
1
1
1
1
1
1
1
1
1
1
1
1
1
1
1
1
1
1
1
1
1
1
1
1
1
1
1
1
1
1
1
1
1
1
1
1
1
1
1
1
1
1
1
1
1
1
1
1
1
1
1
1
1
1
1
1
1
1
1
1
1
1
1
1
1
1
1
1
1
1
1
1
1
1
1
1
1
1
1
1
1
1
1
1
1
1
1
1
1
1
1
1
1
1
1
1
1
1
1
1
1
1
1
1
1
1
1
1
1
1
1
1
1
1
1
1
1
0
0
0
0
0
0
0
0
0
0
0
0
0
0
0
0
0
0
0
0
0
0
0
0
0
0
0
0
0
0
0
0
0
0
0
0
0
0
0
0
0
0
0
0
0
0
0
0
0
0
0
0
0
0
0
0
0
0
0
0
0
0
0
0
0
0
0
0
0
0
0
0
0
0
0
0
0
0
0
0
0
0
0
0
0
0
0
0
0
0
0
0
0
0
0
0
0
0
0
0
0
0
0
0
0
0
0
0
0
0
0
0
0
0
0
0
0
0
0
0
0
0
0
0
0
0
0
0
0
0
0
0
0
0
0
0
0
0
0
0
0
0
0
0
0
0
0
0
0
0
0
0
0
0
0
0
0
0
0
0
0
0
0
0
0
0
0
0
0
0
0
0
0
0
0
0
0
0
0
0
0
0
0
0
0
0
0
0
0
0
0
0
0
0
0
0
0
0
0
0
0
0
0
0
0
0
0
0
0
0
0
0
0
0
0
0
0
0
0
0
0
0
0
0
0
1
1
1
1
1
1
1
1
1
1
1
1
1
1
1
1
1
1
1
1
1
1
1
1
1
1
1
1
1
1
1
1
1
1
1
1
1
1
1
1
1
1
1
1
1
1
1
1
1
1
1
1
1
1
1
1
1
1
1
1
1
1
1
1
1
1
1
1
1
1
1
1
1
1
1
1
1
1
1
1
1
1
1
1
1
2
2
2
2
2
2
2
2
2
2
2
2
2
2
2
2
2
2
2
2
2
2
2
2
2
2
2
2
2
2
2
2
2
2
2
2
2
2
2
2
2
2
2
2
2
2
2
2
2
2
2
2
2
2
2
2
2
2
2
2
2
2
2
2
2
2
2
2
2
2
2
2
2
2
2
2
2
2
2
2
2
2
2
2
2
2
2
2
2
2
2
2
2
2
1
1
1
1
1
1
1
2
2
2
2
2
2
2
2
2
2
2
2
2
2
2
2
2
2
2
2
2
2
2
2
2
2
2
2
2
2
2
2
2
2
2
2
2
2
2
2
2
2
2
2
2
2
2
2
2
2
2
2
2
2
2
1
1
1
1
1
1
1
1
1
1
1
1
1
1
1
1
1
1
1
0
0
0
0
0
0
0
0
0
0
0
0
0
0
0
0
1
1
1
1
1
1
1
0
0
0
0
0
0
0
0
0
0
0
1
1
1
1
1
1
1
1
1
1
1
1
1
1
1
1
1
1
1
1
1
1
1
1
1
1
1
1
1
1
2
2
2
2
2
2
2
2
2
2
2
2
2
2
2
2
2
2
2
2
2
2
2
2
2
2
2
2
2
2
2
2
2
2
2
2
2
2
2
2
2
2
2
2
2
2
2
2
2
2
2
2
2
2
2
2
2
2
2
2
2
2
2
2
2
2
2
2
2
2
2
2
2
2
2
2
2
2
2
2
2
2
2
3
3
3
3
3
3
3
3
3
3
3
3
3
3
3
3
3
3
3
3
3
3
3
3
3
3
3
3
2
2
2
2
1
1
1
1
1
1
1
1
1
1
1
1
1
1
1
0
0
0
0
0
0
0
0
0
0
0
0
0
0
0
0
0
0
0
0
0
0
0
0
0
0
0
0
1
1
1
1
1
1
1
1
1
1
1
1
2
2
2
2
2
2
2
2
2
2
2
2
2
2
2
2
2
2
2
2
2
2
2
2
2
2
2
2
2
2
2
2
2
2
2
2
2
2
2
2
2
2
2
2
2
2
2
2
2
2
2
2
1
1
1
1
1
1
1
1
1
1
1
1
1
1
1
1
1
1
1
1
1
1
1
1
1
1
1
1
1
1
1
1
1
1
1
1
1
1
1
1
1
1
1
1
1
1
1
1
1
1
1
1
1
1
1
1
0
0
0
0
0
0
0
0
0
0
0
0
0
0
0
0
0
0
0
0
0
0
0
0
0
0
0
0
1
1
1
1
1
1
1
1
1
1
1
1
1
1
1
1
1
1
1
1
1
1
1
1
1
1
1
1
1
1
1
1
1
1
1
1
1
1
1
1
2
2
2
2
2
2
2
2
2
2
2
2
2
2
2
2
2
2
2
2
2
2
2
2
2
2
2
2
2
2
2
2
2
2
2
2
2
2
2
2
2
2
2
2
2
2
2
2
2
2
2
2
2
2
2
2
2
2
2
2
2
2
2
2
2
2
2
2
2
2
2
2
2
2
2
2
2
2
1
1
1
1
1
1
1
1
1
1
1
1
0
0
0
0
0
0
0
0
0
0
0
1
1
1
1
1
1
1
1
1
1
1
1
1
1
1
1
1
1
1
0
0
0
0
0
0
0
0
0
0
0
0
0
0
0
0
0
0
0
0
0
0
0
0
0
0
0
0
0
0
0
0
0
0
0
0
0
0
0
0
0
0
0
0
0
0
0
0
0
0
0
0
0
0
0
0
0
0
0
0
0
0
0
0
0
0
0
0
0
0
0
0
0
0
0
0
0
0
0
0
0
0
0
0
0
0
0
0
0
0
0
0
0
0
0
0
0
0
0
0
0
0
0
0
0
0
0
0
0
0
0
0
0
0
0
0
0
0
0
0
0
0
0
0
0
0
0
0
0
0
0
0
0
0
0
0
0
0
0
0
0
0
0
0
0
0
0
0
0
0
0
0
0
0
0
0
0
0
0
0
0
0
0
0
0
0
0
0
0
0
0
0
0
0
0
0
0
0
0
0
0
0
0
0
0
0
0
0
0
0
0
0
0
0
0
0
0
0
0
0
0
0
0
0
0
0
0
0
0
0
0
0
0
0
0
0
0
0
0
0
0
0
0
0
0
0
0
0
0
0
0
0
0
0
0
0
0
0
0
0
0
0
0
0
0
0
0
0
0
0
0
0
0
0
0
0
0
0
0
0
0
0
0
0
0
0
0
0
0
0
0
0
0
0
0
0
0
0
0
0
0
0
0
0
0
0
0
0
0
0
0
0
0
0
0
0
0
0
0
0
0
0
0
0
0
0
0
0
0
0
0
0
0
0
0
0
0
0
0
0
0
0
0
0
0
0
0
0
0
0
0
0
0
0
0
0
0
0
0
0
0
0
0
0
0
0
0
0
0
0
0
0
0
0
0
0
0
0
0
0
0
0
0
0
0
0
0
0
0
0
0
0
0
0
0
0
0
0
0
0
0
0
0
0
0
0
0
0
0
0
0
0
0
0
0
0
0
0
0
0
0
0
0
0
0
0
0
0
0
0
0
0
0
0
0
0
0
0
0
0
0
0
0
0
0
0
0
0
0
0
0
0
0
0
0
0
0
0
0
0
0
0
0
0
0
0
0
0
0
0
0
0
0
0
1
1
1
1
1
1
1
1
1
1
1
1
1
1
1
1
1
1
1
1
1
1
1
1
1
1
1
1
1
1
1
1
1
1
1
1
1
1
1
1
1
1
1
1
1
1
1
1
1
1
1
1
1
1
1
1
1
1
1
1
1
1
1
1
1
1
1
1
1
1
1
1
1
1
1
1
1
1
1
1
1
1
1
1
1
1
1
1
1
1
1
1
1
1
1
1
1
1
1
1
1
1
1
1
1
1
1
1
1
1
2
1
1
1
1
1
1
1
0
0
0
0
0
0
0
0
0
0
0
0
0
0
0
0
0
0
0
0
0
0
0
0
0
0
0
0
0
0
0
0
0
0
0
0
0
0
0
0
0
0
0
0
0
0
0
0
0
0
0
0
0
0
0
0
0
0
0
0
0
0
0
0
0
0
0
0
0
0
0
0
0
0
0
0
0
0
0
0
0
0
0
0
0
0
0
0
0
0
0
0
0
0
0
0
0
0
0
0
0
0
0
0
0
0
0
0
0
0
0
0
0
0
0
0
0
0
0
0
0
0
0
0
0
0
0
0
0
0
0
0
0
0
0
0
0
0
0
0
0
0
0
0
0
0
0
0
0
0
0
0
0
0
0
0
0
0
0
0
0
0
0
0
0
0
0
0
0
0
0
0
0
0
0
0
0
0
0
0
0
0
0
0
0
0
0
0
0
0
0
0
0
0
0
0
0
0
0
0
0
0
0
0
0
0
0
0
0
0
0
0
0
0
1
1
1
1
1
1
1
1
1
1
1
1
1
1
1
1
1
1
1
1
1
1
1
1
1
1
1
1
1
1
1
1
1
1
1
1
1
1
1
1
1
1
1
1
1
1
1
1
1
1
1
1
1
1
1
1
1
1
1
1
1
1
1
1
1
1
1
1
1
1
1
1
1
1
1
1
1
1
1
1
1
1
1
1
1
1
1
1
1
1
1
1
1
1
1
1
1
1
1
1
1
1
1
1
1
1
1
1
1
1
1
1
1
1
1
1
1
1
1
1
1
1
1
1
1
1
1
1
1
1
1
1
1
1
1
1
1
1
1
1
0
0
0
0
0
0
0
0
0
0
0
0
0
0
0
0
0
0
0
0
0
0
0
0
0
0
0
0
0
0
0
0
0
0
0
0
0
0
0
0
0
0
0
0
0
0
0
0
0
0
0
0
0
0
0
0
0
0
0
0
0
0
0
0
0
0
0
0
0
0
0
0
0
0
0
0
0
0
0
0
0
0
0
0
0
0
0
0
0
0
0
0
0
0
0
0
0
0
0
0
0
0
0
0
0
0
0
0
0
0
0
0
0
0
0
0
0
0
0
0
0
0
0
0
0
0
0
0
0
0
0
0
0
0
0
0
0
0
0
0
0
0
0
0
0
0
0
0
0
0
0
0
0
0
0
0
0
0
0
0
0
0
0
0
0
0
0
0
0
0
0
0
0
0
0
0
0
0
0
0
0
0
0
0
0
0
0
0
0
0
0
0
0
0
0
0
0
0
0
0
0
0
0
0
0
0
0
0
0
0
0
0
0
0
0
0
0
0
0
0
0
0
0
0
0
0
0
0
0
0
0
0
0
0
0
0
0
0
0
0
0
0
0
0
0
0
0
0
0
0
0
0
0
0
0
0
0
0
0
0
0
0
0
0
0
0
0
0
0
0
0
0
0
0
0
0
0
0
0
0
0
0
0
0
0
0
0
0
0
0
0
0
0
0
0
0
0
0
0
0
0
0
0
0
0
0
0
0
0
0
0
0
0
0
0
0
0
0
0
0
0
0
0
0
0
1
1
1
1
1
1
1
1
1
1
1
1
1
1
1
1
1
1
1
1
1
1
1
1
1
1
1
1
1
1
1
1
1
1
1
1
1
1
1
1
1
1
1
1
1
1
1
1
1
1
1
1
1
1
1
1
1
1
1
1
1
1
1
1
1
1
1
1
1
1
1
1
1
1
1
1
1
1
1
1
1
1
1
1
1
1
1
1
1
1
1
1
1
1
1
1
1
1
1
1
1
1
1
1
1
1
1
1
1
1
1
1
1
1
1
1
1
1
1
1
1
1
1
1
1
1
1
1
1
1
1
1
1
1
1
1
1
1
1
1
1
1
1
1
1
1
1
1
1
1
1
1
0
0
0
0
0
0
0
0
0
0
0
0
0
0
0
0
0
0
0
0
0
0
0
0
0
0
0
0
0
0
0
0
0
0
0
0
0
0
0
0
0
0
0
0
0
0
0
0
0
0
0
0
0
0
0
0
0
0
0
0
0
0
0
0
0
0
0
0
0
0
0
0
0
0
0
0
0
0
0
0
0
0
0
0
0
0
0
0
0
0
0
0
0
0
0
0
0
0
0
0
0
0
0
0
0
0
0
0
0
0
0
0
0
0
0
0
0
0
0
0
0
0
0
0
0
0
0
0
0
0
0
0
0
0
0
0
1
1
1
1
1
1
1
1
1
1
1
1
1
1
1
1
1
1
2
5
5
5
5
5
5
5
5
5
5
5
5
5
5
5
5
5
5
5
5
5
5
5
5
5
5
5
5
5
5
5
5
5
5
5
5
5
5
5
5
5
5
5
5
5
5
5
5
5
5
5
5
5
5
5
5
5
5
5
5
5
5
5
5
5
5
5
5
5
5
5
5
5
5
5
5
5
5
5
5
5
5
5
5
5
5
5
5
5
5
5
5
5
5
5
5
5
5
5
5
5
5
5
5
5
5
5
5
5
5
5
5
5
5
5
5
5
5
5
5
5
5
5
5
5
5
5
5
5
5
5
5
5
5
5
5
5
5
5
5
5
5
5
5
5
5
5
5
5
4
4
4
4
4
4
4
2
3
3
2
2
2
2
2
2
2
3
4
4
5
5
5
5
5
5
5
5
5
5
5
5
5
5
5
5
5
5
5
5
5
5
5
5
5
5
5
5
5
5
5
5
5
5
6
6
7
7
7
7
7
7
7
7
7
7
7
7
7
7
7
7
8
8
8
8
8
8
8
8
8
8
8
8
8
8
9
9
9
9
9
10
10
10
10
10
10
10
10
10
10
10
10
10
10
10
10
10
10
10
10
10
10
10
10
10
10
10
10
10
10
10
10
10
10
10
11
11
11
11
11
11
11
11
11
11
11
10
10
10
10
10
10
10
10
11
11
11
11
11
11
11
11
11
11
11
11
11
12
12
12
12
12
12
11
11
12
13
13
12
12
12
12
12
11
11
10
10
10
10
10
10
13
13
13
13
13
12
12
13
13
13
13
13
13
15
14
13
13
15
16
16
16
15
15
15
15
15
16
16
17
18
17
16
15
15
15
15
15
15
15
15
15
15
17
17
17
17
18
18
18
18
18
18
18
18
18
18
18
18
18
18
18
18
18
18
18
18
18
18
18
18
18
18
18
18
18
18
18
18
18
18
18
18
18
18
18
18
18
19
19
19
19
19
19
19
19
19
19
19
19
19
19
20
21
21
21
21
21
21
22
22
22
22
22
22
21
21
21
21
21
21
23
23
23
23
23
23
23
23
22
22
23
22
22
22
22
23
23
23
23
22
22
21
21
21
21
21
21
21
21
21
21
21
21
21
21
21
21
20
18
18
18
18
18
18
17
17
15
14
13
13
14
14
14
14
14
14
14
14
14
14
14
14
14
13
13
13
13
13
14
14
14
13
13
13
13
13
13
13
13
13
15
15
15
15
15
15
15
15
15
15
15
15
15
15
15
15
15
15
15
15
15
15
15
15
15
15
15
16
17
17
18
17
17
16
16
16
17
17
17
17
18
18
18
18
18
19
18
18
18
18
18
18
18
19
19
19
19
19
19
19
20
20
21
21
21
21
21
21
21
21
21
21
20
20
20
20
18
18
20
19
18
18
16
15
15
15
15
16
16
16
16
16
16
16
15
15
15
15
15
15
15
15
15
15
15
15
15
15
15
15
15
15
15
15
15
15
15
17
17
17
18
18
18
18
18
18
18
18
18
18
18
18
18
18
18
18
18
18
18
18
18
18
18
18
18
18
18
18
18
18
18
18
18
20
20
20
20
20
20
20
20
20
21
22
23
23
24
24
24
24
25
28
28
28
27
27
27
28
29
29
29
30
36
36
42
42
42
42
42
42
42
42
43
43
45
45
45
45
46
46
46
46
47
47
49
49
49
49
49
49
49
49
49
49
49
49
49
49
50
50
50
50
50
50
50
50
50
50
50
50
50
52
53
53
53
53
53
53
53
53
53
53
55
55
54
53
52
52
52
53
55
55
55
55
55
55
55
54
53
53
53
53
54
54
55
55
55
53
53
53
53
55
55
55
55
55
55
55
55
55
55
55
55
58
58
60
60
58
58
58
58
58
58
58
58
58
57
56
56
56
56
55
55
54
53
53
52
52
52
50
49
45
44
43
38
39
39
39
39
39
39
39
39
39
39
39
39
39
40
41
41
41
41
41
41
41
41
41
43
43
43
44
44
44
44
44
44
44
44
44
44
44
46
46
47
47
47
44
45
45
44
44
45
47
49
49
49
50
50
50
50
50
50
50
50
50
50
51
51
52
52
47
47
47
39
39
39
39
39
36
40
38
40
40
40
40
46
47
47
47
48
50
50
50
52
52
52
52
52
53
53
53
53
53
53
54
54
55
55
55
55
55
55
55
55
55
55
55
55
55
55
55
55
55
55
55
55
55
56
56
55
55
55
55
55
55
55
55
55
55
57
57
57
57
57
57
56
56
58
59
59
59
58
58
58
59
59
59
59
59
59
59
59
60
61
61
61
61
61
61
61
61
61
62
62
63
63
63
63
62
61
62
62
63
63
63
63
63
63
63
63
63
64
64
64
64
64
64
64
64
63
61
61
61
60
60
57
57
57
52
52
52
50
39
31
31
31
31
31
30
28
27
25
26
26
26
26
25
25
25
25
24
24
23
23
23
23
23
23
23
23
23
23
23
24
24
23
22
22
22
22
22
23
23
23
23
23
23
23
24
24
24
24
24
24
25
26
26
26
25
25
26
26
26
26
26
26
26
26
27
29
29
29
29
27
26
26
26
26
26
26
26
26
26
26
29
29
28
28
28
28
29
29
29
31
31
31
31
31
31
31
31
29
27
27
27
25
24
23
23
23
24
24
24
24
24
24
23
23
23
23
24
25
25
25
25
25
25
25
25
26
25
25
25
25
26
26
27
27
27
27
27
27
27
27
27
27
27
27
27
27
28
29
29
29
29
29
29
29
29
29
29
29
29
29
29
29
29
28
28
28
29
29
29
29
29
29
27
27
26
26
25
25
25
25
25
26
26
26
26
26
26
26
26
26
26
26
26
26
25
20
20
21
22
23
23
23
23
23
25
25
25
25
25
25
25
25
25
24
24
24
24
25
25
25
23
23
23
23
18
17
16
15
15
17
18
18
20
18
19
20
19
19
20
20
22
22
22
22
22
22
22
22
22
22
21
21
21
21
21
22
22
22
23
23
24
24
25
25
25
26
26
26
28
28
28
28
27
27
27
27
28
28
27
27
29
28
29
29
29
29
29
29
29
29
29
29
29
31
31
31
31
31
31
31
31
31
31
31
31
31
31
31
31
31
31
31
31
34
34
34
34
34
34
34
34
34
34
34
34
34
34
34
35
35
35
34
34
33
33
33
33
33
34
34
35
35
36
36
35
35
36
36
36
35
36
36
36
35
35
35
35
35
35
36
36
36
37
39
39
39
39
40
39
39
39
38
38
38
38
38
41
42
41
40
39
36
36
36
35
35
36
36
38
38
39
39
39
40
41
41
42
42
42
41
42
42
42
42
44
43
43
43
42
41
42
42
42
42
42
41
41
41
41
42
42
42
41
41
41
41
41
41
43
42
44
44
42
43
43
43
43
43
43
44
44
44
44
44
47
48
49
50
50
50
50
50
50
50
50
49
49
49
49
49
49
49
49
50
53
53
52
50
50
49
49
49
49
49
49
50
49
49
49
47
47
46
45
45
45
44
44
44
44
44
44
46
46
47
47
47
46
46
46
46
46
47
47
47
46
46
46
47
47
47
47
47
47
47
47
47
47
47
47
46
43
47
47
47
49
47
47
47
47
47
47
47
47
47
47
47
47
47
47
47
47
47
47
48
48
48
47
47
47
47
47
47
47
47
47
47
47
48
48
48
48
48
48
48
48
48
50
49
49
49
47
47
47
47
46
46
44
44
37
37
37
37
37
36
36
36
34
33
32
32
32
31
31
29
26
26
26
26
26
26
26
26
26
28
28
28
29
29
29
28
29
30
30
31
31
30
30
30
29
30
30
30
30
29
29
30
30
30
30
30
30
30
32
32
34
34
34
34
34
34
34
33
34
34
34
33
33
34
35
34
34
34
36
36
36
36
37
38
38
36
36
35
35
35
35
34
34
34
34
34
34
34
35
35
35
35
35
36
35
35
35
35
35
35
35
35
34
34
34
34
34
34
34
34
34
35
35
35
35
35
36
36
36
37
37
37
38
38
38
38
38
37
37
37
37
36
37
38
39
39
40
40
40
41
41
41
41
42
42
42
42
42
42
42
42
42
42
42
42
42
42
42
42
42
42
42
42
42
42
43
43
43
43
44
44
44
44
44
44
43
43
43
43
43
43
41
41
39
34
34
31
29
29
29
29
29
29
33
33
34
31
31
30
30
29
31
31
31
31
31
32
31
31
31
31
31
31
31
31
31
31
34
34
34
34
33
31
30
29
30
31
31
31
31
31
31
31
32
32
34
34
34
34
34
34
33
33
34
34
34
34
34
34
34
34
34
34
35
37
37
38
38
38
39
39
39
39
39
39
39
39
39
38
38
38
38
38
38
38
39
39
39
39
39
39
39
39
40
40
40
40
40
40
39
39
39
39
38
36
35
34
35
35
35
35
35
36
36
36
36
36
36
36
36
36
36
36
36
36
36
36
36
36
36
36
35
35
35
35
35
35
35
35
35
35
35
35
35
35
35
34
34
34
34
34
35
35
35
35
35
35
35
36
36
36
36
36
36
36
36
36
36
36
36
36
36
36
36
36
36
36
36
36
35
31
29
29
27
26
27
27
28
27
25
25
17
12
12
10
11
11
10
10
11
11
11
11
10
10
10
10
10
10
10
10
10
10
11
11
11
11
11
11
11
11
11
11
11
11
11
11
11
11
11
12
12
12
12
12
12
12
12
13
13
14
14
14
14
14
14
14
14
14
14
14
13
13
13
13
13
13
13
13
13
13
12
12
12
12
12
12
12
12
12
12
12
12
12
12
12
12
13
13
13
13
13
13
13
13
13
13
13
13
13
13
13
14
14
14
14
14
14
14
14
14
14
14
14
14
14
14
14
14
14
15
15
15
15
15
15
15
15
15
15
15
15
13
13
13
13
13
13
13
13
13
13
13
12
11
11
10
10
10
10
10
10
10
9
9
8
7
7
7
7
7
7
7
7
7
7
7
7
7
7
6
5
5
5
5
5
5
5
5
5
5
5
5
5
5
5
5
5
5
5
5
5
5
5
5
5
5
3
3
3
3
3
3
3
3
3
3
3
4
4
4
4
4
4
4
4
4
4
4
4
4
4
4
4
4
4
3
3
2
2
2
2
2
2
2
2
2
2
2
2
2
2
2
2
2
2
2
2
2
2
2
2
2
2
2
2
2
2
2
2
2
2
2
2
2
2
2
2
2
2
2
2
2
2
2
2
2
2
2
2
2
2
2
2
2
2
2
2
2
2
2
1
1
1
1
1
1
1
1
1
1
1
1
1
1
1
1
1
1
1
1
1
1
1
1
1
1
1
1
1
1
1
1
0
0
0
0
0
0
0
0
0
0
0
0
0
0
0
0
0
0
0
0
0
0
0
0
0
0
0
0
0
0
0
0
0
0
0
0
0
0
0
0
0
0
0
0
0
0
0
0
0
0
0
0
0
0
0
0
0
0
0
0
0
0
0
0
0
0
0
0
0
0
0
0
0
0
0
0
0
0
0
0
0
0
0
0
0
0
0
0
0
0
0
0
0
0
0
0
0
0
0
0
0
0
0
0
0
0
0
0
0
0
0
0
0
0
0
0
0
0
0
0
0
0
0
0
0
0
0
0
0
0
0
0
0
0
0
0
0
0
0
0
0
0
0
0
0
0
0
0
0
0
0
0
0
0
0
0
0
0
0
0
0
0
0
0
0
0
0
0
0
0
0
0
0
0
0
0
0
0
0
0
0
0
0
0
1
1
1
1
1
1
1
1
1
1
1
1
1
1
1
1
1
1
1
1
1
1
1
1
1
1
1
1
1
1
1
1
1
1
1
1
1
1
1
1
1
1
1
1
1
1
1
1
1
1
1
1
1
1
1
1
1
1
1
1
1
1
1
1
1
1
1
1
1
1
1
1
1
1
1
1
1
1
1
1
1
1
1
1
1
1
1
1
1
1
1
1
1
1
1
1
1
1
1
1
1
1
1
1
1
1
1
1
1
1
1
1
1
1
1
2
2
2
2
2
2
2
2
2
2
2
2
2
2
2
2
2
2
2
2
2
2
2
2
2
2
2
2
2
2
2
2
2
2
2
2
2
2
1
0
0
0
0
0
0
0
0
0
0
0
0
0
0
0
0
0
0
0
0
0
0
0
0
0
0
0
0
0
1
1
1
1
1
1
1
1
1
1
1
1
1
2
2
2
2
2
2
2
2
2
2
2
2
2
2
2
2
2
2
2
2
2
2
2
2
2
2
2
2
2
2
2
2
2
2
2
2
2
2
2
2
2
2
2
2
2
2
2
2
2
2
2
2
2
2
2
2
2
2
2
2
2
2
2
2
2
2
2
2
2
2
2
2
2
2
2
2
2
2
2
2
2
2
2
2
2
2
2
2
2
2
2
2
2
2
2
2
2
2
2
2
2
2
2
2
2
2
2
2
2
2
2
2
2
2
2
2
1
1
1
1
1
1
1
1
0
0
0
0
0
0
0
0
0
0
0
0
0
0
0
0
0
0
0
0
0
0
0
0
0
0
0
0
0
0
0
0
0
0
0
0
0
0
0
0
0
0
0
0
0
0
0
0
0
0
0
0
0
0
0
0
0
0
1
2
3
9
10
10
13
13
15
15
16
16
16
17
17
17
17
18
18
18
18
18
18
18
18
18
18
18
18
18
18
18
18
18
18
18
18
18
18
18
18
18
20
20
20
21
21
21
21
21
21
21
21
21
21
21
21
21
21
21
21
21
21
21
21
21
21
21
21
21
21
21
21
21
21
21
21
21
21
21
21
21
21
21
21
21
21
21
21
21
22
22
22
22
22
22
22
22
23
23
23
23
23
23
23
23
23
22
22
22
22
21
21
21
21
21
21
21
21
21
22
23
23
22
22
21
21
21
21
21
21
19
19
18
18
18
18
18
16
16
16
15
15
14
14
14
14
14
14
14
14
14
14
14
13
11
9
7
7
7
7
7
7
7
7
7
7
7
7
7
7
7
7
7
7
7
7
7
6
6
6
6
6
6
7
7
7
7
6
6
6
6
7
7
7
7
7
7
7
7
7
7
7
7
7
7
7
7
8
8
8
8
8
8
9
9
9
9
10
10
10
10
10
10
10
10
10
11
11
11
11
11
11
11
11
11
11
11
11
12
12
12
12
12
12
12
12
12
13
13
13
13
13
13
13
13
13
13
14
14
13
13
13
14
14
14
14
14
14
14
14
14
14
14
14
14
15
15
15
15
15
14
14
14
14
15
14
14
14
14
13
13
13
13
13
13
13
13
13
13
13
13
13
13
13
13
13
13
13
13
13
12
12
12
12
11
11
11
11
11
11
11
11
11
11
11
12
12
12
12
12
12
12
13
13
13
13
13
13
13
13
13
13
13
13
13
13
13
13
13
13
13
13
14
14
13
13
13
13
13
14
14
14
11
10
10
9
9
9
9
9
9
9
9
9
9
9
9
9
9
9
9
9
10
10
10
12
12
12
13
13
13
13
13
13
13
13
13
13
13
13
14
14
14
14
15
15
15
15
15
15
15
15
15
15
15
15
15
13
13
13
13
13
13
13
14
14
14
14
14
14
15
15
15
15
15
15
15
15
15
15
15
15
15
15
15
15
15
15
15
15
15
16
16
18
18
18
18
18
18
18
18
18
18
18
18
17
17
17
17
17
17
17
17
17
17
17
17
17
17
17
17
17
17
17
17
17
17
17
18
18
18
18
18
18
18
18
18
18
18
18
18
18
18
18
17
17
17
16
16
16
16
16
16
17
17
17
17
16
16
16
16
16
19
19
19
20
20
20
20
20
20
20
20
20
20
20
19
18
18
16
16
14
14
13
14
14
14
14
14
14
18
19
19
20
24
26
29
29
29
30
30
33
33
33
32
32
33
34
34
34
34
34
34
34
34
34
35
35
35
36
36
36
36
36
36
36
36
36
36
36
36
36
36
37
37
38
38
38
38
38
38
38
38
38
38
38
38
38
38
39
39
39
39
39
39
39
39
39
39
39
39
39
39
39
39
39
39
39
39
39
39
39
39
39
39
39
39
39
39
39
39
39
39
39
39
39
39
39
39
39
39
39
39
39
39
39
39
39
39
39
39
39
39
39
39
39
39
39
39
39
39
41
42
42
42
42
42
42
42
41
41
41
41
40
40
40
40
40
40
40
39
39
38
33
33
33
33
33
33
33
35
35
35
35
35
36
36
36
36
36
35
35
34
34
34
34
32
29
26
19
20
18
17
17
16
15
15
13
13
13
13
11
10
10
10
10
10
10
10
10
10
10
10
10
10
10
10
12
12
12
12
12
13
13
13
13
13
13
13
13
13
13
13
13
13
13
13
13
13
13
13
14
14
14
13
13
13
13
15
15
16
16
16
17
17
18
18
18
18
18
18
18
18
19
21
21
21
21
21
21
21
21
21
21
23
23
23
23
23
23
23
23
23
23
23
23
23
23
23
23
23
23
23
23
22
22
22
22
22
22
22
21
22
21
21
21
21
21
21
21
21
21
21
21
21
21
21
21
21
21
21
21
21
21
21
22
22
22
22
22
22
22
23
23
23
23
23
23
23
23
23
23
23
23
23
23
23
22
22
22
22
22
22
22
22
22
22
22
22
22
22
22
22
22
22
22
22
22
22
22
22
22
22
22
22
22
22
22
22
22
22
22
22
22
22
22
22
22
22
22
22
22
23
23
23
22
22
22
22
21
21
20
20
20
20
20
20
21
21
21
21
19
17
17
17
17
17
17
17
17
16
16
16
15
14
14
14
14
14
14
14
13
13
13
13
11
10
10
10
10
10
10
10
10
9
6
6
6
6
6
6
6
6
6
6
6
6
6
6
6
6
6
6
6
6
6
6
6
6
6
6
6
6
6
6
6
5
5
5
5
5
5
5
5
5
5
5
5
5
5
5
5
5
5
5
5
5
5
5
5
5
5
5
5
5
5
5
5
5
5
5
5
5
5
5
5
5
5
5
5
5
5
5
5
5
5
5
5
5
5
5
5
5
4
5
5
5
5
5
5
5
3
3
3
3
3
3
3
3
3
2
2
2
2
2
2
2
2
2
2
2
3
3
3
3
3
3
3
2
2
2
2
2
2
2
2
2
2
2
2
2
2
2
2
2
2
2
2
2
2
2
2
2
2
2
2
2
2
2
2
2
2
2
2
2
2
2
2
2
2
2
2
2
2
2
2
2
2
2
2
2
2
2
2
2
2
2
3
3
3
3
3
3
3
3
3
3
3
2
2
2
2
3
3
3
3
3
3
3
3
3
3
3
3
3
3
3
3
3
3
3
3
3
3
3
3
3
3
3
3
3
3
3
3
3
3
3
2
2
2
2
2
2
2
2
2
2
2
2
2
2
2
2
2
2
2
2
2
2
2
2
2
2
2
2
2
2
2
2
2
2
2
2
2
2
2
2
2
2
2
2
2
2
2
2
2
2
2
2
2
2
2
2
2
2
2
2
2
2
2
2
2
2
2
2
2
2
2
2
2
2
2
2
2
2
2
2
2
2
2
2
2
2
2
2
2
2
2
2
2
2
2
2
2
2
2
2
2
2
2
2
2
2
2
2
2
2
2
2
2
2
2
2
2
2
2
2
2
2
2
2
2
2
2
2
2
2
2
2
2
2
2
2
2
2
1
1
1
1
1
1
1
1
1
1
1
1
1
0
0
0
0
0
0
0
0
0
0
0
0
0
0
0
0
0
0
0
0
0
0
0
0
0
0
0
0
0
0
0
0
0
0
0
0
0
0
0
0
0
0
0
0
0
0
0
0
0
0
0
0
0
0
0
0
0
0
0
0
0
0
0
0
0
0
0
0
0
0
0
0
0
0
0
0
0
0
0
0
0
0
0
0
0
0
0
0
0
0
0
0
0
0
0
0
0
0
0
0
0
0
0
0
0
0
0
0
0
0
0
0
0
0
0
0
0
0
0
0
0
0
0
0
0
0
0
0
0
0
0
0
0
0
0
0
0
0
0
0
0
0
0
0
0
0
0
0
0
0
0
0
0
0
0
0
0
0
0
0
0
0
0
0
0
0
0
0
0
2
2
2
2
2
2
2
2
2
2
2
2
2
2
1
1
1
1
1
1
1
1
1
1
1
1
1
1
1
1
1
1
1
1
1
1
1
1
1
1
1
1
1
1
1
1
1
1
1
1
1
1
1
1
1
1
1
1
1
1
1
1
1
1
1
1
1
1
1
1
1
1
1
1
1
1
1
1
1
1
1
1
1
1
1
1
1
1
1
1
1
1
1
1
1
1
1
1
1
1
1
1
1
1
1
1
1
1
1
1
1
1
1
1
1
1
1
1
1
1
1
1
1
1
1
1
1
1
1
1
1
1
1
1
1
1
1
1
1
1
1
1
1
1
1
1
1
1
1
1
1
1
1
1
0
0
0
0
0
0
0
0
0
0
0
0
0
0
0
0
0
0
0
0
0
0
0
0
0
0
0
0
0
0
0
0
0
0
0
0
0
0
0
0
0
0
0
0
0
0
0
0
0
0
0
0
0
0
0
0
0
0
0
0
0
0
0
0
0
0
0
0
0
0
0
0
0
0
0
0
0
0
0
0
0
0
0
0
0
0
0
0
0
0
0
0
0
0
0
0
0
0
0
0
0
0
0
0
0
0
0
0
0
0
0
0
0
0
0
0
0
0
0
0
0
0
0
0
0
0
0
0
0
0
0
0
0
0
0
0
0
0
0
0
0
0
0
0
0
0
0
0
0
0
0
0
0
0
0
0
0
0
0
0
0
0
0
0
0
0
0
0
0
0
0
0
0
0
0
0
0
0
0
0
0
0
0
0
0
0
0
0
0
0
0
0
0
0
0
0
0
0
0
0
0
0
0
0
0
0
0
0
0
0
0
0
0
0
0
0
0
0
0
0
0
0
0
0
0
0
0
0
0
0
0
0
0
0
0
0
0
0
0
0
0
0
0
0
0
0
0
0
0
0
0
0
0
0
0
0
0
0
0
0
0
0
0
0
0
0
0
0
0
0
0
0
1
1
1
1
1
1
1
1
1
2
2
2
2
2
2
2
2
2
2
2
2
2
2
2
2
2
2
2
2
2
2
2
2
2
2
2
2
2
2
2
2
2
2
2
2
2
2
2
2
2
2
2
2
2
2
2
2
2
2
2
2
2
2
3
3
3
3
3
3
3
3
5
5
7
7
7
7
7
7
7
7
7
7
7
7
7
7
7
7
7
8
8
8
9
9
9
9
9
9
9
9
9
9
9
9
9
9
9
9
9
10
10
10
10
10
10
10
10
10
10
11
11
11
11
12
12
12
12
12
13
13
13
13
13
13
13
13
13
13
13
13
13
13
13
13
14
14
14
14
14
14
14
14
15
15
15
15
15
15
15
15
15
15
15
15
15
15
15
15
15
15
15
15
15
15
15
15
15
15
15
15
15
15
15
15
15
15
15
15
16
16
16
16
16
16
16
15
15
15
15
15
15
16
16
16
16
16
16
16
16
16
16
16
16
16
16
16
16
16
16
16
16
16
16
16
16
16
16
16
16
16
16
16
16
16
16
16
16
16
16
16
16
16
16
16
16
16
16
17
16
16
16
16
15
15
15
15
14
14
13
13
13
13
13
13
13
13
13
13
11
10
10
10
10
10
7
7
7
6
6
6
7
7
7
7
7
7
7
7
7
7
7
7
6
6
6
6
6
6
6
6
5
5
5
5
5
5
5
5
5
5
5
5
5
4
4
4
4
4
2
2
2
2
2
2
2
2
2
2
2
2
2
2
2
2
2
2
2
2
2
2
2
2
2
2
2
2
2
3
3
3
3
3
3
3
3
3
3
3
3
3
3
3
3
3
3
3
3
3
3
3
3
3
3
3
4
4
4
4
5
5
5
5
5
5
5
5
5
5
5
5
5
5
5
5
5
5
5
5
5
5
5
5
5
5
5
5
5
5
5
5
5
5
4
4
4
4
4
4
4
3
3
3
3
3
3
3
3
3
3
3
3
3
3
3
3
3
3
3
3
3
3
3
3
3
4
4
4
4
4
4
5
5
5
5
5
5
5
5
5
5
5
5
5
5
5
5
5
5
5
5
5
5
5
4
4
4
4
5
5
5
5
5
5
5
5
5
5
5
5
5
5
5
5
5
5
5
5
5
5
5
5
4
4
4
4
4
4
4
4
4
4
4
4
4
4
4
4
4
4
4
4
4
4
4
4
4
4
3
3
3
3
3
3
3
3
3
3
3
3
3
3
3
3
3
3
3
3
3
3
2
2
2
2
2
2
2
2
2
2
2
2
2
2
2
2
2
2
2
2
2
2
2
2
2
2
2
2
2
2
1
1
1
1
1
1
1
1
1
1
1
1
1
1
1
1
1
1
1
1
1
1
1
1
1
1
1
1
1
1
1
1
1
1
1
1
1
1
1
1
1
1
1
1
1
1
1
1
1
1
1
1
1
1
1
1
1
1
1
1
1
1
1
1
1
1
1
1
1
0
0
0
0
0
0
0
0
0
0
0
0
0
0
0
0
0
0
0
0
0
0
0
0
0
0
0
0
0
0
0
0
0
0
0
0
0
0
0
0
0
0
0
0
0
0
0
0
0
0
0
0
0
0
0
0
0
0
0
1
1
1
1
1
1
1
1
1
1
1
1
1
1
1
1
1
1
1
1
1
2
2
2
2
2
2
2
2
2
2
2
2
2
2
2
2
2
2
2
2
2
2
2
2
2
2
2
2
2
2
2
2
2
2
2
2
2
2
2
2
2
2
2
2
2
2
2
2
2
2
2
2
2
2
2
2
2
2
2
2
2
2
2
2
2
2
2
2
2
2
2
2
2
2
2
2
2
2
2
2
2
2
2
2
2
2
2
2
2
2
2
2
2
2
2
2
2
2
2
2
2
2
2
2
1
1
1
1
1
1
1
1
1
1
1
1
1
1
1
1
1
1
1
1
1
1
1
1
1
1
1
1
1
1
1
1
1
1
1
1
1
1
1
1
1
1
1
1
1
1
1
1
1
1
1
1
1
1
1
1
1
1
1
1
1
1
1
1
0
0
0
0
0
0
0
0
0
0
0
0
0
0
0
0
0
0
0
0
0
0
0
0
0
0
0
0
0
0
0
0
0
0
0
0
0
0
0
0
0
0
0
0
0
0
0
0
0
0
0
0
0
0
0
0
0
0
0
0
0
0
0
0
0
0
0
0
0
0
0
0
0
0
0
0
0
0
0
0
0
0
0
0
0
0
0
0
0
0
0
0
0
0
0
0
0
0
0
0
0
0
0
0
0
0
0
0
0
0
0
0
0
0
0
0
0
0
0
0
0
0
0
0
0
0
0
0
0
0
0
0
0
0
0
0
0
0
0
0
0
0
0
0
0
0
0
0
0
0
0
0
0
0
0
0
0
0
0
0
0
0
0
0
0
0
0
0
0
0
0
0
0
0
0
0
0
0
0
0
0
0
0
0
0
1
1
1
1
1
1
1
1
1
1
1
1
1
1
1
1
1
1
1
1
1
1
1
1
1
1
1
1
1
1
1
1
1
1
1
1
1
1
1
1
1
1
1
1
1
1
1
1
1
1
1
1
1
1
1
1
1
1
1
1
1
1
1
1
1
1
1
1
1
1
1
1
1
1
1
1
1
1
1
1
1
1
1
1
1
1
1
1
1
1
1
1
1
1
1
1
1
1
1
1
1
1
1
1
1
1
1
1
1
1
1
1
1
1
1
1
1
1
1
1
1
1
1
1
1
1
1
1
1
1
1
1
1
1
1
1
1
1
1
1
1
0
0
0
0
0
0
0
0
0
0
0
0
0
0
0
0
0
0
0
0
0
0
0
0
0
0
0
0
0
0
0
0
0
0
0
0
0
0
0
0
0
0
0
0
0
0
0
0
0
0
0
0
0
1
1
1
1
1
1
2
2
2
2
2
2
2
2
2
2
2
2
2
2
2
2
2
2
2
2
2
2
2
2
2
2
2
2
2
2
2
2
2
2
2
2
2
2
2
2
2
2
2
2
2
2
2
2
2
2
2
2
2
2
2
2
2
2
2
2
2
2
2
2
2
2
2
2
2
2
2
2
2
2
2
2
2
2
2
2
2
2
2
2
2
2
2
2
2
2
2
2
2
2
2
2
2
2
2
2
2
2
2
2
2
2
2
2
2
2
2
2
2
2
2
2
2
2
2
2
2
2
2
2
2
2
2
2
2
2
2
2
2
2
2
2
2
1
1
1
1
1
1
0
0
0
0
0
0
0
0
0
0
0
0
1
1
1
1
1
1
1
1
1
1
1
1
1
1
1
1
1
1
1
1
1
1
1
1
1
1
1
1
1
1
1
1
1
1
1
1
1
1
1
1
1
1
1
1
1
1
1
1
1
1
1
1
1
1
1
1
1
1
1
1
1
1
1
1
1
1
1
1
1
1
1
1
1
1
1
1
1
0
0
0
0
0
0
0
0
0
0
0
0
0
0
0
0
0
0
0
0
1
1
1
1
1
1
1
1
1
1
1
1
1
1
1
1
1
1
1
1
1
1
1
1
1
1
1
1
1
1
1
1
1
1
0
0
0
0
0
0
0
0
0
0
0
0
0
0
0
0
0
0
0
0
0
0
0
0
0
0
0
0
0
0
0
0
0
0
0
0
0
0
0
0
0
0
0
0
0
0
0
0
0
0
0
0
0
0
0
0
0
0
0
0
0
0
0
0
0
0
0
0
0
1
1
1
1
1
1
1
1
1
1
1
1
1
1
1
1
1
1
1
1
1
1
1
1
1
1
1
1
1
1
1
1
1
1
1
1
1
1
1
1
1
1
1
1
1
1
1
1
1
1
1
2
2
2
2
2
2
2
2
2
2
2
2
2
2
2
2
2
2
2
2
2
2
2
3
3
3
3
3
3
4
5
5
5
5
5
5
5
5
5
5
5
5
5
5
5
4
4
4
4
4
4
4
4
4
4
4
4
4
4
4
4
4
4
4
4
5
5
5
5
5
5
5
5
5
5
5
5
5
5
5
5
5
5
5
5
5
5
5
6
6
6
6
7
7
7
9
9
9
9
9
9
9
9
10
10
10
10
10
10
10
10
10
10
10
10
10
10
12
12
12
12
12
12
12
12
13
13
13
13
13
13
13
13
13
13
13
13
13
13
13
13
13
13
13
13
13
12
12
11
10
10
10
10
10
10
10
10
10
10
10
10
10
10
10
10
10
10
10
10
10
10
10
10
10
10
10
10
10
10
10
10
10
10
10
10
10
10
10
10
10
10
10
10
10
10
10
10
10
10
10
10
10
10
10
8
8
8
8
8
8
8
8
7
7
7
7
7
7
7
7
7
7
8
8
8
8
8
8
8
8
8
8
8
8
8
8
8
8
8
8
7
7
7
7
7
5
5
5
5
5
5
5
5
5
5
5
5
5
5
5
5
5
5
5
5
5
5
5
6
6
6
6
6
5
5
5
5
5
5
5
5
5
5
5
5
5
5
5
5
5
5
5
5
5
5
5
5
5
5
5
5
5
5
6
6
6
6
6
6
6
6
6
6
6
6
6
6
6
6
6
6
6
6
6
6
6
6
6
6
6
6
6
6
6
6
6
6
6
6
6
6
6
6
6
6
6
6
6
6
6
6
6
5
5
5
5
5
5
5
5
5
5
5
5
5
5
5
5
5
5
5
5
5
6
6
5
5
5
5
5
5
5
5
5
5
5
5
5
5
5
5
4
4
4
4
4
4
4
4
4
5
5
5
5
5
5
5
5
5
5
5
5
5
5
5
3
3
3
3
3
3
3
3
3
3
3
3
3
3
3
3
3
3
3
3
3
3
3
4
4
4
4
4
4
4
4
4
4
4
4
4
4
4
4
4
4
4
4
4
4
4
4
4
4
4
4
4
4
4
4
4
4
4
4
4
4
4
4
4
4
3
3
3
3
3
3
3
3
3
3
3
3
3
3
3
4
4
4
4
5
5
5
5
5
5
5
5
5
5
5
5
5
5
5
5
4
4
4
4
4
4
5
4
5
5
5
5
5
4
4
6
6
6
6
6
6
6
6
6
6
6
6
6
7
7
7
7
7
7
7
7
7
7
7
7
8
8
8
8
8
8
8
8
7
7
7
7
7
7
7
7
7
7
7
7
7
7
8
8
9
9
9
9
9
9
9
9
10
11
12
12
12
12
12
12
12
12
12
12
13
13
13
13
13
13
13
13
13
13
13
13
13
13
13
14
15
15
15
15
15
15
15
15
15
15
15
15
15
15
15
15
15
15
15
15
15
15
15
15
13
13
13
13
13
13
13
13
13
13
13
13
13
13
12
13
13
13
14
14
14
14
15
15
15
15
15
15
15
15
15
15
15
15
15
15
15
15
15
15
16
16
16
16
16
16
16
16
16
16
16
16
16
16
16
16
15
15
15
15
15
15
15
15
15
15
15
15
15
15
15
15
15
15
15
15
15
15
15
15
15
15
15
15
15
15
15
15
10
9
9
9
9
9
10
10
10
9
9
9
9
9
9
10
14
14
14
14
15
15
15
15
15
15
15
15
15
15
15
15
15
15
15
16
18
18
18
19
19
19
19
19
19
20
20
20
20
20
20
20
20
21
20
19
19
18
19
19
19
19
19
19
18
18
16
16
16
16
16
16
16
15
15
15
15
15
15
15
15
15
15
15
15
15
15
15
15
15
17
17
17
17
17
17
17
17
17
17
17
17
17
17
17
17
17
17
17
17
17
18
18
18
18
18
18
18
18
18
18
18
18
18
18
18
18
18
18
18
18
18
18
18
18
18
18
18
18
18
18
18
18
18
18
18
18
18
18
18
18
18
18
18
18
18
18
17
17
17
16
16
16
18
15
15
15
13
13
13
13
13
13
13
13
13
13
11
10
10
10
9
9
9
9
9
9
9
9
9
9
9
9
9
9
9
9
9
9
9
9
9
9
10
10
7
7
7
7
7
7
7
7
7
8
8
8
8
8
8
8
8
8
8
8
8
8
8
8
8
8
8
8
9
9
9
9
9
9
9
9
9
9
10
10
10
10
10
10
10
10
10
10
10
10
10
10
10
10
10
10
10
10
10
10
10
10
10
10
10
10
10
10
10
10
10
10
10
10
9
9
9
9
9
9
9
9
9
9
9
9
9
9
9
9
9
9
9
9
9
9
9
9
9
9
9
9
9
9
9
9
9
9
9
10
10
10
9
9
9
9
9
9
9
9
9
9
9
9
9
9
10
10
10
10
10
10
10
10
10
10
10
9
7
7
6
6
5
5
5
5
5
5
5
5
5
5
5
5
5
5
5
5
5
5
5
5
5
5
5
5
5
5
5
5
5
5
5
5
5
5
5
5
5
5
5
5
5
5
5
5
5
5
5
5
5
5
5
5
5
5
5
5
5
5
5
5
5
5
5
5
5
5
5
5
7
8
8
8
8
8
8
8
8
8
8
8
8
8
8
8
8
8
8
7
7
8
8
8
8
8
7
7
7
7
7
7
6
6
6
6
6
6
6
6
6
7
7
7
7
7
7
7
7
7
7
7
8
8
8
8
8
8
8
8
8
8
8
8
8
8
8
8
8
8
8
8
8
8
9
9
9
9
9
9
9
9
9
9
9
9
10
10
10
10
10
10
10
10
10
10
10
10
10
10
10
10
11
11
11
11
11
11
11
11
11
11
11
11
11
11
11
11
11
10
10
10
10
11
12
12
12
12
12
12
12
11
12
12
11
11
11
11
11
11
11
11
10
11
10
10
10
10
10
10
10
10
10
10
10
10
10
10
10
10
10
10
10
10
12
13
13
11
11
12
12
13
13
13
13
13
13
13
13
13
13
13
13
13
14
14
14
14
14
14
14
14
14
14
14
14
14
14
14
14
14
14
14
15
15
15
15
15
15
15
15
15
15
15
15
15
15
15
15
15
15
14
14
14
14
14
14
14
14
14
14
14
14
14
14
14
14
13
13
13
14
14
14
14
14
14
14
14
14
14
14
14
14
14
14
13
13
13
13
13
13
13
13
14
14
14
13
13
13
13
13
13
13
13
13
13
13
13
13
13
13
13
13
12
10
10
10
10
10
11
11
10
10
10
10
11
12
12
12
12
12
12
12
12
12
12
12
11
11
11
11
11
11
11
11
11
11
12
12
12
13
13
12
12
12
11
9
8
8
8
8
8
8
8
7
7
7
7
6
6
6
6
6
6
6
6
6
6
6
5
5
5
5
5
5
5
5
6
6
6
6
6
6
6
6
6
6
6
6
6
6
6
6
6
6
6
6
6
6
7
7
7
7
7
7
7
7
7
7
7
7
7
7
8
8
8
8
8
8
8
8
8
8
8
8
8
8
8
8
8
8
8
8
8
7
7
7
7
7
7
7
7
7
7
7
7
8
8
8
8
8
8
8
8
8
8
8
8
7
7
7
8
7
7
7
7
7
7
7
7
7
7
7
8
8
8
8
8
8
8
8
8
8
8
8
8
8
8
7
7
7
7
7
7
9
9
9
9
8
8
8
8
8
7
8
9
9
9
9
9
9
9
9
9
9
9
9
9
9
10
10
10
10
10
10
10
10
10
10
10
10
9
10
10
10
10
10
10
10
10
10
10
10
10
10
10
10
10
10
10
10
10
10
10
10
10
10
10
10
10
10
10
10
11
11
11
11
11
11
11
11
10
10
10
10
11
11
11
11
11
11
11
11
11
11
11
10
10
10
10
10
10
10
10
10
10
11
11
15
16
16
15
15
15
15
15
15
16
16
17
17
17
16
18
18
18
18
18
18
18
18
18
18
18
18
18
18
18
18
18
19
19
19
19
19
18
18
18
18
19
19
18
18
18
18
21
21
21
22
22
22
22
22
22
22
22
22
22
22
22
22
22
22
23
23
23
23
23
24
23
23
23
23
23
23
23
23
23
22
22
22
22
21
21
21
21
21
20
20
19
20
18
20
20
20
20
20
20
20
20
20
20
20
20
20
21
21
21
21
21
21
22
22
22
22
23
23
23
23
23
23
22
22
22
23
23
24
24
24
24
24
26
26
26
26
26
26
29
29
29
29
29
29
29
29
29
29
29
29
29
29
28
28
27
27
28
28
27
26
26
24
23
23
26
26
26
27
27
28
28
28
29
29
29
29
29
29
29
29
29
29
29
29
29
30
30
29
29
29
29
30
31
31
31
31
31
31
31
31
31
31
31
31
31
31
32
32
32
32
32
33
33
35
35
35
36
36
36
36
36
36
36
36
36
37
37
37
37
37
38
38
39
42
42
42
40
41
40
40
40
41
42
42
42
42
42
41
41
41
41
41
41
39
40
40
41
41
41
41
40
40
40
40
37
37
37
38
37
37
34
34
36
34
34
33
32
32
32
32
32
32
31
31
30
30
30
31
31
31
31
31
31
31
31
31
31
31
31
31
31
32
32
32
32
33
33
33
33
33
33
33
33
33
33
33
33
33
33
33
33
33
33
33
33
33
33
33
33
32
32
32
32
31
31
30
29
28
25
25
25
25
25
25
24
24
24
24
24
24
24
25
25
25
25
25
25
25
25
25
23
23
23
23
23
23
21
21
21
20
20
19
19
19
17
17
15
15
15
15
15
15
15
15
15
15
15
15
15
15
15
15
15
15
15
15
15
15
14
13
12
12
12
12
12
12
12
12
12
11
11
11
6
6
6
6
6
5
5
5
5
5
5
5
5
5
5
5
4
4
4
4
4
4
3
3
3
3
3
3
3
3
3
3
3
3
3
3
3
3
3
3
3
3
3
3
3
4
4
4
4
4
4
4
4
4
4
4
4
4
4
3
3
3
3
3
3
3
3
3
3
3
3
3
4
4
4
4
4
4
4
4
4
4
4
4
4
4
4
4
4
4
4
4
4
4
4
5
5
5
5
5
5
5
5
5
5
5
5
5
4
4
4
4
5
5
5
5
5
5
5
5
5
5
5
5
5
5
5
5
5
5
5
5
5
5
5
5
5
5
5
5
5
5
5
5
5
5
5
5
5
5
5
5
5
5
5
5
5
5
5
5
5
5
5
5
5
5
5
5
5
5
5
5
5
5
5
5
5
5
5
5
5
5
5
5
5
5
5
5
5
5
5
5
5
5
5
5
5
5
5
5
5
6
6
6
6
6
6
6
6
6
6
6
6
6
6
6
6
6
6
6
7
7
6
6
6
5
5
5
5
5
5
5
5
5
5
5
5
4
4
4
4
4
3
3
3
3
3
3
3
3
3
3
3
3
3
3
3
3
3
4
4
4
4
4
4
4
4
4
4
4
4
4
4
4
4
4
4
4
4
4
4
4
4
4
4
4
4
4
4
4
4
4
4
4
4
4
4
4
4
4
4
4
4
4
4
4
4
4
4
4
4
4
4
4
4
4
4
4
4
3
3
3
3
3
3
3
3
3
3
3
3
3
3
3
3
3
3
4
4
3
3
3
3
3
3
3
2
2
2
2
2
2
3
3
3
3
3
3
3
3
3
3
3
3
3
3
4
4
4
4
4
4
4
4
4
4
4
4
4
4
3
3
3
3
3
3
3
3
3
3
3
3
3
3
3
3
3
3
3
3
3
3
3
3
3
3
3
3
3
3
3
3
3
3
3
3
3
3
3
3
3
3
3
3
3
3
3
3
3
3
3
3
3
3
3
3
3
3
3
3
3
3
3
3
3
3
3
3
3
3
3
3
3
3
3
3
3
3
3
3
3
3
3
3
3
3
3
3
3
3
3
3
3
3
3
3
3
3
3
3
3
3
2
1
1
1
1
1
1
1
0
0
0
0
0
0
0
0
0
0
0
0
0
0
0
0
0
0
0
0
0
0
0
0
0
0
0
0
0
0
0
0
0
0
0
0
0
0
0
0
0
0
0
0
0
0
0
0
1
1
1
1
1
1
1
1
1
1
1
1
1
1
1
1
1
1
2
2
2
2
2
2
2
2
2
2
2
2
2
2
2
2
2
2
2
2
2
2
2
2
2
2
2
2
2
2
2
2
2
2
2
2
2
2
2
2
2
2
3
3
3
3
3
3
3
3
3
3
3
3
3
3
3
3
3
3
3
3
3
3
3
3
3
3
3
3
3
3
3
3
3
3
3
3
3
3
3
3
3
3
3
3
3
3
3
3
3
3
3
3
3
3
3
3
3
3
3
4
4
4
4
4
5
5
5
5
5
5
5
5
5
5
5
5
5
5
7
7
7
7
7
7
7
7
7
7
7
7
7
7
7
7
7
7
7
7
7
7
7
7
7
7
7
7
7
7
7
7
7
7
7
7
7
7
7
8
7
7
7
7
7
7
7
7
7
7
7
7
7
7
7
7
7
7
7
7
7
7
7
7
7
7
7
7
7
7
7
7
7
7
8
8
8
8
8
8
8
8
8
8
8
7
7
7
7
7
7
7
7
7
7
7
7
7
7
7
7
7
7
7
7
7
7
8
7
7
8
8
8
8
9
9
9
8
8
8
9
8
8
8
7
7
7
7
7
7
7
7
7
7
7
7
7
7
7
7
7
7
6
6
6
6
7
7
7
7
7
7
7
7
7
7
7
7
7
7
7
7
7
7
7
7
7
7
7
7
7
7
7
7
7
7
7
7
7
6
6
7
7
7
7
7
7
7
7
8
8
8
8
8
8
8
8
8
8
9
9
9
9
9
9
9
9
9
9
9
9
9
9
9
9
9
9
9
9
9
10
10
10
10
10
10
10
10
10
10
10
10
9
8
8
8
8
7
7
7
7
7
7
7
7
7
6
6
6
6
6
6
6
6
6
6
6
6
6
6
6
6
6
6
6
6
6
6
6
6
6
6
6
6
6
6
6
6
7
7
7
7
7
7
7
7
6
6
6
6
6
7
7
6
5
5
5
5
5
5
5
5
5
5
5
5
5
5
5
5
5
5
5
5
5
5
5
5
5
5
4
4
4
4
4
4
4
4
4
4
4
4
4
4
4
4
4
4
4
4
4
4
4
4
5
5
5
5
5
5
5
5
5
5
6
6
6
6
6
6
6
6
6
6
6
6
6
5
5
5
5
5
5
5
5
5
5
5
5
5
5
5
5
5
5
5
5
5
5
5
5
5
5
5
5
5
5
5
5
5
5
5
5
5
6
6
6
6
6
6
6
7
7
7
7
7
7
7
7
7
7
7
7
7
7
7
7
7
7
7
7
7
7
7
7
7
7
7
7
7
7
7
7
8
8
9
9
9
9
9
9
9
9
9
9
9
9
9
9
10
9
9
9
9
9
9
9
8
8
8
8
8
8
8
8
8
8
8
8
8
8
8
8
9
9
9
10
10
10
10
10
10
10
10
10
10
11
11
11
11
12
11
11
10
10
10
10
11
11
11
11
11
11
11
10
10
10
10
10
10
10
10
10
10
10
10
10
10
10
10
10
10
10
10
10
10
10
12
12
12
12
12
12
12
12
13
13
13
13
12
12
12
12
12
12
12
11
11
11
11
11
11
11
11
11
11
11
11
11
10
11
11
10
10
10
10
10
10
10
10
10
10
10
10
10
10
10
10
10
10
10
10
10
10
10
9
9
8
8
8
8
8
8
8
8
8
8
8
9
9
9
9
9
9
9
9
9
9
9
7
7
7
7
7
7
7
7
7
7
5
5
5
5
5
5
5
5
5
6
6
6
6
6
6
6
6
6
6
6
6
6
6
6
6
6
6
5
6
5
5
5
5
5
4
4
4
4
4
4
4
4
4
4
4
4
4
4
4
4
4
4
4
4
4
4
4
4
4
4
4
4
4
4
4
4
4
4
4
4
4
4
4
4
3
3
3
3
3
3
3
3
3
3
3
4
4
4
4
4
4
4
3
3
3
3
3
3
3
3
4
4
4
3
3
5
5
5
5
5
5
5
5
5
5
5
5
5
5
5
5
5
5
5
5
5
5
5
5
5
5
5
5
5
5
5
5
5
5
4
4
4
4
4
4
4
4
4
4
4
4
5
5
5
5
5
5
5
4
4
4
4
4
4
4
4
4
4
4
4
4
4
4
4
4
4
4
4
4
4
4
4
4
4
4
4
4
4
4
4
5
5
5
5
5
5
5
5
5
5
5
5
5
5
5
5
5
5
5
5
5
5
5
5
5
5
5
5
5
5
5
5
5
5
5
5
5
6
6
6
6
6
7
6
6
6
6
6
6
5
5
5
5
5
5
5
5
4
3
3
3
3
3
3
4
4
4
4
4
4
4
4
4
4
4
4
4
4
4
5
5
5
5
5
5
6
6
6
7
7
7
7
7
7
7
7
7
7
7
7
8
8
8
8
8
8
7
7
7
7
7
8
8
8
8
8
8
8
9
9
9
10
10
10
10
10
11
11
11
11
11
11
11
11
11
11
11
11
11
11
11
11
11
11
11
11
11
11
11
11
11
11
11
11
12
12
12
12
12
12
12
12
12
12
12
12
12
12
12
12
12
12
12
12
12
12
12
12
12
11
11
11
11
11
11
11
11
11
11
10
10
10
10
10
10
10
10
10
10
10
10
10
10
10
10
10
10
10
10
10
10
10
10
10
9
9
9
9
9
9
8
8
8
8
8
7
7
7
7
7
7
7
7
7
7
7
7
7
7
7
7
7
7
7
7
7
7
7
7
7
6
6
6
5
3
3
3
3
4
4
4
4
4
4
4
4
4
4
4
4
4
4
4
5
5
5
5
5
5
5
5
5
5
5
5
5
5
5
5
5
5
5
5
5
5
5
5
5
5
5
5
5
5
5
6
6
6
6
6
6
6
6
6
6
6
6
6
6
6
6
5
5
5
5
6
6
6
6
6
6
6
6
6
6
6
6
6
5
5
5
5
5
5
5
5
5
5
5
5
5
5
5
5
5
5
6
6
6
6
6
6
6
6
6
7
7
7
7
7
7
7
7
7
6
6
6
6
6
6
6
6
6
6
6
6
6
6
6
6
6
5
5
5
5
5
5
5
5
5
5
5
5
5
5
5
5
5
5
5
5
5
5
5
5
5
5
5
5
5
5
5
5
5
5
4
4
4
4
4
4
4
4
4
4
4
4
4
4
4
4
4
4
4
4
4
4
4
3
3
3
2
2
2
2
2
2
2
2
2
2
2
2
3
2
2
2
2
2
2
2
2
2
2
2
1
1
1
1
1
0
0
0
0
0
0
0
1
1
1
1
1
1
1
1
1
1
1
1
1
1
1
1
1
2
2
2
2
3
3
3
3
3
3
3
3
3
3
3
3
3
3
3
3
3
3
3
3
3
3
3
3
3
3
3
3
3
3
3
3
3
3
3
3
3
3
3
3
3
3
4
4
4
4
4
4
4
4
4
4
4
4
4
4
4
4
4
4
4
4
4
4
4
4
4
4
4
4
4
4
4
4
4
4
4
4
4
5
4
4
4
4
3
3
3
3
3
4
4
4
4
4
4
4
4
4
4
4
4
4
4
4
4
4
4
4
4
4
4
4
4
4
4
4
4
4
4
4
4
4
4
4
4
4
4
4
4
4
4
4
5
5
5
5
5
5
5
5
5
5
5
5
5
5
5
5
5
5
5
5
5
5
5
5
5
5
5
5
5
5
5
5
5
5
5
5
5
5
5
5
5
5
5
5
5
5
5
5
5
5
4
4
3
3
4
4
4
4
4
4
4
4
4
4
4
4
4
4
4
4
4
4
4
4
3
3
3
3
3
3
3
3
3
3
3
3
3
3
3
3
3
3
3
3
3
3
3
3
3
3
3
3
3
3
3
3
3
2
2
2
2
2
2
2
2
2
2
2
2
2
2
1
1
1
1
1
1
1
1
1
1
1
1
1
1
1
1
1
1
1
1
1
1
1
1
1
1
1
1
1
1
1
1
1
1
1
1
1
1
1
1
1
1
1
1
1
1
1
1
1
1
1
1
1
1
1
1
1
1
1
1
2
2
2
2
2
2
2
2
2
2
2
2
2
2
2
2
2
2
2
2
1
1
1
1
1
1
1
1
1
1
1
2
2
3
3
3
3
4
3
3
3
3
3
3
3
3
3
3
3
3
3
3
4
4
4
4
4
4
4
4
4
4
4
4
4
4
4
4
4
4
4
4
4
4
4
4
4
4
4
4
4
4
5
5
5
5
5
5
5
5
5
5
5
5
5
5
5
5
5
5
5
5
5
5
5
5
5
5
5
5
5
5
5
5
5
5
5
5
5
5
5
5
5
5
4
4
4
4
4
4
4
4
4
4
4
4
4
4
4
4
4
4
4
4
4
4
4
4
4
4
4
4
4
4
4
3
3
3
4
4
4
4
4
4
4
4
4
4
4
4
4
4
4
4
4
3
2
2
2
2
2
2
2
2
2
2
2
3
3
3
3
3
4
4
4
4
4
4
4
4
5
5
5
5
5
4
3
3
3
3
3
3
3
3
4
4
4
4
4
4
4
4
4
4
4
3
3
3
4
4
4
4
4
4
4
4
4
4
4
4
4
4
4
4
4
4
4
4
4
4
4
4
5
5
5
5
5
5
5
5
5
5
5
5
5
5
5
5
5
5
5
5
5
5
5
5
5
5
5
5
5
5
5
5
5
5
5
5
5
5
5
5
5
5
5
5
5
5
5
5
5
5
5
5
5
5
5
5
5
5
5
5
5
5
5
5
5
5
5
5
5
5
5
5
5
5
5
5
5
5
5
5
5
5
5
5
5
5
5
5
5
5
5
5
5
5
5
5
5
5
5
5
3
3
3
3
3
3
4
4
4
4
4
4
4
4
4
4
4
3
3
3
3
3
3
3
3
3
3
3
3
3
3
3
3
3
3
3
3
3
3
3
3
3
3
3
3
3
3
3
3
3
3
3
4
4
4
4
4
4
4
4
4
4
4
4
4
4
4
4
4
4
4
4
4
4
4
4
4
4
4
4
4
4
4
4
4
4
4
4
4
4
4
4
4
2
2
2
2
2
2
2
2
2
2
2
2
2
2
2
2
2
2
2
2
2
2
2
2
2
2
2
2
2
2
2
2
2
2
2
2
2
2
2
2
2
2
2
2
2
2
2
2
2
2
2
2
2
1
1
1
1
1
1
1
1
1
1
1
1
1
1
1
1
1
1
1
1
1
1
1
1
1
1
1
1
1
1
1
1
1
1
1
1
1
1
1
1
1
1
1
1
1
1
1
1
1
1
1
1
1
1
1
1
1
1
1
1
1
1
1
1
1
1
1
1
1
1
1
1
1
1
1
1
1
1
1
1
1
1
0
0
0
0
0
0
0
0
0
0
0
0
0
0
0
0
0
0
0
0
0
0
0
0
0
0
0
0
0
0
0
0
0
0
0
0
0
0
0
0
0
0
0
0
0
0
0
0
0
0
0
0
0
0
0
0
0
0
0
0
0
0
0
0
0
0
0
0
0
0
0
0
0
0
0
0
0
0
0
0
0
0
0
0
0
0
0
0
0
0
0
0
0
0
0
0
0
0
0
0
0
0
0
0
0
0
0
0
0
0
0
0
0
0
0
0
0
0
0
0
0
0
0
0
0
0
0
0
0
0
0
0
0
0
0
0
0
0
0
0
0
0
0
0
0
0
0
0
0
0
0
0
0
0
0
0
0
0
0
0
0
0
0
0
0
0
0
0
0
0
0
0
0
0
0
0
0
0
0
0
1
1
1
1
1
1
1
1
1
2
2
2
2
2
2
2
2
2
2
2
3
3
3
3
3
3
3
3
3
3
3
3
3
3
3
3
3
3
3
3
3
3
3
3
3
3
3
3
3
3
3
3
3
3
3
3
3
3
3
3
3
3
3
3
4
4
4
4
4
4
4
4
4
4
4
4
4
4
4
4
4
4
4
4
4
4
4
4
5
5
5
5
5
5
5
5
4
4
4
4
4
4
4
4
4
4
4
4
4
4
4
4
5
5
5
5
5
5
5
5
6
6
6
6
6
6
6
6
6
6
6
6
6
6
6
6
6
6
6
6
6
6
6
6
6
6
6
6
7
7
7
7
7
7
7
7
7
7
7
7
6
6
6
5
5
5
5
5
5
5
6
6
6
6
6
6
6
6
6
6
6
5
5
5
5
5
5
5
5
5
5
5
5
5
5
5
5
5
5
5
5
5
5
5
5
5
5
5
5
5
5
5
5
5
6
6
6
6
6
6
6
6
6
6
6
6
6
6
6
6
6
6
6
6
6
6
6
6
6
6
6
6
6
6
6
6
6
6
6
6
6
6
6
6
6
6
6
6
6
6
6
5
5
5
5
5
5
5
5
5
5
5
5
5
5
5
5
5
5
5
5
5
5
5
3
3
3
3
4
4
4
4
4
3
3
3
3
3
3
3
3
4
4
4
5
5
5
5
4
4
4
4
4
4
4
4
4
4
4
4
4
4
4
4
4
4
4
4
4
4
4
4
4
4
4
4
4
4
4
4
4
4
4
4
4
4
4
4
4
4
4
4
4
4
4
4
4
4
4
4
4
4
4
4
5
5
5
5
5
5
5
5
5
5
5
5
5
5
5
5
5
5
5
5
5
5
5
5
5
5
5
5
5
5
5
5
5
5
5
5
5
5
5
5
5
5
5
5
5
5
5
5
6
6
6
6
6
6
6
6
6
6
6
6
6
6
5
5
6
6
6
5
5
5
5
5
6
6
6
6
6
6
6
6
6
6
6
6
6
6
6
6
6
6
6
6
6
6
6
6
6
6
6
6
6
6
6
6
6
6
6
6
5
5
5
5
5
5
5
5
5
5
5
5
5
5
5
5
5
5
5
5
5
5
5
5
5
5
5
5
5
5
5
5
5
4
4
4
4
4
4
4
4
4
4
4
4
4
4
4
4
4
4
4
4
4
4
2
2
2
2
2
2
2
2
2
2
2
2
2
2
2
2
2
2
2
2
2
1
1
1
1
1
1
1
1
1
1
1
1
1
1
1
1
1
1
1
1
1
1
1
1
1
1
1
1
1
1
1
1
1
1
1
2
2
2
2
2
2
2
2
2
2
2
2
2
1
1
0
0
0
0
0
0
0
0
0
0
0
0
0
0
0
0
0
0
0
0
0
0
0
0
0
0
0
0
0
0
0
0
0
0
0
0
0
0
0
0
0
0
0
0
0
0
0
0
0
0
0
0
0
0
0
0
0
0
0
0
0
0
0
0
0
0
0
0
0
0
0
0
0
0
0
0
0
0
0
0
0
0
0
0
0
0
0
0
0
0
0
0
0
0
0
0
0
0
0
0
0
0
0
0
0
0
0
0
0
0
0
0
0
0
0
0
0
0
0
0
0
0
0
0
0
0
0
0
0
0
0
0
0
0
0
0
0
0
0
0
0
0
0
0
0
0
0
0
0
0
0
0
0
0
0
0
0
0
0
0
0
0
0
0
0
0
0
0
0
0
0
0
0
0
0
0
0
0
0
0
0
0
0
0
0
0
0
0
0
0
0
0
0
0
0
0
0
0
0
0
0
0
0
0
0
0
0
0
0
0
0
0
0
0
0
0
0
0
0
0
0
0
0
0
0
0
0
0
0
0
0
0
0
0
0
0
0
0
0
0
0
0
0
0
0
0
0
0
0
0
0
0
0
0
0
0
0
0
0
0
0
0
0
0
0
0
0
0
0
0
0
0
0
0
0
0
0
0
0
0
0
0
0
0
0
0
0
0
0
0
0
0
0
0
0
0
0
0
0
0
0
0
0
0
0
0
0
1
1
1
1
1
1
1
1
1
1
1
1
1
1
1
1
1
1
1
1
1
1
1
1
1
1
1
1
1
1
1
1
1
1
1
1
1
1
1
1
1
1
0
0
0
0
0
0
0
0
0
0
0
0
0
0
0
0
0
0
0
0
0
0
0
0
0
0
0
0
0
0
0
0
0
0
0
0
0
0
0
0
0
0
0
0
0
0
0
0
0
0
0
0
0
0
0
0
0
0
0
0
0
0
0
0
0
0
0
0
1
1
1
1
1
1
1
1
2
2
2
2
2
2
2
2
2
2
2
2
2
2
2
2
2
2
2
2
2
2
2
2
2
2
2
2
2
2
2
2
2
2
2
2
2
2
2
2
2
2
2
2
2
2
2
2
2
2
2
2
2
2
2
2
2
2
2
2
2
2
2
2
2
2
2
2
2
2
2
2
2
2
2
2
2
2
2
2
2
2
2
2
2
2
2
2
2
2
2
2
2
2
2
2
2
2
2
2
2
2
2
2
2
2
2
2
2
2
2
2
2
2
2
2
2
2
2
2
2
2
2
2
2
2
1
0
0
0
0
0
0
0
0
0
0
0
0
0
0
0
0
0
0
0
0
0
0
0
0
0
0
0
0
0
0
0
0
0
0
0
0
0
0
0
0
0
0
0
0
0
0
0
0
0
0
0
0
0
0
0
0
0
0
0
0
0
0
0
0
0
0
0
0
0
0
0
0
0
0
0
0
0
0
0
0
0
0
0
0
0
0
0
0
0
0
0
0
0
0
0
0
0
0
0
0
0
0
0
0
0
0
0
0
0
0
0
0
0
0
0
0
2
2
2
2
2
2
2
2
2
2
2
2
2
2
2
2
2
2
2
2
2
2
2
2
2
2
2
2
2
2
2
2
2
2
2
2
2
2
2
2
2
2
2
2
2
2
2
2
2
2
2
2
2
2
2
2
2
2
2
2
2
2
2
2
2
2
2
2
2
2
2
2
2
1
1
1
1
1
1
1
1
1
1
1
1
1
1
1
1
1
1
1
1
1
1
1
1
1
1
1
1
1
1
1
1
1
1
1
1
1
1
1
1
1
1
1
1
1
1
1
1
1
1
1
1
1
1
1
1
1
1
0
0
0
1
1
1
1
1
1
2
2
2
2
2
2
2
2
2
2
2
2
2
2
2
2
2
2
2
2
2
2
2
2
2
2
2
2
2
2
2
2
2
2
2
2
2
2
2
2
2
2
2
2
2
2
2
2
2
2
2
1
1
1
1
1
1
1
1
1
1
1
1
1
1
1
1
1
1
1
1
1
1
1
1
1
1
1
1
1
1
1
1
1
1
1
1
1
1
1
1
1
1
1
1
1
1
1
1
1
1
1
1
1
1
1
1
1
1
1
1
1
1
1
1
1
1
1
1
1
1
1
1
1
1
1
1
1
1
1
1
1
1
1
1
1
1
1
1
1
1
1
1
1
0
0
0
0
0
0
0
0
0
0
0
0
0
0
0
0
0
0
0
0
0
0
0
0
0
0
0
0
0
0
0
0
0
0
0
0
0
0
0
0
0
0
0
0
0
0
0
0
0
0
0
0
0
0
0
0
0
0
0
0
0
0
0
0
0
0
0
0
0
0
0
0
0
0
0
0
0
0
0
0
0
0
0
0
0
0
0
0
0
0
0
0
0
0
0
0
0
0
0
0
0
0
0
0
0
0
0
0
0
0
0
0
0
0
0
0
0
0
0
0
0
0
0
0
0
0
0
0
0
0
0
0
0
0
0
0
0
0
0
0
0
0
0
0
0
0
1
1
1
1
1
1
1
1
1
1
1
1
1
1
1
1
1
1
1
1
1
1
1
1
1
1
1
1
1
1
1
1
1
1
1
1
1
1
1
1
1
1
1
1
1
1
1
1
1
1
1
1
1
1
1
1
1
1
1
1
1
1
1
1
1
1
1
1
1
1
1
1
1
1
1
1
1
1
1
1
1
1
1
1
1
1
1
1
1
1
1
1
1
1
1
1
1
1
1
1
1
1
1
1
1
1
1
1
1
1
1
1
1
1
1
1
1
1
1
1
1
1
1
1
1
1
1
0
0
0
0
0
0
0
0
0
0
0
0
0
0
0
0
0
0
0
0
0
0
0
0
0
0
0
0
0
0
0
0
0
0
0
0
0
0
0
0
0
0
0
0
0
0
0
0
0
0
0
0
0
0
0
0
0
0
0
0
0
0
0
0
0
0
0
0
0
0
0
0
0
0
0
0
0
0
0
0
0
0
0
0
0
0
0
0
0
0
0
0
0
0
0
0
0
0
0
0
0
0
0
0
0
0
0
0
0
0
0
0
0
0
0
0
0
0
0
0
0
0
0
0
0
0
0
0
0
0
0
0
0
0
0
0
0
0
0
0
0
0
0
0
0
0
0
0
0
0
0
0
0
0
0
0
0
0
0
0
0
0
0
0
0
0
0
0
0
0
0
0
0
0
0
0
0
0
0
0
0
0
0
0
0
0
0
0
0
0
0
0
0
0
0
0
0
0
0
0
0
0
0
0
0
0
0
0
0
0
0
0
0
0
0
0
0
0
0
0
0
0
0
0
0
0
0
0
0
0
0
0
0
0
0
0
0
0
0
0
0
0
0
0
0
0
0
0
0
0
0
0
0
0
0
0
0
0
0
0
0
0
0
0
0
0
0
0
0
0
0
0
0
0
0
0
0
0
0
0
0
0
0
0
0
0
0
0
0
0
0
0
0
0
0
0
0
0
0
0
0
0
0
0
0
0
0
0
0
0
0
0
0
0
0
0
0
0
0
0
0
0
0
0
0
0
0
0
0
0
0
0
0
0
0
0
0
0
0
0
0
0
0
0
0
0
0
0
0
0
0
0
0
0
0
0
0
0
0
0
0
0
0
0
0
0
0
0
0
0
0
0
0
0
0
0
0
0
0
0
0
0
0
0
0
0
0
0
0
0
0
0
0
0
0
0
0
0
0
0
0
0
0
0
0
0
0
0
0
0
0
0
0
0
0
0
0
0
0
0
0
0
0
0
0
0
0
0
0
0
0
0
0
0
0
0
0
0
0
0
0
0
0
0
0
0
0
0
0
0
0
0
0
0
0
0
0
0
0
0
0
0
0
0
0
0
0
0
0
0
0
0
0
0
0
0
0
0
0
0
0
0
0
0
0
0
0
0
0
0
0
0
0
0
0
0
0
0
0
0
0
0
0
0
0
0
0
0
0
0
0
0
0
0
0
0
0
0
0
0
0
0
0
0
0
0
0
0
0
0
0
0
0
0
0
0
0
0
0
0
0
0
0
0
0
0
0
0
0
0
0
0
0
0
0
0
0
0
0
0
0
0
0
0
0
0
0
0
0
0
0
0
0
0
0
0
0
0
0
0
0
0
0
0
0
0
0
0
0
0
0
0
0
0
0
0
0
0
0
0
0
0
0
0
0
0
0
0
0
0
0
0
0
0
0
0
0
0
0
0
0
0
0
0
0
0
0
0
0
0
0
0
0
0
0
0
0
0
0
0
0
0
0
0
0
0
0
0
0
0
0
0
0
0
0
0
0
0
0
0
0
0
0
0
0
0
0
0
0
0
0
0
0
0
0
0
0
0
0
0
0
0
0
0
0
0
0
0
0
0
0
0
0
0
0
0
0
0
0
0
0
0
0
0
0
0
0
0
0
0
0
0
0
0
0
0
0
0
0
0
0
0
0
0
0
0
0
0
0
0
0
0
0
0
0
0
0
0
0
0
0
0
0
0
0
0
0
0
0
0
0
0
0
0
0
0
0
0
0
0
0
0
0
0
0
0
0
0
0
0
0
0
0
0
0
0
0
0
0
0
0
0
0
0
0
0
0
0
0
0
0
0
0
0
0
0
0
0
0
0
0
0
0
0
0
0
0
0
0
0
0
0
0
0
0
0
0
0
0
0
0
0
0
0
0
0
0
0
1
1
1
1
1
1
1
1
1
1
1
1
1
1
1
1
1
1
1
1
1
1
1
1
1
1
1
1
1
1
1
1
1
1
1
1
1
1
1
1
1
1
1
1
1
1
1
1
1
1
1
1
1
1
1
1
1
1
1
1
1
1
1
1
1
1
1
1
1
1
1
1
1
1
1
1
1
1
1
1
2
2
2
2
2
2
2
1
1
1
1
1
1
1
1
1
1
1
1
1
1
1
1
1
1
1
1
1
1
1
1
1
1
1
1
1
1
1
0
0
0
0
0
0
0
0
0
0
0
0
0
0
0
0
0
0
0
0
0
0
0
0
0
0
0
0
0
0
0
0
0
0
0
0
0
0
0
0
0
0
0
0
0
0
0
0
0
0
0
0
0
0
0
0
0
0
0
0
0
0
0
0
0
0
0
0
0
0
0
0
0
0
0
0
0
0
0
0
0
0
0
0
0
0
0
0
0
0
0
0
0
0
0
0
0
0
0
0
0
0
0
0
0
0
0
0
0
0
0
0
0
0
0
0
0
0
0
0
0
0
0
0
0
0
0
0
0
0
0
0
0
0
0
0
0
0
0
0
0
0
0
0
0
0
0
0
0
0
0
0
0
0
0
0
0
0
0
0
0
0
0
0
0
0
0
0
0
0
0
0
0
0
0
0
0
0
0
0
0
0
0
0
0
0
0
0
0
0
0
0
0
0
0
0
0
0
0
0
0
0
0
0
0
0
0
0
0
0
0
0
0
0
0
0
0
0
0
0
0
0
0
0
0
0
0
0
0
0
0
0
0
0
0
0
0
0
0
0
0
0
0
0
0
0
0
0
0
0
0
0
0
0
0
0
0
0
0
0
0
0
0
0
0
0
0
0
0
0
0
0
0
0
0
0
0
0
0
0
0
0
0
0
0
0
1
1
1
1
2
2
2
2
2
2
2
2
2
2
2
2
2
2
2
2
2
2
2
2
2
2
2
2
2
2
2
2
2
2
2
2
2
2
2
2
2
2
2
2
2
2
2
2
2
2
2
2
2
2
2
2
2
2
2
2
2
2
2
2
2
2
2
2
2
2
2
2
2
2
2
2
2
2
2
2
2
2
2
2
2
2
2
2
2
2
2
2
2
2
2
2
2
2
2
2
2
2
2
2
2
2
2
2
2
2
2
2
2
2
2
2
2
2
2
2
2
2
2
2
2
2
2
2
2
1
1
1
0
0
0
0
0
0
0
1
2
2
2
2
2
2
2
2
2
2
2
2
2
2
2
2
3
3
3
3
3
3
3
3
3
3
3
3
3
3
3
3
3
3
3
3
3
3
3
2
2
2
2
2
2
2
2
2
2
2
2
2
2
2
2
2
2
2
2
2
2
2
2
2
2
2
2
2
2
2
2
2
2
2
2
2
2
2
2
2
2
2
2
2
2
2
2
2
2
2
2
2
2
2
2
2
2
2
2
2
2
2
2
2
2
2
2
2
2
2
2
2
2
2
2
2
2
2
2
2
2
2
2
2
2
2
2
3
3
3
3
3
3
3
3
3
2
2
2
2
2
2
2
2
2
2
2
2
2
2
2
2
2
2
2
2
2
2
2
3
3
3
3
3
3
3
3
3
2
2
2
2
2
2
2
2
2
2
2
2
2
2
2
2
2
2
2
2
2
2
2
2
2
2
2
2
2
2
2
3
3
3
3
3
3
3
3
3
3
3
3
3
3
3
3
4
4
4
4
4
4
4
4
4
4
4
4
4
4
4
4
4
4
4
4
4
4
4
4
4
4
4
4
4
4
4
4
4
4
4
4
4
4
4
4
4
4
4
5
5
5
5
5
5
5
5
5
5
5
5
5
5
5
5
5
4
4
4
4
3
3
3
3
3
3
3
3
3
3
3
3
3
3
3
3
3
3
3
3
4
4
4
4
4
4
4
4
4
4
4
4
4
5
5
5
5
5
5
5
5
5
5
5
5
5
5
5
5
5
5
5
5
5
5
5
5
5
5
5
5
5
5
5
5
5
5
5
5
5
5
5
5
5
5
5
5
5
5
5
5
5
5
5
4
4
4
4
4
4
4
4
4
4
4
4
4
5
5
5
5
5
5
5
5
5
5
5
5
5
5
5
5
5
5
5
5
5
5
4
2
2
2
2
2
2
2
2
2
2
2
2
2
2
2
2
2
2
2
2
2
2
2
2
2
2
2
2
2
2
2
2
2
2
2
2
2
2
2
2
2
2
2
2
2
2
2
2
2
2
2
2
3
3
3
3
4
4
4
4
4
4
4
4
4
4
4
4
4
4
4
4
3
3
3
3
3
3
3
3
3
3
3
3
3
3
3
3
3
3
3
3
3
3
4
4
4
4
4
4
4
4
4
4
4
3
3
3
3
3
3
3
3
3
3
3
3
3
3
3
3
3
3
3
3
3
3
3
3
3
3
3
3
3
3
3
3
3
3
3
3
3
3
3
3
3
3
3
3
3
3
3
3
3
3
3
3
3
3
3
3
3
3
3
2
2
2
2
2
2
2
2
2
2
2
2
2
2
2
2
2
2
2
2
2
2
2
2
2
2
2
2
2
2
2
2
2
2
2
2
2
2
2
2
2
2
2
2
2
2
2
1
1
1
1
1
1
1
1
1
1
1
1
1
1
1
1
1
1
1
1
1
1
1
1
1
1
1
1
1
1
0
0
0
0
0
0
0
0
0
0
0
0
0
0
0
0
0
0
0
0
0
0
0
0
0
0
0
0
0
0
0
0
0
0
0
0
0
0
0
0
0
0
0
0
0
0
0
0
0
0
0
0
0
0
0
0
0
0
0
0
0
0
0
0
0
0
0
0
0
0
0
0
0
0
0
0
0
0
0
0
0
0
0
0
0
0
0
0
0
0
0
0
0
0
0
0
0
0
0
0
0
0
0
0
0
0
0
0
0
0
0
0
0
0
0
0
0
0
0
0
0
0
0
0
0
0
0
0
0
0
0
0
0
0
0
0
0
0
0
0
0
0
0
0
0
0
0
0
0
0
0
0
0
0
0
0
0
0
0
0
0
0
0
0
0
0
0
0
0
0
0
0
0
0
0
0
0
0
0
0
0
0
0
0
0
0
0
0
0
0
0
0
0
1
1
1
1
1
1
1
1
2
2
2
2
2
2
2
2
2
2
2
2
2
2
2
2
2
2
2
2
2
2
2
2
2
2
2
2
2
2
2
2
2
2
2
2
2
2
2
2
2
2
2
2
2
2
2
2
2
2
2
2
2
2
2
2
2
2
2
2
2
2
2
2
2
2
2
2
2
2
2
2
2
2
2
2
2
2
2
2
2
2
2
2
2
2
2
2
2
2
2
2
2
2
2
2
2
2
2
2
2
2
2
2
2
2
2
1
1
1
1
1
0
0
0
0
0
0
0
0
0
0
0
0
0
0
0
0
0
0
0
0
0
0
0
0
0
0
0
0
0
0
0
0
0
0
0
0
0
0
0
0
0
0
0
0
0
0
0
1
1
1
1
1
1
1
1
1
1
1
1
1
1
0
0
0
0
0
0
0
0
0
0
0
0
0
0
0
0
0
0
0
0
0
0
0
0
0
0
0
0
0
0
0
0
0
0
0
0
1
1
1
1
1
1
1
2
2
2
2
2
2
2
2
2
2
2
2
2
2
2
2
2
2
2
2
2
2
2
2
2
2
2
2
2
2
2
2
2
2
2
2
2
2
2
2
2
2
2
2
2
2
2
2
2
2
2
3
3
3
3
3
3
3
3
3
3
3
3
3
3
3
3
3
3
3
3
3
3
3
3
3
3
3
3
3
3
3
3
3
3
3
3
3
3
3
3
3
3
3
3
3
3
3
3
3
3
3
4
4
4
4
4
4
4
4
4
4
4
4
4
4
4
4
4
4
4
4
4
4
4
4
4
4
4
4
4
4
4
4
4
4
4
4
4
4
4
4
4
4
4
4
4
4
4
4
3
3
3
3
3
3
3
3
3
3
3
3
3
3
3
3
3
2
2
2
2
2
2
2
2
2
2
2
2
2
2
2
2
2
2
2
3
2
2
2
2
2
2
2
2
2
2
2
2
2
2
2
2
2
2
2
2
2
2
2
2
2
2
2
2
2
2
2
2
2
3
3
3
3
3
3
3
3
3
3
3
3
3
3
3
3
3
3
3
3
3
3
3
3
3
3
3
3
3
3
3
3
3
3
3
3
3
3
3
3
3
3
3
3
3
3
3
3
3
3
3
3
3
3
3
3
3
3
3
3
3
3
3
4
4
4
4
5
5
5
5
5
5
5
5
5
5
5
5
5
5
5
5
5
5
5
5
5
5
5
5
5
5
5
5
5
5
5
5
5
5
5
5
5
5
5
5
5
5
5
5
5
5
5
5
5
5
5
5
5
5
5
5
5
5
5
5
5
5
5
5
5
5
5
5
5
6
6
6
6
5
5
5
5
5
5
5
5
5
5
5
5
5
5
5
5
5
5
5
5
5
5
4
4
4
4
4
4
4
4
4
4
4
4
4
4
4
4
4
4
4
4
4
4
4
4
4
4
4
4
4
4
4
4
4
4
4
4
4
4
4
4
4
4
5
5
5
5
5
5
5
5
5
5
5
5
5
5
5
5
5
5
5
5
5
5
5
5
4
4
4
4
4
4
4
4
4
4
3
3
3
3
2
2
2
2
2
2
2
2
2
2
2
2
2
2
2
2
2
2
2
2
2
2
2
2
2
2
2
2
1
1
1
1
1
1
1
1
1
1
1
1
1
1
1
1
2
2
2
2
2
2
1
1
1
1
1
1
1
1
1
1
1
1
1
1
1
1
1
1
1
1
1
1
1
1
1
1
1
1
1
1
1
1
1
1
1
1
1
1
1
1
2
2
2
2
2
2
2
2
2
2
2
2
2
2
2
2
2
2
2
2
2
2
2
2
2
2
2
2
2
2
2
2
2
2
2
2
2
2
2
2
2
2
2
2
2
2
2
2
2
2
2
2
2
2
2
2
2
2
2
2
2
2
2
2
3
3
3
3
3
3
3
4
4
4
4
4
4
4
5
5
5
5
5
5
5
5
5
4
4
4
4
4
4
4
4
4
4
4
5
5
5
5
5
5
5
5
5
5
5
5
5
5
5
5
5
5
5
5
5
5
5
5
5
5
5
5
5
5
5
5
5
5
5
5
5
5
5
5
5
5
5
5
5
5
5
5
5
5
5
5
5
5
5
5
5
5
5
5
5
5
5
5
5
5
5
5
5
5
5
5
5
5
5
5
5
5
6
6
6
6
6
6
6
7
7
8
8
8
8
7
7
7
7
7
7
7
7
7
7
7
7
7
7
7
7
7
7
7
7
7
7
7
7
7
7
7
7
7
7
7
7
7
7
7
7
7
7
7
7
7
7
7
7
7
7
7
7
7
7
7
7
7
7
7
8
8
8
8
8
8
8
8
8
7
7
7
7
7
7
7
7
7
7
7
7
7
7
7
7
7
7
7
7
7
7
7
7
7
7
7
7
7
7
7
7
7
8
7
6
6
6
6
6
6
6
6
6
6
6
6
6
6
6
5
5
5
5
5
5
6
6
6
6
6
6
6
6
6
6
6
6
6
6
6
6
5
5
5
5
5
5
5
5
5
5
5
5
5
5
5
5
5
5
5
5
5
5
5
5
5
5
5
5
5
5
3
3
2
2
2
2
2
2
2
2
2
2
2
2
2
2
2
2
2
2
2
2
2
2
2
2
2
2
2
2
2
2
2
2
2
2
2
2
2
2
2
2
2
3
3
3
3
3
3
3
3
3
3
3
3
3
3
3
3
3
3
3
3
3
3
3
3
3
3
2
2
2
2
2
2
2
2
2
2
2
2
2
2
2
2
2
2
2
2
2
2
2
2
2
2
2
2
2
2
2
2
2
2
2
2
2
2
2
2
2
2
2
2
2
2
2
2
2
2
2
2
2
2
2
2
2
2
2
2
2
2
2
2
2
3
3
3
3
3
3
3
3
4
4
4
4
4
4
4
4
4
4
4
4
4
4
4
4
3
3
3
3
3
3
3
3
3
3
3
3
3
3
3
3
3
3
3
3
3
3
3
3
3
3
3
3
3
3
3
3
3
3
3
3
3
3
3
3
3
3
3
3
3
3
3
2
2
2
2
2
2
2
2
2
2
2
2
2
2
2
3
3
4
5
5
5
6
6
6
7
7
8
8
8
8
8
8
8
8
8
8
8
8
8
8
8
8
8
8
8
8
8
7
7
7
7
7
7
7
6
6
6
7
7
7
7
7
7
7
7
7
7
7
7
7
7
7
7
7
7
7
7
7
7
7
7
7
7
7
7
7
7
7
7
7
7
7
7
7
7
7
7
7
7
7
7
7
8
8
8
8
8
10
10
10
10
10
10
10
10
10
10
10
10
10
10
10
10
10
10
10
10
10
10
10
10
10
10
10
10
10
10
10
10
10
10
10
9
9
9
9
10
10
10
10
10
10
10
10
10
10
10
11
11
11
11
11
11
11
11
11
11
11
11
11
11
11
11
11
11
11
12
12
12
12
12
12
12
12
12
12
12
12
12
12
12
12
12
11
10
10
10
10
10
10
10
11
11
11
11
11
11
11
11
11
11
11
11
11
11
11
11
11
11
11
11
11
11
11
11
11
11
11
11
11
11
11
11
11
11
11
11
11
11
11
11
12
12
13
13
13
13
13
13
13
13
13
13
12
12
10
5
5
5
5
5
5
5
5
6
6
6
6
6
6
6
6
6
6
6
6
6
6
6
6
6
6
6
7
7
7
7
7
7
7
7
7
7
7
7
7
7
7
7
7
7
7
7
7
7
7
7
7
7
7
7
7
7
7
7
7
7
7
7
7
7
7
7
7
7
7
7
7
7
7
7
7
7
7
7
7
7
7
7
7
7
7
7
7
7
7
7
7
7
7
7
7
7
7
7
7
7
7
7
7
7
7
7
7
7
7
7
6
6
6
6
7
7
7
7
7
7
7
7
7
7
7
7
7
7
7
7
7
7
7
7
7
7
7
7
7
7
7
7
7
7
7
7
7
7
7
7
7
7
7
7
7
7
7
7
7
7
7
7
7
7
7
7
7
7
7
7
7
7
7
7
7
7
7
7
9
9
9
9
9
9
9
9
9
9
9
7
5
5
5
6
6
7
7
7
7
7
7
7
7
7
7
7
7
7
7
7
7
7
7
7
7
7
7
8
8
9
9
9
10
10
10
11
11
12
12
12
12
12
12
12
12
12
12
12
12
12
12
12
12
12
12
12
12
12
12
12
12
12
12
11
11
11
11
12
12
12
12
12
12
12
12
12
12
12
12
12
12
12
12
12
12
12
12
12
12
12
12
12
12
12
12
12
12
12
13
13
13
13
13
13
13
13
13
13
12
12
12
12
12
12
12
12
12
12
12
12
12
12
12
12
12
12
12
12
12
12
12
12
12
12
12
12
12
12
12
12
12
12
12
12
12
11
10
10
11
7
6
6
6
6
6
6
6
7
7
7
7
7
7
7
7
7
7
7
7
7
7
7
7
7
6
6
6
6
7
7
7
7
7
7
7
7
7
7
7
7
7
7
7
7
7
7
7
7
7
7
5
5
5
5
5
5
5
5
5
5
5
5
5
5
6
7
7
7
7
7
7
7
7
7
7
7
7
7
7
7
6
7
7
7
7
7
7
7
7
7
7
7
7
7
7
7
7
6
6
7
7
7
7
7
7
7
7
7
7
7
7
7
7
7
7
7
7
7
7
7
7
7
7
7
7
7
7
7
7
7
7
7
7
7
7
7
7
7
7
7
7
7
7
7
7
7
7
7
7
7
7
7
7
7
7
7
7
7
7
7
7
7
7
7
5
5
5
5
5
5
5
5
5
5
5
5
5
5
5
5
5
5
5
5
5
5
5
5
5
5
5
6
6
6
6
5
5
5
5
5
5
5
6
7
7
7
7
7
7
7
7
7
7
6
6
6
6
6
6
7
7
6
6
6
6
6
6
6
6
6
6
6
6
6
6
6
6
6
6
6
6
6
5
5
5
5
5
5
5
5
5
5
5
5
5
5
5
5
5
5
5
5
5
5
5
5
5
5
5
5
5
5
5
5
5
5
5
5
5
5
5
5
5
6
6
6
6
6
6
6
6
6
6
6
6
6
6
6
6
6
6
6
6
6
6
5
4
4
4
3
3
4
4
4
4
4
4
4
4
4
4
4
3
3
3
2
2
2
2
2
2
2
2
2
2
2
2
2
2
2
2
3
3
3
3
3
3
3
3
3
3
5
5
4
4
4
4
4
4
4
4
4
4
4
4
4
4
4
4
4
4
4
4
4
4
4
4
4
4
4
4
4
4
4
4
4
4
4
4
4
4
4
4
4
4
4
4
4
4
4
4
4
4
4
4
4
4
4
4
5
5
5
5
5
5
5
5
5
5
5
5
5
5
5
5
5
5
5
5
5
5
5
5
5
5
5
5
5
5
5
5
5
5
5
5
5
5
5
7
7
7
7
7
7
7
8
8
8
8
8
8
8
8
8
8
8
8
9
9
9
9
9
9
9
9
10
10
10
10
10
10
10
10
10
10
10
10
10
10
10
10
11
11
11
11
11
11
11
11
11
11
11
11
11
11
11
11
11
11
11
11
12
12
12
12
12
12
12
12
12
12
12
12
12
12
12
12
12
12
12
12
12
12
12
12
12
12
12
12
12
12
12
12
12
12
12
12
12
12
12
12
12
12
12
12
12
12
12
12
13
13
13
13
15
15
15
15
15
15
15
15
14
14
14
13
13
13
11
10
10
10
10
10
10
10
10
10
10
10
10
10
10
10
10
11
11
11
11
11
11
11
11
11
11
11
11
11
11
11
11
11
11
12
12
12
12
12
12
12
12
12
12
12
12
12
12
12
12
12
12
11
11
11
11
11
11
11
10
8
7
7
7
7
7
7
7
7
7
7
7
7
7
7
7
7
7
7
7
7
7
7
7
7
7
7
7
7
7
7
7
7
7
7
7
7
7
7
7
7
7
7
7
7
7
7
7
7
7
7
7
7
7
7
7
7
7
7
7
7
7
7
7
7
7
7
7
7
7
7
7
7
7
6
6
6
6
5
5
4
3
3
3
2
2
2
2
2
2
2
2
2
2
2
3
3
3
3
3
3
2
2
2
2
2
2
2
2
2
2
2
2
2
2
2
2
2
2
2
2
2
2
2
2
2
2
2
2
2
2
2
2
2
2
2
2
2
2
2
2
2
2
2
2
2
2
2
2
2
2
2
2
2
2
2
2
2
2
2
2
2
2
2
2
2
2
2
2
2
2
2
2
2
2
2
2
2
2
2
2
2
2
2
2
2
4
5
5
5
5
6
6
6
7
7
7
7
7
7
7
7
7
7
7
7
7
7
7
7
7
7
7
7
7
7
7
7
7
7
7
7
7
7
7
7
7
7
7
7
7
7
7
7
7
7
7
7
7
7
7
7
7
7
7
7
7
7
7
7
7
7
7
7
7
7
7
7
7
7
7
8
8
8
8
8
8
8
8
9
9
9
9
10
10
10
10
10
10
10
10
10
10
10
9
9
9
9
9
9
10
9
8
9
9
9
10
10
10
10
10
10
10
10
10
10
10
10
10
10
10
10
10
10
10
10
10
10
10
10
10
10
10
10
10
10
10
10
11
11
11
11
11
11
11
11
11
11
11
11
11
11
10
10
10
10
10
10
10
10
10
10
10
10
10
10
10
10
10
11
11
11
11
11
11
11
12
13
13
13
13
13
13
13
13
13
13
13
13
14
14
14
14
15
15
15
15
15
15
15
15
16
16
16
16
16
16
16
16
17
17
17
17
17
17
17
17
17
17
17
17
17
17
17
17
17
16
16
16
15
15
15
14
15
15
14
13
13
14
14
15
15
17
17
17
17
17
17
17
17
18
18
18
18
18
18
18
18
18
18
18
18
18
18
18
18
18
18
18
18
18
18
18
19
19
20
20
19
19
19
19
19
19
19
20
20
20
20
20
20
20
20
20
20
20
21
21
21
25
25
26
26
27
29
29
31
31
31
31
31
31
31
31
31
31
31
30
30
30
31
31
31
31
31
30
30
31
31
30
30
30
30
30
30
30
30
30
30
30
30
30
30
30
30
30
30
31
31
31
31
31
31
31
31
31
31
32
32
31
31
33
33
34
34
34
34
33
34
35
35
35
35
35
35
35
35
35
37
36
36
36
36
36
36
36
35
33
31
30
29
29
29
27
29
29
29
30
30
30
30
30
31
31
33
33
33
34
34
34
34
34
33
33
34
34
34
34
33
34
33
32
31
33
32
33
32
31
32
32
32
32
34
34
34
34
34
34
35
36
36
36
36
35
34
34
34
35
36
36
36
35
36
36
37
38
38
38
38
38
38
38
38
38
39
39
38
38
38
38
38
38
38
38
38
37
37
37
36
36
36
36
34
34
34
34
34
34
34
34
34
34
34
34
33
33
33
33
33
33
33
33
33
33
33
33
33
33
33
33
33
33
33
32
34
34
34
34
34
34
34
34
35
35
35
34
34
34
33
33
35
36
36
36
36
36
36
36
34
34
32
31
29
26
26
23
23
23
23
23
23
23
23
23
23
23
23
23
23
23
23
23
21
21
20
17
16
16
17
17
17
17
18
18
18
18
19
19
19
19
19
18
18
18
18
18
18
18
18
19
19
18
18
18
17
15
15
15
15
15
15
15
15
15
15
15
15
15
15
15
15
15
15
15
15
15
16
16
17
16
16
15
16
16
16
16
16
16
16
17
17
18
18
18
18
18
18
19
20
21
21
21
21
21
21
21
21
21
23
23
23
23
23
23
23
24
25
26
25
26
26
26
26
26
27
27
27
27
27
25
25
25
26
26
25
25
25
25
25
25
25
25
25
25
25
25
25
25
25
24
24
24
24
24
24
24
24
24
24
24
25
26
26
26
25
24
24
24
23
23
23
23
23
23
23
23
23
23
23
23
23
24
24
24
24
24
23
23
23
23
22
22
22
21
21
21
21
21
21
21
21
21
21
21
20
19
19
19
19
19
19
19
19
20
21
21
22
22
22
22
22
22
22
22
22
22
22
22
22
22
22
22
22
22
22
22
22
22
22
21
18
15
14
13
10
9
9
9
9
9
9
9
9
9
9
9
9
9
9
9
9
9
9
9
9
9
9
8
8
8
8
10
10
10
11
11
11
11
12
12
13
13
12
13
13
13
13
13
14
15
16
18
18
18
18
18
18
18
18
18
18
18
18
21
22
22
22
22
22
23
23
23
23
23
23
23
23
26
27
27
27
27
28
28
29
29
29
31
31
31
31
31
31
32
33
33
33
33
35
35
35
36
36
36
36
35
36
36
36
36
37
37
37
37
39
39
39
39
39
39
40
42
42
42
42
42
42
41
41
41
41
41
41
41
41
41
41
41
41
41
41
41
42
42
42
42
42
42
42
42
42
42
42
42
42
42
42
42
42
41
41
41
41
40
40
40
40
40
40
41
41
41
41
41
41
41
41
41
42
42
42
42
42
42
42
42
42
40
40
39
36
36
36
36
36
36
36
35
29
29
26
25
25
23
23
21
20
20
20
20
19
20
20
21
21
20
20
20
19
16
16
15
14
14
13
13
13
13
13
13
13
13
13
13
13
14
15
15
15
15
15
15
15
15
15
16
16
16
16
16
16
17
17
17
18
18
18
18
18
18
17
17
16
16
16
16
16
16
16
16
16
16
16
16
16
16
16
16
16
16
16
16
16
16
16
16
16
16
16
15
16
16
16
17
18
18
18
18
18
21
21
21
21
21
21
21
21
21
21
21
20
19
19
18
18
18
18
18
18
18
18
18
18
18
18
18
18
18
18
18
19
20
20
20
20
21
21
21
21
21
21
21
21
21
21
21
18
17
17
18
17
18
19
18
18
18
18
21
22
23
23
23
23
23
23
23
23
23
23
24
24
24
24
24
24
25
26
26
26
27
26
26
26
26
28
28
29
31
30
30
31
31
31
31
31
31
33
34
34
34
34
34
34
36
37
37
37
37
36
36
36
36
36
36
37
37
37
37
37
37
37
37
37
37
37
37
37
38
38
38
38
38
38
38
38
38
39
39
39
39
39
39
39
39
39
39
39
39
39
39
39
39
40
40
40
40
39
39
39
39
38
38
38
38
38
38
39
39
39
39
39
39
39
39
39
39
39
39
39
40
40
40
41
41
41
43
43
43
42
43
43
43
43
42
42
42
42
41
40
40
37
35
35
35
34
34
35
35
36
35
36
35
35
34
34
34
34
34
34
31
31
30
30
29
29
29
27
27
27
27
27
27
27
27
27
28
28
27
27
27
27
27
28
28
28
28
27
27
26
26
26
26
26
26
24
22
22
22
22
22
22
22
23
23
23
23
23
23
23
23
23
23
23
23
24
24
23
23
23
23
23
23
23
23
23
23
23
23
23
23
23
23
23
23
23
23
23
23
24
22
20
21
21
18
18
18
18
18
18
18
17
18
18
16
16
16
17
18
18
21
22
23
24
24
25
25
25
25
25
25
26
25
25
25
25
24
24
23
23
23
23
23
23
23
23
23
23
22
22
22
22
22
22
21
21
21
21
21
21
21
21
21
21
21
21
21
21
21
21
22
23
23
23
23
23
23
23
23
23
23
23
23
23
23
23
23
23
23
23
23
23
23
22
22
22
21
22
22
22
22
23
23
23
23
23
23
24
23
23
23
23
23
23
23
23
24
23
23
23
24
24
24
24
23
24
24
25
25
24
24
24
24
25
26
26
26
26
26
26
26
26
26
24
24
24
24
23
21
21
21
20
19
18
18
19
19
19
20
20
19
19
19
18
17
17
17
18
18
20
20
20
20
20
20
20
21
21
21
22
23
23
23
23
23
23
23
23
23
23
23
23
23
23
23
23
23
23
23
23
23
21
21
19
19
18
18
19
20
20
19
19
19
19
19
19
19
18
18
20
20
20
20
21
21
21
21
22
22
23
23
23
23
23
23
23
23
23
23
24
24
24
24
24
24
24
24
24
24
23
23
23
23
23
23
23
23
23
25
25
25
25
25
25
25
25
24
24
24
25
26
26
26
26
26
26
26
28
28
28
28
28
28
28
28
28
28
28
27
27
27
27
27
27
26
26
26
25
24
24
24
24
24
23
23
23
24
24
24
24
26
26
26
26
25
23
23
23
23
23
22
22
22
22
22
22
22
22
22
22
23
23
23
23
23
23
23
23
23
23
25
25
24
24
24
23
23
23
23
23
23
22
22
22
21
21
21
21
20
19
19
19
19
19
19
19
20
18
16
16
15
16
16
15
14
14
14
13
13
12
12
12
12
12
12
12
12
12
12
12
12
12
12
12
12
12
12
12
13
12
12
13
13
13
13
13
13
13
13
13
13
13
13
13
13
13
13
13
13
14
14
14
13
13
13
13
13
13
13
13
13
13
12
12
12
12
12
12
13
13
11
11
11
11
11
11
11
10
10
10
10
10
10
10
10
10
10
10
10
10
10
10
10
10
10
10
10
10
10
10
10
10
10
10
10
10
10
10
10
10
10
9
8
8
8
7
7
7
7
7
6
6
6
6
6
6
6
6
6
7
7
7
7
7
7
7
7
7
7
7
7
7
7
7
7
7
7
7
7
7
7
7
7
7
7
7
6
6
6
6
6
6
6
6
6
7
7
7
7
7
7
6
6
6
6
6
6
6
6
6
7
6
6
6
6
6
6
6
6
6
6
6
6
6
6
6
6
6
5
5
5
5
5
5
5
5
5
5
5
5
5
5
5
5
5
4
4
4
4
4
4
4
4
4
4
4
4
4
4
4
4
4
4
4
4
4
4
4
4
4
4
5
5
5
5
5
4
4
3
3
3
3
3
3
3
3
3
3
3
3
3
3
3
3
3
3
3
3
3
3
3
3
3
3
3
3
3
3
3
3
3
3
3
3
3
3
3
3
3
3
3
3
3
3
3
3
3
3
3
3
3
3
3
3
3
3
3
3
3
3
3
3
3
3
3
3
3
3
3
3
3
3
3
3
3
3
3
3
3
2
2
2
2
2
2
2
2
2
2
2
2
2
2
2
2
2
2
2
2
2
2
2
2
2
2
2
2
2
2
2
2
2
2
2
2
2
2
2
2
2
2
1
1
1
1
1
1
1
1
1
1
1
1
1
1
0
0
0
0
0
0
0
0
0
0
0
0
0
0
0
0
0
0
0
0
0
0
0
0
0
0
0
0
0
0
0
0
0
0
1
1
1
1
1
1
1
1
1
1
1
1
1
1
1
1
1
1
1
1
1
1
1
1
1
1
1
1
1
1
1
1
1
1
1
1
1
1
1
2
2
2
2
2
2
2
2
2
2
2
2
2
2
2
2
2
2
2
2
2
2
2
2
2
2
2
2
2
2
2
2
2
2
2
2
2
2
2
2
2
2
2
2
2
2
2
2
2
1
1
1
1
1
1
1
1
1
1
1
1
1
1
1
1
1
1
1
1
1
1
1
1
1
1
1
1
1
1
1
1
1
1
1
1
1
1
1
1
1
1
1
1
1
1
2
2
2
2
2
2
2
2
2
2
2
2
2
2
2
2
2
2
1
1
1
1
1
1
1
1
1
1
1
1
1
1
1
1
1
1
1
1
1
1
1
1
1
1
0
0
0
0
0
0
0
0
0
0
0
0
0
0
0
0
0
0
0
0
0
0
0
0
0
0
0
0
0
0
0
0
1
1
1
1
1
1
1
1
1
1
1
1
1
1
1
1
1
1
1
1
1
1
1
1
1
1
1
2
2
2
2
2
2
2
2
2
2
2
2
2
2
2
2
2
2
2
2
2
2
2
2
2
2
2
2
2
2
2
2
2
2
2
4
4
4
4
4
4
4
4
4
4
4
4
4
4
4
4
4
4
4
4
4
4
4
4
4
4
4
4
4
4
4
4
4
4
4
4
4
4
4
4
4
4
4
4
5
5
5
5
5
5
5
5
5
5
5
5
5
5
5
5
5
5
5
5
5
5
5
5
5
5
5
5
5
5
5
5
5
5
5
5
5
5
5
5
5
5
5
5
5
5
5
5
5
5
5
5
5
5
5
5
5
5
5
5
5
5
5
5
5
5
5
5
5
5
5
5
5
5
5
5
5
5
5
5
5
5
5
5
5
5
5
5
5
5
5
5
4
4
4
4
4
4
4
4
4
3
3
3
3
3
3
3
3
3
3
3
3
3
3
3
3
3
3
3
3
3
3
3
3
3
3
3
3
3
3
3
3
3
3
3
3
3
3
3
2
2
2
2
2
2
2
2
2
2
2
2
2
1
0
0
0
0
0
0
0
0
0
0
0
0
0
0
0
0
1
1
1
1
1
1
1
1
1
1
1
0
0
0
0
0
0
0
0
0
0
0
0
0
0
0
0
0
0
0
0
0
0
0
0
0
0
0
0
0
0
0
0
0
0
0
0
0
0
0
0
0
0
0
0
0
0
0
0
0
0
0
0
0
0
0
0
0
0
0
0
0
0
0
0
0
0
0
0
0
0
0
0
0
0
0
0
0
0
0
0
0
0
0
0
0
0
0
0
0
0
0
0
0
0
0
0
0
0
0
0
0
0
0
0
0
0
0
0
0
0
0
0
0
0
0
0
0
0
0
0
0
0
0
0
0
0
0
0
0
0
0
0
0
0
0
0
1
1
1
1
1
1
1
1
1
1
1
1
1
1
1
1
1
1
1
1
1
1
1
1
2
2
2
2
2
2
2
2
2
2
2
2
2
2
2
2
2
2
2
2
2
2
2
2
2
2
2
2
2
2
2
2
2
2
2
2
2
2
2
2
2
2
2
2
2
2
2
2
2
2
2
2
2
2
2
2
2
2
2
2
2
2
2
2
2
2
2
2
2
2
2
2
2
2
2
2
2
2
2
2
2
2
2
2
2
2
2
2
2
2
2
2
2
2
2
2
2
2
2
2
2
2
2
2
2
2
2
2
2
2
2
2
2
2
2
2
2
2
2
2
2
2
2
2
2
2
2
2
2
2
2
2
2
2
2
2
2
2
2
2
2
2
2
2
2
2
2
2
2
2
2
2
2
2
2
2
2
2
2
2
2
2
2
2
2
1
1
1
1
1
1
1
1
1
0
0
0
0
0
0
0
0
0
0
0
0
0
0
0
0
0
0
0
0
0
0
0
0
0
0
0
0
0
0
0
0
0
0
0
0
0
0
0
0
0
0
0
0
0
0
0
0
0
0
0
0
0
0
0
0
0
0
0
0
0
0
0
0
0
0
0
0
0
0
0
0
0
0
0
0
0
0
0
0
0
0
0
0
0
0
0
0
0
0
0
0
0
0
0
0
0
0
0
0
0
0
0
0
0
0
0
0
0
0
0
0
0
0
0
0
0
0
0
0
0
0
0
0
0
0
0
0
0
0
0
0
0
0
0
0
0
0
0
0
0
0
0
0
0
0
0
0
0
0
0
0
0
0
0
0
0
0
0
0
0
0
0
0
0
0
0
0
0
0
0
0
0
0
0
0
0
0
0
0
0
0
0
0
0
0
0
0
0
0
0
0
0
0
0
0
0
0
0
0
0
0
0
0
0
0
0
0
0
0
0
0
0
0
0
0
0
0
0
0
0
0
0
0
0
0
0
0
0
0
1
1
1
1
1
1
1
1
1
1
1
1
1
1
1
1
1
1
1
1
1
1
1
1
1
1
1
1
1
1
1
1
1
1
1
1
1
1
1
1
1
1
1
1
1
1
1
1
1
1
1
1
1
1
1
1
1
1
0
0
0
0
0
0
0
0
0
0
0
0
0
0
0
0
0
0
0
0
0
0
0
0
0
0
0
0
0
0
0
0
0
0
0
0
0
0
0
0
0
0
0
0
0
0
0
0
0
0
0
0
0
0
0
0
0
0
0
0
0
0
0
0
0
0
0
0
0
0
0
0
0
0
0
0
0
0
0
0
0
0
0
0
0
0
0
0
0
0
0
0
0
0
0
0
0
0
0
0
0
0
0
0
0
0
0
0
0
0
0
0
0
0
0
0
0
0
0
0
0
0
0
0
0
0
0
0
0
0
0
0
0
0
0
0
0
0
0
0
0
0
0
0
0
0
0
0
0
0
0
0
0
0
0
0
0
0
0
0
0
0
0
0
0
0
0
0
0
0
0
0
0
0
0
0
0
0
0
0
0
0
0
0
0
0
0
0
0
0
0
0
0
0
0
0
0
0
0
0
0
0
0
0
0
0
0
0
0
0
0
0
0
0
0
0
0
0
0
0
0
0
0
0
0
0
0
0
0
0
0
0
0
0
0
0
0
0
0
0
0
0
0
0
0
0
0
0
0
0
0
0
0
0
0
0
0
0
0
0
0
0
0
0
0
0
0
0
0
0
0
0
0
0
0
0
0
0
0
0
0
0
0
0
0
0
0
0
0
0
0
0
0
0
0
0
0
0
0
0
0
0
0
0
0
0
0
0
0
0
0
0
0
0
0
0
0
0
0
0
0
0
0
0
0
0
0
0
0
0
0
0
0
0
0
0
0
0
0
0
0
0
0
0
0
0
0
0
0
0
0
0
0
0
0
0
0
0
0
0
0
0
0
0
0
0
0
0
0
0
0
0
0
0
0
0
0
0
0
0
0
0
0
0
0
0
0
0
0
0
0
0
0
0
0
0
0
0
0
0
0
0
0
0
0
0
0
0
0
0
0
0
0
0
0
0
0
0
0
0
0
0
0
0
0
0
0
0
0
0
0
0
0
0
0
0
0
0
0
0
0
0
0
0
0
0
0
0
0
0
0
0
0
0
0
0
0
0
0
0
0
0
0
0
0
0
0
0
0
0
0
0
0
0
0
0
0
0
0
0
0
0
0
0
0
0
0
0
0
0
0
0
0
0
0
0
0
0
0
0
0
0
0
0
0
0
0
0
0
0
0
0
0
0
0
0
0
0
0
0
0
0
0
0
0
0
0
0
0
0
0
0
0
0
0
0
0
0
0
0
0
0
0
0
0
0
0
0
0
0
0
0
0
0
0
0
0
1
1
1
1
1
1
1
1
1
1
1
1
1
1
1
1
1
1
1
1
1
1
1
1
1
1
1
1
1
1
1
1
1
1
1
1
1
1
1
1
0
0
0
0
0
0
0
0
0
0
0
0
0
0
0
0
0
0
0
0
0
0
0
0
0
0
0
0
0
0
0
0
0
0
0
0
0
0
0
0
0
0
0
0
0
0
0
0
0
0
0
0
0
0
0
0
0
0
0
0
0
0
0
0
0
0
0
0
0
0
0
0
0
0
0
0
0
0
0
0
0
0
0
0
0
0
0
0
0
0
0
0
0
0
0
0
0
0
0
0
0
0
0
0
0
0
0
0
0
0
0
0
0
0
0
0
0
0
0
0
0
0
0
0
0
0
0
0
0
0
0
0
0
0
0
0
0
0
0
0
0
0
0
0
0
0
0
0
0
0
0
0
0
0
0
0
0
0
0
0
0
0
0
0
0
0
0
0
0
0
0
0
0
0
0
0
0
0
0
0
0
0
0
0
0
0
0
0
0
0
0
0
0
0
0
0
0
0
0
0
0
0
0
0
0
0
0
0
0
0
0
0
0
0
0
0
0
0
0
0
0
0
0
0
0
0
0
0
0
0
0
0
0
0
0
0
0
0
0
0
0
0
0
0
0
0
0
0
0
0
0
0
0
0
0
0
0
0
0
0
0
0
0
0
0
0
0
0
0
0
0
0
0
0
0
0
0
0
0
0
0
0
0
0
0
0
0
0
0
0
0
0
0
0
0
0
0
0
0
0
0
0
0
0
0
0
0
0
0
0
0
0
0
0
0
0
0
0
0
0
0
0
0
0
0
0
0
0
0
0
0
0
0
0
0
0
0
0
0
0
0
0
0
0
0
0
0
0
0
0
0
0
0
0
0
0
0
0
0
0
0
0
0
0
0
0
0
0
0
0
0
0
0
0
0
0
0
0
0
0
0
0
0
0
0
0
0
0
0
0
0
0
0
0
0
0
0
0
0
0
0
0
0
0
0
0
0
0
0
0
0
0
0
0
0
0
0
0
0
0
0
0
0
0
0
0
0
0
0
0
0
0
0
0
0
0
0
0
0
0
0
0
0
0
0
0
0
0
0
0
0
0
0
0
0
0
0
0
0
0
0
0
0
0
0
0
0
0
0
0
0
0
0
0
0
0
0
0
0
0
0
0
0
0
0
0
0
0
0
0
0
0
0
0
0
0
0
0
0
0
0
0
0
0
0
0
0
0
0
0
0
0
0
0
0
0
0
0
0
0
0
0
0
0
0
0
0
0
0
0
0
0
0
0
0
0
0
0
0
0
0
0
0
0
0
0
0
0
0
0
0
0
0
0
0
0
0
0
0
0
0
0
0
0
0
0
0
0
0
0
0
0
0
0
0
0
0
0
0
0
0
0
0
0
0
0
0
0
0
0
0
0
0
0
0
0
0
0
0
0
0
0
0
0
0
0
0
0
0
0
0
0
0
0
0
0
0
0
0
0
0
0
0
0
0
0
0
0
0
0
0
0
0
0
0
0
0
0
0
0
0
0
0
0
0
0
0
0
0
0
0
0
0
0
0
0
0
0
0
0
0
0
0
0
0
0
0
0
0
0
0
0
0
0
0
0
0
0
0
0
0
0
0
0
0
0
0
0
0
0
0
0
0
0
0
0
0
0
0
0
0
0
0
0
0
0
0
0
0
0
0
0
0
0
0
0
0
0
0
0
0
0
0
0
0
0
0
0
0
0
0
0
0
0
0
0
0
0
0
0
0
0
0
0
0
0
0
0
0
0
0
0
0
0
0
0
0
0
0
0
0
0
0
0
0
0
0
0
0
0
0
0
0
0
0
0
0
0
0
0
0
0
0
0
0
0
0
0
0
0
0
0
0
0
0
0
0
0
0
0
0
0
0
0
0
0
0
0
0
0
0
0
0
0
0
0
0
0
0
0
0
0
0
0
1
1
1
1
1
1
1
1
1
1
1
1
1
1
1
1
1
1
1
1
1
1
1
1
1
1
1
1
1
1
1
1
1
1
1
1
1
1
1
1
1
1
1
1
1
1
1
1
1
1
1
1
1
1
1
1
1
1
1
1
1
1
1
1
1
1
1
1
1
1
1
1
1
1
1
1
1
1
1
1
1
1
1
1
1
1
1
1
1
1
1
1
1
1
1
1
1
1
1
1
1
1
1
1
1
1
1
1
1
1
1
1
1
1
1
1
1
0
0
0
0
0
0
0
0
0
0
0
0
0
0
0
0
0
0
0
0
0
0
0
0
0
0
0
0
0
0
0
0
0
0
0
0
0
0
0
0
0
0
0
0
0
0
0
0
0
0
0
0
0
0
0
0
0
0
0
0
0
0
0
0
0
0
0
0
0
0
0
0
0
0
0
0
0
0
0
0
0
0
0
0
0
0
0
0
0
0
0
0
0
0
0
0
0
0
0
0
0
0
0
0
0
0
0
0
0
0
0
0
0
0
0
0
0
0
0
0
0
0
0
0
0
0
0
0
0
0
0
0
0
0
0
0
0
0
0
0
0
0
0
0
0
0
0
0
0
0
0
0
0
0
0
0
0
0
0
0
0
0
0
0
0
0
0
0
0
0
0
0
0
0
0
0
0
0
0
0
0
0
0
0
0
0
0
0
0
0
0
0
0
0
0
0
0
0
0
0
0
0
0
0
0
0
0
0
0
0
0
0
0
0
0
0
0
0
0
0
0
0
0
0
0
0
0
0
0
0
0
0
0
0
0
0
0
0
0
0
0
0
0
0
0
0
0
0
0
0
0
0
0
0
0
0
0
0
0
0
0
0
0
0
0
0
0
0
0
0
0
0
0
0
0
0
0
0
0
0
0
0
0
0
0
0
0
0
0
0
0
0
0
0
0
0
0
0
0
0
0
0
0
0
0
0
0
0
0
0
0
0
0
0
0
0
0
0
0
0
0
0
0
0
0
0
0
0
0
0
0
0
0
0
0
0
0
0
0
0
0
0
0
0
0
0
0
0
0
0
0
0
0
0
0
0
0
0
0
0
0
0
0
0
0
0
0
0
0
0
0
0
0
0
0
0
0
0
0
0
0
0
0
0
0
0
0
0
0
0
0
0
0
0
0
0
0
0
0
0
0
0
0
0
0
0
0
0
0
0
0
0
0
0
0
0
0
0
0
0
0
0
0
0
0
0
0
0
0
0
0
0
0
0
0
0
0
0
0
0
0
0
0
0
0
0
0
0
0
0
0
0
0
0
0
0
0
0
0
0
0
0
0
0
0
0
0
0
0
0
0
0
0
0
0
0
0
0
0
0
0
0
0
0
0
0
0
0
0
0
0
0
0
0
0
0
0
0
0
0
0
0
0
0
0
0
0
0
0
0
0
0
0
0
0
0
0
0
0
0
0
0
0
0
0
0
0
0
0
0
0
0
0
0
0
0
0
0
0
0
0
0
0
0
0
0
0
0
0
0
0
0
0
0
0
0
0
0
0
0
0
0
0
0
0
0
0
0
0
0
0
0
0
0
0
0
0
0
0
0
0
0
0
0
0
0
0
0
0
0
0
0
0
0
0
0
0
0
0
0
0
0
0
0
0
0
0
0
0
0
0
0
0
0
0
0
0
0
0
0
0
0
0
1
1
1
1
1
1
1
2
2
2
2
2
2
2
2
2
2
2
2
2
2
2
2
2
2
2
2
2
2
2
2
2
2
2
2
2
2
2
2
2
2
2
2
2
2
2
2
2
2
2
2
2
2
2
2
2
2
2
2
2
2
2
2
2
2
2
2
2
2
2
2
2
2
2
2
2
2
2
2
2
2
2
2
2
2
2
2
2
2
2
2
2
2
2
2
2
2
2
2
1
1
1
1
1
1
1
1
1
1
1
1
1
2
2
2
2
2
2
2
2
2
2
2
2
2
2
2
2
2
2
2
2
2
2
2
1
1
1
1
1
1
1
1
1
1
0
0
0
0
0
0
0
0
0
0
0
0
0
0
0
0
0
0
0
0
0
0
0
0
0
0
0
0
0
0
0
1
1
1
1
1
1
1
1
1
1
1
1
1
1
1
1
1
1
1
1
1
1
1
1
1
1
1
1
1
1
1
1
1
1
1
1
1
1
1
1
1
1
1
1
1
1
1
1
1
1
1
1
1
1
1
1
1
1
1
1
1
0
0
0
0
0
0
0
0
0
0
0
0
0
0
0
0
0
0
0
0
0
0
0
0
0
0
0
0
0
0
0
0
0
0
0
0
0
0
0
0
0
0
0
0
0
0
0
0
0
0
0
0
0
0
0
0
0
0
0
0
0
0
0
0
0
0
0
0
0
0
0
0
0
0
0
0
0
0
0
0
0
0
0
0
0
0
0
0
0
0
0
0
0
0
0
0
0
0
0
0
0
0
0
0
0
0
0
0
0
0
0
0
0
0
0
0
0
0
0
0
0
0
0
0
0
0
0
0
0
0
0
0
0
0
0
0
0
0
0
0
0
0
0
0
0
0
0
0
0
0
0
0
0
0
0
0
0
0
0
0
0
0
0
0
0
0
0
0
0
0
0
0
0
0
0
0
0
0
0
0
0
0
0
0
0
0
0
0
0
0
0
0
0
0
0
0
0
0
0
0
0
0
0
0
0
0
0
0
0
0
0
0
0
0
0
0
0
0
0
0
0
0
0
0
0
0
0
0
0
0
0
0
0
0
0
0
0
0
0
0
0
0
0
0
0
0
0
0
0
0
0
0
0
0
0
0
0
0
0
0
0
0
0
0
0
0
0
0
0
0
0
0
0
0
0
0
0
0
0
0
0
0
0
0
0
0
0
0
0
0
0
0
0
0
0
0
0
0
0
0
0
0
0
0
0
0
0
0
0
0
0
0
0
0
0
0
0
0
0
0
0
0
0
0
0
0
0
0
0
0
0
0
0
0
0
0
0
0
0
0
0
0
0
0
0
0
0
0
0
0
0
0
0
0
0
0
0
0
0
0
1
1
2
2
2
2
2
2
2
2
2
2
2
2
2
2
2
2
2
2
2
1
1
1
1
1
1
1
1
1
1
1
1
1
1
1
1
1
1
1
1
1
1
1
1
1
1
1
2
2
2
2
2
2
2
2
2
2
2
2
2
2
2
2
2
2
2
2
2
2
2
2
2
2
2
2
2
2
2
2
2
2
2
2
2
2
2
2
2
2
2
2
2
2
2
2
2
2
2
2
2
2
2
2
2
2
2
2
2
2
2
2
2
2
2
2
2
2
2
2
2
2
2
2
2
1
1
1
1
1
1
2
2
2
2
2
2
2
2
2
2
2
2
2
2
2
2
2
2
2
2
2
2
2
2
2
2
2
2
2
2
2
2
2
2
2
2
2
2
2
2
2
3
3
3
3
3
3
3
3
3
3
3
3
3
3
3
3
3
3
3
3
3
3
3
3
3
3
3
3
3
2
2
2
2
2
2
2
2
2
2
2
3
3
3
3
3
3
3
3
3
3
3
3
3
3
3
3
3
3
3
3
3
3
3
3
3
3
3
3
3
3
3
3
3
3
3
4
5
5
5
5
6
6
6
6
6
6
6
6
6
6
7
7
7
7
7
7
7
7
7
7
7
7
7
7
7
7
7
7
7
7
7
7
7
7
7
7
7
7
7
7
7
7
7
7
7
7
7
7
7
7
7
7
7
7
7
7
7
7
7
7
7
7
7
8
8
8
8
8
8
8
8
8
8
8
8
8
8
8
8
8
8
8
8
8
8
8
8
8
8
8
8
8
8
8
8
8
8
8
8
8
8
8
8
8
8
9
9
9
10
10
10
10
10
10
10
10
10
10
9
8
8
7
7
7
7
7
7
7
7
7
7
7
7
7
7
7
7
8
8
8
8
7
7
7
7
7
7
7
7
6
5
5
5
5
5
5
5
5
5
5
5
5
5
5
5
5
5
5
5
5
5
5
5
5
5
5
5
5
5
5
5
5
5
5
5
5
5
5
5
5
5
4
4
4
4
4
4
4
5
5
5
5
5
5
5
7
7
7
7
7
7
7
7
7
7
8
8
8
8
7
7
7
7
7
7
7
7
7
7
7
7
7
7
7
7
7
7
7
7
7
7
7
6
6
6
6
6
6
6
6
6
6
5
5
6
6
6
6
6
6
6
6
6
6
6
6
5
5
5
5
5
5
5
5
5
5
5
5
5
5
5
5
5
5
5
5
5
5
5
5
5
5
5
5
5
5
5
6
6
6
6
6
6
6
6
6
7
7
7
6
6
6
6
6
6
6
6
6
6
6
6
7
7
7
7
7
7
7
7
7
7
7
7
8
8
8
8
8
8
8
9
9
9
9
8
8
7
8
7
7
7
7
7
7
7
8
9
9
9
9
9
10
10
10
10
10
10
10
10
10
10
10
10
10
10
10
10
10
11
11
11
11
11
11
10
10
10
10
10
10
11
11
11
11
11
11
11
11
11
12
12
13
13
13
13
13
13
13
15
15
15
15
15
15
15
15
15
15
15
15
15
15
15
15
15
15
15
15
15
15
15
15
15
15
15
15
15
15
15
15
14
14
14
14
13
14
14
14
14
14
14
14
14
14
14
14
14
14
14
14
14
14
14
14
14
14
14
15
15
15
15
15
15
15
15
15
15
15
15
15
15
15
15
15
15
15
15
15
15
15
15
15
15
15
15
15
15
15
15
15
15
15
15
15
15
15
15
15
15
15
15
15
15
15
15
15
15
15
14
14
14
14
13
13
13
13
13
13
13
13
13
13
13
13
13
13
13
13
13
13
13
13
13
13
13
13
13
13
13
13
13
13
13
13
13
14
14
14
13
13
13
10
10
10
8
7
7
7
7
7
7
7
7
7
7
7
7
7
7
7
8
7
7
7
7
7
7
7
7
7
5
5
4
4
3
3
3
3
3
3
3
3
3
3
3
3
3
3
3
3
3
3
3
3
2
2
2
2
2
2
2
2
2
2
2
2
2
2
2
2
2
2
2
2
2
2
2
2
2
2
2
2
2
2
2
2
2
2
2
2
2
2
2
3
3
3
3
3
3
3
3
3
3
3
3
3
3
3
3
3
3
3
3
3
3
3
3
3
3
2
2
2
2
2
2
2
2
2
2
2
2
3
3
3
3
3
3
3
3
3
3
3
3
3
3
3
3
3
3
3
3
3
3
3
3
3
3
3
3
3
3
3
3
3
3
3
3
3
3
2
2
2
2
2
2
2
2
2
2
2
2
2
2
2
2
2
2
2
2
2
2
2
2
2
2
2
3
3
3
3
3
4
4
4
4
4
4
4
4
4
4
4
4
4
4
4
4
4
4
3
2
2
2
2
2
2
2
2
2
2
2
2
2
2
2
2
2
2
2
2
2
2
2
2
2
2
2
2
2
2
2
2
2
2
2
2
2
2
2
2
2
2
2
2
2
2
2
2
2
2
2
2
2
2
2
2
2
2
2
2
2
2
2
2
2
3
3
3
4
4
4
4
4
4
4
4
4
4
4
4
4
4
4
4
4
4
4
4
4
4
4
4
4
3
3
3
3
3
3
3
3
3
3
3
3
3
3
3
3
3
3
3
3
3
3
3
3
3
3
3
3
3
3
3
3
3
4
4
4
4
4
4
3
4
4
4
4
4
3
3
3
3
3
3
3
3
3
3
3
3
3
3
4
4
4
4
4
4
4
4
4
4
4
4
2
2
2
2
2
2
2
2
2
2
2
2
2
2
2
2
2
2
2
2
2
2
3
3
3
3
3
3
3
3
3
3
3
3
3
3
4
4
4
4
4
4
4
4
4
4
4
4
4
4
4
4
3
3
3
3
3
3
3
3
3
3
3
3
3
3
3
3
3
3
3
3
3
3
3
3
3
3
3
3
3
3
3
3
3
3
3
3
3
4
4
4
4
4
3
3
3
3
3
3
3
3
3
3
3
3
3
3
3
3
3
3
3
3
3
3
3
3
3
3
3
3
3
3
3
3
3
3
3
3
3
3
3
3
3
3
3
3
3
3
3
3
3
3
3
3
3
3
3
3
3
4
4
4
4
3
3
3
3
3
3
3
3
2
2
2
2
2
2
2
2
2
2
2
2
2
2
2
2
2
2
2
2
2
2
2
2
2
2
2
2
2
2
2
2
2
2
2
2
2
2
2
2
2
2
2
2
2
2
2
2
2
2
2
2
2
2
2
2
2
2
2
2
2
2
2
2
2
2
2
2
2
2
2
2
2
2
2
2
2
2
2
2
2
2
2
2
2
2
2
2
2
2
2
2
2
2
2
2
2
2
2
2
2
2
2
2
2
2
2
2
2
2
2
1
1
1
1
1
1
1
1
1
1
1
1
1
1
1
1
1
1
0
0
0
0
0
0
0
0
0
0
0
0
0
0
0
1
1
1
1
1
2
2
2
2
2
2
2
2
2
2
2
2
2
2
2
2
2
2
2
2
2
2
2
2
2
2
2
2
1
1
2
2
2
2
2
2
2
2
2
2
3
3
4
4
4
4
4
4
4
4
4
5
5
5
5
5
5
5
5
5
5
5
5
5
5
5
5
5
5
5
5
5
5
5
5
5
5
5
5
5
5
5
5
5
6
6
6
6
6
6
6
6
6
6
6
6
6
6
6
6
6
6
6
6
6
6
6
6
6
6
6
6
6
6
6
6
6
6
6
6
6
6
6
6
6
6
6
6
5
5
5
5
5
5
5
5
5
5
6
6
6
6
6
6
5
5
5
5
5
5
5
5
5
5
5
5
5
5
5
5
5
5
5
5
5
5
5
5
5
5
5
5
5
5
5
5
5
5
5
5
5
5
5
5
5
5
5
5
5
5
5
5
5
5
5
5
5
5
5
5
4
3
3
2
2
2
2
2
2
3
2
2
2
2
2
2
2
2
2
2
2
2
2
2
2
2
2
2
2
2
2
2
2
2
3
3
3
3
3
3
3
3
3
3
3
3
2
2
2
2
2
2
2
2
2
2
2
2
2
2
2
2
2
2
2
2
2
2
2
2
2
2
2
2
2
2
2
3
3
3
3
3
4
4
4
4
4
4
4
4
4
4
4
4
4
4
4
4
4
4
4
4
5
5
5
5
5
5
5
5
5
5
5
5
5
5
5
5
5
5
5
5
5
5
5
5
5
5
5
5
5
5
5
5
5
5
5
5
5
5
5
5
5
5
5
5
5
5
5
5
5
5
5
5
5
5
5
5
5
5
5
4
3
3
3
4
4
4
4
4
4
4
3
3
3
3
2
2
2
2
2
2
2
2
2
2
2
2
2
2
2
2
2
2
2
2
2
2
2
2
2
2
2
2
2
2
2
2
2
2
2
2
2
2
2
2
2
2
2
2
2
2
2
2
2
2
2
2
2
2
2
2
2
2
2
2
2
2
2
2
2
2
2
2
2
2
2
2
2
2
2
2
2
2
2
2
2
2
2
2
2
2
2
1
1
1
1
1
1
1
0
0
0
0
0
0
0
0
0
0
0
0
0
0
0
0
0
0
0
1
1
1
1
1
1
1
1
1
1
1
1
1
1
1
1
1
1
1
1
1
1
1
1
1
1
1
1
1
1
1
1
1
1
1
1
1
1
2
2
2
2
2
2
2
2
2
2
2
2
2
2
2
2
2
2
2
2
2
2
2
2
2
2
2
2
2
2
2
2
2
2
2
2
2
2
2
2
2
2
2
2
2
2
2
2
2
2
2
2
2
2
2
2
2
2
2
2
2
2
2
2
2
2
2
2
2
2
2
2
2
2
2
2
2
2
2
2
2
2
2
2
2
2
2
2
2
2
2
2
2
2
2
2
2
2
2
2
2
2
2
2
2
3
3
3
3
3
3
3
3
3
3
3
3
3
3
3
3
3
3
3
3
2
2
2
2
2
2
2
2
2
2
2
2
2
2
2
2
2
2
2
2
2
2
2
2
2
2
2
2
2
2
2
2
2
2
1
1
1
1
1
1
1
1
1
1
1
1
1
1
1
1
1
1
1
1
1
1
1
1
1
1
1
1
1
1
1
1
1
1
1
1
1
1
1
1
1
1
1
1
2
2
2
2
2
2
2
2
2
2
2
2
2
2
2
2
2
2
2
2
2
2
2
2
2
2
3
3
3
3
3
3
2
2
2
2
2
2
2
2
2
2
2
2
2
2
2
2
2
2
2
2
2
2
2
2
2
2
2
2
2
2
2
2
2
2
2
2
2
2
2
2
2
2
2
2
2
2
2
2
2
2
2
2
2
2
2
2
2
2
2
2
2
2
2
2
2
2
2
2
2
2
2
2
2
2
2
2
2
2
2
2
2
1
1
1
1
1
1
1
1
1
1
1
1
1
1
1
1
1
1
1
1
1
1
1
1
1
1
1
1
1
1
1
1
1
1
1
1
1
1
1
1
1
1
1
1
1
1
1
1
1
1
1
1
1
1
1
1
1
1
1
1
1
1
1
1
1
1
1
1
1
1
1
1
1
1
1
1
1
1
1
1
1
1
1
1
1
1
1
1
1
1
1
1
1
1
1
1
1
1
0
0
0
0
0
0
0
0
0
0
0
0
0
0
0
0
0
0
0
0
0
0
0
0
0
0
0
0
0
0
0
0
0
0
0
0
0
0
0
0
0
0
0
0
0
0
0
0
0
0
0
0
0
0
0
0
0
0
0
0
0
0
0
0
0
0
0
0
0
0
0
0
0
0
0
0
0
0
0
0
0
0
0
0
0
0
0
0
0
0
0
0
0
0
0
0
0
0
0
0
0
0
0
0
0
0
0
0
0
0
0
0
0
0
0
0
0
0
0
0
0
0
0
0
0
0
0
0
0
0
0
0
0
0
0
0
0
0
0
0
0
0
0
0
0
0
0
0
0
0
0
0
0
0
0
0
0
0
0
0
0
0
0
0
0
0
0
0
0
0
0
0
0
0
0
0
0
0
0
0
0
0
0
0
0
0
0
0
0
0
0
0
0
0
0
0
0
0
0
1
1
1
1
1
1
1
1
1
1
1
1
1
1
1
1
1
1
1
1
1
1
1
1
1
1
1
1
1
1
1
1
1
1
1
1
1
1
1
1
1
1
1
1
1
1
1
1
1
1
1
1
1
1
1
1
1
1
1
1
1
1
1
1
1
1
1
1
1
1
1
1
1
1
1
1
1
1
1
1
1
1
1
1
1
1
1
1
1
1
1
1
1
1
1
1
1
1
1
1
1
1
1
1
1
1
0
0
0
0
0
0
0
0
0
0
0
0
0
0
0
0
0
0
0
0
0
0
0
0
0
0
1
1
1
1
1
1
1
1
1
1
1
1
2
2
2
2
2
2
2
2
2
1
1
1
1
1
1
1
1
1
1
1
1
1
1
1
1
1
1
1
1
1
1
1
1
1
1
1
1
2
2
2
2
2
2
2
2
2
2
2
2
2
2
2
2
2
2
2
2
2
2
2
2
2
2
2
2
2
2
2
2
2
2
2
2
2
2
2
2
2
3
3
3
3
3
3
3
3
3
3
3
3
3
3
3
3
3
3
3
3
3
3
3
3
3
3
3
3
3
3
3
3
3
3
3
3
3
3
3
3
3
3
3
3
3
3
3
3
3
3
3
3
3
2
2
2
2
2
2
2
2
2
2
2
2
2
2
2
2
2
2
2
2
2
2
2
2
2
2
2
2
2
2
2
2
2
2
2
2
2
2
2
2
2
2
2
2
2
1
1
1
1
0
0
0
0
0
0
0
0
0
0
0
0
0
0
0
0
0
0
0
0
0
0
0
0
0
0
0
0
0
0
0
0
0
0
0
0
0
0
0
0
0
0
0
0
0
0
0
0
0
0
0
0
0
0
0
0
0
0
0
0
0
0
0
0
0
0
0
0
0
0
0
0
0
0
0
0
0
0
0
0
0
0
0
0
0
0
0
0
0
0
0
0
0
0
0
0
0
0
0
0
0
0
0
0
0
0
0
0
0
0
0
0
0
0
0
0
0
0
0
0
0
0
0
0
0
0
0
0
0
0
0
0
0
0
0
0
0
0
0
0
0
0
0
0
0
0
0
0
0
0
0
0
0
0
0
0
0
0
0
0
0
0
0
0
0
0
0
0
0
0
0
0
0
0
0
0
0
0
0
0
0
0
0
0
0
0
0
0
0
0
0
0
0
0
0
0
0
0
0
0
0
0
0
0
0
0
0
0
0
0
0
0
0
0
0
0
0
0
0
0
0
0
0
0
0
0
0
0
0
0
0
0
0
0
0
0
0
0
0
0
0
0
0
0
0
0
0
0
0
0
0
0
0
0
0
0
0
0
0
0
0
0
0
0
0
0
0
0
0
0
0
0
0
0
0
0
0
0
0
0
0
0
0
0
0
0
0
0
0
0
0
0
0
0
0
0
0
0
0
0
0
0
0
0
0
0
0
0
0
0
0
0
0
0
0
0
0
0
0
0
0
0
0
0
0
0
0
0
0
0
0
0
0
0
0
0
0
0
0
0
0
0
0
0
0
0
0
0
0
0
0
0
0
0
0
0
0
0
0
0
0
0
0
0
0
0
0
0
0
0
0
0
0
0
0
0
1
1
1
1
1
1
1
1
1
1
1
1
1
1
1
1
1
1
1
1
1
1
1
1
1
1
1
1
1
1
1
1
1
1
1
1
1
1
1
1
1
1
1
1
1
1
1
1
1
1
1
1
1
1
1
1
1
1
1
1
1
1
1
1
1
1
1
1
1
1
1
1
1
1
1
1
1
1
1
1
1
1
1
1
1
1
1
1
1
1
1
1
1
1
1
1
1
1
1
1
1
1
1
1
1
1
1
1
1
1
1
1
1
1
1
1
1
1
1
1
1
1
1
1
0
0
0
0
0
0
0
0
0
0
0
0
0
0
0
0
0
0
0
0
0
0
0
0
0
0
0
0
0
0
0
0
0
0
0
0
0
0
0
0
0
0
0
0
0
0
0
0
0
0
0
0
0
0
0
0
0
0
0
0
0
0
0
0
0
0
0
0
0
0
0
0
0
0
0
0
0
0
0
0
0
0
0
0
0
0
0
0
0
0
0
0
0
0
0
0
0
0
0
0
0
0
0
0
0
0
0
0
0
0
0
0
0
0
0
0
0
0
0
0
0
0
0
0
0
0
0
0
0
0
0
0
0
0
0
0
0
0
0
0
0
0
0
0
0
0
0
0
0
0
0
0
0
0
0
0
0
0
0
0
0
0
0
0
0
0
0
0
0
0
0
0
0
0
0
0
0
0
0
0
0
0
0
0
0
0
0
0
0
0
0
0
0
0
0
0
0
0
0
0
0
0
0
0
0
0
0
0
0
0
0
0
0
0
0
0
0
0
0
0
0
0
0
0
0
0
0
0
0
0
0
0
0
0
0
0
0
0
0
0
0
0
0
0
1
1
1
1
1
1
1
1
1
1
1
1
1
1
1
1
2
2
2
2
2
2
2
2
2
2
2
2
2
2
2
2
2
2
2
2
2
2
2
2
2
2
2
2
2
2
2
2
2
2
2
2
2
2
2
2
2
2
2
2
2
2
2
2
2
2
2
2
2
2
2
2
2
2
2
2
2
2
2
2
2
2
2
2
2
2
2
2
2
2
2
2
2
2
2
2
2
2
2
2
2
2
2
2
2
2
2
2
2
2
2
2
2
2
2
2
2
2
2
2
2
2
2
2
2
2
2
2
2
2
2
2
2
2
2
2
2
2
1
1
1
1
1
1
1
1
1
1
1
1
1
1
1
1
1
1
1
1
1
1
1
1
1
1
1
1
1
1
1
1
1
1
1
1
1
1
1
1
1
1
0
0
0
0
0
0
0
0
0
0
0
0
0
0
0
0
0
0
0
0
0
0
0
0
0
0
0
0
0
0
0
0
0
0
0
0
0
0
0
0
0
0
0
0
0
0
0
0
0
0
0
0
0
0
0
0
0
0
0
0
0
0
0
0
0
0
0
0
0
0
0
0
0
0
0
0
0
0
0
0
0
0
0
0
0
0
0
0
0
0
0
0
0
0
0
0
0
0
0
0
0
0
0
0
0
0
0
0
0
0
0
0
0
0
0
0
0
0
0
0
0
0
0
0
0
0
0
0
0
0
0
0
0
0
0
0
0
0
0
0
0
0
0
0
0
0
0
0
0
0
0
0
0
0
0
0
0
0
0
0
0
0
0
0
0
0
0
0
0
0
0
0
0
0
0
0
0
0
0
0
0
0
0
0
0
0
0
0
0
0
0
0
0
0
0
0
0
0
0
0
0
0
0
0
0
0
0
0
0
0
0
0
0
0
0
0
0
0
0
0
0
0
0
0
0
0
0
0
0
0
0
0
0
0
0
0
0
0
0
0
0
0
0
0
0
0
0
0
0
0
0
0
0
0
0
0
0
0
0
0
0
0
0
0
0
0
0
0
0
0
0
0
0
0
0
0
0
0
0
0
0
0
0
0
0
0
0
0
0
0
0
0
0
0
0
0
0
0
0
0
0
0
0
0
0
0
0
0
0
0
0
0
0
0
0
0
0
0
0
0
0
0
0
0
0
0
0
0
0
0
0
0
0
0
0
0
0
0
0
0
0
0
0
0
0
0
0
0
0
0
0
0
0
0
0
0
0
0
0
0
0
0
0
0
0
0
0
0
0
0
0
0
0
0
0
0
0
0
0
0
0
0
0
0
0
0
0
0
0
0
0
0
0
0
0
0
0
0
0
0
0
0
0
0
0
0
0
0
0
0
0
0
0
0
0
0
0
0
0
0
0
0
0
0
0
0
0
0
0
0
0
0
0
0
0
0
0
0
0
0
0
0
0
0
0
0
0
0
0
0
0
0
0
0
0
0
0
0
0
0
0
0
0
0
0
0
0
0
0
0
0
0
0
0
0
0
0
0
0
0
0
0
0
0
0
0
0
0
0
0
0
0
0
0
0
0
0
0
0
0
0
0
0
0
0
0
0
0
0
0
0
0
0
0
0
0
0
0
0
0
0
0
0
0
0
0
0
0
0
0
0
0
0
0
0
0
0
0
0
0
0
0
0
0
0
0
0
0
0
0
0
0
0
0
0
0
0
0
0
0
0
0
1
1
1
1
1
1
1
1
1
1
1
1
1
1
1
1
1
1
1
1
1
1
1
1
1
1
1
1
1
1
1
1
1
1
1
1
1
1
1
1
1
1
1
1
1
1
1
1
1
1
1
1
1
1
1
1
1
1
2
2
2
2
2
2
2
2
2
2
2
2
2
2
2
2
2
2
2
2
2
2
2
2
2
2
2
2
2
2
2
2
2
2
2
2
2
2
2
2
2
2
2
2
2
2
2
2
2
2
2
2
2
2
2
2
2
2
2
2
2
2
2
2
2
2
2
2
2
2
2
2
2
2
2
2
2
2
2
2
2
2
2
2
2
2
2
2
2
2
2
2
2
2
2
2
2
2
2
2
2
2
2
2
2
2
2
2
2
2
2
2
2
2
2
2
2
2
2
2
2
2
2
2
2
2
2
2
2
2
2
2
2
2
2
2
2
2
2
2
2
2
2
2
2
2
2
2
2
2
2
2
2
2
2
2
2
2
2
2
2
2
2
2
2
2
2
2
2
2
2
2
2
2
1
1
1
1
1
0
0
0
0
0
0
0
0
0
0
0
0
0
0
0
0
0
0
0
0
0
0
0
0
0
0
0
0
0
0
0
0
0
0
0
0
0
0
0
0
0
0
0
0
0
0
0
0
0
0
0
0
0
0
0
0
0
0
0
0
0
0
0
0
0
0
0
0
0
0
0
0
0
0
1
1
1
1
1
1
1
2
2
2
2
2
2
2
2
2
2
2
2
2
2
2
2
2
2
2
2
2
2
2
2
2
2
2
2
2
2
2
2
2
2
2
2
2
2
2
2
2
2
2
2
2
2
2
2
2
2
2
2
2
2
2
2
2
2
2
2
2
2
2
2
2
2
2
2
2
2
2
2
2
2
2
2
2
2
2
2
2
2
2
2
2
2
2
2
2
2
2
2
2
2
2
2
3
3
3
3
3
3
3
3
3
3
3
3
3
3
3
3
3
3
3
3
3
3
2
2
2
2
2
2
2
2
2
2
2
2
2
2
2
2
1
1
1
1
0
0
0
0
0
0
0
0
0
0
0
0
0
0
0
0
0
0
0
0
0
0
0
0
0
0
0
0
0
0
0
0
0
0
0
0
0
0
0
0
0
0
0
0
0
0
0
0
0
0
0
0
0
1
1
1
1
1
1
1
1
1
1
1
1
1
1
1
1
1
1
1
1
1
1
1
1
1
1
2
2
2
2
2
2
2
2
2
2
2
2
2
2
2
2
2
2
2
2
2
2
2
2
2
1
1
1
1
1
1
1
1
1
1
1
1
1
1
1
1
1
1
1
1
1
1
1
1
1
1
1
1
1
1
1
1
1
1
1
1
1
1
1
1
1
1
1
1
1
1
1
1
1
1
1
1
1
1
1
1
1
1
1
1
1
1
1
1
1
1
1
1
1
1
1
1
1
1
1
1
1
1
1
1
1
1
1
1
1
1
0
0
0
0
0
0
0
0
0
0
0
0
0
0
0
0
0
0
0
0
0
0
0
0
0
0
0
0
0
0
0
0
0
0
0
0
0
0
0
0
0
0
0
0
0
0
0
0
0
0
0
0
0
0
0
0
0
0
0
0
0
0
0
0
0
0
0
0
0
0
0
0
0
0
0
0
0
0
0
0
0
0
0
0
0
0
0
0
0
0
0
0
0
0
0
0
0
0
0
0
0
0
0
0
0
0
0
0
0
0
0
0
0
0
0
0
0
0
0
0
0
0
0
0
0
0
0
0
0
0
0
0
0
0
0
0
0
0
0
0
0
0
0
0
0
0
0
0
0
0
0
0
0
0
0
0
0
0
0
0
0
0
0
0
0
0
0
0
0
0
0
0
0
0
0
0
0
0
0
0
0
0
0
0
0
0
0
0
0
0
0
0
0
0
0
0
0
0
0
0
0
0
0
0
0
2
2
2
2
4
4
4
4
4
4
4
4
4
4
4
4
4
4
4
4
4
4
4
4
4
5
5
5
5
5
5
5
5
5
5
5
5
5
5
5
5
5
5
5
5
5
5
5
5
5
5
5
5
5
5
5
5
5
5
5
5
5
5
5
5
5
5
5
5
5
5
5
5
5
5
5
5
5
5
5
5
5
5
5
5
5
5
5
5
5
5
6
6
6
6
5
5
5
5
5
5
5
5
5
5
5
5
5
5
5
5
5
5
5
5
5
5
5
5
5
5
5
5
5
5
5
5
4
3
3
3
3
3
3
3
3
2
2
2
2
2
2
2
2
2
2
2
2
2
2
2
2
2
2
2
2
2
2
2
2
2
2
2
2
2
2
2
2
2
2
2
2
2
2
2
2
2
2
2
2
2
2
2
2
2
2
2
2
2
2
2
2
2
2
2
2
2
2
2
2
2
2
2
3
3
3
3
3
3
3
3
3
3
3
2
2
3
2
2
2
2
2
2
2
2
2
2
2
2
2
2
2
2
2
2
2
2
2
2
2
2
2
2
2
2
2
3
3
3
3
3
3
3
4
4
4
4
4
4
4
4
4
5
5
5
5
5
5
5
5
5
5
5
5
5
5
5
5
5
5
5
5
5
5
6
6
7
7
7
7
7
7
7
7
7
7
7
6
6
6
5
5
5
5
5
5
5
5
5
5
5
5
5
5
5
5
5
5
5
5
5
5
5
5
5
5
5
5
5
5
5
5
5
5
5
5
5
5
5
5
5
5
5
5
5
5
5
5
5
5
5
5
5
5
5
5
5
5
5
5
5
5
5
5
5
5
5
5
5
5
5
5
5
5
5
5
5
5
5
5
5
5
5
5
5
5
5
5
5
5
5
5
4
4
4
4
3
3
3
3
3
3
2
2
2
2
2
2
2
2
2
2
2
2
2
2
2
2
2
2
2
2
2
2
2
2
2
2
2
2
2
2
2
2
2
2
2
2
2
2
2
2
2
2
2
2
2
2
2
2
2
2
2
2
2
2
2
2
2
2
1
0
0
0
0
0
0
0
0
0
0
0
0
0
0
0
0
0
0
0
0
0
0
0
0
0
0
0
0
0
0
0
0
0
0
0
0
0
0
0
0
0
0
0
0
0
0
0
0
0
0
0
0
0
0
0
0
0
0
0
0
0
0
0
0
0
0
0
0
0
0
0
0
0
0
0
0
0
0
0
0
0
0
0
0
0
0
0
0
0
0
0
0
0
0
0
0
0
0
0
0
0
0
0
0
0
0
0
0
0
0
0
0
0
0
0
0
0
0
0
0
0
0
0
0
0
0
0
0
0
0
0
0
0
0
0
0
0
0
0
0
0
0
0
0
0
0
0
0
0
0
0
0
0
0
0
0
0
0
0
0
0
0
0
0
0
0
0
0
0
0
0
0
0
0
0
1
1
1
1
1
1
1
1
2
2
2
2
2
2
2
2
2
2
2
2
2
2
2
2
2
2
2
2
2
2
2
2
2
2
2
2
2
2
2
2
2
2
2
2
2
2
2
2
2
2
2
2
2
2
2
2
2
2
2
2
2
2
2
2
2
2
2
2
2
2
2
2
2
2
2
3
3
3
3
3
3
3
3
3
3
3
3
3
3
3
3
3
3
3
3
3
3
3
3
3
3
2
2
2
2
2
2
2
2
2
2
2
2
1
1
1
1
1
1
1
1
1
1
1
1
1
1
1
0
0
0
0
0
0
0
0
0
0
0
0
0
0
0
0
0
0
0
0
0
0
0
0
0
0
0
0
0
0
0
0
0
0
0
0
0
0
0
0
0
0
0
0
0
0
0
0
0
1
1
1
1
2
2
4
4
4
4
4
4
4
4
4
4
4
4
4
4
4
4
4
4
4
4
4
4
4
4
5
5
5
5
5
5
5
5
5
5
5
5
5
5
5
5
5
5
5
5
5
5
5
5
5
5
5
5
5
5
5
5
5
5
5
5
5
5
5
5
5
5
5
5
5
5
5
5
5
5
4
4
4
4
4
4
4
4
4
4
4
4
4
4
4
4
4
5
5
5
5
5
5
5
5
5
5
5
4
4
4
4
4
4
4
4
4
4
4
4
4
4
4
4
4
4
4
4
4
4
4
4
4
3
3
3
3
3
3
3
3
3
3
3
3
3
3
3
3
3
3
3
3
3
3
3
3
3
3
3
3
3
3
3
3
3
3
3
3
4
4
3
2
2
3
3
3
3
3
3
3
3
3
3
3
4
4
4
4
4
4
4
4
4
4
4
5
5
5
5
5
5
6
6
6
6
6
7
7
7
7
7
7
7
8
8
8
8
8
8
10
10
10
10
10
10
10
10
10
10
10
10
10
10
10
10
10
10
10
10
10
10
10
10
10
10
10
10
10
10
10
10
10
10
10
10
9
9
9
9
9
9
9
10
10
10
10
10
10
10
10
10
10
10
10
10
10
10
10
10
12
12
12
12
12
12
12
12
12
12
12
12
12
13
13
13
13
13
13
13
13
14
14
14
14
14
14
14
14
14
14
14
13
13
13
14
13
12
12
12
11
10
11
11
11
11
11
11
11
11
11
13
12
12
12
12
13
13
13
13
13
13
13
13
13
15
15
15
15
15
15
15
15
15
15
15
15
15
15
15
15
15
15
15
15
15
15
15
15
15
15
15
16
16
15
15
15
15
15
15
14
14
14
14
14
14
14
14
14
14
14
14
14
15
15
15
15
15
15
15
15
15
15
15
15
15
15
15
15
15
15
15
14
14
14
14
13
13
13
14
14
14
13
13
13
13
13
13
13
13
13
13
13
13
13
13
13
13
13
13
13
13
13
13
13
13
13
13
13
10
10
10
10
11
11
11
12
11
11
11
11
11
11
11
11
11
11
12
12
12
12
12
12
12
12
12
12
12
12
12
12
12
12
12
11
11
11
11
11
11
11
11
11
10
10
10
10
10
11
11
11
11
11
11
11
11
11
11
11
11
11
11
11
11
11
11
11
11
11
11
11
11
11
11
11
10
10
10
10
10
9
9
8
7
7
7
7
7
7
7
7
7
7
7
7
7
7
7
7
7
7
7
7
7
7
7
7
7
7
7
7
7
7
7
7
7
6
6
6
6
6
6
6
6
5
5
5
5
5
5
5
5
5
5
5
4
3
3
3
3
3
3
3
3
3
3
3
3
3
3
3
3
3
2
2
2
2
2
2
2
2
2
2
2
2
2
2
2
2
2
2
2
2
2
2
2
2
2
2
2
2
2
2
2
2
1
1
1
1
1
1
1
1
1
1
1
1
1
1
0
0
0
0
0
0
0
0
0
0
0
0
0
0
0
0
0
0
0
0
0
0
0
0
1
1
1
1
1
1
1
1
1
1
1
1
1
1
1
1
2
2
2
2
2
2
2
2
2
2
2
2
2
2
2
2
2
2
2
2
2
2
2
2
2
2
2
2
2
2
2
2
2
2
1
1
1
1
1
1
1
1
1
1
1
1
1
1
1
1
2
2
2
2
2
2
2
2
2
2
2
2
2
2
2
2
2
2
2
2
2
2
2
2
2
2
2
2
2
2
2
2
2
2
2
2
2
2
2
2
2
2
2
2
2
2
2
2
2
2
2
2
2
2
2
2
2
2
2
2
2
2
2
2
3
3
3
5
5
5
5
5
5
6
6
5
5
5
5
5
5
5
5
5
5
6
6
6
6
6
6
6
6
6
6
6
6
6
6
6
6
6
6
6
5
5
5
5
5
5
5
5
5
5
5
5
5
5
5
5
5
5
5
5
5
5
5
5
4
4
4
4
4
4
4
4
4
4
4
4
4
4
4
4
4
4
4
4
4
4
4
4
4
5
5
5
5
5
5
5
5
5
5
5
5
5
5
5
5
5
5
5
5
5
5
5
5
5
5
5
5
5
5
5
5
5
5
5
5
5
5
5
5
5
5
5
5
5
5
5
5
5
5
5
5
5
5
5
5
5
3
3
3
3
3
3
3
3
3
3
3
3
3
3
2
2
2
2
2
2
2
2
2
2
2
2
2
2
2
2
2
2
2
2
2
2
2
2
2
1
1
1
1
1
1
1
1
1
1
1
1
1
1
1
1
1
1
1
1
1
1
1
1
1
1
1
1
1
1
1
1
1
1
1
1
1
1
1
1
1
1
0
0
0
0
0
0
0
0
0
0
0
0
0
0
0
0
0
0
0
0
0
0
0
0
0
0
0
0
0
0
0
0
0
0
0
0
0
0
0
0
0
0
0
0
0
0
0
0
0
0
0
0
0
0
0
0
0
1
1
1
1
1
1
1
1
1
1
1
1
1
1
1
1
1
1
1
1
1
1
1
1
1
1
1
1
1
1
1
1
1
1
1
1
1
1
1
1
1
1
1
1
1
1
1
1
1
1
1
1
1
1
1
1
1
1
1
1
1
1
1
1
1
1
1
1
1
1
1
1
1
1
1
1
1
1
1
1
1
1
1
1
1
1
1
1
1
1
1
1
1
1
1
1
1
1
1
1
1
1
1
1
1
1
1
1
1
1
1
0
0
0
0
0
0
0
0
0
0
0
0
0
0
0
0
0
0
0
0
0
0
0
0
0
0
0
0
0
0
0
0
0
0
0
0
0
0
0
0
0
0
0
0
0
0
0
0
0
0
0
0
0
0
0
0
0
0
0
0
0
0
0
0
0
0
0
0
0
0
0
0
0
0
0
0
0
0
0
0
0
0
0
0
0
0
0
0
0
0
0
0
0
0
0
0
0
0
0
0
0
0
0
0
0
0
0
0
0
0
0
0
0
0
0
0
0
0
0
0
0
0
0
0
0
0
0
0
0
0
0
0
0
0
0
0
0
0
0
0
0
0
0
0
0
0
0
0
0
0
0
0
0
0
0
0
0
0
0
0
0
0
0
0
0
0
0
0
0
0
0
0
0
0
0
0
0
0
0
0
0
0
0
0
0
0
0
0
0
0
0
0
0
0
0
0
0
0
0
0
0
0
0
0
0
0
0
0
0
0
0
0
0
0
0
0
0
0
0
0
0
0
0
0
0
0
0
0
0
0
0
0
0
0
0
0
0
0
0
0
0
0
0
0
0
0
0
0
0
0
0
0
0
0
0
0
0
0
0
0
0
0
0
0
0
0
0
0
0
0
0
0
0
0
0
0
0
0
0
0
0
0
0
0
0
0
0
0
0
0
0
0
0
0
0
0
0
0
0
0
0
0
0
0
0
0
0
0
0
0
0
0
0
0
0
0
0
0
0
0
0
0
0
0
0
0
0
0
0
0
0
0
0
0
0
0
0
0
0
0
0
0
0
0
0
0
0
0
0
0
0
0
0
0
0
0
0
0
0
0
0
0
0
0
0
0
0
0
0
0
0
0
0
0
0
0
0
0
0
0
0
0
0
0
0
0
0
0
0
0
0
0
0
0
0
0
0
0
0
0
0
0
0
0
0
0
0
0
0
0
0
0
0
0
0
0
0
0
0
0
0
0
0
0
0
0
0
0
0
0
0
0
0
0
0
0
0
0
0
0
0
0
0
0
0
0
0
0
0
0
0
0
0
0
0
0
0
0
0
0
0
0
0
0
0
0
0
0
0
0
0
0
0
0
0
0
0
0
0
0
0
0
0
0
0
0
0
0
0
0
0
0
0
0
0
0
0
0
0
0
0
0
0
0
0
0
0
0
0
0
0
0
0
0
0
0
0
0
0
0
0
0
0
0
0
0
0
2
2
2
2
2
2
2
2
2
2
2
2
3
3
3
3
3
3
3
3
3
3
3
3
3
3
3
3
3
3
3
3
3
3
3
3
3
3
3
3
3
3
3
3
3
3
3
3
3
3
3
3
3
3
3
3
3
3
3
3
3
3
3
3
3
4
4
4
4
4
4
4
3
3
3
3
3
3
3
3
3
3
3
3
3
3
3
3
3
3
3
3
3
3
3
3
3
3
3
3
3
3
3
3
2
2
2
2
2
3
3
3
3
3
3
4
5
5
5
5
5
5
5
5
5
5
4
3
3
3
3
3
3
3
3
3
3
3
3
3
3
3
3
3
3
3
3
3
3
3
3
3
3
3
3
3
3
3
3
3
3
3
3
3
3
3
3
3
3
3
3
3
3
3
3
3
3
3
3
3
3
3
3
3
3
3
3
3
3
3
3
4
4
4
4
4
4
4
4
4
5
5
5
5
5
5
5
5
5
5
5
5
5
5
5
5
5
5
5
4
4
4
4
4
4
4
4
4
4
4
5
5
5
5
6
7
7
7
7
7
7
7
7
7
7
7
8
9
10
10
10
10
10
10
10
10
11
11
11
11
11
12
12
12
13
13
13
12
12
12
12
13
13
13
13
13
13
13
13
13
13
14
14
14
14
14
14
14
14
14
14
14
14
14
14
14
14
14
14
14
14
14
14
14
15
15
15
15
15
15
15
15
15
15
15
15
15
15
15
15
15
15
15
15
15
15
15
15
15
15
15
15
15
15
15
15
15
15
15
15
15
15
15
16
17
17
17
17
17
17
17
17
17
17
17
17
17
17
17
17
17
17
17
16
16
15
15
15
15
15
15
15
15
15
15
15
15
15
15
15
15
15
15
15
15
15
15
15
15
15
15
15
14
14
14
14
13
13
13
13
12
11
12
12
12
12
11
11
11
11
11
11
11
11
11
13
12
12
11
10
10
10
10
10
10
10
10
10
10
10
10
10
10
10
10
10
10
10
10
10
10
10
10
11
11
11
11
11
11
11
11
11
11
11
11
11
11
11
11
11
11
11
11
11
11
11
10
10
10
10
9
8
8
8
8
8
8
8
8
8
8
8
8
8
8
8
8
8
8
8
8
8
8
8
8
8
8
8
8
8
8
8
8
8
8
8
7
7
7
7
7
7
7
7
7
7
7
7
7
7
7
7
7
7
7
7
7
7
7
7
7
7
6
6
6
6
6
6
6
6
6
6
6
6
6
6
6
6
6
6
6
6
6
6
7
6
6
6
6
6
6
5
5
5
5
5
5
5
5
5
5
5
5
5
5
5
5
5
4
4
4
3
3
2
2
2
2
2
3
3
3
3
3
3
3
3
2
2
2
2
2
2
2
2
2
2
2
2
2
2
2
2
2
2
2
2
2
2
2
2
2
2
2
2
2
2
2
2
2
2
2
2
2
2
2
2
2
2
2
2
2
2
2
2
2
2
2
2
2
2
2
2
2
2
2
2
2
2
2
2
2
2
2
2
2
2
2
2
2
2
2
2
2
2
2
2
2
2
2
2
2
2
2
2
2
2
2
2
2
2
2
2
2
2
2
2
2
2
2
2
2
2
2
2
2
1
1
1
1
1
1
1
1
1
1
1
1
1
1
1
1
1
1
1
1
1
1
1
1
1
1
1
1
1
1
1
1
1
1
1
1
1
1
1
1
1
1
1
1
1
1
1
1
1
1
1
1
1
1
1
1
1
1
1
1
1
1
1
1
1
1
1
1
5
6
7
7
7
7
7
8
7
7
7
8
8
9
10
10
10
10
10
10
10
10
10
10
10
10
10
10
10
10
10
10
10
10
10
10
10
10
10
10
10
10
10
9
9
9
9
9
9
9
9
9
9
9
9
9
9
9
9
9
9
9
10
10
10
10
13
17
19
20
20
20
20
20
21
21
21
21
21
21
21
21
21
21
21
21
21
22
22
22
22
22
22
22
22
22
22
22
22
22
21
21
21
21
21
21
21
21
21
21
21
21
21
21
21
20
20
19
17
17
17
17
17
17
17
17
17
17
17
17
17
17
17
17
17
16
16
15
15
15
15
15
15
15
15
16
17
17
17
17
16
16
16
16
16
16
16
16
16
16
16
16
16
16
16
16
16
16
17
17
17
17
17
17
17
17
17
17
16
14
13
13
13
14
14
13
13
13
13
13
13
13
13
13
11
10
9
8
8
8
8
8
8
7
7
7
7
7
7
7
7
7
7
7
7
7
7
7
7
7
7
7
7
7
7
7
7
7
8
8
8
7
7
7
7
7
7
7
7
7
7
7
7
7
7
7
7
7
7
7
7
7
7
7
6
6
6
6
6
6
7
7
7
7
7
7
7
7
7
7
7
7
7
7
7
7
7
7
7
7
7
7
6
6
6
6
6
6
5
5
5
5
5
5
5
5
5
5
5
5
5
5
5
5
5
5
5
5
5
5
6
6
6
6
6
6
6
6
6
6
7
7
7
7
7
7
7
7
7
7
7
7
7
7
7
7
7
7
7
7
7
7
7
7
7
7
7
7
7
7
7
7
7
7
7
7
7
7
7
7
7
7
7
7
7
7
7
7
7
7
7
7
7
7
7
7
7
7
6
6
6
6
6
6
6
6
6
6
6
6
5
5
5
5
5
4
4
4
4
4
4
4
4
4
4
4
4
4
4
4
4
4
4
4
4
4
4
4
4
4
4
4
4
4
4
4
4
4
4
4
4
4
4
4
3
3
3
2
2
2
2
2
2
2
2
2
2
2
2
2
2
2
2
2
2
2
2
2
2
2
2
1
1
1
1
1
1
1
1
1
1
1
1
1
1
1
1
1
1
1
1
1
1
1
1
1
1
1
1
1
1
1
1
1
1
1
1
1
1
1
1
1
1
1
1
1
1
1
0
0
0
0
0
0
0
0
0
0
0
0
0
0
0
0
0
0
0
0
0
0
0
0
0
0
0
0
0
0
0
0
0
0
0
0
0
0
0
0
0
0
0
0
0
0
0
0
0
0
0
0
0
0
0
2
2
2
2
2
2
2
2
2
2
2
2
2
2
2
2
3
3
3
3
3
3
3
3
3
3
4
4
4
4
4
4
4
4
4
4
4
4
4
4
4
4
4
4
4
4
4
4
4
4
4
4
4
4
4
4
4
4
4
4
4
4
4
4
4
4
5
5
5
5
5
5
5
5
5
5
5
5
5
5
5
5
5
5
5
5
5
5
5
5
5
5
5
5
5
5
5
5
5
5
5
5
5
5
5
5
7
7
7
7
7
7
7
7
7
6
6
6
6
5
5
5
5
5
5
5
5
5
5
5
5
5
5
5
5
5
5
5
5
5
5
5
6
6
6
6
6
6
6
6
6
6
6
6
6
6
6
6
6
6
6
6
5
5
5
5
5
5
5
5
5
5
5
5
5
5
5
5
5
5
5
5
5
5
4
3
3
3
3
3
3
3
3
3
3
3
3
3
3
3
3
3
3
3
3
3
3
3
3
3
3
3
3
3
3
3
3
3
3
3
3
3
3
3
3
3
3
3
3
3
3
3
3
3
3
3
3
3
3
3
3
3
3
3
3
2
2
2
2
2
2
1
1
1
1
1
1
1
1
1
1
1
1
1
1
1
1
1
1
1
1
1
1
0
0
0
0
0
1
1
1
1
1
1
1
1
1
1
1
1
1
1
1
1
1
1
1
1
2
2
2
2
2
2
2
2
2
2
2
2
2
2
2
2
2
2
2
2
2
2
2
2
2
2
2
2
2
2
2
2
2
2
2
2
2
2
2
2
2
2
2
2
2
2
2
2
2
2
2
2
2
2
2
2
2
2
2
2
2
2
2
2
3
3
3
3
3
3
3
3
3
3
3
3
3
3
3
3
3
3
3
3
3
3
3
3
3
3
3
3
3
3
3
3
3
3
3
3
3
3
3
3
3
3
3
3
3
3
3
3
3
3
3
3
3
3
3
3
3
3
3
3
3
3
3
3
3
3
3
3
3
3
3
3
3
3
3
3
3
3
3
3
3
3
2
2
2
2
2
2
2
2
2
2
2
2
2
2
2
2
1
1
1
1
1
1
1
1
1
1
1
1
1
1
1
1
1
1
1
1
2
2
2
2
2
2
2
2
2
2
2
2
2
2
2
2
2
2
2
2
2
2
2
2
2
2
2
2
2
2
2
2
2
2
2
2
2
2
1
0
0
0
0
0
0
0
0
0
0
0
0
0
0
0
0
0
0
0
0
0
1
2
2
2
2
2
2
2
2
2
2
2
2
2
2
2
2
2
2
2
2
2
2
2
2
4
4
4
4
4
4
4
4
5
5
5
5
5
5
5
5
5
5
5
5
5
5
5
5
5
5
5
5
5
5
5
5
5
5
5
5
5
5
5
5
5
5
5
5
5
5
5
5
5
5
5
5
5
5
5
5
5
5
5
5
5
5
5
5
5
5
5
5
5
5
5
5
5
5
5
5
5
5
7
8
8
8
10
11
11
11
12
13
15
15
15
15
15
15
15
15
15
15
15
15
15
15
15
15
15
15
15
15
15
15
15
15
15
14
14
14
14
14
14
14
14
13
13
13
13
13
13
13
13
13
13
13
13
13
13
13
13
13
13
13
13
13
13
13
13
13
13
13
13
13
13
13
13
13
13
13
13
13
13
13
13
13
13
13
13
14
14
14
15
15
15
15
15
15
15
15
15
15
15
15
15
15
14
14
13
13
13
13
13
13
12
12
10
10
10
10
10
10
10
10
10
10
10
9
9
9
9
9
9
9
9
9
9
9
9
8
7
7
7
7
7
7
7
7
7
7
7
6
6
6
6
6
6
6
5
5
5
5
5
5
5
5
5
5
5
5
5
5
5
5
5
5
5
5
5
5
5
4
4
4
4
4
4
4
4
4
4
4
4
4
4
4
4
3
3
3
3
3
2
2
2
2
2
2
2
2
2
2
2
2
2
2
2
2
1
2
2
2
2
2
2
2
2
2
2
2
2
2
2
2
2
2
2
2
2
2
1
1
1
1
1
1
1
1
1
1
1
1
1
1
1
1
1
1
1
1
1
1
1
1
1
1
2
2
2
2
2
2
2
2
2
2
2
2
2
2
2
2
2
2
2
2
2
2
2
2
2
2
2
2
2
2
2
2
2
2
2
2
3
3
3
3
3
3
3
3
3
3
3
3
3
3
3
3
3
3
3
3
2
2
2
2
2
2
2
2
2
2
2
2
2
3
3
3
3
3
3
3
3
3
3
4
4
4
4
4
4
4
4
4
4
4
4
4
4
4
4
4
4
4
4
4
4
4
4
4
4
4
4
4
4
5
5
5
5
5
5
5
5
5
5
5
5
5
5
5
5
5
5
5
5
5
5
5
5
5
5
5
5
5
5
5
5
5
5
5
5
5
5
5
5
5
5
5
5
5
5
5
5
5
5
5
5
5
5
5
5
5
5
5
5
5
4
4
4
4
4
4
4
4
4
4
4
4
4
3
3
3
3
3
3
3
3
3
3
3
3
3
3
3
3
3
3
3
3
3
3
3
3
3
3
3
3
3
3
3
3
3
3
3
3
3
3
3
3
3
3
3
3
3
3
3
3
3
3
3
3
3
3
2
2
2
2
2
2
2
1
1
1
1
1
1
1
0
0
0
0
0
0
0
0
0
0
0
0
0
0
0
0
0
0
0
0
0
0
0
0
0
0
0
0
0
0
0
0
0
0
0
0
0
0
0
0
0
0
0
0
0
0
0
0
0
0
0
0
0
0
0
0
0
0
0
0
0
0
0
0
0
0
0
0
0
0
0
0
0
0
0
0
0
0
0
0
0
0
0
0
0
0
0
0
0
0
0
0
0
0
0
0
0
0
0
0
0
0
0
0
0
0
0
0
0
0
0
0
0
0
0
0
0
0
0
0
0
0
0
0
0
0
0
0
0
0
0
0
0
0
0
0
0
0
0
0
0
0
0
0
1
1
1
1
1
1
1
1
1
1
1
1
1
1
1
1
1
1
1
1
1
1
1
1
1
1
1
2
2
2
2
2
2
2
2
2
2
2
2
2
2
2
2
2
2
2
2
2
2
2
2
2
2
2
2
2
3
3
3
3
3
3
2
2
2
2
2
2
2
2
2
2
2
2
2
2
2
2
2
2
2
2
2
2
2
2
2
2
2
2
2
2
2
2
2
2
2
2
2
2
2
2
2
2
2
2
2
2
2
2
2
2
2
2
2
2
2
2
3
3
3
3
3
3
3
3
3
3
3
3
3
3
3
3
3
3
3
3
3
3
3
3
3
3
3
3
3
3
3
3
3
3
3
3
3
3
3
3
3
3
3
3
3
3
3
3
3
3
3
3
3
3
3
3
3
3
3
2
2
2
1
1
1
1
1
1
1
1
1
1
1
1
1
1
1
1
1
1
1
1
1
1
1
1
1
1
1
1
1
1
1
1
1
1
1
1
1
1
1
1
1
1
1
1
1
1
1
1
1
1
1
1
1
1
1
1
1
1
1
1
1
1
1
1
1
1
1
1
1
1
1
1
1
1
1
1
1
0
0
0
0
0
0
0
0
0
0
0
0
0
0
0
0
0
0
0
0
0
0
0
0
0
0
0
0
0
0
0
0
0
0
0
0
0
0
0
0
0
0
0
0
0
0
0
0
0
0
0
0
0
0
0
0
0
0
0
0
0
0
0
0
0
0
0
0
0
0
0
0
0
0
0
0
0
0
0
0
0
0
0
0
0
0
0
0
0
0
0
0
0
0
0
0
0
0
0
0
0
0
0
0
0
0
0
0
0
0
0
0
0
0
0
0
0
0
0
0
0
0
0
0
0
0
0
0
0
0
0
0
0
0
0
0
0
0
0
0
0
0
0
0
0
0
0
0
0
0
0
0
0
0
0
0
0
0
0
0
0
0
0
0
0
0
0
0
0
0
0
0
0
0
0
0
0
0
0
0
0
0
0
0
0
0
0
0
0
0
0
0
0
0
0
0
0
0
0
0
0
0
0
0
0
0
0
0
0
0
0
0
0
0
0
0
0
0
0
0
0
0
0
0
0
0
0
0
0
0
0
0
0
0
0
0
0
0
0
0
0
0
0
0
0
0
0
0
0
0
0
0
0
0
1
1
1
1
1
1
1
1
1
1
1
1
1
1
1
1
1
1
1
1
1
1
1
1
1
1
1
1
1
1
1
1
1
1
1
1
1
1
1
1
1
1
1
1
1
1
1
1
1
1
1
1
1
1
1
1
1
1
1
1
1
1
1
1
1
1
1
1
1
1
1
1
1
1
1
1
1
1
1
0
0
0
0
0
0
0
0
0
0
0
0
0
0
0
0
0
0
0
0
0
0
0
0
0
0
0
0
0
0
0
0
0
0
0
0
0
0
0
0
0
0
0
0
0
0
0
0
0
0
0
0
0
0
0
0
0
0
0
0
0
0
0
0
0
0
0
0
0
0
0
0
0
0
0
0
0
0
0
0
0
0
0
0
0
0
0
0
0
0
0
0
0
0
0
0
0
0
0
0
0
0
0
0
0
0
0
0
0
0
0
0
0
0
0
0
0
0
0
0
0
0
0
0
0
0
0
0
0
0
0
0
0
0
0
0
0
0
0
0
0
0
0
0
0
0
0
0
0
0
0
0
0
0
0
0
0
0
0
0
0
0
0
0
0
0
0
0
0
0
0
0
0
0
0
0
0
0
0
0
0
0
0
0
0
0
0
0
0
0
0
0
0
0
0
0
0
0
0
0
0
0
0
0
0
0
0
0
0
0
0
0
0
0
0
0
0
0
0
0
0
0
0
0
0
0
0
0
0
0
0
0
0
0
0
0
0
0
0
0
0
0
0
0
0
0
0
0
0
0
0
0
0
0
0
0
0
0
0
0
0
0
0
0
0
0
0
0
0
0
0
0
0
0
0
0
0
0
0
0
0
0
0
0
0
0
0
0
0
0
0
0
0
0
0
0
0
0
0
0
0
0
0
0
0
0
0
0
0
0
0
0
0
0
0
0
0
0
0
0
0
0
0
0
0
0
0
0
0
0
0
0
0
0
0
0
0
0
0
0
0
0
0
0
0
0
0
0
0
0
0
0
0
0
0
0
0
0
0
0
0
0
0
0
0
0
0
0
0
0
0
0
0
0
0
0
0
0
0
0
0
0
0
0
0
0
0
0
0
0
0
0
0
0
0
0
0
0
0
0
0
0
0
0
0
0
0
0
0
0
0
0
0
0
0
0
0
0
0
0
0
0
0
0
0
0
0
0
0
0
0
0
0
0
0
0
0
0
0
0
0
0
0
0
0
0
0
0
0
0
0
0
0
0
0
0
0
0
0
0
0
0
0
0
0
0
0
0
0
0
0
0
0
0
0
0
0
0
0
0
0
0
0
0
0
0
0
0
0
0
0
0
0
0
0
0
0
0
0
0
0
0
0
0
0
0
0
0
0
0
0
0
0
0
0
0
0
0
0
0
0
0
0
0
0
0
0
0
0
0
0
0
0
0
0
0
0
0
0
0
0
0
0
0
0
0
0
0
0
0
0
0
0
0
0
0
0
0
0
0
0
0
0
0
0
0
0
0
0
0
0
0
0
0
0
0
0
0
0
0
0
0
0
0
0
0
0
0
0
0
0
0
0
0
0
0
0
0
0
0
0
0
0
0
0
0
0
0
0
0
0
0
0
0
0
0
0
0
0
0
0
0
0
0
0
0
0
0
0
0
0
0
0
0
0
0
0
0
0
0
0
0
0
0
0
0
0
0
0
0
0
0
0
0
0
0
0
0
0
0
0
0
0
0
0
0
1
1
1
1
2
2
2
2
2
2
2
2
2
2
2
2
2
2
2
2
2
2
2
2
2
2
2
2
2
2
2
2
2
1
1
1
1
1
1
1
1
1
1
1
1
1
1
1
1
1
1
1
1
1
1
1
1
1
1
1
1
1
1
1
1
1
1
1
1
1
1
1
1
1
1
1
1
1
1
1
1
1
1
1
1
1
1
1
1
1
1
1
1
1
1
1
1
1
1
1
1
1
1
1
1
1
1
1
1
1
1
1
1
1
1
1
1
1
1
0
0
0
0
0
0
0
0
0
0
0
0
0
0
0
0
0
0
0
0
0
1
1
1
1
1
1
1
1
1
1
1
1
1
1
1
1
1
1
1
1
1
0
0
0
0
0
0
0
0
0
0
0
0
0
0
0
0
0
0
0
0
0
0
0
0
0
0
0
0
0
0
0
0
0
0
0
0
0
0
0
0
0
0
0
0
0
0
0
0
0
0
0
0
0
0
0
0
0
0
0
0
0
0
0
0
0
0
0
0
0
0
0
0
0
0
0
0
0
0
0
0
0
0
0
0
0
0
0
0
0
0
0
0
0
0
0
0
0
0
0
0
0
0
0
1
1
1
1
1
1
1
1
1
1
1
1
1
1
1
1
1
1
1
1
1
1
1
1
1
1
1
1
1
1
1
1
1
1
1
1
1
1
1
1
1
1
1
1
1
1
1
1
1
1
0
0
0
0
0
0
0
0
0
0
0
0
0
0
0
0
0
0
0
0
0
0
0
0
0
0
0
0
0
0
0
0
0
0
0
0
1
1
1
1
1
1
1
1
1
1
1
1
1
1
1
1
1
1
1
1
1
1
1
1
1
1
2
2
2
2
2
2
2
2
2
2
2
2
2
2
2
2
2
2
2
2
2
2
2
2
2
2
2
2
2
2
2
2
2
2
2
2
2
2
2
2
2
2
2
2
2
2
2
2
2
2
2
2
2
2
2
2
2
2
2
2
2
2
2
2
2
2
2
2
2
2
2
2
2
2
2
2
2
2
2
2
2
2
2
2
2
2
2
2
2
2
2
2
2
2
2
2
2
2
2
2
2
2
2
2
2
2
2
2
2
2
2
2
2
2
2
2
2
1
1
1
1
1
1
1
1
1
1
1
1
1
1
1
1
1
1
1
1
1
1
1
1
1
0
0
0
0
0
0
0
0
0
0
0
0
0
0
0
0
0
0
0
0
0
0
0
0
0
0
0
0
0
0
0
0
0
0
0
0
0
0
0
0
0
0
0
0
0
0
0
0
0
0
0
0
0
0
0
0
0
0
0
0
0
0
0
0
0
0
0
0
0
0
0
0
0
0
0
0
0
0
0
0
0
0
0
0
0
0
0
0
0
0
0
0
0
0
0
0
0
0
0
0
0
0
0
0
0
0
0
0
0
0
0
0
0
0
0
0
0
0
0
0
0
0
0
0
0
0
0
0
0
0
0
0
0
0
0
0
0
0
0
0
0
0
0
0
0
0
0
0
0
0
0
0
0
0
0
0
0
0
0
0
0
0
0
0
0
0
0
0
0
0
0
0
0
0
0
0
0
0
0
0
0
0
0
0
0
0
0
0
0
0
0
0
0
0
0
0
0
0
0
0
0
0
0
0
0
0
0
0
0
0
0
0
0
0
0
0
0
0
0
0
0
0
0
0
0
0
0
0
0
0
0
0
0
0
0
0
0
0
0
0
0
0
0
0
0
0
0
0
0
0
0
0
0
0
0
0
0
0
0
0
0
0
0
0
0
0
0
0
0
0
0
0
0
0
0
0
0
0
0
0
0
0
0
0
0
0
0
0
0
0
0
0
0
0
0
0
0
0
0
0
0
0
0
0
0
0
0
0
0
0
0
0
0
0
0
0
0
0
0
0
0
0
0
0
0
0
0
0
0
0
0
0
0
0
0
0
0
0
0
0
0
0
0
0
0
0
0
0
0
0
0
0
0
0
0
0
0
0
0
0
0
0
0
0
0
0
0
0
0
0
0
0
0
0
0
0
0
0
0
0
0
0
0
0
0
0
0
0
0
0
0
0
0
0
0
0
0
0
0
0
0
0
0
0
0
0
0
0
0
0
0
0
0
0
0
0
0
0
0
0
0
0
0
0
0
0
0
0
0
0
0
0
0
0
0
0
0
0
0
0
0
0
0
0
0
0
0
0
0
0
0
0
0
0
0
0
0
1
1
1
1
1
1
1
1
1
1
1
1
1
1
1
1
1
1
1
1
1
1
1
1
1
1
2
2
2
2
2
2
2
2
2
2
2
2
2
2
2
2
2
2
2
2
2
2
2
2
2
2
2
2
2
2
2
2
2
2
2
2
2
2
2
2
2
2
2
2
2
2
2
2
2
2
2
2
2
2
2
2
2
2
2
2
2
2
2
2
2
2
2
2
2
2
2
2
2
2
2
2
2
2
2
2
2
2
2
2
2
2
2
2
2
2
2
2
2
2
2
2
2
2
2
2
2
2
2
2
2
2
2
2
2
2
2
2
2
2
2
2
2
2
2
2
2
2
2
2
2
2
2
2
2
2
2
2
2
2
2
2
2
2
2
2
2
2
2
2
2
2
2
2
2
2
2
2
2
2
2
2
2
2
2
2
2
2
2
9
14
15
17
18
19
21
21
21
23
23
23
23
24
24
23
24
24
24
24
25
25
25
26
26
26
26
28
28
27
28
28
29
29
29
29
29
30
30
30
29
29
29
30
31
32
35
35
35
35
36
36
37
38
40
41
41
41
41
41
41
44
45
45
45
45
45
45
45
45
45
45
45
46
46
46
46
46
47
48
50
53
53
56
56
56
58
58
62
61
61
61
61
61
61
61
62
63
63
63
63
63
63
65
66
66
66
66
67
68
68
69
69
69
69
69
70
70
71
71
71
70
70
70
70
71
71
71
71
71
71
71
72
72
72
72
71
72
71
72
74
74
77
79
79
81
81
81
81
81
81
81
81
80
80
81
83
85
84
84
86
87
87
87
87
87
87
87
87
87
89
89
89
90
90
92
92
92
91
92
92
97
96
96
96
96
96
96
96
96
96
96
95
94
92
94
94
94
94
94
94
94
94
94
94
94
92
89
89
88
87
86
82
81
81
81
81
82
82
82
81
80
81
81
81
81
81
82
84
84
84
83
83
81
81
84
83
83
83
81
79
79
80
80
80
80
81
78
77
77
77
77
77
77
77
78
78
78
78
78
79
79
79
79
80
82
83
84
84
84
84
84
84
84
84
84
83
83
83
82
81
81
81
81
81
79
78
78
69
69
70
68
69
63
63
58
55
53
52
53
53
53
54
53
52
52
52
53
54
54
55
55
54
55
55
54
55
58
58
60
60
62
60
60
60
60
61
61
60
61
62
62
62
63
64
65
65
65
66
66
66
65
64
65
65
64
63
64
63
60
60
60
60
60
59
60
60
60
61
62
63
63
63
63
63
64
64
63
63
63
63
63
63
63
63
63
63
63
63
63
63
63
64
64
64
64
64
64
66
66
64
64
65
65
65
65
65
65
64
63
63
63
63
63
61
58
56
55
55
56
56
56
56
56
56
56
57
57
58
58
58
58
58
58
58
59
59
59
59
58
58
59
60
60
59
59
60
60
60
60
60
61
62
63
63
63
62
62
61
61
60
60
57
56
55
52
51
50
45
42
39
37
37
36
38
36
35
35
36
37
38
38
39
39
40
39
39
39
38
38
38
38
38
39
42
44
43
43
43
43
43
43
44
45
45
46
50
50
50
50
50
50
52
54
55
55
56
56
56
56
56
58
59
61
63
63
63
62
63
62
62
63
63
63
65
68
68
70
71
71
74
76
76
76
76
78
78
78
80
81
81
81
81
81
82
84
84
86
86
87
88
91
94
97
97
98
97
97
97
98
99
100
101
103
105
107
110
112
113
116
115
115
115
115
115
115
115
115
115
116
116
116
117
117
117
117
118
118
118
118
118
118
121
121
121
121
121
121
121
121
121
121
121
122
122
123
123
127
127
127
126
126
128
129
131
131
131
131
130
128
129
129
128
129
129
130
130
130
131
133
134
135
135
134
134
137
138
138
137
137
137
137
137
140
141
141
142
140
139
139
142
142
141
141
140
143
143
143
143
141
141
141
141
141
142
140
137
134
134
134
137
137
137
137
137
137
137
136
136
126
125
123
120
119
117
117
114
112
113
106
106
106
106
97
89
91
92
90
91
89
88
87
87
87
84
80
79
78
81
81
81
83
83
84
84
84
84
84
87
87
87
88
88
90
90
90
90
91
94
95
97
97
97
99
99
99
99
100
100
100
101
100
100
100
99
98
99
95
97
97
97
97
95
90
87
87
87
89
89
89
89
92
92
93
94
95
99
99
97
97
97
97
97
98
97
97
97
97
97
97
96
96
96
97
97
96
97
96
94
94
96
96
96
95
95
94
94
95
94
95
94
92
88
87
87
87
87
87
87
88
90
92
92
92
92
91
91
92
94
94
94
94
94
94
94
94
95
97
99
99
98
97
97
97
97
97
97
97
97
97
97
97
97
97
98
98
98
99
101
104
103
104
102
102
101
101
102
100
102
101
100
99
97
97
96
94
94
98
98
100
101
102
103
105
102
102
102
106
108
107
97
98
87
88
89
89
89
90
89
88
88
89
90
90
91
91
91
92
94
94
94
95
100
102
102
104
105
105
107
105
107
109
109
109
107
106
104
104
103
103
103
102
104
105
105
105
105
106
107
108
108
108
108
110
110
110
110
111
111
112
112
114
115
114
114
113
113
114
115
115
116
116
116
115
115
115
115
115
115
115
115
115
115
114
114
115
114
116
116
116
116
117
117
117
118
118
118
118
117
117
117
117
117
117
118
120
120
120
121
121
118
118
118
118
118
118
118
118
118
118
118
118
118
116
116
113
113
116
116
116
116
116
116
116
116
116
116
116
116
116
116
114
113
108
108
105
102
101
97
89
77
73
68
68
68
63
63
60
58
52
50
48
48
48
48
48
48
48
47
47
47
47
47
48
48
48
48
48
48
49
48
46
46
42
42
40
37
36
35
36
36
37
37
37
36
34
34
35
33
33
31
32
33
33
33
34
34
34
34
34
34
34
34
34
34
35
35
35
35
35
35
35
35
34
34
35
35
35
35
35
35
35
35
34
33
33
34
34
35
35
35
34
34
34
34
34
34
34
34
35
35
35
34
34
34
34
34
34
34
34
34
34
34
32
32
31
30
29
28
28
27
26
26
26
26
26
26
26
26
26
27
27
27
27
27
27
27
28
28
29
29
30
30
31
31
31
31
31
31
31
30
31
29
27
27
27
28
28
28
26
27
27
27
28
28
28
26
26
26
26
27
28
28
31
31
31
31
31
32
32
32
32
34
34
33
32
31
31
31
31
31
31
31
33
34
34
34
34
34
33
33
33
36
37
37
37
37
37
37
37
38
38
37
39
39
39
39
39
40
40
40
40
40
40
40
40
40
41
41
40
41
41
40
40
40
40
40
40
40
40
40
40
40
40
39
40
40
39
40
40
41
40
42
42
41
41
41
41
41
41
41
39
37
36
37
37
37
37
36
36
36
37
37
37
37
38
38
38
38
38
38
38
38
38
39
39
39
39
39
39
39
39
39
39
39
39
39
39
39
39
39
39
39
39
39
39
39
39
39
39
39
39
39
39
39
39
39
39
39
39
37
35
35
36
33
29
25
24
25
26
25
25
25
24
24
24
24
24
24
24
24
24
23
23
23
23
23
23
23
23
23
23
22
22
22
22
23
22
22
21
21
21
21
21
21
21
21
21
22
22
22
23
21
18
18
18
18
18
18
18
18
18
18
18
18
18
17
17
17
17
18
18
18
18
18
18
18
18
18
18
18
18
18
18
17
17
18
18
18
18
18
18
18
18
18
18
18
18
18
18
18
18
18
17
15
15
15
15
15
14
14
14
14
14
14
14
14
14
14
14
14
15
15
15
15
15
14
14
14
14
14
14
14
13
12
12
12
10
10
10
10
10
11
11
11
11
11
12
13
13
13
12
12
12
12
12
12
12
12
12
12
12
11
11
12
12
12
12
13
13
13
13
13
13
13
13
13
13
13
13
12
12
12
12
13
13
13
13
13
13
13
13
13
13
13
13
13
13
13
13
13
13
13
13
13
13
13
13
13
13
13
13
13
13
13
13
13
13
13
13
13
13
13
13
13
13
12
12
12
12
12
10
10
10
10
9
9
9
10
10
10
10
10
10
10
10
10
10
10
10
10
10
10
10
10
10
10
10
10
10
10
10
10
9
9
9
9
9
9
9
9
10
10
10
10
10
10
10
10
10
10
10
10
10
10
10
10
10
10
10
10
9
9
9
9
13
13
13
13
12
13
13
13
13
13
13
13
13
13
13
13
13
13
13
13
13
13
13
13
13
13
12
12
12
13
13
13
13
13
13
13
13
13
13
13
13
13
13
13
13
13
13
13
13
13
13
13
13
13
13
17
17
17
17
17
17
17
17
17
17
17
17
17
16
16
16
16
15
14
13
13
13
13
13
13
13
13
13
14
15
15
15
15
15
15
15
15
15
15
15
15
15
15
15
15
15
15
15
16
16
16
16
16
16
16
16
16
16
16
15
15
15
15
14
11
11
11
11
11
11
11
10
10
10
10
10
10
10
10
10
11
11
11
11
10
10
10
10
10
10
10
10
10
10
10
10
10
10
10
10
10
10
10
10
10
10
10
10
10
10
10
10
10
11
11
11
11
11
11
11
11
11
11
11
11
11
11
11
11
11
11
11
11
11
11
11
11
11
11
11
11
11
11
11
10
10
10
9
9
8
8
8
8
8
8
8
8
6
6
6
6
6
6
6
6
6
5
5
5
5
5
5
5
5
5
5
5
5
5
5
5
5
5
5
5
5
5
5
5
5
5
5
5
5
5
5
3
2
2
2
2
2
2
2
2
2
3
3
3
3
3
3
3
3
3
3
3
3
3
3
3
3
3
3
3
3
3
3
3
3
3
3
3
3
3
3
3
3
4
4
4
4
4
4
4
4
4
4
3
3
2
2
3
2
2
2
4
4
4
4
4
4
4
5
6
6
6
6
6
6
6
6
6
6
6
6
6
6
6
6
6
6
6
5
5
5
5
5
5
5
5
5
5
5
5
5
5
5
5
5
5
5
5
5
5
5
5
5
5
5
5
5
5
5
5
5
5
5
5
5
5
5
5
6
6
6
6
6
6
6
6
6
6
6
6
6
7
7
7
7
7
7
7
7
7
7
7
8
8
8
8
8
8
8
8
8
8
9
9
9
9
9
9
9
9
9
9
9
9
9
9
9
9
9
8
8
8
8
8
8
8
8
8
8
8
8
6
6
6
6
6
6
5
5
5
6
6
6
5
5
5
5
5
5
5
5
5
5
5
5
5
5
6
6
6
5
5
5
5
5
5
5
5
5
5
5
5
5
5
6
6
6
6
6
6
6
6
6
6
6
6
6
6
6
6
6
6
6
6
6
6
6
6
6
6
6
6
6
6
6
6
6
6
6
6
5
5
5
5
6
6
6
6
6
6
7
7
7
7
7
7
7
7
7
7
7
7
7
7
7
6
6
6
6
6
6
6
6
6
5
5
5
5
5
5
5
5
5
5
5
5
5
5
5
5
5
5
5
5
5
5
5
5
5
5
5
5
5
5
4
4
3
3
3
3
3
3
3
3
3
3
3
3
3
3
2
2
2
2
2
2
1
1
1
1
1
1
1
1
1
1
1
1
1
1
1
1
1
1
1
1
1
1
1
1
1
1
1
1
0
0
0
0
0
0
0
0
0
0
0
0
0
0
0
0
0
0
0
0
0
0
0
0
0
0
0
0
0
0
0
0
0
0
0
0
0
0
0
0
0
0
0
0
0
0
0
0
0
0
0
0
0
0
0
0
0
0
0
0
0
0
0
0
0
0
0
0
0
0
0
0
0
0
0
0
0
0
0
0
0
0
0
0
0
0
0
0
0
0
0
0
0
0
0
0
0
0
0
0
0
0
0
0
0
0
0
0
0
0
0
0
0
0
0
0
0
0
0
0
0
0
0
0
0
0
0
0
0
0
0
0
0
0
0
0
1
1
1
1
1
1
1
1
1
1
1
1
1
1
2
2
2
2
2
3
3
3
3
3
3
3
3
3
3
3
3
3
3
3
3
3
3
3
3
3
3
3
3
3
3
3
3
3
3
3
3
3
3
3
3
3
4
4
4
4
4
4
4
4
4
4
4
4
4
4
4
4
4
4
4
4
4
4
4
4
4
4
4
4
4
4
4
4
4
4
4
4
4
4
4
4
4
4
4
4
4
4
4
4
4
4
4
4
4
4
4
4
4
4
4
4
4
4
4
4
4
4
4
4
4
4
4
4
4
4
3
3
3
3
2
2
2
2
2
2
2
2
2
2
2
2
2
2
2
2
2
2
2
2
2
2
2
2
2
2
2
2
2
2
2
2
2
2
1
1
1
1
1
1
1
1
1
1
1
1
1
1
1
1
1
1
1
1
1
1
1
1
1
1
1
1
1
1
1
1
1
1
1
1
1
1
1
1
1
1
1
1
1
1
1
1
1
1
1
1
1
1
1
1
1
1
1
1
1
1
1
1
2
2
2
2
2
2
2
2
2
2
2
2
2
2
2
2
2
2
2
2
2
2
2
2
2
2
2
2
2
2
2
2
2
2
2
2
2
2
2
2
2
2
2
2
2
2
2
2
2
2
2
2
2
2
2
2
2
2
2
2
2
2
2
2
2
2
2
2
2
2
2
2
2
2
2
2
2
2
2
2
2
2
2
2
2
2
2
2
2
2
2
2
2
2
2
2
2
2
2
2
2
2
2
2
2
2
1
1
0
0
0
0
0
0
0
0
0
0
0
0
0
0
0
0
0
0
0
0
0
0
0
0
0
0
0
0
0
0
0
0
0
0
0
0
0
0
0
0
0
0
0
0
0
0
0
0
0
0
0
0
0
0
0
0
0
0
0
0
0
0
0
0
0
0
0
0
0
0
0
0
0
0
0
0
0
0
0
0
0
0
0
0
0
0
0
0
0
0
0
0
0
0
0
0
0
0
0
0
0
0
0
0
0
0
0
0
0
0
0
0
0
0
0
0
0
0
0
0
0
0
0
0
0
0
0
0
0
0
0
0
0
1
1
1
1
1
1
1
1
1
1
1
1
1
1
1
1
1
1
1
1
1
1
1
1
1
1
1
1
1
1
1
1
1
1
1
1
1
1
1
1
1
1
1
1
1
1
1
1
1
1
1
1
1
1
1
1
1
1
1
1
1
1
0
0
0
0
0
0
0
0
0
0
0
0
0
0
0
0
0
0
0
0
0
0
0
0
0
0
0
0
0
0
0
0
0
0
0
0
0
0
0
0
0
0
0
0
0
0
0
0
0
0
0
0
0
0
0
0
0
0
0
0
0
0
0
0
0
0
0
0
0
0
0
0
0
0
0
0
0
0
0
0
0
0
0
0
0
0
0
0
0
0
0
0
0
0
0
0
0
0
0
0
0
0
0
0
0
0
0
0
0
0
0
0
0
0
0
0
0
0
0
0
0
0
0
0
0
0
0
0
0
0
0
0
0
0
0
0
0
0
0
0
0
0
0
0
0
0
0
0
0
0
0
0
0
0
0
0
0
0
1
1
2
2
2
2
2
2
2
2
2
2
2
2
2
2
2
2
2
2
2
2
2
2
2
2
2
2
2
2
2
2
2
2
2
2
2
2
2
2
2
2
2
2
2
2
2
2
2
2
2
2
2
2
2
2
2
2
2
2
2
2
2
2
2
2
2
2
2
2
2
2
2
2
2
2
2
2
2
2
2
2
2
2
2
2
2
2
2
2
2
2
2
2
2
2
2
2
2
2
2
2
2
2
2
2
2
2
2
2
2
2
2
2
2
1
1
1
1
1
1
1
1
1
1
1
1
1
1
1
1
1
1
1
1
1
1
1
1
1
1
1
1
1
1
1
1
1
1
1
1
1
1
1
1
1
1
1
1
1
1
1
1
1
0
0
0
0
0
0
0
0
0
0
0
0
0
0
0
0
0
0
0
0
0
0
0
0
0
0
0
0
0
0
0
0
0
0
0
0
0
0
0
0
0
0
0
0
0
0
0
0
0
0
0
0
0
0
0
0
0
0
0
0
0
0
0
0
0
0
0
0
0
0
0
0
0
0
0
0
0
0
0
0
0
0
0
0
0
0
0
0
0
0
0
0
0
0
0
0
0
0
0
0
0
0
0
0
0
0
0
0
0
0
0
0
0
0
0
0
0
0
0
0
0
0
0
0
0
0
0
0
0
0
0
0
0
0
0
0
0
0
0
0
0
0
0
0
0
0
0
0
0
0
0
0
0
0
0
0
0
0
0
0
0
0
0
0
0
0
0
0
0
0
0
0
0
0
0
0
0
0
0
0
0
0
0
0
0
0
0
0
0
0
0
0
0
0
0
0
0
0
0
0
0
0
0
0
0
0
0
0
0
0
0
0
0
0
0
0
0
0
0
0
0
0
0
0
0
0
0
0
0
0
0
0
0
0
0
0
0
0
0
0
0
0
0
0
0
0
0
0
0
0
0
0
0
0
0
0
0
0
0
0
1
1
1
1
1
1
1
1
1
1
1
1
1
1
1
1
1
1
1
1
1
1
1
1
1
1
1
1
1
1
1
1
1
1
1
1
1
1
1
1
1
1
1
1
1
1
1
1
1
1
1
1
1
1
1
1
1
1
1
1
1
1
1
1
1
1
2
2
2
2
2
2
2
2
2
2
2
2
1
1
1
1
1
1
1
1
1
1
1
1
1
1
1
1
1
1
1
1
1
1
1
1
1
1
1
1
1
1
2
2
2
2
2
2
2
2
2
2
2
2
2
2
2
2
2
2
2
2
2
2
2
2
2
2
2
2
2
2
2
2
2
2
2
2
2
2
2
2
2
2
2
2
2
2
2
2
2
2
2
2
2
2
2
2
2
2
2
2
2
2
3
3
3
3
3
3
3
5
5
5
5
6
6
6
5
5
5
5
5
5
5
5
6
6
7
7
7
7
7
7
8
9
9
9
9
9
9
9
9
9
9
9
9
9
9
9
9
10
10
10
10
10
10
10
10
10
10
10
10
10
10
10
10
10
10
10
10
10
10
10
10
10
10
10
10
10
10
10
10
10
10
10
10
10
10
10
10
10
10
10
10
10
10
10
10
10
10
10
10
10
10
10
10
10
10
10
10
10
10
10
10
10
10
10
10
10
10
10
10
10
10
10
10
10
10
10
10
9
7
7
7
7
7
7
6
6
6
6
6
6
6
6
5
5
5
4
4
4
4
3
3
3
3
3
3
3
3
2
2
2
2
2
2
2
2
2
2
2
2
2
2
2
2
2
2
2
2
2
2
2
2
2
2
2
2
2
2
2
2
2
2
2
2
2
2
2
2
2
2
2
1
1
1
1
1
1
1
1
1
1
1
1
1
1
1
1
1
1
1
1
1
1
0
0
0
0
0
0
0
0
0
0
0
0
0
0
0
0
0
0
0
0
0
0
0
0
0
0
0
1
1
1
1
1
1
1
1
1
1
1
1
1
1
1
1
1
1
1
1
1
1
1
1
1
1
1
0
0
0
0
0
0
0
0
0
0
0
0
0
0
0
0
0
0
0
0
0
0
0
0
0
0
0
0
0
0
0
0
0
0
0
0
0
0
0
0
0
0
0
0
0
0
0
0
0
0
0
0
0
0
0
0
0
0
0
0
0
0
0
0
0
0
0
0
0
0
0
0
0
0
0
0
0
0
0
0
0
0
0
0
0
0
0
0
1
1
1
1
1
0
0
0
0
0
0
0
0
0
0
0
0
0
0
0
0
0
0
0
0
0
0
0
0
0
0
0
0
0
0
0
0
0
0
0
0
0
0
0
0
0
0
0
0
0
0
0
0
0
0
0
0
0
0
0
0
0
0
0
0
0
0
0
0
0
0
0
0
0
0
0
0
0
0
0
0
0
0
0
0
0
0
0
1
1
1
1
1
1
1
1
1
1
1
1
1
1
1
1
1
1
2
2
2
2
2
2
2
2
2
2
2
2
2
2
2
2
2
2
2
2
2
2
2
1
1
1
1
1
1
1
1
1
1
1
1
1
1
1
1
1
1
1
1
1
1
1
1
1
1
1
1
1
1
1
1
1
1
1
1
1
1
1
1
1
1
1
1
1
1
1
1
1
1
1
1
1
1
1
1
1
1
1
1
1
1
1
1
1
1
1
1
1
1
1
1
1
1
1
1
1
1
1
1
1
1
1
1
1
1
1
1
1
1
1
1
1
1
1
1
1
1
1
1
1
1
1
1
1
1
1
1
1
1
1
1
1
1
1
1
1
1
1
1
1
1
1
1
1
1
1
1
1
1
1
1
1
1
1
1
1
1
1
1
1
1
1
1
1
1
1
1
1
1
1
1
1
1
1
1
1
0
0
0
0
0
0
0
0
0
0
0
0
0
0
0
0
0
0
0
0
0
0
0
0
0
0
0
0
0
0
0
0
0
0
0
0
0
0
0
0
0
0
0
0
0
0
0
0
0
0
0
0
0
0
0
0
0
0
0
0
0
0
0
0
0
0
0
0
0
0
0
0
0
0
0
0
0
0
0
0
0
0
0
0
0
0
0
0
0
0
0
0
0
0
0
0
0
0
0
0
0
0
0
0
0
0
0
0
0
0
0
0
0
0
0
0
0
0
0
0
0
0
0
0
0
0
0
0
0
0
0
0
0
0
0
0
0
0
0
0
0
0
0
0
0
0
0
0
0
0
0
0
0
0
0
0
0
0
0
0
0
0
0
0
0
0
0
0
0
0
0
0
0
0
0
0
0
0
0
0
0
0
0
0
0
0
0
0
0
0
0
0
0
0
0
0
0
0
0
0
0
0
0
0
0
0
0
0
0
0
0
0
0
0
0
0
0
0
0
0
0
0
0
0
0
0
0
0
0
0
0
0
0
0
0
0
0
0
0
0
0
0
0
0
0
0
0
0
0
0
0
0
0
0
0
0
0
0
0
0
0
0
0
0
0
0
0
0
0
0
0
0
0
0
0
0
0
0
0
0
0
0
0
0
0
0
0
0
0
0
0
0
0
0
0
0
0
0
0
0
0
0
0
0
0
0
0
0
0
0
0
0
0
0
0
0
0
0
0
0
0
0
0
0
0
0
0
0
0
0
0
0
0
0
0
0
0
0
0
0
0
0
0
0
0
0
0
0
0
0
0
0
0
0
0
0
0
0
0
0
0
0
0
0
0
0
0
0
0
0
0
0
0
0
0
0
0
0
0
0
0
0
0
0
0
0
0
0
0
0
0
0
0
0
0
0
0
0
0
0
0
0
0
0
0
0
0
0
0
0
0
0
0
0
0
0
0
0
0
0
0
0
0
0
0
0
0
0
0
0
0
0
0
0
0
0
0
0
0
0
0
0
0
0
0
0
0
0
0
0
0
0
0
0
0
0
0
0
0
0
0
0
0
0
0
0
0
0
0
0
0
0
0
0
0
0
0
0
0
0
0
0
0
0
0
0
0
0
0
0
0
0
0
0
0
0
0
0
0
0
0
0
0
0
0
0
0
0
0
0
0
0
0
0
0
0
0
0
0
0
0
0
0
0
0
0
0
0
0
0
0
0
0
0
0
0
0
0
0
0
0
0
0
1
1
2
2
2
2
2
2
2
2
2
2
2
3
3
3
3
3
3
3
3
3
3
3
3
3
3
3
3
3
3
3
3
3
4
5
5
5
5
5
5
5
5
5
5
5
5
4
4
4
4
4
4
4
4
4
4
4
4
4
4
4
4
4
4
4
4
4
4
4
4
4
4
4
4
4
4
4
4
4
4
4
4
4
4
4
5
5
5
5
5
5
5
5
5
5
5
5
5
5
5
5
5
5
5
5
5
5
5
5
5
5
5
5
5
5
5
5
5
5
5
5
5
5
5
5
5
5
5
5
5
5
5
5
5
5
5
5
5
5
5
5
5
5
5
5
5
5
5
5
5
5
5
5
5
5
5
5
5
5
5
5
5
5
5
5
5
5
5
4
4
4
3
3
3
3
3
3
3
4
4
4
4
4
4
4
4
4
4
4
4
4
4
3
3
2
2
2
2
2
2
3
3
3
3
3
3
3
3
3
3
3
3
3
3
3
4
4
4
4
4
4
4
3
3
3
3
3
3
3
3
3
3
3
4
4
4
4
4
4
4
4
4
4
4
4
4
4
4
4
4
4
4
4
4
4
4
4
4
4
4
4
4
4
4
4
4
4
4
4
3
3
3
3
3
3
3
3
3
3
3
3
3
3
3
3
2
2
2
2
2
2
2
2
2
2
2
2
2
2
2
2
2
2
2
2
2
2
2
2
2
2
2
2
2
2
2
2
2
2
2
2
2
2
2
2
2
2
2
2
2
3
3
3
3
4
4
4
4
4
4
4
4
4
4
4
4
4
4
4
4
4
4
4
4
4
4
3
3
3
3
3
3
3
3
3
3
3
3
3
3
3
3
3
3
3
3
3
3
3
3
3
3
3
3
3
3
3
3
3
3
3
3
3
4
4
4
4
5
5
5
5
6
6
6
6
6
6
6
6
5
5
5
5
5
6
6
6
6
6
6
6
6
6
5
5
5
5
5
5
5
5
5
5
5
5
5
5
5
5
5
5
5
5
5
5
5
5
5
5
5
5
5
6
6
6
6
6
6
6
6
6
6
6
6
6
5
7
7
7
7
7
7
7
7
7
7
7
7
7
7
7
7
7
7
7
7
7
7
7
7
7
7
7
7
7
7
7
7
7
7
7
7
7
7
7
7
7
7
7
6
6
6
7
7
7
7
7
7
7
7
7
7
6
6
6
6
6
6
6
6
6
6
6
6
6
6
6
7
7
7
7
7
7
7
7
7
7
7
7
6
6
6
6
6
6
6
7
7
7
7
7
7
7
8
8
8
8
8
8
8
8
8
8
8
8
8
8
7
7
7
7
7
8
8
8
8
8
8
8
8
8
8
8
8
8
8
8
8
8
6
6
6
6
7
7
7
7
7
7
7
7
7
7
7
7
7
7
7
7
7
7
7
8
8
8
7
7
7
8
8
8
8
8
8
8
8
8
8
8
8
8
8
8
8
8
9
9
9
9
9
9
10
10
10
10
10
10
10
10
10
10
10
10
10
10
10
10
10
10
10
10
10
9
10
9
9
9
9
9
9
10
10
10
9
9
9
9
9
9
9
8
7
7
7
7
7
7
7
7
8
9
10
10
10
10
10
10
10
10
10
10
10
10
10
10
10
10
10
10
10
10
10
10
10
10
10
10
10
10
10
10
10
10
10
10
10
10
10
10
10
10
10
10
10
10
10
10
10
10
10
10
10
10
10
10
10
10
10
9
9
9
9
9
9
9
10
10
10
10
10
10
10
10
10
10
10
10
10
11
11
11
11
11
11
11
12
12
12
12
12
12
12
11
11
11
11
11
10
10
11
10
10
10
10
12
12
12
12
12
12
12
12
12
12
12
12
11
11
11
11
10
10
12
10
10
10
10
10
10
10
10
10
10
10
10
10
10
11
11
11
11
11
11
11
11
11
11
11
11
11
11
11
11
11
11
11
11
11
11
11
11
11
11
11
11
11
11
11
11
11
11
11
11
11
11
11
11
11
11
11
11
12
12
11
11
11
11
11
11
11
11
11
11
11
11
11
11
11
11
11
11
11
11
11
11
11
11
10
10
10
10
10
10
10
10
10
10
10
10
10
10
10
10
10
10
11
11
10
10
10
10
10
9
8
5
4
4
4
4
4
4
4
4
4
4
4
4
4
4
4
4
4
4
4
4
4
4
4
4
4
5
5
5
5
5
5
5
5
5
5
5
5
5
5
5
5
5
5
5
5
5
5
5
5
5
5
5
5
5
5
5
5
5
5
5
5
5
5
5
5
5
5
5
5
5
5
5
5
5
5
5
5
5
5
5
5
5
6
6
6
6
6
7
6
6
6
5
5
5
6
6
6
6
6
6
6
6
7
7
7
7
7
7
7
7
7
7
7
7
7
7
7
7
7
8
8
8
8
8
8
8
7
7
7
7
7
7
7
7
7
7
7
7
7
7
7
7
7
7
7
7
7
8
8
8
8
8
8
8
8
8
8
8
8
8
8
8
8
8
8
8
8
8
8
8
8
8
8
8
8
8
8
8
8
8
8
8
8
8
8
8
8
8
8
8
8
8
8
8
8
8
8
8
8
8
8
8
8
8
8
8
8
8
8
8
8
8
8
8
8
8
8
8
7
7
7
7
7
7
7
7
7
7
7
7
7
7
7
7
7
7
7
7
7
7
7
7
7
7
5
5
5
5
2
2
2
2
2
2
2
2
2
2
2
2
2
2
2
2
2
2
2
2
2
2
2
2
2
2
2
2
2
2
2
1
1
0
0
0
0
0
0
0
0
0
0
0
0
0
0
0
0
0
1
2
2
2
2
2
2
2
2
2
2
2
2
2
2
2
2
2
2
2
2
2
2
2
2
2
2
2
2
2
2
2
2
2
2
2
2
2
2
2
2
2
2
2
2
2
2
2
2
2
2
2
2
2
2
2
2
2
2
2
2
2
2
2
2
2
2
2
2
2
2
2
2
2
2
2
2
2
2
2
2
2
2
2
2
2
2
2
2
2
2
2
2
2
2
2
2
2
2
2
2
2
2
2
2
2
2
2
2
2
2
2
2
2
2
2
2
2
2
2
2
2
2
2
2
2
2
2
2
2
2
2
2
2
2
2
2
2
2
2
2
2
1
1
1
1
0
0
0
0
0
0
0
0
0
0
0
0
0
0
0
0
0
0
0
0
0
0
0
0
0
0
0
0
0
0
0
0
0
0
0
0
0
0
0
0
0
0
0
0
0
0
0
0
0
0
0
0
0
0
0
0
0
0
0
0
0
0
0
0
0
0
0
0
0
0
0
0
0
0
0
0
0
0
0
0
0
0
0
0
0
0
0
0
0
0
0
0
0
0
0
0
0
0
0
0
0
0
0
0
0
0
0
0
0
0
0
0
0
0
0
0
0
0
0
0
0
0
0
0
0
0
0
0
0
0
0
0
0
0
0
0
0
0
0
0
0
0
0
0
0
0
0
0
0
0
0
0
0
0
0
0
0
0
0
0
0
0
0
0
0
0
0
0
0
0
0
0
0
0
0
0
0
0
0
0
0
0
0
0
0
0
0
0
0
0
0
0
0
0
0
0
0
0
0
0
0
0
0
0
0
0
0
0
0
0
0
0
0
0
0
0
0
0
0
0
0
0
0
0
0
0
0
0
0
0
0
0
0
0
0
0
0
0
0
0
0
0
0
0
0
0
0
0
0
0
0
0
0
0
0
0
0
0
0
0
0
0
0
0
0
0
0
0
0
0
0
0
0
0
0
0
0
0
0
0
0
0
0
0
0
0
0
0
0
0
0
0
0
0
0
0
0
0
0
0
0
0
0
0
0
0
0
0
0
2
4
5
5
5
5
5
5
5
5
5
5
5
5
5
5
5
5
5
5
5
5
5
5
5
5
5
5
5
5
5
5
5
5
5
6
6
6
6
6
6
6
6
6
7
7
7
8
9
9
10
10
10
10
10
11
11
11
11
11
11
11
11
11
11
11
11
12
12
12
12
12
12
12
12
12
13
13
13
13
13
13
13
13
13
13
14
14
14
14
14
14
14
14
14
14
14
15
15
15
15
15
15
15
15
15
15
15
15
15
15
15
15
15
15
15
15
15
15
15
15
15
15
15
15
15
15
15
15
15
15
15
15
15
13
13
13
13
13
13
13
13
13
13
13
13
13
13
13
13
13
13
13
12
12
11
10
10
10
10
10
10
10
10
10
10
10
10
10
10
10
10
10
10
10
10
10
10
10
10
10
10
10
10
10
10
10
10
10
10
10
10
10
10
10
10
10
10
10
10
10
10
10
10
10
10
10
10
10
10
9
9
9
8
7
6
5
5
5
5
5
5
5
5
5
5
5
5
5
5
5
5
5
5
5
5
5
5
5
5
5
5
5
5
5
4
4
3
3
3
4
4
4
4
4
3
3
3
3
3
3
3
2
2
2
2
2
2
2
2
2
2
2
2
2
2
2
2
2
2
2
2
2
2
2
2
2
2
2
2
2
2
2
2
2
2
2
2
2
2
2
2
2
2
2
2
2
2
2
2
2
2
2
2
2
2
2
2
2
2
2
2
2
2
2
2
2
2
2
2
1
1
1
1
1
1
1
1
1
1
1
1
1
1
1
1
1
1
1
1
1
1
1
1
1
1
1
1
1
1
1
1
1
1
1
1
1
1
1
1
1
1
1
1
1
1
1
1
1
1
0
0
0
0
0
0
0
0
0
0
0
0
0
0
0
0
0
0
0
0
0
0
0
0
0
0
0
0
0
0
0
0
0
0
0
0
0
0
0
0
0
0
0
0
0
0
0
0
0
0
0
0
0
0
0
0
0
0
0
0
0
0
0
0
0
0
0
0
0
0
0
0
0
0
0
0
0
0
0
0
0
0
0
0
0
0
0
0
0
0
0
0
0
0
0
0
0
0
0
0
0
0
0
0
0
0
0
0
0
2
6
7
7
7
7
7
21
23
26
27
27
29
30
30
31
31
33
33
33
36
36
36
38
38
39
39
39
39
39
40
40
40
40
42
42
42
42
42
43
43
43
43
43
43
43
43
44
44
44
44
44
44
44
44
44
45
45
45
45
45
46
47
47
50
50
50
50
50
50
50
52
52
55
55
55
57
57
57
58
59
59
60
60
60
62
62
63
63
63
63
63
63
63
63
64
64
64
64
64
64
65
63
62
60
60
60
58
58
58
58
58
58
55
55
55
55
55
57
57
57
56
57
57
57
57
57
57
57
57
57
57
57
57
57
58
58
58
58
59
59
59
59
59
60
60
61
62
63
63
67
68
69
69
69
73
75
76
76
76
76
78
78
79
79
79
79
79
79
80
81
81
82
82
83
83
83
83
83
84
84
84
84
84
84
84
84
84
84
84
84
84
84
84
84
84
84
84
84
84
84
84
84
84
84
84
84
84
84
79
79
79
79
79
84
84
83
81
81
81
81
81
79
79
76
73
57
57
55
56
55
56
57
58
58
58
58
58
58
58
59
59
58
59
59
58
58
58
58
58
58
59
58
58
58
58
60
60
60
61
60
60
60
59
59
59
59
59
59
59
59
60
62
62
62
62
61
63
63
63
63
63
63
63
63
63
63
61
59
59
57
57
57
56
56
55
52
50
42
41
41
41
41
41
42
41
42
42
38
39
39
39
39
39
40
40
40
41
41
41
41
41
41
41
41
42
42
42
42
42
42
46
46
46
47
47
47
47
47
47
46
46
46
45
48
48
48
47
47
47
47
47
49
49
50
50
52
56
58
60
58
58
57
54
52
52
53
53
53
53
55
54
52
52
49
46
48
48
48
48
49
47
47
47
48
52
54
54
54
54
55
55
56
56
56
57
58
58
58
58
58
59
59
59
58
58
59
60
60
60
63
63
64
63
62
62
62
62
62
62
63
63
63
63
63
63
63
64
65
65
65
66
66
68
68
68
68
70
70
70
69
69
69
69
68
69
70
71
71
68
68
68
68
69
69
69
69
69
70
71
74
74
73
73
72
75
76
76
76
76
77
78
81
81
83
84
82
81
82
81
81
81
81
81
81
81
82
82
82
83
85
85
84
86
86
86
86
87
89
89
89
89
90
95
97
97
97
97
97
94
94
93
92
93
94
98
99
99
98
92
89
89
89
92
92
92
91
92
92
92
92
94
94
94
94
95
95
94
94
94
94
94
93
94
95
94
94
94
94
94
94
94
95
96
97
98
99
98
98
98
98
101
102
102
102
102
101
100
99
99
97
98
97
92
91
92
94
94
95
97
99
99
99
102
102
102
102
104
104
108
118
118
118
118
121
121
121
123
123
123
123
124
124
124
124
126
126
126
126
124
126
129
129
129
129
125
124
123
123
122
122
123
123
116
110
110
110
111
111
109
108
109
110
109
109
108
108
108
108
108
108
108
108
108
109
109
109
109
108
110
110
110
112
108
108
107
107
109
109
111
110
108
110
108
108
109
108
108
108
106
102
101
100
95
94
92
92
92
92
92
93
93
94
98
100
100
100
100
100
100
102
102
102
103
103
104
104
105
105
105
106
105
108
113
113
113
113
112
111
110
110
109
109
109
101
104
102
102
91
84
84
89
91
87
87
88
88
88
88
89
89
90
92
92
92
92
92
90
90
91
92
100
99
100
100
101
101
101
102
103
104
106
104
105
105
105
105
108
106
106
106
106
108
111
111
111
111
111
114
116
120
120
124
125
126
126
126
125
125
125
125
125
127
129
129
129
130
130
130
130
132
134
134
134
133
132
131
131
131
131
131
131
131
131
131
131
133
133
133
133
133
135
137
137
137
137
137
138
138
138
138
137
137
137
137
137
137
137
137
137
137
137
137
137
137
137
135
136
136
135
135
132
130
129
129
128
127
128
129
128
128
127
126
121
120
120
118
117
116
116
112
107
105
99
98
98
97
97
100
101
101
101
102
101
101
102
105
105
105
105
105
105
105
105
105
104
103
101
99
98
98
98
100
100
101
100
101
100
98
98
98
89
87
84
80
76
67
45
45
41
41
39
39
39
39
38
36
34
31
29
29
29
29
29
29
29
29
29
29
29
29
29
29
29
29
29
29
29
29
29
29
29
28
28
28
27
27
27
24
23
21
21
21
21
21
21
21
21
21
21
21
21
21
21
21
21
21
21
21
21
21
21
21
21
21
21
21
21
21
21
21
21
21
21
21
21
21
21
21
21
21
21
21
21
21
21
21
21
21
21
21
21
21
22
22
22
22
21
21
21
21
21
21
21
20
18
15
10
6
2
2
2
2
2
2
2
2
2
2
2
2
2
2
2
2
2
2
2
2
2
2
2
2
2
2
2
2
2
2
2
2
2
2
2
2
2
2
2
2
2
2
2
2
2
2
2
2
2
2
2
2
2
2
2
2
2
2
2
2
2
2
2
2
2
2
2
2
2
2
2
2
2
2
2
2
2
2
2
2
2
2
2
2
1
1
1
1
2
2
2
2
2
2
2
2
2
2
2
2
2
2
2
2
3
3
3
3
3
3
3
3
3
3
3
3
3
3
3
3
3
3
3
3
3
3
3
3
3
3
3
3
3
3
3
4
4
4
4
4
4
4
4
4
4
4
4
4
4
4
4
4
4
4
4
4
4
4
4
4
4
5
5
5
5
5
5
5
5
5
5
5
5
5
5
5
5
5
5
5
5
5
5
5
5
5
5
5
5
5
5
5
5
5
5
5
5
5
5
5
5
5
5
5
5
5
7
7
7
7
7
7
7
6
6
6
6
6
6
6
6
6
6
6
6
6
6
6
6
6
6
6
6
6
6
6
6
6
6
6
6
6
6
5
5
5
5
5
5
5
5
5
5
5
5
5
5
5
5
5
5
5
5
5
5
5
5
5
5
5
5
5
5
5
5
5
5
5
5
5
5
6
6
6
6
6
6
6
6
6
6
6
6
6
6
6
6
5
5
5
5
5
5
5
5
5
5
5
5
5
5
5
5
5
5
5
5
5
5
5
5
5
5
4
4
4
4
2
2
2
2
2
2
2
2
2
2
2
2
2
2
2
2
2
2
2
2
2
2
2
2
2
2
2
2
2
2
2
2
2
2
2
2
2
2
2
2
2
2
2
2
2
2
2
2
2
2
2
2
2
2
2
2
2
2
2
2
2
2
2
2
2
2
2
2
2
2
2
2
2
2
2
2
2
2
2
2
2
2
2
2
2
2
2
2
2
2
2
2
2
2
2
2
2
2
2
2
2
2
2
2
2
2
2
2
2
2
2
2
2
2
2
2
2
2
2
2
2
2
2
2
2
2
2
2
2
2
2
2
2
2
2
2
2
2
2
2
2
2
2
2
2
2
2
2
2
2
2
2
2
2
2
2
2
2
2
2
2
2
2
2
2
2
2
2
2
2
2
2
2
2
1
1
1
1
1
1
1
1
1
1
1
1
1
1
1
1
1
1
1
1
1
1
1
1
1
1
1
1
1
1
1
1
1
1
0
0
0
0
0
0
0
0
0
0
0
0
0
0
0
0
0
0
0
0
0
0
0
0
0
0
0
0
0
0
0
0
0
0
0
0
0
0
0
0
0
0
0
0
0
0
0
0
0
0
0
0
0
0
1
1
1
1
1
1
1
1
1
1
1
1
1
1
1
1
2
2
2
2
2
2
2
2
2
2
2
2
2
2
2
2
2
2
2
2
2
2
2
2
2
2
2
2
2
2
2
2
2
2
2
2
2
2
2
2
2
2
2
2
2
2
2
2
2
2
2
2
2
2
2
2
2
2
2
2
2
2
2
2
2
2
2
2
2
2
2
2
2
2
2
2
2
2
2
2
2
2
2
2
2
2
2
2
2
2
2
2
2
2
2
2
2
2
2
2
2
2
2
2
2
2
2
2
2
2
2
2
2
2
2
2
2
2
2
2
2
2
2
2
2
2
2
2
2
2
2
2
2
2
2
2
2
2
2
2
2
2
2
2
2
2
2
2
2
2
2
2
2
2
2
2
1
1
1
1
1
1
1
1
1
1
1
1
1
1
1
1
1
1
1
1
1
1
1
1
1
1
1
1
1
1
1
1
1
1
1
1
1
1
1
1
1
1
1
1
1
1
1
1
1
1
1
1
1
1
1
1
1
1
1
1
1
1
1
1
1
1
2
2
2
2
2
2
2
2
2
2
2
2
2
2
2
2
2
2
2
2
2
2
2
2
2
2
2
2
2
2
1
1
1
1
1
1
1
1
1
1
1
1
1
1
1
1
1
1
1
1
1
1
1
1
1
1
1
1
1
1
1
1
1
1
1
1
1
1
1
1
1
1
1
1
1
1
1
1
1
1
1
1
1
1
1
1
1
1
1
1
1
1
1
1
1
1
1
1
1
1
1
1
1
1
1
1
1
1
1
1
1
1
1
1
1
1
1
1
1
1
1
1
1
1
1
1
1
1
1
1
0
0
0
0
0
0
0
0
0
0
0
0
0
0
0
0
0
0
0
0
0
0
0
0
0
0
0
0
0
0
0
0
0
0
0
0
0
0
0
0
0
0
0
0
0
0
0
0
0
0
0
0
0
0
0
0
0
0
0
0
0
0
0
0
0
0
0
0
0
0
0
0
0
0
0
0
0
0
0
0
0
0
0
0
0
0
0
0
0
0
0
0
0
0
0
0
0
0
0
0
0
0
0
0
0
0
0
0
0
0
0
0
0
0
0
0
0
0
0
0
0
0
0
0
0
0
0
0
0
0
0
0
0
0
0
0
0
0
0
0
0
0
0
0
0
0
0
0
0
0
0
0
0
0
0
0
0
0
0
0
0
0
0
0
0
0
0
0
0
0
0
0
0
0
0
0
0
0
0
0
0
0
0
0
0
0
0
0
0
0
0
0
0
0
0
0
0
0
0
0
0
0
0
0
0
0
0
0
0
0
0
0
0
0
0
0
0
0
0
0
0
0
0
0
0
0
0
0
0
0
0
0
0
0
0
0
0
0
0
0
0
0
0
0
0
0
0
0
0
0
0
0
0
0
0
0
0
0
0
0
0
0
0
0
0
0
0
0
0
0
0
0
0
0
0
0
0
0
0
0
0
0
0
0
0
0
0
0
0
0
0
0
0
0
0
0
0
0
0
0
0
0
0
0
0
0
0
0
0
0
0
0
0
0
0
0
0
0
0
0
0
0
0
0
0
0
0
0
0
0
0
0
0
0
0
0
0
0
0
0
0
0
0
0
0
0
0
0
0
0
0
0
0
0
0
0
0
0
0
0
0
0
0
0
0
0
0
0
0
0
0
0
0
0
0
0
0
0
0
0
0
0
0
0
0
0
0
0
0
0
0
0
0
0
0
0
0
0
0
0
0
0
0
0
0
0
0
0
0
0
0
0
0
0
0
0
0
0
0
0
0
0
0
0
0
0
0
0
0
0
0
0
0
0
0
0
0
0
0
0
0
0
0
0
0
0
0
0
0
0
0
0
0
0
0
0
0
0
0
0
0
0
0
0
0
0
0
0
0
0
0
0
0
0
0
0
0
0
0
0
0
0
0
0
0
0
0
0
0
0
0
0
0
0
0
0
0
0
0
0
0
0
0
0
0
0
0
0
0
0
0
0
0
0
0
0
0
0
0
0
0
0
0
0
0
0
0
0
0
0
0
0
0
0
0
0
0
0
0
0
0
0
0
0
0
0
0
0
0
0
0
0
0
0
0
0
0
0
0
0
1
1
1
1
1
1
1
1
1
1
1
1
1
1
1
1
1
1
1
1
1
1
1
1
1
1
1
1
1
1
1
1
1
1
1
1
1
1
1
1
1
1
1
1
1
1
1
1
1
1
1
1
1
1
1
1
1
1
1
1
1
1
1
1
1
1
2
2
2
2
2
2
2
2
2
2
2
2
2
2
2
2
2
1
1
1
1
1
1
1
1
1
1
1
1
1
1
1
1
1
1
1
1
1
1
1
1
1
1
1
1
1
1
1
1
1
1
1
1
1
1
1
1
1
1
1
1
1
1
1
1
1
1
1
1
1
1
1
1
1
1
1
1
1
1
1
1
1
1
1
1
1
1
1
1
1
1
1
1
1
1
1
1
1
1
1
1
1
1
1
1
1
1
1
1
1
1
1
1
1
1
0
0
0
0
0
0
0
0
0
0
0
0
0
0
0
0
0
0
0
0
0
0
0
0
0
0
0
0
0
0
0
0
0
0
0
0
0
0
0
0
0
0
0
0
0
0
0
0
0
0
0
0
0
0
0
0
0
0
0
0
0
0
0
0
0
0
0
0
0
0
0
0
0
0
0
0
0
0
0
0
0
0
0
0
0
0
0
0
0
0
0
0
0
0
0
0
0
0
0
0
0
0
0
0
0
0
0
0
0
0
0
0
0
0
0
0
0
0
0
0
0
0
0
0
0
0
0
0
0
0
0
0
0
0
0
0
0
0
0
0
0
0
0
0
0
0
0
0
0
0
0
0
0
0
0
0
0
0
0
0
0
0
0
0
0
0
0
0
0
0
0
0
0
0
0
0
0
0
0
0
0
0
0
0
0
0
0
0
0
0
0
0
0
0
0
0
0
0
0
0
0
0
0
0
0
0
0
0
0
0
0
0
0
0
0
0
0
0
0
0
0
0
0
0
0
0
0
0
0
0
0
0
0
0
0
0
0
0
0
0
0
0
0
0
0
0
0
0
0
0
0
0
0
0
0
0
0
0
0
0
0
0
0
0
0
0
0
0
0
0
0
0
0
0
0
0
0
0
0
0
0
0
0
0
0
0
0
0
0
0
0
0
0
0
0
0
0
0
0
0
0
0
0
0
0
0
0
0
0
0
0
0
0
0
0
0
0
0
0
0
0
0
0
0
0
0
0
0
0
0
0
0
0
0
0
0
0
0
0
0
0
0
0
0
0
0
0
0
0
0
0
0
0
0
0
0
0
0
0
0
0
0
0
0
0
0
0
0
0
0
0
0
0
0
0
0
0
0
0
0
0
0
0
0
0
0
0
0
0
0
0
0
0
0
0
0
0
0
0
0
0
0
0
0
0
0
0
0
0
0
0
0
0
0
0
0
0
0
0
0
0
0
0
0
0
0
0
0
0
0
0
0
0
0
0
0
0
0
0
0
0
0
0
0
0
0
0
0
0
0
0
0
0
0
0
0
0
0
0
0
0
0
0
0
0
0
0
0
0
0
0
0
0
0
0
0
0
0
0
0
0
0
0
0
0
0
0
0
0
0
0
0
0
0
0
0
0
0
0
0
0
0
0
0
0
0
0
0
0
0
0
0
0
0
0
0
0
0
0
0
0
0
0
0
0
0
0
0
0
0
0
0
0
0
0
0
0
0
0
0
0
0
0
0
0
0
0
0
0
0
0
0
0
0
0
0
0
0
0
0
0
0
0
0
0
0
0
0
0
0
0
0
0
0
0
0
0
0
0
0
0
0
0
0
0
0
0
0
0
0
0
0
0
0
0
0
0
0
0
0
0
0
0
0
0
0
0
0
0
0
0
0
0
0
0
0
0
0
0
0
0
0
0
0
0
0
0
0
0
0
0
0
0
0
0
0
0
0
0
0
0
0
0
0
0
0
0
0
0
0
0
0
0
0
0
0
0
0
0
0
0
0
0
0
0
0
0
0
0
0
0
0
0
0
0
0
0
0
0
0
0
0
0
0
0
0
0
0
0
0
0
0
0
0
0
0
0
0
0
0
0
0
0
0
0
0
0
0
0
0
0
0
0
0
0
0
0
0
0
0
0
0
0
0
0
0
0
0
0
0
0
0
0
0
0
0
0
0
0
0
0
0
0
0
0
0
0
0
0
0
0
0
0
0
0
0
0
0
0
0
0
0
0
0
0
0
0
0
0
0
0
0
0
0
0
0
0
0
0
0
0
0
0
0
0
0
0
0
0
0
0
0
0
0
0
0
0
0
0
0
0
0
0
0
0
0
0
0
0
0
0
0
0
0
0
0
0
0
0
0
0
0
0
0
0
0
0
0
0
0
0
0
0
0
0
0
0
0
0
0
0
0
0
0
0
0
0
0
0
0
0
0
0
0
0
0
0
0
0
0
0
0
0
0
0
0
0
0
0
0
0
0
0
0
0
0
0
0
0
0
0
0
0
0
0
0
0
0
0
0
0
0
0
0
0
0
0
0
0
0
0
0
0
0
0
0
0
0
0
0
0
0
0
0
0
0
0
0
0
0
0
0
0
0
0
0
0
0
0
0
0
0
0
0
0
0
0
0
0
0
0
0
0
0
0
0
0
0
0
0
0
0
0
0
0
0
0
0
0
0
0
0
0
0
0
0
0
0
0
0
0
0
0
0
0
0
0
0
0
0
0
0
0
0
0
0
0
0
0
0
0
0
0
0
0
0
0
0
0
0
0
0
0
0
0
0
0
0
0
0
0
0
0
0
0
0
0
0
0
0
0
0
0
0
0
0
0
0
0
0
0
0
0
0
0
0
0
0
0
0
0
0
0
0
0
0
0
0
0
0
0
0
0
0
0
0
0
0
0
0
0
0
0
0
0
0
0
0
0
0
0
0
0
0
0
0
0
0
0
0
0
0
0
0
0
0
0
0
0
0
0
0
0
0
0
0
0
0
0
0
0
0
0
0
0
0
0
0
0
0
0
0
0
0
0
0
0
0
0
0
0
0
0
0
0
0
0
0
0
0
0
0
0
0
0
0
0
0
0
0
0
0
0
0
0
0
0
0
0
0
0
0
0
0
0
0
0
0
0
0
0
0
0
0
0
0
0
0
0
0
0
0
0
0
0
0
0
0
0
0
0
0
0
0
0
0
0
0
0
0
0
0
0
0
0
0
0
0
0
0
0
0
0
0
0
0
0
0
0
0
0
0
0
0
0
0
0
0
0
0
0
0
0
0
0
0
0
0
0
0
0
0
0
0
0
0
0
0
0
0
0
0
0
0
0
0
0
0
0
0
0
0
0
0
0
0
0
0
0
0
0
0
0
0
0
0
0
0
0
0
0
0
0
0
0
0
0
0
0
0
0
0
0
0
0
0
0
0
0
0
0
0
0
0
0
0
0
0
0
0
0
0
0
0
0
0
0
0
0
0
0
0
0
0
0
0
0
0
0
0
0
0
0
0
0
0
0
0
0
0
0
0
0
0
0
0
0
0
0
0
0
0
0
0
0
0
0
0
0
0
0
0
0
0
0
0
0
0
0
0
0
0
0
0
0
0
0
0
0
0
0
0
0
0
0
0
0
0
0
0
0
0
0
0
0
0
0
0
0
0
0
0
0
0
0
0
0
0
0
0
0
0
0
0
0
0
0
0
0
0
0
0
0
0
0
0
0
0
0
0
0
0
0
0
0
0
0
0
0
0
0
0
0
0
0
0
0
0
0
0
0
0
0
0
0
0
0
0
0
0
0
0
0
0
0
0
0
0
0
0
0
0
0
0
0
0
0
0
0
0
0
0
0
0
0
0
0
0
0
0
0
0
0
0
0
0
0
0
0
0
0
0
0
0
0
0
0
0
0
0
0
0
0
0
0
0
0
0
0
0
0
0
0
0
0
0
0
0
0
0
0
0
0
0
0
0
0
0
0
0
0
0
0
0
0
0
0
0
0
0
0
0
0
0
0
0
0
0
0
0
0
0
0
0
0
0
0
0
0
0
0
0
0
0
0
0
0
0
0
0
0
0
0
0
0
0
0
0
0
0
0
0
0
0
0
0
0
0
0
0
0
0
0
0
0
0
0
0
0
0
0
0
0
0
0
0
0
0
0
0
0
0
0
0
0
0
0
0
0
0
0
0
0
0
0
0
0
0
0
0
0
0
0
0
0
0
0
0
0
0
0
0
0
0
0
0
0
0
0
0
0
0
0
0
0
0
0
0
0
0
0
0
0
0
0
0
0
0
0
0
0
0
0
0
0
0
0
0
0
0
0
0
0
0
0
0
0
0
0
0
0
0
0
0
0
0
0
0
0
0
0
0
0
0
0
0
0
0
0
0
0
0
0
0
0
0
0
0
0
0
0
0
0
0
0
0
0
0
0
0
0
0
0
0
0
0
0
0
0
0
0
0
0
0
0
0
0
0
0
0
0
0
0
0
0
0
0
0
0
0
0
0
0
0
0
0
0
0
0
0
0
0
0
0
0
0
0
0
0
0
0
0
0
0
0
0
0
0
0
0
0
0
0
0
0
0
0
0
0
0
0
0
0
0
0
0
0
0
0
0
0
0
0
0
0
0
0
0
0
0
0
0
0
0
0
0
0
0
0
0
0
0
0
0
0
0
0
0
0
0
0
0
0
0
0
0
0
0
0
0
0
0
0
0
0
0
0
0
0
0
0
0
0
0
0
0
0
0
0
0
0
0
0
0
0
0
0
0
0
0
0
0
0
0
0
0
0
0
0
0
0
0
0
0
0
0
0
0
0
0
0
0
0
0
0
0
0
0
0
0
0
0
0
0
0
0
0
0
0
0
0
0
0
0
0
0
0
0
0
0
0
0
0
0
0
0
0
0
0
0
0
0
0
0
0
0
0
0
0
0
0
0
0
0
0
0
0
0
0
0
0
0
0
0
0
0
0
0
0
0
0
0
0
0
0
0
0
0
0
0
0
0
0
0
0
0
0
0
0
0
0
0
0
0
0
0
0
0
0
0
0
0
0
0
0
0
0
0
0
0
0
0
0
0
0
0
0
0
0
0
0
0
0
0
0
0
0
0
0
0
0
0
0
0
0
0
0
0
0
0
0
0
0
0
0
0
0
0
0
0
0
0
0
0
0
0
0
0
0
0
0
0
0
0
0
0
0
0
0
0
0
0
0
0
0
0
0
0
0
0
0
0
0
0
0
0
0
0
0
0
0
0
0
0
0
0
0
0
0
0
0
0
0
0
0
0
0
0
0
0
0
0
0
0
0
0
0
0
0
0
0
0
0
0
0
0
0
0
0
0
0
0
0
0
0
0
0
0
0
0
0
0
0
0
0
0
0
1
1
1
1
1
1
1
1
1
1
1
1
1
1
1
1
1
1
1
1
1
1
1
1
1
1
1
1
1
1
2
2
2
2
2
2
2
2
2
2
2
2
2
3
3
3
3
3
4
4
4
4
4
4
4
4
4
4
4
4
4
4
4
4
4
4
4
4
4
4
4
4
4
5
5
5
5
6
6
6
6
6
6
6
6
6
6
6
6
7
7
7
7
7
7
7
7
7
7
7
7
7
7
7
8
8
8
8
8
8
8
8
8
8
8
8
8
8
8
8
8
8
8
8
8
8
8
8
8
8
8
8
8
7
7
7
7
7
7
7
7
7
7
7
7
7
7
7
7
7
7
7
7
7
7
7
7
7
7
7
7
7
7
7
7
7
7
7
7
7
7
7
7
7
7
7
7
7
7
7
7
7
7
7
7
7
7
7
7
7
7
7
7
6
6
6
5
5
5
5
5
5
5
5
5
5
5
5
5
5
5
5
5
5
5
5
4
4
4
4
3
3
3
3
3
3
3
3
3
3
3
3
3
3
3
3
3
3
3
3
3
3
3
3
3
3
3
3
3
3
3
3
3
3
3
3
3
3
3
3
3
4
4
4
4
4
4
4
4
4
4
4
4
4
4
4
4
4
4
4
4
3
3
3
3
3
3
2
2
2
2
2
2
2
2
2
1
1
1
1
1
1
1
1
1
1
1
1
1
1
1
1
1
1
1
1
1
1
1
1
1
1
1
1
1
0
0
0
0
0
0
0
0
0
0
0
0
0
0
0
0
0
0
0
0
0
0
0
0
0
0
0
0
0
0
0
0
0
0
0
0
0
0
0
0
0
0
0
0
0
0
0
0
0
0
0
0
0
0
0
0
0
0
0
0
0
0
0
0
0
0
0
0
0
0
0
0
0
0
0
0
0
0
0
0
0
0
0
0
0
0
0
0
0
0
0
0
0
0
0
0
0
0
0
0
0
0
0
0
0
0
0
0
0
0
0
0
0
0
0
0
0
0
0
0
0
0
0
0
0
0
0
0
0
0
0
0
0
0
0
0
0
0
0
0
0
0
0
0
0
0
0
0
0
0
0
0
0
0
0
0
0
0
0
0
0
0
0
0
0
0
0
0
0
0
0
0
0
0
0
0
0
0
0
0
0
0
0
0
0
0
0
0
0
0
0
0
0
0
0
0
0
0
0
0
0
0
0
0
0
0
0
0
0
0
0
0
0
0
0
0
0
0
0
0
0
0
0
0
0
0
0
0
0
0
0
0
0
0
0
0
0
0
0
0
0
0
0
0
0
0
0
0
0
0
0
0
0
0
0
0
0
0
0
0
0
0
0
0
0
0
0
0
0
0
0
0
0
0
0
0
0
0
0
0
0
0
0
0
0
0
0
0
0
0
0
0
0
0
0
0
0
0
0
0
0
0
0
0
0
0
0
0
0
0
0
0
0
0
0
0
0
0
0
0
0
0
0
0
0
0
0
0
0
0
0
0
0
0
0
0
0
0
0
0
0
0
0
0
0
0
0
0
0
0
0
0
0
0
0
0
0
0
0
0
0
0
0
0
0
0
0
0
0
0
0
0
0
0
0
0
0
0
0
0
0
0
0
0
0
0
0
0
0
0
0
0
0
0
0
0
0
0
0
0
0
0
0
0
0
0
0
0
0
0
0
0
0
0
0
0
0
0
0
0
0
0
0
0
0
0
0
0
0
0
0
0
0
0
0
0
0
0
0
0
0
0
0
0
0
0
0
0
0
0
0
0
0
0
0
0
0
0
0
0
0
0
0
0
0
0
0
0
0
0
0
0
0
0
0
0
0
0
0
0
0
0
0
0
0
0
0
0
0
0
0
0
0
0
0
0
0
0
0
0
0
0
0
0
0
0
0
0
0
0
0
0
0
0
0
0
0
0
0
0
0
0
0
0
0
0
0
0
0
0
0
0
0
0
0
0
0
0
0
0
0
0
0
0
0
0
0
0
0
0
0
0
0
0
0
0
0
0
0
0
0
0
0
0
0
0
0
0
0
0
0
0
0
0
0
0
0
0
0
0
0
0
0
0
0
0
0
0
0
0
0
0
0
0
0
0
0
0
0
0
0
0
0
0
0
0
0
0
0
0
0
0
0
0
0
0
0
0
0
0
0
0
0
0
0
0
0
0
0
0
0
0
0
0
0
0
0
0
0
0
0
0
0
0
0
0
0
0
0
0
0
0
0
0
0
0
0
0
0
0
0
0
0
0
0
0
0
0
0
0
0
0
0
0
0
0
0
0
0
0
0
0
0
0
0
0
0
0
0
0
0
0
0
0
0
0
0
0
0
0
0
0
0
0
0
0
0
0
0
0
0
0
0
0
0
0
0
0
0
1
1
1
1
1
1
1
1
1
1
1
2
2
2
2
2
2
2
2
2
2
2
2
2
2
2
2
2
2
2
2
2
2
2
2
2
2
2
2
2
2
2
2
2
2
2
2
2
2
2
2
2
2
2
2
2
2
2
2
2
2
2
2
2
2
2
2
2
2
2
2
2
2
2
2
2
2
2
2
2
2
2
2
2
2
2
2
2
2
2
2
2
2
2
2
2
2
2
2
2
2
2
2
2
2
2
2
2
2
2
2
2
2
2
2
2
2
2
2
2
2
2
2
2
2
2
2
2
2
2
2
2
2
2
2
2
2
2
2
2
2
2
2
2
2
2
2
2
2
2
2
2
2
2
2
2
2
2
2
2
2
2
2
2
2
2
2
2
2
2
2
3
3
2
2
2
2
2
2
2
2
2
2
2
2
2
2
2
2
2
2
2
2
2
2
2
2
2
2
2
2
2
2
2
2
2
2
2
2
2
2
2
2
3
3
3
2
2
2
2
2
2
2
2
2
2
2
2
2
2
2
2
2
2
2
2
2
2
2
2
2
2
2
2
2
2
2
2
2
2
2
2
2
2
2
2
2
2
2
2
2
2
2
2
2
2
2
2
2
2
2
2
2
2
2
2
3
4
4
4
4
4
4
4
4
4
4
4
4
4
4
4
4
4
4
4
4
4
4
4
4
4
4
4
4
4
4
4
4
4
3
3
3
3
3
3
3
3
3
3
3
3
3
3
3
3
3
3
3
3
3
3
3
3
3
3
3
3
3
3
3
3
3
3
3
3
3
4
4
4
4
4
4
4
4
4
5
3
2
2
2
2
2
2
2
2
2
2
2
2
2
2
2
3
4
4
4
4
4
4
4
4
4
4
4
4
4
4
4
4
4
4
4
4
4
4
4
4
4
4
4
4
4
4
4
4
4
4
4
4
4
4
4
4
4
4
4
4
4
4
4
4
4
3
3
3
3
3
3
3
3
3
3
3
3
3
3
3
3
3
3
3
3
3
3
3
3
3
3
3
2
2
2
2
2
2
2
2
2
2
2
2
2
2
2
2
2
2
2
2
2
2
2
2
2
2
2
2
2
2
2
2
2
2
2
2
2
2
2
2
1
1
1
1
1
1
1
1
1
1
1
0
0
0
0
0
0
0
0
0
0
0
0
0
0
0
0
0
0
0
0
0
0
0
0
0
0
0
0
0
0
0
0
0
0
0
0
0
0
0
0
0
0
0
0
0
0
0
0
0
0
0
0
0
0
0
0
0
0
0
0
0
0
0
0
0
0
0
0
0
0
0
0
0
0
0
0
0
0
0
0
0
0
0
0
0
0
0
0
0
0
0
0
0
0
0
0
0
0
0
0
0
0
0
0
0
0
0
0
0
0
0
0
0
0
0
0
0
0
0
0
0
0
0
0
0
0
0
0
0
0
0
0
0
0
0
0
0
0
0
0
0
0
0
0
0
0
0
0
0
0
0
0
0
0
0
0
0
0
0
0
1
1
1
1
1
1
1
1
1
1
1
1
1
1
1
1
1
1
1
1
1
1
1
1
1
1
1
1
1
1
1
1
1
1
1
1
1
1
1
1
1
1
1
1
1
1
1
1
1
1
1
1
1
1
1
1
1
1
1
1
1
1
1
1
1
1
1
1
1
1
1
1
1
1
0
0
0
0
0
0
0
0
0
0
0
0
0
0
0
0
0
0
0
0
0
1
1
1
1
1
1
1
1
1
1
1
2
2
2
2
2
2
2
2
2
2
2
2
2
2
2
2
2
2
2
2
2
2
2
2
2
2
2
2
2
2
2
2
2
2
2
2
2
2
2
2
2
2
2
2
2
2
2
2
2
2
2
2
2
2
2
2
2
2
2
2
2
2
2
2
2
2
2
2
2
2
2
2
2
2
2
2
2
2
2
2
2
2
2
2
2
2
2
2
2
2
2
2
2
2
2
2
2
2
2
2
2
2
2
2
2
2
2
2
2
2
2
2
2
2
2
2
2
2
2
2
2
2
1
1
1
1
1
1
1
1
1
1
1
1
1
1
1
1
1
1
1
1
1
1
1
1
1
1
2
2
2
2
2
2
2
2
2
2
2
2
2
2
2
2
2
2
2
2
2
2
2
2
2
2
2
2
2
2
2
2
2
2
2
2
2
1
1
1
1
1
1
1
1
1
1
1
1
1
1
1
1
1
1
1
1
1
1
1
1
1
1
1
1
1
1
1
1
1
1
1
1
1
1
1
1
1
1
1
1
1
1
0
0
0
0
0
0
0
0
0
0
0
0
0
0
0
0
0
0
0
0
0
0
0
0
0
0
0
0
0
0
0
0
0
0
0
0
0
0
0
0
0
0
0
0
0
0
0
0
0
0
0
0
0
0
0
0
0
0
0
0
0
0
0
0
0
0
0
0
0
0
0
0
0
0
0
0
0
0
0
0
0
0
0
0
0
0
0
0
0
0
0
0
0
0
0
0
0
0
0
0
0
0
0
0
0
0
0
0
0
0
0
0
0
0
0
0
0
0
0
0
0
0
0
0
0
0
0
0
0
0
0
0
0
0
0
0
0
0
0
0
0
0
0
0
0
0
0
0
0
0
0
0
0
0
0
0
0
0
0
0
0
0
0
0
0
0
0
0
0
0
0
0
0
0
0
0
0
0
0
0
0
0
0
0
0
0
0
0
0
0
0
0
0
0
0
0
0
0
1
1
1
1
1
1
1
1
1
1
1
1
1
1
1
1
1
1
1
1
1
1
1
1
1
1
1
1
1
1
1
1
1
1
1
1
1
1
1
1
1
1
1
1
1
1
1
1
1
1
1
1
1
1
1
1
1
1
1
1
1
1
1
1
1
1
1
1
1
1
1
1
1
1
1
1
1
1
1
1
1
1
1
1
1
1
1
1
1
1
1
1
1
1
1
1
1
1
1
1
1
1
1
1
1
1
1
1
1
1
1
1
1
1
1
0
0
0
0
0
0
0
0
0
0
0
0
0
0
0
0
0
0
0
0
0
0
0
0
0
0
0
0
0
0
0
0
0
0
0
0
0
0
0
0
0
0
0
0
0
0
0
0
0
0
0
0
0
0
0
0
0
0
0
0
0
0
0
0
0
0
0
0
0
0
0
0
0
0
0
0
0
0
0
0
0
0
0
0
0
0
0
0
0
0
0
0
0
0
0
0
0
0
0
0
0
0
0
0
0
0
0
0
0
0
0
0
0
0
0
0
0
0
0
0
0
0
0
0
0
0
0
0
0
0
0
0
0
0
0
0
0
0
0
0
0
0
0
0
0
0
0
0
0
0
0
0
0
0
0
0
0
0
0
0
0
0
0
0
0
0
0
0
0
0
0
0
0
0
0
0
0
0
0
0
0
0
0
0
0
0
0
0
0
0
0
0
0
0
0
0
0
0
0
0
0
0
0
0
0
0
0
0
0
0
0
0
0
0
0
0
0
0
0
0
0
0
0
0
0
0
0
0
0
0
0
0
0
0
0
0
0
0
0
0
0
0
0
0
0
0
0
0
0
0
0
0
0
0
0
0
0
0
0
0
0
0
0
0
0
0
0
0
0
0
0
0
0
0
0
0
0
0
0
0
0
0
0
0
0
0
0
0
0
0
0
0
0
0
0
0
0
0
0
0
0
0
0
0
0
0
0
0
0
0
0
0
0
0
0
0
0
0
0
0
0
0
0
0
0
0
0
0
0
0
0
0
0
0
0
0
0
0
0
0
0
0
0
0
0
0
0
0
0
0
0
0
0
0
0
0
0
0
0
0
0
0
0
0
0
0
0
0
0
0
0
0
0
0
0
0
0
0
0
0
0
0
0
0
0
0
0
0
0
0
0
0
0
0
0
0
0
0
0
0
0
0
0
0
0
0
0
0
0
0
0
0
0
0
0
0
0
0
0
0
0
0
0
0
0
0
0
0
0
0
0
0
0
0
0
0
0
0
0
0
0
0
0
0
0
0
0
0
0
0
0
0
0
0
0
0
0
0
0
0
0
0
0
0
0
0
0
0
0
0
0
0
0
0
0
0
0
0
0
0
0
0
0
0
0
0
0
0
0
0
0
0
0
0
0
0
0
0
0
0
0
0
0
0
0
0
0
0
0
0
0
0
0
0
0
0
0
0
0
0
0
0
0
0
0
0
0
0
0
0
0
0
0
0
0
0
0
0
0
0
0
0
0
0
0
0
0
0
0
0
0
0
0
0
0
0
0
0
0
0
0
0
0
0
0
0
0
0
0
0
0
0
0
0
0
0
0
0
0
0
0
0
0
0
0
0
0
0
0
0
0
0
0
0
0
0
0
0
0
0
0
0
0
0
0
0
0
0
0
0
0
0
0
0
0
0
0
0
0
0
0
0
0
0
0
0
0
0
0
0
0
0
0
0
0
0
0
0
0
0
0
0
0
0
0
0
0
0
0
0
0
0
0
0
0
0
0
1
1
1
1
1
1
1
1
1
1
1
1
0
0
0
0
0
0
0
0
0
0
1
1
1
1
1
1
1
1
1
1
1
1
1
1
1
1
1
1
1
1
1
1
1
1
1
1
1
1
1
1
1
1
1
1
1
1
1
1
1
1
1
1
1
1
1
1
1
1
1
1
1
1
1
1
1
1
1
1
1
1
1
1
1
1
1
1
1
1
1
1
1
1
1
1
1
1
1
1
1
1
1
1
1
1
1
1
1
0
0
0
0
0
0
0
0
0
0
0
0
0
0
0
0
0
0
0
0
0
0
0
0
0
0
0
0
0
0
0
0
0
0
0
0
0
0
0
0
0
0
0
0
0
0
0
0
0
0
0
0
0
0
0
0
0
0
0
0
0
0
0
0
0
0
0
0
0
0
0
0
1
1
1
1
1
1
1
1
1
1
1
1
1
1
1
1
1
1
1
1
1
1
1
1
1
1
1
1
1
1
1
1
1
1
1
1
1
1
1
1
1
1
1
1
1
2
2
2
2
2
2
2
2
2
2
2
2
2
2
2
2
2
2
2
2
2
2
2
2
2
2
2
2
2
2
2
2
2
2
2
2
2
2
2
2
2
2
2
2
2
2
2
2
2
3
2
2
2
2
2
2
2
2
2
2
2
2
2
2
2
2
2
2
2
2
2
2
2
2
2
2
2
2
2
2
2
2
2
2
2
2
2
2
2
2
2
2
2
2
2
2
2
2
2
2
2
2
2
2
2
2
2
2
2
2
2
2
2
2
2
2
2
2
2
2
2
2
2
2
2
2
2
2
2
2
2
2
2
2
2
2
2
2
2
2
2
2
2
2
2
2
2
2
2
2
2
2
2
2
2
2
2
2
2
2
2
2
2
2
2
2
2
2
2
2
2
1
1
1
1
1
1
0
0
0
0
0
0
0
0
0
0
0
0
0
0
0
0
0
0
0
0
0
0
0
0
0
0
0
0
0
0
0
0
0
0
0
0
0
0
0
0
0
0
0
0
0
0
0
0
0
0
0
0
0
0
0
0
0
0
0
0
0
0
0
0
0
0
0
0
0
0
0
0
0
0
0
0
0
0
0
0
0
0
0
0
0
0
0
0
0
0
0
0
0
0
0
0
0
0
0
0
0
0
0
0
0
0
0
0
0
0
0
0
0
0
0
0
0
0
0
0
0
0
0
0
0
0
0
0
0
0
0
0
0
0
0
0
0
0
0
0
0
0
1
1
1
1
1
1
1
1
1
1
1
1
1
1
1
1
1
1
1
2
2
2
2
2
2
2
2
2
2
2
2
2
2
2
2
2
2
2
2
2
2
2
2
2
2
2
2
2
2
2
2
2
2
2
2
2
2
2
2
2
2
2
2
2
2
2
2
2
2
2
2
2
2
2
2
2
2
2
3
3
3
2
2
2
2
2
2
2
4
5
8
8
8
11
13
17
18
23
26
28
28
29
30
31
31
31
32
32
32
32
32
32
32
32
32
32
32
32
32
32
33
33
33
34
34
34
34
34
36
36
36
36
35
35
35
35
36
36
36
36
36
36
39
41
41
42
42
42
42
49
49
49
49
50
50
51
51
51
51
51
51
54
54
55
55
60
60
60
60
60
60
60
62
62
62
62
62
62
62
63
63
64
64
63
63
63
62
62
61
60
60
59
59
58
59
60
60
61
62
62
62
62
62
62
62
64
64
63
64
64
63
63
62
65
65
65
65
65
65
65
67
68
68
68
68
68
69
70
71
71
71
72
72
73
73
74
74
74
75
75
75
73
73
74
74
74
74
74
74
74
74
74
74
74
74
74
74
74
74
76
76
76
76
76
76
76
77
79
79
79
80
80
80
80
80
80
80
81
81
81
81
79
77
76
76
76
76
76
76
76
76
76
76
78
78
77
76
73
65
64
64
63
63
64
64
63
63
63
61
63
63
63
63
63
63
63
63
63
63
62
62
64
63
64
64
64
65
65
65
65
65
65
65
65
66
66
66
66
66
67
67
67
68
68
71
73
73
73
73
72
71
71
71
71
71
71
71
71
72
74
74
73
75
74
74
76
76
78
78
80
79
77
78
78
76
75
68
68
68
67
65
63
65
63
63
63
62
65
65
65
63
63
64
65
65
65
65
65
65
64
65
65
65
64
63
61
61
61
60
60
60
60
60
60
60
60
60
60
60
60
60
60
60
60
60
60
60
63
63
64
64
64
64
64
64
65
65
65
66
67
67
67
68
68
68
68
68
68
68
68
68
68
69
70
71
71
71
69
68
68
68
68
67
66
66
66
66
66
66
66
67
64
62
60
58
62
62
63
63
63
64
63
63
65
65
65
65
65
64
64
64
64
62
62
60
60
59
59
59
60
60
60
60
58
55
55
52
50
46
44
42
42
39
44
45
46
47
48
47
47
50
50
50
49
49
49
49
49
50
50
50
51
51
50
50
50
52
52
52
53
53
53
53
53
53
53
54
54
55
55
55
56
56
56
56
58
58
58
58
58
58
60
64
64
64
66
66
67
68
68
68
68
68
66
65
67
67
70
71
72
74
78
78
79
80
82
84
87
91
92
93
94
95
95
96
97
97
102
103
104
102
102
102
102
102
105
110
113
116
117
118
118
118
120
120
122
122
122
123
122
122
122
122
122
122
122
122
122
121
121
121
121
121
121
122
123
123
123
122
121
121
121
120
118
118
118
118
117
117
116
116
113
113
110
112
112
112
113
112
110
109
109
109
109
109
109
109
109
109
109
109
109
109
109
109
110
111
110
110
110
111
111
111
111
111
111
111
112
112
112
112
112
112
112
112
112
112
112
113
113
113
113
113
114
114
114
114
114
115
115
115
115
115
115
114
114
112
112
110
108
108
105
103
102
98
89
76
46
44
44
39
39
39
39
39
40
42
39
31
29
27
28
27
27
27
27
28
27
27
28
28
28
28
28
29
28
28
29
30
30
29
29
31
31
31
31
31
31
31
31
31
31
31
31
31
31
31
31
31
31
31
32
32
32
32
32
32
32
32
33
33
33
33
33
33
34
35
35
35
35
35
34
34
34
33
34
34
34
34
34
34
33
33
34
33
33
33
34
34
34
35
34
34
34
34
34
35
36
36
36
35
34
34
34
33
33
34
34
33
34
34
36
37
37
37
37
38
38
38
38
39
39
39
39
38
38
39
39
39
39
39
39
39
39
39
39
39
40
42
42
43
43
44
44
44
45
47
48
48
49
50
49
50
51
51
52
51
51
50
50
50
51
52
52
52
52
50
50
50
50
50
50
53
55
56
55
55
55
55
56
57
57
58
58
58
58
58
58
58
58
60
62
65
65
66
69
69
70
70
70
70
70
72
72
72
73
73
73
74
75
75
75
75
76
76
76
76
76
78
78
78
78
78
78
78
79
80
79
79
79
79
79
79
81
81
81
81
81
81
80
80
79
79
79
79
79
79
80
80
80
80
81
81
81
80
80
80
80
80
78
78
78
79
79
79
78
78
78
80
80
79
79
79
79
79
79
79
79
79
80
80
80
80
80
80
78
77
77
77
76
74
75
71
68
68
68
68
68
67
68
68
68
68
68
65
65
65
66
66
66
66
66
66
66
67
68
66
65
63
53
54
54
53
53
53
50
47
46
46
42
39
38
38
38
38
39
39
37
37
37
37
34
34
33
34
34
34
34
33
31
31
31
31
31
31
31
31
31
31
31
31
31
31
31
31
31
31
31
31
31
31
31
31
31
31
31
31
31
31
31
31
29
29
29
30
30
30
30
29
29
29
29
29
29
30
30
30
30
31
31
31
31
31
31
31
30
29
29
29
27
27
27
27
27
27
26
26
27
27
26
21
21
21
23
23
23
23
23
23
23
23
23
23
24
24
24
24
24
24
25
25
25
26
26
26
26
26
26
26
27
27
27
27
27
27
27
27
25
25
25
25
25
25
25
25
25
26
28
27
27
27
27
27
27
27
26
26
26
26
26
26
26
25
25
25
24
24
24
24
23
24
24
24
23
26
26
26
26
26
26
26
26
26
26
26
26
26
24
24
26
26
26
26
26
26
26
26
27
27
27
27
27
27
27
27
27
27
27
29
29
29
29
29
29
29
29
29
29
29
29
31
31
31
31
30
29
29
29
29
29
29
29
29
29
29
29
29
29
29
29
29
29
29
29
28
29
30
30
29
29
29
28
28
27
25
25
25
25
26
26
26
26
26
26
26
26
25
25
25
26
26
26
26
27
28
26
26
26
26
26
26
26
26
26
26
26
26
26
26
26
26
26
26
25
25
26
27
27
27
27
27
27
27
26
26
26
27
27
27
27
27
26
26
26
26
26
26
26
27
26
26
26
27
27
27
28
27
27
27
27
27
26
26
26
26
27
28
28
29
29
30
29
30
30
31
31
32
33
33
33
33
33
34
35
35
36
36
35
35
36
42
42
42
42
42
43
44
45
45
46
47
47
48
49
49
49
49
49
50
50
49
47
47
46
46
47
47
49
49
49
49
49
49
49
49
52
52
52
52
52
52
51
51
51
51
52
50
50
51
51
51
52
53
54
54
54
53
53
53
53
54
54
54
54
53
53
55
55
55
55
55
56
56
56
56
56
56
56
56
56
58
58
57
57
57
58
58
58
58
59
60
60
60
60
61
60
60
61
61
61
61
61
63
63
63
64
65
64
63
63
65
65
65
65
65
68
68
68
68
67
67
67
67
68
71
73
71
68
68
65
66
63
63
59
58
59
59
59
60
62
63
64
64
65
65
66
68
68
68
68
68
68
68
69
69
69
69
69
69
71
71
71
71
71
71
73
75
75
73
73
77
77
77
77
77
76
76
73
73
72
71
68
63
63
64
64
64
64
65
64
64
64
63
63
63
63
63
63
63
63
63
63
63
64
63
63
63
63
63
63
63
63
63
63
63
63
63
63
63
63
63
63
63
63
63
63
63
63
63
63
63
63
62
61
60
60
60
60
60
65
65
65
65
65
65
67
68
66
80
97
97
105
131
154
160
163
167
169
171
194
197
204
205
213
215
211
211
210
212
214
216
219
224
227
237
241
240
240
244
247
247
247
248
247
247
246
269
279
282
284
284
283
284
285
286
287
289
298
295
296
298
302
303
303
308
308
308
308
316
336
337
337
336
339
341
344
350
364
366
366
367
368
373
374
383
385
389
391
393
395
395
398
400
401
403
407
406
406
410
410
416
419
421
424
427
429
431
435
435
439
439
443
443
443
443
443
442
441
443
444
445
444
445
446
445
445
445
445
445
451
451
453
454
454
454
454
455
455
458
458
459
461
460
460
460
460
461
461
459
459
458
457
458
458
459
461
461
460
461
461
461
461
461
461
461
462
462
462
466
467
469
467
467
467
469
469
469
470
469
469
469
470
470
471
474
474
471
470
469
469
475
477
477
480
480
480
482
481
488
490
490
487
464
460
453
451
454
453
449
433
388
377
373
362
361
362
362
355
313
312
291
290
277
269
248
232
229
226
226
231
231
234
232
235
233
234
234
239
242
243
245
246
248
249
255
255
253
247
246
226
229
234
236
240
249
249
249
248
248
249
249
256
257
254
255
248
248
248
247
248
255
250
241
226
228
230
230
231
231
230
232
232
233
239
245
247
248
249
253
255
257
269
275
278
280
278
280
279
282
281
287
286
287
287
287
287
287
287
290
293
297
296
296
311
311
311
311
311
311
313
313
319
322
324
327
324
319
317
324
329
329
329
331
327
329
331
332
334
334
335
329
332
336
334
335
335
337
337
337
337
339
339
337
337
337
337
337
335
334
334
334
335
336
337
338
341
343
342
344
344
343
343
345
347
347
348
348
349
347
347
349
349
348
350
350
350
350
349
350
349
350
346
324
323
314
310
309
309
311
311
310
310
311
310
310
311
311
308
311
312
312
311
313
313
313
311
311
306
303
303
302
302
301
296
295
282
280
278
278
278
278
279
277
278
276
272
272
272
271
269
252
250
247
239
226
222
221
221
222
219
217
217
211
212
211
208
206
205
203
203
204
204
204
207
205
201
201
198
190
187
187
184
183
181
169
152
151
147
147
146
144
142
138
137
134
129
128
127
125
123
123
125
126
129
126
118
112
110
105
104
106
105
108
106
106
108
108
108
108
109
109
109
109
109
109
108
109
110
109
110
110
111
110
108
108
110
109
108
108
110
110
110
111
111
111
111
112
112
110
110
111
114
120
118
118
119
119
121
123
123
116
131
130
130
130
150
151
152
151
151
150
150
150
151
158
159
159
160
160
161
161
163
164
166
166
174
172
173
174
174
176
180
180
179
179
179
181
182
189
189
189
189
189
189
188
188
189
189
189
190
190
195
196
197
198
200
203
202
202
202
203
211
211
213
212
212
212
215
215
217
219
221
221
225
225
229
229
229
232
233
242
242
246
245
243
242
245
243
243
243
247
248
249
250
251
252
252
262
268
269
270
270
273
274
279
280
280
280
280
287
292
297
297
297
303
303
308
308
306
311
313
310
314
314
315
319
310
306
305
303
295
288
300
301
314
315
327
334
332
329
329
331
337
335
332
326
324
323
321
319
321
322
321
325
327
327
328
332
334
334
337
342
342
347
348
348
351
355
359
361
361
361
361
361
366
366
366
369
369
369
375
382
382
385
384
384
384
385
386
387
390
393
393
393
392
393
391
392
393
392
392
395
396
396
396
397
396
396
388
390
381
379
379
379
374
374
366
366
366
366
364
360
358
361
359
359
360
361
367
366
367
365
365
365
348
348
349
347
350
345
339
334
334
333
337
335
338
334
334
335
337
334
333
333
332
330
333
335
333
332
332
334
334
340
346
338
340
337
339
339
339
340
338
336
331
324
335
348
358
390
366
373
366
351
352
358
362
418
414
455
461
459
454
452
478
495
506
514
516
518
551
553
556
564
564
565
566
567
569
569
572
573
575
588
590
589
589
590
593
639
638
662
660
667
667
668
669
670
679
687
691
696
698
698
700
704
704
712
711
708
704
704
706
707
707
706
708
707
707
706
709
709
708
707
708
712
716
717
717
717
718
718
722
717
719
719
717
716
717
720
722
722
722
727
728
728
727
726
725
728
728
728
738
749
746
743
743
743
744
744
745
745
743
743
743
744
751
754
754
755
754
753
753
754
754
754
755
765
764
764
766
767
768
768
768
768
772
772
773
773
775
777
775
759
759
756
749
735
734
720
720
717
621
604
453
428
315
298
293
289
296
295
299
297
294
276
261
240
240
213
214
214
214
220
219
225
226
228
230
230
229
229
237
242
241
242
242
235
234
234
235
237
236
237
237
237
240
242
245
255
256
257
264
268
268
267
269
278
279
273
272
269
266
267
266
270
271
273
280
289
290
293
296
298
299
299
302
303
303
309
309
310
311
324
328
330
332
334
336
336
337
337
338
353
356
357
364
362
364
364
369
378
383
382
380
377
377
378
376
382
386
391
387
377
377
372
372
369
369
385
385
385
387
387
385
385
383
374
377
374
370
367
365
363
361
363
371
371
371
384
385
386
386
386
386
386
387
388
388
388
388
390
390
390
392
392
392
392
393
393
395
395
394
395
385
382
378
377
370
369
369
368
369
369
371
374
372
369
365
364
362
363
364
364
367
368
369
369
369
369
369
369
374
380
382
382
383
383
382
380
381
381
384
379
379
380
379
379
387
387
387
386
385
371
371
371
369
371
361
355
297
247
235
234
234
234
233
234
232
232
231
231
228
224
224
226
227
228
228
226
226
226
226
226
225
224
224
221
221
217
216
207
202
197
195
178
182
184
185
178
169
160
160
154
153
151
144
142
133
131
126
126
126
128
128
129
129
129
130
128
127
127
126
126
127
129
130
131
131
131
131
131
131
131
131
132
132
131
132
131
131
131
135
137
137
137
138
137
138
136
136
135
137
137
123
110
108
108
108
108
109
109
109
109
110
109
110
108
100
96
101
100
102
102
109
109
109
110
110
110
110
110
110
113
116
116
120
123
124
126
126
125
125
125
123
122
122
121
121
121
121
121
122
125
126
126
127
127
128
129
129
129
133
136
137
136
136
137
135
136
136
129
128
128
125
125
125
128
129
129
129
123
124
126
124
131
137
140
141
141
141
141
141
141
142
142
145
145
145
145
146
147
147
150
150
150
151
151
152
153
154
153
149
147
142
139
141
140
145
145
148
148
147
146
145
145
145
145
145
146
147
147
147
149
150
150
153
153
153
152
153
152
154
152
152
150
148
149
147
149
151
153
155
156
158
158
161
162
163
165
163
162
160
160
159
163
160
158
158
158
158
156
154
153
160
160
160
163
164
164
164
165
167
168
168
168
169
171
172
171
171
171
169
168
168
168
169
171
173
173
171
171
174
179
181
184
183
184
184
184
184
185
187
189
189
189
189
189
193
192
194
192
192
199
186
187
191
184
183
184
183
182
182
182
179
178
168
165
165
165
165
164
165
165
166
166
165
165
161
160
164
165
164
163
163
165
165
165
165
165
166
166
167
167
167
167
167
167
167
167
167
167
166
167
166
166
165
163
162
162
160
162
166
167
168
169
168
168
171
172
172
173
176
178
176
175
175
174
174
174
171
170
170
169
164
163
163
163
163
168
169
171
171
172
174
173
175
176
175
176
176
176
176
176
174
175
174
176
175
171
171
172
171
173
174
174
172
171
171
171
171
171
173
173
177
178
180
182
183
183
184
184
184
185
188
187
188
187
181
179
180
181
176
171
165
158
150
150
141
135
135
134
135
135
136
138
139
137
137
139
141
141
140
139
138
138
137
137
137
137
139
141
139
137
137
137
137
138
138
138
138
138
138
138
137
137
137
137
137
137
137
137
137
136
135
136
137
138
139
139
135
131
129
123
126
126
125
125
125
131
132
130
130
127
128
128
125
124
121
121
120
117
118
118
118
125
125
125
125
124
124
123
123
124
124
123
117
117
113
113
116
117
117
113
113
112
114
113
114
113
113
113
111
109
109
109
109
109
108
108
106
106
106
106
105
105
105
105
105
105
105
102
95
93
92
90
89
89
89
88
87
87
87
87
87
86
86
86
86
86
86
86
86
86
85
84
83
83
81
81
81
79
79
79
78
77
77
77
76
76
76
75
75
75
75
74
74
74
74
74
74
74
73
73
73
73
73
73
71
64
63
63
62
60
55
55
53
47
44
42
39
38
46
44
39
38
35
35
39
39
39
39
39
39
41
42
42
42
43
43
44
44
44
45
47
48
48
51
51
54
54
54
57
57
57
58
59
60
60
61
61
61
61
62
62
63
63
63
65
65
65
65
65
65
65
68
68
69
69
71
71
72
73
73
74
74
75
75
77
78
78
78
78
79
80
80
80
80
80
80
81
81
85
85
87
87
87
88
88
88
89
89
89
89
89
90
92
92
92
94
94
92
92
91
91
90
89
90
90
89
89
91
90
94
95
96
96
94
93
92
90
96
97
96
96
97
97
97
97
97
97
98
98
97
97
97
99
100
101
102
105
105
108
108
109
108
108
108
110
112
112
113
112
112
112
112
113
113
113
114
110
108
107
107
106
107
110
110
109
110
110
110
111
115
115
116
116
116
118
118
118
123
123
124
124
123
124
124
124
125
125
126
124
124
124
123
123
123
124
123
123
120
120
120
119
123
125
125
126
126
126
126
129
131
132
134
132
129
126
124
124
124
126
126
127
126
126
127
127
128
128
126
127
126
123
122
122
122
123
123
124
125
124
124
126
126
126
126
126
130
130
131
131
131
130
131
131
131
130
130
129
129
129
127
127
127
128
128
126
126
127
126
127
126
111
109
110
108
107
105
100
97
97
96
96
96
97
97
98
98
98
98
97
97
97
98
100
100
100
99
99
99
99
99
99
99
99
99
99
99
99
99
99
99
99
99
99
99
99
99
99
100
100
100
100
100
100
100
99
99
99
98
98
97
97
97
97
94
93
92
85
83
73
72
73
73
73
71
70
70
67
67
65
63
62
60
57
57
56
47
47
46
46
46
46
46
46
46
45
44
42
40
39
39
39
39
39
39
39
38
38
38
38
38
33
33
23
23
23
20
18
15
15
15
15
15
15
15
15
15
15
15
14
14
14
13
13
12
11
11
11
11
11
11
11
11
11
11
11
11
11
11
11
11
11
11
11
11
11
11
11
11
11
10
10
10
10
9
10
8
9
9
9
8
9
6
5
5
6
6
6
6
6
6
6
6
6
6
6
6
6
6
6
6
6
6
6
6
5
5
5
5
5
5
5
5
5
5
5
5
5
5
5
5
5
5
5
5
5
5
5
5
5
5
5
5
5
5
5
5
5
5
5
5
5
5
5
5
5
5
5
5
5
5
5
5
5
5
5
5
5
5
5
5
5
5
5
5
5
5
5
4
4
4
4
4
4
4
4
4
4
4
4
4
4
4
4
4
4
4
4
4
2
2
2
2
2
2
2
0
0
0
0
0
0
0
0
0
0
0
0
0
0
0
0
0
0
0
0
0
0
0
0
0
0
0
0
0
0
0
0
0
0
0
0
0
0
0
0
0
0
0
0
0
0
0
0
0
0
0
0
0
0
0
0
0
0
0
0
0
0
0
0
0
0
0
0
0
0
0
0
0
0
0
0
0
0
0
0
0
0
0
0
0
0
0
0
0
0
0
0
0
0
0
0
0
0
0
0
0
0
0
0
0
0
0
0
0
0
0
0
0
0
0
0
0
0
0
0
0
0
0
0
0
0
0
0
0
0
0
0
0
0
0
0
0
0
0
0
0
0
0
0
0
0
0
0
0
0
0
0
0
0
0
0
0
0
0
0
0
0
0
0
0
0
0
0
0
0
0
0
0
0
0
0
0
0
0
0
0
0
0
0
0
0
0
0
0
0
0
0
0
0
0
0
0
0
0
0
0
0
0
0
0
0
0
0
0
0
0
0
0
0
0
0
0
0
0
0
0
0
0
0
0
0
0
0
0
0
0
0
0
0
0
0
1
1
1
1
1
1
1
1
1
1
1
1
1
1
1
1
1
1
1
1
1
1
1
1
1
1
1
1
1
1
1
1
1
1
1
1
1
1
1
1
1
1
1
1
1
1
1
1
1
1
1
1
1
1
1
1
1
1
1
1
1
1
1
1
1
0
0
0
0
0
1
1
1
1
1
1
1
1
1
1
1
1
1
1
1
1
1
1
1
1
1
1
1
1
1
1
1
1
1
1
1
1
1
1
1
1
1
1
1
1
1
1
1
1
1
1
1
1
1
1
1
1
1
1
1
1
1
1
1
2
2
2
2
2
2
2
2
2
2
2
2
2
2
2
2
2
2
2
2
2
2
2
2
2
2
2
2
2
2
1
1
1
1
1
1
1
1
1
1
1
1
1
1
1
1
1
1
1
1
1
1
1
1
1
1
1
1
1
1
1
1
1
1
1
1
1
1
1
1
1
1
1
1
1
1
1
1
1
1
1
1
1
1
1
1
1
1
1
1
1
1
1
1
1
1
1
1
1
1
1
1
1
1
1
1
1
1
1
1
1
1
1
1
1
1
1
1
1
1
1
1
1
1
1
1
1
1
1
1
1
1
1
1
1
1
1
1
1
1
1
1
1
1
1
1
1
1
1
1
1
1
1
1
1
1
1
0
0
0
0
0
0
0
0
0
0
0
0
0
0
0
0
0
0
0
0
0
0
0
0
0
0
0
0
0
0
0
0
0
0
0
0
0
0
0
0
0
0
0
0
0
0
0
0
0
0
0
0
0
0
0
0
0
0
0
0
0
0
0
0
0
0
0
0
0
0
0
0
0
0
0
0
0
0
0
0
0
0
0
0
0
0
0
0
0
0
0
0
0
0
0
0
0
0
0
0
0
0
0
0
0
0
2
2
2
2
3
3
3
3
3
3
3
4
4
4
4
4
4
4
4
4
4
4
4
4
4
4
4
4
4
4
4
4
4
4
4
4
4
4
4
4
4
4
4
4
4
4
4
4
5
5
5
5
5
5
5
5
5
5
5
5
5
5
5
5
5
5
5
5
5
5
5
5
5
5
5
5
5
5
5
5
5
5
5
5
5
5
5
5
5
5
5
5
5
5
5
5
5
5
5
5
5
5
5
5
5
5
5
5
5
5
5
5
5
5
5
5
5
5
5
5
5
5
5
5
5
5
5
5
5
5
5
5
5
5
5
4
4
4
4
4
4
4
4
4
4
4
4
4
4
4
4
4
4
4
4
4
5
5
5
5
5
3
3
3
3
3
3
3
3
3
2
2
2
2
2
2
2
2
2
2
2
2
2
2
2
2
2
2
2
2
2
2
2
2
1
1
1
1
1
1
1
1
1
1
1
1
1
1
1
1
1
1
1
1
1
1
1
1
1
1
1
1
1
1
1
1
1
1
1
1
1
1
1
1
1
0
0
0
0
0
0
0
0
0
0
0
0
0
0
1
1
1
2
2
2
2
2
2
2
2
2
2
2
2
2
2
2
2
2
2
2
2
2
2
2
2
2
2
2
2
2
2
2
2
2
2
2
2
2
2
2
2
2
2
3
3
3
3
4
4
5
5
5
5
5
5
5
5
5
5
5
5
5
5
5
5
5
5
5
5
5
5
5
5
5
5
5
5
5
7
7
7
7
7
7
7
8
9
9
9
8
8
8
8
8
8
8
8
8
8
9
9
9
9
9
9
9
9
9
9
9
9
9
9
9
9
9
9
9
9
9
9
9
9
9
8
8
8
8
8
8
8
8
8
8
8
8
7
7
7
7
7
7
7
7
7
7
7
7
7
7
7
7
7
7
7
7
7
7
7
7
7
7
7
7
7
7
7
7
7
7
7
7
7
7
7
7
7
7
7
7
7
5
5
5
5
5
5
5
5
6
6
6
5
5
5
5
5
5
5
5
5
5
5
5
5
5
5
5
5
5
5
5
5
5
5
5
5
5
5
5
5
5
6
6
6
6
6
6
6
6
6
6
6
6
6
6
6
6
5
5
4
3
3
3
3
2
2
2
5
5
5
5
5
6
6
5
5
5
5
5
5
5
5
5
5
5
5
5
5
5
5
5
5
5
5
5
5
5
5
5
5
5
5
5
5
5
5
5
5
5
5
5
5
5
5
5
5
5
5
5
5
5
5
6
6
6
6
6
6
6
6
6
6
6
6
6
6
6
6
6
6
6
6
6
6
6
6
6
6
6
6
6
6
6
7
7
7
7
7
7
7
7
7
7
7
7
7
7
7
7
7
7
7
7
7
7
7
7
7
7
7
7
7
7
7
7
7
7
7
7
7
7
7
7
7
7
7
7
7
5
5
5
5
5
5
5
5
5
5
5
5
5
5
6
6
6
6
6
5
5
5
5
5
5
5
4
4
4
4
4
4
4
4
4
4
3
3
3
3
3
3
3
3
3
3
3
3
3
3
3
3
3
3
3
3
3
3
3
3
3
3
3
4
5
5
5
5
5
5
5
5
5
5
5
5
5
4
5
5
5
5
5
5
5
5
5
5
5
5
5
5
5
5
5
5
5
5
5
5
5
5
5
5
5
5
5
5
5
5
5
5
5
5
6
6
6
6
6
6
6
6
6
6
6
6
5
5
5
5
5
5
5
5
5
5
5
5
5
5
5
5
5
5
5
5
5
5
5
5
5
5
5
5
5
5
5
5
5
5
5
5
5
5
5
5
5
5
5
5
5
5
5
5
5
5
5
5
5
5
5
5
6
36
45
52
55
55
55
57
65
74
76
95
97
97
102
103
103
104
104
105
106
107
113
113
113
113
113
113
113
113
115
116
116
116
116
116
116
116
116
116
116
116
116
117
118
122
129
130
129
128
128
131
136
139
139
140
150
155
155
155
155
158
158
159
160
160
164
171
171
178
178
182
184
187
189
192
192
193
193
197
197
200
200
200
201
201
201
201
201
201
205
206
223
229
232
232
233
234
242
245
247
247
247
247
250
252
257
269
269
271
271
290
291
295
296
296
300
300
310
310
329
331
332
330
320
327
328
327
324
321
321
321
312
312
313
325
327
329
333
337
342
342
337
337
337
345
350
380
385
387
387
385
390
393
394
395
396
402
414
413
411
412
412
423
423
424
424
424
432
432
432
432
430
429
435
437
441
442
442
445
442
442
437
441
444
444
458
460
461
463
463
464
464
464
464
466
467
473
475
475
475
474
473
474
482
485
484
484
480
471
470
470
474
477
478
480
480
480
480
480
480
480
481
481
481
481
482
482
482
482
482
483
484
484
484
485
485
482
478
475
473
471
467
465
464
464
464
451
440
414
411
406
388
385
377
376
376
377
390
396
395
398
398
398
399
400
400
400
400
402
397
375
350
348
348
345
345
345
367
368
368
369
374
377
376
376
376
372
371
364
368
366
360
361
358
353
352
349
348
344
348
342
319
316
294
292
304
311
307
308
306
300
308
308
308
311
313
319
319
308
295
293
291
292
273
281
284
286
285
284
287
287
287
284
285
289
289
290
292
305
308
311
313
315
325
324
322
316
316
334
334
343
345
346
346
346
346
348
348
348
349
352
351
351
362
369
369
371
372
387
387
393
396
396
397
397
405
410
411
410
408
409
408
408
411
419
419
413
414
414
418
433
435
437
437
437
442
443
445
447
448
448
448
447
448
451
452
455
454
453
453
453
453
454
454
457
458
458
460
461
463
463
467
469
469
469
472
474
474
473
474
470
470
472
472
472
472
475
478
493
496
496
497
501
503
506
504
508
508
521
528
528
526
529
531
532
528
530
525
522
523
530
534
534
535
527
527
527
527
529
529
531
532
535
542
546
537
537
533
536
545
537
537
536
535
538
550
546
545
561
543
516
520
520
514
511
497
490
469
481
458
419
404
405
414
414
421
426
426
426
423
423
425
427
429
428
435
436
439
440
440
439
440
440
443
445
444
440
439
430
429
429
432
432
432
432
431
431
431
431
432
432
431
430
429
431
426
427
419
416
412
411
413
410
411
408
407
408
406
405
405
405
405
404
407
408
409
411
413
413
413
416
416
419
418
419
416
417
416
416
419
419
419
418
420
421
419
408
408
390
387
392
387
380
382
378
378
382
383
385
384
381
372
373
370
368
365
366
364
361
362
362
364
366
364
345
332
321
317
297
301
308
312
303
292
291
286
282
281
280
274
275
268
266
263
269
271
271
271
293
296
297
297
295
283
288
265
261
252
250
250
251
251
250
248
247
247
243
243
248
253
255
266
267
266
266
266
266
266
269
269
269
269
270
273
278
295
303
313
312
312
313
313
315
317
317
324
326
328
329
329
330
330
334
336
337
341
346
349
350
352
353
356
361
360
361
361
360
363
364
364
362
362
359
358
357
351
350
344
340
336
337
338
341
340
349
347
345
341
337
334
332
336
338
347
347
346
345
343
341
340
342
346
346
347
348
349
350
352
354
355
356
356
356
356
357
362
368
369
369
369
369
369
370
371
371
371
371
372
372
374
377
377
377
379
382
382
382
385
385
385
385
391
395
398
398
400
402
405
408
412
415
415
409
406
406
395
378
356
334
312
298
282
280
285
287
286
285
284
282
286
287
287
287
282
263
262
251
251
251
252
248
248
247
247
247
247
249
250
249
249
249
247
247
250
252
250
250
250
251
251
252
252
251
252
252
244
240
238
233
228
224
223
218
218
215
212
207
206
206
207
206
205
205
203
202
201
202
200
200
200
197
197
200
200
197
195
196
189
189
188
187
187
187
187
183
183
184
184
184
184
184
182
182
183
183
177
176
172
172
169
164
162
154
134
131
126
123
120
121
119
123
124
129
128
123
118
113
103
97
97
96
100
100
102
103
103
104
106
106
110
108
108
105
100
101
97
97
97
100
105
105
106
106
105
105
107
107
108
108
108
108
110
110
110
112
112
112
112
111
111
111
111
113
113
112
113
113
110
110
110
110
110
110
110
114
115
116
118
116
113
113
110
111
110
110
109
108
107
107
107
109
110
113
113
112
113
109
109
109
109
109
109
109
108
109
110
111
111
111
111
112
114
114
116
117
117
117
116
115
115
115
116
118
119
118
118
118
118
118
118
118
120
120
120
120
121
121
123
123
124
125
126
126
126
126
128
128
129
130
133
133
134
134
134
134
137
147
149
149
147
145
142
142
142
141
141
139
141
140
139
139
139
141
145
142
140
135
137
137
140
140
139
140
134
127
126
124
125
128
129
124
124
123
123
122
123
126
126
129
129
129
130
129
129
130
130
130
129
129
129
128
127
127
126
123
123
121
120
120
120
120
124
129
136
137
133
129
128
126
126
132
129
134
136
137
137
137
139
139
139
136
136
138
139
139
140
142
144
145
145
146
146
148
148
150
150
156
158
159
159
158
158
158
158
158
158
163
163
163
163
164
164
164
165
168
169
174
175
175
177
179
182
183
183
184
184
185
186
186
187
187
184
184
170
169
168
171
179
174
175
172
171
171
171
172
173
173
175
174
174
174
174
173
174
172
172
173
173
174
173
174
174
174
173
173
175
181
183
184
184
184
184
184
182
182
184
184
182
179
174
169
163
163
163
163
163
163
163
160
160
159
158
158
158
161
163
163
164
165
168
171
173
173
173
174
175
175
176
177
177
184
186
185
187
186
186
187
188
188
189
189
188
189
189
192
189
189
189
189
188
189
189
189
190
191
190
190
192
192
192
192
194
194
195
200
203
207
208
208
208
207
210
211
211
211
211
208
207
207
204
193
190
184
184
184
184
184
184
174
162
157
155
155
155
157
156
155
154
155
156
154
153
148
148
148
139
140
142
142
142
142
141
140
139
139
139
139
141
141
141
142
143
143
147
147
148
148
150
150
150
151
151
150
149
148
148
148
148
149
147
147
150
150
150
150
149
144
139
138
137
137
137
137
139
142
143
143
146
145
145
143
143
144
144
146
145
139
139
134
134
124
121
121
121
121
121
121
123
123
123
127
126
126
126
125
126
126
126
131
132
131
131
131
129
130
130
131
131
131
131
129
131
130
129
129
123
123
126
126
126
126
131
130
132
133
132
133
136
137
137
135
136
136
137
137
134
137
137
136
137
137
137
138
137
135
137
136
137
137
137
137
139
133
135
131
131
126
126
134
137
142
143
144
147
145
147
147
147
147
149
148
148
148
150
150
150
151
151
154
156
158
158
161
163
164
166
166
167
167
167
170
168
171
171
171
171
171
171
171
171
172
168
167
163
163
164
165
164
165
165
167
171
172
173
174
174
172
168
168
167
167
171
171
171
171
173
174
174
174
174
174
174
180
182
187
187
189
188
194
195
196
196
195
195
195
192
193
195
195
198
198
198
200
200
200
200
192
189
190
186
186
185
185
184
187
188
187
187
188
188
187
187
187
192
195
195
192
191
191
190
175
176
178
177
176
177
176
175
175
173
174
174
174
171
171
171
171
170
169
166
167
166
166
171
170
168
168
159
155
154
150
150
153
152
152
152
152
152
155
157
158
159
159
159
159
159
160
162
162
162
163
163
164
164
166
166
166
166
166
166
166
165
166
166
166
160
159
150
143
138
137
137
139
139
142
141
139
132
131
127
131
133
132
132
131
131
131
132
133
135
135
141
139
139
144
144
143
143
142
141
137
136
134
135
139
134
133
130
128
129
126
124
124
129
130
131
131
131
131
129
134
134
134
136
136
136
138
142
144
145
145
145
136
134
135
134
136
140
143
143
143
151
152
155
157
158
158
159
160
160
161
163
163
163
162
161
161
160
161
166
168
168
168
166
167
167
168
168
169
170
171
171
174
177
179
179
181
179
179
181
189
192
194
195
195
198
200
203
201
201
201
201
202
205
206
209
214
213
213
215
216
221
227
234
236
236
237
247
247
248
249
250
250
254
255
255
255
253
254
258
261
274
276
280
284
287
290
290
292
292
295
295
297
298
305
305
307
307
305
307
305
305
303
303
303
298
305
311
315
318
318
316
317
317
321
324
335
335
336
343
342
342
344
351
355
356
366
368
375
385
401
406
408
407
406
406
414
414
416
416
416
422
422
427
428
429
426
423
422
420
422
424
415
424
414
415
427
425
429
432
436
436
435
438
432
432
432
429
432
433
450
452
451
453
435
433
433
435
435
435
435
427
424
424
427
427
427
427
427
430
432
432
433
434
434
434
433
435
436
436
436
438
438
439
440
442
443
443
443
443
443
443
443
441
443
444
443
443
445
445
445
445
445
445
445
447
445
442
441
441
441
440
440
440
443
443
441
439
440
440
440
440
445
445
443
443
440
435
439
435
433
435
435
431
431
429
431
430
422
423
387
395
390
391
383
372
371
377
354
348
347
347
324
321
322
313
321
280
274
257
250
250
230
229
243
220
216
215
211
210
220
218
212
200
199
213
208
207
207
205
205
204
193
193
192
191
192
191
192
192
203
205
208
209
209
207
205
205
202
213
215
231
231
249
250
247
246
245
242
250
252
258
262
263
266
267
267
264
264
264
265
269
284
292
295
295
295
296
298
303
303
303
306
308
308
308
309
311
313
314
318
322
328
331
335
335
335
339
341
342
344
346
348
348
348
348
348
348
352
351
352
382
387
387
388
390
393
399
399
407
406
405
405
406
406
406
411
413
413
413
414
417
419
424
434
436
436
435
434
433
434
434
435
459
460
461
461
460
460
461
461
463
464
464
465
466
466
466
467
467
467
468
474
476
480
480
475
461
456
456
456
456
458
464
460
460
459
458
456
457
458
458
458
452
451
453
448
450
444
434
425
375
374
342
334
334
328
329
334
337
342
335
337
327
326
326
326
326
329
332
332
333
336
337
337
340
342
343
343
345
346
346
347
347
346
346
356
357
362
362
364
363
358
356
353
352
358
355
343
340
332
295
295
295
295
297
296
301
303
305
305
305
304
304
305
308
311
311
308
304
292
292
292
292
298
300
305
303
303
304
303
302
304
305
305
305
306
307
308
309
309
309
309
309
311
312
312
311
311
311
309
308
308
308
308
309
308
305
303
303
305
303
276
258
251
232
235
236
236
236
234
234
234
235
237
239
242
236
233
232
233
238
238
240
240
240
240
242
243
248
248
248
253
253
257
258
259
259
260
261
263
264
264
265
263
262
261
256
258
246
244
242
240
240
245
243
242
235
232
211
210
205
194
191
191
174
182
184
185
187
187
187
187
187
187
187
188
182
182
182
184
185
188
187
189
191
192
192
192
189
192
189
194
193
192
192
200
200
202
202
200
200
203
205
207
207
208
208
208
209
212
220
220
220
221
223
225
226
228
228
228
229
229
231
231
231
229
228
229
229
232
234
234
237
237
240
240
240
239
238
231
230
231
232
229
225
213
210
200
199
197
197
197
197
200
201
201
200
200
199
197
197
197
197
197
201
200
201
202
202
202
201
202
202
202
202
201
203
205
205
205
205
206
208
209
208
208
208
210
209
208
208
207
207
206
208
208
209
213
216
216
216
216
216
216
216
216
216
216
216
217
218
218
218
219
218
218
218
219
216
203
201
197
195
193
192
187
187
189
191
191
191
185
180
179
179
180
177
176
176
165
152
144
142
141
140
142
141
141
142
142
141
139
129
117
118
118
118
118
116
116
116
117
116
118
118
118
118
119
118
120
120
120
123
125
125
123
118
118
118
116
116
118
118
118
118
118
118
118
119
120
117
116
116
113
113
110
108
108
102
100
98
97
97
93
92
93
93
93
94
96
96
96
95
95
95
96
101
102
102
101
97
95
94
94
99
108
108
120
121
125
125
126
118
118
118
123
134
134
134
136
137
139
139
140
141
145
147
145
146
146
150
152
152
152
152
151
152
153
155
158
158
159
155
154
154
155
156
157
158
159
166
169
175
175
176
179
182
180
178
179
182
189
191
192
195
195
195
197
197
197
200
200
205
205
218
221
221
219
218
217
220
221
221
228
228
230
232
232
232
237
237
239
240
240
242
242
243
244
246
246
248
250
250
253
254
254
254
255
266
270
270
279
287
288
292
298
300
300
300
308
309
310
310
311
311
314
318
319
320
321
328
333
329
330
327
325
322
321
324
327
335
342
339
346
348
349
349
353
353
357
359
359
367
372
377
381
385
385
388
387
389
390
398
400
400
404
415
421
424
422
424
422
427
425
415
414
410
427
432
433
432
419
411
416
416
416
437
440
435
446
432
425
428
424
422
419
418
418
421
421
424
429
432
441
442
446
448
456
456
456
456
458
460
464
469
475
477
478
480
481
481
481
483
489
495
495
496
496
496
496
497
498
496
494
493
489
489
489
495
495
498
501
507
510
508
510
516
517
517
520
514
511
510
500
473
458
451
423
416
411
411
411
412
412
424
427
428
426
426
425
425
424
427
425
424
423
424
423
424
424
424
424
420
414
414
415
415
412
404
404
388
388
389
389
390
394
394
393
396
400
401
402
403
399
397
392
385
378
374
367
366
362
361
355
358
361
364
364
367
358
371
367
369
369
377
376
376
375
381
382
384
386
382
382
386
356
336
283
281
259
255
247
250
253
259
259
260
260
260
269
269
271
273
274
274
274
279
279
279
279
284
282
284
284
279
279
282
284
282
282
280
270
256
250
241
260
263
267
266
264
263
263
263
264
266
269
270
270
264
258
255
257
254
254
254
258
258
258
261
261
261
261
261
262
263
262
263
263
268
268
269
269
269
269
268
269
268
268
268
267
267
267
269
271
271
272
272
272
272
276
276
276
276
279
279
280
281
280
280
280
281
282
281
281
281
282
282
282
282
284
286
286
286
289
290
290
290
289
290
290
292
292
293
293
290
282
282
278
269
233
230
219
218
218
224
224
228
228
227
227
227
227
227
227
226
224
219
213
212
212
211
211
211
211
211
211
213
213
211
210
208
191
183
178
160
138
133
127
127
126
126
126
125
124
119
118
118
118
118
117
118
119
118
118
116
115
115
115
116
116
120
119
118
118
118
116
119
120
121
116
113
109
110
108
109
109
110
110
110
110
110
110
110
109
110
109
108
108
107
107
110
110
107
106
105
101
94
93
93
97
97
96
96
96
97
97
97
97
99
100
101
101
101
101
101
101
101
101
105
105
105
102
104
100
99
99
98
98
98
100
100
100
100
100
100
101
102
105
105
105
106
106
106
107
110
110
111
118
119
119
119
121
119
120
119
130
129
131
131
134
134
136
137
137
137
137
137
139
138
137
138
139
138
139
137
137
137
139
141
140
142
141
136
134
133
133
133
133
137
134
138
138
139
139
140
142
141
140
141
142
142
139
138
137
135
135
135
140
141
140
142
140
140
140
141
141
142
142
142
144
144
145
146
147
147
147
149
150
152
155
155
152
152
152
152
153
152
152
158
158
160
163
173
173
174
178
177
177
177
180
182
187
187
187
187
187
188
188
188
188
189
192
193
196
199
199
203
205
207
208
208
208
208
210
211
212
212
212
216
218
218
219
218
218
217
225
227
225
228
227
224
230
226
224
224
223
224
223
226
232
229
229
218
205
204
204
205
209
212
212
213
215
216
216
218
220
220
220
221
221
221
221
221
222
224
225
225
227
227
235
236
236
236
235
235
235
236
236
237
237
240
240
240
240
242
245
242
244
244
243
243
244
247
250
250
245
228
227
221
221
217
216
216
216
214
216
216
217
221
219
218
219
222
222
223
224
224
223
223
223
224
224
229
229
226
226
224
228
228
227
227
227
227
231
231
231
231
235
235
222
214
196
195
179
176
174
174
175
175
175
178
179
179
181
181
181
177
176
176
177
176
183
181
174
174
174
174
175
176
181
184
184
183
176
177
176
176
174
174
174
174
174
174
174
176
178
178
166
161
161
137
136
136
137
138
137
140
140
143
144
145
145
145
142
142
140
142
143
143
143
145
152
158
158
156
155
153
152
155
158
160
161
162
167
167
168
170
176
175
177
177
178
178
178
183
184
184
188
188
188
191
190
194
197
199
199
197
197
197
198
200
200
199
200
200
200
201
202
202
201
202
203
203
205
204
204
203
208
204
203
198
191
190
193
192
192
191
192
191
192
197
197
198
197
200
200
200
200
200
201
203
204
204
204
205
203
203
206
206
206
207
207
208
209
212
213
218
218
218
218
220
219
219
220
220
220
220
216
216
214
214
214
213
213
213
204
203
202
202
200
200
201
201
202
204
204
203
203
203
203
204
208
213
213
205
205
203
201
201
200
200
202
204
204
210
210
208
208
210
211
213
212
212
209
212
214
215
215
215
215
216
216
217
216
216
216
216
215
215
215
226
226
229
231
236
235
232
233
233
233
234
235
237
240
240
241
244
262
266
265
266
267
269
279
280
279
282
271
268
271
274
274
277
280
280
279
278
276
275
272
274
294
295
296
296
293
282
279
275
277
279
280
283
279
281
277
282
274
266
263
258
258
258
257
259
258
258
260
260
262
261
272
273
278
279
278
281
279
291
291
291
292
292
295
295
296
300
300
300
301
303
305
308
314
313
314
317
316
316
316
317
324
327
341
340
339
340
341
340
340
343
346
347
353
354
356
356
356
361
366
366
369
376
377
386
386
385
382
383
383
382
382
382
382
383
383
383
384
382
383
382
378
378
378
369
367
319
312
312
313
316
317
316
316
317
316
314
316
313
317
316
322
324
325
326
326
326
326
326
326
326
327
326
326
326
328
333
334
334
335
338
340
340
343
346
350
351
353
353
352
353
353
352
350
348
347
343
332
332
329
329
329
329
329
329
330
331
331
331
331
334
334
334
332
330
330
329
322
315
313
313
303
300
298
297
287
258
257
221
215
206
206
205
204
204
201
190
186
184
171
171
168
160
160
158
159
161
166
174
173
173
171
163
163
166
171
171
174
180
179
181
183
182
185
183
184
183
183
182
182
182
183
183
185
186
189
190
190
190
190
190
192
195
200
201
203
203
203
203
202
202
202
201
200
199
187
168
166
160
161
154
155
151
151
150
151
150
149
148
146
147
145
151
151
153
154
155
155
155
155
156
157
159
161
161
161
157
155
155
155
155
155
155
157
158
158
158
158
158
158
158
158
158
158
158
160
160
162
169
175
175
175
175
177
177
177
178
178
178
179
179
176
178
186
182
181
183
185
185
189
186
184
185
184
182
181
180
180
180
179
179
179
179
180
179
160
158
166
166
168
168
164
170
168
176
178
182
186
184
184
184
185
184
201
202
201
201
202
203
205
205
206
212
208
205
203
203
205
207
211
218
224
227
230
231
231
231
231
244
247
247
263
269
269
273
276
279
280
282
282
285
287
290
310
311
313
313
316
326
326
334
335
336
337
337
337
338
338
341
340
342
342
343
344
341
350
353
353
358
356
356
353
353
353
354
357
355
356
356
357
356
356
358
358
361
361
360
360
360
358
356
353
352
349
346
348
348
348
348
340
334
329
328
328
329
329
328
335
334
333
333
332
331
332
334
334
335
335
337
337
340
340
343
345
347
352
353
353
353
353
353
354
353
350
350
350
353
350
352
353
357
356
356
356
355
351
352
351
353
356
355
353
353
348
348
342
342
342
342
342
343
343
343
342
342
342
342
342
344
335
293
272
237
234
228
226
226
224
224
223
222
217
191
176
170
134
133
132
133
134
132
132
133
132
132
132
131
131
131
130
130
130
132
132
132
132
131
131
129
128
129
130
129
129
129
129
129
129
129
129
126
127
127
126
129
129
129
129
129
129
129
128
126
126
126
132
133
132
132
133
138
139
142
142
142
142
141
141
142
141
140
131
125
119
119
118
118
118
122
121
128
134
134
136
136
136
136
142
144
143
144
144
139
139
140
137
139
139
139
139
139
137
137
134
128
119
119
120
119
119
123
126
127
135
136
136
137
137
137
137
137
136
135
137
138
139
139
142
140
141
142
142
138
135
136
131
128
129
127
126
125
124
128
130
134
135
136
139
142
142
142
143
142
143
142
142
141
141
147
151
149
148
149
148
147
149
149
149
150
150
149
150
152
153
152
151
152
152
152
153
154
157
157
157
157
158
160
161
163
163
163
166
167
166
166
166
165
166
167
166
166
166
168
168
171
171
170
171
170
169
162
162
168
168
171
171
171
158
155
156
163
165
165
165
168
178
178
180
180
180
182
182
182
182
183
183
183
183
184
184
189
192
199
202
202
208
211
211
213
214
216
218
220
214
214
216
217
218
213
207
206
205
202
202
204
208
210
205
204
203
198
198
196
197
192
194
192
193
194
194
194
194
194
194
194
193
193
195
195
195
195
195
195
195
195
196
197
197
197
197
198
206
208
211
210
211
213
213
214
214
215
220
220
221
221
221
222
223
224
224
224
222
221
221
223
224
224
224
224
228
229
229
232
234
233
234
232
229
228
226
226
225
225
226
226
226
226
226
226
226
226
225
224
225
225
219
211
208
205
206
207
200
198
197
196
195
196
197
187
188
189
188
187
177
171
165
166
163
162
161
162
161
162
161
162
162
162
160
154
151
149
142
141
144
140
140
139
136
134
134
137
137
136
137
139
136
135
136
135
136
137
138
137
135
132
137
137
137
137
138
139
140
141
141
141
141
141
141
141
141
141
139
141
140
142
145
145
147
147
147
150
150
150
151
150
150
147
147
145
142
142
141
136
134
130
126
117
114
114
119
120
121
121
121
121
121
124
124
123
121
121
111
113
114
114
110
112
111
112
113
114
116
116
117
117
121
123
124
125
125
125
129
131
130
130
130
130
131
134
134
134
134
137
138
138
139
139
139
139
134
134
131
127
127
127
129
131
131
133
134
136
137
137
137
139
139
142
142
143
143
144
145
146
147
149
149
149
149
149
149
151
151
152
152
152
152
152
152
152
151
152
150
148
151
152
152
155
156
160
160
160
160
160
160
161
161
161
161
162
161
161
162
163
163
163
166
165
164
165
165
164
163
165
163
165
166
168
168
169
169
170
171
171
171
171
171
172
171
172
171
172
172
171
171
172
174
175
175
174
167
166
162
149
149
148
147
147
146
142
139
135
132
127
124
122
121
123
122
122
123
123
126
126
126
127
127
127
123
122
119
116
113
113
113
116
118
118
123
124
123
120
120
119
119
120
121
121
121
121
121
122
125
126
126
126
126
128
130
130
129
126
127
123
123
123
123
123
118
108
104
103
102
97
96
94
94
96
96
96
98
98
98
98
98
99
99
100
97
97
97
100
100
100
100
102
102
104
102
101
101
101
100
100
100
101
101
101
101
101
101
102
103
104
104
104
105
106
105
104
104
104
104
102
102
100
100
101
98
99
96
95
95
95
94
94
96
96
96
96
97
97
99
100
100
101
104
104
104
104
104
104
104
105
104
104
102
101
100
96
96
95
96
97
100
100
89
87
87
87
87
88
88
88
87
87
85
84
84
84
84
84
84
84
83
83
81
81
80
79
79
79
79
75
73
74
65
62
59
60
60
60
60
60
60
60
60
60
61
61
61
61
61
61
61
61
61
62
63
63
62
63
63
64
64
64
64
64
64
64
64
64
64
64
64
64
64
64
64
64
66
65
67
67
63
62
57
57
57
57
56
55
55
55
55
55
53
52
52
52
51
50
50
50
48
48
49
47
47
46
46
47
50
50
50
50
50
50
50
50
50
50
45
43
41
39
38
39
39
39
42
42
41
41
42
40
39
39
39
39
39
38
35
34
34
35
35
35
36
36
37
39
40
39
39
39
38
38
38
39
39
39
40
40
41
41
40
39
40
40
41
40
42
41
41
41
41
42
42
42
43
43
43
43
42
42
42
42
42
42
42
43
43
47
47
48
48
48
48
48
48
48
48
47
47
47
49
52
52
52
52
52
52
52
52
52
53
53
53
53
54
53
55
58
59
59
59
59
60
60
60
60
63
63
63
60
60
62
62
63
63
63
63
65
65
65
65
65
65
65
65
65
67
67
69
68
68
68
68
66
66
67
67
71
71
73
72
72
71
71
71
70
69
69
69
69
69
68
68
68
67
68
68
68
68
68
68
68
68
69
69
69
70
71
71
71
71
71
72
72
72
71
71
71
72
72
72
72
72
72
72
73
74
74
74
74
74
74
74
74
74
75
76
76
75
74
74
64
66
67
70
70
71
67
67
67
67
67
67
67
69
69
70
71
71
71
71
72
72
72
72
72
71
70
70
69
68
68
68
67
66
66
66
65
65
65
66
65
65
62
63
62
60
62
61
63
60
59
60
60
60
60
62
63
61
60
58
57
56
53
53
51
50
54
56
62
63
63
63
63
62
62
62
62
64
65
68
71
71
71
72
72
72
72
77
77
77
76
76
75
76
76
76
76
76
78
81
81
82
84
83
83
83
82
82
84
84
84
84
84
85
86
88
90
90
92
91
92
93
93
93
94
94
95
95
96
96
96
96
97
97
99
100
100
100
102
102
102
103
103
103
105
105
105
107
108
108
108
110
110
110
110
114
113
112
111
110
110
110
112
112
113
116
116
114
114
114
116
118
118
118
116
118
118
116
116
116
116
117
117
116
116
116
116
116
118
118
117
116
113
113
112
111
111
111
111
109
110
110
107
106
107
104
100
100
99
100
100
100
100
100
102
102
102
102
102
100
101
102
102
103
103
103
103
102
102
102
103
104
104
105
105
109
110
111
111
110
110
111
113
116
116
117
116
116
116
116
116
116
116
116
117
117
117
116
118
118
116
113
117
117
116
114
111
110
109
92
89
84
92
84
82
84
84
84
86
88
87
87
90
92
94
95
96
93
96
98
98
98
96
94
94
95
98
100
100
100
100
100
101
102
102
102
117
117
117
118
119
121
122
121
119
120
121
122
123
123
123
123
123
121
121
122
122
122
123
127
129
129
129
130
130
130
130
130
134
134
135
135
136
136
136
136
137
136
136
134
131
131
131
131
131
131
131
131
131
131
131
130
130
130
130
129
129
129
129
129
129
129
129
129
129
129
129
129
129
130
130
130
130
130
131
131
131
131
131
131
131
131
131
131
131
131
131
131
131
131
131
129
128
125
125
125
124
122
121
121
121
123
123
119
121
100
73
73
68
68
66
64
64
64
64
65
66
65
65
65
65
65
65
63
58
57
56
51
47
43
44
42
42
42
39
38
36
35
31
29
29
29
29
28
27
26
26
25
25
25
25
25
25
25
24
24
24
24
23
23
23
24
24
24
24
24
24
24
24
25
24
24
24
24
24
23
23
22
22
22
21
22
22
22
22
23
23
23
24
24
24
25
25
25
25
25
25
26
26
26
27
27
27
28
28
28
29
29
29
29
29
29
31
32
33
33
33
33
33
33
33
33
32
32
32
33
33
33
33
33
33
33
34
34
34
34
34
34
34
34
30
30
30
29
27
27
26
26
26
26
26
26
26
26
26
26
26
26
26
26
26
26
26
26
26
26
27
26
24
24
23
23
23
23
23
23
23
23
23
23
23
23
23
23
23
23
23
23
23
23
25
25
25
26
29
29
29
29
29
29
28
29
29
29
29
29
29
29
30
30
30
30
30
31
31
32
32
33
34
34
34
34
34
34
33
33
33
33
34
34
33
31
32
32
32
36
38
39
39
42
43
44
45
46
46
46
44
44
44
44
44
44
44
44
44
44
49
49
50
50
50
50
50
50
53
54
54
54
52
54
54
55
55
55
55
55
55
58
58
58
58
58
58
58
58
58
58
59
58
58
58
59
59
59
59
59
60
60
60
61
61
61
62
62
63
62
64
67
68
70
71
70
70
71
71
75
75
75
74
74
74
74
77
78
78
78
78
79
79
79
79
81
81
81
81
81
81
81
81
81
81
81
82
82
83
83
83
84
84
85
87
87
87
87
88
89
89
89
88
89
89
90
92
92
92
92
92
92
92
93
93
93
94
94
95
95
95
95
93
94
95
95
97
91
90
87
84
84
84
85
87
88
88
88
89
89
91
92
92
92
93
96
97
97
97
100
100
102
102
102
102
105
105
105
106
106
108
108
105
105
104
104
103
105
105
106
108
106
106
106
108
108
108
108
108
107
107
106
106
108
108
108
108
108
108
108
108
110
110
111
112
112
112
110
110
110
112
112
113
113
113
113
112
113
113
113
113
113
113
113
113
113
114
113
112
106
108
105
104
104
110
110
110
113
113
113
113
115
116
118
116
114
100
98
98
98
99
100
100
101
101
100
100
100
100
102
102
102
101
102
102
103
102
102
104
102
100
97
97
97
97
98
98
97
97
97
97
94
94
94
94
94
92
93
92
92
92
92
92
92
92
92
92
90
92
92
92
92
90
88
88
88
88
88
87
87
89
86
86
85
84
84
81
81
80
80
80
80
80
80
80
80
79
76
76
76
76
76
75
80
81
81
81
81
81
82
82
81
81
81
81
76
76
76
74
73
74
74
73
73
75
75
66
63
60
58
56
58
58
58
60
60
60
61
62
62
62
62
62
63
64
64
63
66
67
67
67
67
67
67
68
68
68
68
69
71
71
71
71
71
70
70
70
70
71
70
69
68
68
68
68
67
65
65
62
59
58
58
61
61
61
60
60
60
59
59
59
59
60
60
60
60
63
63
63
63
63
63
63
63
63
63
63
63
62
62
62
62
62
62
62
62
62
62
61
61
61
62
62
62
62
61
61
60
60
61
63
63
63
63
63
63
63
64
64
64
65
65
65
65
65
65
66
66
67
68
68
68
68
70
70
70
68
59
58
58
52
51
51
48
48
47
47
46
46
46
43
43
44
49
49
48
48
48
50
50
50
50
50
50
49
49
49
49
49
50
50
51
51
51
52
52
52
52
53
53
55
57
55
55
55
55
55
55
53
52
46
46
44
43
43
43
44
44
44
44
46
46
46
48
48
48
48
49
49
50
50
50
49
49
52
50
50
50
49
49
48
48
48
50
53
53
54
53
53
53
52
56
58
58
60
60
60
63
63
63
65
65
65
65
64
64
65
67
68
68
69
69
69
70
71
71
73
72
72
73
73
75
78
79
79
79
79
79
79
79
79
81
81
81
81
81
81
82
82
82
82
83
83
89
89
89
88
87
89
86
87
87
87
87
89
89
89
89
89
89
89
89
91
91
93
93
93
93
94
94
95
95
95
95
95
95
95
95
95
95
95
95
95
96
96
97
92
90
89
89
90
90
90
92
92
94
94
94
94
94
93
93
94
94
94
94
95
95
96
96
97
97
97
97
96
96
96
96
96
94
92
92
89
88
88
88
88
89
89
89
89
89
90
91
90
89
89
90
88
85
85
86
85
84
86
82
83
79
71
62
63
64
64
65
65
65
65
65
67
67
67
66
66
67
67
68
67
67
66
66
67
67
67
66
64
63
62
64
64
67
71
71
73
73
72
73
76
76
79
80
80
80
80
79
79
79
78
84
84
84
83
83
81
81
81
81
77
73
71
65
65
66
66
66
65
65
62
62
62
62
62
61
61
60
60
60
60
60
64
65
65
65
65
65
65
65
65
65
65
65
66
68
69
69
69
69
69
69
68
68
68
69
69
69
69
70
70
73
76
78
79
79
79
79
79
81
84
84
85
85
85
85
84
84
84
84
84
85
85
87
87
87
87
87
86
86
87
87
86
87
87
86
86
87
87
87
87
87
87
84
84
83
83
82
81
81
81
81
80
79
80
76
74
73
73
69
69
68
67
68
68
68
63
63
64
63
64
64
64
63
63
63
63
64
64
64
64
63
63
63
63
63
63
63
62
60
60
60
60
60
61
61
61
61
61
60
60
60
60
59
59
59
59
59
59
60
60
58
58
55
55
55
55
55
55
55
55
57
57
57
57
57
57
58
58
58
54
52
44
39
38
38
36
39
39
38
38
38
38
38
38
38
38
39
39
39
37
35
32
31
31
34
34
35
35
35
35
34
36
36
36
37
37
39
39
40
40
39
39
40
40
40
40
40
40
41
42
42
42
42
42
42
42
43
46
46
46
46
46
47
47
47
47
47
47
47
47
47
47
47
47
47
47
47
47
47
47
47
47
47
47
47
47
48
48
48
48
49
49
49
51
51
52
52
53
53
53
53
53
53
53
57
57
58
58
58
58
58
57
60
61
61
60
60
60
63
63
63
62
63
63
61
61
59
57
57
57
57
58
58
58
57
57
58
58
58
58
58
58
63
63
63
63
63
63
63
63
64
64
65
65
65
65
65
65
69
71
71
71
71
71
71
71
73
73
73
73
73
72
72
73
73
73
73
73
71
72
73
68
67
64
60
60
60
60
61
63
63
63
63
65
68
68
69
72
73
73
73
75
75
75
75
77
79
79
79
80
81
81
81
81
81
81
80
87
86
85
84
79
78
81
81
81
81
83
84
87
84
82
81
81
81
81
85
86
87
87
87
87
87
87
87
87
87
87
87
87
88
88
88
88
88
92
92
92
93
94
93
93
93
93
93
94
92
89
88
88
89
84
84
84
83
83
83
83
83
84
84
82
84
82
83
83
84
83
83
83
84
84
84
88
88
88
88
89
89
88
88
88
90
91
91
92
92
92
92
96
97
97
97
97
99
99
99
100
100
100
100
100
100
101
101
102
100
98
96
96
97
97
97
97
97
99
99
99
99
99
100
100
100
100
100
98
98
94
92
89
88
93
93
93
93
93
92
91
90
91
90
89
87
83
83
86
86
86
86
84
83
82
82
82
82
82
81
81
81
81
81
81
82
81
81
79
80
81
82
82
82
81
77
79
76
78
76
76
76
76
75
75
76
76
77
76
76
75
75
74
74
74
74
74
75
76
78
80
81
87
89
89
94
95
97
97
97
99
99
100
100
100
100
100
101
94
92
84
84
84
84
84
84
84
84
84
86
86
86
87
81
77
76
78
77
76
73
71
71
72
73
73
74
73
73
73
73
72
73
72
71
71
71
71
72
73
74
74
73
72
72
72
72
72
72
72
72
73
73
73
73
73
73
75
76
76
75
75
73
71
71
71
72
72
71
73
74
75
76
76
76
76
77
76
76
77
77
77
77
77
77
78
78
81
82
83
83
83
82
82
84
85
87
85
85
86
85
85
85
84
87
84
86
89
89
90
90
88
87
88
81
75
66
65
63
63
65
65
64
64
64
64
65
66
66
66
66
68
68
68
68
67
68
68
68
68
68
68
68
65
65
68
68
68
66
66
66
66
66
66
66
66
66
66
66
65
66
66
66
66
66
66
66
67
67
70
71
71
71
71
67
67
67
67
68
68
67
65
65
63
62
62
61
60
60
61
61
60
59
60
60
60
60
60
60
60
62
62
62
62
60
60
60
60
60
60
60
60
60
60
60
60
59
59
57
57
57
56
55
55
55
54
54
54
54
54
55
55
55
54
54
53
50
50
50
49
50
51
52
51
51
51
51
51
51
51
51
52
52
52
52
54
52
55
55
56
59
59
58
57
56
55
53
52
49
47
44
44
44
46
48
47
48
47
47
47
47
47
47
47
47
43
44
44
44
44
45
46
47
47
43
43
41
40
40
42
42
43
43
43
43
44
44
44
44
44
44
44
44
44
44
45
45
45
45
46
50
55
61
63
63
63
64
65
65
65
66
67
68
70
68
68
68
68
68
71
72
73
74
73
74
74
73
74
75
76
76
81
82
83
83
83
83
83
87
87
87
87
87
87
87
87
88
88
89
90
90
90
90
90
91
90
90
90
90
90
90
90
90
90
90
90
90
90
90
90
91
92
92
91
91
87
87
86
86
86
86
86
86
87
87
87
87
87
87
89
88
88
88
88
87
84
81
81
81
81
81
81
81
81
78
78
78
78
71
70
68
68
68
68
68
68
68
68
68
68
68
66
65
65
65
65
65
66
66
65
64
62
61
61
60
60
60
60
60
60
60
59
50
42
42
39
36
36
36
36
36
36
37
37
36
35
32
33
30
29
29
28
28
29
29
28
26
24
24
24
24
24
24
24
24
24
24
24
25
26
26
26
26
26
26
26
27
29
29
30
33
33
33
36
36
36
36
36
37
37
38
38
38
39
40
42
42
42
42
42
41
41
42
41
41
41
42
42
42
42
42
42
42
42
42
42
42
41
42
42
43
45
44
45
46
46
46
55
55
55
55
55
55
55
57
57
57
58
58
58
57
57
58
58
60
60
60
63
63
66
66
67
67
67
68
68
69
69
71
71
71
71
71
71
71
71
73
75
74
73
73
73
73
73
78
79
79
79
79
79
81
81
81
82
84
85
88
87
88
87
87
88
88
88
88
88
88
88
88
88
88
88
89
89
88
88
88
89
89
90
91
92
93
93
95
97
98
98
98
98
97
97
97
97
97
98
97
100
100
100
100
100
100
100
100
100
100
100
100
101
107
106
107
97
86
84
83
83
84
84
86
92
92
92
92
94
94
94
94
97
98
98
98
100
100
100
102
101
101
105
105
105
105
105
105
105
105
106
106
106
108
108
108
108
108
108
108
108
108
108
108
110
111
106
100
98
87
86
86
86
86
85
85
91
91
90
90
89
89
89
91
91
91
92
92
87
86
84
84
84
86
88
88
89
89
89
89
89
89
89
89
89
89
89
90
90
90
90
90
90
90
90
90
90
90
90
91
91
92
92
92
92
92
95
95
95
94
94
94
94
94
94
94
94
94
91
92
92
92
92
89
89
89
89
89
89
89
89
89
89
89
89
90
91
92
92
92
92
92
92
90
90
89
53
52
45
44
44
40
39
38
38
38
39
39
39
40
41
41
41
41
42
40
42
41
39
38
39
39
40
42
42
42
42
42
42
42
42
42
42
42
42
42
42
42
42
42
42
42
42
42
42
42
42
45
46
45
44
39
39
38
38
38
38
40
40
39
39
39
38
38
38
38
41
41
41
41
41
41
41
41
41
41
41
41
41
41
41
40
40
40
38
38
37
36
36
36
36
36
39
39
39
39
39
39
39
39
39
39
39
36
36
36
35
36
36
36
36
34
31
31
31
34
36
37
38
39
39
39
39
39
39
39
39
39
40
40
41
41
40
40
40
39
39
40
42
42
41
40
39
39
39
38
36
36
36
36
36
36
35
35
35
35
35
35
35
35
34
34
34
34
34
34
34
34
34
34
34
34
34
34
31
31
31
31
31
31
28
26
24
23
23
21
20
19
19
18
18
18
18
19
21
21
21
22
22
22
22
22
23
23
23
23
23
23
23
23
23
23
23
23
23
23
23
23
23
23
23
23
23
24
25
26
26
26
26
26
26
26
26
26
24
23
22
22
23
23
21
22
22
22
22
22
22
21
21
20
20
21
21
21
22
21
21
22
22
22
22
23
22
21
21
20
20
20
21
21
21
21
22
21
21
21
22
22
22
22
22
22
22
22
22
22
22
21
23
23
23
23
23
23
23
23
23
24
24
25
26
26
26
26
26
26
26
26
26
25
25
25
26
27
26
26
26
26
26
26
28
27
29
29
28
27
26
26
28
30
30
30
30
30
29
29
29
29
29
29
29
29
29
29
29
29
29
29
29
29
29
30
30
30
30
30
30
30
30
30
30
30
30
31
31
31
31
31
31
29
29
29
27
27
26
26
26
26
26
26
26
26
27
27
27
27
25
25
25
25
26
26
26
26
26
26
26
26
26
26
26
26
26
27
27
27
27
27
27
26
26
27
27
27
26
23
23
23
23
23
23
23
23
23
21
18
18
18
17
16
18
18
18
18
18
18
18
20
22
22
22
21
21
21
21
21
21
22
22
23
21
21
21
21
21
21
21
21
21
21
21
21
21
20
20
20
20
21
21
21
21
21
21
21
21
21
21
21
21
21
21
21
21
21
22
22
22
22
22
22
24
24
24
24
24
24
24
23
24
25
25
25
23
23
23
23
23
23
23
23
23
23
23
23
23
23
23
23
23
23
23
22
22
21
21
21
21
21
21
21
21
21
21
21
21
21
21
21
21
21
21
21
21
21
21
22
22
22
22
22
22
22
22
22
22
22
22
22
22
22
22
22
22
22
22
23
23
24
24
26
26
26
26
26
26
26
26
26
26
26
26
26
27
26
26
26
26
28
29
29
26
26
25
25
26
25
29
36
38
38
39
43
43
43
42
42
42
42
42
42
42
42
42
43
42
43
41
39
39
38
39
38
38
39
44
44
46
47
47
47
47
47
47
47
47
47
47
49
49
49
49
48
49
49
49
52
55
55
56
56
57
57
57
58
58
58
60
60
61
63
64
64
65
66
71
73
77
78
78
78
79
79
79
79
79
80
81
81
81
82
83
84
84
86
87
87
87
87
87
87
87
87
85
84
83
83
84
85
85
89
89
89
89
88
88
88
88
87
87
86
86
85
85
85
85
85
85
85
85
85
86
86
86
86
86
86
87
88
89
89
89
89
89
89
89
89
89
89
89
89
89
89
89
90
90
90
94
94
95
96
96
97
97
97
95
94
92
91
91
92
92
92
92
92
92
92
92
92
92
92
90
84
84
84
84
76
73
72
78
80
79
78
80
80
85
85
85
86
89
93
97
97
98
98
98
98
99
99
100
100
105
105
102
102
96
92
87
113
112
110
110
109
110
110
110
116
117
116
117
116
116
116
117
118
118
118
118
120
122
122
123
126
126
126
126
126
129
129
129
131
132
132
132
134
134
135
135
135
138
139
141
141
141
145
145
145
145
146
150
158
160
162
164
166
166
166
168
176
179
180
180
184
207
213
214
218
220
220
221
222
222
222
222
222
222
223
223
223
223
230
240
240
241
244
244
244
245
247
247
247
252
252
253
255
260
260
262
262
261
261
261
261
262
266
265
268
270
274
275
272
272
269
266
258
244
245
245
245
245
245
245
244
244
245
245
246
247
247
250
247
245
247
245
245
246
247
247
246
249
250
250
250
250
251
251
251
252
252
252
253
253
253
253
253
253
253
253
256
260
260
260
260
260
261
261
261
263
263
263
264
267
274
274
300
305
309
311
316
326
333
338
338
352
349
332
329
327
305
313
318
302
302
305
305
305
311
327
326
326
327
329
328
329
331
330
330
332
324
318
331
360
364
359
369
354
354
356
355
358
356
353
339
332
331
332
335
335
334
335
339
339
342
353
391
392
394
382
385
387
391
414
416
432
432
435
436
439
448
449
451
451
450
452
452
455
457
457
458
460
465
462
466
466
466
468
472
472
472
472
472
472
470
469
470
472
472
469
468
471
472
472
472
474
474
474
474
482
482
482
485
484
483
483
484
480
480
479
480
477
477
484
487
489
493
498
487
488
490
490
490
490
490
491
491
490
472
456
453
447
449
445
445
448
461
461
461
464
466
466
469
470
470
470
470
477
478
479
479
479
482
481
480
480
480
480
483
469
467
464
465
401
404
355
348
348
287
258
251
235
235
235
243
245
243
243
244
245
244
243
244
243
245
253
250
253
253
255
255
256
257
258
259
260
260
260
265
264
266
266
266
268
269
269
269
269
272
272
272
274
282
284
282
290
290
295
308
311
312
315
316
319
318
318
318
319
342
353
355
356
370
371
372
371
371
371
370
371
376
378
394
398
398
399
406
407
406
409
409
409
411
420
419
419
428
426
424
423
430
435
437
456
458
458
458
461
461
461
463
464
463
466
479
486
485
485
490
495
496
502
514
525
519
517
492
485
493
494
510
511
516
536
543
547
548
546
548
548
548
548
553
556
557
558
559
559
559
559
560
560
560
566
566
567
569
573
579
582
583
583
585
590
596
596
597
602
603
606
604
602
603
603
604
584
584
583
583
583
583
582
603
602
598
598
592
593
600
599
602
601
601
586
562
507
495
491
495
507
511
517
519
519
520
520
519
519
520
522
524
524
524
522
526
526
527
527
527
527
527
534
534
534
534
534
534
534
534
535
535
538
537
539
541
539
539
540
546
551
555
551
552
550
551
553
553
554
557
554
525
498
445
447
439
443
439
387
385
369
371
372
348
350
329
337
323
321
329
332
340
355
356
358
358
354
345
352
356
349
348
365
366
366
374
382
406
412
419
419
416
416
410
410
410
412
413
418
416
415
416
416
417
419
419
416
410
416
412
414
416
409
405
398
395
398
403
407
407
416
417
417
421
422
421
421
421
416
421
424
420
399
406
404
405
405
406
405
406
407
407
408
410
414
413
419
424
425
427
426
426
426
426
426
425
427
427
429
431
436
436
434
434
434
435
435
435
440
440
440
440
440
440
437
437
440
437
437
443
443
443
453
452
451
451
450
451
451
453
453
454
454
454
455
455
453
453
453
456
458
461
461
454
451
452
448
448
446
445
443
429
419
402
402
402
401
401
400
400
400
401
399
396
390
389
389
387
386
381
348
344
266
222
224
224
224
223
223
218
217
216
216
220
221
224
224
220
215
215
209
208
208
205
205
189
192
191
190
191
191
190
189
189
189
189
189
192
193
197
203
203
198
193
193
189
189
188
184
182
178
170
171
174
181
184
184
184
184
186
189
193
193
194
195
195
195
195
195
200
206
207
208
212
217
218
219
219
239
239
237
218
199
182
183
182
178
176
174
171
172
174
179
182
181
181
181
181
181
182
197
197
201
202
203
203
204
204
204
204
204
205
207
206
206
205
205
203
201
201
202
204
205
208
209
209
209
208
208
209
213
214
216
216
217
217
217
217
217
217
217
216
217
216
216
216
216
216
220
218
219
219
213
213
209
209
211
213
213
213
213
211
210
207
207
208
209
215
215
215
215
215
216
216
216
216
216
216
216
215
215
214
215
216
216
216
217
217
216
216
216
216
216
216
215
215
214
215
211
206
200
197
196
197
196
193
168
151
133
125
128
126
127
129
129
134
133
134
134
135
137
137
134
126
107
105
103
99
99
102
102
102
105
109
113
114
114
111
111
113
113
114
117
118
113
116
119
119
119
119
120
119
119
119
125
125
123
126
127
127
127
132
132
133
133
132
133
134
136
137
145
144
134
135
118
118
123
121
121
121
118
117
117
121
120
121
126
129
132
132
134
134
135
136
138
140
145
145
148
148
149
150
150
150
150
150
149
149
148
149
149
149
153
154
157
158
159
159
160
160
160
160
161
161
161
161
161
161
160
160
160
160
160
160
162
163
163
163
163
163
163
163
164
164
164
165
165
166
165
165
165
164
164
162
160
159
159
160
161
161
161
161
160
160
160
160
160
160
160
160
160
160
163
161
166
168
171
173
171
171
171
171
172
174
172
171
166
166
166
166
168
170
169
168
170
172
173
174
173
155
154
132
132
133
130
130
129
131
131
132
132
141
140
144
136
133
135
134
134
133
132
134
132
133
137
141
142
141
133
130
118
121
121
124
126
131
132
133
134
136
136
137
136
137
139
138
141
142
142
147
147
149
150
150
150
150
152
154
156
157
158
158
158
158
158
159
159
159
155
155
154
155
155
155
156
155
155
155
156
157
159
160
156
155
153
158
158
163
163
163
163
164
168
171
172
172
172
174
174
174
174
175
176
176
176
176
176
176
180
180
182
182
182
182
182
185
185
185
187
187
188
189
191
194
199
203
205
206
205
205
205
205
205
208
207
205
202
198
195
184
184
183
184
186
185
188
188
185
179
179
173
174
174
175
176
178
176
177
179
180
179
179
179
182
181
181
181
180
181
182
181
171
168
168
165
164
165
163
163
161
158
160
155
155
129
125
125
125
125
124
125
126
126
126
126
129
130
130
131
131
135
137
142
142
142
143
142
142
142
147
147
150
151
151
152
152
152
151
151
148
150
151
152
152
152
152
152
155
155
155
155
155
150
151
145
138
144
141
137
138
132
132
134
135
135
135
132
131
129
127
127
130
131
131
131
131
131
131
132
137
137
137
137
137
137
136
136
135
137
136
135
134
132
132
132
133
133
132
132
132
132
132
133
133
132
132
132
134
135
137
137
137
137
137
137
138
139
139
139
140
139
139
139
139
139
142
142
142
142
142
142
139
139
139
139
140
140
142
142
145
142
142
142
142
144
144
144
142
143
144
147
144
141
141
141
141
141
142
139
136
137
105
99
92
90
87
84
86
87
86
89
85
83
81
81
81
81
83
87
89
90
90
87
85
85
85
85
85
84
83
82
81
84
85
85
85
87
87
87
89
89
89
89
89
89
89
90
89
93
94
97
97
98
98
98
98
98
99
101
100
98
97
97
96
97
97
99
101
100
100
101
101
102
102
102
102
102
104
106
108
110
113
113
117
117
117
116
117
119
121
121
120
120
119
120
121
122
122
123
123
126
127
127
127
125
126
126
126
124
114
115
117
118
119
119
121
123
127
127
127
127
127
131
137
145
147
147
145
146
145
146
146
148
147
148
149
150
152
155
158
160
160
163
164
164
164
166
170
170
171
174
182
182
183
184
184
187
187
189
192
192
192
192
192
193
189
184
180
174
171
168
169
172
177
178
189
192
194
195
195
195
197
199
200
201
201
201
201
203
203
205
206
206
206
203
203
203
202
202
202
202
203
205
205
206
209
209
208
210
210
211
212
211
212
212
211
209
209
211
211
211
211
211
211
211
210
211
212
212
211
204
203
202
203
203
203
203
199
197
196
196
197
197
197
197
197
197
196
196
196
197
197
195
187
168
160
158
160
164
165
166
166
166
163
163
166
166
166
166
165
164
164
165
166
166
166
164
160
158
158
156
154
155
158
158
151
152
152
148
145
145
143
142
142
142
147
152
152
153
152
158
158
163
164
163
162
162
166
171
172
173
169
169
170
168
169
175
170
167
142
121
118
116
115
114
113
121
121
122
122
122
122
125
125
128
129
129
131
131
131
132
139
139
139
137
139
139
139
139
143
146
146
154
153
153
153
155
160
161
171
171
171
171
171
171
173
174
174
174
174
174
174
174
174
176
182
184
182
182
184
186
186
187
189
189
189
182
178
175
175
176
173
174
177
179
181
182
183
182
182
182
183
183
184
187
186
186
185
185
187
187
188
189
189
189
190
190
191
192
192
192
193
192
192
194
195
195
196
197
197
197
199
199
202
204
204
205
209
209
213
214
216
216
216
216
216
216
216
216
217
216
216
216
216
214
216
209
209
208
205
205
203
208
211
211
211
211
211
195
184
177
158
154
154
153
155
154
155
157
150
152
152
151
152
148
150
148
154
156
157
156
158
159
162
163
163
163
164
171
172
173
176
177
178
179
181
181
183
183
183
182
182
183
183
183
184
185
185
185
188
187
187
187
182
182
180
178
175
170
169
168
169
173
173
170
168
166
158
158
163
163
166
166
166
163
163
163
163
164
163
166
165
164
163
163
166
168
168
169
169
169
169
168
170
171
171
171
171
171
171
174
174
174
174
174
175
175
175
176
175
175
176
176
176
177
178
178
177
178
178
176
176
176
175
171
169
169
169
169
168
167
163
161
158
155
155
155
150
150
145
145
145
146
146
146
146
146
146
145
146
146
146
146
145
144
140
140
140
141
137
121
108
106
106
106
106
106
106
106
106
106
106
106
107
107
107
107
107
107
107
108
108
108
108
108
108
108
108
108
108
100
98
94
90
86
73
73
73
72
68
60
58
50
48
43
43
44
44
45
45
45
44
44
44
44
44
44
44
43
43
41
34
34
33
33
33
33
33
31
29
26
22
21
21
21
21
20
19
19
19
19
19
19
18
16
17
18
19
19
19
19
19
19
19
19
19
20
21
21
21
21
20
19
20
23
23
23
24
26
26
26
26
26
26
28
27
27
26
26
26
26
26
31
31
31
31
31
31
31
31
31
31
31
31
31
31
32
32
32
32
32
32
33
33
33
33
33
33
33
33
33
34
34
34
34
34
34
34
34
35
36
36
37
39
39
39
39
39
39
40
39
39
39
39
39
39
39
39
39
39
39
39
39
39
39
39
39
39
39
39
40
40
40
40
40
40
40
40
40
40
40
40
41
41
41
41
41
41
41
40
40
39
40
38
37
37
37
37
37
38
38
39
39
39
39
39
39
39
39
38
38
38
40
41
41
40
40
40
40
42
42
43
44
44
39
40
42
42
42
39
36
36
36
36
36
36
35
35
36
36
36
36
36
35
35
34
35
36
36
36
36
36
37
36
36
35
35
35
35
35
35
35
36
39
41
42
42
42
42
43
43
43
43
43
43
45
45
45
45
46
44
44
44
44
49
49
48
48
49
49
49
50
50
51
51
51
51
52
52
52
52
55
55
55
56
55
55
56
58
59
59
60
60
60
60
60
62
63
63
63
63
63
63
63
64
64
64
65
65
65
68
66
65
68
68
68
71
71
71
71
71
73
73
74
74
74
74
75
76
76
76
76
77
78
79
80
80
79
79
79
79
80
81
81
81
81
81
81
82
82
82
82
83
83
83
83
83
83
83
82
81
80
81
81
82
82
84
83
87
86
87
87
87
88
85
84
84
84
84
84
84
84
84
84
84
83
77
76
76
76
76
76
76
76
76
76
74
74
74
74
75
75
75
75
78
79
79
79
79
79
79
79
79
79
80
80
80
80
80
80
80
80
80
80
80
79
79
79
80
82
82
82
81
81
81
81
81
81
81
82
83
83
83
84
84
84
84
83
79
79
67
68
69
63
62
59
57
55
55
57
56
59
60
59
60
60
60
61
57
57
58
58
56
56
56
58
59
71
72
72
72
73
73
73
76
76
76
78
78
79
80
81
81
81
76
76
73
73
73
73
73
74
75
75
75
75
76
76
76
79
79
79
79
79
79
79
81
82
82
81
81
78
78
78
78
77
77
76
78
78
76
77
75
75
76
77
77
80
81
81
80
83
81
81
81
81
81
82
82
84
85
85
85
86
87
87
87
87
87
88
88
88
88
88
88
88
88
88
89
89
89
89
89
89
89
89
89
89
89
89
90
90
90
90
91
92
92
92
92
92
92
92
92
93
93
94
94
94
94
94
94
94
94
94
94
96
95
95
94
94
94
94
94
93
93
93
93
94
94
89
75
71
71
72
71
71
71
71
71
70
70
68
69
68
67
65
63
57
52
47
45
44
45
45
45
45
44
44
45
46
44
44
40
40
41
41
42
42
42
43
43
42
41
40
39
40
39
40
40
42
42
41
41
41
41
41
41
42
43
43
43
43
43
43
43
43
43
43
44
48
48
48
48
48
49
50
50
50
50
50
50
49
48
48
48
47
48
47
46
44
42
43
44
44
44
44
44
46
50
50
49
49
49
50
50
50
50
50
51
50
50
52
52
55
54
52
52
50
51
51
53
55
55
58
58
60
60
60
60
61
61
61
62
62
62
62
63
63
63
63
65
65
65
69
69
71
73
73
73
73
74
74
75
75
77
77
77
77
77
79
81
81
81
81
81
80
81
81
81
81
81
79
78
77
78
78
78
79
79
79
79
79
79
80
80
80
80
81
81
81
81
81
81
82
81
81
81
80
80
80
80
80
80
80
80
81
81
81
81
81
81
84
84
83
83
83
83
83
83
83
83
83
81
78
78
78
77
77
77
77
77
78
78
77
77
77
78
78
79
79
80
80
80
80
80
80
80
79
79
78
78
78
78
78
79
79
79
80
79
79
79
79
79
79
80
80
80
80
66
66
67
66
66
64
61
60
58
58
56
53
55
55
56
56
58
56
56
59
60
59
52
52
52
52
52
52
52
54
55
55
53
55
47
50
50
48
48
50
50
50
50
49
47
44
43
43
44
44
49
50
50
50
52
52
52
52
53
54
54
55
55
55
56
55
55
56
55
55
58
60
60
60
60
61
61
61
61
61
61
61
61
61
61
62
62
62
62
63
63
63
63
63
63
63
63
63
62
62
62
58
59
58
58
58
58
58
58
58
58
58
58
58
58
58
58
58
58
59
60
60
60
60
60
60
62
62
63
63
63
63
63
63
63
63
63
63
63
62
62
60
60
60
61
61
61
60
63
63
63
64
64
63
65
66
66
66
68
69
69
69
66
65
65
65
65
65
64
63
60
60
63
62
63
61
61
64
65
63
63
63
64
63
58
52
47
44
39
39
38
40
40
39
39
36
37
37
37
37
37
37
37
37
37
37
39
39
39
40
39
39
39
40
46
44
44
44
44
42
44
45
44
44
44
44
47
50
51
52
52
52
53
53
53
54
54
54
54
53
54
54
54
54
54
58
58
58
58
58
58
58
58
58
58
58
58
58
58
58
58
58
58
59
59
60
60
60
59
59
60
62
62
61
60
60
61
61
61
61
61
62
62
62
62
62
63
63
63
63
63
63
63
63
63
63
63
64
64
64
64
64
65
65
65
65
65
65
65
65
65
65
65
65
65
65
65
65
63
63
60
60
61
60
60
60
61
61
61
63
63
61
60
59
58
58
58
58
58
62
62
62
63
63
63
61
62
62
60
60
58
51
51
45
38
38
38
38
38
38
37
37
37
36
36
34
34
34
33
34
33
33
33
33
34
34
34
34
34
34
34
34
34
34
34
34
34
33
31
31
31
30
29
29
28
26
26
26
26
26
26
26
26
26
26
26
26
26
28
28
31
30
31
30
31
32
31
31
31
32
32
31
30
30
30
30
30
30
30
29
30
31
32
33
33
33
33
33
33
33
35
35
35
36
37
37
37
37
37
38
38
38
36
36
36
34
34
35
34
34
34
35
35
36
36
36
39
40
40
40
41
44
44
44
44
44
46
46
46
46
46
46
46
46
46
46
46
46
45
45
45
44
44
44
44
45
48
50
50
50
50
50
50
50
51
52
55
56
57
57
58
58
58
58
58
58
59
59
59
58
58
58
56
58
58
59
60
60
60
60
60
60
60
60
60
61
61
61
62
63
63
63
63
65
67
73
73
74
75
75
75
75
75
76
78
78
78
78
79
79
79
79
79
81
81
81
81
81
82
84
87
87
88
87
87
87
87
87
87
87
87
86
87
86
83
83
83
81
79
81
78
74
68
68
67
67
67
69
68
68
68
69
68
68
69
69
69
69
67
66
66
66
66
66
66
66
67
67
66
66
66
66
66
66
66
66
66
66
66
67
67
68
68
67
69
70
71
72
72
73
73
73
73
74
75
74
74
73
72
72
72
72
69
71
71
71
73
72
73
73
73
72
72
72
72
72
73
73
73
73
76
76
76
76
75
75
79
79
78
78
78
78
78
78
78
77
76
72
73
70
71
68
68
68
68
68
71
71
72
70
68
68
67
68
66
65
68
65
65
65
63
63
63
63
63
62
62
62
62
63
63
63
63
63
63
63
63
63
63
68
68
68
68
68
68
69
70
70
70
71
71
71
75
75
75
75
73
73
73
73
73
73
72
73
88
90
90
94
95
100
101
101
101
101
102
102
102
107
108
108
108
110
110
109
108
109
110
109
109
107
107
105
109
109
109
109
109
109
110
111
112
112
110
108
108
108
109
109
109
111
112
112
112
112
112
112
110
110
110
109
109
108
108
108
108
105
104
104
105
105
105
105
105
105
106
104
105
105
108
107
107
106
107
106
106
106
107
108
106
96
95
93
94
94
95
97
97
97
97
98
98
100
100
100
100
100
100
100
102
101
102
102
100
97
97
97
97
97
97
97
97
97
100
101
101
102
101
101
101
99
97
97
96
90
86
86
84
83
83
83
83
83
81
81
82
81
81
81
81
81
76
76
76
75
75
78
78
78
78
77
72
69
70
71
71
71
67
67
65
65
65
65
65
65
66
66
68
68
65
65
62
60
59
58
59
59
59
59
62
61
62
62
61
64
65
67
67
67
67
67
67
68
68
70
72
73
76
79
79
79
79
79
80
80
79
79
79
79
79
79
81
80
76
76
73
73
73
73
71
72
80
81
81
82
80
80
80
80
77
77
79
79
78
79
79
79
79
79
79
79
79
79
79
79
79
79
79
79
79
79
80
83
83
84
84
84
86
86
87
87
87
87
87
89
90
90
90
90
91
91
92
91
91
91
91
89
88
89
90
90
89
89
90
90
89
89
90
90
90
90
91
91
92
92
89
89
88
88
88
87
87
87
87
87
87
87
87
87
86
86
85
85
84
84
84
84
84
84
84
85
85
86
87
88
87
87
79
74
71
71
70
70
70
70
70
70
70
70
70
71
71
71
71
71
71
68
69
69
69
68
68
67
67
65
65
66
66
66
66
66
66
66
66
67
66
66
66
66
66
66
66
65
65
65
65
65
66
66
66
66
64
61
61
59
58
59
46
44
33
33
32
32
34
33
33
33
33
31
31
31
31
31
31
32
32
31
30
30
29
29
30
30
30
30
30
30
30
30
30
30
30
30
30
29
29
29
29
31
31
31
31
31
31
31
31
31
31
31
31
32
32
32
32
32
31
31
31
31
31
31
30
30
29
29
29
29
29
29
29
29
30
30
30
30
29
29
31
31
29
25
25
25
26
26
26
26
26
26
26
26
26
26
27
27
27
27
26
26
27
27
27
27
27
28
28
28
28
26
26
26
26
26
26
26
26
26
26
26
26
26
26
26
26
26
26
26
26
26
26
26
28
28
28
28
25
23
23
24
24
24
24
25
25
25
28
30
30
30
31
31
31
31
31
32
34
34
34
35
35
39
38
39
39
39
39
40
40
40
39
39
39
39
41
41
42
42
42
42
42
42
42
42
42
42
42
42
42
42
42
42
42
42
42
42
42
44
47
49
49
49
49
49
49
49
50
52
52
55
53
53
53
53
53
52
52
52
51
51
51
51
49
47
44
43
44
44
44
45
45
45
45
45
45
45
45
46
46
46
47
47
47
47
47
47
47
47
46
46
46
47
47
47
47
47
47
47
48
48
50
52
52
52
52
52
52
52
52
52
52
52
52
52
53
53
55
55
55
55
57
57
57
57
58
58
58
58
58
58
58
58
58
58
58
58
58
58
60
61
62
62
64
60
52
50
47
44
44
44
46
46
47
47
48
48
49
49
48
49
49
49
50
50
49
45
43
43
42
43
44
45
46
46
46
46
46
46
48
49
50
50
50
50
50
50
50
54
55
55
56
56
56
56
57
57
57
59
58
58
58
58
58
58
58
58
59
62
70
70
70
70
70
70
70
70
71
71
72
73
71
71
69
69
69
69
70
70
70
70
71
72
72
71
71
71
70
69
69
69
70
71
71
71
71
71
73
73
73
73
74
73
71
68
67
68
71
67
68
66
65
65
66
67
67
67
67
67
67
68
68
71
71
71
71
71
71
71
72
72
72
72
72
72
71
71
71
72
72
72
72
72
72
72
73
73
74
75
75
75
76
76
76
76
76
78
76
76
73
72
71
69
59
60
62
62
63
64
64
70
71
71
71
71
71
71
71
71
72
73
75
76
75
75
76
76
76
76
76
77
77
77
78
78
78
78
79
79
79
79
84
84
85
86
88
88
88
88
88
88
89
89
89
89
89
89
89
89
89
90
89
89
89
89
84
84
84
89
89
89
89
92
92
92
94
95
100
100
100
97
92
92
92
92
94
96
96
96
95
93
93
93
94
94
94
94
100
99
99
100
100
100
100
100
100
100
100
100
100
101
101
102
104
106
105
104
102
99
99
99
99
99
98
98
97
97
96
96
96
97
98
98
98
100
100
100
100
100
101
101
101
102
102
104
104
103
103
103
105
106
106
105
105
104
99
99
95
92
92
90
90
90
94
94
94
95
95
97
97
97
97
96
96
97
100
100
98
98
98
99
97
97
96
97
94
92
89
89
89
89
89
90
92
93
91
89
84
84
82
86
85
84
84
81
81
81
81
81
83
83
83
82
82
82
81
82
83
81
79
79
79
79
79
79
79
79
77
75
76
78
78
78
78
79
80
80
80
81
81
82
82
82
84
84
84
82
82
83
84
84
84
84
84
87
87
87
87
87
87
87
87
87
87
87
89
89
89
87
87
89
89
90
89
88
85
82
81
81
81
80
81
80
79
78
78
77
79
78
79
74
73
73
73
71
72
73
73
72
72
71
71
71
69
68
68
68
68
65
63
59
58
52
52
52
52
53
53
53
53
54
54
54
56
55
55
56
55
55
55
56
57
57
58
58
58
58
59
59
60
62
62
65
65
65
66
67
68
68
69
70
69
69
68
68
68
68
68
68
68
68
70
70
70
71
71
71
71
71
71
71
71
71
70
70
62
54
53
53
53
54
52
52
55
55
56
56
58
56
56
55
55
55
55
55
55
55
55
55
55
55
55
61
65
65
65
65
70
71
70
71
70
70
69
68
69
70
72
72
72
76
77
77
77
77
78
78
79
80
80
80
81
81
81
81
81
83
84
86
86
87
87
87
87
87
88
88
88
88
88
88
89
89
87
87
87
87
87
87
89
89
89
89
89
89
89
89
89
89
89
89
88
87
87
86
86
88
89
90
89
89
90
90
89
89
89
89
89
89
89
89
89
89
90
90
91
91
91
89
89
89
90
90
89
89
90
90
90
90
90
90
90
90
92
92
92
92
92
92
92
92
92
92
92
91
86
86
84
83
83
81
81
81
81
81
81
81
80
79
79
80
81
81
81
81
84
86
87
87
87
85
86
86
85
87
86
86
84
85
84
79
79
68
68
67
67
67
65
65
58
53
50
46
45
44
43
43
43
43
44
46
47
47
47
47
46
45
45
44
44
44
45
46
47
47
47
49
50
51
51
52
54
55
55
55
56
58
58
58
59
59
60
58
57
60
61
61
61
63
64
63
62
62
62
63
63
62
62
62
62
63
63
63
63
63
63
63
63
69
69
70
70
71
72
72
72
72
72
72
73
73
75
76
76
76
76
77
78
79
79
79
80
80
81
81
81
81
84
84
84
85
85
86
86
86
86
87
87
87
87
87
87
87
87
87
87
87
87
87
87
87
87
88
88
88
88
89
87
87
87
88
88
88
89
89
89
89
89
89
89
89
89
89
89
90
90
91
92
92
92
92
94
93
93
93
93
93
93
93
93
94
94
97
97
99
100
100
100
100
100
100
100
102
101
102
100
97
90
84
87
87
87
87
73
63
56
56
58
59
59
58
56
59
58
58
58
55
54
54
56
58
58
58
58
58
60
62
62
62
63
61
61
60
60
58
58
60
60
60
60
60
61
61
63
63
63
64
64
64
64
64
63
65
65
65
65
64
64
64
68
70
69
69
71
71
71
72
72
72
72
74
73
74
76
76
76
76
76
79
79
79
79
79
79
79
79
81
81
81
80
80
80
80
80
80
80
80
80
78
79
79
79
79
79
79
79
79
79
79
79
78
78
79
81
82
83
83
82
82
82
82
83
84
84
84
86
87
86
87
84
83
81
82
82
82
82
81
79
79
78
77
77
77
77
76
76
76
75
76
76
78
79
79
79
79
79
79
79
79
80
80
81
79
79
79
79
80
80
80
80
78
78
78
77
78
78
77
78
78
76
71
71
69
68
68
68
68
71
69
71
71
71
76
77
76
77
71
71
70
68
67
60
58
52
52
53
52
55
55
58
60
61
60
60
60
60
62
65
65
67
67
67
67
67
67
68
68
69
69
67
67
67
67
73
72
73
73
73
74
74
79
81
83
84
84
85
86
86
86
87
87
89
92
92
93
100
100
100
101
104
106
108
114
115
116
116
116
116
116
117
117
117
120
120
121
121
121
122
123
123
121
119
125
127
129
129
128
134
134
135
137
137
136
138
136
136
137
137
137
137
136
136
137
142
145
145
145
147
146
145
146
145
145
145
145
146
147
147
147
147
147
147
147
148
148
147
148
150
154
155
155
155
155
155
155
155
155
156
156
156
155
160
159
159
160
162
163
163
163
164
163
163
165
165
166
166
167
166
166
165
165
165
166
165
165
165
163
163
163
162
162
164
164
163
163
157
157
154
146
142
129
127
129
130
132
131
130
125
124
121
121
117
111
109
104
102
99
98
98
97
97
97
97
100
101
101
101
101
101
101
101
102
102
103
104
104
104
105
105
105
105
106
106
106
106
106
106
105
105
105
105
105
108
108
108
108
102
100
102
102
102
102
102
99
96
87
81
81
81
81
92
94
93
91
91
90
90
91
92
93
94
94
94
94
93
93
92
94
94
94
94
96
97
97
99
97
97
97
97
97
99
99
99
101
101
101
100
100
100
100
100
100
100
100
102
102
102
102
102
100
102
103
103
100
96
92
91
91
89
89
92
92
92
92
92
92
92
92
92
92
93
92
91
91
91
91
91
92
92
92
90
91
92
92
94
94
95
95
97
97
97
97
98
96
96
95
95
95
90
91
91
91
91
89
88
89
87
88
88
89
91
90
90
90
90
93
94
94
91
89
89
94
94
97
98
98
97
92
88
88
88
87
87
90
92
92
94
92
92
93
94
98
97
99
101
101
102
104
105
105
105
105
109
108
106
105
103
102
102
103
105
105
105
105
104
104
105
113
113
113
115
112
113
113
113
113
113
113
113
113
113
114
113
113
113
113
113
114
113
114
114
116
115
116
116
116
118
118
118
118
119
119
120
120
121
121
121
122
123
123
124
124
124
123
123
122
122
123
122
121
121
121
124
123
123
124
124
124
124
123
125
127
128
129
129
129
128
128
130
131
131
134
132
131
127
127
128
128
128
130
130
130
130
130
131
131
133
133
133
135
131
131
131
133
132
131
131
131
133
133
133
133
134
134
134
134
134
135
135
134
132
131
127
122
111
105
104
104
104
104
105
105
105
104
100
94
94
93
94
93
89
89
88
88
88
88
88
88
89
89
87
87
88
86
89
89
89
89
87
86
88
85
85
85
83
81
80
78
77
76
76
76
76
76
76
76
76
72
72
72
72
71
67
67
65
64
64
64
65
65
65
65
65
68
68
69
69
71
71
71
70
70
71
71
71
70
71
69
70
66
63
62
60
59
58
52
52
52
52
52
51
50
51
51
51
52
52
55
55
55
55
59
59
59
59
58
56
57
56
55
57
57
58
59
59
59
59
59
60
60
60
60
60
61
58
58
59
60
68
71
72
74
74
74
74
74
73
73
73
73
74
76
78
80
80
80
80
84
84
85
86
86
84
84
84
84
85
86
86
86
86
86
86
87
87
92
92
94
95
95
95
95
93
93
94
97
97
92
94
93
91
91
91
91
94
97
97
93
93
94
94
94
94
95
95
95
96
96
96
97
97
99
100
100
100
102
102
102
102
102
103
102
102
102
102
102
102
102
102
102
102
102
103
103
102
102
100
97
97
97
97
97
100
101
101
101
101
101
102
102
102
102
102
102
102
103
103
104
105
106
106
106
106
107
107
109
109
109
109
109
109
109
109
110
110
110
110
110
110
110
110
110
110
110
110
110
110
110
109
108
105
101
103
103
99
81
81
66
67
68
67
67
68
68
69
71
71
71
72
72
71
68
69
68
69
69
69
68
67
63
62
62
62
60
60
60
60
60
60
60
62
60
59
58
58
59
59
59
59
60
60
60
60
61
61
61
60
59
58
58
58
58
58
58
58
58
58
58
58
58
58
59
59
59
58
58
58
58
58
58
58
57
56
54
54
53
53
53
55
52
54
53
53
52
53
52
53
52
52
52
52
52
52
52
52
52
53
53
54
53
53
53
53
53
53
53
53
52
52
53
52
53
50
46
46
41
41
39
39
36
34
34
34
34
34
34
34
34
34
33
33
32
32
32
32
33
33
34
33
34
34
32
31
31
31
31
31
31
32
32
33
33
32
32
31
31
31
31
31
31
31
31
31
31
31
31
31
31
31
31
31
31
31
31
32
32
32
32
32
33
33
34
34
34
35
34
34
34
34
34
33
31
31
31
30
31
31
34
34
34
34
34
34
34
34
34
35
36
36
36
36
36
36
36
36
36
36
36
36
36
36
36
36
36
35
35
34
34
34
34
34
34
34
32
31
30
27
26
24
25
25
25
25
25
25
25
26
26
28
29
29
28
28
30
31
31
31
31
31
31
31
31
31
31
34
34
34
34
34
34
34
34
34
34
34
34
34
35
35
35
35
35
34
34
34
34
36
36
36
37
37
39
39
39
40
40
41
41
41
40
39
40
40
39
39
38
39
39
39
40
40
40
40
40
40
40
41
41
41
41
41
41
42
42
42
42
42
42
42
42
42
42
42
42
42
42
42
42
42
42
42
42
42
44
44
44
45
45
45
44
44
44
44
44
44
44
44
45
45
45
45
47
47
46
46
46
46
46
46
46
46
46
46
46
46
46
46
45
45
45
45
45
47
47
47
47
47
47
46
46
45
45
45
44
44
43
43
43
43
44
45
45
45
44
42
34
33
32
32
32
33
32
32
29
25
24
24
24
24
24
24
25
25
25
26
26
26
26
26
26
26
26
26
26
26
26
26
26
26
26
28
28
28
28
28
29
29
29
29
29
29
29
29
30
31
32
35
36
36
37
37
37
36
37
39
39
39
39
41
40
40
40
40
41
42
42
42
42
43
43
43
44
44
44
44
42
42
42
42
41
40
40
39
39
38
34
33
34
34
34
34
37
39
39
39
39
40
44
45
45
45
45
45
46
48
48
48
48
50
52
52
52
52
52
52
52
52
52
52
52
52
52
52
52
52
52
52
54
54
54
54
54
54
53
53
53
53
53
53
55
56
58
59
59
58
58
58
59
59
58
57
58
59
60
59
58
58
58
58
58
58
58
58
59
58
58
58
58
58
58
57
57
57
57
57
57
58
58
58
58
58
58
58
59
60
59
58
58
57
56
54
55
55
55
55
55
59
60
60
59
59
60
61
65
65
65
65
65
65
67
67
67
67
65
64
65
64
64
64
64
65
65
65
65
68
69
71
73
76
72
75
76
76
76
76
76
76
77
76
75
73
72
72
73
74
74
74
74
77
79
79
79
79
80
79
81
81
81
81
82
85
85
87
87
88
88
89
89
89
86
85
82
81
81
81
81
83
81
83
84
84
84
84
84
84
84
84
84
85
85
86
88
88
89
89
89
91
92
93
93
93
94
94
94
94
94
94
94
94
94
94
94
94
94
94
94
96
96
96
96
97
97
97
97
97
98
98
98
98
98
99
99
99
100
100
100
100
100
100
101
101
98
97
95
87
83
74
73
73
72
73
73
73
73
73
74
74
74
74
74
74
74
74
74
74
74
74
74
74
75
75
74
74
73
72
71
71
71
73
73
73
73
72
71
71
71
71
69
69
69
69
69
69
68
67
68
68
68
68
65
60
52
46
46
46
44
44
50
50
50
55
55
55
55
53
51
46
45
42
40
41
41
42
41
40
41
41
40
40
40
40
41
41
41
41
41
41
41
41
41
41
41
41
41
41
41
41
41
41
41
41
41
41
41
42
42
42
42
42
42
42
42
42
43
43
43
43
42
42
42
43
43
43
43
43
43
43
43
44
44
43
43
43
42
42
42
42
42
40
39
36
35
35
33
31
29
29
30
30
30
30
31
31
31
31
31
31
31
32
32
32
31
31
31
31
31
31
31
31
31
31
31
30
29
29
29
29
31
31
31
31
31
31
31
31
31
31
30
30
30
30
30
30
30
30
29
29
29
29
29
29
29
29
29
29
30
30
30
30
30
30
31
31
31
31
31
31
31
31
31
29
29
29
27
21
21
21
21
21
21
21
20
18
16
16
16
16
17
17
17
17
17
17
17
17
16
16
16
17
17
17
17
17
17
17
17
16
16
16
16
16
16
16
16
16
14
14
13
13
13
13
13
13
13
13
13
13
13
13
13
13
13
13
15
16
16
17
17
16
16
17
18
16
16
16
16
16
16
17
18
18
18
18
18
18
18
21
21
21
21
21
22
21
22
23
22
24
25
25
26
28
28
28
29
29
29
31
31
31
31
31
31
31
31
31
32
32
33
33
33
34
34
34
34
34
35
35
35
35
36
36
36
36
36
36
36
36
36
36
36
36
36
36
36
36
36
36
36
36
36
36
36
36
36
36
36
36
36
36
36
36
37
37
38
38
38
38
38
37
38
38
38
38
38
38
38
38
38
38
38
38
38
38
38
38
38
38
38
38
37
37
37
36
36
36
36
36
36
36
36
36
34
34
34
34
33
32
31
31
29
26
24
26
26
26
26
26
26
26
26
26
26
26
27
27
27
28
27
25
25
25
25
25
27
28
28
28
28
28
28
27
23
21
21
21
21
21
22
22
22
22
22
22
22
22
23
25
25
25
24
24
27
26
26
26
26
26
26
26
26
26
26
26
26
26
29
29
26
26
26
26
26
26
26
26
27
27
30
30
32
33
33
34
34
34
34
34
34
35
35
35
35
35
36
36
36
36
36
37
37
37
37
37
37
37
39
40
40
41
41
41
41
41
41
41
42
43
43
43
43
42
42
44
44
48
50
50
50
50
50
50
50
50
50
50
50
50
51
51
51
52
52
53
53
52
53
53
53
53
53
53
53
53
54
55
55
55
55
56
56
56
58
58
58
58
58
58
58
58
58
58
58
58
58
57
57
57
57
57
57
57
57
57
57
57
57
57
57
57
57
57
57
57
57
58
56
56
54
55
52
52
52
52
52
52
52
50
50
48
49
44
43
43
43
43
44
44
43
43
43
43
43
43
43
43
43
43
43
43
43
43
44
44
44
44
44
44
44
44
44
43
43
43
43
42
42
42
41
41
37
37
36
36
36
37
37
37
34
34
31
30
30
30
30
30
31
29
26
23
23
22
20
19
18
18
18
19
19
19
19
19
19
18
18
18
18
18
13
10
10
10
10
10
10
10
10
10
10
10
10
10
10
10
10
11
11
11
11
11
11
11
11
11
11
11
11
11
11
11
10
10
10
10
10
10
10
10
10
10
10
10
10
10
10
10
10
11
11
11
11
11
11
11
11
12
12
12
12
12
11
11
11
11
11
12
13
13
13
13
13
13
13
13
13
12
12
8
8
8
8
7
7
7
7
7
7
7
7
7
7
7
7
7
7
7
7
7
8
8
8
8
9
9
9
9
9
9
9
9
9
9
9
9
9
9
10
10
10
10
10
10
10
10
10
10
10
9
9
9
9
9
9
9
9
9
9
10
10
10
9
9
8
8
8
8
8
8
8
8
7
7
7
7
7
7
7
7
7
7
7
7
7
7
7
7
7
7
7
7
7
7
7
7
7
7
7
7
7
7
7
7
7
7
7
7
7
7
7
7
7
7
7
7
7
7
7
7
6
5
5
5
5
5
5
5
4
4
4
4
4
4
4
4
4
4
4
4
4
4
4
5
5
5
5
5
5
5
5
5
5
5
5
5
5
5
5
5
5
5
5
5
5
5
5
5
5
5
5
5
5
5
5
5
5
5
5
4
3
2
2
2
2
2
2
2
2
2
2
2
2
2
2
2
2
2
2
2
2
2
2
2
2
2
1
0
0
0
0
0
0
1
1
1
1
1
1
1
1
1
1
1
1
1
1
1
1
1
1
1
1
1
1
1
1
1
1
1
1
1
1
1
1
1
1
1
1
1
1
1
1
1
1
1
1
1
1
1
1
1
1
1
1
1
1
1
1
1
1
1
1
1
1
1
1
1
1
1
1
1
1
1
1
1
1
1
1
1
1
1
1
1
0
0
0
0
0
0
0
0
0
0
0
0
0
0
0
0
0
0
0
0
0
0
0
0
0
0
0
0
0
0
0
0
0
0
0
0
0
0
0
0
0
0
0
0
0
0
0
0
0
0
0
0
0
1
1
1
1
1
1
1
1
1
1
1
1
1
1
1
1
1
1
1
1
1
2
7
13
29
31
82
94
104
105
110
115
124
130
156
156
157
157
168
168
182
183
189
200
201
202
202
203
203
207
207
208
208
208
208
208
208
208
208
208
208
208
208
211
213
218
221
221
221
222
222
222
222
222
222
222
222
222
222
222
222
223
223
223
224
224
233
240
242
242
244
245
247
250
253
255
258
258
263
263
264
264
265
265
268
269
269
271
271
271
271
273
274
274
274
274
276
278
278
282
282
283
283
284
284
284
287
287
287
285
285
281
279
281
282
281
282
285
285
292
293
295
284
272
245
235
216
216
222
221
221
227
229
227
227
226
223
224
225
235
234
234
229
224
218
218
218
222
228
229
232
230
237
238
245
245
245
245
245
245
245
246
250
258
258
258
255
254
255
255
255
260
260
259
261
262
264
266
269
268
270
267
269
269
269
270
277
278
277
276
276
273
273
273
271
270
281
281
282
282
284
284
286
284
280
280
280
280
280
282
284
284
289
290
290
290
290
292
292
299
300
300
300
300
301
305
306
306
309
309
309
307
307
308
308
305
305
305
303
305
307
311
311
313
313
316
316
316
316
316
316
317
319
319
319
321
323
324
324
322
320
319
320
321
321
324
324
324
325
325
325
326
328
329
329
328
326
330
332
332
331
332
334
334
334
334
333
333
333
335
337
336
326
308
274
251
234
225
192
200
200
201
201
202
202
202
203
205
205
208
208
208
208
208
208
208
208
208
210
210
210
210
211
208
207
209
208
205
205
202
198
197
196
196
197
197
197
197
197
198
199
197
195
197
195
197
197
189
189
185
188
187
187
187
187
187
187
187
187
187
188
187
186
187
187
185
185
184
182
175
171
166
161
160
160
160
155
150
147
147
142
140
137
139
139
141
140
140
141
140
141
141
142
142
142
142
139
140
138
139
137
136
134
141
140
139
138
138
139
139
139
139
139
139
141
143
143
142
139
126
112
113
116
116
119
118
119
118
118
116
110
108
101
85
84
83
83
82
82
84
85
85
85
84
85
84
84
86
85
85
87
88
88
88
88
90
92
92
93
92
92
92
93
93
94
96
97
93
87
89
89
89
91
94
94
94
97
97
98
98
100
99
100
102
100
99
99
97
97
99
102
102
102
102
102
102
105
108
110
110
111
113
113
113
116
115
116
116
122
129
131
129
126
124
125
124
127
128
128
128
128
126
126
127
127
137
137
139
142
142
149
148
149
160
160
160
160
161
166
174
174
177
177
180
182
183
187
188
195
201
200
201
208
208
213
215
215
218
223
224
224
224
232
234
234
238
238
240
242
244
247
248
251
254
254
259
262
262
263
267
269
270
289
291
298
299
303
303
303
305
305
307
307
311
316
327
329
327
323
330
332
332
332
333
332
334
342
342
342
341
347
346
346
346
346
346
356
366
367
368
374
374
373
374
374
375
375
379
380
380
385
387
388
390
390
390
387
390
393
394
394
395
396
396
397
397
398
398
400
399
398
396
395
394
396
395
395
395
393
393
394
395
400
402
402
402
402
402
402
402
402
402
402
400
402
403
395
394
393
387
378
378
378
377
369
364
346
342
342
342
342
342
342
344
341
339
338
338
340
339
339
337
334
334
330
331
332
332
333
334
327
324
314
318
321
321
324
321
319
322
321
322
321
324
324
326
327
312
311
303
303
284
282
289
290
287
285
269
273
271
279
272
218
208
207
209
209
209
210
211
211
206
186
181
176
176
172
164
165
166
168
168
177
178
178
179
181
181
182
182
182
184
183
184
184
184
189
190
192
192
192
192
192
193
194
195
195
195
198
197
197
199
203
205
208
207
205
207
205
205
205
205
204
204
205
205
205
205
205
205
205
214
214
218
218
218
218
218
219
218
218
218
222
223
223
224
227
227
229
229
230
229
231
232
231
228
226
225
224
221
221
219
219
220
213
213
211
202
200
200
200
199
199
193
188
187
186
182
182
182
182
184
195
195
196
196
194
193
193
193
194
195
195
195
183
180
176
176
179
179
182
182
182
187
188
189
189
189
191
191
191
192
193
193
193
193
195
195
195
195
195
195
201
201
200
198
198
205
203
203
200
211
210
208
208
205
203
200
181
178
178
177
177
176
179
182
182
182
183
183
165
164
168
168
163
160
153
150
150
152
154
154
154
162
162
162
162
163
160
160
160
160
161
163
163
165
165
168
168
170
170
170
172
173
174
176
180
181
182
182
186
186
187
187
186
184
180
178
178
178
182
183
183
184
182
182
182
183
185
183
184
184
184
183
184
184
184
184
184
184
184
183
183
184
184
186
185
182
180
182
181
179
179
179
179
179
177
177
181
181
181
181
181
181
181
183
184
184
184
184
191
191
191
191
189
185
183
184
184
184
185
194
193
195
195
195
194
194
195
196
200
203
199
201
201
195
195
188
188
184
184
182
174
176
180
179
176
176
168
157
158
159
162
160
160
160
163
163
163
162
161
160
162
162
164
166
161
160
152
153
153
153
163
166
168
168
165
163
161
161
161
161
161
166
166
167
167
166
166
168
168
169
169
169
168
170
175
176
176
179
182
182
180
181
182
183
183
183
184
184
185
186
190
192
191
190
190
190
190
191
191
192
192
192
194
194
195
195
196
197
197
197
197
197
197
197
198
198
198
201
203
203
203
205
208
205
205
205
206
205
208
208
208
212
215
215
214
213
203
202
201
201
203
203
205
203
203
204
204
204
204
205
206
205
203
191
187
186
189
188
176
176
182
181
183
179
174
167
166
166
166
173
179
183
184
184
184
184
191
192
192
192
192
192
192
197
197
197
198
198
200
200
201
203
203
206
205
199
196
196
194
193
186
187
187
187
189
189
190
189
189
189
188
187
186
186
187
192
195
196
195
197
195
192
193
192
192
194
194
197
202
202
202
202
202
202
202
202
202
202
202
202
203
203
202
202
199
200
194
192
191
182
182
180
180
180
179
174
173
169
168
163
163
158
159
158
157
157
161
168
171
171
171
170
170
173
174
174
174
174
172
174
174
174
174
174
182
182
182
183
184
184
183
185
183
184
184
171
171
175
177
177
171
156
147
147
148
148
146
145
149
152
153
154
164
171
171
179
179
178
177
179
179
183
188
186
175
179
182
186
203
203
203
208
205
205
205
209
209
211
213
214
214
221
225
225
229
232
237
236
241
243
248
252
253
257
272
275
274
274
274
275
274
278
278
279
282
283
283
282
282
283
282
284
284
283
283
284
283
282
282
282
282
279
280
281
283
282
282
273
272
272
274
274
274
274
274
274
271
272
273
273
274
274
274
274
272
272
272
271
271
272
272
272
272
271
271
270
270
270
270
270
269
269
268
268
268
268
268
268
269
269
267
266
266
264
264
263
263
264
264
265
265
265
263
263
263
262
258
258
255
254
249
236
235
235
235
235
237
237
235
234
225
225
225
225
225
224
226
219
192
188
162
152
130
100
97
98
110
114
116
116
116
119
105
103
98
93
92
87
89
88
86
86
89
84
83
82
83
82
79
77
79
77
75
75
74
73
73
73
76
76
78
78
78
79
81
81
81
81
78
77
77
78
81
82
83
83
85
88
90
90
90
91
91
91
92
89
90
88
93
93
93
93
93
93
96
96
96
96
96
96
96
97
97
97
97
97
97
97
97
97
97
98
98
98
98
98
98
102
103
104
104
104
108
110
110
113
118
119
121
121
121
121
120
120
120
120
121
122
121
120
119
119
118
118
121
121
132
134
136
139
139
139
139
140
141
142
142
142
143
144
144
145
145
145
146
147
148
152
155
155
150
150
148
145
145
144
145
143
142
132
129
133
134
134
131
131
134
134
131
131
132
132
134
134
133
138
139
138
138
137
137
142
146
149
147
147
147
147
147
155
156
157
160
161
161
165
167
173
176
177
182
182
181
181
182
182
184
184
188
190
190
192
192
193
193
195
195
198
198
201
203
208
216
216
216
216
216
216
216
216
216
216
216
215
214
213
213
213
213
213
213
213
213
212
212
212
213
218
218
218
217
216
215
215
214
214
214
214
215
216
214
218
218
217
217
217
216
216
214
216
217
216
218
220
220
221
221
221
221
219
217
216
218
218
219
219
217
215
213
213
212
211
211
210
210
207
209
208
208
209
203
202
202
203
204
203
202
203
203
203
203
203
204
205
206
205
204
204
195
196
187
185
179
176
166
153
153
153
153
153
153
154
152
150
149
150
149
149
149
155
155
155
158
157
157
155
158
158
153
153
153
153
153
153
153
155
156
157
151
153
155
146
146
144
140
140
141
141
141
142
146
149
142
137
139
125
128
129
130
130
129
126
123
121
121
123
120
121
121
125
127
125
123
120
118
116
116
118
118
117
118
119
118
118
119
120
121
121
122
122
123
123
123
127
128
129
129
129
129
129
129
130
129
129
127
127
130
130
137
137
136
137
145
145
150
148
151
152
152
152
152
154
154
155
157
157
157
158
161
160
164
167
168
168
167
167
166
166
166
166
166
167
170
170
171
171
175
176
176
176
176
176
176
179
179
179
179
179
174
175
174
175
174
155
149
138
135
135
137
137
137
137
137
137
137
137
137
138
138
138
139
139
138
138
139
139
142
142
147
148
148
149
150
152
152
152
152
152
152
152
152
155
157
163
163
164
165
165
164
166
167
163
163
163
163
163
163
163
164
163
160
149
143
141
136
136
136
135
135
135
134
134
134
134
133
131
131
129
127
126
122
122
121
121
120
124
124
124
124
126
124
123
122
121
121
123
124
126
126
126
126
124
126
126
129
129
129
130
126
127
127
128
129
131
131
131
131
133
133
133
133
128
127
127
125
125
125
125
126
126
126
126
126
123
122
118
118
118
118
118
121
121
121
121
120
120
123
121
121
121
119
118
113
114
114
114
115
114
112
110
110
110
110
116
116
117
111
111
110
110
110
110
110
111
110
109
108
110
110
111
111
108
104
99
100
99
99
99
99
100
101
103
104
104
104
104
104
103
103
103
103
102
105
106
105
105
106
99
97
103
99
95
98
92
84
85
84
85
84
85
81
81
81
81
83
84
87
89
90
92
92
93
93
93
94
95
97
97
97
97
97
97
97
102
103
104
105
105
102
102
103
107
109
110
110
110
112
112
112
112
112
113
112
112
113
113
123
129
132
133
133
133
133
137
138
140
142
142
142
143
142
142
142
159
163
163
163
161
160
160
163
163
163
166
169
168
173
174
173
173
173
172
172
176
177
176
176
176
174
176
176
179
176
179
179
179
180
181
179
178
179
179
178
179
179
180
184
184
186
187
187
189
190
192
194
194
195
195
197
196
196
196
196
205
209
209
210
210
210
210
209
209
205
205
201
196
197
197
197
197
198
198
198
198
198
197
197
198
200
200
200
200
200
201
201
202
203
203
204
205
206
206
206
206
206
206
206
208
208
208
210
210
210
210
210
210
210
210
209
209
211
211
213
215
216
213
189
184
166
166
165
162
161
161
163
164
164
164
164
163
165
165
165
166
166
166
167
167
168
168
168
169
158
152
152
152
152
150
150
151
138
137
132
124
121
121
118
113
113
111
109
113
111
110
110
110
110
110
110
110
108
109
109
102
94
93
94
94
94
94
97
99
100
96
96
95
96
95
95
95
94
102
104
106
105
106
106
106
105
105
104
103
105
105
106
107
106
106
106
104
102
97
100
100
100
99
99
99
99
99
99
99
99
100
100
100
100
101
100
100
102
102
103
103
102
102
102
102
101
100
101
104
107
106
105
105
105
105
105
106
105
104
105
104
103
102
104
104
104
106
107
107
107
107
108
110
111
112
112
113
112
108
109
109
104
104
102
98
94
94
94
94
95
95
95
91
90
90
90
89
90
90
92
92
92
92
92
92
92
92
93
94
99
100
102
105
104
102
105
106
107
108
108
113
113
113
113
112
112
113
113
114
115
116
115
110
110
110
110
111
111
111
111
111
111
113
114
115
118
112
104
96
93
93
93
93
96
95
100
100
101
100
99
99
100
99
100
100
101
102
102
102
102
102
103
102
104
102
105
104
104
104
104
104
104
105
105
105
105
105
105
106
107
108
108
107
109
108
108
107
108
107
123
126
126
126
126
126
126
126
126
126
126
126
126
126
126
126
126
126
127
127
126
116
113
116
118
121
121
123
123
126
127
130
130
130
132
132
136
145
147
148
150
150
150
150
150
148
153
155
155
153
153
155
155
156
156
156
159
160
162
160
160
160
160
160
160
165
165
165
164
165
162
168
171
171
171
174
175
176
176
176
176
176
177
177
177
179
180
181
181
182
182
182
182
182
181
180
180
182
184
185
185
185
185
186
186
186
186
186
186
185
186
187
187
184
184
184
177
176
179
179
182
182
182
182
184
185
185
185
185
185
187
187
190
191
191
190
189
189
190
191
192
192
191
182
177
175
174
174
175
176
177
179
180
182
181
183
179
178
179
179
179
179
178
179
179
180
180
180
180
179
178
166
146
139
135
136
131
122
121
119
126
131
132
131
131
131
130
131
131
130
126
126
117
116
116
116
118
120
121
118
116
116
116
119
121
121
121
121
121
121
121
122
122
122
123
123
123
123
123
123
123
124
124
123
124
124
123
123
123
123
124
124
123
122
121
121
121
121
121
121
121
121
120
120
120
119
119
119
119
119
119
118
118
121
121
121
121
123
123
123
123
123
123
123
123
123
123
127
128
128
128
128
127
126
126
122
119
117
113
111
108
108
108
107
107
108
108
108
108
108
108
108
109
109
108
108
108
108
108
108
108
108
107
102
93
89
89
85
84
84
84
78
76
71
69
72
72
73
71
72
72
73
73
73
73
71
71
52
53
53
52
52
52
52
52
52
51
48
49
47
42
42
42
42
42
42
42
42
42
42
42
42
42
41
41
41
41
41
41
41
42
42
42
42
42
41
40
40
40
40
40
40
39
38
38
38
38
37
37
37
36
38
38
38
39
39
38
34
33
30
29
30
30
30
30
30
30
32
34
34
34
34
34
34
34
34
35
36
36
36
35
35
35
35
36
35
35
34
33
31
31
31
31
31
30
30
30
30
31
32
33
34
33
33
33
34
36
36
36
36
36
37
37
37
36
36
36
36
36
36
38
37
36
36
34
34
34
35
35
35
35
37
37
37
37
39
39
39
40
40
41
41
42
42
42
42
42
42
42
42
42
42
42
42
43
44
43
43
38
38
38
38
42
44
44
44
44
44
44
44
44
44
44
44
44
45
47
47
47
47
48
50
50
52
55
58
58
58
58
58
58
60
60
60
61
61
61
61
61
61
63
63
63
65
65
66
68
68
68
68
68
67
66
65
65
66
66
66
66
67
67
67
68
69
68
69
69
69
68
68
67
67
68
66
66
65
63
63
63
63
63
63
63
63
63
63
63
63
63
63
62
62
62
62
63
65
67
65
64
63
63
63
64
63
67
68
70
70
71
71
71
73
73
75
75
75
76
78
78
78
78
78
77
77
77
77
77
79
81
82
83
84
84
86
92
92
96
97
96
96
98
99
101
101
104
108
108
105
103
108
108
111
108
107
107
116
117
118
117
113
110
109
108
108
108
108
110
113
113
113
116
117
123
125
125
125
125
124
124
125
125
126
126
123
118
118
118
123
129
129
129
129
131
131
131
131
134
134
134
134
137
138
138
139
139
139
139
139
139
139
142
142
142
145
147
155
156
158
159
160
160
160
162
166
167
168
168
168
168
170
171
172
174
176
176
176
176
176
176
176
176
176
176
176
176
176
177
177
177
177
177
177
177
176
176
176
176
176
176
176
177
179
180
180
180
179
179
179
179
179
179
179
179
180
175
166
147
143
138
139
137
139
140
126
121
120
121
120
120
121
121
120
119
121
120
120
120
120
120
121
122
122
121
123
124
124
123
126
122
122
122
123
126
126
126
126
127
128
127
128
127
127
126
127
127
126
128
121
121
121
121
120
120
121
113
112
112
111
112
113
104
101
94
104
103
102
102
102
105
105
104
103
103
102
100
97
98
96
96
95
95
93
93
94
94
94
95
94
95
95
94
95
93
92
92
92
92
94
94
96
97
97
97
97
97
97
97
97
98
99
99
99
99
100
100
102
102
104
103
102
103
103
103
104
104
104
104
104
104
105
106
106
107
108
108
108
107
108
108
107
105
105
105
105
105
101
102
102
102
103
102
101
101
100
100
100
100
98
98
97
95
95
94
94
94
94
94
94
97
97
94
94
92
84
81
83
83
81
81
82
83
84
84
84
83
83
83
83
83
83
83
83
81
79
75
75
72
71
69
67
68
68
68
67
67
67
67
67
67
66
66
61
60
60
62
63
63
64
64
64
66
65
65
65
66
66
65
63
63
63
63
63
63
63
62
62
62
62
62
62
63
63
62
62
66
66
65
64
65
60
61
56
57
57
55
51
50
47
47
44
44
44
44
49
50
51
48
50
50
44
44
44
44
44
45
45
45
46
46
46
46
47
47
50
48
49
49
48
48
47
47
47
49
48
47
47
52
52
52
54
55
55
55
57
58
58
58
58
58
58
62
63
63
63
63
63
63
64
64
64
64
64
65
65
68
68
68
68
68
68
68
71
71
71
71
71
72
73
73
78
79
79
81
82
84
84
84
84
85
85
87
87
86
86
87
87
87
86
92
92
95
94
94
94
94
94
94
94
94
95
97
97
97
97
98
98
97
97
100
105
106
106
106
107
107
107
107
107
105
105
105
105
105
105
105
105
105
104
105
105
106
108
108
108
108
108
108
110
113
113
113
113
113
113
112
112
112
111
111
111
112
113
113
113
114
115
116
115
115
115
116
117
118
118
123
123
124
122
122
122
122
123
122
121
121
121
121
121
118
117
114
111
109
112
113
116
116
118
118
121
128
129
131
129
124
117
115
111
112
112
116
119
120
119
120
118
116
117
118
118
118
118
118
121
121
121
126
122
121
120
123
124
124
127
129
132
135
137
137
135
135
138
137
137
135
135
135
134
134
135
134
134
134
134
134
135
136
139
139
139
139
139
139
139
142
142
144
146
146
145
146
149
151
154
154
155
155
155
154
154
154
154
155
158
159
159
158
158
159
161
163
162
163
168
168
170
171
174
176
176
177
176
178
179
179
179
179
189
191
189
190
191
192
192
197
198
198
201
200
195
192
193
193
195
195
198
198
197
197
195
192
189
192
192
193
194
197
201
200
200
200
200
199
199
199
199
199
198
198
198
198
200
201
201
201
201
201
201
201
201
200
201
199
197
185
186
184
184
182
179
178
176
174
169
165
164
164
164
165
166
166
166
165
164
163
163
163
163
163
163
163
163
163
163
163
164
164
164
163
163
163
163
163
164
163
163
163
163
164
163
163
163
163
163
164
163
163
162
162
160
147
148
147
146
146
145
144
144
144
143
143
143
137
129
106
104
75
74
73
71
71
68
68
63
62
60
61
61
62
62
62
62
61
60
60
60
57
55
53
50
50
49
47
42
35
32
32
31
30
31
25
25
21
22
23
23
23
23
23
23
23
23
23
22
21
21
21
21
21
21
21
21
21
21
21
22
22
23
23
23
23
23
23
23
23
23
23
23
23
22
21
21
21
21
22
22
22
22
22
21
22
23
23
23
23
23
23
23
23
23
23
23
23
21
21
21
21
21
21
21
21
21
21
21
21
21
21
22
21
21
21
21
21
21
21
21
21
21
21
21
21
21
21
21
21
21
21
21
20
19
19
18
18
17
17
17
17
17
18
18
18
18
18
18
18
18
18
17
17
17
17
17
18
18
18
16
15
15
15
15
16
16
16
16
16
16
16
16
16
16
16
16
16
16
16
16
16
15
15
15
15
15
15
15
15
15
15
15
15
15
15
15
15
15
14
14
14
14
14
14
14
14
15
15
15
15
15
15
15
15
15
15
15
15
15
15
15
14
14
13
13
12
12
11
10
10
10
11
11
11
11
11
11
11
11
11
11
12
12
11
11
11
11
11
11
11
11
11
11
13
13
14
14
14
14
13
13
13
14
15
15
15
15
15
15
15
15
15
16
16
16
16
15
15
15
16
16
16
16
16
16
16
16
16
16
16
16
16
16
16
16
16
16
16
16
16
16
16
16
16
16
16
16
16
16
16
16
16
16
16
18
18
18
17
17
17
17
17
17
17
16
16
15
16
16
16
16
16
16
15
15
15
15
15
17
17
17
17
17
18
18
18
18
17
17
17
17
17
18
18
18
18
18
18
18
18
18
17
17
17
17
17
17
17
17
17
13
13
13
13
13
13
13
13
13
13
13
13
13
13
13
9
9
10
10
10
10
10
10
10
10
10
9
10
10
10
10
10
10
10
10
10
10
10
10
11
11
13
13
14
15
15
17
17
18
20
22
22
22
24
24
24
29
29
29
29
29
30
31
33
33
33
36
36
36
36
36
36
36
36
36
37
37
37
37
37
37
37
37
38
38
38
38
37
38
39
40
40
40
42
42
43
44
44
44
44
45
45
45
45
45
45
46
44
44
45
45
45
45
45
45
45
45
46
46
47
47
47
47
46
46
45
45
46
46
46
46
46
46
46
46
46
46
46
46
46
46
46
46
46
46
46
46
46
46
46
46
46
47
47
47
47
47
47
47
47
47
47
47
47
47
47
47
47
47
47
47
47
47
47
47
47
47
47
47
47
47
46
46
46
47
46
45
44
44
44
44
43
43
42
41
37
36
36
31
30
28
29
27
27
27
27
27
27
27
27
26
26
26
23
23
23
23
21
21
18
17
16
14
14
14
14
14
14
13
10
9
6
5
5
5
5
5
5
5
5
5
5
5
5
5
5
5
5
5
5
5
5
5
5
4
4
4
4
5
5
5
5
5
5
5
5
5
5
5
5
5
5
5
5
5
5
5
5
6
6
6
6
6
6
6
6
7
7
7
7
7
7
6
7
7
7
7
7
9
9
9
9
9
9
10
11
11
11
13
11
13
13
13
13
13
13
13
13
13
13
13
14
14
14
14
14
14
14
14
14
14
14
14
14
15
15
15
14
15
15
15
15
15
15
15
15
15
15
17
17
18
18
18
18
18
18
18
18
18
18
18
18
18
18
18
18
18
18
18
18
18
18
18
18
18
18
18
18
18
18
18
18
18
18
18
18
18
17
16
16
16
16
16
16
16
16
17
17
17
17
17
17
17
17
17
17
18
17
17
18
18
18
18
18
18
18
18
18
17
17
17
16
17
17
17
17
17
16
16
16
17
17
17
18
18
23
23
23
23
25
25
25
26
25
26
26
26
26
26
25
22
22
22
23
23
23
23
24
25
25
25
25
26
26
25
25
25
24
24
24
24
25
25
26
26
26
26
26
26
26
26
28
29
30
30
31
31
31
31
31
31
31
31
31
31
31
31
31
31
31
31
31
31
32
32
32
32
32
32
32
32
32
32
32
32
32
32
32
32
32
32
32
32
32
32
32
32
32
33
33
33
32
32
32
32
32
32
32
32
31
31
31
31
31
31
31
31
31
30
30
29
29
29
29
29
29
29
29
29
29
29
29
29
29
29
29
29
29
29
29
29
29
29
29
29
29
29
29
29
29
29
29
29
29
29
29
29
29
30
30
30
29
29
29
29
29
29
28
28
28
28
28
27
26
21
20
10
10
10
10
10
10
10
10
9
8
8
8
7
7
8
8
7
7
7
7
7
7
8
9
10
10
10
10
10
10
10
10
10
10
10
10
10
10
10
10
10
10
10
11
11
11
11
11
12
12
12
12
13
13
13
15
15
15
15
18
18
18
20
20
20
20
20
20
20
20
20
20
20
20
21
21
22
21
21
21
21
24
26
26
26
26
26
26
26
26
26
26
27
27
27
27
27
27
27
27
27
27
27
27
28
28
29
29
29
29
29
29
29
29
29
29
29
29
29
29
30
30
31
33
33
33
33
33
33
35
35
34
35
35
35
35
35
36
36
36
36
36
36
36
37
37
39
39
39
39
40
40
40
40
40
41
41
41
41
41
41
41
41
41
41
41
41
41
41
41
42
42
43
43
43
44
44
44
44
44
44
44
44
44
44
44
44
47
46
46
44
44
44
44
43
42
42
42
41
41
41
41
40
39
37
37
37
38
38
37
37
37
37
37
37
36
36
37
38
39
39
39
39
39
39
35
34
34
34
34
34
34
34
34
34
34
34
34
34
34
34
34
34
34
34
34
34
34
34
34
35
34
36
36
36
36
36
36
36
36
36
36
36
36
36
36
36
34
34
34
34
34
34
34
34
34
35
36
36
36
36
36
36
35
35
35
35
35
35
36
36
36
36
34
34
34
34
34
34
32
31
30
30
25
24
23
22
23
23
22
22
22
22
23
23
23
22
22
22
22
22
22
21
22
22
22
22
22
22
22
22
22
21
21
21
21
21
21
22
22
21
21
20
20
18
18
18
19
19
20
20
20
20
20
20
20
20
20
19
18
18
18
18
18
18
18
17
17
17
17
17
15
15
15
15
14
14
13
13
13
13
13
13
13
13
13
13
13
13
13
13
13
13
13
13
13
13
13
13
13
13
12
12
12
12
12
12
12
13
13
13
13
13
13
13
13
13
13
13
13
13
13
13
13
13
13
13
13
13
13
13
13
13
13
13
13
13
13
13
13
10
6
6
6
5
5
5
5
6
6
6
6
6
6
6
6
6
6
6
6
6
6
6
6
6
6
6
6
6
6
5
5
5
5
5
5
4
3
3
3
3
3
3
3
4
4
4
4
4
4
4
4
4
4
4
4
4
4
5
5
5
5
5
5
5
5
5
5
5
5
5
5
5
4
4
4
4
4
4
4
5
5
5
5
5
5
5
5
5
5
5
5
5
5
5
5
5
5
6
6
6
6
6
6
6
6
6
6
6
6
6
6
6
6
6
6
6
6
6
7
7
7
7
7
7
7
7
7
7
6
5
5
5
5
5
5
5
5
5
5
5
5
5
5
5
5
5
5
5
6
6
6
6
7
7
7
7
7
7
7
7
7
7
7
7
7
7
7
7
7
6
6
6
6
7
7
7
7
7
7
7
7
7
7
7
7
7
7
7
7
7
7
7
7
8
8
8
8
8
8
8
8
8
8
7
7
6
7
7
7
7
7
7
7
7
7
7
7
6
6
6
7
7
7
7
7
7
7
7
7
7
7
7
7
7
7
8
8
8
8
8
8
8
9
9
9
9
9
9
10
10
10
10
10
11
11
11
11
11
12
13
13
13
15
15
15
15
15
15
16
17
17
17
17
17
17
17
17
17
17
17
17
18
18
18
18
18
18
18
18
18
18
18
18
19
19
19
19
19
19
19
19
19
19
19
20
20
20
20
20
20
20
20
21
21
21
21
21
21
21
21
21
21
21
21
21
21
21
21
21
21
21
21
21
21
21
21
21
21
21
21
21
21
21
20
19
20
20
20
20
20
20
20
20
20
20
20
20
20
20
20
20
20
20
20
21
21
21
21
21
21
21
21
21
21
21
21
21
21
21
21
20
21
21
21
21
21
21
21
19
19
19
18
16
15
12
13
13
13
13
13
13
13
13
15
15
15
15
15
15
15
15
15
15
15
15
15
15
15
15
15
15
15
15
15
13
12
12
12
12
13
13
13
13
13
12
12
12
13
13
13
13
13
13
13
13
13
13
13
13
13
13
13
13
13
13
13
13
13
12
12
12
12
12
12
12
12
12
12
12
12
13
13
13
13
13
13
13
13
13
13
13
14
14
14
14
14
14
14
14
14
15
15
15
15
15
15
15
15
15
15
15
15
15
15
15
15
15
14
15
15
15
15
15
15
15
15
15
15
14
14
13
13
12
12
12
11
11
11
11
11
11
10
10
8
9
9
8
8
8
8
8
8
8
8
8
8
9
9
9
9
10
10
10
10
10
10
10
10
10
10
10
8
7
7
7
7
7
7
7
7
7
8
8
9
9
9
10
10
10
10
9
9
9
9
9
9
9
9
9
9
9
9
9
9
9
9
9
9
9
9
9
9
9
10
10
10
10
10
10
10
10
10
10
10
10
10
10
10
10
10
10
11
11
11
11
11
11
11
11
11
11
11
11
11
11
11
11
11
10
10
10
10
10
10
10
10
10
11
11
11
11
11
10
10
10
10
9
9
7
7
7
7
7
7
7
7
8
9
9
9
10
10
10
10
10
10
10
10
10
10
10
10
10
10
10
10
10
10
10
10
10
10
10
10
10
10
10
10
10
10
10
10
10
10
9
9
10
10
10
10
10
9
9
9
9
9
9
9
9
9
9
9
9
9
9
9
9
9
9
9
9
8
7
8
8
8
7
7
8
8
8
9
9
9
8
8
8
8
9
10
10
10
10
10
10
10
10
11
12
14
14
12
12
12
13
13
13
13
12
11
10
10
11
11
12
12
12
12
12
12
12
12
12
12
12
12
12
12
12
12
13
13
13
13
13
13
13
13
13
13
13
13
13
13
13
13
13
13
13
13
13
13
13
13
13
13
13
13
13
13
13
13
13
13
13
13
13
13
13
13
13
13
13
14
15
14
14
14
14
14
14
14
14
15
15
15
15
15
15
15
15
15
15
15
15
15
15
15
15
15
13
13
13
13
13
13
13
13
13
13
12
13
14
14
15
15
14
14
14
14
14
14
14
14
14
14
14
14
15
15
15
15
16
16
16
16
16
16
15
15
15
13
13
12
13
13
13
13
13
13
13
13
15
15
15
15
15
15
15
15
15
16
16
16
16
16
17
17
18
18
18
18
18
18
18
18
18
18
17
17
17
18
18
18
18
18
18
18
18
18
17
17
17
17
17
17
17
17
17
17
17
17
17
17
17
17
17
17
17
17
17
17
17
17
17
17
17
17
16
17
18
18
18
18
18
18
18
18
18
18
18
18
17
17
18
18
18
18
18
18
18
18
18
18
18
18
18
18
18
18
18
18
18
18
18
18
18
18
18
18
15
15
14
13
13
13
13
13
13
13
13
12
11
10
10
10
10
10
10
10
10
10
10
10
10
10
10
10
10
10
10
10
10
10
9
7
6
5
6
6
6
6
7
7
7
7
7
7
7
7
7
7
7
7
7
7
7
7
7
8
9
10
10
10
10
10
10
10
10
10
10
10
15
15
18
18
18
18
18
18
18
18
18
18
18
18
18
18
18
18
18
19
19
19
19
20
21
21
21
22
22
22
22
23
23
23
23
23
23
25
25
24
23
23
23
23
23
23
23
23
23
26
28
28
28
29
29
29
29
29
29
29
31
31
31
31
32
32
32
32
32
32
32
32
32
32
32
32
32
32
32
33
33
33
33
34
34
34
34
34
34
34
34
34
34
35
35
36
36
36
36
36
36
36
36
36
36
36
36
36
37
37
39
39
39
39
39
39
39
39
39
39
39
39
36
35
35
35
36
35
35
34
34
31
32
30
30
30
30
30
30
30
30
30
30
30
30
30
30
30
30
30
31
31
30
30
30
30
29
29
29
30
30
30
30
29
29
29
29
29
29
29
29
29
28
28
28
26
25
25
25
25
24
24
24
24
24
23
21
21
21
23
24
24
23
23
23
24
23
24
24
24
24
24
24
24
24
24
25
25
24
24
24
24
24
24
24
24
24
25
26
26
25
24
24
21
20
20
20
20
22
22
22
21
20
20
20
20
20
18
19
18
18
18
18
18
17
17
17
17
18
20
19
19
19
19
19
18
18
18
18
18
18
18
18
17
17
17
17
18
18
19
19
19
20
20
20
20
20
20
20
20
22
22
22
22
22
22
22
23
23
23
23
23
23
22
22
22
22
22
22
22
22
22
22
22
22
22
22
22
22
22
22
22
22
22
22
22
22
22
22
22
22
23
23
23
23
23
23
22
21
21
21
21
21
21
21
21
20
20
20
20
20
20
20
19
18
18
18
18
18
18
18
18
18
18
18
18
18
18
18
18
18
18
18
18
18
18
18
18
18
18
18
18
18
18
18
18
18
18
18
18
18
18
18
18
18
17
13
5
5
4
4
4
4
4
4
5
5
5
5
5
5
5
5
5
5
5
5
6
6
6
6
5
7
7
7
7
7
7
7
7
7
7
7
7
7
8
8
8
8
8
9
9
9
9
9
9
9
9
9
9
9
9
9
9
9
8
8
8
8
7
8
10
9
8
8
8
8
8
8
8
8
8
8
9
9
9
9
9
9
9
9
9
9
9
9
9
9
9
9
9
9
9
9
9
9
10
10
10
10
10
10
10
11
12
12
12
12
12
12
12
12
12
12
12
12
12
12
12
12
12
12
13
13
13
13
13
14
15
15
15
15
15
15
15
15
15
15
15
15
15
15
15
15
15
15
15
15
14
14
14
14
14
14
14
15
15
15
15
15
15
15
15
15
15
15
15
15
15
15
15
15
15
13
13
13
13
13
13
13
13
13
13
13
13
13
13
13
13
13
13
13
12
12
12
13
13
13
13
13
13
13
13
13
13
13
13
13
13
13
13
13
13
13
13
13
13
14
14
14
13
13
13
13
13
13
13
13
11
12
12
10
10
10
10
10
10
10
10
10
10
10
10
10
11
11
11
11
11
11
11
11
11
11
11
11
11
11
11
11
11
11
11
10
10
10
10
10
10
11
11
11
11
11
11
11
11
11
11
12
12
12
12
12
11
10
10
10
10
10
10
10
12
12
12
12
12
12
12
12
12
12
12
12
12
12
12
12
12
12
12
12
12
12
12
12
12
12
12
12
12
12
12
13
13
13
12
12
12
12
12
12
12
12
12
12
13
13
13
13
13
13
13
13
13
13
13
13
13
13
13
13
12
12
12
12
12
12
12
12
12
12
12
12
12
11
11
10
10
10
10
9
9
9
9
10
10
10
10
8
7
7
7
7
7
7
7
7
7
7
7
7
7
7
7
7
7
7
7
7
7
7
8
8
8
8
8
8
14
15
15
15
15
15
15
15
15
15
16
16
15
17
16
16
16
16
19
19
19
20
20
20
20
20
20
20
20
21
21
23
23
25
25
25
25
26
26
27
27
27
27
27
27
27
28
28
28
28
28
28
28
28
28
28
27
27
27
26
26
26
26
26
26
26
26
26
26
26
26
26
26
26
26
26
26
26
26
26
26
26
26
26
26
26
26
26
26
26
26
26
26
26
26
26
26
26
26
26
26
26
26
26
28
29
29
29
29
31
34
34
36
36
36
36
37
37
37
37
39
39
40
40
40
42
42
42
42
42
42
42
43
42
41
42
41
39
39
39
39
39
43
44
46
46
46
46
46
47
47
48
48
48
48
49
49
50
48
49
49
49
50
49
48
48
49
49
49
46
47
48
47
46
44
44
44
47
47
47
50
50
50
50
50
50
50
50
50
52
55
55
55
55
55
54
54
54
54
55
55
56
56
56
56
56
56
56
56
56
56
57
57
60
60
60
60
60
60
60
63
63
63
63
63
63
63
63
64
65
65
64
64
64
64
65
67
67
67
67
67
68
68
68
69
69
69
69
69
69
71
71
71
71
71
71
71
71
71
71
71
71
71
71
71
71
72
72
72
72
71
71
71
71
71
71
71
72
72
72
72
72
71
71
71
71
71
71
71
71
71
71
68
64
63
63
63
60
61
60
60
59
55
55
54
54
54
54
47
44
38
36
37
37
38
38
38
37
31
31
31
31
31
31
30
31
31
31
31
31
31
31
32
36
35
34
31
31
31
31
31
31
31
31
30
30
30
31
30
31
31
31
30
30
30
30
30
30
30
30
30
30
30
30
30
30
30
28
26
23
24
23
23
23
23
22
22
21
22
22
21
21
22
23
23
23
23
21
21
21
21
21
21
22
22
22
22
22
22
22
22
22
22
22
23
23
23
23
23
22
22
21
21
21
21
23
23
23
23
23
23
23
23
23
23
23
23
23
23
23
23
23
23
23
23
23
25
25
25
24
24
24
24
24
24
24
25
25
25
25
25
24
26
26
25
25
25
25
25
25
25
25
28
28
28
28
28
28
29
29
29
29
30
30
30
30
30
30
31
31
31
31
31
31
31
31
31
31
27
27
23
23
23
21
22
23
23
23
23
23
23
23
25
25
26
25
24
23
23
23
23
23
23
23
25
25
26
26
26
26
27
27
27
27
27
27
27
27
27
27
27
27
27
27
27
27
27
27
27
27
27
27
27
27
27
27
27
27
26
26
26
26
26
26
26
26
26
26
26
26
26
23
23
22
21
22
22
23
23
23
23
23
23
23
23
23
23
23
23
23
23
21
21
20
19
19
19
19
19
19
19
19
19
19
19
19
19
19
19
19
18
18
18
18
18
18
18
18
17
17
17
17
17
17
17
17
17
17
18
18
17
15
15
15
15
15
14
13
13
10
9
7
7
7
7
7
7
7
7
7
7
7
7
7
7
7
7
7
7
7
7
7
7
7
7
7
7
7
7
7
7
7
7
7
7
8
8
8
8
8
8
8
8
8
8
8
8
8
9
8
8
8
8
8
8
8
8
9
9
9
9
9
9
9
9
9
10
10
10
10
10
10
10
10
10
10
10
9
9
9
9
9
9
9
8
8
8
8
8
8
7
7
7
7
7
8
8
8
8
8
7
7
7
7
7
7
7
7
7
7
7
7
7
7
7
7
7
7
7
7
7
8
8
8
8
8
8
8
8
7
7
7
7
7
7
8
8
8
8
8
8
9
9
9
10
10
10
10
10
9
9
9
9
9
9
9
9
9
9
9
9
8
9
9
8
8
8
8
8
8
8
8
8
8
8
7
7
7
7
7
7
7
6
6
6
6
5
5
6
6
6
6
6
6
7
7
7
7
7
7
6
6
6
6
6
6
6
6
6
6
6
6
6
6
6
6
6
6
6
6
6
6
6
6
6
6
6
6
6
6
6
5
5
5
5
7
7
7
7
7
7
7
7
7
7
7
7
7
7
7
7
7
7
7
7
7
7
7
7
7
7
7
7
7
7
7
7
7
7
7
7
7
7
6
6
6
6
6
6
6
6
6
6
6
6
6
7
7
7
7
7
7
7
7
7
7
7
7
7
8
8
8
8
8
8
8
8
8
8
8
8
8
8
8
8
8
8
8
8
8
8
8
8
8
7
7
7
7
7
7
7
7
7
7
7
7
7
7
7
7
7
7
7
7
7
7
7
7
7
7
7
7
7
7
7
7
7
7
7
7
7
7
7
7
6
6
5
5
4
4
4
4
4
4
4
4
4
4
4
5
5
5
5
5
5
5
5
5
5
5
5
5
5
5
5
5
4
4
4
4
4
4
4
4
4
4
4
4
4
4
4
4
4
4
4
4
4
4
4
4
4
4
4
4
4
4
4
4
4
4
4
3
3
3
3
3
3
3
3
3
3
3
3
3
3
3
3
3
3
3
3
3
3
2
2
2
2
2
2
2
2
2
2
2
2
2
2
2
2
2
2
2
2
2
2
2
2
2
2
2
2
2
2
2
2
2
2
2
2
2
2
2
2
2
2
2
2
2
1
1
1
1
1
1
1
1
1
1
1
1
1
0
0
0
1
1
1
1
1
1
1
1
1
1
1
1
1
1
1
1
1
1
1
1
1
1
1
1
1
1
1
1
1
1
1
1
1
1
1
1
1
1
1
1
1
1
1
1
1
1
1
2
2
2
2
2
2
2
2
2
2
2
2
2
2
2
2
2
2
2
2
2
2
2
2
2
2
2
2
2
2
2
2
2
2
2
2
2
2
2
2
2
2
2
2
2
2
2
2
2
2
2
2
2
2
2
2
2
2
2
2
2
2
2
2
2
2
2
2
2
2
2
2
2
2
2
2
2
2
2
2
2
3
3
3
3
3
3
2
2
2
2
2
2
2
2
2
2
2
2
2
2
2
2
2
2
2
2
2
2
2
2
2
2
2
2
2
2
2
2
2
2
2
2
2
2
2
2
2
2
2
2
2
2
2
2
2
2
2
2
2
2
2
2
2
2
2
2
2
2
2
2
2
2
2
2
2
2
2
2
2
2
2
2
2
2
2
2
2
2
2
2
2
2
2
2
2
2
2
2
2
2
3
3
3
3
3
2
2
3
3
3
3
3
3
5
5
5
4
4
4
4
4
4
4
4
4
4
4
4
4
4
4
4
4
4
4
4
4
4
4
4
4
4
4
4
4
5
5
5
5
5
5
5
5
5
5
5
5
5
5
5
5
5
5
5
5
5
5
5
5
5
5
5
5
5
5
5
5
5
5
5
5
5
5
5
5
5
5
5
5
5
5
5
5
5
4
5
5
5
5
5
5
4
4
4
4
4
4
4
4
3
3
3
3
3
3
3
3
3
3
3
3
3
3
3
3
2
2
2
2
2
2
2
2
3
3
3
3
3
2
2
2
2
2
2
2
2
2
3
3
3
3
3
3
3
3
3
3
3
3
3
2
2
2
2
2
2
2
2
2
2
2
2
2
2
2
2
2
2
2
2
2
2
2
2
2
2
2
2
2
2
2
2
2
2
2
2
2
2
2
2
2
2
2
2
2
2
2
2
2
2
2
2
2
2
2
2
2
2
2
2
2
2
2
2
2
2
2
2
2
2
2
2
2
2
2
2
2
2
2
2
2
2
2
2
2
2
2
2
2
2
2
2
2
2
2
2
2
2
2
2
2
1
1
1
1
1
1
1
1
1
1
1
1
1
1
1
1
1
1
1
1
1
1
1
1
1
1
1
1
1
1
1
0
0
0
0
0
0
0
0
0
0
0
0
0
0
0
0
0
0
0
0
0
0
0
0
0
0
0
0
0
0
0
0
0
0
0
0
0
0
0
0
0
0
0
0
0
0
0
0
0
0
0
0
0
0
0
0
0
0
0
0
0
0
0
0
0
0
0
0
0
0
0
0
0
0
0
0
0
0
0
0
0
0
0
0
0
0
0
0
1
1
1
1
1
1
1
1
1
1
1
1
1
1
1
1
1
1
1
1
1
1
1
1
1
1
1
1
1
1
1
1
2
2
2
2
2
2
2
2
2
2
2
2
2
2
2
2
2
2
2
2
2
2
2
2
2
2
2
2
2
2
2
2
2
2
2
2
2
2
2
2
2
2
2
2
2
2
2
2
2
2
2
2
2
2
2
2
2
2
2
2
2
2
2
2
2
1
1
1
1
1
1
1
1
1
1
1
1
1
1
1
1
1
1
1
1
1
1
1
1
1
1
1
1
1
1
1
1
1
1
1
1
1
1
1
1
1
1
1
1
1
1
1
1
1
1
1
1
1
1
1
1
1
1
1
1
1
1
1
1
1
1
1
1
1
2
2
2
2
2
2
2
2
2
2
2
2
2
2
2
2
2
4
5
5
6
10
18
29
48
59
60
60
60
64
64
71
72
72
73
73
74
75
78
80
80
81
81
82
84
84
87
87
87
91
93
93
93
93
93
93
92
92
92
92
92
92
92
93
94
94
95
96
96
97
98
98
100
100
102
102
102
102
103
104
104
105
105
105
105
105
105
105
106
106
106
106
106
107
107
107
107
107
107
107
107
107
107
107
107
107
108
110
110
110
110
110
110
110
112
112
112
112
112
112
113
116
116
122
123
124
124
124
126
126
123
124
122
117
112
112
113
121
121
123
124
123
124
124
124
125
124
124
125
122
122
121
118
118
110
107
103
103
104
102
99
92
92
87
87
88
89
89
88
88
89
87
87
86
78
73
73
73
71
71
71
71
71
71
71
71
71
71
71
70
70
70
70
70
70
70
70
70
70
70
70
70
70
70
70
70
70
70
70
70
70
70
70
70
70
70
70
70
71
71
71
71
71
71
71
73
73
73
73
73
74
74
74
74
74
74
74
75
75
74
74
73
73
73
76
76
74
78
72
70
70
68
65
63
58
58
57
58
58
58
58
58
58
58
60
60
60
60
60
61
61
61
61
61
61
61
61
61
63
63
64
64
64
63
64
64
62
60
58
53
52
49
49
50
50
49
49
49
49
49
49
49
49
49
49
49
50
51
52
52
52
52
54
54
52
52
50
50
47
44
44
44
46
46
46
46
44
44
44
44
45
46
46
44
44
44
45
44
46
46
47
47
47
53
53
53
53
52
52
52
52
52
52
52
52
52
52
55
55
55
56
56
57
58
59
59
59
59
59
59
61
62
63
65
65
65
67
68
68
68
68
68
68
64
64
64
67
65
63
63
63
63
67
68
71
73
73
73
73
74
76
75
75
75
76
76
76
76
75
75
74
73
73
73
73
73
73
74
74
75
75
76
78
79
79
79
79
79
79
79
79
80
81
81
81
81
81
81
81
81
81
84
84
84
84
84
84
84
83
82
79
79
79
81
80
82
82
82
82
82
82
82
82
83
83
83
82
82
82
83
84
87
86
86
84
84
84
84
84
84
84
83
83
82
82
81
79
78
76
76
73
73
73
72
71
72
72
72
71
71
71
71
71
71
71
68
68
68
68
68
68
68
68
68
68
68
67
66
67
67
65
64
64
64
65
65
65
65
65
65
65
64
64
64
63
63
60
60
59
59
59
58
58
55
57
58
58
58
57
57
57
55
55
55
53
52
48
47
46
46
46
46
46
46
46
46
47
47
47
48
48
49
49
49
49
48
48
48
48
48
44
42
38
34
34
31
30
29
26
26
27
27
27
27
29
27
25
24
24
24
24
24
25
25
26
27
26
27
27
26
26
26
28
29
29
29
29
29
29
29
29
27
28
27
28
28
28
28
28
28
27
27
26
26
26
26
25
25
25
25
25
24
24
24
24
23
23
23
23
23
25
25
25
25
25
25
25
25
25
26
26
26
28
28
28
28
28
28
29
29
29
29
28
29
29
30
30
31
31
31
31
30
30
31
31
30
31
31
32
34
33
35
35
35
35
35
35
35
35
35
35
36
36
36
36
36
36
37
39
39
39
39
39
39
40
41
42
42
43
43
43
43
43
42
42
42
43
43
42
43
43
43
42
42
42
42
43
44
44
44
44
44
44
44
44
44
44
44
44
44
44
44
44
44
44
44
43
44
44
44
44
44
44
44
44
46
47
47
47
47
47
47
47
46
45
45
45
45
44
44
44
44
44
44
47
47
47
48
48
47
47
47
47
47
46
45
45
47
47
47
47
47
48
47
47
47
47
47
47
46
45
45
44
44
44
44
44
44
44
47
45
44
44
44
44
44
44
43
43
43
42
42
42
41
41
39
39
39
41
36
33
33
32
33
33
33
33
33
33
32
31
29
30
31
32
34
33
33
33
33
33
33
33
33
33
33
33
32
29
29
29
29
28
28
28
27
29
29
29
28
28
28
28
28
28
28
28
28
27
27
27
27
27
27
27
27
27
27
28
26
27
27
26
26
26
25
25
25
25
26
26
26
27
27
27
27
27
28
28
28
28
28
29
29
29
29
29
29
29
29
29
29
29
29
29
28
28
28
28
29
29
29
29
29
29
29
28
28
28
28
29
29
28
27
27
29
29
29
32
32
32
31
31
30
30
28
29
30
30
30
30
30
34
35
35
35
35
34
34
38
39
39
40
39
36
36
37
42
42
41
41
41
41
41
41
41
41
41
41
40
40
40
40
39
39
39
39
39
39
39
39
39
39
39
39
39
39
39
39
39
40
41
41
41
42
42
42
42
42
42
42
42
42
43
44
46
46
46
46
46
46
46
47
50
50
50
50
50
50
50
52
52
52
52
52
52
52
52
53
54
54
55
54
54
54
55
58
58
59
59
59
59
59
59
59
59
59
59
60
61
61
61
61
62
62
62
62
62
63
63
63
63
63
63
63
63
63
63
63
63
63
63
63
63
63
63
63
63
63
63
63
63
63
63
63
63
63
63
63
63
62
61
60
60
60
60
59
59
59
58
56
53
50
50
48
48
47
47
47
46
46
46
46
44
44
44
42
42
41
38
37
36
36
35
34
34
34
34
34
34
34
31
31
31
31
31
31
31
29
29
29
29
29
26
26
20
19
19
19
19
18
18
18
18
17
16
15
15
13
12
12
12
12
12
6
6
4
4
3
3
3
3
3
2
2
2
2
2
1
2
2
2
2
2
2
2
2
2
2
2
2
2
2
2
2
3
7
7
7
7
7
7
7
7
7
7
7
8
8
8
10
14
15
18
18
18
18
19
21
21
21
23
23
23
25
26
27
27
27
27
29
29
29
29
31
31
31
35
36
36
36
36
36
36
37
37
37
37
37
37
40
40
40
40
41
41
41
41
42
44
44
45
47
50
52
52
52
52
52
54
54
54
54
54
54
55
55
56
56
56
58
58
58
62
62
62
63
63
65
65
65
65
65
65
66
66
67
67
67
67
67
68
69
71
71
71
72
74
75
76
76
76
76
76
76
76
76
77
77
77
79
79
81
81
81
81
82
86
87
87
87
88
88
89
89
89
89
89
92
92
94
94
94
94
95
94
93
93
92
93
92
92
97
97
97
97
93
93
94
94
91
89
89
89
89
90
91
92
91
89
87
89
89
89
93
94
94
95
96
96
95
94
94
94
94
94
95
95
95
95
95
95
95
95
95
95
94
94
97
97
98
98
100
99
100
101
101
101
101
102
102
102
102
102
102
103
103
103
103
103
103
104
104
106
108
108
107
106
106
106
106
107
106
107
107
108
111
113
113
113
115
115
124
126
126
126
126
126
126
124
122
122
121
118
100
95
94
91
87
84
85
84
86
92
94
94
95
91
92
92
92
92
92
92
92
92
94
102
104
104
105
105
105
105
106
106
108
108
110
111
112
113
113
114
114
115
115
115
117
117
116
116
116
116
116
116
116
116
116
117
117
117
117
116
116
117
117
118
119
119
118
117
116
116
116
116
116
116
116
116
115
115
116
116
116
116
116
116
116
119
122
123
123
123
123
123
124
124
124
126
126
127
127
127
127
127
127
126
126
126
124
124
121
121
121
122
121
121
121
120
120
121
121
121
123
119
121
121
120
121
125
123
122
120
116
116
113
112
111
110
110
113
113
113
113
115
113
110
107
104
104
102
102
102
105
105
103
104
89
63
64
63
61
61
60
60
60
60
59
59
58
58
58
58
58
59
59
59
60
59
59
59
59
60
60
61
61
62
62
62
63
63
65
65
67
67
68
68
70
71
71
71
71
72
72
72
73
73
71
73
73
72
69
69
69
70
70
70
70
70
70
70
70
70
70
70
70
70
70
71
71
72
72
72
73
73
73
73
73
73
73
74
74
78
78
78
78
76
76
76
77
76
76
75
76
77
78
79
79
79
80
81
81
79
77
82
82
82
85
82
81
82
80
80
80
80
80
80
80
80
82
86
88
87
87
87
89
89
89
89
91
92
92
92
92
94
96
96
96
96
97
98
98
100
103
101
100
101
98
98
98
98
98
99
99
98
98
97
97
97
99
99
100
104
103
101
101
100
100
100
101
102
103
103
105
105
107
106
107
107
105
105
104
102
104
99
101
102
101
101
102
102
102
102
105
105
106
110
111
111
112
112
112
113
113
114
114
114
113
113
113
113
116
116
116
117
117
117
117
117
118
118
118
117
116
115
115
116
116
116
116
116
117
117
118
118
118
119
120
121
122
122
122
122
121
122
123
122
121
119
118
119
115
114
113
110
108
108
108
108
109
109
110
110
113
112
96
96
90
89
89
85
84
85
85
85
86
87
86
87
88
89
90
92
92
90
89
89
91
91
91
92
92
92
94
95
97
95
94
92
92
92
92
93
96
97
97
96
96
94
94
100
100
102
102
105
108
110
110
111
109
112
109
102
100
100
100
100
100
100
102
102
102
102
102
100
100
100
98
99
100
100
100
97
97
98
98
100
102
101
102
102
103
103
104
104
105
105
105
104
106
106
105
105
105
105
105
104
104
104
104
104
105
106
106
107
106
105
105
105
104
104
104
104
104
104
104
104
103
102
94
93
92
92
91
91
91
91
91
92
92
92
92
92
92
92
92
94
94
93
90
89
89
89
88
88
89
92
92
92
91
90
89
85
83
82
82
75
74
73
70
70
68
69
68
68
68
68
67
68
68
68
68
68
69
69
73
73
71
71
72
71
71
71
71
70
68
66
65
65
65
66
66
66
66
66
66
68
68
68
67
67
67
67
68
68
65
65
65
60
55
55
55
52
47
45
44
42
43
42
42
41
40
37
37
38
38
38
40
40
40
41
41
42
42
42
42
42
42
42
42
42
42
42
42
42
42
42
42
42
42
42
42
42
43
43
42
42
42
42
42
42
42
42
42
42
42
42
40
40
41
41
41
41
41
40
38
38
38
38
38
36
36
36
35
34
34
34
34
34
34
34
34
32
34
34
34
34
34
34
33
33
32
32
32
32
32
34
33
33
33
33
33
33
33
33
33
33
33
33
33
33
32
32
33
33
33
33
33
33
33
33
31
31
30
30
30
30
30
31
31
31
29
29
27
23
23
23
23
23
23
21
20
19
19
17
17
17
17
17
16
15
15
15
15
15
15
15
15
13
12
12
12
12
12
12
12
12
12
12
11
11
10
10
10
10
10
10
10
10
10
10
9
8
8
8
7
7
7
7
7
7
7
7
7
7
7
7
7
7
7
7
7
7
7
7
7
7
7
8
8
7
7
5
5
5
5
5
5
5
5
5
5
5
5
5
5
5
5
5
5
5
5
5
5
5
5
5
5
5
4
4
3
3
3
3
3
2
2
2
2
2
2
2
2
2
2
2
2
2
2
2
2
2
2
2
2
2
2
2
2
2
2
2
2
2
2
2
2
2
2
2
3
3
3
3
3
3
3
3
2
2
2
2
2
2
2
2
2
2
2
2
2
2
2
2
2
2
2
2
2
2
2
2
2
2
2
2
2
2
2
2
2
2
2
2
2
2
2
2
2
2
2
2
2
3
3
3
3
3
3
3
3
3
3
3
3
3
3
3
3
3
3
3
3
3
3
3
3
3
3
3
3
3
3
3
3
3
3
3
3
3
3
3
4
4
4
4
3
3
3
3
3
3
3
3
3
3
3
3
3
3
3
3
3
3
3
3
3
2
2
2
2
2
2
2
2
2
2
2
2
2
2
2
2
2
2
2
2
2
2
2
2
2
2
2
2
2
2
2
2
2
2
2
2
2
2
2
2
2
2
2
2
2
2
2
2
2
2
2
2
2
2
2
2
2
2
2
2
2
2
2
2
2
2
2
2
2
2
2
2
2
2
2
2
2
2
2
2
2
2
2
1
0
0
0
0
0
0
0
0
0
0
0
0
0
0
0
0
0
0
0
0
0
0
0
0
0
0
0
0
0
0
0
0
0
0
0
0
0
0
0
0
0
0
0
0
0
0
0
0
0
0
0
0
0
0
0
0
0
0
0
0
0
0
0
0
0
0
0
0
0
0
0
0
0
0
0
0
0
0
0
0
0
0
0
0
0
0
0
0
0
0
0
0
0
0
0
1
1
1
1
1
1
1
1
1
1
1
1
1
1
1
1
1
1
1
1
1
1
1
1
1
1
1
1
1
1
1
1
1
1
1
1
1
1
1
1
1
1
1
1
1
1
1
1
1
0
0
0
0
0
0
0
0
0
0
0
0
0
0
0
0
0
0
0
0
0
0
0
0
0
0
0
0
0
0
0
0
0
0
0
0
0
0
0
0
0
0
1
1
1
1
1
1
1
2
2
2
2
2
2
2
2
2
2
2
2
2
2
2
2
2
2
2
2
2
2
2
2
2
2
2
2
2
2
2
2
2
2
2
2
2
2
2
2
2
2
2
2
2
2
2
2
2
2
2
2
2
2
2
2
2
2
2
2
2
2
2
2
2
2
2
2
2
2
2
2
2
2
2
2
2
2
2
2
2
2
2
2
2
2
2
2
2
2
2
2
2
2
2
2
2
2
2
2
2
2
2
2
2
2
2
2
2
2
2
2
2
2
2
2
2
2
2
2
2
2
2
2
2
2
2
2
2
2
2
2
2
2
2
2
2
2
2
2
2
2
2
2
2
2
2
2
2
2
2
2
2
2
2
2
2
2
2
2
2
2
2
2
2
2
2
2
2
2
2
2
2
2
2
2
2
2
2
2
2
2
2
2
2
2
2
2
2
2
2
2
2
2
2
2
2
1
1
1
1
1
1
1
1
0
0
0
0
0
0
0
0
0
0
0
0
0
0
0
0
0
0
0
0
0
0
0
0
0
0
0
0
0
0
0
0
0
0
0
0
0
0
0
0
0
0
0
0
0
0
0
0
0
0
0
0
0
0
0
0
0
0
0
0
0
0
0
0
0
0
0
0
0
0
0
0
0
0
0
0
0
0
0
0
0
0
0
0
0
0
0
0
0
0
0
0
0
0
0
0
0
0
0
0
0
0
0
0
0
0
0
0
0
0
0
0
0
0
0
0
0
0
0
0
0
0
0
0
0
0
0
0
0
0
0
0
0
0
0
0
0
0
0
0
0
0
0
0
0
0
0
0
0
0
0
0
0
0
0
0
0
0
0
0
0
0
0
0
0
0
0
0
0
0
0
0
0
0
0
0
0
0
0
0
0
0
0
0
0
0
0
0
0
0
0
0
0
0
0
0
0
0
0
0
0
0
0
0
0
0
0
0
0
0
0
0
0
0
0
0
0
0
0
0
0
0
0
0
0
0
0
0
0
0
0
0
0
0
0
0
0
0
0
0
0
0
0
0
1
1
1
1
1
1
1
1
1
1
1
1
1
1
1
1
1
1
1
1
1
1
1
1
1
1
1
1
1
1
1
1
1
1
1
1
1
1
1
1
1
1
1
1
1
1
1
1
1
1
1
1
1
1
1
1
1
1
1
1
1
1
1
1
1
1
1
1
1
1
1
1
1
1
1
1
1
1
1
1
1
1
1
1
1
1
1
1
1
1
1
1
1
1
1
1
1
1
1
1
1
1
1
1
1
1
1
1
1
1
1
1
1
1
1
1
1
1
1
1
1
1
1
1
1
1
1
1
1
0
0
0
0
0
0
0
0
0
0
0
0
0
0
0
0
0
0
1
1
1
1
1
0
0
0
0
0
0
0
0
0
0
0
0
0
0
0
0
0
0
0
0
0
0
0
0
0
0
0
0
0
0
0
0
0
0
0
0
0
0
0
0
0
0
0
0
0
0
0
0
0
0
0
0
0
0
0
0
0
0
0
0
0
0
0
0
0
0
0
0
0
0
0
0
0
0
0
0
0
0
0
0
0
0
0
0
0
0
0
0
0
0
0
0
0
0
0
0
0
0
0
0
0
0
0
0
0
0
0
0
0
0
0
0
0
0
0
0
0
0
0
0
0
0
0
0
0
0
0
0
0
0
0
0
0
0
0
0
0
0
0
0
0
0
0
0
0
0
0
0
0
0
0
0
0
0
0
0
0
0
0
0
0
0
0
0
0
0
0
0
0
0
0
0
0
0
0
0
0
0
0
0
0
0
0
0
0
0
0
0
0
0
0
0
0
0
0
0
0
0
0
0
0
0
0
0
0
0
0
0
0
0
0
0
0
0
0
0
0
0
0
0
0
0
0
0
0
0
0
0
0
0
0
0
0
0
0
0
0
0
0
0
0
0
0
0
0
0
0
0
0
0
0
0
0
0
0
0
0
0
0
0
0
0
0
0
0
0
0
0
0
0
0
0
0
0
0
0
0
0
0
0
0
0
0
0
0
0
0
0
0
0
0
0
0
0
0
0
0
0
0
0
0
0
0
0
0
0
0
0
0
0
0
0
0
0
0
0
0
0
0
0
0
0
0
0
0
0
0
0
0
0
0
0
0
0
0
0
0
0
0
0
0
0
0
0
0
0
0
0
0
0
0
0
0
0
0
0
0
0
0
0
0
0
0
0
0
0
0
0
0
0
0
0
0
0
0
0
0
0
0
0
0
0
0
0
0
0
0
0
0
0
0
0
0
0
0
0
0
0
0
0
0
0
0
0
0
0
0
0
0
0
0
0
0
0
0
0
0
0
0
0
0
0
0
0
0
0
0
0
0
0
0
0
0
0
0
0
0
0
0
0
0
0
0
0
0
0
0
0
1
1
1
2
2
2
2
2
2
2
2
2
2
2
2
2
2
2
2
2
2
2
2
2
2
2
2
2
2
2
2
2
2
2
2
2
2
2
2
2
3
3
3
3
3
3
3
3
3
3
3
3
3
3
3
3
3
3
3
4
4
4
4
4
4
4
4
4
4
4
4
4
4
4
4
4
4
4
4
4
4
4
4
4
4
4
4
4
4
4
4
5
5
5
5
5
5
5
5
5
5
5
5
5
5
5
5
5
5
5
5
5
5
5
5
5
5
5
5
5
5
5
5
5
5
5
5
5
5
5
5
5
5
5
5
5
5
5
5
5
5
5
5
5
5
5
5
5
5
5
5
5
5
5
5
5
5
5
5
5
5
5
5
5
5
5
5
5
5
5
5
5
5
5
5
5
5
5
5
5
6
6
6
6
6
6
6
6
6
6
6
6
6
6
7
7
7
7
7
7
7
7
7
7
7
7
7
7
7
7
7
7
7
7
7
7
7
7
7
7
7
7
7
7
7
7
7
7
7
7
7
7
7
7
7
6
6
6
6
6
6
6
6
5
5
5
5
5
6
6
5
5
6
6
6
6
6
6
5
5
5
5
5
5
5
5
5
5
5
5
5
5
5
5
5
5
5
5
5
5
5
5
5
5
5
5
5
5
5
5
5
5
5
5
4
4
4
4
3
3
3
3
3
4
4
4
4
3
4
4
4
4
4
4
4
4
4
4
4
4
4
4
4
4
4
4
4
4
4
4
4
4
4
4
4
4
4
4
4
4
4
4
4
4
5
5
5
5
5
5
5
5
5
5
5
5
5
5
5
5
5
5
5
5
5
5
5
5
5
5
5
5
5
5
5
5
5
5
5
5
5
5
5
5
5
5
5
5
5
5
5
5
5
5
5
5
5
5
5
5
5
5
5
5
5
5
5
5
5
5
5
5
5
5
5
5
5
5
5
5
5
5
5
5
5
5
5
5
5
5
5
5
5
5
5
5
5
5
5
5
6
6
6
6
6
6
6
6
6
5
7
6
5
5
5
5
5
5
5
5
5
5
5
5
5
5
5
5
5
5
5
5
5
5
5
5
5
4
4
4
4
4
3
3
3
3
3
3
3
4
4
4
4
4
4
4
4
4
4
4
4
4
4
4
4
4
4
4
4
4
4
4
4
4
4
4
4
4
4
4
4
4
4
4
4
4
4
4
4
4
4
4
4
4
4
4
4
4
4
4
4
4
4
4
4
4
3
3
3
3
3
2
2
2
2
2
2
3
3
3
3
3
3
3
3
3
3
3
3
3
3
3
3
3
3
3
3
2
2
2
2
2
2
2
2
2
2
2
2
2
2
2
2
2
2
2
2
2
2
2
2
2
2
2
2
2
2
2
2
2
2
2
2
2
2
2
2
2
2
2
2
2
2
2
2
2
2
2
2
2
2
2
2
2
2
3
3
3
3
3
3
3
3
3
3
3
3
3
3
3
3
3
3
3
3
3
3
3
3
3
3
3
3
3
3
3
3
4
4
4
4
4
5
5
5
5
5
5
4
4
4
4
4
4
4
4
4
3
3
3
3
3
3
3
3
3
3
4
4
4
4
4
4
4
4
4
4
4
4
4
4
4
4
4
4
4
4
4
4
4
4
4
4
4
4
4
4
4
4
4
4
4
4
4
4
4
4
4
4
4
4
4
4
4
4
4
4
4
4
4
4
4
4
4
4
4
4
4
4
4
4
4
3
2
2
2
2
2
2
2
2
2
2
2
2
2
2
2
2
2
2
2
2
2
2
2
2
2
2
2
2
2
2
2
2
2
2
2
2
2
2
2
2
2
2
2
2
2
2
2
2
2
2
2
2
2
2
2
2
2
2
2
2
2
2
2
1
0
0
0
0
0
0
0
0
0
0
0
0
0
0
0
0
0
0
0
0
0
0
0
0
0
0
0
0
0
0
0
0
0
0
0
0
0
0
0
0
0
0
0
0
0
0
0
0
0
0
0
0
0
0
0
0
0
0
0
0
0
0
0
0
0
0
0
0
0
0
0
0
0
0
0
0
0
0
0
0
0
0
0
0
0
0
0
0
0
0
0
0
0
0
0
0
0
1
1
1
1
1
1
1
1
8
11
15
16
16
16
16
16
17
17
18
18
23
23
24
24
24
24
24
25
26
29
29
31
32
32
32
32
32
32
32
32
32
33
33
33
34
34
34
34
34
34
34
34
34
35
35
35
35
35
35
35
35
35
35
35
34
34
34
34
34
34
34
34
34
34
34
34
34
34
34
34
34
34
34
34
35
35
35
35
35
35
35
35
36
36
36
36
36
36
36
36
36
36
36
36
36
36
36
36
36
36
36
36
36
36
36
36
36
36
36
36
36
36
36
35
35
34
34
34
34
35
35
35
34
33
31
31
30
29
29
29
21
21
18
17
17
17
17
17
17
16
14
14
13
12
10
10
9
9
9
9
9
9
9
9
8
8
8
8
8
8
8
8
7
7
7
7
7
7
7
7
7
7
7
7
7
7
7
7
7
7
7
7
7
7
7
7
7
7
7
7
7
7
7
7
7
7
7
7
7
7
6
6
5
5
5
5
5
5
5
5
5
5
5
5
5
5
5
5
5
5
5
5
5
5
5
5
4
4
4
4
4
4
4
4
4
4
4
3
3
3
3
2
2
1
0
0
0
0
0
0
0
0
0
0
0
0
0
0
0
0
0
0
0
0
0
0
0
0
0
0
0
0
0
0
0
0
0
0
0
0
0
0
0
0
0
0
0
0
0
0
0
0
0
0
0
0
1
1
1
1
1
1
1
1
1
1
1
1
1
1
1
1
1
1
1
1
1
1
1
1
1
1
1
1
1
1
1
1
1
1
1
1
1
1
1
2
2
2
2
2
2
2
2
2
2
7
10
10
10
10
11
12
19
34
39
39
59
60
65
67
69
71
71
73
74
74
76
76
77
79
79
79
79
79
80
81
81
81
82
84
84
84
84
86
86
87
88
91
91
91
91
96
96
96
96
96
96
96
96
96
97
101
101
103
104
105
109
110
110
111
111
111
111
112
114
118
118
118
118
118
118
118
119
119
121
121
121
121
121
121
122
122
123
123
123
123
126
126
126
126
126
126
126
126
129
129
129
129
129
129
129
129
129
129
129
128
127
127
126
126
123
121
120
120
118
118
118
117
117
116
116
111
110
111
111
110
110
109
108
108
104
102
101
100
100
94
94
92
92
92
92
92
92
94
94
94
94
94
95
94
94
94
95
95
96
96
96
96
96
97
98
99
100
100
100
100
100
100
99
99
99
92
91
83
80
79
76
72
69
69
68
68
65
64
64
64
63
63
63
63
63
63
63
63
63
63
63
63
63
63
63
64
64
60
60
59
60
59
58
58
57
54
50
42
42
41
41
41
40
40
39
42
41
40
40
39
39
39
39
39
42
42
42
42
42
43
44
44
44
44
44
44
44
44
44
44
44
44
45
45
47
47
47
47
47
47
47
47
47
47
47
48
48
47
47
47
47
47
47
47
47
47
47
47
47
47
47
48
48
48
48
48
48
48
48
48
48
49
50
50
50
50
50
50
50
50
50
50
50
50
50
50
50
47
46
46
43
43
43
43
43
42
41
41
40
39
39
37
35
35
35
35
35
35
34
34
34
34
30
29
26
26
26
26
26
23
21
21
20
21
21
20
19
18
18
18
18
19
19
19
19
19
20
20
20
21
21
21
23
21
23
23
23
23
24
24
24
24
24
24
27
27
26
27
28
28
27
29
29
27
27
27
28
29
29
29
29
29
29
29
29
29
29
29
31
31
31
31
30
30
30
30
30
31
31
30
30
30
29
30
29
29
30
30
31
31
31
31
31
31
31
32
32
32
33
33
33
33
33
32
33
33
33
33
33
35
35
35
35
35
35
34
34
34
36
36
36
36
37
39
40
39
39
39
40
40
40
40
40
40
40
40
41
42
42
42
42
42
42
42
41
41
41
42
42
44
44
44
44
44
45
45
45
44
44
44
44
44
44
44
44
44
44
44
44
44
44
44
43
43
43
43
43
43
42
39
42
37
35
35
33
33
33
34
36
37
40
40
41
40
39
38
41
43
46
46
47
47
47
47
49
51
52
55
57
57
57
58
58
58
58
58
60
61
62
62
63
63
63
63
63
64
66
67
67
67
67
67
67
67
67
67
67
68
68
68
68
68
68
67
67
67
67
66
67
66
68
68
68
68
68
69
69
68
68
68
69
69
69
67
67
66
66
66
66
66
66
67
67
68
68
68
68
68
68
68
68
68
68
68
68
68
69
68
68
68
68
68
68
68
69
68
67
60
60
63
63
63
63
63
63
62
62
61
61
61
61
61
61
60
60
60
60
60
59
59
59
59
59
59
59
60
57
57
55
48
41
39
36
35
35
33
34
35
36
36
35
35
35
36
36
36
36
36
36
36
36
36
36
36
36
35
35
33
31
31
31
29
29
29
29
29
29
29
29
29
28
25
25
25
25
25
25
25
25
25
25
25
26
25
25
25
25
25
25
25
23
23
23
23
23
23
23
23
23
23
23
23
23
23
23
23
23
23
23
23
23
23
23
23
23
23
23
23
23
23
23
23
23
23
23
23
23
23
21
20
20
20
20
20
20
20
20
20
18
18
18
18
18
18
16
15
13
13
13
10
10
10
10
10
10
10
10
9
9
9
7
5
5
5
5
5
5
5
5
5
7
7
8
8
8
8
9
7
7
7
7
7
7
7
7
8
8
11
13
13
13
13
16
17
17
17
17
17
17
18
18
18
18
18
18
19
19
21
21
23
23
25
25
25
25
25
25
25
26
27
27
27
27
27
27
27
29
29
29
29
29
29
29
29
30
30
30
30
31
31
31
31
31
31
31
31
31
31
31
31
31
31
31
31
31
31
31
31
31
30
30
31
31
31
31
32
32
32
32
32
32
32
33
33
33
33
33
33
33
33
34
34
34
34
35
35
35
35
36
36
36
36
36
36
36
36
36
36
36
36
36
36
36
36
36
35
35
35
34
32
32
32
32
31
31
31
31
30
30
29
29
29
29
29
29
28
26
19
17
17
17
18
18
18
19
19
21
21
21
21
21
21
21
22
20
19
18
18
16
18
18
19
19
20
20
21
21
21
23
23
24
24
25
26
26
26
26
27
27
28
30
30
29
30
31
33
33
33
32
32
32
34
32
32
35
35
36
37
39
39
39
39
42
44
44
45
45
45
48
48
50
50
50
50
51
51
51
52
52
54
53
53
54
54
57
58
58
61
62
62
63
69
73
73
73
76
75
75
75
76
76
76
76
77
78
79
81
83
84
84
84
84
84
87
89
90
91
91
91
91
91
94
94
94
94
94
96
96
96
97
97
97
97
97
97
100
101
101
102
104
105
105
106
106
105
105
105
108
108
109
110
112
112
112
112
113
117
118
121
121
122
125
128
129
129
129
131
132
133
133
133
133
133
133
132
131
140
139
140
155
160
160
160
173
193
218
242
247
251
253
253
257
257
257
259
263
267
269
271
272
274
276
283
283
282
286
286
285
284
290
293
299
303
303
299
298
298
300
303
304
302
304
304
301
307
308
307
308
305
305
305
305
308
302
299
295
295
294
292
295
297
298
298
298
298
302
302
303
305
305
305
305
305
305
309
311
311
312
313
313
313
313
315
315
315
317
318
317
317
318
318
320
319
319
319
318
317
317
316
318
319
314
303
302
298
296
296
295
296
290
287
270
270
269
267
269
266
261
261
263
265
267
271
272
271
272
272
271
271
272
272
272
272
275
279
284
285
286
287
287
291
292
292
296
303
311
311
308
308
307
303
301
292
286
268
264
204
204
203
197
195
186
186
184
183
184
185
188
190
190
190
189
189
189
188
188
188
188
189
188
187
179
178
176
168
172
172
172
171
169
170
171
171
171
170
175
175
177
177
177
178
178
178
179
179
179
179
180
179
179
179
181
181
181
181
181
181
181
182
182
182
179
179
179
179
180
181
180
180
182
183
187
187
187
187
185
183
183
183
183
183
195
195
195
194
194
195
195
196
196
196
197
196
194
193
192
195
193
193
193
194
194
194
194
192
192
192
192
187
182
181
177
176
174
174
176
173
173
171
176
167
163
153
154
155
155
155
155
154
154
156
155
151
150
146
140
137
138
138
138
139
147
145
143
140
140
135
139
142
148
148
150
160
160
160
160
162
162
160
160
161
163
171
176
177
177
177
187
187
195
206
206
212
213
213
213
214
214
208
209
208
205
203
204
205
209
210
214
215
218
218
221
221
224
232
234
237
240
242
248
250
256
260
261
259
258
253
253
255
257
257
255
256
255
250
250
249
253
253
253
254
255
259
261
261
263
263
265
266
267
267
268
274
279
282
282
283
284
285
290
290
290
290
290
290
290
291
292
293
293
293
292
295
295
295
296
295
294
293
292
293
294
295
300
301
301
302
302
301
301
301
302
302
303
303
305
307
308
307
308
301
300
302
302
302
302
303
303
303
303
303
305
305
304
304
304
304
300
288
285
284
284
288
289
295
298
298
298
296
292
292
287
287
289
279
276
277
270
267
269
264
250
244
240
232
231
233
230
227
224
223
224
224
226
224
224
222
224
229
230
240
244
248
249
249
250
250
250
250
253
256
260
261
261
260
260
258
258
255
253
247
247
241
236
235
238
240
242
242
242
245
245
246
246
246
250
253
256
261
260
258
258
258
263
262
266
264
267
266
264
263
266
270
287
300
300
300
303
303
303
302
305
308
310
311
310
311
311
310
311
311
329
330
332
336
337
341
342
343
343
345
345
345
345
347
348
352
355
355
356
359
356
356
358
360
361
360
365
366
367
358
358
348
349
351
356
353
350
351
350
350
351
352
353
354
345
324
323
320
314
316
318
319
321
331
332
337
337
338
339
338
338
337
340
340
345
348
350
351
351
351
348
329
329
333
333
332
330
329
329
328
327
327
327
330
331
329
330
322
322
319
321
324
328
328
327
328
327
327
329
329
329
329
324
313
311
311
296
296
298
301
292
295
296
296
295
273
272
245
244
245
244
244
247
245
250
250
250
253
255
259
260
261
261
263
261
262
262
255
253
255
255
253
254
253
250
248
246
246
245
246
247
246
246
245
245
245
247
247
247
245
245
247
247
240
233
229
228
227
226
232
232
231
229
201
199
199
192
192
194
193
192
191
191
191
193
195
192
192
189
194
191
187
185
182
184
184
187
187
196
203
203
203
202
200
200
197
200
211
220
221
221
221
222
226
228
226
226
226
224
224
227
227
228
229
231
232
232
232
234
235
241
241
242
242
242
250
252
252
250
250
248
221
218
217
217
218
220
219
220
221
223
223
222
223
223
226
229
231
232
235
232
229
224
223
221
221
219
219
219
223
224
232
237
235
238
236
235
234
234
233
236
240
241
245
247
252
254
255
259
267
269
275
275
274
274
274
275
275
278
278
279
282
285
289
289
290
292
292
295
302
312
314
314
311
311
313
312
308
310
314
316
316
314
314
320
321
322
329
332
332
353
353
353
353
352
353
353
356
369
369
371
371
366
361
364
371
371
372
373
373
374
374
374
376
377
377
377
379
379
379
379
380
383
383
385
385
384
384
383
381
381
381
382
382
382
382
382
382
382
387
386
383
383
379
379
379
379
380
382
382
382
382
382
382
382
382
385
385
385
385
385
385
386
387
387
386
414
419
426
427
433
431
436
436
435
426
438
455
455
454
453
451
445
469
453
449
451
450
398
398
372
375
375
374
379
374
374
376
374
375
380
383
393
393
393
392
390
401
406
407
408
407
409
424
424
424
426
428
440
443
443
442
443
445
448
456
455
454
432
424
393
379
368
367
368
371
382
376
367
369
367
377
377
377
377
377
377
378
381
382
382
383
382
382
382
384
386
388
393
395
390
379
379
378
381
382
387
388
391
391
393
393
394
395
395
396
395
395
395
396
396
399
398
398
397
395
397
398
399
396
393
397
399
402
400
401
402
393
390
391
398
398
398
398
398
398
399
399
399
399
400
400
398
398
398
394
392
391
393
393
390
393
393
394
394
394
393
393
393
394
393
393
395
397
400
400
397
395
395
393
392
393
396
397
398
398
398
400
400
400
400
398
397
395
395
395
395
394
395
393
393
398
400
398
396
393
393
393
396
395
390
390
393
391
390
382
380
379
377
377
372
348
342
318
309
310
312
319
319
318
311
287
290
282
283
283
281
276
302
293
285
284
280
270
269
276
279
279
284
287
286
287
284
294
294
295
294
293
295
295
300
299
298
296
292
290
287
285
285
283
282
279
278
271
263
258
269
273
270
271
270
269
268
267
267
267
271
271
271
273
274
274
276
275
275
286
287
290
299
298
299
298
300
303
304
307
307
305
305
309
311
311
311
311
312
313
320
321
325
326
326
325
335
341
341
341
342
342
342
341
342
342
346
347
347
347
350
349
350
348
347
345
342
337
330
329
330
330
334
336
336
337
337
332
331
334
334
333
331
325
327
324
324
322
322
325
327
327
333
339
342
340
338
329
337
337
335
327
324
324
320
322
333
336
332
316
303
285
285
285
286
300
303
305
306
306
306
306
306
306
306
308
311
311
314
316
316
316
318
320
324
326
337
337
338
338
337
338
338
338
337
343
361
358
354
349
342
342
342
336
332
332
331
324
320
320
319
319
320
320
321
322
327
326
329
333
323
323
319
317
318
319
319
319
321
324
325
324
329
329
329
332
332
331
330
329
329
330
332
332
348
349
347
345
338
326
325
324
326
319
317
316
316
316
316
316
319
320
321
321
323
327
327
329
329
334
336
336
337
337
339
340
342
342
342
342
342
342
342
342
346
348
348
348
345
344
347
343
345
343
342
338
331
329
318
308
305
292
275
240
234
229
229
231
231
226
230
229
223
222
222
226
226
226
221
220
220
221
223
224
222
223
223
223
224
225
226
225
225
227
228
228
227
227
228
228
228
228
229
229
230
230
230
230
229
229
229
229
230
230
232
229
230
228
228
228
226
226
228
227
224
221
213
208
205
205
205
206
206
207
207
208
206
207
208
208
208
210
210
211
211
212
213
216
216
215
214
214
212
211
208
208
211
213
213
215
219
214
200
192
184
165
166
171
171
171
169
158
149
147
137
123
118
117
116
113
113
114
115
115
113
109
106
108
108
108
108
109
110
110
110
107
104
110
103
102
103
105
106
107
107
107
106
107
105
105
105
105
105
107
109
109
109
110
110
113
116
116
116
116
118
121
122
123
123
123
124
125
125
125
125
125
125
128
127
127
127
127
127
127
127
127
127
126
125
125
125
125
125
125
125
125
125
124
124
123
123
121
121
121
121
121
121
121
121
120
119
119
120
120
120
120
121
121
121
121
121
121
121
121
121
121
120
121
121
121
121
120
120
120
120
120
120
120
120
120
120
120
120
120
120
120
120
120
119
119
119
119
119
118
118
117
117
117
116
116
116
114
113
111
110
110
108
107
106
97
94
90
73
69
68
63
63
63
63
63
63
63
60
60
60
59
58
54
53
52
52
51
51
47
28
28
28
28
28
28
28
27
27
27
26
26
25
24
24
23
23
23
22
23
23
23
23
21
17
16
14
14
13
13
13
13
13
13
13
12
12
13
13
13
13
12
12
11
11
11
10
10
10
10
10
10
10
10
10
10
10
10
9
8
6
6
6
6
6
6
6
6
6
6
6
6
6
6
6
6
6
6
6
6
6
6
6
6
6
6
6
6
6
6
6
6
6
6
6
6
6
6
6
5
5
5
5
5
5
5
4
5
5
5
5
5
5
5
5
5
5
5
5
5
5
5
5
5
5
5
5
5
5
4
4
4
4
4
4
4
4
4
4
4
4
4
4
4
3
2
2
2
2
2
2
2
2
2
2
2
2
2
2
2
2
2
2
2
2
2
2
2
2
2
2
2
2
2
2
2
2
2
2
2
2
2
2
2
2
2
2
2
2
2
2
2
2
2
3
3
3
3
3
3
3
3
3
3
4
4
3
3
3
3
3
3
3
3
3
3
3
3
3
3
3
3
3
3
3
4
3
3
3
3
3
3
3
3
3
3
3
3
3
3
3
3
3
3
3
3
3
3
3
3
3
3
3
4
4
4
4
4
4
4
4
4
4
4
4
4
5
5
5
5
5
5
5
5
5
5
5
5
5
5
5
5
5
5
5
5
5
5
5
5
5
5
5
5
5
5
5
5
5
5
5
5
5
5
5
5
5
5
5
5
5
5
5
5
5
5
5
5
5
5
5
5
5
5
5
5
5
5
5
5
5
5
5
5
5
5
5
5
5
5
5
5
5
5
5
5
5
5
5
5
5
5
5
5
5
5
5
5
5
5
5
5
5
5
5
5
5
5
5
5
5
5
5
5
3
3
0
0
0
0
0
0
0
0
0
0
0
0
0
0
0
0
0
0
0
0
0
0
0
0
0
0
0
0
0
0
0
0
0
0
0
0
0
0
0
0
0
0
0
0
0
0
0
0
0
0
0
0
0
0
0
0
0
0
0
0
0
0
0
0
0
0
0
0
0
0
0
0
0
0
0
0
0
0
0
0
0
0
0
0
0
0
0
0
0
0
0
0
0
0
0
0
0
0
0
0
0
0
0
0
0
0
0
0
0
0
0
0
0
0
0
0
0
0
0
0
0
0
0
0
0
0
0
0
0
0
0
0
0
0
0
0
0
0
0
0
0
0
0
0
0
0
0
0
0
0
0
0
0
0
0
0
0
0
0
0
0
0
0
0
0
0
0
0
0
0
0
0
0
0
0
0
0
0
0
0
0
0
0
0
0
0
0
0
0
0
0
0
0
0
0
0
0
0
0
0
0
0
0
0
0
0
0
0
0
0
0
0
0
0
0
0
0
0
0
0
0
0
0
0
0
0
0
0
0
0
0
0
0
0
0
0
0
0
0
0
0
0
0
0
0
0
0
0
0
0
0
0
0
0
0
0
0
0
0
0
0
0
0
0
0
0
0
0
0
0
0
0
0
0
0
0
0
0
0
0
0
0
0
0
0
0
0
0
0
0
0
0
0
0
0
0
0
0
0
0
0
0
0
0
0
0
0
0
0
0
0
0
0
0
0
0
0
0
0
0
0
0
0
0
0
0
0
0
0
0
0
0
0
0
0
0
0
0
1
1
1
1
1
1
1
1
1
1
1
1
1
1
1
1
1
1
1
1
1
1
1
1
1
1
1
1
1
1
1
1
1
1
1
1
1
1
1
1
1
1
1
1
1
1
1
1
1
1
1
1
1
1
1
1
1
1
1
1
1
1
1
1
1
1
1
1
1
1
1
1
1
1
1
1
1
1
1
1
1
1
1
1
1
1
1
1
1
1
1
1
1
1
1
1
1
1
1
1
1
1
1
1
1
1
1
1
1
1
1
1
1
1
1
1
1
1
1
1
1
1
1
1
1
1
1
1
1
1
1
1
0
0
0
0
0
0
0
0
0
0
0
0
0
0
0
0
0
0
0
0
0
0
0
0
0
0
0
0
0
0
0
0
0
0
0
0
0
0
0
0
0
0
0
0
0
0
0
0
0
0
0
0
0
0
0
0
0
0
0
0
0
0
0
0
0
0
0
0
0
0
0
0
0
0
0
0
0
0
0
0
0
0
0
0
0
0
0
0
0
0
0
0
0
0
0
0
0
0
0
0
0
0
0
0
0
0
0
0
0
0
0
0
0
0
0
0
0
0
0
0
0
0
0
0
0
0
0
0
0
0
0
0
0
0
0
0
0
0
0
0
0
0
0
0
0
0
0
0
0
0
0
0
0
0
0
0
0
0
0
0
0
0
0
0
0
0
0
0
0
0
0
0
0
0
0
0
0
0
0
0
0
0
0
0
0
0
0
0
0
0
0
0
0
0
0
0
0
0
0
0
0
0
0
0
0
1
1
1
1
1
1
2
2
2
2
2
2
2
2
2
2
2
2
2
2
2
2
2
2
2
2
2
2
2
2
2
2
2
2
2
2
2
2
2
2
2
2
2
2
2
2
2
2
2
2
2
2
2
2
2
2
2
2
2
2
2
2
2
2
2
2
2
2
2
2
2
2
2
2
2
2
2
2
2
2
2
2
2
2
2
2
2
2
2
2
2
2
2
2
2
2
2
2
2
2
2
2
2
2
2
2
2
2
2
2
2
2
2
2
2
2
2
2
2
2
2
2
1
1
1
1
1
1
1
1
0
0
0
0
0
0
0
0
0
0
0
0
0
0
0
0
0
0
0
0
0
0
0
0
0
0
0
0
0
0
0
0
0
0
0
0
0
0
0
0
0
0
0
0
0
0
0
0
0
0
0
0
0
0
0
0
0
0
0
0
0
0
0
0
0
0
0
0
0
0
0
0
0
0
0
0
0
0
0
0
0
0
0
0
0
0
0
0
0
0
0
0
0
0
0
0
1
1
1
1
1
1
1
1
1
1
1
1
1
1
1
1
1
1
1
1
1
1
1
1
1
1
1
1
1
1
1
1
1
1
1
1
1
1
1
1
1
1
1
1
1
1
1
1
1
1
1
1
1
1
1
1
1
1
1
1
1
1
1
1
1
1
1
1
1
1
1
1
1
1
1
1
1
1
1
1
1
1
1
1
1
1
1
1
1
1
1
1
1
1
1
1
1
1
1
1
1
1
1
1
1
1
1
1
1
1
1
1
1
0
0
0
0
0
0
0
0
0
0
0
0
0
0
0
0
0
0
0
0
0
0
0
0
0
0
0
0
0
0
0
0
0
0
0
0
0
0
0
0
0
0
0
0
0
0
0
0
0
0
0
0
0
0
0
0
0
0
0
0
0
0
0
0
0
0
0
0
0
0
0
0
0
0
0
0
0
0
0
0
0
0
0
0
0
0
0
0
0
0
0
0
0
0
0
0
0
0
0
0
0
0
0
0
0
0
0
0
0
0
0
0
0
0
0
0
0
0
0
0
0
0
0
0
0
0
0
0
0
0
0
0
0
0
0
0
0
0
0
0
0
0
0
0
0
0
0
0
0
0
0
0
0
0
0
0
0
0
0
0
0
0
0
0
0
0
0
0
0
0
0
0
0
0
0
0
0
0
0
0
0
0
0
0
0
0
0
0
0
0
0
0
0
0
0
0
0
0
0
0
0
0
0
0
0
0
0
0
0
0
0
0
0
0
0
0
0
0
0
0
0
0
0
0
0
0
0
0
0
0
0
0
0
0
0
0
0
0
0
0
0
0
0
0
0
0
0
0
0
0
0
0
0
0
0
0
0
0
0
0
0
0
0
0
0
0
0
0
0
0
0
0
0
0
0
0
0
0
0
0
0
0
0
0
0
0
0
0
0
0
0
0
0
0
0
0
0
0
0
0
0
0
0
0
0
0
0
0
0
0
0
0
0
0
0
0
0
0
0
0
0
0
0
0
0
0
0
0
0
0
0
0
0
0
0
0
0
0
0
0
0
0
0
0
0
0
0
0
0
0
0
0
0
0
0
0
0
0
0
0
0
0
0
0
0
0
0
0
0
0
0
0
0
0
0
0
0
0
1
1
1
1
1
1
1
1
1
1
1
1
1
1
1
1
1
1
1
1
1
1
1
1
1
1
1
1
1
2
2
2
2
2
2
2
2
2
2
2
2
2
2
2
2
2
2
2
2
2
2
2
2
2
2
2
2
2
2
2
2
2
2
2
3
3
3
3
3
3
3
3
3
3
3
3
3
3
3
3
3
3
3
3
3
3
3
3
3
4
4
4
4
4
4
4
4
4
4
4
4
4
4
4
4
4
4
4
4
4
4
4
4
4
4
4
4
4
4
4
4
4
4
4
4
4
4
4
4
5
5
5
5
5
5
5
5
5
5
5
5
5
5
5
5
5
5
5
5
5
5
5
5
5
5
5
5
5
5
5
5
5
5
5
5
5
5
5
5
5
4
4
4
4
4
4
3
3
3
3
3
3
3
3
3
3
3
3
3
3
3
3
3
3
3
4
4
4
4
4
4
4
4
4
5
5
5
5
5
5
5
5
5
4
4
4
4
4
4
4
4
4
5
5
5
5
5
5
5
5
5
5
5
5
5
5
5
5
5
5
5
5
5
5
5
5
5
5
5
5
5
5
5
5
5
5
5
5
5
5
5
5
5
5
5
5
5
5
5
5
5
5
5
5
5
5
4
4
4
4
4
4
4
4
4
4
4
4
4
4
3
3
2
2
2
3
3
4
5
5
5
5
5
5
5
5
5
5
5
5
5
5
5
5
5
5
5
4
4
5
4
4
4
4
4
4
4
4
4
4
4
4
4
4
4
4
4
4
3
3
3
3
3
3
3
3
3
3
4
4
4
4
4
4
4
4
4
4
4
4
4
4
4
4
4
4
4
4
4
4
4
4
4
4
4
4
4
4
4
4
4
4
4
4
4
4
4
5
5
5
5
5
5
5
5
5
5
5
5
5
5
5
4
4
4
4
4
4
4
4
4
4
4
4
4
4
4
4
4
4
4
4
4
4
4
4
4
4
4
4
4
4
4
4
4
4
5
5
5
5
5
5
5
5
5
5
5
5
5
5
5
5
5
5
5
5
5
5
5
5
5
5
5
5
5
5
5
5
5
5
5
5
5
5
5
5
5
5
5
5
5
4
4
4
2
2
2
2
2
2
2
2
2
2
2
2
2
2
2
2
2
2
2
2
2
2
2
2
2
2
2
2
2
2
2
2
2
2
2
2
2
2
2
2
2
2
2
2
1
1
1
1
1
1
1
1
1
1
1
1
1
1
1
1
1
1
1
1
1
1
1
1
1
1
1
1
1
1
1
1
1
1
1
1
1
1
1
1
1
1
2
2
2
2
2
2
2
2
2
2
2
2
2
2
2
2
2
2
2
2
2
2
2
2
2
2
2
2
2
2
1
1
1
1
1
1
1
1
1
1
1
1
1
1
1
1
1
1
1
1
1
1
1
1
1
1
1
1
1
1
1
1
1
1
1
1
1
1
1
1
1
1
1
1
1
1
1
1
1
1
1
1
1
1
1
1
1
1
1
1
1
1
1
1
1
1
1
1
1
1
1
1
1
1
1
1
1
1
1
1
1
1
1
1
1
1
1
1
1
1
1
1
1
1
1
1
1
1
1
1
1
0
0
0
0
0
0
0
0
0
1
1
1
1
1
1
1
1
1
1
1
1
1
1
1
1
1
1
1
1
1
1
1
1
1
1
0
0
0
0
0
0
0
0
0
0
0
0
0
0
0
0
0
0
0
0
0
0
0
0
0
0
0
0
0
0
0
0
0
0
0
0
0
0
0
0
0
0
0
0
0
0
0
0
0
0
0
0
0
0
0
0
0
0
0
0
0
0
0
0
0
0
0
0
0
0
0
0
0
0
0
0
0
0
0
0
0
0
0
0
0
0
0
0
0
0
0
0
0
0
0
0
1
2
2
2
2
2
2
2
2
2
2
4
4
4
4
4
4
4
4
4
4
4
4
4
4
4
4
4
4
4
4
5
5
5
5
5
5
5
5
5
5
5
5
5
5
5
5
5
5
5
5
5
5
5
5
5
5
5
5
5
5
5
5
5
5
5
5
5
5
5
5
5
5
5
5
5
5
5
5
5
5
5
5
5
5
5
5
5
5
5
5
5
5
5
5
5
5
5
5
5
5
5
5
5
5
5
5
5
5
5
5
5
5
5
5
6
6
6
5
5
5
5
5
5
5
5
5
5
5
5
5
5
5
5
5
5
5
5
5
5
5
5
5
5
5
5
5
5
5
5
5
4
4
4
4
4
4
4
4
4
2
2
2
2
2
2
2
2
3
3
3
3
3
3
3
3
3
2
2
2
2
2
2
2
2
2
2
2
2
2
2
2
2
2
2
3
2
2
2
2
2
2
2
2
2
2
2
2
2
2
2
2
2
2
2
2
2
3
3
3
3
3
3
3
3
3
3
3
3
3
3
3
3
4
4
4
4
4
4
4
4
4
4
4
4
4
4
4
4
4
4
4
4
4
4
4
4
4
5
5
5
5
5
5
5
5
5
5
5
5
5
5
5
5
5
5
5
5
5
5
5
5
5
5
5
5
5
5
5
5
5
5
6
6
7
7
7
7
7
7
7
6
7
7
7
7
7
7
7
7
7
7
7
7
7
7
7
7
7
7
7
7
7
7
7
7
7
7
7
7
7
7
7
7
7
8
8
8
8
8
8
8
8
8
9
9
9
9
9
9
9
9
9
9
10
10
10
10
10
10
10
10
10
10
10
10
10
10
10
10
10
10
10
10
10
10
10
10
10
10
10
10
10
10
10
10
10
10
10
10
10
10
10
10
10
10
10
10
10
10
10
10
10
10
10
10
10
10
10
10
10
10
10
10
10
10
10
9
9
9
9
9
9
9
9
9
9
9
10
10
10
10
10
10
10
10
10
11
11
11
11
11
11
11
12
13
13
13
13
13
13
13
13
13
12
12
12
12
12
12
12
12
12
10
8
8
8
8
8
7
7
7
7
7
7
7
7
7
7
7
7
7
7
6
6
6
6
6
6
6
6
6
6
6
6
7
7
7
7
7
7
7
7
7
7
7
7
7
7
7
7
7
7
7
7
7
7
7
7
7
7
7
7
7
7
7
7
7
7
7
7
7
7
7
7
7
7
7
7
7
7
7
7
7
7
7
7
8
8
8
8
8
8
8
8
7
7
7
7
7
7
7
7
7
7
7
7
7
7
7
7
7
7
7
7
6
5
5
5
4
4
4
4
4
4
4
4
3
3
3
3
3
3
3
3
3
3
3
3
3
3
3
3
3
3
3
3
3
3
3
3
3
3
3
3
3
3
3
3
3
4
4
4
4
4
4
4
4
4
4
4
4
4
4
4
4
4
4
4
4
4
4
4
4
4
4
4
4
4
4
4
4
4
4
4
5
5
5
5
5
5
5
5
5
5
5
5
5
5
5
5
5
5
5
5
5
5
4
4
4
4
4
4
4
4
3
3
3
3
3
3
3
3
3
3
3
2
2
2
3
3
3
3
3
3
3
3
3
4
4
4
4
4
4
4
4
4
4
4
4
4
4
4
4
4
4
4
4
4
4
4
4
3
3
3
2
2
2
2
2
2
2
2
2
2
2
2
2
2
2
2
2
2
2
2
2
2
2
2
2
2
2
2
2
2
2
2
2
2
2
2
2
2
2
2
2
2
2
2
2
2
2
2
2
2
2
2
2
2
2
2
2
2
2
2
2
2
2
2
2
2
2
2
2
2
2
2
2
2
2
2
2
2
2
2
2
2
2
2
2
2
1
1
1
1
1
1
1
1
2
2
2
2
2
2
2
2
2
2
2
2
2
2
2
2
2
2
2
2
2
2
2
2
2
2
2
2
2
2
1
1
0
0
0
0
0
0
0
0
0
0
0
0
0
0
0
0
0
0
0
0
0
0
0
0
0
0
0
0
0
0
0
0
0
0
0
0
0
0
0
0
0
0
0
0
0
0
0
0
0
0
0
0
0
0
0
0
0
0
0
0
0
0
0
0
0
0
0
0
0
0
0
0
0
0
0
1
1
1
1
1
1
1
1
1
1
1
1
1
1
1
2
2
2
2
2
2
2
2
2
2
2
2
2
2
2
2
2
2
2
2
2
2
2
2
2
2
2
2
2
2
2
2
2
2
2
2
2
2
2
2
2
2
2
2
2
2
2
2
2
2
2
2
2
2
2
2
2
3
3
3
3
3
3
3
3
3
3
3
3
3
3
3
3
3
3
3
3
3
3
3
3
3
3
3
3
3
3
3
3
3
3
3
3
3
3
3
3
3
2
1
1
1
1
1
1
1
1
1
1
1
1
1
1
1
1
1
1
1
1
1
1
1
1
1
1
1
1
1
1
1
1
1
1
1
1
1
0
0
0
0
0
0
0
0
0
0
0
0
0
0
0
0
0
0
0
0
0
0
0
0
0
0
0
0
0
0
0
0
0
0
0
0
0
0
0
0
0
0
0
0
0
0
0
0
0
0
0
0
0
0
0
0
0
0
0
0
0
0
0
0
0
0
0
0
0
0
0
0
0
0
0
0
0
0
0
0
0
0
0
0
0
0
0
0
0
0
0
0
0
0
0
0
0
0
0
0
0
0
0
0
0
0
0
0
0
0
0
0
0
0
1
1
1
1
1
1
1
1
1
1
2
2
2
2
2
2
2
2
2
2
2
2
2
2
2
2
2
2
2
2
2
2
2
2
2
2
2
2
2
2
2
2
2
2
2
2
2
2
2
2
2
2
2
2
2
2
2
2
2
2
2
2
2
2
2
2
2
2
2
2
2
2
2
2
2
2
2
2
2
2
2
2
2
2
2
2
2
2
2
2
2
2
2
2
2
2
2
2
2
2
2
2
2
2
2
2
2
2
2
2
2
2
2
2
2
2
2
2
2
2
2
2
2
2
2
2
2
2
2
2
2
2
2
2
2
2
2
2
2
2
2
2
2
2
2
2
2
2
2
2
2
2
1
1
1
1
1
1
2
2
2
2
2
2
2
2
2
2
2
2
2
2
2
2
2
2
2
2
2
2
2
2
2
2
2
2
2
2
2
2
2
2
2
2
2
2
2
2
2
2
2
2
2
2
2
2
2
2
2
2
2
2
2
2
2
2
2
2
2
2
2
2
2
2
2
2
2
2
2
2
2
2
2
2
2
2
2
2
2
2
2
2
2
2
2
2
1
1
1
1
1
1
1
1
1
1
1
1
1
1
1
1
1
1
1
1
1
1
0
0
0
0
0
0
0
0
0
0
0
0
0
0
0
0
0
0
0
0
0
0
0
0
0
0
0
0
0
0
0
0
0
0
0
0
0
0
0
0
0
0
0
0
0
0
0
0
0
0
0
0
0
0
0
0
0
0
0
0
0
0
0
0
0
0
0
0
0
0
0
0
0
0
0
0
0
0
0
0
0
0
0
0
0
0
0
0
0
0
0
0
0
0
0
0
0
0
0
0
0
0
0
0
0
0
0
0
0
0
0
0
0
0
0
0
0
0
0
0
0
0
0
0
0
0
0
0
0
0
0
0
0
0
0
0
0
0
0
0
0
0
0
0
0
0
0
0
0
0
0
0
0
0
0
0
0
0
0
0
0
0
0
0
0
0
0
0
0
0
0
0
0
0
0
0
0
0
0
0
0
0
0
0
0
0
0
0
0
0
0
0
0
0
0
0
0
0
0
0
0
0
0
0
0
0
0
0
0
0
0
0
0
0
0
0
0
0
0
0
0
0
0
0
0
0
0
0
0
0
0
0
0
0
0
0
0
0
0
0
0
0
0
0
0
0
0
0
0
0
0
0
0
0
0
0
0
0
0
0
0
0
0
0
0
0
0
0
0
0
0
0
0
0
0
0
0
0
0
0
0
0
0
0
0
0
0
0
0
0
0
0
0
0
0
0
0
0
0
0
0
0
0
0
0
0
0
0
0
0
0
0
0
0
0
0
0
0
0
0
0
0
0
0
0
0
0
0
0
0
0
0
0
0
0
0
0
0
0
0
0
0
0
0
0
0
0
0
0
0
0
0
0
0
0
0
0
0
0
0
0
0
0
0
0
0
0
0
0
0
0
0
0
0
0
0
0
0
0
0
0
0
0
0
0
0
0
0
0
0
0
0
0
0
0
0
0
0
0
0
0
0
0
0
0
0
0
0
0
0
0
0
0
0
0
0
0
0
0
0
0
0
0
0
0
0
0
0
0
0
0
0
0
0
0
0
0
0
0
0
0
0
0
0
0
0
0
0
0
0
0
0
0
0
0
0
0
0
0
0
0
0
0
0
0
0
0
0
0
0
0
0
0
0
0
0
0
0
0
0
0
0
0
0
0
0
0
0
0
0
0
0
0
0
0
0
0
0
0
0
0
0
0
0
0
0
0
0
0
0
0
0
0
0
0
0
0
0
0
0
0
0
0
0
0
0
0
0
0
0
0
0
0
0
0
0
0
0
0
0
0
0
0
0
0
0
0
0
0
0
0
0
0
0
0
0
0
0
0
0
0
0
0
0
0
0
0
0
0
0
0
0
0
0
0
0
0
0
0
0
0
0
0
0
0
0
0
0
0
0
0
0
0
0
0
0
0
0
0
0
0
0
0
0
0
0
0
0
0
0
0
0
0
0
0
0
0
0
0
0
0
0
0
0
0
0
0
0
0
0
0
0
0
0
0
0
0
0
0
0
0
0
0
0
0
0
0
0
0
0
0
0
0
0
0
0
0
0
0
0
0
0
0
0
0
0
0
0
0
0
0
0
0
0
0
0
0
0
0
0
0
0
0
0
0
0
0
0
0
0
0
0
0
0
0
0
0
0
0
0
0
0
0
0
0
0
0
0
0
0
0
0
0
0
0
0
0
0
0
0
0
0
0
0
0
0
0
0
0
0
0
0
0
0
0
0
0
0
0
0
0
0
0
0
0
0
0
0
0
0
0
0
0
0
0
0
0
0
0
0
0
0
0
0
0
0
0
0
0
0
0
0
0
0
0
0
0
0
0
0
0
0
0
0
0
0
0
0
0
0
0
0
0
0
0
0
0
0
0
0
0
0
0
0
0
0
0
0
0
0
0
0
0
0
0
0
0
0
0
0
0
0
0
0
0
0
0
0
0
0
0
0
0
0
0
0
0
0
0
0
0
0
0
0
0
0
0
0
0
0
0
0
0
0
0
0
0
0
0
0
0
0
0
0
0
0
0
0
0
0
0
0
0
0
0
0
0
0
0
0
0
0
0
0
0
0
0
0
0
0
0
0
0
0
0
0
0
0
0
0
0
0
0
0
0
0
0
0
0
0
0
0
0
0
0
0
0
0
0
0
0
0
0
0
0
0
0
0
0
0
0
0
0
0
0
0
0
0
0
0
0
0
0
0
0
0
0
0
0
0
0
0
0
0
0
0
0
0
0
0
0
0
0
0
0
0
0
0
0
0
0
0
0
0
0
0
0
0
0
0
0
0
0
0
0
0
0
0
0
0
0
0
0
0
0
0
0
0
0
0
0
0
0
0
0
0
0
0
0
0
0
0
0
0
0
0
0
0
0
0
0
0
0
0
0
0
0
0
0
0
0
0
0
0
0
0
0
0
0
0
0
0
0
0
0
0
0
0
0
0
0
0
0
0
0
0
0
0
0
0
0
0
0
0
0
0
0
0
0
0
0
0
0
0
0
0
0
0
0
0
0
0
0
0
0
0
0
0
0
0
0
0
0
1
1
1
1
1
1
1
1
1
1
1
1
1
1
1
1
1
1
1
1
1
1
1
1
1
1
1
1
1
1
1
1
1
1
1
1
1
1
1
1
1
1
1
1
1
1
1
1
1
1
1
1
1
1
1
1
1
1
1
1
1
1
1
1
1
1
1
1
1
1
1
1
1
1
1
1
1
1
1
1
1
1
1
1
1
1
1
1
1
1
1
1
1
1
1
1
1
1
1
1
1
1
1
1
1
1
1
1
1
1
1
1
1
1
1
1
1
1
1
1
1
1
0
0
0
0
0
0
0
0
0
0
0
0
0
0
0
0
0
0
0
0
0
0
0
0
0
0
0
0
0
0
0
0
0
0
0
0
0
0
0
0
0
0
0
0
0
0
0
0
0
0
0
0
0
0
0
0
0
0
0
0
0
0
0
0
0
0
0
0
0
0
0
0
0
0
0
0
0
0
0
0
0
0
0
0
0
0
0
0
0
0
0
0
0
0
0
0
0
0
0
0
0
0
0
0
0
0
0
0
0
0
0
0
0
0
0
0
0
0
0
0
0
0
0
0
0
0
0
0
0
0
0
0
0
0
0
0
0
0
0
0
0
0
0
0
0
0
0
0
0
0
0
0
0
0
0
0
0
0
0
0
0
0
0
0
0
0
0
0
0
0
0
0
0
0
0
0
0
0
0
0
0
0
0
0
0
0
0
0
0
0
0
0
0
0
0
0
0
0
0
0
0
0
0
0
0
0
0
0
0
0
0
0
0
0
0
0
0
0
0
0
0
0
0
0
0
0
0
0
0
0
0
0
0
0
0
0
0
0
0
0
0
0
0
0
0
0
0
0
0
0
0
0
0
0
0
0
0
0
0
0
0
0
0
0
0
0
0
0
0
0
0
0
0
0
0
0
0
0
0
0
0
0
0
0
0
0
0
0
0
0
0
0
0
0
0
0
0
0
0
0
0
1
1
1
1
1
1
1
1
1
1
1
1
1
1
1
1
1
1
1
1
1
1
1
1
1
1
1
1
1
1
1
1
1
1
1
1
1
1
1
1
1
1
1
0
0
0
0
0
0
0
0
0
0
0
0
0
0
0
0
0
0
0
0
0
0
0
0
0
0
0
0
0
0
0
0
0
0
0
0
0
0
0
0
0
0
0
0
0
0
0
0
0
0
0
0
0
0
0
0
0
0
0
0
0
0
0
0
0
0
0
0
0
0
0
0
1
1
1
1
1
1
1
1
1
1
1
1
1
1
1
1
1
1
1
1
1
1
1
1
1
1
0
0
0
0
0
0
0
0
0
0
0
0
0
0
0
0
0
0
0
0
0
0
0
0
0
0
0
0
0
0
0
0
0
0
0
0
0
0
0
0
0
0
0
0
0
0
0
0
0
0
0
0
0
0
0
0
0
0
1
1
1
1
1
1
1
1
1
1
1
1
1
1
1
1
1
1
1
1
1
0
0
0
0
0
0
0
0
0
0
0
0
0
0
0
0
0
0
0
0
0
0
0
0
0
0
0
0
0
0
0
0
0
0
0
0
0
0
0
0
0
0
0
0
0
0
0
0
0
0
0
0
0
0
0
0
0
0
0
0
0
0
0
0
0
0
0
0
0
0
0
0
0
0
0
0
0
0
0
0
0
0
0
0
0
0
0
0
0
0
0
0
0
0
0
0
0
0
0
0
0
0
0
0
0
0
0
0
0
0
0
0
0
0
0
0
0
0
0
0
0
0
0
0
0
0
0
0
0
0
0
0
0
0
0
0
0
0
0
0
0
0
0
0
0
0
0
0
0
0
0
0
0
0
0
0
0
0
0
0
0
0
0
0
0
0
0
0
0
0
0
0
0
0
0
0
0
0
0
0
0
0
0
0
0
0
0
0
0
0
0
0
0
0
0
0
0
0
0
0
0
0
0
0
0
0
0
0
0
0
0
0
0
0
0
0
0
0
0
0
0
0
0
0
0
0
0
0
0
0
0
0
0
0
0
0
0
0
0
0
0
0
0
0
0
0
0
0
0
0
0
0
0
0
0
0
0
0
0
0
0
0
0
0
0
0
0
0
0
0
0
0
0
0
0
0
0
0
0
0
0
0
0
0
0
0
0
0
0
0
0
0
0
0
0
0
0
0
0
0
0
0
0
0
0
0
0
0
0
0
0
0
0
0
0
0
0
0
0
0
0
0
0
0
0
0
0
0
0
0
0
0
0
0
0
0
0
0
0
0
0
0
0
0
0
0
0
0
0
0
0
0
0
0
0
0
0
0
0
0
0
0
0
0
0
0
0
0
0
0
0
0
0
0
0
0
0
0
0
0
0
0
0
0
0
0
0
0
0
0
0
0
0
0
0
0
0
0
0
0
0
0
0
0
0
0
0
0
0
0
0
0
0
0
0
0
0
0
0
0
0
0
0
0
0
0
0
0
0
0
0
0
0
0
0
0
0
0
0
0
0
0
0
0
0
0
0
0
0
0
0
0
0
0
0
0
0
0
0
0
0
0
0
0
0
0
0
0
0
0
0
0
0
0
0
0
0
0
0
0
0
0
0
0
0
0
0
0
0
0
0
0
0
0
0
0
0
0
0
0
0
0
0
0
0
0
0
0
0
0
0
0
0
0
0
0
0
0
0
0
0
0
0
0
0
0
0
0
0
0
0
0
0
0
0
0
0
0
0
0
0
0
0
0
0
0
0
0
0
0
0
0
0
0
0
0
0
0
0
0
0
0
0
0
0
0
0
0
0
0
0
0
0
0
0
0
0
0
0
0
0
0
0
0
0
0
0
0
0
0
0
0
0
0
0
0
0
0
0
0
0
0
0
0
0
0
0
0
0
0
0
0
0
0
0
0
0
0
0
0
0
0
0
0
0
0
0
0
0
0
0
0
0
0
0
0
0
0
0
0
0
0
0
0
0
0
0
0
0
0
0
0
0
0
0
0
0
0
0
0
0
0
0
0
0
0
0
0
0
0
0
0
0
0
0
0
0
0
0
0
0
0
0
0
0
0
0
0
0
0
0
0
0
0
0
0
0
0
0
0
0
0
0
0
0
0
0
0
0
0
0
0
0
0
0
0
0
0
0
0
0
0
0
0
0
0
0
0
0
0
0
0
0
0
0
0
0
0
0
0
0
0
0
0
0
0
0
0
0
0
0
0
0
0
0
0
0
0
0
0
0
0
0
0
1
1
1
1
1
0
0
0
0
0
0
0
0
0
0
0
0
0
1
1
1
1
1
1
1
1
1
1
1
1
1
1
1
1
1
1
1
1
1
1
1
1
1
1
1
1
1
1
1
1
1
1
1
1
1
1
1
1
1
2
2
2
2
2
2
2
2
2
2
2
2
2
2
2
2
2
2
2
2
2
2
2
2
2
2
2
2
2
2
2
2
2
2
2
2
2
2
2
2
2
2
2
2
2
2
2
2
2
2
2
2
2
2
2
2
2
2
3
3
3
3
3
3
3
3
3
3
3
3
3
3
3
3
3
3
3
3
3
3
3
3
3
2
2
2
2
2
2
2
2
2
2
2
2
2
2
2
2
2
2
2
2
2
2
2
2
2
2
2
2
2
2
2
2
2
2
2
2
2
2
2
2
2
2
2
2
2
2
2
2
2
2
2
2
2
2
2
2
2
2
2
2
2
2
2
2
2
2
2
2
2
2
1
1
1
1
1
1
1
1
1
1
1
1
1
1
1
1
1
1
1
1
1
1
1
1
1
1
1
1
1
1
1
1
1
1
1
1
1
1
1
0
0
0
0
0
0
0
0
0
0
0
0
0
0
0
0
0
0
0
0
0
0
0
0
0
0
0
0
0
0
0
0
0
0
0
0
0
0
0
0
0
0
0
0
0
0
0
0
0
0
0
0
0
0
0
0
0
0
0
0
0
0
0
0
0
0
0
0
0
0
0
0
0
0
0
0
0
0
0
0
0
0
0
0
0
0
0
0
0
0
0
0
0
0
0
0
0
0
0
0
0
0
0
0
0
0
0
0
0
0
0
0
0
0
0
0
0
0
0
0
0
0
0
0
0
0
0
0
0
0
0
0
0
0
0
0
0
0
0
0
0
0
0
0
0
0
0
0
0
0
0
0
0
0
0
0
0
0
0
0
0
0
0
0
0
0
0
0
0
0
0
0
0
0
0
0
0
0
0
0
0
0
0
0
0
0
0
0
0
0
0
0
0
0
0
0
0
0
0
0
0
0
0
0
0
0
0
0
0
0
0
0
0
0
0
0
0
0
0
0
0
0
0
0
0
0
0
0
0
0
0
0
0
0
0
0
0
0
0
0
0
0
0
0
0
0
0
0
0
0
0
0
0
0
0
0
0
0
0
0
0
0
0
0
0
0
0
0
0
0
0
0
0
0
0
0
0
0
0
0
0
0
0
0
0
0
0
0
0
0
0
0
0
0
0
0
0
0
0
0
0
0
0
0
0
0
0
0
0
0
0
0
0
0
0
0
0
0
0
0
0
0
0
0
0
0
0
0
0
0
0
0
0
0
0
0
0
0
0
0
0
0
0
0
0
0
0
0
0
0
0
0
0
0
0
0
0
0
0
0
0
0
0
0
0
0
0
0
0
0
0
0
0
0
0
0
0
0
0
0
0
0
0
0
0
0
0
0
0
0
0
0
0
0
0
0
0
0
0
0
0
0
0
0
0
0
0
0
0
0
0
0
0
0
0
0
0
0
0
0
0
0
0
0
0
0
0
0
0
0
0
0
0
0
0
0
0
0
0
0
0
0
0
0
0
0
0
0
0
0
0
0
0
0
0
0
0
0
0
0
0
0
0
0
0
0
0
0
0
0
0
0
0
0
0
0
0
0
0
0
0
0
0
0
0
0
0
0
0
0
0
0
0
0
0
0
0
0
0
0
0
0
0
0
0
0
0
0
0
0
0
0
0
0
0
0
0
0
0
0
0
0
0
0
0
0
0
0
0
0
0
0
0
0
0
0
0
0
0
0
0
0
0
0
0
0
0
0
0
0
0
0
0
0
0
0
0
0
0
0
0
0
0
0
0
0
0
0
0
0
0
0
0
0
0
0
0
0
0
0
0
0
0
0
0
0
0
0
0
0
0
0
0
0
0
0
0
0
0
0
0
0
0
0
0
0
0
0
0
0
0
0
0
0
0
0
0
0
0
0
0
0
0
0
0
0
0
0
0
0
0
0
0
0
0
0
0
0
0
0
0
0
0
0
0
0
0
0
0
0
0
0
0
0
0
0
0
0
0
0
0
0
0
0
0
0
0
0
0
0
0
0
0
0
0
0
0
0
0
0
0
0
0
0
0
0
0
0
0
0
0
0
0
0
0
0
0
0
0
0
0
0
0
0
0
0
0
0
0
0
0
0
0
0
0
0
0
0
0
0
0
0
0
0
0
0
0
0
0
0
0
0
0
0
0
0
0
0
0
0
0
0
0
0
0
0
0
0
0
0
0
0
0
0
0
0
0
0
0
0
0
0
0
0
0
0
0
0
0
0
0
0
0
0
0
0
0
0
0
0
0
0
0
0
0
0
0
0
0
0
0
0
0
0
0
0
0
0
0
0
1
1
1
1
2
2
3
3
3
3
3
4
4
4
4
4
4
4
4
4
4
4
4
4
4
4
4
4
4
4
4
4
4
4
4
4
4
4
4
4
4
5
5
5
5
5
5
5
5
5
5
5
5
5
5
5
5
5
5
5
5
5
5
5
5
5
5
5
5
5
5
6
6
6
6
6
6
6
6
6
6
6
6
6
6
6
6
6
6
6
6
6
6
6
6
5
5
5
5
5
5
5
5
5
5
5
5
5
5
5
5
5
5
5
5
5
5
5
5
5
5
5
5
5
4
4
4
4
4
4
4
3
4
4
4
4
4
4
4
4
4
4
4
4
4
4
4
4
4
4
4
4
4
4
4
4
4
4
4
4
4
4
4
4
4
4
4
4
4
4
4
4
4
4
4
4
4
4
4
4
4
4
4
4
4
4
4
4
4
4
4
4
4
4
4
4
4
4
4
4
4
4
4
3
3
2
2
2
2
2
2
2
2
2
2
2
2
1
1
1
1
1
1
1
1
1
1
1
1
1
1
1
1
1
1
1
1
1
1
1
1
1
1
1
1
1
1
1
1
1
1
1
1
1
1
1
1
1
1
1
1
1
1
1
1
1
1
1
1
1
1
1
1
1
1
1
1
1
1
1
1
1
1
1
1
1
1
1
1
1
1
1
1
1
1
1
1
1
1
1
1
1
1
1
1
1
1
2
2
2
2
2
2
2
2
2
2
2
2
2
2
1
1
1
1
1
1
1
1
1
1
1
1
1
1
1
1
1
1
1
1
0
0
0
0
0
0
0
0
0
0
0
0
0
0
0
0
0
0
0
0
0
0
0
0
0
0
0
0
0
0
0
0
0
0
0
0
0
0
0
0
0
0
0
0
0
0
0
0
0
0
0
0
0
0
0
0
0
0
0
0
0
0
0
0
0
0
0
0
0
0
0
0
0
0
0
0
0
0
0
0
0
0
0
0
0
0
0
0
0
0
0
0
0
0
0
0
0
0
0
0
0
0
0
0
0
0
0
0
0
0
0
0
0
0
0
0
0
0
0
0
0
0
0
0
0
0
0
0
0
0
0
0
0
0
0
0
0
0
0
0
0
0
0
0
0
0
0
0
0
0
0
0
0
0
0
0
0
0
0
0
0
0
0
0
0
0
0
0
0
0
1
1
1
1
1
1
1
1
1
1
0
0
0
0
0
0
0
0
0
0
0
0
0
0
0
0
0
0
0
0
0
0
0
0
0
0
0
0
0
0
0
0
0
0
0
0
0
0
0
0
0
0
0
0
0
0
0
0
0
0
0
0
0
0
0
0
0
0
0
0
0
0
0
0
0
0
0
0
0
0
0
0
0
0
0
0
0
0
0
0
0
0
0
0
0
0
0
0
0
0
0
0
0
0
0
0
0
0
0
0
0
0
0
0
0
0
0
0
0
0
0
0
0
0
0
0
0
0
0
0
0
0
0
0
0
0
0
0
0
0
0
0
0
0
0
0
0
0
0
0
0
0
0
0
0
0
0
0
0
0
0
0
0
0
0
0
0
0
0
0
0
0
0
0
0
0
0
0
0
0
0
0
0
0
0
0
0
0
0
0
0
0
0
0
0
0
0
0
0
0
0
0
0
0
0
0
0
0
0
0
0
0
0
0
0
0
0
0
0
0
0
0
0
0
0
0
0
0
0
0
0
0
0
0
0
0
0
0
0
0
0
0
0
0
0
0
0
0
0
0
0
0
0
0
0
0
0
0
0
0
0
0
0
0
0
0
0
0
0
0
0
0
0
0
0
0
0
0
0
0
0
0
0
0
0
0
0
0
0
0
0
0
0
0
0
0
0
0
0
0
0
0
1
1
1
2
2
2
2
2
2
2
2
2
2
2
2
2
2
2
2
2
2
2
2
2
2
2
2
2
2
2
2
2
2
2
2
2
2
2
2
2
2
2
2
2
2
2
2
2
2
2
2
2
2
2
2
2
2
2
2
2
2
2
2
2
2
2
2
2
2
2
2
2
2
2
2
2
2
2
2
2
2
2
2
2
2
2
2
2
2
2
3
3
3
3
3
3
3
3
3
3
3
3
3
3
3
2
2
2
2
2
2
2
2
2
2
2
2
2
2
2
2
2
2
2
2
2
2
2
2
2
2
2
2
2
2
2
2
2
2
2
2
2
2
2
2
2
2
2
2
2
2
2
2
2
2
2
2
2
2
2
2
2
2
2
2
2
2
2
2
2
2
2
2
2
2
2
2
2
2
2
2
2
2
2
2
2
2
2
2
2
2
2
2
2
2
2
2
2
2
2
2
2
2
2
2
2
2
2
2
2
2
2
2
2
2
2
2
2
2
2
2
2
2
2
2
2
2
2
2
2
2
2
2
2
2
2
2
2
2
2
2
2
2
2
2
2
1
1
1
1
1
1
1
1
1
1
1
1
1
1
2
2
2
2
2
2
2
2
1
1
1
1
1
1
1
1
1
1
1
1
1
1
1
1
1
1
1
1
1
1
1
1
1
1
1
1
1
1
1
1
1
1
1
1
1
1
1
1
1
1
1
1
1
1
1
1
1
1
1
1
1
1
1
1
1
1
1
1
0
0
0
0
0
0
0
0
0
0
0
0
0
0
0
0
0
0
0
0
0
0
0
0
0
0
0
0
0
0
0
0
0
0
0
0
0
0
0
0
0
0
0
0
0
0
0
0
0
0
0
0
0
0
0
0
0
0
0
0
0
0
0
0
0
0
0
0
0
0
0
0
0
0
0
0
0
0
0
0
0
0
0
0
0
0
0
0
0
0
0
0
0
0
0
0
0
0
0
0
0
0
0
0
0
0
0
0
0
0
0
0
0
0
0
0
0
0
0
0
0
0
0
0
0
0
0
0
0
0
0
0
0
0
0
0
0
0
0
0
0
0
0
0
0
0
0
0
0
0
0
0
0
0
0
0
0
0
0
0
0
0
0
0
0
0
0
0
0
0
0
0
0
0
0
0
0
0
0
0
0
0
0
0
0
0
0
0
0
0
0
0
0
0
0
0
0
0
0
0
0
0
0
0
0
0
0
0
0
0
0
0
0
0
0
0
0
0
0
0
0
0
0
0
0
0
0
0
0
0
0
0
0
0
0
0
0
0
0
0
0
0
0
0
0
0
0
0
0
0
0
0
0
0
0
0
0
0
0
0
0
0
0
0
0
0
0
0
0
0
0
0
0
0
0
0
0
0
0
0
0
0
0
0
0
0
0
0
0
0
0
0
0
0
0
0
0
0
0
0
0
0
0
0
0
0
0
0
0
0
0
0
0
0
0
0
0
0
0
0
0
0
0
0
0
0
0
0
0
0
0
0
0
0
0
0
0
0
0
0
0
0
0
0
0
0
0
0
0
0
0
0
0
0
0
0
0
0
0
0
0
0
0
0
0
0
0
0
0
0
0
0
0
0
0
0
0
0
0
0
0
0
0
0
0
0
0
0
0
0
0
0
0
0
0
0
0
0
0
0
0
0
0
0
0
0
0
0
0
0
0
0
0
0
0
0
0
0
0
0
0
0
0
0
0
0
0
0
0
0
0
0
0
0
0
0
0
0
0
0
0
0
0
0
0
0
0
0
0
0
0
0
0
0
0
0
0
0
0
0
0
0
0
0
0
0
0
0
0
0
0
0
0
0
0
0
0
0
0
0
0
0
0
0
0
0
0
0
0
0
0
0
0
0
0
0
0
0
0
0
0
0
0
0
0
0
0
0
0
0
0
0
0
0
0
0
0
0
0
0
0
0
0
0
0
0
0
0
0
0
0
0
0
0
0
0
0
0
0
0
0
0
0
0
0
0
0
0
0
0
0
0
0
0
0
0
0
0
0
0
0
0
0
0
0
0
0
0
0
0
0
0
0
0
0
0
0
0
0
0
0
0
0
0
0
0
0
0
0
0
0
0
0
0
0
0
0
0
0
0
0
0
0
0
0
0
0
0
0
0
0
0
0
0
0
0
0
0
0
0
0
0
0
0
0
0
0
0
0
0
0
0
0
0
0
0
0
0
0
0
0
0
0
0
0
0
0
0
0
0
0
0
0
0
0
0
0
0
0
0
0
0
0
0
0
0
0
0
0
0
0
0
0
0
0
0
0
0
0
0
0
0
0
0
1
1
1
1
1
1
1
1
1
1
1
1
1
1
1
1
1
1
1
1
1
1
1
1
1
1
1
1
1
1
1
1
1
1
1
1
1
1
1
1
1
1
1
1
1
1
1
1
1
1
1
1
1
1
1
1
1
1
1
1
1
1
1
1
1
1
1
1
1
1
1
1
1
1
1
1
1
1
1
1
1
1
1
1
1
1
1
1
1
1
1
1
1
1
1
1
1
1
1
1
1
1
1
1
1
1
1
1
1
1
1
1
1
1
1
1
1
0
0
0
0
0
0
0
0
0
0
0
0
0
0
0
0
0
0
0
0
0
0
0
0
0
0
0
0
0
0
0
0
0
0
0
0
0
0
0
0
0
0
0
0
0
0
0
0
0
0
0
0
0
0
0
0
0
0
0
0
0
0
0
0
0
0
0
0
0
0
0
0
0
0
0
0
0
0
0
0
0
0
0
0
0
0
0
0
0
0
0
0
0
1
1
1
1
1
2
2
2
2
2
2
2
2
2
2
2
2
2
2
2
2
2
2
2
2
2
2
2
2
2
2
2
2
2
2
2
2
2
2
2
2
2
2
2
2
2
2
2
2
2
2
2
2
2
2
2
2
2
2
2
2
2
2
2
2
2
2
2
2
2
2
2
2
2
2
2
2
2
2
2
2
2
2
2
2
2
2
2
2
2
2
2
2
2
2
2
2
2
2
2
2
2
2
2
2
2
2
2
2
2
2
2
2
2
2
2
2
2
2
2
2
2
2
2
2
2
2
2
2
2
2
2
1
1
1
1
1
1
1
1
1
1
1
0
0
0
0
0
0
0
0
0
0
0
0
0
0
0
0
0
0
0
0
0
0
0
0
0
0
0
0
0
0
0
0
0
0
0
0
0
0
0
0
0
0
0
0
0
0
0
0
0
0
0
0
0
0
0
0
0
0
0
0
0
0
0
0
0
0
0
0
0
0
0
0
0
0
1
1
1
1
1
1
1
1
1
1
1
1
1
1
1
1
1
1
1
1
1
1
1
1
1
1
1
1
1
1
1
1
1
1
1
1
2
2
2
2
2
2
2
2
2
2
2
2
2
2
2
2
2
2
2
2
2
2
2
2
2
2
2
2
2
2
2
2
2
2
2
2
2
2
2
2
2
2
2
2
2
2
2
2
2
2
2
2
2
2
2
2
2
2
2
2
2
2
2
2
2
2
2
2
2
2
2
2
2
2
2
2
2
2
2
2
2
2
2
2
2
2
2
2
2
3
3
3
3
3
3
3
3
3
3
3
3
3
3
3
3
3
3
3
3
3
3
3
3
3
3
3
3
3
3
3
3
3
3
2
2
2
2
2
2
2
2
2
2
2
2
2
2
2
2
2
2
2
2
2
2
2
2
2
2
2
2
2
2
2
2
2
2
2
2
2
2
2
2
2
2
2
2
2
2
2
2
2
2
2
2
2
2
2
2
2
2
2
2
2
2
2
2
2
2
2
2
2
2
2
2
2
2
2
2
2
2
2
2
2
2
2
2
2
2
2
2
2
2
2
2
2
2
2
2
2
2
2
2
2
2
2
1
1
1
1
1
1
1
1
1
0
0
0
0
0
0
0
0
0
0
0
0
0
0
0
0
0
0
0
0
0
0
0
0
0
0
0
0
0
0
0
0
0
0
0
0
0
0
0
0
0
0
0
0
0
0
0
0
0
0
0
0
0
0
0
0
0
0
0
0
0
0
0
0
0
0
0
0
0
0
0
0
0
0
0
0
0
0
0
0
0
0
0
0
0
0
0
0
0
0
0
0
0
0
0
0
0
0
0
0
0
0
0
0
0
0
0
0
0
0
0
0
0
0
0
0
0
0
0
0
0
0
0
0
0
0
0
0
0
0
0
0
0
0
0
0
0
0
0
0
0
0
0
0
0
0
0
0
0
0
0
0
0
0
0
0
0
0
0
0
0
0
0
0
0
0
0
0
0
0
0
0
0
0
0
0
0
0
0
0
0
0
0
0
0
0
0
0
0
0
0
0
0
0
0
0
1
1
1
1
1
1
1
1
1
1
1
1
1
1
1
1
1
1
1
1
1
1
1
1
1
1
1
1
1
1
1
1
1
1
1
1
1
1
1
1
1
1
1
1
1
0
0
0
0
0
0
0
0
0
0
0
0
0
0
0
0
0
0
0
0
0
0
0
0
0
0
0
0
0
0
0
0
0
0
0
0
0
0
0
0
0
0
0
0
0
0
0
0
0
0
0
0
0
0
0
0
0
0
0
0
0
0
0
0
0
0
0
0
0
0
0
0
0
0
0
0
0
0
0
0
0
0
1
1
1
2
2
2
2
2
2
2
2
2
2
2
2
2
2
2
2
2
2
2
2
2
2
2
2
2
2
2
2
2
2
2
2
2
2
2
2
2
3
3
3
3
3
3
3
3
3
3
3
2
2
2
2
2
2
2
2
2
2
2
2
2
2
2
2
2
2
2
2
2
2
2
2
2
2
3
3
3
3
3
3
3
3
3
3
3
3
3
3
3
3
3
3
3
3
3
3
3
3
3
3
3
3
3
3
3
3
3
3
3
3
3
3
3
3
3
3
3
3
2
2
2
2
2
2
2
2
2
2
2
1
1
1
1
1
1
1
1
1
1
1
1
1
1
1
1
1
1
1
1
1
1
1
1
1
1
1
1
1
1
1
1
1
1
1
1
1
1
1
1
1
1
1
1
1
1
1
1
1
1
1
1
1
1
1
1
1
1
1
1
1
1
1
1
1
1
1
1
1
1
1
1
1
1
1
1
1
1
1
1
1
1
1
1
0
0
0
0
0
0
0
0
0
0
0
0
0
0
0
0
0
0
0
0
0
0
0
0
0
0
0
0
0
0
0
0
0
0
0
0
0
0
0
0
0
0
0
0
0
0
0
0
0
0
0
0
0
0
0
0
0
0
0
0
0
0
0
0
0
0
0
0
0
0
0
0
0
0
0
0
0
0
0
0
0
0
0
0
0
0
0
0
0
0
0
0
0
0
0
0
0
0
0
0
0
0
0
0
0
0
0
0
0
0
0
0
0
0
0
0
0
0
0
0
0
0
0
0
0
0
0
0
0
0
0
0
0
0
0
0
0
0
0
0
0
0
0
0
0
0
0
0
0
0
0
0
0
0
0
0
0
0
0
0
0
0
0
0
0
0
0
0
0
0
0
0
0
0
0
0
0
0
0
0
0
0
0
0
0
0
0
0
0
0
0
0
0
0
0
0
0
0
0
1
1
1
1
1
1
1
1
1
1
1
1
1
1
1
1
1
1
1
1
1
0
0
0
0
0
0
0
0
0
0
0
1
2
2
2
2
2
2
2
2
2
2
2
2
2
2
2
2
2
2
2
2
2
2
2
2
2
2
2
3
3
3
3
3
3
3
3
3
3
3
3
3
3
3
3
3
3
3
3
3
3
4
4
4
4
4
5
5
5
5
5
5
5
5
5
5
5
5
5
5
5
5
6
6
6
6
6
6
6
6
7
7
7
7
7
7
7
7
7
7
7
7
7
7
7
7
7
7
7
7
7
7
7
7
7
7
7
7
7
7
8
8
8
8
8
8
8
8
8
8
9
9
9
9
9
9
9
9
9
9
9
9
9
9
9
9
9
9
9
9
9
9
9
9
9
9
10
10
10
10
10
10
10
10
10
10
10
10
10
10
10
10
10
10
10
10
10
9
8
8
8
8
7
7
7
7
7
7
7
6
6
6
6
6
6
5
5
5
5
5
5
5
5
5
6
6
6
6
6
6
6
6
6
6
6
6
6
6
6
6
6
6
6
6
6
7
7
7
7
7
7
7
7
7
7
7
7
7
7
7
7
7
7
7
7
7
7
7
7
7
7
7
7
6
6
6
6
6
6
6
6
6
6
6
5
5
6
6
6
5
4
4
4
4
4
4
4
4
4
4
4
4
4
4
4
4
4
3
3
3
3
3
3
3
3
3
3
3
3
3
3
3
3
3
3
2
2
2
2
2
2
2
2
2
2
2
2
2
2
2
2
2
2
2
2
2
2
2
2
2
2
2
2
2
2
2
2
2
2
2
2
2
2
2
2
2
2
2
2
2
2
2
2
2
2
2
2
2
2
2
2
2
2
2
2
2
2
2
2
2
2
2
3
3
4
4
4
4
4
4
4
4
4
4
4
4
4
4
4
4
4
4
4
4
4
4
4
4
3
3
3
2
2
2
2
2
2
2
2
2
2
2
2
2
2
2
2
2
2
2
2
2
2
2
2
2
2
2
2
2
2
2
2
2
2
2
2
2
2
2
2
2
2
2
3
3
3
3
2
2
2
2
2
2
2
2
2
2
2
2
2
2
2
2
2
2
2
2
2
2
2
2
2
2
2
2
2
2
2
2
2
2
2
2
2
2
2
2
2
2
2
2
2
2
2
2
2
2
2
2
2
2
2
2
2
2
2
2
2
2
2
2
2
2
2
2
2
2
2
2
2
2
2
1
1
1
1
1
1
1
1
1
1
1
1
1
2
2
2
2
2
2
2
2
2
2
2
2
2
2
1
1
1
1
1
1
1
1
1
1
1
1
1
1
1
1
1
1
1
1
1
1
1
1
1
1
1
1
1
1
1
1
1
1
1
1
1
1
1
1
1
1
1
1
0
0
0
0
0
0
0
1
1
1
1
1
2
2
2
2
2
2
2
2
2
2
2
2
2
2
2
2
2
2
2
2
2
2
2
2
2
2
2
2
2
2
2
2
2
2
2
2
2
2
2
2
2
2
2
2
2
2
2
2
2
2
2
2
2
2
2
2
2
2
2
2
2
2
2
2
2
2
2
2
2
2
2
2
2
2
2
2
2
2
2
2
2
2
2
2
2
2
2
2
2
2
2
2
2
2
2
2
2
3
3
3
3
3
3
3
3
3
3
3
3
3
3
3
3
3
3
3
3
3
2
2
2
2
2
2
2
2
2
2
2
2
2
2
2
2
2
2
2
2
2
2
2
2
2
2
2
2
2
2
2
2
2
2
2
2
2
2
2
2
2
2
2
2
2
2
2
2
2
2
2
2
2
2
2
2
3
3
3
4
4
4
4
4
4
4
4
3
3
3
3
3
3
3
3
3
3
3
2
2
2
2
2
2
2
2
2
2
2
2
2
2
2
2
2
2
2
2
2
2
3
3
3
3
3
3
3
3
3
3
3
3
3
3
3
3
3
3
3
3
3
3
3
3
3
3
3
3
3
3
3
3
3
3
3
3
3
3
3
3
3
3
3
3
3
3
3
3
3
3
3
3
3
3
3
3
3
2
2
2
2
2
2
2
2
2
2
2
2
2
2
2
2
2
2
2
2
2
2
2
2
2
2
2
2
2
2
2
2
2
2
1
1
1
1
1
1
1
1
1
0
0
0
0
0
0
0
0
0
0
0
0
0
0
2
2
2
2
2
2
2
2
2
2
2
2
2
2
2
2
2
2
2
2
2
2
2
2
2
2
2
2
2
2
2
2
2
2
2
2
2
2
2
2
2
2
2
2
2
2
2
2
2
2
2
2
2
2
2
2
2
2
2
2
2
2
2
2
2
2
2
2
2
2
2
2
2
2
2
2
2
2
2
2
2
2
2
2
2
2
2
2
2
2
2
2
2
2
2
2
2
2
2
2
2
2
2
2
2
2
2
2
2
2
2
2
2
2
2
2
2
2
2
2
2
2
2
2
2
2
2
2
2
2
2
2
2
2
2
2
2
2
2
2
2
2
2
2
2
2
2
2
2
2
2
2
2
2
2
2
2
2
2
2
2
2
2
1
1
1
1
1
1
1
1
1
1
1
1
1
1
1
1
1
1
1
0
0
0
0
0
0
0
0
0
0
0
0
0
0
0
0
0
0
0
0
0
0
0
0
0
0
0
0
0
0
0
0
0
0
0
0
0
0
0
0
0
0
0
0
0
0
0
0
0
0
0
0
0
0
0
0
0
0
0
0
0
0
0
0
0
0
0
0
0
2
2
2
2
3
5
7
7
7
7
7
7
7
7
7
7
8
8
9
9
9
9
9
9
9
9
9
9
9
9
12
12
12
12
12
12
12
12
13
13
13
13
13
13
13
13
13
13
14
15
15
15
15
16
16
16
16
16
16
16
16
16
16
16
16
16
16
16
16
16
16
16
16
16
16
16
16
16
16
16
16
16
16
16
18
18
18
18
18
18
18
18
18
18
18
18
18
18
18
18
18
18
18
18
18
18
18
18
18
18
18
18
18
18
19
18
18
18
18
18
19
19
19
19
20
20
20
21
21
21
21
21
21
21
21
21
21
21
20
20
20
21
21
21
20
21
21
21
21
21
22
22
22
22
22
23
23
23
23
23
23
21
21
21
21
21
21
22
22
22
22
22
22
22
22
21
21
20
19
19
20
20
19
19
19
19
19
19
19
20
20
20
19
19
18
18
18
18
18
17
17
18
18
18
18
18
18
18
18
18
18
18
18
18
18
18
18
18
18
18
18
18
18
18
18
17
16
16
16
16
16
15
15
15
15
15
15
15
15
15
15
15
15
15
16
16
17
17
17
17
17
17
17
17
17
16
16
16
16
16
16
16
17
17
17
17
17
17
17
17
17
17
17
17
17
17
17
17
17
16
16
16
16
16
17
17
17
18
18
19
19
19
19
19
19
19
19
19
19
19
19
19
19
19
19
19
19
19
19
20
20
20
20
20
20
20
20
19
20
20
21
21
21
19
19
18
18
18
17
16
15
15
15
15
15
15
15
15
15
15
15
15
16
16
16
15
15
15
15
15
16
16
16
16
15
15
15
15
15
15
15
15
15
15
15
17
17
17
16
17
17
17
17
17
17
17
17
18
18
18
17
17
17
17
17
17
17
17
18
18
17
17
17
17
17
17
17
17
17
17
17
17
17
17
17
17
18
18
18
20
21
21
21
21
21
21
21
21
21
21
21
21
21
21
21
21
21
21
21
21
20
20
20
20
20
20
20
20
20
20
20
20
20
20
20
20
21
21
21
21
21
21
21
21
21
21
21
21
21
20
20
20
20
21
21
20
20
20
20
20
20
20
18
18
18
18
17
16
13
13
12
12
12
11
11
11
11
11
11
12
12
12
11
11
11
11
11
11
11
11
11
11
11
10
10
10
10
10
10
10
10
10
10
9
9
9
9
9
9
10
10
10
9
8
7
7
7
8
8
8
8
7
7
7
7
7
7
7
7
7
7
7
7
8
8
9
9
9
10
10
10
10
10
10
10
10
10
10
10
10
10
10
10
10
10
10
10
10
10
10
10
10
10
11
11
11
11
11
11
11
11
11
10
10
10
10
11
11
12
12
12
12
12
13
13
13
13
13
12
12
12
12
12
12
13
13
13
13
13
14
14
14
15
15
15
15
15
15
15
14
14
14
13
13
13
13
13
13
13
13
13
12
12
13
13
13
14
14
14
14
14
14
14
14
14
14
14
15
15
15
15
15
15
15
15
15
15
15
15
15
16
16
16
16
16
16
16
16
16
16
16
16
16
16
16
16
16
17
17
17
17
17
17
17
18
18
18
18
18
18
18
18
18
18
18
18
18
18
18
18
19
19
19
19
19
19
19
19
18
18
18
19
19
19
19
19
19
19
19
19
19
19
19
19
19
19
19
19
19
19
19
19
18
19
18
18
18
18
18
17
17
17
17
17
18
18
18
17
17
17
17
17
16
15
15
14
14
14
14
13
13
13
15
15
15
16
15
15
15
15
15
15
15
15
15
15
15
16
16
16
16
15
15
15
15
14
14
14
14
14
14
14
14
14
13
13
14
15
15
15
14
14
14
14
14
14
14
14
14
14
14
14
13
13
13
11
11
10
10
11
11
11
11
11
10
11
11
11
10
10
10
10
10
10
10
10
10
7
7
7
7
7
7
7
7
7
7
7
7
7
7
7
7
7
7
7
7
7
7
8
8
8
8
8
8
8
8
7
7
7
7
7
7
7
7
8
8
8
8
8
8
8
8
8
8
8
8
8
7
7
7
7
7
7
8
8
8
8
8
8
8
8
8
8
8
8
8
9
9
10
9
9
9
9
9
9
9
9
8
9
9
10
10
10
10
9
9
9
9
8
8
8
8
8
8
8
8
8
8
8
8
8
8
8
8
8
8
8
8
8
8
10
10
10
10
10
10
9
9
9
9
9
9
10
10
10
10
10
10
10
10
10
10
10
10
10
10
10
10
10
10
11
11
11
11
11
11
11
11
12
12
13
13
13
13
13
13
13
13
13
12
12
12
11
11
11
11
10
10
10
10
10
10
9
9
9
9
9
9
9
9
9
9
9
9
9
9
9
9
9
9
9
9
9
9
10
10
10
10
10
10
10
10
10
10
10
10
9
9
9
8
8
8
8
8
9
9
9
9
9
9
9
9
9
9
9
9
9
9
8
8
8
8
8
8
9
9
9
9
9
9
9
9
10
10
10
10
10
10
10
10
10
10
10
10
10
10
10
10
11
11
11
11
10
10
10
10
10
10
10
10
10
10
10
10
10
10
10
10
10
10
10
10
10
10
10
10
10
10
10
10
10
10
10
10
11
11
11
10
10
10
10
10
10
10
11
11
10
10
11
11
11
11
11
12
13
13
13
13
12
12
12
12
12
13
13
12
11
11
11
11
11
11
11
11
11
11
11
10
10
10
10
10
10
10
10
10
10
10
10
10
10
10
10
10
10
10
10
10
10
10
9
9
10
10
10
10
10
10
10
11
12
11
11
11
12
12
10
10
10
10
10
10
10
10
10
10
10
10
10
10
10
10
11
12
12
12
12
12
12
12
12
12
12
12
12
12
12
12
11
11
11
11
11
11
11
11
11
11
11
11
11
11
11
11
10
10
10
10
10
10
10
10
10
9
9
9
9
9
9
9
9
9
9
9
9
9
9
10
10
10
10
10
10
11
12
12
13
13
11
11
11
12
12
12
12
12
12
12
12
12
12
12
12
11
11
11
11
11
11
11
12
12
12
12
12
13
13
13
13
13
13
13
13
13
13
13
13
13
13
10
10
10
11
11
11
11
11
11
11
11
11
11
11
11
11
11
11
11
12
12
12
12
12
12
10
10
10
10
10
10
10
10
10
10
10
10
10
10
11
11
11
11
11
12
12
12
13
13
13
13
13
13
13
13
11
11
11
12
13
13
13
13
13
15
15
15
15
18
18
18
19
19
20
21
22
22
22
23
23
23
23
23
23
25
27
28
31
31
34
34
34
34
34
34
34
36
36
36
36
35
35
35
36
36
37
37
38
38
38
38
41
42
42
42
41
41
41
41
41
41
41
42
42
42
42
42
42
42
42
42
42
42
42
42
42
42
42
43
45
46
47
47
47
47
48
48
48
48
48
48
48
48
48
48
48
48
49
49
49
50
51
51
51
50
51
51
51
50
50
50
50
50
50
50
50
50
50
50
50
50
50
50
50
50
50
50
53
53
53
53
53
55
59
60
60
60
60
62
67
70
71
72
72
71
71
71
71
71
71
71
70
69
70
68
68
68
70
72
71
71
69
70
70
70
72
72
72
69
65
57
56
59
60
60
62
62
62
64
63
63
62
63
61
60
60
60
60
60
61
63
63
64
65
65
65
65
65
64
64
64
65
65
65
65
66
66
67
68
68
68
68
68
68
68
66
65
65
65
65
65
66
67
66
65
65
65
66
66
67
67
68
68
68
68
68
69
69
69
69
68
68
68
69
68
68
65
65
60
60
60
60
59
60
60
60
60
60
60
60
60
60
60
60
60
60
60
60
63
63
63
63
62
62
62
62
62
62
62
62
62
62
62
63
63
63
63
63
65
66
65
65
65
65
64
64
62
62
62
62
61
61
62
62
63
62
62
62
63
63
63
63
63
63
60
60
59
59
58
58
58
58
58
59
59
59
59
59
59
60
60
60
60
61
61
62
63
62
63
62
63
63
63
63
64
64
64
64
64
65
68
68
66
65
65
65
65
65
68
69
69
68
65
63
61
60
58
58
58
60
59
59
58
57
57
58
57
57
60
62
63
63
62
59
58
58
58
57
58
62
62
63
65
65
64
64
64
64
65
74
75
76
77
76
76
76
77
79
81
81
81
81
81
81
84
86
86
86
87
86
86
87
87
87
87
87
87
87
88
88
88
88
88
88
89
89
88
88
89
89
91
91
91
92
91
92
92
101
101
101
101
101
100
100
102
103
103
103
103
106
106
108
108
109
107
108
108
110
110
110
110
114
116
116
115
115
114
118
121
121
121
122
123
123
123
123
123
123
127
129
129
129
129
129
130
130
130
130
131
131
131
131
132
133
133
132
131
133
134
133
133
132
134
132
138
138
137
136
135
126
126
126
126
126
125
123
123
124
124
124
126
126
129
131
131
131
131
133
130
132
133
132
133
131
130
126
122
121
121
121
121
125
126
126
126
126
127
126
125
124
123
123
123
120
125
123
122
123
123
123
123
129
129
131
131
131
132
132
133
134
134
134
135
134
140
140
142
141
141
142
144
151
152
149
149
147
146
141
142
146
142
142
142
141
145
145
145
147
146
148
150
150
149
148
161
161
161
160
158
158
158
157
157
158
160
161
155
155
158
158
159
159
174
175
175
174
174
173
174
173
173
171
173
178
179
179
180
180
179
183
183
183
184
184
182
181
181
180
180
181
180
179
179
180
184
184
182
183
184
185
190
190
190
190
190
191
190
190
192
193
194
194
194
195
195
195
195
195
195
195
195
195
195
195
195
195
197
197
197
200
200
201
203
203
203
203
204
204
204
204
204
204
208
208
208
208
199
198
197
195
196
199
200
197
195
194
194
194
199
199
200
200
200
200
200
203
203
203
203
203
204
200
200
200
197
198
203
205
207
205
205
205
203
201
201
194
195
194
198
200
199
197
198
198
197
197
197
197
197
197
198
201
196
174
164
148
146
147
153
152
151
145
129
129
126
129
127
126
125
124
129
130
130
131
133
135
134
134
134
135
135
134
135
139
138
138
138
138
141
142
142
142
144
145
145
145
146
147
147
147
146
145
146
143
142
139
139
138
138
138
137
138
139
138
145
145
145
143
143
143
143
144
144
145
146
147
148
149
150
150
150
150
150
150
150
150
150
150
150
148
145
144
137
137
131
124
115
114
114
113
113
113
113
113
113
113
113
113
114
114
114
114
114
114
114
114
114
114
115
116
116
117
117
117
117
117
116
116
116
116
115
108
106
104
104
104
105
105
104
103
103
103
104
103
103
103
104
104
104
103
102
100
101
101
102
102
102
102
102
102
104
104
104
103
103
102
102
100
100
100
102
102
102
102
102
102
102
102
102
101
99
94
97
96
91
90
91
84
79
80
80
76
76
64
61
55
53
53
50
50
50
49
48
48
48
48
50
50
50
50
50
50
50
50
50
51
51
51
50
50
50
50
50
50
48
48
46
42
42
42
42
42
42
44
44
42
42
41
39
38
38
39
39
39
39
39
39
39
39
39
39
42
44
48
48
48
52
52
52
52
60
63
63
65
65
65
65
67
68
68
68
68
68
68
68
68
68
68
68
69
70
70
70
70
70
70
70
70
70
69
69
70
70
71
71
71
73
73
73
73
73
73
73
73
73
73
73
74
74
74
74
74
74
76
76
76
76
73
73
73
73
73
70
68
68
63
57
57
58
58
58
58
58
58
58
58
58
58
59
59
60
63
63
63
63
63
63
63
63
63
61
60
57
57
57
57
57
57
57
57
57
57
57
56
55
52
52
52
53
53
52
51
51
50
50
50
50
50
50
50
50
50
49
49
49
50
50
49
49
49
49
49
48
48
45
44
44
44
44
44
44
44
44
44
44
44
45
45
45
46
46
45
45
45
45
46
46
46
45
45
45
45
45
45
45
47
46
44
42
42
42
43
43
43
43
43
43
43
42
37
34
32
25
25
24
23
21
21
21
21
18
18
18
17
17
17
16
16
16
16
17
18
18
19
18
19
18
18
17
17
17
17
17
17
17
17
17
17
17
17
17
17
17
18
18
18
18
18
18
18
18
18
18
18
18
18
18
18
18
18
18
18
18
18
18
18
18
18
18
18
18
18
18
18
18
18
18
18
18
18
18
18
18
18
18
18
18
19
19
20
21
20
18
17
17
17
17
18
19
21
21
21
21
18
18
18
18
18
18
18
18
18
18
18
18
18
18
18
18
18
18
21
22
22
22
22
22
23
24
25
25
25
25
25
28
28
28
28
28
27
28
28
29
29
29
29
30
30
30
30
30
35
36
38
38
40
40
41
41
41
41
41
40
42
42
42
42
42
42
42
42
44
44
44
44
44
47
47
47
47
47
47
47
47
47
47
47
47
49
49
50
50
50
49
49
49
49
49
51
51
52
51
51
51
51
50
50
50
49
49
47
49
50
50
50
50
50
51
51
51
52
52
52
52
52
53
53
53
53
53
53
53
53
53
54
55
56
56
56
55
55
55
55
55
55
56
56
55
55
55
57
58
58
58
58
59
62
62
62
62
62
62
63
63
65
65
65
65
65
65
65
65
65
65
65
65
65
65
65
65
65
65
64
64
63
63
62
61
58
57
57
54
54
50
49
48
47
46
42
41
41
42
43
43
43
43
43
43
43
42
42
42
42
42
42
42
42
42
40
40
41
42
42
42
40
39
40
40
41
41
41
41
42
42
42
43
44
44
44
44
44
44
43
43
43
43
42
42
42
41
39
37
36
36
36
36
36
36
36
40
40
40
40
40
41
41
41
41
40
40
38
32
32
34
36
34
34
35
36
36
35
34
34
34
34
34
34
35
35
35
35
35
35
35
35
35
36
36
37
37
37
37
36
36
36
36
36
37
37
36
36
35
35
35
35
35
35
35
35
35
35
35
36
37
37
37
37
38
38
38
38
39
39
39
38
38
38
38
38
38
38
38
38
38
38
38
38
38
38
38
38
39
39
40
40
40
40
39
39
39
39
39
39
39
39
39
39
39
38
38
39
39
39
39
39
39
40
39
39
39
39
39
37
37
36
36
36
34
35
35
34
34
32
31
27
26
26
26
26
25
24
24
24
24
24
24
24
24
21
21
21
21
22
22
22
22
22
21
21
22
22
22
23
23
23
23
22
22
22
22
22
23
23
23
22
22
22
22
22
22
22
22
22
22
22
22
22
22
22
22
22
23
23
23
23
22
22
22
22
22
21
21
21
21
21
19
18
18
18
18
18
18
18
17
17
17
17
18
18
18
18
18
18
18
18
18
18
18
18
18
18
18
18
18
17
17
17
16
15
15
14
13
13
13
13
10
10
10
10
10
11
11
11
11
11
11
10
11
11
10
10
10
9
9
9
8
7
7
7
7
7
7
7
7
7
7
7
7
7
7
5
5
5
6
6
6
7
7
7
7
7
6
6
7
7
7
7
7
7
7
7
7
7
7
7
7
7
7
7
7
7
7
7
7
7
6
7
7
7
7
7
8
8
7
7
7
7
7
7
8
8
8
8
8
8
8
9
9
9
9
9
9
8
8
9
10
10
12
12
13
13
13
13
13
14
14
14
14
15
15
15
15
15
15
16
16
16
16
16
16
16
16
16
16
16
17
17
18
18
17
17
17
17
17
17
17
17
17
17
17
17
17
17
19
20
20
20
20
20
19
19
19
19
19
19
20
20
20
20
21
20
20
20
19
19
20
20
21
21
21
21
21
21
21
21
21
21
21
21
21
21
21
21
21
21
21
21
21
21
22
22
23
23
23
23
24
24
24
25
25
25
26
26
26
26
26
26
26
26
26
26
26
26
26
26
26
26
26
26
26
27
27
27
29
29
29
29
29
29
29
29
29
29
29
29
29
30
30
30
31
31
32
33
34
34
34
34
35
35
34
34
34
34
34
34
34
34
31
31
29
28
28
28
27
27
27
27
27
27
28
27
27
26
27
27
27
26
26
26
26
26
26
26
26
26
26
26
26
26
26
26
26
26
26
26
26
26
25
25
25
26
26
26
26
26
26
25
25
24
24
24
24
24
24
24
26
26
26
26
26
26
26
26
26
26
26
26
26
26
26
27
26
27
27
27
27
27
27
27
27
27
27
27
27
27
27
27
27
27
27
27
27
27
27
26
26
24
23
23
23
23
22
22
22
22
21
22
22
22
22
23
23
21
20
21
21
21
21
21
21
21
21
21
21
21
21
22
22
23
23
23
24
24
24
26
26
26
26
26
26
26
26
26
26
26
26
27
27
26
26
26
24
24
23
23
23
24
23
23
25
25
24
24
24
24
24
25
25
26
26
26
26
26
26
26
26
26
26
26
26
26
26
26
26
26
27
27
27
27
27
27
27
27
27
27
27
27
27
27
28
28
28
28
28
28
28
28
28
29
29
29
29
30
30
30
30
30
30
30
30
30
30
30
30
30
30
30
30
31
31
30
30
30
30
30
30
30
30
30
30
30
31
31
31
31
31
29
29
29
29
29
27
26
26
26
26
24
24
24
24
24
23
23
23
23
21
21
14
14
13
13
13
13
13
13
13
13
13
13
14
14
14
14
14
14
14
14
14
14
14
14
15
15
15
15
15
15
15
15
15
15
16
16
17
16
15
15
15
15
15
15
14
12
11
10
10
11
12
12
12
13
13
13
13
13
15
14
14
14
15
15
15
15
15
15
15
16
16
16
15
15
15
15
15
15
15
15
15
15
15
16
17
17
17
17
17
18
18
18
18
18
18
18
18
18
18
18
18
18
18
19
20
21
21
21
22
21
21
21
21
21
21
22
23
23
26
26
26
26
27
27
28
28
28
29
29
29
29
29
29
29
29
29
29
29
29
29
29
29
29
29
29
29
29
28
28
28
28
28
28
28
28
28
29
29
29
30
31
31
31
30
30
30
30
29
29
29
29
29
30
30
30
30
31
31
31
31
31
31
31
31
31
31
31
31
31
31
31
31
31
32
31
31
32
33
31
32
33
34
35
35
35
35
36
36
38
38
39
39
39
41
41
42
44
44
44
44
44
44
44
44
44
43
44
44
44
44
44
44
44
45
46
46
45
44
43
43
43
43
42
43
42
41
39
39
39
39
39
39
39
39
39
39
39
39
39
39
39
37
34
32
31
32
32
32
32
32
32
32
32
32
32
32
32
32
32
32
32
33
33
33
33
33
34
34
34
33
33
33
33
33
34
34
34
34
34
34
34
34
34
33
34
34
34
34
34
34
34
34
34
34
34
34
34
34
31
31
30
30
30
30
30
30
30
30
30
30
30
30
30
30
29
31
31
31
31
31
32
34
34
34
34
33
32
32
31
29
26
26
23
23
24
26
27
27
27
27
27
27
27
29
28
27
21
18
16
16
16
17
17
17
16
16
16
15
15
15
16
16
16
16
16
16
16
16
16
16
16
16
16
16
19
19
19
19
19
19
19
19
19
19
18
18
18
18
17
17
17
17
17
17
18
18
18
18
18
18
18
18
18
18
18
19
18
18
18
20
20
20
20
20
21
21
21
21
21
19
19
19
20
20
20
20
20
20
21
21
21
22
22
22
22
23
23
23
23
23
23
23
24
24
24
25
25
25
25
25
25
27
29
29
29
29
29
29
29
29
29
29
29
29
29
26
26
26
25
25
25
24
25
25
25
26
26
26
26
26
26
27
27
27
29
30
30
30
30
30
30
30
31
31
31
32
32
32
32
33
33
33
33
33
33
33
34
34
34
34
34
34
37
38
38
39
39
39
39
40
40
40
41
41
40
39
42
42
42
42
42
42
42
42
42
44
44
44
44
44
44
44
44
44
44
44
44
44
44
44
44
44
44
44
45
45
45
45
45
45
45
44
46
46
46
45
45
45
45
47
47
47
47
47
47
47
47
47
47
47
47
47
47
49
49
50
50
48
48
48
48
48
47
47
48
48
48
48
48
48
49
49
50
52
52
52
52
52
52
53
53
53
53
53
53
53
54
55
54
54
56
57
57
57
56
54
53
54
51
48
44
42
38
37
36
39
39
41
42
42
42
42
42
42
42
42
42
42
42
42
41
41
41
40
39
39
39
39
40
40
40
42
42
41
41
39
40
40
40
40
41
41
42
42
42
42
42
42
42
41
40
40
40
40
41
41
41
41
41
41
41
41
41
41
41
41
40
40
40
38
38
38
37
38
37
34
33
33
33
32
31
31
31
31
31
31
31
31
31
31
31
31
32
32
32
32
33
33
33
33
33
34
34
34
34
34
34
34
34
34
34
34
34
34
34
34
34
34
34
34
34
33
33
33
33
33
33
34
34
34
34
34
36
36
36
36
36
36
36
36
36
36
36
36
36
36
36
36
36
35
35
35
36
29
26
26
26
26
26
27
27
28
28
29
29
29
29
29
29
29
28
28
28
29
30
29
29
29
29
29
29
29
29
30
30
33
32
34
34
33
33
34
34
33
33
33
32
34
34
34
34
34
34
35
34
34
34
36
36
36
36
36
37
40
42
42
42
42
47
49
50
50
51
50
50
51
52
52
52
52
52
54
53
53
53
54
54
54
54
55
54
54
54
55
55
55
55
55
55
55
55
58
58
63
63
63
63
64
64
64
64
65
65
65
66
64
64
65
65
65
65
65
68
68
70
70
70
70
70
71
71
71
71
71
71
71
72
73
75
75
75
75
75
75
75
75
76
76
76
76
76
76
76
76
78
79
81
81
81
82
82
82
82
81
82
81
81
81
81
81
79
80
79
79
79
77
77
77
77
77
76
76
76
76
76
76
76
76
73
71
71
70
66
66
63
60
60
58
58
58
57
56
55
55
55
55
55
55
55
55
55
55
55
55
55
55
55
55
55
55
54
53
53
53
53
53
52
52
52
52
52
52
54
54
53
53
52
52
52
52
52
51
52
51
49
47
46
46
46
46
46
46
46
46
46
47
47
46
44
40
31
31
31
31
29
30
30
29
29
29
29
29
29
28
20
20
18
18
18
18
18
18
16
14
14
14
14
14
14
15
15
15
15
14
12
12
12
13
13
13
13
14
15
15
15
15
15
15
15
15
15
15
15
15
15
15
15
15
16
16
16
16
17
17
17
18
18
18
18
18
18
18
19
19
19
19
19
19
19
19
19
19
19
18
18
18
18
18
18
19
19
19
19
19
19
19
19
19
20
20
20
20
20
20
20
20
20
20
20
20
20
20
19
20
20
21
20
20
20
20
20
20
20
20
20
20
20
21
21
21
21
21
21
21
20
20
21
22
22
22
22
22
22
22
22
22
22
22
22
22
22
22
22
22
22
22
22
22
22
22
22
22
22
21
21
21
19
15
18
18
18
18
18
15
15
14
14
14
14
14
14
14
13
13
13
13
13
14
14
15
15
15
15
16
17
18
18
18
18
20
20
20
20
20
21
21
21
21
21
21
21
21
21
21
22
23
23
23
23
24
24
24
24
25
25
25
25
25
25
26
26
26
27
27
27
28
28
28
29
29
29
29
29
29
29
29
29
30
30
30
31
31
33
33
34
34
34
34
34
34
36
36
37
37
38
38
38
39
39
39
39
39
39
39
39
39
42
42
42
42
42
42
43
43
43
43
44
44
44
44
44
44
44
44
44
45
46
47
47
47
47
47
47
47
48
48
48
47
47
47
47
47
47
47
48
49
49
49
49
50
50
50
48
47
47
47
49
49
49
50
50
50
50
50
50
50
50
50
50
50
50
50
50
50
50
50
49
47
47
47
47
47
47
47
46
44
42
40
39
39
39
39
37
38
37
36
35
33
34
33
33
33
33
33
33
33
33
33
33
33
33
33
33
33
33
33
33
33
33
33
34
34
34
35
35
35
35
34
34
34
34
33
34
34
33
33
31
30
29
28
27
26
26
26
26
26
26
26
26
26
26
26
26
26
26
26
25
24
26
26
26
24
24
21
21
21
20
20
21
21
20
20
20
19
19
19
19
19
19
19
19
19
18
18
18
18
18
18
18
18
18
18
18
17
17
17
18
18
18
18
18
17
15
15
15
15
15
14
14
14
14
14
14
14
14
14
14
14
14
15
15
14
14
14
14
14
14
14
14
13
13
13
13
12
12
10
9
9
9
9
9
9
9
9
10
10
10
10
10
11
11
11
11
11
11
11
11
10
10
10
11
11
11
11
11
11
11
12
12
12
12
12
12
12
13
13
13
13
14
13
13
13
13
14
15
15
15
15
15
15
15
15
15
15
14
14
14
13
13
12
12
12
11
11
11
11
11
12
12
12
12
12
12
12
12
12
12
13
13
12
12
12
11
11
11
11
11
13
12
12
12
11
11
11
11
11
11
11
11
11
11
11
11
11
12
13
12
12
12
13
13
13
13
13
13
13
13
13
13
13
13
13
14
14
14
14
14
14
14
14
16
16
16
16
16
16
16
16
16
16
16
16
16
16
16
16
17
17
17
17
17
17
17
17
17
18
18
18
18
18
18
18
18
20
20
20
20
21
21
21
21
21
21
21
21
21
21
21
21
21
21
21
21
20
19
18
19
20
21
21
21
21
21
21
21
21
21
22
22
22
22
21
21
20
18
18
18
18
18
18
18
20
20
20
21
21
21
21
21
21
21
21
22
22
22
22
22
22
22
22
22
23
23
23
23
23
23
23
23
23
23
23
24
24
24
24
24
24
24
24
24
26
26
26
26
26
26
26
26
26
26
25
26
26
26
26
26
26
26
26
26
26
26
26
26
26
25
25
26
27
28
28
28
29
29
29
29
29
30
30
30
29
29
29
29
29
29
29
29
29
29
29
29
29
24
23
23
21
21
21
21
21
21
19
18
19
20
21
21
21
21
21
20
21
21
21
21
21
21
21
21
21
21
21
21
20
20
20
20
20
20
20
20
20
20
19
19
19
19
19
19
19
19
20
20
20
20
20
20
20
20
19
19
19
19
19
19
19
19
19
19
19
19
20
21
21
20
18
18
18
16
16
13
13
12
12
12
12
12
12
12
12
12
12
12
12
12
13
13
13
14
13
12
12
13
13
13
13
11
10
10
10
10
10
10
10
10
10
10
10
10
10
10
10
10
10
10
10
10
10
10
10
10
10
11
11
12
12
12
12
11
11
11
11
11
11
11
11
11
11
11
11
11
11
11
10
10
10
10
10
10
10
10
10
10
10
10
10
10
9
9
9
9
9
9
10
10
10
10
10
10
10
10
10
10
10
10
10
10
13
13
13
12
12
12
13
13
13
13
13
14
14
14
14
13
13
13
13
13
13
13
13
14
14
14
14
14
14
14
14
14
14
14
14
14
14
14
13
13
13
13
13
13
13
13
13
13
12
12
12
10
10
10
10
11
11
11
11
11
11
11
12
13
13
13
13
13
13
13
13
13
13
13
13
13
13
11
11
11
10
10
10
10
10
10
10
10
10
12
12
12
12
12
13
13
13
13
13
13
13
13
13
13
13
13
13
13
13
13
13
13
13
13
13
13
13
13
13
13
13
13
13
13
13
13
13
13
13
13
13
13
13
13
13
13
13
13
13
13
13
13
13
13
13
13
13
13
13
13
13
12
12
12
12
12
12
12
13
13
13
13
13
13
13
13
13
13
12
8
8
7
7
7
7
7
8
8
8
7
7
7
7
7
7
7
7
7
7
7
7
7
7
7
8
8
8
8
8
8
8
9
9
9
9
9
9
9
9
9
9
9
9
9
9
9
9
9
9
9
9
9
9
9
11
12
12
13
13
13
13
13
13
13
13
12
13
13
13
13
15
14
13
13
13
13
13
13
13
13
14
14
14
13
13
13
13
13
13
13
13
13
13
13
13
12
12
12
12
12
12
12
12
12
12
12
12
12
12
12
12
12
12
12
12
12
11
13
13
14
14
14
15
15
15
15
15
15
15
15
15
15
15
15
16
16
16
16
16
17
17
17
17
17
17
17
17
17
17
17
16
16
16
16
16
16
16
16
16
16
16
16
16
16
16
17
17
17
17
17
17
17
17
17
17
17
17
17
17
17
17
17
17
17
17
17
17
17
17
17
17
17
17
17
17
17
17
17
17
17
17
17
17
16
15
15
15
15
15
15
15
15
15
15
15
15
15
16
16
17
15
14
14
12
12
11
11
11
11
10
10
10
10
10
10
11
11
11
10
10
10
7
8
8
8
10
10
10
10
10
10
10
10
10
10
10
10
10
10
10
10
10
10
10
10
11
11
11
11
11
12
12
12
12
12
12
12
12
12
12
13
13
13
13
13
13
12
12
12
12
12
12
12
12
12
12
12
12
12
12
12
12
12
12
12
12
12
12
12
12
13
13
13
13
13
13
13
13
13
13
13
13
13
13
13
13
13
13
13
13
13
12
12
12
12
12
12
11
11
11
10
10
10
10
10
10
10
10
10
10
10
10
10
10
10
10
10
10
10
10
10
10
10
10
10
10
10
10
10
10
10
10
10
10
10
10
10
10
10
10
10
10
10
10
10
9
9
9
9
8
9
8
8
5
5
5
5
6
6
6
6
6
6
6
6
6
6
6
5
5
5
5
5
5
5
5
5
6
6
6
6
6
6
6
6
6
6
5
5
5
5
5
5
5
5
5
5
5
5
5
5
5
5
5
5
5
5
5
4
4
4
3
3
3
3
3
3
3
3
3
3
3
3
3
3
3
3
3
3
3
3
3
3
3
3
3
4
4
4
4
4
4
4
4
4
4
4
5
5
5
5
5
5
5
5
5
5
5
5
5
5
5
5
5
5
5
5
5
5
5
5
5
5
5
4
4
4
3
3
3
3
3
3
3
3
3
3
3
3
3
3
3
3
3
3
3
3
3
3
3
3
3
3
3
3
3
3
4
4
4
4
4
4
4
4
4
4
4
4
4
3
3
3
3
2
2
2
2
2
2
2
2
2
2
2
2
2
2
2
2
2
2
2
2
2
2
2
2
2
2
2
2
2
2
2
2
2
2
2
2
2
2
2
2
2
2
2
2
2
2
2
2
2
2
2
2
2
2
3
2
2
2
2
2
2
2
2
2
2
2
2
2
2
2
2
2
2
2
2
2
2
2
2
2
2
2
2
2
2
2
2
2
2
3
3
3
3
3
3
3
3
3
3
3
3
3
3
3
3
3
3
3
3
3
3
3
3
3
3
2
2
2
2
2
2
2
2
2
3
3
3
3
3
3
3
3
3
3
3
3
3
3
3
3
4
4
4
5
5
5
5
5
5
5
5
5
5
5
5
5
5
5
5
5
5
5
5
5
5
5
5
5
5
5
5
5
5
5
5
5
5
5
5
5
5
5
5
5
5
5
4
4
4
4
4
4
4
4
4
4
5
5
5
5
5
5
5
4
4
4
4
4
5
5
5
5
5
6
6
6
5
5
5
5
5
5
5
6
6
6
6
6
6
6
6
6
6
6
6
6
6
6
6
6
6
6
6
6
6
6
6
6
6
6
6
6
6
6
6
6
6
6
6
5
5
5
5
5
5
5
5
5
5
5
5
5
5
5
5
5
5
5
5
5
5
5
5
5
5
5
5
5
5
5
5
5
5
5
5
5
5
5
5
5
5
5
5
5
5
5
5
5
5
5
5
5
5
5
5
5
5
5
5
5
5
5
5
5
5
5
5
4
4
4
4
4
4
4
4
5
5
5
5
5
5
5
6
6
6
6
7
7
7
7
7
7
7
7
8
8
8
9
9
9
9
10
10
10
10
10
10
10
10
10
10
10
10
10
10
10
10
10
10
10
9
9
9
9
9
9
9
9
9
8
8
8
8
8
8
8
8
8
8
8
8
8
8
8
8
8
8
9
9
9
9
9
9
9
8
8
8
8
8
8
8
8
8
8
8
9
9
9
9
10
10
10
10
9
9
9
9
9
9
9
9
9
9
9
9
9
9
9
9
9
9
9
9
9
10
10
10
10
10
10
10
10
10
10
10
10
10
10
10
10
10
9
9
7
7
7
5
5
5
5
5
5
5
5
5
5
5
5
5
5
5
5
5
5
5
5
5
5
5
5
5
5
5
5
5
5
5
5
5
5
5
5
5
5
5
5
6
6
6
6
6
6
7
7
7
7
7
7
7
7
7
7
7
7
7
7
7
7
7
7
7
7
7
7
7
7
7
7
7
7
7
7
7
7
7
7
7
7
7
7
7
7
6
6
6
6
6
6
6
6
6
6
6
6
6
6
6
6
6
6
7
7
7
7
7
7
7
7
7
7
7
7
7
7
7
7
6
6
6
8
8
8
8
8
8
8
8
8
8
8
8
7
7
7
7
6
6
5
5
5
5
5
5
5
5
7
8
8
7
7
7
7
7
7
7
7
7
7
7
7
7
7
7
7
8
8
8
8
8
8
8
8
8
8
8
8
8
8
8
8
8
8
8
8
8
8
8
8
8
8
9
9
10
10
10
10
10
10
10
10
10
10
10
10
10
10
10
10
10
10
10
10
10
10
10
10
10
10
10
10
10
10
10
10
10
10
10
11
11
11
11
12
12
12
13
13
13
13
13
13
13
13
13
13
14
14
14
14
14
14
14
15
15
15
15
15
15
15
15
15
15
15
15
15
14
13
13
13
13
15
15
15
15
13
13
14
15
15
15
15
15
15
15
15
15
15
19
19
18
18
18
18
18
19
19
21
21
21
21
21
21
21
21
21
21
21
21
21
21
21
21
21
21
21
21
21
22
23
23
23
23
23
23
23
23
23
23
21
21
21
21
21
21
21
22
22
22
22
22
22
22
22
21
22
22
22
22
22
22
23
23
23
23
23
22
22
23
23
23
23
23
23
23
23
23
23
23
23
23
23
23
23
23
23
23
23
23
23
23
23
23
23
24
24
24
24
24
23
23
23
23
23
23
21
21
20
20
20
20
20
20
20
20
20
21
21
21
21
19
17
14
13
13
13
13
13
14
14
14
14
14
13
12
12
12
12
12
12
12
12
12
12
12
12
12
12
12
12
12
12
12
11
11
11
11
11
11
11
11
11
11
11
13
13
14
14
14
14
14
14
14
14
14
14
14
14
14
14
14
14
14
14
14
14
14
14
14
14
15
15
15
15
15
15
15
15
14
14
14
14
14
14
14
14
14
15
15
15
14
14
14
14
14
14
14
14
14
14
14
14
14
14
14
14
14
14
14
14
14
14
14
14
14
14
14
14
14
14
14
14
14
14
14
14
14
14
14
14
14
14
14
14
14
14
14
13
13
13
11
11
12
12
12
10
10
6
6
6
6
7
7
7
5
5
5
5
5
5
6
6
7
7
7
7
7
7
7
7
7
7
7
7
7
7
7
8
8
8
8
8
8
8
8
8
8
8
8
8
8
8
8
8
8
8
9
9
9
9
9
9
9
10
10
10
10
10
10
10
10
11
11
11
11
11
11
11
11
12
12
12
12
12
12
12
12
12
12
11
11
12
12
12
12
12
12
13
13
13
13
13
13
13
13
13
13
13
13
13
13
13
13
13
13
13
13
13
13
13
13
13
13
13
13
13
13
13
13
13
13
13
13
13
13
13
13
14
14
14
14
14
14
14
15
15
15
15
15
13
13
11
11
11
11
11
11
11
11
11
11
11
11
11
12
12
12
13
13
13
13
13
13
13
13
13
13
13
13
13
13
13
13
13
13
13
13
13
13
13
14
15
15
15
14
14
14
14
14
14
14
14
14
14
14
14
14
14
13
11
12
11
10
10
10
10
11
11
11
11
11
11
11
11
11
12
12
12
12
12
12
12
12
12
12
12
13
13
13
14
14
14
14
14
15
15
15
15
15
14
14
15
15
15
16
16
16
17
18
20
20
19
19
18
18
18
18
18
18
18
18
18
18
19
19
19
19
18
18
18
18
18
18
18
18
19
21
21
22
23
23
23
23
23
23
23
23
23
25
25
25
26
26
26
26
26
26
26
26
27
28
28
28
28
28
28
28
28
28
28
28
29
29
29
29
29
29
29
29
29
29
29
29
30
30
29
29
29
30
30
30
30
30
30
29
29
30
30
30
30
30
29
29
29
29
29
28
28
28
28
28
28
29
29
28
29
29
29
29
29
29
29
29
29
29
29
29
29
29
29
29
29
29
29
30
30
30
30
29
29
29
29
29
29
29
29
29
29
29
29
29
30
30
30
31
31
31
31
31
31
31
31
31
31
31
31
30
30
29
29
29
29
29
29
29
29
29
29
29
29
29
29
29
29
29
27
28
28
27
22
12
12
11
10
9
8
8
9
9
9
9
9
9
9
9
9
9
9
9
9
8
8
8
8
7
7
7
7
8
8
8
8
8
8
9
9
9
9
9
9
9
9
9
9
9
9
8
7
7
7
7
7
7
7
7
7
7
7
7
7
7
7
7
7
7
7
7
7
6
6
6
6
6
6
6
6
6
6
6
6
6
6
6
6
6
6
6
6
6
6
6
6
7
7
7
7
7
7
7
7
7
7
7
7
7
7
7
6
7
7
7
8
8
9
9
9
9
9
9
9
9
9
9
9
8
8
8
8
8
8
9
9
9
9
9
9
9
9
9
9
10
10
10
10
10
10
10
10
10
10
9
8
8
8
8
8
10
10
10
10
10
10
10
10
10
10
10
10
10
10
11
11
11
11
11
11
11
11
11
11
12
12
12
12
12
12
12
12
12
12
12
12
12
12
12
12
12
12
12
12
12
12
12
14
14
13
13
13
13
13
13
13
13
13
13
13
13
13
13
13
13
13
13
13
13
13
13
13
13
13
13
13
13
13
13
13
13
12
12
12
12
12
11
11
11
11
11
11
11
11
11
11
11
11
11
11
11
11
10
10
10
10
10
10
10
10
10
10
10
10
10
10
10
10
10
10
10
10
10
10
10
10
10
10
10
10
10
10
10
10
10
10
10
10
10
10
10
10
10
10
10
10
10
10
10
10
10
10
10
10
10
10
10
9
7
7
6
6
6
6
6
6
5
5
4
4
4
4
4
3
2
2
2
2
2
3
3
2
2
2
2
2
2
2
2
2
2
2
2
2
2
2
2
2
2
2
2
2
2
1
1
1
1
1
1
1
1
1
1
1
1
1
1
1
1
1
1
1
1
1
1
1
1
1
1
1
1
1
1
1
1
1
1
1
1
1
1
1
1
1
1
1
2
2
2
2
2
2
2
2
2
2
2
2
2
2
3
3
3
3
3
3
3
3
3
3
4
4
4
4
4
4
4
4
4
5
5
5
5
5
5
5
5
5
5
5
5
5
5
6
6
6
6
6
6
6
6
6
6
6
6
6
6
6
7
6
6
6
6
7
7
7
7
7
7
7
7
7
7
8
8
8
9
9
9
9
9
9
10
10
10
10
10
10
11
11
11
11
11
11
12
12
12
13
13
13
13
15
15
15
15
15
15
15
15
15
16
19
19
19
20
19
20
20
20
22
22
22
22
22
22
22
22
22
23
23
23
24
26
26
26
26
26
28
29
29
29
29
29
29
29
29
29
30
30
30
30
30
30
30
31
31
31
30
30
30
30
30
30
30
31
31
31
31
31
31
31
32
33
33
33
33
33
34
34
34
34
34
34
34
34
35
35
36
36
36
36
36
36
36
36
36
36
36
36
36
36
36
36
36
36
36
36
36
36
35
35
35
35
35
35
35
35
35
35
35
35
35
35
35
35
35
35
35
35
34
34
34
33
32
32
31
31
31
31
31
31
31
31
31
30
30
30
29
29
29
29
29
29
29
29
27
27
24
23
23
19
19
18
18
19
18
18
18
18
18
18
18
18
18
18
18
18
16
16
15
15
13
6
6
5
5
4
5
5
4
4
4
4
4
4
4
4
4
4
4
4
4
3
3
3
4
4
5
5
5
5
5
5
5
5
5
5
5
5
5
5
5
5
6
6
6
6
6
6
6
6
6
6
6
6
6
6
6
6
6
6
6
6
6
7
7
7
7
7
7
8
10
10
10
10
10
10
10
10
11
11
12
12
12
13
13
13
13
13
13
13
13
13
13
13
13
13
13
13
13
13
13
13
13
13
13
13
13
13
12
12
12
11
10
10
11
11
11
11
11
11
11
11
11
11
11
11
11
11
11
11
11
11
11
11
11
11
11
11
11
11
12
12
12
12
13
14
14
14
14
13
15
15
15
15
15
15
15
15
15
15
16
16
17
17
17
17
17
17
17
18
18
18
18
18
17
17
17
17
17
17
17
16
16
16
16
16
18
18
18
18
18
19
19
19
20
20
20
20
20
20
21
22
22
22
23
23
23
23
23
23
23
23
23
23
23
23
23
23
23
23
23
25
25
25
25
25
25
25
26
26
26
26
26
26
26
27
27
28
28
28
28
29
29
29
29
29
29
29
29
29
28
28
28
28
28
28
28
29
29
29
28
28
27
26
26
26
26
26
26
26
26
26
26
26
26
26
29
29
29
29
29
29
28
28
28
28
28
28
28
29
29
27
27
25
24
23
24
25
24
25
25
25
25
25
25
25
25
26
26
26
26
26
26
26
26
26
26
26
26
26
26
26
26
26
26
26
26
26
26
26
26
26
26
26
26
26
26
26
26
26
26
26
26
26
26
26
26
26
26
26
21
20
18
18
18
18
18
18
18
18
18
18
18
18
19
18
18
18
17
17
17
17
16
16
16
16
16
17
17
17
17
17
16
15
15
15
15
15
16
17
17
17
17
17
17
17
17
16
16
16
16
16
16
16
16
16
16
15
15
15
15
15
15
15
15
15
15
15
15
15
15
15
15
13
10
10
9
5
5
5
5
5
6
6
6
6
6
6
6
6
6
6
6
6
6
6
6
6
6
6
6
6
6
6
6
6
6
6
6
5
5
5
5
5
5
5
5
5
5
5
5
5
5
5
5
6
6
6
6
6
6
6
6
6
6
6
6
6
7
7
7
7
6
6
6
6
6
7
7
7
7
7
7
7
7
7
7
7
7
7
6
6
6
6
7
7
6
6
6
6
6
6
6
6
6
6
6
6
6
6
6
6
6
6
6
7
7
7
7
7
7
7
7
7
7
7
7
7
8
8
8
8
10
10
10
10
11
11
11
11
11
11
11
11
11
11
11
11
11
11
11
11
11
11
11
11
11
12
12
12
12
12
12
12
12
12
12
12
12
12
12
12
12
12
13
13
13
13
13
13
13
13
13
13
13
14
13
15
15
15
14
14
14
14
14
14
14
14
14
14
14
14
14
13
12
12
12
12
12
12
12
12
12
12
12
12
12
12
12
12
12
13
13
13
13
13
13
13
13
13
13
14
14
14
14
14
14
14
14
14
14
14
15
15
15
15
16
17
17
17
17
17
17
16
16
15
15
15
15
15
15
15
15
15
15
15
15
15
15
15
15
15
16
16
16
16
16
16
16
16
16
16
16
16
15
15
15
15
16
16
16
17
18
18
18
18
18
18
19
20
20
18
18
18
18
18
18
18
19
19
19
20
21
20
20
21
21
21
21
21
21
21
21
21
21
21
21
21
21
21
21
21
21
21
21
21
21
21
21
20
20
20
19
19
19
19
19
18
18
19
19
19
18
18
17
17
18
18
18
15
13
13
13
13
13
13
13
13
13
13
13
13
13
13
13
13
13
13
13
13
13
13
13
13
13
13
13
13
13
13
13
13
13
14
14
14
15
15
15
15
15
15
15
15
15
15
14
14
14
14
15
15
14
14
14
14
13
13
13
15
14
14
14
14
14
14
14
14
14
14
13
13
13
13
13
13
13
13
13
13
13
13
13
13
13
14
14
13
13
13
13
13
14
14
14
14
14
14
14
14
14
14
14
14
14
14
14
14
14
14
13
13
13
13
13
13
13
13
13
13
13
13
12
12
12
12
13
12
10
10
9
9
10
10
10
10
10
10
10
10
10
10
10
10
10
10
10
11
11
11
11
11
11
11
11
12
13
13
13
14
14
14
14
14
14
14
14
14
14
15
15
15
15
15
15
15
15
15
15
14
14
14
15
15
15
15
15
15
15
15
15
15
18
17
17
18
18
18
18
18
18
19
19
19
19
19
19
19
19
19
19
19
19
19
19
19
19
19
19
19
19
19
19
19
19
19
19
18
18
18
18
18
19
19
20
20
20
20
20
20
20
20
20
20
20
20
20
20
20
20
20
20
21
21
21
21
21
21
21
21
21
21
21
20
20
19
19
19
19
19
19
20
20
20
20
20
20
20
20
20
20
20
20
19
19
19
19
19
19
19
20
20
18
18
18
18
18
18
18
18
18
18
18
19
19
19
19
19
20
20
20
20
19
19
19
19
18
18
18
18
17
17
16
16
16
16
17
17
17
17
17
17
17
17
17
17
16
17
17
17
17
17
17
17
17
17
17
17
17
18
18
18
19
18
13
13
12
12
13
13
14
14
14
14
13
13
13
13
14
15
15
15
15
15
15
15
15
15
15
15
16
16
16
16
17
17
17
17
17
17
17
17
16
16
16
16
15
15
15
15
15
15
15
15
15
15
15
15
15
15
15
15
16
16
16
15
16
16
16
16
16
17
17
17
17
17
17
17
18
18
18
18
18
18
18
18
18
18
18
18
18
18
18
18
19
19
19
20
20
20
20
21
21
21
21
21
21
21
21
21
21
21
21
21
21
20
20
20
20
20
20
20
21
21
21
21
21
21
21
21
21
21
19
19
19
19
19
20
21
21
21
21
21
21
21
21
21
21
21
21
21
21
21
21
21
21
21
21
21
21
21
21
21
21
21
22
22
21
21
21
21
21
21
21
21
21
19
21
20
19
18
18
18
18
18
18
18
18
19
19
19
19
19
19
19
19
19
19
19
19
19
19
19
19
19
19
18
18
18
18
18
18
18
18
18
18
18
18
18
18
18
18
18
18
18
18
18
18
18
18
18
18
19
19
19
19
19
19
19
19
19
19
19
19
19
19
19
19
19
19
20
18
18
17
18
17
18
18
18
17
17
15
13
13
13
13
13
13
13
13
13
13
13
13
13
13
13
13
13
15
15
15
15
15
15
15
15
15
15
15
15
16
16
16
16
15
15
15
15
14
15
13
13
13
13
14
14
13
13
11
11
11
11
11
11
11
11
11
11
11
11
11
11
11
11
11
10
10
10
10
10
10
10
10
10
10
10
10
10
10
10
10
11
11
11
11
11
11
11
11
11
11
11
11
12
12
13
13
13
13
12
12
11
11
11
10
10
10
11
11
11
11
11
12
12
12
12
12
12
12
12
12
12
12
12
13
13
13
13
13
13
13
13
13
13
13
13
13
13
13
13
13
13
13
12
10
10
9
9
9
9
8
8
8
8
8
8
8
8
8
8
8
8
8
8
9
10
11
11
11
11
10
10
10
10
11
11
10
12
12
13
13
13
13
13
13
13
13
13
13
13
13
13
13
13
13
15
15
16
16
16
16
16
17
17
16
17
17
17
17
17
17
17
17
17
17
17
17
17
17
17
17
17
17
18
18
18
18
18
18
18
18
18
18
18
18
18
18
18
18
19
19
19
19
19
19
19
19
19
19
19
19
19
19
19
19
20
20
21
21
21
21
21
22
22
22
22
22
22
22
22
22
22
22
22
22
22
22
22
22
22
22
22
23
23
23
23
23
23
23
23
23
23
23
23
23
23
23
23
23
23
23
23
23
23
23
23
23
23
23
23
23
23
23
23
25
25
26
26
26
25
25
25
25
25
25
25
26
26
25
25
26
25
25
24
24
24
24
23
24
24
24
24
23
23
23
25
25
26
25
25
23
22
19
18
15
15
15
15
15
15
15
15
15
15
14
14
14
14
14
14
14
14
14
15
15
15
15
15
15
15
15
15
14
14
14
14
14
14
14
14
14
15
15
15
15
14
14
13
13
13
13
13
14
14
14
13
13
12
12
11
11
11
11
11
11
12
12
12
10
10
10
10
10
10
10
10
10
10
10
10
11
11
11
11
11
11
11
11
11
11
11
11
11
11
11
11
11
11
11
11
11
11
11
11
11
11
11
11
11
11
11
11
12
12
13
13
13
13
13
13
13
13
13
13
13
13
13
13
13
13
13
13
13
13
13
13
13
13
13
13
13
13
12
10
10
9
9
9
9
8
8
8
8
8
8
8
8
8
8
8
8
8
8
8
8
8
8
8
8
8
8
8
8
8
8
8
8
8
8
8
8
8
8
8
8
8
8
8
8
8
8
8
8
8
8
8
8
8
9
8
7
7
7
7
7
7
7
7
7
7
7
7
7
7
8
8
8
8
8
8
8
8
8
8
9
9
9
8
8
8
8
8
8
8
8
8
8
8
8
8
8
8
8
8
8
8
8
8
8
9
9
9
9
9
9
9
9
9
9
9
10
10
10
9
9
9
9
9
9
9
9
9
9
9
9
9
9
9
9
9
9
9
9
9
9
9
9
9
9
9
9
9
9
9
7
7
7
6
6
6
6
6
6
5
5
5
5
5
5
5
5
5
5
5
5
5
5
5
5
5
5
5
5
5
5
5
5
5
5
5
5
5
5
5
5
5
5
5
5
6
6
6
6
6
6
6
6
7
7
7
7
7
7
7
7
7
7
7
7
7
7
7
7
7
7
7
7
6
6
6
6
6
6
6
6
6
6
6
6
5
6
6
6
6
6
6
6
6
7
7
7
7
7
8
8
8
7
7
7
7
7
6
6
6
6
7
7
7
7
7
7
7
7
7
7
7
7
7
7
7
7
7
7
7
7
7
7
7
7
7
7
7
8
8
9
9
9
9
9
9
9
9
9
9
9
9
9
9
9
9
9
9
9
9
9
9
9
9
9
9
9
9
9
9
9
9
10
11
11
11
11
11
11
11
11
11
11
11
12
12
12
12
12
12
12
12
12
12
12
12
12
12
12
12
12
12
12
15
15
15
15
15
15
15
15
15
14
14
14
14
14
14
14
14
14
14
14
14
14
14
14
15
15
15
15
14
14
14
14
14
14
14
14
14
14
14
14
14
13
13
13
13
13
13
13
13
13
13
13
13
13
13
13
13
13
13
13
13
13
13
13
13
13
13
13
13
13
13
13
13
13
13
13
13
13
13
13
13
13
13
13
15
15
15
15
15
15
15
15
15
14
14
14
14
14
14
14
15
15
15
15
14
14
15
13
13
13
13
13
13
11
10
11
10
10
10
10
10
10
10
10
10
10
10
10
10
10
10
9
9
10
10
10
10
10
10
10
10
10
10
11
11
11
11
12
13
13
13
13
13
13
13
13
13
13
13
13
13
13
13
13
13
13
13
14
14
14
14
14
14
14
14
14
14
14
15
14
14
14
14
14
14
14
14
14
14
14
14
13
13
13
13
13
13
13
13
13
13
13
13
13
13
13
14
14
14
14
14
14
14
14
14
14
14
14
14
14
14
14
14
14
14
14
14
15
15
15
15
15
15
15
15
14
14
14
14
14
14
14
13
13
13
13
13
13
13
13
13
13
13
13
13
13
13
13
13
13
13
13
13
13
13
13
13
12
11
10
10
10
9
9
9
9
9
9
9
9
10
10
10
10
9
7
7
7
7
8
8
8
8
7
7
7
7
7
7
7
7
7
7
7
7
7
5
5
5
5
5
6
6
6
6
6
6
7
7
8
9
9
9
9
9
9
9
9
10
10
10
10
10
11
11
11
11
11
11
12
12
12
11
11
11
11
13
13
13
13
13
13
13
13
13
13
13
13
13
13
13
14
14
13
14
14
14
14
14
14
14
14
14
14
14
14
14
14
15
15
15
15
15
15
15
18
18
18
18
18
19
19
19
19
19
19
19
19
19
20
20
20
20
20
20
20
21
21
21
21
21
21
21
20
20
20
20
20
19
19
19
19
19
19
19
19
19
19
19
19
19
19
19
19
20
20
21
21
21
21
21
21
21
21
21
21
21
21
21
21
21
21
21
21
21
21
21
21
21
21
21
21
21
21
21
21
22
22
22
23
23
23
23
23
23
23
23
23
23
23
21
21
21
21
21
21
21
21
21
21
21
21
21
21
21
21
20
20
20
20
20
21
19
15
14
14
11
10
10
10
11
11
11
11
11
11
10
10
10
8
8
8
8
8
8
8
8
9
10
10
10
10
10
10
10
10
9
9
9
9
9
9
9
9
9
9
8
8
8
8
8
8
8
8
8
8
8
8
7
7
7
7
7
7
7
7
7
7
7
7
7
7
7
7
8
8
8
8
8
10
10
10
10
10
10
10
10
10
10
10
10
10
10
10
10
10
10
11
11
11
11
10
10
10
10
10
10
10
10
10
10
10
10
10
10
10
10
10
10
10
10
10
10
10
10
10
10
10
10
9
8
8
8
8
8
9
10
10
9
9
10
10
10
10
10
10
10
10
9
9
10
10
10
10
10
10
10
10
10
10
10
10
10
10
10
10
10
10
10
10
10
12
13
13
13
13
13
13
13
13
14
15
15
15
15
15
15
15
15
15
15
15
15
15
15
15
15
14
15
15
15
15
15
15
15
16
16
16
16
16
16
16
16
16
16
16
16
16
16
16
16
16
16
16
16
16
16
16
16
16
16
16
16
16
16
16
17
17
18
17
17
17
17
17
17
17
17
17
17
17
17
16
16
16
16
16
16
17
17
17
17
17
17
17
17
17
17
17
17
17
17
17
17
17
17
17
17
17
17
16
16
16
15
16
16
16
15
15
15
15
15
15
15
15
14
13
13
12
12
12
12
12
11
10
10
10
10
10
10
10
7
7
7
7
7
7
7
6
6
6
6
6
6
6
6
6
6
6
5
5
5
5
5
6
6
6
6
6
6
6
6
6
6
6
6
6
6
6
6
6
6
6
6
6
6
6
6
6
6
6
6
6
6
6
6
6
6
6
6
6
6
6
6
6
6
5
5
5
5
5
5
5
5
5
5
5
5
5
5
5
5
5
5
5
5
5
5
5
4
3
3
3
4
4
4
4
4
4
4
4
4
4
4
4
4
4
4
5
5
5
5
5
5
5
5
5
5
5
5
5
5
5
5
5
5
5
5
6
6
6
6
6
6
6
6
6
6
5
5
5
5
5
5
5
5
5
5
5
6
6
7
7
7
7
7
7
7
8
8
9
9
9
10
10
10
10
10
10
10
10
10
10
10
9
9
9
9
9
9
9
9
9
9
8
8
8
8
8
8
8
8
8
8
8
8
8
8
8
8
8
8
8
8
8
8
8
8
8
8
8
8
8
8
8
8
8
8
8
8
8
8
8
8
8
8
8
8
8
8
8
8
8
8
8
8
8
8
8
8
8
8
8
8
8
8
9
9
9
9
9
9
9
9
9
8
8
8
7
7
7
7
7
7
7
7
7
7
7
7
6
6
6
6
5
5
5
5
5
5
5
5
5
5
4
4
2
3
4
4
5
5
5
5
5
5
5
5
5
5
5
5
5
5
5
5
5
5
5
5
5
5
5
5
5
5
8
8
8
8
8
8
8
8
8
8
8
8
9
9
9
9
10
10
10
10
10
10
10
10
10
10
10
10
10
10
10
10
10
10
10
10
10
11
11
11
11
11
12
13
13
13
13
13
13
13
13
13
13
13
13
14
14
14
14
14
14
14
15
15
15
15
15
15
15
15
15
15
15
15
15
15
15
15
15
15
15
15
15
15
15
15
15
15
15
15
15
15
15
15
15
15
15
15
15
15
15
15
15
15
15
15
15
15
14
14
13
13
13
12
10
10
10
11
11
10
10
10
10
10
10
11
11
11
11
10
10
10
10
10
10
9
10
10
10
10
10
10
10
11
11
12
11
11
11
10
9
9
9
9
9
9
10
11
11
12
12
12
12
13
13
13
13
13
13
13
13
13
13
13
13
15
15
15
15
15
15
15
15
15
15
15
15
15
15
15
15
15
15
15
15
15
16
16
16
18
18
18
18
18
18
18
18
18
18
18
18
18
18
18
18
18
18
18
18
18
18
18
18
18
19
19
19
19
19
19
18
18
19
19
18
18
18
17
17
17
17
18
18
18
18
18
18
18
18
18
18
18
18
18
18
18
18
18
18
20
20
20
20
21
21
21
20
20
20
20
20
20
21
21
21
21
21
21
21
21
21
21
21
21
21
21
21
21
21
21
21
21
21
21
21
21
21
21
21
21
21
21
21
21
21
21
21
21
21
21
21
21
21
21
21
20
19
19
20
21
21
21
21
21
21
22
22
22
22
22
22
22
22
22
22
22
22
22
23
23
22
22
22
22
21
21
21
21
21
20
20
19
20
20
20
21
21
21
21
21
21
21
21
21
21
21
17
16
16
16
16
15
15
15
15
15
15
15
15
15
15
15
16
16
16
16
16
16
16
16
16
16
16
16
15
15
15
15
15
15
15
14
14
15
15
15
15
15
15
15
15
15
15
14
14
14
14
13
13
12
13
12
12
12
12
12
12
13
13
13
11
11
11
12
12
12
12
12
12
12
12
11
11
11
11
11
11
11
11
11
11
10
10
10
10
10
10
10
10
12
12
12
12
13
13
13
13
13
13
13
13
13
13
11
11
10
10
10
10
10
10
10
10
10
10
10
10
10
10
10
10
10
10
10
10
10
10
10
9
9
9
9
9
9
9
9
9
9
9
11
11
11
11
11
11
11
11
11
11
10
10
10
10
10
11
11
11
11
11
11
12
12
12
12
12
12
12
12
12
12
12
12
12
12
12
12
11
11
11
11
11
11
11
11
12
12
12
12
12
12
12
12
12
12
12
12
12
12
12
12
12
12
12
13
12
11
10
10
10
10
10
10
10
10
10
10
10
10
9
9
9
10
10
13
13
13
15
15
15
15
15
15
15
15
15
15
15
15
15
15
15
15
16
16
16
15
15
15
15
15
15
15
15
15
15
15
15
15
15
15
15
15
15
17
17
17
17
17
17
17
20
20
20
20
20
20
20
20
20
20
20
20
20
20
20
20
21
21
21
21
20
20
20
20
20
20
20
20
20
20
20
21
21
21
21
21
21
21
21
19
19
18
18
18
18
18
18
19
19
19
19
19
19
19
19
19
19
19
19
19
19
19
19
19
19
18
18
18
18
18
18
18
18
18
18
18
19
19
19
19
19
19
19
19
19
19
19
19
19
19
21
21
21
21
21
21
21
21
21
21
21
21
21
21
21
21
21
21
20
20
20
20
20
20
20
20
20
20
19
18
18
18
17
17
17
18
18
19
19
19
19
19
20
20
19
19
19
18
18
18
17
17
16
15
13
12
13
14
13
13
13
13
15
15
15
15
15
15
15
15
15
15
15
15
15
14
15
15
15
15
15
15
15
15
15
15
15
15
15
15
15
14
14
14
15
15
15
15
15
15
15
15
15
15
15
15
15
15
15
15
15
15
15
15
15
15
15
15
15
15
15
15
15
15
15
15
15
17
18
18
18
18
18
17
17
18
18
18
18
18
18
18
18
18
18
18
18
18
18
18
19
19
19
19
19
19
21
21
20
19
20
17
17
18
18
18
18
18
18
18
18
18
21
22
22
21
21
21
21
21
21
21
21
21
21
21
21
21
23
24
24
24
24
24
24
24
24
26
26
26
26
25
26
26
26
26
26
27
28
28
29
29
29
29
29
29
30
30
30
30
30
30
30
30
29
29
29
29
29
29
29
29
29
29
29
29
29
29
29
29
30
30
30
30
30
30
30
30
31
31
31
31
31
30
30
29
29
29
29
29
29
29
29
29
29
29
29
30
30
30
30
30
30
31
31
31
31
31
30
30
30
29
30
30
31
31
31
31
31
31
31
31
31
31
31
32
32
32
32
32
32
31
31
31
31
31
31
31
31
31
31
31
31
31
31
31
31
31
31
31
31
30
29
29
28
29
27
27
27
27
26
23
23
21
19
19
19
18
18
18
18
18
18
18
15
15
15
14
14
14
14
13
13
13
13
13
13
13
13
13
13
13
13
13
13
13
13
13
13
13
13
13
14
14
15
15
15
15
15
15
15
15
15
16
16
16
16
16
16
16
18
18
18
19
19
19
19
19
18
18
18
18
18
18
18
18
17
17
17
16
16
16
16
17
18
18
18
18
18
18
18
18
18
18
18
18
18
18
18
18
18
18
18
18
18
18
20
20
19
20
20
20
21
21
20
20
21
21
21
21
21
22
22
22
22
22
23
23
23
23
24
24
24
24
24
24
24
24
24
24
24
24
23
23
23
23
23
23
23
23
23
24
24
24
24
24
25
25
25
25
25
25
25
25
25
25
25
25
25
24
24
24
23
23
23
23
23
23
23
23
23
23
23
24
24
24
24
24
24
24
25
25
25
25
25
25
25
24
24
24
24
24
24
24
24
24
24
23
22
21
21
21
20
20
19
19
20
20
20
21
21
21
21
21
21
21
21
21
21
20
20
20
20
21
20
19
19
19
19
19
18
18
15
15
15
15
15
15
15
15
15
15
15
15
15
15
15
15
15
15
15
15
15
15
14
15
15
15
15
16
15
15
15
13
13
13
11
11
11
11
10
10
9
9
9
9
9
9
8
8
8
8
8
8
8
9
9
9
9
9
9
9
11
11
11
11
11
11
11
11
11
11
11
11
11
11
10
10
11
11
11
10
11
11
11
11
11
11
11
11
11
10
10
10
10
10
10
10
10
10
10
10
10
10
10
10
10
10
10
10
10
10
10
10
10
10
10
10
10
10
10
10
10
10
10
10
10
10
10
10
10
11
13
13
14
14
15
15
15
15
15
15
14
13
13
13
13
12
12
12
12
12
13
13
13
13
13
13
13
13
13
13
13
13
13
13
13
13
13
13
13
13
13
13
13
15
15
15
14
14
14
14
14
14
14
14
14
14
14
14
14
14
14
13
13
13
13
13
14
14
14
14
14
14
13
13
13
13
13
13
13
13
14
14
14
14
14
14
14
14
14
14
14
14
14
14
14
14
14
14
14
15
15
15
15
15
15
15
15
15
15
15
15
15
15
15
15
15
15
15
15
15
15
15
15
15
15
15
15
15
15
15
15
15
15
15
15
15
15
15
15
15
15
15
15
15
15
15
15
13
11
11
10
10
10
10
9
10
10
10
10
8
8
9
9
10
10
10
10
9
9
9
9
9
9
9
9
9
9
9
9
9
9
9
10
10
10
10
10
10
10
10
10
10
10
10
10
10
10
10
10
10
9
9
9
9
9
9
10
10
10
10
11
11
11
11
11
11
11
11
11
11
11
11
11
11
12
12
12
12
12
13
13
13
13
13
13
13
13
13
13
13
13
13
13
14
14
14
14
13
13
13
13
13
13
13
13
13
13
13
13
13
13
13
13
13
13
13
13
13
13
13
13
13
13
14
14
14
14
14
14
13
13
13
13
13
13
13
13
13
13
13
13
13
14
14
14
14
14
14
15
15
15
15
15
15
15
15
15
15
15
15
15
15
15
15
15
15
15
15
16
16
16
16
16
16
16
16
17
17
18
18
15
15
15
16
16
16
16
16
16
15
15
15
15
15
15
15
15
16
16
16
16
18
18
18
18
18
18
18
18
18
18
18
17
16
16
15
15
15
15
15
15
15
15
16
16
16
16
16
15
14
15
15
14
14
13
13
13
13
13
13
13
13
13
13
12
11
11
10
10
10
10
10
10
10
10
9
9
9
9
9
9
9
9
9
9
9
9
9
9
9
9
9
9
9
10
10
10
10
10
10
10
10
10
10
10
10
10
10
10
10
10
10
10
10
10
10
11
11
11
11
10
10
10
10
10
12
13
13
13
13
13
13
13
13
13
13
13
13
13
13
13
13
13
13
13
13
13
13
13
13
13
13
13
13
13
12
12
12
12
12
12
12
12
12
12
11
10
10
10
10
10
10
10
10
10
10
9
8
7
7
7
7
7
7
7
7
5
5
5
5
6
6
6
6
6
6
6
6
6
6
6
6
7
7
7
7
7
7
7
7
7
7
7
7
7
7
7
7
8
8
8
8
7
7
7
7
7
7
7
7
7
7
7
8
8
8
8
8
8
7
8
8
8
8
8
8
8
8
8
8
8
10
10
10
9
9
9
9
9
9
8
7
7
7
8
8
8
8
8
8
9
9
9
9
9
9
9
9
9
9
9
9
9
9
9
10
10
10
12
12
12
12
12
12
12
12
12
12
12
12
12
12
12
12
13
13
13
13
13
13
13
13
13
13
13
13
13
13
13
13
13
13
13
13
13
13
13
13
13
13
13
13
13
13
13
13
13
13
13
13
13
13
13
13
13
13
13
14
14
14
14
14
14
14
14
14
14
14
14
14
14
14
14
14
14
15
15
15
15
15
15
15
15
15
15
15
16
16
16
17
18
18
18
18
18
18
18
18
18
18
18
18
18
18
18
18
18
18
18
18
17
18
18
15
15
13
13
13
13
13
14
14
13
13
13
13
13
13
13
14
14
14
15
15
15
15
15
15
15
15
15
15
15
15
15
15
15
15
15
15
15
15
15
15
14
15
13
13
13
13
13
13
13
13
13
13
13
13
13
13
13
13
13
13
13
13
14
14
14
14
14
14
14
14
14
14
14
14
15
15
15
15
15
16
16
16
16
16
16
16
16
16
16
16
16
16
16
16
16
16
16
16
16
16
16
16
16
16
16
16
15
15
15
15
15
15
15
15
14
14
14
14
14
14
14
13
13
13
13
13
13
13
13
13
13
13
12
12
10
10
10
10
9
8
8
8
9
9
9
9
9
9
9
9
9
9
9
9
9
9
9
9
9
9
9
9
8
8
8
8
7
7
7
6
6
6
6
6
6
6
6
6
6
6
6
6
6
6
6
6
6
6
6
6
6
6
6
5
5
5
5
5
5
5
5
5
5
4
3
5
5
5
4
4
4
4
5
5
5
5
5
6
6
6
6
6
7
6
6
6
7
7
7
7
7
7
7
7
7
7
7
7
7
7
7
7
8
8
8
8
8
8
8
8
8
8
9
9
10
10
9
9
9
9
9
9
9
9
9
9
9
9
9
9
9
9
9
9
9
9
10
10
10
10
10
10
10
10
10
10
10
10
10
10
10
10
10
10
11
11
11
11
11
11
11
11
11
11
11
11
11
11
11
11
11
11
11
11
11
11
11
11
11
12
12
12
12
13
13
13
13
13
13
13
13
14
14
14
14
14
13
13
13
13
13
13
13
13
13
14
15
14
13
13
11
12
12
12
13
13
13
13
13
13
12
12
12
12
12
12
12
12
13
13
13
13
13
13
13
13
13
14
14
14
14
14
11
11
11
11
11
11
11
11
11
11
11
12
12
12
12
12
12
12
12
12
12
11
11
10
10
10
11
11
11
11
11
12
12
12
12
12
12
11
11
11
12
13
13
13
13
13
13
13
13
13
13
13
13
15
14
14
14
14
14
14
14
14
14
14
15
15
15
15
15
15
15
15
15
15
17
18
18
18
18
18
18
18
18
18
18
18
18
18
18
18
18
19
19
19
19
19
19
18
18
18
18
18
18
19
19
19
19
19
20
20
20
19
20
21
21
21
21
21
21
19
19
19
19
19
19
19
19
19
19
19
19
19
20
20
20
20
20
20
21
21
21
21
21
21
21
21
21
21
22
22
22
22
23
23
23
22
22
22
22
22
22
22
23
23
23
23
22
22
21
21
21
21
20
19
18
18
18
18
18
18
18
18
18
18
18
18
18
18
18
18
18
18
18
18
18
18
18
18
18
18
18
18
18
18
18
18
18
18
19
20
20
20
20
20
20
20
20
20
20
20
19
19
19
19
19
19
19
19
19
19
19
19
19
19
19
18
18
18
18
18
18
18
18
18
18
18
18
18
18
18
18
18
18
17
17
17
17
17
17
16
13
13
13
13
13
13
13
13
13
13
10
7
7
7
7
7
7
7
7
7
7
8
9
9
9
10
10
10
10
10
10
10
10
10
10
10
10
11
11
11
11
11
11
11
11
11
10
10
10
10
10
10
10
10
10
10
10
10
10
10
8
7
7
8
8
9
9
9
9
9
9
9
9
9
9
9
9
9
9
9
9
10
10
10
10
10
10
11
11
11
11
11
11
11
10
10
10
10
10
10
10
10
10
10
10
10
10
10
10
10
10
10
10
10
10
10
10
10
10
10
12
13
13
14
14
14
15
15
16
17
17
17
17
17
17
17
18
18
18
18
18
18
18
18
18
18
18
18
18
18
18
18
18
18
18
18
18
18
18
18
17
17
17
17
17
17
17
17
17
17
17
17
18
18
18
18
18
18
18
19
19
19
19
20
20
20
20
20
20
20
20
20
20
20
20
20
20
20
21
21
21
21
21
21
21
21
21
21
21
21
21
21
21
21
21
21
21
21
21
21
21
21
21
21
21
21
21
21
21
20
21
21
21
21
21
21
21
21
21
21
21
21
21
21
20
19
19
19
19
15
15
13
13
11
11
10
10
11
11
11
11
11
11
11
12
13
13
13
13
13
13
13
13
13
13
13
13
13
13
13
13
13
13
13
13
13
13
13
13
14
14
14
14
14
14
14
15
15
15
16
17
17
17
17
17
17
17
17
17
17
17
17
17
17
17
17
17
16
16
16
16
16
16
16
16
16
16
16
16
16
16
15
15
15
15
16
15
15
15
14
14
15
14
14
14
14
14
14
14
14
14
14
14
14
14
14
14
14
14
14
14
14
13
13
13
13
13
13
13
13
13
13
13
13
13
13
13
13
13
13
13
13
13
13
14
14
14
13
13
13
12
12
12
12
12
13
12
10
10
10
10
10
10
10
9
9
9
8
8
8
7
7
7
7
7
7
7
7
7
7
7
7
7
7
7
7
7
7
7
7
7
7
7
7
7
6
6
6
6
6
6
6
7
7
5
5
5
5
5
5
5
5
5
5
5
5
5
5
5
5
5
5
5
5
5
5
5
6
6
6
6
6
6
6
6
6
6
6
6
5
5
5
5
5
5
5
5
5
5
5
5
5
5
5
5
5
5
5
5
5
5
5
5
5
6
6
6
7
7
8
8
9
9
9
9
9
9
9
9
9
9
9
9
9
9
9
9
9
9
9
9
9
9
10
10
9
9
9
9
9
9
9
9
10
10
10
11
11
11
11
11
12
12
12
12
12
12
12
12
12
13
13
13
13
13
13
13
13
13
13
13
13
13
13
13
13
13
12
12
12
12
13
13
13
13
13
13
13
13
13
13
13
13
12
12
12
12
13
13
13
13
13
14
14
14
14
14
14
15
15
15
15
15
14
14
13
13
13
13
13
12
12
11
11
12
12
13
13
13
13
13
13
15
15
15
15
15
14
14
14
15
15
15
15
15
15
15
15
15
15
15
15
15
15
15
15
15
15
15
15
15
15
15
15
15
15
15
15
15
15
15
16
16
16
16
17
17
19
19
19
19
19
19
19
19
19
19
20
20
20
20
20
20
20
20
20
20
20
21
20
21
21
21
21
18
17
15
17
17
17
16
16
16
15
15
15
15
15
15
16
17
17
17
17
17
17
17
16
15
15
15
15
15
15
15
15
15
15
15
14
14
15
15
15
15
15
15
15
15
15
15
15
15
16
16
16
16
16
19
19
19
19
19
19
19
19
19
19
19
19
19
19
19
19
20
20
21
21
21
21
21
21
20
20
19
19
19
19
19
19
19
19
19
19
21
21
21
21
21
21
21
21
21
21
21
21
21
21
20
20
19
19
19
19
19
19
19
19
18
18
18
18
18
18
18
19
19
19
19
19
19
19
19
19
19
19
19
19
19
19
19
20
20
19
19
19
19
19
19
19
19
19
19
19
19
19
19
19
19
19
19
19
18
18
18
18
17
16
16
17
17
17
17
17
17
16
16
16
16
16
16
16
16
16
16
16
16
13
13
13
13
13
11
11
11
11
11
11
10
10
8
8
8
8
8
9
9
9
9
10
10
10
10
10
10
10
10
10
10
10
10
10
10
10
10
10
10
10
10
10
10
10
10
10
10
10
10
10
10
10
10
10
10
10
8
9
8
7
7
7
7
7
8
8
8
8
8
7
7
7
7
8
8
8
8
7
7
6
6
6
6
6
6
7
7
7
7
7
7
7
7
7
7
7
7
7
7
7
7
7
7
7
7
7
7
7
7
7
7
7
7
7
7
7
7
7
7
7
7
8
8
9
9
9
9
9
10
10
10
10
10
10
10
10
10
10
10
10
10
10
10
10
10
10
10
10
10
10
10
10
10
10
10
10
10
10
10
10
10
10
10
10
10
12
12
12
12
12
13
13
13
13
13
13
13
13
14
14
14
14
14
14
15
15
15
15
15
15
15
15
15
15
15
15
16
16
16
16
16
16
16
16
16
16
16
16
16
16
16
16
16
16
16
16
16
16
16
16
16
16
16
16
16
17
17
17
17
17
17
17
17
17
17
16
16
15
15
14
14
14
14
14
14
14
14
14
14
14
13
13
13
13
13
13
13
13
13
13
15
15
15
15
15
15
15
15
15
15
15
15
15
16
16
16
16
16
16
16
16
16
15
15
15
15
15
16
16
16
16
16
15
13
13
13
13
13
12
12
10
11
11
11
11
11
11
11
11
11
11
11
11
10
10
10
10
10
10
10
10
10
9
8
8
7
7
7
7
7
8
8
8
9
9
9
9
9
9
9
9
9
9
8
8
8
8
8
8
8
8
8
8
8
8
8
8
8
8
8
8
8
8
8
8
8
8
8
8
8
8
8
8
8
8
8
8
8
8
8
8
8
8
7
7
7
7
7
7
7
7
7
7
7
7
6
6
6
6
6
6
6
6
6
6
6
6
6
6
6
6
5
5
5
5
5
5
5
6
6
6
6
6
6
6
5
5
5
5
5
5
5
5
5
5
5
5
5
5
5
5
5
5
5
5
5
5
5
5
5
5
4
4
2
2
2
3
2
2
3
4
4
3
3
3
4
4
4
4
4
4
4
4
4
4
4
4
4
4
4
4
4
4
4
4
4
4
5
5
5
5
5
5
5
5
5
5
5
5
5
5
5
5
5
5
5
5
5
5
5
5
5
5
5
5
5
5
5
5
6
6
6
6
6
6
6
7
7
7
7
7
7
7
7
7
7
7
7
7
7
7
7
7
7
7
7
7
7
7
7
7
7
7
7
7
9
9
9
9
9
9
9
9
9
9
9
9
9
9
9
8
8
8
8
8
8
8
8
8
8
8
8
8
8
8
8
8
8
8
8
8
8
8
8
8
8
8
8
8
7
7
7
7
7
7
7
7
7
7
7
7
7
7
7
7
7
7
7
7
7
7
7
7
7
7
7
7
7
8
7
7
7
7
7
7
7
7
7
7
7
7
6
6
6
6
5
5
5
5
5
5
5
5
5
5
5
5
5
5
5
5
5
5
5
5
5
5
5
5
5
5
5
5
5
5
5
5
5
5
5
5
5
5
5
5
5
5
5
5
5
5
5
5
5
5
5
5
5
5
5
5
5
5
5
5
5
5
5
5
5
5
5
5
5
5
5
5
5
4
4
5
5
5
5
5
5
5
5
6
6
6
6
6
6
6
6
7
7
7
7
7
7
7
7
7
7
7
7
7
7
7
7
7
7
7
7
7
7
7
7
7
7
7
7
7
7
8
9
9
9
8
8
8
8
8
8
8
9
9
9
9
9
10
10
10
10
10
10
10
10
10
10
10
10
10
10
10
10
11
11
11
11
11
12
12
12
12
12
12
12
12
12
12
12
12
12
12
12
12
13
13
13
13
13
13
14
14
14
14
14
14
14
15
15
15
15
15
15
15
15
15
15
15
15
15
15
15
15
15
15
15
15
15
15
14
14
14
13
13
13
13
13
13
13
13
13
13
13
13
14
14
14
14
14
14
14
14
14
14
14
14
14
14
13
13
14
14
14
14
13
12
12
12
12
12
11
11
11
11
11
11
11
11
10
10
10
10
10
10
10
10
10
10
10
10
10
9
9
9
9
9
9
9
9
9
9
9
9
9
8
8
7
7
7
7
5
5
5
5
5
5
5
5
5
5
5
5
5
5
5
5
4
4
4
4
3
3
3
3
3
3
3
3
3
3
3
3
3
3
3
3
3
3
3
3
4
4
4
4
4
4
4
4
4
4
4
4
4
4
4
4
4
4
4
4
4
4
4
4
4
5
5
5
5
5
5
5
6
6
6
7
7
7
7
7
7
7
7
8
8
8
8
8
8
8
8
8
8
8
8
8
9
8
8
8
8
8
8
8
8
8
8
8
8
8
8
8
8
8
8
8
8
8
8
8
8
8
8
8
8
8
8
7
7
7
7
7
7
7
7
7
7
7
7
7
7
7
7
7
7
7
8
8
8
8
7
7
8
8
12
12
12
12
12
12
12
12
12
12
12
12
12
12
12
12
12
12
12
12
12
12
12
12
12
12
12
13
13
13
13
13
13
13
13
14
14
14
15
15
15
15
15
15
15
15
16
16
17
17
17
17
17
17
18
18
18
18
18
18
18
18
18
18
18
18
18
18
18
18
18
18
18
18
18
18
18
18
18
17
16
16
16
16
16
16
16
16
16
16
16
16
16
16
17
17
17
17
17
17
17
17
17
16
16
16
17
17
17
17
17
17
17
17
17
17
17
17
17
17
17
17
18
18
18
18
18
18
18
18
18
18
18
18
18
18
18
18
18
18
18
18
15
15
15
15
15
15
15
16
15
14
11
11
11
11
11
11
12
12
12
12
12
12
12
11
11
12
11
11
10
10
10
10
10
10
10
10
9
9
9
9
9
9
10
10
10
10
10
10
10
10
10
10
10
10
10
10
10
10
10
10
10
10
10
10
10
10
10
10
10
10
10
10
10
10
10
10
10
10
10
10
10
10
10
10
10
10
10
10
10
10
10
10
10
10
10
10
10
10
10
10
10
10
10
10
10
10
10
10
10
10
10
10
10
10
10
11
11
11
11
11
11
11
11
11
11
11
11
11
11
10
11
11
13
13
12
12
12
12
13
13
13
13
13
13
13
12
12
13
13
15
15
15
15
15
15
15
15
15
15
15
15
15
15
15
15
15
15
15
15
15
15
15
15
14
14
14
14
14
14
14
15
16
16
16
16
16
16
17
17
17
17
17
17
17
17
17
17
17
17
17
17
17
17
17
17
17
17
17
17
17
17
16
16
16
15
15
15
15
14
14
14
14
14
13
13
13
13
13
13
13
13
14
14
13
13
13
13
13
13
13
13
13
13
13
12
12
12
12
12
11
12
13
13
12
11
10
10
10
10
10
10
11
10
10
10
10
11
11
11
11
11
11
12
12
11
11
11
11
11
11
11
11
11
11
11
11
11
11
11
11
11
11
12
13
13
13
13
13
13
13
13
11
10
10
11
11
11
11
11
11
11
11
11
11
11
10
10
11
11
11
11
11
11
11
11
11
11
11
11
12
12
12
12
12
12
12
12
12
12
12
12
12
12
12
12
13
13
13
13
13
13
13
13
13
13
13
14
14
15
15
15
15
15
15
15
15
15
14
14
14
15
15
15
15
15
15
15
16
16
16
16
17
17
17
16
16
16
16
16
16
16
16
17
17
16
15
15
14
14
15
15
15
15
16
16
16
16
16
16
16
16
16
16
16
16
16
16
16
18
18
18
18
18
18
18
18
18
18
18
18
18
18
18
18
18
18
18
18
18
18
17
17
18
18
17
17
18
17
17
17
17
18
18
18
18
18
18
18
18
18
18
18
18
18
18
18
18
18
18
18
18
18
18
18
17
17
17
17
17
17
17
17
17
17
17
17
17
17
17
17
17
17
17
17
17
17
16
16
16
16
16
15
15
15
15
15
15
15
14
14
14
14
14
14
14
14
15
15
15
15
15
15
15
15
15
15
15
15
15
15
15
15
15
15
15
15
15
15
15
15
15
15
15
15
15
15
15
15
15
15
15
15
15
15
15
15
15
15
13
11
11
9
9
9
7
7
5
5
5
5
5
5
5
5
5
5
4
4
3
2
2
2
2
2
2
2
2
2
2
2
2
2
2
2
2
2
2
2
2
2
2
2
2
2
2
2
2
2
2
2
2
2
2
2
2
3
3
3
3
3
3
4
4
4
4
4
4
4
5
5
5
5
5
5
5
5
5
5
5
5
5
5
5
5
4
4
4
4
4
4
4
4
4
4
4
4
3
3
3
3
3
3
3
4
4
4
3
3
3
3
3
3
3
3
3
3
3
3
3
3
3
3
3
3
3
3
3
3
3
3
3
3
3
3
3
3
3
3
3
3
3
3
3
3
3
3
3
3
3
3
3
3
3
3
3
3
4
4
4
4
4
4
4
4
4
4
4
4
4
4
4
4
4
4
4
4
3
3
3
4
4
4
4
4
4
4
4
4
4
4
4
4
4
4
4
4
5
5
5
5
5
5
5
5
5
5
5
5
5
5
5
5
5
5
5
5
5
5
5
5
5
5
5
5
5
5
5
5
5
5
5
5
5
5
5
5
5
5
5
6
6
6
6
7
8
8
8
8
8
8
8
8
8
8
8
8
8
8
8
8
8
9
9
9
9
8
8
8
8
8
8
8
8
8
8
8
8
10
10
10
10
10
10
10
10
10
10
10
10
10
10
10
10
9
9
9
8
8
8
7
8
8
8
7
7
7
7
7
8
8
8
8
8
8
8
8
8
8
9
9
9
9
9
9
9
9
9
10
10
10
10
10
10
10
11
11
11
11
11
11
11
11
11
11
11
11
11
11
11
11
11
11
11
11
12
12
12
12
12
12
12
12
12
12
12
12
12
11
10
10
10
8
8
9
9
9
10
10
10
10
10
10
10
10
10
10
10
10
10
9
9
8
8
8
8
10
10
10
10
10
10
10
9
9
9
9
9
9
9
9
9
9
9
9
9
9
9
9
9
9
9
9
9
9
9
9
9
9
9
9
9
9
9
9
9
9
10
10
11
11
11
11
11
11
11
11
11
11
13
13
13
13
13
13
13
13
13
13
13
14
14
14
14
14
13
13
13
13
13
13
14
13
13
13
13
13
13
13
13
13
13
13
13
13
14
13
13
13
13
13
13
14
14
14
14
14
14
14
14
14
14
14
13
13
13
13
13
13
14
14
14
14
14
14
14
14
14
15
15
14
13
13
13
13
13
13
13
13
13
12
12
12
13
13
13
12
12
12
13
13
13
13
13
13
13
13
13
14
15
15
15
15
15
15
15
15
15
15
14
14
14
13
13
13
13
13
13
13
13
13
13
13
12
12
12
12
11
11
11
11
10
10
10
10
10
10
11
11
11
11
11
11
12
12
12
12
12
13
13
13
13
13
13
13
13
13
13
13
13
13
13
13
13
13
13
13
13
13
13
13
13
13
13
13
13
13
13
13
13
12
12
12
12
11
11
10
10
10
10
10
10
10
10
10
10
10
10
10
10
10
10
10
10
10
11
11
11
11
11
11
12
11
11
11
10
10
10
10
10
10
10
10
10
10
10
10
10
10
9
9
9
9
9
9
9
9
9
9
9
9
9
9
9
9
9
9
9
9
9
9
9
9
8
8
8
8
7
7
7
7
7
7
7
7
7
7
7
7
7
7
7
7
7
7
7
7
7
7
7
7
6
6
6
6
6
6
6
6
6
6
6
6
6
6
6
6
6
5
5
5
5
5
5
5
5
5
5
5
5
5
5
5
5
5
5
5
5
5
5
5
5
5
5
5
5
5
5
5
5
5
5
5
5
5
5
5
5
5
5
5
5
5
5
5
5
5
5
5
5
5
5
5
4
3
3
3
3
3
3
3
3
3
3
3
3
3
3
2
2
2
2
2
0
0
0
0
0
0
0
0
0
0
0
0
0
0
0
0
0
0
0
0
0
0
0
0
0
0
0
0
0
0
0
0
0
0
0
0
0
0
0
0
0
0
0
0
0
0
0
0
0
0
0
0
0
0
0
0
0
0
0
0
0
0
0
0
0
0
0
0
0
0
0
0
0
0
0
0
0
0
0
0
0
0
0
0
0
0
0
0
0
0
0
0
0
0
0
0
0
0
0
0
0
0
0
0
0
0
0
0
0
0
0
0
0
0
0
0
0
0
0
0
0
0
0
0
0
0
0
0
0
0
0
0
0
0
0
0
0
0
0
0
0
0
0
0
0
0
0
0
0
0
0
0
0
0
0
0
0
0
0
0
0
0
0
0
0
0
0
0
0
0
0
0
0
0
0
0
0
0
0
0
0
0
0
0
0
0
0
0
0
0
0
0
0
0
0
0
0
0
0
0
0
0
0
0
0
0
0
0
0
0
0
0
0
0
0
0
0
0
0
0
0
0
0
0
0
0
0
0
0
0
0
0
0
0
0
0
0
0
0
0
0
0
0
0
0
0
0
0
0
0
0
0
0
0
0
0
0
0
0
0
0
0
0
0
0
0
0
0
0
0
0
0
0
0
0
0
0
0
0
0
0
0
0
0
0
0
0
0
0
0
0
0
0
0
0
0
0
0
0
0
0
0
0
0
0
0
0
0
0
0
0
0
0
0
0
0
0
0
0
0
0
0
0
0
0
0
0
0
0
0
0
0
0
0
0
0
0
0
0
0
0
0
0
0
0
0
0
0
0
0
0
0
0
0
0
0
0
0
0
0
0
0
0
0
0
0
0
0
0
0
0
0
0
0
0
0
0
0
0
0
0
0
0
0
0
0
0
0
0
0
0
0
0
0
0
0
0
0
0
0
0
0
0
0
0
0
0
0
0
0
0
0
0
0
0
0
0
0
0
0
0
0
0
0
0
0
0
0
0
0
0
0
0
0
0
0
0
0
0
0
0
0
0
0
0
0
0
0
0
0
0
0
0
0
0
0
0
0
0
0
0
0
0
0
0
0
0
0
0
0
0
0
0
0
0
0
0
0
0
0
0
0
0
0
0
0
0
0
0
0
0
0
0
0
0
0
0
0
0
0
0
0
0
0
0
0
0
0
0
0
0
0
0
0
0
0
0
0
0
0
0
0
0
0
0
0
0
0
0
0
0
0
0
0
0
0
0
0
0
0
0
0
0
0
0
0
0
0
0
0
0
0
0
0
0
0
0
0
0
0
0
0
0
0
0
0
0
0
0
0
0
0
0
0
0
0
0
0
0
0
0
0
0
0
0
0
0
0
0
0
0
0
0
0
0
0
0
0
0
0
0
0
0
0
0
0
0
0
0
0
0
0
0
0
0
0
0
0
0
0
0
0
0
0
0
0
0
0
0
0
0
0
0
0
0
0
0
0
0
0
0
0
0
0
0
0
0
0
0
0
0
0
0
0
0
0
0
0
0
0
0
0
0
0
0
0
0
0
0
0
0
0
0
0
0
0
0
0
0
0
0
0
0
0
0
0
0
0
0
0
0
0
0
0
0
0
0
0
0
0
0
0
0
0
0
0
0
0
0
0
0
0
0
0
0
0
0
0
0
0
0
0
0
0
0
0
0
0
0
0
0
1
1
1
1
1
1
1
1
1
1
1
1
1
1
1
1
1
1
1
1
1
1
1
1
1
1
1
1
1
1
1
1
1
1
1
1
2
2
2
2
3
3
3
3
3
4
4
4
4
4
4
4
4
4
4
4
4
4
4
4
4
4
4
4
4
4
4
4
4
4
4
4
4
4
4
4
4
4
4
4
4
4
4
4
4
4
4
4
4
4
4
4
4
4
4
4
4
4
4
4
4
4
4
4
4
4
4
4
4
4
4
4
4
4
4
4
4
4
4
4
4
4
4
4
4
4
4
4
4
4
4
4
4
5
5
5
5
5
5
5
5
5
5
5
5
5
5
5
5
5
5
5
5
6
6
6
6
6
6
7
7
7
7
7
7
7
7
7
7
7
6
6
6
6
6
6
6
6
6
6
6
6
5
5
5
5
6
6
6
6
6
6
6
6
6
6
6
6
6
6
6
6
6
6
6
6
6
6
6
6
5
5
5
5
5
5
5
5
5
5
5
5
5
5
5
5
5
5
5
5
5
5
5
5
5
5
5
5
5
5
5
5
5
5
5
5
5
5
5
5
5
5
5
5
5
5
5
6
6
6
6
6
6
6
6
6
6
6
6
6
6
5
5
5
5
5
5
5
5
5
5
5
5
5
5
5
5
5
5
5
5
5
5
5
5
5
5
5
5
5
5
5
5
4
4
4
4
4
4
4
4
4
4
4
4
4
4
4
4
4
4
4
4
4
4
5
6
6
6
6
6
6
6
6
6
5
5
5
5
5
5
5
5
5
4
4
4
4
4
4
4
4
4
4
4
4
4
4
4
4
4
4
4
3
3
3
3
3
3
3
3
3
3
3
3
3
3
3
3
3
3
3
3
3
3
3
3
3
3
3
3
3
3
3
3
3
3
3
3
3
3
3
3
3
4
4
4
4
4
4
4
4
4
4
4
4
4
4
4
4
4
4
4
4
4
4
4
4
4
4
3
3
3
3
3
3
3
3
3
3
3
3
3
3
3
3
3
3
3
3
3
3
3
2
2
2
2
2
2
2
2
2
2
2
2
2
2
2
2
2
2
2
2
2
2
2
2
2
2
2
2
2
2
2
2
2
2
2
2
2
2
2
2
2
2
2
2
2
2
2
2
2
2
2
2
2
2
2
2
2
2
2
2
2
2
2
2
2
2
2
2
2
1
1
1
1
1
1
1
1
1
1
0
0
0
0
0
0
0
0
0
0
0
0
0
0
0
0
0
0
0
0
0
0
0
0
0
0
0
0
0
0
0
1
1
1
1
1
1
1
1
1
1
1
1
1
1
1
1
2
2
2
2
2
2
2
2
2
2
2
2
2
2
2
2
2
2
2
2
2
2
2
2
2
2
2
2
2
2
2
2
2
2
2
2
2
2
2
2
2
2
2
2
2
2
2
2
2
2
2
2
2
2
2
2
2
2
2
2
2
2
2
2
2
2
2
2
2
2
2
2
2
2
2
2
2
2
2
2
2
2
2
2
2
2
2
2
2
2
2
2
2
2
2
2
2
2
2
2
2
2
2
2
2
3
3
4
4
4
4
4
4
4
4
4
4
4
4
4
4
4
4
4
4
4
4
3
3
3
3
3
3
2
2
2
2
2
2
2
2
2
2
2
2
2
2
2
2
2
2
2
2
2
2
2
2
2
2
2
2
2
2
2
2
2
2
2
2
2
2
2
2
2
2
2
2
2
2
2
2
2
2
2
2
2
2
2
2
2
2
2
2
2
2
2
2
2
2
2
2
2
2
2
2
2
2
2
2
2
2
2
2
2
2
2
2
2
2
2
2
2
2
2
2
2
2
2
2
2
2
2
2
2
2
2
2
2
2
2
2
2
2
2
2
2
2
2
2
2
2
2
2
2
2
2
2
2
2
2
2
2
2
2
2
2
2
2
2
2
1
1
1
1
1
1
1
1
1
1
1
1
1
1
1
1
1
1
1
1
1
1
1
1
1
0
0
0
0
0
0
0
0
0
0
0
0
0
0
0
0
0
0
0
0
0
0
0
0
0
0
0
0
0
0
0
0
0
0
0
0
0
0
0
0
0
0
0
0
0
0
0
0
0
0
0
0
0
0
0
0
0
0
0
0
0
0
0
0
0
0
0
0
0
0
0
0
0
0
0
0
0
0
0
0
0
0
0
0
0
0
0
0
0
0
0
0
0
0
0
0
0
0
0
0
0
0
0
0
0
0
0
0
0
0
0
0
0
0
0
0
0
0
0
0
0
0
0
0
0
0
0
0
0
0
0
0
0
0
0
0
0
0
0
0
0
0
0
0
0
0
0
0
0
0
0
0
0
0
0
0
0
0
0
0
0
0
0
0
0
0
0
0
0
0
0
0
0
0
0
0
0
0
0
0
0
0
0
0
0
0
0
0
0
0
0
0
0
0
0
0
0
0
0
0
0
0
0
0
0
0
0
0
0
0
0
0
0
0
0
0
0
0
0
0
0
0
0
0
0
0
0
0
0
0
0
0
0
0
0
0
0
0
0
0
0
0
0
0
0
0
0
0
0
0
0
0
0
0
0
0
0
0
0
0
0
0
0
0
0
0
0
0
0
0
0
0
0
0
0
0
0
0
0
0
0
0
0
0
0
0
0
0
0
0
0
0
0
0
0
0
0
0
0
0
0
0
0
0
0
0
0
0
0
0
0
0
0
0
0
0
0
0
0
0
0
0
0
0
0
0
0
0
0
0
0
0
0
0
0
0
0
0
0
0
0
0
0
0
0
0
0
0
0
0
0
0
0
0
0
0
0
0
0
0
0
0
0
0
0
0
0
0
0
0
0
0
0
0
0
0
0
0
0
0
0
0
0
0
0
0
0
0
0
0
0
0
0
0
0
0
0
0
0
0
0
0
0
0
0
0
0
0
0
0
0
0
0
0
0
0
0
0
1
1
1
1
1
1
1
1
1
1
1
1
1
1
1
1
1
1
1
1
1
1
1
1
1
1
1
1
1
1
1
1
1
1
1
1
1
1
1
1
1
1
1
1
1
1
1
1
1
1
1
1
1
1
1
1
1
1
1
1
1
1
1
1
1
1
1
1
1
1
1
1
1
1
1
1
2
2
2
2
2
2
2
2
2
2
2
2
2
2
2
2
2
2
2
2
2
2
2
2
2
2
2
2
2
2
2
2
2
2
2
2
2
2
2
2
2
2
2
2
2
2
2
2
2
2
2
2
2
2
2
2
2
2
2
2
2
2
2
2
2
2
2
2
2
3
4
4
4
4
4
4
4
4
4
4
4
4
4
4
4
4
4
4
3
3
3
3
3
3
3
3
3
3
3
3
3
3
3
3
3
3
3
3
3
3
4
4
4
4
4
4
4
4
4
4
4
4
4
4
4
4
4
4
4
4
4
4
4
4
4
4
4
4
4
4
4
4
4
4
4
4
4
4
4
4
4
4
4
4
4
4
4
4
4
4
4
4
4
4
4
3
2
2
2
2
2
2
2
2
2
2
2
2
2
2
2
2
2
2
2
2
2
2
2
2
2
2
2
2
0
0
0
0
0
0
0
0
0
0
0
0
0
0
0
0
0
0
0
0
0
0
0
0
0
0
0
0
0
0
2
2
2
2
2
2
2
2
2
2
2
2
2
2
2
2
2
2
2
2
2
2
2
2
2
2
2
2
2
2
2
2
2
2
2
2
2
2
2
2
2
2
2
2
2
2
2
2
2
2
2
2
2
2
2
2
2
2
2
2
2
2
2
2
2
3
3
3
3
3
3
3
3
3
4
4
4
4
4
4
5
5
5
5
5
5
5
5
5
5
5
5
5
5
5
5
5
5
5
5
5
5
5
5
5
5
5
7
7
7
7
7
7
7
7
7
7
7
7
7
7
7
5
5
5
5
5
5
6
6
6
6
6
6
6
6
6
6
6
6
6
6
6
6
6
6
6
6
6
6
6
6
6
6
6
6
6
6
6
6
6
6
6
6
6
6
6
6
6
6
6
6
6
5
5
5
5
5
6
6
6
6
6
6
6
6
6
6
6
6
6
6
6
6
6
6
6
6
6
6
5
5
5
4
4
4
4
4
4
4
4
4
4
4
4
4
4
4
4
4
4
4
4
4
4
4
4
4
4
4
4
4
3
4
4
4
4
4
4
3
3
3
3
3
3
3
3
2
2
2
2
2
2
2
2
2
2
2
2
2
2
2
2
2
2
2
2
2
2
2
2
2
2
2
2
2
2
2
2
2
2
2
2
2
2
2
2
2
2
2
2
2
2
2
2
1
1
2
2
2
2
2
3
3
3
3
3
3
3
4
4
4
4
4
4
4
4
4
4
4
4
4
4
4
4
4
4
5
5
5
5
5
5
5
5
5
5
5
5
5
5
5
5
5
5
5
5
4
4
4
4
4
4
4
4
4
4
4
4
4
3
4
4
4
4
4
4
5
5
5
5
5
5
5
5
5
5
5
5
5
5
5
5
5
5
5
5
5
5
5
5
5
5
5
6
6
7
7
7
7
7
7
7
7
7
7
7
7
7
7
7
7
7
7
7
7
7
9
10
10
10
10
10
10
10
10
10
10
10
9
9
9
9
9
8
8
8
8
8
8
7
7
7
7
8
8
8
8
8
8
8
8
8
8
8
8
8
8
8
8
8
8
8
8
8
8
8
8
8
8
8
8
8
8
8
8
8
8
8
8
8
8
8
8
8
8
7
7
7
7
7
7
7
7
7
7
7
7
7
7
7
7
7
7
7
7
7
7
7
7
7
7
7
7
7
7
7
7
7
7
7
7
7
7
7
7
7
9
9
9
9
9
8
8
8
8
7
7
7
7
4
4
4
4
4
4
4
4
4
4
4
4
4
4
4
3
3
3
3
2
2
3
3
3
3
3
3
3
3
3
3
3
3
3
3
3
3
3
3
3
3
3
3
3
3
3
3
3
3
3
3
3
3
3
3
3
3
3
3
3
2
2
2
2
2
2
2
2
2
2
2
2
2
2
2
2
2
2
2
2
2
2
2
2
2
2
2
2
2
2
2
2
2
2
2
2
2
2
2
2
2
2
2
2
2
2
2
2
2
2
2
1
1
1
1
1
1
2
2
2
2
2
2
2
2
2
2
2
2
2
2
2
2
2
2
2
2
2
2
2
2
2
2
2
2
2
3
3
3
3
3
3
3
3
3
3
3
3
3
3
3
3
3
3
3
3
3
3
3
3
3
3
3
3
3
3
3
3
3
3
3
3
3
3
3
3
3
3
3
3
3
3
3
3
3
3
3
3
3
3
3
3
3
3
3
3
3
3
3
3
3
3
3
3
3
3
3
3
3
3
3
3
3
3
3
3
3
3
3
3
3
3
3
3
3
3
3
3
3
4
4
4
4
4
4
4
4
4
3
3
3
3
3
3
3
3
3
3
3
3
3
3
3
3
2
2
2
2
2
2
2
2
2
2
2
2
2
2
2
2
2
2
2
2
2
2
2
2
2
2
2
2
2
2
2
2
2
2
2
2
2
2
2
2
2
2
2
2
2
2
2
2
2
2
2
1
1
1
1
1
1
1
1
1
1
1
1
1
1
1
1
1
1
1
1
1
1
1
1
1
1
1
1
1
1
2
2
2
2
2
2
2
2
2
2
2
2
2
2
2
2
2
2
3
3
3
3
3
3
3
3
3
3
3
3
3
3
3
3
3
3
3
3
3
3
3
3
3
3
4
4
4
4
4
4
4
4
4
4
3
3
3
3
3
3
3
3
3
4
4
4
4
4
4
4
4
4
4
4
4
4
4
4
5
5
5
5
5
5
5
5
5
5
5
5
5
5
5
5
5
5
6
6
6
6
6
6
6
6
6
7
7
7
7
7
7
7
7
7
7
7
7
7
7
7
7
7
7
7
7
7
7
7
7
7
7
7
7
7
7
7
7
7
7
7
7
7
7
7
7
7
7
7
7
7
7
7
7
7
7
7
7
7
7
7
7
7
7
7
7
7
7
7
5
5
5
5
5
5
5
5
5
5
5
5
5
5
5
5
5
5
5
5
5
5
5
5
5
5
5
5
5
5
5
5
5
3
3
3
3
3
3
3
3
3
3
3
3
3
3
3
3
3
3
2
2
2
1
1
1
1
1
1
1
1
1
1
1
1
1
1
1
1
1
1
1
1
1
1
1
1
1
1
1
1
1
1
1
1
1
1
1
1
1
1
1
1
1
1
1
1
1
1
1
1
1
1
1
1
1
1
1
1
1
1
1
0
0
0
0
0
0
0
0
0
0
0
0
0
0
0
0
0
0
0
0
0
0
0
0
0
0
0
0
0
0
0
0
0
0
0
0
0
0
0
0
0
0
0
0
0
0
0
0
0
0
0
0
0
0
0
0
0
0
0
0
0
0
0
0
0
0
0
0
0
0
1
1
1
1
1
1
1
1
1
1
1
1
1
1
1
1
1
1
1
1
1
1
1
1
1
1
1
1
1
1
1
1
1
1
1
1
1
1
1
1
1
1
1
1
1
1
1
1
1
1
1
1
1
1
1
1
1
1
1
1
1
1
1
1
1
1
1
1
1
1
1
1
1
1
1
1
1
1
1
1
1
1
1
1
1
1
1
1
1
1
1
1
1
1
1
1
1
1
1
1
1
1
1
1
1
1
1
1
1
1
1
1
1
1
1
1
1
1
1
1
1
1
1
1
1
1
1
1
1
1
1
1
1
1
1
1
1
1
1
1
1
1
1
1
1
1
1
0
0
0
0
0
0
0
0
0
0
0
0
0
0
0
0
0
0
0
0
0
0
0
0
0
0
0
0
0
0
0
0
0
0
0
0
0
0
0
0
0
0
0
0
0
0
0
0
0
0
0
0
0
0
0
0
0
0
0
0
0
0
0
0
0
0
0
0
0
0
0
0
0
0
0
0
0
0
0
0
0
0
0
0
0
0
0
0
0
0
0
0
0
0
0
0
0
0
0
0
0
0
0
0
0
0
0
0
0
0
0
0
0
0
0
0
0
0
0
1
1
1
1
1
1
1
1
1
1
1
1
1
1
1
1
1
1
1
1
1
1
1
1
1
1
1
1
1
1
1
1
1
1
1
1
1
1
1
1
1
1
1
1
1
1
1
1
1
1
1
1
1
1
1
1
1
1
1
1
1
1
1
1
1
1
1
1
1
1
1
1
1
1
1
1
1
1
1
1
1
1
1
1
1
1
1
1
1
1
1
1
1
1
0
0
0
0
0
0
0
0
0
0
0
0
0
1
1
1
1
1
1
1
1
1
1
1
1
1
1
1
1
1
1
1
2
2
2
2
2
2
2
2
2
2
2
2
2
2
2
1
1
1
1
1
1
1
1
1
1
1
1
1
1
1
1
1
1
1
1
2
2
2
2
2
2
2
2
2
2
2
2
2
2
2
2
2
2
2
2
2
2
2
2
2
2
2
2
2
2
2
2
2
2
2
2
2
2
2
2
2
2
2
2
2
2
2
2
2
2
2
2
2
2
2
2
2
2
2
2
2
2
2
2
2
2
2
2
2
2
2
2
2
2
1
1
1
1
2
2
2
2
2
2
2
2
2
2
2
2
2
2
2
2
2
2
2
2
2
2
2
2
2
2
2
2
2
2
2
2
2
2
2
2
1
1
1
1
1
1
1
1
1
1
1
0
0
0
0
0
0
0
0
0
0
0
0
0
0
0
0
0
0
0
0
0
0
0
0
0
0
0
0
0
0
0
0
0
0
0
0
0
0
0
0
0
0
0
0
0
0
0
0
0
0
0
0
0
0
0
0
0
0
0
0
0
0
0
0
0
0
0
0
0
0
0
0
0
0
0
0
0
0
0
0
0
0
0
0
0
0
0
0
0
0
0
0
0
0
0
0
0
0
0
0
0
0
0
0
0
0
0
0
0
0
0
0
0
0
0
0
0
0
0
0
0
0
0
0
0
0
0
0
0
0
0
0
0
0
0
0
0
0
0
0
0
0
0
0
0
0
0
0
0
0
0
0
0
0
0
0
0
0
0
0
0
0
0
0
0
0
0
0
0
0
0
0
0
0
0
0
0
0
0
0
0
0
0
0
0
0
0
0
0
0
0
0
0
0
0
0
0
0
0
0
0
0
0
0
0
0
0
0
0
0
0
0
0
0
0
0
0
0
0
0
0
0
0
0
0
0
0
0
0
0
0
0
0
0
0
0
0
0
0
0
0
0
0
0
0
0
0
0
0
0
0
0
0
0
0
0
0
0
0
0
0
0
0
0
0
0
0
0
0
0
0
0
0
0
0
0
0
0
0
0
0
0
0
0
0
0
0
0
0
0
0
0
0
0
0
0
0
0
0
0
0
0
0
0
0
0
0
0
0
0
0
0
0
0
0
0
0
0
0
0
0
0
0
0
0
0
0
0
0
0
0
0
0
0
0
0
0
0
0
0
0
0
0
0
0
0
0
0
0
0
0
0
0
0
0
0
0
0
0
0
0
0
0
0
0
0
0
0
0
0
0
0
0
0
0
0
0
0
0
0
0
0
0
0
0
0
0
0
0
0
0
0
0
0
0
0
0
0
0
0
0
0
0
0
0
0
0
0
0
0
0
0
0
0
0
0
0
0
0
0
0
0
0
0
0
0
0
0
0
0
0
0
0
0
0
0
0
0
0
0
0
0
0
0
0
0
0
0
0
0
0
0
0
0
0
0
0
0
0
0
0
0
0
0
0
0
0
0
0
0
0
0
0
0
0
0
0
0
0
0
0
0
0
0
0
0
0
0
0
0
0
0
0
0
0
0
0
0
0
0
0
0
0
0
0
0
0
0
0
0
0
0
0
0
0
0
0
0
0
0
0
0
0
0
0
0
0
0
0
0
0
0
0
0
0
0
0
0
0
0
0
0
0
0
0
0
0
0
0
0
0
0
0
0
0
0
0
0
0
0
0
0
0
0
0
0
0
0
0
0
0
0
0
0
0
0
0
0
0
0
0
0
0
0
0
0
0
0
0
0
0
0
0
0
0
0
0
0
0
0
0
0
0
0
0
0
0
0
0
0
0
0
0
0
0
0
0
0
0
0
0
0
0
0
0
0
0
0
0
0
0
0
0
0
0
0
0
0
0
0
0
0
0
0
0
0
0
0
0
0
0
0
0
0
0
0
0
0
0
0
0
0
0
0
0
0
0
0
0
0
0
0
0
0
0
0
0
0
0
0
0
0
0
0
0
0
0
0
0
0
0
0
0
0
0
0
0
0
0
0
0
0
0
0
0
0
0
0
0
0
0
0
0
0
0
0
0
0
0
0
0
0
0
0
0
0
0
0
0
0
0
0
0
0
0
0
0
0
0
0
0
0
0
0
0
0
0
0
0
0
0
0
0
0
0
0
0
0
0
0
0
0
0
0
0
0
0
0
0
0
0
0
0
0
0
0
0
0
0
0
0
0
0
0
0
0
0
0
0
0
0
0
0
0
0
0
0
0
0
0
0
0
0
0
0
0
0
0
0
0
0
0
0
0
0
0
0
0
0
0
0
0
0
0
0
0
0
0
0
0
0
0
0
0
0
0
0
0
0
0
0
0
0
0
0
0
0
0
0
0
0
0
0
0
0
0
0
0
0
0
0
0
0
0
0
0
0
0
0
0
0
0
0
0
0
0
0
0
0
0
0
0
0
0
0
0
0
0
0
0
0
0
0
0
0
0
0
0
0
0
0
0
0
0
0
0
0
0
0
0
0
0
0
0
0
0
0
0
0
0
0
0
0
0
0
0
0
0
0
0
0
0
0
0
0
0
0
0
0
0
0
0
0
0
0
0
0
0
0
0
0
0
0
0
0
0
0
0
0
0
0
0
0
0
0
0
0
0
0
0
0
0
0
0
0
0
0
0
0
0
0
0
0
0
0
0
0
0
0
0
0
0
0
0
0
0
0
0
0
0
0
0
0
0
0
0
0
0
0
0
0
0
0
0
0
0
0
0
0
0
0
0
0
0
0
0
0
0
0
0
0
0
0
0
0
0
0
0
0
0
0
0
0
0
0
0
0
0
0
0
0
0
0
0
0
0
0
0
0
0
0
0
0
0
0
0
0
0
0
0
0
0
0
0
0
0
0
0
0
0
0
0
0
0
0
0
0
0
0
0
0
0
0
0
0
0
0
0
0
0
0
0
0
0
0
0
0
0
0
0
0
0
0
0
0
0
0
0
0
0
0
0
0
0
0
0
0
0
0
0
0
0
0
0
0
0
0
0
0
0
0
0
0
0
0
0
0
0
0
0
0
0
1
1
1
1
1
1
1
1
1
1
1
1
1
1
1
1
1
1
1
1
1
1
1
1
1
1
1
1
1
1
1
1
1
1
1
1
1
1
1
1
1
1
1
1
1
1
1
1
1
1
1
1
1
1
1
1
1
1
1
1
1
1
1
1
1
1
1
1
1
1
1
1
1
1
1
1
1
1
1
1
1
1
1
1
1
1
1
1
1
1
1
1
1
1
1
1
1
1
1
1
1
1
1
1
1
1
1
1
1
1
1
1
1
1
1
1
1
1
1
1
1
1
1
1
1
1
1
0
1
1
1
1
1
1
2
2
2
2
2
2
2
2
2
2
2
2
2
2
2
2
2
2
2
2
2
2
2
2
2
2
2
2
2
2
2
2
2
2
2
2
2
2
2
2
2
2
2
2
2
2
2
2
2
2
2
2
2
2
2
2
2
2
2
2
2
2
2
2
2
2
2
2
2
2
2
2
2
2
2
2
2
2
2
2
2
2
2
2
2
2
2
2
2
2
2
2
2
2
2
2
2
2
2
2
2
2
2
2
2
2
2
2
2
2
2
2
2
2
2
2
2
2
2
2
2
2
2
1
0
0
0
0
0
0
0
0
0
0
0
0
0
0
0
0
0
0
0
0
0
0
0
0
0
0
0
0
0
0
0
0
0
0
0
0
0
0
0
0
0
0
0
0
0
0
0
0
0
0
0
0
0
0
0
0
0
0
0
0
0
0
0
0
0
0
0
0
0
0
0
0
0
0
0
0
0
0
0
0
0
0
0
0
0
0
0
0
0
0
0
0
0
0
0
0
0
0
0
0
0
0
0
0
0
0
0
0
0
0
0
0
0
0
0
0
0
0
0
0
0
0
0
0
0
0
0
0
0
0
0
0
0
0
0
0
0
0
0
0
0
0
0
0
0
0
0
0
0
0
0
0
0
0
0
0
0
0
0
0
0
0
0
0
0
0
0
0
0
0
0
0
0
0
0
0
0
0
0
0
0
0
0
0
0
0
0
0
0
0
0
0
0
0
0
0
0
0
0
0
0
0
0
0
0
0
0
0
0
0
0
0
0
0
0
0
0
0
0
0
0
0
0
0
0
0
0
0
0
0
0
0
0
0
0
0
0
0
0
0
0
0
0
0
0
0
0
0
0
0
0
0
0
0
0
1
1
1
1
1
1
1
1
1
1
1
1
1
1
1
1
1
1
1
1
1
1
1
1
1
1
1
1
1
1
1
1
1
1
1
1
1
1
1
1
1
1
1
1
1
1
1
1
1
1
1
1
1
1
1
1
1
1
1
1
1
1
1
1
1
1
1
1
1
1
1
1
1
1
1
1
1
1
1
1
1
1
1
1
1
1
1
1
1
1
1
1
1
1
1
1
1
1
2
2
2
2
2
2
2
2
2
2
2
2
2
2
2
2
2
2
2
2
2
2
2
2
2
2
2
2
2
2
2
2
2
2
2
2
1
1
1
1
1
1
1
1
1
1
1
1
1
1
1
1
1
1
1
1
1
1
1
1
1
1
1
1
1
1
1
1
1
1
1
1
1
1
1
2
2
2
2
2
2
6
6
7
7
7
7
7
7
7
7
7
7
7
7
7
7
7
7
7
7
7
7
7
7
7
7
7
7
7
7
7
7
7
7
7
7
7
7
7
7
7
9
10
10
11
12
13
13
65
135
142
150
160
171
179
182
184
195
204
211
215
216
221
234
234
239
253
258
258
268
268
269
278
292
293
295
300
300
300
301
304
308
335
337
345
348
352
361
366
368
369
370
371
372
389
403
412
425
425
429
429
431
431
436
455
457
459
460
460
478
480
480
487
494
501
500
501
506
510
515
517
518
518
522
532
543
548
549
549
550
550
550
556
564
564
577
578
577
576
577
576
577
575
577
575
579
579
582
583
584
585
586
587
590
593
593
595
593
599
598
598
598
598
598
603
611
613
614
614
614
612
615
616
616
615
617
617
617
617
620
622
620
627
626
628
628
631
635
638
638
638
643
643
642
642
643
654
662
665
664
664
664
664
664
659
658
660
626
619
612
609
569
564
565
572
571
545
524
516
514
509
521
519
521
516
506
501
500
511
512
514
535
545
547
547
547
547
553
556
556
556
556
559
558
557
560
561
561
561
524
501
474
479
445
434
433
433
443
446
484
481
480
474
474
474
474
494
497
498
493
490
485
486
488
499
501
518
518
515
519
521
521
520
536
538
553
553
559
543
541
543
543
543
543
544
543
543
546
537
553
561
564
565
561
565
569
598
599
599
614
615
616
616
616
616
617
617
617
617
622
622
635
636
648
654
658
667
663
662
651
650
664
665
666
664
665
665
667
668
669
670
684
689
691
691
691
693
693
693
694
695
696
698
699
697
696
696
699
697
697
702
701
692
642
567
556
556
552
556
557
556
556
555
554
559
564
594
585
577
564
567
559
559
560
557
554
566
564
563
561
562
564
564
565
572
577
580
582
588
590
588
587
576
573
571
572
575
572
575
575
577
577
577
577
582
585
588
589
593
591
595
590
581
577
579
594
595
594
595
596
596
596
611
611
602
610
564
550
549
541
541
516
524
524
532
530
530
515
464
468
468
466
468
484
487
493
495
494
493
495
501
524
530
532
533
535
544
544
548
552
559
572
573
586
591
600
601
609
613
618
626
626
625
637
651
656
656
656
646
648
640
641
641
646
652
652
657
655
657
666
668
678
680
683
686
685
685
683
683
681
683
693
696
696
701
700
701
700
729
731
728
728
725
724
737
746
747
743
742
741
718
714
720
711
708
704
712
717
737
741
746
747
747
747
748
746
746
756
759
773
781
781
782
779
778
779
798
804
800
796
794
795
801
805
809
809
809
813
814
821
822
822
822
822
816
815
817
825
825
817
798
759
751
731
723
723
719
718
721
728
730
730
730
725
683
654
642
640
640
633
632
632
635
638
639
636
633
630
605
596
589
581
558
542
539
538
538
542
543
544
545
546
548
546
547
552
553
556
557
559
556
555
553
552
552
553
553
559
559
560
558
549
551
546
543
540
535
538
537
542
542
543
545
546
546
532
530
532
518
509
511
463
461
466
458
453
456
464
460
461
462
457
449
471
469
471
474
484
489
491
496
500
495
490
491
490
480
461
460
395
385
390
411
411
414
414
413
412
423
416
423
422
435
466
479
503
505
506
503
508
512
512
521
522
527
527
526
527
533
541
547
548
551
546
548
551
565
578
580
577
577
577
577
580
591
593
594
598
602
608
609
612
612
614
615
619
619
620
621
621
622
625
628
629
629
630
630
635
636
635
636
637
637
636
630
629
618
623
630
629
625
625
625
625
638
642
642
642
640
641
643
641
642
619
617
611
608
601
601
602
600
601
601
616
634
674
676
677
680
689
697
700
700
733
735
735
738
738
741
743
801
802
803
833
861
864
862
872
873
862
862
844
854
902
903
904
900
892
921
920
962
983
1049
1055
1045
1030
1034
1029
1039
1045
1032
1029
1031
1047
1036
1026
1021
1002
989
996
929
921
912
910
826
825
828
823
828
827
828
841
841
840
840
839
847
861
862
865
875
875
878
880
881
885
893
894
894
901
904
907
910
923
926
928
929
935
946
952
952
954
954
954
958
965
965
970
975
975
979
997
1003
1011
1015
1015
1023
1052
1047
1053
1055
1060
1057
997
986
944
941
930
936
952
952
954
952
949
930
929
929
931
965
984
988
986
986
985
980
982
981
981
975
980
940
928
924
896
878
871
795
792
799
802
801
802
800
800
801
805
822
828
827
827
828
828
828
846
853
852
852
856
851
850
849
850
846
849
843
838
834
834
838
839
839
846
846
846
848
845
841
841
841
840
839
844
847
856
857
856
856
853
852
852
853
854
862
865
866
864
864
865
865
862
862
863
863
872
873
873
875
876
877
875
878
886
885
884
890
886
885
891
880
875
851
849
845
836
834
838
836
835
835
837
820
825
798
799
793
760
761
700
699
699
692
703
703
707
708
707
717
712
713
713
716
725
721
685
689
633
637
625
455
434
429
431
436
442
448
452
451
452
456
457
464
460
451
458
466
465
461
457
461
466
477
475
485
480
487
487
479
480
488
495
496
517
519
518
521
530
528
533
543
543
537
537
540
556
569
610
620
627
648
644
659
662
671
671
677
683
696
706
707
706
708
717
722
740
757
759
760
761
762
765
789
797
799
799
807
820
826
829
831
832
832
857
857
873
884
895
897
914
913
915
915
921
923
931
967
973
978
981
983
987
991
990
1012
1012
1012
1058
1052
1048
1045
1049
1055
1060
1071
1086
1090
1090
1089
1091
1110
1141
1137
1138
1142
1142
1153
1149
1172
1182
1184
1179
1147
1142
1139
1142
1194
1193
1201
1216
1218
1221
1222
1252
1252
1256
1259
1268
1273
1290
1293
1293
1297
1299
1300
1321
1324
1326
1328
1324
1321
1318
1329
1329
1340
1343
1347
1350
1351
1350
1350
1356
1354
1350
1350
1349
1350
1356
1359
1364
1371
1378
1385
1393
1394
1393
1392
1392
1392
1399
1413
1419
1421
1419
1415
1408
1406
1401
1401
1393
1390
1374
1379
1361
1355
1353
1308
1307
1312
1281
1284
1268
1305
1289
1207
1205
1198
1149
1147
1036
1025
1024
1023
1007
987
988
988
968
924
889
879
871
874
871
878
879
912
911
912
917
911
918
910
915
907
894
893
903
915
915
932
948
939
938
936
929
916
910
907
908
907
910
910
944
945
947
946
947
950
957
949
945
932
926
915
822
801
810
796
749
751
759
759
758
753
753
712
720
719
717
704
704
699
704
706
704
703
700
701
700
700
709
711
712
713
712
704
698
700
701
702
702
706
706
706
706
705
704
706
709
725
728
728
728
729
740
745
751
751
752
751
751
752
753
754
757
761
762
769
772
783
788
788
791
792
793
792
811
820
822
822
822
822
841
849
862
862
866
870
870
882
885
885
886
891
891
897
897
900
902
903
902
893
891
891
899
896
888
913
915
902
894
886
880
880
852
852
858
854
861
804
779
703
690
590
580
590
581
578
582
587
588
588
589
594
595
596
593
594
591
595
598
601
601
614
616
626
627
630
637
633
634
633
641
643
646
646
654
654
659
654
651
650
650
633
604
593
590
590
585
583
582
584
585
577
579
580
581
581
580
582
579
578
578
579
590
592
590
590
593
593
593
593
595
596
595
596
596
601
608
619
617
617
617
619
620
623
626
629
627
627
623
625
626
627
622
619
614
611
605
597
577
563
552
550
551
548
554
556
555
553
552
554
555
558
559
558
559
558
558
546
541
536
535
517
517
514
507
505
503
501
501
501
501
502
504
503
506
502
501
498
493
495
496
500
497
495
495
479
477
475
477
477
477
474
480
480
483
482
477
469
466
468
470
472
480
481
474
476
458
459
469
430
416
388
357
339
332
328
340
334
335
332
332
331
332
346
348
348
350
350
350
351
353
352
353
355
348
346
345
344
336
330
341
345
347
350
347
322
337
332
332
332
332
332
331
331
328
331
332
332
329
342
340
340
344
345
345
347
347
348
350
353
341
335
334
329
328
332
332
337
337
340
327
319
319
324
328
328
330
340
348
348
347
347
352
354
357
370
370
371
375
375
372
369
370
370
369
373
376
376
377
377
377
390
395
403
403
405
411
417
421
424
426
431
430
430
444
451
451
460
462
464
464
462
462
464
462
461
461
462
466
468
465
465
464
465
464
459
466
467
469
460
459
459
458
462
464
461
467
467
469
461
459
459
450
448
447
448
454
460
461
464
468
477
479
484
487
488
493
491
495
496
506
506
506
500
505
506
511
510
511
505
508
511
516
519
521
520
526
527
528
527
527
527
536
540
540
540
541
542
543
543
543
542
541
549
550
553
552
551
550
533
524
527
524
525
527
511
493
491
500
468
437
423
409
404
403
437
440
439
440
444
446
447
472
475
473
469
464
448
451
455
467
467
474
464
457
450
448
458
465
477
478
477
487
487
490
498
508
522
524
525
532
529
538
542
545
551
559
566
556
556
556
573
575
587
589
588
590
593
614
628
638
640
639
638
649
656
662
664
672
671
669
669
677
683
684
685
683
686
688
695
695
695
696
696
713
717
725
733
735
743
742
742
747
748
749
749
749
749
749
755
759
758
770
772
772
772
769
770
774
767
770
771
775
768
775
769
768
767
763
757
751
753
752
744
741
741
749
752
751
751
749
749
751
748
751
752
765
768
771
777
777
780
780
783
801
799
809
811
815
812
807
806
792
793
797
801
812
822
826
830
830
840
832
827
814
804
808
802
799
801
825
827
826
823
799
803
800
810
815
815
819
825
822
831
843
845
844
844
844
844
845
842
845
844
864
875
872
821
804
757
752
771
759
747
740
699
596
582
580
577
580
588
594
595
588
593
588
588
588
598
597
604
605
604
604
604
604
605
606
606
606
607
608
610
611
611
612
617
621
622
629
628
630
625
637
636
637
648
665
670
667
667
668
668
668
669
674
674
676
675
671
669
669
674
669
671
654
651
648
650
659
669
693
710
709
714
717
719
720
722
723
724
727
728
733
757
762
762
767
772
781
785
797
801
811
796
788
786
786
794
796
798
801
797
795
796
795
796
788
793
792
751
751
672
662
648
616
610
575
572
591
621
616
619
622
617
614
613
614
624
627
623
632
638
638
637
638
639
640
639
640
645
648
651
655
658
657
659
661
662
662
659
659
658
658
668
674
676
678
680
680
680
680
680
677
677
685
687
689
691
697
693
691
680
656
648
647
653
660
662
663
677
680
683
684
685
688
693
693
693
700
701
701
706
706
709
718
739
739
741
743
743
744
744
744
743
743
749
745
746
746
748
746
746
751
754
754
757
759
757
758
758
749
728
668
658
589
567
543
540
530
530
538
539
542
540
532
532
532
525
525
524
525
525
503
487
456
455
449
448
452
450
450
446
443
437
438
437
434
431
427
422
421
418
437
435
432
433
432
434
435
439
440
441
440
440
439
439
439
457
458
459
460
464
466
466
467
467
467
466
464
466
465
465
464
443
435
445
432
432
428
425
424
426
433
433
437
436
435
434
434
435
435
433
424
424
427
424
424
427
429
429
429
418
414
411
391
390
397
396
360
358
346
343
341
349
348
356
361
363
363
362
356
352
350
352
342
343
342
346
342
342
353
352
353
353
352
352
355
361
364
370
384
387
389
390
393
393
398
404
408
420
427
427
426
430
444
452
453
455
456
458
458
458
458
460
460
462
461
461
463
466
473
479
496
503
503
507
509
514
511
511
517
514
512
511
524
536
546
549
543
533
531
535
538
542
542
551
555
555
551
551
553
553
581
588
587
587
586
586
587
595
598
600
603
605
605
606
619
619
618
618
645
649
664
668
672
673
672
675
676
688
690
689
689
691
693
701
709
709
734
737
744
741
738
736
738
745
760
772
775
774
767
765
768
772
786
802
796
797
785
781
780
780
780
780
783
800
804
804
815
817
818
815
807
805
807
810
813
817
818
818
820
825
829
855
865
828
820
773
786
793
799
803
787
776
788
781
784
782
781
780
780
783
784
785
772
761
753
735
736
735
735
736
736
735
738
738
736
736
736
735
734
739
739
740
740
740
740
741
742
743
743
744
743
747
750
749
747
750
743
746
746
746
743
741
725
711
706
704
701
702
698
694
694
693
700
696
698
699
701
702
705
693
692
690
691
686
688
688
693
693
693
692
693
693
691
686
685
682
683
688
684
680
678
661
648
646
654
638
640
636
591
519
506
490
501
498
493
465
461
470
472
479
479
481
482
482
492
500
499
499
495
498
495
495
490
464
445
425
425
417
430
430
442
452
452
453
471
466
468
474
470
452
436
429
398
397
398
405
411
412
409
411
402
406
407
424
426
437
438
434
434
434
435
438
443
448
451
453
456
458
466
462
461
464
464
466
472
479
482
481
482
482
486
487
493
493
495
497
501
506
510
512
512
513
514
514
518
521
525
524
522
526
524
527
530
532
540
541
540
543
548
551
552
552
552
551
558
575
576
580
580
580
586
594
605
606
606
606
606
607
608
609
612
617
614
609
603
603
611
617
616
609
593
588
563
562
572
573
574
580
588
594
596
596
596
594
593
592
592
595
605
608
608
610
607
609
605
603
603
602
637
638
642
643
640
643
643
641
649
654
656
656
650
655
655
657
656
670
689
682
667
665
616
623
618
617
614
629
633
590
585
585
578
577
588
597
597
597
599
599
601
612
617
623
622
625
624
626
627
626
627
630
633
638
635
635
627
630
617
580
578
576
577
573
554
549
552
548
541
535
529
527
527
523
519
518
517
516
521
522
546
546
551
553
553
555
556
561
561
569
569
571
571
572
574
574
575
585
589
590
586
570
573
569
570
577
576
592
601
600
600
604
634
646
646
644
642
642
645
648
656
657
659
679
675
666
683
689
688
688
691
696
696
703
706
706
717
724
760
770
779
783
777
795
798
800
800
814
835
837
838
835
825
824
824
831
848
852
859
857
844
844
851
846
852
843
825
814
830
817
802
801
801
797
796
803
804
812
811
796
782
770
767
766
767
767
774
775
799
799
799
797
797
797
797
799
801
804
805
809
815
817
816
819
821
821
832
833
836
838
841
851
851
851
851
851
851
851
853
853
854
854
865
868
875
876
875
883
888
907
908
914
923
925
925
921
920
924
931
933
939
939
948
948
956
947
944
941
961
964
981
982
983
982
989
987
991
994
989
976
981
965
973
970
968
953
923
917
900
880
876
874
867
861
859
794
669
646
567
522
522
512
519
535
529
529
526
524
523
520
514
510
511
510
512
513
512
512
513
514
514
514
514
514
514
514
514
514
514
517
518
518
518
521
522
519
519
498
498
497
498
493
492
491
493
492
499
499
499
504
505
506
510
509
509
509
512
512
512
511
512
512
512
514
514
514
515
516
519
519
519
520
518
515
516
512
507
494
502
498
497
498
499
498
492
473
473
472
480
475
480
478
470
469
461
453
460
449
448
445
431
427
445
443
422
374
298
278
278
278
278
277
277
278
277
287
290
292
296
286
291
306
307
299
308
308
308
301
295
287
287
291
290
289
292
294
292
290
290
287
289
290
290
291
292
292
289
290
292
298
298
300
298
314
314
312
311
311
312
313
314
316
316
317
317
315
315
317
319
319
321
324
341
343
343
343
342
342
345
346
346
345
346
346
351
353
352
358
358
358
358
361
362
364
367
380
386
387
387
390
391
391
393
393
393
394
397
397
399
401
402
411
416
417
420
426
427
427
428
424
425
427
427
427
416
415
412
393
394
396
396
399
404
406
410
411
412
413
415
416
416
416
419
422
429
429
429
431
432
432
430
430
430
452
457
456
456
453
452
456
458
458
458
461
464
463
440
435
434
431
406
399
395
390
390
379
373
371
371
364
352
348
355
356
363
363
370
379
380
380
380
380
381
381
381
388
393
393
393
393
391
390
392
396
396
395
397
397
397
397
398
398
398
399
406
409
410
410
413
420
424
425
418
404
404
402
395
392
392
393
393
405
378
365
366
363
345
346
334
333
336
336
334
329
316
314
316
316
316
316
316
316
317
317
317
319
322
323
324
324
323
323
323
323
324
326
326
327
326
325
327
327
324
316
313
295
291
288
288
288
293
294
295
295
295
295
298
299
300
300
300
303
304
305
311
309
314
315
311
309
306
305
302
303
303
301
300
301
301
301
301
301
299
299
302
304
301
303
304
302
303
304
305
307
303
292
277
261
247
216
218
218
214
216
214
213
205
203
202
203
200
201
201
204
213
213
213
213
214
216
216
222
224
222
226
225
229
231
233
235
236
231
234
240
241
245
245
240
229
227
223
224
229
230
258
261
260
260
260
264
267
261
263
270
276
274
271
274
274
276
274
275
271
275
274
275
276
275
275
287
292
298
298
305
308
308
310
311
316
316
318
319
319
319
322
327
337
338
340
338
337
337
336
336
337
342
342
342
342
342
344
345
345
351
356
358
359
359
364
363
363
364
364
361
361
361
362
361
361
353
340
340
341
340
340
340
341
343
346
351
353
354
358
361
362
364
366
367
364
364
366
371
373
373
379
380
380
378
379
379
379
381
384
383
383
383
368
366
365
367
370
394
396
398
398
390
390
390
387
387
382
371
367
365
366
369
369
375
377
377
377
377
377
377
378
377
375
377
375
377
374
372
372
371
370
370
371
369
362
348
347
322
321
322
290
290
297
293
292
291
290
290
281
281
275
275
276
278
281
283
283
283
284
284
289
292
298
299
300
302
303
305
306
306
306
309
308
310
305
305
305
305
303
294
293
293
292
295
295
298
298
297
301
297
263
258
253
245
238
240
240
239
239
231
227
226
223
222
223
223
239
242
245
246
246
245
245
245
247
251
253
253
253
255
255
253
253
259
259
259
261
261
261
261
263
266
266
266
270
269
289
292
292
292
292
290
292
295
295
297
298
298
299
299
300
300
300
305
313
313
321
321
321
323
326
327
327
332
332
334
338
345
348
358
360
359
359
361
361
363
363
364
361
358
354
343
335
334
337
338
340
340
342
340
340
342
342
339
339
339
339
338
337
333
330
329
321
321
323
323
324
325
321
320
320
324
326
327
327
328
331
329
319
316
316
319
316
301
300
290
288
290
290
290
290
292
292
292
296
298
300
300
303
305
303
301
301
312
313
313
313
312
312
313
308
306
303
303
308
308
313
315
317
317
314
323
321
320
322
316
317
314
302
298
279
278
276
272
269
259
258
259
257
256
256
255
253
255
245
247
248
246
231
227
210
216
213
213
213
212
214
215
216
216
216
217
209
204
208
209
200
199
197
197
201
202
202
205
205
205
205
205
206
205
205
205
205
205
205
205
206
207
207
208
208
210
211
213
213
213
213
213
213
213
213
213
213
213
213
214
214
215
215
216
218
220
216
211
211
211
208
205
205
206
205
203
192
192
192
191
191
191
185
186
185
184
184
183
168
160
157
158
152
145
145
145
149
147
147
150
153
158
158
158
158
158
158
157
158
158
160
161
163
163
170
170
170
170
170
170
171
174
175
175
174
172
168
169
168
170
171
168
168
166
168
168
168
166
163
158
163
156
162
162
164
155
141
139
139
139
145
145
147
150
154
153
152
157
158
158
159
158
161
167
173
173
172
174
176
177
178
180
181
180
182
182
181
183
184
184
184
186
189
193
195
201
201
203
202
202
202
202
208
208
208
213
214
213
214
211
211
211
211
213
213
213
213
214
216
218
218
219
222
223
223
224
227
228
229
230
231
232
234
237
238
238
240
240
239
239
242
245
245
242
242
242
246
249
249
250
250
251
253
256
255
259
260
260
260
261
267
274
274
274
274
277
276
276
276
287
287
288
288
291
290
291
293
292
292
292
293
294
296
303
308
312
311
307
308
308
307
308
309
310
310
311
313
302
300
288
292
295
296
299
297
294
290
284
284
287
287
289
289
289
294
295
296
297
299
289
285
266
261
247
247
249
261
263
264
264
260
260
255
258
257
258
258
255
255
253
252
251
250
249
250
250
250
251
251
253
253
253
253
253
253
253
253
253
253
253
253
253
253
252
252
255
255
255
256
256
256
256
256
258
259
260
261
260
261
262
261
262
260
255
253
248
243
241
242
241
242
246
247
247
247
247
247
247
248
248
245
245
237
234
232
232
232
234
232
233
234
234
234
234
234
234
235
235
235
236
235
235
235
235
241
242
242
242
243
245
247
246
246
243
245
245
241
242
240
240
230
168
163
152
136
132
125
124
126
126
123
123
124
121
124
119
118
110
106
107
107
112
114
113
114
113
113
112
112
111
111
111
113
113
113
113
113
113
113
112
110
110
109
110
110
106
107
108
108
109
111
111
110
110
110
110
113
113
113
113
117
118
117
117
117
115
114
111
112
112
115
113
111
111
110
112
112
113
113
115
113
113
113
114
115
116
116
116
116
118
116
117
117
119
118
118
118
117
117
120
119
121
121
121
122
122
126
126
129
132
135
137
132
130
130
135
136
136
134
134
131
137
137
136
134
139
137
138
142
147
147
147
148
150
150
150
150
152
155
160
160
160
161
161
161
161
162
162
163
164
164
166
168
168
171
175
176
176
177
177
179
179
179
178
179
178
179
182
182
183
184
184
190
193
194
189
188
183
184
184
184
184
184
189
188
187
189
191
197
198
198
198
198
198
198
203
203
208
210
211
212
212
212
213
218
222
222
222
222
223
219
219
218
221
222
222
218
215
215
215
225
224
221
222
220
219
219
221
221
219
220
219
208
207
204
195
195
197
200
199
196
191
190
189
188
187
187
184
182
182
182
182
182
184
183
183
186
187
187
187
189
189
187
189
189
190
191
188
188
189
189
189
190
190
190
190
189
189
191
192
192
192
191
191
189
189
189
189
189
189
189
189
191
191
190
190
189
183
183
183
183
179
179
177
174
173
168
168
167
167
161
145
143
131
125
125
113
110
110
110
110
111
112
110
108
108
107
108
108
106
105
105
105
105
105
105
104
105
104
103
102
102
102
101
101
101
100
100
100
100
100
100
102
99
98
95
92
93
94
91
91
90
90
89
88
89
89
89
87
63
63
59
58
56
55
53
52
52
51
51
51
51
53
53
53
55
54
55
54
52
52
43
44
44
40
40
39
39
39
39
40
42
42
42
42
42
42
42
42
42
44
44
44
44
44
44
44
46
46
47
48
48
49
50
50
50
50
50
49
49
49
49
49
50
50
52
52
52
52
51
52
54
54
54
55
55
57
57
59
58
58
59
60
60
60
61
61
63
63
63
63
63
65
65
66
66
66
66
66
67
68
70
71
73
73
73
72
73
73
73
78
78
79
79
80
80
81
81
80
80
81
81
84
86
86
84
84
83
86
87
87
86
86
86
86
86
87
87
88
84
84
83
84
85
87
88
89
90
91
92
92
93
93
95
95
96
95
96
97
97
103
103
105
105
106
106
106
105
105
105
105
105
105
105
105
105
105
105
108
108
110
112
112
112
112
112
112
112
112
111
113
113
112
111
113
115
116
118
118
118
118
119
119
119
118
118
116
115
115
115
116
117
117
118
119
120
120
120
120
120
121
122
122
122
122
122
122
121
123
125
126
126
125
124
127
128
130
130
130
130
131
123
118
118
116
115
115
115
115
116
116
115
112
111
114
114
114
115
116
116
114
113
113
116
116
112
111
108
107
106
110
113
113
112
113
113
113
113
114
116
116
115
113
112
111
110
110
109
110
110
109
110
110
110
110
109
109
111
113
113
113
113
113
113
115
116
116
116
116
113
113
113
113
113
113
113
115
115
116
118
117
116
117
116
116
116
115
115
114
113
113
114
115
115
113
112
113
115
114
116
115
116
113
113
112
110
111
110
110
110
110
109
109
110
109
109
109
108
105
105
105
106
108
107
105
103
104
100
101
98
96
93
91
91
89
89
89
88
88
89
89
88
88
87
85
83
86
85
84
84
84
86
87
89
89
89
89
89
90
89
89
89
89
91
90
99
102
102
104
102
101
101
100
105
105
105
105
105
105
105
107
108
108
110
109
106
108
108
110
107
114
113
107
106
102
101
101
102
103
109
113
116
118
119
118
119
119
123
126
126
127
129
128
128
128
127
127
127
128
130
142
142
142
142
142
142
142
143
143
152
155
154
156
155
154
154
157
152
157
159
159
159
158
158
158
158
158
159
159
159
160
163
163
163
166
168
171
171
171
171
174
174
175
175
176
176
181
182
182
181
181
183
184
189
189
193
193
193
193
196
196
195
196
197
196
195
195
198
200
200
200
200
199
199
199
200
200
200
200
198
198
195
195
196
195
195
195
195
195
195
195
195
195
195
195
195
195
195
196
196
196
198
198
199
200
201
201
202
202
203
203
203
203
203
203
203
203
203
203
203
203
201
201
201
200
200
198
176
158
153
150
147
146
145
145
149
149
150
150
150
150
150
150
150
151
152
154
152
151
141
141
144
143
142
144
141
135
125
126
126
126
126
126
126
127
127
127
117
111
113
107
105
102
101
103
105
105
105
105
101
100
94
91
92
94
94
93
89
88
83
84
84
84
83
83
87
88
86
83
81
78
77
75
76
76
77
77
78
79
79
79
79
79
79
79
79
80
81
81
82
84
83
83
84
84
86
87
89
89
88
89
89
89
90
90
90
90
93
94
94
94
94
95
94
94
95
97
97
95
95
95
94
94
94
95
95
97
100
100
100
102
102
105
106
105
105
104
105
106
106
106
108
108
110
113
115
116
116
116
116
116
118
122
121
122
121
119
120
118
118
118
121
122
118
118
118
110
105
105
112
117
117
116
117
106
108
110
114
116
118
119
124
130
130
131
131
130
130
130
130
131
131
140
141
141
142
142
142
141
141
141
141
142
143
143
145
148
150
152
150
150
150
154
157
160
160
160
160
164
165
165
165
165
165
166
168
168
168
172
172
172
171
169
169
168
169
169
168
169
174
175
174
174
174
174
174
174
174
174
174
174
174
174
174
174
174
174
174
174
174
176
176
178
178
178
178
179
179
181
182
182
181
181
181
180
181
181
183
180
179
179
180
179
179
179
179
179
179
179
175
175
175
175
169
168
169
170
170
173
175
178
177
176
174
173
174
171
172
171
160
157
154
141
139
134
131
123
120
120
119
116
117
118
118
114
115
111
108
99
100
98
98
99
97
99
98
98
97
97
97
97
97
98
98
98
99
99
94
96
95
94
94
93
93
92
93
93
94
96
95
89
82
82
78
79
79
79
78
78
79
79
79
81
82
84
85
87
87
87
87
87
88
92
92
93
93
93
93
94
95
95
96
97
97
97
97
97
97
97
99
101
102
104
105
105
105
108
111
112
113
113
113
113
113
113
115
115
115
116
113
112
109
107
107
108
109
109
109
109
108
114
115
114
113
113
115
115
118
117
118
119
120
120
120
120
120
126
127
126
123
123
118
118
118
118
119
119
118
118
117
117
117
117
116
116
116
116
111
111
110
110
110
110
103
102
103
104
104
103
103
105
105
105
105
105
105
106
105
106
106
105
105
105
105
106
106
106
106
107
107
107
105
105
105
105
105
105
105
105
101
100
97
97
97
96
96
95
95
97
97
97
97
97
94
94
93
93
94
93
94
94
94
92
92
92
93
93
93
94
95
95
95
100
100
100
100
100
94
85
82
72
60
62
64
64
66
66
75
71
71
76
77
77
77
78
79
84
84
84
89
89
89
89
91
91
91
91
92
92
92
94
100
102
103
105
110
110
110
110
115
117
116
115
115
114
116
118
119
121
121
122
122
122
123
122
122
118
121
121
121
121
121
123
123
123
124
127
129
131
131
131
131
131
132
132
132
132
132
132
132
132
132
132
132
132
132
132
132
132
132
132
132
132
132
132
132
132
131
130
130
129
129
129
129
128
128
133
139
142
145
145
146
155
158
162
162
166
166
170
170
170
170
171
171
171
174
175
176
176
177
177
178
179
179
179
179
179
179
179
179
181
182
184
184
184
184
184
184
184
184
182
175
173
163
159
160
160
160
160
158
158
158
158
156
158
156
156
157
151
152
153
153
152
152
151
155
152
152
152
152
150
151
150
150
149
134
136
132
134
133
129
129
129
129
129
130
131
131
131
131
130
129
129
127
121
120
119
119
123
123
121
121
120
120
120
120
118
118
116
117
121
122
121
120
120
120
120
122
122
121
121
121
112
111
111
110
105
103
102
102
102
102
103
102
104
102
100
96
92
91
89
89
89
87
87
86
86
81
81
81
69
70
67
65
65
66
65
65
67
67
69
70
69
67
61
61
60
60
61
61
63
63
63
63
63
65
65
65
65
67
67
66
68
68
68
68
68
68
68
68
68
68
68
68
68
69
69
69
69
68
68
67
67
67
67
67
66
66
65
65
65
65
65
65
65
65
65
67
68
65
65
64
55
54
52
52
52
52
51
51
51
51
50
49
48
47
46
47
47
46
44
44
44
44
44
46
47
47
47
45
44
43
43
43
42
42
40
40
40
40
40
40
39
41
40
42
42
42
42
43
42
42
42
43
43
42
43
43
43
43
44
44
44
46
46
46
46
46
46
46
47
47
50
50
50
50
50
50
49
49
49
50
50
50
50
50
52
52
52
52
51
52
52
52
52
52
52
51
50
50
46
46
47
48
50
52
52
49
48
47
47
49
49
48
48
48
48
49
49
49
49
48
47
46
46
46
46
45
45
45
46
46
47
47
47
47
47
47
47
47
47
47
46
46
46
46
47
48
50
50
50
50
50
51
51
51
51
51
51
51
51
51
51
53
55
55
55
55
55
55
55
55
55
55
55
56
56
56
57
57
58
57
57
57
57
57
58
58
58
60
60
60
60
59
57
55
56
57
57
58
58
61
61
61
61
60
61
59
59
59
59
59
61
55
54
54
55
55
52
53
52
54
54
54
52
52
52
52
57
59
60
60
60
62
62
62
63
65
65
67
65
62
61
60
59
59
62
61
63
63
63
66
66
66
66
66
66
66
68
68
69
71
72
73
73
72
77
78
78
78
78
81
82
82
82
84
84
84
84
84
85
87
87
87
87
88
91
93
93
93
93
93
93
93
93
93
93
93
94
95
95
97
97
97
96
96
98
99
99
100
100
101
101
101
103
104
103
103
104
106
107
108
108
106
106
106
107
108
109
113
114
114
115
116
118
118
119
121
125
126
128
131
131
131
130
131
134
134
134
134
133
133
133
133
134
134
137
137
137
137
137
137
139
139
139
139
140
141
141
142
142
142
145
145
144
145
143
145
145
145
145
145
144
142
140
142
143
145
152
152
152
153
155
158
160
158
159
159
160
163
164
164
163
166
165
163
161
161
163
163
163
168
171
171
169
168
167
168
168
167
167
166
166
168
168
173
171
171
168
164
164
163
163
163
163
163
165
166
166
166
166
168
168
169
169
172
172
172
172
172
172
172
174
174
174
174
174
176
177
177
177
177
177
177
179
180
184
184
183
183
182
185
184
189
191
191
191
191
192
192
192
191
189
189
182
184
184
184
182
179
163
158
160
160
162
161
160
160
160
160
160
162
161
161
163
160
160
160
159
160
158
158
159
158
159
160
159
160
157
156
148
139
138
118
122
122
122
123
115
112
110
113
113
112
112
112
108
108
105
102
104
104
102
101
100
100
100
100
100
100
100
100
95
94
94
94
94
94
96
95
95
95
95
96
96
97
98
98
100
100
98
98
98
98
98
98
98
99
99
99
99
98
96
97
96
93
93
89
86
84
83
83
85
86
87
86
87
87
86
81
81
78
77
77
78
78
78
77
74
74
71
69
71
71
70
67
66
66
67
65
67
67
67
67
66
67
67
67
65
65
68
69
71
68
69
71
69
69
69
69
69
70
70
71
72
73
73
71
71
69
71
73
72
71
71
73
73
73
75
76
76
76
76
76
76
79
79
80
81
81
81
81
82
85
86
86
87
87
87
87
87
89
89
89
89
89
89
90
90
90
94
94
94
94
94
93
92
92
92
92
92
94
94
94
94
96
97
98
100
101
101
100
100
97
97
97
97
98
97
99
98
97
96
95
95
94
94
94
99
100
100
100
100
101
101
103
103
105
108
108
106
105
105
105
105
107
107
110
113
113
108
103
104
105
104
104
106
105
105
105
105
105
105
106
107
107
105
106
106
105
106
105
105
105
105
105
105
106
105
102
101
91
90
91
86
86
86
86
85
86
86
86
87
87
87
87
87
87
87
92
92
92
92
92
91
90
89
90
89
86
81
81
81
81
82
82
83
83
81
79
79
78
78
78
79
79
81
81
81
82
81
81
81
81
81
81
81
79
80
80
80
79
81
77
77
70
68
66
64
65
63
63
63
64
64
64
64
65
68
68
68
68
68
68
71
71
72
72
72
72
71
71
71
71
71
70
65
67
68
68
66
60
65
65
64
63
60
60
60
60
63
63
63
63
63
63
63
62
59
59
59
59
60
60
62
60
61
61
62
62
62
63
63
63
63
63
63
63
63
64
65
63
64
64
64
65
65
65
65
65
65
64
65
65
65
65
66
66
66
66
66
66
66
66
66
66
68
73
73
73
73
73
73
73
73
75
76
76
76
76
76
76
76
77
76
76
77
77
76
76
76
76
76
76
75
73
69
69
69
70
70
71
74
78
77
76
76
77
79
79
80
79
79
79
79
80
81
81
81
80
84
84
84
86
87
89
91
90
88
87
85
81
81
81
79
79
79
79
76
76
76
76
76
76
76
76
76
75
73
73
73
71
71
70
70
70
70
71
71
71
71
71
71
71
75
75
76
78
80
81
84
85
85
85
85
87
89
94
97
100
100
100
99
100
101
104
105
105
104
106
106
107
107
108
108
106
108
117
118
121
121
121
121
121
121
120
120
123
124
123
123
123
123
123
123
123
123
123
123
123
123
123
123
123
123
123
123
125
125
125
125
125
124
125
126
127
127
127
127
128
128
128
129
129
128
128
128
128
130
130
129
129
129
129
129
129
129
129
129
130
129
130
130
126
127
127
126
126
126
127
126
127
127
127
127
127
128
129
129
129
129
129
129
133
134
134
136
136
136
136
136
137
134
139
141
135
135
137
131
131
131
131
126
126
116
114
102
99
98
97
90
89
89
89
89
89
89
90
92
92
91
87
83
81
82
81
80
81
81
81
81
81
79
77
68
68
67
67
68
68
72
73
73
72
73
73
72
71
71
72
71
71
71
71
71
70
70
70
70
70
70
71
71
71
71
71
71
71
71
72
72
72
72
72
72
72
72
72
72
72
72
72
72
73
73
73
73
74
76
76
76
76
76
76
76
76
76
76
76
76
75
75
75
75
75
75
75
75
76
76
76
76
76
76
76
77
78
78
78
78
78
79
79
79
79
79
79
80
80
80
81
81
81
81
81
81
80
76
73
68
69
68
59
59
59
56
56
55
55
55
55
54
52
52
51
50
49
50
50
50
50
50
50
50
49
47
44
43
42
37
36
36
35
35
35
35
35
35
35
35
36
36
36
35
34
34
32
32
33
33
33
33
33
32
32
31
33
33
32
33
33
33
33
33
33
34
34
36
36
35
35
35
35
35
36
36
36
36
38
38
38
38
38
37
37
37
38
38
38
38
38
38
38
38
38
39
39
39
39
39
39
39
39
39
39
39
39
39
39
39
37
37
34
34
34
35
35
36
36
36
36
36
35
35
35
35
34
35
36
35
35
35
35
36
36
36
37
35
35
35
39
38
38
36
37
37
37
38
40
40
41
36
35
35
35
35
34
34
34
35
35
35
35
35
35
35
35
35
35
35
35
36
37
38
38
37
37
37
37
37
40
40
38
37
37
37
37
36
36
36
36
36
36
35
35
34
34
34
34
34
35
35
37
37
37
37
37
38
38
38
38
38
38
38
38
38
38
39
39
39
39
39
39
39
39
39
39
39
39
38
37
36
36
36
36
36
36
36
36
36
36
36
36
36
36
36
36
38
38
38
38
39
39
39
39
39
40
40
40
40
39
39
39
39
39
39
39
39
39
39
39
39
41
41
41
41
41
41
41
41
41
41
41
41
41
41
42
41
40
40
39
39
38
38
39
38
38
38
37
37
37
36
36
36
36
36
36
36
36
35
34
31
26
23
22
21
20
20
20
20
20
20
20
20
20
19
19
19
19
20
20
20
20
20
20
20
20
19
19
19
20
20
20
20
20
20
20
20
19
19
19
18
18
21
21
22
22
21
21
21
21
21
21
21
22
23
23
22
23
25
25
25
25
26
26
26
26
24
24
25
25
25
25
25
27
27
29
29
29
29
29
29
29
29
29
27
26
26
24
23
22
22
22
22
22
22
22
23
23
23
23
23
23
23
25
24
24
24
24
24
24
24
24
25
24
24
24
26
26
26
27
27
26
26
26
26
26
27
27
27
28
28
29
29
29
31
31
31
31
31
31
31
31
31
31
31
32
32
33
33
33
33
33
33
33
33
33
31
31
31
31
31
31
31
31
31
31
31
31
31
31
32
32
32
31
32
32
32
32
32
32
33
33
33
33
34
33
32
32
31
31
31
31
31
31
31
31
31
31
31
31
31
31
32
32
31
31
31
31
31
31
31
31
31
31
31
31
31
31
30
30
30
29
29
30
29
29
29
28
26
26
25
25
25
25
25
25
23
23
22
21
23
23
23
21
21
21
21
20
18
18
17
18
20
23
25
26
26
26
26
26
26
26
26
29
29
29
29
29
29
29
29
29
29
29
29
29
29
30
29
29
29
29
29
29
29
34
33
33
33
34
34
34
34
34
34
35
35
35
35
35
35
35
35
35
34
34
34
34
35
35
35
35
36
36
36
36
36
36
36
36
37
38
38
39
40
42
42
42
42
41
43
44
44
44
47
49
50
50
50
50
50
50
50
50
51
52
52
52
52
52
52
52
52
53
53
55
55
55
56
57
58
60
63
63
63
63
66
68
71
69
68
68
68
69
71
71
71
73
75
76
76
76
76
76
76
77
77
79
83
85
86
89
89
92
92
92
92
94
94
94
95
95
95
95
95
97
99
100
100
99
102
105
105
105
105
106
105
104
104
104
104
107
107
108
108
108
108
107
108
108
108
110
110
110
110
110
111
112
113
113
113
113
113
113
113
113
113
113
113
113
113
113
113
113
113
113
113
112
113
113
113
112
112
112
112
110
110
110
110
110
110
110
110
110
110
110
110
109
109
110
110
110
109
109
109
109
109
109
108
109
108
108
107
106
105
106
105
105
105
105
105
106
106
106
106
105
103
102
102
102
101
100
100
100
100
97
94
94
92
92
92
88
87
84
83
84
76
73
73
73
73
68
68
68
68
66
66
64
63
63
63
60
55
53
51
51
50
49
48
47
47
47
47
45
44
42
42
43
42
44
43
42
37
37
34
31
31
33
34
33
33
31
30
30
31
30
29
29
29
29
29
31
31
31
31
32
33
33
33
34
34
34
35
36
36
36
35
36
35
35
36
36
35
35
36
39
39
41
40
42
43
43
43
43
43
43
43
45
45
47
47
47
47
47
47
47
47
47
47
47
48
48
48
49
49
51
53
57
57
57
58
58
57
57
57
58
58
58
58
58
58
60
60
60
60
60
61
60
60
60
60
60
60
61
61
62
63
65
65
65
65
65
65
66
68
68
68
69
69
69
70
72
72
72
72
72
71
71
71
72
72
73
73
74
74
76
77
77
77
77
79
79
79
79
78
79
79
81
80
80
80
79
81
83
84
84
84
84
84
84
84
84
86
87
87
87
87
87
87
87
87
87
87
87
87
87
87
87
87
87
89
89
89
89
89
89
89
89
88
87
84
83
81
81
82
83
86
85
85
86
86
86
86
86
85
81
81
81
81
81
81
81
79
78
76
72
72
69
69
67
68
68
68
67
65
65
65
65
65
65
65
65
66
66
67
67
67
67
67
67
67
67
67
67
68
64
63
63
63
63
63
63
63
65
66
66
66
68
68
68
68
68
68
68
68
67
66
66
65
65
65
67
67
67
68
69
55
52
51
50
50
50
49
49
48
44
44
45
45
46
46
47
49
49
50
50
50
51
51
52
51
51
52
52
51
50
50
50
50
50
50
49
49
48
48
48
48
48
48
47
46
46
46
46
47
47
48
48
48
48
48
47
47
47
47
49
49
47
47
47
47
48
49
49
46
47
46
46
46
46
46
47
47
47
47
48
49
50
50
50
51
50
50
50
52
52
52
52
52
52
52
52
52
52
52
52
52
53
54
54
54
54
55
55
55
55
56
56
56
58
58
58
58
58
58
58
58
58
59
59
59
59
59
59
59
58
58
58
58
58
54
54
51
50
50
50
50
50
47
46
47
47
48
46
46
44
44
44
44
44
44
44
45
45
47
47
47
47
47
47
47
47
48
48
48
48
48
48
48
48
48
48
49
49
49
49
49
48
48
48
48
50
49
49
47
47
47
39
39
36
36
36
36
37
37
36
36
36
36
36
36
36
36
35
32
32
33
33
34
34
34
34
34
34
34
35
35
35
35
36
36
36
36
36
35
35
33
33
33
33
29
26
25
24
25
25
24
23
23
23
23
23
24
24
24
24
24
24
24
24
24
24
24
24
24
23
24
23
23
23
23
24
26
26
26
26
26
26
26
28
28
28
28
28
28
28
28
29
29
30
30
30
30
29
29
30
34
36
39
39
39
40
40
40
40
41
43
44
44
43
43
43
43
43
43
44
44
44
44
44
44
44
44
44
44
44
44
44
42
42
42
42
42
43
43
43
43
44
44
44
44
44
42
42
42
42
42
42
42
42
42
42
43
43
43
43
43
43
43
43
43
43
43
43
44
44
44
43
44
45
46
47
47
48
49
49
49
49
49
50
50
50
50
50
50
50
50
51
51
51
51
51
51
51
51
51
51
51
51
51
52
52
51
51
51
51
51
50
50
50
50
50
50
50
50
50
50
50
50
50
50
50
50
51
51
51
51
52
50
50
50
50
50
50
50
50
50
50
50
47
44
43
39
39
39
36
36
34
34
34
31
27
23
23
23
24
24
24
24
24
24
25
25
25
24
24
24
25
25
26
26
26
26
24
24
24
24
24
24
24
24
24
24
23
23
24
24
24
24
25
25
26
26
25
25
24
23
23
24
25
25
26
26
26
26
26
26
26
26
26
27
25
23
23
23
23
23
23
23
23
23
23
23
23
23
19
19
18
19
19
20
21
21
21
21
21
21
22
22
22
22
21
21
21
21
21
21
21
21
23
23
23
23
22
23
23
23
22
23
23
23
23
23
23
24
24
24
26
26
26
28
28
29
29
29
29
29
28
30
30
30
31
31
31
31
32
32
33
33
33
33
33
33
33
33
33
33
32
32
32
33
33
33
33
33
33
33
33
34
35
35
35
35
34
34
34
34
34
34
34
34
34
35
35
36
36
36
36
36
36
36
36
36
36
36
36
36
36
36
36
36
36
36
36
36
36
36
36
35
35
35
35
36
36
36
36
37
37
37
38
38
36
36
36
36
36
36
36
36
36
36
36
36
36
36
37
38
39
39
39
39
39
39
39
40
40
40
39
39
39
39
39
39
39
39
39
39
39
38
38
39
39
39
39
39
39
39
39
39
37
37
37
36
36
36
36
36
39
39
39
39
36
36
33
31
31
32
32
34
34
38
35
34
35
35
36
36
40
40
43
44
44
44
44
44
44
46
46
46
46
46
46
46
46
47
47
47
44
44
44
47
48
48
47
47
47
47
47
48
48
50
50
51
51
51
51
51
51
51
52
52
52
52
53
53
53
53
52
53
54
53
52
52
50
49
49
49
49
50
50
50
50
50
52
52
52
52
52
52
52
52
52
52
55
55
55
57
57
57
56
56
56
57
57
58
58
59
60
60
58
55
54
54
53
53
53
55
55
55
55
55
55
56
56
56
56
57
58
56
57
57
56
56
56
58
58
59
58
55
55
53
53
53
53
53
53
53
54
54
54
54
54
54
54
54
53
53
52
54
54
54
55
54
54
53
54
54
55
56
58
58
60
60
60
55
55
55
55
55
54
52
52
52
52
52
53
53
52
52
53
55
53
53
53
53
53
53
55
55
57
58
58
58
58
60
61
63
63
61
60
60
56
55
56
58
58
58
58
56
55
57
56
55
55
55
55
55
55
56
56
56
57
57
55
55
55
55
55
55
58
61
64
75
78
78
79
79
79
79
79
79
79
79
79
79
79
79
79
79
79
79
80
81
81
81
81
81
81
81
82
82
82
81
76
74
75
74
74
74
74
78
79
79
79
80
80
81
81
83
83
84
84
84
85
86
86
87
87
86
87
87
88
88
88
89
89
89
89
89
89
89
86
83
83
82
82
83
83
82
82
83
83
83
83
83
83
83
81
81
81
82
82
86
86
86
85
86
86
86
86
87
87
88
88
90
91
92
92
92
92
92
92
92
93
94
94
94
94
94
95
96
96
96
96
96
97
98
98
98
98
97
98
100
102
103
104
104
105
105
105
105
105
104
105
101
102
107
107
106
104
103
102
102
101
99
98
98
92
90
88
87
79
79
82
82
83
83
84
85
86
84
87
82
83
83
83
83
83
83
84
84
92
97
99
100
100
100
101
103
103
105
105
107
110
113
113
114
115
115
111
111
111
111
116
116
116
116
117
117
118
118
119
121
123
123
122
119
120
121
121
122
130
133
134
134
133
131
132
131
131
133
133
137
139
139
139
139
139
138
138
138
138
139
139
139
139
139
140
140
140
140
140
140
141
140
141
141
141
141
139
139
139
139
139
139
139
139
139
139
137
137
136
136
135
133
134
134
134
134
134
134
134
134
134
134
135
135
135
135
136
136
136
136
136
136
136
136
136
136
136
136
136
137
137
137
137
137
137
137
137
137
138
139
139
137
137
137
137
137
137
137
137
137
137
135
136
136
137
129
122
108
100
75
75
68
68
68
64
58
47
47
44
45
46
46
48
48
43
44
39
39
38
38
38
37
39
39
40
40
40
41
42
44
44
44
44
43
43
43
43
43
44
44
44
42
44
46
48
50
47
48
48
46
44
45
47
46
46
47
49
49
51
51
52
52
52
51
52
52
52
51
51
52
53
53
53
54
55
55
55
56
56
56
56
56
57
57
57
57
57
58
58
58
58
58
58
63
64
64
65
65
65
66
66
67
67
68
69
70
70
70
72
73
73
75
76
76
77
79
79
80
80
80
80
80
81
81
82
83
84
84
84
84
84
84
84
87
87
87
89
89
89
89
89
89
89
89
89
89
89
89
91
92
92
93
94
94
94
94
94
94
94
94
94
94
91
84
84
81
80
78
77
77
77
77
79
79
79
79
80
79
78
77
77
77
78
78
77
77
77
77
76
76
76
76
76
76
76
76
77
77
76
77
77
77
76
70
68
68
68
67
66
66
66
65
65
65
65
65
65
65
65
65
65
65
65
65
65
65
66
66
67
67
67
66
66
66
65
65
65
64
64
65
65
65
64
59
58
56
56
57
55
57
55
54
44
42
42
42
42
42
44
44
39
37
34
36
36
36
34
36
36
36
34
32
32
32
32
30
29
29
30
30
30
31
31
31
31
31
31
32
32
32
32
33
33
33
33
33
31
31
31
31
31
31
31
32
32
32
34
34
34
33
34
34
33
34
34
34
32
34
35
36
36
36
36
36
36
36
35
36
36
36
36
38
38
38
38
39
39
39
39
39
40
40
40
40
40
40
40
41
42
46
46
46
46
46
46
47
47
47
47
47
47
48
48
48
50
49
52
52
52
51
50
49
49
49
49
49
50
52
51
52
52
50
50
49
50
50
49
47
45
45
45
45
45
45
46
47
47
47
47
47
47
47
47
47
48
48
49
49
49
49
49
49
49
48
48
48
49
49
49
49
49
51
52
52
52
52
52
52
52
52
53
53
58
58
58
58
59
61
61
63
65
67
67
68
69
69
69
69
73
73
73
75
76
76
76
78
79
79
79
79
79
79
81
81
81
81
83
83
86
86
84
84
81
80
78
79
80
80
81
84
84
87
87
87
87
88
91
92
102
102
105
105
105
106
107
108
108
109
110
110
108
108
109
110
111
112
112
112
112
112
113
113
113
113
116
116
116
116
116
116
117
117
118
118
121
122
123
124
126
127
127
128
130
131
131
132
133
129
129
128
124
121
121
120
121
122
122
123
123
123
123
123
123
123
122
122
122
122
122
124
124
126
126
128
130
130
132
132
132
132
132
132
132
132
132
132
132
132
132
132
132
132
133
133
134
134
134
135
136
137
136
135
135
134
134
133
132
132
132
134
134
134
133
133
134
135
137
138
138
138
137
138
136
137
138
134
134
132
131
126
126
123
119
118
118
118
118
118
115
115
110
110
109
108
108
89
81
81
77
79
79
79
79
82
84
83
81
83
83
84
80
75
70
72
68
68
68
75
74
76
76
76
76
76
76
76
78
79
81
82
82
82
84
84
84
84
84
84
84
84
86
85
87
89
89
92
91
89
89
90
89
89
89
89
89
89
89
89
89
89
89
91
90
89
89
88
86
89
89
92
94
94
94
95
97
100
105
104
107
108
106
106
103
102
102
102
102
105
102
102
102
103
102
102
102
102
102
102
104
105
105
105
105
105
105
105
108
108
108
108
108
108
108
108
108
110
110
110
110
111
111
111
112
113
113
113
116
117
117
116
116
117
118
117
118
117
117
119
107
106
108
108
108
108
108
108
108
109
109
109
110
110
110
110
111
111
111
111
111
111
111
112
112
112
116
114
111
110
109
109
108
117
117
118
118
116
116
116
117
116
116
116
116
116
115
112
111
110
108
100
97
95
98
100
99
99
98
92
92
92
92
91
91
89
83
82
81
82
83
84
84
87
84
84
84
84
83
81
83
81
80
79
84
84
84
85
87
87
89
89
90
90
92
92
92
92
91
93
93
93
93
93
93
93
94
94
94
97
97
98
98
98
98
98
99
100
100
100
100
99
99
98
99
100
100
101
102
102
102
100
100
96
94
94
94
96
97
94
88
87
86
82
81
76
73
71
72
74
74
76
76
76
76
76
76
76
75
75
75
75
75
75
75
75
75
75
75
75
76
76
76
76
76
76
76
76
75
76
76
76
76
76
77
77
81
80
80
82
82
82
83
83
83
83
84
83
83
83
82
80
79
79
79
78
75
72
70
62
61
63
63
61
61
60
60
60
60
62
63
63
63
63
60
59
60
58
58
61
64
65
65
65
65
63
63
65
66
66
68
69
68
68
68
68
69
69
69
69
73
74
74
74
74
75
76
78
78
78
79
79
79
80
80
80
80
83
81
91
92
94
94
93
94
96
96
96
96
96
95
95
103
103
103
103
104
104
104
104
104
104
105
105
105
105
105
106
108
108
108
108
108
110
112
112
113
113
113
109
107
107
105
105
105
106
105
105
107
108
107
104
103
103
103
103
103
103
104
105
105
105
105
105
104
104
104
104
104
104
103
103
104
102
100
97
97
97
97
97
97
97
97
96
96
96
98
98
100
100
99
99
99
108
110
110
110
111
113
113
113
114
114
114
115
115
115
116
116
117
117
118
119
121
121
121
122
122
124
124
124
124
125
125
125
123
123
126
126
129
128
128
128
128
127
128
122
121
119
118
118
89
86
84
83
81
80
80
80
81
81
81
81
83
82
81
81
80
80
80
80
81
81
78
76
75
75
76
77
76
77
78
78
79
80
81
81
81
81
80
80
80
81
81
81
81
81
81
81
81
81
81
81
82
82
82
82
82
81
81
82
82
84
84
84
84
84
84
83
84
84
84
84
84
84
84
84
84
84
84
84
84
85
85
84
84
84
79
76
65
66
60
60
62
62
66
67
68
68
68
67
66
66
66
67
68
68
70
70
69
69
69
68
67
67
67
67
67
68
68
68
66
66
65
64
65
64
65
65
64
66
64
63
68
67
68
68
68
69
69
69
69
71
71
71
74
76
76
77
77
79
79
80
80
80
81
84
84
84
84
84
85
89
89
90
92
93
100
103
105
105
112
113
113
113
113
115
116
116
117
117
118
121
120
120
120
121
122
123
124
126
126
126
127
129
130
130
129
129
126
123
123
121
119
119
115
110
110
110
110
110
112
112
112
112
112
113
113
113
113
113
113
113
114
115
115
115
115
116
115
116
116
116
116
115
113
112
112
112
111
111
110
111
111
109
110
110
110
110
110
110
110
110
111
111
111
111
111
111
111
111
111
111
111
111
111
111
112
112
112
112
112
112
112
112
112
113
113
113
113
114
115
115
117
117
111
113
109
122
122
122
126
117
118
117
122
126
122
116
103
89
89
87
90
92
94
95
92
90
89
89
88
88
89
89
92
94
93
93
94
94
94
94
94
95
96
97
97
96
96
97
98
99
99
100
100
100
100
100
100
100
101
101
101
102
102
105
105
105
105
102
102
99
96
96
95
102
102
102
102
103
103
103
104
104
104
105
105
106
106
108
108
108
109
108
109
109
113
113
113
113
113
113
113
111
110
110
110
118
119
119
120
121
123
123
123
123
122
122
121
121
121
121
121
121
121
122
122
122
122
122
122
123
126
131
129
128
128
127
128
128
129
129
130
131
132
137
139
139
140
141
142
141
141
141
141
141
141
140
139
136
133
133
132
132
132
132
133
133
134
134
135
135
134
134
134
134
134
134
134
134
134
134
133
133
132
132
132
131
131
125
123
121
118
117
116
116
118
118
117
118
116
116
116
116
116
116
117
117
117
118
118
117
116
116
116
110
109
110
110
110
112
113
115
115
115
115
115
116
116
117
117
117
116
117
117
116
117
116
116
116
116
115
114
112
112
113
113
107
105
102
102
104
106
106
105
104
88
82
81
81
56
53
53
55
55
55
56
56
56
56
56
56
57
57
57
56
55
53
52
52
53
52
55
54
54
54
54
55
55
55
55
54
52
52
50
51
51
52
52
53
54
54
55
55
55
55
55
56
56
56
56
56
56
55
55
55
55
55
55
54
54
53
53
52
51
50
50
48
47
48
44
44
44
44
44
45
44
44
44
44
44
44
45
45
46
46
45
46
46
46
46
46
46
46
46
46
46
45
46
47
47
47
46
44
42
38
38
39
40
40
41
41
42
42
43
43
44
42
42
41
41
41
40
39
39
37
37
37
36
36
37
37
38
37
36
36
36
36
37
37
37
39
39
39
39
39
39
39
39
39
39
39
39
39
39
39
39
39
39
39
39
39
39
39
39
39
39
39
39
39
39
39
39
39
42
43
43
43
44
44
46
47
47
47
46
44
41
41
41
42
42
42
42
41
41
39
38
38
38
39
41
42
42
41
42
42
42
42
41
40
40
40
41
41
41
41
41
41
42
43
44
44
44
43
43
43
43
42
42
42
43
43
43
43
43
43
42
42
42
42
42
42
42
39
39
39
42
43
44
45
45
47
49
50
51
50
50
49
47
48
47
50
50
50
50
50
51
50
50
51
51
51
52
52
52
52
52
52
53
53
53
54
54
54
56
56
56
56
57
58
58
58
58
58
58
61
61
61
61
62
62
61
62
61
61
61
61
60
61
61
61
61
62
63
63
63
63
63
63
63
64
65
65
65
65
64
64
64
64
63
63
63
63
63
63
63
65
65
65
64
64
63
62
61
61
61
60
60
60
61
61
62
62
61
61
59
59
59
60
60
60
60
60
60
62
62
62
62
62
62
62
62
63
63
63
63
63
63
63
65
65
65
65
65
67
67
68
68
67
66
66
66
67
68
68
68
68
67
68
68
67
68
70
69
67
64
63
61
61
58
59
58
60
58
58
58
55
55
55
56
58
58
60
59
59
58
51
48
47
47
47
47
51
54
55
55
56
55
55
55
55
57
58
58
58
58
58
58
58
58
58
58
58
58
58
58
58
58
58
59
60
60
60
60
60
60
60
60
73
73
73
73
74
74
74
74
74
74
74
74
74
74
74
76
76
80
80
80
80
81
81
81
86
87
91
95
95
98
96
94
95
92
92
92
93
95
95
96
98
98
99
100
101
101
101
102
102
102
102
102
102
102
102
105
106
107
107
107
107
107
107
110
111
112
112
112
112
113
113
116
116
116
115
114
113
113
113
113
113
113
113
112
112
112
112
112
113
113
113
110
110
110
110
110
110
110
110
110
108
107
105
105
106
102
102
102
102
98
94
94
93
94
92
92
92
92
95
94
96
96
96
94
94
92
92
93
93
93
95
96
96
96
95
95
95
95
97
98
98
100
100
100
99
99
100
100
101
101
102
102
102
102
101
101
97
94
96
76
76
72
70
70
68
68
67
67
68
68
69
71
71
71
71
71
70
71
71
67
67
68
68
69
69
70
71
71
71
71
70
67
65
65
65
65
67
68
68
68
68
65
63
63
63
63
65
62
60
59
58
56
54
54
55
55
55
55
55
56
57
57
57
57
57
55
55
56
57
58
58
56
52
53
52
50
50
49
50
50
50
50
51
51
51
51
51
52
52
52
52
53
53
53
53
54
54
54
54
53
53
53
53
55
54
54
53
52
52
52
52
52
52
52
52
52
52
54
53
55
55
55
55
55
55
55
54
54
54
53
53
52
54
55
55
55
56
55
55
55
55
55
55
55
55
55
55
54
54
49
49
50
50
50
50
49
49
47
47
46
44
44
44
44
44
44
44
44
44
45
46
46
46
46
46
46
46
45
46
46
46
46
47
47
47
47
47
47
47
46
46
46
46
46
46
46
46
47
46
45
45
45
46
46
47
47
51
50
52
53
52
54
54
53
54
54
54
56
57
61
61
60
60
62
63
63
62
62
61
64
65
65
65
68
69
69
71
71
71
76
73
73
72
69
69
68
68
69
70
72
72
70
69
68
68
68
68
68
68
68
68
68
66
64
63
63
65
65
66
64
63
63
63
63
63
63
63
63
63
63
60
59
58
59
59
59
59
59
59
58
59
59
59
59
59
59
59
59
59
59
60
60
60
60
60
61
62
62
62
62
62
62
63
65
65
65
65
65
65
65
65
65
65
66
66
65
65
65
65
66
66
66
66
66
66
66
66
66
66
66
65
64
63
60
59
54
55
56
55
55
55
55
55
55
55
55
55
56
55
53
52
52
53
52
45
42
39
39
38
32
29
30
28
28
28
28
27
27
27
26
26
26
26
26
26
26
26
26
26
26
26
26
26
26
26
26
26
26
26
26
26
26
26
26
25
25
25
26
26
26
26
26
26
26
26
26
26
26
27
25
25
26
26
26
28
28
27
27
27
28
28
29
29
29
31
31
33
32
32
33
32
34
34
34
34
34
34
34
34
34
34
34
36
36
36
36
36
36
36
36
36
36
36
37
37
37
37
36
38
38
38
36
36
36
36
36
36
36
36
36
34
33
33
34
33
33
34
34
34
34
35
35
35
36
36
36
36
36
36
36
36
36
34
34
34
34
34
33
33
33
33
33
34
34
33
33
33
33
32
32
32
32
32
32
32
32
32
32
32
31
29
29
29
29
29
29
29
29
29
29
29
28
27
26
27
27
26
24
24
22
22
22
23
23
23
23
23
23
23
23
23
23
24
24
24
24
25
26
26
26
26
26
27
27
27
29
29
29
29
28
28
28
28
28
28
28
28
26
22
23
23
23
23
23
23
25
26
26
26
26
26
26
27
28
28
29
30
31
30
29
29
29
29
29
29
29
30
30
30
30
30
30
30
30
30
30
31
31
31
29
29
29
29
29
29
29
29
29
29
31
31
31
31
31
31
30
29
30
30
30
31
31
31
31
32
32
32
32
34
34
34
34
34
34
34
34
34
34
34
34
34
34
34
34
34
32
32
31
34
34
34
34
34
33
34
34
34
34
34
34
34
34
34
35
36
36
36
36
36
36
36
36
36
36
36
36
36
36
36
36
37
37
36
36
36
36
36
36
36
36
36
36
31
30
29
28
27
27
27
27
27
27
26
26
26
26
25
24
23
23
23
23
23
23
23
23
23
23
23
23
23
23
23
23
23
23
22
22
23
23
23
23
23
23
23
23
23
22
22
21
21
21
22
22
22
22
22
23
23
23
23
22
22
22
22
22
21
21
21
21
21
21
21
21
21
19
19
19
18
16
16
15
13
10
7
5
5
5
5
5
5
5
5
5
5
5
5
5
5
5
5
5
5
5
5
5
5
5
5
5
5
5
5
5
5
5
5
5
5
5
5
5
6
6
6
6
6
6
6
7
7
7
7
7
7
7
7
7
7
7
6
6
6
6
6
6
6
6
6
6
6
6
6
6
6
6
6
6
7
7
7
7
7
7
7
7
7
7
7
7
7
8
8
8
8
10
10
10
10
10
10
10
10
10
10
10
10
10
10
10
10
10
10
10
10
10
10
10
10
10
10
10
10
10
10
10
10
9
9
9
9
9
9
8
8
8
8
8
8
8
8
8
8
8
8
7
7
7
7
7
7
7
7
7
7
7
7
7
7
7
7
7
7
7
7
7
9
10
10
10
10
10
10
10
10
10
10
11
11
11
11
11
11
11
11
11
11
11
11
11
11
10
10
10
9
9
9
9
9
9
9
9
9
9
9
9
9
9
8
8
7
7
7
7
7
7
7
7
7
7
5
4
4
4
4
4
4
4
4
4
4
4
4
4
4
4
4
4
4
4
4
4
4
3
3
3
3
3
3
3
3
3
3
3
3
3
3
3
3
3
3
3
3
3
3
3
3
3
3
3
3
3
3
4
4
4
4
5
6
6
6
6
7
7
7
7
7
7
7
7
7
7
7
7
7
7
7
7
7
7
7
7
7
7
7
7
7
7
7
7
7
7
7
8
8
9
9
10
10
10
10
10
10
10
10
10
10
10
10
10
10
10
10
10
10
10
10
10
10
10
10
10
10
10
10
10
10
11
11
11
11
11
11
11
11
11
11
11
11
11
11
12
12
12
12
13
13
13
13
13
13
13
13
13
13
13
11
11
12
12
12
12
12
13
13
13
13
13
13
13
13
13
14
14
14
14
14
14
16
16
15
15
15
15
15
15
15
15
15
15
15
15
15
15
17
18
18
18
18
18
18
18
18
18
18
18
18
18
18
18
18
18
18
18
18
18
18
18
19
19
19
19
20
21
22
22
22
22
22
21
21
21
21
21
23
23
23
23
23
23
23
23
27
27
27
28
28
30
30
32
32
32
33
33
33
34
33
33
32
34
34
34
34
34
35
34
34
34
34
34
34
34
37
37
38
37
36
36
39
39
39
39
39
39
39
39
39
39
39
39
39
39
39
39
39
39
39
39
42
42
42
42
43
43
44
44
47
51
50
50
51
52
52
52
52
52
52
52
52
55
55
58
58
59
59
59
59
59
60
61
61
63
63
63
65
65
65
65
65
65
66
68
68
68
68
68
68
69
70
71
70
70
70
69
70
70
70
72
73
73
71
70
70
70
70
70
69
69
69
69
69
69
69
69
70
71
71
71
71
71
71
71
71
71
71
71
71
72
73
73
73
73
73
73
73
73
73
71
69
66
66
66
66
66
67
67
68
68
68
68
68
67
67
66
66
66
66
66
66
66
66
66
66
66
66
67
68
68
68
68
68
68
66
66
66
67
67
67
67
67
66
67
64
64
64
64
64
64
63
63
63
62
62
62
62
62
62
60
63
60
58
58
31
29
21
23
21
21
21
22
23
23
24
24
24
24
25
25
25
25
25
25
26
25
25
25
25
25
25
25
25
26
27
26
26
26
26
27
27
27
27
29
29
30
31
31
31
31
34
34
34
34
34
35
35
35
35
35
35
35
34
34
34
34
34
35
36
36
36
36
36
36
36
36
36
39
39
39
39
37
37
37
37
40
40
40
39
39
40
40
40
43
43
43
43
43
43
43
43
43
43
43
43
43
43
43
43
44
44
44
44
44
44
45
45
45
45
45
45
45
45
46
46
47
47
47
47
48
48
47
45
45
45
45
45
46
46
46
46
47
47
48
48
47
46
47
46
46
46
48
48
47
47
48
48
47
47
47
47
47
47
47
47
47
47
47
47
46
45
45
46
46
47
47
47
47
47
46
47
47
47
46
44
44
43
43
43
43
43
43
43
43
44
44
44
43
43
43
43
43
43
43
43
43
44
43
43
42
41
41
40
39
39
37
36
36
36
36
36
36
36
36
36
36
34
34
34
32
33
34
32
31
29
27
27
27
27
28
28
28
28
27
29
28
27
28
27
28
28
29
29
29
29
29
29
30
30
31
31
30
30
29
29
29
30
30
30
30
30
30
30
29
29
29
30
30
30
30
30
31
31
32
32
32
32
32
31
32
35
36
36
38
43
44
44
44
44
44
44
42
41
39
41
41
40
40
40
40
41
41
40
40
40
41
42
42
42
42
42
42
42
42
42
41
41
41
39
39
41
41
42
42
43
43
43
43
43
43
43
43
43
43
43
43
43
43
43
43
43
43
43
43
43
43
43
43
43
43
43
43
43
43
43
43
43
43
43
44
45
45
47
47
47
46
46
47
47
47
47
47
47
47
47
47
47
47
47
49
49
49
49
50
50
50
50
50
48
47
48
48
48
49
50
49
49
48
47
48
48
48
47
47
47
47
48
48
48
48
48
48
48
49
49
50
50
50
50
51
50
50
50
50
51
50
50
49
47
47
46
46
45
43
42
39
39
39
39
39
39
39
39
39
39
39
40
39
39
39
39
39
39
40
40
41
41
41
42
42
42
42
42
42
42
42
42
42
42
43
47
48
47
45
44
44
42
42
42
42
43
44
45
45
45
45
45
44
44
44
45
45
46
42
42
42
42
41
39
39
41
42
42
42
42
42
42
42
42
42
42
42
42
42
42
43
43
43
43
43
44
44
45
44
44
46
47
47
47
47
47
48
48
49
49
49
49
49
49
49
49
48
47
46
46
46
46
46
46
47
47
47
47
47
47
47
47
47
48
48
48
48
48
48
47
47
47
46
45
47
47
46
47
47
47
47
48
48
47
47
47
45
45
42
42
42
42
42
42
43
41
41
42
42
42
41
41
41
42
43
44
44
44
44
45
45
45
45
45
45
46
45
45
47
47
47
47
45
42
43
43
40
36
34
32
31
32
33
33
32
32
32
35
35
36
39
39
40
39
39
39
40
42
42
42
42
42
42
43
44
44
44
44
44
44
44
44
44
44
44
44
43
43
43
44
42
42
42
42
43
43
43
43
44
44
44
45
45
45
46
46
46
47
47
47
47
47
47
47
47
47
47
47
48
48
48
48
48
49
48
48
48
48
48
48
48
48
48
48
49
49
49
49
49
49
49
48
48
48
48
47
47
48
48
48
48
48
48
48
48
48
48
48
47
47
47
47
48
48
48
48
49
49
47
47
47
47
47
47
48
48
47
47
47
47
47
48
48
47
47
47
47
47
47
47
46
46
46
42
40
41
40
40
40
38
38
37
38
38
39
39
39
39
38
38
33
33
33
33
34
34
30
30
30
29
31
31
31
31
31
32
32
33
35
34
36
37
41
39
39
38
36
36
39
42
42
44
44
44
44
44
46
46
46
46
46
46
45
45
44
45
45
44
44
47
47
47
47
47
47
47
47
47
47
47
50
51
51
50
48
49
47
47
47
48
48
50
50
50
50
50
52
52
52
52
52
51
51
52
52
52
52
51
52
52
52
53
53
54
54
53
54
54
55
55
55
55
55
57
57
57
57
57
57
57
57
57
57
57
57
57
57
57
57
57
57
57
57
58
58
57
57
57
55
55
55
55
55
55
55
55
55
55
55
55
55
55
55
55
55
55
55
55
55
55
55
55
55
55
55
55
55
55
55
55
55
55
55
55
47
45
45
45
45
44
44
44
44
44
44
44
44
44
44
44
44
44
44
44
45
42
39
39
31
28
27
26
26
29
28
29
30
31
29
30
31
31
29
29
28
26
27
27
27
27
27
27
29
29
29
28
27
23
23
23
24
27
27
27
27
27
28
29
30
31
31
30
30
30
30
30
31
31
31
31
31
31
32
32
33
33
33
33
33
33
34
34
34
34
33
33
33
33
33
33
33
33
33
33
33
34
34
33
34
34
34
34
34
34
34
34
34
34
34
34
34
34
34
34
34
34
34
34
34
34
34
34
34
35
35
36
36
36
36
36
36
36
36
36
36
36
36
37
37
38
38
38
38
37
37
38
38
38
36
36
33
33
30
29
29
29
29
30
29
31
31
31
31
31
31
31
32
32
32
31
31
31
31
31
30
31
30
29
29
29
28
28
27
28
24
23
23
23
23
23
23
23
21
21
22
21
21
21
21
21
21
21
21
21
23
23
23
24
24
24
24
25
25
25
25
25
25
25
27
27
25
25
24
24
24
24
25
24
24
24
24
24
24
24
24
25
26
27
27
27
27
27
27
27
27
27
28
28
28
28
28
28
30
30
30
30
30
30
30
31
31
31
31
32
31
31
31
32
33
33
33
33
33
34
34
35
35
36
36
36
36
37
37
37
37
37
37
37
37
36
36
36
36
35
35
35
35
36
36
36
36
36
36
36
35
34
34
35
34
33
33
33
32
31
31
31
33
35
35
34
34
34
34
34
34
34
34
34
34
34
34
34
34
34
34
34
34
34
34
34
34
34
34
34
34
34
34
34
34
34
34
34
34
34
34
34
34
34
34
34
34
34
34
34
34
33
33
33
32
31
31
29
29
29
29
28
26
26
21
20
20
20
20
19
19
19
19
16
16
16
16
16
16
15
15
15
15
15
15
14
14
13
13
11
11
16
16
18
16
16
17
21
22
22
23
23
23
26
29
29
29
29
29
29
29
29
30
30
31
31
31
34
34
34
34
34
36
36
36
36
36
36
36
41
42
42
42
42
43
43
47
47
47
47
49
49
49
49
50
50
56
57
57
58
59
60
61
61
63
63
63
63
63
63
64
64
64
64
64
64
64
65
65
67
67
68
68
71
72
72
72
72
72
72
73
73
73
73
73
74
73
73
73
73
68
67
65
64
65
67
65
61
60
60
60
63
63
63
65
65
65
65
65
65
65
65
66
66
66
68
68
68
68
68
67
69
70
70
71
71
71
71
71
73
75
76
75
75
75
75
75
75
76
76
76
77
77
77
78
80
80
81
81
80
80
79
79
79
79
79
80
78
76
70
68
68
68
68
68
67
68
69
69
69
69
69
68
68
67
65
64
63
61
55
54
54
53
53
54
55
55
55
53
52
50
50
50
50
50
51
51
51
51
51
51
51
51
52
52
52
53
53
53
53
53
53
53
53
53
53
53
53
53
53
53
52
51
53
53
53
54
55
55
55
55
55
60
60
60
60
60
60
60
60
60
60
60
59
59
59
57
58
58
58
58
57
58
58
58
61
62
63
65
64
64
63
63
63
65
65
67
67
67
67
67
68
71
71
71
71
71
70
70
71
68
68
68
68
71
71
71
71
72
72
72
72
73
73
73
74
76
80
84
84
84
84
84
82
82
81
84
84
84
84
84
83
83
83
83
83
83
83
85
87
87
87
87
87
87
87
87
88
88
87
88
88
89
89
89
92
92
92
93
95
94
94
94
95
95
95
97
98
98
99
99
100
101
102
102
102
102
102
102
102
102
102
102
102
103
103
103
103
102
105
104
105
103
102
102
105
106
111
113
117
117
117
117
118
118
118
118
119
119
119
119
119
123
123
123
123
123
125
124
124
124
126
125
125
126
127
127
127
123
122
121
122
123
122
125
125
126
126
126
127
129
131
131
131
133
129
129
132
133
133
133
134
134
135
134
135
135
132
134
131
131
131
133
133
131
131
131
129
125
125
125
126
126
126
126
126
126
126
126
126
126
126
126
126
124
122
122
122
123
124
123
123
126
126
126
126
126
124
124
123
123
123
124
124
124
124
125
125
125
125
125
125
126
126
126
125
125
122
123
123
123
121
120
118
116
118
119
119
117
110
100
98
98
97
94
89
90
91
89
89
88
87
85
86
84
84
85
87
87
86
86
86
86
87
88
89
89
89
90
90
92
92
91
90
89
84
83
82
65
65
65
65
65
67
68
66
66
64
60
60
63
60
60
58
62
61
61
62
63
63
63
60
59
58
55
54
55
53
53
53
56
60
60
59
60
60
61
60
61
61
62
62
62
62
62
62
62
61
63
66
66
68
67
66
64
63
64
63
65
64
65
68
68
68
69
71
71
71
72
72
72
73
73
73
73
73
73
71
71
72
73
73
73
73
73
73
73
73
74
76
78
78
77
77
77
78
81
81
81
83
83
84
84
84
84
86
86
86
89
89
89
91
91
92
93
93
92
94
95
95
95
96
96
96
97
97
98
98
100
100
100
100
100
100
100
100
101
103
104
104
105
106
106
105
105
104
105
105
106
106
106
107
107
108
108
108
108
108
110
110
110
110
109
108
105
104
103
100
99
99
98
98
99
100
100
100
104
104
104
103
104
104
106
106
105
105
105
104
103
103
104
105
105
105
103
104
105
106
106
107
108
108
108
110
110
110
110
112
113
113
113
113
113
114
114
114
114
114
116
116
115
113
113
108
109
104
102
97
94
94
76
78
80
79
81
80
81
79
79
76
75
73
76
81
80
81
81
80
80
80
80
80
80
80
81
81
81
81
82
82
82
81
78
78
78
78
77
77
75
73
73
73
74
74
73
73
72
72
73
71
71
69
69
68
68
68
68
68
68
66
65
61
60
61
60
60
60
60
59
58
58
58
56
57
54
54
53
53
53
53
53
54
54
54
55
55
55
55
55
54
52
47
46
44
43
44
44
44
45
45
45
47
47
47
47
48
48
48
48
48
49
50
51
52
52
52
53
52
52
53
53
54
54
54
55
55
55
56
56
56
57
57
57
57
60
60
62
62
61
62
62
62
61
57
56
50
50
50
44
41
39
40
40
40
40
40
42
41
42
42
43
44
44
44
44
44
44
44
43
44
44
44
44
44
44
44
45
45
46
46
46
46
46
47
49
49
49
49
49
49
48
48
48
49
48
47
47
47
47
47
47
47
47
47
47
47
47
47
47
47
47
47
47
47
47
47
47
47
47
47
47
47
47
47
47
47
47
47
47
47
47
47
47
48
49
50
50
51
51
51
52
52
52
52
52
52
52
53
54
54
54
54
54
54
55
55
55
55
55
55
55
55
55
55
55
55
55
55
55
55
55
55
55
44
44
42
42
40
40
39
41
43
43
43
42
42
43
43
43
42
41
39
39
39
37
37
36
36
34
34
34
34
35
36
37
37
37
37
37
37
37
37
37
37
38
38
38
38
38
38
38
39
40
39
39
39
39
39
39
39
39
38
38
37
37
37
37
38
38
38
38
38
37
37
37
37
37
36
36
36
36
36
36
36
36
36
36
36
36
36
36
36
36
36
36
36
36
36
36
36
36
36
36
36
37
37
37
38
38
39
40
39
39
38
38
38
38
38
38
36
36
36
36
36
36
36
36
36
36
34
33
33
33
33
29
30
29
29
29
29
29
29
29
29
29
29
29
29
29
29
29
29
28
29
29
29
29
29
29
29
27
24
18
17
15
15
15
15
15
15
15
15
15
15
15
15
15
15
15
15
16
16
16
16
16
16
16
16
16
15
15
15
15
15
15
15
15
15
15
15
15
15
15
15
15
15
15
15
15
15
15
15
15
15
15
15
15
15
15
15
15
15
15
15
15
15
15
15
15
15
15
15
15
15
15
15
15
15
15
15
15
15
15
15
15
15
15
15
15
14
14
14
14
14
14
14
13
13
13
13
12
9
9
7
7
7
7
7
7
7
7
7
7
7
7
7
6
6
6
6
6
6
6
6
5
5
5
5
5
5
5
5
5
5
4
4
4
4
4
4
4
4
4
4
4
4
4
4
4
4
4
4
4
4
5
5
5
5
5
5
5
5
5
5
5
5
5
5
5
5
5
5
5
5
5
5
5
5
5
5
5
4
4
4
4
5
5
5
5
5
5
5
5
5
5
5
5
5
5
5
5
5
5
5
5
5
5
5
5
5
5
5
5
5
5
5
5
4
3
3
3
3
3
3
3
3
3
3
3
3
3
3
3
3
3
3
4
4
4
4
3
2
2
2
2
2
2
2
2
2
2
2
2
2
2
2
2
2
2
2
2
2
2
2
2
2
2
2
2
2
2
2
2
2
2
2
2
2
2
2
2
2
2
2
2
2
2
2
2
2
2
2
2
2
2
2
2
2
2
2
2
2
2
2
1
1
1
1
1
1
1
1
1
1
1
1
1
1
1
1
1
1
1
1
1
1
0
0
0
0
0
0
0
0
0
0
0
0
0
0
0
0
0
0
0
0
0
0
0
0
0
0
0
0
0
0
0
0
0
0
0
0
0
0
0
0
0
0
0
0
0
0
0
0
0
0
0
0
0
0
0
0
0
0
0
0
0
0
0
0
0
0
0
0
0
0
0
0
0
0
0
0
0
0
0
0
0
0
0
0
0
0
0
0
0
0
0
0
0
0
0
0
0
0
0
0
0
0
0
0
0
0
0
0
0
0
0
0
0
0
0
0
0
0
0
0
0
0
0
0
0
0
0
0
0
0
0
0
0
0
0
0
0
0
0
0
0
0
0
0
0
0
0
0
0
0
0
0
0
0
0
0
0
0
0
0
0
0
0
0
0
0
0
0
0
0
0
0
0
0
0
0
0
0
0
0
0
0
0
0
0
0
0
0
0
0
0
0
0
0
0
0
0
0
0
0
0
0
0
0
0
0
0
0
0
0
0
0
0
0
0
0
0
0
0
0
0
0
0
0
0
0
0
0
0
0
0
0
0
0
0
0
0
0
0
0
0
0
0
0
0
0
0
0
0
0
0
0
0
0
0
0
0
0
0
0
0
0
0
0
0
0
0
0
0
0
0
0
0
0
0
0
0
0
0
0
0
0
0
0
0
0
0
0
0
0
0
0
0
0
0
0
0
0
0
0
0
0
0
0
0
0
0
0
0
0
0
0
0
0
0
0
0
0
0
0
0
0
0
0
0
0
0
0
0
0
0
0
0
0
0
0
0
0
0
0
0
0
0
0
0
0
0
0
0
0
0
0
0
0
0
0
0
0
0
0
0
0
0
0
0
0
0
0
0
0
0
0
0
0
0
0
0
0
0
0
0
0
0
0
0
0
0
0
0
0
0
0
0
0
0
0
0
0
0
0
0
0
0
0
0
0
0
0
0
0
0
0
0
0
0
0
0
0
0
0
0
0
0
0
0
0
0
0
0
1
1
1
1
2
2
2
2
2
2
2
2
2
2
2
2
2
2
2
2
2
2
2
2
2
2
2
2
2
2
2
2
2
2
2
2
2
2
2
2
2
2
2
2
2
2
2
2
2
2
2
2
2
2
2
2
2
2
2
2
2
2
2
2
2
2
2
2
2
2
2
2
2
2
2
2
2
2
2
2
2
2
2
2
2
2
2
2
2
2
2
2
2
2
2
2
2
2
2
2
2
2
2
2
2
2
2
2
2
2
2
2
2
2
2
2
2
2
2
2
2
2
2
2
2
2
2
2
2
2
2
2
2
2
2
2
2
2
2
2
2
2
2
2
2
2
2
2
2
2
2
2
2
2
2
2
2
2
2
2
2
2
2
2
2
2
2
2
2
2
2
2
2
2
2
2
2
2
2
2
2
2
2
2
2
2
2
2
2
2
2
2
2
2
2
2
2
2
2
2
2
2
2
2
2
2
2
2
2
2
2
2
2
2
2
2
2
2
2
2
2
2
2
2
2
2
2
2
2
2
2
2
2
2
2
2
2
2
2
2
2
2
2
2
2
2
2
2
2
2
2
2
2
2
2
2
2
2
2
2
2
2
2
2
2
2
2
2
2
2
2
2
2
2
2
2
2
2
2
2
2
2
2
2
2
2
2
1
1
1
1
1
1
1
1
1
1
1
1
1
1
1
1
1
1
1
2
2
2
2
2
2
2
2
2
2
2
2
2
2
2
2
2
2
2
2
2
2
2
2
2
2
1
1
1
1
1
1
1
1
1
1
1
1
1
1
1
1
1
1
1
1
1
1
1
1
1
1
1
1
1
1
1
1
1
1
1
1
1
1
1
1
1
0
0
0
0
0
0
0
0
0
0
0
0
0
0
0
0
0
0
0
0
0
0
0
0
0
0
0
0
0
0
0
0
0
0
1
1
1
1
1
1
1
1
1
1
1
1
1
1
1
1
1
1
1
1
1
1
1
1
1
1
1
1
1
1
1
1
1
1
1
1
1
1
1
1
1
1
1
1
1
1
1
1
1
1
1
1
1
1
1
1
1
1
1
1
1
1
1
1
1
1
1
1
1
1
1
1
1
1
1
1
1
1
1
1
1
1
1
1
1
1
1
1
1
1
1
1
1
1
1
1
1
1
1
1
1
1
1
1
1
1
1
1
1
1
1
1
1
1
1
1
1
1
1
1
1
1
1
1
1
1
1
1
1
1
1
1
1
1
0
0
0
0
0
0
0
0
0
0
0
0
0
0
0
0
0
0
0
0
0
0
0
0
0
0
0
0
0
0
0
0
0
0
0
0
0
0
0
0
0
0
0
0
0
0
0
0
0
0
0
0
0
2
12
13
34
34
55
67
68
72
79
85
87
87
87
88
89
89
92
92
96
97
98
98
100
102
110
112
112
113
113
113
114
116
138
143
143
143
144
144
145
145
145
145
148
148
148
148
148
148
148
148
150
150
150
150
151
151
151
151
151
151
152
152
154
155
160
160
161
161
161
163
163
163
163
163
164
165
165
165
165
165
165
165
165
165
166
166
167
167
167
167
167
167
167
168
168
168
173
174
174
174
174
174
174
176
176
176
176
178
179
179
180
180
180
181
182
182
182
182
182
184
186
186
186
186
186
186
186
189
191
189
188
187
181
181
182
182
176
175
175
156
152
151
153
145
135
134
126
117
117
116
116
110
110
111
111
111
110
109
110
111
112
113
113
113
113
113
113
113
110
108
108
104
104
102
104
104
105
103
102
102
102
101
101
102
102
103
102
102
100
97
95
95
97
100
101
103
103
104
103
105
105
104
104
104
103
104
105
106
106
106
107
107
107
106
107
108
108
108
108
110
110
110
110
108
106
104
104
103
104
106
106
109
109
110
110
113
113
113
113
115
115
118
118
120
121
121
121
121
121
121
121
122
123
123
123
124
124
124
124
125
125
125
126
126
126
131
131
131
133
134
134
136
137
137
135
134
121
120
118
129
129
129
126
123
123
128
131
133
132
133
133
132
131
130
129
130
129
129
139
139
140
145
145
145
145
145
145
145
145
146
147
148
152
153
154
154
154
155
162
164
166
179
180
180
182
182
183
183
189
190
192
192
193
193
195
195
195
196
197
197
200
200
197
197
197
197
198
199
199
199
200
204
205
207
205
204
203
200
200
200
200
202
202
203
203
202
201
200
199
198
199
199
199
200
200
198
197
198
198
200
200
200
200
198
195
195
194
194
194
194
193
193
193
193
193
194
194
196
196
196
195
195
195
196
197
197
196
197
198
198
198
197
197
196
197
198
199
197
197
197
197
196
197
198
192
174
155
136
122
120
118
111
109
107
107
108
110
110
114
116
116
117
117
117
118
118
118
117
117
117
117
118
121
122
123
123
122
118
114
114
116
109
109
113
104
102
101
99
97
98
97
90
90
81
80
84
86
87
87
88
92
88
89
88
90
97
99
101
103
103
104
102
102
102
102
104
102
103
102
102
102
102
102
102
104
105
105
105
105
108
108
108
108
108
108
108
111
114
114
114
115
121
121
131
130
130
133
134
134
134
134
134
135
135
136
136
136
136
137
137
137
137
137
138
139
139
138
139
139
139
139
140
140
139
139
139
139
140
142
143
142
141
139
135
132
131
131
131
131
130
126
124
123
123
122
122
122
122
121
121
121
119
120
119
118
118
118
118
120
120
120
121
121
123
123
125
126
125
125
125
126
126
127
128
129
127
129
126
124
122
120
119
119
120
122
123
126
125
126
126
121
125
124
124
124
126
127
127
127
128
128
128
129
128
129
129
129
129
130
131
132
133
147
149
149
148
147
147
147
146
146
142
141
142
141
139
139
135
134
128
127
124
120
116
116
113
113
116
116
116
117
109
109
105
105
100
97
94
92
94
99
99
100
100
99
99
99
100
102
105
105
105
105
105
106
109
109
110
110
110
112
113
115
115
116
116
116
116
116
116
114
115
115
116
116
116
116
117
118
118
119
121
121
122
122
122
122
122
122
122
122
123
121
121
121
121
122
123
123
123
124
124
124
124
124
124
124
124
123
123
126
127
127
126
126
125
125
125
127
127
129
126
123
114
114
114
110
108
110
110
110
110
113
113
116
115
115
114
114
115
116
113
111
110
109
108
106
105
103
100
96
96
91
90
87
87
92
93
96
97
92
89
87
89
90
90
91
90
90
92
102
102
102
102
100
100
104
105
105
104
104
104
104
104
105
105
105
104
104
104
104
104
105
108
108
108
105
105
105
103
102
104
105
103
102
102
103
103
102
105
105
105
106
106
106
105
106
107
105
105
105
105
105
105
105
104
102
105
108
108
109
108
108
108
108
115
117
118
118
118
118
118
118
118
122
123
122
123
123
123
123
123
124
123
123
123
123
126
126
126
124
126
126
128
131
131
131
132
134
133
133
135
135
136
135
134
137
139
137
128
123
123
124
125
123
123
123
123
121
121
122
122
122
119
119
121
121
121
123
123
124
124
124
126
126
126
126
126
126
126
127
127
127
127
127
129
127
126
126
125
125
124
127
127
127
127
127
127
126
126
125
124
125
126
126
126
126
125
123
118
118
116
116
119
120
118
116
116
116
116
116
115
115
115
116
115
115
116
114
110
110
110
110
110
111
112
112
112
112
111
111
112
115
114
114
112
109
108
106
105
108
107
108
108
109
109
106
104
105
103
102
102
101
97
97
97
98
97
98
98
96
95
94
94
94
93
87
65
58
52
52
52
52
52
49
48
48
45
45
46
44
42
40
40
40
40
40
40
40
40
39
39
39
38
37
39
39
39
42
42
42
43
43
43
43
43
42
42
42
42
43
43
42
44
44
48
52
63
75
79
79
82
86
87
87
88
88
91
93
93
91
90
92
97
106
109
111
112
112
111
116
116
118
121
121
122
122
122
122
122
123
123
123
123
123
123
123
123
123
125
124
125
127
127
131
125
123
124
126
138
136
139
143
145
154
157
160
160
160
167
170
174
178
178
179
179
179
179
180
179
182
180
181
187
187
187
188
188
195
200
200
203
205
205
204
205
205
205
205
205
205
205
209
209
209
209
208
209
216
218
218
218
219
219
219
221
222
222
224
221
221
220
219
222
221
221
216
216
218
228
228
232
232
240
240
240
240
240
240
240
240
242
245
250
251
252
253
253
253
252
252
255
255
255
255
255
264
267
269
271
274
276
276
279
279
281
282
282
280
272
271
272
272
276
276
276
272
266
259
263
260
264
261
257
248
240
243
242
244
245
244
241
232
229
229
232
234
230
226
224
205
198
184
183
183
183
182
182
181
180
182
184
186
183
184
184
184
184
184
183
183
183
186
187
186
189
188
188
189
189
189
189
190
191
191
191
192
193
194
197
197
200
202
202
202
202
203
203
203
206
208
209
211
208
205
201
192
193
194
194
195
195
195
195
190
191
191
195
197
197
200
199
199
198
197
195
195
193
193
194
198
197
197
192
191
187
181
179
177
174
173
173
174
175
176
179
174
174
175
174
172
171
171
173
174
177
174
173
172
171
168
168
168
172
172
181
182
180
180
179
174
174
174
180
181
181
185
186
185
183
183
185
185
184
184
187
188
188
188
188
189
188
189
190
190
191
191
193
199
203
203
203
203
205
207
207
207
207
213
216
217
218
218
219
220
224
226
227
226
226
221
225
226
224
226
225
221
218
197
197
197
197
197
197
197
197
200
201
197
185
185
179
179
176
176
175
175
182
182
182
182
182
184
185
185
185
184
184
184
184
184
184
184
184
183
184
184
187
189
189
189
189
189
189
191
192
192
192
189
186
181
179
196
195
192
192
192
193
193
194
195
196
196
193
189
188
189
189
189
191
191
191
191
191
190
189
188
188
184
179
174
172
168
166
161
158
139
131
131
127
127
133
131
130
131
131
131
131
131
131
131
131
131
131
130
129
129
128
128
126
126
125
127
129
129
129
127
126
126
126
125
123
123
123
123
123
121
116
108
105
104
102
103
103
104
101
102
101
103
106
107
108
109
108
109
108
107
107
107
107
107
108
108
108
109
111
113
115
113
113
110
110
107
106
99
96
96
92
92
92
92
92
92
92
92
92
92
92
91
91
91
91
90
91
92
92
92
91
91
92
93
93
94
94
95
96
97
97
97
97
99
99
99
99
99
99
99
99
100
100
102
104
104
105
105
110
110
110
110
109
110
110
110
111
110
111
111
108
105
105
105
103
103
103
105
105
104
104
103
103
103
103
104
102
99
90
84
85
83
93
95
97
100
100
102
105
108
108
109
112
112
111
112
113
113
113
115
115
115
115
120
120
121
123
123
123
126
128
128
126
126
124
121
121
118
117
118
118
118
119
119
122
122
124
124
124
124
124
124
124
124
124
125
125
124
124
124
124
124
124
124
124
124
124
124
124
124
124
123
123
122
122
123
123
123
123
118
118
116
115
114
112
110
110
110
113
113
113
113
113
113
113
113
113
113
115
115
114
112
110
107
104
103
103
102
102
102
101
101
101
99
99
100
100
100
99
99
99
102
102
102
102
102
101
100
99
98
97
99
99
100
100
98
96
96
97
97
94
93
92
94
88
87
87
85
84
82
84
84
87
88
88
85
83
79
71
65
64
58
58
63
65
65
64
63
64
66
65
65
64
63
63
65
65
66
69
68
67
63
63
62
62
60
58
58
60
61
63
63
63
64
64
64
64
65
65
65
66
67
67
69
69
69
69
69
69
69
70
69
70
71
71
71
71
71
71
71
72
73
74
74
74
74
74
74
76
76
78
78
79
79
79
81
81
81
81
81
81
81
81
81
81
81
81
84
85
84
85
85
85
85
86
86
87
87
86
85
83
83
83
83
83
83
84
84
83
83
83
83
83
85
85
86
86
86
84
83
83
83
83
83
83
84
84
84
84
84
84
83
83
83
81
81
81
81
82
87
87
87
87
87
87
87
87
87
84
78
75
73
73
68
71
68
68
70
71
65
65
67
65
63
65
63
64
64
65
67
66
65
65
66
66
66
67
67
68
68
68
68
68
68
68
68
68
71
71
71
73
73
74
74
74
74
74
75
75
75
76
76
76
76
76
74
73
73
73
74
77
77
78
78
78
78
78
78
76
75
75
74
74
74
74
74
74
74
74
74
74
74
75
74
74
75
75
75
75
75
75
75
75
75
75
75
75
75
74
73
73
73
73
73
75
76
76
76
76
76
76
76
76
78
77
77
76
76
76
76
78
80
80
81
81
81
80
80
81
81
81
81
80
79
79
79
79
79
77
76
76
76
76
76
78
79
81
81
81
81
81
81
80
80
79
79
79
76
76
74
74
77
73
72
72
65
64
64
64
64
64
62
56
53
50
49
47
46
46
46
46
46
46
45
45
45
45
44
44
44
45
45
44
47
45
46
46
47
51
53
54
55
55
55
55
55
55
55
55
55
56
55
55
54
54
54
54
55
55
55
57
57
57
57
57
57
57
57
58
58
59
59
59
59
59
60
60
60
60
60
60
60
60
60
60
60
57
57
57
56
56
57
58
58
58
58
58
58
58
58
58
58
58
57
55
55
56
57
56
58
58
58
56
52
51
52
52
52
52
52
51
51
51
51
52
52
52
52
53
53
54
54
55
55
56
56
57
57
56
56
57
56
56
56
56
56
56
56
57
55
55
55
55
56
58
58
58
57
57
52
50
47
47
47
48
47
47
47
47
46
46
46
46
47
46
45
45
42
42
44
44
45
46
45
45
45
47
47
49
49
47
47
52
52
52
54
54
53
53
52
52
53
55
56
57
58
58
58
58
58
58
59
59
61
61
61
60
59
59
59
60
59
58
59
58
58
62
63
64
65
64
65
65
67
68
68
68
71
70
71
70
70
70
70
70
71
72
71
72
72
72
72
72
72
72
73
71
71
71
71
71
71
71
71
71
71
71
71
71
71
71
71
70
69
69
69
69
69
68
68
68
66
68
67
68
68
68
68
69
70
70
71
71
71
71
71
73
73
74
75
73
73
73
73
72
71
71
71
70
73
71
72
73
73
73
72
71
73
71
71
71
72
74
75
75
76
77
79
79
79
79
79
79
79
81
81
81
81
81
81
82
83
83
83
83
83
83
84
83
83
82
81
62
62
63
63
58
57
55
55
56
56
61
62
62
63
63
64
64
65
65
67
67
68
68
68
68
68
69
69
70
69
69
69
71
73
73
72
72
73
73
72
73
73
73
75
75
76
76
76
76
76
78
78
78
79
79
79
79
79
79
79
81
81
81
82
83
83
83
83
83
84
84
84
84
84
84
86
86
87
89
89
82
83
78
78
78
79
82
89
90
92
92
92
96
103
117
117
120
123
129
130
134
142
145
152
160
169
169
185
195
195
199
200
200
204
208
215
216
216
216
216
217
217
217
218
222
222
224
223
224
224
225
226
226
226
226
229
230
230
230
229
229
231
230
232
232
233
233
231
231
231
232
231
232
232
232
232
237
236
236
236
236
236
236
236
236
237
238
239
239
240
241
241
240
240
241
241
245
246
247
247
247
247
245
245
245
245
249
256
255
253
252
252
252
252
252
252
252
252
252
252
252
252
255
255
255
256
256
262
263
263
263
263
269
269
269
270
269
271
272
282
282
305
311
311
301
302
295
297
282
282
262
260
258
282
269
284
290
361
371
378
448
435
440
445
453
461
461
461
463
464
484
548
559
559
567
577
587
588
611
615
618
621
630
629
632
635
642
648
653
652
651
674
707
714
721
721
722
724
740
784
793
798
812
812
830
831
834
837
841
855
876
889
913
920
926
949
964
970
972
975
980
981
1016
1019
1019
1021
1048
1065
1065
1065
1068
1073
1078
1078
1081
1082
1088
1101
1112
1113
1113
1117
1157
1182
1197
1199
1205
1218
1247
1251
1242
1240
1241
1252
1253
1271
1294
1302
1314
1333
1334
1350
1351
1355
1360
1371
1379
1386
1387
1385
1385
1387
1386
1387
1397
1424
1505
1509
1508
1506
1511
1504
1517
1520
1521
1540
1598
1601
1608
1636
1643
1646
1647
1659
1710
1705
1722
1714
1663
1630
1620
1622
1621
1632
1630
1714
1728
1728
1737
1735
1743
1797
1802
1803
1800
1801
1796
1770
1767
1770
1779
1784
1869
1885
1893
1890
1892
1892
1883
1884
1896
1920
2027
2035
2048
2050
2040
2025
2020
2020
2020
2013
2024
2024
2054
2075
2089
2089
2098
2132
2131
2136
2138
2157
2187
2197
2164
2135
2127
2128
2144
2139
2138
2147
2160
2160
2234
2253
2249
2258
2188
2123
2131
2130
2125
2208
2219
2210
2226
2222
2223
2236
2252
2256
2256
2259
2262
2260
2260
2272
2294
2294
2310
2314
2310
2312
2318
2379
2385
2405
2405
2405
2405
2421
2423
2424
2424
2423
2427
2419
2421
2418
2420
2413
2300
2177
2091
2099
2101
2033
2016
1996
1994
2017
2018
2076
2083
2079
2040
2023
2001
2003
2002
1985
1975
1964
1904
1867
1857
1858
1863
1858
1865
1827
1830
1826
1832
1845
1852
1854
1860
1866
1874
1879
1891
1897
1894
1880
1879
1884
1891
1904
1904
1905
1903
1905
1907
1907
1913
1925
1927
1930
1931
1936
1938
1951
1966
1992
1993
2036
2038
2007
1989
1822
1771
1747
1717
1711
1643
1669
1656
1649
1663
1645
1548
1475
1342
1281
1231
1229
1270
1254
1231
1208
1218
1215
1221
1237
1234
1235
1252
1258
1266
1279
1281
1295
1293
1295
1296
1297
1304
1306
1317
1321
1327
1329
1328
1329
1326
1327
1345
1350
1350
1353
1363
1370
1370
1374
1384
1387
1390
1394
1387
1388
1387
1402
1395
1390
1390
1390
1329
1322
1333
1339
1337
1339
1342
1322
1321
1318
1317
1334
1351
1348
1332
1329
1329
1337
1330
1339
1340
1338
1329
1284
1260
1259
1258
1260
1259
1266
1266
1278
1280
1279
1277
1273
1273
1281
1284
1284
1277
1279
1279
1283
1286
1285
1284
1271
1251
1239
1243
1223
1218
1219
1212
1214
1215
1217
1218
1219
1219
1200
1190
1048
1052
957
964
960
927
932
936
928
928
907
882
844
842
828
825
865
855
857
851
826
809
757
757
746
725
714
698
701
696
697
687
693
695
683
672
668
683
709
733
732
732
731
735
738
744
751
753
751
741
762
774
782
784
772
772
775
808
817
822
813
818
788
788
787
790
791
793
795
795
794
796
801
801
804
804
809
820
848
870
873
876
875
882
862
836
836
817
810
836
829
835
844
841
833
833
813
829
837
836
836
837
838
839
839
840
840
841
844
844
851
851
852
851
854
854
862
862
869
868
867
867
867
870
873
878
883
886
886
896
899
900
904
907
911
913
916
919
920
924
933
952
955
978
979
1001
1002
1003
1005
1006
1007
1005
1016
1026
1032
1039
1047
1050
1047
1047
1067
1075
1104
1104
1118
1128
1130
1126
1112
1099
1042
1036
1030
1052
1052
1058
1055
1063
1068
1069
1055
1062
1060
1062
1026
846
812
812
838
830
821
835
833
863
904
911
912
913
907
906
905
906
900
907
901
878
870
868
866
868
871
882
896
904
924
948
966
968
980
992
997
1018
1019
1018
1015
1026
1031
1037
1065
1077
1114
1128
1122
1115
1106
1108
1113
1125
1135
1146
1152
1155
1173
1202
1231
1237
1226
1221
1267
1295
1304
1314
1317
1321
1329
1384
1424
1431
1427
1417
1407
1397
1397
1419
1431
1437
1440
1442
1453
1463
1474
1480
1490
1496
1497
1512
1524
1533
1593
1616
1641
1680
1675
1679
1678
1682
1677
1683
1682
1682
1688
1688
1677
1667
1667
1658
1655
1717
1715
1712
1709
1730
1732
1730
1771
1800
1812
1806
1794
1793
1814
1859
1870
1870
1891
1907
1914
1914
1914
1913
1912
1919
1914
1917
1917
1918
1920
1922
1922
1925
1929
1933
1939
1945
1958
1962
1967
1967
1975
1978
1979
1977
1974
1980
1994
1990
1987
1969
1964
1961
1958
1959
1959
1946
1936
1867
1848
1801
1791
1747
1738
1737
1740
1743
1744
1748
1747
1743
1743
1732
1732
1735
1734
1733
1733
1719
1721
1722
1718
1709
1675
1662
1648
1649
1653
1653
1655
1659
1658
1658
1659
1647
1619
1604
1601
1582
1565
1561
1564
1549
1542
1542
1533
1514
1508
1495
1492
1487
1490
1480
1479
1466
1464
1466
1447
1448
1448
1394
1361
1272
1120
1074
1074
1062
1043
1035
1018
997
989
983
923
857
784
746
748
749
730
726
713
720
733
714
691
683
651
641
588
582
569
565
540
469
454
451
451
453
455
454
451
442
426
396
388
379
380
382
382
378
378
379
377
377
377
375
376
377
378
379
383
385
384
377
370
366
366
366
366
366
366
366
366
366
366
366
366
367
367
367
367
368
369
369
369
369
369
369
369
369
370
369
369
369
369
369
369
369
369
371
371
371
371
370
370
370
371
371
368
368
366
361
360
353
351
342
340
321
316
311
300
297
294
275
273
269
269
265
264
264
263
258
253
245
201
196
187
179
175
175
174
168
152
150
150
150
150
150
149
151
151
152
152
152
152
152
152
152
152
152
152
152
151
150
150
150
151
151
150
148
126
119
108
105
91
70
61
52
52
51
53
57
57
55
55
49
48
48
49
50
49
50
50
47
50
49
49
49
48
48
48
51
52
52
52
52
52
54
54
53
52
52
51
53
55
55
55
55
55
55
56
56
58
58
58
58
58
58
57
56
57
58
59
58
58
58
58
59
59
60
60
62
62
61
61
61
60
60
61
61
62
63
64
69
69
70
70
70
70
71
71
72
72
72
74
74
73
73
74
75
74
74
73
73
73
73
73
74
74
74
74
74
75
75
76
76
76
76
77
79
79
79
79
79
79
79
84
84
83
84
84
84
84
84
84
82
82
84
84
84
84
84
84
84
84
84
84
84
84
84
85
84
86
86
84
84
83
83
84
84
84
84
84
84
84
84
82
81
82
87
87
87
87
87
87
87
89
87
87
87
87
87
87
87
88
89
88
88
85
85
85
85
85
85
86
88
89
89
89
89
89
90
92
93
93
94
92
91
90
90
89
88
87
84
83
84
94
94
92
92
93
94
94
94
95
96
95
90
74
74
74
75
74
74
74
74
79
81
81
79
78
78
79
80
79
79
79
80
81
81
81
80
81
81
84
84
84
89
87
87
87
87
87
87
88
89
89
89
90
90
90
90
90
94
95
96
97
96
96
97
97
97
96
98
99
100
100
100
101
100
100
99
98
98
99
99
98
98
98
98
97
96
95
95
95
95
97
97
97
97
97
98
98
99
99
100
100
100
100
102
102
97
94
93
93
93
92
92
90
90
90
91
91
90
89
90
90
84
84
84
84
84
84
84
84
84
85
86
86
86
86
87
89
88
88
88
88
89
89
89
89
89
89
89
87
88
88
91
93
93
92
91
91
92
92
93
92
93
94
94
93
89
88
89
85
85
86
83
83
83
84
84
84
84
83
83
83
84
84
81
81
81
82
82
81
81
81
81
80
82
81
81
81
79
66
67
67
67
68
68
69
68
68
68
71
73
73
70
69
71
71
71
71
71
71
71
72
71
71
70
68
65
65
65
65
64
64
64
65
65
65
65
65
65
64
64
64
64
64
64
65
65
65
65
65
65
66
67
71
72
73
73
73
73
73
73
73
73
73
73
73
73
72
73
74
71
72
73
73
73
75
75
76
78
78
78
78
83
83
83
81
81
83
84
83
83
82
82
78
75
74
74
73
70
71
69
68
68
69
71
70
70
70
69
69
70
71
70
73
72
73
72
73
72
73
74
76
76
79
79
79
79
80
78
78
78
79
79
79
78
78
76
77
78
79
81
81
79
81
79
79
79
79
79
79
84
84
84
84
84
84
84
84
84
84
88
89
89
89
89
90
90
90
90
91
91
92
92
92
92
92
92
92
92
92
94
95
93
92
91
92
92
90
90
90
90
92
93
93
96
97
97
96
96
92
92
92
92
92
92
94
94
94
94
93
93
93
93
94
94
92
92
92
89
89
89
88
85
85
81
81
79
79
78
77
77
76
76
77
76
77
78
78
78
78
78
78
78
79
79
81
81
81
80
79
79
79
79
79
79
81
80
80
80
79
81
81
81
81
80
79
79
78
77
76
77
78
77
77
77
77
77
76
77
80
80
81
81
81
81
81
83
83
83
83
81
79
69
71
71
71
71
71
71
70
70
70
70
70
71
71
73
74
74
73
73
66
68
70
68
68
68
68
69
75
77
75
75
75
75
75
75
76
76
76
74
73
72
71
71
71
71
75
69
71
71
71
71
71
71
72
73
73
73
73
73
73
73
73
73
73
74
74
75
76
76
76
76
76
76
76
76
76
76
76
76
81
82
82
84
84
84
84
84
84
84
84
83
81
83
82
82
82
83
83
84
84
84
84
84
84
79
76
76
76
76
76
76
77
77
79
79
78
75
73
71
71
71
71
71
72
72
70
70
68
68
68
68
68
67
68
68
67
67
68
68
68
68
68
68
69
69
69
70
70
70
71
71
71
71
71
71
69
70
71
68
68
68
68
69
69
73
73
73
75
75
74
76
76
76
76
72
64
62
61
60
60
60
62
60
59
60
60
60
60
60
60
60
60
60
60
60
60
61
61
61
63
65
66
67
67
67
67
67
67
68
70
69
72
71
71
72
72
72
72
71
71
70
70
71
68
68
69
69
69
69
70
70
71
73
73
73
73
76
76
76
76
76
77
77
77
78
78
78
77
76
75
75
75
75
76
76
76
76
78
77
76
76
76
78
79
77
79
79
79
79
79
79
79
79
79
77
79
74
74
75
77
76
77
77
77
80
81
81
81
80
77
75
75
73
73
71
71
72
74
75
81
81
81
82
82
84
84
84
84
84
85
85
85
86
87
87
87
89
88
92
93
92
92
92
92
92
92
93
94
94
94
93
91
91
89
89
89
89
89
89
93
94
92
91
91
90
92
92
92
92
92
92
93
97
100
100
102
102
102
102
102
102
105
105
106
106
105
107
108
108
108
108
115
116
115
115
115
116
117
120
121
121
121
121
117
117
116
117
122
124
126
123
123
123
123
124
124
124
125
126
125
125
125
125
125
125
126
126
127
123
121
121
120
119
119
119
120
120
120
120
118
118
116
118
118
118
118
118
120
123
123
123
124
124
123
123
124
124
124
128
128
128
128
128
128
128
129
131
129
129
129
130
129
131
132
132
133
131
129
128
126
126
124
126
126
129
132
131
131
132
135
137
137
136
131
130
131
128
128
128
128
129
129
130
131
131
131
130
130
128
123
123
123
114
111
109
105
110
116
116
116
116
115
107
105
105
105
105
105
105
105
110
110
110
111
110
111
114
114
114
116
116
120
121
125
133
136
137
145
145
147
149
151
151
152
152
152
153
156
157
157
159
160
163
163
163
163
163
164
167
168
168
166
166
163
166
166
173
174
176
177
179
180
180
182
183
184
183
183
182
182
182
184
185
192
195
196
197
197
201
202
203
203
203
203
205
206
208
208
211
210
210
210
209
200
200
199
195
195
193
195
199
200
200
200
200
205
205
205
205
205
205
205
204
204
203
203
203
203
203
203
203
203
202
202
202
202
202
202
203
203
203
205
206
207
207
208
209
211
213
213
216
216
217
215
209
208
203
201
200
198
199
200
205
206
208
210
210
211
210
212
211
201
197
174
166
165
168
168
168
189
189
189
190
191
190
191
191
192
198
201
202
203
203
205
205
211
212
216
214
213
188
189
195
197
199
205
208
209
209
209
210
209
209
211
212
208
208
205
208
207
208
208
208
214
220
225
224
226
226
224
224
232
236
239
240
237
234
244
241
240
244
242
242
242
241
241
243
244
248
249
251
250
249
252
264
269
273
276
276
276
279
279
284
287
287
289
300
303
313
312
319
325
325
328
331
331
332
333
337
340
340
342
342
342
346
346
346
345
345
346
345
355
355
364
366
366
363
366
364
362
362
361
351
352
355
359
362
366
372
373
378
381
382
386
385
387
390
398
394
396
394
385
381
379
390
387
390
390
392
397
398
398
399
403
416
417
419
416
416
418
418
419
421
420
433
432
431
430
430
431
431
432
435
435
437
436
437
440
440
440
441
437
447
453
450
452
450
446
442
438
438
439
438
440
440
440
440
441
442
443
444
445
445
445
448
450
451
451
452
450
451
453
453
458
459
461
468
471
470
469
468
467
469
468
468
468
466
464
463
464
464
466
464
450
443
438
437
443
433
432
430
424
431
434
435
433
432
416
419
401
403
406
408
382
375
379
378
374
351
344
339
338
347
343
344
344
342
326
317
316
316
316
316
315
312
307
308
308
309
311
304
308
313
313
314
316
316
316
316
317
318
316
309
299
300
301
301
303
304
303
301
301
298
297
296
295
293
292
295
273
269
252
249
252
252
252
252
256
257
258
257
256
257
258
262
261
260
260
255
252
250
250
250
250
250
252
249
246
246
248
250
255
254
249
243
244
244
244
244
245
245
247
247
248
247
250
250
250
251
251
251
251
252
254
254
257
258
260
261
261
259
257
259
257
257
258
258
253
248
247
245
245
218
217
215
216
216
211
204
196
196
193
192
193
191
193
194
195
197
200
205
203
201
202
200
200
200
200
198
198
198
199
199
203
203
206
207
208
209
209
213
213
214
216
217
215
216
215
216
217
219
219
219
212
212
212
207
207
207
208
210
209
198
170
166
164
163
165
166
166
168
168
177
178
182
182
182
182
182
182
182
183
186
185
185
187
187
187
187
187
186
184
182
182
182
182
182
182
182
182
186
187
189
189
189
190
189
189
189
191
190
193
194
194
196
197
195
195
194
194
192
196
194
196
195
193
193
193
193
194
195
193
195
195
195
195
198
198
198
200
199
198
203
197
183
182
184
179
174
174
174
174
174
176
175
175
176
173
155
152
156
156
155
155
156
157
160
161
163
160
157
159
161
162
162
165
166
166
171
170
171
171
172
173
174
182
180
179
179
177
177
173
171
171
168
168
171
175
175
174
173
179
177
178
176
179
184
183
181
184
184
189
191
189
188
192
187
184
179
179
179
180
183
182
182
182
182
183
184
189
189
195
195
197
197
197
197
200
203
234
243
245
245
246
246
246
246
247
249
250
251
252
252
253
254
254
255
266
266
263
263
263
263
269
269
271
276
280
279
279
280
279
279
281
284
284
285
285
284
287
290
291
291
295
298
298
302
302
302
303
303
303
303
303
305
308
308
309
317
311
311
313
313
313
314
318
320
327
323
315
313
311
310
311
311
314
317
313
312
310
305
305
302
295
292
292
293
292
293
292
293
293
293
293
293
292
290
290
289
286
284
283
282
279
279
279
278
276
276
276
275
275
275
270
262
260
255
255
253
252
252
250
246
245
244
244
242
242
237
234
234
233
233
233
233
232
230
228
227
227
227
226
225
225
225
223
222
219
216
204
184
183
181
179
178
176
176
175
174
174
174
174
174
172
172
172
172
172
169
169
169
168
166
152
143
142
107
73
60
58
58
58
47
47
45
45
45
44
43
34
32
16
14
7
5
5
5
5
5
5
5
5
4
4
4
4
4
4
4
4
4
4
4
4
4
4
4
4
3
3
3
3
3
3
3
3
3
3
3
3
3
3
3
3
3
3
3
3
3
3
3
3
3
3
3
3
3
3
3
3
3
3
3
3
3
3
3
3
3
3
3
3
3
3
3
3
3
3
3
3
3
4
4
4
4
4
4
4
4
4
4
4
4
3
3
3
2
1
1
1
1
1
1
1
1
1
1
1
1
1
1
1
1
1
1
1
1
1
1
1
1
1
1
1
1
1
1
1
1
1
1
1
1
1
1
1
1
1
1
1
1
1
1
1
1
1
1
1
1
1
1
1
1
1
1
1
1
1
1
1
1
1
1
1
1
1
1
1
1
1
1
1
1
1
1
1
1
1
1
1
1
1
1
1
1
2
2
2
2
2
2
2
2
2
2
2
2
2
2
2
2
2
2
2
2
2
2
2
2
2
2
2
2
2
2
2
2
2
2
2
2
2
2
2
2
1
1
1
1
1
1
1
1
1
1
1
1
1
1
1
1
1
1
1
1
1
1
1
1
1
1
1
1
1
1
1
1
1
1
1
1
1
1
1
1
2
2
2
2
2
2
2
2
2
2
2
2
2
1
1
1
1
1
1
1
1
0
0
0
0
0
0
0
0
1
1
1
1
1
1
1
1
1
1
1
1
1
1
1
1
1
1
1
1
1
1
1
1
1
1
1
1
1
1
1
1
1
1
1
1
1
1
1
1
1
1
1
1
1
1
1
1
1
1
1
1
1
1
1
1
1
1
1
1
1
2
2
2
2
2
2
2
2
2
2
2
2
2
2
2
2
2
2
2
2
2
2
2
2
2
2
2
2
2
2
2
2
2
2
2
2
2
2
2
2
2
2
2
2
2
2
2
2
2
2
2
2
2
2
2
2
2
2
2
2
2
2
2
2
2
2
2
2
2
2
2
2
2
2
2
3
3
3
3
3
3
3
3
3
3
3
3
3
3
3
2
2
2
2
2
2
2
2
2
2
2
2
2
2
2
2
2
2
2
2
2
2
2
2
2
2
2
2
2
2
2
2
2
2
3
3
3
3
3
3
3
3
3
3
3
3
3
3
3
3
3
3
3
3
3
2
2
2
2
2
2
2
2
2
2
2
2
2
2
2
2
2
3
3
3
3
3
3
3
3
3
3
3
3
3
3
3
3
3
3
3
3
3
2
2
2
2
2
2
2
2
2
2
2
2
2
2
2
2
2
2
2
2
2
2
2
2
2
2
2
2
2
2
2
2
2
2
2
2
2
2
2
2
2
2
2
2
2
2
2
2
2
2
2
2
2
2
2
2
2
2
2
3
3
3
3
3
2
2
2
2
2
2
2
2
2
2
2
2
2
2
2
2
2
1
1
1
1
1
1
1
1
1
1
1
1
1
1
1
1
1
2
2
2
2
2
2
2
2
2
2
2
2
2
2
2
2
2
2
2
2
2
2
2
2
2
2
2
2
2
2
2
2
2
2
2
2
2
2
2
2
2
2
2
2
2
2
2
2
2
2
2
2
2
2
2
2
2
2
2
2
2
2
2
2
2
2
2
2
2
2
2
2
2
2
2
2
2
2
2
2
2
2
2
2
2
2
2
2
2
2
2
2
2
2
2
2
2
2
2
3
3
3
3
3
3
3
3
3
3
3
3
3
3
3
3
3
3
3
3
3
3
3
3
3
3
3
3
3
3
3
3
3
3
3
3
2
2
2
2
2
2
2
2
2
2
2
2
2
2
2
2
2
2
2
2
2
2
2
2
2
2
2
2
2
2
2
2
2
2
2
2
2
2
2
2
2
2
2
2
2
2
2
2
2
2
2
2
2
2
2
2
2
2
2
2
2
2
2
2
2
2
2
2
2
2
2
2
2
2
2
2
2
2
2
2
2
2
2
2
2
1
1
1
1
1
1
1
1
1
1
1
0
0
0
0
0
0
0
0
0
0
0
0
0
0
0
0
0
0
0
0
0
0
0
0
0
0
0
0
0
0
0
0
0
0
0
0
0
0
0
0
0
0
0
0
0
0
0
0
0
0
0
0
0
0
0
0
0
0
0
0
0
0
0
0
0
0
0
0
0
0
0
0
0
0
0
0
0
0
0
0
0
0
0
0
0
0
0
0
0
0
0
0
0
0
0
0
0
0
0
0
0
0
0
0
0
0
0
0
0
0
0
0
0
0
0
0
0
0
0
0
0
0
0
0
0
0
0
0
0
0
0
0
0
0
0
0
0
0
0
0
0
0
0
0
0
0
0
0
0
0
0
0
0
0
0
0
0
0
0
0
0
0
0
0
0
0
0
0
0
0
0
0
0
0
0
0
0
0
0
0
0
0
0
0
0
0
0
0
0
0
0
0
0
0
0
1
1
1
1
1
1
1
1
1
1
1
1
1
1
1
1
1
1
1
1
1
1
2
2
2
2
2
2
2
2
2
2
2
2
2
2
2
2
2
2
2
2
2
2
2
2
2
2
2
2
2
2
2
2
2
2
2
2
2
2
2
2
2
2
2
2
2
2
2
2
2
2
2
2
2
2
2
2
2
2
2
2
2
2
2
2
2
2
2
2
2
2
2
2
2
2
2
2
2
1
1
1
1
1
1
1
1
1
1
1
1
1
1
1
1
1
1
1
1
1
1
1
1
1
1
1
1
1
1
1
1
1
1
0
0
1
1
1
1
1
1
1
1
0
0
0
0
0
0
0
0
0
0
0
0
0
0
0
1
1
1
1
1
1
1
1
1
1
1
1
1
1
1
1
1
1
1
1
1
1
1
1
1
1
1
1
1
1
1
1
1
1
1
1
1
1
1
1
1
1
1
1
1
1
1
1
1
1
1
1
1
1
1
1
1
1
1
1
1
1
1
1
1
1
1
1
1
1
1
1
1
1
1
1
1
1
1
1
1
1
1
1
1
1
1
1
1
1
1
1
1
1
1
1
1
1
1
1
1
1
1
1
1
1
1
1
1
1
1
1
1
0
0
0
0
0
0
0
0
0
0
0
0
0
0
0
0
0
0
0
0
0
0
0
0
0
0
0
0
0
0
0
0
0
0
0
0
0
0
0
0
0
0
0
0
0
0
0
0
0
0
0
0
0
0
0
0
0
0
0
0
0
0
0
0
0
0
0
0
0
0
0
0
0
0
0
0
0
0
0
0
0
0
0
0
0
0
0
1
1
1
1
1
1
1
1
1
1
1
1
1
1
1
1
1
1
0
0
0
0
0
0
0
0
0
0
0
0
0
0
0
0
0
0
0
0
0
0
0
0
0
0
0
0
0
0
0
0
0
0
0
0
0
0
0
0
0
0
0
0
0
0
0
0
0
0
0
0
0
0
0
0
0
0
0
0
0
0
0
0
0
0
0
0
0
0
0
0
0
0
0
0
0
0
0
0
0
0
0
0
0
0
0
0
0
0
0
0
0
0
0
0
0
0
0
0
0
0
0
0
0
0
0
0
0
0
0
0
0
0
0
0
0
0
0
0
0
0
0
0
0
0
0
0
0
0
0
0
0
0
0
0
0
0
0
0
0
0
0
0
0
0
0
0
0
0
0
0
0
0
0
0
0
0
0
0
0
0
0
0
0
0
0
0
0
0
0
0
0
0
0
0
0
0
0
0
0
0
0
0
0
0
0
0
0
0
0
0
0
0
0
0
0
0
0
0
0
0
0
0
0
0
0
0
0
0
0
0
0
0
0
0
0
0
0
0
0
0
0
0
0
0
0
0
0
0
0
0
0
0
0
0
0
0
0
0
0
0
0
0
0
0
0
0
0
0
0
0
0
0
0
0
0
0
0
0
0
0
0
0
0
0
0
0
0
0
0
0
0
0
0
0
0
0
0
0
1
1
1
1
1
1
1
1
1
1
1
1
1
1
1
1
1
1
1
1
1
1
2
2
2
2
2
2
2
2
2
2
2
2
2
2
2
2
2
2
2
2
2
2
2
2
2
2
2
2
2
2
2
2
2
2
2
2
2
3
3
3
3
3
3
3
3
3
3
3
3
3
3
3
3
3
3
3
3
3
3
3
3
3
3
3
3
3
3
3
3
3
3
3
3
3
3
3
3
3
3
3
3
3
3
3
3
3
3
3
3
3
3
3
3
3
3
3
3
3
3
3
3
3
3
3
3
3
3
3
3
3
3
3
3
3
3
3
3
3
3
3
2
2
2
2
2
2
2
2
2
3
3
3
3
2
2
2
2
2
2
2
2
2
2
2
2
2
2
2
2
2
2
2
2
2
2
2
2
2
2
2
2
2
2
2
1
1
1
1
1
1
1
1
1
1
1
1
1
1
1
1
1
1
1
1
1
1
1
0
0
0
0
0
0
0
0
0
0
0
0
0
0
0
0
0
0
0
0
0
0
0
0
0
0
0
0
0
0
0
0
0
0
0
0
0
0
0
0
0
0
0
0
0
0
0
0
1
1
1
1
1
1
1
1
1
1
1
1
1
1
1
1
1
1
1
1
1
1
1
1
1
1
1
0
0
0
0
0
0
0
0
0
0
0
0
0
0
0
0
0
0
0
0
0
0
0
0
0
0
0
0
0
0
0
0
0
1
1
1
1
1
1
1
1
1
1
1
1
1
1
1
1
1
1
1
1
1
1
1
1
1
1
2
2
2
2
2
2
2
2
2
2
2
2
2
2
2
2
2
2
2
2
2
2
2
2
2
2
2
2
2
2
2
2
2
2
2
2
2
2
2
2
2
2
2
2
2
2
2
2
2
2
2
2
2
2
2
2
2
2
1
1
1
1
1
1
1
1
1
1
1
1
1
1
1
1
1
1
1
1
1
1
1
1
1
1
1
1
1
1
1
1
1
1
1
1
1
1
1
1
1
1
1
1
1
1
1
1
1
1
1
1
1
1
1
1
1
1
1
1
1
1
1
1
1
1
1
1
1
1
1
1
1
1
1
1
1
1
1
1
1
1
1
1
0
0
0
0
0
0
0
0
0
0
0
0
0
0
0
0
0
0
0
1
1
1
1
1
1
1
1
1
1
1
1
1
1
1
1
1
1
1
1
1
1
1
1
1
1
1
2
2
2
2
2
1
1
1
1
1
1
1
1
1
2
2
2
2
2
2
2
2
2
2
2
2
2
2
2
2
2
2
2
2
2
2
2
2
2
2
2
2
2
2
2
2
2
2
2
2
2
2
2
2
2
2
2
2
2
2
2
2
2
2
2
2
2
2
2
2
2
2
2
2
2
2
2
2
2
2
2
2
2
2
2
2
2
2
2
4
4
4
4
4
4
4
4
4
4
4
4
4
4
4
4
4
4
4
4
4
4
4
4
4
4
4
4
4
4
4
4
4
4
4
4
4
4
4
4
4
4
4
4
4
4
4
4
4
4
4
5
5
4
4
4
4
4
4
4
4
4
4
4
5
5
5
5
5
5
5
5
5
5
5
5
5
5
5
5
5
5
5
5
5
5
4
5
5
7
7
7
7
7
7
7
7
7
7
7
7
6
6
6
6
6
6
6
6
6
6
6
6
6
5
5
5
5
5
5
5
5
5
5
5
5
5
5
5
5
5
5
5
5
5
5
5
5
5
5
5
5
5
5
5
5
5
5
5
5
5
5
5
5
5
5
5
5
5
5
5
5
5
5
5
5
5
5
5
5
5
5
5
5
5
5
5
4
4
4
4
4
4
4
4
3
3
3
3
3
3
3
3
3
3
3
3
3
3
3
3
3
4
4
4
4
4
4
4
4
4
4
3
3
2
2
2
2
2
2
3
3
3
2
2
2
3
3
3
3
3
3
3
3
3
3
3
3
3
3
3
3
3
3
3
3
3
3
4
4
4
4
4
4
4
3
4
4
4
3
3
3
3
3
3
3
3
3
3
3
3
4
4
4
4
4
4
4
4
4
4
4
4
4
4
4
5
5
6
6
6
6
6
6
6
6
6
6
6
6
6
6
7
7
7
7
7
7
7
7
7
7
7
7
7
7
7
7
7
7
7
7
7
7
7
7
7
7
7
7
7
7
7
7
7
7
7
7
7
7
7
7
7
7
7
7
7
7
7
7
7
7
7
7
7
7
7
7
7
7
7
7
7
7
7
7
7
7
7
7
7
7
7
7
7
7
7
7
7
7
5
5
5
9
9
9
9
9
9
9
11
11
14
14
14
14
14
14
14
15
15
15
15
15
14
14
15
15
15
15
15
15
15
18
18
18
18
18
18
19
19
19
20
19
19
21
21
21
20
20
20
20
20
20
20
21
21
21
21
21
21
22
23
23
23
23
24
24
24
24
27
27
27
27
27
27
26
26
26
26
26
26
27
27
27
27
27
27
27
27
27
26
26
26
26
26
25
25
25
24
24
24
24
24
24
24
24
24
24
24
24
24
24
24
24
25
25
25
25
25
25
26
26
26
26
26
26
26
26
26
26
26
26
26
26
26
27
28
29
28
28
28
29
29
29
29
29
29
29
29
29
29
28
27
28
27
29
29
29
29
29
29
29
29
31
31
31
31
31
31
31
32
31
31
29
29
25
24
24
22
22
22
23
23
23
23
22
22
22
22
22
21
21
21
21
21
21
21
19
19
19
19
19
19
19
19
18
18
18
18
18
18
18
18
18
19
19
19
19
19
19
19
19
19
19
19
19
19
19
19
19
19
19
19
19
19
19
19
19
19
19
19
19
19
19
19
19
19
19
19
20
20
20
20
20
20
20
20
20
20
20
20
20
20
20
20
20
20
20
20
20
18
18
18
18
18
18
18
18
18
18
18
18
18
16
16
16
15
15
15
15
15
13
9
8
8
8
7
7
8
8
8
8
7
7
7
7
7
7
7
7
7
7
7
7
7
7
7
7
6
5
5
5
5
4
4
4
3
3
3
2
2
2
2
2
2
2
2
2
2
2
2
2
2
2
2
2
2
2
2
2
2
2
2
2
2
2
2
2
2
3
3
3
3
3
3
4
4
4
4
4
4
4
4
4
4
4
4
4
4
4
4
4
4
4
4
4
4
4
4
4
4
4
4
4
4
4
4
4
4
4
4
4
4
4
4
4
4
4
4
4
4
4
4
4
4
4
4
4
4
4
4
4
4
4
4
4
4
4
4
4
4
4
4
4
4
4
4
4
4
4
4
4
4
4
4
4
4
4
4
4
3
3
3
3
3
3
3
4
4
4
4
4
4
4
4
4
3
3
3
3
3
2
2
2
2
2
2
2
2
2
2
2
2
2
2
2
2
2
2
2
3
4
4
4
3
3
3
3
3
3
3
3
3
3
3
3
3
3
5
5
5
5
5
5
5
5
5
5
5
5
5
5
6
6
6
6
6
6
7
7
7
7
7
7
7
7
7
7
7
7
7
7
7
7
7
7
7
7
7
7
7
7
7
7
7
7
7
7
7
7
7
7
7
7
7
7
7
7
7
7
7
7
7
8
8
8
8
8
8
8
8
8
8
8
8
8
8
8
8
8
8
8
8
7
7
9
9
9
9
10
10
10
10
10
10
10
10
10
10
10
10
10
10
10
10
10
10
10
10
10
10
10
9
9
9
9
9
9
9
9
9
9
9
9
9
9
9
9
9
9
9
10
10
10
10
10
10
10
10
10
10
10
10
10
10
10
10
10
10
9
9
9
9
9
9
9
9
10
10
10
9
9
8
8
8
8
8
9
9
10
10
10
10
10
10
10
10
10
10
10
10
10
10
10
10
10
10
10
10
10
10
10
10
10
9
9
9
9
9
9
9
9
9
9
8
8
8
8
8
8
8
8
8
8
10
10
10
10
10
10
10
10
10
10
10
10
10
10
9
9
9
9
9
9
9
9
9
8
8
8
8
8
8
8
8
8
8
8
7
7
7
7
7
7
7
7
7
7
7
7
7
7
7
7
7
7
7
7
6
6
7
7
7
7
7
7
7
7
7
7
7
7
6
6
6
5
5
5
5
5
5
5
5
5
5
5
5
5
5
5
5
5
5
5
5
5
5
5
5
5
5
5
5
5
5
5
5
5
5
4
4
4
4
4
4
4
4
3
3
4
4
4
4
4
4
4
4
4
4
4
4
4
4
4
4
4
4
2
2
2
2
3
3
3
3
3
3
3
3
3
3
3
3
3
3
3
3
3
3
3
3
2
2
2
3
3
3
3
3
3
3
3
3
3
4
4
4
4
4
4
4
4
4
4
4
4
4
4
5
5
5
5
5
5
5
5
5
5
5
5
5
5
5
5
5
5
5
5
5
5
5
5
5
5
5
5
5
5
5
5
5
5
5
5
5
5
5
5
5
5
5
5
5
5
5
5
5
5
5
5
5
5
5
5
5
5
5
5
5
5
5
5
5
5
5
5
5
5
5
5
5
5
5
5
5
5
5
5
5
5
5
5
5
5
5
5
5
5
5
5
5
5
5
5
5
5
5
5
5
5
5
5
4
4
4
3
2
2
2
2
2
4
4
4
4
3
3
4
5
5
4
4
4
4
4
4
4
4
4
4
4
4
4
4
4
4
4
4
4
4
4
4
4
4
4
4
4
4
4
4
4
4
4
4
4
4
4
4
4
4
4
4
4
4
4
4
4
4
4
4
4
4
4
4
4
4
4
4
3
3
3
3
3
3
3
3
3
3
3
3
3
3
3
3
3
3
3
3
3
3
3
3
3
3
3
3
3
3
3
2
2
2
2
2
2
2
2
2
2
2
2
2
2
2
2
2
2
2
2
2
2
2
2
2
2
2
2
2
2
2
2
2
2
2
2
2
2
2
2
2
2
2
2
2
2
2
2
2
2
2
2
2
2
2
2
2
2
2
2
2
2
2
2
2
2
2
2
2
2
2
2
2
2
2
2
2
2
2
2
2
2
2
2
2
2
2
2
2
2
2
2
2
2
2
2
2
2
2
2
2
2
2
2
2
2
2
2
2
2
2
2
2
2
2
2
1
1
0
0
0
0
0
0
0
0
0
0
0
0
0
0
1
1
1
1
1
1
1
1
1
1
1
1
1
1
1
1
2
2
2
2
2
2
2
2
2
2
2
2
2
2
2
2
2
2
2
2
2
2
2
2
2
2
2
2
2
2
2
2
2
2
2
2
2
2
2
2
2
2
2
2
2
2
2
2
2
2
2
2
2
2
2
2
2
2
2
2
2
2
2
2
2
2
2
2
2
2
2
2
2
2
2
2
2
2
2
2
2
2
2
2
2
2
2
2
2
2
2
2
2
2
2
2
2
2
2
2
2
2
2
2
2
2
2
2
2
2
2
2
2
2
2
2
2
2
2
2
2
2
2
2
2
2
2
2
2
2
2
2
2
2
2
2
1
1
1
1
1
1
1
1
1
1
1
1
1
1
1
1
1
1
1
1
1
1
1
1
1
1
0
0
0
1
1
1
1
1
1
1
1
0
0
0
0
0
0
0
0
0
0
0
0
0
0
0
0
0
0
0
0
0
0
0
0
0
0
0
0
0
0
0
0
0
0
0
0
0
0
0
0
0
0
0
0
0
0
0
0
0
0
0
0
0
0
0
0
0
0
0
0
0
0
0
0
0
0
0
0
0
0
0
0
0
0
0
0
0
0
0
0
0
0
0
0
0
0
0
0
0
0
0
0
0
0
0
1
1
1
1
1
1
1
1
1
1
1
1
1
1
1
1
1
1
1
1
1
1
2
2
2
2
2
2
2
2
2
2
2
2
2
2
2
2
2
2
2
2
2
2
2
2
2
2
2
2
2
2
1
1
1
1
1
1
1
1
1
1
1
1
1
1
1
1
1
1
1
1
1
1
1
1
1
1
1
1
1
1
1
1
1
1
1
1
1
1
1
1
1
1
1
1
1
1
1
1
1
1
1
1
1
1
1
1
1
1
1
1
1
1
1
1
1
1
1
1
1
1
1
1
1
1
1
1
1
1
0
0
0
0
0
0
0
0
0
0
0
0
0
0
0
0
0
0
0
0
0
0
0
0
0
0
0
0
0
0
0
0
0
0
0
0
0
0
0
0
0
0
0
0
0
0
0
0
0
0
0
0
0
0
0
0
0
0
0
0
0
0
0
0
0
0
0
0
0
0
1
1
1
1
1
1
2
2
2
2
2
2
2
2
2
2
2
2
2
2
2
2
2
2
2
2
2
2
2
2
2
2
2
2
2
2
2
2
2
2
2
2
2
2
2
2
2
2
2
2
2
2
2
2
2
2
2
2
2
3
3
3
3
3
3
3
3
3
3
3
3
3
3
3
3
3
3
3
3
3
3
3
3
3
3
3
3
3
3
3
3
3
3
3
3
3
3
3
3
3
3
3
3
3
3
3
3
3
3
3
3
2
2
2
2
2
2
2
2
2
2
2
2
2
1
1
1
1
1
1
1
1
1
1
1
1
1
1
1
1
1
1
1
1
1
1
1
1
1
1
1
1
1
1
1
1
1
1
1
1
1
1
2
2
2
2
2
2
2
2
2
2
2
2
2
2
2
2
2
2
2
2
2
2
2
2
2
2
2
2
2
2
2
2
2
2
2
2
2
2
2
2
2
2
2
2
2
1
1
1
1
1
1
1
1
1
1
1
1
1
1
1
1
1
1
1
1
1
1
1
1
1
1
1
1
1
1
1
1
1
1
1
1
1
1
1
1
1
1
1
1
1
1
1
1
1
1
1
1
1
1
1
1
1
1
1
1
1
1
1
1
1
1
1
1
1
1
1
1
1
1
1
1
1
1
1
1
1
1
1
1
1
1
1
1
1
1
1
1
1
1
1
1
1
1
0
0
0
0
0
0
0
0
0
0
0
0
0
0
0
0
0
0
0
0
0
0
0
0
0
0
0
0
0
0
0
0
0
0
0
1
1
1
1
1
1
1
1
1
1
1
1
1
1
1
1
1
2
2
2
2
2
2
2
2
2
2
4
4
4
4
5
5
5
5
5
5
5
5
5
5
5
5
5
5
5
5
5
5
5
5
5
5
5
5
5
5
5
5
5
5
5
5
5
5
5
5
5
5
5
5
5
5
5
5
5
5
5
5
5
5
5
5
5
5
5
5
5
5
5
5
5
5
5
5
5
5
5
5
5
5
5
5
5
5
5
5
5
5
5
5
5
5
5
5
5
5
5
5
5
5
5
5
5
5
5
5
5
5
5
5
5
5
5
5
5
5
5
5
5
5
5
5
5
5
5
5
5
5
5
5
5
5
5
5
5
5
5
5
5
5
5
5
5
5
5
5
5
5
5
5
5
5
5
5
5
5
5
4
3
2
2
2
2
2
2
2
2
2
2
2
2
2
2
1
1
0
0
0
0
0
0
0
0
0
0
0
0
0
1
1
1
1
1
1
1
1
1
1
1
1
1
1
1
1
1
1
1
1
1
1
1
1
1
1
1
1
1
1
1
1
1
1
1
1
1
1
1
1
2
2
2
2
2
2
2
2
2
2
2
2
2
2
2
2
2
2
2
2
2
2
2
2
2
2
2
2
2
2
2
2
2
2
2
2
2
2
2
3
3
3
3
3
3
3
3
3
3
3
3
3
3
3
3
3
3
3
3
3
3
3
3
3
3
3
3
3
3
3
3
3
3
3
3
3
3
3
3
3
3
3
3
3
3
3
3
3
3
3
3
3
3
3
3
3
3
3
3
3
3
3
3
3
3
3
4
4
4
4
4
5
5
6
6
6
6
5
5
5
5
5
5
5
5
5
5
5
8
9
13
13
17
17
17
17
17
18
18
21
21
21
21
21
21
21
22
23
23
23
23
23
23
24
25
27
29
31
31
32
32
33
33
33
34
34
35
35
35
35
36
36
36
36
37
37
37
37
39
39
39
39
39
39
40
40
40
40
40
40
40
40
40
40
41
42
43
44
44
45
45
45
45
45
45
45
45
46
46
46
46
46
46
47
47
47
47
47
47
47
47
47
47
47
48
49
49
49
50
50
50
50
51
51
51
51
51
51
51
51
51
51
51
51
51
51
52
52
52
52
52
52
52
52
52
52
52
52
52
52
52
52
52
52
52
52
52
52
52
52
52
52
52
54
54
54
54
55
55
54
54
53
52
50
50
48
48
48
48
49
49
49
49
45
43
43
40
40
37
37
36
36
36
36
36
36
36
36
34
34
33
33
33
32
32
31
31
31
26
23
23
23
21
21
21
21
21
21
21
20
18
18
18
18
18
18
18
18
18
18
18
18
18
18
18
18
18
18
18
18
18
18
18
18
15
15
15
15
15
15
15
15
15
14
14
14
14
14
14
14
14
14
14
14
14
14
14
14
14
14
14
14
14
14
14
14
14
14
13
13
12
13
13
13
13
13
11
11
11
11
11
11
11
10
10
10
10
10
9
8
7
7
7
7
7
7
7
7
7
7
7
7
7
7
7
7
7
7
7
7
7
7
7
7
7
7
7
7
7
7
7
7
7
7
7
7
6
6
6
6
6
6
6
6
6
6
6
5
5
5
5
5
5
5
5
5
5
6
6
6
6
6
5
5
5
5
5
5
4
4
4
4
4
4
4
4
4
4
4
4
4
5
5
5
5
5
5
5
5
5
5
5
5
5
5
5
5
5
5
5
4
4
4
4
4
4
4
4
4
4
4
4
4
4
4
4
4
3
3
3
3
3
3
3
3
3
3
3
3
3
3
3
3
3
3
3
3
3
3
3
3
3
2
2
2
2
2
2
2
2
2
2
2
2
2
2
2
2
2
2
2
2
2
2
2
2
2
2
2
2
2
2
2
2
2
2
2
2
2
2
2
2
2
2
2
2
2
2
2
2
2
2
2
2
2
2
2
2
2
2
2
2
2
2
2
2
2
2
1
1
1
1
1
1
1
0
0
0
0
0
0
0
0
0
0
0
0
0
0
0
0
0
0
0
0
0
0
0
0
0
0
0
0
0
0
0
0
0
0
0
0
0
0
0
0
0
0
0
0
0
0
0
0
0
0
0
0
0
0
0
1
1
1
2
2
2
2
2
2
2
2
2
2
2
2
4
4
4
5
5
6
6
6
6
6
6
6
6
6
6
6
6
6
6
6
6
6
6
6
6
6
6
6
7
7
7
7
7
7
7
7
7
7
7
7
7
6
6
6
6
6
6
6
7
7
7
7
7
7
7
7
7
7
7
7
7
7
7
7
7
7
7
7
7
7
7
7
7
7
7
7
7
7
7
7
7
7
7
7
7
7
7
7
7
7
7
7
7
7
7
7
7
7
7
7
7
7
7
7
7
7
7
7
7
7
7
7
7
7
7
7
7
7
7
7
7
7
7
7
7
7
7
7
7
5
5
5
5
5
5
5
5
5
5
5
5
5
5
4
3
3
2
2
2
2
2
2
2
2
2
2
2
2
2
2
2
2
2
2
2
2
2
2
2
2
2
2
2
2
2
2
2
2
2
2
2
2
2
2
2
2
0
0
0
0
0
0
0
0
0
0
0
0
0
0
0
0
0
0
0
0
0
0
0
0
0
0
0
0
0
0
0
0
0
0
0
0
0
0
0
0
0
0
0
0
0
0
0
0
0
0
0
0
0
0
0
0
0
0
0
0
0
0
0
0
0
0
0
0
0
0
0
0
0
0
0
0
0
0
0
0
0
0
0
0
0
0
0
0
0
0
0
0
0
0
0
0
0
0
0
0
0
0
0
0
0
0
0
0
0
0
0
0
0
0
0
0
0
0
0
0
0
0
0
0
0
0
0
0
0
0
0
0
0
0
0
0
0
0
0
0
0
0
0
1
1
1
2
2
2
2
2
2
2
2
2
2
2
2
2
2
2
2
2
2
2
2
2
2
2
2
2
2
2
2
2
2
2
2
2
2
2
2
2
2
2
2
2
2
2
2
2
2
2
2
2
2
2
2
3
3
3
3
3
3
3
3
3
3
3
3
3
3
3
3
3
5
5
5
5
5
5
5
5
5
5
5
5
5
5
5
5
5
5
5
5
5
5
5
5
5
5
5
5
6
6
6
6
6
6
7
9
10
10
10
10
10
10
10
10
10
11
11
11
11
11
11
12
13
13
12
13
13
12
12
13
13
13
13
13
14
15
15
15
15
15
15
15
15
15
15
15
14
13
13
13
13
13
13
13
13
13
13
13
13
14
14
14
14
14
14
15
15
15
15
15
15
15
15
15
16
16
16
16
16
16
17
17
18
18
18
18
18
18
18
18
18
18
18
18
18
18
18
18
18
18
18
18
18
18
18
18
18
18
18
18
18
18
18
18
18
18
18
18
18
21
21
21
21
21
21
21
21
21
21
21
21
21
21
21
20
19
19
18
17
17
17
18
17
17
17
15
15
15
12
12
12
12
11
11
12
12
12
12
12
12
12
13
13
13
13
13
13
13
13
13
13
13
13
13
13
13
13
13
13
14
14
15
15
15
14
15
15
15
16
16
16
16
16
16
16
16
16
16
16
16
16
16
18
18
18
18
18
18
18
17
17
18
21
21
21
21
21
21
21
21
21
21
21
20
20
20
19
19
19
19
19
19
20
20
20
20
20
19
19
19
19
19
19
19
19
20
20
20
20
20
20
20
20
20
20
20
21
21
21
21
21
21
21
21
21
21
21
21
20
19
19
18
18
18
18
18
18
18
18
18
18
18
18
18
18
18
18
18
18
18
18
18
18
18
18
18
18
19
19
19
19
21
21
21
21
21
21
21
21
21
21
21
21
21
21
21
21
21
21
21
21
21
21
20
19
18
18
16
15
14
14
13
12
13
13
13
13
13
13
13
12
12
10
10
10
10
10
7
7
7
7
7
7
7
7
7
7
7
7
7
7
7
7
7
7
7
7
7
7
7
7
7
7
7
7
7
7
7
7
7
7
7
7
7
7
7
7
7
7
7
7
7
8
8
8
8
8
8
8
8
8
8
8
8
8
8
8
8
8
8
8
9
9
9
9
9
9
9
9
9
8
8
7
7
7
6
5
5
5
5
5
5
5
5
5
5
5
5
5
5
5
5
5
5
5
5
5
5
5
5
5
5
5
5
5
5
5
5
5
5
5
5
5
5
5
5
5
5
5
5
5
5
5
5
5
5
5
5
5
5
5
5
5
5
5
5
5
5
5
5
5
5
5
5
5
5
5
5
5
4
3
3
3
3
4
4
2
2
3
3
3
3
3
3
3
3
3
3
3
3
4
4
4
4
4
4
4
4
4
4
3
3
3
3
3
3
3
3
3
3
3
3
4
4
5
5
5
5
5
5
5
4
4
4
4
4
4
5
5
5
5
5
5
5
5
5
5
5
5
5
5
5
5
5
5
5
5
5
4
4
4
4
5
5
6
6
6
6
6
6
6
6
6
6
7
7
7
7
7
7
7
8
8
8
8
8
9
9
10
10
10
10
10
10
10
10
10
10
10
10
10
10
10
10
10
10
13
13
13
13
13
13
13
13
13
13
13
13
13
14
14
14
14
14
14
13
13
13
13
13
13
15
15
15
15
15
15
15
15
15
15
15
15
15
15
15
15
17
17
18
16
16
16
15
16
16
16
18
18
18
18
18
18
19
19
19
19
19
20
20
20
20
20
21
21
21
21
21
21
21
21
21
21
21
21
23
23
23
23
23
23
23
23
23
23
23
23
23
23
23
23
23
23
26
26
26
26
26
23
23
23
23
23
23
23
22
22
22
22
22
22
22
23
23
23
23
23
24
24
24
24
25
25
25
25
25
25
25
25
25
26
26
26
26
26
26
26
26
26
27
27
27
27
27
27
27
28
28
28
28
28
28
28
28
29
29
29
29
28
28
28
28
27
23
21
21
21
21
21
21
21
20
20
20
18
18
18
18
17
17
15
14
14
14
13
13
13
13
13
13
12
11
11
11
11
11
10
10
10
10
10
10
10
10
10
10
10
11
11
11
11
11
11
11
11
11
11
11
11
13
15
15
15
15
15
15
15
15
15
15
15
15
15
15
15
15
15
15
14
14
14
13
13
13
13
13
13
14
14
14
15
15
14
14
12
12
12
12
11
10
10
10
10
10
10
10
10
10
10
10
10
10
10
10
10
10
10
10
10
10
10
10
10
10
10
10
10
10
10
10
10
10
10
10
10
10
10
10
10
10
10
10
10
10
10
10
10
10
10
10
10
10
10
10
10
10
10
10
10
10
10
10
10
10
10
10
10
10
10
10
10
10
10
10
10
10
10
10
10
10
10
10
9
9
9
9
9
9
9
9
8
8
8
8
8
8
8
8
8
8
8
8
8
8
9
9
9
9
9
9
9
9
9
9
9
9
9
9
9
9
9
9
9
9
8
7
7
5
4
4
3
3
3
2
2
2
2
2
2
2
2
2
2
2
2
2
2
2
2
2
2
2
2
2
2
2
2
2
2
2
2
2
2
2
2
2
2
2
2
2
2
2
2
2
2
2
2
2
2
2
2
2
2
2
2
2
2
2
2
2
2
2
2
2
2
2
2
2
2
2
2
2
2
2
2
2
2
2
2
2
2
2
2
2
2
2
2
2
2
2
2
2
2
2
2
2
2
2
2
2
2
2
2
2
2
2
2
2
2
2
2
2
3
3
3
3
3
3
3
3
3
3
3
3
3
3
3
3
3
3
3
3
3
4
4
4
4
4
4
4
4
4
4
4
4
4
4
4
4
4
4
4
4
4
4
4
4
4
4
3
3
3
3
2
2
2
2
2
2
2
2
2
2
2
2
2
2
2
2
2
2
2
2
2
2
2
2
2
2
2
2
2
2
2
2
2
2
2
2
2
2
2
2
2
2
2
2
2
2
2
2
2
2
2
2
2
2
2
2
2
3
3
3
3
3
3
3
3
3
3
3
3
3
3
3
2
2
2
2
2
2
2
2
2
2
2
2
2
2
2
2
2
2
2
2
2
2
2
2
2
2
2
2
2
2
2
3
3
3
3
3
3
2
2
2
2
2
2
2
2
2
2
2
2
2
2
2
2
2
2
2
3
3
3
4
4
4
4
4
4
4
4
4
4
4
4
4
4
4
5
5
5
5
5
5
5
5
5
5
5
5
5
4
4
4
4
4
4
4
4
4
4
4
4
4
4
4
4
4
4
4
4
4
4
4
4
4
4
4
4
4
4
4
4
4
4
4
4
4
4
4
4
4
4
4
4
4
5
5
5
5
5
5
5
5
5
5
5
5
5
5
5
4
4
4
4
4
4
4
4
4
4
4
4
4
4
4
5
5
5
5
5
5
5
5
5
5
5
5
5
5
5
5
5
5
5
5
5
5
5
5
5
5
5
5
5
5
5
4
4
4
5
5
3
3
3
3
3
3
3
3
3
3
3
3
3
3
3
3
3
3
3
3
3
3
3
3
3
3
3
3
3
3
3
3
3
3
4
4
4
4
4
4
4
4
4
4
4
4
5
5
5
5
5
5
5
5
5
5
5
5
5
5
5
5
5
5
5
5
5
5
5
5
5
5
5
5
5
5
5
5
5
5
5
5
5
5
5
5
5
5
5
5
5
5
5
5
5
5
5
5
5
5
5
5
5
5
5
7
7
7
7
7
6
6
6
6
6
6
6
6
6
6
6
6
6
6
6
6
6
6
6
6
6
6
6
6
6
6
6
6
6
6
6
6
7
7
7
7
7
7
7
7
7
7
7
7
7
7
7
7
7
7
7
7
7
7
7
7
7
7
7
7
7
7
7
7
7
7
7
7
7
7
7
7
7
6
5
5
5
5
5
4
4
4
4
4
4
4
4
4
4
4
4
4
4
4
4
4
4
4
4
4
4
4
4
4
4
4
4
4
4
4
4
4
4
4
4
4
4
4
4
4
4
4
4
4
4
4
4
4
4
4
4
4
4
4
4
4
4
4
4
3
3
3
3
3
3
3
3
3
3
3
3
3
3
3
3
3
3
3
3
3
3
3
3
3
3
3
3
3
3
3
3
2
2
2
2
1
0
0
0
0
0
0
0
0
0
0
0
0
0
0
0
0
0
0
0
0
0
0
0
0
0
0
0
0
0
0
0
0
0
0
0
0
0
0
0
0
0
0
0
0
0
0
0
0
0
0
0
0
0
0
0
0
0
0
0
0
0
0
0
0
0
0
0
0
0
0
0
0
0
0
0
0
0
0
0
0
0
0
0
0
0
0
0
0
0
0
0
0
0
0
0
0
0
0
0
0
0
0
0
0
0
0
0
0
0
0
0
0
0
0
0
0
0
0
0
0
0
0
0
0
0
0
0
0
0
0
0
0
0
0
0
0
0
0
0
0
0
0
0
0
0
0
0
0
0
0
0
1
1
1
1
1
1
1
1
1
1
2
2
2
2
2
2
2
2
2
2
2
2
2
2
2
2
2
2
2
1
1
1
1
1
2
2
2
2
2
2
2
2
2
2
2
2
2
2
2
2
2
2
2
2
2
2
2
2
2
2
2
2
2
2
2
2
2
2
2
2
2
2
2
2
2
2
2
3
3
3
3
3
3
3
3
3
3
3
3
3
3
3
3
3
3
3
3
3
3
3
3
4
4
4
4
4
4
4
4
4
4
4
4
4
4
4
4
4
4
4
4
4
4
4
4
4
4
4
4
4
4
4
4
4
4
4
4
4
4
4
4
4
4
4
4
4
4
4
4
4
4
4
4
4
4
4
3
3
4
4
5
5
4
4
4
4
4
4
5
5
5
5
5
5
5
5
5
5
5
5
5
5
5
5
5
5
5
5
5
5
5
5
5
5
5
5
5
5
5
5
5
5
5
5
5
5
5
5
5
5
5
5
5
5
5
5
5
5
5
4
4
4
4
4
4
4
4
4
4
4
5
5
5
5
4
4
4
4
4
4
4
4
4
4
4
4
4
4
4
4
4
4
4
4
4
4
4
4
4
4
4
4
4
4
4
5
5
5
5
5
5
5
5
5
5
5
5
5
5
5
5
5
5
5
5
5
5
5
5
5
5
5
5
5
5
5
5
5
5
4
4
6
6
6
7
7
7
7
8
8
8
8
8
8
8
7
8
8
8
8
8
8
9
9
9
9
9
9
9
9
9
9
9
9
9
9
9
9
10
10
10
10
10
10
10
10
10
10
10
10
10
10
10
10
10
10
10
10
10
10
10
10
10
10
10
10
10
10
10
10
10
10
10
10
10
10
10
10
10
10
10
10
10
10
10
10
10
10
10
10
10
10
10
10
10
10
10
9
9
9
9
11
11
11
11
11
11
13
13
13
13
13
13
13
13
13
13
13
13
14
14
14
14
14
14
14
14
14
15
15
15
15
15
15
15
15
15
15
15
15
15
15
15
15
15
15
15
15
15
15
15
15
14
14
14
14
14
14
14
14
14
13
13
13
13
13
13
13
13
13
13
13
13
13
14
14
14
14
14
14
14
15
15
15
15
15
15
15
15
14
14
14
14
15
14
14
14
14
14
14
14
14
14
14
14
14
14
14
14
14
14
14
14
14
14
14
14
14
14
14
14
13
12
12
10
10
10
10
9
8
8
7
7
7
7
7
7
7
7
7
7
7
7
7
7
7
7
7
7
7
7
7
7
7
7
7
7
7
7
7
7
7
7
7
7
7
7
7
7
7
7
6
6
6
6
6
5
4
4
4
4
4
4
4
3
2
2
2
2
2
2
2
2
2
2
2
2
2
2
2
2
2
2
2
2
2
2
2
2
2
2
2
2
2
2
2
4
4
4
4
4
4
4
4
4
4
4
4
4
4
4
4
4
4
4
5
5
5
5
5
5
5
5
5
5
5
5
5
5
5
5
5
5
5
5
6
6
6
6
6
6
7
7
7
7
7
7
7
7
7
7
8
8
8
8
8
8
8
8
8
8
8
8
8
8
8
8
8
8
8
8
8
9
9
9
9
9
9
9
9
9
9
9
9
9
9
9
9
9
9
9
9
9
9
9
9
9
10
10
9
9
10
10
10
10
10
10
10
10
10
10
10
10
10
10
10
10
10
10
10
10
9
9
9
9
10
10
10
10
10
10
10
10
9
9
9
9
9
9
10
10
9
8
7
7
7
7
7
8
8
8
7
7
7
7
7
7
7
7
7
7
7
8
8
8
8
8
8
8
8
8
8
8
8
8
8
8
8
8
8
8
8
8
8
8
8
8
8
8
8
8
10
10
10
10
10
10
10
10
10
10
10
10
12
12
12
12
12
12
13
13
13
12
12
12
13
13
13
13
13
13
13
13
13
13
13
13
13
13
13
13
13
13
14
14
14
14
14
14
14
14
14
15
15
15
16
16
16
16
16
17
17
18
18
18
18
18
18
18
18
18
18
18
18
18
18
18
18
18
18
18
18
18
18
18
18
19
19
19
19
19
19
19
19
19
19
19
19
19
19
19
19
19
19
19
19
19
19
19
19
19
19
19
19
19
19
19
19
19
19
19
19
19
19
20
20
20
20
20
20
20
20
20
20
20
20
20
20
20
20
21
21
21
21
21
21
21
21
21
21
21
21
21
21
21
21
21
21
21
21
21
21
21
21
21
21
21
21
21
21
21
21
21
21
21
20
20
20
19
18
18
13
13
12
12
12
13
12
12
12
11
11
11
11
11
11
11
11
11
11
11
10
10
10
10
10
10
10
10
10
10
10
8
7
7
7
7
7
7
7
7
7
7
7
7
7
7
7
7
7
7
7
7
7
7
7
7
7
8
8
8
8
8
8
8
8
7
7
7
7
7
7
7
7
6
6
6
6
5
6
6
6
6
5
5
5
6
6
6
6
5
6
6
6
6
6
6
6
6
6
6
6
6
6
6
6
6
6
6
6
6
6
6
6
5
5
5
5
5
5
5
5
5
5
5
5
5
5
5
5
5
5
4
4
4
5
5
5
5
5
5
5
5
5
5
5
5
5
5
5
5
5
5
5
5
5
5
5
5
5
5
5
5
5
5
5
5
6
6
6
6
6
6
7
7
7
7
7
7
8
8
7
7
7
7
7
7
7
7
7
7
7
7
7
7
7
7
7
7
7
7
7
7
7
7
7
7
7
7
7
7
7
7
7
7
7
7
7
9
10
10
10
10
10
10
10
10
10
10
10
10
10
10
10
10
9
9
10
10
10
10
10
10
10
10
10
10
10
10
10
11
11
11
11
11
11
11
11
11
11
11
11
11
11
11
11
11
11
11
11
11
11
11
11
11
11
11
10
10
10
10
10
10
10
10
10
11
11
11
12
12
12
12
12
12
12
12
12
12
12
11
11
11
11
11
11
11
11
11
11
11
11
11
11
11
11
11
10
10
10
10
10
9
9
9
9
9
9
9
9
9
9
9
9
9
9
9
9
9
9
9
9
9
9
9
9
9
9
9
9
9
9
9
9
9
9
9
9
9
9
9
9
9
9
9
9
9
9
9
10
9
9
9
9
9
9
9
9
9
8
8
8
8
8
8
8
8
7
6
7
7
7
7
7
7
7
7
7
7
7
7
7
7
7
6
6
6
6
6
7
7
7
7
7
7
6
6
7
7
6
6
6
6
6
7
7
7
7
7
8
8
8
8
8
8
7
7
7
7
7
7
7
7
7
7
7
7
7
7
8
8
8
8
8
8
8
8
9
9
10
10
10
10
10
10
10
10
10
10
10
10
10
10
10
10
10
10
10
10
10
10
10
10
10
10
10
11
11
11
11
11
11
11
11
11
11
11
11
11
11
11
11
11
11
11
11
11
11
11
11
11
11
11
11
11
12
12
12
13
13
13
13
13
13
13
13
13
13
13
13
13
13
13
13
13
13
13
13
13
13
13
13
13
13
13
13
13
15
15
15
15
15
15
15
15
15
15
15
15
16
16
16
16
16
16
16
16
16
16
16
16
16
16
16
16
17
18
18
18
18
18
18
18
18
19
19
19
18
18
18
18
18
18
18
18
18
18
18
18
18
18
18
18
18
18
18
19
19
19
19
19
20
20
20
20
20
20
20
19
18
18
18
18
18
18
18
18
18
18
19
19
21
21
21
21
21
21
21
21
21
21
21
21
21
21
21
22
22
22
22
22
22
22
23
23
23
23
23
23
23
23
23
21
20
21
21
21
21
21
21
21
21
22
21
21
20
20
20
20
21
21
21
21
21
21
21
21
21
21
22
22
23
23
22
24
24
25
25
24
24
23
23
23
23
23
23
23
24
25
25
25
25
25
26
26
26
26
26
27
27
26
26
26
26
26
25
25
25
25
24
25
25
26
26
26
26
26
28
29
29
31
31
31
31
31
31
31
31
30
30
29
29
29
29
29
29
29
29
29
29
29
29
29
29
29
29
29
29
29
29
29
29
29
29
29
29
29
29
29
29
29
29
29
29
29
29
29
29
29
29
29
29
29
29
29
30
30
30
30
31
31
31
31
31
31
31
31
31
31
31
31
30
29
29
29
29
29
27
28
25
23
23
20
20
20
19
19
19
18
18
18
18
19
19
19
18
16
16
16
16
16
15
15
15
15
15
15
15
15
15
15
15
15
15
15
15
15
15
14
14
14
14
12
12
12
12
12
12
12
12
12
12
13
12
12
12
12
12
12
12
12
12
12
12
12
12
12
12
12
13
14
14
14
14
13
13
13
13
13
13
13
11
11
10
10
10
10
10
10
10
10
10
10
10
10
10
10
10
9
9
9
9
9
9
9
8
8
10
10
10
10
10
10
10
10
10
10
10
10
9
9
10
10
10
10
10
10
10
10
10
10
10
10
10
10
10
10
9
10
10
10
11
11
11
11
11
11
11
11
11
11
11
11
11
11
11
11
11
14
14
15
15
15
15
15
15
15
15
15
15
15
15
15
15
15
15
15
15
15
15
15
14
14
14
14
15
14
13
13
13
13
14
14
14
14
14
14
14
14
14
14
14
14
15
15
15
15
15
15
15
15
15
15
15
15
15
15
15
16
16
16
16
16
16
16
16
16
16
16
16
16
16
16
16
16
16
16
16
16
16
16
16
16
16
16
16
16
16
15
14
14
14
14
14
14
14
13
13
13
13
13
12
12
12
12
12
12
12
12
12
12
12
12
12
12
12
12
11
11
10
10
10
10
10
10
10
10
10
10
8
7
7
7
7
7
7
7
7
7
7
7
8
8
8
8
8
8
9
9
9
9
9
8
9
9
9
9
8
8
8
8
8
8
8
8
8
8
8
8
8
8
8
9
9
9
9
10
10
10
10
10
10
10
10
10
10
10
10
11
11
11
11
11
11
11
12
12
12
12
12
12
12
12
12
12
12
12
12
12
12
12
13
12
12
12
12
12
12
12
12
12
12
12
12
13
13
13
13
13
13
13
13
13
12
12
12
12
12
11
11
11
12
12
13
13
13
13
13
13
11
11
13
13
13
13
13
13
13
13
13
13
13
13
13
13
13
13
13
13
13
13
13
13
13
13
13
13
13
13
14
14
15
15
15
15
15
15
15
15
15
15
15
15
14
14
14
14
14
14
14
15
15
15
15
15
15
15
14
14
13
13
12
11
10
10
10
10
10
10
11
11
11
11
10
10
10
10
10
10
10
10
11
11
11
11
11
11
11
11
11
11
14
14
14
14
14
14
14
15
15
15
15
15
15
15
15
16
17
17
15
15
15
15
15
15
15
17
17
17
17
17
17
17
18
18
18
18
18
18
18
18
18
18
18
18
18
18
18
18
18
18
18
18
18
18
18
18
18
18
18
18
18
18
18
18
18
18
18
17
17
16
15
15
15
15
15
15
15
15
15
15
15
15
15
15
15
15
15
15
15
15
15
15
15
15
15
15
15
15
15
15
15
15
15
15
15
15
15
15
15
15
15
15
15
15
15
15
15
15
15
15
15
15
15
15
15
15
15
15
15
15
15
15
15
15
15
15
15
15
15
15
15
15
15
16
16
16
16
16
16
15
15
13
13
13
9
9
7
5
4
4
4
4
4
4
3
3
3
3
3
3
3
3
3
3
3
3
3
3
4
4
4
5
5
5
5
5
4
4
4
5
5
5
5
5
5
5
5
5
5
5
5
5
5
5
5
5
5
5
5
5
5
5
5
5
5
5
5
5
5
5
5
5
5
5
5
5
5
5
5
5
5
5
5
5
5
5
5
6
6
6
6
6
6
6
6
6
6
6
6
6
6
6
6
6
6
6
6
7
7
7
7
7
7
8
8
9
9
9
9
10
10
10
10
10
10
10
10
9
9
9
9
9
9
10
10
10
10
10
10
10
10
10
10
10
10
10
9
9
9
9
9
9
10
10
10
10
10
10
10
11
11
11
11
11
11
11
13
13
13
13
13
13
13
14
14
15
15
15
15
14
14
15
15
15
15
15
15
15
15
15
15
15
15
15
15
15
15
15
15
15
15
15
15
15
15
16
16
17
17
18
18
18
19
19
19
19
19
19
19
20
21
22
22
23
23
23
23
23
22
22
22
22
22
22
23
24
24
24
24
24
24
24
24
24
24
24
24
24
24
24
24
23
23
23
23
24
24
23
23
23
23
23
24
24
24
24
24
24
24
24
24
24
24
24
23
23
23
26
26
26
26
26
27
27
27
27
27
27
27
27
27
27
27
29
29
29
29
29
29
29
29
29
29
29
29
29
29
29
29
29
29
29
29
29
29
30
30
30
31
31
29
29
29
29
29
29
25
23
25
24
23
23
23
22
22
22
22
23
24
24
24
26
26
26
26
26
26
26
27
27
27
26
25
24
23
23
24
24
24
25
25
28
28
28
28
29
29
29
29
30
30
30
30
30
29
29
29
29
29
29
29
29
29
29
29
29
29
29
29
29
29
29
29
29
28
28
29
31
31
31
31
31
31
31
31
31
31
31
32
30
31
31
31
31
31
30
30
31
31
31
31
32
32
31
30
31
31
31
29
29
29
29
29
29
29
29
31
31
34
36
36
36
36
36
36
36
38
38
39
39
42
42
42
42
42
42
42
42
42
42
42
44
44
44
46
46
46
46
46
46
47
47
47
47
47
47
47
47
47
46
46
46
47
47
47
47
47
47
49
47
47
44
44
44
46
46
46
46
46
46
47
47
47
47
47
47
47
47
47
47
47
47
47
47
47
47
48
48
48
48
49
49
48
47
47
47
47
47
48
48
47
47
47
46
46
46
46
46
47
47
47
47
47
47
47
47
47
47
47
47
47
47
47
47
46
46
46
46
47
44
44
44
44
44
44
44
44
44
44
43
42
42
38
37
37
36
34
33
33
33
32
31
31
31
31
31
31
31
31
31
31
29
29
29
29
29
29
29
29
29
28
28
29
30
29
29
29
29
29
29
29
29
29
29
29
29
29
29
29
29
29
29
29
29
29
29
30
30
31
31
31
31
32
33
33
33
33
33
34
34
34
34
34
34
34
34
34
33
33
33
31
31
31
31
31
31
30
30
30
30
30
30
30
30
30
31
30
31
31
31
31
31
31
31
31
30
29
29
28
27
26
26
26
26
26
26
26
26
25
24
24
24
24
24
26
26
26
26
25
25
25
23
23
23
23
23
22
21
21
21
21
21
21
21
20
20
20
20
20
20
21
21
21
21
21
20
19
18
18
18
18
18
18
18
17
17
17
16
16
16
15
15
13
13
13
13
13
13
13
13
13
13
11
11
11
11
11
11
10
10
10
10
10
10
10
9
9
9
8
8
8
8
9
9
9
9
9
9
9
8
8
8
8
8
8
8
8
8
8
7
7
7
7
7
7
7
7
7
7
7
7
7
7
7
7
7
7
7
7
7
7
7
7
7
7
7
7
7
7
7
7
8
8
8
8
9
10
10
10
10
10
10
10
10
10
10
10
10
10
10
10
10
11
11
11
11
10
11
11
11
11
11
11
12
12
12
12
12
12
12
12
12
12
13
13
13
14
14
14
14
15
15
13
13
13
13
13
13
13
11
11
10
10
10
10
10
10
10
11
11
12
12
12
12
11
11
11
12
13
13
13
13
13
13
13
14
14
15
15
15
15
15
15
15
15
16
16
16
16
16
16
15
15
15
15
15
15
15
15
15
15
15
15
15
15
18
18
19
20
20
20
20
21
21
21
21
21
21
21
21
21
21
21
21
21
21
21
21
21
21
21
21
22
22
22
22
22
22
22
23
23
23
23
23
23
23
23
23
23
26
26
27
27
29
28
26
26
25
25
25
25
25
25
26
26
26
26
25
26
26
26
26
27
30
31
31
31
31
31
31
32
32
33
33
33
31
31
31
31
31
31
31
31
31
31
32
32
32
32
31
31
31
31
32
32
32
32
32
32
32
36
36
36
36
36
36
36
38
38
38
38
39
39
39
39
39
39
41
42
41
42
43
43
43
44
44
44
44
42
42
41
40
40
40
40
40
40
40
40
40
40
40
40
40
40
40
40
40
39
40
39
39
39
39
38
41
41
40
41
42
42
42
42
42
42
42
42
44
46
46
47
47
49
49
47
47
49
50
50
50
50
51
52
52
51
50
50
50
50
49
50
51
51
50
50
50
50
50
48
50
50
50
50
49
47
47
47
47
47
47
44
43
44
44
44
44
44
44
46
44
44
44
44
44
44
44
44
44
44
44
44
44
44
44
44
46
46
46
47
47
47
47
47
47
51
51
52
52
52
54
54
55
55
55
54
54
57
56
58
58
58
58
58
58
60
60
60
60
60
60
60
60
60
60
60
61
61
61
60
60
60
60
60
60
60
60
60
60
60
61
61
60
58
58
55
52
53
53
52
52
55
55
55
52
52
50
50
50
50
50
50
50
50
50
50
50
50
50
50
50
50
50
50
49
49
47
47
46
44
44
42
41
41
41
41
40
40
40
40
40
40
40
39
39
40
40
39
39
39
39
40
39
39
39
39
39
39
39
39
40
40
39
39
39
39
39
39
38
38
39
39
39
39
39
38
39
39
39
38
39
35
34
34
34
27
26
27
26
26
27
27
27
26
27
28
28
29
26
26
24
24
24
23
23
23
23
23
24
26
26
28
28
27
27
27
26
26
26
26
26
27
27
27
27
29
26
26
26
26
26
26
26
26
26
26
26
26
26
28
28
28
28
28
29
29
29
29
29
29
29
29
29
29
29
29
30
30
30
30
30
30
30
30
30
30
30
30
30
30
30
30
31
31
31
31
31
31
32
33
33
33
33
34
34
34
34
34
34
34
34
34
34
34
35
35
35
35
35
35
35
35
35
35
35
35
35
35
35
35
35
35
36
36
36
36
35
34
34
34
34
34
31
31
30
30
30
30
30
30
29
29
26
26
26
26
26
26
26
23
21
22
22
22
23
22
21
21
21
21
21
21
19
18
18
17
17
17
17
17
17
17
17
17
16
16
16
15
15
15
15
15
15
15
15
15
15
15
15
15
15
14
14
14
14
14
15
15
14
12
10
10
10
10
10
10
11
11
11
11
11
11
11
11
11
11
12
12
12
13
13
13
13
13
13
13
13
13
13
13
12
12
12
12
11
11
11
11
11
11
11
11
12
11
11
11
11
11
11
11
11
11
11
11
11
11
11
11
11
11
11
11
12
13
13
13
13
13
13
13
13
13
13
13
13
13
12
12
11
11
11
11
11
12
11
11
11
11
11
11
11
11
11
11
12
12
12
13
13
13
13
13
13
13
13
13
13
13
13
13
13
13
13
13
13
13
13
13
13
13
13
13
13
13
13
13
13
13
13
13
13
13
13
13
13
13
13
13
13
13
13
13
13
13
13
13
13
13
13
14
10
9
8
8
8
8
8
8
9
9
9
9
9
9
9
9
9
9
9
9
9
9
8
8
8
8
8
8
7
7
6
6
6
6
6
6
6
6
6
6
6
6
6
6
5
5
5
5
5
5
5
5
5
5
5
5
5
5
5
5
5
5
5
5
5
5
5
5
4
4
4
4
4
5
5
5
5
5
5
5
5
5
5
5
5
5
5
5
5
5
5
5
5
5
5
4
4
4
4
4
4
4
4
4
4
4
4
4
4
4
4
4
4
4
4
4
4
4
4
4
4
4
4
4
4
3
3
3
3
3
3
3
3
3
3
2
2
2
2
2
2
2
2
2
2
2
2
2
2
2
2
2
3
3
3
3
3
3
3
3
4
5
5
5
5
5
5
5
7
7
7
7
6
6
6
6
6
6
7
7
7
7
7
7
7
7
7
7
7
7
7
7
7
7
7
7
7
7
7
7
7
7
7
7
7
6
6
6
6
6
6
6
6
6
6
6
6
6
6
6
6
6
6
6
6
6
6
6
6
6
6
6
6
6
6
6
6
6
6
6
6
6
6
6
6
6
6
6
5
6
6
6
6
6
6
6
6
6
6
6
6
6
6
7
7
6
6
6
6
6
6
6
5
5
5
5
5
5
5
5
5
4
4
4
4
5
5
5
5
5
5
5
5
5
5
5
5
5
5
5
5
5
5
5
5
5
5
5
5
5
5
5
5
5
5
5
5
5
5
5
5
5
5
5
5
5
5
5
5
5
5
5
5
5
5
5
5
5
5
5
5
5
5
5
5
5
5
5
5
5
5
5
5
5
5
5
5
5
5
5
5
5
5
5
5
5
5
5
5
5
5
5
5
5
5
5
5
5
5
5
5
5
5
5
5
5
5
5
5
5
5
5
5
4
4
4
4
4
4
4
4
4
5
5
5
5
5
5
5
5
5
5
5
5
5
5
5
5
5
6
6
6
6
6
6
6
6
7
7
7
7
8
8
8
8
8
8
8
7
8
8
8
8
8
8
8
8
10
10
12
12
12
12
12
11
11
11
11
11
10
9
10
10
10
13
13
13
13
13
13
13
13
13
13
13
14
14
14
15
15
15
15
15
15
15
15
15
15
15
15
15
15
15
15
15
15
15
15
15
15
15
15
15
15
15
15
15
15
15
15
15
15
15
15
15
15
15
15
15
16
16
16
16
16
15
15
15
15
15
15
15
15
15
15
15
15
15
15
15
15
15
15
15
15
15
15
15
15
16
18
18
18
18
18
18
19
19
19
19
19
19
19
19
18
18
18
18
17
17
17
17
17
18
18
18
18
18
18
18
18
18
18
18
19
19
19
18
18
18
18
18
18
18
18
18
19
19
18
18
17
15
15
15
15
15
15
16
16
16
18
18
18
18
18
18
18
17
18
18
18
18
18
18
18
18
18
18
18
18
19
19
19
19
18
19
19
19
19
19
19
19
19
19
19
19
19
20
20
20
20
20
20
20
20
20
19
19
19
19
19
19
18
18
18
19
19
19
19
19
19
19
19
19
19
18
18
18
18
18
18
19
19
19
19
19
19
19
20
21
21
21
21
20
20
20
19
19
19
18
17
16
16
16
16
16
16
16
16
16
16
16
16
17
17
17
17
17
17
17
17
16
16
16
16
15
15
15
15
15
15
15
15
15
15
15
15
15
15
15
15
16
16
16
16
16
16
16
16
16
16
16
16
16
16
16
16
17
16
16
16
16
16
16
16
16
16
16
16
16
16
16
16
16
15
13
11
9
9
9
9
8
8
9
9
9
10
11
13
21
22
25
41
47
50
50
52
56
57
60
63
62
62
62
68
69
69
69
70
72
72
74
76
77
77
78
78
80
83
83
83
83
84
84
84
85
87
87
87
87
87
90
91
91
92
93
96
97
97
97
97
97
100
102
102
103
103
103
103
103
103
104
104
105
105
105
107
107
108
108
108
108
108
108
109
110
110
110
110
111
111
112
112
112
112
112
112
112
112
113
113
113
113
113
113
113
113
113
113
114
114
115
116
116
116
115
119
120
120
118
118
118
116
116
116
116
116
119
119
119
120
120
121
121
121
121
121
121
122
121
122
126
126
126
126
126
126
126
129
129
127
123
122
118
118
121
121
121
118
119
119
121
121
120
110
111
108
109
110
112
110
101
102
100
103
102
100
97
91
90
88
90
94
93
97
97
97
97
99
102
107
107
107
106
106
105
103
103
103
103
102
101
104
104
104
102
102
105
108
110
112
117
117
118
117
118
120
121
125
124
122
121
122
123
123
123
123
125
125
124
123
123
125
124
127
128
131
132
133
133
134
138
138
139
139
140
140
139
139
139
139
139
140
140
140
140
139
139
139
140
140
139
139
139
139
139
139
139
139
142
142
143
142
143
146
147
147
146
146
145
145
145
145
147
147
148
148
148
148
148
148
148
149
149
149
149
149
149
150
150
150
150
150
150
151
151
151
151
150
151
151
151
151
150
152
152
152
153
153
153
154
156
155
155
155
152
148
145
145
147
147
148
148
148
148
148
148
148
148
148
148
149
149
149
151
150
151
150
150
150
150
150
149
145
145
141
140
120
120
115
100
101
76
76
76
75
75
76
74
68
66
69
65
67
68
68
68
67
63
58
59
58
56
56
56
57
58
58
58
58
58
58
58
58
58
58
58
58
58
59
59
60
60
60
60
60
60
61
62
63
63
63
63
63
63
63
64
63
63
63
63
63
62
63
62
60
59
60
60
60
60
59
59
60
60
60
60
60
60
60
61
61
61
61
61
61
61
60
60
60
60
60
60
60
60
52
50
50
50
51
51
50
50
50
50
50
51
51
50
51
50
50
50
50
50
50
50
50
50
50
50
50
49
49
49
49
50
49
50
50
50
50
50
50
50
51
51
51
51
50
50
50
50
50
52
52
52
51
52
52
52
53
53
53
53
53
53
55
55
55
55
52
52
52
52
52
52
51
49
47
47
44
42
42
42
42
42
42
42
42
42
42
42
42
40
40
39
40
40
40
40
42
42
42
40
39
40
39
37
37
37
37
39
39
39
39
39
39
39
39
39
39
39
39
39
39
39
39
39
39
39
40
40
39
39
39
40
40
40
40
39
39
39
38
38
38
38
38
38
39
38
39
39
39
38
39
39
37
36
34
34
34
33
33
32
31
31
31
31
31
31
31
31
31
32
31
31
32
32
32
32
32
31
31
31
33
33
32
32
32
32
32
33
33
33
32
33
28
28
29
29
29
29
29
28
28
28
29
29
28
28
28
26
26
26
26
26
26
26
24
24
24
24
23
23
23
23
23
23
23
23
23
23
23
23
23
23
22
23
23
23
23
23
24
24
24
24
24
24
24
25
25
26
26
26
26
26
27
27
27
27
27
27
29
29
29
30
30
30
30
30
31
32
32
32
32
33
33
34
34
34
34
34
35
35
35
36
36
36
36
36
36
36
37
36
36
36
36
36
36
36
36
36
36
32
31
29
29
28
29
29
29
29
29
27
27
27
28
28
28
28
28
28
28
28
28
28
28
29
29
29
29
29
28
28
28
28
28
28
28
28
28
28
28
27
27
26
26
26
26
26
26
26
26
26
26
26
26
26
26
27
27
28
28
28
28
29
29
29
29
29
29
29
29
29
29
29
29
28
28
27
27
27
27
27
27
26
25
23
23
23
21
19
19
19
18
18
18
18
18
18
18
18
18
18
17
15
14
13
13
13
13
13
13
13
13
13
13
13
13
13
13
13
12
12
12
12
12
12
12
12
12
12
12
12
12
12
12
12
12
12
12
12
12
12
12
12
12
12
12
12
12
12
12
12
12
12
12
10
10
10
10
10
10
10
10
9
9
9
7
5
4
4
3
3
3
3
3
3
3
3
3
3
3
3
3
3
3
3
2
2
2
2
2
2
2
2
2
2
2
0
0
0
0
0
0
0
0
0
0
0
0
0
0
0
0
0
0
0
0
0
0
0
0
0
0
0
0
0
0
0
0
0
0
0
0
0
0
0
0
0
0
0
0
0
0
0
0
0
0
0
0
0
0
0
0
0
0
0
0
0
0
0
0
0
0
0
0
0
0
0
0
0
0
0
0
0
0
0
0
0
0
0
0
0
0
0
0
0
0
0
0
0
0
0
0
0
0
0
0
0
0
0
0
0
0
0
0
0
0
0
0
0
0
0
0
0
0
0
0
0
4
5
6
11
11
12
14
16
16
16
17
17
18
21
24
24
24
26
26
26
27
29
32
33
34
34
34
35
35
35
35
35
35
35
35
35
35
35
36
37
38
38
38
38
38
39
39
39
39
39
40
40
41
41
42
42
42
42
42
42
42
42
42
42
42
42
42
42
42
42
42
42
42
42
42
42
42
42
42
42
43
43
43
43
43
43
43
43
43
43
43
43
43
43
43
44
44
44
44
44
44
44
44
44
44
44
44
44
47
47
47
47
47
47
47
47
47
47
47
47
46
44
44
44
44
44
44
44
44
45
44
44
44
44
44
42
42
42
42
42
42
42
41
41
41
41
41
41
41
41
41
40
40
40
40
40
39
39
39
39
39
39
39
39
39
39
39
39
39
39
37
36
36
35
34
21
21
21
21
21
21
21
21
21
21
21
21
21
21
21
21
21
21
21
21
22
22
22
22
21
21
21
21
21
21
21
19
18
16
13
13
13
13
13
13
13
13
13
12
12
12
12
12
12
12
12
12
12
12
12
12
12
12
12
12
12
12
12
12
12
12
12
12
12
12
12
12
12
12
12
12
12
12
11
10
10
9
9
9
9
9
9
9
9
9
9
9
9
9
9
9
9
9
9
7
7
7
6
6
6
6
5
5
5
6
6
6
6
6
5
5
5
5
5
5
5
5
5
5
5
5
4
4
4
4
4
4
4
4
4
4
4
4
4
3
3
3
3
3
3
3
3
3
2
2
2
2
2
2
2
2
2
2
2
2
2
2
2
2
2
2
2
2
2
2
2
2
2
2
2
2
2
2
2
2
2
2
2
2
3
3
3
3
3
3
3
3
3
3
3
3
3
3
3
3
3
3
3
3
3
3
3
3
3
3
3
3
3
3
2
2
2
2
2
2
2
2
2
2
2
2
2
2
2
2
2
2
2
2
2
2
2
2
2
2
2
2
2
2
2
2
2
2
2
2
2
2
2
2
2
2
2
2
2
2
2
2
2
2
2
2
2
2
2
3
3
3
3
3
2
2
2
2
2
2
2
2
2
2
2
2
2
2
2
2
2
3
3
3
3
3
3
3
3
3
3
3
3
3
3
3
3
3
3
3
3
3
3
3
3
3
4
4
4
4
4
4
4
4
4
4
3
3
3
3
3
3
3
3
3
3
3
3
3
2
2
2
2
2
2
2
2
2
2
2
2
2
2
2
2
2
2
2
2
2
2
2
2
2
2
2
2
2
2
2
2
2
2
2
2
2
2
2
2
2
2
2
2
2
2
2
2
2
2
2
2
2
2
2
2
2
2
2
2
2
2
2
2
2
2
2
2
3
3
3
3
3
3
3
3
3
3
3
3
4
4
4
4
4
4
4
4
4
4
4
4
4
4
4
4
4
4
4
3
3
2
2
2
2
2
2
2
2
2
2
2
2
2
2
2
2
2
2
2
2
2
2
2
2
2
2
2
2
2
2
2
2
2
2
2
2
2
2
2
2
2
2
2
2
2
2
2
2
2
2
2
2
2
2
2
2
2
2
2
2
2
2
2
2
2
2
2
2
2
2
2
2
2
2
2
2
2
2
2
2
2
2
2
2
2
0
0
0
0
0
0
0
0
0
0
0
0
0
0
0
0
0
0
0
0
0
0
0
0
0
0
0
0
0
0
0
0
0
0
0
0
0
0
0
0
0
0
0
0
0
0
0
0
0
0
0
0
0
0
0
0
0
0
0
0
0
0
0
0
0
0
0
0
0
0
0
0
0
0
0
0
0
0
0
0
0
0
0
0
0
0
0
0
0
0
0
0
0
0
0
0
0
0
0
0
0
0
0
0
0
0
0
0
0
0
0
0
0
0
0
0
0
0
0
0
0
0
0
0
0
0
0
0
0
0
0
1
1
1
1
2
2
2
2
2
2
2
2
2
2
2
2
2
2
2
2
2
2
2
2
2
2
2
2
2
2
2
2
2
2
2
2
2
2
2
2
2
2
2
2
2
2
2
2
2
2
2
2
2
2
2
2
2
2
2
2
2
2
2
2
2
2
2
2
2
2
2
2
2
2
2
2
2
2
2
2
2
2
2
2
2
2
2
2
2
2
2
2
2
2
2
2
2
2
2
2
2
2
2
2
2
2
2
2
2
2
2
2
2
2
2
2
2
2
2
2
2
2
2
2
2
2
2
2
2
2
1
0
0
0
0
0
0
0
0
0
0
0
0
0
0
0
0
0
0
0
0
0
0
0
0
0
0
0
0
0
0
0
0
0
0
0
0
0
0
0
0
0
0
0
0
0
0
0
0
0
0
0
0
0
0
0
0
0
0
0
0
0
1
1
1
1
1
1
1
1
1
1
1
1
1
1
1
1
1
1
1
1
1
1
1
1
1
1
1
1
1
1
1
1
1
1
1
1
1
1
1
1
1
1
1
1
1
1
1
1
1
1
1
1
1
1
1
1
1
1
1
1
1
1
1
1
1
2
2
2
2
2
2
2
2
2
2
2
2
2
2
2
2
2
2
2
2
2
2
2
2
2
2
2
2
2
2
2
2
2
2
2
2
2
2
2
2
2
2
2
2
2
2
2
2
2
2
2
2
2
2
2
2
2
2
2
2
2
2
2
2
2
2
1
1
0
0
0
0
0
0
0
0
0
0
0
0
0
0
0
0
0
0
0
0
0
0
0
0
0
0
0
0
0
0
0
0
0
0
0
0
0
0
0
0
0
0
0
0
0
0
0
0
0
0
0
0
0
0
0
0
0
0
0
0
0
0
0
0
0
0
0
0
0
0
0
0
0
0
0
0
0
0
0
0
0
0
0
0
0
0
0
0
0
0
0
0
0
0
0
0
0
0
0
0
0
0
0
0
0
0
0
0
0
0
0
0
0
0
0
0
0
0
0
0
0
0
0
0
0
0
0
0
0
0
0
0
0
0
0
0
0
0
0
0
0
0
0
0
0
0
0
0
0
0
0
0
0
0
0
0
0
0
0
0
0
0
0
0
0
0
1
1
2
2
2
2
2
2
2
2
2
2
2
2
2
2
2
2
2
2
2
2
2
2
2
2
2
2
2
2
2
2
2
2
2
2
2
2
2
2
2
2
2
2
2
2
2
2
2
2
2
2
2
2
2
2
2
2
2
2
2
2
2
2
2
2
2
2
2
2
2
2
2
2
2
2
2
2
2
2
2
2
2
2
2
2
2
2
2
2
2
2
2
2
2
2
2
2
2
2
2
2
2
2
2
2
2
2
2
2
2
2
2
2
2
2
2
2
1
1
1
1
1
1
1
1
1
1
1
0
0
0
0
0
0
0
0
0
0
0
0
0
0
0
0
0
0
0
0
0
0
0
0
0
0
0
0
0
0
0
0
0
0
0
0
0
0
0
0
0
0
0
0
0
0
0
0
0
0
0
0
0
0
0
0
0
0
0
0
0
0
0
0
0
0
0
0
0
0
0
0
0
0
0
0
0
0
0
0
0
0
0
0
0
0
0
0
0
0
0
0
0
0
0
0
0
0
0
0
0
0
0
0
0
0
0
0
0
0
0
0
0
0
0
0
0
0
0
0
0
0
0
0
0
0
0
0
0
0
0
0
0
0
0
0
0
0
0
0
0
0
0
0
0
0
0
0
0
0
0
0
0
0
0
0
0
0
0
0
0
0
0
0
0
0
0
0
0
0
0
0
0
0
0
0
0
0
0
0
0
0
0
0
0
0
0
0
0
0
0
0
0
0
0
0
0
0
0
0
0
0
0
0
0
0
0
0
0
0
0
0
0
0
0
0
0
0
0
0
0
0
0
0
0
0
0
0
0
0
0
0
0
0
0
0
0
0
0
0
0
0
0
0
0
0
0
0
0
0
0
0
0
0
0
0
0
0
0
0
0
0
0
0
0
0
0
0
0
0
0
0
0
0
0
0
0
0
0
0
0
0
0
0
0
0
0
0
0
0
0
0
0
0
0
0
0
0
0
0
0
0
0
0
0
0
0
0
0
0
0
0
0
0
0
0
0
0
0
0
0
0
0
0
0
0
0
0
0
0
0
0
0
0
0
0
0
0
0
0
0
0
0
0
0
0
0
0
0
0
0
0
0
0
0
0
0
0
0
0
0
0
0
0
0
0
0
0
0
0
0
0
0
0
0
0
0
0
0
0
0
0
0
0
0
0
0
0
0
0
0
0
0
0
0
0
0
0
0
0
0
0
0
0
0
0
0
0
0
0
0
0
0
0
0
0
0
0
0
0
0
0
0
0
0
0
0
0
0
0
0
0
0
0
0
0
0
0
0
0
0
0
0
0
0
0
0
0
0
0
0
0
0
0
0
0
0
0
0
0
0
0
0
0
0
0
0
0
0
0
0
0
0
0
0
0
0
0
0
0
0
0
0
0
0
0
0
0
0
0
0
0
0
0
0
0
0
0
0
1
1
0
0
0
0
0
0
0
0
0
0
0
0
0
0
0
0
0
0
0
0
0
0
0
0
0
0
0
0
0
0
0
0
0
0
0
0
1
1
1
1
1
1
1
1
1
1
1
2
2
2
2
2
2
2
2
2
2
2
2
2
2
2
2
2
2
2
2
2
2
2
2
2
2
2
2
2
2
2
2
2
2
2
2
2
2
2
2
2
2
2
2
2
2
2
2
2
2
2
2
2
2
2
2
2
2
2
2
2
2
2
2
2
2
2
2
2
2
2
2
2
2
2
2
2
2
2
2
2
2
2
2
2
2
2
2
2
2
2
2
2
2
2
2
2
2
2
2
2
2
2
2
2
2
2
2
2
2
2
2
2
2
2
2
2
2
2
2
2
2
2
2
2
2
2
3
3
3
3
3
3
3
3
3
3
3
3
3
3
3
3
3
3
3
3
3
3
3
3
3
3
3
3
3
3
4
4
4
3
3
2
3
3
3
3
3
3
3
3
3
3
3
3
3
3
3
3
3
3
3
3
3
3
3
3
3
3
3
3
3
3
3
3
3
3
3
3
3
3
3
3
3
3
3
2
2
2
2
2
2
2
2
2
2
2
2
2
2
2
2
2
2
2
2
2
2
2
2
2
2
2
2
2
2
2
2
2
2
2
2
2
2
2
2
2
2
2
2
2
2
2
2
2
2
2
2
2
2
2
2
2
2
2
2
2
2
2
2
2
1
1
1
1
1
1
1
1
1
1
1
1
1
1
0
0
0
0
0
0
0
0
0
0
0
0
0
0
0
0
0
0
0
0
0
0
0
0
0
0
0
0
0
0
0
0
0
0
0
0
0
0
0
0
0
0
0
0
0
0
0
0
0
0
0
0
0
0
0
0
0
0
0
0
0
0
0
0
0
0
0
0
0
0
0
0
0
0
0
0
0
0
0
0
0
0
0
0
0
0
0
0
0
0
0
0
0
0
0
0
0
0
0
0
1
1
1
1
1
1
1
1
1
1
1
1
1
1
1
1
1
1
1
1
1
1
1
1
1
1
1
1
1
1
1
1
1
1
1
1
2
2
2
2
2
2
2
2
2
2
2
2
2
1
1
1
1
1
1
1
1
1
1
1
1
1
1
1
1
1
1
1
1
1
1
1
1
1
1
1
1
1
1
1
1
1
1
1
1
1
1
1
1
1
1
1
2
2
2
2
2
2
2
2
2
2
2
2
2
2
2
2
2
2
2
2
2
2
2
2
2
2
2
2
2
2
2
2
2
2
2
2
2
2
1
1
1
1
1
1
1
1
1
1
1
1
1
1
1
1
1
2
2
2
2
2
2
2
2
2
2
2
2
2
2
2
2
2
2
2
2
2
2
2
2
1
1
1
1
1
1
1
1
1
1
1
1
1
1
1
1
1
1
1
1
1
1
1
1
1
1
1
1
1
1
1
1
1
1
1
1
1
1
1
1
1
1
0
0
0
0
0
0
0
0
0
0
0
0
0
0
0
0
0
0
0
0
0
0
0
0
0
0
0
0
0
0
0
0
0
0
0
0
0
0
0
0
0
0
0
0
0
1
1
1
1
1
1
1
1
1
1
1
1
1
1
1
1
0
0
0
0
0
0
0
0
0
0
0
0
0
0
0
0
0
0
0
0
0
0
0
0
0
0
0
0
0
0
0
0
0
0
0
0
0
0
0
0
0
0
0
0
0
0
0
0
0
0
0
0
0
0
0
0
0
0
0
0
0
0
0
0
0
0
0
0
0
0
0
0
0
0
0
0
0
0
0
0
0
0
0
1
1
1
1
1
1
1
1
1
1
1
1
1
1
1
1
1
1
1
1
1
1
1
0
0
0
0
0
0
0
0
0
0
0
0
0
0
0
0
0
0
0
0
0
0
0
0
0
0
0
0
0
0
0
0
0
0
0
0
0
0
0
0
0
0
0
0
0
0
0
0
0
0
0
0
0
0
0
0
0
0
0
0
0
0
0
0
0
0
0
0
0
0
0
0
0
0
0
0
0
0
0
0
0
0
0
0
0
0
0
0
0
0
0
0
0
0
0
0
0
0
0
0
0
0
0
0
0
0
0
0
0
0
0
0
0
0
0
0
0
0
0
0
0
0
0
0
0
0
0
0
0
0
0
0
0
0
0
0
0
0
0
0
0
0
0
0
0
0
0
0
0
0
0
0
0
0
0
0
0
0
0
0
0
0
0
0
0
0
0
0
0
0
0
0
0
0
0
0
0
0
0
0
0
0
0
0
0
0
0
0
0
0
0
0
0
0
0
0
0
0
0
0
0
0
0
0
0
0
0
0
0
0
0
0
0
0
0
0
0
0
0
0
0
0
0
0
0
0
0
0
0
0
0
0
0
0
0
0
0
0
0
0
0
0
0
0
0
0
0
0
0
0
0
0
0
0
0
0
0
0
0
0
0
0
0
0
0
0
0
0
0
0
0
0
0
0
0
0
0
0
0
0
0
0
0
0
0
0
0
0
0
0
0
0
0
0
0
0
0
0
0
0
0
0
0
0
0
0
0
0
0
0
0
0
0
0
0
0
0
0
0
0
0
0
0
0
0
0
0
0
0
0
0
0
0
0
0
0
0
0
0
0
0
1
1
1
1
1
1
1
1
1
1
1
1
1
1
1
1
1
1
1
1
2
2
2
2
2
2
2
2
2
2
2
2
2
2
2
2
2
2
2
2
2
2
2
2
2
2
2
2
2
2
2
3
3
3
3
3
3
3
4
4
4
4
4
4
4
4
4
4
4
4
4
4
4
4
4
4
4
4
4
4
4
4
4
5
5
5
5
5
5
5
5
5
5
5
5
5
5
5
5
5
5
5
5
5
5
5
5
5
5
5
5
5
3
3
3
3
3
3
3
3
3
3
3
3
3
4
4
4
4
4
4
4
4
4
4
4
4
4
4
4
4
4
4
4
4
4
4
4
5
5
5
5
5
5
5
5
5
5
5
5
5
5
5
5
5
5
5
4
4
4
4
4
4
4
4
4
4
4
4
4
4
3
3
3
3
3
2
2
2
2
2
2
3
3
3
3
3
3
3
3
3
3
4
4
4
4
4
4
4
4
4
4
4
4
4
4
4
4
4
4
4
4
4
4
4
4
4
3
3
3
3
3
3
4
4
4
4
4
4
4
4
4
4
4
3
3
3
3
3
3
3
3
3
3
3
3
3
3
3
3
3
3
3
3
3
3
3
3
3
3
3
3
3
3
3
3
3
3
3
3
3
3
3
3
3
3
3
3
3
3
3
3
3
3
3
3
2
2
2
2
2
2
2
2
2
2
2
2
2
2
2
2
2
2
2
2
2
2
2
2
2
2
2
2
2
2
2
2
2
2
2
2
2
2
2
2
2
2
2
2
2
2
2
2
2
2
2
2
1
1
1
1
1
1
0
0
0
0
0
0
0
0
0
0
0
0
0
0
0
0
0
0
0
0
0
0
0
0
0
0
0
0
0
0
0
0
0
0
0
0
0
0
0
0
0
0
0
0
0
0
0
0
0
0
0
0
0
0
0
0
0
0
0
0
0
0
0
0
0
0
0
0
0
0
0
0
0
0
0
0
0
0
0
0
0
0
0
0
0
0
0
0
0
0
0
0
0
0
0
0
0
0
0
0
0
0
0
0
0
0
0
0
0
0
0
0
0
0
0
0
0
0
0
0
0
0
0
0
0
0
0
0
0
0
0
0
0
0
0
0
0
0
0
0
0
0
0
0
0
0
0
0
0
0
0
0
0
0
0
0
0
0
0
0
0
0
0
0
0
0
0
0
0
0
0
0
0
0
0
0
0
0
0
0
0
0
0
0
0
0
0
0
0
0
0
0
0
0
0
0
0
0
0
0
0
0
0
0
0
0
0
0
0
0
0
0
0
0
0
0
0
0
0
0
0
0
0
0
0
0
0
0
0
0
0
0
0
0
0
0
0
0
0
0
0
0
0
0
0
0
0
0
0
0
0
0
0
0
0
0
0
0
0
0
0
0
0
0
0
0
0
0
0
0
0
0
0
0
0
0
0
0
0
0
0
0
0
0
0
0
0
0
0
0
0
0
0
0
0
0
0
0
0
0
0
0
0
0
0
0
0
0
0
0
0
0
0
0
0
0
0
0
0
0
0
0
0
0
0
0
0
0
0
0
1
1
1
1
1
1
1
1
1
1
1
1
1
1
1
1
1
1
1
1
1
1
1
1
1
1
1
1
1
1
1
1
1
1
1
1
1
2
2
2
2
2
2
2
2
2
2
2
2
2
2
2
2
2
2
2
2
2
2
2
2
2
2
2
2
2
2
2
2
2
2
2
2
2
2
2
2
2
2
2
2
2
2
2
2
2
2
2
2
2
1
1
1
1
1
1
1
1
1
1
1
1
1
1
1
1
1
1
1
1
1
1
1
1
1
1
1
1
1
1
1
1
1
1
1
2
2
2
2
2
2
2
2
2
2
2
2
2
2
2
2
2
2
2
2
2
2
2
2
2
2
2
2
2
2
1
1
1
1
1
1
1
1
1
1
1
1
1
1
1
1
1
1
1
1
1
1
1
1
1
1
1
1
1
1
1
1
1
1
1
1
1
1
1
1
1
1
1
1
1
1
1
1
1
1
1
1
1
1
1
1
1
1
1
1
1
1
1
1
1
1
1
1
1
1
1
1
1
1
1
1
1
1
1
1
1
1
1
1
1
1
1
1
1
1
1
1
1
1
1
1
1
1
1
1
1
1
1
1
1
1
0
0
0
0
0
0
0
0
0
0
0
0
0
0
0
0
0
0
0
0
0
0
0
0
0
0
0
0
0
0
1
1
1
1
1
1
1
1
1
1
1
1
1
1
1
1
1
1
1
1
1
1
1
1
1
1
1
1
1
1
1
1
1
1
1
1
1
1
1
1
1
1
1
1
1
1
1
1
1
1
1
1
1
1
1
1
1
1
1
1
1
1
1
1
1
1
1
1
1
1
1
1
1
1
1
1
1
1
1
1
1
1
1
1
1
1
1
1
1
1
1
1
1
1
1
1
1
1
1
1
1
1
1
1
0
0
0
0
0
0
0
0
0
0
0
0
0
0
0
0
0
0
0
0
0
0
0
0
0
0
0
0
0
0
0
0
0
0
0
0
0
0
0
0
0
0
0
0
0
0
0
0
0
0
0
0
0
0
0
0
0
0
0
0
0
0
0
0
0
0
0
0
0
0
0
0
0
0
0
0
0
0
0
0
0
0
0
0
0
0
0
0
0
0
0
0
0
0
0
0
0
0
0
0
0
0
1
1
1
1
1
1
1
1
1
1
1
1
1
1
1
1
1
1
1
1
1
1
1
1
1
1
1
1
1
1
1
1
1
1
0
0
0
0
0
0
0
0
0
0
0
0
0
0
0
0
0
0
0
0
0
0
0
0
0
0
0
0
0
0
0
0
0
0
0
0
0
0
0
0
0
0
0
0
0
0
0
0
0
0
0
0
0
0
0
0
0
0
0
0
0
0
0
0
0
0
0
0
0
0
0
0
0
0
0
0
0
0
0
0
0
0
0
0
0
0
0
0
0
0
0
0
0
0
0
0
0
0
0
0
0
0
0
0
0
0
0
0
0
0
0
0
0
0
0
0
0
0
0
0
0
0
0
0
0
0
0
0
0
0
0
0
0
0
0
0
0
0
0
0
0
0
0
0
0
0
0
0
0
0
0
0
0
0
0
0
0
0
0
0
0
0
0
0
0
0
0
0
0
0
0
0
0
0
0
0
0
0
0
0
0
0
0
0
0
0
0
0
0
0
0
0
0
0
0
0
0
0
0
0
0
0
0
0
0
0
0
0
0
0
0
0
0
0
0
0
0
0
0
0
0
0
0
0
0
0
0
0
0
0
0
0
0
0
0
0
0
0
0
0
0
0
0
0
0
0
0
0
0
0
0
0
0
0
0
0
0
0
0
0
0
0
0
0
0
0
0
0
0
0
0
0
0
0
0
0
0
0
0
0
0
0
0
0
0
0
0
0
0
0
0
0
0
0
0
0
0
0
0
0
0
0
0
0
0
0
0
0
0
0
0
0
0
0
0
0
0
0
0
0
0
0
0
0
0
0
0
0
0
0
0
0
0
0
0
0
0
0
0
0
0
0
0
0
0
0
0
0
1
1
1
1
1
1
1
1
1
1
1
1
1
1
1
1
1
1
1
1
1
1
1
1
1
1
1
1
1
1
1
1
1
1
1
1
1
1
1
1
1
1
1
1
1
1
1
1
1
1
1
1
1
1
1
1
1
1
1
1
1
1
1
1
1
1
1
1
1
1
1
1
1
1
1
2
2
2
2
2
2
2
2
2
2
2
2
2
2
2
2
2
2
2
2
2
2
2
2
2
2
2
2
2
2
2
2
2
2
2
2
2
2
1
1
1
1
1
1
1
2
2
2
2
2
2
2
2
2
2
2
2
2
2
2
2
2
2
2
2
2
2
2
2
2
2
2
2
2
2
2
2
2
2
2
2
2
2
2
2
2
2
2
2
2
2
2
2
2
4
4
4
4
4
4
4
4
4
4
4
4
4
4
3
3
3
3
3
3
3
3
3
3
3
3
3
3
3
3
3
3
3
3
3
3
3
3
3
3
3
3
3
3
3
3
3
3
3
3
3
3
2
2
2
2
2
2
2
2
2
2
2
3
3
3
3
3
3
3
3
3
3
3
3
3
3
3
3
3
3
3
3
3
3
3
3
3
3
3
3
3
3
3
3
3
3
3
3
3
3
3
3
3
3
3
3
3
3
3
3
3
3
3
3
3
3
3
3
3
3
3
3
3
3
3
3
3
3
3
3
3
3
3
3
3
3
3
2
2
1
1
1
1
1
1
1
1
1
1
0
0
0
0
0
0
0
0
0
0
0
0
0
0
0
0
0
0
0
0
0
0
0
0
0
0
0
0
0
0
0
0
0
0
0
0
0
0
0
0
0
0
0
0
0
0
0
0
0
0
0
0
0
0
0
0
0
0
0
0
0
0
0
0
1
1
1
1
1
1
1
1
1
1
1
1
1
1
1
1
1
1
1
1
1
1
1
1
1
1
1
1
1
1
1
1
1
1
1
1
1
1
1
1
1
1
1
1
1
1
1
1
1
1
1
1
1
1
1
1
1
1
1
1
1
1
1
1
1
1
1
1
1
1
1
1
1
1
1
1
1
1
1
1
1
1
1
1
1
1
1
1
1
1
1
1
1
1
1
1
1
1
1
1
1
1
0
0
0
0
0
0
0
0
0
0
0
0
0
0
0
0
0
0
0
0
0
0
0
0
0
0
0
0
0
0
0
0
1
1
1
1
1
1
1
1
1
1
1
1
1
1
1
1
1
1
1
0
0
0
0
0
0
0
0
0
0
0
0
0
0
0
0
0
0
0
0
0
0
0
0
0
0
0
0
0
0
0
0
0
0
0
0
0
0
0
0
0
0
0
0
0
0
0
0
0
0
0
0
0
0
0
0
0
0
0
0
0
0
0
0
0
0
0
0
0
0
0
0
0
0
0
0
0
0
0
0
0
0
0
0
0
0
0
0
0
0
0
0
0
0
0
0
0
0
0
0
0
0
0
1
1
2
2
2
2
2
2
2
2
2
2
2
2
2
2
2
2
2
2
2
2
2
2
2
2
2
2
2
2
2
2
2
2
2
2
2
2
2
2
2
2
2
2
2
2
2
2
2
2
2
2
3
3
3
3
2
2
2
2
2
2
2
2
2
2
2
2
2
2
2
2
2
2
2
2
2
2
2
2
2
2
2
2
2
2
2
2
2
2
2
2
2
2
2
3
3
3
3
3
3
3
3
3
3
3
3
3
3
3
2
2
2
2
2
2
2
2
2
2
2
2
2
2
2
2
2
2
2
2
1
1
1
1
1
1
1
1
1
1
1
1
1
1
1
1
1
1
1
1
1
1
1
1
1
1
1
1
1
1
1
1
1
1
1
1
1
1
1
1
1
1
1
1
1
1
1
1
1
1
1
1
0
0
0
0
0
0
0
0
0
0
0
0
0
0
0
0
0
0
0
0
0
0
0
0
0
0
0
0
0
0
0
0
0
0
0
0
0
0
0
0
0
0
0
0
0
0
0
0
0
0
0
0
0
0
0
0
0
0
0
0
0
0
0
0
0
0
0
0
0
0
0
0
0
0
0
0
0
0
0
0
0
0
0
0
0
0
0
0
0
0
0
0
0
0
0
0
0
0
0
0
0
0
0
0
0
0
0
0
0
0
0
0
0
0
0
0
0
0
0
0
0
0
0
0
0
0
0
0
0
0
0
0
0
0
0
0
0
0
0
0
0
0
0
0
0
0
0
0
0
0
0
0
0
0
0
0
0
0
0
0
0
0
0
0
0
0
0
0
0
0
0
0
0
0
0
0
0
0
0
0
0
0
0
0
0
0
0
0
0
0
0
0
0
0
0
0
0
0
0
0
0
0
0
0
0
0
0
0
0
0
0
0
0
0
0
0
0
0
0
0
0
0
0
0
0
0
0
0
0
0
0
0
0
0
0
0
0
0
0
0
0
0
0
0
0
0
0
0
0
0
0
0
0
0
0
0
0
0
0
0
0
0
0
0
0
0
0
0
0
0
0
0
0
0
0
0
0
0
0
0
0
0
0
0
0
0
0
0
0
0
0
0
0
0
0
0
0
0
0
0
0
0
0
0
0
0
0
0
0
0
0
0
0
0
0
0
0
0
0
0
0
0
0
0
0
0
0
0
0
0
0
0
0
0
0
0
0
0
0
0
0
0
0
0
0
0
0
0
0
0
0
0
0
0
0
0
0
0
0
0
0
0
0
0
0
0
0
0
0
0
0
0
0
0
0
0
0
0
0
0
0
0
0
0
0
0
0
0
0
0
0
0
0
0
0
0
0
0
0
0
0
0
0
0
0
0
0
0
0
0
0
0
0
0
0
0
0
0
0
0
0
0
0
0
0
0
0
0
0
0
0
0
0
0
0
0
0
0
0
0
0
0
0
0
0
0
0
0
0
0
0
0
0
0
0
0
0
0
0
0
0
0
0
0
0
0
0
0
0
0
0
0
0
0
0
0
0
0
0
0
0
0
0
0
0
0
0
0
0
0
0
0
0
0
0
0
0
0
0
0
0
0
0
0
0
0
0
0
0
0
0
0
0
0
0
0
0
0
0
0
0
0
0
0
0
0
0
0
0
0
0
0
0
0
0
0
0
0
0
0
0
0
0
0
0
0
0
0
0
0
0
0
0
0
0
0
0
0
0
0
0
0
0
0
0
0
0
0
0
0
0
0
0
0
0
0
0
0
0
0
0
0
0
0
0
0
0
0
0
0
0
0
0
0
0
0
0
0
0
0
0
0
0
0
0
0
0
0
0
0
0
0
0
0
0
0
0
0
0
0
0
0
0
0
0
0
0
0
0
0
0
0
0
0
0
0
0
0
0
0
0
0
0
0
0
0
0
0
0
0
0
0
0
0
0
0
0
0
0
0
0
0
0
0
0
0
1
1
1
1
1
1
1
1
1
1
1
1
1
1
1
1
1
1
1
1
1
1
1
1
1
1
1
1
1
1
1
1
1
1
1
1
1
1
1
1
1
1
1
1
1
1
1
1
1
1
1
1
1
1
1
1
1
1
1
1
1
1
1
1
1
1
1
1
1
1
1
1
1
1
1
1
1
1
1
1
1
1
1
1
1
1
1
1
1
1
1
1
1
1
1
1
1
1
0
0
0
0
0
0
0
0
0
0
0
0
0
0
0
0
0
0
0
0
0
0
0
0
0
0
0
0
0
0
0
0
0
0
0
0
0
0
0
0
0
0
0
0
0
0
0
0
0
0
0
0
0
0
0
0
0
0
0
0
0
0
0
0
0
0
0
0
0
0
0
0
0
0
0
0
0
0
0
0
0
0
0
0
0
0
0
0
0
0
0
0
0
0
0
0
0
0
0
0
0
0
0
0
0
0
0
0
0
0
0
0
0
0
0
0
0
0
0
0
0
0
0
0
0
0
0
0
0
0
0
0
0
0
0
0
0
0
0
0
0
0
0
1
1
1
1
1
1
1
1
1
1
1
1
1
1
1
1
1
1
1
1
1
1
1
1
1
1
1
1
1
1
1
1
1
1
1
1
1
1
1
1
1
1
1
1
1
1
1
1
1
1
1
1
1
1
1
1
1
1
1
1
1
1
0
0
0
0
0
0
0
0
0
0
0
0
0
0
0
0
0
0
0
0
0
0
0
0
0
0
0
0
0
0
0
0
0
0
0
0
0
0
0
0
0
0
0
0
0
0
0
0
0
0
0
0
0
0
0
0
0
0
0
0
0
0
0
0
0
0
0
0
0
0
0
0
0
0
0
0
0
0
0
0
0
0
0
0
0
0
0
0
0
0
0
0
0
0
0
0
0
0
0
0
0
0
0
0
0
0
0
0
0
0
0
0
0
0
0
0
0
0
0
0
0
0
0
0
0
0
0
0
0
0
0
0
0
0
0
0
0
0
0
0
0
0
0
0
0
0
0
0
0
0
0
0
0
0
0
0
0
0
0
0
0
0
0
0
0
0
0
0
0
0
0
0
0
0
0
0
0
0
0
0
0
0
0
0
0
0
0
0
0
0
0
0
0
0
0
0
0
0
0
0
0
0
0
0
0
0
0
0
0
0
0
0
0
0
0
0
0
0
0
0
0
0
0
0
0
0
0
0
0
0
0
0
0
0
0
0
0
0
0
0
0
0
0
0
0
0
0
0
0
0
0
0
0
0
0
0
0
0
0
0
0
0
0
0
0
0
0
0
0
0
0
0
0
0
0
0
0
0
0
0
0
0
0
0
0
0
0
0
0
0
0
0
0
0
0
0
0
0
0
0
0
0
0
0
0
0
0
0
0
0
0
0
0
0
0
0
0
0
0
0
0
0
0
0
0
0
0
0
0
0
0
0
0
0
0
0
0
0
0
0
0
0
0
0
0
0
0
0
0
0
0
0
0
0
0
0
0
0
0
0
0
0
0
0
0
0
0
0
0
0
0
0
0
0
0
0
0
0
0
0
0
0
0
0
0
0
0
0
0
0
0
0
0
0
0
0
0
0
0
0
0
0
0
0
0
0
0
0
0
0
0
0
0
0
0
0
0
0
0
0
0
0
0
0
0
0
0
0
0
0
0
0
1
1
1
1
2
2
2
2
2
2
2
2
2
2
2
2
2
2
2
2
2
2
2
2
2
2
2
2
2
2
2
2
2
2
2
2
2
2
2
2
2
2
2
2
2
2
2
2
2
2
2
2
2
2
2
2
2
2
2
2
2
2
2
2
2
2
2
2
2
2
2
2
2
2
2
2
2
2
2
2
2
2
2
2
2
2
2
2
2
2
2
2
2
2
2
2
2
2
2
2
2
2
2
2
2
2
2
2
2
2
2
2
2
2
2
2
2
2
2
2
2
2
2
2
2
2
2
2
2
2
2
2
2
2
2
2
2
2
2
2
2
2
2
2
2
2
2
1
1
1
1
1
1
1
1
1
1
1
1
1
1
1
1
1
1
1
1
1
1
1
1
1
1
1
1
1
1
1
1
1
1
1
1
1
1
1
1
1
1
1
1
1
1
1
0
0
0
0
0
0
0
0
0
0
0
0
0
0
0
0
0
0
0
0
0
0
0
0
0
0
0
0
0
0
0
0
0
0
0
0
0
0
0
0
0
0
0
0
0
0
0
0
0
0
0
0
0
0
0
0
0
0
0
0
1
2
2
2
2
2
2
2
2
2
2
2
2
2
2
2
2
2
2
2
2
2
2
2
2
2
2
2
2
2
2
2
2
2
2
2
2
2
2
2
2
2
2
2
2
2
2
2
2
2
2
2
2
2
2
2
2
2
2
2
2
2
2
2
2
2
2
2
2
2
2
2
2
2
2
2
3
3
3
3
3
3
3
3
3
3
3
3
3
3
3
3
3
3
3
3
3
3
3
3
3
3
3
3
3
3
3
3
3
3
3
3
3
3
3
3
3
3
3
3
3
3
2
2
2
2
2
2
2
2
2
2
2
2
2
2
2
2
2
2
2
2
2
2
2
2
2
2
2
2
2
2
2
2
2
2
2
1
1
1
1
2
2
2
2
2
2
2
2
2
2
2
2
2
2
2
2
2
2
2
2
2
2
2
2
2
2
2
2
2
2
2
2
2
2
2
1
1
0
0
0
0
0
0
0
0
0
0
0
0
0
0
0
0
0
0
0
0
0
0
0
0
0
0
0
0
0
0
0
0
0
0
0
0
0
0
0
0
0
0
0
0
0
0
0
0
0
0
0
0
0
0
0
0
0
0
0
0
0
0
0
0
0
0
0
0
0
0
0
0
0
0
0
0
0
0
0
0
0
0
0
0
0
0
0
0
0
0
0
0
0
0
0
0
0
0
0
0
0
0
0
0
0
0
0
0
0
0
0
0
0
0
0
0
0
0
0
0
0
0
0
0
0
0
0
0
0
0
0
0
0
0
0
0
0
0
0
0
0
0
0
0
0
0
0
0
0
0
0
0
0
0
0
0
0
0
0
0
0
0
0
0
0
0
0
0
0
0
0
0
0
0
0
0
0
0
0
0
0
0
0
0
0
0
0
0
0
1
1
1
1
1
1
1
1
1
1
1
1
1
1
1
1
1
1
1
1
1
1
1
1
1
1
1
1
1
1
1
1
1
1
1
1
1
1
1
1
1
1
1
1
1
1
1
1
1
1
1
1
1
1
1
1
1
1
1
1
1
1
1
1
1
1
1
1
1
1
1
1
1
1
1
1
1
1
1
1
1
1
1
1
1
1
1
0
0
0
0
0
0
0
0
0
0
0
0
0
0
0
0
0
0
0
0
0
0
0
0
0
0
0
0
0
0
0
0
0
0
0
0
0
0
0
0
0
0
0
0
0
0
1
1
1
1
1
1
1
1
1
1
1
1
1
1
1
1
1
1
1
1
1
1
1
1
1
1
1
1
1
2
2
2
2
2
2
2
2
2
2
2
2
2
2
2
2
2
2
2
2
2
2
2
2
2
2
2
2
2
2
2
2
2
2
2
2
2
2
2
2
2
2
2
2
2
2
2
2
2
2
2
2
2
2
2
2
2
2
2
2
2
2
2
2
2
2
2
2
2
2
2
2
2
2
2
2
2
1
1
1
1
1
1
1
1
1
1
1
1
1
1
1
1
1
1
1
1
1
1
1
1
1
1
1
1
1
1
1
1
1
1
1
1
1
1
1
1
1
1
1
1
1
1
1
1
1
1
1
0
0
0
0
0
0
0
0
0
0
0
0
0
0
0
0
0
0
0
0
0
0
0
0
0
1
0
0
0
0
0
0
0
0
0
0
0
0
0
0
0
0
0
1
1
1
1
1
1
1
1
1
1
1
1
1
1
1
1
1
1
1
1
1
1
1
1
1
1
2
2
2
2
2
2
2
2
2
2
2
2
2
2
2
2
2
2
2
2
2
2
2
2
2
2
2
2
2
2
2
2
2
2
2
2
2
2
2
2
2
2
2
3
3
3
3
3
3
3
3
3
3
3
3
3
3
3
3
3
3
3
3
3
3
3
3
3
3
3
3
3
3
3
3
3
3
3
3
3
3
3
3
3
2
2
2
2
2
2
2
2
2
2
2
2
2
2
2
2
2
2
2
2
2
2
2
2
2
2
2
2
2
2
2
2
2
2
2
2
2
2
2
2
2
2
2
2
2
2
2
2
2
2
2
2
2
2
2
2
2
2
2
2
2
2
2
2
2
2
2
2
2
2
2
2
2
2
2
2
2
2
2
2
1
1
1
1
1
1
1
1
1
1
1
1
1
1
1
1
1
1
1
1
1
1
1
2
2
2
2
2
2
2
2
2
2
2
2
2
2
2
2
2
2
2
2
2
2
1
1
1
1
1
1
1
1
1
1
1
1
1
1
1
1
1
1
1
1
1
1
1
1
1
1
1
1
1
1
1
1
1
1
1
1
1
1
1
1
1
1
1
1
1
1
1
1
1
1
1
1
1
1
1
1
1
1
1
1
1
1
1
1
1
1
1
1
1
1
1
1
0
0
0
0
0
0
0
0
0
0
0
0
0
0
0
0
0
0
0
0
0
0
0
0
1
0
0
0
0
0
0
0
0
0
0
0
0
0
0
0
0
0
0
0
0
0
0
0
0
0
0
0
0
0
0
0
0
0
0
0
0
0
0
0
0
0
0
0
0
0
0
0
0
0
0
0
0
0
0
0
0
0
0
0
0
0
0
0
0
0
0
0
0
0
0
0
0
1
1
1
1
1
1
1
1
1
1
1
1
1
1
1
2
2
2
2
2
2
2
2
2
2
2
2
2
2
2
2
2
2
2
2
2
2
2
2
2
2
2
2
2
2
2
2
2
2
2
2
2
2
2
2
2
2
2
2
2
2
2
2
2
2
2
2
2
2
2
2
2
2
2
2
2
2
2
2
2
2
2
2
2
2
2
2
2
2
2
2
2
2
2
2
2
2
2
2
2
2
2
2
2
2
2
2
2
2
2
2
2
2
2
2
2
2
2
2
2
2
2
2
2
2
2
2
2
2
2
2
2
2
2
2
2
2
2
2
2
2
2
2
2
2
2
2
2
2
2
2
2
2
2
2
2
2
2
2
2
2
2
1
1
1
1
1
1
1
1
1
1
1
1
1
1
1
1
1
1
1
1
1
1
1
1
1
1
1
1
1
1
1
1
1
1
1
1
1
1
1
1
1
1
1
1
1
1
1
1
1
1
1
1
1
1
1
1
1
1
1
0
0
0
0
0
0
0
0
0
0
0
0
0
0
0
0
0
0
0
0
0
0
0
0
0
0
0
0
0
0
0
0
0
0
0
0
0
0
0
0
0
0
0
0
0
0
0
0
0
0
0
0
0
0
0
0
1
1
1
1
1
1
1
1
1
1
1
1
1
1
1
1
1
1
1
1
1
1
1
1
1
1
1
2
2
2
2
2
2
2
2
2
2
2
3
3
3
3
3
3
3
3
3
3
3
3
3
3
3
3
3
3
3
3
3
3
3
3
3
3
3
3
3
3
3
3
3
3
3
3
3
3
3
3
3
3
3
4
4
4
4
4
4
4
4
4
4
4
4
4
4
4
4
4
4
4
4
4
4
4
4
4
4
4
4
4
4
4
4
4
4
4
4
4
4
4
5
5
5
5
5
5
6
6
6
6
6
6
7
7
7
7
7
7
7
7
7
7
7
7
7
7
7
7
7
6
6
6
6
6
6
6
6
6
6
6
6
6
6
6
6
6
6
7
7
7
7
7
7
7
7
7
7
7
7
7
7
7
7
7
6
6
6
6
6
6
6
6
6
6
6
6
6
6
6
6
6
6
7
7
7
7
7
6
6
7
7
7
7
7
7
7
7
7
7
7
7
7
7
7
7
8
8
8
8
8
8
8
8
8
8
8
8
8
8
8
8
9
9
9
9
9
9
9
9
9
8
8
8
7
7
7
7
7
7
7
7
7
7
7
7
7
7
7
7
7
7
7
7
7
7
7
7
7
7
7
7
7
7
7
6
6
6
6
6
6
6
5
5
5
5
5
5
5
5
5
5
5
5
5
5
5
5
5
5
5
5
5
5
5
5
5
5
5
5
5
5
5
5
5
5
5
5
5
5
5
5
5
5
5
5
5
5
4
3
3
3
3
2
2
2
2
2
2
2
2
2
2
2
2
2
2
2
2
2
2
2
2
2
2
2
2
2
2
2
2
2
2
2
2
2
2
2
2
2
2
2
2
2
2
2
2
2
2
2
2
2
2
2
2
2
2
2
2
2
2
2
2
2
2
2
2
2
2
2
2
2
2
2
2
2
2
2
2
1
1
1
1
1
1
1
1
1
1
2
2
2
2
2
2
2
2
2
2
2
2
2
2
2
2
2
2
2
2
2
2
2
2
2
2
2
2
2
2
2
2
2
2
2
2
2
2
2
2
2
2
2
2
2
1
1
0
0
0
0
0
0
0
0
0
0
0
0
0
0
0
0
0
0
0
0
0
0
0
0
0
0
0
0
0
0
0
0
0
0
0
0
0
0
0
0
0
0
0
0
0
0
0
0
0
0
0
0
0
0
0
0
0
0
0
0
0
0
0
0
0
0
0
0
0
0
0
0
0
0
0
0
0
0
0
0
0
0
0
0
0
0
0
0
0
0
0
0
0
0
0
0
0
0
0
0
0
0
0
0
0
0
0
0
0
0
0
0
0
0
0
0
0
0
0
0
0
0
0
0
0
0
0
0
0
0
0
0
0
0
0
0
0
0
0
0
0
0
0
0
0
0
0
0
0
0
0
0
0
0
0
0
0
0
0
0
0
0
0
0
0
0
0
0
0
0
0
0
0
0
0
0
0
0
0
0
0
0
0
0
0
0
0
0
0
0
0
0
0
0
0
0
0
0
0
0
0
0
0
0
0
0
0
0
0
0
0
0
0
0
0
0
0
0
0
0
0
0
0
0
0
0
0
0
0
0
0
0
0
0
0
0
0
0
0
0
0
0
0
0
0
0
0
0
0
0
0
0
0
0
0
0
0
0
0
0
0
0
0
0
0
0
0
0
0
0
0
0
0
0
0
0
0
0
0
0
0
0
0
0
0
0
0
0
0
0
0
0
0
0
0
0
0
0
0
0
0
0
0
0
0
0
0
0
0
0
0
0
0
0
0
0
0
0
0
0
0
0
0
0
0
0
0
0
0
0
0
0
0
0
0
0
0
0
0
0
0
0
0
0
0
0
0
0
0
0
0
0
0
0
0
0
0
0
0
0
0
0
0
0
0
0
0
0
0
0
0
0
0
0
0
0
0
0
0
0
0
0
0
0
0
0
0
0
0
0
0
0
0
0
0
0
0
0
0
0
0
0
0
0
0
0
0
0
0
0
0
0
0
0
0
0
0
0
0
0
0
0
0
0
0
0
0
0
0
0
0
0
0
0
0
0
0
0
0
0
0
0
0
0
0
0
0
0
0
0
0
0
0
0
0
0
0
0
0
0
0
0
0
0
0
0
0
0
0
0
0
0
0
0
0
0
0
0
0
0
0
0
0
0
0
0
0
0
0
0
0
0
0
0
0
0
0
0
0
0
0
0
0
0
0
0
0
0
0
0
0
0
0
0
0
0
0
0
0
0
0
0
0
0
0
0
0
0
0
0
0
0
0
0
0
0
0
0
0
0
0
0
0
0
0
0
0
0
0
0
0
0
0
0
0
0
0
0
0
0
0
0
0
0
0
0
0
0
0
0
0
0
0
0
0
0
0
0
0
0
0
0
0
0
0
0
0
0
0
0
0
0
0
0
0
0
0
0
0
0
0
0
0
0
0
0
0
0
0
0
0
0
0
0
0
0
0
0
0
0
0
0
0
0
0
0
0
0
0
0
0
0
0
0
0
0
0
0
0
0
0
0
0
0
0
0
0
0
0
0
0
0
0
0
0
0
0
0
0
0
0
0
0
0
0
0
0
0
0
0
0
0
0
0
0
0
0
0
0
0
0
0
0
0
0
0
0
0
0
0
0
0
0
0
0
0
0
0
0
0
0
0
0
0
0
0
0
0
0
0
0
0
0
0
0
0
0
0
0
0
0
0
0
0
0
0
0
0
0
0
0
0
0
0
0
0
0
0
0
0
0
0
0
0
0
0
0
0
0
0
0
0
0
0
0
0
0
0
0
0
0
0
0
0
0
0
0
0
0
0
0
0
0
0
0
0
0
0
0
0
0
0
0
0
0
0
0
0
0
0
0
0
0
0
0
0
0
0
0
0
0
0
0
0
0
0
0
0
0
0
0
0
0
0
0
0
0
0
0
0
0
0
0
0
0
0
0
0
0
0
0
0
0
0
0
0
0
0
0
0
0
0
0
0
0
0
0
0
0
0
0
0
0
0
0
0
0
0
0
0
0
0
0
0
0
0
0
0
0
0
0
0
0
0
0
0
0
0
0
0
0
0
0
0
0
0
0
0
0
0
0
0
0
0
0
0
0
0
0
0
0
0
0
0
0
0
0
0
0
0
0
0
0
0
0
0
0
0
0
0
0
0
0
0
0
0
0
0
0
0
0
0
0
0
0
0
0
0
0
0
0
0
0
0
0
0
0
0
0
0
0
0
0
0
0
0
0
0
0
0
0
0
0
0
0
0
0
0
0
0
0
0
0
0
0
0
0
0
0
0
0
0
0
0
0
0
0
0
0
0
0
0
0
0
0
0
0
0
0
0
0
0
0
0
0
0
0
0
0
0
0
0
0
0
0
0
0
0
0
0
0
0
0
0
0
0
0
0
0
0
0
0
0
0
0
0
0
0
0
0
0
0
0
0
0
0
0
0
0
0
0
0
0
0
0
0
0
0
0
0
0
0
0
0
0
0
0
0
0
0
0
0
0
0
0
0
0
0
0
0
0
0
0
0
0
0
0
0
0
0
0
0
0
0
0
0
0
0
0
0
0
0
0
0
0
0
0
0
0
0
0
0
0
0
0
0
0
0
0
0
0
0
0
0
0
0
0
0
0
0
0
0
0
0
0
0
0
0
0
0
0
0
0
0
0
0
0
0
0
0
0
0
0
0
0
0
0
0
0
0
0
0
0
0
0
0
0
0
0
0
0
0
0
0
0
0
0
0
0
0
0
0
0
0
0
0
0
0
0
0
0
0
0
0
0
0
0
0
0
0
0
0
0
0
0
0
0
0
0
0
0
0
0
0
0
0
0
0
0
0
0
0
0
0
0
0
0
0
0
0
0
0
0
0
0
0
0
0
0
0
0
0
0
0
0
0
0
0
0
0
0
0
0
0
0
0
0
0
0
0
0
0
0
0
0
0
0
0
0
0
0
0
0
0
0
0
0
0
0
0
0
0
0
0
0
0
0
0
0
0
0
0
0
0
0
0
0
0
0
0
0
0
0
0
0
0
0
0
0
0
0
0
0
0
0
0
0
0
0
0
0
0
0
0
0
0
0
0
0
0
0
0
0
0
0
0
0
0
0
0
0
0
0
0
0
0
0
0
0
0
0
0
0
0
0
0
0
0
0
0
0
0
0
0
0
0
0
0
0
0
0
0
0
0
0
0
0
0
0
0
0
0
0
0
0
0
0
0
0
0
0
0
0
0
0
0
0
0
0
0
0
0
0
0
0
0
0
0
0
0
0
0
0
0
0
0
0
0
0
0
0
0
0
0
0
0
0
0
0
0
0
0
0
0
0
0
0
0
0
0
0
0
0
0
0
0
0
0
0
0
0
0
0
0
0
0
0
0
0
0
0
0
0
0
0
0
0
0
0
0
0
0
0
0
0
0
0
0
0
0
0
0
0
0
0
0
0
0
0
0
0
0
0
0
0
0
0
0
0
0
0
0
0
0
0
0
0
0
0
0
0
0
0
0
0
0
0
0
0
0
0
0
0
0
0
0
0
0
0
0
0
0
0
0
0
0
0
0
0
0
0
0
0
0
0
0
0
0
0
0
0
0
0
0
0
0
0
0
0
0
0
0
0
0
0
0
0
0
0
0
0
0
0
0
0
0
0
0
0
0
0
0
0
0
0
0
0
0
0
0
0
0
0
0
1
1
1
1
1
1
1
1
1
1
1
1
1
1
1
1
1
1
1
1
1
1
1
1
1
1
1
1
1
1
1
1
1
1
1
1
1
1
1
1
1
1
1
1
1
1
1
1
1
1
1
1
1
1
1
1
1
2
2
2
2
2
2
2
2
2
2
2
2
2
2
2
2
2
2
2
2
2
2
2
2
2
2
2
2
1
1
1
1
1
1
1
1
1
1
1
1
1
1
1
1
1
1
1
1
1
1
1
1
1
1
1
1
1
1
1
1
1
1
1
1
1
1
1
1
1
1
0
0
0
0
0
0
0
0
0
0
0
0
0
0
0
0
0
0
0
0
0
0
0
0
0
0
0
0
0
1
1
1
1
1
1
1
1
1
1
1
1
0
0
0
0
0
0
0
0
0
0
0
0
0
0
0
0
0
0
0
0
0
0
0
0
0
0
0
0
0
0
0
0
0
1
1
1
1
1
1
1
1
1
1
1
1
1
1
1
1
1
1
1
1
1
1
1
1
1
1
1
1
1
1
1
2
2
2
2
2
2
2
2
2
2
2
2
2
2
2
2
2
2
2
2
2
2
2
2
2
2
2
2
2
2
2
2
2
2
2
2
2
2
2
2
2
2
2
2
2
3
3
3
3
3
3
3
3
3
3
3
3
3
3
3
3
3
3
3
3
3
3
3
3
3
3
2
2
2
2
2
2
2
2
2
2
2
2
2
2
2
2
2
2
2
2
2
2
2
2
2
2
2
2
2
2
2
2
2
2
2
2
2
2
2
2
2
2
2
2
2
2
2
2
2
2
2
2
2
2
2
2
2
2
2
2
2
2
2
1
1
1
0
0
0
0
0
0
0
0
0
0
0
0
0
0
0
0
0
0
0
0
0
0
0
0
0
0
0
0
0
0
0
0
0
0
0
0
0
0
0
0
0
0
0
0
0
0
0
0
0
0
0
0
0
0
0
0
0
0
0
0
0
0
0
0
0
0
0
0
0
0
0
0
0
0
0
0
0
0
0
0
0
0
0
0
0
0
0
0
0
0
0
0
0
0
0
0
0
0
0
0
0
0
0
0
0
0
0
0
0
0
0
0
0
0
0
0
0
0
0
0
0
0
0
0
0
0
0
0
0
0
0
0
0
0
0
0
0
0
0
0
0
0
0
0
0
0
0
0
0
0
0
0
0
0
0
0
0
0
0
0
0
0
0
0
0
0
0
0
0
0
0
0
0
0
0
0
0
0
0
0
0
0
0
0
0
0
0
0
0
0
0
0
0
0
0
0
0
0
0
0
0
0
0
0
0
0
0
0
0
0
0
0
0
0
0
0
0
0
0
0
0
0
0
0
0
0
0
0
0
0
0
0
0
0
0
0
0
0
0
0
0
0
0
0
0
0
0
0
0
0
0
0
0
0
0
0
0
0
0
0
0
0
0
0
0
0
0
0
0
0
0
0
0
0
0
0
0
0
0
0
0
0
0
0
0
0
0
0
0
0
0
0
0
0
0
0
0
0
0
0
0
0
0
0
0
0
0
0
0
0
0
0
0
1
1
1
1
1
1
1
1
1
1
1
1
1
1
1
1
1
1
1
1
1
1
1
1
1
1
1
1
1
1
1
1
1
1
1
1
1
1
1
1
1
1
1
1
1
1
1
1
1
1
1
1
1
1
1
1
1
1
1
1
1
1
1
1
1
1
1
1
1
1
1
1
1
1
1
1
1
1
1
0
0
0
0
0
0
0
0
0
0
0
0
0
0
0
0
0
0
0
0
0
0
0
0
0
0
0
0
0
0
0
0
0
0
0
0
0
1
1
1
1
1
1
1
1
1
1
1
1
1
1
1
1
1
1
1
1
1
1
1
1
1
1
1
1
1
1
1
1
1
1
1
1
1
1
1
1
1
1
1
1
1
1
1
1
1
1
1
1
1
1
1
1
1
1
1
1
0
0
0
0
0
0
0
0
0
0
0
0
0
0
0
0
0
0
0
0
0
0
0
0
0
0
0
0
0
0
0
0
0
0
0
0
0
0
0
0
0
0
0
0
0
0
0
0
0
0
0
0
0
0
0
0
0
0
0
0
0
0
0
0
0
0
0
0
0
0
0
0
0
0
0
0
0
0
0
0
0
0
0
0
0
0
0
0
0
0
0
0
0
0
0
0
0
0
0
0
0
0
0
0
0
0
0
0
0
0
0
0
0
0
0
0
0
0
0
0
0
0
0
0
0
0
0
0
0
0
0
0
0
0
0
0
0
0
0
0
0
0
0
0
0
0
0
0
0
0
0
0
0
0
0
0
0
0
0
0
0
0
0
0
0
0
0
0
0
0
0
0
0
0
0
0
0
0
0
0
0
0
0
0
0
0
0
0
0
0
0
0
0
0
0
0
0
0
0
0
0
0
0
0
0
0
0
0
0
0
0
0
0
0
0
0
0
0
0
0
0
0
0
0
0
0
0
0
0
0
0
0
0
0
0
0
0
0
0
0
0
0
0
0
0
0
0
0
0
0
0
0
0
0
0
0
0
0
0
0
0
0
0
0
0
0
0
0
0
0
0
0
0
0
0
0
0
0
0
0
0
0
0
0
0
0
0
0
0
0
0
0
0
0
0
0
0
0
0
0
0
0
0
0
0
0
0
0
0
0
0
0
0
0
0
0
0
0
0
0
0
0
0
0
0
0
0
0
0
0
0
0
0
0
0
0
0
0
0
0
0
1
1
1
1
1
1
1
1
1
1
1
1
1
1
1
1
1
1
1
1
1
1
2
2
2
2
2
2
2
2
2
2
2
2
2
2
2
2
2
2
2
2
2
2
2
2
2
2
2
2
2
2
2
2
2
2
2
2
2
2
2
3
3
3
3
3
3
3
3
3
3
3
3
3
3
3
3
3
3
3
3
2
2
2
2
2
2
3
3
3
3
3
3
3
3
3
3
3
3
3
3
3
3
3
3
3
3
3
3
3
3
3
3
3
3
3
3
3
3
3
3
3
3
3
3
3
3
3
3
3
3
3
3
3
3
3
3
3
3
3
3
3
3
3
3
3
3
3
3
3
3
3
3
3
3
3
3
3
3
3
3
3
3
3
3
3
3
3
3
2
2
2
2
2
2
2
2
2
2
2
2
2
2
2
2
2
2
2
2
2
2
2
2
2
2
2
2
2
2
2
2
2
3
3
3
3
3
3
3
3
3
3
3
3
3
3
3
3
3
3
3
3
3
3
3
3
3
3
3
3
3
3
3
3
3
3
2
2
2
2
2
2
2
2
2
2
1
1
1
1
1
1
1
1
1
1
1
1
1
1
1
1
1
1
1
1
1
1
1
1
1
1
1
1
1
1
1
1
1
1
1
1
1
1
1
1
1
1
1
1
1
1
1
1
1
2
2
2
2
2
2
2
2
2
2
2
2
1
1
0
0
0
0
0
0
0
0
0
0
0
0
0
0
0
0
0
0
0
0
0
0
0
0
0
0
0
0
0
0
0
0
0
0
0
0
0
0
0
0
0
0
0
0
0
0
0
0
0
0
0
0
0
0
0
0
0
0
0
0
0
0
0
0
0
0
0
0
0
0
0
0
0
0
0
0
0
0
0
0
0
0
0
0
0
0
0
0
0
0
0
0
0
0
0
0
0
0
0
0
0
0
0
0
0
0
0
0
0
0
0
0
0
0
0
0
0
0
0
0
0
0
0
0
0
0
0
0
0
0
0
0
0
0
0
0
0
0
0
0
0
0
0
0
0
0
0
0
0
0
0
0
0
0
0
0
0
0
0
0
0
0
0
0
0
0
0
0
0
0
0
0
0
0
0
0
0
0
0
0
0
0
0
0
0
0
0
0
0
0
0
0
0
0
0
0
0
0
0
0
0
0
0
0
0
0
0
0
0
0
0
0
0
0
0
0
0
0
0
0
0
0
0
0
0
0
0
0
0
0
0
0
0
0
0
0
0
0
0
0
0
0
0
0
0
0
0
0
0
0
0
0
0
0
0
0
0
0
0
0
0
0
0
0
0
0
0
0
0
0
0
0
0
0
0
0
0
0
0
0
0
0
0
0
0
0
0
0
0
0
0
0
0
0
0
0
0
0
0
0
0
0
0
0
0
0
0
0
0
0
0
0
0
0
0
0
0
0
0
0
0
0
0
0
0
0
0
0
0
0
0
0
0
0
0
0
0
0
0
0
0
0
0
0
0
0
0
0
0
0
0
0
0
0
0
0
0
0
0
0
0
0
0
0
0
0
0
1
1
1
1
1
1
1
1
1
1
1
1
1
1
1
1
1
1
1
1
1
1
1
1
1
1
1
1
1
2
2
2
2
2
2
2
2
2
2
2
2
2
2
2
2
2
2
2
2
2
2
2
2
2
2
2
2
2
2
2
2
2
2
2
2
2
2
2
2
2
2
2
2
2
2
2
2
2
2
2
2
2
2
2
2
2
2
2
2
2
2
2
2
2
2
2
2
2
2
2
2
2
2
2
2
2
2
2
2
2
2
2
2
2
2
2
2
2
2
2
2
2
2
2
2
2
2
2
2
2
2
2
2
2
2
2
2
2
2
2
2
2
2
2
3
3
3
3
3
3
3
3
3
3
3
3
3
3
3
3
3
3
3
2
2
2
2
2
2
2
2
2
2
2
2
2
2
2
2
2
2
2
2
2
2
2
2
2
2
2
2
2
2
2
2
2
2
2
2
2
2
2
2
2
2
2
2
2
2
2
2
2
2
2
2
2
2
2
2
2
2
2
2
2
2
2
2
2
2
2
2
2
2
2
2
2
2
2
2
2
2
2
2
2
2
2
2
2
2
2
2
2
2
2
2
2
2
2
2
2
2
2
2
2
2
1
1
1
1
1
1
1
1
1
1
1
1
1
1
1
1
1
1
1
1
1
1
1
1
1
1
1
1
1
1
1
1
1
1
1
1
1
1
1
1
1
1
1
1
1
1
1
1
1
1
1
1
0
0
0
0
0
0
0
0
0
0
0
0
0
0
0
0
0
0
0
0
0
0
0
0
0
0
0
0
0
0
0
0
0
0
0
0
0
0
0
0
0
0
0
0
0
0
0
0
0
0
0
0
0
0
0
0
0
0
0
0
0
0
0
0
0
0
0
0
0
0
0
0
0
0
0
0
0
0
0
0
0
0
0
0
0
0
0
0
0
0
0
0
0
0
0
0
0
0
0
0
0
0
0
0
0
0
0
0
0
0
0
0
0
0
0
0
0
0
0
0
0
0
0
0
0
0
0
0
0
0
0
0
0
0
0
0
0
0
0
0
0
0
0
0
0
0
0
0
0
0
0
0
0
0
0
0
0
0
0
0
0
0
0
0
0
0
0
0
0
0
0
0
0
0
0
0
0
0
0
1
1
1
1
1
1
1
1
1
1
1
1
1
1
1
1
1
1
1
1
1
1
1
1
1
1
1
1
1
1
1
1
1
1
1
1
1
1
1
1
1
1
1
1
1
1
1
1
1
1
1
1
1
1
2
1
2
2
2
2
2
2
2
2
2
2
2
2
2
2
2
2
2
2
2
2
2
2
2
2
2
2
2
2
2
2
2
2
2
2
2
2
2
2
2
2
2
2
2
2
2
2
2
2
2
2
2
2
2
2
2
2
2
2
2
2
2
2
2
2
2
2
2
2
2
2
2
2
2
2
2
2
2
2
2
2
2
2
2
2
2
2
2
2
2
2
2
2
2
2
2
2
2
2
2
2
2
2
2
2
2
2
2
3
3
3
3
3
3
3
3
3
3
3
3
3
3
3
3
3
3
3
3
3
3
3
3
3
3
4
4
4
4
4
4
4
4
4
4
4
3
2
2
2
2
2
2
2
2
3
3
3
3
3
3
3
3
3
3
3
2
2
2
2
2
2
2
2
2
2
2
2
2
2
2
2
2
2
2
2
2
2
2
2
2
2
2
2
2
2
2
2
2
2
2
2
2
2
2
2
2
2
2
2
2
2
2
2
2
2
2
2
2
2
2
2
2
2
2
3
3
3
3
3
3
3
4
4
4
4
4
4
4
4
3
3
3
3
3
3
3
3
3
3
3
3
3
3
3
3
3
3
3
3
3
3
3
3
3
3
3
2
2
2
2
2
2
2
2
2
2
2
2
2
2
2
2
2
2
2
2
2
2
2
2
2
2
2
2
2
2
2
2
2
2
2
2
2
2
2
2
2
2
2
2
2
2
2
2
2
2
2
2
2
2
2
1
1
1
1
1
1
1
1
1
1
1
1
1
1
1
1
1
1
1
1
1
1
1
1
1
1
1
1
1
1
1
1
1
1
1
1
1
1
1
1
1
1
1
1
1
1
0
0
0
0
0
0
0
0
0
0
0
0
0
0
0
0
0
0
0
0
0
0
0
0
0
0
0
0
0
0
0
0
0
0
0
0
0
0
0
0
0
0
0
0
0
0
0
0
0
0
0
0
0
0
0
0
0
0
0
0
0
0
0
0
0
0
0
0
0
0
0
0
0
0
0
0
0
0
0
0
0
0
0
0
0
0
0
0
0
0
0
0
0
0
0
0
0
0
0
0
0
0
0
0
0
0
0
0
0
0
0
0
0
0
0
0
0
0
0
0
0
0
0
0
0
0
0
0
0
0
0
0
0
0
0
0
0
0
0
0
0
0
0
0
0
0
0
0
0
0
0
0
0
0
0
0
0
0
0
0
0
0
0
0
0
0
0
0
0
0
0
0
0
0
0
0
0
0
0
0
0
0
0
0
0
0
0
0
0
0
0
0
0
0
0
0
0
0
0
0
0
0
0
0
0
0
0
0
0
0
0
0
0
0
0
0
0
0
0
0
0
0
0
0
0
0
0
0
0
0
0
0
0
0
0
0
0
0
0
0
0
0
0
0
0
0
0
0
0
0
0
0
0
0
0
0
0
0
0
0
0
0
0
0
0
0
0
0
0
0
0
0
0
0
0
0
0
0
0
0
0
0
0
0
0
0
0
0
0
0
0
0
0
0
0
0
0
0
0
0
0
0
0
0
0
0
0
1
1
1
1
1
1
1
1
1
1
1
1
1
1
1
1
1
1
1
1
1
1
1
1
1
2
2
2
2
2
2
2
2
2
2
2
2
2
2
2
2
2
2
2
2
2
2
2
2
2
2
2
2
2
2
2
2
2
3
3
3
3
3
3
3
3
3
3
3
3
3
3
3
3
3
3
3
4
4
4
4
4
4
4
4
4
4
4
4
4
4
4
4
4
4
4
4
4
4
4
4
4
4
4
4
4
4
4
4
4
4
4
4
4
4
4
4
4
4
4
4
4
4
4
4
4
4
4
4
4
4
4
4
4
4
4
4
4
4
4
4
4
4
4
4
4
4
4
3
3
3
3
2
2
2
2
2
2
2
2
2
2
2
2
2
2
2
2
1
1
1
1
1
1
1
1
1
1
1
1
1
1
1
1
1
1
1
0
0
0
0
0
0
0
0
0
0
0
0
0
0
0
0
0
0
0
0
0
0
0
0
0
0
0
1
1
2
2
2
2
2
2
2
2
2
2
2
2
2
2
2
2
2
2
2
2
2
2
2
2
2
2
2
2
2
2
2
2
2
2
2
2
2
2
2
2
2
2
2
2
2
2
2
2
2
2
2
2
2
2
2
2
2
2
2
2
2
2
2
2
2
2
2
2
2
2
2
2
2
2
2
2
2
2
2
2
2
2
2
2
2
2
2
2
2
2
2
2
2
2
2
2
1
1
1
1
1
1
1
1
1
1
1
1
1
1
1
1
1
1
1
1
1
0
0
0
0
0
0
0
0
0
0
0
0
0
0
0
0
0
0
0
0
0
0
0
0
0
0
0
0
0
0
0
0
0
0
0
0
0
0
0
0
0
0
0
0
0
0
0
0
0
0
0
0
0
0
0
0
0
0
0
0
0
0
0
0
0
0
0
0
0
0
0
0
0
0
0
0
0
0
0
0
0
0
0
0
0
0
0
0
0
0
0
0
0
0
0
0
0
0
0
0
0
0
0
0
0
0
0
0
0
0
0
0
0
0
0
0
0
0
0
0
0
0
0
0
0
0
0
0
0
0
0
0
1
1
1
1
1
1
1
1
1
1
1
1
1
1
1
1
1
1
1
1
1
1
1
1
1
1
1
1
1
1
1
1
1
1
1
1
1
1
1
1
1
1
1
1
1
1
1
1
1
1
1
1
1
1
1
1
2
2
2
2
2
2
2
2
2
2
2
2
2
2
2
2
2
2
2
2
2
2
2
2
2
2
2
2
2
2
2
2
2
2
2
2
2
2
2
2
2
2
2
2
2
2
2
1
1
1
1
1
1
1
1
1
1
1
1
1
1
1
1
1
1
1
1
1
1
1
1
1
1
1
1
1
1
1
1
1
1
0
0
0
0
0
0
0
0
0
0
0
0
0
0
0
0
0
0
0
0
0
0
0
0
0
0
0
0
0
0
0
0
0
0
0
0
0
0
0
0
0
0
0
0
0
0
0
0
0
0
0
0
0
0
0
0
0
0
0
0
0
0
0
0
0
0
0
0
0
0
0
0
0
0
0
0
0
0
0
0
0
0
0
0
0
0
0
0
0
0
0
0
0
0
0
0
0
0
0
0
0
0
0
0
0
0
0
0
0
0
0
0
0
0
0
0
0
0
0
0
0
0
0
0
0
0
0
0
0
0
0
0
0
0
0
0
0
0
0
0
0
0
0
0
0
0
0
0
0
0
0
0
0
0
0
0
0
0
0
0
0
0
0
0
0
0
0
0
0
0
0
0
0
0
0
1
1
1
1
1
1
1
1
1
1
1
1
1
1
1
1
1
1
1
1
1
1
1
1
1
1
1
1
1
1
2
2
2
2
2
2
2
2
2
2
2
2
2
2
2
2
2
2
2
2
2
2
2
2
2
2
2
2
2
2
2
2
2
2
2
2
2
2
2
2
2
2
2
2
2
2
2
2
2
2
2
2
2
2
2
2
2
2
2
2
2
2
2
2
2
2
2
2
2
2
2
2
2
2
2
2
2
2
2
2
2
2
2
2
2
2
2
2
2
2
2
2
2
2
2
2
2
2
2
2
2
2
2
2
2
2
2
2
1
1
0
0
0
0
0
0
0
0
0
0
0
0
0
0
0
0
0
0
0
0
0
0
0
0
0
0
0
0
0
0
0
0
0
0
0
0
0
0
0
0
0
0
0
0
0
0
0
0
0
0
0
0
0
0
0
0
0
0
0
0
0
0
0
0
0
0
0
0
0
0
0
0
0
0
0
0
0
0
0
0
0
0
0
0
0
0
0
0
0
0
0
0
0
0
0
0
0
0
0
0
0
0
0
0
0
0
0
0
0
0
0
0
0
0
0
0
0
0
0
0
0
0
0
0
0
0
0
0
0
0
0
0
0
0
0
0
0
0
0
0
0
0
0
0
0
0
0
0
0
0
0
0
0
0
0
0
0
0
0
0
0
0
0
0
0
0
0
0
0
0
0
0
0
0
0
0
0
0
0
0
0
0
0
0
0
0
0
0
0
0
0
0
0
0
0
0
0
0
0
0
0
0
0
0
0
0
0
0
0
0
0
0
0
0
0
0
0
0
0
0
0
0
0
0
0
0
0
0
0
0
0
0
0
0
0
0
0
0
0
0
0
0
0
0
0
0
0
0
0
0
0
0
0
0
0
0
0
0
0
0
0
0
0
0
0
0
0
0
0
0
0
0
0
0
0
0
0
0
0
0
0
0
0
0
0
0
0
0
0
0
0
0
0
0
0
0
0
0
0
0
0
0
0
0
0
0
0
0
0
0
0
0
0
0
0
0
0
0
0
0
0
0
0
0
0
0
0
0
0
0
0
0
0
0
0
0
0
0
0
0
0
0
0
0
0
0
0
0
0
0
0
0
0
0
0
0
0
0
0
0
0
0
0
0
0
0
0
0
0
0
0
0
0
0
0
0
0
0
0
0
0
0
0
0
0
0
0
0
0
0
0
0
0
0
0
0
0
0
0
0
0
0
0
0
0
0
0
0
0
0
0
0
0
0
0
0
0
0
0
0
0
0
0
0
0
0
0
0
0
0
0
0
0
0
0
0
0
0
0
0
0
0
0
0
0
0
0
0
0
0
0
0
0
0
0
0
0
0
0
0
0
0
0
0
0
0
0
0
0
0
0
0
0
0
0
0
0
0
0
0
0
0
0
0
0
0
0
0
0
0
0
0
0
0
0
0
0
0
0
0
0
0
0
0
0
0
0
0
0
0
0
0
0
0
0
0
0
0
0
0
0
0
0
0
0
0
0
0
0
0
0
0
0
0
0
0
0
0
0
0
0
0
0
0
0
0
0
0
0
0
0
0
0
0
0
0
0
0
0
0
0
0
0
0
0
0
0
0
0
0
0
0
0
0
0
0
0
0
0
0
0
0
0
0
0
0
0
0
0
0
0
0
0
0
0
0
0
0
0
0
0
0
0
0
0
0
0
0
0
0
0
0
0
0
0
0
0
0
0
0
0
0
0
0
0
0
0
0
0
0
0
0
0
0
0
0
0
0
0
0
0
0
0
0
0
0
0
0
0
0
0
0
0
0
0
0
0
0
0
0
0
0
0
0
0
0
0
0
0
0
0
0
0
0
0
0
0
0
0
0
0
0
0
0
0
0
0
0
0
0
0
0
0
0
0
0
0
0
0
0
0
0
0
0
0
0
0
0
0
0
0
0
0
0
0
0
0
0
0
0
0
0
0
0
0
0
0
0
0
0
0
0
0
0
0
0
0
0
0
0
0
0
0
0
0
0
0
0
0
0
0
0
0
0
0
0
4
6
6
6
6
6
6
6
7
7
7
7
7
8
9
9
9
9
9
10
10
10
10
10
10
12
12
12
13
13
14
15
15
15
17
21
22
22
22
22
22
22
23
23
23
23
23
23
23
23
23
23
23
23
23
23
23
25
25
25
26
26
26
27
27
27
27
27
27
27
27
27
27
28
28
28
29
29
29
29
29
29
29
29
29
29
29
29
31
31
31
31
31
31
31
31
31
32
32
32
32
32
32
32
31
31
30
30
30
30
30
30
30
30
30
30
30
29
29
30
30
30
30
30
30
29
29
29
29
29
29
29
29
29
29
29
30
31
31
31
31
31
31
31
31
31
31
31
31
31
31
31
31
31
31
30
30
30
29
29
30
29
29
29
29
29
29
30
30
30
30
30
30
30
30
29
29
29
29
29
29
29
29
29
29
29
29
29
29
29
29
29
29
29
29
29
29
29
29
29
29
29
29
29
29
29
29
29
29
29
29
30
30
30
30
30
30
31
31
31
30
30
29
29
24
23
23
23
21
20
20
20
20
20
20
20
20
20
19
19
19
19
18
18
18
18
18
18
18
18
18
18
18
18
18
18
18
18
17
17
16
15
15
14
14
13
13
12
12
12
12
12
12
11
11
10
10
11
10
7
7
7
7
7
7
7
7
7
7
5
5
5
5
5
5
5
5
5
5
6
6
6
6
6
6
6
6
6
6
6
6
6
7
7
7
8
8
8
8
8
8
8
8
8
8
8
8
8
8
8
8
9
9
9
9
9
9
9
9
9
8
9
9
9
9
9
9
9
9
9
9
9
8
8
8
8
8
8
8
7
7
7
7
6
6
6
6
6
6
6
6
6
6
6
6
7
7
7
7
7
8
8
8
8
8
8
8
8
8
8
8
9
9
9
9
9
9
9
9
9
9
9
9
9
9
9
9
9
9
9
10
10
10
10
10
10
10
11
11
11
11
11
11
11
11
12
12
12
12
11
11
11
11
11
11
11
11
12
12
12
12
12
12
13
13
12
11
12
11
11
11
11
11
10
10
10
10
10
10
10
10
10
10
10
10
10
11
11
11
11
11
11
11
11
11
11
11
11
11
11
11
11
11
11
11
11
12
12
12
12
12
12
12
12
12
12
13
13
13
13
13
13
13
13
13
13
13
13
13
13
13
13
13
13
13
13
13
13
14
14
12
12
12
12
12
12
12
12
12
12
12
12
12
12
12
12
12
12
11
11
11
11
11
11
11
11
11
11
11
11
11
11
11
11
11
11
11
11
11
11
11
11
11
11
11
11
11
11
11
11
11
11
11
11
11
11
11
10
10
10
10
10
10
10
10
10
10
10
10
10
10
10
10
10
10
10
10
10
10
10
10
10
10
10
10
10
10
10
10
10
10
10
10
10
10
10
10
10
10
10
8
7
7
7
7
7
8
8
8
8
8
8
8
8
9
9
9
9
9
9
9
10
10
10
9
9
9
8
7
7
7
7
7
7
7
6
6
6
6
6
6
6
6
6
6
6
6
6
6
6
7
7
7
7
7
7
7
7
7
7
7
7
7
7
7
7
7
7
7
7
7
7
7
7
7
7
7
7
7
7
7
7
7
7
7
7
7
7
7
7
7
7
7
7
7
7
7
7
7
7
7
7
7
7
7
7
7
7
7
7
7
7
7
7
6
6
6
6
6
6
6
6
7
9
9
8
8
8
8
7
7
6
6
6
6
5
5
5
5
5
6
6
6
6
6
6
6
6
6
6
6
6
6
6
6
6
6
6
6
6
6
6
6
6
7
7
7
7
7
7
7
7
7
7
7
7
7
7
7
7
7
7
7
7
7
7
7
7
7
7
7
7
7
7
7
8
8
8
8
8
8
8
8
8
8
8
8
8
8
8
8
8
8
8
7
7
7
7
7
7
7
7
7
7
7
7
7
7
7
7
7
7
7
7
7
7
7
7
7
7
7
7
7
7
7
7
7
7
7
7
7
7
7
7
7
7
7
7
6
6
6
6
6
6
6
6
5
5
5
5
5
5
5
5
5
5
6
6
6
6
6
6
6
6
6
6
6
6
6
6
6
6
6
6
6
6
6
6
6
6
6
6
5
5
3
3
4
4
4
4
3
3
3
3
3
3
3
3
3
3
3
3
4
4
4
4
4
5
5
5
5
5
4
4
4
4
4
4
4
4
4
4
4
4
4
4
4
4
4
4
4
4
4
4
4
4
4
4
4
4
4
4
4
4
4
4
4
4
4
4
4
4
4
4
4
4
4
4
4
4
5
5
5
5
5
5
5
5
5
5
5
5
5
5
5
5
5
5
5
5
5
5
5
5
5
5
5
5
5
5
5
5
5
5
5
5
5
5
5
5
5
5
5
5
5
5
5
5
5
5
5
6
6
6
6
6
5
6
5
5
5
5
5
5
5
5
5
5
6
6
6
6
7
7
7
7
7
7
7
7
7
7
7
7
7
7
7
7
7
7
7
7
7
7
7
7
7
7
7
7
7
7
7
7
7
7
7
7
7
7
7
7
7
7
7
7
7
7
7
7
7
7
7
7
7
7
7
6
7
7
7
7
7
7
7
6
5
5
5
5
5
5
5
5
5
5
5
5
5
5
5
5
5
5
5
5
5
5
5
5
5
5
5
5
5
5
5
5
5
5
5
5
5
5
5
5
5
5
5
5
5
5
5
5
5
5
5
5
5
5
5
5
5
5
5
5
5
5
5
3
3
3
3
3
3
3
3
3
3
2
2
2
2
2
2
2
2
2
2
2
2
2
2
2
2
2
2
2
2
2
2
2
2
2
2
2
2
2
2
2
2
2
2
2
2
2
2
2
2
2
1
1
0
0
0
0
0
0
0
0
0
0
0
0
0
0
0
0
0
0
0
0
0
0
0
0
0
0
0
0
0
0
0
0
0
0
0
0
0
0
0
0
0
0
0
0
0
0
0
0
0
0
0
0
0
0
0
0
0
0
0
0
0
0
0
0
0
0
0
0
0
0
0
0
0
0
0
0
0
0
0
0
0
0
0
0
0
0
0
0
0
0
0
0
0
0
0
0
0
0
0
0
0
0
0
0
0
0
0
0
0
0
0
0
0
0
0
0
0
0
0
0
0
0
0
0
0
0
0
0
0
0
0
0
0
0
0
0
0
0
0
0
0
0
0
0
0
0
0
0
0
0
0
0
0
0
0
0
0
0
0
0
0
0
0
0
0
0
0
0
0
0
0
0
0
0
0
0
0
0
0
0
0
0
0
0
0
0
0
0
0
0
0
0
0
0
0
0
0
0
0
0
0
0
0
0
0
0
0
0
0
0
0
0
0
0
0
0
0
0
0
0
0
0
0
0
0
0
0
0
0
0
0
0
0
0
0
0
0
0
0
0
0
0
0
0
0
0
0
0
0
0
0
0
0
0
0
0
0
0
0
0
0
0
0
0
0
0
0
0
0
0
0
0
0
0
0
0
0
0
0
0
0
0
0
0
0
0
0
0
0
0
0
0
0
0
1
1
1
1
1
1
1
1
1
1
1
1
1
1
1
1
1
1
1
1
1
1
1
1
1
1
1
1
1
1
1
1
1
1
1
1
1
1
1
1
1
1
1
1
1
1
1
1
1
1
1
1
1
1
1
1
1
1
1
1
1
1
1
1
1
1
1
1
1
1
1
1
1
1
0
0
0
0
0
0
0
0
0
0
0
0
0
0
0
0
0
0
0
0
0
0
0
0
0
0
0
0
0
0
0
0
0
0
0
0
0
0
0
0
0
0
0
0
0
0
0
0
0
1
1
1
1
1
1
1
1
1
1
1
1
1
1
1
1
1
1
1
1
1
1
1
1
1
1
1
1
1
1
1
1
1
1
1
1
1
0
0
0
0
0
0
0
0
0
0
0
0
0
0
0
0
0
0
0
0
0
0
0
0
0
0
0
0
0
0
0
0
0
0
0
0
0
0
0
0
0
0
0
0
1
1
2
2
2
2
2
2
2
2
2
2
2
2
2
2
2
2
2
2
2
2
2
2
2
2
2
2
2
2
2
2
2
2
2
2
2
2
2
2
2
2
2
2
2
2
2
2
2
2
2
2
2
2
2
2
2
2
2
2
2
2
2
2
2
2
2
2
2
2
2
2
2
2
2
2
2
2
2
2
2
2
2
2
2
2
2
2
2
2
2
2
2
2
2
2
2
2
2
2
2
2
2
2
2
2
2
2
2
2
2
2
2
2
2
2
2
2
2
1
1
1
1
1
1
1
1
0
0
0
0
0
0
0
0
0
0
0
0
0
0
0
0
0
0
0
0
0
0
0
0
0
0
0
0
0
0
0
0
0
0
0
0
0
0
0
1
1
1
1
1
1
1
1
1
1
1
1
2
2
2
2
2
2
2
2
2
2
2
2
2
2
2
2
2
3
3
3
3
3
3
3
3
3
3
3
3
3
4
4
4
4
4
4
4
4
4
4
4
4
4
4
4
4
4
4
4
4
4
4
4
4
4
4
4
5
5
5
5
5
5
5
5
5
5
5
5
5
5
5
5
5
5
5
5
5
5
5
5
5
5
5
5
5
5
5
5
6
6
6
5
5
5
5
5
5
5
6
6
6
6
6
6
6
6
6
6
6
6
6
6
6
6
6
6
6
6
6
6
6
6
6
6
6
6
6
6
6
6
6
6
6
6
6
6
6
6
6
6
6
6
6
6
6
6
6
6
6
6
6
6
6
6
6
6
6
6
6
6
6
6
6
6
6
6
6
6
6
6
6
6
6
6
6
6
6
6
6
6
6
6
6
6
6
6
6
6
5
5
4
3
3
3
2
2
1
1
1
1
1
1
1
1
1
1
1
1
1
1
1
1
1
1
1
2
2
2
2
2
2
2
2
2
2
2
2
2
2
2
2
2
2
2
2
2
2
1
1
1
1
1
1
1
1
1
1
1
1
1
1
1
1
1
1
1
1
1
1
1
1
1
1
1
1
1
1
1
1
1
1
1
1
0
0
0
0
0
0
0
0
0
0
0
1
1
1
1
1
1
1
1
1
1
1
1
1
1
1
1
1
1
1
1
1
1
1
1
1
1
1
1
1
1
1
1
1
1
1
1
4
4
4
4
4
4
4
4
4
4
4
4
4
4
5
5
5
5
5
5
4
4
4
4
4
4
4
4
4
4
4
4
4
4
4
4
4
4
4
4
4
4
4
4
4
5
5
5
5
5
5
5
5
5
5
5
5
5
5
5
5
5
5
5
5
5
5
5
5
5
5
5
5
5
5
5
5
5
5
5
5
5
5
5
5
5
5
5
5
5
5
5
5
5
5
5
7
7
7
7
7
7
7
7
7
7
7
7
7
7
7
7
7
8
8
9
9
10
10
9
9
9
9
9
9
9
9
9
9
9
9
9
9
9
9
9
9
9
9
9
9
10
10
10
10
10
10
10
10
10
10
10
10
10
10
10
10
10
10
10
10
10
10
10
10
10
10
10
11
11
11
11
11
11
11
12
12
12
12
12
12
12
12
12
12
12
12
13
13
13
13
13
13
13
13
13
11
10
10
9
9
9
9
8
8
8
8
8
7
7
7
7
7
7
7
7
8
7
7
7
7
7
7
7
7
8
8
8
8
8
8
8
8
8
8
8
8
8
8
8
9
9
9
9
9
9
9
9
9
10
10
10
10
10
10
10
10
10
10
10
10
10
10
10
10
10
10
10
10
10
10
10
10
10
10
10
10
10
10
10
10
10
10
10
10
10
10
10
10
10
10
10
10
10
10
9
9
8
8
8
8
8
8
8
8
8
7
7
7
7
5
4
4
4
3
3
3
3
3
5
5
5
5
5
5
5
5
5
5
5
5
5
5
5
5
5
5
5
5
5
5
5
5
5
5
5
5
5
5
5
5
5
5
5
5
6
6
6
6
5
5
5
5
6
6
6
5
5
5
5
5
5
6
6
6
6
6
6
6
7
7
7
7
7
7
7
7
7
7
7
7
7
7
7
7
7
8
8
8
8
8
8
8
8
8
8
8
8
8
8
8
8
9
9
9
9
9
9
9
9
9
9
9
9
9
9
9
9
9
9
9
9
9
9
9
9
9
9
9
9
9
9
9
9
9
9
9
9
9
9
9
9
9
9
9
9
9
9
9
8
8
8
8
8
8
8
8
8
8
8
8
8
8
8
8
6
6
6
6
6
6
6
6
6
6
6
6
6
6
6
6
6
6
6
6
6
6
6
6
6
6
6
6
6
6
6
6
6
6
6
6
6
6
6
6
5
5
5
5
5
5
4
4
2
2
2
2
2
1
0
0
0
0
0
0
0
0
0
0
0
0
0
0
0
0
0
0
0
0
0
0
0
0
0
0
0
0
0
0
0
0
0
0
0
0
0
0
0
0
0
0
0
0
0
0
0
0
0
0
0
0
0
0
0
0
0
0
0
0
0
0
0
0
0
0
0
0
0
0
0
0
0
0
0
0
0
0
0
0
0
0
0
0
0
0
0
0
0
0
0
0
0
1
1
1
1
1
1
1
1
1
2
2
2
2
2
2
2
3
3
3
3
3
3
3
3
3
3
3
3
3
3
3
4
4
4
4
4
4
4
4
4
4
4
4
5
5
5
5
5
5
5
5
5
5
5
5
5
5
5
5
5
5
5
5
5
5
5
5
5
5
5
5
5
5
5
5
5
5
5
5
5
5
5
5
5
5
5
5
5
5
6
6
6
6
6
6
6
6
6
6
6
6
7
7
7
7
7
7
7
7
7
7
7
7
7
7
7
7
7
7
7
7
7
7
7
7
7
7
8
8
8
8
8
8
8
8
8
8
8
8
7
7
7
7
7
7
7
7
7
7
7
7
7
7
7
7
7
7
7
8
8
8
8
8
8
8
8
8
8
8
8
8
8
8
8
8
8
8
8
8
8
8
8
8
8
8
8
8
7
7
7
7
7
7
7
7
7
7
7
7
7
7
7
7
7
7
7
7
7
7
6
5
5
5
5
5
5
5
5
5
5
5
5
5
5
5
5
5
6
6
6
6
6
6
6
6
6
6
7
7
7
7
7
7
7
7
7
7
7
7
7
7
7
7
7
7
7
7
7
7
7
7
7
7
7
7
7
7
7
7
7
7
7
7
7
7
7
7
7
7
7
7
7
7
7
8
8
8
8
7
7
7
7
7
7
7
7
7
7
7
7
7
7
6
6
5
5
5
5
5
5
5
5
5
5
5
5
5
5
5
5
5
5
5
5
5
5
5
5
5
5
5
5
5
5
5
5
5
5
5
5
5
5
5
5
5
5
5
5
5
5
5
5
5
5
5
5
5
5
5
5
5
5
5
5
5
5
4
4
4
4
4
4
4
4
4
3
3
3
3
3
3
3
3
3
3
3
3
3
2
2
2
2
2
2
2
2
2
3
3
3
3
3
3
3
3
3
3
3
3
3
3
3
3
3
3
3
3
3
2
2
2
2
2
2
2
2
2
2
2
2
2
2
2
2
2
2
2
2
2
2
2
2
2
2
2
2
2
2
2
2
2
1
0
0
0
0
0
0
0
0
0
0
0
0
0
0
0
0
0
0
0
0
0
0
0
0
0
0
0
0
0
0
0
0
0
0
0
0
0
0
0
0
0
0
0
0
0
0
1
1
1
1
1
1
1
1
1
1
1
1
1
1
1
1
1
1
1
1
1
1
1
1
1
1
1
1
1
1
1
1
1
1
1
1
1
1
0
0
0
0
0
0
0
0
0
0
0
0
0
0
0
0
0
0
0
0
0
0
0
0
0
0
0
0
0
0
0
0
0
0
0
0
0
0
0
0
0
0
0
0
0
0
0
0
0
0
0
0
0
0
0
0
0
0
1
1
1
1
1
1
1
0
0
0
0
0
0
0
0
0
0
0
0
0
0
0
0
0
0
0
0
0
0
0
0
0
0
0
0
0
0
0
0
0
0
0
0
0
0
0
0
0
0
0
0
0
0
0
0
0
0
0
1
1
1
1
1
1
1
1
1
1
1
1
1
1
1
1
1
1
1
2
2
2
2
2
2
2
2
2
2
2
2
2
2
2
2
2
2
2
2
2
2
2
2
2
2
2
2
2
2
2
2
2
2
2
2
2
2
2
2
2
2
2
2
2
2
2
2
2
2
2
2
2
2
2
2
2
2
2
2
2
2
2
2
2
2
3
3
3
3
3
3
3
3
3
3
3
3
3
3
4
4
4
4
4
4
4
4
4
4
4
3
3
3
3
3
3
4
4
5
5
5
5
5
5
5
5
5
5
5
5
5
5
5
5
5
5
5
5
5
5
5
5
6
6
6
6
6
6
6
6
6
6
6
6
6
6
6
6
6
6
7
7
7
7
7
7
7
7
7
7
7
7
7
7
7
7
7
7
7
7
7
7
7
7
7
7
7
6
6
6
6
6
6
6
6
6
6
6
6
6
6
6
6
6
6
6
6
6
6
6
6
6
7
7
7
7
7
7
7
7
7
7
7
7
7
7
7
7
7
7
7
8
8
8
8
8
8
8
8
8
8
8
8
8
8
8
8
8
8
8
8
8
8
8
8
8
7
7
7
7
7
7
7
7
6
6
6
6
6
6
6
6
6
6
6
6
6
6
6
6
6
6
5
5
5
5
5
5
5
5
5
5
4
3
3
3
3
3
3
3
3
3
3
3
3
3
3
3
3
3
3
3
3
3
3
3
3
3
3
3
4
4
4
4
4
4
4
4
4
4
4
4
4
4
4
4
4
4
4
4
4
4
4
4
4
4
4
4
5
5
5
5
5
5
5
5
5
5
4
4
3
3
3
3
3
3
3
3
3
3
3
3
3
3
3
3
4
4
2
2
2
2
2
2
2
2
2
2
2
2
2
2
2
2
2
2
2
2
2
2
2
2
2
2
2
2
2
2
2
2
2
2
2
2
2
2
2
2
2
2
2
2
2
2
2
2
2
2
2
2
2
2
2
2
2
2
2
2
2
2
2
2
2
3
2
2
3
3
3
3
3
3
3
3
3
3
3
4
4
4
4
4
4
4
4
4
5
5
5
5
5
5
5
5
5
5
5
5
5
5
5
5
5
5
5
5
5
5
5
5
5
5
5
5
5
5
5
5
5
5
5
5
5
5
5
5
5
4
4
4
4
4
4
4
4
4
4
4
4
4
4
4
4
4
4
4
4
4
4
4
4
4
4
4
4
4
4
4
4
5
5
5
5
5
5
5
5
5
5
5
5
5
5
6
6
6
6
6
6
6
6
6
6
6
6
6
6
6
6
6
6
6
6
6
6
6
6
6
6
6
6
6
6
6
6
6
6
6
6
6
6
6
6
6
6
6
6
6
6
6
6
6
6
6
6
6
6
6
6
6
6
6
6
6
6
6
6
6
6
6
6
6
6
6
6
6
6
6
6
6
6
6
6
6
6
6
5
5
5
5
5
5
5
5
5
5
5
5
5
5
5
4
3
3
4
5
5
6
6
6
6
6
5
5
6
6
6
6
6
6
6
6
6
6
6
6
6
6
6
6
6
6
6
6
6
6
6
6
6
6
6
6
6
6
6
6
6
6
6
6
6
6
6
6
6
6
6
6
6
6
6
5
5
5
5
5
5
5
5
5
5
5
5
5
5
5
5
5
5
5
5
5
5
5
5
5
5
5
5
5
5
4
4
4
4
4
4
4
4
4
4
4
4
4
4
4
4
4
4
4
4
4
4
4
4
4
4
4
4
4
4
4
4
4
3
3
3
3
3
2
2
1
1
1
1
1
1
1
1
1
1
1
1
0
0
0
0
0
0
0
0
0
0
0
0
0
0
0
0
0
0
0
0
0
0
0
0
0
0
0
0
0
0
0
0
0
0
0
0
0
0
0
0
0
0
0
0
0
0
0
0
0
0
0
0
0
0
0
0
0
0
0
0
0
0
0
0
0
0
0
0
0
0
0
0
0
0
0
0
0
0
0
0
0
0
0
0
0
0
2
2
2
2
2
2
2
2
2
2
2
2
2
2
2
2
2
2
2
2
2
2
2
2
2
2
2
2
2
2
2
2
2
2
2
2
2
2
2
2
2
2
2
2
2
2
2
2
2
2
2
2
2
2
2
2
2
2
2
2
2
2
2
2
2
2
2
2
2
2
2
2
2
2
2
2
2
2
2
2
2
2
2
2
2
2
2
2
2
2
2
2
2
2
2
2
2
2
2
2
2
2
2
2
2
2
2
2
2
2
2
2
2
2
2
2
2
2
2
2
2
2
2
2
2
2
2
2
2
2
2
2
2
2
2
2
2
2
2
2
2
2
2
2
2
2
2
2
2
1
1
1
1
1
1
1
1
1
1
1
2
2
2
2
2
2
2
2
2
2
2
2
2
2
2
2
2
2
2
2
2
2
2
2
2
2
2
2
2
2
2
2
2
2
2
2
2
2
2
2
2
2
2
2
2
2
2
2
2
2
2
2
2
2
2
2
2
2
2
3
3
3
3
4
4
4
4
4
4
4
4
4
4
4
4
5
5
5
5
5
5
5
5
5
5
5
5
5
6
6
6
6
6
6
6
6
6
6
6
6
6
6
6
6
6
6
6
6
6
6
6
6
6
6
6
6
6
6
6
6
6
6
6
6
6
6
6
6
6
6
6
6
6
6
6
6
6
6
6
6
6
6
6
6
6
6
6
6
6
6
6
6
6
6
6
6
6
6
6
6
6
6
6
6
6
6
5
5
5
5
5
5
5
5
5
5
5
5
5
4
4
4
3
3
3
3
3
3
3
3
3
3
3
3
3
3
3
3
3
3
3
3
3
3
3
3
2
2
2
2
2
2
2
2
2
2
2
2
2
2
2
2
2
2
2
2
2
2
2
2
2
2
2
2
2
2
2
2
2
2
2
2
2
2
2
2
2
2
2
1
0
0
0
0
0
0
0
0
0
0
1
1
1
1
1
1
1
1
1
1
1
1
1
1
1
1
1
1
1
1
1
1
1
1
1
1
1
1
1
1
1
1
1
1
1
1
1
1
1
1
1
1
1
1
1
1
1
1
1
1
1
1
1
1
1
1
1
1
1
1
1
1
2
2
2
2
2
2
1
1
1
1
1
1
1
1
1
1
1
1
1
1
1
1
1
1
1
1
1
1
1
1
1
1
1
1
1
1
1
1
1
1
1
1
0
0
0
0
0
0
0
0
0
0
1
1
1
1
1
1
1
1
1
1
1
1
1
1
1
1
1
1
1
1
1
1
1
1
1
1
1
1
1
1
1
1
1
1
1
1
1
1
1
1
1
1
1
1
1
1
1
2
2
1
1
2
2
2
2
2
2
2
2
2
2
2
2
4
4
4
5
5
5
5
5
5
5
5
5
5
5
5
5
5
5
5
5
5
5
5
5
5
7
7
9
9
9
10
10
10
10
10
10
10
10
10
10
10
10
10
10
11
11
11
11
11
11
11
11
11
11
11
11
11
11
12
12
12
12
12
12
12
12
12
12
12
12
12
11
11
11
11
11
11
12
12
12
13
13
13
13
13
13
13
13
13
13
13
13
13
13
13
13
13
13
13
13
13
13
13
13
13
13
13
13
13
13
13
13
13
13
13
13
13
14
14
14
14
14
13
13
13
13
13
13
13
13
13
13
13
13
13
13
12
12
11
11
11
10
10
10
10
11
11
11
11
11
11
10
10
10
10
10
10
10
10
10
10
9
8
8
8
8
8
8
8
8
8
8
8
8
8
8
8
8
8
8
8
8
8
8
8
8
8
8
8
7
7
7
7
7
6
6
6
6
6
6
5
5
5
5
5
5
5
5
5
5
5
5
5
5
5
5
5
5
5
5
5
5
5
5
5
5
5
5
5
4
4
4
4
4
4
3
3
3
3
3
3
3
3
3
3
4
4
4
4
4
4
4
4
4
4
4
5
5
5
5
5
5
5
5
4
4
4
4
4
4
4
4
4
4
4
4
3
3
3
3
3
3
3
4
4
4
4
4
4
4
4
4
4
4
5
5
5
5
5
5
5
5
5
5
5
5
5
5
5
5
5
5
5
5
5
5
5
5
5
5
5
5
5
5
5
5
5
5
5
5
5
5
5
5
5
5
5
5
5
5
5
5
5
5
5
5
5
5
5
5
5
5
5
5
5
5
5
5
5
5
5
5
5
5
5
5
5
5
5
5
5
5
5
5
5
5
5
5
5
5
5
5
5
5
5
5
5
5
5
5
5
5
5
5
5
5
6
6
7
4
4
3
3
3
3
3
3
3
4
4
4
4
3
3
3
3
3
3
3
3
3
3
3
3
3
3
4
4
4
4
4
4
4
4
4
4
4
4
4
4
4
4
4
4
4
4
4
4
4
3
3
3
3
3
3
3
3
3
3
3
3
3
3
3
3
3
3
3
3
3
3
3
3
3
3
3
3
3
3
3
3
3
3
3
3
3
3
3
3
3
3
3
3
3
3
3
3
3
3
3
3
3
3
3
3
3
3
3
3
3
3
3
3
3
4
4
4
4
3
3
3
3
3
3
3
3
3
3
4
4
4
4
4
4
4
4
4
3
3
3
3
3
3
3
3
3
3
3
3
3
3
3
3
3
3
3
3
3
3
3
3
3
3
3
3
2
2
2
2
2
2
2
2
2
2
2
2
2
2
2
2
2
2
2
2
2
2
2
2
2
2
2
2
2
2
2
2
2
2
2
2
2
1
1
1
1
1
1
1
1
1
1
1
1
1
1
1
1
1
1
1
1
1
1
1
1
1
1
1
1
1
1
1
1
1
1
1
1
0
0
0
0
0
0
0
0
0
0
0
0
0
0
0
0
0
0
0
0
0
0
0
0
0
0
0
0
0
0
0
0
0
0
0
0
0
0
0
0
0
0
0
0
0
0
0
0
0
0
0
0
0
0
0
0
0
0
0
0
0
0
1
1
1
1
1
1
1
1
0
0
0
0
0
0
0
0
0
0
0
0
0
0
0
0
0
0
0
0
0
0
0
0
0
0
0
0
0
0
0
0
0
0
0
0
0
0
0
0
0
0
0
0
0
0
0
0
0
0
0
0
0
0
0
0
0
0
0
0
0
0
0
0
0
0
0
0
0
0
0
0
0
0
0
0
0
0
0
0
0
0
0
0
0
0
0
0
0
0
0
0
0
0
0
0
0
0
0
0
0
0
0
0
0
0
1
1
1
1
1
1
1
1
1
1
1
1
1
1
1
1
1
1
1
1
1
1
1
1
1
0
0
0
0
0
0
0
0
0
0
0
0
0
0
0
0
0
0
0
0
0
0
0
0
0
0
0
0
0
0
0
0
0
0
0
0
0
0
0
0
0
0
0
0
0
0
0
0
0
1
1
1
1
1
1
1
1
1
1
1
1
1
1
1
1
1
1
1
1
1
1
1
1
1
1
1
2
2
2
2
2
2
2
2
2
2
2
2
2
2
2
2
2
2
2
2
2
2
2
2
2
2
2
2
2
2
2
2
2
2
2
2
2
2
2
2
2
2
2
2
2
2
2
2
2
2
2
2
2
2
2
2
2
2
2
2
2
2
2
2
2
2
2
2
2
2
2
2
2
2
2
2
2
2
2
2
2
2
2
2
2
2
2
2
2
2
2
1
1
1
1
1
1
1
1
1
1
1
1
1
1
1
1
1
1
1
1
0
0
0
0
0
0
0
0
0
0
0
0
0
0
0
0
0
0
0
0
0
0
0
0
0
0
0
0
0
0
0
0
0
0
0
0
0
0
0
0
0
0
0
0
0
0
0
0
0
0
0
0
0
0
0
0
0
0
0
0
0
0
0
0
0
0
0
0
0
0
0
0
0
0
0
0
0
0
0
0
0
0
0
0
0
0
0
0
0
0
0
0
0
0
0
0
0
0
0
0
0
0
0
0
0
0
0
0
0
0
0
0
0
0
0
0
0
0
0
0
0
0
0
0
0
0
0
0
0
0
0
0
0
0
0
0
0
0
0
0
0
0
0
0
0
0
0
0
0
0
0
0
0
0
0
0
0
0
0
0
0
0
0
0
0
0
0
0
0
0
0
0
0
0
0
0
0
0
0
0
0
0
0
0
0
0
0
0
0
0
0
0
0
0
0
0
0
0
0
0
0
0
0
0
0
0
0
0
0
0
0
1
1
1
1
1
1
1
1
1
1
1
1
1
1
1
1
1
1
1
1
1
1
1
1
1
1
1
1
1
1
1
1
1
1
1
1
1
1
1
1
1
1
1
1
1
1
1
1
1
1
1
1
1
1
1
1
1
1
1
1
1
1
1
1
1
1
1
1
1
1
1
1
1
1
1
1
1
1
1
1
1
1
1
1
1
1
1
1
1
1
1
1
1
1
1
1
1
1
1
1
1
1
1
1
1
1
1
1
1
1
1
1
1
1
1
1
1
0
0
0
0
0
0
0
0
0
0
0
0
0
0
0
0
0
0
0
0
0
0
0
0
0
0
0
0
0
0
0
0
0
0
0
0
0
0
0
0
0
0
0
0
0
0
0
0
0
0
0
0
0
0
0
0
0
0
1
1
1
1
1
1
1
1
1
1
1
1
1
1
1
1
1
1
1
1
1
1
1
1
1
1
1
1
1
1
1
1
1
1
1
1
1
1
1
1
1
1
1
1
1
1
1
1
1
1
1
1
1
1
1
1
1
1
1
1
1
1
1
1
1
1
1
1
1
1
1
1
1
1
1
1
1
1
1
1
1
1
1
1
1
1
1
1
1
1
1
1
1
1
1
1
1
1
1
1
1
1
1
1
1
1
1
1
1
1
1
1
1
1
1
1
1
0
0
0
0
0
0
0
0
0
0
0
0
0
0
0
0
0
0
0
0
0
0
0
0
0
0
0
0
0
0
0
0
0
0
0
0
0
0
0
0
0
0
0
0
0
0
0
0
0
0
0
0
0
0
0
0
0
0
0
0
0
0
0
0
0
0
0
0
0
0
0
0
0
0
0
0
0
0
0
0
0
0
0
0
0
0
0
0
0
0
0
0
0
0
0
0
0
0
0
0
0
0
0
0
0
0
0
0
0
0
0
0
0
0
0
0
0
0
0
0
0
0
0
0
0
0
0
0
0
0
0
0
0
0
0
0
0
0
0
0
0
0
0
0
0
0
0
0
0
0
0
0
0
0
0
0
0
0
0
0
0
0
0
0
0
0
0
0
0
0
0
0
0
0
0
0
0
0
0
0
0
0
0
0
0
0
0
0
0
0
0
0
0
0
0
0
0
0
0
0
0
0
0
0
0
0
0
0
0
0
0
0
0
0
0
0
0
0
0
0
0
0
0
0
0
0
0
0
0
0
0
0
0
0
0
0
0
0
0
0
0
0
0
0
0
0
0
0
0
0
0
0
0
0
0
0
0
0
0
0
0
0
0
0
0
0
0
0
1
1
1
1
1
1
1
1
1
1
1
1
1
1
1
1
1
1
1
1
1
1
1
1
1
1
1
1
1
1
1
1
1
1
1
1
1
1
1
1
1
1
1
1
1
1
1
1
1
1
1
1
1
1
1
1
1
1
1
1
1
1
1
1
1
1
1
1
1
1
1
1
1
1
1
1
1
1
1
1
1
1
1
1
1
1
1
1
1
2
2
2
2
2
2
2
2
2
2
2
2
2
2
2
2
2
2
2
2
2
2
2
2
2
2
2
2
2
2
2
2
2
2
2
2
2
2
2
2
2
2
2
2
2
2
2
2
2
2
2
2
2
1
1
1
1
1
1
1
1
1
1
1
1
1
1
1
1
1
1
1
1
1
1
1
1
1
1
1
1
1
1
1
1
1
1
1
1
1
1
1
1
1
1
1
1
1
1
1
1
1
1
1
1
1
1
1
1
1
1
1
1
1
1
1
1
1
1
1
1
1
2
2
2
2
2
2
2
2
2
2
2
2
2
2
2
1
1
1
1
1
1
0
0
0
0
0
0
0
1
1
1
1
1
1
1
1
1
1
1
1
1
1
1
1
1
1
1
1
1
1
1
1
1
2
2
2
2
2
2
2
2
2
2
2
2
2
2
2
2
2
2
2
2
2
2
2
2
2
2
2
2
2
2
2
2
2
2
2
2
2
2
2
2
2
2
2
2
2
2
2
2
1
1
1
1
1
1
1
1
1
1
1
1
1
1
1
1
1
1
1
1
1
1
1
1
1
1
1
1
1
2
2
2
2
2
2
2
2
2
2
2
2
2
2
2
2
2
2
2
2
2
2
2
2
2
2
2
2
2
2
2
2
2
2
2
2
2
2
2
2
2
2
2
2
2
2
2
2
2
2
2
2
2
2
2
2
2
2
2
2
2
2
2
2
2
2
2
2
2
2
2
2
2
2
2
2
2
1
1
1
1
1
1
1
1
1
1
1
1
1
1
1
1
1
1
1
1
1
1
1
1
1
1
1
1
1
1
1
1
1
1
1
1
1
1
1
1
1
1
1
1
1
1
0
0
0
0
0
0
0
0
0
0
0
0
0
0
0
0
0
0
0
0
0
0
0
0
0
0
0
0
0
0
0
0
0
0
0
0
0
0
0
0
0
0
0
0
0
0
0
0
0
0
0
0
0
0
0
0
0
0
0
0
0
0
0
0
0
0
0
0
0
0
0
0
0
0
0
0
0
0
0
0
0
0
0
0
0
0
0
0
0
0
0
0
0
0
0
0
0
0
0
0
0
0
0
0
0
0
0
0
0
0
0
0
0
0
0
0
0
0
0
0
0
0
0
0
0
0
0
0
0
0
0
0
0
0
0
0
0
0
0
0
0
0
0
0
0
0
0
0
0
0
0
0
0
0
0
0
0
0
0
0
0
0
0
0
0
0
0
0
0
0
0
0
0
0
0
0
0
0
0
0
0
0
0
0
0
0
0
0
0
0
0
0
0
0
0
0
0
0
0
0
0
0
0
0
0
0
0
0
0
0
0
0
0
0
0
0
0
0
0
0
0
0
0
0
0
0
0
0
0
0
0
0
0
0
0
0
0
0
0
0
0
0
0
0
0
0
0
0
0
0
0
0
0
0
0
0
0
0
0
0
0
0
0
0
0
0
0
0
0
0
0
0
0
0
0
0
0
0
0
0
0
0
0
0
0
0
0
0
0
0
0
1
1
1
1
1
1
1
1
1
1
1
1
1
1
1
1
1
1
1
1
1
1
1
1
1
1
1
1
1
1
1
1
1
1
1
1
1
1
1
1
1
1
1
1
1
1
1
1
1
1
1
1
1
1
1
1
1
1
1
1
1
1
1
1
1
1
1
1
1
1
1
1
1
1
1
1
1
1
1
1
1
1
1
1
1
1
1
1
1
1
1
1
1
1
1
1
1
1
1
1
1
1
1
1
1
1
1
1
1
1
1
1
1
1
1
1
1
1
1
1
1
1
1
1
1
1
1
1
1
1
1
1
1
1
1
1
1
1
1
1
1
0
0
0
0
0
0
0
0
0
0
0
0
0
0
0
0
0
0
0
0
0
0
0
0
0
0
0
0
0
0
0
0
0
0
0
0
0
0
0
0
0
0
0
0
0
0
0
0
0
0
0
0
0
0
0
0
0
0
0
0
0
0
0
0
0
0
0
0
0
0
0
0
0
0
0
0
0
0
0
0
0
0
0
0
0
0
0
0
0
0
0
0
0
0
0
0
0
0
0
0
0
0
0
0
0
0
0
0
0
0
0
0
0
0
0
0
0
0
0
0
0
0
0
0
0
0
0
0
0
0
0
0
0
0
0
0
0
0
0
0
0
0
0
0
0
0
0
0
0
0
0
0
0
0
0
0
0
0
0
0
0
0
0
0
0
0
0
0
0
0
0
0
0
0
0
0
0
0
0
0
0
0
0
0
0
0
0
0
0
0
0
0
0
0
0
0
0
0
0
0
0
0
0
0
0
0
0
0
0
0
0
0
0
0
0
0
0
0
0
0
0
0
0
0
0
0
0
0
0
0
0
0
0
0
0
1
1
1
1
1
1
1
1
1
1
1
1
1
1
1
1
1
1
1
1
1
1
1
1
1
1
1
1
1
1
1
1
1
1
1
1
1
1
1
1
1
1
1
1
1
1
1
1
1
1
1
1
1
1
1
1
1
1
1
1
1
1
1
1
1
1
1
1
2
2
2
2
2
2
2
2
2
2
2
2
2
2
2
2
2
2
2
2
2
2
2
2
2
2
2
2
2
2
2
2
2
2
2
2
2
2
2
2
2
2
2
2
2
2
2
2
2
2
2
2
2
2
2
2
2
2
2
2
2
2
2
2
1
1
1
1
1
1
1
1
1
1
1
1
1
1
1
1
1
1
1
1
1
1
1
1
1
1
1
1
1
1
1
1
1
1
1
1
1
1
1
1
1
1
0
0
0
0
0
0
0
0
0
0
0
0
0
0
0
0
0
0
0
0
0
0
0
0
0
0
0
0
0
0
0
0
0
0
0
0
0
0
0
0
0
0
0
0
0
0
0
0
0
0
0
0
0
0
0
0
0
0
0
0
0
0
0
0
0
0
0
0
0
0
0
0
0
0
0
0
0
0
0
0
0
0
0
0
0
0
0
0
0
0
0
0
0
0
0
0
0
0
0
0
0
0
0
0
0
0
0
0
0
0
0
0
0
0
0
0
0
0
0
0
0
0
0
0
0
0
0
0
0
0
0
0
0
0
0
0
0
0
0
0
0
0
0
0
0
0
0
0
0
0
0
0
0
0
0
0
0
0
0
0
0
0
0
0
0
0
0
0
0
0
0
0
0
0
0
0
0
0
0
0
0
0
0
0
0
0
0
0
0
0
0
0
0
0
0
0
0
0
0
0
0
0
0
0
0
0
0
0
0
0
0
0
0
0
0
0
0
0
0
0
0
0
0
0
0
0
0
0
0
0
0
0
0
0
0
0
0
0
0
0
0
0
0
0
0
0
0
0
0
0
0
0
0
0
0
0
0
0
0
0
0
0
0
0
0
0
0
0
0
0
0
0
0
0
0
0
0
0
0
0
0
0
0
0
0
0
0
0
0
0
0
0
0
0
0
0
0
0
0
0
0
0
0
0
0
0
0
0
0
0
0
0
0
0
0
0
0
0
0
0
0
0
0
0
0
0
0
0
0
0
0
0
0
0
0
0
0
0
0
0
0
0
0
0
0
0
0
0
0
0
0
0
0
0
0
0
0
0
0
0
0
0
0
0
0
0
0
0
0
0
0
0
0
0
0
0
0
0
0
0
0
0
0
0
0
0
0
0
0
0
0
0
0
0
0
0
0
0
0
0
0
0
0
0
0
0
0
0
0
0
0
0
0
0
0
0
0
0
0
0
0
0
0
0
0
0
0
0
0
0
0
0
0
0
0
0
0
0
0
0
0
0
0
0
0
0
0
0
0
0
0
0
0
0
0
0
0
0
0
0
0
0
0
0
0
0
0
0
0
0
0
0
0
0
0
0
0
0
0
0
0
0
0
0
0
0
0
0
0
0
0
0
0
0
0
0
0
0
0
0
0
0
0
0
0
0
0
0
0
0
0
0
0
0
0
0
0
0
0
0
0
0
0
0
0
0
0
0
0
0
0
0
0
0
0
0
0
0
0
0
0
0
0
0
0
0
0
0
0
0
0
0
0
0
0
0
0
0
0
0
0
0
0
0
0
0
0
0
0
0
0
0
0
0
0
0
0
0
0
0
0
0
0
0
0
0
0
0
0
0
0
0
0
0
0
0
0
0
0
0
0
0
0
0
0
0
0
0
0
0
0
0
0
0
0
0
0
0
0
0
0
0
0
0
0
0
0
0
0
0
0
0
0
0
0
0
0
0
0
0
0
0
0
0
0
0
0
0
0
0
0
0
0
0
0
0
0
0
0
0
0
0
0
0
0
0
0
0
0
0
0
0
0
0
0
0
0
0
0
0
0
0
0
0
0
0
0
0
0
0
0
0
0
0
0
0
0
0
0
0
0
0
0
0
0
0
0
0
0
0
0
0
0
0
0
0
0
0
0
0
0
0
0
0
0
0
0
0
0
0
0
0
0
0
0
0
0
0
0
0
0
0
0
0
0
0
0
0
0
0
0
0
0
0
0
0
0
0
0
0
0
0
0
0
0
0
0
0
0
0
0
0
0
0
0
0
0
0
0
0
0
0
0
0
0
0
0
0
0
0
0
0
0
0
0
0
0
0
0
0
0
0
0
0
0
0
0
0
0
0
0
0
0
0
0
0
0
0
0
0
0
0
0
0
0
0
0
0
0
0
0
0
0
0
0
0
0
0
0
0
0
0
0
0
0
0
0
0
0
0
0
0
0
0
0
0
0
0
0
0
0
0
0
0
0
0
0
0
0
0
0
0
0
0
0
0
0
0
0
0
0
0
0
0
0
0
0
0
0
0
0
0
0
0
0
0
0
0
0
0
0
0
0
0
0
0
0
0
0
0
0
0
0
0
0
0
0
0
0
0
0
0
0
0
0
0
0
0
0
0
0
0
0
0
0
0
0
0
0
0
0
0
0
0
0
0
0
0
0
0
0
0
0
0
0
0
0
0
0
0
0
0
0
0
0
0
0
0
0
0
0
0
0
0
0
0
0
0
0
0
0
0
0
0
0
0
0
0
0
0
0
0
0
0
0
0
0
0
0
0
0
0
1
1
1
1
1
1
1
1
1
1
1
1
1
1
1
1
1
1
1
1
1
1
1
1
1
1
1
1
1
1
1
1
1
1
1
1
1
1
0
0
0
0
0
0
0
0
0
0
1
1
1
1
1
1
1
1
1
1
1
1
1
1
1
1
1
1
1
1
1
1
1
1
1
1
1
1
1
1
1
1
1
1
1
1
1
1
1
1
1
1
1
1
1
1
1
1
1
1
1
1
1
1
1
1
1
1
0
0
0
0
0
0
0
0
0
0
0
0
0
0
0
0
0
0
0
0
0
0
0
0
0
0
0
0
0
0
0
0
0
0
0
0
0
0
0
0
0
0
0
0
0
0
0
0
0
0
0
0
0
0
0
0
0
0
0
0
0
0
0
0
0
0
0
0
0
0
0
0
0
0
0
0
0
0
0
0
0
0
0
0
0
0
0
0
0
0
0
0
0
0
0
0
0
0
0
0
0
0
0
0
0
0
0
0
0
0
0
0
0
0
0
0
0
0
0
0
0
0
0
0
0
0
0
0
0
0
0
0
0
0
0
0
0
0
0
0
0
0
0
0
0
0
0
0
0
0
0
0
0
0
0
0
0
0
0
0
0
0
0
0
0
0
0
0
0
0
0
0
0
0
0
0
0
0
0
0
0
0
0
0
0
0
0
0
0
0
0
0
0
0
0
0
0
0
0
0
0
0
0
0
0
0
0
0
0
0
0
0
0
1
1
1
1
1
1
1
1
1
1
1
1
1
1
1
1
1
1
1
1
1
1
1
1
1
1
1
1
1
1
1
1
1
1
1
1
1
1
1
1
1
1
1
1
1
1
1
1
1
1
1
1
1
1
1
1
1
1
1
1
1
1
1
1
1
1
1
1
1
1
1
1
1
1
1
1
1
1
1
1
1
1
1
1
1
1
1
1
1
2
2
2
2
2
2
2
2
2
2
2
2
2
2
2
2
2
2
2
2
2
2
2
2
2
2
2
2
2
2
2
2
2
2
2
2
2
2
2
2
2
2
2
2
2
2
2
2
2
2
2
2
2
1
1
1
1
1
1
1
1
1
1
1
1
1
1
1
1
1
1
1
1
1
1
1
1
1
1
1
1
1
1
1
1
1
1
1
1
1
1
1
2
2
2
2
2
2
2
2
2
2
2
2
2
2
2
2
2
2
2
2
2
2
2
2
2
2
2
2
2
2
2
2
2
2
2
2
2
2
2
2
2
2
2
2
2
2
2
2
2
2
2
2
2
2
2
2
2
1
1
1
1
1
1
1
1
1
1
1
1
1
1
1
1
1
1
1
1
1
1
1
1
1
1
1
1
1
1
1
1
1
1
1
1
1
1
1
1
1
1
1
1
1
1
1
1
1
1
1
1
1
1
1
1
1
1
1
1
1
1
1
1
1
1
1
1
1
1
1
1
1
1
1
1
1
1
1
1
1
1
1
0
0
0
0
0
0
0
0
0
0
0
0
0
0
0
0
0
0
0
0
0
0
0
0
0
0
0
0
0
0
0
0
0
0
0
0
0
0
0
0
0
0
0
0
0
1
1
1
1
1
1
1
1
1
1
1
1
1
1
1
1
1
1
1
1
1
0
0
0
0
0
0
0
0
0
0
0
0
0
0
0
0
0
0
0
0
0
0
0
0
0
0
0
0
0
0
0
0
0
0
0
0
0
0
0
0
0
0
0
0
0
0
0
0
0
0
0
0
0
0
0
0
0
0
0
1
1
1
1
1
1
1
1
1
1
1
1
1
1
1
1
1
1
1
1
1
1
1
1
1
1
1
1
1
1
1
1
1
1
1
1
1
1
1
1
1
1
1
1
2
2
2
2
2
2
2
2
2
2
2
2
2
2
2
2
2
2
2
2
2
2
2
2
2
2
2
2
2
2
2
2
2
2
2
2
2
2
2
2
2
2
2
2
2
2
2
2
2
2
2
2
2
2
2
2
2
2
2
2
2
2
2
2
2
2
2
2
2
2
2
2
2
2
2
2
2
2
2
2
2
2
2
2
2
2
2
2
2
2
2
2
2
2
2
2
2
2
2
2
2
2
2
2
2
2
2
2
2
3
3
3
3
3
3
4
4
4
4
4
4
4
4
4
4
4
4
4
4
4
4
4
4
4
4
4
4
4
4
4
4
4
4
4
4
4
4
4
4
4
4
4
4
4
4
4
4
4
4
4
4
4
4
4
3
3
3
3
3
3
3
3
3
3
3
3
3
3
3
3
2
2
2
2
2
3
3
3
3
3
3
3
3
3
3
3
3
3
3
3
3
3
3
3
3
3
3
3
3
3
3
3
3
3
3
3
3
3
3
3
3
3
3
3
3
3
3
3
3
3
3
3
3
3
3
3
3
3
3
3
3
3
4
4
4
4
4
4
4
4
5
5
5
5
3
3
3
3
3
3
3
3
3
3
3
3
3
3
3
3
3
3
3
3
3
3
3
3
3
3
3
3
3
3
3
3
3
3
3
3
3
3
3
3
3
3
3
3
3
3
3
3
3
3
3
3
3
3
3
3
3
3
3
3
3
3
3
3
3
3
3
2
2
2
2
2
2
2
2
2
2
2
2
2
2
2
2
2
2
2
2
2
2
2
2
1
1
1
1
1
1
0
0
0
0
0
0
0
0
0
0
0
0
0
0
0
0
0
0
0
0
0
0
0
0
0
0
0
0
0
0
0
0
0
0
0
0
0
0
0
0
0
0
0
0
0
0
0
0
0
0
0
0
0
0
0
0
0
0
0
0
0
0
0
0
0
0
0
0
0
0
0
0
0
0
0
0
0
0
0
0
0
0
0
0
0
0
0
0
0
0
0
0
0
0
0
0
0
0
0
0
0
0
0
0
0
0
0
0
0
0
0
0
0
0
0
0
0
0
0
0
0
0
0
0
0
0
0
0
0
0
0
0
0
0
0
0
0
0
0
0
0
0
0
0
0
0
0
0
0
0
0
0
0
0
0
0
0
0
0
0
0
0
0
0
0
0
0
0
0
0
0
0
0
0
0
0
0
0
0
0
0
0
0
0
0
0
0
0
0
0
0
0
0
0
0
0
0
0
0
0
0
0
0
0
0
0
0
0
0
0
0
0
0
0
0
0
0
0
0
0
0
0
0
0
0
0
0
0
0
0
0
0
0
0
0
0
0
0
0
0
0
0
0
0
0
0
0
0
0
0
0
0
0
0
0
0
0
0
0
0
0
0
0
0
0
0
0
0
0
0
0
0
0
0
0
0
0
0
0
0
0
0
0
0
0
0
0
0
0
0
0
0
0
0
0
0
0
0
0
0
0
0
0
0
0
0
0
0
0
0
0
0
0
0
0
0
0
0
0
0
0
0
0
0
0
0
0
0
0
0
0
0
0
0
0
0
0
0
0
0
0
0
0
0
0
0
0
0
0
0
0
0
0
0
0
0
0
0
0
0
0
0
0
0
0
0
0
0
0
0
0
0
0
0
0
0
0
0
0
0
0
0
0
0
0
0
0
0
0
0
0
0
0
0
0
0
0
0
0
0
0
0
0
0
0
0
0
0
0
0
0
0
0
0
0
0
0
0
0
0
0
0
0
0
0
0
0
0
0
0
0
0
0
0
0
0
0
0
0
0
0
0
0
0
0
0
0
0
0
0
0
0
0
0
0
0
0
0
0
0
0
0
0
0
0
0
0
0
0
0
0
0
0
0
0
0
0
0
0
0
0
0
0
0
0
0
0
0
0
0
0
0
0
0
0
0
0
0
0
0
0
0
0
0
0
0
0
0
0
0
0
0
0
0
0
0
0
0
0
0
0
0
0
0
0
0
0
0
0
0
0
0
0
0
0
0
0
0
0
0
0
0
0
0
0
0
0
0
0
0
0
0
0
0
0
0
0
0
0
0
0
0
0
0
0
0
0
0
0
0
0
0
0
0
0
0
0
0
0
0
0
0
0
0
0
0
0
0
0
0
0
0
0
0
0
0
0
0
0
0
0
0
0
0
0
0
0
0
0
0
0
0
0
0
0
0
0
0
0
0
0
0
0
0
0
0
0
0
0
0
0
0
0
0
1
1
1
1
1
1
1
1
1
1
1
1
1
1
1
1
1
1
1
1
1
1
1
1
1
1
1
1
1
1
1
1
1
1
1
1
1
1
1
1
1
1
1
1
1
1
1
1
1
1
1
0
0
0
0
0
0
0
0
0
0
0
0
0
0
0
0
0
0
0
0
0
0
0
0
0
0
0
0
0
0
0
0
0
0
0
0
0
0
0
0
0
0
0
0
0
0
0
0
0
0
0
0
0
0
0
0
0
0
0
0
0
0
0
0
0
0
0
0
0
0
0
0
0
0
0
0
0
0
0
0
0
0
0
0
0
0
0
0
0
0
0
0
0
0
0
0
0
0
0
0
0
0
0
0
0
0
0
0
0
0
0
0
0
0
0
0
0
0
0
0
0
0
0
0
0
0
0
0
0
0
0
0
0
0
0
0
0
0
0
0
0
0
0
0
0
0
0
0
0
0
0
0
0
0
0
0
0
0
0
0
0
0
0
0
0
0
0
0
0
0
0
0
0
0
0
0
0
0
0
0
0
0
0
0
0
0
0
0
0
0
0
0
0
0
0
0
0
0
0
0
0
0
0
0
0
0
0
0
0
0
0
0
0
0
0
0
0
0
0
0
0
0
0
0
0
0
0
0
0
0
0
0
0
0
0
0
0
0
0
0
0
0
0
0
0
0
0
0
0
0
0
0
0
0
0
0
0
0
0
0
0
0
0
0
0
0
0
0
0
0
0
0
0
0
0
0
0
0
0
0
0
0
0
0
0
0
0
0
0
0
0
0
0
0
0
0
0
0
0
0
0
0
0
0
0
0
0
0
0
0
0
0
0
0
0
0
0
0
0
0
0
0
0
0
0
0
0
0
0
0
0
0
0
0
0
0
0
0
0
0
0
0
0
0
0
0
0
0
0
0
0
0
0
0
0
0
0
0
0
0
0
0
0
0
0
0
0
0
0
0
0
0
0
0
0
0
0
0
0
0
0
0
0
0
0
0
0
0
0
0
0
0
0
0
0
0
0
0
0
0
0
0
0
0
0
0
0
0
0
0
0
0
0
0
0
0
0
0
0
0
0
0
0
0
0
0
1
1
1
1
1
1
1
0
0
0
0
0
0
0
0
0
0
0
0
0
0
0
0
0
0
0
0
0
0
0
0
0
0
0
0
0
0
0
0
0
0
0
0
0
0
0
0
0
0
0
0
0
0
0
0
0
0
0
0
0
0
0
0
0
0
0
0
1
1
1
1
1
1
1
1
1
1
1
1
1
1
1
1
1
1
1
1
1
1
1
1
1
1
1
1
1
1
1
1
1
1
1
1
1
1
1
1
1
1
1
1
1
1
1
1
1
1
1
1
1
1
1
1
1
1
1
1
1
1
1
1
1
1
1
1
1
1
1
1
1
1
1
1
1
1
1
1
1
1
1
1
1
1
1
1
1
0
0
0
0
0
0
0
0
0
0
0
0
0
0
0
0
0
0
0
0
0
0
0
0
0
0
0
0
0
0
0
0
0
0
0
0
0
0
0
0
0
0
0
0
0
0
0
0
0
0
0
0
0
0
0
0
0
0
0
0
0
0
0
0
0
0
0
0
0
0
0
0
0
0
0
0
0
0
0
0
0
0
0
0
0
0
0
0
0
0
0
0
0
0
0
0
0
0
0
0
0
0
0
0
0
0
0
0
0
0
0
0
0
0
0
0
0
0
0
0
0
0
0
0
0
0
0
0
0
0
0
0
0
0
0
0
0
0
0
0
0
0
0
0
0
0
0
0
0
0
0
0
0
0
0
0
0
0
0
0
0
0
0
0
0
0
0
0
0
0
0
0
0
0
0
0
0
0
0
0
0
0
0
0
0
0
0
0
0
0
0
0
0
0
0
0
0
0
0
0
0
0
0
0
0
0
0
0
0
0
0
0
0
0
0
0
0
0
0
0
0
0
0
0
0
0
0
0
0
0
0
0
0
0
0
0
0
0
0
0
0
0
0
0
0
0
0
0
0
0
0
0
0
0
0
0
0
0
0
0
0
0
0
0
0
0
0
0
0
0
0
0
0
0
0
0
0
0
0
0
0
0
0
0
0
0
0
0
0
0
0
0
0
0
0
0
0
0
0
0
0
0
0
0
0
0
0
0
0
0
0
0
0
0
0
0
0
0
0
0
0
0
0
0
0
0
0
0
0
0
0
0
0
0
0
0
0
0
0
0
0
0
0
0
0
0
0
0
0
0
0
0
0
0
0
0
0
0
0
0
0
0
0
0
0
0
0
0
0
0
0
0
0
0
0
0
0
0
0
0
0
0
0
0
0
0
0
0
0
0
0
0
0
0
0
0
0
0
0
0
0
0
0
0
0
0
0
0
0
0
0
0
0
1
1
1
1
1
1
1
1
1
1
1
1
1
1
1
1
1
1
1
1
1
1
1
1
1
1
1
2
2
2
2
2
2
2
1
1
1
1
1
1
1
1
1
1
1
1
1
1
1
1
1
1
1
1
1
1
1
1
1
1
1
1
2
2
2
2
2
2
2
2
2
2
2
2
2
2
2
2
2
2
2
2
2
2
2
2
2
2
2
2
2
2
2
2
2
2
2
2
2
2
2
2
2
2
2
1
1
1
1
1
1
1
1
1
1
1
1
1
1
1
1
1
1
1
1
1
1
1
1
1
1
1
1
1
1
1
1
1
1
1
1
1
1
1
1
1
1
1
0
0
0
0
0
0
0
0
0
0
0
0
0
0
0
0
0
0
0
0
0
0
0
0
0
0
0
0
0
0
0
0
0
0
0
0
0
0
0
0
0
0
0
0
0
0
0
0
0
0
0
0
0
0
0
0
0
0
0
0
0
0
0
0
0
0
0
0
0
0
0
0
0
0
0
0
0
0
0
0
0
0
0
0
0
0
0
0
0
0
0
0
0
0
0
0
0
0
0
0
0
0
0
0
0
0
0
0
0
0
0
0
0
0
0
0
0
0
0
0
0
0
0
0
0
0
0
0
0
0
0
0
0
0
0
0
0
0
0
0
0
0
0
0
0
0
0
0
0
0
0
0
0
0
0
0
0
0
0
0
0
0
0
0
0
0
0
0
0
0
0
0
0
0
0
0
0
0
0
0
0
0
0
0
0
0
0
0
0
0
0
0
0
0
0
0
0
0
0
0
0
0
0
0
0
0
0
0
0
0
0
0
0
0
0
0
0
0
0
0
0
0
0
0
0
0
0
0
0
0
0
0
0
0
0
0
0
0
0
0
0
0
0
0
0
0
0
0
0
0
0
0
0
0
0
0
0
0
0
0
0
0
0
1
1
1
1
1
1
1
1
1
1
1
1
1
1
1
1
1
1
1
1
1
1
1
1
1
1
1
1
1
1
1
1
1
1
1
1
1
1
1
1
1
1
1
1
1
1
1
1
1
1
1
1
1
1
1
1
1
1
1
1
1
1
1
1
1
1
1
1
1
1
1
1
1
1
1
1
1
1
1
1
1
1
1
1
1
1
1
1
1
1
1
1
1
1
1
1
1
1
1
1
1
1
1
1
1
1
1
1
1
1
1
1
1
1
0
0
0
0
0
0
0
0
0
0
0
0
0
0
0
0
0
0
0
0
0
0
0
0
0
0
0
0
0
0
0
0
0
0
0
0
0
0
0
0
0
0
0
0
0
0
0
0
0
0
0
0
0
0
0
0
0
0
0
0
0
0
0
0
0
0
0
0
0
0
0
0
0
0
0
0
0
0
0
0
0
0
0
0
0
0
0
0
0
0
0
0
0
0
0
0
0
0
0
0
0
1
1
1
1
1
1
1
1
1
1
1
1
1
1
1
1
1
1
1
0
0
0
0
0
0
0
0
0
0
0
0
0
0
0
0
0
0
0
0
0
0
0
0
0
0
0
0
0
0
0
0
0
0
0
0
0
0
0
0
0
0
0
0
0
0
0
0
0
0
0
0
0
0
0
0
0
0
0
0
0
0
0
0
0
0
0
0
0
0
0
0
0
0
0
0
0
0
0
0
0
0
0
0
0
0
0
0
0
0
0
0
0
0
0
0
0
0
0
0
0
0
0
0
0
0
0
0
0
0
0
0
0
0
0
0
0
0
0
0
0
0
0
0
0
0
0
0
0
0
0
0
0
0
0
0
0
0
0
0
0
0
0
0
0
0
0
0
0
0
0
0
0
0
0
0
0
0
0
0
0
0
0
0
0
0
0
0
0
0
0
0
0
0
0
0
0
0
0
0
0
0
0
0
0
0
0
0
0
0
0
0
0
0
0
0
0
0
0
0
0
0
0
0
0
0
0
0
0
0
0
0
0
0
0
0
0
0
0
0
0
0
0
0
0
0
0
0
0
0
0
0
0
0
0
0
0
0
0
0
0
0
0
0
0
0
0
0
0
0
0
0
0
0
0
0
0
0
0
0
0
0
0
0
0
0
0
0
0
0
0
0
0
0
0
0
0
0
0
0
0
0
0
0
0
0
0
0
0
0
0
0
0
0
0
0
0
0
0
0
0
0
0
0
0
0
0
0
0
0
0
0
0
0
0
0
0
0
0
0
0
0
0
0
0
0
0
0
0
0
0
0
0
0
0
0
0
0
0
0
0
0
0
0
0
0
0
0
0
0
0
0
0
0
0
0
0
0
0
0
0
0
0
0
0
0
0
0
0
0
0
0
0
0
0
0
0
0
0
0
0
0
0
0
0
0
0
0
0
0
0
0
0
0
0
0
0
0
0
0
0
0
0
0
0
0
0
0
0
0
0
0
0
0
0
0
0
0
0
0
0
0
0
0
0
0
0
0
0
0
0
0
0
0
0
0
0
0
0
0
0
0
0
0
0
0
1
1
1
1
1
1
1
1
1
1
1
1
1
1
1
1
1
1
1
1
1
1
1
1
1
1
1
1
1
1
1
1
1
1
1
1
1
1
1
1
1
1
1
1
1
1
1
1
1
1
1
1
1
1
1
1
1
1
1
1
1
1
1
1
1
1
1
1
1
1
1
1
1
1
1
1
1
1
1
1
0
0
0
0
0
0
0
0
0
0
0
0
0
0
0
0
0
0
0
0
0
0
0
0
0
0
0
0
0
0
0
0
0
0
0
0
0
0
0
0
0
0
0
0
0
0
0
0
0
0
0
0
0
0
0
0
0
0
0
0
0
0
0
0
0
0
0
0
0
0
0
0
0
0
1
1
1
1
1
1
1
1
1
1
1
1
1
1
2
2
2
2
2
2
2
2
2
2
2
2
2
2
2
2
2
2
2
2
2
2
2
2
2
2
2
2
2
2
2
2
2
2
2
2
2
2
2
2
2
2
2
2
2
2
2
2
2
2
2
2
2
2
2
2
2
2
2
2
2
2
2
2
2
2
2
2
2
2
2
2
2
2
2
2
2
2
2
2
2
2
2
2
2
2
2
2
2
2
2
2
2
2
2
2
2
2
2
2
2
2
2
2
2
2
2
2
2
2
2
2
2
2
2
2
2
2
2
2
2
2
2
2
2
2
3
3
3
4
4
4
4
4
4
4
4
4
4
3
3
3
3
3
3
3
3
3
3
3
3
2
2
2
2
2
2
2
2
2
2
2
2
2
2
2
2
2
3
3
3
3
3
3
3
3
3
3
3
4
4
4
4
4
4
4
4
4
4
4
4
4
4
4
4
4
4
4
4
4
4
4
4
4
4
4
3
3
3
3
3
3
3
3
3
3
2
2
2
2
2
2
2
2
2
2
2
2
2
2
2
2
2
2
2
2
2
2
2
2
2
2
2
2
2
2
2
2
2
3
3
3
3
3
3
3
3
3
3
3
3
3
3
3
3
3
3
3
3
3
3
3
3
3
3
3
3
3
3
3
3
3
3
3
3
2
2
2
2
2
2
2
2
2
2
2
2
1
1
1
1
1
1
1
1
1
1
1
1
2
2
2
2
2
2
2
2
2
2
2
2
2
2
2
2
2
2
2
2
2
2
2
2
2
2
2
2
2
2
2
2
2
2
2
2
2
2
2
2
2
2
2
2
2
2
2
2
2
2
2
2
2
2
2
2
2
2
2
2
2
2
2
2
2
2
2
2
2
2
2
2
2
2
2
2
2
2
2
2
2
2
2
2
2
2
2
1
1
1
2
2
2
2
2
2
2
2
2
2
2
2
2
2
2
2
2
2
2
2
2
2
2
2
2
2
2
2
2
2
2
2
2
2
2
2
2
2
2
2
2
2
1
1
1
1
1
1
2
2
2
2
2
2
2
2
2
2
2
2
2
2
2
2
2
2
2
2
2
2
2
2
2
2
2
2
2
2
2
2
2
2
2
2
2
2
2
2
2
2
2
2
2
2
2
2
2
2
2
2
2
2
2
2
2
2
2
2
2
2
2
2
2
2
2
2
2
2
2
2
2
2
2
2
2
2
2
2
2
2
2
2
2
2
2
2
2
2
2
2
2
2
2
2
2
2
2
2
2
2
2
2
2
2
2
2
2
2
2
2
2
2
2
2
2
2
2
2
2
2
2
2
2
2
2
2
1
1
1
1
1
1
1
1
1
1
1
1
1
1
1
1
1
0
0
0
0
0
0
0
0
0
0
0
0
0
0
0
0
0
0
0
0
0
0
0
0
0
0
0
0
0
0
0
0
0
0
0
0
0
0
0
0
1
1
1
1
1
1
1
1
1
2
2
2
2
2
2
2
2
2
2
2
2
2
2
2
2
2
2
2
2
2
2
2
2
2
2
2
2
2
2
2
2
2
2
2
2
2
2
2
2
2
2
2
2
2
2
2
2
2
2
2
2
2
2
2
2
2
2
2
2
2
2
2
2
2
2
2
2
2
2
2
2
2
2
2
2
2
2
2
2
2
2
2
2
2
2
2
2
2
2
2
2
2
2
2
2
2
2
2
2
2
2
2
2
2
2
2
2
2
2
2
2
2
2
2
2
2
2
2
2
2
2
2
2
2
2
15
21
23
23
25
25
27
29
52
55
71
73
95
96
96
96
97
99
107
108
110
112
112
113
115
127
128
129
137
139
140
151
151
157
158
158
160
160
160
162
162
162
164
164
164
164
166
166
166
168
168
168
168
168
171
174
174
176
176
176
178
179
181
181
183
183
183
184
184
187
189
192
192
192
192
192
192
193
198
201
203
203
204
204
205
207
207
208
208
208
209
209
209
209
209
209
209
211
211
211
211
212
213
213
215
218
219
219
219
219
219
219
219
219
219
224
224
223
222
221
221
220
218
217
219
218
216
214
214
215
213
211
211
209
208
208
208
208
209
206
206
208
212
213
213
209
207
204
200
199
198
198
200
202
200
199
197
197
197
198
198
196
196
196
203
205
205
204
197
196
181
181
181
174
174
174
175
176
176
176
172
171
164
163
163
162
160
160
158
160
166
167
166
166
168
169
170
171
171
172
172
172
172
173
173
173
173
173
173
173
176
176
177
178
178
178
184
184
185
186
186
186
186
184
184
184
184
185
186
186
186
186
179
180
173
171
168
169
171
169
169
168
168
166
158
150
138
131
132
129
131
130
130
130
130
130
131
134
136
135
131
130
130
130
129
128
127
128
127
127
125
125
125
127
127
128
129
129
129
129
129
130
132
133
133
133
133
133
133
133
133
133
134
130
129
129
129
129
128
128
128
127
127
127
122
122
119
118
121
118
116
113
113
111
109
110
110
110
110
112
108
108
108
108
108
108
108
108
108
110
110
110
110
110
112
112
117
117
117
117
117
116
116
116
118
119
118
115
113
113
96
97
95
94
96
97
88
89
88
81
83
79
80
77
77
78
74
74
74
74
75
74
77
79
82
84
86
86
87
87
88
89
91
91
92
92
92
92
93
94
94
94
94
95
95
95
95
95
95
96
97
98
98
99
100
101
101
100
100
100
102
102
102
103
104
105
105
105
104
105
106
106
106
106
105
105
105
108
108
112
112
113
113
115
115
115
115
115
115
116
117
119
120
120
119
117
118
118
120
121
122
122
122
122
126
129
129
130
131
129
128
126
126
127
127
127
129
128
128
129
131
131
131
131
140
140
137
136
136
136
135
134
142
144
145
145
146
147
147
147
147
149
158
161
159
158
156
155
155
155
155
157
158
163
166
167
168
168
172
173
173
174
175
174
174
171
171
171
171
172
171
171
171
163
163
163
165
165
166
166
166
165
165
166
166
165
164
160
158
156
155
152
151
151
152
154
154
155
155
155
155
155
156
156
157
157
158
158
158
158
155
155
155
154
154
154
154
155
157
158
158
158
158
158
156
156
158
160
162
162
163
164
167
166
168
166
166
164
163
163
163
163
163
166
166
168
169
169
166
165
164
163
162
160
156
155
151
145
134
126
125
123
121
121
116
116
118
119
119
119
119
119
119
119
118
117
118
117
118
121
121
121
123
127
126
121
108
105
97
90
89
87
87
88
88
89
89
88
89
89
89
88
88
88
88
88
87
88
89
89
89
90
91
91
91
92
92
93
93
92
92
92
92
94
94
95
96
96
97
97
97
97
97
97
99
99
99
99
99
99
99
100
100
100
100
101
102
102
102
102
102
103
103
103
103
105
105
105
105
105
106
106
107
107
108
108
110
111
111
111
111
111
111
111
111
112
110
109
108
104
95
93
94
103
103
102
102
102
105
105
106
105
104
104
104
105
104
100
99
97
100
101
100
100
94
91
87
87
89
90
91
91
92
91
87
87
89
89
87
87
87
87
87
87
86
87
87
88
88
88
88
89
90
94
94
96
96
97
97
99
100
100
100
100
100
100
101
102
102
102
101
100
100
100
102
103
103
104
103
103
102
102
103
103
103
103
104
104
104
104
104
105
105
105
105
105
105
105
105
106
106
105
106
106
106
106
106
106
110
110
110
110
110
109
109
110
110
111
108
103
104
104
100
102
102
102
102
102
102
102
101
100
100
102
102
102
102
102
103
103
108
108
108
109
107
107
107
107
107
108
107
103
101
100
99
97
97
98
97
97
97
97
100
100
101
101
100
100
100
100
99
100
100
101
102
101
101
99
102
100
100
100
102
107
108
106
106
94
92
92
92
88
88
87
85
85
88
88
88
87
87
89
89
91
91
90
90
89
89
89
89
89
92
92
92
92
92
93
94
96
100
102
102
102
102
102
103
107
110
112
113
113
113
114
115
115
115
115
120
118
118
118
118
118
119
119
119
119
120
118
118
118
118
118
118
118
118
118
119
119
119
119
119
119
119
121
122
122
123
123
124
125
124
124
123
123
121
121
121
121
121
121
123
122
122
122
121
121
120
119
118
119
119
119
119
119
119
118
118
118
119
120
121
121
120
118
118
118
120
121
120
120
116
120
120
120
120
120
120
120
120
120
120
120
119
113
112
109
108
107
108
108
107
105
104
104
104
104
104
104
104
105
105
105
106
106
106
106
106
106
106
105
105
102
102
101
102
97
96
91
80
76
74
65
65
65
66
67
67
66
65
69
59
58
60
60
52
44
42
43
42
42
44
43
43
43
44
44
42
42
42
42
42
43
44
44
44
44
46
46
46
45
44
44
44
44
44
44
45
46
45
45
44
44
44
44
45
45
45
44
44
44
44
44
44
44
46
46
46
46
46
46
46
46
47
44
44
44
45
44
42
41
39
39
39
39
39
39
40
42
39
39
39
39
42
42
42
42
42
42
42
42
44
43
43
43
43
43
43
43
42
42
42
42
42
42
42
43
43
43
43
43
43
44
44
44
44
44
44
44
44
44
44
44
44
45
45
45
45
45
46
46
46
46
46
46
46
45
45
45
46
46
46
47
47
47
47
47
47
47
47
47
48
48
49
49
49
49
49
49
49
49
49
47
47
47
43
43
43
38
37
35
34
29
28
27
28
28
28
27
26
26
26
26
27
27
27
27
27
27
27
28
28
27
27
26
27
27
27
27
29
29
29
29
29
29
29
29
29
29
29
29
29
29
29
29
29
29
29
29
30
31
31
31
31
31
31
31
31
31
31
30
29
27
26
26
26
26
26
26
26
26
24
22
20
19
19
20
20
21
21
21
23
23
22
22
22
22
22
22
22
22
22
22
22
22
22
22
22
23
23
23
23
23
23
23
23
24
24
24
24
24
23
23
22
22
22
22
22
23
23
23
23
23
23
23
23
24
24
24
24
24
24
24
24
23
24
24
26
26
26
26
26
26
26
26
26
26
26
26
26
26
26
26
26
26
26
26
27
26
26
26
24
24
24
24
24
23
23
23
23
21
20
21
21
21
21
21
21
21
20
20
20
20
20
20
20
20
20
20
21
21
21
21
21
21
21
21
21
20
20
20
20
20
20
20
21
21
21
21
20
20
20
20
20
20
20
21
21
21
21
21
21
21
21
21
21
23
22
21
19
20
21
20
21
21
21
22
22
22
22
23
23
23
23
23
23
23
23
23
23
23
23
23
23
23
26
26
26
26
26
24
24
24
26
26
26
26
27
27
27
27
28
28
29
29
29
29
29
29
29
29
29
29
29
30
30
30
30
30
32
32
31
30
30
30
30
29
29
29
29
29
30
30
31
31
31
31
31
30
30
30
30
30
30
30
31
31
31
31
31
31
31
31
32
31
31
31
31
31
31
32
32
32
32
32
32
32
32
32
32
32
32
32
32
35
35
35
35
35
36
36
36
36
36
36
36
36
36
36
39
39
39
39
39
39
39
39
39
39
39
40
40
40
40
41
41
40
39
38
38
38
39
39
37
37
40
39
39
39
39
39
39
40
40
41
42
43
43
42
44
43
42
42
42
42
42
42
42
43
45
44
44
44
44
44
44
44
44
44
44
44
44
44
44
44
44
43
43
42
42
40
39
39
39
39
39
39
39
39
39
39
39
39
39
39
39
38
38
38
38
39
39
38
37
34
34
34
34
34
34
34
35
35
35
35
35
35
36
36
36
36
36
36
37
37
37
38
39
39
39
39
39
39
41
41
41
41
41
41
41
41
41
41
41
41
41
42
42
41
39
38
39
39
39
39
40
40
41
41
41
41
39
42
40
38
37
37
37
36
36
36
35
35
31
31
31
31
32
32
33
33
33
33
33
33
33
33
33
33
32
33
34
34
34
34
34
35
34
35
36
37
37
37
38
38
38
38
38
38
38
38
37
38
37
37
37
37
37
37
38
38
39
39
39
39
39
39
39
39
38
37
38
38
38
36
36
36
36
36
36
36
37
36
37
37
39
39
39
39
39
39
39
39
39
39
40
42
42
42
42
42
42
42
42
42
42
42
42
42
42
42
42
42
42
38
38
37
36
37
37
37
37
38
32
31
31
30
29
29
28
28
28
28
28
27
28
28
27
27
25
26
26
26
26
26
26
26
27
27
27
27
27
27
27
27
27
31
31
29
29
30
30
31
32
32
34
34
34
34
34
34
34
34
34
34
34
34
34
34
34
35
35
36
36
37
36
36
36
36
36
35
34
34
34
34
34
34
34
34
34
34
34
34
34
34
35
35
36
36
36
36
36
36
36
36
36
36
34
33
30
31
31
31
31
31
34
34
35
36
36
36
36
36
36
36
36
36
36
36
36
36
36
36
36
36
36
36
36
36
36
36
36
36
36
36
36
36
36
37
37
37
37
37
37
37
37
38
39
39
39
39
39
40
40
40
40
39
39
39
39
39
39
39
39
36
36
35
33
33
33
33
33
33
33
34
34
34
32
32
37
38
38
40
44
44
45
46
47
47
47
50
50
51
51
52
52
52
52
52
52
51
52
55
55
56
56
57
57
56
55
54
54
54
55
55
53
53
53
53
53
55
56
58
56
54
54
54
53
54
53
53
53
53
53
53
53
54
54
54
54
54
54
54
54
54
54
54
56
56
56
56
56
57
58
58
59
59
59
59
59
59
60
61
62
62
63
62
63
63
63
63
63
64
63
63
63
63
66
67
67
67
67
67
67
68
71
71
72
72
72
71
71
70
71
72
72
72
72
71
71
71
71
70
69
68
65
65
66
65
66
67
68
68
69
70
69
69
70
69
69
69
70
71
71
72
72
73
73
72
72
71
68
66
66
60
60
60
60
61
61
60
60
61
61
65
65
65
65
65
65
65
68
68
68
68
68
67
67
68
68
68
68
68
65
66
66
66
66
69
69
72
73
76
76
78
82
83
89
89
93
97
100
101
100
101
102
103
103
102
102
106
107
110
113
114
115
116
116
118
118
119
119
121
126
126
128
128
128
128
130
130
131
131
132
131
129
128
127
126
127
127
127
129
131
131
131
131
132
132
134
135
134
134
134
133
130
130
132
132
134
134
134
134
134
135
136
137
137
137
137
139
139
142
146
147
147
149
150
150
150
151
151
151
151
154
156
157
157
157
157
157
157
157
157
157
158
158
158
158
158
158
160
160
160
160
160
161
158
158
157
157
158
155
153
151
148
145
140
134
131
131
131
131
132
134
134
134
134
133
134
132
131
129
126
125
124
123
123
122
121
113
111
111
110
109
109
110
109
109
105
98
87
79
79
78
79
79
79
79
80
80
80
80
79
79
79
79
79
79
79
79
79
78
78
78
76
76
74
73
71
70
70
71
71
71
71
71
72
72
71
71
71
73
73
73
73
73
73
71
70
70
68
68
64
64
63
63
63
60
60
60
60
60
58
58
58
58
58
58
58
58
59
59
60
60
62
62
61
58
57
58
58
53
52
52
52
52
51
51
51
51
52
54
55
54
54
52
52
52
52
52
51
51
50
49
48
50
52
52
51
52
54
54
55
52
51
51
51
51
51
50
50
50
49
50
50
51
52
53
54
54
54
54
54
55
55
55
55
55
55
55
55
55
55
54
54
54
57
56
55
55
55
55
56
54
54
54
53
53
53
52
52
52
52
51
51
50
51
50
50
50
50
50
50
50
50
49
49
49
48
48
48
48
48
48
49
49
49
48
50
50
50
50
50
50
50
50
50
50
50
50
50
50
50
50
50
50
50
50
48
48
48
47
50
50
50
50
50
50
50
51
51
51
51
52
52
52
52
52
52
53
53
53
53
53
53
53
53
53
52
50
47
47
47
43
42
38
36
31
30
29
27
27
27
27
27
26
26
26
27
27
28
29
29
29
29
29
30
30
30
30
30
30
30
30
30
30
30
30
30
31
31
31
31
31
29
29
29
26
26
27
27
26
26
26
26
26
26
26
27
27
28
28
28
28
29
29
29
29
29
29
29
29
29
29
29
29
29
29
29
29
31
31
31
33
33
33
33
33
33
34
34
34
32
34
34
34
34
35
34
34
36
35
34
34
34
34
39
41
41
41
42
42
42
42
42
42
46
47
46
46
46
47
47
47
47
47
47
47
47
47
47
47
50
50
50
50
50
50
50
52
52
54
54
55
55
55
56
56
56
56
55
55
57
57
58
58
58
56
55
55
57
58
58
58
58
58
58
58
59
59
59
59
59
59
59
59
59
59
59
59
59
59
59
59
59
59
58
58
58
58
57
58
58
58
56
56
56
56
56
56
56
56
55
55
55
55
56
57
55
53
53
54
54
55
55
55
56
57
57
57
57
56
59
59
60
58
58
58
58
58
58
58
58
58
58
56
55
55
54
54
54
49
47
47
45
45
46
46
47
47
46
46
46
44
44
44
43
42
34
33
29
28
28
28
28
28
28
26
26
22
22
22
22
22
22
22
22
22
22
22
22
22
22
22
22
22
21
21
21
21
21
21
21
21
21
20
20
20
20
20
20
20
20
20
20
20
20
20
20
20
21
21
21
21
19
19
19
19
18
19
19
18
18
18
18
18
17
17
17
17
17
17
17
17
17
17
17
16
16
16
16
16
16
16
16
15
15
15
15
13
11
10
6
5
5
5
5
5
5
5
5
6
6
6
6
6
6
6
6
6
6
6
6
5
5
5
5
5
5
5
5
5
5
5
5
5
5
5
5
5
5
5
5
5
5
5
5
5
5
5
5
5
5
5
5
5
5
5
5
5
5
5
6
7
7
7
7
9
9
9
9
9
9
9
9
8
8
8
8
8
8
8
8
8
9
9
9
9
9
9
9
9
9
9
9
9
9
9
9
9
9
9
9
9
9
9
9
9
9
9
9
10
10
10
10
10
10
10
10
10
10
10
10
10
10
11
11
11
11
11
11
11
12
12
11
11
11
11
11
11
11
11
11
11
11
11
11
11
11
11
11
11
11
11
11
11
11
11
11
11
11
11
11
11
11
11
11
11
11
12
12
12
12
12
12
12
12
12
12
10
9
9
9
9
9
9
8
8
9
9
9
9
9
9
9
9
9
9
9
9
9
9
9
9
9
9
9
9
9
9
9
9
9
9
8
8
9
9
9
9
9
9
9
10
10
10
10
10
8
8
8
8
8
8
8
8
8
8
8
8
8
8
8
8
8
8
9
9
10
10
10
10
10
10
10
10
10
10
10
10
10
10
10
10
10
10
10
10
10
10
10
10
10
10
10
10
10
10
10
11
11
11
11
11
11
11
11
11
10
10
10
10
10
10
10
10
10
10
10
10
10
10
9
9
10
10
11
11
12
12
13
12
12
12
13
13
13
13
12
12
13
13
13
13
13
13
12
12
12
12
12
12
12
12
12
12
12
12
14
14
14
14
14
14
14
14
14
14
15
15
15
15
15
15
15
15
15
15
15
15
15
15
15
15
15
15
14
14
14
14
14
14
14
14
14
14
14
13
13
13
13
13
13
13
13
13
13
13
13
13
13
13
13
13
13
13
13
13
15
13
13
13
13
13
13
13
13
13
13
13
13
13
13
13
13
13
13
13
13
13
13
13
13
13
13
13
13
13
13
13
13
13
13
13
13
13
13
14
14
15
15
15
15
13
13
13
13
13
12
11
11
12
13
14
17
16
15
15
15
23
24
26
26
26
26
27
27
27
28
29
29
29
29
30
30
30
31
31
31
31
32
32
32
32
33
33
36
36
37
38
38
38
39
39
39
39
39
39
39
39
39
39
39
40
40
40
41
42
42
42
42
42
42
44
44
44
44
44
44
45
45
46
47
47
47
47
50
51
50
50
50
50
51
51
53
53
53
54
54
55
55
56
56
57
57
57
57
57
58
58
57
57
57
57
56
53
52
50
50
51
52
53
53
54
55
57
57
57
58
58
60
60
60
60
60
60
61
61
62
62
62
61
61
63
64
64
64
64
65
65
65
65
65
65
65
65
65
65
65
66
64
65
65
66
68
65
65
65
65
65
67
67
68
69
69
70
69
69
69
69
69
70
72
72
72
73
73
73
70
70
71
71
71
71
71
71
71
71
73
73
73
73
73
76
77
77
78
77
77
77
76
77
77
78
79
84
85
86
81
79
79
79
77
77
77
76
76
76
76
71
73
75
76
76
80
83
84
80
80
80
80
83
83
83
83
81
84
81
82
82
82
81
78
77
77
77
77
77
79
79
80
80
81
82
85
84
84
84
84
84
84
84
84
84
84
84
82
82
82
82
82
82
85
86
88
88
89
89
92
94
94
94
94
94
95
95
96
100
101
100
100
100
100
99
98
98
98
99
100
101
101
101
102
102
105
108
109
109
109
110
113
113
113
113
115
119
121
126
126
126
128
128
129
131
131
131
131
131
131
131
133
134
137
137
137
137
139
140
140
154
154
150
151
136
134
135
126
130
127
126
123
120
118
123
123
125
125
128
131
130
134
134
134
135
137
140
141
142
142
142
142
142
149
150
150
157
158
157
155
155
155
155
155
155
155
158
159
160
160
161
161
163
163
171
175
176
181
178
175
175
176
176
179
185
189
189
189
189
194
195
195
196
198
201
202
202
203
204
204
206
206
207
207
208
208
209
211
211
217
217
217
217
218
218
218
219
219
218
217
217
216
218
218
218
218
217
217
216
216
217
217
224
224
224
224
223
222
221
217
216
208
206
206
206
206
199
199
197
192
191
191
197
197
199
199
198
198
200
198
198
199
197
197
195
193
193
194
194
194
194
194
194
195
195
195
196
196
196
197
198
200
201
200
200
200
201
201
201
201
201
202
203
201
198
196
196
195
191
191
191
190
189
161
160
150
142
134
111
110
110
101
100
106
105
106
106
105
105
98
100
98
100
98
98
99
99
102
106
108
110
110
111
113
113
113
113
114
113
114
114
113
109
108
108
108
107
107
108
108
107
104
98
97
97
96
97
97
98
98
98
98
98
98
98
97
97
97
99
97
97
97
97
97
100
100
100
98
97
96
95
94
93
93
91
81
73
73
73
73
73
73
75
75
76
76
76
76
76
77
77
77
77
77
77
77
77
76
77
77
77
77
79
79
79
79
80
80
80
80
79
79
79
79
79
79
80
80
80
80
78
79
79
79
80
80
80
79
79
79
79
80
79
82
83
83
83
83
84
83
83
81
79
75
73
65
60
60
59
63
63
62
64
63
63
63
64
65
65
64
64
64
64
64
63
61
58
56
50
47
47
47
48
48
47
47
48
52
52
51
50
51
51
51
51
52
53
54
55
54
54
52
52
52
51
53
52
52
52
53
54
55
53
54
54
53
53
52
52
52
52
53
53
55
54
54
54
55
55
56
56
58
58
58
58
58
58
58
58
60
60
60
60
60
60
60
60
60
60
60
62
63
64
65
65
64
64
64
65
65
67
67
67
67
66
66
66
68
69
69
69
70
70
71
71
71
72
72
72
73
73
73
73
73
73
75
76
77
78
79
79
80
80
80
80
81
84
85
85
86
83
80
79
79
79
79
79
79
81
81
82
79
79
79
78
79
79
80
79
79
83
82
82
84
84
84
85
87
89
91
91
92
93
92
91
89
88
88
89
89
91
90
89
89
89
89
89
92
92
93
93
93
92
91
91
91
92
93
93
93
92
92
92
93
93
93
93
94
93
93
93
93
94
93
93
93
94
94
94
95
96
97
97
97
97
100
100
100
101
102
102
102
102
102
103
102
102
103
104
103
103
103
102
100
100
100
100
99
99
99
99
99
97
97
97
97
97
97
97
97
97
96
95
94
94
94
83
83
80
71
70
69
64
58
57
55
54
54
54
54
54
54
54
54
54
54
54
54
54
54
54
54
54
54
54
54
54
54
54
54
54
53
53
53
53
53
53
52
52
52
50
47
47
47
47
47
42
42
41
40
40
39
35
35
35
35
34
33
32
31
31
31
31
31
31
31
30
30
29
29
26
24
24
24
24
24
24
24
23
23
21
16
13
8
5
2
1
0
0
0
0
0
0
0
0
0
0
0
0
0
0
0
0
0
0
0
0
0
0
0
0
0
0
0
0
0
0
0
0
0
0
0
0
0
0
0
0
0
0
0
0
0
0
0
0
0
0
0
0
0
0
0
0
0
0
0
0
0
0
0
0
0
0
0
0
0
0
0
0
0
0
0
0
0
0
0
0
0
0
0
0
0
0
0
0
0
0
0
0
0
0
0
0
0
0
0
0
0
0
0
0
0
0
0
0
0
0
0
0
0
0
0
0
0
0
0
0
0
0
0
0
0
0
0
0
0
0
0
0
0
0
0
0
0
0
0
0
0
0
0
0
0
0
0
0
0
0
0
0
0
0
0
0
0
0
0
0
0
0
0
0
0
0
0
0
0
0
0
0
0
0
0
0
0
0
0
0
0
0
0
0
0
0
0
0
0
0
0
0
0
0
0
0
0
0
0
0
0
0
0
0
0
0
0
0
0
0
0
0
0
0
0
0
0
0
0
0
0
0
0
0
0
0
0
0
0
0
0
0
0
0
0
0
0
0
0
0
0
0
0
0
0
0
0
0
0
0
0
0
0
0
0
0
0
0
0
0
0
0
0
0
0
0
0
0
0
0
0
0
0
0
0
0
0
0
0
0
0
0
0
0
0
0
0
0
0
0
0
0
0
0
0
0
0
0
0
0
0
0
0
0
0
0
0
0
0
0
0
0
0
0
0
0
0
0
0
0
0
0
0
0
0
0
0
0
0
0
0
0
0
0
0
0
0
0
0
0
0
0
0
0
0
0
0
0
0
0
0
0
0
0
0
0
0
0
0
0
0
0
0
0
0
0
0
0
0
0
0
0
0
0
1
1
1
1
1
1
1
1
1
1
1
1
1
1
1
1
1
2
2
2
2
2
2
2
2
2
2
2
2
2
2
2
2
2
2
2
2
2
2
2
2
2
2
2
2
2
2
2
2
2
2
2
2
2
2
2
2
2
2
2
2
2
2
2
2
2
2
2
2
2
2
2
2
2
2
2
2
2
2
2
2
2
2
2
2
2
2
2
2
2
2
2
2
2
2
2
2
2
2
2
2
2
2
2
2
2
2
2
2
2
2
2
2
2
2
2
2
2
2
2
2
3
3
3
3
3
3
3
3
3
3
3
3
2
2
2
2
2
2
2
2
2
2
2
2
2
2
2
2
2
2
2
2
2
2
2
2
2
2
2
2
2
2
2
2
2
2
2
2
2
2
2
2
2
2
2
2
2
2
2
2
2
2
2
2
2
2
2
2
2
2
2
2
2
2
2
2
2
2
2
2
2
2
2
2
2
2
2
2
2
2
2
2
2
2
2
2
2
2
2
2
2
2
2
2
2
2
2
2
2
2
2
2
2
2
2
2
2
2
2
2
2
2
2
2
2
2
2
2
2
2
2
2
2
2
2
1
1
0
0
0
0
0
0
0
0
0
0
0
0
0
0
0
0
0
0
0
0
0
0
0
0
0
0
0
0
0
0
0
0
0
0
0
0
0
0
0
0
0
0
0
0
0
0
0
0
0
0
0
0
0
0
0
0
0
0
0
0
0
0
0
0
0
0
0
0
0
0
0
0
0
0
0
0
0
0
0
0
0
0
0
0
0
0
0
0
0
0
0
0
0
0
0
0
0
0
0
0
0
0
0
0
0
0
0
0
0
0
0
0
0
0
0
0
0
0
0
0
0
0
0
0
0
0
0
0
0
0
0
0
0
0
0
0
0
0
0
0
0
0
0
0
0
0
0
0
0
0
0
0
0
0
0
0
0
0
0
0
0
0
0
0
0
0
0
0
0
0
0
0
0
0
0
0
0
0
0
0
0
0
0
0
0
0
0
0
0
0
0
0
0
0
0
0
0
0
0
0
0
0
0
0
0
0
0
0
0
0
0
0
0
0
0
0
0
0
0
0
0
0
0
0
0
0
0
0
0
0
0
0
0
0
0
0
0
0
0
0
0
0
0
0
0
0
0
0
0
0
0
0
0
0
0
0
0
0
0
0
0
0
0
0
0
0
0
0
0
0
0
0
0
0
0
0
0
0
0
0
0
0
0
0
0
0
0
0
0
0
0
0
0
0
0
0
0
0
0
0
0
0
0
0
0
0
0
0
0
0
0
0
0
0
0
0
0
0
0
0
0
0
0
0
0
0
0
0
0
0
0
0
0
0
0
0
0
0
0
0
0
0
0
0
0
0
0
0
0
0
0
0
0
0
2
2
2
2
2
2
2
2
2
2
2
2
2
2
2
2
2
2
2
2
2
2
2
2
2
2
2
2
2
2
2
2
2
2
2
2
2
2
2
2
2
2
2
2
2
2
2
2
2
2
3
3
3
3
3
3
3
3
3
3
3
3
3
3
3
3
3
3
3
3
3
3
3
3
3
3
3
3
3
3
3
3
3
3
3
3
3
3
3
3
3
3
3
3
3
3
3
3
3
3
3
3
3
3
3
3
2
2
2
2
2
2
2
2
2
2
2
2
2
2
2
2
2
2
2
2
2
2
2
2
2
2
2
2
2
2
2
2
2
2
2
2
2
2
2
2
2
2
2
2
2
2
2
2
2
3
3
3
3
3
3
3
3
2
2
2
2
2
2
2
2
2
2
2
2
2
2
2
2
2
2
2
2
2
2
2
2
2
2
2
2
2
2
2
2
1
1
1
1
1
1
1
1
1
1
1
1
1
1
1
1
1
1
1
1
1
1
1
1
1
1
1
2
2
2
2
2
2
2
2
2
2
2
2
2
2
2
2
2
2
2
2
2
2
2
2
2
2
2
2
2
2
2
2
2
2
2
2
2
2
2
2
2
2
2
2
2
2
2
2
2
2
2
2
2
2
2
2
2
2
2
2
2
2
2
2
2
2
2
2
2
2
2
2
2
2
2
2
2
2
2
2
2
2
2
2
1
1
1
1
1
1
1
1
1
1
1
1
1
1
1
1
1
1
1
1
1
1
1
1
1
1
1
1
1
1
1
1
1
0
0
0
0
0
0
0
0
0
0
0
0
0
0
0
0
0
0
0
0
0
0
0
0
0
0
0
0
0
0
0
0
0
0
0
0
0
0
0
0
0
0
0
0
0
0
0
0
0
0
0
0
0
0
0
0
0
0
0
0
0
0
0
0
0
0
0
0
0
0
0
0
0
0
0
0
0
0
0
0
0
0
0
0
0
0
0
0
0
0
0
0
0
0
0
0
0
0
0
0
0
0
0
0
0
0
0
0
0
0
0
0
0
0
0
0
0
0
0
0
0
0
0
0
0
0
0
0
0
0
0
0
0
0
0
0
0
0
0
0
0
0
0
0
0
0
0
0
0
0
0
0
0
0
0
0
0
0
0
0
0
0
0
0
0
0
0
0
0
0
0
0
0
0
0
0
0
0
0
0
0
0
0
0
0
0
0
0
0
0
0
0
0
0
0
0
0
0
0
0
0
0
0
0
0
0
0
0
0
0
0
0
0
0
0
0
0
0
0
0
0
0
0
0
0
0
0
0
0
0
0
0
0
0
0
0
0
0
0
0
0
0
0
0
0
0
0
0
0
0
0
0
0
0
0
0
0
0
0
0
0
0
0
0
0
0
0
0
0
0
0
0
0
0
0
0
0
0
0
0
0
0
0
0
0
0
0
0
0
0
0
0
0
0
0
0
0
0
0
0
0
0
0
0
0
0
0
0
0
0
0
0
0
0
0
0
0
0
0
0
0
0
0
0
0
0
0
0
0
0
0
0
0
0
0
0
0
0
0
0
0
0
0
0
0
0
0
0
0
0
0
0
0
0
0
0
0
0
0
0
0
0
0
0
0
0
0
0
0
0
0
0
0
0
0
0
0
0
0
0
0
0
0
0
0
0
0
0
0
0
0
0
0
0
0
0
0
0
0
0
0
0
0
0
0
0
0
0
0
0
0
0
0
0
0
0
0
0
0
0
0
0
0
0
0
0
0
0
0
0
0
0
0
0
0
0
0
0
0
0
0
0
0
0
0
0
0
0
0
0
0
0
0
0
0
0
0
0
0
0
1
1
1
1
1
1
1
1
1
1
1
1
1
1
1
1
1
1
1
1
1
1
1
1
1
1
1
1
1
1
1
1
1
1
1
1
1
1
1
1
1
1
1
1
1
1
1
1
1
1
1
1
1
1
1
1
1
1
1
1
1
1
1
1
1
1
1
1
1
2
2
2
2
2
2
2
2
2
2
2
2
1
1
1
1
1
1
1
1
1
1
1
1
1
1
1
1
1
1
1
1
1
1
1
1
1
1
1
1
1
1
1
1
1
1
1
1
1
1
1
1
1
1
1
1
1
1
1
1
1
1
1
1
1
1
1
1
1
1
1
1
1
1
1
1
1
1
1
1
1
1
1
1
1
1
1
1
1
1
1
1
1
1
1
1
1
1
1
1
1
1
1
1
1
1
1
1
1
1
1
1
1
1
1
1
1
1
1
1
1
1
1
1
1
0
0
0
0
0
0
0
0
0
0
0
0
0
0
0
0
0
0
0
0
0
0
0
0
0
0
0
0
0
0
0
0
0
0
0
0
0
0
0
0
0
0
0
0
0
0
0
0
0
0
0
0
0
0
0
0
0
0
0
0
0
0
0
0
0
0
0
0
0
0
0
0
0
0
0
0
0
0
0
0
0
0
0
0
0
0
0
0
0
0
0
0
0
0
0
0
0
0
0
0
0
0
0
0
0
0
0
0
0
0
0
0
0
0
0
0
0
0
0
0
0
0
0
0
0
0
0
0
0
0
0
0
0
0
0
0
0
0
0
0
0
0
0
0
0
0
0
0
0
0
0
0
0
0
0
0
0
0
0
0
0
0
0
0
0
0
0
0
0
0
0
0
0
0
0
0
0
0
0
0
0
0
0
0
0
0
0
0
0
0
0
0
0
0
0
0
0
0
0
0
0
0
0
0
0
0
0
0
0
0
0
0
0
0
0
0
0
0
0
0
0
0
0
0
0
0
0
0
0
0
0
0
0
0
0
0
0
0
0
0
0
0
0
0
0
0
0
0
0
0
0
0
0
0
0
0
0
0
0
0
0
0
0
0
0
0
0
0
0
0
0
0
0
0
0
0
0
0
0
0
0
0
0
0
0
0
0
0
0
0
0
0
0
0
0
0
0
0
0
0
0
0
0
0
0
0
0
0
0
0
0
0
0
0
0
0
0
0
0
0
0
0
0
0
0
0
0
0
0
0
0
0
0
0
0
0
0
0
0
0
0
0
0
0
0
0
0
0
0
0
0
0
0
0
0
0
0
0
0
0
0
0
0
0
0
0
0
0
0
0
0
0
0
0
0
0
0
0
0
0
0
0
0
0
0
0
0
0
0
0
0
0
0
0
0
0
0
0
0
0
0
0
0
0
0
0
0
0
0
0
0
0
0
0
0
0
0
0
0
0
0
0
0
0
0
0
0
0
0
0
0
0
0
0
0
0
0
0
0
0
0
0
0
0
0
0
0
0
0
0
0
0
0
0
0
0
0
0
0
0
0
0
0
0
0
0
0
0
0
0
0
0
0
0
0
0
0
0
0
0
0
0
0
0
0
1
1
1
1
1
1
1
1
1
1
1
1
1
1
1
1
1
1
1
1
1
1
1
1
1
1
1
1
1
1
1
1
1
1
1
1
1
1
1
1
1
1
1
1
1
1
1
1
1
1
1
1
1
1
1
1
1
1
1
1
1
1
1
1
1
1
1
1
1
1
1
1
1
1
1
1
1
1
1
1
1
1
1
1
1
1
1
1
1
1
1
1
1
1
1
1
1
1
1
1
1
1
1
1
1
1
1
1
1
1
1
1
1
1
1
1
1
1
1
1
1
1
1
1
1
1
1
1
1
1
1
1
1
1
1
1
1
1
1
1
1
1
1
1
1
1
1
1
1
1
1
1
1
1
1
1
1
1
1
1
1
1
1
1
1
1
1
1
1
1
1
1
1
1
1
1
1
1
1
1
1
1
1
1
1
1
1
1
1
1
1
1
1
1
1
1
1
1
1
1
1
1
1
1
1
1
1
1
1
1
1
1
1
1
1
1
1
1
1
1
1
1
1
1
1
1
1
1
1
1
1
1
1
1
1
1
1
1
1
1
1
1
1
1
1
1
1
1
2
2
2
2
2
2
2
2
2
2
2
2
2
2
2
2
2
2
2
2
2
2
2
2
2
2
2
2
2
2
2
2
2
2
2
2
2
2
2
2
2
2
2
2
2
2
2
2
2
2
2
2
0
0
0
0
0
0
0
0
0
0
0
0
0
0
0
0
0
0
0
0
0
0
0
0
0
0
0
0
0
0
0
0
0
0
0
0
0
0
0
0
0
0
0
0
0
0
0
0
0
0
0
0
0
0
0
0
0
0
0
0
0
0
0
0
0
0
0
0
0
0
0
0
0
0
0
0
0
0
0
0
0
0
0
0
0
0
0
0
0
0
0
0
0
0
0
0
0
0
0
0
0
0
0
0
0
0
0
0
0
0
0
0
0
0
0
0
0
0
0
0
0
0
0
0
0
0
0
0
0
0
0
0
0
0
0
0
0
0
0
0
0
0
0
0
0
0
0
0
0
0
0
0
0
0
0
0
0
0
0
0
0
0
0
0
0
0
0
0
0
0
0
0
0
0
0
0
0
0
0
0
0
0
0
0
0
0
0
0
0
0
0
0
0
0
0
0
0
0
0
0
0
0
0
0
0
0
0
0
0
0
0
0
0
0
0
0
0
0
0
0
0
0
0
0
0
0
0
0
0
0
0
0
0
0
0
0
0
0
0
0
0
0
0
0
0
0
0
0
0
0
0
0
0
0
0
0
0
0
0
0
0
0
0
0
0
0
0
0
0
0
0
0
0
0
0
0
0
0
0
0
0
0
0
0
0
0
0
0
0
0
0
0
0
0
0
0
0
0
0
0
0
0
0
0
0
0
0
0
0
0
0
0
0
0
0
0
0
0
0
0
0
0
0
0
0
0
0
0
0
0
0
0
0
0
0
0
0
0
0
0
0
0
0
0
0
0
0
0
0
0
0
0
0
0
0
0
0
0
0
0
0
0
0
0
0
0
0
0
0
0
0
0
0
0
0
0
0
0
0
0
0
0
0
0
0
0
0
0
0
0
0
0
0
0
0
0
0
0
0
0
0
0
0
0
0
1
1
1
1
1
1
1
1
1
1
1
1
1
1
1
1
1
1
1
1
1
1
1
1
1
1
1
1
1
1
1
1
1
1
1
1
1
1
1
1
1
1
1
1
1
1
1
1
1
1
1
1
1
1
1
1
1
1
1
1
1
1
1
1
1
1
1
1
1
1
1
1
1
1
1
1
1
1
1
1
1
1
1
1
1
1
1
1
1
1
1
1
1
1
1
1
1
1
1
1
1
1
1
1
0
0
0
0
0
0
0
0
0
0
0
0
0
0
0
0
0
0
0
0
0
0
0
0
0
0
0
0
0
0
0
0
0
0
0
0
0
0
0
0
0
0
0
0
0
0
0
0
0
0
0
0
0
0
0
0
0
0
0
0
0
0
0
0
0
0
0
0
0
0
0
0
0
0
0
0
0
0
0
0
0
0
0
0
0
0
0
0
0
0
0
0
0
0
0
0
0
0
0
0
0
0
0
0
0
0
0
0
0
0
0
0
0
0
0
0
0
0
0
0
0
0
0
0
0
0
0
0
0
0
0
0
0
0
0
0
0
0
0
0
0
0
0
0
0
0
0
0
0
0
0
0
0
0
0
0
0
0
0
0
0
0
0
0
0
0
0
0
0
0
0
0
0
0
0
0
0
0
0
0
0
0
0
0
0
0
0
0
0
0
0
0
0
0
0
0
0
0
0
0
0
0
0
0
0
0
0
0
0
0
0
0
0
0
0
0
0
0
0
0
0
0
0
0
0
0
0
0
0
0
0
0
0
0
0
0
0
0
0
0
0
0
0
0
0
0
0
0
0
0
0
0
0
0
0
0
0
0
0
0
0
0
0
0
0
0
0
0
0
0
0
0
0
0
0
0
0
0
0
0
0
0
0
0
1
1
1
1
1
1
1
1
1
1
1
1
1
1
1
1
1
1
1
1
1
1
1
1
1
1
1
1
1
1
1
1
1
1
1
2
2
2
2
2
2
2
2
2
2
2
2
2
2
2
2
2
2
2
2
2
2
2
2
2
2
2
2
2
2
2
2
2
2
2
2
2
2
2
2
2
2
2
2
2
2
2
2
2
2
2
2
2
2
2
2
2
2
2
2
2
2
2
2
2
2
2
2
2
2
2
2
2
2
2
2
2
2
2
2
2
2
2
2
2
2
2
2
2
2
2
2
2
2
2
2
2
2
2
2
2
2
2
2
2
2
2
2
2
2
1
1
1
1
1
1
1
1
1
1
1
1
1
1
1
1
1
1
1
1
1
1
1
1
1
1
1
1
1
1
1
1
1
1
1
1
1
1
1
1
1
1
1
1
1
1
1
1
1
1
1
1
1
1
1
1
1
1
1
1
1
1
1
1
1
1
1
1
1
1
1
1
1
1
1
1
1
1
1
1
1
1
1
1
1
1
1
1
1
1
1
1
1
1
1
1
1
1
1
1
0
0
0
0
0
0
0
0
0
0
0
0
0
0
0
0
0
0
0
0
0
0
0
0
0
0
0
0
0
0
0
0
0
0
0
0
0
0
0
0
0
0
0
0
0
0
0
0
0
0
0
0
0
0
0
0
0
0
0
0
0
0
0
0
0
0
0
0
0
0
0
0
0
0
0
0
0
1
1
1
1
1
1
1
1
1
1
1
1
1
1
1
1
1
1
1
1
1
1
1
1
1
1
1
1
1
1
1
1
1
1
1
1
1
1
1
1
1
1
1
1
1
1
1
1
1
1
1
1
1
1
1
1
1
1
1
1
2
2
2
2
2
2
2
2
2
2
2
2
2
2
2
2
2
2
2
2
2
2
2
2
2
2
2
2
2
2
2
2
2
2
2
2
2
2
2
2
2
2
2
2
2
2
2
2
3
3
3
3
3
3
3
3
3
3
3
2
2
2
2
2
2
2
2
2
2
2
3
3
3
3
3
3
3
3
3
3
3
3
3
3
3
3
3
3
3
3
3
4
4
4
4
4
4
4
4
5
5
5
5
5
5
5
5
5
5
5
5
5
5
5
5
5
5
5
5
5
5
5
5
5
5
5
5
5
5
4
4
4
4
4
4
4
4
4
3
3
3
3
3
3
3
3
3
3
3
3
3
3
3
3
3
3
3
3
3
3
3
3
3
3
3
3
3
3
3
3
3
3
3
3
3
3
3
3
3
3
3
3
3
3
3
3
3
3
3
3
3
3
3
3
3
3
3
3
3
3
3
2
2
2
2
2
2
2
2
2
2
2
1
1
1
1
1
1
1
1
1
1
1
1
1
1
1
1
1
1
1
1
1
1
0
0
0
0
0
0
0
0
0
0
1
2
2
2
2
2
2
2
2
2
2
2
2
3
3
3
3
3
3
3
3
3
3
3
3
3
4
4
4
4
4
4
4
4
4
5
5
5
5
5
5
6
6
6
6
7
7
7
7
7
7
7
7
7
7
7
7
7
7
7
7
7
7
7
7
7
7
7
7
7
7
7
7
7
7
7
7
7
7
7
7
7
7
7
7
7
7
7
7
7
7
7
8
9
9
9
9
9
9
9
9
9
9
9
9
9
9
9
9
9
9
9
9
9
9
9
9
9
9
10
10
10
10
10
10
10
10
10
10
10
10
10
10
10
10
10
10
10
10
10
10
10
10
10
10
10
10
10
10
10
10
10
10
10
10
10
10
10
10
9
9
9
9
9
9
8
8
7
7
7
7
7
7
7
7
7
7
7
7
7
6
6
6
5
5
5
5
5
5
5
5
5
5
5
5
5
5
5
5
5
5
5
5
5
5
5
5
5
5
4
4
4
4
4
4
4
4
4
4
4
4
4
4
4
4
4
4
4
4
4
4
4
4
4
4
4
4
3
3
3
2
2
2
2
2
3
3
5
5
5
5
5
5
5
5
6
5
6
5
5
5
5
5
5
5
5
5
5
5
5
5
5
5
5
5
4
4
4
4
4
4
4
4
4
4
4
4
4
4
4
4
4
4
4
4
4
4
4
4
4
4
4
4
4
4
4
4
4
4
4
4
4
4
4
4
4
4
4
4
4
4
4
4
4
4
4
4
4
4
5
5
5
5
5
5
5
5
5
5
5
5
5
5
5
5
5
5
5
4
4
4
4
4
4
4
4
4
4
4
4
4
4
4
4
4
3
3
3
3
2
2
2
2
2
2
2
2
2
2
2
2
2
2
2
2
2
2
2
2
2
2
2
2
2
2
2
2
2
2
2
2
2
2
2
2
2
2
3
3
3
3
3
3
3
3
2
2
2
2
2
2
2
2
2
2
2
2
2
2
2
2
2
2
2
2
2
2
2
2
2
2
2
2
2
2
2
2
2
2
2
2
2
2
2
2
2
2
2
2
2
2
2
1
1
1
1
1
1
1
1
1
1
1
1
1
1
1
1
1
1
1
1
1
1
1
1
1
1
1
1
0
0
0
0
0
0
0
0
0
0
0
0
0
0
0
0
0
0
0
0
0
0
0
0
0
0
0
0
0
0
0
0
0
0
0
0
0
0
0
0
0
0
0
0
0
0
0
0
0
0
0
0
0
0
0
0
0
0
0
0
0
0
0
0
0
0
0
0
0
0
0
0
0
0
0
0
0
0
0
0
0
0
0
0
0
0
0
0
0
0
0
0
0
0
0
0
0
0
0
0
0
0
0
0
0
0
0
0
0
0
0
0
0
0
0
0
0
0
0
0
0
0
0
0
0
0
0
0
0
0
0
0
0
0
0
0
0
0
0
0
0
0
0
0
0
0
0
0
0
0
0
0
0
0
0
0
0
0
0
0
0
0
0
0
0
0
0
0
0
0
0
0
0
0
0
0
0
0
0
0
0
0
0
0
0
0
0
0
0
0
0
0
0
0
0
0
0
0
0
0
0
0
0
0
0
0
0
0
0
0
0
0
0
0
0
0
0
0
0
0
0
0
0
0
0
0
0
0
0
0
0
0
0
0
0
0
0
0
0
0
0
0
0
0
0
0
0
0
0
0
0
0
0
0
0
0
0
0
0
0
0
0
0
0
0
0
0
0
0
0
0
0
0
0
0
0
0
0
0
0
0
0
0
0
0
0
0
0
0
0
0
0
0
0
0
0
0
0
0
0
0
0
0
0
0
0
0
0
0
0
0
0
0
0
0
0
0
0
0
0
0
0
0
0
0
0
0
0
0
0
0
0
0
0
0
0
0
0
0
0
0
0
0
0
0
0
0
0
0
0
0
0
0
0
0
0
0
0
0
0
0
0
0
0
0
0
0
0
0
0
0
0
0
0
0
0
0
0
0
0
0
0
0
0
0
0
0
0
0
0
0
0
0
0
0
0
0
0
0
0
0
0
0
0
0
0
0
0
0
0
0
0
0
0
0
0
0
0
0
0
0
0
1
1
2
2
2
2
2
2
2
2
2
2
2
2
2
2
2
2
2
2
2
2
2
2
2
2
2
2
1
1
1
1
1
1
1
1
1
1
1
1
1
1
1
1
1
1
1
1
1
1
1
1
1
1
1
1
1
1
1
1
1
1
1
1
1
2
2
2
2
2
2
2
2
2
2
2
2
2
2
2
2
2
2
2
2
2
2
2
2
2
2
2
2
2
2
2
2
2
2
2
2
2
2
2
2
2
2
2
3
3
3
3
3
3
3
3
3
3
3
3
3
3
3
3
3
3
3
3
3
3
3
3
3
3
3
3
3
3
3
3
3
3
3
3
3
3
3
3
3
3
3
3
3
3
3
3
3
3
2
2
2
2
2
2
2
2
2
2
2
2
2
2
2
2
2
2
2
2
2
2
2
2
2
2
1
1
1
1
1
1
1
1
1
1
1
1
1
1
1
1
1
1
1
1
1
0
0
0
0
0
0
0
0
0
0
0
0
0
0
0
0
0
0
0
0
0
0
0
0
0
0
0
0
0
0
0
0
0
0
0
0
0
0
0
0
1
1
1
1
1
1
1
1
1
1
1
1
1
1
1
1
1
1
1
1
1
1
1
1
1
1
1
1
1
1
1
1
1
1
1
1
1
1
1
1
1
1
1
1
1
1
1
1
1
1
1
1
1
1
1
1
1
1
1
1
1
1
1
1
1
1
1
1
1
0
0
0
0
0
0
0
0
0
0
0
0
0
0
0
0
0
0
0
0
0
0
0
0
0
0
0
0
0
0
0
0
0
0
0
0
0
0
0
0
0
0
0
0
0
0
0
0
0
0
0
0
0
0
0
0
0
0
0
0
0
0
0
0
0
0
0
0
0
0
0
0
0
0
0
0
0
0
0
0
0
0
0
0
0
0
0
0
0
0
0
0
0
0
0
0
0
0
0
0
0
0
0
0
0
0
0
0
0
0
0
0
0
0
0
0
0
0
0
0
0
0
0
0
0
0
0
0
0
0
0
0
0
0
0
0
0
0
0
0
0
0
0
0
0
0
0
0
0
0
0
0
0
0
0
0
0
0
0
0
0
0
0
0
0
0
0
0
0
0
0
0
0
0
0
0
0
0
0
0
0
0
0
0
0
0
0
0
0
0
0
0
0
0
0
0
0
0
0
0
0
0
0
0
0
0
0
0
0
0
0
0
0
0
0
0
0
0
0
0
0
0
0
0
0
0
0
0
0
0
0
0
0
0
0
0
0
0
0
0
0
0
0
0
0
0
0
0
0
0
0
0
0
0
0
0
0
0
0
0
0
0
0
0
0
0
0
0
0
0
0
0
0
0
0
0
0
0
0
0
0
0
0
0
0
0
0
0
0
0
0
0
0
0
0
0
0
0
0
0
0
0
0
0
0
0
0
0
0
0
0
0
0
0
0
0
0
0
0
0
0
0
0
0
0
0
0
0
0
0
0
0
0
0
0
0
0
0
0
0
0
0
0
0
0
0
0
0
0
0
0
0
0
0
0
0
0
0
0
0
0
0
0
0
0
0
0
0
0
0
0
0
0
0
0
0
0
0
0
0
0
0
0
0
0
0
0
0
0
0
0
0
0
0
0
0
0
0
0
0
0
0
0
0
0
0
0
0
0
0
0
0
0
0
0
0
0
0
0
0
0
0
0
0
0
0
0
0
0
0
0
0
0
0
0
0
0
0
0
0
0
0
0
0
0
0
0
0
0
0
0
0
0
0
0
0
0
0
0
0
0
0
0
0
0
0
0
0
0
0
0
0
0
0
0
0
0
0
0
0
0
0
0
0
0
0
0
0
0
0
0
0
0
0
0
0
0
0
0
0
0
0
0
0
0
0
0
0
0
0
0
0
0
0
0
0
0
0
0
0
0
0
0
0
0
0
0
0
0
0
0
0
0
0
0
0
0
0
0
0
0
0
0
0
0
0
0
0
0
0
0
0
0
0
0
0
0
0
0
0
0
0
0
0
0
0
0
0
0
0
0
0
0
0
0
0
0
0
0
0
0
0
0
0
0
0
0
0
0
0
0
0
0
0
0
0
0
0
0
0
0
0
0
0
0
0
0
0
0
0
0
0
0
0
0
0
0
0
0
0
0
0
0
0
0
0
0
1
1
2
2
2
2
2
2
2
2
2
2
2
2
2
2
2
2
3
3
3
3
3
3
3
3
3
3
3
3
3
4
4
4
4
5
5
5
5
5
5
5
5
5
5
5
5
5
5
5
5
5
5
5
5
5
5
5
5
5
5
5
5
5
5
5
5
5
5
5
5
6
6
6
6
6
6
7
8
8
8
8
8
8
9
9
9
9
9
9
9
9
9
9
9
9
9
9
9
9
9
9
9
9
10
10
10
10
10
10
10
10
10
10
10
10
10
10
10
10
10
10
10
10
10
10
10
10
10
10
10
10
10
10
10
10
10
10
10
9
9
9
9
9
9
9
9
9
9
9
9
9
9
9
9
9
9
9
9
9
9
9
9
10
10
10
10
10
10
10
10
10
10
10
10
10
10
10
10
11
11
11
11
11
11
11
11
11
11
11
11
11
12
12
12
12
11
11
11
10
10
10
10
10
10
10
10
10
10
10
10
10
10
10
10
10
10
10
10
10
10
10
10
10
10
10
11
11
11
11
11
12
12
12
12
13
13
13
13
13
13
13
13
13
13
13
13
13
13
13
13
13
13
13
13
13
13
13
13
13
13
13
13
13
13
13
13
13
13
13
13
13
13
14
15
15
15
15
15
15
15
15
15
15
15
15
15
15
15
15
15
14
14
14
14
15
15
15
15
15
15
15
15
15
15
15
15
15
15
15
15
15
15
15
15
15
15
14
14
14
14
14
14
14
14
14
14
14
14
14
14
13
13
13
13
13
13
13
13
13
11
11
11
11
9
9
9
10
10
10
10
10
10
10
9
10
10
10
10
10
10
10
10
10
10
10
10
9
8
8
8
7
7
7
7
7
7
7
7
7
7
7
7
7
7
5
5
4
4
5
5
5
5
5
5
5
5
5
5
5
4
4
5
4
4
4
4
5
5
5
5
5
5
5
5
5
5
5
5
5
5
5
5
5
5
5
5
5
5
7
7
7
7
7
7
7
7
7
7
7
7
7
7
7
7
7
7
7
7
7
7
7
7
7
7
7
7
7
7
7
7
7
7
7
7
7
7
7
8
9
9
9
9
9
9
9
9
9
9
9
9
9
9
9
9
9
9
9
9
9
9
9
9
9
9
9
9
9
9
9
9
10
10
10
10
10
10
10
10
10
10
10
10
10
10
10
10
10
10
10
10
10
10
10
10
10
10
10
10
10
10
10
10
10
10
9
9
9
9
9
9
9
9
9
9
9
9
9
8
8
8
8
8
8
8
8
8
8
8
8
8
8
8
8
8
7
7
9
9
9
8
8
8
8
8
8
8
8
8
7
7
7
6
6
6
6
7
7
7
7
7
7
7
7
6
6
5
5
5
5
5
5
5
6
6
6
6
5
5
5
5
5
5
5
5
5
5
5
5
5
5
5
5
5
5
5
5
5
5
5
5
5
5
5
5
5
5
5
5
5
5
5
5
5
5
5
5
5
5
5
5
5
5
5
5
5
5
5
5
5
5
5
5
5
5
5
5
5
5
5
5
5
5
5
5
5
5
5
5
5
5
5
5
5
5
5
5
5
5
5
5
5
5
5
5
5
5
5
5
5
4
4
4
4
4
4
4
4
4
4
4
4
4
3
3
3
3
3
3
3
3
3
3
3
3
3
3
3
3
3
3
3
4
4
4
4
3
3
3
3
3
3
3
3
3
3
3
3
3
3
3
3
3
3
3
3
3
3
3
3
3
3
3
2
2
2
2
2
2
2
2
2
2
2
2
2
2
2
2
2
2
2
2
2
2
2
2
2
2
2
2
2
2
2
2
2
0
0
0
0
0
0
0
0
0
0
0
0
0
0
0
0
0
0
0
0
0
0
0
0
0
0
0
0
0
0
0
0
0
0
0
0
0
0
0
0
0
0
0
0
0
0
0
0
0
0
0
0
0
0
0
0
0
0
0
0
0
0
0
1
1
1
1
1
0
0
0
0
0
0
0
0
0
0
0
0
0
0
1
1
1
1
1
1
1
1
1
1
1
1
1
1
1
1
1
1
2
2
2
2
2
2
2
2
2
2
2
2
2
2
2
2
2
2
2
2
2
2
2
2
2
2
2
2
2
2
2
2
2
2
2
2
2
2
2
2
2
2
2
2
2
2
2
2
2
2
2
2
2
2
2
2
2
2
2
2
2
2
2
2
2
2
2
2
2
2
2
2
2
2
2
2
2
2
2
2
2
2
2
2
2
2
2
2
2
2
2
2
2
2
2
2
2
2
2
2
2
2
4
5
5
6
6
7
8
9
13
13
13
15
15
16
16
16
16
17
18
18
19
19
21
21
21
22
22
22
21
21
21
23
23
23
23
23
23
23
23
23
23
24
24
24
25
27
27
28
30
31
31
32
32
33
34
34
34
34
34
34
34
34
34
34
34
34
34
34
34
34
34
34
34
33
33
33
33
33
33
33
33
33
33
33
33
34
34
34
35
35
35
35
36
36
36
37
37
37
37
38
38
39
41
42
42
42
42
42
42
42
42
42
43
44
44
45
44
46
46
48
50
52
52
54
55
56
59
61
61
61
62
63
63
63
63
70
70
71
71
71
71
71
71
71
77
79
80
81
82
81
81
83
83
82
82
82
82
85
88
91
94
94
94
94
95
97
97
98
99
99
99
99
100
100
101
100
99
97
98
104
103
100
100
100
100
100
100
100
100
106
104
105
105
105
105
105
104
105
105
105
104
105
105
108
109
109
111
111
112
113
114
114
117
118
119
118
118
118
118
122
124
125
125
126
127
128
128
129
129
129
129
129
131
132
132
133
136
137
142
145
145
146
147
147
148
152
158
158
160
160
158
158
160
163
163
165
174
189
194
3524
8480
9180
10524
10732
11061
11144
11571
17485
18915
19057
23213
24024
24638
24690
25159
25880
26321
27781
28332
28529
28592
28821
29241
30090
31059
31244
31340
31362
31459
31654
32074
32785
33402
33791
33934
34044
34582
35178
35828
36589
36634
36657
36685
36928
37227
37349
37371
37604
37631
37905
38045
38681
39006
39083
39910
40197
40347
40375
40514
40546
40683
41173
41332
41364
41470
41535
41691
41744
41906
42098
42124
43107
43415
43508
43516
43882
44659
44774
46152
46305
46505
46549
46658
46786
46835
47275
47742
48058
48332
48502
49200
49210
49232
49372
49097
49141
49197
49717
50113
49680
49586
49359
49319
49568
49424
49747
50263
50356
53229
53241
53234
53418
53388
53501
53511
53542
53545
53537
53574
53859
53904
53893
53897
53890
54024
54117
54615
54945
54953
55103
55256
55294
55285
55408
55527
55876
54869
55397
51189
50988
51006
52127
51691
51000
50671
50791
48201
48715
48395
47938
49026
45876
45400
45051
44947
44971
44960
45009
45004
45337
45433
45444
45524
45602
46104
46219
46232
46462
46547
46571
46579
46720
47427
47882
48119
48126
47993
47925
47910
48075
48118
48276
48314
48360
48394
48177
47618
47311
46839
46041
45468
45210
44348
43923
43864
42141
41118
40863
40537
40072
39420
38090
37441
37502
36927
36112
33271
31177
30333
27759
27719
27587
27867
27910
27751
28087
27556
27354
27362
27291
27176
27129
27115
27114
27119
27110
27031
26969
26951
26953
26935
26918
26936
26939
26943
26920
26833
26790
26672
26664
26657
26556
26534
26519
26093
25916
25015
24920
24886
24839
24781
24742
23780
23397
23256
23137
23127
23127
23124
23115
23116
23092
22997
22997
22964
22962
22961
22947
22840
22823
22810
22747
22689
22677
22663
22623
22615
22406
22361
22331
22239
21824
21173
20974
19017
13345
9561
8859
8091
7815
7723
7618
7591
7472
7344
7072
6662
6610
6251
6243
6239
6237
6230
6214
6184
6155
6151
6124
6122
6077
6073
6060
6058
6058
6050
6044
6003
5998
5958
5939
5917
5915
5848
5832
5803
5777
5718
5694
5685
5663
5491
4872
3463
3436
3421
3413
3409
3376
3249
3092
2687
1830
964
514
316
284
272
213
193
153
148
137
130
129
126
121
105
97
93
76
76
76
76
65
54
53
51
51
50
50
50
47
47
47
46
44
43
42
42
42
41
39
20
10
10
10
10
10
10
10
10
10
10
10
10
10
9
9
9
9
9
9
9
9
8
8
8
7
7
7
7
7
7
8
8
8
8
8
8
8
8
8
8
8
8
8
8
8
8
8
8
8
8
8
8
8
8
8
8
7
7
6
5
5
5
5
5
5
5
5
5
5
5
5
5
5
5
5
5
5
5
5
5
5
5
5
5
5
5
5
5
5
5
5
5
5
5
5
4
4
4
4
4
4
4
4
4
4
4
4
4
4
4
4
4
4
5
4
4
3
2
2
2
3
4
4
4
4
3
2
2
2
3
3
3
3
3
3
3
3
3
3
3
3
3
3
3
3
3
3
3
3
3
4
4
4
4
4
4
4
4
4
4
4
4
5
5
5
5
5
5
5
5
5
5
5
5
5
5
5
5
5
5
5
5
5
5
5
5
5
5
5
5
5
5
5
5
5
5
5
5
5
5
5
5
5
5
5
5
5
5
5
5
5
5
5
5
5
5
5
5
5
5
5
5
5
5
5
5
5
5
5
5
5
5
5
6
6
6
6
6
5
5
5
5
6
6
6
6
6
6
6
6
6
6
6
6
6
6
6
6
6
6
7
7
7
7
7
7
7
7
7
7
7
7
7
7
7
7
7
7
7
7
7
8
8
8
8
8
8
8
8
8
8
8
8
8
8
8
8
8
8
9
9
9
9
9
10
10
10
10
10
10
10
10
10
10
10
10
10
10
10
10
10
10
10
10
10
10
11
11
11
11
11
11
11
11
11
11
11
11
11
11
11
11
12
12
12
12
12
12
12
12
12
12
12
12
12
12
12
12
12
12
12
12
12
12
12
12
12
12
12
12
12
12
12
12
12
12
12
12
12
12
12
12
12
12
13
13
13
13
13
13
14
14
14
14
14
14
14
14
14
14
14
14
14
14
14
13
13
13
10
10
10
10
9
8
7
7
7
7
6
6
6
6
6
6
7
7
7
7
7
7
7
7
7
7
7
7
8
8
10
10
8
8
8
8
8
8
8
8
8
8
8
8
8
8
8
8
8
8
8
9
10
10
10
10
10
11
11
13
13
13
13
13
13
13
13
13
13
13
13
13
13
13
13
13
13
13
13
13
13
14
14
14
14
13
13
13
13
13
13
13
13
13
13
13
13
13
13
13
13
13
13
13
13
13
13
13
13
13
13
13
13
13
13
13
13
14
14
14
14
14
14
14
14
14
14
14
14
14
14
14
14
14
14
14
14
14
14
14
14
14
14
14
14
14
14
14
14
14
14
14
14
13
13
13
13
13
13
13
13
13
13
13
13
11
12
12
12
12
12
12
12
12
12
12
11
10
9
9
5
5
5
5
5
5
5
5
5
5
5
5
5
5
5
5
5
5
5
5
5
5
5
5
5
5
5
5
5
5
5
5
5
5
5
5
5
5
5
5
5
5
5
5
5
5
5
4
4
4
4
4
4
5
5
5
5
5
5
5
5
5
5
5
5
5
5
5
5
5
5
5
5
5
5
5
5
5
5
5
5
5
5
5
5
5
5
5
4
5
5
5
5
5
5
5
5
5
5
5
5
5
5
5
5
5
5
5
5
5
5
5
5
5
5
5
5
5
5
5
5
5
5
5
5
5
4
4
4
3
3
3
2
2
2
2
2
2
2
2
2
2
2
2
2
2
2
2
2
2
2
2
2
2
2
2
2
2
2
2
2
2
2
2
2
2
2
2
2
2
2
2
2
2
2
2
2
2
2
2
2
2
2
2
2
2
2
2
2
2
2
2
2
2
2
2
2
2
2
2
2
2
2
2
2
2
2
2
1
1
1
1
1
1
1
1
1
0
0
0
0
0
0
0
0
0
0
0
0
0
0
0
0
0
0
0
0
0
0
0
0
0
0
0
0
0
0
0
0
0
0
0
0
0
0
0
0
0
0
0
0
0
0
1
1
1
1
1
1
1
1
1
1
1
1
1
1
1
1
1
1
1
1
1
1
1
1
1
1
1
1
1
1
1
1
1
1
1
1
1
1
1
1
1
1
1
1
1
1
1
1
1
1
1
1
1
1
1
1
1
1
1
1
1
1
1
0
0
0
0
0
0
0
0
0
0
0
0
0
0
0
0
0
0
0
0
0
0
0
0
0
0
0
0
0
0
0
0
0
0
0
0
0
0
0
0
0
0
0
0
0
0
0
0
0
0
0
0
0
0
0
0
0
0
0
1
1
1
1
1
1
1
1
1
1
1
1
1
1
1
1
1
1
1
1
1
1
1
1
1
1
1
1
1
1
1
1
1
1
1
1
1
1
1
1
1
1
1
1
1
1
1
1
1
1
1
1
1
1
1
1
1
1
1
1
1
1
1
1
1
1
1
1
1
1
1
1
1
2
2
2
2
2
2
2
2
2
2
2
2
2
2
2
2
2
2
2
2
2
2
2
2
2
2
2
2
2
2
2
2
2
2
2
2
2
2
2
2
2
2
2
2
2
2
2
2
2
2
2
2
2
2
2
2
2
2
2
2
2
2
2
2
2
2
2
2
2
2
2
2
2
2
2
2
2
2
2
2
2
2
2
2
2
2
2
2
2
2
2
2
2
2
2
2
2
2
2
2
2
2
2
2
2
2
2
2
2
2
2
2
2
2
3
3
4
4
4
4
4
4
4
4
4
4
4
4
4
4
4
4
4
5
5
5
5
5
5
5
5
5
5
5
5
5
5
5
5
5
5
5
5
5
5
5
5
5
5
5
5
5
5
5
5
5
5
5
5
5
5
5
5
5
5
5
5
5
5
5
5
5
5
5
5
5
5
5
4
4
4
4
4
4
4
4
4
4
4
4
5
4
4
4
3
3
3
3
3
3
3
3
3
3
3
3
3
2
2
2
2
2
2
2
2
2
2
2
2
2
2
2
2
2
2
2
2
2
2
2
2
2
2
2
2
2
2
2
2
2
2
2
2
2
2
2
2
2
2
2
2
2
2
2
2
2
2
2
2
2
2
2
2
2
2
2
2
2
2
2
2
2
2
2
2
2
2
2
2
2
2
2
2
2
2
2
2
2
2
2
2
2
2
2
2
2
2
2
2
1
1
1
1
1
1
1
1
1
1
1
1
1
1
1
1
1
1
1
1
1
1
1
1
1
1
1
1
1
1
1
1
1
1
1
1
1
1
1
1
1
1
1
1
1
1
1
1
1
1
1
1
1
1
1
1
1
0
1
1
1
1
1
1
1
1
1
1
1
1
1
1
1
1
1
1
1
1
1
1
1
1
1
1
1
1
1
1
1
1
1
1
1
1
1
1
1
1
1
1
1
1
1
1
1
1
1
1
1
1
1
1
1
1
1
1
1
1
1
1
2
2
2
2
2
2
2
2
2
2
2
2
2
2
2
2
2
2
2
2
2
2
2
2
2
2
2
2
2
2
2
2
2
2
2
2
2
2
2
2
2
2
2
2
2
2
2
2
2
2
2
2
2
2
2
2
2
2
2
2
2
2
2
2
2
2
2
2
1
1
1
1
1
1
1
1
1
1
1
1
1
1
1
1
1
1
1
1
1
1
1
1
1
1
1
1
1
1
1
1
1
1
1
1
1
1
1
1
1
1
1
1
1
1
1
1
1
1
1
1
1
1
1
1
1
1
1
1
1
1
1
1
0
0
0
0
0
0
0
0
0
0
0
1
1
1
1
1
1
1
1
1
1
1
1
1
1
1
1
1
1
1
1
1
1
1
1
1
1
1
1
1
1
1
1
1
1
1
1
1
1
1
1
1
1
1
1
1
1
1
1
1
1
1
1
1
1
1
1
1
1
1
1
1
1
1
1
1
1
1
1
1
1
1
1
1
1
0
0
0
0
0
0
0
0
0
0
0
0
0
0
0
0
0
0
0
0
0
0
0
0
0
0
0
0
0
0
0
0
0
0
0
0
0
0
0
0
0
0
0
0
0
0
0
0
0
0
0
0
0
0
0
0
0
0
0
0
0
0
0
0
0
0
0
0
0
0
0
0
0
0
0
0
0
0
0
0
0
0
0
0
0
0
0
0
0
0
0
0
0
0
0
0
0
0
0
0
0
0
0
0
0
0
0
0
0
0
0
0
0
0
0
0
0
0
0
0
0
0
0
0
0
0
0
0
0
0
0
0
0
0
0
0
0
0
0
0
0
0
0
0
0
0
0
0
0
0
0
0
0
0
0
0
0
0
0
0
0
0
0
0
0
0
0
0
0
0
0
0
0
0
0
0
0
0
0
0
0
0
0
0
0
0
0
0
0
0
1
1
1
1
1
1
2
2
2
2
2
2
2
2
2
2
2
2
2
2
2
2
2
2
2
2
2
2
2
2
2
2
2
2
2
2
2
2
2
2
2
2
2
2
2
2
3
3
3
3
3
3
3
3
3
3
3
3
3
3
3
3
3
3
3
3
4
4
4
4
4
4
4
4
4
4
4
4
4
4
4
4
4
4
4
4
4
4
4
4
4
4
4
4
4
4
4
4
4
5
5
5
5
5
5
5
5
5
5
5
5
5
5
5
4
4
4
4
4
4
4
5
5
5
5
5
5
5
5
5
5
5
5
5
5
5
5
5
5
5
5
5
5
5
5
5
5
5
5
5
5
5
5
5
5
5
5
4
5
5
5
5
5
5
5
5
5
5
5
5
4
4
4
4
4
4
4
4
4
3
3
3
3
3
3
3
3
3
3
3
3
3
3
3
3
3
3
3
3
3
4
4
4
4
4
4
4
4
4
4
4
4
4
3
3
3
3
3
3
3
3
3
3
3
2
2
2
2
2
2
2
2
2
2
3
3
4
4
4
4
4
4
4
4
4
4
4
4
4
4
4
3
3
3
3
3
3
3
3
4
4
4
4
4
4
4
4
4
4
4
4
4
4
4
5
5
5
5
5
5
5
5
5
5
5
5
5
5
5
5
5
5
5
5
5
5
5
5
5
5
5
5
5
5
5
5
5
5
5
5
5
5
5
5
5
5
5
5
5
5
5
5
5
5
5
5
5
5
5
5
5
5
5
5
5
5
5
5
5
5
5
5
5
5
5
5
5
5
5
5
5
5
5
5
5
5
5
5
5
5
5
5
5
5
5
5
5
5
5
5
5
5
5
5
5
5
5
5
5
5
5
5
5
5
5
5
5
5
5
5
5
5
4
4
3
3
3
3
3
3
3
3
3
2
2
2
2
2
2
2
2
2
2
2
2
2
2
2
2
2
2
2
2
2
2
2
2
2
2
2
2
2
2
2
2
2
2
2
2
2
2
2
2
2
2
2
2
2
2
2
2
2
2
2
2
2
2
2
2
2
2
2
2
2
2
2
2
2
2
2
2
2
2
2
2
2
2
2
2
2
2
2
2
2
2
2
2
1
1
1
1
1
1
1
2
2
2
2
2
2
2
2
2
2
2
3
3
3
3
3
3
3
3
3
3
3
3
3
3
4
4
4
4
4
4
5
5
5
5
5
5
5
5
5
5
5
7
7
7
7
7
7
7
7
7
7
7
7
7
7
7
7
7
7
7
7
7
7
7
7
7
7
7
7
7
7
7
7
7
7
7
7
7
7
7
7
7
6
6
6
7
7
7
7
7
7
7
7
7
7
7
7
7
7
7
7
7
7
7
7
7
7
7
7
8
8
8
8
8
8
8
8
8
8
8
8
8
8
8
8
8
8
8
8
8
8
8
8
8
8
8
9
10
10
10
10
9
9
9
9
9
9
9
9
9
9
9
9
9
9
9
9
9
9
9
9
9
9
9
9
9
9
9
9
9
9
9
9
8
8
8
9
9
9
9
7
5
6
6
6
5
5
5
5
5
5
5
5
5
5
5
5
5
5
5
5
5
5
5
5
5
5
5
5
5
5
5
5
5
5
5
5
5
5
5
6
6
6
6
6
6
6
6
6
5
5
5
5
5
5
5
5
5
5
5
5
5
5
5
5
5
5
5
5
5
5
5
5
5
5
5
5
5
5
5
5
5
5
5
5
5
5
5
5
5
5
5
5
5
5
5
5
4
4
4
4
4
4
4
4
4
4
4
4
4
4
4
4
4
4
4
4
4
4
4
4
4
4
4
4
4
4
4
4
4
4
4
4
3
3
3
3
3
2
2
2
2
2
3
3
3
3
3
3
3
2
2
2
2
2
2
2
2
2
2
2
2
2
2
2
2
2
2
2
1
1
1
1
1
1
1
1
1
2
2
2
2
2
2
2
2
2
2
2
2
2
2
2
3
3
3
3
3
3
3
3
3
3
3
3
4
5
5
5
5
5
5
5
5
5
5
5
5
5
5
5
5
5
5
5
5
5
5
5
5
5
5
5
5
5
5
5
5
5
5
5
5
5
5
5
5
5
5
5
5
5
5
5
5
5
5
5
5
5
5
5
5
5
5
5
5
5
5
5
5
7
7
7
7
7
7
7
7
7
7
7
7
7
7
7
7
7
7
7
7
7
7
7
8
8
8
8
8
8
8
8
8
8
8
8
8
8
8
8
8
8
8
8
8
8
8
8
8
8
8
8
8
8
8
9
9
9
9
9
9
9
9
9
9
9
9
9
9
9
8
8
8
8
7
7
7
7
7
7
7
7
7
7
7
7
7
7
7
7
7
7
7
9
9
9
9
9
9
9
9
9
9
9
9
9
9
9
9
8
8
7
7
6
6
6
6
6
6
6
5
5
5
5
5
5
5
5
5
5
5
5
5
5
5
5
4
4
4
4
5
5
5
5
5
5
5
5
5
5
5
5
5
5
5
5
5
5
5
5
5
5
5
5
5
5
5
5
5
5
5
5
5
5
5
5
5
5
5
5
5
5
5
5
5
5
5
5
5
5
5
5
5
5
5
5
5
5
5
5
5
5
5
5
4
4
3
3
3
3
3
3
3
3
3
3
3
3
3
5
5
5
5
4
4
4
4
4
5
5
5
5
5
5
5
5
5
5
5
5
5
5
5
5
5
5
5
5
5
5
5
5
5
5
5
5
5
4
4
4
4
4
4
4
4
4
4
4
4
4
4
3
3
3
3
3
3
3
3
3
3
3
3
3
3
3
3
3
3
3
3
3
3
3
3
3
3
3
3
3
2
2
2
2
2
2
2
2
2
2
2
2
2
2
2
2
2
2
2
2
2
2
1
1
1
1
1
1
1
1
1
2
2
2
2
2
2
2
2
2
2
2
2
2
2
2
2
2
2
2
2
2
2
2
2
1
1
1
1
1
1
1
1
1
1
1
1
1
0
0
0
0
0
0
0
1
1
1
1
1
1
1
1
1
1
1
1
1
1
1
1
1
1
1
1
1
1
1
1
1
1
1
1
1
1
1
1
1
1
1
1
1
1
1
1
1
1
1
1
1
1
1
1
1
1
1
1
1
1
1
1
1
1
1
1
1
1
1
1
1
1
1
1
1
1
1
1
1
1
1
1
1
1
1
1
1
2
2
2
2
2
2
2
2
2
2
2
2
2
2
2
2
2
2
2
2
2
2
1
1
1
1
1
1
1
1
1
1
1
1
1
1
1
1
1
1
1
1
1
1
1
1
1
1
1
1
1
1
1
1
1
1
1
1
1
1
1
1
1
1
1
1
1
1
1
2
2
2
2
2
2
2
2
2
2
2
2
2
2
2
2
2
2
2
2
2
2
2
2
2
2
2
2
2
2
2
2
2
2
2
2
2
2
2
2
2
2
2
2
2
2
2
2
2
2
2
2
2
2
2
2
2
2
2
2
2
2
2
2
2
2
2
2
2
2
2
2
2
2
2
2
2
2
2
2
2
2
2
2
2
2
2
2
2
2
2
2
2
2
2
2
2
2
2
2
2
2
2
2
2
2
2
2
1
1
1
1
1
1
1
1
1
0
0
0
0
0
0
0
0
0
0
0
0
0
0
0
0
0
0
0
0
0
0
0
0
0
0
0
0
0
0
0
0
0
0
0
0
0
0
0
0
0
0
0
0
0
0
0
0
0
0
0
0
0
0
1
1
1
2
2
2
2
2
2
2
2
2
2
2
2
2
3
4
4
4
4
4
4
5
5
5
5
5
5
5
5
5
5
5
5
5
5
5
5
5
5
5
5
5
5
5
5
5
5
5
5
5
5
5
5
5
5
5
5
5
5
5
5
5
5
7
7
7
7
7
7
7
7
7
7
7
7
7
7
7
7
7
7
7
7
7
7
7
7
7
7
7
7
7
7
7
7
7
7
7
7
7
7
7
7
7
8
8
8
8
8
8
8
8
8
8
8
8
8
8
8
8
8
8
9
9
9
9
9
9
9
9
9
8
8
8
7
7
7
7
7
6
6
6
6
6
6
6
6
6
6
6
6
6
6
6
6
6
6
6
6
6
6
6
6
6
6
6
6
6
7
7
7
7
7
7
7
7
7
7
7
7
7
7
7
7
7
7
6
6
6
6
6
6
6
6
6
6
6
6
6
6
6
6
6
6
6
6
6
6
6
6
6
6
6
6
6
6
5
5
5
5
5
5
4
4
4
4
4
3
3
2
2
2
2
2
2
2
2
2
2
2
2
2
2
2
2
2
2
2
2
2
2
2
2
2
2
2
2
2
2
2
2
2
2
2
2
2
2
3
3
3
3
3
3
3
3
3
3
3
3
3
3
3
3
3
3
3
3
3
3
3
4
4
3
3
3
3
3
3
3
3
3
3
3
3
3
3
3
4
4
4
4
3
3
3
3
4
4
4
4
4
3
2
2
2
2
2
2
3
3
3
3
3
4
4
5
5
5
5
5
5
5
5
5
5
5
5
5
5
5
5
5
5
5
5
5
5
5
5
5
5
5
5
5
5
6
6
6
6
6
6
6
6
7
7
7
7
7
7
7
7
7
7
7
7
7
7
7
7
7
7
7
7
7
8
8
9
9
9
9
9
9
9
9
9
9
9
9
9
9
9
10
10
10
10
10
9
9
10
10
10
10
10
10
11
11
11
11
11
11
11
11
12
12
12
12
13
13
13
13
13
13
13
13
13
13
13
13
13
13
13
13
13
13
13
13
13
13
13
13
13
13
13
13
13
13
13
13
13
13
13
15
15
15
15
15
15
15
15
15
16
16
16
16
16
16
16
16
16
16
16
16
16
16
16
16
16
16
16
16
16
16
16
16
16
16
16
16
16
16
16
15
15
15
15
15
14
14
14
13
13
13
13
13
13
13
12
12
12
12
12
12
12
12
11
11
11
11
11
11
11
11
11
11
11
11
11
11
12
10
9
9
8
5
5
5
5
5
5
5
5
5
5
5
5
5
5
5
5
5
5
5
5
5
5
5
5
5
5
5
5
5
5
5
5
5
5
5
5
5
5
5
5
5
5
5
5
5
5
5
4
4
3
3
3
3
3
3
3
3
3
3
3
3
3
3
3
3
3
3
3
3
3
3
3
3
3
3
3
3
3
3
3
3
3
3
3
3
3
3
3
3
4
4
4
4
4
4
4
5
5
5
5
5
5
5
5
5
4
4
4
4
4
4
4
4
4
4
4
4
4
4
4
4
4
4
4
4
4
4
4
4
4
4
4
4
4
4
4
4
4
4
4
4
4
5
5
5
5
4
4
4
4
4
4
4
4
4
4
4
4
4
4
4
5
5
5
5
5
5
5
5
5
5
5
5
5
5
5
5
5
5
5
5
5
5
5
5
5
5
5
5
5
5
5
5
5
5
5
5
5
5
5
6
6
6
6
6
6
6
6
6
6
6
6
6
6
6
6
6
6
6
6
6
6
6
6
6
5
5
5
5
5
5
5
5
5
6
6
6
6
5
5
5
5
5
5
5
5
5
5
5
5
5
5
5
5
5
5
5
5
5
5
5
5
5
5
5
5
5
5
5
5
5
5
5
5
5
5
5
5
5
5
5
5
4
4
4
4
4
4
4
4
4
4
4
4
4
4
4
4
4
4
4
4
4
4
4
4
4
4
4
4
4
4
4
4
4
4
4
4
3
3
3
3
2
2
2
2
2
2
2
2
2
2
2
2
2
2
2
2
2
2
2
2
2
2
2
1
1
1
1
1
1
1
1
1
1
1
1
1
1
1
1
0
0
0
0
0
0
0
0
0
0
0
0
0
0
0
0
0
0
0
0
0
0
0
0
0
0
0
0
0
0
0
0
0
0
0
0
0
0
1
1
1
1
1
1
1
1
1
1
1
1
1
1
1
1
1
1
1
1
1
1
1
1
1
1
1
1
1
1
1
1
1
1
1
1
1
1
1
1
1
1
1
1
1
1
1
1
1
1
1
1
1
1
1
1
1
1
1
1
1
1
1
1
1
1
1
1
1
1
1
1
1
1
1
1
1
1
1
1
1
1
1
2
2
2
2
2
2
2
2
2
2
2
2
2
2
2
3
3
3
3
3
3
3
3
3
3
3
3
3
3
3
3
3
4
4
4
4
4
4
4
4
4
4
4
4
4
4
4
3
3
3
3
3
3
3
3
3
3
3
3
3
3
3
3
3
3
3
3
3
3
3
3
3
3
3
3
3
3
3
3
3
3
3
3
3
3
3
3
3
3
3
3
3
3
3
3
3
3
3
3
2
2
2
2
2
2
2
2
2
2
2
2
2
2
2
2
2
2
2
2
2
2
2
2
2
2
2
2
2
2
2
2
2
2
2
2
2
2
2
2
2
2
2
2
2
2
2
2
2
2
2
2
2
2
2
2
2
2
2
2
2
2
2
2
3
3
3
3
3
3
3
3
3
3
3
3
3
4
4
4
4
5
3
3
3
3
3
3
2
2
2
2
2
2
2
2
2
2
2
2
2
2
2
2
2
2
2
2
2
2
2
2
2
2
2
2
2
2
2
2
2
2
2
2
2
2
3
3
3
4
4
4
4
4
4
4
5
5
5
5
5
5
5
5
5
5
5
5
5
5
5
5
5
5
7
7
7
7
7
7
7
7
7
7
7
7
7
7
7
7
7
7
7
7
7
7
8
8
8
8
8
8
8
8
8
8
8
8
8
8
8
8
8
8
8
8
8
8
8
8
8
8
8
8
8
9
9
9
9
10
10
10
10
10
10
10
10
10
10
10
10
10
10
10
10
10
10
10
10
10
10
10
10
10
10
10
10
10
10
10
10
10
10
10
10
10
10
10
10
10
10
10
10
9
9
9
8
8
7
7
7
7
7
7
7
7
7
7
7
7
7
7
7
7
7
7
7
7
7
7
7
7
7
7
7
7
7
7
7
7
7
7
6
5
4
4
4
4
4
4
4
4
4
4
4
4
4
4
4
4
5
5
5
5
5
5
5
5
5
5
5
5
5
5
5
5
6
6
6
6
6
7
7
7
7
7
7
7
7
7
7
7
7
7
7
7
7
7
7
7
7
7
7
7
8
8
8
8
7
7
7
7
7
5
5
5
5
5
5
5
5
5
5
5
5
5
5
5
5
5
5
5
5
5
5
5
5
5
5
5
5
5
5
5
5
5
5
5
5
5
5
5
5
5
5
6
6
6
6
6
6
6
6
6
6
6
6
6
6
6
6
6
6
6
6
6
6
6
6
6
6
6
6
6
6
6
6
6
6
6
6
6
6
6
6
6
6
6
6
6
6
6
5
5
5
5
5
5
5
5
5
5
5
5
5
5
5
5
5
5
5
5
6
6
7
7
7
5
5
5
5
5
5
5
5
5
6
6
6
6
7
7
7
7
7
7
7
7
7
7
7
7
7
7
7
7
7
7
8
8
8
9
9
9
9
9
8
8
9
9
9
9
9
9
9
9
9
9
9
9
9
9
9
10
10
10
10
10
10
10
10
10
10
10
10
10
10
10
10
10
10
10
10
10
10
10
10
10
10
10
10
10
10
10
10
10
10
10
10
10
10
10
10
10
10
10
10
10
10
10
10
10
10
10
10
10
10
10
10
10
10
10
10
10
10
10
10
10
10
10
10
10
10
10
10
10
10
10
10
10
10
10
10
10
10
10
10
10
10
10
10
10
10
10
10
10
10
10
10
10
10
10
10
10
11
11
11
11
11
11
11
11
11
10
10
10
10
10
10
11
11
9
6
6
6
6
6
6
7
7
7
7
7
7
7
7
7
7
7
7
7
7
7
7
7
7
7
7
7
7
7
7
7
7
7
7
7
7
7
7
7
7
7
7
7
7
7
7
7
7
7
7
7
7
7
7
7
7
7
7
7
7
7
7
7
7
7
7
7
7
7
7
8
8
8
8
8
8
8
8
8
8
8
8
9
9
9
9
9
9
9
9
9
10
10
10
10
10
10
10
10
10
10
10
10
10
10
10
10
10
10
7
7
8
8
8
8
8
8
8
8
8
8
8
8
8
7
7
7
7
7
7
7
7
7
7
7
7
7
7
5
5
5
5
4
4
4
4
4
4
4
4
4
4
3
3
3
3
3
3
3
3
3
3
3
3
3
3
3
3
3
3
3
3
3
3
3
3
3
3
3
3
3
3
3
3
3
3
2
2
2
2
2
2
2
2
2
2
2
2
2
2
2
2
2
2
2
2
2
2
2
2
2
2
2
2
2
2
2
2
2
2
2
2
2
2
2
2
2
2
2
2
2
2
2
2
2
2
2
2
2
2
2
2
2
2
2
2
2
2
2
2
2
2
2
2
2
2
2
2
1
1
1
1
1
1
1
1
1
1
1
1
1
1
1
0
0
0
0
0
1
1
1
1
1
1
1
1
1
1
1
1
1
1
1
1
1
1
1
1
1
1
1
1
1
1
1
1
1
1
1
1
0
0
0
0
0
0
0
0
0
0
0
0
0
0
0
0
0
0
0
0
0
0
0
0
0
0
0
0
0
0
0
0
0
0
0
0
0
0
0
0
0
0
0
0
0
0
0
0
0
0
0
0
0
0
0
0
0
0
0
0
0
0
0
0
0
0
0
0
0
0
0
0
0
0
0
0
0
0
0
0
0
0
0
0
0
0
0
0
0
0
0
0
0
0
0
0
0
0
0
0
0
0
0
0
0
0
0
0
0
0
0
0
0
0
0
0
0
0
0
0
0
0
0
0
0
0
0
0
0
0
0
0
0
0
0
0
0
0
0
0
0
0
0
0
0
0
0
0
0
0
0
0
0
0
0
0
0
0
0
0
0
0
0
0
0
0
0
0
0
0
0
0
0
0
0
0
0
0
0
0
0
0
0
0
0
0
0
0
0
0
0
0
0
0
0
0
0
0
0
0
0
0
0
0
0
0
0
0
0
0
0
0
0
0
0
0
0
0
0
0
0
0
0
0
0
0
0
0
1
1
1
1
1
1
1
0
0
1
1
1
1
1
1
1
1
1
1
1
1
1
1
1
1
1
1
1
1
1
1
1
2
2
2
2
2
2
2
2
2
2
2
2
2
2
2
2
2
2
2
2
2
2
2
2
2
2
2
2
2
2
2
2
2
2
2
2
2
2
2
2
2
2
2
2
2
2
2
2
2
2
2
2
2
2
2
2
2
2
2
2
2
2
2
2
2
2
2
2
2
2
2
2
2
2
2
2
2
2
2
2
2
2
2
2
2
2
2
2
2
2
2
2
2
2
2
2
2
2
2
2
2
2
2
2
2
2
2
2
2
2
2
2
2
2
2
2
2
2
2
2
2
2
2
2
2
2
2
2
2
2
2
2
2
2
2
2
2
2
2
2
2
2
2
2
2
2
2
2
2
2
2
2
2
2
2
2
2
2
2
2
2
2
2
2
1
1
1
1
1
1
1
1
1
1
1
1
1
1
1
1
1
1
1
1
1
1
1
1
1
1
1
1
1
1
1
2
2
2
2
2
2
2
2
2
2
2
2
2
2
2
2
2
2
2
2
2
2
2
2
2
2
2
2
2
2
2
2
2
2
2
2
2
2
2
2
2
2
2
2
2
2
2
2
2
2
2
2
2
2
2
2
2
2
2
2
2
2
2
2
2
2
2
2
2
2
2
2
2
2
2
2
2
2
2
2
2
2
2
2
2
2
2
2
2
2
2
2
3
3
2
2
2
2
2
2
2
2
2
2
2
2
2
2
2
2
2
2
2
2
2
2
2
3
3
3
3
3
3
3
3
3
3
3
3
3
3
3
3
3
3
3
3
3
4
4
4
4
4
4
4
4
4
4
3
3
3
3
3
3
3
3
3
3
3
3
3
3
3
3
3
3
3
3
3
3
3
3
3
3
3
3
3
3
3
3
3
3
4
4
4
4
4
4
4
4
4
4
4
4
4
4
4
4
4
4
4
4
4
4
4
4
4
4
4
4
4
4
5
5
5
5
5
5
5
5
5
5
5
5
5
4
4
4
3
3
3
3
3
3
4
5
5
5
5
4
4
4
4
4
4
3
3
3
3
3
3
3
3
3
3
3
3
3
3
3
3
3
3
3
3
3
3
3
3
3
3
3
2
2
2
2
2
2
2
2
2
2
2
2
2
2
2
2
2
2
2
2
2
2
2
2
2
2
2
2
2
2
2
2
2
2
2
2
2
2
2
2
2
2
2
2
2
2
2
2
2
2
2
2
2
2
2
2
2
3
3
3
3
3
3
3
4
4
4
4
4
4
4
4
4
4
4
4
4
4
4
4
4
4
4
4
4
4
4
4
4
4
4
4
3
3
3
3
3
3
4
4
4
5
5
5
5
5
5
5
5
5
5
5
5
5
5
5
5
5
5
5
5
5
5
5
4
4
4
4
4
4
4
4
4
4
4
4
4
4
4
4
4
4
5
5
5
5
6
6
6
6
6
6
6
6
6
6
6
6
6
6
6
6
7
7
7
7
7
7
7
7
7
7
7
7
7
7
7
7
7
7
7
7
7
6
6
6
6
6
6
6
6
6
6
6
6
6
6
6
6
6
6
6
6
6
6
6
6
6
6
6
6
6
6
6
5
5
5
5
5
5
4
4
4
4
4
4
4
4
4
4
4
4
4
4
4
4
4
4
4
4
4
4
4
4
4
4
4
4
4
4
4
4
4
4
4
4
4
4
4
4
4
4
4
4
4
4
4
4
4
4
4
4
4
4
4
4
4
2
2
2
2
2
2
1
0
0
0
0
0
0
0
0
0
0
0
0
0
0
0
0
0
0
0
0
0
0
0
0
0
0
0
0
0
0
0
0
0
0
0
0
0
0
0
0
0
0
0
0
0
0
0
0
0
0
0
0
0
0
0
0
0
0
0
0
0
0
0
0
0
0
0
0
0
0
0
0
1
1
1
1
1
1
1
1
1
1
1
1
1
1
1
1
1
1
1
1
1
1
1
1
1
1
1
1
1
1
1
1
1
1
1
1
1
1
1
1
0
0
0
0
0
0
0
0
0
0
0
0
0
0
0
0
0
0
0
0
0
0
0
0
0
0
0
0
0
0
0
0
0
0
0
0
0
0
0
0
0
0
0
0
0
0
0
0
0
0
0
0
1
1
1
1
1
1
1
1
1
1
1
1
1
1
1
1
1
1
1
1
1
1
1
1
1
1
1
1
1
1
1
1
1
1
1
1
1
0
0
0
0
0
0
0
0
0
0
0
0
0
0
0
0
0
0
0
0
0
0
0
0
0
0
0
0
0
0
0
0
0
0
0
0
0
0
0
0
0
0
0
0
0
0
0
0
0
0
0
0
0
0
0
0
0
0
0
0
0
0
0
0
0
0
0
0
0
0
0
0
0
0
0
0
0
0
0
0
0
0
0
0
0
0
0
0
0
0
0
0
0
0
0
0
0
0
0
0
0
0
0
0
0
0
0
0
0
0
0
0
0
0
0
0
0
0
0
0
0
0
0
0
0
0
0
0
0
0
0
0
0
0
0
0
0
0
0
0
0
0
0
0
0
0
0
0
0
0
0
0
0
0
0
0
0
0
0
0
0
0
0
0
0
0
0
0
0
0
0
0
0
0
0
0
0
0
0
0
0
0
0
0
0
0
0
0
0
0
0
0
0
0
0
0
0
0
0
0
0
0
0
0
0
0
0
0
0
0
0
0
0
0
0
0
0
0
0
0
0
0
0
0
0
0
0
0
0
0
0
0
0
0
0
0
0
0
0
0
0
0
0
0
0
0
0
0
0
0
0
0
0
0
0
0
0
0
0
0
0
0
0
0
0
0
0
0
0
0
0
0
0
0
0
0
0
0
0
0
0
0
0
0
0
1
1
1
1
1
1
1
1
1
1
1
1
1
1
1
1
1
1
1
1
1
1
1
1
1
1
1
1
1
1
1
1
1
1
1
1
1
1
1
1
1
1
1
1
1
1
1
1
1
1
1
1
1
1
1
1
1
1
1
1
1
1
1
1
1
1
1
1
1
1
1
1
1
1
1
1
1
1
1
1
1
1
1
1
1
1
1
1
1
1
1
1
1
1
1
1
1
1
1
1
1
1
1
1
1
1
1
1
1
1
1
1
1
1
1
1
1
1
1
1
1
1
1
1
1
1
1
1
1
1
1
1
1
1
1
1
1
1
1
1
1
1
1
1
1
1
1
1
1
1
1
1
1
1
1
1
1
0
0
0
0
0
0
0
0
0
0
0
0
0
0
0
0
0
0
0
0
0
0
0
0
0
0
0
0
0
0
0
0
0
0
0
0
0
0
0
0
0
0
0
0
0
0
0
0
0
0
0
0
0
0
0
0
0
0
0
0
0
0
0
0
0
0
0
0
0
0
0
0
0
0
0
0
0
0
0
0
0
0
0
0
0
0
0
0
0
0
0
0
0
0
0
0
0
0
0
0
0
0
0
0
0
0
0
0
0
0
0
0
0
0
0
0
0
0
0
0
0
0
0
0
0
0
0
0
0
0
0
0
0
0
0
0
0
0
0
0
0
0
0
0
0
0
0
0
0
0
0
0
0
0
0
0
0
0
0
0
0
0
0
0
0
0
0
0
0
0
0
0
0
1
1
1
1
1
1
1
1
1
1
1
1
1
1
1
1
1
1
1
1
1
1
1
1
1
1
1
1
1
1
1
1
1
1
1
1
1
1
1
1
0
0
0
0
0
0
0
0
0
0
0
0
0
0
0
0
0
0
0
0
0
0
0
0
0
0
0
0
0
0
0
0
0
0
0
0
0
0
0
0
0
0
0
0
0
0
0
0
0
0
0
0
0
0
0
0
0
0
0
0
0
0
0
0
0
0
0
0
0
1
1
1
2
2
2
1
1
1
1
1
1
1
1
1
2
2
2
2
2
2
2
2
2
2
2
2
2
2
2
2
2
2
2
2
2
2
2
2
2
2
2
2
2
2
2
2
2
2
2
2
2
2
2
2
2
2
2
2
2
2
2
2
2
2
2
2
2
2
2
2
2
2
2
2
2
2
2
2
2
2
2
2
2
2
2
2
2
2
2
2
2
2
2
2
2
2
2
2
2
2
2
2
2
2
2
2
2
2
2
2
2
2
2
2
2
2
2
2
2
2
2
2
2
2
2
2
2
2
2
2
2
2
2
2
2
2
2
2
2
2
2
2
2
2
2
2
2
2
2
2
2
2
2
2
2
2
2
2
2
2
2
2
2
2
2
2
2
2
2
2
2
2
2
2
2
2
1
1
1
1
1
1
1
1
1
1
1
1
1
1
1
1
1
1
1
1
0
0
0
0
0
0
0
0
0
0
0
0
0
0
0
0
0
0
0
0
0
0
0
0
0
0
0
0
0
0
0
0
0
0
0
0
0
0
0
0
0
0
0
0
0
0
0
0
0
0
0
0
0
0
0
0
0
0
0
0
0
0
0
0
0
0
0
0
0
0
0
0
0
0
0
0
0
0
0
0
0
0
0
0
0
0
0
0
0
0
0
0
0
0
0
0
0
0
0
0
0
0
0
0
0
0
0
0
0
0
0
0
0
0
0
0
0
0
0
0
0
0
0
0
0
0
0
0
0
0
0
0
0
0
0
0
0
0
0
0
0
0
0
0
0
0
0
0
0
0
0
0
0
0
0
0
0
0
0
0
0
0
0
0
0
0
0
0
0
0
0
0
0
0
0
0
0
0
0
0
0
0
0
0
0
0
0
0
0
0
0
0
0
0
0
0
0
0
0
0
0
0
0
0
0
0
0
0
0
0
0
0
0
0
0
0
0
0
0
0
0
0
0
0
0
0
0
0
0
0
0
0
0
0
0
0
0
0
0
0
0
0
0
0
0
0
0
0
0
0
0
0
0
0
0
0
0
0
0
0
0
0
0
0
0
0
0
0
0
0
0
0
0
0
0
0
0
0
0
0
0
0
0
0
0
0
0
0
0
0
0
0
0
0
0
0
0
0
0
0
0
0
0
0
0
0
0
0
0
0
0
0
0
0
0
0
0
0
0
0
0
0
0
0
0
0
0
0
0
0
0
0
0
0
0
0
0
0
0
0
0
0
0
0
0
0
0
0
0
0
0
0
0
0
0
0
0
0
0
0
0
0
0
0
0
0
0
0
0
0
0
0
0
0
0
0
0
0
0
0
0
0
0
0
0
0
0
0
0
0
0
0
0
0
0
0
0
0
0
0
0
0
0
0
0
0
0
0
0
0
0
0
0
0
0
0
0
0
0
0
0
0
0
0
0
0
0
0
0
0
0
0
0
0
0
0
0
0
0
0
0
0
0
0
0
0
0
0
0
0
0
0
0
0
0
0
0
0
0
0
0
0
0
0
0
0
0
0
0
0
0
0
0
0
0
0
0
0
0
0
0
0
0
0
0
0
0
0
0
0
0
0
0
0
0
0
0
0
0
0
0
0
0
0
0
0
0
0
0
0
0
0
0
0
0
0
0
0
0
0
0
0
0
0
0
0
0
0
0
0
0
0
0
0
0
0
0
0
0
0
0
0
0
1
1
1
1
1
1
1
1
1
1
1
1
1
1
1
1
1
1
1
1
1
1
1
1
1
1
1
1
1
1
1
1
1
1
1
1
1
1
1
1
1
1
1
1
1
1
1
1
1
1
1
1
1
1
1
1
1
1
1
1
1
1
1
1
1
1
1
1
1
1
1
1
1
1
1
1
1
1
1
1
1
1
1
1
1
1
1
1
1
1
1
1
1
1
1
1
1
1
1
2
2
2
2
2
2
2
2
2
2
2
2
2
2
2
2
2
2
2
2
2
2
2
2
2
2
2
2
2
2
2
2
2
2
2
2
2
2
2
2
2
2
2
2
2
2
2
2
1
1
1
0
0
0
0
0
0
0
0
0
0
0
0
0
0
0
0
0
0
0
0
0
0
0
0
0
0
0
0
0
0
0
0
0
0
0
0
0
0
0
0
0
0
0
0
0
0
0
0
0
0
0
0
0
0
0
0
0
0
0
0
0
0
0
0
0
0
0
0
0
0
0
0
0
0
0
0
0
0
0
0
0
0
0
0
0
0
0
0
0
0
0
0
0
0
0
0
0
0
0
0
0
0
0
0
0
0
0
0
0
0
0
0
0
0
0
0
0
0
0
0
0
0
0
0
0
0
0
0
0
0
0
0
0
0
0
0
0
0
0
0
0
0
0
0
0
0
0
0
0
0
0
0
0
0
0
0
0
0
0
0
0
0
0
0
0
0
0
0
0
0
0
0
0
0
0
0
0
0
0
0
0
0
0
0
0
0
0
0
0
0
0
0
0
0
0
0
0
0
0
0
0
0
0
0
0
0
0
0
0
0
0
0
0
0
0
0
0
0
0
0
0
0
0
0
0
0
0
0
0
0
0
0
0
0
0
0
0
0
0
0
0
0
0
0
0
0
0
0
0
0
0
0
0
0
0
0
0
0
0
0
0
0
0
0
0
0
0
0
0
0
0
0
0
0
0
0
0
0
0
0
0
0
0
0
0
0
0
0
0
0
0
0
0
0
0
0
0
0
0
0
0
0
0
0
0
0
0
0
0
0
0
0
0
0
0
0
0
0
0
0
0
0
0
0
0
0
0
0
0
0
0
0
0
0
0
0
0
0
0
0
0
0
0
0
0
0
0
0
0
0
0
0
0
0
0
0
0
0
0
0
0
0
0
0
0
0
0
0
0
0
0
0
0
0
0
0
0
0
0
0
0
0
0
0
0
0
0
0
0
0
0
0
0
0
0
0
0
0
0
0
0
0
0
0
0
0
0
0
0
0
0
0
0
0
0
0
0
0
0
0
0
0
0
0
0
0
0
0
0
0
0
0
0
0
0
0
0
0
0
0
0
0
0
0
0
0
0
0
0
0
0
0
0
0
0
0
0
0
0
0
0
0
0
0
0
0
0
0
0
0
0
0
0
0
0
0
0
0
0
0
0
0
0
0
0
0
0
0
0
0
0
0
0
0
0
0
0
0
0
0
0
0
0
0
0
0
0
0
0
0
0
0
0
0
0
0
0
0
0
0
0
0
0
0
0
0
0
0
0
0
0
0
0
0
0
0
0
0
0
0
0
0
0
0
0
0
0
0
0
0
0
0
0
0
0
0
0
0
0
0
0
0
0
0
0
0
0
0
0
0
0
0
0
0
0
0
0
0
0
0
0
0
0
0
0
0
0
0
0
0
0
0
0
0
0
0
0
0
0
0
0
0
0
0
0
0
0
0
0
0
0
0
0
0
0
0
0
0
0
0
0
0
0
0
0
0
0
0
0
0
0
0
0
0
0
0
0
0
0
0
0
0
0
0
0
0
0
0
0
0
0
0
0
0
0
0
0
0
0
0
0
0
0
0
0
0
0
1
1
1
2
2
2
2
2
2
2
2
2
2
2
2
2
2
2
2
2
2
2
2
2
2
2
2
2
2
2
2
2
2
2
2
2
2
2
2
2
2
2
2
2
2
2
2
2
2
2
2
2
2
2
2
2
2
2
2
2
2
2
2
2
2
2
2
2
2
2
2
1
1
1
1
1
1
1
1
1
1
1
1
1
1
1
1
1
1
1
1
1
1
1
1
1
1
1
1
1
1
1
1
2
2
2
2
2
2
2
2
2
2
2
2
2
2
2
2
2
2
2
2
2
2
2
2
2
2
2
2
2
2
2
1
1
1
1
1
1
1
1
1
1
1
1
1
1
1
1
1
1
1
1
1
1
1
1
1
1
1
1
1
1
1
1
1
1
1
1
1
1
1
1
1
1
1
1
1
1
1
1
1
1
1
1
1
1
1
1
1
1
1
1
1
1
1
1
1
1
1
1
1
1
1
1
1
1
1
1
1
1
1
1
1
1
1
1
1
1
1
1
1
1
0
0
0
0
0
0
0
0
0
0
0
0
0
0
0
0
0
0
0
0
0
0
0
0
0
0
0
0
0
0
0
0
0
0
0
0
0
0
0
0
0
0
0
0
0
0
0
0
0
0
0
0
0
0
0
0
0
0
0
0
0
0
0
0
0
0
0
0
0
0
0
0
0
0
0
0
0
0
0
0
0
0
0
0
0
0
0
0
0
0
0
0
0
0
0
0
0
0
0
0
0
0
0
0
0
0
0
0
0
0
0
0
0
0
0
0
0
0
0
0
0
0
0
0
0
0
0
0
0
0
0
0
0
0
0
0
0
0
0
0
0
0
0
0
0
0
0
0
0
0
0
0
0
0
0
0
0
0
0
0
0
0
0
0
0
0
0
0
0
0
0
0
0
0
0
0
0
0
0
0
0
0
0
0
0
0
0
0
0
0
0
0
0
0
0
0
0
0
0
0
0
0
0
0
0
0
0
0
0
0
0
0
0
0
0
0
0
0
0
0
0
0
0
0
0
0
0
0
0
0
0
0
0
0
0
0
0
0
0
0
0
0
0
0
0
0
0
0
0
0
0
0
0
0
0
0
0
0
0
0
0
0
0
0
0
0
0
0
0
0
0
0
0
0
0
0
0
0
0
0
0
0
0
0
0
0
0
0
0
0
0
0
0
0
0
0
0
0
0
0
0
0
1
1
1
1
1
1
1
1
1
1
1
1
1
1
1
1
1
1
1
1
1
1
1
1
1
1
1
1
1
1
1
1
1
1
1
1
1
1
1
1
1
1
1
1
1
1
1
1
2
2
2
2
2
2
2
2
2
2
2
2
2
2
2
2
2
2
2
2
2
2
2
2
2
2
2
2
2
2
2
2
2
4
4
4
4
4
4
4
4
4
4
4
4
4
4
4
4
4
4
4
4
4
4
4
4
4
4
4
4
4
4
4
4
4
4
4
4
4
4
5
5
5
5
5
5
5
5
8
10
10
10
10
10
10
11
11
13
13
14
14
15
15
15
15
15
15
15
15
14
14
14
14
14
14
14
14
14
14
13
13
13
14
14
14
14
14
14
14
14
14
14
14
14
14
13
13
13
13
13
14
14
15
15
16
16
16
16
16
16
16
16
17
17
17
17
17
17
17
17
18
17
17
17
17
17
16
16
16
17
17
17
17
17
18
18
18
18
18
18
20
20
21
21
23
23
23
23
23
23
23
23
23
23
23
25
25
25
25
25
25
25
25
25
25
25
25
25
25
25
25
25
25
25
25
25
25
25
25
23
21
20
20
21
21
19
19
19
19
19
19
21
21
21
20
20
20
20
20
20
21
21
21
21
21
21
21
21
22
22
22
22
22
22
22
22
23
23
23
24
24
24
24
24
24
24
24
24
23
23
23
23
23
23
23
23
23
23
23
23
23
23
23
23
23
23
23
23
23
24
24
24
24
24
24
23
23
23
23
23
23
23
23
23
25
25
25
23
22
22
21
21
21
20
20
20
20
20
21
21
21
21
21
21
21
22
22
22
22
22
22
22
22
22
21
22
22
22
22
22
22
22
22
22
22
22
21
21
21
21
21
21
21
21
21
21
21
21
22
21
21
21
21
21
21
22
22
22
21
21
21
21
21
21
22
22
22
22
21
21
21
21
21
21
22
22
22
22
23
23
23
23
23
24
24
23
24
24
24
24
24
25
25
25
24
24
24
23
23
23
23
23
23
22
22
22
23
23
23
23
23
23
23
23
23
23
23
23
23
23
23
23
23
23
23
23
23
23
22
22
23
24
24
24
24
24
24
24
24
24
24
24
24
24
24
24
24
24
23
22
17
15
15
14
14
15
15
15
15
16
16
16
15
16
17
17
15
15
15
16
16
17
17
18
18
18
18
18
18
18
18
18
18
18
18
18
18
18
18
18
18
18
18
18
18
18
18
18
18
18
18
18
18
18
18
18
18
18
18
18
19
19
19
19
19
19
19
19
19
19
19
19
18
18
18
18
18
17
17
17
17
17
17
17
18
18
18
18
18
18
18
18
18
18
18
18
18
18
19
19
19
19
19
20
20
20
20
19
18
19
19
19
19
19
19
19
19
19
21
21
21
21
21
21
21
21
21
21
21
21
21
21
21
21
21
21
21
21
21
21
21
21
21
21
21
21
21
21
20
17
15
15
15
14
14
14
14
13
13
13
13
13
13
13
13
13
13
13
13
12
13
13
13
12
10
10
10
10
10
10
10
10
10
10
10
10
10
10
10
10
9
9
9
9
10
10
10
10
10
10
10
10
10
10
10
10
10
10
10
10
10
10
10
10
10
10
10
10
9
10
10
10
10
10
10
10
8
8
8
10
10
10
10
10
10
10
10
10
10
10
11
11
11
11
11
11
11
11
11
11
11
11
11
11
11
11
11
11
12
13
13
13
13
14
14
14
14
13
13
15
15
15
15
15
16
16
16
16
16
16
16
16
18
18
18
19
20
20
21
21
20
20
20
21
21
21
21
21
21
21
21
21
21
21
21
21
21
21
21
21
21
21
21
22
22
22
22
23
23
23
23
23
23
23
23
23
23
23
23
23
23
23
23
23
23
23
23
23
23
23
23
23
23
23
23
23
23
24
24
24
24
24
24
24
24
24
24
26
26
26
26
26
26
26
25
25
25
25
25
25
25
25
26
26
26
26
26
26
26
26
26
26
26
26
26
26
26
26
26
26
26
26
26
26
26
26
26
26
26
26
25
25
25
25
25
22
20
16
17
18
18
18
18
18
18
18
18
18
18
17
17
17
17
17
17
17
17
20
20
19
18
18
16
16
17
17
17
17
17
16
16
16
16
17
17
17
17
15
15
15
15
15
15
15
15
14
14
14
14
14
14
14
14
13
13
13
13
13
15
15
15
15
15
15
16
16
16
16
16
16
17
17
17
17
17
17
17
17
17
18
17
17
18
18
18
18
18
18
18
18
18
18
17
17
18
18
18
18
18
18
18
18
18
18
18
18
18
18
18
19
19
19
19
19
21
21
22
22
22
22
23
23
23
23
23
23
23
23
23
23
23
24
24
24
24
24
24
24
24
24
24
24
24
24
25
25
25
25
25
25
25
25
25
25
25
24
24
24
23
24
24
24
24
24
24
24
24
24
24
24
24
23
24
24
23
21
21
21
21
21
21
20
21
21
21
21
21
21
21
21
21
20
20
20
20
20
20
21
22
22
22
22
22
22
23
23
22
22
21
20
20
20
20
20
21
21
21
21
20
20
20
19
19
19
19
19
19
19
19
19
19
18
18
18
18
18
18
18
18
18
18
18
18
18
18
18
16
16
15
15
15
15
15
15
15
15
15
15
15
15
15
16
16
16
16
16
16
16
16
16
16
16
16
16
16
16
16
15
13
13
11
10
7
7
7
7
7
7
7
7
7
7
6
6
5
5
6
6
6
6
6
5
5
5
5
6
6
6
6
6
6
6
6
5
5
5
6
6
6
6
6
6
7
7
7
7
7
7
7
7
7
7
7
7
7
7
7
6
6
7
7
7
7
7
6
5
5
5
5
5
5
5
5
5
5
5
5
5
5
5
5
5
5
5
5
5
6
6
6
6
6
6
6
6
6
6
6
6
6
6
6
6
6
6
6
6
6
6
6
6
6
6
6
6
6
6
6
6
6
6
6
6
6
6
6
6
6
6
6
6
6
6
6
6
6
6
6
6
6
6
6
6
6
6
6
6
6
6
6
6
6
6
7
7
7
7
7
7
7
7
7
7
7
7
7
7
7
7
7
7
7
7
7
7
7
8
8
8
8
8
8
8
8
8
8
8
8
9
9
9
9
9
9
9
9
9
9
9
7
7
7
7
7
7
7
8
8
8
7
7
7
7
7
7
7
7
7
7
7
7
7
7
7
6
6
6
6
6
7
7
7
7
7
7
7
7
7
7
7
7
7
7
7
7
7
7
7
7
7
7
7
7
7
7
7
7
7
7
7
7
7
7
7
7
7
7
7
6
6
6
6
6
6
6
6
6
5
5
5
5
5
5
5
5
5
5
5
5
5
5
5
5
5
5
5
5
5
5
5
5
5
5
5
5
5
5
5
5
5
5
5
4
4
4
4
4
4
4
4
4
4
4
4
4
4
4
4
4
4
4
4
4
4
4
4
4
4
4
4
4
4
3
3
2
2
0
0
0
0
0
0
0
0
0
0
0
0
0
0
0
0
0
0
0
0
0
0
0
0
0
0
0
0
0
0
0
0
0
0
0
0
0
0
0
0
0
0
0
0
0
0
0
0
0
0
0
0
0
0
0
0
0
0
0
0
0
0
0
0
0
0
0
0
0
0
0
0
0
0
0
0
0
0
0
0
0
0
0
0
0
0
0
0
0
0
0
0
0
1
1
1
1
1
1
1
1
1
1
1
1
1
1
1
1
1
1
1
1
1
1
1
1
1
1
1
1
1
1
1
1
1
1
1
1
1
1
1
1
1
1
1
1
1
1
1
1
1
1
1
1
1
1
1
1
1
1
1
1
1
1
1
1
1
1
1
1
1
1
1
1
1
1
1
1
1
2
2
2
2
2
2
2
2
2
2
2
2
2
2
2
2
2
2
2
2
2
2
2
2
2
2
2
2
2
2
2
2
2
2
2
2
2
2
2
2
2
2
2
2
2
2
2
2
2
2
2
2
2
2
2
2
2
2
2
2
2
2
2
2
2
2
2
2
2
2
1
1
1
1
1
1
1
1
1
1
1
1
1
1
1
1
1
1
1
1
1
1
1
1
1
1
1
1
1
2
2
2
2
2
2
2
2
2
2
2
2
2
2
2
2
2
2
2
2
2
2
2
2
2
2
2
2
2
2
2
2
2
2
2
2
2
2
2
2
2
2
2
2
2
2
2
2
2
2
2
2
2
2
2
2
2
2
2
2
2
2
2
2
2
2
2
2
2
2
2
2
2
2
2
2
2
2
2
2
2
2
2
2
2
2
2
2
2
2
2
2
2
2
2
2
2
2
2
2
2
2
2
2
2
2
2
2
2
2
2
2
3
3
3
3
3
3
3
3
3
3
3
3
3
3
3
3
3
3
3
3
3
3
3
3
3
3
3
3
2
2
2
2
2
2
2
2
2
2
2
2
2
2
2
2
2
2
2
1
1
1
1
1
1
1
1
1
1
1
1
1
1
1
1
1
1
1
1
1
1
1
1
1
1
1
1
1
1
1
1
1
1
2
2
2
2
2
2
2
2
2
2
2
2
2
2
2
2
2
2
2
2
2
2
2
2
2
2
2
2
2
2
2
2
2
2
2
2
2
2
2
2
2
1
1
1
1
1
1
1
1
1
1
1
1
1
1
1
1
1
1
1
1
0
0
0
0
0
0
0
0
0
0
0
0
0
0
0
0
0
0
0
0
0
0
0
0
0
0
0
0
0
0
0
0
0
0
0
0
0
0
0
0
0
0
0
0
0
0
0
0
0
0
0
0
0
0
0
0
0
0
0
0
0
0
0
0
0
0
0
0
0
0
0
0
0
0
0
0
0
0
0
0
0
0
1
1
1
1
1
1
1
1
1
1
1
1
1
1
1
1
1
1
1
1
1
1
1
1
1
1
1
1
1
1
1
1
1
1
1
1
1
1
1
1
1
1
1
1
1
1
1
1
1
1
1
1
1
2
2
2
2
2
2
2
2
2
2
2
2
2
2
2
2
2
2
2
2
2
2
2
2
2
2
2
2
2
2
2
2
2
2
3
5
5
5
5
5
7
7
7
7
7
7
7
7
7
7
7
7
7
7
7
7
7
7
7
7
7
7
7
7
7
7
8
9
9
9
9
10
10
10
9
10
10
10
10
10
10
10
10
10
10
10
10
10
10
10
10
10
10
10
10
10
10
10
10
10
10
10
10
10
10
10
10
10
10
10
10
10
10
10
10
10
10
10
10
10
10
10
10
10
10
10
10
10
10
10
10
10
10
10
10
10
10
10
10
10
10
10
10
10
10
10
10
10
10
10
10
10
10
10
10
10
10
10
10
10
10
10
10
10
10
10
10
10
9
9
9
9
9
9
9
9
9
8
8
8
8
8
8
8
8
8
8
8
8
7
7
7
7
7
7
7
7
7
5
5
5
5
5
5
5
3
3
3
3
3
3
2
2
2
2
2
2
2
2
2
2
2
2
2
2
2
2
2
2
2
2
2
2
1
0
0
0
0
0
0
0
0
0
0
0
0
0
0
0
0
0
0
0
0
0
0
0
0
0
0
0
0
0
0
0
0
0
0
0
0
0
0
0
0
0
0
0
0
0
0
0
0
0
0
0
0
0
0
0
0
0
0
0
0
0
0
0
0
0
0
0
0
0
0
0
0
0
0
0
0
0
0
0
0
0
0
0
0
0
0
0
0
0
0
0
0
0
0
0
0
0
0
0
0
0
0
0
0
0
0
0
0
0
0
0
0
0
0
0
0
0
0
0
0
0
0
0
0
0
0
0
0
0
0
0
0
0
0
0
0
0
0
0
0
0
0
0
0
0
0
0
0
0
0
0
0
0
0
0
0
0
0
0
0
0
0
0
0
0
0
0
0
0
0
0
0
0
0
0
0
0
0
0
0
0
0
0
0
0
0
0
0
0
0
0
0
0
0
0
0
0
0
0
0
0
0
0
0
0
0
0
0
0
0
0
0
0
0
0
0
0
0
0
0
0
0
0
0
0
0
0
0
0
0
0
0
0
0
0
0
0
0
0
0
0
0
0
0
0
0
0
0
0
0
0
0
0
0
0
0
0
0
0
0
0
0
0
0
0
0
0
0
0
0
0
0
0
0
0
0
0
0
0
0
0
0
0
0
0
0
0
0
0
0
0
0
0
0
0
0
0
0
0
0
0
0
0
0
0
0
0
0
0
0
0
0
0
0
0
0
0
0
0
0
0
0
0
0
0
0
0
0
0
0
0
0
0
0
0
0
0
0
0
0
0
0
0
0
0
0
0
0
0
0
0
0
0
0
0
0
0
0
0
0
0
0
0
0
0
0
0
0
0
0
0
0
0
0
0
0
0
0
0
0
0
0
0
0
0
0
0
0
0
0
0
0
0
0
0
0
0
0
0
0
0
0
0
0
0
0
0
0
0
0
0
0
0
0
0
0
0
0
0
0
0
0
0
0
0
0
0
0
0
0
0
0
0
0
0
0
0
0
0
0
0
0
0
0
0
0
0
0
0
0
0
0
0
0
0
0
0
0
0
0
0
0
0
0
0
0
0
0
0
0
0
0
0
0
0
0
0
0
0
0
0
0
0
0
0
0
0
0
0
0
0
0
0
0
0
0
0
0
0
0
0
0
0
0
0
0
0
0
0
0
0
0
0
0
0
0
0
0
0
0
0
0
0
0
0
0
0
0
0
0
0
0
0
0
0
0
0
0
0
0
0
0
0
0
0
0
0
0
0
0
0
0
0
0
0
0
0
0
0
0
0
0
0
0
0
0
0
0
0
0
0
0
0
0
0
0
0
0
0
0
0
0
0
0
0
0
0
0
0
0
0
0
0
0
0
0
0
0
0
0
0
0
0
0
0
0
0
0
0
0
0
0
0
0
0
0
0
0
0
0
0
0
0
0
0
0
0
0
0
0
0
0
0
0
0
0
0
0
0
0
0
0
0
0
0
0
0
0
0
0
0
0
0
0
0
0
0
0
0
0
0
0
0
0
0
0
0
0
0
0
0
0
0
0
0
0
0
0
0
0
0
0
0
0
0
0
0
0
0
0
0
0
0
0
0
0
0
0
0
0
0
0
0
0
0
0
0
0
0
0
0
0
0
0
0
0
0
0
0
0
0
0
0
0
0
0
0
0
0
0
0
0
0
0
0
0
0
0
0
0
0
0
0
0
0
0
0
0
0
0
0
0
0
0
0
0
0
0
0
1
1
1
1
1
1
1
1
1
1
1
1
1
1
1
1
1
1
1
1
1
1
1
1
1
1
1
1
1
1
1
1
1
1
1
1
1
1
1
1
1
1
1
1
1
1
1
1
1
1
1
1
1
1
1
1
1
1
1
1
1
1
1
1
1
2
2
2
2
2
2
2
2
2
2
2
2
2
2
2
2
2
2
2
2
2
2
2
2
2
2
2
2
2
2
2
2
2
2
2
2
2
2
2
2
2
2
2
2
2
2
2
2
2
2
2
2
2
2
1
1
1
0
0
0
0
0
0
0
0
0
0
0
0
0
0
0
0
0
0
0
0
0
0
0
0
0
0
1
2
2
2
2
6
6
6
6
7
7
7
8
9
9
9
9
9
9
9
9
9
9
9
9
9
10
9
10
10
10
10
10
10
10
10
10
10
10
10
10
11
11
11
12
12
12
12
13
13
13
13
13
13
13
13
13
13
13
13
14
14
15
15
15
15
15
15
15
15
15
15
15
15
15
15
15
15
15
15
15
15
15
15
15
15
16
16
17
17
17
17
18
18
18
18
18
18
18
18
18
18
19
19
19
19
19
19
19
19
21
21
21
21
21
21
21
21
21
21
21
21
21
21
21
21
21
21
21
21
21
21
21
21
21
21
21
21
21
22
22
22
22
22
23
23
23
23
23
23
23
23
23
23
23
23
24
24
24
24
24
24
24
24
24
24
24
24
24
24
24
24
24
23
23
23
23
23
23
24
24
24
24
25
25
25
25
25
25
24
23
23
23
22
22
21
21
21
21
21
21
18
18
18
18
18
18
18
18
18
18
18
18
18
18
18
18
18
18
18
17
17
17
17
17
17
17
17
17
17
17
17
16
16
16
16
16
16
16
16
16
15
15
15
15
15
15
15
14
11
11
9
9
9
9
9
8
9
9
9
10
10
10
10
10
10
10
10
10
10
10
10
10
10
10
11
10
10
10
10
9
8
8
7
7
7
7
7
7
7
7
7
7
7
7
7
7
7
7
7
7
7
7
7
7
7
7
7
7
7
7
7
7
7
7
7
7
5
5
5
5
5
5
5
5
5
5
5
6
6
6
6
6
6
6
6
6
6
7
7
7
6
6
6
6
6
6
6
8
8
8
8
9
9
9
9
9
9
9
9
10
10
11
11
10
10
10
10
10
10
10
10
10
10
10
10
10
10
10
10
10
10
10
10
10
10
10
10
10
10
10
11
11
11
11
12
12
11
11
11
11
11
13
13
13
13
14
15
15
15
15
18
18
18
18
18
18
18
18
18
18
18
18
18
18
18
18
17
17
17
18
18
18
21
21
21
20
20
20
21
21
21
21
21
21
21
21
21
21
21
21
21
21
21
22
22
22
22
22
22
22
23
23
23
23
23
23
24
24
24
24
24
25
25
25
25
25
25
26
26
26
26
26
26
26
26
26
28
28
28
29
29
31
32
32
32
32
32
34
34
34
34
34
34
34
34
34
34
35
35
36
39
39
39
38
38
39
38
39
40
40
40
40
39
38
37
36
36
36
38
38
38
38
36
37
36
34
34
34
34
34
35
36
36
36
36
36
36
36
36
36
36
36
36
36
36
36
36
36
37
38
38
38
38
38
37
37
36
36
36
36
36
36
36
36
36
36
36
36
36
36
36
35
35
35
35
35
35
35
35
35
36
36
36
36
36
36
36
36
36
36
36
36
36
36
36
36
36
36
36
36
36
36
36
36
36
36
36
36
36
36
36
36
36
36
36
36
36
36
36
34
31
31
30
30
30
28
27
21
20
18
16
14
12
13
13
13
13
12
12
12
12
12
12
12
12
12
11
10
10
10
10
10
10
10
10
10
10
10
10
10
10
10
10
10
11
11
11
11
12
13
13
13
13
13
13
13
12
12
11
11
10
10
10
10
10
10
10
10
11
11
12
12
13
12
12
12
12
12
12
12
12
12
12
12
12
12
12
12
12
13
13
13
13
13
15
15
15
15
15
15
15
15
15
15
15
15
15
15
15
15
15
15
16
16
17
17
18
19
19
19
19
19
19
19
19
19
20
20
20
20
20
20
20
20
20
19
19
20
20
20
22
23
23
22
22
22
21
21
21
21
21
21
21
24
25
26
26
26
26
26
26
26
26
26
27
27
28
28
29
29
29
29
29
29
29
31
32
32
32
32
32
31
32
32
32
32
32
31
31
31
31
31
31
31
33
33
33
33
33
33
33
33
33
33
33
32
32
31
32
32
33
33
33
33
34
34
34
34
36
36
36
36
36
36
36
36
36
36
36
36
36
36
36
36
36
37
37
37
37
37
37
37
37
37
37
37
37
37
37
37
37
37
37
37
37
37
37
37
37
37
37
37
38
38
38
38
38
38
38
38
38
38
38
38
38
38
38
39
39
39
40
40
40
40
39
39
40
40
41
41
41
41
41
40
42
42
42
42
42
42
42
42
42
42
42
42
42
42
41
41
41
41
41
41
40
39
39
38
31
28
26
26
26
27
26
26
26
25
26
21
21
21
21
21
20
20
21
21
21
21
21
21
21
21
22
21
21
21
21
21
20
20
19
18
18
18
18
18
18
18
20
20
20
18
18
20
20
20
21
20
21
21
21
21
21
21
21
21
21
21
21
21
21
21
22
23
25
26
26
26
26
26
26
26
26
25
25
26
26
26
26
26
26
26
26
26
26
26
26
26
26
26
26
23
23
23
23
22
22
22
22
22
22
22
23
22
22
22
23
23
23
23
23
23
23
23
23
23
23
23
23
23
23
24
24
24
24
24
24
24
24
24
24
24
24
24
24
24
25
25
25
25
25
25
25
25
25
25
25
25
25
25
25
25
25
25
25
25
25
25
25
25
25
26
26
26
26
26
26
26
26
26
26
26
26
26
25
24
23
23
23
24
24
23
23
23
23
23
23
23
23
23
23
23
23
22
22
21
21
21
22
23
23
23
23
23
23
23
23
23
23
23
23
23
23
23
23
23
23
23
23
23
23
23
23
25
25
26
26
26
26
26
26
26
26
26
24
24
24
24
24
23
23
23
25
24
24
24
24
23
23
23
23
23
23
24
24
24
23
23
22
21
21
21
22
23
22
22
22
21
21
21
21
21
21
21
21
21
21
21
21
21
21
20
20
20
21
21
21
22
22
23
22
23
23
23
23
23
23
23
23
23
23
23
23
23
23
23
23
24
24
24
24
24
24
23
23
23
23
23
23
24
25
25
25
25
25
25
26
26
26
26
24
24
23
23
24
24
24
24
24
24
24
24
23
23
23
23
24
24
24
24
24
24
24
24
24
24
24
24
25
25
25
25
25
25
25
25
26
26
26
26
26
26
26
26
26
26
40
41
41
44
44
47
47
80
89
88
89
92
94
96
98
100
101
102
100
102
106
106
105
106
106
106
108
109
110
110
115
116
123
123
123
123
123
126
125
125
129
129
129
129
128
127
129
129
129
129
129
134
134
135
137
137
138
138
138
138
139
139
140
141
143
145
145
145
145
145
145
147
147
147
148
147
147
148
148
148
150
153
153
153
153
153
155
157
158
158
158
158
158
158
158
160
161
162
163
163
163
163
163
163
163
163
163
163
166
166
166
166
167
167
167
167
166
166
166
166
166
166
166
166
165
168
168
168
169
164
150
150
144
142
142
141
139
137
137
134
132
131
131
131
131
129
127
128
128
127
129
126
126
126
126
125
124
124
124
123
124
125
126
126
126
126
126
127
127
126
126
126
126
126
126
126
126
127
128
127
127
127
128
126
126
126
126
126
126
125
123
123
122
122
121
121
121
121
121
118
93
80
79
79
79
79
80
81
81
81
73
73
74
70
68
64
55
49
49
47
47
47
47
49
49
49
49
50
50
50
49
48
45
48
48
48
49
49
49
49
50
50
50
50
51
51
51
52
52
52
51
52
52
52
52
51
51
51
51
51
50
47
44
43
43
43
43
43
44
43
44
44
43
42
40
40
40
40
40
40
41
41
41
41
41
40
40
40
40
40
40
40
40
41
41
41
41
41
40
38
39
39
36
36
35
34
34
34
33
33
32
31
30
30
29
30
30
30
30
31
31
32
32
34
34
34
34
37
39
40
39
40
40
40
40
41
41
41
41
41
41
42
42
43
43
42
39
37
31
30
29
29
29
27
26
27
28
28
28
27
27
27
29
29
29
29
29
29
29
29
28
28
29
29
29
29
29
29
29
31
30
30
30
31
31
31
31
31
31
31
31
31
31
31
31
31
31
31
30
30
34
34
34
34
34
34
34
35
35
35
34
34
34
34
34
35
35
35
36
36
35
34
34
35
35
35
35
35
36
36
36
36
36
36
36
36
36
36
36
36
36
36
35
35
35
35
35
35
34
33
30
30
30
30
31
31
31
31
31
31
31
29
30
30
30
31
31
31
31
31
31
31
31
31
31
31
31
31
31
31
32
31
31
31
31
31
31
32
32
32
32
32
32
32
32
33
34
34
35
35
35
35
35
35
35
35
37
37
39
39
39
39
39
39
39
39
39
39
39
39
39
39
39
39
39
39
41
41
36
36
34
34
34
34
34
34
34
35
35
35
35
34
34
34
34
34
34
35
35
35
35
35
35
35
35
35
35
35
35
35
34
36
36
35
35
35
35
35
36
34
30
29
31
30
31
31
30
30
29
29
29
29
29
31
31
31
31
31
31
31
31
31
31
31
35
35
35
35
35
35
35
35
35
34
34
34
34
34
34
34
34
34
34
34
34
34
34
34
34
34
34
34
34
34
33
33
33
33
34
34
35
35
35
35
35
34
32
32
31
31
31
30
30
29
29
29
29
29
29
28
28
28
28
28
27
27
27
27
27
27
27
27
27
27
26
26
26
25
25
25
25
25
25
25
25
25
25
25
25
25
25
25
25
25
25
26
26
26
26
26
26
26
26
26
26
25
23
24
23
23
23
20
19
18
18
18
17
17
16
16
15
15
15
15
15
15
15
15
15
15
16
17
16
10
9
9
9
9
9
9
9
8
9
9
10
10
10
10
10
10
10
12
12
12
12
12
12
12
12
12
12
12
11
12
12
12
12
12
12
13
13
13
14
14
14
14
14
14
15
15
15
15
15
15
15
15
15
15
15
15
15
15
15
16
15
16
16
16
16
18
19
19
19
19
19
19
19
20
20
20
20
20
21
21
21
21
21
21
21
21
23
23
23
23
23
23
23
23
23
23
23
23
23
24
24
24
24
24
25
25
25
25
25
25
25
25
25
25
25
25
25
25
24
24
24
23
24
24
24
24
24
24
24
24
24
23
23
23
23
23
23
23
23
23
23
23
23
23
23
23
23
23
23
23
23
23
23
23
23
23
23
23
23
23
23
23
23
22
22
22
22
21
21
21
21
21
21
21
21
21
21
21
21
21
19
19
19
19
19
19
19
19
19
19
19
19
18
18
18
18
18
18
19
19
19
19
19
19
19
19
18
16
13
10
10
9
9
9
9
9
9
9
9
9
9
9
9
9
9
9
9
9
9
9
9
10
10
9
9
9
8
7
4
5
5
5
5
5
5
5
5
5
5
5
5
5
5
5
5
5
5
5
5
5
5
4
4
4
4
4
4
4
4
4
4
4
4
4
4
4
4
4
4
4
4
4
4
4
4
4
4
4
4
4
4
4
4
4
4
4
3
3
3
3
3
3
3
3
3
3
3
3
4
4
4
4
4
4
4
5
5
5
5
5
5
5
5
5
5
5
5
5
5
6
6
6
6
6
6
6
6
6
6
7
7
7
7
7
7
10
10
10
10
10
10
10
10
10
10
10
11
11
11
11
11
11
11
11
11
11
11
11
11
11
11
11
11
10
10
10
10
10
10
10
10
10
10
10
10
10
10
10
10
10
9
9
9
9
9
9
9
9
9
9
9
9
9
9
9
9
9
9
9
8
9
9
9
9
9
9
8
8
8
8
8
8
8
8
8
8
8
8
8
8
8
8
8
8
8
7
7
7
7
7
7
7
7
7
7
7
7
7
7
7
7
7
7
7
7
7
7
6
6
6
6
6
6
6
6
5
5
5
5
5
5
2
0
0
0
0
0
0
0
0
1
1
1
1
1
1
1
1
1
1
2
2
2
2
2
2
2
2
2
2
2
2
2
2
2
2
2
2
2
2
2
2
2
2
2
2
2
2
2
2
1
1
1
1
1
1
1
1
1
1
1
1
1
1
1
1
1
1
1
1
1
1
1
1
1
1
1
1
1
1
1
1
1
1
1
1
1
1
1
1
1
1
1
1
1
1
1
1
1
1
1
1
1
1
1
1
1
1
1
1
1
1
1
1
1
1
1
1
1
1
0
0
0
0
0
0
0
1
1
1
1
1
2
2
2
2
2
2
2
2
2
2
2
2
2
2
2
2
2
2
2
2
2
2
2
2
2
2
2
2
2
2
2
2
2
2
2
2
2
2
2
2
2
2
2
2
2
2
2
2
2
2
2
2
2
2
2
2
2
2
2
2
2
2
2
2
2
2
2
2
2
2
2
2
2
2
2
2
2
2
2
2
2
2
2
2
2
2
2
2
2
2
2
2
2
2
2
2
2
2
2
2
2
2
2
2
2
2
2
2
2
2
2
2
2
2
2
2
2
2
2
2
2
2
2
2
2
2
2
2
2
2
2
3
3
3
3
3
2
1
1
1
1
1
1
1
1
1
1
1
1
1
1
1
1
1
1
1
1
1
1
1
1
1
1
1
1
1
1
1
1
1
1
1
1
1
1
1
1
1
1
1
1
1
1
1
1
1
1
1
1
1
1
1
1
1
1
1
1
1
1
1
1
1
1
1
1
1
1
1
1
1
1
1
1
1
1
1
1
1
1
1
1
1
1
1
1
1
1
1
1
1
1
1
1
1
1
1
1
1
1
1
1
1
1
1
1
1
1
0
0
0
0
0
0
0
0
0
0
0
0
0
0
0
0
0
0
1
1
1
1
1
1
1
1
1
1
1
1
1
1
1
1
2
2
2
2
2
2
2
2
2
2
2
2
2
2
2
2
2
3
3
3
4
5
5
5
5
5
5
5
5
5
6
6
6
6
6
6
6
6
6
6
6
6
7
7
7
7
7
7
7
7
7
7
7
8
8
8
8
8
8
8
8
8
9
9
9
9
10
10
10
10
10
10
10
10
10
10
11
11
11
11
11
11
11
11
11
11
11
11
11
11
11
11
11
10
10
10
10
10
10
10
10
11
11
11
11
11
11
11
11
12
12
12
12
12
12
12
12
12
12
12
12
12
12
12
12
12
12
12
11
11
11
11
11
11
11
11
11
11
11
11
11
11
11
11
11
11
11
11
11
11
11
11
11
11
11
11
12
12
12
11
11
10
10
10
10
10
10
10
10
10
10
10
10
10
10
10
10
10
10
10
10
10
10
10
10
10
10
10
10
10
10
10
10
10
10
10
10
10
10
10
10
10
10
11
11
11
10
10
7
7
6
5
5
5
5
5
5
5
5
5
5
5
5
5
5
5
5
3
3
3
3
3
3
4
3
3
3
3
3
3
3
3
3
3
3
3
3
3
3
3
3
3
3
3
3
3
3
3
3
3
3
3
3
3
3
3
3
3
3
3
3
3
3
3
3
3
3
3
3
3
3
3
3
3
3
3
3
3
3
3
3
3
3
3
3
3
3
3
3
3
3
3
3
3
3
3
3
2
2
2
2
2
2
2
2
2
2
2
2
2
2
2
2
2
2
2
2
2
2
2
2
2
2
2
2
2
2
2
2
2
2
2
2
2
2
2
2
2
2
2
2
2
2
2
2
2
2
2
2
2
2
2
2
2
2
2
2
2
2
2
2
2
2
2
2
2
2
2
2
2
2
2
2
2
2
2
2
2
2
2
2
2
2
2
2
2
2
2
2
2
2
2
2
2
2
2
2
2
2
2
2
2
2
2
2
2
2
2
2
2
2
2
2
2
2
3
3
3
3
3
3
2
2
2
2
2
2
2
2
2
2
2
5
5
6
7
7
8
8
8
10
21
23
23
23
26
29
29
29
29
29
29
29
30
30
30
31
32
32
32
33
33
33
33
33
33
33
33
33
33
33
33
33
33
33
33
34
34
34
34
34
34
34
34
34
34
34
35
35
35
35
35
35
35
35
35
35
36
36
36
36
36
36
36
36
36
36
36
36
36
36
36
37
37
37
37
37
39
39
39
39
39
39
39
38
38
38
38
38
38
39
39
39
39
39
39
39
39
39
39
39
39
39
40
42
42
42
42
42
42
42
42
42
42
42
42
42
42
43
43
43
43
43
43
43
43
44
43
42
42
42
43
43
43
44
43
43
44
44
44
42
42
42
31
32
31
31
30
26
26
26
26
27
27
27
27
26
25
25
24
24
24
25
26
26
26
26
26
25
25
25
26
26
26
26
26
26
26
25
25
25
29
29
29
29
30
30
30
30
29
29
29
29
29
29
29
29
29
29
29
29
30
29
26
26
26
26
29
30
30
30
30
29
29
30
30
31
33
34
34
34
34
34
34
34
34
34
34
34
34
34
34
34
34
35
35
35
35
35
35
35
36
36
36
36
36
36
36
36
36
36
36
36
37
37
37
38
39
38
38
38
38
38
38
38
38
38
38
38
39
39
39
39
39
38
38
39
39
39
39
39
39
42
42
42
42
39
39
37
35
35
36
36
35
35
35
34
34
35
36
35
36
34
31
31
31
30
31
31
31
31
31
31
32
32
32
32
32
32
34
34
34
34
34
36
36
35
32
32
32
32
31
31
33
33
33
33
32
32
34
34
34
34
34
35
35
36
36
36
36
36
36
36
38
38
40
39
39
40
41
41
41
41
41
41
41
41
42
42
42
42
42
42
42
43
43
43
43
43
44
44
44
44
44
44
44
45
45
45
47
47
48
50
50
50
51
51
55
56
56
56
54
54
52
52
52
52
52
52
52
50
47
47
47
45
46
44
44
45
46
46
45
45
46
45
47
47
47
47
47
47
47
47
47
47
47
47
47
47
47
47
47
47
47
47
47
47
47
46
46
46
47
47
48
48
48
47
47
47
47
47
47
47
48
48
48
48
48
49
50
50
50
52
52
52
53
53
53
53
53
53
53
55
55
55
55
55
55
55
55
55
54
54
54
54
54
54
54
54
54
52
52
54
54
54
55
58
58
58
58
57
58
58
57
56
56
57
60
60
60
60
60
56
54
58
58
58
58
59
58
60
60
59
59
58
58
58
58
58
58
55
55
55
56
57
57
57
58
58
58
60
60
59
60
61
62
63
64
64
63
63
63
64
63
63
63
59
59
60
60
60
61
61
60
60
61
62
63
62
62
61
62
62
63
62
62
62
62
63
63
63
63
63
65
69
69
69
69
69
69
69
69
69
70
70
70
71
71
71
71
71
71
71
71
71
71
71
71
71
71
72
72
72
71
71
72
72
72
72
72
72
72
73
74
73
73
73
67
67
68
68
68
67
68
68
70
70
71
71
69
68
71
70
70
70
68
67
65
65
65
65
65
65
65
68
71
71
72
73
73
72
72
72
72
73
73
74
74
75
71
66
65
65
63
61
63
64
64
64
63
63
63
63
63
63
63
58
55
53
51
49
48
48
48
47
48
48
51
52
52
52
52
53
53
53
53
53
54
54
54
53
54
54
53
53
53
53
53
53
52
55
55
56
58
58
58
60
60
60
60
61
62
63
63
64
64
64
63
63
63
63
63
64
63
66
65
65
67
67
67
68
68
68
68
68
68
68
68
69
69
70
70
69
69
68
68
68
66
67
68
67
67
67
68
68
68
68
68
68
68
68
68
68
69
69
69
69
68
69
70
68
68
68
68
68
68
67
67
66
65
64
61
58
58
58
58
57
57
56
55
55
53
52
52
52
53
50
50
50
50
50
50
49
49
50
50
50
50
50
50
51
51
53
53
54
54
54
54
54
54
54
55
56
58
58
58
58
58
57
57
56
55
58
59
55
55
55
55
55
51
52
52
52
54
55
55
55
55
56
56
56
56
56
58
58
58
58
58
58
58
58
60
62
63
63
63
61
63
65
65
67
68
68
68
62
61
61
60
59
60
58
57
55
55
55
55
55
55
57
59
59
61
63
63
63
63
63
63
63
63
63
63
63
63
63
64
64
63
65
65
65
65
65
65
65
65
67
69
70
71
69
69
70
70
70
71
71
73
73
74
74
75
75
75
75
75
75
75
74
79
80
80
80
80
80
81
81
81
79
79
80
80
76
76
76
77
77
78
79
79
82
83
83
85
82
82
84
87
86
87
87
87
87
88
87
86
88
88
87
87
83
82
82
78
78
76
76
76
76
76
76
76
76
75
73
74
74
74
74
78
77
78
79
79
79
79
79
79
80
80
81
81
82
83
81
78
79
79
78
78
77
77
77
77
77
77
81
81
81
81
81
81
81
81
81
81
81
81
81
80
80
80
79
80
82
81
81
77
74
74
73
72
72
73
73
76
76
78
78
79
79
80
81
81
81
82
82
82
82
83
83
85
88
89
90
92
92
92
94
98
98
101
100
97
96
91
92
89
89
92
92
92
92
92
93
93
93
94
95
95
95
95
95
96
97
97
95
97
97
97
97
97
100
99
102
103
105
106
105
105
106
106
106
108
108
108
108
110
110
110
110
110
110
110
111
111
111
112
112
108
100
93
92
90
90
89
89
89
90
90
90
92
92
92
92
92
92
92
92
92
92
92
92
92
93
94
94
94
94
94
94
95
95
95
96
96
96
96
96
96
96
96
96
97
97
97
97
97
98
98
100
100
100
100
100
100
100
95
95
95
96
94
90
87
79
75
71
71
71
70
70
68
68
68
68
68
68
68
68
67
67
67
67
67
68
68
68
68
68
68
68
68
69
71
71
71
69
69
69
69
69
70
71
71
68
63
62
62
60
60
62
61
63
59
56
57
56
58
58
58
56
55
55
54
54
55
55
55
55
55
55
55
55
55
55
55
56
56
56
57
56
57
58
58
58
60
62
62
62
62
62
62
62
64
64
64
61
59
57
57
57
58
58
58
59
59
59
59
59
59
60
60
60
59
58
59
59
59
59
59
59
60
60
60
60
55
53
56
53
52
50
50
50
50
50
50
50
51
51
51
51
51
51
50
52
52
51
52
52
54
53
53
53
53
53
53
53
58
59
59
58
58
58
58
58
58
58
62
62
62
62
62
62
62
62
65
65
65
65
65
65
65
66
66
66
67
67
67
68
68
68
68
68
68
69
69
69
69
70
70
70
70
70
70
70
71
74
76
79
79
79
79
81
81
79
80
79
80
81
81
84
85
84
80
79
79
79
73
73
73
73
72
71
72
74
76
76
75
76
76
76
76
76
76
76
76
77
77
77
77
78
78
78
79
79
79
79
80
81
81
81
77
77
76
77
78
78
78
77
77
77
77
77
78
81
81
81
81
81
81
81
84
87
87
87
88
89
89
90
90
92
92
90
89
89
89
89
89
91
92
92
92
92
92
92
92
92
92
92
92
91
91
87
87
85
86
84
81
79
79
80
81
80
80
81
83
84
89
89
90
89
87
86
86
89
89
87
85
84
82
84
83
86
87
87
87
87
89
90
91
91
90
91
92
92
93
93
94
94
94
94
94
94
97
97
100
100
100
98
97
98
98
101
100
101
101
105
105
105
105
105
105
105
105
105
105
105
105
105
107
108
108
108
105
105
105
105
105
105
105
104
103
104
106
107
107
107
107
108
108
110
110
111
112
112
112
112
112
112
113
113
115
115
115
116
117
118
118
118
118
118
118
118
118
118
118
118
120
122
122
121
118
118
110
109
108
104
105
103
103
103
102
103
104
105
105
105
105
105
105
105
105
105
105
106
107
109
110
110
110
110
111
111
111
111
112
112
112
111
110
106
106
101
101
101
99
100
100
100
100
100
101
102
101
100
98
97
90
89
89
89
88
88
81
75
73
71
64
63
64
64
64
64
64
64
63
63
63
62
62
62
62
62
62
63
63
63
63
60
58
58
58
58
53
52
52
52
53
53
53
53
53
53
53
53
52
52
52
52
52
53
55
55
55
55
55
55
55
54
54
54
55
53
53
54
55
54
52
52
52
51
52
52
52
52
52
54
54
54
54
54
54
78
80
81
82
81
81
73
72
65
64
64
63
60
63
63
63
66
71
73
74
75
75
73
74
76
75
76
75
76
76
76
76
76
76
77
78
79
80
80
80
80
81
81
82
82
82
83
84
84
84
91
92
92
92
93
93
94
94
97
98
98
100
98
100
100
100
100
100
100
101
100
100
100
100
105
107
107
111
116
118
118
118
118
118
118
119
119
119
119
119
121
122
123
123
123
123
122
122
122
129
128
131
131
131
131
131
130
130
130
130
129
127
127
127
128
128
129
126
128
131
131
131
130
129
129
127
127
127
127
127
127
126
127
127
128
128
131
134
134
134
135
135
136
137
139
140
140
140
140
140
141
141
141
139
139
139
139
141
141
140
139
139
139
138
139
138
136
132
131
131
131
132
131
132
129
130
128
124
124
123
123
124
124
126
126
125
121
121
121
121
121
121
121
121
121
122
122
122
123
123
123
123
123
124
121
122
117
115
115
109
106
105
102
103
105
105
105
106
108
109
109
110
110
111
111
110
111
111
111
111
111
111
114
114
114
114
113
113
113
113
113
113
115
116
121
119
119
120
118
116
107
92
91
94
93
92
75
69
67
66
68
68
68
68
68
67
67
66
65
65
65
65
64
64
64
65
65
65
65
66
66
67
67
67
67
68
68
68
68
68
68
70
70
70
70
70
70
70
70
73
73
74
74
75
75
75
75
75
76
76
77
78
78
77
77
77
77
77
78
78
77
78
79
79
79
81
81
81
81
81
79
76
76
76
76
76
76
76
76
76
77
77
77
76
75
75
74
74
76
76
76
76
76
76
76
78
78
78
79
79
79
78
78
78
78
78
77
76
73
72
67
55
51
51
50
50
50
50
50
51
51
51
50
50
50
50
50
50
48
47
47
44
42
42
42
43
42
39
39
37
37
37
37
37
36
34
35
35
35
35
36
36
36
38
38
39
38
39
39
41
42
42
42
42
42
42
43
43
43
43
43
43
42
42
42
43
43
43
43
43
39
38
37
37
36
36
36
36
36
36
36
36
36
36
36
36
37
37
37
37
37
37
36
36
36
36
36
36
36
36
36
36
37
37
37
37
38
38
39
39
39
39
39
39
40
40
39
39
39
38
36
34
33
32
31
30
30
31
31
31
31
31
31
31
31
31
31
31
31
31
31
31
31
31
31
31
31
31
31
31
31
29
29
29
29
29
29
29
29
29
26
25
23
23
22
22
21
21
21
21
21
21
21
21
21
21
21
21
21
21
20
19
19
19
18
18
18
18
18
18
18
19
19
19
20
18
18
18
18
18
18
18
18
18
17
16
16
16
15
15
15
16
16
16
16
16
15
15
13
13
13
13
13
12
12
12
12
12
12
12
12
12
12
12
12
12
12
12
12
12
12
12
12
12
11
11
11
11
11
11
10
10
10
10
10
10
10
10
10
10
10
10
10
10
10
10
10
10
10
10
10
10
10
10
11
11
11
11
11
11
11
11
11
10
10
10
10
10
10
10
10
10
10
10
10
10
11
11
11
11
11
11
11
12
13
13
13
13
12
12
12
13
13
13
13
13
13
13
13
13
13
13
13
13
13
13
13
13
12
12
12
11
11
12
12
12
12
12
11
11
11
11
11
11
11
11
11
10
10
10
10
10
10
10
10
10
10
10
10
10
10
10
10
10
10
10
10
10
10
10
10
10
10
10
10
10
10
10
10
8
8
8
8
8
8
8
8
8
8
8
8
8
8
8
8
8
8
8
8
8
8
8
8
8
8
8
8
9
8
8
8
7
7
7
7
7
6
6
6
6
6
7
7
7
7
7
7
7
7
7
7
7
5
5
5
5
5
5
5
5
5
5
5
5
5
5
5
5
5
5
5
5
5
5
6
6
6
6
7
7
7
7
7
7
6
6
6
6
6
6
6
6
6
6
6
5
5
5
5
5
5
5
5
5
5
5
5
4
3
3
3
3
3
3
3
3
3
3
3
3
3
3
3
3
3
3
3
4
4
4
4
4
5
5
5
5
5
5
5
5
5
5
5
5
5
5
5
5
5
5
5
5
5
5
5
5
5
5
5
5
5
5
5
5
5
5
5
5
5
5
4
4
4
4
4
4
4
4
4
4
4
4
4
4
4
3
3
3
3
3
3
3
3
3
3
3
3
3
3
3
3
4
4
4
3
3
3
3
3
3
3
3
3
3
3
3
3
3
3
3
3
3
3
3
3
3
3
3
3
3
3
3
3
3
3
3
3
3
3
3
3
3
3
3
3
3
3
3
3
3
3
3
3
3
3
3
3
3
3
3
3
3
3
3
3
3
3
3
3
3
3
3
3
3
3
4
5
5
5
5
5
5
5
5
5
5
5
5
5
5
6
6
6
6
5
4
4
4
4
4
4
4
4
4
4
4
4
4
4
4
4
4
4
4
4
4
4
4
4
4
3
3
3
3
3
3
3
3
3
3
3
4
4
4
4
4
4
4
4
4
4
4
4
4
4
4
4
4
4
4
4
4
4
4
4
5
5
5
5
5
5
5
5
5
5
5
5
6
6
6
6
6
7
7
7
7
7
7
7
7
7
7
7
7
7
6
6
6
6
7
7
7
7
7
7
7
7
7
7
7
7
7
7
7
7
7
7
7
7
7
7
7
7
7
7
7
7
7
7
7
7
7
7
7
7
7
7
7
7
7
7
7
7
7
6
6
6
6
6
6
6
5
5
5
5
5
5
5
5
5
5
5
5
5
5
5
5
5
5
5
5
5
5
5
5
5
5
5
5
5
5
5
5
5
5
5
5
4
3
3
3
3
3
3
3
3
3
3
3
3
3
3
2
2
2
2
2
2
2
2
2
2
2
2
2
2
2
2
2
2
2
2
2
2
2
2
2
2
2
2
2
2
2
2
2
2
2
2
2
2
2
2
2
2
2
2
2
2
2
2
2
2
2
2
2
2
2
2
2
2
2
2
2
2
2
2
2
2
2
2
2
2
2
2
2
2
2
2
2
2
2
2
2
2
2
2
2
2
2
2
2
2
2
2
2
2
2
2
2
3
3
3
3
3
3
3
3
3
3
3
3
3
3
3
3
3
3
3
3
3
3
3
3
3
3
3
3
3
3
3
3
3
3
3
3
3
3
3
3
3
3
3
3
3
3
3
3
3
3
3
3
3
3
3
3
3
3
3
3
3
3
3
3
3
3
3
3
3
3
3
3
3
3
3
2
2
2
2
2
2
2
2
2
2
2
2
2
2
2
2
2
2
2
2
2
2
2
2
2
2
2
2
2
2
2
2
2
2
2
2
2
2
2
2
2
2
2
2
2
2
2
2
2
2
2
2
2
2
2
2
2
2
2
2
2
2
2
2
2
2
2
2
2
1
1
1
1
1
1
2
2
2
2
2
2
2
2
2
2
2
2
2
2
2
2
2
2
2
2
2
2
2
2
2
2
2
2
2
2
3
3
3
3
3
3
2
2
2
2
2
2
2
2
2
2
2
2
2
2
2
2
2
2
2
2
2
2
2
2
2
2
2
2
2
2
2
2
2
2
2
2
2
2
2
2
2
2
3
3
3
3
2
2
2
2
2
2
2
2
2
2
2
7
12
12
21
22
23
24
24
24
24
24
25
25
25
25
26
26
26
27
29
29
31
31
31
33
34
34
39
39
39
39
39
41
44
46
47
47
47
47
47
48
49
50
50
52
52
52
52
53
54
54
54
54
55
55
55
55
55
55
55
58
58
61
62
62
63
63
62
62
61
63
63
63
63
63
64
64
64
64
64
65
68
70
71
72
72
72
72
72
72
72
73
73
73
73
73
73
73
73
73
73
74
75
76
76
76
76
76
76
77
77
79
79
80
80
80
81
82
83
84
84
86
88
88
88
89
89
89
90
94
96
97
97
97
97
97
100
100
101
102
102
103
103
103
103
104
105
105
105
105
105
105
105
105
105
105
106
106
105
106
106
106
107
107
107
108
107
108
108
108
107
97
91
91
84
84
86
86
87
86
87
87
85
84
83
81
80
79
79
79
79
82
82
83
84
84
83
83
83
83
83
83
83
83
83
83
83
83
83
83
83
83
83
83
83
83
83
84
84
84
84
85
85
85
85
84
84
84
84
84
86
87
87
87
87
85
84
84
84
84
84
84
84
81
79
78
78
75
72
72
72
73
73
73
74
73
77
76
76
76
75
75
76
76
75
75
74
73
72
71
71
71
70
69
70
71
72
72
72
72
72
72
71
68
68
68
68
68
68
68
63
61
58
56
56
51
51
50
50
46
46
46
44
44
46
44
40
39
39
37
35
35
35
35
35
35
34
34
34
34
34
35
36
35
34
34
34
34
34
36
36
36
38
38
38
38
38
38
38
38
39
39
39
39
38
38
38
38
38
38
40
41
41
41
41
41
41
41
41
41
41
41
39
39
38
38
39
40
39
39
41
42
42
42
42
42
42
43
39
38
38
36
34
34
34
33
33
32
32
31
31
31
30
30
31
31
31
31
31
31
31
31
31
32
33
33
33
33
33
33
33
33
33
33
33
33
33
33
33
33
32
32
33
34
34
34
34
34
33
33
32
30
26
26
27
27
27
26
26
26
26
26
26
26
26
26
26
26
26
26
26
26
26
26
26
26
27
28
29
29
29
29
29
29
29
29
29
29
30
30
30
30
30
30
30
31
33
34
34
35
35
35
35
35
35
35
36
36
36
36
35
35
35
35
36
37
37
37
36
36
36
36
36
37
37
37
37
37
37
37
38
38
38
37
37
37
37
37
37
37
38
38
38
38
38
38
38
39
39
39
39
39
39
38
36
34
32
32
30
30
30
30
31
31
31
31
31
31
31
31
31
31
31
31
30
29
30
30
30
30
30
29
31
29
29
29
28
28
28
28
28
28
28
26
26
26
26
25
25
25
25
25
25
25
25
26
26
26
26
26
26
26
26
26
26
26
26
26
26
27
27
28
28
26
27
27
27
27
28
28
24
24
24
24
23
23
22
22
21
21
20
20
19
18
18
18
20
20
20
20
20
20
19
20
19
19
19
19
19
19
19
19
19
19
19
18
18
17
17
16
16
16
17
17
17
18
18
18
18
18
18
18
18
18
18
19
19
19
19
20
20
21
21
21
21
21
21
22
22
22
22
23
23
24
24
24
24
24
24
24
24
24
25
25
25
25
25
25
26
26
26
26
25
26
26
26
26
26
26
26
25
26
26
26
26
26
27
27
27
27
27
26
27
28
28
28
28
28
28
28
29
29
29
29
29
30
30
31
31
31
31
31
31
31
31
31
32
32
32
32
31
31
31
31
31
31
31
33
33
33
33
34
34
34
35
35
35
35
35
35
35
35
35
35
36
36
36
36
36
36
36
37
37
37
37
37
37
37
38
39
39
42
43
42
44
44
44
44
44
44
44
44
44
46
47
47
47
47
47
47
47
48
47
47
46
45
47
49
49
49
49
49
49
49
50
50
50
50
48
48
48
49
49
48
49
49
49
49
49
49
50
51
51
51
51
52
52
52
52
52
52
53
53
54
53
53
54
54
55
55
56
56
58
58
58
58
58
60
61
62
62
63
63
63
64
65
65
65
65
65
65
66
65
66
66
66
66
68
68
67
66
65
64
63
63
63
66
66
66
65
65
67
68
68
68
70
70
71
71
71
71
70
71
70
70
71
71
71
71
71
73
74
75
73
70
65
63
63
62
62
62
62
62
62
62
63
65
65
65
65
65
64
64
64
65
65
65
65
65
65
65
65
65
65
67
67
67
68
68
68
68
68
66
66
66
66
66
67
67
68
68
68
68
68
68
68
68
68
68
68
68
67
67
67
67
68
68
67
67
66
66
66
64
64
62
60
60
50
50
50
49
47
42
43
43
43
44
42
42
43
43
43
42
42
41
40
39
39
39
40
40
39
38
38
39
40
40
40
39
41
41
41
41
41
41
41
42
42
42
42
42
42
42
42
44
44
44
44
44
44
44
44
43
43
43
43
43
43
43
43
42
42
38
37
37
37
38
38
36
36
33
33
33
34
34
32
31
29
29
29
29
29
29
29
30
30
30
30
30
29
29
29
29
29
29
29
29
29
28
27
29
28
29
29
30
30
31
31
31
31
30
28
27
26
28
29
29
29
29
29
29
29
29
29
29
29
29
29
29
29
29
29
30
30
30
30
30
32
32
34
34
34
36
36
37
37
37
36
36
36
36
36
37
41
42
43
44
45
45
45
46
46
46
46
47
50
50
56
57
56
56
56
58
58
60
60
60
59
59
58
58
58
58
58
58
58
58
58
58
58
58
62
62
62
61
61
61
61
61
61
61
60
60
60
60
60
60
60
60
60
60
60
62
61
61
60
60
60
60
60
59
58
58
58
58
58
58
58
60
60
60
60
60
60
60
60
62
62
62
62
62
62
62
62
62
62
62
62
62
62
62
62
63
63
63
63
63
63
63
63
63
63
63
64
63
63
62
63
61
61
63
63
63
63
63
63
63
63
63
63
62
54
44
42
42
42
40
41
41
41
40
40
39
39
39
34
25
26
23
23
23
23
23
23
23
23
23
23
23
23
23
23
23
23
23
24
25
24
24
23
23
23
23
24
24
25
26
26
26
24
24
23
23
23
22
21
20
20
20
21
21
22
23
23
23
23
23
26
26
26
26
25
25
25
25
25
25
25
26
26
26
26
22
22
21
22
22
23
24
25
24
24
24
24
24
25
25
26
26
26
26
26
27
28
28
28
29
30
31
31
31
33
34
34
34
34
34
34
35
35
36
36
36
36
36
36
36
36
36
36
36
36
36
36
37
39
39
41
41
41
41
41
42
42
42
42
42
44
44
44
44
47
45
45
45
47
48
48
50
50
50
50
52
52
53
53
52
52
52
52
52
53
53
54
54
53
53
53
53
53
53
54
54
54
54
54
54
55
55
55
55
55
55
55
55
55
55
55
55
55
55
55
55
55
55
55
54
54
54
51
51
51
51
51
50
50
52
50
51
51
51
51
51
51
51
51
51
50
50
50
50
50
50
50
50
50
50
51
51
51
51
51
50
50
51
51
50
50
50
50
47
43
42
42
36
34
34
34
34
34
34
34
34
34
33
33
33
33
34
34
34
33
33
33
34
34
34
34
33
29
29
29
28
28
28
29
29
29
29
29
29
29
29
29
29
29
29
29
29
28
28
28
28
28
29
29
29
29
29
29
30
30
30
30
30
30
30
30
30
30
30
29
25
24
23
23
23
23
23
23
23
23
23
23
23
23
24
24
24
23
23
23
23
23
23
22
22
22
21
22
20
21
19
19
18
18
18
18
18
20
20
19
19
19
19
19
19
21
21
21
21
21
22
22
22
23
23
24
24
24
24
24
25
25
25
24
23
23
25
25
25
25
25
26
26
26
25
25
26
26
26
26
26
26
26
27
27
27
28
29
29
29
28
29
27
27
27
25
26
24
24
24
25
25
25
25
25
26
26
26
26
26
26
26
26
26
26
26
26
27
27
27
27
27
27
27
28
28
28
28
29
28
28
28
28
28
28
29
29
29
29
28
28
28
27
25
24
24
24
23
23
23
23
25
25
25
25
25
25
24
25
25
25
25
25
25
27
27
27
27
28
29
29
29
29
29
28
29
31
31
32
32
34
34
34
34
35
36
36
36
36
37
37
36
36
36
36
36
36
36
36
38
39
38
38
38
38
37
38
38
37
37
37
36
36
36
35
34
34
34
34
34
34
31
31
31
31
31
31
31
31
31
31
31
31
31
32
32
31
31
31
31
31
31
31
31
31
32
33
33
33
33
33
33
34
35
35
35
35
35
35
35
35
35
35
35
35
35
35
35
35
35
35
36
36
36
36
36
36
36
36
36
36
36
36
35
34
34
34
34
35
35
35
34
34
34
34
34
34
34
34
34
35
35
35
36
36
36
37
39
39
39
38
34
33
33
33
33
33
33
33
33
33
33
33
32
32
31
30
31
31
29
30
30
29
29
30
31
29
28
29
29
27
27
27
27
28
28
28
28
29
29
29
29
29
29
29
29
28
26
25
23
23
23
23
23
23
23
25
26
26
26
27
25
25
25
23
23
23
23
23
23
23
23
23
23
23
23
23
23
23
23
23
23
23
23
23
23
23
23
23
23
23
23
23
23
23
23
23
23
23
23
23
23
23
23
23
23
23
23
23
23
23
23
23
23
23
23
23
23
23
23
23
23
23
23
23
23
23
23
23
23
23
23
23
23
23
23
23
21
21
17
17
16
16
17
17
17
17
15
15
12
11
10
10
10
10
10
10
10
10
10
10
10
10
12
12
12
12
12
12
12
12
12
11
11
11
11
11
11
11
10
10
10
10
10
11
10
11
10
10
10
10
10
11
11
12
13
13
13
13
13
13
13
13
13
15
15
14
14
14
14
14
14
15
15
15
15
15
15
15
15
17
17
17
16
16
16
16
16
16
18
18
18
18
18
18
18
19
19
19
20
20
21
21
21
21
23
23
23
23
23
23
25
25
25
25
25
25
27
27
27
27
27
26
27
27
26
26
26
26
27
27
26
26
26
26
26
26
26
26
26
27
27
27
27
27
27
27
27
27
27
27
27
27
27
27
27
27
27
27
27
27
28
28
28
28
28
28
28
28
28
28
29
29
29
27
26
26
26
23
23
23
23
23
23
22
21
21
21
21
21
21
21
21
21
21
21
21
20
20
20
20
20
20
20
20
20
20
20
20
20
20
20
20
20
20
20
19
18
18
18
18
18
18
18
18
18
18
18
17
15
13
13
13
12
12
13
13
13
13
12
12
12
12
12
12
12
12
12
12
12
12
12
12
12
12
12
12
13
13
13
12
12
12
12
12
12
12
12
11
12
12
11
11
12
12
13
13
13
13
13
13
13
13
13
13
12
11
11
11
11
11
11
12
12
12
12
12
12
12
12
12
11
10
10
10
10
10
10
10
10
10
10
10
10
10
10
10
10
10
10
10
10
10
10
10
10
10
10
10
10
10
10
10
10
10
11
11
11
11
11
11
11
11
11
11
11
11
11
11
11
11
11
11
11
11
11
11
11
11
11
11
11
10
10
10
10
11
11
11
11
11
11
11
11
11
11
11
11
11
11
11
10
10
10
10
10
10
10
10
10
10
10
8
8
8
7
6
6
5
5
5
5
5
5
5
5
5
5
5
5
5
5
5
5
5
5
5
6
6
6
6
6
6
6
7
6
6
6
6
6
6
5
5
5
6
6
6
7
6
6
6
6
5
5
5
5
5
5
5
5
5
6
6
6
6
7
7
7
7
7
7
7
7
7
7
7
7
7
7
7
7
7
9
9
9
9
8
7
8
8
8
8
8
8
8
8
8
8
8
8
9
9
9
9
10
11
11
11
11
11
11
11
11
11
12
12
12
12
12
12
12
13
13
13
13
13
13
13
13
13
13
13
14
14
14
14
14
14
14
14
14
14
14
14
15
15
15
15
15
15
15
15
17
18
18
18
18
18
18
18
18
20
20
20
20
20
20
20
20
20
20
20
20
21
21
21
21
21
21
21
20
19
19
19
19
19
19
19
18
18
18
18
17
17
17
17
17
17
17
17
17
17
17
17
17
17
17
17
17
17
17
17
17
16
15
15
15
13
13
13
13
13
13
13
13
13
13
13
13
13
13
13
13
13
14
14
14
14
14
15
15
15
15
15
15
15
15
15
15
15
15
15
15
15
15
15
15
15
15
15
15
15
15
15
15
15
15
15
15
15
14
14
15
15
15
15
13
13
13
13
14
14
14
14
14
14
14
13
13
13
13
14
14
13
10
7
8
8
9
9
10
10
10
9
9
9
9
10
9
9
9
9
9
9
8
8
8
8
8
8
9
9
9
9
9
9
9
9
8
8
9
9
9
9
9
9
9
9
9
9
9
9
9
9
9
10
10
10
10
10
10
10
10
10
10
10
9
10
10
10
10
10
10
10
10
10
10
10
10
10
10
10
10
10
10
10
10
10
10
10
10
10
10
10
10
10
10
10
10
10
10
9
9
8
8
7
7
7
7
6
6
6
6
6
6
6
6
5
5
5
5
5
5
5
5
5
5
5
5
5
5
5
5
5
5
5
5
5
5
5
5
5
5
5
5
5
5
5
5
5
5
5
5
5
5
5
5
5
5
5
5
5
5
5
5
5
5
5
5
5
5
5
5
5
5
5
5
5
5
5
5
5
5
5
5
5
5
5
5
5
5
5
5
7
7
7
8
8
8
8
8
8
8
8
8
8
8
8
7
7
8
8
8
8
8
8
9
9
9
9
8
7
7
7
7
7
7
7
7
8
8
8
8
8
8
9
9
9
9
9
9
9
9
10
10
10
10
10
10
10
10
10
10
10
10
10
10
10
10
10
10
10
10
10
10
10
10
10
10
10
12
13
13
13
13
13
13
13
13
13
14
14
14
14
15
16
18
18
18
18
18
18
18
18
18
18
18
18
18
18
18
18
18
18
18
18
18
18
18
18
18
18
18
18
18
18
18
18
18
18
18
18
18
18
18
18
18
18
18
18
18
18
18
18
18
18
18
18
18
18
18
18
18
18
18
18
15
15
14
15
14
13
13
10
11
11
13
13
13
13
13
13
13
13
13
15
15
15
15
15
15
15
15
15
15
15
15
15
15
16
16
16
16
16
16
16
16
17
17
17
17
17
17
17
17
17
17
17
17
17
17
17
17
17
17
17
17
17
17
17
17
17
16
16
16
16
16
16
16
16
16
16
16
16
15
15
14
12
12
12
12
12
12
12
12
12
12
12
12
12
12
12
12
12
12
12
12
12
12
13
13
13
13
13
13
13
13
13
13
13
13
13
13
13
13
13
13
13
13
13
13
13
12
12
11
11
12
12
12
12
12
12
11
11
10
11
11
10
9
9
7
5
5
5
6
6
6
6
6
5
5
5
5
5
5
5
5
5
5
5
5
5
5
5
5
5
5
5
4
4
4
4
4
4
4
4
4
4
5
5
5
5
5
5
5
5
5
5
5
5
5
5
5
5
5
5
5
5
5
5
5
5
5
5
5
5
5
5
5
5
5
5
5
5
5
5
5
5
5
5
5
5
5
5
5
5
5
5
5
5
5
5
5
5
5
5
5
5
5
5
5
5
5
5
5
5
5
5
5
5
5
5
5
5
5
5
5
5
6
6
6
6
6
6
6
6
6
6
6
6
6
6
6
5
5
5
5
5
5
5
5
5
5
5
5
5
5
5
5
6
6
6
5
5
5
5
5
5
5
5
6
6
6
6
6
6
6
6
6
6
6
6
6
6
6
6
6
6
6
6
6
5
5
5
5
5
5
5
5
5
5
5
5
5
5
5
5
5
5
5
5
5
5
5
5
5
5
5
5
5
5
5
5
5
5
5
5
5
5
5
5
5
5
5
5
5
6
6
7
7
7
7
7
7
10
10
10
10
10
10
10
10
10
10
10
10
10
10
10
10
10
10
10
10
10
10
11
12
12
12
12
12
12
12
12
12
12
12
12
12
12
12
12
12
12
12
12
12
12
12
12
12
11
11
11
11
11
11
11
12
13
13
13
13
13
13
13
13
13
13
13
13
13
13
13
14
14
13
13
13
13
13
13
14
14
16
16
16
16
16
16
16
17
17
17
17
15
15
15
14
14
14
15
15
15
15
15
16
16
16
16
17
17
18
18
18
18
18
18
18
18
18
18
18
18
19
19
19
19
19
21
21
21
21
21
21
21
21
21
21
21
21
21
21
20
20
20
20
20
20
19
19
19
19
20
20
20
20
20
20
20
20
21
21
21
20
19
19
19
20
20
19
19
19
19
18
18
18
18
18
18
18
18
18
18
18
18
18
18
18
18
18
18
18
18
18
18
18
18
18
18
18
18
18
18
18
18
18
19
19
19
19
19
19
19
19
19
19
19
21
21
21
21
21
21
21
21
21
21
21
21
21
21
19
19
19
16
16
16
15
15
16
16
16
16
16
16
16
18
18
18
18
18
20
21
21
22
22
23
23
23
23
23
23
23
24
24
24
23
23
23
23
20
20
20
20
20
20
20
20
20
19
19
19
18
18
18
18
18
18
18
18
18
18
18
18
17
17
17
15
15
15
15
15
17
17
17
18
17
17
17
17
17
17
17
17
17
17
17
16
16
16
16
16
16
17
18
18
18
18
18
18
18
19
19
20
21
21
21
21
21
21
21
21
21
21
21
21
21
21
21
21
21
21
21
22
22
23
23
23
23
25
26
25
25
25
25
25
25
25
24
24
24
23
23
23
23
23
23
22
22
22
21
21
19
18
18
18
18
19
19
19
19
19
19
19
19
19
19
19
19
19
19
19
19
19
19
19
19
20
21
21
21
21
21
21
21
21
21
21
21
21
21
21
21
21
22
22
22
22
22
22
22
22
22
22
23
23
23
25
26
26
26
26
26
26
26
26
26
26
26
26
26
26
26
26
26
26
26
26
25
24
24
23
23
23
23
23
23
23
23
23
23
23
23
23
23
23
23
23
26
25
25
25
25
25
25
25
25
26
25
25
25
25
25
25
25
25
25
26
26
26
26
26
26
26
26
26
26
25
24
24
24
24
24
24
24
24
24
24
24
25
25
26
24
25
24
24
24
23
23
23
23
23
23
21
20
17
16
16
16
17
17
17
17
15
15
15
15
15
16
16
17
17
17
17
17
17
17
17
18
18
18
18
18
18
18
18
18
18
18
18
18
18
18
18
18
18
18
18
18
18
18
18
18
19
19
19
19
19
19
19
19
18
18
18
18
18
18
18
18
18
18
18
18
18
18
18
18
18
18
19
19
18
18
19
18
18
18
18
18
18
18
18
18
18
18
18
18
18
18
18
18
18
17
17
17
16
16
16
17
17
17
17
17
16
16
16
13
13
13
12
11
10
10
10
10
10
10
10
10
10
10
10
10
10
10
10
10
10
10
10
9
9
7
7
7
7
7
7
7
7
7
7
7
7
7
7
8
8
9
9
9
9
9
10
9
10
10
10
10
10
10
10
11
11
11
11
11
11
11
11
11
11
11
11
11
12
12
12
12
12
12
11
11
11
11
11
12
12
12
12
12
12
11
11
11
11
11
11
11
11
12
12
12
12
12
12
12
12
12
13
13
12
12
12
12
12
12
12
12
11
11
11
11
11
11
11
11
11
11
11
11
11
11
10
10
10
10
10
10
10
10
10
10
10
10
10
10
10
10
10
10
10
10
10
10
10
10
10
10
10
10
10
10
10
10
10
10
10
10
10
10
9
5
5
5
5
5
5
5
5
5
5
5
5
5
5
5
5
5
5
5
5
5
5
5
5
5
5
5
5
5
5
5
5
5
5
5
5
5
5
5
5
5
5
5
5
5
5
6
6
6
6
6
6
6
6
6
6
6
6
6
6
6
6
6
6
6
6
7
7
7
6
6
6
6
6
6
6
6
6
6
5
5
6
6
7
7
7
7
8
8
9
10
10
10
10
10
10
10
11
11
12
12
12
12
12
13
13
13
13
13
13
13
13
13
13
13
13
14
14
15
15
15
15
15
15
15
15
15
14
14
14
14
14
14
14
14
13
13
13
13
13
13
13
13
13
13
13
13
13
13
13
13
13
13
13
13
13
13
13
13
13
13
13
13
13
13
13
13
13
13
13
13
13
13
13
13
13
13
13
13
13
13
13
13
13
13
13
13
13
13
13
13
13
13
13
13
13
13
13
13
13
13
13
13
13
13
13
13
13
13
13
13
13
13
13
13
13
13
13
13
13
13
13
13
13
13
13
13
13
14
14
14
14
14
14
14
13
13
13
12
12
12
12
12
11
11
11
11
11
10
10
10
10
10
10
10
10
9
9
8
7
7
7
7
7
7
7
7
7
7
7
7
7
8
8
8
8
8
8
8
8
8
8
8
8
8
8
8
7
7
7
7
7
7
7
7
7
8
8
8
8
8
8
8
8
8
8
8
8
8
8
8
8
10
10
10
10
10
10
10
10
10
10
10
10
10
10
10
10
10
10
10
10
10
10
10
10
10
10
10
10
10
10
10
10
8
8
8
9
9
9
9
9
9
8
8
8
8
8
8
8
8
8
8
8
8
8
8
8
8
8
8
8
8
8
8
8
8
8
9
9
9
9
9
9
9
9
9
9
9
7
7
7
5
5
5
5
5
5
5
5
5
6
6
6
7
7
7
7
7
7
7
7
7
7
7
7
7
7
7
7
7
7
8
8
9
9
9
9
9
10
10
10
10
10
10
10
10
10
10
10
10
10
10
10
10
10
10
10
10
10
10
10
10
10
10
10
9
8
7
7
7
7
7
7
7
7
7
7
7
7
7
7
7
7
7
7
7
7
7
7
7
7
7
7
7
7
7
7
7
7
7
7
7
7
7
7
7
7
7
7
7
7
7
7
7
7
7
7
7
7
7
7
7
7
15
15
15
15
15
15
15
15
16
17
17
18
18
18
18
19
18
19
21
23
23
23
23
23
26
26
26
26
26
26
26
26
26
27
26
26
25
25
24
25
26
26
26
27
26
26
26
26
26
26
26
26
26
28
29
29
29
29
29
29
29
29
29
29
29
29
29
29
29
29
29
29
29
29
29
29
29
29
29
29
29
29
29
29
29
29
29
29
29
29
29
29
29
29
29
29
29
29
29
29
29
29
29
29
29
29
29
29
29
29
29
29
29
29
30
30
30
30
30
31
31
31
32
32
33
33
33
33
33
33
34
33
32
31
31
31
31
31
31
31
31
31
31
31
31
30
30
29
30
29
24
22
23
23
23
22
22
23
23
23
22
21
21
18
18
18
17
18
18
18
18
18
18
18
18
18
21
21
23
23
23
23
23
23
23
23
23
23
23
23
23
23
24
24
24
24
24
23
23
23
23
23
23
24
25
25
25
25
26
26
26
27
28
28
27
28
28
28
28
28
28
29
29
29
29
29
29
29
29
29
29
29
29
29
29
32
34
34
34
34
34
33
33
33
33
33
33
33
31
30
30
30
30
29
29
28
28
28
29
29
29
29
30
30
29
29
29
29
29
29
29
29
29
29
29
29
29
29
29
30
30
30
30
30
30
30
31
31
31
32
32
31
31
31
31
31
31
31
31
32
32
32
33
33
33
33
33
33
33
35
35
35
35
35
35
35
35
35
34
34
35
32
32
32
32
32
32
33
33
33
33
33
33
33
32
33
33
34
31
30
30
30
30
30
31
31
31
31
31
31
31
31
30
30
30
31
30
30
31
30
30
31
31
31
31
31
31
31
31
32
31
31
31
31
31
31
31
31
31
31
32
32
32
32
33
32
32
32
31
31
31
30
30
30
30
30
30
30
30
30
30
29
29
30
30
30
31
31
31
31
31
31
30
29
28
28
26
24
24
24
25
24
23
23
24
24
24
24
24
24
23
23
21
21
21
21
21
24
24
25
23
23
23
23
23
23
23
23
23
23
23
23
23
23
23
24
24
23
23
23
23
23
23
23
23
24
25
25
24
24
24
24
25
25
25
25
25
25
25
23
23
22
23
23
24
24
24
24
24
24
24
24
24
24
25
25
25
25
25
25
26
26
26
26
26
26
24
24
22
22
22
22
22
22
22
22
22
22
22
23
23
23
24
22
22
22
23
23
23
23
23
23
23
24
25
25
25
25
25
25
26
26
27
27
27
27
27
27
27
27
27
29
29
30
31
31
31
31
31
31
31
31
31
31
31
31
31
32
33
34
34
34
34
34
34
34
39
40
40
40
40
40
40
38
41
42
42
41
41
41
41
41
42
42
42
43
39
39
39
39
39
39
39
40
42
40
40
40
40
40
40
40
40
39
39
39
39
39
40
40
40
40
40
41
42
42
42
42
42
42
42
42
42
42
42
42
42
42
42
42
42
42
42
42
42
42
42
42
42
42
42
42
43
43
43
43
43
42
42
44
44
44
44
44
44
44
44
44
44
44
44
44
44
44
44
44
44
42
42
42
42
41
41
41
42
42
42
42
42
42
42
41
41
41
41
41
41
41
41
36
36
36
34
34
31
31
23
21
21
21
21
20
20
20
19
18
17
17
20
20
20
20
20
20
20
20
19
19
19
19
19
19
20
21
21
21
21
21
21
21
21
21
21
21
20
19
18
17
17
17
17
17
17
17
17
17
17
17
17
17
18
18
18
17
16
16
16
18
18
18
18
18
18
18
18
18
18
18
18
18
18
18
18
19
20
20
20
20
20
21
21
21
22
22
22
22
22
22
23
24
25
26
26
26
26
26
28
28
28
27
27
28
28
28
28
28
28
27
27
27
28
28
27
26
26
24
23
23
23
24
25
25
25
25
24
24
24
24
24
24
24
24
22
23
23
23
23
23
23
23
23
23
23
23
23
23
23
23
23
23
23
23
23
23
23
23
23
23
23
25
26
26
26
26
26
28
28
28
28
28
28
28
28
28
28
28
28
28
29
29
30
31
31
31
31
31
31
31
31
30
31
33
33
33
33
33
33
33
34
34
34
34
31
31
32
32
32
32
32
32
32
33
34
34
34
34
36
35
34
34
34
34
33
31
31
31
32
32
32
32
32
32
33
33
33
33
33
33
33
34
34
34
34
34
34
34
34
36
36
35
35
35
34
34
34
33
33
34
34
34
34
35
34
34
35
35
35
35
35
35
36
36
37
37
37
37
39
39
39
39
39
41
34
34
34
34
34
34
34
34
36
36
36
36
36
36
36
36
37
37
37
37
37
37
38
38
38
38
38
38
38
39
39
39
39
39
39
39
40
40
40
40
40
40
40
40
40
40
39
39
37
37
37
36
36
36
36
36
36
36
35
31
31
30
30
31
31
30
29
29
29
29
29
28
29
29
28
27
27
27
27
27
27
27
27
26
26
26
26
26
26
26
26
26
26
26
25
24
24
24
24
23
23
23
23
23
23
23
23
23
23
23
23
19
19
19
19
19
19
19
18
16
16
16
16
16
15
15
13
12
12
10
10
10
10
9
10
10
10
10
10
10
10
11
11
11
11
10
8
8
8
8
8
8
8
7
7
7
7
7
7
7
7
7
7
7
7
7
8
8
8
8
8
8
8
7
7
7
7
7
7
7
7
7
7
7
7
5
6
6
6
6
5
7
7
7
7
7
11
11
12
12
12
12
11
11
11
11
11
11
11
11
11
13
14
14
15
15
15
15
15
15
15
16
16
16
16
18
18
18
18
18
18
18
18
19
19
19
19
19
20
20
20
20
20
20
21
21
21
21
21
21
21
22
22
22
23
23
23
23
23
23
23
23
24
24
24
25
26
27
27
31
31
31
31
31
31
31
31
31
31
31
31
31
31
31
31
31
32
32
32
32
32
33
33
33
33
33
33
33
33
33
33
33
33
33
33
33
33
33
33
33
33
33
33
33
34
34
34
34
34
34
34
34
34
33
33
33
33
33
33
33
33
33
33
33
33
33
33
33
33
33
33
34
34
34
34
33
34
33
33
32
32
32
32
32
32
32
31
31
31
31
31
29
29
29
29
28
28
28
26
27
27
26
25
21
20
19
19
19
19
19
19
19
19
19
19
19
18
18
18
18
18
13
13
13
11
11
10
10
9
9
9
8
8
8
8
9
8
8
8
7
7
7
7
7
7
7
8
8
8
8
8
8
8
8
8
8
8
8
7
7
7
7
6
6
6
5
5
5
5
5
5
5
5
5
5
5
5
5
5
5
5
5
5
6
6
6
6
7
7
7
7
7
6
6
6
6
6
6
7
7
7
7
7
7
7
7
7
7
7
7
7
7
7
7
7
7
7
7
7
7
7
7
7
7
7
7
6
6
6
6
6
5
5
5
5
5
5
5
5
5
5
5
5
5
5
6
6
6
6
6
6
6
6
6
6
6
6
6
6
6
6
6
7
7
7
7
7
7
7
7
7
6
6
6
7
7
7
7
7
7
7
7
7
7
7
7
7
7
7
7
7
7
7
7
8
8
8
8
8
8
8
8
8
8
8
8
9
9
9
9
9
9
8
8
8
8
8
10
10
11
11
11
11
11
10
10
10
10
10
10
10
10
10
10
10
10
10
10
10
10
10
10
10
10
10
10
10
10
10
10
10
10
10
10
10
10
10
10
10
10
10
10
11
11
11
11
11
11
11
11
11
11
11
11
11
11
11
12
12
12
12
12
12
12
12
12
12
12
12
12
12
12
12
12
12
12
12
13
13
13
13
13
13
13
13
13
13
13
13
13
13
13
13
13
13
13
13
13
13
13
13
13
13
12
12
12
12
12
12
12
12
12
12
11
11
10
10
10
10
9
7
7
6
6
6
6
6
7
7
7
7
7
7
7
7
7
7
7
7
7
7
7
7
7
7
7
7
7
7
7
7
7
7
6
6
6
6
5
6
6
6
5
5
5
5
5
5
5
5
5
5
5
5
5
5
5
5
5
5
5
5
5
5
5
5
5
3
3
3
3
3
4
5
5
5
5
5
5
6
6
6
6
6
6
6
6
6
6
6
6
6
6
6
6
6
6
6
6
6
6
6
6
6
6
7
7
7
6
6
6
7
7
7
7
7
7
6
6
6
6
6
6
6
6
6
6
6
6
6
6
6
6
6
6
6
6
6
6
6
6
6
6
6
6
6
6
7
7
10
10
11
13
13
13
13
13
13
13
13
13
13
12
12
12
12
12
12
12
13
13
13
15
15
15
15
15
15
15
15
15
15
15
15
15
15
15
15
15
16
16
16
16
16
16
16
16
16
16
16
16
16
16
16
16
16
16
15
15
15
15
15
15
15
15
15
16
16
16
16
16
16
16
16
16
16
16
16
16
16
16
16
16
16
16
16
16
16
16
16
16
16
16
16
16
16
16
16
16
16
16
16
16
16
16
16
16
15
15
15
15
14
14
14
14
14
14
14
14
14
14
14
14
14
14
14
14
13
13
13
14
14
14
14
14
9
9
9
9
9
9
9
9
9
9
9
9
9
9
7
8
8
8
8
8
8
8
8
8
8
8
9
8
8
8
8
8
8
8
8
8
8
8
8
8
8
8
10
10
10
10
10
10
10
10
10
10
10
10
10
10
10
10
10
10
10
10
10
10
10
10
10
10
10
10
10
10
10
9
9
9
9
9
9
10
10
10
10
10
10
10
10
10
10
10
10
10
10
10
10
10
10
10
10
10
10
10
10
10
10
11
11
11
11
11
11
12
12
12
12
12
13
13
13
13
13
13
13
13
14
14
13
13
13
13
13
13
13
14
14
14
14
13
13
13
13
13
13
13
13
13
13
13
13
13
14
14
14
12
11
11
11
11
11
11
11
11
11
11
11
11
11
11
11
11
11
11
11
10
10
10
10
10
10
10
10
10
10
10
10
10
10
10
10
10
11
13
13
13
13
13
13
13
13
13
13
13
13
13
12
12
12
12
12
12
12
11
11
11
11
12
12
12
12
12
12
12
12
12
11
11
11
11
11
11
11
11
11
11
11
11
11
11
11
11
11
11
11
11
12
12
12
12
12
12
12
12
11
11
10
10
10
8
7
7
7
7
7
7
7
7
7
6
6
6
6
6
6
6
6
6
6
6
6
6
6
6
5
5
5
5
5
5
5
5
5
5
6
6
6
6
6
6
6
6
6
6
6
7
7
7
7
7
7
7
7
7
7
7
7
7
7
7
7
7
7
7
7
7
7
7
7
7
7
7
7
7
7
7
7
8
8
8
8
8
8
8
8
8
8
8
8
8
8
8
8
8
8
8
8
8
7
7
7
7
7
7
7
7
7
7
7
7
7
7
7
7
7
7
7
7
7
7
8
8
8
8
8
8
8
8
8
7
7
7
7
7
7
7
7
7
7
7
7
7
7
7
7
7
7
7
7
7
7
7
7
7
7
7
6
7
6
5
5
5
5
5
5
5
5
5
5
5
5
5
5
5
5
5
5
5
5
5
5
5
5
5
4
4
3
2
2
2
2
2
1
1
2
2
2
2
2
2
2
2
2
2
2
2
2
2
2
2
2
2
3
3
3
3
3
3
3
3
3
3
3
3
4
4
4
4
4
4
4
4
4
4
4
4
4
4
4
5
5
5
7
7
7
7
7
7
7
7
8
8
8
8
8
8
8
8
8
8
8
8
8
9
9
9
10
10
10
10
10
10
10
10
12
12
12
12
12
12
12
12
12
12
12
12
13
13
13
13
13
13
13
13
14
14
14
14
14
14
14
14
14
14
14
14
13
13
13
13
13
13
13
13
13
15
15
15
15
15
15
15
15
15
15
15
15
15
15
15
15
15
15
15
15
15
15
15
15
15
15
15
15
16
16
16
16
17
17
16
16
16
16
16
16
16
16
16
16
16
17
18
18
18
18
18
18
18
18
18
18
17
17
17
17
17
17
17
17
17
17
17
17
17
17
17
18
18
18
19
19
19
19
19
19
21
21
21
21
21
21
20
20
20
19
21
21
21
21
21
21
21
20
20
21
21
21
21
21
21
21
21
21
21
21
21
21
21
21
21
21
21
21
21
21
21
21
21
21
21
21
21
21
21
21
21
21
21
21
21
21
21
21
21
21
21
21
21
21
21
21
21
21
21
21
20
20
20
20
20
20
20
20
20
20
20
17
17
17
17
17
17
17
17
17
17
17
17
17
17
17
17
17
17
18
18
18
18
18
18
17
16
16
16
16
15
15
15
16
15
16
16
16
16
16
15
15
15
15
15
15
18
15
15
14
13
13
13
13
13
13
13
13
13
13
13
13
12
12
12
12
12
12
12
11
11
11
10
10
10
11
10
10
12
12
12
13
13
13
13
13
13
13
13
13
13
13
13
13
13
13
13
13
13
13
13
13
13
13
13
13
13
13
12
12
12
12
12
12
12
12
12
12
12
12
12
12
12
11
11
11
11
11
11
11
11
11
11
11
11
11
11
12
12
13
13
15
15
15
15
15
16
16
16
16
16
16
16
17
17
18
19
19
19
19
20
21
21
21
21
21
21
20
20
20
21
21
21
21
21
21
21
21
21
21
21
21
21
21
21
21
21
21
21
20
20
20
20
20
20
20
20
20
20
21
20
20
20
21
20
19
19
19
19
19
18
18
18
18
18
18
19
20
20
21
21
21
21
21
21
21
21
21
21
21
22
22
22
22
22
22
22
22
23
23
23
23
23
23
23
23
23
23
23
23
23
23
23
23
23
23
24
24
24
24
24
24
24
24
24
24
24
24
24
25
25
25
24
24
24
24
24
24
24
25
26
26
26
24
24
24
24
24
24
24
24
24
24
24
24
24
24
23
23
23
23
23
23
21
22
18
17
18
18
18
18
18
18
18
18
17
17
17
17
17
17
17
17
17
17
18
18
18
18
18
18
17
17
17
17
15
15
15
15
15
15
15
15
15
15
15
15
15
13
13
14
14
15
15
15
14
13
13
14
14
15
15
15
15
16
16
16
16
16
16
16
16
16
16
16
17
17
17
17
17
17
17
17
15
15
14
13
13
13
13
13
13
13
13
13
13
13
13
13
13
13
13
13
13
13
13
13
13
13
13
13
13
14
14
14
14
14
14
14
14
14
14
14
14
14
14
14
14
14
14
14
14
14
14
14
14
14
14
14
14
14
14
14
14
14
14
14
14
14
14
14
14
14
14
14
14
14
14
14
14
15
15
15
15
15
15
15
15
15
15
13
13
11
10
10
10
10
10
10
10
10
10
10
10
10
10
10
10
10
10
9
9
9
8
8
8
8
8
8
8
8
7
7
8
8
10
10
11
11
11
11
12
12
13
13
13
13
13
13
13
13
13
13
13
13
13
13
13
13
14
14
14
14
14
14
15
15
15
15
15
15
15
15
15
15
15
15
15
15
15
15
15
15
15
15
15
15
15
15
15
15
15
15
15
15
15
15
15
15
15
15
15
14
14
14
14
14
14
14
14
14
14
14
14
14
14
14
13
13
13
13
13
13
13
13
13
13
13
13
13
13
13
13
13
13
13
13
13
13
13
13
13
13
13
12
12
11
11
12
12
12
12
12
12
12
12
12
12
12
12
12
12
12
12
12
12
13
13
10
10
10
10
10
10
10
10
10
10
10
10
10
10
10
10
10
10
10
10
10
10
10
10
10
10
9
9
7
7
7
6
5
5
5
5
5
5
5
5
5
5
5
5
5
5
5
5
5
5
5
5
4
5
5
5
5
5
5
5
5
5
5
5
5
4
4
4
4
4
5
6
7
7
7
7
7
7
7
7
7
7
7
7
7
7
7
7
7
7
7
7
7
7
7
7
7
7
7
7
7
8
8
8
8
8
8
8
9
9
9
9
9
9
9
9
9
10
10
10
10
10
10
10
10
9
9
10
10
10
10
10
10
10
10
10
10
10
10
10
10
10
10
10
10
10
10
10
10
10
10
10
10
10
10
10
10
10
10
10
10
10
10
10
10
10
10
10
10
10
10
10
10
10
10
10
10
10
10
10
10
10
10
10
10
10
10
10
10
10
10
10
10
10
10
10
10
10
10
10
10
10
10
10
10
10
10
10
10
10
10
10
11
12
10
10
10
10
11
12
12
13
13
12
12
12
12
12
12
12
13
13
13
13
13
13
13
13
13
13
13
13
13
13
13
13
13
13
13
13
13
13
13
13
13
13
12
12
11
10
10
10
10
10
10
10
10
9
9
9
9
9
9
8
8
8
8
8
8
9
9
9
9
9
10
10
10
10
10
10
10
10
10
10
10
10
10
10
10
10
10
10
10
10
10
10
10
10
10
10
10
10
10
10
10
10
10
10
10
10
13
13
13
13
13
13
13
13
13
13
13
13
13
13
13
13
13
13
13
13
13
13
13
13
13
13
13
13
13
13
13
13
13
13
13
13
13
13
13
13
13
14
14
14
14
14
15
15
15
15
15
15
15
15
15
15
14
14
11
10
10
10
10
9
9
8
8
10
10
10
10
10
10
10
11
11
11
11
11
11
11
12
12
12
12
12
12
13
13
13
13
14
14
14
14
14
14
15
15
15
15
15
15
15
15
15
15
15
15
16
16
16
16
16
16
16
16
16
16
16
16
16
16
16
17
17
18
18
18
17
18
18
18
18
18
20
20
21
20
20
20
20
20
20
20
21
21
21
20
21
23
22
22
22
22
22
24
25
25
25
25
25
25
25
25
25
25
25
25
25
25
25
25
25
25
25
25
26
26
26
26
26
26
26
26
26
26
26
27
28
28
28
29
29
30
30
30
31
31
31
31
31
31
31
31
30
30
30
30
30
31
31
31
31
29
30
30
30
30
30
30
30
30
31
31
31
31
31
31
31
31
31
31
31
30
30
30
30
30
30
30
30
30
31
31
31
31
30
30
30
30
30
30
30
30
29
29
29
29
29
30
26
26
26
26
26
25
24
24
24
24
24
24
24
24
23
23
23
23
23
23
23
23
23
23
23
23
23
23
23
23
23
23
23
23
23
23
23
23
23
23
23
23
23
23
23
24
24
24
23
23
21
21
20
21
21
21
21
21
21
21
23
23
23
23
22
22
24
23
23
23
23
24
24
23
23
23
23
23
23
23
23
23
23
23
23
22
22
22
22
22
22
22
22
21
21
21
21
21
21
21
21
21
21
21
19
18
18
17
17
17
16
16
16
16
15
15
15
15
15
15
15
15
15
15
15
15
15
15
15
15
15
15
16
16
17
17
16
16
16
16
16
16
16
16
16
16
16
17
17
18
17
17
17
17
17
17
17
17
17
17
17
17
17
17
18
18
18
18
19
19
19
20
20
21
21
21
21
20
20
20
20
19
17
17
17
17
17
17
17
17
17
17
17
17
17
17
16
16
16
16
18
18
18
15
15
15
15
15
15
15
15
15
15
15
15
15
15
15
15
15
15
15
15
15
15
16
16
16
16
16
16
16
16
16
16
16
16
16
15
15
15
16
15
15
15
15
15
15
15
15
17
17
17
16
16
16
16
16
16
16
16
16
16
15
16
16
15
15
15
15
15
15
15
15
15
15
15
15
15
15
15
15
15
15
15
15
15
15
15
15
15
14
14
14
15
15
15
15
15
15
15
15
15
15
14
14
14
14
14
13
13
13
13
15
15
15
15
15
15
15
13
13
13
13
13
13
13
13
13
13
13
13
11
10
10
10
10
10
10
10
10
9
9
8
8
8
8
8
8
8
8
8
8
8
8
8
8
9
9
9
9
8
8
8
8
8
8
8
8
8
7
7
7
7
7
7
7
7
7
7
8
8
7
7
7
7
7
7
7
7
7
7
7
7
7
7
7
7
7
7
7
7
7
7
8
9
9
9
9
9
9
10
10
10
10
10
10
10
10
10
10
10
10
10
10
10
10
10
10
11
11
11
11
11
11
12
13
13
13
13
13
13
13
13
13
13
13
14
14
14
15
15
15
15
15
15
17
17
17
18
18
18
18
18
18
18
18
18
18
18
18
18
19
19
22
23
22
22
22
22
22
22
23
23
24
24
24
24
24
24
24
24
24
24
24
24
24
24
26
26
27
27
27
27
27
27
27
27
27
27
27
26
26
26
26
26
26
26
26
26
26
26
26
26
26
26
26
26
26
29
29
29
29
29
29
29
29
29
29
29
29
29
29
29
29
29
29
29
29
29
28
28
28
28
28
26
26
26
26
26
26
26
26
26
26
26
26
26
26
26
26
26
25
25
25
25
26
25
25
25
25
25
24
24
24
24
24
23
23
23
23
23
23
23
23
23
21
20
18
18
18
18
18
15
14
14
14
14
13
12
12
12
13
13
12
12
11
11
11
11
11
11
11
11
11
12
12
12
12
12
12
12
12
12
12
12
12
12
12
13
13
13
11
11
11
11
13
13
13
13
13
13
13
13
13
13
13
13
13
13
13
13
13
13
13
13
13
13
13
13
13
13
13
10
10
10
10
10
10
10
9
9
9
9
9
9
9
9
9
8
8
9
9
9
9
9
9
9
9
9
9
9
9
9
8
8
8
8
8
8
8
8
8
8
8
8
8
8
8
8
8
7
7
7
7
7
7
7
7
7
7
7
7
7
7
7
7
7
7
7
7
7
7
7
7
7
7
7
7
7
7
7
7
7
7
7
7
7
7
6
6
6
6
6
6
6
6
6
6
6
6
6
6
6
6
6
5
5
5
5
5
5
5
5
5
5
5
5
5
5
5
5
5
5
5
5
5
5
5
5
5
5
5
5
5
5
5
5
5
5
5
5
5
5
5
5
5
4
4
2
2
2
2
2
2
3
3
3
3
3
3
3
3
3
4
4
4
4
4
4
4
4
4
4
4
4
4
4
4
4
4
4
4
4
4
4
4
4
4
4
4
4
4
4
4
4
4
4
4
3
3
3
3
3
3
3
3
3
3
2
2
2
2
2
2
2
2
2
2
2
2
2
2
2
2
2
2
2
2
2
2
2
2
2
2
2
2
2
2
2
2
2
2
2
2
2
2
2
2
2
2
2
2
2
2
2
2
2
2
2
2
2
2
2
2
2
2
2
2
2
2
2
2
2
2
2
2
2
2
2
2
2
2
2
3
3
3
3
3
3
3
3
2
2
2
2
2
2
2
2
2
2
2
2
2
2
2
2
2
2
2
2
2
2
2
2
2
2
2
2
1
1
1
1
1
1
1
3
3
3
3
3
3
3
3
3
3
3
3
3
3
3
3
3
4
5
5
5
5
5
6
7
7
7
7
7
7
7
8
10
10
10
10
10
10
10
10
10
10
10
10
10
10
10
11
11
11
11
11
11
11
11
11
11
11
11
11
11
11
11
11
11
11
11
11
11
11
11
11
12
12
12
12
12
12
13
13
14
14
14
14
13
13
13
13
13
13
13
13
13
13
13
14
14
15
15
14
14
14
14
14
14
14
14
15
15
15
15
15
15
16
17
17
17
16
17
17
17
17
18
18
18
18
18
18
18
18
18
18
18
18
18
18
18
18
18
18
18
18
18
18
18
19
19
19
19
19
19
19
19
19
19
17
17
17
18
17
15
15
15
15
15
15
15
15
15
15
14
14
14
14
14
14
14
14
15
15
15
15
15
15
15
15
15
15
15
15
15
15
15
15
15
15
17
17
17
18
18
18
18
18
18
18
18
21
22
22
23
23
23
23
23
23
24
25
25
25
25
25
25
25
25
25
25
25
25
25
25
25
25
25
25
24
23
23
23
23
23
23
22
22
22
24
24
25
25
25
25
26
26
26
26
27
27
27
29
29
30
30
30
30
30
30
30
30
29
29
29
30
30
30
31
30
30
30
29
29
29
28
28
28
28
28
28
27
26
28
28
29
29
29
29
29
29
30
30
31
32
32
32
32
32
32
34
34
34
35
36
34
34
33
33
33
34
34
34
34
34
34
34
34
34
34
34
34
34
34
34
34
34
34
34
34
34
34
34
34
34
34
34
34
34
34
34
34
34
34
34
34
34
34
34
34
34
34
34
32
31
31
31
31
31
32
32
32
31
31
31
31
31
32
32
32
32
32
32
32
32
32
32
32
32
32
31
31
31
31
31
31
31
31
31
31
30
30
30
30
30
30
30
30
30
30
30
29
29
29
29
29
29
30
30
32
34
34
32
29
28
28
28
29
29
29
29
28
26
26
26
26
26
26
26
24
22
21
20
20
20
19
19
19
19
18
18
18
18
18
18
16
15
16
17
17
17
18
18
17
17
17
18
18
20
21
23
23
23
24
24
25
26
26
26
26
26
26
26
26
26
26
27
27
27
27
27
27
27
27
27
27
27
27
27
27
27
27
27
27
27
27
28
28
28
28
28
28
29
29
29
29
29
29
29
29
29
29
29
29
29
29
29
29
29
29
29
29
29
29
29
29
29
29
29
29
29
29
29
29
29
29
29
28
28
28
27
27
27
27
27
27
27
27
26
26
26
26
26
26
26
26
26
26
26
26
26
26
26
26
27
27
27
27
27
27
28
28
28
29
29
29
29
29
29
29
29
29
29
29
29
30
30
30
30
30
27
26
26
23
23
24
24
24
23
25
25
24
23
23
23
23
23
22
22
22
20
18
17
17
17
17
17
17
16
17
17
15
15
15
15
15
13
13
13
11
11
10
10
10
10
11
10
10
10
10
10
10
10
10
10
10
10
10
10
10
10
10
10
10
10
10
10
10
10
10
10
10
11
11
11
11
11
11
11
11
11
11
11
11
12
12
12
12
12
12
13
13
13
13
13
13
13
13
13
13
13
13
13
13
13
13
13
13
13
13
13
13
13
13
13
13
13
13
13
13
13
13
13
13
13
13
13
12
12
12
12
11
11
10
10
10
10
10
10
10
10
10
10
11
11
11
11
11
11
11
11
11
11
11
11
11
11
11
11
11
10
10
10
10
10
10
11
11
11
11
11
11
11
11
11
11
11
10
10
10
10
10
10
9
9
9
10
9
9
9
8
8
8
8
9
9
10
10
10
10
10
10
10
10
10
10
10
10
10
10
10
10
10
9
10
10
10
10
9
10
10
10
10
10
10
10
10
10
10
10
10
11
12
11
11
11
10
10
11
12
13
13
13
13
13
13
13
13
13
13
13
13
13
13
13
13
12
12
12
12
12
12
12
12
12
12
12
12
12
13
12
12
12
12
12
12
11
11
11
11
11
11
11
11
11
11
11
12
12
12
12
12
12
12
12
12
12
12
12
12
12
12
12
12
12
12
12
12
11
11
11
11
11
12
13
13
13
13
12
12
12
12
12
12
12
13
12
12
12
12
13
13
13
13
13
13
14
14
14
14
14
13
13
13
13
13
13
12
12
10
10
10
10
9
10
10
10
10
10
10
10
10
10
10
11
12
12
12
12
12
12
12
12
12
12
13
13
13
13
13
13
13
13
13
13
13
13
12
12
12
12
13
13
13
13
13
13
13
13
13
13
13
13
13
13
13
13
13
13
13
13
14
14
14
14
14
14
14
14
14
15
15
15
15
15
15
15
15
15
14
14
14
14
14
14
14
13
12
12
12
12
12
12
12
12
12
13
13
13
13
13
13
13
13
13
13
12
13
13
13
13
13
12
12
12
11
11
12
12
12
12
12
12
12
12
12
12
12
12
12
12
11
11
11
11
11
11
11
11
11
12
12
12
12
12
12
12
12
12
12
12
12
12
12
12
10
10
10
9
9
9
9
9
9
9
9
9
9
9
9
9
9
9
9
9
9
9
9
8
8
8
8
8
8
8
8
8
7
7
7
7
7
7
7
6
6
5
5
5
5
5
5
5
4
4
4
4
4
4
4
4
4
4
4
4
4
4
4
4
4
4
4
4
4
4
4
4
4
4
4
4
4
4
4
4
4
4
4
4
3
3
3
3
3
4
4
4
4
4
4
4
4
4
4
4
4
4
4
4
4
4
5
4
3
3
3
2
2
2
2
2
2
2
2
2
2
2
2
2
2
2
2
2
2
2
2
2
2
2
2
2
3
3
4
5
6
6
6
6
5
5
5
5
5
5
5
5
5
5
5
5
5
5
5
5
5
5
5
5
5
6
6
6
6
6
6
6
7
7
8
8
8
8
8
8
8
8
8
8
8
9
9
9
9
9
9
9
9
9
9
10
9
9
9
9
9
9
9
10
10
10
10
10
10
10
10
11
12
12
12
12
12
12
12
12
12
12
13
13
13
13
13
13
13
13
13
13
13
13
13
13
13
13
13
13
13
13
13
13
14
14
15
15
15
15
15
15
15
15
15
15
15
15
15
15
15
15
15
15
15
15
15
15
15
15
15
15
15
15
15
15
15
15
15
15
15
15
15
15
15
15
15
15
16
20
20
20
20
20
20
20
21
21
21
21
21
21
21
21
21
21
21
21
21
21
21
22
21
21
20
20
23
21
21
21
21
21
21
21
20
20
20
20
21
21
21
21
21
21
22
22
22
22
23
23
23
23
23
23
23
23
23
23
23
23
23
24
24
24
24
24
24
25
25
25
25
25
25
25
25
25
28
28
28
26
26
26
26
26
24
24
23
23
23
23
23
23
23
23
23
22
22
22
22
22
22
21
22
22
22
22
22
22
23
23
23
23
23
23
23
23
23
23
23
23
23
23
23
24
23
23
23
23
23
23
23
23
23
23
23
23
23
23
23
23
23
23
23
23
23
23
23
23
23
23
23
23
23
23
24
25
25
25
25
25
25
25
25
25
26
26
26
26
26
26
25
25
25
25
25
25
23
23
23
23
23
23
23
23
23
22
22
22
22
21
21
21
19
18
15
13
13
12
13
12
12
12
12
12
11
11
11
11
11
11
11
10
10
10
10
10
10
11
11
11
11
11
11
11
11
11
11
11
11
11
11
11
11
11
11
12
12
12
11
11
11
11
11
11
10
10
10
10
10
10
8
8
8
8
8
8
8
9
9
9
9
9
9
9
9
8
8
8
9
9
9
9
9
10
10
10
10
10
10
10
10
10
10
10
9
7
7
7
7
7
7
7
7
7
7
7
7
7
7
7
7
7
7
7
7
7
7
7
8
8
8
8
7
8
9
9
9
9
9
9
8
8
8
8
9
9
9
9
9
9
9
9
9
8
8
8
8
9
9
9
9
9
9
9
9
9
9
9
9
9
9
9
9
9
9
9
9
9
9
9
9
9
9
9
9
9
9
9
9
9
9
9
9
9
9
9
9
9
9
9
9
9
9
9
10
10
10
10
10
10
10
10
10
10
10
10
10
10
10
10
11
11
11
11
11
11
11
11
11
11
11
11
11
11
13
13
13
13
13
13
13
13
13
13
13
12
12
12
12
12
12
12
12
12
12
12
12
12
12
12
12
12
12
12
12
12
12
12
11
10
10
10
10
10
10
10
10
10
9
8
8
8
8
7
7
7
8
9
9
9
9
10
10
10
10
10
10
10
10
10
10
10
11
11
11
11
11
11
11
11
11
11
11
11
11
11
11
11
11
11
11
11
11
11
11
11
11
11
11
11
11
12
12
12
11
10
10
10
10
10
10
10
11
11
11
11
11
11
11
11
11
11
11
11
11
11
11
11
10
10
10
10
10
10
10
10
10
10
9
9
9
10
10
10
10
10
10
10
10
10
10
10
10
9
10
10
10
10
10
10
10
10
10
10
10
10
10
9
9
9
9
9
9
9
8
8
8
8
7
7
7
7
7
7
7
7
7
7
7
7
7
8
8
8
7
7
7
7
7
7
7
7
7
7
7
7
7
7
7
7
7
7
7
7
7
7
7
7
7
7
7
7
7
7
7
7
7
7
7
7
7
7
8
8
8
8
8
8
8
8
8
8
8
8
8
8
8
8
8
8
8
8
7
7
7
7
7
7
7
7
7
7
7
7
7
7
7
7
7
7
7
7
7
7
7
6
7
7
7
10
9
9
8
10
10
10
10
10
10
10
10
10
9
9
9
9
10
10
10
10
10
10
11
11
11
11
11
11
11
11
11
11
12
12
12
12
12
12
12
12
12
12
12
12
12
12
12
12
12
12
12
12
12
12
12
12
10
10
10
10
10
10
10
10
10
10
10
10
10
10
10
10
10
10
10
10
10
10
10
10
10
10
10
11
11
11
11
11
10
10
10
10
10
10
10
10
10
10
10
10
10
10
10
10
10
10
10
10
10
10
12
12
12
13
13
13
13
12
12
11
11
11
11
11
11
11
10
10
10
7
7
7
7
8
8
8
8
9
9
9
9
9
9
9
9
9
9
9
9
9
9
9
9
9
9
9
9
9
9
9
9
9
9
9
9
9
9
8
7
7
7
7
7
6
6
6
6
6
6
6
6
6
7
7
7
7
7
7
7
7
7
7
7
7
7
7
7
7
7
7
7
7
7
7
7
7
7
7
8
8
8
8
9
9
9
12
13
13
14
15
15
16
18
18
18
18
18
19
20
20
20
20
20
20
20
20
20
20
19
19
19
19
21
21
21
23
23
23
23
22
22
21
21
21
23
23
24
26
26
26
26
26
26
26
26
26
26
26
26
26
26
26
27
27
28
28
28
28
30
30
30
30
33
33
34
34
34
35
36
36
36
36
37
37
37
38
39
39
39
39
39
39
39
38
38
38
40
40
41
41
42
42
41
42
42
42
42
42
42
42
42
44
44
44
44
44
44
44
44
44
44
44
44
44
44
44
44
44
44
44
44
47
47
47
47
47
48
50
50
50
51
51
51
51
50
50
50
50
50
50
50
50
50
45
47
47
47
46
45
45
45
45
44
45
46
46
46
46
47
48
48
48
49
50
50
50
50
50
50
50
50
50
50
50
50
50
50
50
50
50
50
48
48
47
48
49
49
50
50
50
48
48
48
48
48
48
48
48
48
48
48
50
50
50
49
50
50
50
50
50
49
49
49
49
49
49
48
47
47
47
47
47
47
47
48
48
48
48
48
49
48
48
48
47
47
47
46
44
44
44
42
42
42
42
42
41
41
41
43
42
35
29
23
22
21
21
22
21
22
23
23
25
25
25
25
25
24
25
26
25
26
26
26
26
26
26
26
27
27
28
28
28
28
28
28
28
28
28
28
28
28
28
28
29
29
29
29
29
29
29
29
29
30
30
29
28
29
29
29
29
27
27
29
28
28
28
29
28
28
28
28
28
28
28
28
28
28
28
28
28
28
27
26
26
25
26
26
26
26
26
26
26
26
26
26
26
26
26
26
23
23
23
23
23
24
24
24
24
24
23
23
23
23
25
26
26
26
28
28
28
28
28
28
28
29
29
29
31
31
30
30
30
31
31
31
32
32
33
32
32
29
29
29
29
29
29
30
31
32
32
32
32
32
32
33
34
34
34
34
34
34
35
35
35
35
36
36
36
36
36
37
37
38
39
39
38
36
36
36
38
38
46
48
48
45
45
45
45
45
45
45
45
45
45
45
45
45
45
45
45
45
45
46
46
46
46
46
46
46
46
46
46
46
46
46
46
46
46
46
47
47
47
47
47
47
47
47
47
47
47
47
47
47
47
47
47
47
47
47
47
47
47
47
47
47
47
47
47
47
47
48
48
48
48
48
48
48
48
48
48
48
48
48
48
50
49
49
49
47
47
47
47
47
49
49
47
48
47
47
44
43
42
37
36
36
36
36
36
37
39
39
39
36
36
32
30
30
29
29
29
31
31
31
30
26
26
24
25
24
23
23
23
23
23
23
23
23
23
23
23
23
23
23
23
23
24
24
24
24
24
24
23
22
22
22
22
22
21
21
21
21
21
21
21
21
21
22
22
22
22
22
22
22
23
23
23
23
23
23
23
23
23
24
25
25
25
24
24
24
26
26
26
26
26
28
29
29
29
29
31
31
34
35
35
35
35
35
35
35
35
37
36
37
36
36
36
36
40
41
39
39
36
34
33
33
32
34
34
34
35
35
36
36
36
35
34
34
34
35
36
36
36
36
40
40
40
39
39
39
39
39
39
40
40
40
40
41
41
41
41
41
41
41
41
42
42
42
40
39
39
39
39
39
40
40
40
40
40
41
41
41
41
42
42
42
42
42
43
44
44
44
44
44
44
44
44
44
44
44
44
45
45
45
45
46
47
47
47
47
47
47
47
47
47
45
44
44
44
45
45
45
45
45
45
45
46
46
44
44
44
43
42
42
40
39
39
39
39
39
40
40
40
40
40
41
41
41
41
41
41
40
40
38
42
42
39
38
33
34
35
35
35
34
34
34
34
33
33
34
35
35
35
35
34
33
33
34
34
34
34
33
32
31
31
33
34
37
38
37
37
37
36
36
36
36
39
39
41
41
41
41
41
41
41
41
42
42
42
43
42
42
42
42
42
42
42
42
42
42
42
42
42
42
42
42
41
40
40
40
40
40
40
40
40
40
40
40
41
41
41
41
41
41
42
42
44
44
44
44
43
39
39
40
40
40
39
39
39
39
39
39
39
38
38
38
37
37
37
37
38
38
37
37
36
37
37
37
37
37
37
37
37
37
38
38
38
37
37
36
37
37
37
38
38
38
37
37
36
36
36
36
36
36
36
36
36
36
36
36
36
35
35
34
34
34
29
29
28
27
27
27
26
26
26
26
26
25
25
18
18
15
15
15
15
15
14
14
15
14
14
14
14
13
13
13
13
13
13
13
13
13
13
13
13
13
13
13
13
13
13
12
12
12
12
12
12
12
12
12
12
13
13
13
12
12
13
12
12
10
10
10
10
10
10
10
10
10
10
10
10
10
10
10
10
10
10
10
10
10
9
9
9
7
7
7
7
7
7
7
7
7
7
7
7
7
7
7
8
8
8
8
8
7
7
7
8
8
8
8
8
9
9
9
9
9
9
9
9
9
9
11
12
12
12
12
12
12
12
12
12
12
13
13
14
14
14
14
15
15
15
15
15
15
15
15
16
16
15
15
15
15
15
15
15
15
15
15
16
16
17
19
19
20
20
20
20
20
20
20
21
21
20
20
20
20
20
20
20
20
20
20
20
20
20
20
20
20
20
20
20
20
20
20
20
20
20
20
20
20
20
20
20
20
21
21
21
21
21
21
21
21
21
21
21
21
21
21
21
21
21
21
21
21
21
21
21
21
21
21
21
21
21
21
21
20
20
20
20
20
20
20
20
20
20
20
20
20
20
20
20
20
20
20
21
21
19
19
18
18
17
15
14
14
14
13
12
5
5
5
5
5
5
6
5
5
5
5
5
5
5
4
4
4
4
4
4
5
5
5
5
5
5
5
5
6
6
6
6
6
6
6
6
6
5
5
5
5
5
5
5
5
5
5
5
5
6
6
6
6
6
7
5
5
5
5
5
5
5
5
5
5
5
5
5
5
5
5
5
5
5
5
5
5
5
5
5
5
5
5
5
5
5
5
5
5
5
5
5
5
5
5
5
5
5
5
5
6
6
6
6
6
6
6
6
6
6
6
6
6
6
6
6
7
7
7
7
7
7
7
7
7
7
7
7
7
7
7
7
7
7
7
7
7
7
7
7
7
7
8
8
8
8
8
8
8
7
7
7
7
8
8
8
8
8
8
8
8
9
9
9
9
9
9
9
9
9
7
7
7
7
7
7
7
7
7
7
7
6
6
6
6
6
6
6
6
6
6
6
5
5
5
5
5
5
5
5
5
5
5
5
5
5
5
5
5
5
5
5
5
5
5
5
5
5
5
5
5
5
5
5
5
5
5
5
5
5
5
5
5
5
5
5
5
5
5
5
5
5
5
5
5
4
4
4
3
2
2
2
2
2
2
2
2
2
2
2
2
2
2
2
2
2
2
2
2
2
2
2
2
2
1
2
2
2
2
2
2
2
2
2
2
2
2
2
2
2
2
2
2
2
2
3
3
4
4
4
4
3
3
3
3
3
3
3
4
4
4
4
4
4
4
4
5
5
5
5
5
5
5
5
5
5
5
5
5
5
5
5
5
5
5
5
5
5
5
5
5
5
5
5
5
5
5
5
5
5
6
6
5
5
5
5
5
5
5
5
5
5
5
5
5
5
5
5
5
5
6
6
6
6
6
6
6
6
6
6
6
6
6
6
6
6
6
6
6
6
6
6
6
6
6
6
6
6
6
6
6
6
6
6
6
6
7
7
7
7
7
7
7
7
7
7
7
7
7
7
7
6
6
6
6
5
6
6
6
6
6
6
6
6
6
6
6
5
5
5
5
5
5
5
5
5
5
4
4
3
3
3
3
3
3
3
3
3
3
3
3
3
3
3
3
3
3
3
3
3
3
3
3
3
3
3
3
3
3
3
3
3
3
3
3
3
3
3
3
3
3
4
4
4
4
4
4
5
5
5
5
5
5
5
5
5
5
5
5
5
5
5
5
5
5
5
5
5
5
5
5
4
4
4
4
4
4
4
4
4
4
4
4
4
4
4
4
4
4
4
4
4
4
4
4
4
4
4
4
4
4
4
4
4
4
4
4
4
4
4
4
4
4
4
4
4
4
4
4
4
4
4
5
5
4
4
4
3
3
3
3
3
3
3
3
3
3
3
3
3
3
3
4
4
4
4
4
4
5
5
5
4
4
4
4
4
4
4
4
4
4
4
4
4
4
3
3
3
3
3
3
3
3
3
3
3
3
3
3
3
3
3
3
3
3
3
3
3
3
3
3
3
3
3
3
3
3
3
3
3
3
3
3
3
3
3
3
3
3
3
3
3
3
3
3
3
3
3
3
3
3
3
3
3
3
3
3
3
3
3
3
3
3
3
3
3
3
3
3
3
3
3
3
3
3
3
3
3
3
3
3
3
3
3
3
3
3
3
3
3
3
2
2
1
1
1
2
2
2
2
2
1
1
1
1
1
1
1
1
1
1
1
1
1
1
1
1
1
1
1
1
1
1
1
1
2
2
2
2
2
2
2
2
2
2
2
2
2
2
2
2
3
4
4
4
4
4
4
4
4
4
4
4
4
4
4
4
4
4
4
4
4
4
4
4
4
4
4
4
4
4
4
4
4
4
4
4
4
4
4
4
4
4
4
5
5
5
5
5
5
5
5
5
5
5
5
5
5
5
5
5
5
5
5
5
5
5
5
5
5
5
5
5
5
5
5
5
5
5
5
5
5
5
5
5
5
5
5
5
5
5
5
5
5
5
5
5
5
5
5
5
5
5
5
5
5
5
5
5
5
5
5
5
5
5
5
5
5
5
5
5
5
5
5
5
5
5
5
5
5
5
5
5
5
5
5
5
5
5
5
6
6
6
6
6
6
6
6
6
6
6
6
6
6
6
6
6
5
5
5
5
5
5
5
5
5
5
4
4
4
4
4
4
4
3
3
3
3
3
3
3
3
3
3
3
3
4
4
5
5
5
5
5
5
5
5
5
5
5
5
5
5
5
7
7
6
6
6
6
6
7
7
7
7
7
7
7
7
7
7
7
7
7
7
7
7
7
7
7
7
7
7
7
7
7
7
7
7
7
7
7
7
7
7
7
7
7
6
5
5
5
5
5
5
5
5
5
5
5
5
5
5
5
5
5
5
5
5
5
5
5
5
5
5
5
6
6
6
6
6
6
6
6
6
6
6
6
6
6
6
6
6
6
6
6
6
6
6
6
6
6
6
6
6
6
6
6
6
7
7
6
6
6
6
6
6
6
5
5
7
7
7
7
7
7
7
7
7
7
7
7
7
7
7
7
7
7
7
7
5
5
5
5
6
6
6
6
6
6
6
6
7
7
8
8
9
9
9
9
9
9
9
9
9
9
9
9
10
10
10
10
9
9
10
10
10
10
10
10
10
10
10
10
10
10
10
10
10
10
10
10
10
10
10
10
10
10
10
10
10
10
10
10
10
11
11
11
11
11
11
11
11
11
11
11
11
11
11
11
11
11
11
11
11
12
12
12
12
12
12
12
12
12
12
12
12
12
13
13
13
13
13
13
13
13
13
13
13
13
13
13
13
13
13
13
13
13
13
13
13
13
13
13
13
13
13
13
13
13
13
13
13
13
13
13
13
13
13
13
13
13
10
10
10
10
10
10
10
10
9
9
9
9
9
9
9
9
9
7
7
7
7
7
7
8
8
8
8
8
8
8
9
9
10
10
10
10
10
9
9
9
9
9
9
8
8
8
8
8
8
8
8
8
8
8
8
8
9
7
7
7
7
7
7
7
7
7
7
7
7
7
8
8
8
8
8
8
8
8
8
8
8
8
8
7
7
7
7
7
7
7
7
7
7
7
7
7
7
7
7
7
7
7
7
7
7
7
7
7
7
7
7
7
7
7
7
7
7
7
7
7
7
7
7
7
7
6
6
7
7
7
7
7
7
7
7
7
7
7
7
7
7
7
7
7
7
7
7
7
7
7
7
7
6
6
5
5
5
5
5
5
5
5
5
5
5
5
5
5
5
5
5
5
4
5
5
5
5
5
5
5
5
5
5
5
5
5
5
5
5
5
6
6
6
6
6
7
7
7
6
6
6
6
6
6
6
6
6
6
6
6
6
6
6
6
6
6
6
6
6
6
6
6
6
6
6
6
5
5
5
6
6
6
6
6
6
6
6
6
6
6
6
6
6
6
6
6
6
6
6
6
6
6
5
5
5
5
5
5
5
5
5
5
5
5
5
5
6
6
6
5
5
5
5
5
5
5
5
5
5
5
6
6
6
6
6
6
6
6
6
6
6
6
6
6
6
6
5
5
5
5
5
5
5
5
5
5
5
5
5
5
5
5
5
5
5
5
5
5
5
5
5
5
5
5
5
5
5
5
5
4
4
4
4
4
4
4
4
4
4
4
4
4
4
4
5
5
5
5
5
5
5
4
4
4
4
4
4
4
4
5
5
5
5
5
5
5
5
5
5
4
4
4
4
4
4
5
5
5
5
5
5
5
5
5
5
5
5
5
5
5
5
5
5
5
5
5
5
5
5
5
5
5
5
5
5
5
5
5
5
5
5
5
5
5
5
5
5
5
5
5
5
5
5
5
5
5
5
5
5
5
4
4
4
4
4
4
4
4
4
4
3
3
3
3
3
3
3
3
4
4
4
4
4
4
4
4
4
4
4
4
4
4
4
4
4
4
4
4
4
4
4
4
4
4
4
4
4
4
5
5
5
5
5
5
5
5
5
5
5
5
5
5
5
5
5
5
5
5
5
5
5
5
5
5
5
5
5
5
5
5
5
5
5
5
5
5
4
5
5
5
5
5
5
5
5
5
5
5
5
5
5
5
5
5
5
5
5
5
5
5
5
5
5
4
4
4
4
4
4
4
4
4
4
3
3
3
3
3
3
3
2
2
2
2
2
2
2
2
2
2
2
2
2
2
2
2
2
2
2
2
2
2
2
2
2
2
2
2
2
2
2
2
2
2
2
2
2
2
2
2
2
2
2
2
2
2
2
2
2
2
2
2
2
2
2
2
2
2
2
2
2
2
2
2
2
2
2
2
2
2
2
2
2
2
2
2
2
2
2
2
2
2
2
2
2
2
2
1
1
1
1
1
2
2
2
2
2
2
2
2
1
1
1
1
1
1
1
1
1
1
2
2
2
2
2
2
2
2
2
2
2
2
2
2
2
2
2
2
2
2
2
2
2
2
2
2
2
2
2
2
2
2
2
1
1
1
1
1
1
1
1
1
1
1
1
1
1
1
1
1
1
1
1
1
1
1
1
1
1
1
1
1
1
1
1
1
1
1
1
1
1
1
1
1
1
1
1
1
1
1
1
1
1
1
1
1
1
1
1
1
1
1
1
1
1
1
1
1
1
1
1
1
1
1
1
1
1
1
1
1
1
1
1
1
1
1
1
1
1
1
1
1
1
0
0
0
0
0
0
0
0
0
0
0
0
0
0
0
0
0
0
0
0
0
0
0
0
0
0
0
0
0
0
0
0
0
0
0
0
0
0
0
0
0
0
0
0
0
0
0
0
0
0
0
0
0
0
0
0
0
0
0
0
0
0
0
0
0
0
0
0
0
0
0
0
0
0
0
0
0
0
0
0
0
0
0
0
0
0
0
0
0
0
0
0
0
0
0
0
0
0
0
0
0
0
0
0
0
0
0
0
0
0
0
0
0
0
0
0
0
0
0
0
0
0
0
0
0
0
0
0
0
0
0
0
0
0
0
0
0
0
0
0
0
0
0
0
0
0
0
0
0
0
0
0
0
0
0
0
0
0
0
0
0
0
0
0
0
0
0
0
0
0
0
0
0
0
0
0
0
0
0
0
0
0
0
0
0
0
0
0
0
0
0
0
0
0
0
0
0
0
0
0
0
0
0
0
0
0
0
0
0
0
0
0
0
0
0
0
0
0
0
0
0
0
0
0
0
0
0
0
0
0
0
0
0
0
0
0
0
0
0
0
0
0
0
0
0
0
0
0
0
0
0
0
0
0
0
0
0
0
0
0
0
0
0
0
0
0
0
0
0
0
0
0
0
0
0
0
0
0
0
0
0
0
0
0
0
0
0
0
0
0
0
0
0
0
0
0
0
0
0
0
0
0
0
0
0
0
0
0
0
0
0
0
0
0
0
0
0
0
0
0
0
0
0
0
0
0
0
0
0
0
0
0
0
0
0
0
0
0
0
0
0
0
0
0
0
0
0
0
0
0
0
0
0
0
0
0
0
0
0
0
0
0
0
0
0
0
0
0
0
0
0
0
0
0
0
0
0
0
0
0
0
0
0
0
0
0
0
0
0
0
0
0
0
0
0
0
0
0
0
0
0
0
0
0
0
0
0
0
0
0
0
0
0
0
0
0
0
0
0
0
0
0
0
0
0
0
0
0
0
0
0
0
0
0
0
0
0
0
0
0
0
0
0
0
0
0
0
0
0
0
0
0
0
0
0
0
0
0
0
0
0
0
0
0
0
0
0
0
0
0
0
0
0
0
0
0
0
0
0
0
0
0
0
0
0
0
0
0
0
0
0
0
0
0
0
0
0
0
0
0
0
0
0
0
0
0
0
0
0
0
0
0
0
0
0
0
0
0
0
0
0
0
0
0
0
0
0
0
0
0
0
0
0
0
0
0
0
0
0
0
0
0
0
0
0
0
0
0
0
0
0
0
0
0
0
0
0
0
0
0
0
0
0
0
0
0
0
0
0
0
0
0
0
0
0
0
0
0
0
0
0
0
0
0
0
0
0
0
0
0
0
0
0
0
0
0
0
0
0
0
0
0
0
0
0
0
0
0
0
0
0
0
0
1
1
1
1
1
1
1
1
1
1
1
1
1
1
1
1
1
1
1
1
1
1
1
1
1
1
1
1
1
1
1
1
1
1
1
1
1
1
1
1
1
1
1
1
1
1
1
1
1
1
1
1
1
1
1
1
1
1
1
1
1
1
1
1
1
1
1
1
1
1
1
1
1
1
1
1
1
1
1
1
1
1
1
1
1
1
2
1
1
1
1
1
1
2
2
2
2
2
2
2
2
2
2
3
4
4
4
4
4
5
5
5
5
5
6
6
6
6
6
6
6
6
6
6
6
6
7
7
7
6
6
6
6
6
6
6
6
7
7
7
7
7
7
7
7
7
7
7
7
7
7
7
7
7
7
7
7
7
7
7
7
7
7
7
7
7
7
7
7
7
7
7
7
7
7
7
7
7
7
7
7
7
7
7
7
7
7
7
7
7
7
7
7
7
7
7
7
7
7
7
7
7
7
7
7
7
7
7
7
7
6
6
6
6
5
5
5
5
5
5
5
5
5
5
5
5
5
5
5
5
5
5
5
5
5
5
5
5
5
5
5
5
5
5
5
5
5
5
5
4
4
3
3
2
2
2
2
2
2
2
2
2
2
2
2
2
2
2
2
2
2
2
2
2
2
2
2
2
2
2
2
2
2
2
2
2
2
2
2
2
2
2
2
3
3
3
3
3
3
3
5
5
5
5
5
5
5
5
5
5
5
5
5
5
5
5
5
5
5
5
5
5
5
5
5
5
5
5
5
5
5
5
5
5
5
5
5
5
5
5
5
5
5
5
5
5
5
5
5
5
5
5
5
5
5
5
5
5
5
5
5
5
5
5
5
5
5
5
5
5
5
5
5
5
5
5
5
5
5
5
5
5
5
5
5
5
5
5
5
5
5
5
5
5
5
5
5
5
5
5
5
5
5
5
5
5
5
5
5
5
5
5
6
6
6
6
6
6
6
6
6
6
6
6
6
5
5
5
5
5
5
5
4
4
4
4
4
4
3
3
2
2
3
3
3
3
3
3
3
3
3
3
3
3
3
3
3
3
3
3
3
3
3
3
3
3
3
3
3
3
3
3
3
3
3
3
3
3
3
3
3
3
2
1
1
1
1
1
1
1
1
1
1
1
1
1
1
1
1
1
1
1
1
1
1
1
1
1
1
2
2
2
2
2
2
2
2
2
2
2
2
2
2
2
2
2
2
4
4
4
4
4
4
4
4
4
4
4
4
4
4
4
4
4
4
4
4
5
5
5
5
5
5
5
5
5
5
5
5
5
5
5
5
5
5
5
5
5
5
5
5
5
5
5
5
5
6
6
6
6
6
6
6
6
6
7
7
7
7
6
7
7
7
7
7
7
8
8
8
8
8
8
8
8
8
8
8
8
8
8
8
10
10
10
10
10
10
10
10
10
10
10
10
10
10
10
10
10
10
10
10
10
10
10
10
10
10
11
11
11
11
11
11
11
11
11
11
11
11
11
11
11
10
10
10
10
10
10
10
10
10
10
10
10
10
10
10
10
10
10
10
9
9
9
9
9
9
9
9
9
9
9
9
9
9
10
10
10
10
10
11
11
11
11
11
11
11
11
11
11
11
11
11
10
10
10
9
9
9
9
9
9
9
7
7
7
7
6
6
6
6
6
6
6
6
6
5
5
5
5
6
6
6
6
6
6
6
6
6
6
6
6
6
6
6
6
6
6
6
6
6
6
6
6
6
6
6
6
6
6
6
6
6
6
6
6
6
6
6
6
6
6
6
6
6
6
6
6
6
7
6
6
6
6
6
6
6
6
6
5
6
5
5
5
5
5
5
5
5
5
5
5
3
3
3
3
3
2
2
2
2
2
2
2
2
2
2
2
2
2
2
2
2
2
2
2
2
2
2
2
2
2
2
2
2
2
2
2
2
2
2
2
2
2
2
2
2
2
2
2
2
2
2
2
2
2
2
2
2
2
2
2
2
2
2
2
2
2
2
2
2
2
2
2
2
2
2
2
2
2
2
2
2
2
2
2
2
2
2
2
2
2
2
2
2
2
2
2
2
2
2
2
2
2
2
2
2
1
1
1
1
1
1
1
1
1
1
1
1
1
1
1
1
1
1
1
1
1
1
1
1
1
1
1
1
1
1
1
1
1
1
1
1
1
1
1
1
1
1
1
1
1
1
1
1
1
1
1
1
1
1
1
1
1
1
1
1
1
1
1
1
1
1
1
1
1
1
1
1
1
1
1
1
1
1
1
1
1
1
1
1
1
1
1
0
0
0
0
0
0
0
0
0
0
0
0
0
0
0
0
0
0
0
0
0
0
0
0
0
0
0
0
0
0
0
0
0
0
0
0
0
0
0
0
0
0
0
0
0
0
0
0
0
0
0
0
0
0
0
0
0
0
0
0
0
0
0
0
0
0
0
0
0
0
0
0
0
0
0
0
0
0
0
0
0
0
0
0
0
0
0
0
0
0
0
0
0
0
0
0
0
0
0
0
0
0
0
0
0
0
0
0
0
0
0
0
0
0
0
0
0
0
0
0
0
0
0
0
0
0
0
0
0
0
0
0
0
0
0
0
0
0
0
0
0
0
0
0
0
0
0
0
0
0
0
0
0
0
0
0
0
0
0
0
0
0
0
0
0
0
0
0
0
0
0
0
0
0
0
0
0
0
0
0
0
0
0
0
0
0
0
0
0
0
0
0
0
0
0
0
0
0
0
0
0
0
0
0
0
0
0
0
0
0
0
0
0
0
0
0
0
0
0
0
0
0
0
0
0
0
0
0
0
0
0
0
0
0
0
0
0
0
0
0
0
0
0
0
0
0
0
0
0
0
0
0
0
0
0
0
0
0
0
0
0
0
0
0
0
0
0
0
0
0
0
0
0
0
0
0
0
0
0
0
0
0
0
0
0
0
0
0
0
0
0
0
0
0
0
0
0
0
0
0
0
0
0
0
0
0
0
0
0
0
0
0
0
0
0
0
0
0
1
1
1
1
1
1
1
1
1
1
1
1
1
1
1
1
1
1
1
1
1
1
1
1
1
1
1
1
1
1
1
1
1
1
1
1
1
1
1
1
2
2
2
2
2
2
2
2
2
2
2
2
2
2
2
2
2
2
2
2
2
2
2
2
2
2
2
2
2
2
2
2
2
2
2
2
2
2
2
2
2
2
2
2
2
2
2
2
2
2
2
2
2
2
2
2
2
2
2
2
2
2
2
2
2
2
2
2
2
2
2
2
2
2
2
2
2
2
2
2
2
2
2
2
2
2
2
2
2
2
2
2
2
2
2
2
2
2
2
2
2
1
1
1
1
1
1
1
1
1
1
1
1
1
1
1
2
2
2
2
2
2
2
2
2
2
2
2
2
2
2
2
2
2
2
2
2
2
2
2
2
2
2
2
2
2
2
2
2
2
2
2
2
2
2
2
2
2
2
2
2
2
2
2
2
2
2
2
2
2
2
2
2
2
2
2
2
2
2
2
2
2
2
2
2
2
2
2
1
1
1
1
1
1
1
1
1
1
1
1
1
1
1
1
1
1
1
1
1
1
1
1
1
1
1
1
1
1
1
1
1
1
1
1
1
1
1
1
1
1
1
1
1
1
1
1
1
1
1
1
1
1
1
1
1
1
1
1
1
1
1
1
1
1
1
1
0
0
0
0
0
0
0
0
0
0
0
0
0
1
1
1
1
2
2
2
2
2
2
2
3
3
4
4
4
5
7
9
11
13
13
13
13
13
14
16
20
20
20
20
20
21
21
21
21
21
22
22
22
22
22
22
22
22
22
22
22
22
22
22
23
23
23
23
24
25
26
26
26
26
26
26
26
26
27
27
27
30
30
30
30
31
31
31
31
31
31
31
31
31
31
31
31
31
31
31
31
31
34
35
35
35
35
35
35
35
35
35
35
36
36
36
36
36
36
36
36
36
36
37
37
37
37
37
37
37
37
37
37
36
36
37
37
37
37
37
37
37
37
37
37
37
37
37
37
37
37
37
37
37
37
37
37
37
37
38
37
37
37
37
37
37
37
37
37
36
35
35
34
34
34
34
34
34
31
31
31
31
31
31
31
30
30
30
30
30
30
30
30
30
30
30
30
30
30
30
30
30
29
29
26
26
26
26
25
21
19
15
13
14
14
14
14
14
14
14
14
14
14
13
13
13
13
13
14
14
14
14
14
14
14
14
14
13
14
14
13
13
13
13
13
12
12
13
13
13
13
10
8
7
5
5
5
5
5
5
5
6
7
7
7
7
6
6
6
6
6
6
6
6
6
6
6
6
6
6
6
6
6
6
7
7
7
7
7
7
7
7
7
7
7
7
7
7
7
7
7
7
7
7
7
7
7
7
7
7
7
7
7
7
8
8
8
8
8
9
10
10
10
10
10
11
11
11
12
12
13
13
13
13
13
13
13
13
13
13
13
13
13
13
13
14
14
15
15
17
17
17
17
17
18
18
18
19
19
20
20
20
21
21
21
21
21
21
21
21
21
21
22
22
21
21
21
22
22
22
22
22
23
23
23
23
23
23
23
23
24
24
24
24
24
24
24
24
24
24
24
23
23
23
23
25
25
25
25
24
24
24
24
24
24
24
24
24
24
24
24
24
25
26
26
26
26
26
26
26
26
26
26
26
26
26
26
26
26
26
26
26
26
26
26
26
26
26
26
26
26
26
26
26
26
26
26
26
26
26
25
25
25
25
25
25
25
25
25
25
26
26
26
26
26
26
25
25
25
25
25
18
17
13
13
11
10
10
11
11
11
11
11
11
12
12
12
12
12
12
11
11
11
11
11
8
8
8
8
8
8
9
9
9
9
9
10
10
11
11
11
11
11
11
11
11
11
11
11
11
11
11
11
12
12
13
13
13
13
13
14
14
15
15
15
15
15
15
15
15
15
15
15
15
15
15
15
15
15
15
15
16
16
16
16
16
16
16
16
17
17
17
17
17
16
16
16
16
15
15
15
15
15
16
16
15
16
16
16
16
16
17
17
17
17
17
16
16
16
15
15
16
16
16
16
16
17
17
17
17
17
17
17
17
17
17
17
17
17
17
18
18
18
18
18
18
18
18
18
18
18
18
19
19
20
20
20
20
20
20
20
20
20
20
18
19
19
19
19
18
18
18
19
19
19
19
18
17
17
17
18
18
18
18
18
18
18
18
18
18
18
18
19
18
18
18
18
18
18
18
18
18
18
19
19
19
19
19
19
19
18
18
18
16
15
15
14
15
15
14
14
13
13
13
13
14
14
15
15
15
15
15
15
15
15
15
15
15
15
15
15
15
15
15
15
15
15
15
15
15
15
15
15
15
15
15
15
15
15
15
15
15
15
15
15
15
15
15
15
15
15
15
15
15
17
17
18
18
18
18
19
19
19
19
19
19
19
19
19
19
19
19
19
19
19
19
20
20
20
20
20
20
20
20
21
21
21
21
20
21
21
21
21
21
21
21
21
21
21
21
21
21
21
20
20
18
18
18
15
14
14
14
14
13
13
13
13
13
11
13
13
13
13
13
13
13
13
13
13
13
13
12
12
12
12
12
12
12
12
12
12
13
13
13
13
13
13
13
13
13
13
13
13
13
13
13
13
13
13
13
13
13
13
13
13
13
13
13
13
13
12
11
11
11
11
10
10
10
10
10
8
7
7
7
7
7
7
7
7
7
7
7
6
6
6
6
6
7
7
7
8
8
7
7
7
7
7
7
7
8
10
12
12
13
13
13
13
13
14
14
15
14
13
14
14
15
15
15
15
15
16
16
18
17
17
18
18
18
18
18
18
18
18
18
18
18
18
18
18
18
18
18
19
19
19
19
19
19
19
18
18
18
18
18
18
18
18
18
19
19
19
19
19
19
19
19
20
20
20
21
21
21
21
21
21
21
21
21
21
21
21
21
21
21
21
21
21
21
21
21
21
21
21
21
21
22
22
22
21
21
21
21
21
21
21
21
21
21
21
21
22
22
22
22
22
22
22
22
22
22
22
22
22
22
22
22
22
22
22
22
22
23
19
13
10
10
10
10
10
10
10
11
11
11
11
11
11
11
11
11
11
11
11
11
11
10
10
10
10
10
10
10
10
10
10
10
10
10
10
10
10
10
10
10
10
10
10
10
10
10
12
12
12
12
12
12
12
12
12
12
13
13
13
13
13
13
13
13
13
13
13
13
13
13
13
13
13
13
13
13
13
13
13
13
13
13
13
13
13
13
13
13
13
13
13
13
15
17
17
17
17
17
17
17
17
17
17
17
17
17
17
17
16
15
15
15
15
15
15
15
16
17
18
18
18
18
18
18
19
18
18
18
18
19
18
18
18
18
18
16
16
15
15
15
15
15
15
15
15
15
15
15
15
15
15
15
15
15
15
15
15
15
15
15
15
15
15
15
15
15
15
15
15
15
15
15
15
14
14
14
13
13
14
14
13
13
13
14
14
14
14
14
14
14
14
14
14
14
15
15
15
15
15
15
15
15
15
15
15
15
14
14
14
13
12
12
12
12
12
12
12
11
11
11
11
12
11
11
11
11
10
10
10
10
10
10
10
10
10
10
10
10
10
10
10
10
10
10
10
10
10
10
10
10
10
10
10
10
10
10
10
10
10
10
10
10
10
10
10
10
9
9
8
8
8
8
8
8
8
8
8
8
8
7
7
7
7
7
7
8
5
5
4
4
4
4
4
4
4
4
4
4
5
5
5
5
5
5
5
5
5
5
5
5
5
5
5
5
6
6
6
6
6
6
7
7
7
7
7
6
5
5
5
5
5
5
5
5
5
5
5
5
5
5
5
5
5
5
5
5
5
5
5
5
5
5
5
5
5
5
5
4
3
3
3
3
3
3
4
5
5
5
5
5
5
5
5
5
5
5
5
5
5
5
5
5
5
5
5
5
5
5
5
5
5
5
5
5
5
5
5
5
5
5
5
5
5
5
5
5
5
5
5
5
5
5
5
5
5
5
5
5
5
5
5
5
5
5
5
5
5
5
5
5
5
5
5
5
4
4
3
3
3
3
3
2
3
3
3
3
3
3
3
3
3
3
3
3
3
3
3
3
3
3
3
3
3
3
3
3
3
2
2
2
2
2
2
2
2
2
2
2
3
4
4
4
4
4
4
4
4
4
4
4
4
4
4
4
4
4
4
4
4
4
4
4
5
5
5
5
5
5
5
5
5
5
5
5
5
5
5
5
5
5
4
4
4
4
4
4
4
4
5
5
5
5
5
5
5
5
5
5
5
5
5
5
6
6
7
7
6
6
6
6
6
6
6
6
6
6
6
6
7
7
7
7
7
7
7
7
7
7
7
7
7
7
7
7
7
7
7
7
7
7
7
7
6
6
6
6
6
6
6
6
6
7
7
7
7
7
7
7
7
7
8
8
8
8
8
9
9
9
9
9
10
10
10
10
10
10
10
10
10
10
10
10
10
10
10
10
10
10
10
10
10
10
10
10
10
10
10
10
10
10
10
10
10
10
10
10
10
11
11
11
11
12
13
13
13
13
13
13
13
13
13
13
13
13
13
13
13
13
13
13
13
13
13
13
14
14
14
14
14
14
14
14
14
14
14
14
14
14
14
14
14
14
14
13
12
12
11
10
11
11
11
11
10
10
10
10
10
10
12
12
12
12
12
12
12
12
12
12
12
12
12
12
12
12
13
13
13
13
13
13
13
13
13
12
12
11
10
9
9
9
9
9
9
9
9
9
9
9
9
9
10
10
10
8
8
8
8
8
8
8
8
8
8
8
8
8
8
8
8
8
8
8
8
8
7
7
7
7
7
7
7
7
7
7
7
7
7
7
7
7
7
7
7
7
7
7
7
7
7
7
8
8
8
8
8
8
8
7
7
6
5
5
4
4
4
3
2
2
2
2
2
2
2
2
2
2
2
2
2
2
2
2
2
2
2
2
2
2
2
2
2
2
2
2
2
2
2
2
2
2
2
2
2
2
2
2
2
2
2
2
2
2
2
2
2
2
2
2
4
4
4
4
4
4
3
3
3
3
3
3
3
3
3
2
2
2
2
2
2
2
2
2
2
2
2
2
2
2
2
2
2
2
2
2
2
2
2
2
2
2
2
2
2
2
2
2
2
2
2
2
2
2
4
4
4
4
4
5
5
5
5
5
5
5
5
5
5
5
5
5
5
5
5
5
5
5
5
5
5
5
5
5
5
5
5
5
5
5
5
5
5
5
5
5
5
5
5
5
5
5
5
5
5
5
5
5
5
5
5
5
5
5
5
5
5
5
5
5
5
5
5
5
5
5
5
5
5
5
5
5
5
5
5
5
5
5
5
5
5
5
5
5
5
5
5
5
5
5
5
5
5
5
5
6
6
6
6
6
6
6
7
7
7
7
7
7
7
7
10
10
10
10
10
10
10
10
10
10
10
10
10
10
10
10
10
10
10
10
12
12
12
12
12
13
13
12
12
12
12
11
10
9
8
8
8
8
8
8
8
8
8
8
8
8
8
8
8
8
8
8
8
8
8
8
8
8
8
8
8
8
8
8
8
8
8
8
8
8
8
8
8
8
8
8
8
8
8
8
8
8
8
8
8
8
8
8
8
8
8
8
8
8
8
8
8
8
8
8
8
8
8
7
7
10
10
12
15
15
15
16
18
18
20
20
21
21
21
21
21
21
21
23
23
23
23
25
25
25
25
25
25
24
24
24
24
24
24
24
26
26
26
26
26
26
26
26
26
26
26
26
26
26
26
26
26
26
26
27
27
27
27
27
27
27
26
25
25
25
25
25
25
25
25
26
26
26
26
27
27
26
26
26
26
26
26
26
26
26
26
26
26
26
26
27
27
27
27
27
28
28
28
28
28
28
28
28
28
28
28
28
28
28
28
28
28
30
31
31
31
31
31
31
31
31
31
31
31
31
31
31
31
31
31
31
31
31
31
31
31
31
32
31
31
31
34
34
33
33
34
34
36
38
37
37
37
37
41
41
41
41
40
38
33
30
30
28
28
28
27
27
31
30
31
31
33
32
32
32
32
32
32
33
33
35
35
36
36
36
36
40
42
42
40
40
40
40
40
41
40
40
40
40
41
41
41
41
42
47
49
48
48
48
47
47
47
49
50
50
50
50
50
50
51
51
51
65
77
86
87
89
92
95
99
105
106
107
108
108
109
109
113
113
113
116
134
135
137
137
137
137
138
140
140
141
142
144
145
144
145
144
145
147
147
147
147
147
149
151
151
153
153
156
159
159
160
162
163
162
162
162
162
162
162
168
172
173
173
173
174
174
174
175
177
180
184
185
187
187
187
188
188
189
189
189
189
191
199
202
202
203
203
203
203
203
207
207
207
207
205
205
205
204
205
203
200
199
189
186
186
186
186
195
197
197
198
197
197
197
198
198
198
199
196
187
187
187
187
187
189
189
188
188
187
187
188
201
201
200
200
198
199
199
199
197
197
197
195
188
187
187
187
187
187
187
183
183
175
175
175
174
174
170
171
168
168
170
166
156
154
151
138
136
133
133
133
131
130
130
129
129
130
129
129
129
128
127
126
127
126
126
127
127
126
121
117
110
108
108
108
106
108
110
109
108
106
106
106
108
109
109
109
109
110
110
110
110
109
109
109
110
110
110
110
110
110
110
110
109
108
102
101
98
94
99
100
95
97
97
94
94
96
94
97
97
97
95
94
95
94
94
96
96
96
97
96
92
81
80
74
72
73
71
71
69
65
71
71
73
73
71
71
73
71
72
72
72
71
71
72
73
73
74
76
77
77
77
79
79
79
79
80
83
85
85
84
84
84
86
86
85
86
86
84
82
82
81
81
81
81
82
83
89
91
92
92
92
92
92
94
94
94
95
94
94
96
96
96
97
97
97
99
99
100
100
100
100
100
100
100
100
101
101
102
102
102
102
102
102
102
102
102
102
102
102
102
102
102
102
102
102
102
102
102
102
102
102
102
102
101
101
101
100
100
100
100
100
100
100
100
100
100
100
100
100
100
100
100
100
98
98
98
97
97
97
97
96
92
91
91
90
90
90
90
90
90
90
90
90
90
90
90
90
90
90
90
90
89
89
89
89
88
88
88
89
89
89
89
88
86
79
77
62
50
46
23
13
13
13
13
13
13
13
13
13
13
13
13
13
13
13
13
13
13
13
13
13
13
13
13
13
13
13
13
13
13
13
13
13
12
12
10
10
10
10
11
10
10
9
8
8
8
8
8
8
8
8
8
8
8
9
9
9
9
9
8
7
7
7
7
7
7
7
7
7
7
7
7
7
7
7
7
6
6
6
6
6
6
6
6
6
6
6
6
6
6
6
6
6
6
6
6
6
6
6
6
6
6
6
6
6
6
6
6
6
6
6
6
6
6
6
6
6
6
6
6
6
6
6
6
6
6
6
6
6
6
6
6
6
6
6
5
5
5
5
4
4
4
5
5
5
5
5
5
5
5
5
5
5
3
2
2
2
2
2
2
2
2
2
2
2
2
2
2
2
2
2
2
2
2
2
2
2
2
2
2
2
2
2
2
2
2
2
2
2
2
2
2
2
2
2
2
2
2
2
1
1
1
1
1
1
1
1
1
1
1
1
0
0
0
0
0
0
0
0
0
0
0
0
0
0
0
0
0
0
0
0
0
0
0
0
0
0
0
0
0
0
0
0
0
0
0
0
0
0
0
0
0
0
0
0
0
0
0
0
0
0
0
0
0
0
0
0
0
0
0
0
0
0
0
0
0
0
0
0
0
0
0
0
0
0
0
0
0
0
0
0
0
0
0
0
0
0
0
0
0
0
0
0
0
0
0
0
0
0
0
0
0
0
0
0
0
0
0
0
0
0
0
0
0
0
0
0
0
0
0
0
0
0
0
0
0
0
0
0
0
0
0
0
0
0
0
0
0
0
0
0
0
0
0
0
0
0
0
0
0
0
0
0
0
0
0
0
0
0
0
0
0
0
0
0
0
0
0
0
0
0
0
0
0
0
0
0
0
0
0
0
0
0
0
0
0
0
0
0
0
0
0
0
0
0
0
0
0
0
0
0
0
0
0
0
0
0
0
0
0
0
0
0
0
0
0
0
0
0
0
0
0
0
0
0
0
0
0
0
0
0
0
0
0
0
0
0
0
0
0
0
0
1
1
1
1
1
1
1
1
1
1
1
1
1
1
1
1
1
1
1
1
1
1
1
1
1
1
1
1
1
1
1
1
1
1
1
1
1
1
1
1
1
1
1
1
1
1
1
1
1
1
1
1
1
1
1
1
1
1
1
1
1
1
1
1
1
1
1
1
1
1
1
1
1
1
1
1
1
1
1
1
1
1
1
1
1
1
1
1
1
1
1
1
1
1
1
1
1
1
1
1
1
1
1
1
1
1
1
1
2
2
2
1
1
1
1
1
1
1
1
1
1
1
1
1
1
1
1
1
1
1
1
1
1
1
1
1
1
1
1
1
1
1
1
1
1
1
1
1
1
1
1
1
1
1
1
1
1
1
1
1
1
1
1
1
1
1
1
1
0
0
0
0
0
0
0
0
0
0
0
0
0
0
0
0
0
0
0
0
0
0
0
0
0
0
0
0
0
0
0
0
0
0
0
0
0
0
0
0
0
0
0
0
0
0
0
0
0
0
0
0
0
0
0
0
0
0
0
0
0
1
1
1
1
1
1
1
1
1
1
1
1
1
1
1
1
1
1
1
1
1
1
1
1
1
1
1
1
1
1
1
1
1
2
2
2
2
2
2
2
2
3
3
3
3
3
3
3
3
3
3
3
3
3
5
5
5
5
5
5
5
5
6
6
6
6
6
6
6
7
7
7
7
7
7
7
7
7
7
8
8
8
8
8
8
8
9
10
10
10
11
11
11
11
13
15
15
17
17
17
17
17
18
18
18
18
18
19
19
19
19
19
19
20
20
20
20
20
20
20
20
20
20
20
20
21
21
21
21
21
21
21
21
21
21
21
21
21
21
21
21
21
21
21
21
22
22
22
22
22
23
23
23
23
23
23
23
24
24
24
24
24
25
25
25
25
25
25
25
26
26
26
26
26
26
26
26
26
27
27
27
27
27
27
27
27
27
27
27
27
27
27
27
27
27
27
27
27
27
27
27
26
26
25
25
25
25
25
25
25
25
25
25
25
25
25
25
24
24
24
24
24
25
25
24
23
21
21
21
21
21
21
21
21
19
19
19
19
19
19
19
19
19
18
18
18
19
19
19
19
18
18
18
18
18
18
18
18
18
18
18
18
18
18
18
18
19
19
19
19
19
19
19
19
20
20
21
20
20
20
20
20
20
20
19
19
16
16
15
14
14
14
14
13
13
13
11
10
10
10
10
9
8
7
7
7
7
7
7
7
7
7
7
7
7
7
7
7
7
7
7
7
7
7
7
7
7
7
7
7
7
7
7
7
7
7
7
7
7
7
8
8
8
9
9
9
9
9
10
10
10
10
10
10
10
10
10
10
10
10
10
9
9
9
9
9
9
9
9
9
8
8
7
7
7
7
7
7
7
7
7
7
7
7
7
7
7
7
7
7
7
7
7
7
7
7
7
7
7
7
7
7
7
7
7
7
7
7
7
7
7
7
7
7
7
7
7
7
7
7
7
7
7
7
7
7
7
7
7
7
7
7
7
7
7
7
7
7
7
8
8
8
8
8
8
8
10
10
10
10
10
10
10
10
10
10
10
10
11
13
11
10
10
10
10
10
10
10
11
11
11
11
11
11
11
11
11
12
12
12
12
12
12
12
12
12
12
12
12
12
12
12
12
12
12
11
10
9
9
9
9
11
11
11
11
12
12
12
12
12
12
12
12
12
12
12
12
12
12
12
12
12
12
13
13
13
13
13
13
13
13
13
13
13
13
13
13
13
13
13
13
13
13
13
13
13
13
13
13
13
13
13
13
13
13
13
13
13
13
13
13
13
13
13
13
13
13
12
12
12
13
14
14
15
14
14
14
14
14
14
14
14
14
14
14
14
14
14
14
14
14
14
14
14
14
14
14
14
14
14
14
14
14
14
14
14
15
15
15
15
15
15
15
15
15
15
15
15
15
15
15
15
15
15
15
15
15
16
16
16
16
16
16
17
17
17
16
15
15
13
11
10
11
11
12
12
12
13
13
13
13
13
13
13
13
13
13
13
13
13
13
14
14
14
15
15
15
15
15
15
16
16
15
15
15
15
15
15
15
15
15
15
15
15
15
15
16
15
13
13
13
13
13
13
13
13
13
13
13
13
13
13
13
13
13
13
13
13
13
13
13
13
13
13
13
13
13
12
12
12
12
12
12
12
12
12
12
12
12
12
12
13
13
13
13
13
13
13
13
13
13
13
13
13
13
13
13
13
13
13
13
13
13
13
13
13
13
13
13
13
13
13
13
13
13
13
13
13
13
13
13
13
13
13
13
13
13
13
13
13
13
13
13
13
13
13
13
13
13
13
13
13
11
11
11
10
10
10
10
10
9
8
8
8
8
8
8
7
7
7
7
7
7
7
7
7
7
7
7
7
7
7
7
7
7
5
5
5
5
5
5
5
5
5
5
5
5
5
5
5
4
4
4
4
4
4
4
4
4
4
4
4
4
4
4
4
3
3
3
3
3
3
3
3
3
3
3
3
3
3
3
3
3
3
3
3
3
3
3
3
3
3
3
3
3
3
2
2
2
2
2
2
2
2
2
2
2
2
3
3
3
3
3
3
3
3
3
3
3
2
2
2
1
1
1
1
0
0
0
0
0
0
0
0
0
0
0
0
0
0
0
0
0
0
0
0
0
0
0
0
0
0
0
0
0
0
0
0
0
0
0
0
0
0
1
1
1
1
1
1
1
1
1
1
1
1
1
1
1
1
1
2
2
2
2
2
2
2
2
2
2
3
3
3
3
3
3
3
4
4
4
4
4
4
4
4
4
4
4
4
4
4
4
4
4
4
4
4
4
4
4
4
4
4
4
4
4
4
4
4
4
4
4
4
4
4
4
4
5
5
5
6
6
6
6
6
6
6
6
6
7
7
7
7
7
7
7
7
7
7
7
7
7
7
7
7
7
7
7
7
7
7
7
7
7
7
7
7
7
7
7
7
7
7
7
7
7
7
7
7
7
7
7
7
7
7
7
7
7
7
7
7
7
7
7
7
7
7
7
7
7
7
7
7
7
7
7
7
7
7
7
7
7
7
7
7
7
7
7
7
7
7
7
7
7
7
7
7
7
7
5
5
5
5
5
5
5
5
5
5
5
5
5
5
6
6
6
6
6
6
6
7
10
12
17
17
23
24
25
26
26
26
26
26
27
27
31
31
31
31
31
31
34
34
35
36
36
37
41
41
42
42
42
42
42
43
43
43
43
42
42
42
43
43
44
44
44
45
46
46
46
45
45
45
45
45
45
46
47
48
47
47
47
47
47
47
48
50
49
49
49
49
49
49
49
49
49
49
49
50
50
49
49
49
50
50
50
51
52
52
52
52
52
51
52
52
52
52
52
52
52
53
54
55
55
55
56
56
56
56
56
55
55
55
55
57
58
58
57
57
57
57
57
58
58
58
58
58
58
58
58
58
57
55
56
56
55
56
57
56
56
57
57
57
58
55
55
55
53
53
51
50
50
45
44
43
44
44
44
40
40
39
39
39
39
39
39
39
39
39
40
40
40
39
39
39
39
39
39
39
40
40
40
40
41
41
42
42
42
42
42
42
42
43
43
43
43
43
44
44
44
44
44
44
43
44
44
44
42
42
42
42
42
42
42
44
44
44
45
45
44
44
44
44
44
44
44
44
44
44
44
44
44
43
43
44
42
41
37
35
35
35
35
36
34
34
34
34
33
32
31
30
30
30
30
27
28
28
28
28
29
29
29
29
29
29
29
29
29
29
28
28
28
29
29
30
30
30
30
30
30
30
29
29
29
30
30
30
30
31
31
31
31
31
31
30
30
30
30
30
30
29
29
29
28
29
26
26
26
26
26
26
26
26
26
27
27
27
27
27
27
27
27
28
28
28
28
28
28
29
29
29
29
29
29
29
29
28
26
26
27
27
26
27
27
27
26
26
27
29
29
29
29
29
29
29
29
29
29
29
29
31
31
34
34
34
35
36
36
36
36
36
36
39
39
39
39
41
41
41
41
39
40
42
41
42
42
42
42
42
42
42
42
42
42
42
42
42
42
44
44
44
45
45
46
46
47
46
45
45
45
45
47
48
47
47
49
49
50
49
49
49
48
48
47
47
47
47
49
49
50
49
50
50
50
50
50
50
51
50
50
50
50
50
49
50
52
54
54
54
54
54
54
54
54
55
56
56
56
56
56
56
56
56
56
56
56
56
56
56
56
56
56
56
56
56
55
55
55
58
58
58
58
58
58
58
58
58
58
58
57
53
53
53
53
53
54
54
54
54
54
54
54
55
55
55
55
55
55
55
52
52
50
50
49
49
49
48
48
48
48
48
47
47
47
47
47
47
47
47
47
47
48
48
48
48
48
48
48
47
47
47
47
47
44
44
44
44
44
44
43
41
40
40
39
39
39
39
39
39
39
39
37
35
35
35
35
36
35
35
35
34
35
35
33
33
34
31
30
30
30
29
29
27
28
28
28
28
30
30
30
31
31
30
29
29
29
30
30
30
29
29
29
28
29
29
29
29
29
29
29
29
29
29
30
30
30
30
29
29
29
29
29
29
27
25
25
24
23
24
24
24
24
24
24
25
25
25
24
22
20
20
20
20
20
20
20
20
21
21
21
21
21
21
21
21
21
21
21
21
22
22
22
22
22
23
23
23
23
23
23
23
23
23
23
23
23
23
23
23
23
23
23
24
24
24
24
24
24
23
23
24
26
26
27
28
31
31
32
33
34
34
35
40
40
40
42
43
42
42
43
43
43
43
43
43
43
43
43
43
43
42
41
39
39
39
37
39
39
39
39
39
39
39
39
39
40
40
40
40
41
42
42
42
41
39
39
39
39
39
39
40
41
41
41
41
41
41
42
42
42
42
42
42
43
43
43
44
44
44
44
44
44
44
44
44
44
44
44
44
44
44
44
44
44
43
44
44
43
43
42
42
42
42
41
40
42
42
42
42
39
36
36
36
36
36
36
36
36
36
36
36
36
35
35
35
35
34
33
34
34
34
31
31
31
32
31
31
34
34
35
35
35
35
35
36
37
37
39
39
38
37
38
38
41
42
44
44
43
44
45
45
45
45
47
47
50
49
48
49
49
49
50
50
51
53
52
52
53
53
52
54
54
54
54
54
55
54
54
54
54
54
54
54
55
54
52
52
52
54
55
55
55
55
55
55
56
56
56
57
57
57
58
58
58
58
58
60
62
62
62
62
61
61
57
58
58
57
58
56
56
55
57
59
61
62
62
62
62
62
62
62
64
65
65
65
65
65
65
66
66
67
67
68
68
68
70
70
71
71
71
71
71
71
71
73
73
73
73
73
73
73
73
73
73
73
73
73
73
73
73
73
73
73
73
73
74
74
74
74
74
74
73
73
73
75
76
76
75
75
74
74
73
73
72
72
71
71
71
71
71
70
71
71
71
71
71
71
68
68
67
67
67
67
61
59
58
58
56
54
54
53
53
52
52
52
53
52
53
53
54
54
53
54
55
54
54
50
50
50
50
50
50
50
50
50
51
51
51
51
51
51
51
51
51
51
51
51
51
51
50
50
50
44
36
28
27
26
26
26
26
27
27
27
27
29
29
29
29
29
29
29
29
29
29
29
29
31
31
31
31
31
31
32
33
33
34
36
38
39
39
38
39
39
40
40
40
39
42
42
42
43
43
43
44
44
44
45
46
47
49
49
49
49
49
48
48
48
48
51
51
53
54
54
55
56
58
58
60
62
60
62
62
60
60
60
63
64
65
65
65
68
68
68
68
68
74
75
81
81
79
80
81
83
83
84
90
91
91
100
102
102
102
105
110
110
116
116
116
116
116
117
117
120
121
121
121
121
121
123
126
127
129
128
128
128
128
128
128
128
129
130
130
130
131
131
132
133
133
133
133
133
133
133
134
134
134
134
134
134
134
133
133
133
132
132
132
134
134
134
134
134
133
133
133
133
133
133
133
134
134
134
134
134
134
134
134
134
134
134
134
134
134
134
134
134
134
134
134
134
134
134
134
134
134
134
134
134
134
135
135
135
135
135
135
134
134
134
134
134
134
134
134
131
131
130
129
129
126
126
126
123
123
117
116
102
101
94
93
93
90
79
76
71
70
70
67
65
65
54
42
42
31
30
30
30
28
28
26
18
15
13
13
13
12
12
11
10
10
9
9
9
9
9
9
9
9
9
9
9
9
10
10
9
9
10
10
10
10
10
10
10
10
10
9
10
10
10
10
10
12
12
11
11
12
12
12
13
13
13
13
13
13
13
13
13
13
15
15
16
16
17
17
17
17
17
17
17
17
17
17
17
17
17
17
17
17
18
18
18
18
18
18
18
18
19
19
19
19
19
19
19
19
19
19
19
19
19
19
19
19
19
20
20
20
20
20
20
20
19
21
21
21
20
18
18
18
18
18
18
18
18
18
18
18
18
18
18
18
18
18
18
18
18
18
18
18
18
18
18
18
18
18
18
18
18
18
18
18
18
18
18
18
18
18
18
18
18
18
18
18
18
18
18
18
18
18
18
18
18
18
18
18
18
16
16
16
17
17
17
17
17
17
17
17
18
18
18
18
18
18
18
18
18
18
18
18
18
18
18
18
18
18
18
19
20
21
21
21
21
21
19
19
19
20
21
21
21
21
22
22
22
22
22
22
22
22
21
21
21
21
21
22
22
22
22
22
22
22
23
24
23
23
23
22
22
22
22
22
22
23
23
23
23
23
22
22
22
23
23
23
23
23
23
23
23
22
22
22
23
23
23
23
23
23
25
25
25
25
25
25
26
26
26
26
26
26
26
26
26
26
26
26
26
26
26
27
26
25
25
25
25
25
25
25
25
25
26
26
26
26
26
26
27
27
28
29
29
29
29
29
29
30
30
29
29
29
30
30
29
29
30
31
31
31
31
32
32
34
34
33
33
33
33
34
34
34
34
34
34
34
34
32
32
32
32
32
32
33
33
34
34
34
34
34
34
34
35
35
36
37
38
39
38
38
38
38
38
39
39
39
39
39
41
41
41
39
39
38
39
38
38
40
40
41
41
41
40
40
40
40
41
42
42
42
41
41
41
42
42
42
43
43
44
44
44
44
44
43
43
44
44
44
44
44
44
45
45
45
46
46
47
48
47
48
49
48
47
46
46
46
46
46
46
48
48
48
50
50
50
50
50
50
50
50
50
51
51
50
50
50
50
48
48
49
49
49
50
50
50
49
48
48
48
48
48
48
48
48
48
47
47
46
44
44
44
44
42
42
40
39
36
35
35
35
35
35
35
35
36
36
36
36
36
36
35
35
35
35
35
35
35
36
36
36
35
35
35
34
35
35
35
36
36
36
36
36
36
36
34
32
27
26
26
25
25
25
25
24
23
23
23
23
26
27
26
27
27
26
26
25
25
25
26
26
28
28
26
28
29
29
29
27
27
29
29
29
29
29
29
29
28
26
26
28
26
26
27
29
30
30
31
31
31
31
31
30
32
33
34
34
34
34
34
34
34
34
34
34
34
34
34
34
34
34
34
34
34
34
34
33
33
33
33
33
33
32
32
32
34
34
34
34
34
34
34
35
35
35
34
34
34
34
34
34
34
34
34
34
34
34
35
35
35
36
36
36
36
36
36
36
36
36
38
42
42
42
42
42
43
44
44
44
45
46
46
46
47
47
47
47
47
47
47
47
49
49
49
49
49
49
49
49
49
49
49
48
47
47
47
45
45
45
45
46
47
48
49
48
48
48
48
47
47
47
47
47
48
48
48
48
51
51
51
51
52
52
52
52
52
52
52
52
52
52
52
52
52
52
52
52
52
52
52
52
52
52
52
52
52
52
52
52
52
52
52
52
52
52
52
52
52
52
52
51
51
52
52
52
52
52
52
52
51
50
50
50
48
47
47
47
46
46
46
45
45
40
33
29
28
27
27
27
29
27
27
27
26
26
26
26
26
26
26
26
26
26
26
26
24
23
23
23
24
24
23
23
23
23
23
23
22
21
20
19
18
16
16
16
16
16
15
15
13
10
9
9
9
10
10
10
10
10
10
10
10
10
10
10
10
10
10
10
10
10
10
8
8
8
8
8
9
10
10
10
10
10
10
10
10
10
10
10
10
10
10
10
11
11
11
11
11
12
12
12
12
12
11
11
11
11
11
11
11
11
11
12
11
11
13
13
13
13
13
13
13
13
13
13
13
13
14
14
14
14
14
14
14
14
14
17
18
19
19
19
19
19
19
19
19
19
19
20
21
21
21
22
22
22
22
23
23
23
23
23
23
23
23
23
23
23
23
23
23
23
23
22
22
22
22
22
22
23
24
25
25
25
25
25
25
25
25
25
24
24
24
23
23
23
23
23
23
23
23
23
23
22
22
22
22
22
22
22
22
22
22
22
22
22
22
22
22
22
22
22
22
22
22
22
22
22
23
23
23
23
23
23
23
23
23
23
23
23
23
23
23
23
23
23
23
23
23
23
23
23
23
23
22
22
20
18
18
15
15
13
13
13
13
13
10
10
10
10
10
10
10
10
10
10
10
10
10
10
10
10
10
10
10
10
10
10
10
10
8
8
8
8
8
8
7
7
7
7
7
7
7
7
7
7
7
7
7
7
7
7
7
6
5
5
5
5
5
5
5
4
4
4
4
4
5
5
5
5
5
5
5
5
4
3
3
3
3
3
4
3
2
2
2
2
2
2
2
2
2
2
2
2
2
2
2
2
2
2
2
3
3
2
2
2
2
3
3
3
3
3
3
3
3
3
3
3
3
3
3
3
3
3
3
3
3
3
3
3
3
3
3
3
3
3
3
2
2
2
2
2
2
2
2
2
2
2
2
2
2
2
2
2
2
2
2
2
2
2
2
2
2
2
2
2
2
2
2
2
2
2
2
2
2
2
2
2
2
2
2
2
2
2
2
2
2
2
2
2
2
2
2
2
2
2
2
2
2
2
2
2
2
2
2
2
2
2
2
2
2
2
2
2
2
2
2
2
2
2
2
2
2
2
2
2
2
2
2
1
1
0
0
0
0
0
0
0
0
0
0
0
0
0
1
1
1
1
1
1
1
1
1
1
1
1
1
1
1
1
1
1
1
1
1
1
1
1
1
1
1
1
1
1
1
1
1
1
1
1
1
1
1
1
1
1
1
1
1
1
1
1
1
1
1
1
1
1
1
1
1
1
1
1
1
1
1
1
1
1
1
1
1
1
1
0
0
0
0
0
0
0
0
0
0
0
0
0
0
0
0
0
0
0
0
0
0
0
0
0
0
0
0
0
0
0
0
0
0
0
0
0
0
0
0
0
0
0
0
0
0
0
0
0
0
0
0
0
0
0
0
0
0
0
0
0
0
0
0
0
0
0
0
0
0
0
0
0
0
0
0
0
0
0
0
0
0
0
0
0
0
0
0
0
0
0
0
0
0
0
0
0
0
0
0
0
0
0
0
0
0
0
0
0
0
0
0
0
0
0
0
0
0
0
0
0
0
0
0
0
0
0
0
0
0
0
0
0
0
0
0
0
0
0
0
0
0
0
0
0
0
0
0
0
0
0
0
0
0
0
0
0
0
0
0
0
0
0
0
0
0
0
0
0
0
0
0
0
0
0
0
0
0
0
0
0
0
0
0
0
0
0
0
0
0
0
0
0
0
0
0
0
1
1
1
1
1
1
1
1
1
1
1
1
1
1
1
1
2
2
2
2
2
2
2
2
2
2
2
2
2
2
2
2
2
2
2
2
2
3
3
3
3
3
3
3
3
3
3
3
3
3
3
3
3
3
3
3
3
3
3
3
3
3
3
3
3
3
3
3
3
3
3
3
3
3
3
3
3
3
3
3
3
3
3
3
3
3
3
3
3
3
3
3
3
3
3
3
3
3
3
3
3
4
4
4
4
4
4
4
4
4
4
4
4
4
4
4
4
4
4
4
4
4
4
4
4
4
4
4
4
4
4
4
4
4
4
4
4
4
4
4
4
4
4
4
4
4
4
4
4
4
4
4
4
4
4
4
4
5
5
5
5
5
5
5
5
5
5
5
4
4
4
4
4
3
3
3
3
3
3
3
3
3
3
3
3
3
4
4
4
4
3
3
3
3
3
3
3
3
3
3
3
3
3
3
3
3
3
3
3
3
3
3
3
3
3
3
3
3
3
3
3
3
3
3
3
3
3
3
3
3
3
3
3
3
3
3
3
3
3
3
3
3
3
3
3
3
3
3
3
3
3
3
3
3
3
2
2
2
2
2
2
2
2
2
2
2
2
2
2
2
2
2
2
2
2
2
2
2
2
2
2
2
2
2
2
2
2
2
2
2
2
2
2
2
2
2
2
2
2
2
2
2
2
2
2
2
2
2
2
2
2
1
1
1
1
1
1
1
1
1
0
0
0
0
0
0
0
0
0
0
0
0
0
0
0
0
0
0
0
0
0
0
0
0
0
0
0
0
0
0
0
0
0
0
0
0
0
0
0
0
0
0
0
0
0
0
0
0
0
0
0
0
0
0
0
0
0
0
0
0
0
0
0
0
0
0
0
0
0
0
0
0
0
0
0
0
0
0
0
0
0
0
0
0
0
0
0
0
0
0
0
0
0
0
0
0
0
0
0
0
0
0
0
0
0
0
0
0
0
0
0
0
1
2
2
4
5
7
10
10
10
13
13
15
16
18
24
25
27
27
28
28
31
31
31
31
31
32
33
33
34
35
39
42
50
53
54
58
58
69
72
76
77
78
78
78
78
78
79
87
88
88
88
88
89
89
89
89
92
92
92
92
92
92
92
92
92
93
94
94
94
94
95
95
96
97
97
97
97
97
97
97
99
100
100
100
100
100
100
104
104
104
105
108
108
109
109
109
109
109
109
110
110
110
110
110
110
110
111
111
111
112
112
113
113
116
116
116
116
116
119
119
124
124
131
131
131
131
131
132
133
134
134
134
134
134
134
134
134
134
134
134
135
137
137
137
137
137
137
137
137
142
142
142
141
128
123
113
112
112
112
110
110
110
110
111
112
111
113
113
113
114
115
115
114
114
114
114
116
116
115
116
115
114
112
111
111
111
112
112
112
114
115
116
116
115
115
115
115
115
115
115
115
116
116
114
114
109
105
107
108
108
108
108
105
102
99
98
98
99
103
103
102
103
103
103
103
105
106
106
108
106
106
105
100
101
104
104
104
102
100
93
92
92
92
94
93
95
95
93
92
91
92
93
96
96
97
97
96
96
95
97
98
97
97
97
97
100
101
101
100
98
99
95
98
98
98
97
98
98
98
98
98
98
98
98
98
98
96
82
77
77
80
80
79
80
82
81
81
81
82
82
85
85
85
87
88
88
85
84
84
84
87
87
88
88
88
87
86
86
85
85
83
84
84
82
84
85
85
85
85
85
86
85
86
86
87
87
87
87
87
88
88
89
89
90
91
91
91
91
91
91
91
91
91
91
91
92
92
92
92
92
92
92
92
92
93
93
93
93
92
93
93
93
94
93
93
92
89
87
87
83
82
82
82
83
81
81
79
79
76
76
74
71
70
70
70
71
71
72
72
72
72
72
72
73
73
73
73
73
73
73
73
73
73
73
74
71
70
70
68
67
66
63
61
61
53
50
50
49
49
49
49
48
49
48
46
46
46
46
47
47
47
46
46
45
45
45
44
44
45
45
45
46
43
42
35
33
32
32
32
31
31
32
32
32
30
29
29
29
29
30
31
31
31
31
31
31
31
31
31
31
31
32
33
34
34
34
33
32
32
32
32
33
33
34
34
34
34
32
33
37
38
38
40
40
41
42
42
42
42
49
51
51
52
51
51
51
52
52
52
52
54
54
54
53
53
53
55
55
55
55
57
60
60
60
60
60
60
60
61
62
63
63
63
63
64
65
65
65
65
65
69
70
71
71
72
76
76
78
78
77
74
74
74
73
74
75
76
77
79
79
79
79
79
81
81
81
81
81
82
83
83
83
83
83
83
83
83
83
83
83
83
82
82
81
84
85
85
85
85
85
86
87
87
87
89
89
89
89
89
89
89
89
89
89
88
89
89
89
89
89
89
90
90
90
90
90
90
90
90
90
90
90
90
90
90
90
90
91
91
90
89
89
89
89
89
89
89
89
89
89
88
87
87
84
81
81
81
81
79
79
79
79
79
79
79
76
73
73
71
68
68
68
65
62
62
58
55
55
53
52
52
51
51
50
50
49
48
47
47
44
44
40
39
33
32
31
31
29
26
25
25
25
25
24
23
23
23
23
23
23
25
25
25
25
25
25
26
26
26
25
24
24
24
24
24
24
24
23
23
23
23
23
24
24
24
24
23
23
23
23
23
23
23
23
24
24
24
24
24
23
23
23
23
23
23
23
23
23
23
22
22
21
21
21
21
20
19
19
19
19
19
16
16
15
15
15
15
15
14
14
13
13
12
13
13
13
13
12
12
12
12
12
12
12
12
12
12
12
12
12
12
12
12
12
12
12
12
12
12
12
12
12
12
11
11
11
10
10
10
10
10
10
10
10
10
10
10
10
10
10
10
10
10
10
10
10
10
10
10
10
10
10
10
11
11
12
13
13
13
13
13
13
13
13
13
13
13
13
13
13
13
13
13
13
13
14
14
14
14
14
14
14
14
14
14
11
11
10
10
10
10
10
10
9
9
9
9
9
8
8
7
7
7
7
7
7
7
7
7
7
7
7
7
7
7
7
6
6
6
5
5
5
5
5
5
5
5
5
5
5
5
5
5
5
5
5
5
5
5
5
5
5
5
5
5
5
5
5
5
5
5
5
5
5
5
5
5
5
5
5
5
5
5
6
6
6
6
6
6
6
6
6
6
6
6
6
6
6
6
6
6
6
6
6
6
6
6
5
5
6
5
5
5
5
5
5
5
5
5
5
5
5
5
5
5
5
5
5
5
5
5
5
5
5
5
5
5
5
5
5
5
5
5
5
5
5
5
5
5
4
5
5
5
5
5
5
5
5
5
4
4
4
4
4
4
3
3
3
3
3
3
3
3
3
3
3
3
3
3
3
3
3
3
3
3
3
3
3
3
3
3
3
3
3
3
3
3
3
3
3
3
3
3
3
3
3
3
3
3
3
3
3
2
2
2
2
2
2
2
2
2
2
2
2
2
2
2
2
2
2
2
2
2
2
2
2
2
2
2
2
2
2
2
2
2
2
2
2
2
2
2
2
2
2
2
2
2
2
2
2
2
2
2
2
2
2
2
2
2
2
2
2
2
2
2
2
2
2
2
2
2
2
2
2
2
2
2
2
2
2
2
2
2
2
2
2
2
2
2
2
2
2
2
2
2
1
1
1
1
1
1
1
1
1
1
1
1
1
1
1
1
1
1
1
1
1
1
1
1
1
1
1
1
1
1
1
1
1
1
1
1
1
1
1
1
1
1
1
1
1
1
1
1
1
1
1
1
1
1
1
1
1
1
1
1
1
1
1
1
1
1
1
1
1
1
1
1
1
1
1
1
1
1
1
1
1
1
1
1
1
1
1
1
1
1
1
1
1
1
1
1
1
1
1
1
1
1
1
1
1
1
1
1
1
1
1
1
1
1
1
1
1
1
1
0
0
0
0
0
0
0
0
0
0
0
0
0
0
0
0
0
0
0
0
0
0
0
0
0
0
0
0
0
0
0
0
0
0
0
0
0
0
0
0
0
0
0
0
0
0
0
0
0
0
0
0
0
0
0
0
0
0
0
0
0
0
0
0
0
0
0
0
0
0
0
0
0
0
0
0
0
0
0
0
0
0
0
0
0
0
0
0
0
0
0
0
0
0
0
0
0
0
0
0
0
0
0
0
0
0
0
0
0
0
0
0
0
0
0
0
0
0
0
0
0
0
0
0
0
0
0
0
0
0
0
0
0
0
0
0
0
0
0
0
0
0
0
0
0
0
0
0
0
0
0
0
0
0
0
0
0
0
0
0
0
0
0
0
0
0
0
0
0
0
0
0
0
0
0
0
0
0
0
0
0
0
0
0
0
0
0
0
0
0
0
0
0
0
0
0
0
0
0
0
0
0
0
0
0
0
0
0
0
1
1
1
1
1
1
1
1
1
1
1
1
1
1
1
1
1
1
1
1
1
1
1
1
1
1
1
1
1
1
1
1
1
1
1
1
1
1
1
1
1
1
1
1
1
1
1
1
1
1
1
1
1
1
1
1
1
1
1
1
1
1
1
1
1
1
1
1
1
1
1
1
1
1
1
1
1
1
1
1
1
1
1
1
1
1
1
1
1
1
1
1
1
1
2
2
3
3
3
3
3
3
3
3
3
3
3
3
3
3
4
4
5
5
5
5
5
5
5
4
4
4
4
4
4
4
4
4
4
4
4
4
4
4
4
5
5
5
5
5
5
5
5
5
5
5
5
5
5
5
5
5
5
5
5
5
5
5
6
6
5
5
5
5
5
6
6
6
6
6
6
6
6
6
6
6
6
7
7
7
7
7
7
7
7
7
7
7
7
8
8
8
8
8
8
8
8
8
8
8
8
8
8
8
8
8
8
8
8
8
9
9
9
9
9
9
9
9
9
9
9
9
9
9
9
9
9
9
10
10
10
10
10
10
10
10
10
10
10
10
10
10
10
10
10
10
10
10
10
10
10
10
10
10
10
10
10
10
10
10
10
10
10
10
10
10
10
7
7
7
7
7
7
7
6
6
6
6
6
6
6
6
6
6
6
6
6
6
6
6
5
5
5
5
5
5
5
5
5
5
5
5
5
5
5
5
5
5
5
5
5
5
6
6
6
6
6
6
6
6
6
6
6
6
6
6
6
6
6
6
6
6
6
6
6
6
6
6
6
6
6
6
6
6
6
6
6
6
6
6
7
7
7
7
7
7
7
7
7
7
7
7
7
7
7
7
7
7
7
8
10
10
10
10
10
10
10
10
10
10
10
10
10
10
10
11
11
11
11
11
12
12
12
12
11
11
11
11
12
12
12
13
13
13
13
13
13
13
13
13
13
13
13
13
14
14
14
14
14
14
14
14
14
14
14
14
14
14
14
14
14
14
14
13
13
13
13
13
13
13
13
13
13
13
13
13
14
14
14
14
14
15
15
15
15
15
15
15
15
15
15
15
15
15
15
15
15
15
15
15
15
15
15
15
15
15
15
15
15
15
18
18
18
18
18
17
17
17
17
18
18
16
16
17
16
16
16
16
16
16
16
16
15
15
15
15
15
16
16
16
16
16
16
16
16
15
15
15
15
15
15
15
15
15
15
15
14
14
14
14
14
14
13
13
13
13
13
13
13
13
13
13
13
10
10
10
9
8
8
8
8
8
8
8
8
8
8
8
8
8
9
10
10
10
10
10
10
10
10
10
10
10
10
10
10
10
10
10
10
10
10
9
9
9
9
9
9
9
9
9
7
7
7
8
8
8
8
8
8
8
8
8
7
7
7
7
7
7
7
7
7
7
7
7
7
7
7
7
6
6
6
6
6
6
6
6
6
6
7
7
7
7
7
7
7
7
7
7
7
7
7
7
7
7
7
7
6
6
6
6
6
6
6
6
6
6
6
6
6
6
6
6
6
6
7
6
6
6
6
7
7
8
9
9
9
9
9
9
10
10
10
9
9
9
9
9
9
9
9
9
9
9
9
9
9
10
10
10
10
10
10
10
10
11
11
11
12
11
11
10
10
10
10
10
10
10
10
10
10
10
10
10
10
10
10
10
10
10
10
11
11
11
11
11
11
11
11
11
11
11
11
11
11
12
12
12
12
11
11
12
12
12
12
12
11
11
11
11
11
11
12
12
14
14
14
14
14
14
14
14
14
14
14
14
14
15
15
15
15
15
15
15
15
15
15
15
15
15
15
15
15
15
15
15
15
15
15
15
15
15
14
14
14
14
14
14
14
13
13
13
13
13
13
13
13
13
13
13
12
11
11
10
10
9
9
8
8
8
8
8
8
8
8
9
9
9
9
9
9
9
9
9
9
9
9
9
9
9
10
10
10
10
10
10
10
10
10
10
10
10
10
10
10
10
10
10
10
10
10
10
10
10
10
10
10
10
10
10
7
7
7
7
7
7
7
7
7
7
7
7
7
7
8
8
7
7
8
8
9
9
9
9
9
9
9
9
9
8
8
8
7
7
7
7
7
7
7
7
7
7
7
7
7
7
7
7
7
7
7
7
7
7
6
6
5
5
5
5
5
5
5
5
5
5
5
5
5
5
5
5
5
5
5
5
5
5
5
5
5
5
4
4
4
2
2
2
2
2
2
2
2
2
2
2
2
2
2
2
2
2
2
2
2
2
2
2
2
2
2
2
2
2
2
2
2
2
2
2
2
2
2
2
2
2
2
2
2
2
2
2
2
2
2
2
2
2
2
2
2
2
2
2
2
2
2
2
2
2
2
2
2
2
2
2
2
2
2
2
2
2
1
1
1
1
1
1
1
1
1
1
1
0
0
0
0
0
1
1
1
1
1
1
1
1
1
0
0
0
0
0
0
0
0
0
0
0
0
0
0
0
0
0
0
0
0
0
0
0
0
0
0
0
0
0
0
0
0
0
0
0
0
0
0
0
0
0
0
0
0
0
0
0
0
0
1
1
1
1
1
1
1
1
1
1
1
1
1
1
1
1
1
1
1
1
1
1
1
1
1
1
1
1
1
1
1
1
1
1
1
1
1
1
1
1
2
2
2
2
2
2
2
2
2
2
2
2
2
2
3
3
3
3
3
4
4
4
4
4
4
4
4
4
4
4
4
4
5
5
5
5
5
5
5
5
5
5
5
5
5
5
6
6
6
6
6
6
6
6
6
6
6
6
6
6
7
7
7
7
7
7
7
7
7
8
8
8
8
8
8
8
8
8
8
8
8
8
8
8
8
8
8
8
9
9
9
9
9
9
9
10
10
10
10
10
10
10
10
10
10
10
10
10
10
10
10
10
10
10
10
10
10
10
10
10
10
10
10
10
10
10
10
10
10
10
10
10
10
10
10
10
10
10
10
10
10
10
10
10
10
10
10
10
10
10
10
10
10
10
10
10
10
10
10
10
10
9
9
8
8
8
9
10
10
10
10
10
10
10
10
10
10
10
11
11
11
11
11
10
10
10
11
11
11
11
11
11
11
11
11
11
10
10
10
10
10
10
10
10
9
8
7
7
7
8
8
8
8
8
8
8
8
8
8
8
8
8
8
8
8
8
8
7
7
7
7
7
7
6
6
6
6
6
6
6
6
6
6
7
7
7
7
7
7
7
7
7
7
7
7
7
7
9
9
9
9
9
9
9
9
8
8
8
9
9
9
9
9
9
9
9
9
9
9
9
9
9
9
9
9
9
10
10
10
10
10
10
10
10
10
10
10
10
10
10
10
10
10
10
10
10
10
10
10
10
10
10
10
10
10
10
10
10
10
10
10
10
10
10
10
10
10
10
10
10
10
10
10
10
10
10
10
10
10
10
10
10
10
10
10
10
10
10
10
10
10
10
10
10
10
10
10
10
10
10
10
10
10
10
11
11
11
11
10
10
10
9
9
8
7
7
7
6
5
4
4
4
4
4
4
4
4
4
4
4
4
3
2
2
2
2
2
2
2
2
2
2
2
2
2
2
2
2
3
3
3
2
2
2
2
2
2
2
2
2
2
2
1
1
1
2
2
2
2
2
2
3
3
3
3
3
3
3
3
3
3
3
3
3
3
3
3
4
4
4
4
4
4
4
4
4
4
5
5
5
5
5
5
5
5
5
5
5
5
5
5
5
5
5
5
5
5
5
6
6
6
6
6
6
6
6
6
6
6
6
5
5
5
5
5
5
6
6
6
6
6
6
6
6
6
6
6
6
6
7
7
7
7
8
8
8
8
8
8
8
8
8
8
8
8
8
8
8
8
8
8
8
10
10
10
10
10
10
10
10
10
10
10
10
10
10
10
10
10
10
10
10
10
10
10
10
10
11
12
12
12
12
12
13
13
13
13
13
13
13
13
13
13
13
13
13
13
13
13
13
13
13
13
13
13
13
13
13
13
13
13
13
13
13
13
13
13
13
15
15
14
14
14
14
14
14
14
14
13
13
13
13
13
13
13
14
13
13
13
13
13
13
13
13
13
13
13
13
13
13
13
13
13
13
13
13
13
13
13
13
13
13
13
13
13
13
13
13
13
13
13
13
13
13
13
13
13
13
13
13
13
13
13
11
11
10
10
10
10
9
8
8
8
8
8
8
8
8
8
8
9
9
9
9
9
10
10
10
10
10
10
10
10
10
10
10
10
10
10
10
10
10
10
10
10
10
10
10
10
10
9
9
9
9
8
8
7
7
7
7
7
7
7
7
7
7
7
8
8
8
8
8
8
8
8
8
8
8
9
9
9
9
10
10
10
10
10
10
10
10
10
10
10
10
7
7
7
7
7
7
7
7
7
8
9
9
10
10
10
10
10
10
10
10
10
10
10
10
10
10
10
10
10
10
10
10
10
10
10
10
10
10
10
10
10
10
10
10
10
10
10
10
10
10
10
10
10
10
10
10
10
10
10
10
10
9
7
7
7
7
7
7
7
9
10
10
10
10
10
10
10
10
10
10
10
10
10
10
10
10
9
9
9
9
9
9
9
9
9
9
9
9
9
9
9
9
9
9
9
10
10
10
10
10
10
10
10
10
10
10
10
10
10
10
10
10
10
10
10
10
10
10
10
10
10
10
10
10
9
6
5
5
5
5
5
5
5
5
5
5
5
5
5
5
5
5
5
5
5
5
5
5
5
5
5
5
5
5
5
5
5
5
5
5
5
5
5
6
6
6
5
5
5
5
5
5
5
5
5
5
5
5
5
5
6
6
6
6
6
6
5
5
5
5
5
5
5
5
5
5
5
5
5
5
5
5
5
5
5
5
5
5
4
4
4
3
3
3
3
4
4
4
4
3
3
4
4
4
4
4
4
4
4
4
4
4
4
4
4
4
4
4
4
4
4
4
4
4
4
4
4
4
4
4
5
5
5
5
5
5
5
5
5
5
5
5
5
5
5
5
5
5
5
5
5
5
5
5
5
5
5
5
5
5
5
5
5
4
4
4
4
4
4
4
4
4
3
3
3
3
3
3
3
3
3
3
3
3
3
3
3
3
3
3
3
3
3
4
4
4
4
4
4
5
5
4
5
5
5
5
5
5
5
5
5
5
5
5
5
5
5
5
5
5
3
3
3
3
3
3
3
3
3
4
4
4
4
4
4
4
4
4
4
4
4
4
4
4
4
4
4
4
4
4
4
4
4
4
4
4
4
4
3
3
3
3
3
3
3
3
3
3
3
2
2
3
3
3
3
3
3
3
3
3
3
3
3
3
3
3
3
3
3
3
3
3
3
3
3
3
3
3
3
3
3
3
3
4
4
4
4
4
4
4
4
4
3
3
3
3
3
2
2
2
2
2
2
2
2
2
2
2
2
2
2
2
2
2
3
3
3
4
4
4
4
4
4
4
4
4
4
4
4
4
4
4
4
5
5
5
5
5
5
5
5
5
5
5
5
6
6
6
6
6
7
7
7
7
7
7
7
7
7
7
7
7
7
7
7
7
7
7
7
7
7
7
7
7
7
7
7
7
7
7
7
7
7
7
7
7
7
7
7
7
7
7
7
7
8
8
8
8
8
8
8
8
8
8
8
8
7
7
7
7
7
7
7
7
7
7
7
7
7
7
7
7
7
7
7
7
7
7
7
7
7
7
7
7
7
7
7
7
7
7
7
7
7
7
7
7
7
7
7
7
7
7
7
7
7
7
7
7
7
7
7
7
7
7
7
7
7
7
7
7
7
7
7
7
5
5
5
5
3
3
3
3
3
3
3
3
3
3
3
3
3
3
3
3
3
3
3
3
3
3
3
3
3
2
4
4
4
4
4
4
4
4
4
5
5
5
5
5
5
5
5
5
5
5
5
5
5
5
5
5
5
5
5
5
5
5
5
5
5
5
5
5
5
5
5
5
5
5
5
5
5
5
5
5
5
5
5
5
5
5
5
5
5
5
5
5
5
5
5
5
5
5
5
5
5
5
5
5
5
5
5
5
5
5
5
5
5
5
5
5
5
5
5
4
4
4
4
4
3
3
3
3
3
3
3
3
3
3
3
3
3
3
3
3
3
3
3
3
3
3
3
3
3
3
3
3
3
3
3
3
4
4
4
4
4
4
4
4
4
4
4
3
3
3
3
4
4
5
5
5
5
5
5
5
5
5
5
5
5
5
5
5
5
5
5
5
5
5
5
5
5
5
5
5
5
5
5
5
5
5
5
5
5
5
5
5
5
5
5
5
5
5
5
5
5
5
5
5
5
5
5
5
5
5
5
5
5
5
5
5
5
5
5
5
5
5
5
5
5
5
5
5
5
5
5
5
5
5
5
5
5
5
5
5
5
5
5
5
5
2
2
2
3
3
3
3
3
3
3
3
3
3
4
4
4
4
4
4
4
4
4
4
4
4
4
4
4
4
4
4
4
4
4
4
4
4
4
4
4
4
4
4
4
4
4
4
4
4
4
4
4
4
4
4
4
3
3
3
3
3
3
3
3
3
3
3
3
3
3
3
2
2
2
2
2
2
2
2
2
2
2
2
2
2
2
2
2
2
2
1
1
1
1
2
2
2
2
2
2
2
2
2
2
2
2
2
2
2
2
2
2
2
2
2
2
2
4
4
4
4
4
4
4
4
4
4
4
4
4
4
4
4
4
4
4
4
4
4
4
4
4
5
5
5
5
5
5
5
5
5
5
5
5
5
5
5
5
5
5
5
5
5
5
5
5
5
5
5
5
5
5
5
5
5
5
5
5
5
5
5
5
5
5
5
5
5
5
5
5
5
5
5
5
5
5
5
4
4
4
4
4
4
4
4
4
4
4
4
4
4
4
4
4
4
4
4
4
4
4
4
4
4
4
4
4
4
4
4
4
4
4
4
4
4
4
4
4
4
4
4
4
4
5
5
5
5
5
5
5
5
5
5
5
5
5
5
5
5
5
5
5
4
4
4
4
4
4
4
3
3
3
3
3
3
3
3
3
3
3
4
4
4
4
4
4
4
4
4
4
4
4
4
4
4
4
4
4
4
4
4
4
4
4
4
4
4
4
4
4
4
4
4
4
4
3
3
3
3
3
3
3
3
3
3
2
2
2
2
2
2
2
2
2
2
2
2
2
2
2
2
2
2
2
2
2
2
2
2
2
2
2
2
2
2
2
2
3
3
3
3
3
3
3
3
3
3
3
3
3
3
3
3
3
3
3
3
3
3
3
3
3
3
3
3
3
3
3
3
3
3
3
3
3
3
3
3
3
3
3
3
3
3
3
3
3
2
2
2
2
2
2
2
2
2
2
2
2
2
2
2
2
2
2
2
2
2
2
2
2
2
2
2
2
2
2
2
2
2
1
1
1
1
1
1
1
1
1
1
1
1
1
1
1
1
1
1
1
1
1
1
1
1
1
1
1
1
1
1
1
1
1
1
1
1
2
2
2
2
2
2
2
2
2
2
2
2
2
2
1
1
1
1
2
2
2
2
2
2
2
2
2
2
2
3
3
3
3
3
3
3
3
3
3
3
3
3
3
3
3
3
3
3
3
3
3
3
3
4
4
4
4
4
4
4
4
4
4
4
4
4
4
4
4
4
4
4
4
4
4
4
4
4
4
4
4
4
4
4
4
4
4
4
4
4
4
4
4
4
4
4
4
4
4
4
4
4
4
4
4
4
4
4
4
4
4
5
5
5
5
5
5
5
5
5
5
5
5
5
5
5
5
5
5
5
5
5
5
5
5
5
5
5
5
5
5
5
5
5
5
5
5
5
5
5
5
5
5
6
6
6
6
6
6
6
6
6
6
6
6
6
5
5
5
5
5
5
5
5
5
5
5
5
5
5
5
5
5
5
5
5
5
5
5
5
5
5
5
5
5
5
5
5
5
5
5
4
4
4
4
4
4
4
4
4
4
4
4
4
4
4
3
3
3
3
3
3
3
3
3
3
3
3
4
4
4
4
3
3
3
3
3
3
3
3
3
3
3
3
3
3
3
3
3
3
3
3
3
3
3
3
3
3
3
2
2
2
2
2
2
2
2
2
2
2
2
2
2
2
2
1
1
1
1
1
0
0
0
0
0
0
0
0
0
0
0
0
0
0
0
0
0
0
0
0
0
0
0
0
0
0
0
0
0
0
0
0
0
0
0
0
0
0
0
0
0
0
0
0
0
0
0
0
0
0
0
0
0
0
0
0
0
0
0
0
0
0
0
0
0
0
0
0
0
0
0
0
0
0
0
0
0
0
0
0
0
0
0
0
0
0
0
0
0
0
0
0
0
0
0
0
0
0
0
0
0
0
0
0
0
0
0
0
0
0
0
0
0
0
0
0
0
0
0
0
0
0
0
0
0
0
0
0
0
0
0
0
0
0
0
0
0
0
0
0
0
0
0
0
0
0
0
0
0
0
0
0
0
0
0
0
0
0
0
0
0
0
0
0
0
0
0
0
0
0
0
0
0
0
0
0
0
0
0
0
0
0
0
0
0
0
0
0
0
0
0
0
0
0
0
0
0
0
0
0
0
0
0
0
0
0
0
0
0
0
0
0
0
0
0
0
0
0
1
1
1
1
1
1
1
1
1
1
1
1
1
1
1
1
1
1
1
1
1
1
1
1
1
1
1
1
1
1
1
1
1
1
1
1
1
1
1
1
1
1
1
1
1
1
1
1
1
1
1
1
1
1
1
1
1
1
1
1
1
1
1
2
2
2
2
2
2
2
2
2
2
2
2
2
2
2
2
2
2
2
2
2
2
2
2
2
2
2
2
2
2
2
2
2
2
2
2
1
1
1
1
1
1
1
1
1
1
1
1
1
1
1
0
0
0
0
0
0
0
0
0
0
0
0
0
0
0
0
0
0
0
0
0
0
0
0
0
0
0
0
0
0
0
0
0
0
0
0
0
0
0
0
0
0
0
0
0
0
0
0
1
1
1
1
1
1
1
1
1
1
1
1
1
1
1
1
1
1
1
1
1
1
1
1
1
1
1
1
1
1
1
1
1
1
1
1
1
2
2
2
2
3
3
3
3
3
3
3
3
3
3
3
3
2
2
2
2
2
2
2
2
2
2
2
2
3
3
3
3
3
3
3
4
4
4
4
4
4
4
4
4
4
4
4
4
4
4
4
4
4
4
4
4
4
4
4
4
4
4
4
4
4
4
4
4
4
4
4
4
4
5
5
5
5
5
5
5
5
5
5
5
5
5
5
5
5
5
5
5
5
5
5
5
5
5
5
5
5
5
5
5
5
5
5
5
5
5
5
5
5
5
5
5
5
5
5
5
5
5
5
5
5
5
5
5
5
5
5
5
5
5
5
5
4
4
3
3
3
3
3
3
3
3
3
3
3
3
3
3
3
3
3
3
3
3
3
3
3
3
3
3
3
3
3
3
3
3
3
3
3
3
3
3
3
3
3
3
3
3
3
3
3
3
3
3
3
3
3
3
2
2
2
2
2
2
2
2
2
2
2
2
2
2
2
2
2
1
1
1
1
0
0
0
0
0
0
0
0
0
0
0
0
0
0
0
0
0
0
0
0
0
0
0
0
0
0
0
0
0
0
0
0
0
0
0
0
0
0
0
0
0
0
0
0
0
0
0
0
0
0
0
0
0
0
0
0
0
0
0
0
0
0
0
0
0
0
0
0
0
0
0
0
0
0
0
0
0
0
0
0
0
0
0
0
0
0
0
0
0
1
1
1
1
1
1
1
2
2
2
2
2
2
2
2
2
2
2
2
2
2
2
2
2
2
2
2
2
2
2
2
2
2
2
2
2
2
2
2
2
2
2
2
2
2
2
2
2
2
2
2
2
2
2
2
2
2
2
2
2
2
2
2
2
2
2
2
2
2
2
2
2
2
2
2
2
2
2
2
2
2
2
2
2
2
2
2
2
2
2
2
2
2
2
2
2
2
2
2
2
2
2
2
2
2
2
2
2
2
2
2
3
3
4
4
4
4
4
4
4
4
4
4
3
3
3
2
2
2
2
2
2
2
2
2
2
2
2
2
2
2
2
2
2
2
2
2
2
2
2
2
2
2
3
3
3
3
3
3
3
3
3
4
4
4
4
4
4
4
4
4
4
4
4
4
4
4
4
4
4
4
4
4
4
4
4
4
4
4
4
4
4
4
4
4
4
4
4
4
4
4
4
4
4
4
4
4
4
4
4
4
4
4
4
4
4
4
4
4
4
4
4
4
4
4
4
4
4
4
4
4
4
4
4
4
4
4
4
4
4
4
4
4
4
4
4
4
4
4
4
4
5
5
5
5
5
5
5
5
5
5
5
5
5
5
5
5
5
5
4
4
4
4
4
4
4
4
4
4
4
4
4
4
4
4
4
4
4
4
4
4
3
3
3
3
3
3
3
3
3
3
3
3
3
3
3
3
3
2
2
2
2
2
2
2
2
2
2
2
2
2
2
2
2
2
2
2
2
2
2
2
2
2
2
2
2
2
2
2
2
2
2
2
2
2
2
2
2
2
2
2
2
2
2
2
2
2
2
2
2
2
2
2
2
2
2
2
2
2
2
2
2
2
2
2
1
1
1
1
2
2
2
2
2
2
2
2
2
2
2
2
2
2
2
2
2
2
2
2
2
2
2
2
2
2
2
2
2
2
2
2
2
2
2
2
2
2
2
2
2
2
2
2
2
2
2
2
2
2
2
2
2
2
2
2
2
2
2
2
2
2
2
2
2
2
2
2
2
2
2
2
2
2
2
2
2
2
2
2
2
2
2
2
2
2
2
2
2
2
2
2
2
2
2
2
2
2
2
2
2
2
2
2
2
2
2
2
2
2
2
2
2
2
2
2
2
2
2
2
2
2
2
2
2
2
2
2
2
2
2
2
2
2
2
2
2
2
2
2
2
2
2
2
2
2
2
2
2
2
2
2
2
2
2
2
2
2
2
2
3
3
3
3
3
3
3
3
3
3
3
3
3
3
4
4
5
5
5
5
5
5
5
5
5
5
5
5
5
5
5
5
5
5
5
5
5
5
5
5
5
5
5
5
5
5
5
5
5
5
5
5
5
5
5
5
5
5
5
5
5
5
5
5
5
5
5
5
5
5
5
5
5
5
5
5
5
5
5
5
5
5
5
5
5
5
5
5
5
5
5
5
5
5
5
5
5
5
5
5
5
5
6
6
6
6
6
6
6
6
6
6
6
6
7
7
7
7
7
9
9
9
9
9
9
9
9
10
10
10
10
10
9
9
9
9
9
8
8
9
9
10
10
10
10
10
9
9
9
9
9
9
9
9
9
9
9
9
9
9
9
9
9
9
9
9
9
9
9
9
9
9
9
9
9
9
9
9
9
9
9
9
9
9
9
8
8
8
8
8
8
8
8
8
8
8
9
9
9
9
9
9
9
9
9
8
8
8
8
8
8
8
8
8
8
8
8
7
7
7
7
7
7
7
7
7
7
7
7
7
7
7
7
7
6
6
6
5
5
5
5
5
5
5
5
5
5
5
5
5
5
5
5
5
5
5
5
5
5
5
5
5
5
5
4
4
4
3
3
3
3
3
3
3
3
2
2
2
2
2
2
2
2
2
2
2
2
2
2
2
2
2
2
2
2
2
2
2
1
1
1
1
1
1
1
1
0
0
0
0
0
1
1
1
2
2
2
2
2
2
2
2
2
2
2
2
2
2
2
2
2
2
2
2
2
2
2
2
2
2
2
2
2
2
2
2
2
2
3
3
3
3
3
3
3
3
3
3
3
3
3
3
3
3
3
3
3
3
3
3
3
3
3
3
3
3
3
3
3
3
3
3
3
3
3
3
3
3
4
4
4
4
4
4
4
4
4
4
4
4
4
4
4
4
4
4
4
4
4
4
4
4
4
4
4
4
4
4
4
4
4
4
4
4
4
4
4
4
4
4
4
4
4
4
4
4
4
4
4
4
4
5
18
23
23
23
23
23
34
50
53
55
55
58
61
73
79
80
81
100
102
108
108
112
114
116
118
127
137
139
151
154
156
158
158
159
159
163
163
164
164
164
166
167
167
168
172
177
182
183
183
186
188
196
197
200
203
204
203
204
204
205
214
217
218
218
219
221
221
222
224
224
225
225
228
228
229
229
230
231
234
235
236
236
236
237
237
238
250
253
255
255
254
254
254
254
254
254
256
256
256
256
257
261
274
274
274
276
276
276
277
278
279
280
281
284
284
284
285
289
292
296
296
301
301
302
302
304
305
305
302
301
304
308
306
303
303
301
297
298
298
298
298
297
299
300
300
300
300
305
309
314
319
320
321
321
321
321
321
321
321
320
321
321
324
328
329
329
329
332
332
332
332
332
327
327
325
325
325
324
324
282
280
281
281
278
275
261
248
235
232
234
234
230
226
225
224
226
229
230
229
228
227
226
226
229
230
231
232
232
232
232
232
233
233
237
238
241
243
246
247
247
249
253
253
254
255
255
254
258
258
258
258
260
260
259
259
260
260
259
261
265
266
266
266
266
266
267
268
268
268
269
270
270
270
271
278
278
279
278
278
279
280
279
278
278
274
256
253
239
237
222
209
203
187
187
177
178
174
158
148
144
145
145
145
145
144
145
146
151
153
153
154
158
158
158
158
157
156
155
157
155
158
157
158
158
158
159
159
160
160
161
160
160
159
155
154
154
151
150
150
150
150
154
155
155
154
154
154
154
155
155
155
155
155
154
153
153
154
155
155
155
155
156
157
157
158
157
156
155
155
155
156
158
158
158
157
157
157
158
158
158
158
158
159
160
161
161
159
152
132
128
127
125
118
90
88
87
87
87
87
87
87
87
85
87
87
88
88
87
88
87
87
89
89
88
87
87
87
87
87
87
89
89
89
90
90
91
89
89
89
87
87
86
87
83
81
80
78
79
79
79
79
79
80
83
84
85
84
84
84
84
85
87
87
86
84
81
81
81
81
81
82
81
81
80
81
81
81
79
74
73
74
73
77
79
78
76
76
73
72
71
70
69
71
71
71
71
71
71
71
71
71
71
71
71
72
72
73
73
73
73
76
77
80
80
81
84
84
82
83
87
87
85
86
87
87
89
89
89
89
89
89
94
93
93
92
94
93
94
94
94
95
95
95
96
96
97
97
102
104
104
112
111
111
111
110
110
113
114
114
113
113
113
113
113
113
113
114
114
114
114
113
113
113
114
115
116
116
117
117
118
118
119
119
119
121
121
120
120
123
123
123
121
122
122
122
127
130
131
133
130
125
125
124
123
122
123
127
128
127
127
127
126
126
126
126
127
127
127
128
127
127
127
127
127
127
127
129
129
131
140
142
142
142
142
141
141
141
141
141
144
144
145
145
146
147
147
148
147
147
147
150
149
148
158
158
159
158
160
157
156
155
157
160
160
160
163
166
167
160
156
155
156
153
153
152
152
155
154
154
156
158
158
160
164
167
168
168
168
169
170
171
171
172
171
174
173
171
169
170
176
177
178
177
177
176
176
178
179
182
182
185
186
187
187
189
189
191
191
190
190
189
189
189
190
191
192
192
192
192
192
192
192
192
192
192
192
195
195
197
197
199
199
198
199
199
200
201
204
205
206
205
207
207
208
208
207
208
209
211
210
209
209
209
208
208
214
214
216
220
229
230
229
232
232
232
234
234
242
246
249
251
253
253
267
266
271
272
277
280
278
279
276
272
269
261
258
258
258
268
276
279
280
279
279
279
288
289
287
283
282
292
293
291
285
280
274
277
279
279
279
279
291
310
313
317
327
337
343
347
348
352
352
353
356
356
357
357
358
361
369
373
372
377
377
374
376
379
380
385
389
391
395
415
414
414
416
416
416
416
416
417
419
419
419
419
422
424
432
434
435
432
444
451
451
466
471
471
474
474
473
474
474
478
480
484
484
486
486
485
490
490
491
496
497
500
502
503
503
503
504
514
520
525
527
527
529
529
530
531
531
535
533
533
533
535
535
544
543
540
540
538
541
542
542
549
551
552
553
552
552
553
549
551
519
519
522
532
528
509
516
519
526
548
561
567
570
567
556
555
547
546
547
548
551
559
554
569
564
546
536
528
529
528
530
530
518
517
513
495
495
494
487
485
472
473
480
484
482
479
471
470
470
470
470
470
473
472
475
477
477
477
475
477
480
479
482
482
482
482
454
447
377
364
357
357
360
360
361
361
362
361
359
356
357
352
351
350
348
352
361
360
361
363
365
365
367
372
374
373
373
373
376
376
376
376
377
377
376
377
379
380
382
385
383
382
383
385
375
375
372
366
365
369
364
362
355
355
342
330
330
289
279
276
261
250
249
241
218
205
200
201
202
203
207
205
207
208
211
211
211
211
213
213
211
208
209
208
208
208
209
212
215
216
216
215
214
213
214
216
216
216
219
219
217
218
220
223
224
223
224
224
224
224
226
228
231
232
225
225
220
216
212
213
211
209
209
207
205
204
206
212
211
208
205
205
204
204
208
207
207
207
206
205
208
209
210
210
212
213
216
216
214
211
216
216
213
211
215
224
224
221
222
218
217
220
224
223
226
226
219
221
221
220
222
226
226
228
223
216
214
202
203
200
200
199
199
201
201
202
204
205
204
205
205
205
205
205
204
204
211
209
210
208
208
207
208
211
212
212
211
208
209
208
207
208
209
211
211
207
206
200
200
197
201
205
204
200
199
195
196
196
196
195
197
197
192
188
177
176
176
179
179
178
179
179
180
182
181
182
182
182
183
183
183
183
185
186
187
188
188
188
188
189
189
189
189
190
190
190
191
191
192
192
192
192
193
195
199
200
203
204
204
204
211
213
214
214
214
215
215
216
216
216
217
217
217
218
221
221
219
219
216
218
219
222
222
220
213
209
204
203
203
199
170
169
165
164
166
171
170
170
171
171
171
167
158
156
155
141
123
113
111
111
112
112
110
113
113
112
110
114
115
116
117
117
118
121
124
124
124
126
126
126
129
130
131
131
131
131
131
133
135
135
134
132
131
129
129
126
129
131
131
131
132
133
134
134
133
133
134
134
134
135
136
136
135
134
131
131
131
136
144
144
145
147
147
147
147
147
147
147
153
156
164
166
166
163
157
155
155
155
156
155
156
158
159
162
163
162
165
166
167
168
168
180
184
186
184
184
183
184
187
187
184
186
187
188
193
193
193
195
195
197
197
199
198
198
198
199
200
200
203
203
203
203
205
205
207
208
206
199
197
197
197
197
197
197
199
198
192
190
189
189
191
187
184
184
184
184
184
185
186
187
188
187
187
187
187
187
187
187
186
184
184
183
182
183
183
184
184
184
184
184
184
184
184
184
184
184
184
186
186
186
186
188
188
188
189
192
192
192
191
191
189
189
188
189
189
194
197
197
197
199
199
198
198
197
197
197
197
198
197
197
197
191
189
183
183
183
183
182
163
145
139
126
126
114
100
100
100
99
100
100
100
99
89
88
84
85
79
73
73
76
79
79
75
73
70
70
69
68
68
68
67
66
65
65
65
65
65
65
65
63
63
63
63
63
63
65
65
65
64
60
60
59
59
59
59
59
59
60
60
60
60
60
60
60
61
61
61
60
60
60
60
60
60
60
60
60
60
60
60
60
61
61
60
60
60
60
60
59
60
62
61
60
60
60
60
60
60
61
60
59
55
51
52
52
52
54
54
54
54
55
54
53
54
54
54
54
54
54
54
54
55
58
58
58
60
68
67
66
66
66
65
65
65
65
65
66
68
69
69
69
71
69
71
71
71
74
75
77
77
78
78
78
78
79
79
78
79
79
81
80
80
79
79
76
76
76
76
74
73
73
74
74
75
77
78
76
79
83
83
83
84
84
81
79
75
75
74
75
78
79
79
79
79
81
81
81
81
83
84
89
91
95
98
98
100
100
100
100
104
105
108
108
109
109
109
109
109
110
110
110
110
113
116
121
121
122
122
128
128
134
137
140
140
147
147
147
148
148
150
150
153
153
153
153
153
153
154
154
155
157
157
158
159
158
158
158
158
160
160
160
160
160
160
160
160
160
160
160
158
158
155
155
155
155
154
153
153
153
153
153
153
154
155
155
154
152
150
150
150
150
151
151
151
151
151
151
151
151
152
152
154
154
154
154
154
154
155
156
158
158
159
159
159
160
160
161
161
161
161
163
163
162
162
162
160
160
160
159
159
160
155
155
150
145
144
141
139
139
139
139
139
139
139
137
137
139
137
135
135
134
123
124
115
107
95
87
68
55
54
53
53
53
53
52
51
50
48
44
41
42
41
39
39
39
39
39
39
39
39
37
37
37
37
36
36
36
36
36
36
36
36
36
36
36
36
36
36
37
37
39
39
39
39
39
39
39
39
40
40
40
40
40
39
39
41
41
42
42
42
42
42
42
42
41
41
41
40
41
41
40
39
39
39
39
39
39
39
39
36
36
36
36
35
35
34
34
31
31
29
29
29
29
31
31
31
31
31
31
31
31
31
31
32
31
31
31
31
29
29
29
27
27
29
30
31
31
31
31
31
31
31
31
31
30
30
30
30
30
29
29
29
29
29
29
30
30
31
31
31
31
31
31
31
31
31
32
32
32
32
33
33
31
31
31
31
31
30
30
30
30
30
30
30
30
30
30
30
30
30
30
30
32
32
32
32
32
32
32
32
33
33
32
32
32
32
34
34
34
34
34
34
34
34
34
34
34
34
33
33
33
32
32
32
32
34
33
33
34
34
34
34
34
36
36
36
36
36
36
36
36
36
36
36
36
36
39
41
41
42
42
42
42
42
43
44
44
44
44
44
44
44
44
44
43
43
43
43
42
42
42
42
42
42
42
42
42
41
39
39
37
37
37
36
38
38
38
38
38
38
38
39
39
39
39
39
39
39
39
39
39
39
39
39
39
39
38
38
38
38
38
38
38
38
38
38
39
39
39
39
39
39
39
39
42
43
43
44
44
44
44
44
44
44
44
44
44
44
44
45
45
45
45
45
45
45
45
45
45
46
47
47
47
48
48
49
47
48
48
47
47
42
42
40
36
36
36
36
36
35
34
34
34
34
34
34
34
34
33
33
32
33
33
33
34
36
36
36
36
36
36
36
35
36
36
34
35
34
34
33
32
31
29
29
29
29
29
29
29
29
29
29
29
29
28
28
29
29
29
29
29
29
29
29
29
29
29
30
30
30
30
30
30
30
30
30
30
30
30
30
30
30
30
29
29
29
30
30
32
32
32
32
31
31
31
31
31
31
28
27
27
27
27
27
27
29
28
26
26
26
25
26
26
27
27
26
26
26
27
27
27
26
23
22
22
22
22
24
24
24
24
24
24
24
25
25
25
25
25
23
23
23
23
23
23
23
23
23
24
23
23
23
23
23
23
23
23
24
24
24
23
22
21
21
21
21
21
26
27
27
27
27
28
27
30
30
30
30
30
30
31
31
31
32
33
33
33
33
33
33
33
33
34
34
34
35
36
36
36
36
39
41
42
42
42
42
42
42
44
44
44
44
44
43
43
44
44
44
44
46
46
46
46
46
47
47
47
47
47
47
47
47
48
50
50
49
49
49
50
52
55
55
56
56
56
56
56
56
56
56
56
57
58
58
57
57
58
57
57
60
60
60
60
62
62
62
62
62
61
61
62
62
62
61
61
60
60
61
62
62
62
61
60
60
60
60
60
59
59
59
59
58
57
55
56
56
55
55
55
55
55
55
55
55
55
55
55
55
55
55
54
53
53
54
55
55
55
55
55
55
55
55
55
55
55
55
55
55
55
55
55
55
55
55
55
54
54
54
54
53
53
52
52
52
52
52
52
52
52
54
54
54
54
54
55
55
55
54
54
54
54
54
54
54
54
54
55
55
55
55
55
54
54
54
54
52
52
52
52
55
54
52
52
51
48
48
48
47
45
40
39
36
31
36
38
37
38
34
34
34
36
37
37
38
40
41
41
42
42
41
41
40
42
42
42
42
43
43
42
42
42
42
42
43
43
43
43
42
42
42
42
42
42
42
42
42
42
42
42
43
43
43
43
43
44
43
44
44
44
44
47
47
47
47
47
47
49
49
49
49
49
49
49
50
50
50
50
50
50
50
50
50
50
50
50
51
51
51
51
51
52
52
52
52
52
52
52
52
52
52
52
52
55
55
55
55
53
53
53
53
54
54
54
54
53
53
53
53
53
53
53
53
54
54
54
54
54
54
53
52
52
52
52
50
48
49
50
50
48
46
44
44
42
42
39
39
39
39
39
39
39
39
36
36
37
35
33
33
33
32
32
33
33
33
32
31
31
31
31
31
31
31
31
31
31
31
33
33
33
32
32
32
32
32
32
31
31
31
30
29
29
29
26
26
26
25
24
22
22
22
22
22
21
21
21
21
21
21
20
20
20
20
19
19
18
18
17
17
17
15
15
15
15
15
15
14
14
14
14
14
15
15
15
15
16
17
17
18
18
18
18
18
18
18
18
18
19
19
19
19
19
19
19
19
20
20
20
19
19
19
19
19
21
21
21
21
21
20
20
19
21
21
19
20
20
20
20
21
21
22
22
22
23
24
24
24
24
26
26
26
26
26
26
25
29
29
29
30
31
31
32
34
34
34
34
35
35
36
36
36
36
37
38
38
38
39
39
40
40
40
40
40
42
42
42
42
42
43
44
44
44
44
45
45
47
47
47
47
47
47
47
47
47
46
46
47
46
46
47
44
44
42
42
42
42
42
42
43
43
43
43
42
44
44
44
44
47
48
48
48
49
50
50
50
50
50
50
50
50
50
50
50
50
51
51
52
52
52
52
52
55
55
55
55
56
57
58
58
58
58
58
58
58
58
58
58
58
58
58
58
58
58
59
59
60
60
60
62
63
63
64
65
65
65
65
65
65
65
65
65
69
70
70
70
70
70
70
68
68
71
71
71
71
70
70
68
67
71
69
69
68
67
65
64
64
64
64
64
63
65
65
65
65
61
61
61
65
65
67
68
68
68
68
71
72
73
73
73
73
73
73
73
73
73
73
73
73
73
73
73
72
71
71
71
71
71
71
72
73
73
73
73
73
72
72
72
72
73
73
73
73
73
73
73
73
73
73
73
74
74
74
73
73
73
71
71
72
72
72
72
69
68
68
68
62
62
62
62
62
61
61
61
61
61
60
60
60
59
58
60
60
55
55
55
53
52
52
52
53
52
52
46
44
41
39
41
40
40
40
40
40
41
41
41
42
42
42
42
42
39
39
38
36
36
36
36
34
34
34
34
33
33
32
33
34
35
36
34
31
31
31
31
31
31
31
32
32
31
31
31
31
31
31
32
32
32
32
32
32
32
32
32
32
31
31
31
33
33
32
32
32
32
32
33
34
34
34
34
34
34
34
34
34
34
34
34
31
31
31
31
31
31
31
31
29
29
29
29
29
29
29
30
30
29
29
29
29
29
29
29
29
29
27
27
27
27
28
29
29
28
27
27
26
26
26
26
25
25
24
23
23
23
23
23
24
24
24
23
23
23
23
23
23
22
21
21
21
21
21
21
21
21
22
22
22
22
22
21
21
21
21
21
21
21
21
21
21
21
22
21
22
21
21
21
21
22
22
23
23
23
23
23
23
23
23
23
23
23
23
23
23
23
23
23
23
23
23
23
24
24
24
23
23
23
23
23
23
23
23
23
21
21
21
22
22
22
22
21
19
18
20
19
19
19
19
19
19
19
19
20
20
20
21
21
21
21
21
21
21
21
21
21
21
21
21
21
21
21
21
21
21
21
21
21
21
21
21
21
21
21
21
21
21
21
21
22
22
22
22
22
22
22
22
22
21
21
21
23
23
23
23
23
23
23
23
24
24
24
24
23
23
23
23
23
23
23
23
23
23
23
23
23
23
23
22
23
23
23
23
23
23
23
23
23
23
23
23
23
23
23
23
24
23
23
23
23
22
22
22
22
22
23
23
23
23
23
24
23
23
23
23
23
23
23
23
23
23
23
21
21
21
21
20
20
20
20
21
21
21
21
21
21
21
20
21
21
21
21
21
21
21
21
23
23
24
23
23
23
23
23
23
23
23
23
23
23
23
23
23
23
22
22
23
23
24
26
26
29
30
31
31
31
32
32
32
32
32
33
34
34
33
31
31
31
31
31
32
33
33
33
32
32
33
33
34
34
34
33
33
33
33
33
33
32
33
33
33
33
33
33
33
33
33
33
33
33
34
36
37
37
37
37
37
37
37
37
36
36
36
37
38
38
38
36
36
36
38
39
39
39
39
39
39
39
39
39
39
39
39
39
39
39
39
39
39
39
39
39
39
39
39
39
40
39
39
37
37
37
37
37
38
38
38
39
38
38
38
38
39
39
38
38
38
38
38
38
39
39
39
39
39
39
39
38
38
38
38
38
38
38
37
37
36
36
35
35
35
34
34
34
34
34
34
35
34
34
34
34
34
34
33
29
26
26
27
27
29
27
26
27
27
27
28
28
27
27
27
28
28
28
28
28
27
28
27
27
27
27
26
26
26
26
26
26
26
26
24
25
24
24
24
23
23
24
25
25
27
30
30
30
30
30
30
30
30
30
30
31
34
34
34
34
34
34
34
34
35
35
35
33
33
32
32
32
32
31
32
32
32
31
31
32
33
34
36
36
36
36
37
37
37
38
38
38
38
38
39
39
39
39
39
39
39
39
39
39
40
40
40
40
40
40
40
40
41
41
41
41
41
41
41
41
41
41
41
41
41
42
42
42
42
42
42
42
42
41
41
41
41
41
38
38
38
39
39
40
39
38
38
37
37
37
37
37
37
37
37
37
37
37
37
37
38
38
38
39
39
39
39
39
39
39
39
39
39
40
40
40
40
40
40
39
39
39
38
36
34
31
32
30
30
30
29
29
29
29
29
29
29
29
29
28
31
34
32
34
33
33
36
36
36
36
36
36
36
36
39
39
39
39
39
39
39
39
40
42
42
43
44
44
42
42
42
42
42
42
42
42
44
44
46
46
46
46
46
46
46
47
47
47
47
45
44
44
44
44
44
44
44
44
44
45
45
45
44
44
44
44
44
44
44
44
45
45
45
45
46
46
46
46
49
48
48
49
49
49
50
50
51
51
52
52
52
52
52
52
52
52
52
52
53
53
56
57
57
57
56
56
56
56
56
56
56
55
55
55
57
58
58
57
57
58
57
58
58
58
57
56
54
57
57
57
56
56
56
56
58
58
58
58
58
58
58
58
58
58
58
58
60
60
60
60
60
59
59
59
61
60
60
59
57
54
52
52
52
52
52
52
52
52
52
53
53
54
55
55
55
55
57
58
57
57
57
57
57
57
57
58
58
57
51
49
49
49
49
49
50
50
50
50
51
51
51
51
53
53
55
55
55
55
55
55
55
55
55
55
55
55
55
53
53
53
53
52
52
52
52
52
52
52
54
53
55
55
54
54
52
52
52
49
49
50
48
45
48
47
46
47
47
49
48
48
50
49
49
49
52
52
52
52
52
52
54
55
55
55
55
55
55
55
55
54
53
52
52
51
51
51
52
51
50
50
50
50
52
52
53
53
53
53
54
54
55
55
57
55
55
55
55
55
55
55
55
55
55
55
55
55
57
56
55
55
55
55
55
56
60
60
60
63
63
63
63
63
63
63
64
64
65
65
65
65
65
67
71
70
70
70
70
70
70
70
70
70
70
71
71
71
72
72
72
73
73
73
72
72
71
71
71
71
71
73
73
75
75
75
75
75
75
76
76
76
76
76
73
73
73
73
73
73
73
73
75
77
79
79
79
76
75
74
74
74
76
74
75
76
76
76
76
76
77
77
77
79
81
81
84
79
76
76
70
69
69
69
69
69
68
72
72
71
72
70
72
71
71
72
73
73
73
73
73
73
75
74
74
73
71
71
71
71
75
76
76
76
80
80
81
84
85
84
85
83
80
80
79
79
76
76
76
76
76
76
77
77
76
78
81
84
84
84
84
84
87
87
87
86
84
83
83
84
88
88
89
89
89
92
92
92
92
92
94
94
94
94
94
94
94
94
94
95
95
97
97
97
96
95
94
96
93
91
87
86
86
84
84
84
84
84
83
80
80
80
80
80
81
81
81
81
81
81
81
82
82
82
81
81
81
80
79
79
79
79
80
80
81
84
84
84
84
84
84
84
84
92
98
98
102
103
103
103
104
105
105
106
106
106
108
108
109
109
111
111
113
113
116
118
120
121
120
118
119
122
123
126
125
124
121
121
121
121
121
127
128
133
131
131
123
121
121
120
121
121
123
124
124
125
125
126
121
122
123
121
119
118
118
118
118
118
119
119
119
118
118
118
122
123
123
122
122
122
122
123
122
123
126
124
123
123
123
125
125
126
126
126
127
130
130
126
126
125
125
126
126
126
126
127
127
127
127
128
128
129
129
131
132
132
132
132
132
131
130
129
129
129
129
129
129
131
132
134
134
133
133
133
133
134
139
139
140
139
139
141
143
142
143
142
142
142
143
144
143
142
139
134
134
136
143
143
143
143
145
143
143
147
147
147
148
138
141
141
139
132
131
124
120
120
121
121
126
127
126
126
125
126
124
124
125
125
124
131
134
132
132
132
131
135
138
136
136
136
131
131
132
134
137
137
140
143
143
143
146
148
150
156
156
157
158
164
170
173
174
176
176
176
178
178
179
180
182
182
182
194
194
194
197
197
199
200
200
202
203
209
209
208
208
208
210
211
211
213
218
218
218
216
215
218
218
220
222
222
223
223
224
226
225
225
227
228
229
230
231
227
227
227
222
219
216
215
216
218
220
224
227
229
232
236
234
236
236
235
235
237
237
237
237
240
241
244
244
245
245
245
245
245
245
245
245
242
245
246
246
246
245
246
247
247
247
250
253
268
271
271
269
265
265
262
262
264
263
264
266
266
266
266
274
276
276
274
266
266
264
253
253
250
249
247
242
239
237
239
238
238
238
240
246
247
245
245
245
245
245
246
247
247
247
247
245
241
234
232
229
227
216
216
210
202
208
203
200
200
195
195
194
195
194
193
191
184
184
181
182
182
182
183
183
184
184
187
192
192
195
195
195
198
198
200
200
200
200
200
201
201
201
201
208
206
208
208
208
209
209
212
212
211
223
224
224
227
229
229
229
230
231
232
233
233
233
229
228
226
232
231
229
229
230
229
230
233
234
237
240
242
231
223
225
221
218
206
200
196
202
203
203
203
203
208
213
212
211
205
202
202
196
193
191
192
197
192
195
195
197
197
197
197
197
197
197
199
196
197
197
198
197
199
197
197
199
200
200
203
204
204
204
203
209
211
211
211
211
210
212
214
214
214
215
218
218
218
219
219
221
221
224
227
236
237
238
240
250
255
258
257
257
258
261
262
264
264
267
267
280
282
282
280
280
280
282
282
284
284
284
287
302
298
294
292
294
288
291
291
284
284
299
295
296
299
299
299
303
296
287
283
279
268
257
258
257
258
263
271
270
269
265
266
268
272
272
272
272
282
285
295
298
298
299
299
299
299
307
308
309
309
309
309
309
311
315
320
320
326
328
332
332
333
333
339
342
344
345
346
345
343
359
363
364
364
364
363
363
363
362
362
373
374
384
387
390
397
400
400
401
402
402
403
419
432
438
439
440
438
429
434
434
426
425
433
423
426
425
425
424
424
427
432
437
437
443
444
450
456
458
459
457
451
449
448
451
454
456
456
456
458
458
459
461
462
466
466
469
469
470
470
459
457
460
457
455
452
448
447
446
441
440
443
435
434
435
425
425
429
428
428
426
426
426
427
428
428
429
429
432
433
433
433
437
434
434
434
429
426
426
429
429
429
429
429
429
430
432
432
434
435
437
438
440
440
441
440
438
437
440
445
443
444
438
435
430
437
437
437
439
435
434
433
429
425
424
424
422
420
419
413
416
419
417
414
408
406
402
379
373
369
362
356
347
266
263
258
237
237
238
238
234
233
218
211
218
212
211
213
210
209
210
208
208
208
208
209
208
209
209
209
209
209
209
209
208
208
209
209
210
211
214
213
213
211
211
212
213
213
215
215
216
216
216
216
216
216
216
215
215
215
214
214
199
200
200
200
202
201
203
203
203
203
203
203
205
205
205
205
205
204
203
200
197
197
195
201
197
195
195
199
205
206
208
208
208
208
203
203
205
205
205
202
183
159
155
142
136
134
131
123
121
120
120
121
128
130
132
132
132
132
131
132
132
133
133
133
133
133
132
131
129
130
131
131
131
131
131
130
131
132
131
131
133
131
128
126
125
125
126
129
129
130
130
131
132
129
127
126
127
128
131
130
130
130
131
131
131
131
131
131
128
126
126
127
127
125
125
126
127
127
127
128
129
129
129
129
129
131
132
132
133
134
134
134
134
136
136
136
139
139
139
141
142
142
142
142
142
142
144
147
147
147
147
146
144
139
135
134
134
131
126
126
123
118
118
118
116
116
112
112
109
104
99
97
92
92
89
86
87
85
79
76
77
77
77
77
77
77
77
77
77
77
77
76
76
76
76
76
76
76
76
76
75
75
75
75
73
71
71
66
64
62
62
61
60
60
60
60
60
60
60
59
58
58
58
58
58
56
55
55
54
54
54
54
54
54
54
54
54
54
53
52
52
51
51
51
50
50
49
49
49
47
47
47
47
47
45
44
44
42
41
41
41
41
42
41
41
41
41
40
39
38
34
31
31
31
18
10
8
7
7
7
7
6
5
5
5
5
5
5
5
5
5
5
5
5
5
5
5
5
5
5
5
5
5
5
5
5
5
5
5
5
5
5
5
5
5
5
5
5
5
5
5
5
5
5
7
7
7
7
7
8
8
7
7
7
8
7
7
5
5
5
5
5
5
5
5
5
5
5
5
5
5
5
5
5
5
5
5
5
5
5
6
6
6
6
6
6
6
6
6
6
6
6
6
6
7
7
7
7
7
7
7
7
7
7
7
7
7
7
7
7
7
7
7
7
7
7
8
8
8
8
8
8
8
8
8
8
8
8
8
9
9
9
9
9
9
9
9
9
10
10
10
10
10
10
10
10
11
11
11
11
11
11
13
13
13
13
13
13
13
13
13
13
13
13
13
13
13
13
13
13
13
13
13
13
13
13
12
12
11
11
10
10
10
10
10
9
10
10
10
7
7
7
7
7
7
7
7
7
7
7
7
7
7
7
7
7
7
7
7
7
7
7
7
7
7
7
7
7
7
7
7
7
7
7
8
8
8
8
8
8
8
8
8
8
8
8
8
8
8
8
8
8
8
8
8
8
8
8
8
8
8
8
8
8
8
8
8
8
8
8
8
8
8
8
8
9
9
9
9
9
9
9
9
9
9
9
9
9
9
9
9
9
9
9
9
9
9
9
7
7
7
7
8
7
7
7
7
7
7
7
7
7
7
4
4
4
4
4
4
4
4
4
4
3
3
3
3
3
3
3
3
3
3
3
3
3
3
3
3
3
3
3
3
3
3
3
3
3
3
3
3
3
2
2
2
2
2
2
2
2
2
2
2
2
2
2
2
2
2
2
2
2
2
2
2
2
2
2
2
2
2
2
2
2
2
2
2
2
2
2
2
2
2
2
2
2
2
2
2
2
2
2
2
1
1
1
1
1
1
1
1
1
1
1
1
1
1
0
0
0
0
0
0
0
0
0
0
0
0
0
0
0
0
0
0
0
1
1
1
1
1
1
1
1
1
1
1
1
1
1
1
1
1
1
1
1
1
1
1
1
1
1
1
1
1
1
1
1
1
1
1
1
1
1
1
1
1
1
1
1
1
1
1
1
1
1
1
1
1
1
2
2
2
2
2
2
2
2
2
2
2
2
2
2
2
2
2
2
2
2
2
2
2
2
2
2
2
2
2
2
2
2
2
2
2
2
2
2
2
2
2
2
2
2
2
2
2
2
2
2
2
2
2
2
2
2
2
2
2
2
2
2
2
2
2
2
2
2
2
2
2
2
2
2
2
2
2
2
2
2
2
2
2
2
2
2
2
2
2
2
2
2
2
2
2
2
2
2
2
2
2
2
2
2
2
2
2
2
2
2
2
2
2
2
2
2
2
2
2
2
2
2
2
2
2
2
2
2
2
2
2
2
2
2
2
2
2
2
2
2
2
1
1
1
1
1
1
1
1
1
1
1
1
1
1
1
1
1
1
1
1
1
1
1
1
1
1
1
1
1
1
1
1
1
1
1
1
1
1
1
1
1
1
1
1
1
1
1
1
1
1
1
1
1
1
1
1
1
1
1
0
0
0
0
0
0
0
0
0
0
0
0
0
0
0
0
0
0
0
0
0
0
0
0
0
0
0
0
0
0
0
0
0
0
0
0
0
0
0
0
0
0
0
0
0
0
0
0
0
0
0
0
0
0
0
0
0
0
0
0
0
0
0
0
0
0
0
0
0
0
0
0
0
0
0
0
0
0
0
0
0
0
0
0
0
0
0
0
0
0
0
0
0
0
0
0
0
0
0
0
0
0
0
0
0
0
0
0
0
0
0
0
0
0
0
0
0
0
0
0
0
0
0
0
0
0
0
0
0
0
0
0
0
0
0
0
0
0
0
0
0
0
0
0
0
0
0
0
0
0
0
0
0
0
0
0
0
0
0
0
0
0
0
0
0
0
0
0
0
0
0
0
0
0
0
0
0
0
0
0
0
0
0
0
0
0
0
0
0
0
0
0
0
0
0
0
0
0
0
0
0
0
0
0
0
0
0
0
0
0
0
0
0
0
0
0
0
0
0
0
0
0
0
0
0
0
0
0
0
0
0
0
0
0
0
0
0
0
0
0
0
0
0
0
0
0
0
0
0
0
0
0
0
0
0
0
0
0
0
0
0
0
0
0
0
0
0
0
0
0
0
0
0
0
0
0
0
0
0
0
0
0
0
0
0
0
0
0
0
0
0
0
0
0
0
0
0
0
0
0
0
0
0
0
0
0
0
0
0
0
0
0
0
0
0
0
0
0
0
0
0
0
0
0
0
0
0
0
0
0
0
0
0
0
0
0
0
0
0
0
0
0
0
0
0
0
0
0
0
0
0
0
0
0
0
0
0
0
0
0
0
0
0
0
0
0
0
0
0
0
0
0
0
0
0
0
0
0
0
0
0
0
0
0
0
0
0
0
0
0
0
0
0
0
0
0
0
0
0
0
0
0
0
0
0
0
0
0
0
0
0
0
0
0
0
0
0
0
0
0
0
0
0
0
0
0
0
0
0
0
0
0
0
0
0
0
0
0
0
0
0
0
0
0
0
0
0
0
0
0
0
0
0
0
0
0
0
0
0
0
0
0
0
0
0
0
0
0
0
0
0
0
0
0
0
0
0
0
0
0
0
0
0
0
0
0
0
0
0
0
0
0
0
0
0
0
0
0
0
0
0
0
0
0
0
0
0
0
0
0
0
0
0
0
0
0
0
0
0
0
0
0
0
0
0
0
0
0
0
0
0
0
0
0
0
0
0
0
0
0
0
0
0
0
0
0
0
0
0
0
0
0
0
0
0
0
0
0
0
0
0
0
0
0
0
0
0
0
0
0
0
0
0
0
0
0
0
0
0
0
0
0
0
0
0
0
0
0
0
0
0
0
0
0
0
0
0
0
0
0
0
0
0
0
0
0
0
0
0
0
0
0
0
0
0
0
0
0
0
0
0
0
0
0
0
0
0
0
0
0
0
0
0
0
0
0
0
0
0
0
0
0
0
0
0
0
0
0
0
0
0
0
0
0
0
0
0
0
0
0
0
0
0
0
0
0
0
0
0
0
0
0
0
0
0
0
0
0
0
0
0
0
0
0
0
0
0
0
0
0
0
0
0
0
0
0
0
0
0
0
0
0
0
0
0
0
0
0
0
0
0
0
0
0
0
0
0
0
0
0
0
0
0
0
0
0
0
0
0
0
0
0
0
0
0
0
0
0
0
0
0
0
0
0
0
0
0
0
0
0
0
0
0
0
0
0
0
0
0
0
0
0
0
0
0
0
0
0
0
0
0
0
0
0
0
0
0
0
0
0
0
0
0
0
0
0
0
0
0
0
0
0
0
0
0
0
0
0
0
0
0
0
0
0
0
0
0
0
0
0
0
0
0
0
0
0
0
0
0
0
0
0
0
0
0
0
0
0
0
0
0
0
0
0
0
0
0
0
0
0
0
0
0
0
0
0
0
0
0
0
0
0
0
0
0
0
0
0
0
0
0
0
0
0
0
0
0
0
0
0
0
0
0
0
0
0
0
0
0
0
0
0
0
0
0
0
0
0
0
0
0
0
0
0
0
0
0
0
0
0
0
0
0
0
0
0
0
0
0
0
0
0
0
0
0
0
0
0
0
0
0
0
0
0
0
0
0
0
0
0
0
0
0
0
0
0
0
0
0
0
0
0
0
0
0
0
0
0
0
0
0
0
0
0
0
0
0
0
0
0
0
0
0
0
0
0
0
0
0
0
0
0
0
0
0
0
0
0
0
0
0
0
0
0
0
0
0
0
0
0
0
0
0
0
0
0
0
0
0
0
0
0
0
0
0
0
0
0
0
0
0
0
0
0
0
0
0
0
0
0
0
0
0
0
0
0
0
0
0
0
0
0
0
0
0
0
0
0
0
0
0
0
0
0
0
0
0
0
0
0
0
0
2
26
35
44
45
73
76
122
127
136
163
218
226
271
273
299
300
301
303
303
311
311
311
316
319
321
333
333
333
334
334
336
343
344
345
347
354
356
356
359
361
361
364
364
364
376
382
385
391
393
393
394
394
398
406
411
411
414
416
417
417
417
419
421
421
421
422
432
438
440
443
443
443
443
448
452
456
458
461
461
463
464
464
464
464
465
480
495
498
501
501
501
501
503
503
506
509
511
511
514
514
522
524
527
529
530
530
532
534
536
542
556
608
613
614
615
617
618
633
640
643
642
641
637
638
629
628
634
633
630
631
631
631
630
632
635
635
635
635
636
637
641
643
646
646
647
647
647
651
650
653
653
653
652
652
653
652
642
643
639
639
639
627
628
614
611
606
553
550
530
527
524
520
516
516
511
510
508
509
507
523
515
501
490
476
436
432
432
432
431
450
450
450
453
456
454
452
458
456
458
463
465
461
466
465
464
463
474
465
465
468
469
481
481
480
498
517
517
531
533
533
531
547
542
536
535
519
496
481
482
489
490
490
516
530
532
526
519
527
516
519
514
509
507
493
484
482
483
489
487
485
489
470
475
474
474
469
461
459
460
461
465
466
466
466
466
480
485
486
487
487
491
495
496
498
499
503
505
507
507
508
511
516
516
517
517
516
516
522
524
526
536
545
548
547
548
549
550
551
556
560
561
569
582
582
587
587
588
589
594
590
578
575
575
585
588
592
593
591
590
601
603
604
604
604
605
599
598
597
597
597
599
601
598
598
600
596
604
609
596
593
589
596
602
601
597
582
573
554
553
556
553
556
561
562
566
575
577
572
540
531
506
484
494
490
485
484
479
483
482
483
482
483
481
475
469
467
480
491
495
498
499
499
498
497
496
496
497
499
498
498
498
498
496
501
503
506
510
511
511
514
516
508
510
518
518
506
501
493
494
516
514
505
506
509
497
482
477
475
489
493
500
503
504
506
505
506
516
516
518
519
519
518
519
519
514
514
514
506
505
507
509
511
509
511
511
516
517
519
520
522
527
525
527
529
529
530
541
542
542
542
541
538
531
534
531
527
525
523
480
480
479
460
454
453
448
451
451
448
433
432
429
436
441
443
443
443
442
444
440
436
435
435
437
435
429
429
427
424
422
416
404
404
404
403
400
399
389
387
387
384
383
382
382
380
395
407
409
410
412
412
414
414
416
410
405
402
382
382
377
374
390
381
390
385
385
392
391
394
394
394
394
395
398
374
367
358
366
371
370
380
376
373
373
365
364
390
406
408
410
410
404
403
406
410
406
401
408
395
382
388
388
388
388
391
394
394
395
392
372
376
379
382
385
385
387
385
383
382
385
393
400
397
392
392
396
397
399
401
402
403
405
406
408
419
419
420
422
424
424
426
429
429
448
457
460
469
472
471
469
472
472
500
500
503
506
506
511
510
510
509
509
501
500
495
492
490
496
494
492
506
505
503
503
504
515
540
547
549
538
540
541
542
544
546
546
548
545
544
548
548
556
555
561
565
566
568
567
561
555
551
546
540
540
547
548
553
554
555
558
561
561
561
563
563
564
566
568
564
564
564
560
559
559
559
561
559
559
553
549
552
553
556
557
553
551
546
547
548
548
552
553
553
556
556
558
548
548
545
529
527
524
522
523
519
521
522
521
522
521
520
519
521
519
521
524
526
522
522
469
467
417
402
398
388
385
374
372
369
374
378
380
370
350
346
342
335
334
335
338
342
341
337
329
324
310
307
298
297
294
292
287
290
290
291
289
287
290
284
285
287
292
299
305
308
308
308
316
319
321
321
320
325
324
324
323
318
316
316
314
316
317
320
325
328
332
329
328
328
329
329
329
331
329
314
311
288
287
292
294
294
282
266
264
269
268
270
268
267
278
299
301
286
288
290
292
294
290
287
285
284
289
303
308
354
371
370
369
372
376
376
377
378
379
382
381
384
385
385
386
392
408
411
427
455
458
461
461
461
463
478
480
480
485
487
491
491
494
491
491
489
481
478
478
479
487
502
523
527
527
527
527
527
529
533
532
531
531
528
535
538
552
552
546
553
561
567
570
577
577
578
575
566
557
556
557
557
558
565
563
559
561
556
554
555
539
543
535
541
542
542
542
542
542
542
545
546
546
552
556
558
558
558
558
558
558
561
567
569
568
562
563
562
562
569
572
574
574
575
574
573
573
572
572
572
573
573
575
582
584
578
576
575
567
564
564
558
561
559
554
541
532
532
532
532
531
531
531
538
538
539
535
502
480
477
456
457
455
429
415
394
390
381
380
384
372
354
348
344
335
334
329
333
335
323
321
321
321
319
321
320
341
339
338
340
343
340
340
342
346
347
348
348
358
359
359
361
361
358
358
356
356
363
360
361
340
338
333
334
338
340
341
342
343
347
350
353
354
358
360
359
359
360
366
368
378
385
385
377
375
376
374
375
377
374
361
363
348
329
330
308
308
294
297
293
290
289
295
296
297
300
301
303
304
306
308
309
311
313
313
315
316
319
319
322
324
324
325
325
327
331
332
332
332
332
329
328
330
326
329
332
331
326
327
332
336
339
337
337
342
345
345
348
347
347
348
352
353
353
355
355
355
356
357
358
358
360
359
358
358
359
363
365
369
369
374
372
371
371
369
369
372
370
371
371
371
371
358
350
350
346
345
340
340
341
341
342
341
348
345
340
335
332
315
313
314
316
320
327
334
334
334
333
334
334
334
334
334
345
345
347
348
359
365
366
369
369
369
369
361
329
327
319
318
308
305
308
316
314
314
316
316
316
316
317
319
320
324
325
322
326
327
328
318
318
314
313
313
312
311
311
302
300
298
292
287
287
287
289
272
264
265
276
281
281
272
237
229
229
225
235
235
236
236
236
243
242
245
245
245
245
245
245
245
246
250
253
265
267
268
279
280
280
280
282
282
286
285
283
282
282
283
283
284
284
285
290
286
297
299
298
298
300
300
300
300
303
304
304
311
311
311
311
320
320
319
319
319
319
320
319
319
320
322
316
306
306
307
307
305
303
302
292
303
300
298
302
300
298
305
307
307
296
304
304
326
334
334
347
347
347
345
345
347
347
349
353
361
364
369
368
371
371
374
374
374
377
377
377
382
384
387
386
382
371
354
354
352
352
354
369
371
375
379
379
379
378
382
383
382
383
386
387
387
390
390
387
387
385
384
374
377
372
363
360
360
360
368
367
370
366
369
378
379
379
380
380
380
382
382
382
382
383
386
386
386
388
388
391
393
394
398
398
403
403
403
407
408
408
408
409
410
413
414
414
414
415
415
417
417
419
419
423
423
423
423
424
423
424
422
423
429
431
429
427
427
427
427
427
425
425
418
397
369
358
333
327
317
313
315
312
314
315
315
316
315
316
320
324
324
324
324
332
332
338
336
340
342
345
336
336
337
344
345
350
350
348
349
353
353
352
354
354
339
340
337
332
334
339
334
337
295
297
295
292
292
290
292
300
303
309
316
316
318
318
322
323
333
334
336
336
337
336
340
342
353
356
364
364
361
350
340
327
326
323
324
321
322
321
323
323
332
332
332
332
332
332
332
336
337
343
346
345
343
343
342
344
350
353
353
354
354
360
361
364
367
368
367
367
371
371
374
374
378
372
370
370
369
370
369
369
369
371
375
374
372
372
372
373
379
379
383
382
383
383
385
385
385
388
389
389
389
391
392
392
392
392
391
390
389
392
390
390
390
385
382
381
379
377
376
376
366
364
355
350
324
286
279
274
273
270
242
241
243
247
247
247
245
242
242
240
240
238
236
236
234
236
235
236
235
232
232
233
233
233
233
232
230
231
231
231
231
231
232
232
238
238
234
234
224
219
216
216
214
213
211
211
207
205
204
201
200
197
166
165
157
122
116
116
115
110
105
104
104
101
102
102
102
100
100
100
99
98
98
98
99
99
99
98
98
98
97
97
97
97
97
97
94
94
93
93
92
92
92
90
91
91
91
91
91
89
89
89
89
87
88
87
87
87
88
89
89
89
89
89
89
90
91
91
90
92
92
92
91
92
93
95
100
100
100
102
102
97
98
94
90
86
86
86
86
86
86
88
88
89
90
90
91
92
89
88
87
87
87
92
95
102
108
111
113
113
113
113
115
118
118
116
115
120
119
122
124
125
124
126
126
127
131
140
142
142
142
142
142
143
165
176
182
183
184
183
182
183
182
182
179
179
178
185
186
196
195
196
197
197
197
199
202
204
204
204
203
206
211
212
216
217
223
229
229
232
232
232
234
235
239
239
239
240
242
243
245
245
242
244
245
244
245
244
247
250
250
251
253
257
264
265
266
266
269
271
272
273
274
277
277
279
281
283
285
287
288
292
292
295
295
296
297
297
298
298
298
298
299
299
299
300
300
300
300
300
301
302
302
303
303
305
307
307
308
309
315
317
319
319
319
319
319
318
318
316
316
316
316
315
311
306
304
304
304
306
306
300
308
308
308
307
309
309
311
313
308
305
308
294
286
287
284
283
282
282
291
290
283
275
261
259
260
268
272
275
275
275
275
278
280
282
286
289
285
279
269
269
274
275
276
281
283
282
281
282
281
280
280
284
280
282
282
265
258
257
258
258
258
258
258
258
258
259
261
261
261
262
262
262
262
262
262
262
261
261
263
263
270
274
274
276
276
276
276
275
275
276
274
279
281
282
280
279
282
282
281
283
284
284
294
296
303
303
311
311
305
303
299
271
271
270
263
261
258
261
263
266
266
265
266
266
271
275
275
275
275
274
278
290
293
300
304
298
298
296
305
311
319
322
321
321
323
323
322
321
321
321
319
320
326
342
354
356
356
345
346
356
364
367
369
376
385
394
393
393
384
391
383
363
359
358
358
356
360
361
362
366
379
379
381
381
382
388
387
388
390
392
398
399
403
403
406
407
402
401
402
400
402
396
400
401
403
403
407
411
411
411
411
413
413
414
414
416
416
415
414
411
411
411
406
406
406
406
406
406
406
406
406
408
406
405
404
405
405
405
406
406
407
407
407
408
408
408
408
408
408
408
408
409
408
406
406
406
405
405
402
395
395
394
394
395
395
396
396
398
398
398
398
395
396
396
397
397
387
386
378
378
376
377
367
292
284
274
273
272
272
270
268
269
255
253
246
230
224
218
221
221
213
211
219
211
217
218
211
205
201
189
186
187
184
188
183
184
174
170
168
167
166
166
168
169
170
170
169
168
168
168
168
168
169
169
170
171
171
168
170
168
165
164
164
165
167
166
160
158
150
150
150
166
168
168
168
167
166
164
164
164
165
166
171
171
174
174
175
174
174
174
174
174
174
175
175
175
177
176
176
183
185
192
192
191
190
190
190
191
192
192
195
195
196
197
196
196
197
200
201
201
201
206
207
210
210
209
208
210
210
210
211
211
207
205
203
203
200
200
201
201
200
203
205
203
203
205
197
198
203
201
201
202
205
229
234
234
238
236
234
237
237
239
242
242
242
240
238
241
240
243
244
242
246
245
247
247
246
247
247
246
246
247
247
242
240
238
234
234
232
231
232
233
234
234
234
235
235
237
237
239
240
239
239
239
239
237
238
235
235
231
233
231
231
232
235
237
239
239
237
237
237
234
234
235
237
237
237
246
250
255
253
253
253
253
251
247
249
251
249
247
242
233
229
229
227
221
220
218
224
224
224
223
224
224
224
226
227
230
231
232
229
223
221
218
218
216
217
217
216
218
218
222
214
214
213
210
210
205
205
204
196
194
192
193
192
193
193
190
188
187
189
187
187
187
179
178
174
167
165
157
155
158
156
155
152
152
151
149
147
141
141
140
138
135
136
136
137
138
139
139
139
139
139
139
139
140
140
142
142
142
142
142
143
143
143
145
147
147
150
150
150
150
150
151
150
151
151
152
152
152
152
152
153
152
152
153
152
152
151
152
152
152
150
147
139
139
139
139
139
140
140
140
137
129
125
112
110
109
109
108
107
107
108
108
109
110
110
107
106
106
106
106
106
105
105
107
101
97
95
94
95
96
98
98
98
100
100
100
100
100
100
102
103
104
104
105
105
105
105
105
105
105
107
108
109
109
111
111
111
111
111
111
111
111
116
116
116
118
118
123
125
129
129
127
127
127
126
128
126
131
131
129
127
126
118
116
116
119
119
115
109
102
99
99
101
105
109
112
114
113
114
113
114
112
121
121
120
119
121
122
122
122
122
122
122
122
123
124
126
126
126
129
129
129
130
131
130
131
131
131
131
131
131
131
131
132
132
132
134
134
135
137
137
134
133
131
130
130
132
131
130
133
133
134
141
141
142
142
142
142
142
142
142
142
143
143
142
143
143
143
143
145
144
145
146
149
150
150
152
152
152
152
152
155
157
159
158
156
158
158
160
162
162
163
163
160
159
158
159
163
164
163
163
163
165
166
174
176
176
176
176
173
174
173
174
166
166
157
154
150
154
158
160
158
158
156
156
158
159
166
166
167
167
167
166
167
169
168
168
171
171
169
168
175
173
174
174
174
175
174
175
173
172
171
171
173
173
177
177
173
173
165
165
166
167
168
167
167
167
168
168
168
168
169
169
168
169
168
168
169
169
170
171
171
171
172
174
174
174
174
174
174
170
168
161
154
154
149
139
138
139
139
139
139
139
139
139
139
142
142
142
143
143
143
145
145
146
147
147
149
145
147
147
147
147
146
145
145
145
146
146
147
148
148
147
147
148
148
149
149
149
148
147
147
146
145
144
145
146
147
145
146
143
143
143
142
141
140
126
87
80
77
76
74
74
73
73
73
72
73
73
73
73
72
73
73
73
73
73
73
71
71
70
68
65
60
57
56
52
51
51
51
50
50
50
50
50
50
50
50
50
50
50
48
47
47
47
47
47
47
47
47
47
47
47
47
47
48
49
49
49
49
49
49
50
50
50
50
48
48
47
45
45
44
44
44
44
44
45
46
45
43
41
41
41
41
41
42
42
42
42
36
36
38
38
38
39
36
32
31
26
27
28
28
28
31
30
30
30
29
29
29
29
29
30
31
32
32
32
33
33
33
33
32
33
33
33
33
33
34
34
34
32
31
30
30
30
30
30
30
30
30
30
30
30
30
30
31
31
31
31
31
31
32
33
33
33
34
35
35
34
35
36
36
36
36
36
36
36
36
36
36
36
36
36
36
36
36
36
36
36
36
36
36
36
36
36
36
36
36
37
37
39
39
39
39
39
39
38
38
38
39
42
42
44
44
44
44
44
44
44
44
44
44
44
44
44
44
44
44
44
44
44
44
44
44
44
44
42
42
42
39
36
34
33
31
32
33
33
32
32
32
32
33
34
34
34
34
34
34
34
34
34
34
34
34
33
33
34
34
34
33
33
33
33
33
32
32
32
32
32
31
31
31
31
30
31
31
31
31
31
31
31
31
32
32
32
32
32
31
31
30
30
30
30
31
31
31
31
31
30
30
30
30
31
31
31
32
32
33
34
34
31
31
31
31
31
31
31
31
32
31
31
31
31
29
29
29
29
28
28
28
29
29
30
29
29
26
26
26
29
30
31
31
31
32
36
35
35
37
36
37
37
35
34
34
32
32
32
32
31
31
31
31
31
31
31
31
31
31
31
31
31
31
31
31
31
31
31
31
31
34
34
34
34
34
34
34
35
36
36
37
39
39
39
39
39
41
42
42
42
42
42
42
43
44
44
45
46
48
48
48
48
48
48
48
50
50
50
50
50
50
50
52
52
55
55
55
55
55
55
55
56
56
56
56
56
57
57
57
57
57
57
57
55
55
55
56
56
56
56
56
56
57
57
57
58
61
60
60
60
60
60
60
60
60
62
62
60
60
60
60
60
60
61
63
63
63
63
63
63
65
65
65
65
65
67
67
67
67
66
65
65
65
65
68
66
65
63
63
64
64
63
62
62
62
62
62
58
55
57
59
60
61
61
60
63
65
64
65
69
71
73
74
72
71
71
71
74
74
76
76
77
79
79
81
81
80
79
78
79
79
71
71
71
68
68
68
67
69
69
70
71
71
73
74
74
74
74
75
75
75
76
77
77
77
81
81
79
80
81
82
83
83
83
83
83
83
85
87
87
87
87
88
88
88
88
88
88
89
89
90
90
90
90
89
87
87
86
86
87
87
87
87
87
87
87
87
87
87
87
87
87
87
87
87
87
87
87
87
87
87
87
87
87
87
87
87
87
87
87
87
87
87
87
87
87
88
88
88
88
88
88
88
88
88
88
88
88
88
89
88
88
88
85
86
85
85
82
82
82
82
82
82
82
82
82
81
81
81
79
77
76
75
63
53
50
50
41
39
39
33
33
33
31
31
31
34
32
32
32
33
33
32
32
32
31
31
29
26
26
26
24
25
24
26
26
26
26
26
26
24
28
28
27
27
28
28
30
30
30
30
30
30
30
30
30
30
31
31
30
29
29
29
29
29
30
31
31
31
31
31
31
30
30
30
31
31
31
31
31
31
31
31
32
32
32
32
33
33
33
33
34
34
34
34
34
34
34
34
34
34
34
35
35
35
35
35
35
33
33
33
33
33
33
33
33
34
34
33
33
33
33
33
33
33
33
34
34
34
34
34
36
36
38
38
39
39
39
39
39
39
42
44
44
44
44
44
43
43
45
45
45
45
45
45
46
47
49
51
51
50
50
50
52
52
52
56
58
59
55
55
55
55
55
58
59
59
61
61
61
62
63
65
65
65
65
65
64
65
63
68
68
68
67
66
66
66
66
66
68
68
68
65
65
68
68
68
68
68
68
68
68
68
70
70
70
71
72
73
73
73
72
72
73
73
73
73
73
73
73
73
73
73
73
73
73
73
73
73
73
73
73
73
74
75
76
76
76
76
76
76
76
76
76
76
76
76
76
76
76
76
76
76
76
76
76
76
76
76
76
76
76
77
77
77
79
79
79
79
79
79
79
79
79
79
79
79
79
79
79
79
79
79
79
79
79
79
79
79
79
79
79
79
78
77
76
74
68
66
66
66
63
65
65
63
63
63
63
61
60
60
52
52
51
50
51
50
50
49
49
48
48
49
49
49
49
49
48
47
47
45
46
46
46
46
46
46
46
46
46
45
45
44
43
42
42
42
42
42
42
42
42
42
42
39
36
36
36
38
37
36
35
36
36
36
36
36
36
36
36
36
36
36
36
36
35
35
35
35
34
35
34
34
33
33
34
35
36
36
35
34
34
33
33
32
31
30
29
30
30
29
29
29
29
29
29
29
27
29
28
28
28
28
28
28
29
29
28
29
29
28
28
28
30
31
31
31
31
30
30
30
30
29
29
30
29
27
27
26
26
26
26
27
28
28
28
28
28
28
28
28
28
30
30
30
31
31
31
31
31
31
31
31
31
31
32
32
32
32
31
30
30
30
29
30
30
31
31
31
31
30
31
31
29
30
30
30
30
30
30
30
30
31
31
31
31
31
31
32
32
32
33
32
33
33
31
31
31
32
32
32
33
33
33
33
33
33
33
33
33
33
33
33
33
33
33
33
33
33
33
33
33
33
34
34
34
34
34
34
34
35
35
35
35
36
36
36
36
36
36
36
36
36
36
36
36
35
36
34
34
34
34
33
33
33
33
33
32
31
30
30
30
30
30
30
29
28
28
28
28
28
28
28
28
27
27
26
26
26
24
25
25
23
23
23
23
23
22
21
21
15
15
16
16
16
16
16
16
16
16
16
18
18
18
18
18
17
17
17
17
17
17
17
17
16
15
15
15
15
15
15
15
15
15
17
16
16
16
16
16
16
16
16
16
16
16
16
16
16
16
15
15
15
17
17
17
17
17
17
17
17
18
18
18
18
18
18
18
16
17
17
17
17
17
18
18
18
18
18
18
18
21
21
20
20
20
20
20
20
20
20
20
20
20
21
21
21
21
21
21
21
21
21
21
21
20
20
21
21
21
21
21
21
21
21
21
21
19
19
19
20
20
21
21
20
20
20
20
21
21
21
21
21
21
21
21
23
24
26
26
26
27
27
28
28
28
28
28
27
27
28
29
31
31
31
31
31
31
31
31
31
34
35
36
37
37
37
37
37
38
38
39
39
40
40
40
40
40
41
43
43
44
45
46
47
46
46
47
46
47
47
47
47
48
48
48
49
50
50
52
52
52
52
52
52
52
51
51
51
51
48
48
48
48
48
48
50
50
50
50
50
50
50
50
50
50
50
51
51
51
51
51
51
51
51
51
51
51
51
51
50
50
50
50
50
50
50
51
51
51
51
51
51
51
51
51
51
52
52
52
52
52
52
52
52
52
52
52
52
52
53
52
51
51
51
51
51
50
48
48
48
47
44
44
40
40
40
38
39
37
34
31
27
27
27
27
27
27
26
26
26
26
26
26
26
26
26
26
26
26
26
26
25
25
26
25
23
22
20
20
20
20
20
21
21
21
21
21
21
20
20
20
20
20
21
21
21
22
22
22
22
23
23
23
23
23
22
22
22
22
22
22
22
21
21
21
21
20
15
15
14
13
13
13
13
13
13
13
13
14
14
14
14
14
14
14
14
14
14
14
14
14
14
14
14
14
14
14
14
14
15
15
15
15
15
15
15
15
15
16
18
19
19
19
19
18
18
21
21
22
22
21
21
21
21
21
21
21
21
21
21
21
21
21
21
21
21
21
21
21
21
21
21
22
22
21
22
21
22
21
21
20
20
19
19
20
20
20
20
18
19
19
19
19
19
20
20
19
19
19
19
19
19
19
19
19
19
20
20
20
20
19
19
19
19
19
19
19
21
20
20
20
20
20
20
25
26
26
27
31
31
31
34
39
39
39
44
44
44
45
45
45
45
49
49
49
49
49
49
49
49
49
50
50
52
52
52
52
55
55
56
57
57
57
57
58
58
60
60
60
59
59
59
59
59
59
59
58
59
58
58
58
58
58
59
59
59
59
60
60
60
60
61
61
61
61
60
60
60
60
60
60
61
62
61
61
61
61
61
60
60
60
59
59
60
60
59
58
58
58
58
56
56
56
56
55
55
55
54
53
54
53
52
52
52
52
52
52
52
52
52
52
52
52
52
52
52
52
52
52
52
52
52
52
52
52
51
50
49
48
48
47
48
48
48
48
48
48
47
47
47
47
47
47
47
47
47
47
47
47
47
47
47
47
47
45
44
44
44
43
43
41
41
38
37
36
35
35
34
34
29
29
29
29
28
28
28
28
28
28
18
13
13
13
13
13
13
13
12
11
11
11
11
11
11
11
11
11
11
11
11
11
11
11
11
11
11
11
11
11
11
11
11
11
11
11
11
11
11
11
11
11
11
11
11
11
11
11
11
11
10
10
6
6
5
4
4
4
4
3
3
1
1
1
1
1
1
1
1
1
1
1
1
1
1
1
2
2
2
2
2
2
2
2
2
2
2
2
2
2
2
2
2
2
2
2
2
2
2
2
2
2
2
2
2
2
1
1
2
2
2
2
2
5
6
15
70
85
89
92
92
92
95
97
105
117
119
120
123
123
123
124
126
129
142
155
166
166
172
173
174
174
174
175
176
176
182
183
183
186
199
199
200
202
203
203
204
206
207
211
214
218
219
219
221
222
226
231
237
240
248
251
251
251
252
253
253
254
261
262
275
276
276
282
290
294
295
298
299
302
322
333
335
338
340
339
339
340
341
341
345
350
351
351
351
351
351
351
356
357
360
360
360
361
369
369
371
371
371
373
376
383
385
387
387
388
393
393
395
400
402
405
406
408
408
408
411
411
411
410
411
415
416
416
416
414
414
414
414
414
414
414
414
405
403
402
402
402
402
402
403
405
406
412
410
405
409
390
385
385
367
366
358
358
364
361
361
350
345
342
345
345
345
345
355
353
353
353
353
354
354
369
371
371
374
374
374
374
374
376
375
374
371
371
373
374
374
374
374
373
374
371
374
373
376
375
371
370
371
369
367
361
358
359
322
314
295
254
260
261
284
286
285
284
281
284
297
307
310
310
310
310
311
311
311
311
317
316
313
312
307
317
340
345
340
342
342
399
426
435
440
444
446
451
454
460
471
484
495
495
496
503
527
528
538
552
560
560
549
544
538
539
535
548
559
569
589
590
591
604
616
638
643
646
644
640
642
641
641
643
651
651
656
659
656
656
659
661
664
683
691
691
685
699
701
703
704
713
720
722
728
730
733
735
734
734
743
745
754
756
756
762
759
754
760
767
769
768
766
763
762
761
762
764
779
795
801
803
809
809
813
813
815
833
836
845
844
844
844
844
846
847
847
870
873
878
878
879
878
882
883
882
883
888
901
904
909
908
908
910
917
920
927
927
931
938
950
950
949
950
946
962
964
963
962
961
961
951
954
954
951
946
942
933
907
899
913
915
926
918
862
839
847
847
834
822
830
850
852
859
859
851
850
866
841
858
859
859
838
827
763
753
744
747
748
754
752
751
743
739
732
728
732
738
738
737
738
741
741
739
741
743
745
743
741
743
752
752
753
753
752
755
758
757
757
757
765
765
767
767
771
774
776
777
777
776
777
777
777
782
783
787
787
786
778
776
779
780
780
780
784
783
801
801
804
801
797
800
800
799
801
801
801
801
802
802
799
801
801
794
794
745
737
739
738
741
739
751
745
741
744
728
727
722
636
631
612
610
601
540
530
526
523
518
514
482
471
458
448
445
447
429
405
406
377
374
359
354
347
348
356
356
356
354
355
356
355
352
350
349
355
349
348
347
345
344
342
342
342
344
346
346
354
354
353
355
355
355
356
356
356
356
356
354
351
354
356
362
364
371
371
373
369
364
358
356
346
346
341
337
334
311
286
286
282
281
281
287
295
295
295
292
292
300
295
290
287
285
284
292
292
292
295
295
294
294
295
292
292
292
290
288
289
289
290
295
292
294
296
296
295
285
282
258
240
221
219
218
218
218
219
219
226
229
228
223
219
218
208
208
207
208
211
212
216
217
220
221
219
218
219
223
226
228
228
234
233
232
232
232
233
237
238
241
244
246
246
248
256
260
260
265
265
266
268
267
266
266
274
277
276
277
277
277
278
280
284
285
285
292
298
297
293
292
287
280
280
270
264
266
270
261
255
249
247
239
239
245
245
248
249
249
249
249
250
253
253
258
261
261
261
263
263
263
264
264
263
263
267
271
271
271
271
269
271
283
291
292
305
308
313
314
315
316
321
329
328
327
334
334
333
332
334
334
335
336
335
336
337
338
338
340
342
342
342
342
342
342
345
346
346
346
346
346
347
347
347
347
347
347
347
348
349
346
345
345
344
339
327
318
320
311
305
301
300
292
287
287
287
284
282
276
269
268
263
266
266
266
266
268
267
272
269
267
266
266
266
266
290
292
292
291
278
277
278
276
278
277
274
272
271
272
271
276
279
276
278
277
277
280
280
281
281
284
287
287
290
290
282
284
282
284
285
284
287
263
268
265
250
247
287
287
286
295
300
299
304
307
319
323
349
351
340
341
345
353
355
354
353
350
352
354
353
366
370
375
377
377
381
382
391
397
398
398
399
410
414
418
419
423
427
427
433
433
434
437
439
445
444
456
457
459
460
471
466
465
469
477
502
514
516
517
516
516
524
522
522
524
537
545
545
540
539
538
539
540
542
545
545
546
543
551
555
561
561
561
563
571
608
625
628
628
626
628
628
628
632
646
650
681
676
659
659
668
667
677
680
680
690
689
689
691
693
692
692
696
703
704
709
717
718
720
720
723
734
735
735
733
734
755
752
754
751
746
746
748
749
749
753
755
764
764
779
788
788
791
792
793
796
797
799
801
804
808
815
813
807
804
781
761
752
757
754
764
767
768
770
778
776
761
759
633
611
612
612
598
584
575
575
562
554
554
547
559
571
572
561
553
540
539
541
540
543
545
543
546
546
549
549
550
551
550
547
546
545
548
546
548
547
547
547
546
546
553
559
561
558
551
543
547
553
555
556
558
572
579
581
581
587
588
588
589
588
602
604
605
596
588
585
586
582
580
581
557
480
472
456
454
455
455
458
456
464
437
435
423
423
424
424
443
448
448
453
459
458
458
458
460
464
465
478
479
480
491
501
497
497
495
490
492
498
501
506
508
516
516
522
525
539
544
545
546
535
530
519
522
524
524
528
528
514
509
501
501
501
497
504
501
504
496
482
482
478
476
477
477
477
484
485
487
486
487
487
495
496
496
497
501
503
506
510
511
514
511
511
512
511
513
519
521
530
530
532
535
542
542
540
540
540
542
544
543
554
562
576
580
580
579
579
579
583
583
585
586
588
588
590
590
591
592
594
596
596
606
620
619
612
611
631
633
632
631
627
631
642
614
610
612
611
610
611
609
609
617
638
617
585
577
569
557
549
553
573
575
585
591
596
598
597
600
595
599
603
601
607
610
612
632
631
614
619
593
590
577
560
544
546
549
556
564
568
569
590
592
593
596
604
611
611
607
601
600
601
595
581
578
580
582
578
579
579
582
588
588
588
588
603
606
601
601
601
605
608
603
602
600
598
590
585
586
596
604
606
604
600
599
599
599
600
601
609
607
607
603
598
600
607
604
598
604
617
615
625
627
627
625
625
604
606
609
611
619
618
619
618
619
618
618
630
638
643
648
649
650
648
652
654
657
659
659
660
660
662
662
664
664
664
664
664
665
666
668
668
672
673
672
670
670
675
674
672
663
653
651
649
622
603
604
602
559
556
542
545
531
522
505
488
485
486
489
490
491
490
498
498
498
501
516
523
505
505
507
501
501
501
500
497
498
498
482
483
482
485
437
422
422
420
421
420
412
410
408
408
415
421
425
424
424
416
414
416
416
427
430
431
430
429
431
429
429
429
430
430
428
427
427
427
427
429
429
430
430
424
416
408
397
395
398
399
395
395
395
390
387
388
387
387
389
389
377
371
364
364
358
342
337
329
327
326
324
324
322
321
321
320
324
326
326
327
327
325
324
327
327
327
327
327
327
328
327
327
327
327
328
329
331
333
335
336
336
336
339
342
340
340
342
341
337
327
317
316
316
325
323
322
321
315
319
315
308
298
281
195
195
216
211
211
211
197
196
192
193
198
200
207
208
209
215
217
238
240
242
245
244
250
257
261
261
261
266
268
266
266
266
267
272
273
279
275
298
299
298
300
297
295
297
295
300
299
303
303
303
305
305
307
308
308
311
320
321
321
325
330
330
329
328
328
328
328
332
341
347
347
347
351
352
352
356
356
356
356
357
361
370
371
371
368
368
367
368
367
368
368
368
373
374
376
376
376
377
376
376
376
379
381
385
389
390
389
389
389
390
390
390
391
392
393
391
387
387
385
387
391
390
391
393
395
396
396
398
400
400
399
399
400
400
400
400
408
409
408
406
387
386
387
393
393
394
394
394
394
393
393
393
393
393
392
385
382
367
364
364
351
345
345
342
342
342
344
344
342
337
331
329
329
329
329
328
328
327
327
324
325
317
308
301
298
298
299
299
301
303
300
284
278
268
256
257
255
254
253
250
246
247
248
247
253
253
253
254
253
253
254
253
254
253
254
256
257
266
264
259
261
265
266
267
264
263
261
265
265
265
266
268
263
239
195
198
195
195
199
198
203
206
203
194
184
183
182
186
187
187
187
189
189
192
193
193
193
192
195
195
195
195
195
192
192
192
192
190
189
189
188
188
188
192
192
192
192
195
198
199
199
200
200
200
200
200
199
199
199
199
199
197
197
197
206
205
205
207
207
215
216
217
223
225
228
229
229
229
229
231
231
231
230
230
230
231
231
232
232
232
234
234
235
238
238
240
243
243
242
246
250
252
253
254
255
255
255
253
253
253
254
254
255
255
258
255
252
253
249
251
252
253
257
255
253
253
234
232
232
225
227
211
211
211
213
211
211
211
211
200
199
197
189
179
180
178
184
205
215
213
212
207
207
211
213
218
219
221
220
220
221
221
221
223
223
224
226
226
226
228
231
231
231
232
232
232
234
235
236
240
240
241
241
244
244
244
244
245
246
253
255
258
258
256
254
250
250
250
250
250
254
266
267
268
267
268
269
263
267
269
268
269
271
267
266
262
258
247
247
245
243
242
255
255
255
255
255
250
250
250
250
251
256
255
255
255
255
255
255
258
259
261
262
263
263
266
271
271
270
270
270
271
271
271
273
273
272
272
270
270
269
271
274
276
274
267
265
262
255
255
254
255
259
258
255
255
251
246
243
240
233
232
225
219
218
217
218
218
218
216
211
196
192
192
192
193
194
196
195
193
193
192
193
196
196
196
197
197
197
195
197
198
198
198
198
199
203
204
205
213
214
215
214
214
214
213
215
216
215
214
214
214
213
214
220
208
205
190
192
191
193
189
189
189
193
192
192
197
197
195
200
194
200
201
202
203
205
205
206
208
208
203
203
207
205
216
215
213
214
213
212
218
218
218
221
223
224
224
225
225
226
229
230
231
231
232
232
232
232
237
240
241
242
244
245
244
240
239
240
247
247
251
258
258
270
271
269
269
271
263
264
265
264
276
280
279
279
280
291
301
309
308
309
310
310
312
319
323
327
329
327
324
324
333
339
339
340
340
358
358
358
361
363
363
364
363
363
361
361
361
360
361
361
361
362
364
369
370
368
369
369
377
374
371
371
372
374
375
375
379
382
381
377
375
375
369
369
366
366
365
369
379
385
384
378
376
376
373
372
372
368
370
368
371
370
370
369
371
371
374
375
375
375
374
374
374
374
374
374
374
374
373
373
373
373
373
373
376
375
377
377
377
377
376
378
377
372
371
370
360
361
358
359
354
354
350
345
340
337
337
331
330
330
330
322
317
303
301
302
301
302
302
306
303
302
302
300
295
294
292
292
292
292
292
287
285
285
282
274
271
265
262
264
261
253
240
231
210
176
160
156
163
168
170
170
171
169
167
166
168
167
168
169
168
168
166
166
166
163
163
163
163
167
167
166
166
160
158
158
157
158
158
155
155
156
157
158
155
152
151
146
139
139
140
145
145
147
147
147
147
149
152
151
152
152
154
152
155
159
159
158
158
155
153
155
157
159
160
160
160
157
156
159
160
161
165
166
171
171
171
171
171
173
174
179
180
179
178
178
183
184
184
184
186
184
184
185
185
186
187
190
199
202
211
211
210
214
215
225
229
229
229
229
230
234
236
237
237
239
239
240
242
245
245
247
250
247
245
243
242
241
244
250
248
247
247
250
250
249
250
253
253
250
250
248
250
255
255
258
258
256
256
257
262
269
271
271
268
266
252
244
242
242
242
252
253
254
255
255
256
257
260
261
262
262
257
255
262
265
265
266
266
266
268
268
269
269
271
284
284
285
287
287
286
284
284
283
283
283
284
284
284
288
290
289
287
287
284
284
283
287
292
298
298
298
299
301
301
301
301
301
305
305
308
310
310
308
306
307
306
308
307
299
292
284
268
261
261
261
261
262
266
264
262
265
265
254
254
255
255
260
261
268
266
266
261
260
258
260
261
262
262
264
266
270
279
282
282
283
283
282
282
287
292
306
306
309
311
311
311
306
306
307
307
318
320
322
323
323
324
323
320
322
321
332
336
337
335
329
315
312
316
317
317
317
317
313
311
310
307
308
310
302
298
298
313
313
313
314
311
313
313
315
313
312
315
299
290
284
281
277
277
279
280
287
298
298
299
299
303
303
304
318
323
327
332
334
336
338
340
340
340
340
343
343
343
344
346
345
340
341
346
348
348
348
348
348
350
348
358
358
359
360
359
359
368
367
367
367
367
367
367
371
371
371
372
372
374
369
369
368
366
359
358
357
360
363
363
362
362
362
362
366
366
366
368
369
370
370
371
371
369
371
370
368
368
369
369
369
369
369
367
366
366
367
367
366
358
357
342
344
321
320
319
313
298
289
285
282
282
281
283
284
288
276
272
262
268
271
271
273
273
272
274
274
275
275
278
278
279
278
277
284
286
286
287
286
286
286
285
290
290
290
290
290
288
286
288
290
287
292
279
279
279
279
279
276
277
284
282
284
282
271
271
269
266
269
269
269
269
269
269
271
272
273
266
253
230
223
218
217
216
213
213
213
211
212
190
187
183
177
175
160
160
161
161
162
160
160
161
161
162
163
163
158
158
159
163
163
163
163
164
163
165
164
163
163
162
161
157
159
160
163
164
164
166
169
171
174
174
174
175
175
175
175
176
176
180
179
179
176
175
173
173
174
174
176
178
174
174
174
174
176
171
174
164
156
152
152
152
152
152
153
152
155
160
160
164
161
160
161
160
162
161
162
163
165
165
165
165
161
162
163
161
161
160
159
146
147
148
151
151
152
149
148
151
151
151
154
155
154
153
155
153
155
154
155
155
155
155
152
152
154
154
154
154
154
154
154
154
154
154
154
154
154
154
154
154
154
154
154
154
155
155
155
155
155
155
155
155
155
155
159
160
160
160
160
159
159
159
160
160
158
158
156
157
157
161
154
147
134
135
134
136
135
135
134
132
134
135
134
136
135
131
131
131
131
131
133
132
131
127
128
128
127
127
126
127
127
122
127
126
125
125
124
124
124
125
126
126
126
123
106
105
105
105
106
108
108
110
115
125
137
142
150
152
146
145
166
168
173
176
179
177
178
178
183
186
187
192
201
205
205
209
210
212
216
216
218
221
224
225
226
227
228
232
233
233
236
237
241
242
242
242
240
240
240
240
240
240
240
245
252
259
260
257
258
261
274
276
276
277
283
285
289
290
291
292
291
291
292
293
295
296
298
299
297
295
295
295
298
299
300
301
301
302
305
305
305
305
311
314
315
316
319
319
319
319
320
320
324
324
325
325
325
324
325
324
324
321
319
319
318
316
314
313
313
311
313
312
312
311
312
313
313
314
314
316
319
319
321
321
322
322
322
321
321
322
328
326
326
327
327
331
331
336
336
335
334
332
327
326
327
324
316
292
282
263
258
255
256
255
253
254
255
253
251
251
251
251
251
247
247
248
253
253
250
249
250
250
250
250
246
243
242
228
205
193
193
190
180
179
176
176
176
176
174
174
175
166
162
161
166
166
168
168
168
170
172
174
175
167
167
164
162
166
166
171
171
170
166
165
163
163
176
179
179
180
179
179
184
184
189
191
191
188
187
184
184
184
184
184
187
189
190
193
197
197
198
199
201
201
201
204
205
205
205
212
217
218
218
209
205
205
200
197
196
195
197
192
193
192
193
197
197
197
196
197
197
195
200
200
202
202
211
217
217
216
214
211
218
224
221
224
231
241
242
242
245
245
246
253
253
255
258
260
255
251
251
252
252
252
255
268
269
268
262
261
262
258
260
261
258
261
257
256
259
261
263
263
262
269
269
271
271
271
271
273
272
272
272
272
272
273
272
272
272
274
275
274
274
274
274
272
268
269
266
267
264
264
266
266
269
269
269
269
269
269
270
270
270
271
271
271
266
267
266
266
266
267
267
266
266
267
266
268
267
266
266
265
266
266
269
270
270
271
271
271
272
274
274
274
275
276
277
277
277
278
278
277
277
276
273
273
274
277
279
279
276
276
274
250
250
242
240
239
232
158
139
138
135
129
118
85
84
82
82
82
82
82
85
85
84
79
80
78
78
77
77
77
78
78
78
78
78
78
78
78
78
79
80
80
80
80
81
81
81
81
81
81
81
82
82
82
82
81
81
78
77
77
77
76
76
76
77
76
73
73
73
72
73
72
71
68
68
68
67
66
66
65
62
63
61
63
58
55
55
58
58
62
63
65
68
71
73
71
71
72
73
73
74
79
84
84
84
84
84
87
88
89
100
102
105
108
114
117
119
122
125
125
126
129
131
131
132
132
134
134
134
134
132
133
134
135
144
144
147
145
142
144
142
141
138
143
149
152
154
169
171
174
174
174
175
177
176
176
177
178
182
182
184
184
186
190
193
197
199
203
204
204
204
207
208
208
208
208
209
209
211
211
210
210
211
213
215
215
215
215
218
218
219
221
221
221
222
223
223
224
224
226
226
226
226
226
227
228
228
228
228
229
229
229
230
230
231
232
231
232
232
232
232
238
239
236
235
235
235
235
236
237
237
236
234
234
234
234
234
242
242
242
241
239
240
240
240
240
240
242
242
242
243
243
243
244
245
245
247
247
248
248
246
246
246
246
246
247
248
248
248
247
247
248
249
249
247
247
247
245
243
225
222
182
164
163
139
138
137
123
110
111
107
113
108
105
121
118
116
113
122
126
126
130
130
130
131
133
133
135
137
138
139
139
142
142
147
147
147
148
151
157
158
161
162
162
162
167
170
170
176
184
181
181
175
174
174
171
172
174
175
175
174
171
168
166
168
169
170
171
173
174
174
179
180
182
182
184
189
194
196
197
196
200
203
205
208
209
209
210
210
213
213
213
216
211
213
211
211
214
216
219
219
221
221
223
223
223
224
225
231
232
234
235
239
239
239
240
244
248
250
250
250
250
250
251
251
251
251
252
252
253
254
254
255
254
251
250
247
247
246
246
248
249
248
248
245
243
243
242
241
241
240
242
242
242
242
242
242
242
242
243
243
244
243
243
243
243
243
242
242
242
241
241
240
241
241
241
242
241
240
241
240
240
240
240
240
240
239
237
237
240
240
240
240
240
240
240
239
240
240
244
244
244
241
238
238
237
233
229
224
225
187
184
183
182
180
181
178
179
178
173
163
145
145
147
171
172
176
185
190
192
190
181
180
158
158
139
145
155
156
152
155
148
147
147
147
148
152
152
152
153
155
154
153
153
151
151
151
155
155
157
158
158
158
159
158
157
157
156
157
157
158
158
158
158
161
160
160
161
162
160
160
160
160
160
162
163
166
165
165
164
166
166
166
166
166
166
166
167
170
169
169
172
171
171
171
173
173
173
173
173
171
171
171
172
173
174
174
174
177
179
179
179
179
179
181
181
182
182
183
184
187
189
189
189
189
189
189
189
189
192
193
197
198
198
198
198
200
200
203
203
204
205
205
205
204
205
206
208
211
211
211
211
211
211
211
212
211
211
211
211
210
210
208
208
212
183
174
156
153
152
143
139
128
128
128
128
128
129
129
125
125
123
123
123
122
121
119
118
116
116
108
105
102
102
100
100
99
100
100
100
100
100
100
100
100
101
102
101
101
100
100
99
96
95
94
92
93
92
92
93
93
93
93
95
94
94
94
94
94
94
94
94
93
93
92
93
94
91
91
92
92
90
90
92
94
94
94
95
95
95
96
99
100
100
100
100
99
100
101
102
102
102
102
102
107
107
104
102
89
71
71
69
70
71
75
73
74
74
73
75
75
73
70
70
70
69
71
72
72
71
73
73
75
77
78
78
79
79
79
79
81
82
82
82
82
82
83
85
87
87
87
88
88
87
87
89
89
93
93
93
91
92
92
92
92
92
92
92
92
91
91
91
91
87
87
87
84
84
83
84
85
86
86
87
88
88
88
88
89
89
89
89
89
89
91
91
92
92
92
92
92
91
90
90
90
90
90
90
91
91
91
91
91
91
91
91
91
91
91
90
90
90
90
92
92
92
92
95
95
95
95
96
98
98
98
97
97
97
97
97
97
96
97
97
95
96
96
96
96
96
98
98
98
96
97
97
97
100
103
106
107
109
106
108
109
109
100
100
101
102
102
106
108
108
110
115
116
116
117
118
118
120
127
128
128
129
129
129
129
129
129
126
126
123
123
123
122
121
120
121
124
126
129
141
145
145
144
140
139
138
139
139
144
146
150
149
150
154
154
158
157
155
159
159
160
161
165
167
167
169
170
171
171
173
174
178
180
181
185
187
187
187
187
187
188
188
188
189
189
189
192
192
192
192
192
193
193
193
194
194
195
199
204
204
208
214
219
219
221
221
221
224
226
225
225
224
221
221
224
224
226
228
229
229
232
232
232
232
232
232
232
234
238
234
234
234
230
229
229
229
228
206
206
207
207
207
208
208
208
209
211
211
214
211
208
209
209
208
209
215
220
219
219
224
229
232
230
230
230
233
234
234
238
239
242
244
245
250
253
253
254
255
254
260
272
278
278
275
277
275
276
276
279
279
282
282
283
283
283
284
284
317
323
325
328
333
334
342
342
345
337
337
327
330
329
329
338
338
337
332
332
328
328
328
328
332
337
338
350
350
348
348
337
336
337
327
325
304
303
301
306
306
311
309
310
308
305
305
305
310
315
319
322
324
335
338
340
340
349
350
350
351
351
352
352
352
352
352
353
354
354
355
355
356
356
356
356
362
364
364
365
365
366
366
366
366
366
368
368
368
368
369
369
369
373
373
374
375
375
376
376
377
378
378
383
393
394
397
395
398
405
406
406
398
400
403
385
386
388
379
379
379
379
377
378
377
360
347
329
315
307
276
274
274
274
274
285
298
302
305
305
304
305
305
306
308
313
318
322
322
321
321
321
322
320
320
320
319
319
319
319
319
319
319
318
321
322
324
324
324
327
327
327
327
328
326
324
321
298
298
300
295
291
276
274
259
255
256
255
254
254
253
245
237
234
237
242
243
241
242
242
242
242
241
238
240
235
232
232
226
230
228
228
228
226
226
225
224
223
224
222
221
218
216
213
212
213
213
213
213
213
213
213
213
213
213
213
213
213
214
217
217
218
217
214
213
210
210
205
200
201
187
183
183
178
171
153
150
147
145
143
147
147
147
146
145
147
144
142
143
131
127
121
122
120
121
120
123
123
123
121
118
119
115
112
112
114
116
115
115
115
113
115
116
116
116
116
116
119
121
121
119
120
119
120
120
121
121
122
125
123
122
123
124
123
123
123
124
123
122
121
121
121
121
124
124
124
123
123
125
125
128
129
129
129
129
130
129
127
129
131
138
141
141
148
147
150
149
148
151
151
152
152
151
151
153
154
158
163
166
168
168
167
168
171
176
181
180
180
180
179
179
180
185
189
194
194
195
195
197
197
198
197
197
197
200
200
200
206
208
210
210
210
211
211
209
211
211
211
214
216
220
218
221
221
218
218
218
218
218
230
249
253
253
254
255
255
258
259
261
263
274
274
273
270
271
266
265
269
269
269
270
271
271
271
272
273
283
284
295
295
295
300
300
300
301
300
302
302
304
303
304
305
308
308
309
313
308
311
311
311
310
306
303
302
310
313
312
310
315
316
317
321
325
326
326
329
342
351
353
355
356
356
356
357
357
375
376
376
377
375
374
374
374
374
377
385
387
386
384
383
383
385
385
387
403
393
391
384
371
364
340
337
334
333
334
328
328
329
328
335
335
337
332
334
333
334
333
333
332
332
340
340
341
341
342
341
340
340
342
343
344
344
345
348
351
358
363
364
363
358
349
349
350
350
353
361
361
367
368
369
369
370
371
372
372
372
374
374
377
382
387
390
393
393
394
394
398
400
400
400
400
400
400
406
406
408
408
408
406
401
400
400
395
396
387
389
392
397
398
392
388
377
319
321
323
324
319
298
274
272
264
263
261
262
261
263
255
255
255
268
269
273
273
274
275
276
278
279
280
280
280
283
284
284
284
284
284
284
284
284
285
285
285
285
288
289
290
290
290
290
290
290
290
290
290
291
291
290
290
282
281
281
278
278
276
272
269
269
269
269
270
270
269
266
266
265
263
263
263
265
266
267
267
267
269
276
277
278
278
279
279
279
279
279
279
279
278
276
276
276
284
284
283
279
276
265
258
255
255
255
256
257
247
200
179
171
156
157
158
155
155
152
134
131
137
138
137
137
138
136
138
139
138
135
134
137
129
127
126
135
138
140
141
141
141
142
144
144
147
149
148
148
149
150
150
150
150
147
145
139
137
135
136
137
139
139
138
138
140
142
144
144
146
146
146
147
147
150
150
151
152
155
156
157
158
158
158
160
160
160
160
162
164
166
166
170
171
171
172
173
173
174
174
174
174
174
175
175
178
178
179
182
183
184
184
186
190
190
190
189
189
189
189
192
197
197
196
195
184
184
183
187
190
190
191
190
189
190
191
191
190
191
197
198
200
197
197
200
197
197
192
191
192
186
184
182
181
176
184
180
181
178
174
175
173
174
172
172
176
176
182
182
179
179
179
180
180
180
182
182
188
188
188
188
187
187
186
186
187
187
187
187
187
188
188
189
189
187
188
188
188
190
190
190
189
189
189
191
192
192
192
192
192
192
193
192
192
195
194
194
185
185
189
189
189
193
194
192
195
187
190
190
189
176
169
152
149
152
153
153
153
153
150
150
150
158
166
166
169
168
168
174
172
172
172
172
171
171
171
171
171
170
171
171
172
174
173
173
173
174
174
173
172
171
171
171
171
171
171
171
171
171
171
171
171
171
168
168
168
168
169
168
169
169
170
170
170
171
171
169
147
143
142
143
142
142
139
136
135
134
135
134
131
129
119
116
113
114
115
115
115
118
119
121
121
121
121
121
122
122
123
123
124
126
127
126
124
124
124
124
123
124
124
125
125
124
124
124
124
123
123
121
121
118
118
119
117
114
106
93
94
93
93
93
93
94
94
95
95
97
97
98
97
95
94
95
98
98
101
101
100
100
95
94
93
94
94
97
95
94
92
89
89
90
89
89
88
89
88
81
81
82
84
89
89
93
96
93
97
102
103
103
103
104
105
105
105
104
104
104
111
111
111
111
112
111
111
112
112
110
108
104
98
95
95
97
97
97
102
102
103
103
103
103
103
103
103
104
105
105
107
109
109
110
110
110
112
112
112
112
112
112
113
114
115
115
115
114
114
115
115
115
115
116
116
116
116
116
116
116
118
118
118
118
119
120
123
123
123
123
123
123
123
123
124
125
126
122
121
121
121
121
121
122
116
116
115
114
112
113
116
114
116
113
112
94
91
89
88
88
89
90
90
90
89
88
88
89
89
94
94
94
94
93
93
93
94
94
94
94
94
94
94
94
94
94
94
94
94
95
94
93
93
94
93
93
93
93
93
93
94
92
93
92
88
84
77
77
74
73
76
76
79
79
79
79
79
79
79
79
79
80
80
81
83
87
87
87
87
87
89
89
89
90
92
92
92
92
94
94
96
94
94
94
94
97
99
100
100
100
99
98
98
102
105
105
105
106
106
108
110
111
111
115
116
116
116
116
116
116
118
119
118
118
117
117
119
119
121
123
126
124
126
116
116
116
113
113
107
107
108
109
108
108
108
110
113
116
121
123
122
121
116
117
117
122
125
131
135
136
144
145
156
160
163
163
163
163
163
163
165
166
173
175
176
176
176
176
176
178
179
180
181
182
184
184
188
189
191
191
192
193
193
194
194
195
195
195
195
198
200
202
202
205
205
206
207
208
208
210
214
213
216
217
217
217
225
226
227
227
227
227
224
218
218
224
227
230
232
231
228
229
233
241
242
243
243
253
254
266
269
271
272
272
273
273
272
274
276
276
276
276
277
277
277
277
277
277
277
282
282
283
283
282
282
282
282
284
284
285
285
282
281
281
282
285
284
284
283
284
286
287
287
290
290
290
290
290
292
292
299
299
300
300
303
303
303
304
306
306
306
308
308
308
309
309
309
308
313
313
313
313
313
314
314
314
315
315
315
316
314
317
311
311
310
309
308
310
306
305
307
302
296
293
279
255
243
248
255
265
266
255
250
251
256
258
262
263
261
259
258
263
266
269
263
259
242
194
189
188
195
199
198
200
198
199
199
200
200
206
207
208
208
208
208
208
208
208
211
215
233
238
238
238
238
237
240
240
239
239
239
240
241
244
245
246
246
246
248
248
248
248
247
246
246
243
243
241
242
241
240
243
251
254
255
254
254
254
255
254
255
255
255
257
256
257
257
259
262
262
258
255
253
247
247
245
242
242
245
245
247
247
249
249
253
250
251
250
250
247
245
245
245
250
253
253
253
259
261
261
261
261
265
266
268
268
268
269
269
272
272
273
272
272
272
274
274
274
275
274
276
277
276
275
270
266
264
261
256
255
254
255
257
256
263
263
263
263
263
263
261
258
255
263
271
271
272
274
276
276
274
274
274
265
237
209
211
195
195
196
193
187
192
194
194
194
195
192
187
187
187
189
189
189
189
189
189
191
192
203
209
208
209
210
212
218
224
229
232
229
231
220
213
212
212
213
216
216
221
224
227
239
224
224
227
227
235
247
247
255
257
269
268
267
269
262
261
261
261
263
266
273
277
279
278
271
270
272
275
279
279
287
289
293
288
287
287
283
283
282
283
283
285
286
286
286
286
286
287
288
289
289
289
289
289
289
289
289
290
290
290
290
290
290
290
291
291
291
290
291
290
290
292
292
293
293
293
293
292
292
292
294
294
294
294
294
294
294
294
294
295
295
295
294
294
295
293
293
294
293
296
295
300
303
305
311
313
314
314
316
316
316
319
319
319
319
321
321
321
321
325
325
321
321
321
317
319
319
292
280
277
279
255
256
255
254
250
242
241
224
226
233
228
227
227
226
228
208
202
193
173
171
153
152
147
136
134
132
132
132
131
135
138
138
137
137
137
137
138
139
139
139
141
142
140
139
137
137
137
140
140
141
141
139
139
141
142
141
142
145
143
142
142
149
148
150
150
150
151
153
154
157
158
158
160
164
167
170
171
171
168
171
177
179
186
187
189
189
189
189
189
189
192
193
192
192
189
189
189
189
199
200
211
212
212
213
213
213
213
216
218
219
219
219
220
220
220
220
220
221
223
218
203
203
203
208
206
205
202
201
207
205
205
205
211
213
210
208
207
206
208
208
207
208
208
207
214
216
218
219
218
218
218
218
218
218
221
224
226
227
226
225
219
219
219
218
218
219
219
218
218
220
220
220
221
221
221
221
221
221
222
222
222
222
222
222
222
222
222
223
224
224
224
226
226
226
225
225
224
224
222
221
218
218
217
217
218
218
213
201
200
192
186
185
184
184
183
183
182
182
182
183
186
184
174
166
165
163
163
164
165
166
166
168
168
168
168
167
168
167
166
166
166
166
166
166
165
166
166
166
167
167
168
166
166
160
151
143
142
143
142
142
137
138
138
138
131
131
110
110
100
94
78
79
78
77
77
75
73
73
72
73
73
74
74
74
74
74
74
73
73
73
73
73
73
73
73
72
72
73
72
71
70
70
70
70
70
69
66
65
67
67
67
67
67
67
67
67
67
66
61
62
63
62
60
60
61
61
61
61
61
61
63
63
64
65
64
64
63
63
65
65
66
66
66
66
66
66
67
67
67
67
67
67
67
67
67
68
68
68
68
68
69
68
70
70
71
71
70
70
69
70
68
68
66
66
66
66
65
64
63
63
62
62
62
62
62
63
63
63
63
63
63
63
63
63
64
64
64
64
63
63
63
65
65
64
63
59
58
58
57
57
54
54
51
47
44
44
44
44
44
44
44
44
44
44
42
42
42
42
41
40
39
37
36
35
35
34
32
31
28
26
26
24
24
24
25
27
28
28
29
30
30
31
32
32
32
32
32
33
33
33
36
37
37
37
37
40
40
40
41
37
37
37
39
39
39
39
39
39
38
38
39
40
40
42
41
41
41
41
42
42
44
44
44
44
43
43
44
44
44
44
44
45
45
45
45
45
45
45
45
45
45
46
46
46
46
46
46
46
46
46
46
47
42
42
46
46
46
46
48
50
53
53
53
53
53
52
51
50
51
52
52
52
52
53
54
55
56
56
56
56
56
56
57
57
58
57
58
58
58
59
59
59
58
59
58
58
58
58
62
62
62
62
63
63
63
63
63
63
63
65
65
65
65
65
65
65
65
65
65
65
65
64
60
60
60
60
60
59
59
59
58
58
58
55
52
52
52
52
52
52
53
53
53
52
53
53
53
54
55
55
55
56
56
56
55
55
55
55
55
55
55
55
55
55
55
55
55
55
55
55
55
55
55
55
55
54
52
50
47
47
47
49
50
50
47
47
47
48
47
48
44
44
42
43
42
39
40
41
39
39
39
39
39
39
39
42
41
42
41
41
41
42
42
43
44
43
44
45
44
44
44
45
45
47
50
53
54
54
54
52
51
51
50
50
51
52
52
53
53
54
54
54
54
54
54
55
55
55
55
58
59
58
58
57
58
58
58
58
60
62
63
64
64
64
64
64
65
65
67
70
70
71
71
70
70
70
70
70
70
73
75
75
76
78
79
80
78
81
82
83
84
84
84
84
84
87
88
88
88
89
89
90
90
95
96
96
96
96
96
96
97
97
97
97
99
98
101
101
100
100
103
104
107
107
107
106
102
102
102
100
100
100
100
103
102
104
103
100
100
100
100
100
100
100
99
99
99
99
100
100
100
106
107
105
105
105
105
107
110
113
108
108
108
108
108
108
108
116
121
121
121
120
120
120
123
125
127
128
128
129
129
129
129
129
129
129
130
132
132
134
134
133
132
132
132
133
134
135
137
137
139
140
145
148
149
147
147
147
147
149
149
153
156
155
155
155
155
155
155
155
158
158
158
155
155
155
152
152
152
156
152
152
151
151
145
141
140
139
139
135
133
121
119
119
118
119
119
119
119
119
120
121
120
119
123
126
125
125
124
126
126
126
126
130
131
129
129
129
129
129
129
130
131
131
131
132
132
131
131
132
132
132
132
132
133
135
136
136
135
135
135
137
137
137
137
137
137
137
141
141
143
146
146
136
134
134
134
134
135
136
137
139
137
133
131
137
141
141
143
145
145
146
147
153
153
155
156
156
156
156
156
155
155
153
152
152
151
150
149
148
142
140
129
118
105
105
121
130
136
139
142
142
145
146
146
146
146
147
150
153
153
152
152
152
153
153
155
155
155
155
155
155
155
155
157
160
160
160
158
158
158
158
158
158
158
158
158
158
160
161
161
162
162
162
162
162
160
162
163
167
167
168
169
169
169
170
171
170
173
175
174
174
176
179
182
184
184
184
184
185
186
186
187
190
190
191
192
192
192
192
194
195
195
195
195
195
195
195
195
197
199
203
203
203
204
204
204
205
199
196
182
163
138
138
136
135
131
120
119
120
123
123
123
121
118
118
118
118
119
112
110
105
104
95
93
92
92
97
97
97
95
95
95
97
97
97
96
94
94
91
91
91
91
91
92
92
93
97
97
97
96
96
96
96
96
94
93
93
93
93
93
93
94
94
92
92
94
94
94
94
94
94
94
94
94
94
94
94
94
94
94
94
94
94
95
95
97
97
97
97
100
100
97
97
92
92
92
92
91
91
91
89
88
89
89
89
89
89
89
88
89
87
87
89
89
90
90
91
90
90
89
89
89
89
89
89
89
87
85
87
89
90
89
91
90
85
81
80
79
77
77
77
73
68
68
63
64
63
61
60
61
60
61
63
64
64
64
61
55
52
52
52
53
54
55
55
55
55
55
58
58
58
58
58
58
58
58
58
58
58
58
58
58
58
58
58
58
58
58
58
58
58
58
57
57
57
57
57
57
57
57
56
54
54
53
53
52
53
53
52
52
52
52
52
52
52
52
52
52
52
52
52
51
50
49
49
49
50
49
51
52
53
52
50
49
49
50
50
50
50
50
49
49
49
49
49
50
50
50
50
49
50
50
50
50
50
50
50
50
50
50
50
50
51
51
51
51
50
50
50
50
50
50
50
50
50
49
43
42
41
41
41
39
39
33
32
31
31
31
31
31
31
29
29
29
27
26
26
27
27
27
26
29
29
31
31
31
31
31
31
31
33
33
33
34
34
34
34
34
34
34
34
35
35
35
39
39
39
40
40
40
40
41
41
42
42
42
44
44
44
44
44
44
45
46
48
50
50
50
50
50
50
50
49
49
49
49
50
50
52
52
52
53
55
56
56
56
57
56
56
56
56
57
57
58
58
59
60
60
61
60
59
58
59
58
58
58
58
58
58
59
60
60
59
60
59
59
59
61
64
65
65
65
65
65
65
66
68
70
70
70
70
70
70
71
71
71
71
71
71
71
73
73
73
73
74
74
74
75
75
75
75
73
73
74
74
74
74
74
74
73
73
73
73
73
73
73
72
72
74
77
77
77
76
76
76
76
76
76
76
77
73
71
71
72
77
77
81
83
82
81
81
81
81
82
84
85
85
86
86
86
91
91
92
92
92
94
94
96
97
97
97
97
97
97
95
97
100
100
100
100
96
97
98
98
98
98
98
100
100
100
100
103
102
103
104
105
105
103
102
93
94
95
94
95
99
99
101
97
97
97
97
102
102
103
104
103
108
110
110
110
110
110
113
114
117
121
122
123
123
121
122
124
126
128
129
129
131
135
135
134
134
134
133
132
132
133
139
138
139
138
139
139
139
139
139
139
146
147
147
148
148
148
148
153
155
157
159
159
160
165
166
168
169
170
174
174
176
176
177
181
182
183
182
182
183
181
178
176
178
176
179
179
180
180
182
183
187
187
187
185
185
187
186
185
185
192
192
193
193
194
194
195
195
195
195
197
203
203
203
203
203
203
203
204
203
200
197
194
184
187
186
187
187
187
187
187
187
193
195
196
197
198
200
202
202
203
211
213
209
208
211
224
224
231
232
232
233
237
239
240
239
239
236
239
238
238
240
240
241
241
246
246
246
246
247
254
254
255
255
258
260
257
257
257
258
270
272
274
273
273
274
274
276
280
284
284
285
285
284
291
290
293
298
299
303
303
303
303
304
305
313
315
316
319
319
319
319
319
319
324
325
326
324
324
321
316
313
311
308
308
308
311
311
311
313
312
308
311
313
314
314
318
317
318
319
321
321
323
323
323
323
329
329
329
329
329
329
329
334
336
340
340
342
342
345
345
341
342
344
345
350
349
348
350
346
343
337
336
336
339
356
355
356
358
358
356
340
324
333
333
331
308
293
287
284
286
290
288
287
284
279
278
278
279
290
290
296
294
292
293
294
294
295
295
295
303
303
303
305
306
305
303
303
303
303
303
315
315
315
316
316
316
316
316
316
316
314
316
315
316
316
318
322
324
324
324
324
332
333
333
335
335
335
330
332
334
329
330
323
311
314
305
295
294
298
287
282
282
280
277
274
277
278
279
279
279
281
284
284
284
284
285
286
286
294
295
295
305
305
304
303
302
303
296
297
294
274
279
278
279
279
274
276
263
268
267
265
266
266
266
264
266
266
266
268
271
275
274
269
268
268
271
271
272
276
276
278
279
276
274
266
269
266
263
263
255
245
245
246
250
248
247
247
250
250
253
255
255
255
253
254
252
253
254
258
260
260
258
259
261
264
266
264
263
262
263
264
263
262
263
263
263
263
261
259
261
259
257
253
255
256
256
256
256
256
256
253
271
274
275
275
275
276
276
276
278
279
279
280
281
279
279
278
278
279
279
279
280
280
276
276
275
275
274
273
273
276
277
278
278
276
267
266
271
271
271
271
277
276
269
259
216
210
208
200
205
207
213
224
224
226
226
225
221
221
223
223
224
224
224
224
225
224
225
223
224
223
223
224
224
224
224
226
224
223
218
218
214
206
205
197
198
200
193
189
178
174
174
171
174
174
171
163
162
161
161
161
163
163
163
165
163
163
163
168
170
169
171
171
168
168
168
168
168
170
169
168
166
166
165
165
167
168
168
168
170
170
171
171
171
171
170
168
168
168
168
168
169
166
164
163
164
164
164
166
166
167
168
169
169
168
168
168
168
170
174
174
174
173
173
173
173
173
173
173
175
174
174
171
168
165
152
150
147
143
143
132
123
120
119
113
116
115
116
115
106
103
94
93
94
94
94
95
94
89
89
87
85
85
85
86
89
89
90
92
92
92
94
95
96
99
99
99
99
100
100
100
100
100
101
102
104
104
104
104
104
105
105
106
106
106
108
110
110
110
110
110
108
108
108
108
108
109
109
112
113
111
107
107
107
111
110
110
110
114
114
114
115
116
116
116
116
117
117
117
118
118
118
118
120
120
125
125
126
126
126
126
126
126
126
126
127
129
126
128
128
129
128
127
131
133
134
133
132
132
131
131
129
128
128
126
127
127
127
128
127
127
127
128
129
129
129
130
130
129
128
126
126
126
125
121
118
116
108
108
109
109
108
107
108
108
106
107
107
106
107
108
107
105
105
106
106
107
106
107
108
109
111
111
111
111
111
111
113
113
113
113
113
113
112
113
114
110
109
108
105
104
106
107
107
107
107
107
107
107
106
106
107
108
107
108
108
110
105
103
102
102
101
97
96
87
88
89
92
87
90
90
86
87
87
88
87
87
87
90
90
92
93
93
92
92
91
91
93
97
97
97
97
96
94
94
94
94
95
97
97
97
97
98
95
97
97
95
95
96
96
99
100
100
98
94
92
92
92
94
94
95
95
95
95
95
95
94
93
92
92
93
94
94
94
94
94
94
97
97
97
97
97
99
99
99
99
100
100
100
100
101
101
99
102
100
100
102
99
99
94
92
91
91
90
89
90
90
91
92
92
92
93
94
94
96
97
98
98
98
98
99
99
99
99
99
99
99
102
103
103
104
105
105
105
106
106
106
106
106
108
109
113
113
114
115
115
116
116
116
118
114
113
112
109
106
106
106
108
105
105
97
91
92
92
92
92
93
94
94
92
93
93
94
94
95
95
94
93
87
88
89
89
87
86
86
88
90
90
92
93
93
93
93
93
93
93
94
96
95
94
94
93
93
92
92
92
93
94
94
94
94
93
93
94
94
94
94
94
93
92
92
92
92
92
92
92
92
91
91
89
89
90
90
90
91
91
91
92
92
91
90
90
89
90
92
93
92
92
92
88
87
87
89
89
89
92
89
89
90
91
89
89
90
87
87
86
87
87
87
85
84
82
81
83
84
84
81
80
81
81
82
82
81
85
85
86
87
88
88
88
89
89
92
92
93
93
93
93
94
97
97
99
97
97
97
97
97
97
97
97
97
97
97
97
97
97
97
97
97
97
97
97
97
97
97
97
98
100
100
100
101
101
98
98
96
96
96
96
97
97
98
98
97
97
97
98
98
98
97
97
97
96
96
97
95
99
100
101
100
100
101
100
98
97
94
94
94
94
94
97
99
100
102
102
100
101
102
105
105
105
111
113
113
114
115
118
119
119
120
119
119
120
119
117
116
118
118
119
118
114
115
114
115
113
111
113
110
116
117
116
116
112
112
110
110
109
106
106
105
111
110
109
108
108
109
110
112
112
112
112
112
114
113
113
113
113
119
119
129
130
130
130
130
131
132
137
139
142
142
141
142
142
142
150
152
156
158
158
159
159
162
163
164
164
164
164
164
171
175
175
177
177
177
177
179
179
188
189
189
190
190
190
190
195
196
196
197
195
191
192
194
194
196
197
199
199
199
199
200
201
201
203
204
204
205
203
198
198
202
203
202
203
203
205
204
195
193
190
190
189
187
185
182
184
184
185
185
185
185
185
187
187
189
190
191
191
191
191
191
193
195
195
197
197
197
197
197
197
197
196
195
196
197
195
190
190
189
190
195
193
192
192
192
191
191
189
191
190
189
187
184
184
184
184
184
184
185
186
186
186
187
187
187
187
187
188
189
189
189
187
189
194
194
194
195
195
198
201
200
199
199
176
168
154
152
145
145
137
131
135
135
136
137
136
134
130
129
117
115
114
108
102
105
104
105
105
105
97
97
98
105
107
107
108
107
107
108
108
108
108
109
109
111
112
111
111
112
113
112
112
111
110
111
111
113
113
118
118
118
120
120
122
123
123
124
124
126
126
126
128
129
129
129
131
134
134
133
135
135
134
133
132
132
132
136
136
136
136
137
135
134
132
135
132
131
129
131
131
135
135
134
134
133
132
134
134
135
136
134
132
132
134
134
139
143
143
143
142
142
141
141
142
140
139
146
145
145
144
145
144
144
146
146
144
145
147
147
147
147
147
145
146
145
145
145
146
145
145
145
145
147
150
150
151
150
150
150
149
149
149
150
152
152
153
154
155
155
154
152
151
151
151
150
150
152
152
150
150
145
145
144
145
147
146
146
146
146
147
147
150
152
151
150
150
150
148
152
150
149
152
147
142
140
141
141
144
151
151
151
152
153
154
154
156
157
158
159
158
158
159
160
160
162
164
163
165
160
157
157
159
159
166
167
158
156
136
126
126
129
132
137
141
142
142
144
144
144
146
149
152
152
153
157
163
164
164
163
163
164
164
164
164
164
164
165
165
165
165
166
166
165
165
165
165
166
166
167
166
166
167
167
167
167
167
168
169
169
169
169
171
170
170
170
171
171
171
172
172
172
171
169
168
167
167
167
167
167
167
168
168
168
168
168
168
168
168
166
162
162
160
160
160
161
161
161
161
163
164
163
165
165
165
171
170
170
173
173
172
171
169
167
167
169
168
166
165
165
165
164
163
160
152
152
153
148
147
131
123
113
109
96
95
94
94
94
86
73
68
67
67
69
69
68
68
68
68
68
68
68
68
68
70
71
73
73
73
73
73
73
74
75
76
76
76
77
77
77
77
76
76
77
77
76
79
79
79
79
79
79
79
80
80
80
80
80
86
87
86
86
85
84
84
85
84
81
81
81
79
80
79
79
81
81
82
81
81
82
82
82
84
84
85
85
85
85
84
84
85
84
84
84
84
84
84
85
84
84
84
85
87
88
88
87
86
86
85
85
85
85
85
84
83
76
73
72
75
74
73
74
73
73
73
73
73
76
76
76
76
76
76
78
78
79
80
82
83
83
84
84
85
85
84
84
84
84
86
86
87
87
87
87
87
88
89
89
89
89
89
89
89
89
90
90
90
90
90
90
89
89
89
89
89
89
89
88
88
87
87
87
86
84
77
73
71
69
69
67
67
67
68
68
69
69
69
69
69
68
68
68
68
68
68
68
67
66
66
66
66
66
68
69
71
71
71
71
71
71
70
71
71
68
67
62
61
60
56
56
55
54
50
49
47
47
47
47
47
47
47
47
47
47
47
46
47
46
45
45
45
45
45
46
44
42
39
34
31
31
31
31
31
31
31
31
31
31
30
30
30
30
31
31
31
31
31
31
31
31
31
31
31
31
31
31
31
31
31
31
31
31
31
31
31
31
31
32
32
31
31
31
31
31
31
30
29
29
29
29
29
28
28
27
27
27
27
26
26
26
26
26
25
25
25
25
22
22
22
21
21
22
20
17
15
15
15
15
15
15
16
21
21
22
22
23
23
27
28
29
29
29
29
29
30
30
30
29
30
30
29
31
31
31
31
31
31
31
31
31
31
32
32
33
33
33
34
34
34
32
32
32
32
32
32
32
32
33
32
32
32
33
33
33
34
34
34
36
40
40
40
40
40
40
41
41
44
44
44
44
42
42
43
44
44
44
44
45
45
45
45
46
47
47
47
47
47
47
49
50
50
50
50
50
51
52
52
52
52
52
52
52
52
52
52
52
53
54
55
55
55
55
55
55
55
55
55
55
55
55
55
56
56
56
55
55
55
55
55
57
57
58
58
58
58
58
59
59
59
58
58
58
57
57
57
55
53
53
51
51
51
51
52
52
51
49
49
49
50
50
50
49
48
47
47
47
47
47
47
47
47
47
46
45
46
46
47
47
46
46
46
46
46
47
47
47
47
44
43
43
43
43
43
43
43
43
43
41
41
41
42
42
42
39
33
32
30
29
21
21
21
21
21
21
21
21
21
21
21
20
20
20
20
21
21
21
22
22
22
22
22
22
22
23
23
23
23
23
24
25
25
25
25
25
24
23
23
24
23
23
24
23
23
23
23
23
23
23
22
22
23
23
23
23
22
22
21
21
22
22
22
21
21
21
20
19
20
20
20
20
20
20
20
20
22
23
23
23
22
22
21
21
21
21
21
21
21
21
21
21
21
21
21
21
21
21
21
21
21
21
22
23
23
23
23
23
23
23
23
23
23
23
23
26
26
26
25
25
25
25
25
24
24
24
23
23
23
25
24
24
24
24
24
26
26
28
28
27
27
26
26
26
27
27
27
27
27
27
27
28
28
28
28
28
28
29
31
30
30
29
30
30
30
30
31
31
31
30
30
30
31
31
31
32
33
34
34
34
35
35
35
35
35
35
35
35
35
35
36
36
37
37
38
38
38
39
39
39
39
39
39
39
39
38
38
38
39
39
39
39
39
39
39
38
39
41
41
41
40
40
41
42
42
44
44
44
44
44
44
44
45
45
45
46
47
47
47
50
51
51
52
51
51
52
52
52
52
53
53
55
57
57
57
58
58
58
58
58
58
58
58
58
58
58
58
58
58
58
57
55
55
55
56
58
58
63
62
63
63
64
63
62
58
55
55
57
57
57
57
56
56
55
56
56
56
55
55
55
55
56
56
56
56
56
56
57
57
57
57
56
57
56
56
57
58
58
58
58
58
58
58
58
58
58
58
58
60
60
60
60
60
60
60
62
62
61
62
62
63
63
65
65
65
65
66
66
67
68
67
68
68
68
68
68
69
69
69
69
69
70
71
71
71
70
71
70
71
69
69
66
64
61
64
64
63
62
60
55
55
55
55
55
56
58
57
55
55
56
56
57
57
57
56
56
56
57
58
58
59
60
60
60
63
63
63
64
64
65
65
65
63
63
63
64
63
63
64
66
67
67
68
68
68
68
70
70
71
71
71
71
71
71
71
71
72
71
69
68
67
67
67
67
67
67
67
67
66
67
66
66
65
63
63
63
61
68
70
69
67
60
60
60
60
61
61
62
62
62
62
62
62
62
62
62
62
62
62
60
59
59
59
59
59
60
60
60
60
60
60
60
60
60
60
60
60
60
60
60
60
61
60
58
58
58
58
58
58
58
58
58
58
57
57
57
57
57
57
57
57
58
58
58
58
58
58
59
58
58
58
58
58
58
59
59
59
59
59
60
60
62
61
61
62
62
62
60
58
57
58
58
52
50
50
48
47
47
47
47
44
42
41
41
42
42
42
41
41
42
42
42
44
43
43
43
51
55
54
56
58
58
55
55
55
55
56
57
60
60
60
60
60
60
60
61
61
61
61
63
63
63
64
64
64
64
65
65
65
66
67
68
67
66
65
65
65
65
65
65
67
66
66
66
67
69
69
69
69
69
69
69
69
69
69
69
69
69
69
69
70
70
70
70
70
70
70
70
71
68
68
68
68
68
68
68
67
68
68
67
67
66
68
68
68
68
68
68
68
68
68
68
68
69
69
69
68
68
68
68
68
68
68
68
68
69
69
68
65
65
65
62
62
62
60
47
48
48
47
47
46
46
46
46
47
47
48
47
48
48
49
49
48
48
47
44
44
43
43
43
43
43
43
43
43
42
42
41
39
39
40
39
38
38
36
35
34
34
34
34
34
34
34
34
34
34
34
34
31
31
31
31
31
30
33
33
33
33
34
34
34
33
34
32
32
32
32
33
33
33
33
34
32
30
29
26
26
26
25
25
26
26
26
26
26
26
26
26
26
28
28
28
28
28
28
28
28
28
29
29
29
29
29
29
29
29
29
29
29
29
29
31
31
32
32
31
30
29
29
27
26
26
26
27
27
26
26
26
26
26
26
26
27
28
29
29
29
30
30
31
31
31
31
29
29
29
29
30
30
30
31
32
32
32
35
35
35
35
35
35
36
36
36
38
39
40
41
45
46
46
48
51
51
51
51
52
53
54
54
55
55
55
55
55
55
55
55
55
55
56
56
57
57
58
59
59
60
60
61
63
63
63
63
63
64
65
65
65
65
65
65
65
65
65
65
65
66
66
66
68
68
67
67
68
68
71
71
71
71
71
71
71
71
70
70
71
71
70
70
70
70
71
71
71
72
71
71
71
73
73
74
74
73
71
71
71
70
72
71
68
68
68
68
68
66
65
64
63
63
61
62
60
61
62
62
62
63
63
63
63
63
61
61
61
62
63
63
63
63
64
64
65
64
64
64
66
66
67
67
66
65
64
63
63
63
63
63
63
63
62
62
62
62
62
62
62
62
65
66
66
67
69
69
69
69
69
69
69
71
71
71
71
71
71
71
71
71
69
64
55
52
51
49
47
47
48
48
48
48
49
50
51
50
50
50
50
49
49
50
50
50
51
51
51
51
51
51
51
51
50
50
50
50
50
50
50
51
51
51
52
52
52
52
52
52
54
54
54
54
54
54
57
55
57
57
58
58
58
57
56
56
55
52
52
52
52
54
55
55
55
54
54
54
54
53
53
53
52
52
52
52
53
55
55
55
54
55
55
55
54
55
55
55
56
56
56
56
58
58
56
56
57
58
58
58
58
57
58
56
55
53
51
51
51
52
52
58
58
58
56
56
57
57
59
61
60
59
59
60
60
60
60
60
61
63
63
63
63
63
63
64
65
65
65
65
66
67
68
68
68
68
71
71
71
71
73
73
74
73
73
75
75
76
76
78
77
77
77
76
76
76
76
76
78
78
78
74
71
71
71
71
71
68
68
69
70
70
69
68
62
61
63
63
64
64
64
63
63
64
65
65
66
66
67
67
67
68
69
69
70
69
69
70
70
70
69
69
70
69
70
70
71
73
73
73
73
73
73
72
72
72
72
72
72
72
72
73
73
75
75
75
74
74
76
76
75
75
76
75
76
73
73
73
73
74
74
75
74
74
73
73
73
73
73
73
72
72
72
72
72
73
73
72
73
73
75
76
76
76
79
79
80
80
80
80
80
80
84
84
84
82
82
81
82
84
84
84
83
81
79
79
77
73
71
71
71
71
71
73
72
72
74
75
76
78
78
79
81
81
82
82
82
81
81
81
82
83
83
83
84
84
84
84
84
84
84
86
86
92
92
92
92
92
91
91
95
95
94
94
92
89
89
87
86
86
87
87
87
81
81
77
76
76
75
76
76
76
76
76
79
78
78
78
77
79
79
80
80
81
84
87
92
92
92
93
97
96
97
96
95
95
92
91
91
92
93
93
93
94
94
94
94
94
94
94
98
99
97
97
97
96
97
98
99
101
101
106
108
108
108
108
110
112
112
112
113
116
126
129
129
129
129
130
131
134
135
136
135
136
134
134
134
134
134
136
137
137
136
135
134
132
134
133
132
131
129
129
132
132
132
134
134
135
137
137
137
138
138
137
137
137
137
137
145
144
145
144
145
145
143
145
146
146
145
142
140
142
145
145
184
227
247
260
266
269
269
270
282
282
289
295
297
298
298
299
299
299
302
303
305
308
307
309
309
310
311
311
311
310
317
318
334
336
338
342
344
352
351
368
374
376
408
408
408
408
414
414
412
411
419
419
415
416
419
421
422
424
424
423
427
429
435
435
435
432
425
425
425
425
425
424
426
426
427
427
427
427
429
429
432
432
432
432
432
432
433
434
435
436
436
436
441
442
442
443
445
447
447
447
449
451
452
455
455
456
456
456
456
456
454
453
456
453
453
453
453
437
440
442
442
442
440
438
437
437
437
437
437
438
430
431
429
429
427
427
426
427
428
431
429
409
408
416
416
414
414
405
386
386
385
385
371
364
358
354
353
350
353
360
364
387
385
386
387
385
386
386
390
390
387
387
379
377
372
361
360
355
347
325
306
296
294
292
292
299
295
296
300
298
287
287
282
278
274
272
271
279
278
275
273
267
258
259
254
254
237
234
226
218
217
220
219
221
223
224
227
233
234
236
236
236
237
238
237
236
237
240
241
241
241
240
240
240
242
242
242
242
243
244
245
245
245
245
249
249
249
247
247
247
247
246
242
242
245
224
218
221
215
215
207
203
199
199
199
201
197
195
159
158
159
158
158
158
161
162
165
165
167
169
171
171
171
170
170
170
170
171
173
176
176
180
181
184
185
188
188
189
189
188
187
187
187
187
189
189
187
182
182
182
180
183
184
185
185
185
186
186
186
189
190
190
190
192
194
194
194
194
194
194
194
194
194
194
194
190
189
189
193
194
195
193
193
192
194
196
200
201
198
196
194
187
187
187
186
186
187
184
185
189
189
190
191
186
180
181
172
171
170
170
163
153
146
142
144
142
140
141
141
141
141
141
139
139
139
139
142
143
145
144
141
141
139
138
138
138
140
142
142
142
143
148
156
157
153
142
139
137
138
138
140
140
139
139
137
139
137
137
139
142
150
163
164
166
166
168
168
178
179
179
179
179
179
179
179
179
179
180
181
182
184
185
187
190
191
193
201
205
206
207
208
208
208
208
208
211
211
213
213
213
214
214
213
215
213
213
213
213
213
214
215
217
218
226
228
242
251
252
252
253
253
253
253
253
268
273
277
269
268
261
256
257
258
258
257
258
258
252
252
253
250
253
254
256
258
257
258
258
260
263
263
263
262
262
262
262
262
262
262
262
262
262
262
262
262
262
262
263
264
263
263
263
264
264
263
263
263
263
263
263
263
263
263
263
262
259
259
259
259
258
258
258
258
258
258
258
258
258
258
258
258
258
258
260
260
261
261
262
261
258
258
258
260
264
266
266
267
267
269
269
271
271
271
269
269
269
275
276
276
276
276
276
276
276
276
276
276
269
266
244
240
238
208
188
182
156
155
152
129
129
121
108
108
90
90
91
90
89
87
87
87
85
85
84
85
84
85
86
85
86
86
85
84
84
84
84
84
84
83
83
83
83
83
83
83
83
82
82
81
81
81
81
81
79
79
79
79
79
78
78
78
78
78
79
79
79
81
79
77
77
77
78
79
79
81
81
81
81
80
81
81
81
80
77
77
76
80
80
79
78
78
78
79
79
84
84
84
83
82
82
83
84
84
86
86
82
84
83
84
84
88
89
88
88
87
87
87
87
87
90
92
92
94
95
95
97
97
96
97
100
102
104
105
106
106
105
105
108
108
113
113
113
114
115
110
112
113
111
110
111
111
110
110
110
110
110
109
109
109
110
110
110
110
108
109
108
108
108
108
110
110
110
111
111
111
112
112
112
113
113
113
113
116
117
121
121
121
121
121
119
119
119
119
118
118
116
113
113
111
108
108
105
105
105
105
108
108
108
109
108
105
105
102
102
108
105
108
108
109
111
110
113
116
116
121
121
121
124
126
126
126
124
123
126
126
126
126
127
130
131
131
131
131
131
134
133
133
133
136
136
135
136
136
135
135
135
135
134
134
134
130
124
110
110
109
110
105
103
107
108
108
108
109
109
108
108
108
110
110
113
113
115
116
116
116
116
117
117
117
117
117
118
120
120
120
113
104
105
105
105
105
106
108
109
105
110
113
118
118
118
118
118
118
118
120
122
123
125
125
125
125
126
126
128
129
129
130
131
132
132
132
133
134
135
135
134
134
134
134
135
135
136
135
133
124
123
119
119
118
119
119
118
120
121
121
121
121
121
122
122
122
122
124
124
124
125
126
123
123
122
121
120
118
121
118
113
112
110
110
109
110
110
110
110
110
110
110
110
109
109
110
110
110
110
110
110
111
111
112
113
113
113
113
113
113
114
114
116
115
116
114
113
113
113
111
110
111
112
111
112
112
112
112
110
112
108
108
107
102
102
100
104
105
108
108
109
108
108
110
110
110
111
111
112
111
111
111
110
115
116
115
114
113
113
111
107
105
102
103
101
100
100
97
94
81
79
79
79
79
79
83
83
83
79
79
79
77
73
72
72
71
68
64
64
63
63
63
63
67
67
66
66
65
65
68
70
69
71
73
73
73
73
73
73
75
76
77
79
80
81
81
86
86
86
87
87
87
87
87
91
94
94
94
96
97
97
100
104
106
106
108
108
108
110
113
114
115
115
116
113
113
113
113
113
113
113
114
112
113
107
108
110
113
113
115
115
115
116
116
115
117
119
119
119
119
120
119
120
118
118
120
121
121
121
121
120
120
120
120
120
120
120
119
120
119
118
117
116
116
117
116
118
121
122
123
123
122
123
123
123
124
123
123
123
123
123
122
122
122
125
126
126
125
125
131
131
131
133
134
139
135
136
137
140
142
145
145
147
147
147
147
149
150
152
154
158
165
165
164
164
167
167
166
167
167
167
175
177
177
178
178
177
177
180
181
179
182
176
173
170
165
166
168
168
167
162
150
143
143
144
144
145
144
145
143
143
143
144
143
142
142
142
142
144
146
147
147
147
147
147
147
147
149
149
149
150
150
150
150
149
149
149
150
150
149
149
150
149
150
147
147
147
146
145
145
145
145
145
145
145
144
143
142
143
144
143
142
143
144
144
144
144
144
144
145
145
145
145
145
145
145
145
145
145
146
146
147
146
146
146
147
147
147
150
150
150
150
149
149
147
148
148
147
147
143
128
116
112
112
110
107
102
92
91
89
90
90
91
90
90
91
87
87
67
62
62
60
60
60
60
60
60
60
60
60
59
59
60
61
62
63
63
63
63
63
63
62
65
66
65
65
61
61
61
64
65
66
67
65
65
65
66
66
65
65
65
65
64
63
62
63
63
63
63
63
63
63
64
65
65
65
65
63
63
63
63
62
62
63
62
63
63
63
63
63
63
63
63
63
63
63
63
65
65
66
66
65
66
67
68
68
68
68
69
70
70
70
72
73
73
74
75
75
75
75
76
76
77
77
77
77
77
77
77
78
78
78
78
78
78
78
78
78
78
77
77
76
76
77
77
78
79
80
82
84
88
93
93
92
92
92
92
92
94
97
97
106
108
107
106
103
100
100
100
100
105
105
106
106
106
105
105
105
106
113
113
127
129
129
130
131
131
131
131
129
127
128
129
128
132
131
131
129
126
126
129
130
133
133
131
131
131
131
130
131
137
138
141
141
140
140
140
138
140
142
142
142
142
141
141
141
141
141
139
140
139
140
141
143
144
145
152
152
161
163
163
163
163
166
166
172
175
176
177
178
179
179
182
182
184
183
184
184
185
186
181
181
182
182
181
181
182
183
183
184
183
185
184
185
185
186
187
187
187
187
187
189
190
191
190
190
190
192
192
191
190
192
192
193
193
193
192
192
191
190
190
190
190
190
190
190
191
192
192
190
190
191
190
190
190
190
190
191
190
189
186
186
186
186
184
184
182
177
178
174
174
175
175
175
176
176
174
170
170
163
163
161
158
157
157
155
155
156
157
157
156
154
152
152
146
141
140
139
138
118
110
108
100
97
98
100
102
102
101
103
102
102
102
102
105
105
102
97
97
96
95
96
96
97
96
91
90
90
90
90
90
89
85
82
76
65
64
68
65
65
65
65
67
65
65
67
70
70
70
70
71
71
71
71
76
76
79
77
77
76
79
76
76
77
78
79
81
83
82
81
81
82
81
81
81
80
79
76
75
75
75
79
79
81
81
81
82
82
84
84
87
86
87
83
81
80
83
83
83
84
84
84
84
84
84
84
86
86
87
86
86
87
89
89
88
89
89
90
90
90
91
91
92
92
92
92
92
92
92
92
92
92
91
91
91
92
92
91
92
90
90
90
90
90
90
90
90
90
90
90
90
90
90
90
90
90
89
91
90
92
92
92
91
91
91
91
91
92
93
93
93
92
93
93
93
93
93
93
93
92
89
85
84
81
81
81
79
79
79
79
79
79
79
79
79
78
78
76
76
76
76
76
76
76
76
76
76
75
75
75
73
71
71
70
70
68
68
66
65
62
48
45
44
44
44
44
44
44
44
44
44
44
44
44
44
44
36
35
34
34
34
34
34
34
34
33
33
33
33
32
31
31
31
31
31
30
30
30
30
29
29
29
28
27
26
26
26
26
23
23
25
23
22
20
20
18
22
23
26
30
31
31
36
38
40
41
42
42
42
42
43
43
44
50
52
58
59
63
63
63
63
63
63
63
63
64
67
68
68
70
72
76
76
79
80
81
81
83
84
86
87
87
87
88
88
89
89
94
97
97
97
98
99
99
99
99
100
100
100
100
101
101
102
108
108
108
108
110
113
115
116
118
118
118
121
121
121
121
121
123
123
124
126
125
125
123
123
123
123
125
125
125
126
126
128
130
131
133
139
141
142
142
146
149
149
149
150
154
155
156
160
160
161
165
166
167
168
166
166
166
168
168
169
169
169
169
170
170
171
170
171
169
171
169
168
171
168
165
166
165
162
160
156
156
158
158
158
158
161
163
163
160
160
162
162
171
170
171
172
172
173
173
184
185
186
186
186
187
187
187
187
187
187
187
185
193
195
196
195
194
194
195
196
195
195
206
206
205
205
205
204
204
203
205
207
207
207
205
204
204
226
229
229
229
230
229
230
230
229
228
229
230
230
231
230
231
232
232
247
248
250
250
249
247
246
250
252
252
255
260
254
275
272
287
292
300
298
300
305
319
319
348
347
351
351
365
366
369
374
371
368
367
365
364
365
371
377
373
383
369
365
364
364
364
365
371
376
386
398
398
399
401
411
415
417
418
418
416
420
422
422
422
423
425
426
427
427
426
426
427
427
426
427
427
428
426
433
441
449
448
450
448
449
453
453
455
456
456
456
456
456
457
457
460
459
460
460
461
458
458
455
453
451
448
451
453
451
451
451
449
449
449
452
453
455
454
453
452
452
451
451
451
453
453
460
461
463
463
464
464
465
469
473
472
468
466
465
469
474
476
477
478
478
480
480
481
482
483
482
482
484
485
485
485
484
473
461
458
461
455
451
451
416
416
418
397
372
359
328
302
290
271
271
271
268
270
270
271
270
276
276
283
284
281
273
273
273
270
269
286
293
299
299
300
302
304
305
310
315
315
320
320
326
328
327
324
321
312
316
313
315
313
312
313
314
316
316
321
324
327
329
326
325
324
324
324
328
328
324
323
324
319
324
329
329
328
325
313
311
310
310
309
309
305
290
280
278
278
278
279
281
282
281
281
281
282
283
283
284
284
283
281
282
280
279
282
283
281
283
283
283
283
283
283
283
282
283
283
283
285
286
286
286
286
286
286
287
287
287
287
287
287
287
287
289
289
289
289
289
289
288
290
290
289
289
289
290
290
290
291
290
290
288
284
282
282
282
283
284
284
284
284
284
284
276
271
268
205
171
168
165
166
165
165
165
165
170
168
168
168
166
163
159
168
167
169
170
167
146
146
146
143
144
141
138
127
121
119
110
110
107
108
107
108
108
110
112
114
111
110
112
110
112
113
114
114
114
114
115
116
116
117
118
118
118
118
121
121
123
123
123
123
123
123
124
124
124
126
125
125
126
124
121
118
116
110
110
110
110
110
108
105
104
108
108
106
106
106
103
102
102
101
101
101
102
102
102
102
103
104
105
105
105
104
104
104
104
104
106
106
106
106
106
107
107
107
106
106
106
107
107
106
106
106
106
106
108
108
108
108
108
107
105
105
105
105
107
107
109
110
113
113
114
113
114
114
115
114
116
113
111
112
112
113
121
120
116
118
114
114
115
115
115
116
116
119
120
122
124
124
121
119
121
123
123
126
126
124
126
124
121
121
119
118
115
114
109
113
111
116
116
117
116
116
116
116
116
116
117
120
117
118
117
116
117
117
120
120
123
124
124
125
125
125
125
126
126
130
131
132
132
133
133
134
134
140
141
141
141
141
141
141
141
141
142
142
142
142
142
142
142
142
144
145
145
148
150
152
155
155
155
155
155
155
156
158
159
159
163
165
166
166
166
167
168
169
169
169
168
168
169
169
169
169
170
170
169
169
170
170
170
169
169
169
169
168
168
168
167
167
168
168
168
168
168
168
168
166
167
167
166
167
166
163
166
165
166
166
166
164
165
165
165
163
155
150
149
146
145
145
142
142
143
143
139
136
135
129
128
128
130
131
134
134
134
134
134
135
136
136
136
136
136
137
137
137
137
137
137
137
137
135
135
137
136
136
140
140
140
140
139
139
135
111
100
99
99
99
97
97
99
100
98
94
90
86
81
81
79
80
80
73
73
65
64
65
66
66
65
64
62
60
61
61
62
62
62
63
63
64
64
64
64
64
64
65
68
68
68
68
70
70
70
70
70
70
70
72
73
73
73
73
75
75
75
76
76
76
76
77
77
77
79
79
79
79
79
79
79
80
80
80
81
82
81
81
81
80
80
80
81
81
81
81
83
82
83
83
83
83
84
84
84
84
85
84
84
84
84
84
84
88
88
88
87
87
87
87
86
85
84
84
82
80
80
81
81
81
81
81
80
80
79
79
79
79
78
77
78
77
78
77
76
78
77
77
76
76
76
76
76
76
78
79
79
79
74
64
62
64
64
63
64
64
65
65
65
65
65
65
67
68
68
68
67
67
67
67
67
67
71
71
71
71
71
71
71
71
73
73
73
73
73
73
74
74
73
73
73
73
71
71
71
72
74
76
75
71
72
71
71
73
73
73
85
82
81
82
78
75
72
63
63
63
63
73
73
73
73
73
75
76
75
76
76
79
79
86
88
88
89
89
90
90
91
92
92
92
92
92
92
93
93
92
92
96
96
97
98
99
100
100
102
102
102
102
102
102
104
104
104
104
104
105
105
106
106
106
105
105
105
105
105
107
108
109
110
110
114
114
115
115
116
116
118
118
118
118
118
118
108
110
110
112
114
114
113
115
116
119
119
119
119
120
119
119
120
121
125
128
128
129
129
126
126
125
125
128
128
127
127
127
127
128
128
126
130
129
129
129
129
129
126
126
126
127
129
129
129
129
129
128
125
123
122
122
121
121
124
125
126
126
126
126
126
126
126
126
127
127
128
129
134
134
134
134
134
135
135
138
138
138
138
139
136
137
137
135
129
123
119
119
120
143
147
148
151
154
155
162
171
176
176
174
174
169
168
171
171
174
172
178
181
183
184
184
185
191
189
188
191
194
196
202
207
225
229
228
228
226
227
229
233
235
236
234
235
235
239
247
248
248
251
252
259
258
268
271
274
284
284
289
293
300
302
308
317
313
313
309
308
308
309
309
311
315
315
327
331
330
330
337
337
340
340
346
346
352
356
357
356
356
358
358
366
366
366
366
367
367
379
379
379
379
378
378
378
386
390
398
400
406
404
406
406
408
411
411
415
414
413
419
416
416
416
419
419
420
420
420
420
420
421
421
421
427
426
426
427
429
432
432
432
435
435
435
436
436
435
435
434
435
435
435
435
434
434
434
434
434
435
434
434
433
433
429
429
424
424
423
423
423
419
419
424
423
424
424
423
423
422
421
419
418
419
401
398
398
398
389
348
311
299
287
287
284
283
284
280
271
264
264
263
268
269
262
258
200
192
192
186
186
188
189
189
189
189
189
187
187
184
183
182
180
173
168
167
166
163
163
163
159
167
163
162
160
157
134
129
122
117
117
115
113
113
112
112
112
114
119
122
123
124
123
123
123
123
124
125
127
133
134
134
126
126
124
124
124
122
121
121
121
123
123
123
123
123
123
123
123
123
126
126
127
128
127
129
134
138
139
139
139
139
138
140
141
140
142
142
143
142
141
141
135
117
117
114
118
118
118
119
121
121
121
123
123
123
123
123
123
124
125
125
125
125
125
126
126
127
128
128
128
129
129
129
130
133
134
134
135
134
134
138
137
137
137
137
139
145
147
150
151
151
152
153
155
157
159
160
158
156
154
152
152
152
152
155
163
166
184
184
183
183
184
184
184
190
192
192
194
194
192
192
193
195
197
199
200
203
203
210
210
211
212
213
216
216
216
216
217
218
222
219
223
220
224
224
225
224
224
224
227
228
229
229
230
234
237
237
238
241
246
249
252
252
252
252
253
259
259
261
262
259
261
260
264
265
266
266
266
266
266
265
265
267
266
266
263
263
262
263
263
264
263
263
267
274
277
277
278
277
273
272
271
271
279
281
282
281
279
274
275
274
273
269
269
268
268
267
269
269
269
269
264
264
264
264
269
269
270
271
271
272
273
274
274
271
269
266
266
266
266
266
267
268
269
271
271
269
266
263
264
263
263
261
258
255
255
245
244
242
230
222
217
216
205
205
203
203
197
193
190
177
178
172
167
163
164
167
168
166
168
169
171
170
170
171
169
169
169
170
170
171
172
171
173
172
173
174
174
175
176
176
175
174
171
171
171
170
170
171
170
171
171
171
169
170
174
174
175
176
170
153
137
130
121
121
121
123
126
126
123
122
119
119
119
119
119
119
119
120
121
121
121
121
121
121
122
122
128
129
130
133
132
134
134
135
134
137
137
137
139
140
141
142
144
145
147
148
146
145
143
142
140
140
139
139
146
146
147
149
148
147
147
142
145
146
143
145
143
142
142
142
145
149
150
151
151
154
154
163
163
163
163
163
161
161
164
166
168
168
173
173
189
192
193
195
198
199
198
199
199
199
198
203
203
202
203
203
202
203
213
218
219
219
219
221
221
224
224
221
224
224
224
227
229
229
229
238
241
243
245
245
245
246
247
247
249
250
247
249
250
249
250
253
254
254
261
261
263
263
262
261
261
259
259
258
261
263
264
263
271
272
274
285
285
285
287
292
296
298
298
298
299
303
305
305
306
307
305
305
300
306
306
309
305
305
305
308
312
312
313
311
311
312
311
307
310
310
308
302
300
300
302
303
303
303
303
306
310
310
311
311
311
311
311
311
311
311
312
311
308
309
309
313
315
313
311
308
307
292
296
286
279
274
269
250
248
245
233
227
227
219
220
222
226
211
205
204
203
203
212
214
221
224
232
232
241
240
241
241
241
240
240
243
262
264
265
263
264
263
263
267
263
261
262
265
264
266
268
269
263
262
261
252
253
250
253
245
243
243
243
242
242
243
244
244
240
240
240
240
240
237
237
237
232
218
216
215
215
216
216
216
216
216
216
216
216
216
218
218
219
219
218
218
218
219
219
219
221
221
223
222
224
224
226
227
227
222
222
220
218
218
218
218
218
218
218
217
218
220
221
221
224
215
215
214
214
214
214
221
221
224
224
223
223
223
225
226
230
230
229
228
229
229
225
224
224
224
223
222
215
215
215
213
211
211
212
210
200
200
203
203
195
186
171
168
162
145
145
147
147
149
151
150
152
155
153
155
155
155
155
150
152
147
152
152
145
137
137
137
139
142
142
141
144
143
137
132
132
133
133
135
135
136
137
136
137
137
137
137
137
140
145
150
152
152
152
152
155
156
157
157
158
162
163
163
163
163
163
164
163
166
166
168
168
167
163
160
161
162
163
163
162
160
157
155
157
158
160
160
162
163
163
163
163
163
171
171
171
169
171
173
173
173
173
173
172
172
172
172
172
173
172
172
173
174
174
173
173
173
173
174
175
176
176
179
180
181
181
185
186
185
187
186
187
184
185
182
182
182
182
180
180
182
183
184
187
188
184
185
182
182
184
185
185
186
186
187
186
185
184
182
182
180
177
176
176
177
180
176
174
171
170
173
172
171
175
189
191
190
192
197
199
198
203
207
209
210
197
184
180
191
194
195
195
194
192
192
192
189
194
200
200
200
200
203
203
203
206
207
207
207
207
207
207
208
207
213
219
223
224
224
228
229
230
232
232
230
228
224
220
218
218
218
223
226
227
227
224
224
220
221
227
229
230
229
229
229
226
225
225
229
236
238
238
238
240
240
239
239
238
240
240
237
237
239
240
242
239
240
247
249
257
257
256
258
259
258
259
258
258
258
258
258
259
259
259
258
259
263
264
268
271
272
271
273
273
273
273
276
281
285
287
288
287
289
287
289
288
287
289
286
276
271
244
241
217
217
213
211
214
213
220
229
229
225
226
224
224
239
242
242
245
248
259
263
264
264
264
266
266
266
271
272
279
282
282
282
282
282
282
283
284
284
287
287
289
290
290
290
286
287
287
286
284
287
293
291
292
292
290
290
289
287
287
284
284
284
284
287
286
287
287
292
292
292
286
287
276
276
274
274
274
278
280
283
283
283
284
286
286
288
288
288
289
290
290
290
292
299
305
307
306
307
308
313
313
315
315
320
316
311
311
308
308
308
308
307
309
309
313
316
317
325
328
329
329
329
329
329
329
330
334
334
336
340
339
340
339
337
340
340
343
266
262
270
263
262
262
261
261
261
259
256
261
264
271
274
275
274
292
296
298
315
324
326
327
334
335
334
335
344
346
348
357
357
357
357
356
357
357
356
356
355
354
354
356
356
356
356
356
353
351
352
350
338
338
337
332
329
321
314
309
308
308
308
308
308
306
305
305
301
301
301
300
298
298
298
298
298
298
298
299
295
295
295
295
295
294
294
294
295
295
295
292
293
292
290
290
289
284
284
284
282
282
281
279
276
271
270
268
268
268
266
264
264
305
280
276
292
276
287
261
255
252
254
269
269
278
281
282
282
285
286
299
302
301
301
303
308
312
315
317
318
321
323
324
345
356
361
361
364
368
370
371
382
382
385
387
393
394
395
395
399
401
402
404
406
420
457
463
466
464
464
493
495
539
549
550
550
550
551
551
551
555
559
567
575
577
577
590
596
596
597
614
629
630
630
660
661
662
662
664
680
684
724
728
738
738
738
738
741
757
764
780
781
782
782
783
783
793
824
833
837
837
833
862
862
862
860
865
861
859
835
834
828
823
797
725
709
807
811
809
806
805
806
807
809
809
818
827
832
834
839
842
847
851
853
854
853
857
858
865
867
876
882
878
876
867
850
842
834
849
854
871
876
878
877
875
874
878
883
892
894
892
888
890
889
890
888
880
886
886
886
886
888
888
897
896
899
901
904
891
881
873
872
863
856
855
854
856
854
850
838
814
808
784
767
754
753
749
743
759
758
758
761
772
772
772
772
773
777
778
800
796
796
796
799
799
804
806
807
805
811
793
778
776
780
777
778
778
790
786
773
769
760
755
759
756
766
770
759
757
744
729
727
728
747
737
723
717
638
622
619
578
587
588
567
554
555
564
564
563
572
562
561
556
546
546
545
541
529
517
518
522
527
540
540
546
545
547
548
545
544
549
547
546
553
556
561
564
564
561
559
565
564
560
560
567
566
562
562
556
531
532
527
527
535
541
545
543
551
548
543
543
545
548
556
558
563
562
564
559
546
545
545
548
553
554
556
559
552
548
546
551
556
564
570
567
568
570
570
569
569
572
575
574
573
576
572
569
575
578
580
583
609
612
615
619
626
626
633
633
639
639
638
638
638
638
639
643
646
650
652
651
651
647
644
641
637
637
635
621
619
613
596
596
593
584
583
584
585
600
605
606
607
607
606
615
618
626
622
638
639
640
639
634
626
625
628
634
635
637
635
633
633
634
640
642
642
645
646
644
644
644
645
646
648
653
655
652
652
649
630
627
624
622
619
619
608
613
619
623
609
600
598
597
598
572
564
548
501
455
445
447
455
453
450
452
451
449
447
446
447
448
445
435
441
446
472
476
480
485
487
493
503
504
508
509
506
504
511
514
514
518
519
519
527
529
547
553
553
530
519
529
518
516
523
524
522
514
509
502
507
504
506
504
505
510
514
522
525
525
530
547
540
542
540
528
503
501
495
499
501
502
519
519
519
518
519
527
535
540
540
539
539
562
561
567
567
568
568
567
561
543
542
540
550
545
545
546
546
548
548
548
559
560
561
562
561
564
564
566
564
565
566
564
557
556
561
558
561
561
568
599
599
601
601
597
604
606
606
609
617
620
619
623
626
625
629
625
620
625
626
627
627
629
630
634
635
635
637
639
635
638
628
628
633
627
633
633
643
644
641
637
632
653
654
654
656
657
650
647
645
644
645
647
656
644
625
606
601
596
585
589
582
582
584
578
569
571
575
573
575
584
580
588
585
585
588
582
582
581
578
575
562
551
533
531
532
539
537
538
533
514
504
499
502
505
522
521
520
514
513
510
509
509
509
507
507
508
508
514
509
505
505
499
498
496
498
500
498
495
489
497
490
488
488
487
489
505
515
514
516
517
517
517
518
518
524
524
524
524
524
514
519
519
521
519
519
516
505
502
515
515
516
522
522
519
518
521
527
527
525
526
508
509
511
507
514
521
516
495
469
469
470
480
482
477
474
472
473
468
469
470
474
474
467
465
463
462
469
466
466
464
459
454
451
453
456
461
464
462
460
461
459
465
466
478
475
473
474
470
471
474
468
466
453
451
442
436
429
429
437
443
445
451
451
448
446
445
451
458
463
462
462
476
474
465
465
464
466
466
471
474
474
478
478
477
483
487
487
487
488
489
489
498
500
498
496
495
488
487
490
490
498
505
500
500
506
508
516
518
527
533
533
532
531
532
532
548
551
555
556
581
601
605
602
590
585
586
582
581
584
588
597
605
607
614
617
620
620
643
668
679
679
679
680
680
701
707
709
711
710
714
732
731
730
738
744
753
757
757
757
767
781
779
781
785
804
812
817
809
806
835
828
849
854
853
854
853
876
881
891
903
908
912
908
918
923
923
939
940
944
944
951
968
973
975
993
992
1002
1005
1002
1031
1037
1065
1099
1144
1179
1201
1202
1204
1214
1213
1215
1218
1219
1217
1218
1229
1249
1250
1252
1271
1284
1297
1299
1308
1308
1308
1317
1324
1328
1358
1371
1380
1382
1373
1375
1370
1368
1364
1367
1361
1357
1384
1379
1382
1403
1368
1365
1360
1350
1273
1243
1237
1215
1208
1189
1180
1227
1227
1236
1241
1242
1239
1242
1246
1251
1257
1274
1281
1283
1281
1280
1281
1279
1281
1284
1287
1287
1292
1295
1297
1297
1305
1306
1315
1324
1347
1353
1358
1361
1358
1363
1363
1367
1368
1373
1374
1383
1385
1392
1393
1396
1396
1395
1395
1395
1403
1416
1424
1444
1448
1443
1442
1432
1426
1410
1400
1416
1391
1399
1383
1375
1390
1387
1385
1394
1400
1416
1415
1412
1405
1396
1397
1399
1396
1402
1423
1428
1424
1480
1483
1473
1461
1479
1421
1422
1418
1396
1276
1260
1342
1336
1316
1347
1266
1247
1249
1250
1246
1266
1263
1250
1238
1210
1191
1189
1189
1189
1204
1213
1213
1222
1224
1212
1139
1136
1136
1131
1130
1133
1147
1159
1190
1191
1194
1189
1195
1210
1209
1223
1232
1237
1234
1205
1189
1193
1180
1181
1186
1194
1212
1214
1211
1210
1210
1215
1215
1215
1219
1237
1237
1242
1256
1277
1280
1289
1289
1285
1285
1288
1283
1292
1326
1331
1329
1337
1328
1326
1324
1321
1320
1347
1364
1374
1376
1383
1384
1385
1388
1393
1398
1409
1417
1419
1422
1422
1423
1426
1432
1436
1443
1449
1458
1468
1466
1450
1452
1445
1442
1431
1350
1337
1213
1144
1115
1113
1113
1112
1123
1128
1128
1116
1115
1108
1111
1114
1113
1113
1113
1148
1147
1151
1152
1156
1154
1152
1158
1166
1165
1173
1177
1181
1180
1189
1192
1191
1193
1189
1184
1187
1168
1161
1139
1135
1105
1095
1117
1126
1131
1136
1113
1100
1097
1094
1096
1110
1108
1100
1099
1099
1099
1096
1097
1102
1073
1055
1023
994
986
986
986
989
990
996
991
984
971
970
970
962
969
971
1041
1062
1062
1068
1064
1060
1060
1056
1061
1072
1090
1105
1054
1045
981
945
871
849
843
838
810
802
799
770
766
759
747
746
744
747
751
751
746
727
704
696
700
698
698
699
701
704
704
704
709
712
712
712
709
713
714
707
698
667
658
655
647
643
642
641
648
652
657
659
660
660
651
651
654
654
654
654
654
654
656
661
663
665
670
662
663
662
664
670
671
671
670
672
674
684
686
687
687
687
686
686
686
687
689
693
695
696
696
699
699
700
700
707
707
708
708
708
707
705
704
704
690
695
689
686
685
676
680
675
630
616
597
593
516
525
516
513
513
504
474
456
456
444
453
447
443
441
443
437
432
432
432
434
434
428
422
417
396
398
379
368
370
371
375
386
406
416
414
411
411
398
402
426
429
429
432
435
439
447
447
450
451
453
453
453
453
465
465
465
465
464
464
464
462
461
460
459
469
475
456
453
442
438
440
446
447
448
451
454
469
472
472
480
486
489
493
492
493
495
498
498
498
501
505
506
506
506
507
506
506
507
513
519
524
522
511
498
490
491
492
492
490
487
486
483
486
486
487
495
469
468
451
448
447
441
442
442
443
440
448
448
449
443
440
435
433
432
432
432
434
437
435
434
437
417
413
412
407
405
405
405
406
411
414
411
406
401
396
390
389
389
390
390
390
389
389
389
389
390
390
390
389
389
390
390
393
393
393
393
393
393
393
393
394
393
393
395
393
393
394
393
387
388
387
376
369
382
396
392
435
437
377
374
372
261
276
271
271
267
275
281
276
287
287
283
282
279
280
286
286
287
287
284
284
279
282
283
287
289
292
295
296
297
297
297
299
303
304
304
306
306
306
307
308
308
309
308
308
306
301
294
292
292
293
294
300
308
309
308
306
307
310
311
313
316
316
316
316
319
319
320
321
321
321
322
324
324
325
326
324
326
329
331
337
339
340
341
340
344
345
353
354
355
355
353
353
353
356
356
360
360
360
360
361
361
361
360
358
354
360
359
358
360
359
359
359
356
357
364
361
359
308
306
268
261
258
258
258
262
279
278
279
279
279
281
281
282
287
291
290
285
284
286
287
287
290
307
308
304
305
303
303
306
322
324
325
325
327
327
334
337
337
337
337
332
333
332
332
333
329
324
298
297
295
292
290
280
281
282
279
281
282
282
282
282
282
285
285
286
289
289
291
291
291
289
286
292
291
294
295
295
295
295
296
296
296
296
301
301
301
303
306
308
308
311
312
310
310
310
310
310
319
319
320
321
321
322
322
322
322
322
322
320
319
319
317
317
321
320
321
322
322
323
323
323
324
324
324
322
321
324
324
321
321
308
305
307
295
292
292
291
285
282
276
276
276
276
260
255
219
214
213
213
213
205
204
189
166
163
156
159
158
157
157
158
164
166
166
166
166
166
166
166
166
166
169
169
169
170
168
168
169
169
171
171
171
171
171
171
172
172
172
172
173
173
173
174
174
174
174
173
172
171
171
169
166
167
166
164
165
163
163
163
163
161
161
161
155
147
129
120
121
122
125
129
127
128
128
126
126
126
126
124
123
123
124
124
128
126
124
122
121
127
126
125
125
129
129
126
126
126
126
126
126
125
124
123
123
121
115
113
113
114
116
121
121
118
118
120
120
120
120
120
120
120
118
118
118
119
121
124
124
123
123
129
134
134
134
134
134
134
137
137
141
140
142
141
141
149
150
149
150
148
148
148
149
152
153
153
142
136
129
133
134
134
139
139
139
141
144
144
145
145
145
145
145
147
147
148
149
150
150
150
149
149
149
150
152
153
153
153
153
154
151
152
152
152
152
152
152
152
152
152
152
150
151
150
149
150
150
150
150
150
150
150
151
151
150
150
147
148
148
147
149
149
149
149
149
151
151
153
153
150
149
149
149
148
148
148
150
149
150
151
152
152
152
152
155
156
156
158
158
158
158
156
156
156
156
155
153
151
152
150
151
152
151
151
153
154
152
150
140
135
137
138
137
128
126
118
109
108
106
105
124
126
126
125
126
119
119
119
118
117
115
115
107
101
100
100
102
102
104
105
107
107
106
106
107
107
110
110
111
112
112
113
112
113
116
116
120
121
121
121
120
120
121
120
129
134
136
136
134
134
133
134
135
136
136
144
147
151
152
152
152
153
154
152
152
152
153
155
155
156
156
157
156
155
155
155
157
157
160
162
162
166
166
167
167
165
166
163
162
162
162
163
162
162
160
160
157
159
159
159
152
149
149
139
139
140
139
139
139
139
139
139
139
139
139
139
139
139
139
140
142
142
141
139
139
142
139
140
140
142
142
142
142
142
142
144
144
144
145
145
145
146
145
145
146
146
146
148
148
148
148
147
147
145
145
146
148
149
150
150
147
145
147
152
152
152
151
147
147
146
146
145
145
145
145
151
156
155
153
147
149
150
151
158
158
157
157
155
154
154
155
155
155
154
139
131
129
129
134
132
136
134
135
135
134
135
135
135
138
139
140
140
141
141
141
142
142
143
145
147
147
147
147
146
145
145
145
147
145
142
141
142
142
141
140
140
140
139
145
149
152
153
152
156
156
156
158
156
156
158
152
155
153
149
142
143
143
142
142
141
141
141
142
141
139
141
142
142
143
146
150
149
150
150
149
149
149
150
152
153
152
152
153
153
151
151
152
152
154
156
157
157
157
158
160
161
161
160
160
161
161
161
161
161
161
162
162
158
157
162
158
157
157
152
152
153
152
152
151
149
145
139
139
139
139
145
145
144
142
142
142
139
139
139
140
140
142
142
141
141
141
139
139
139
139
142
141
141
141
142
142
142
142
145
145
145
145
145
145
145
145
145
145
145
147
147
147
147
147
147
147
147
147
143
142
136
136
135
135
135
136
135
135
135
135
134
132
132
131
132
129
121
102
100
97
97
94
84
82
81
82
83
83
84
84
83
78
78
78
78
78
79
79
79
78
77
77
77
77
77
79
79
79
79
77
77
77
77
77
77
77
77
78
78
77
77
77
77
76
76
76
73
73
72
73
73
72
71
71
71
71
71
72
74
74
74
74
75
74
75
76
76
76
76
75
75
76
76
74
68
67
50
41
37
34
34
34
35
36
35
34
34
34
34
34
34
34
35
36
36
36
36
36
36
36
35
35
35
34
35
35
35
35
35
35
35
35
35
34
34
34
34
34
34
34
35
35
36
36
36
36
36
36
36
37
38
38
37
37
37
38
38
38
38
38
41
41
41
42
42
42
42
43
43
43
44
44
45
44
45
43
43
43
44
44
44
44
44
44
46
46
45
45
45
46
45
45
45
45
45
45
45
45
45
43
43
43
42
43
45
45
45
44
44
44
44
39
39
39
32
31
31
31
31
31
31
31
31
31
31
31
31
31
31
31
31
31
31
31
31
33
33
34
34
34
34
34
34
34
34
34
34
34
34
34
35
35
36
36
36
36
36
36
36
36
36
36
36
36
36
36
36
36
37
37
37
37
37
37
37
37
37
37
37
37
35
35
34
31
27
26
26
26
26
26
26
26
26
26
26
26
26
26
26
26
26
26
26
26
25
25
25
24
22
22
22
22
22
21
21
21
21
21
21
21
21
20
20
20
20
20
19
19
20
20
21
21
21
21
21
21
21
21
21
21
21
21
21
21
21
21
21
21
19
18
18
18
18
18
18
18
17
17
16
16
16
16
16
15
14
13
10
7
4
3
3
3
3
3
3
3
3
3
2
2
2
2
2
2
2
1
1
1
1
1
1
1
1
1
1
1
1
1
1
1
1
1
1
1
1
1
1
1
1
1
1
1
1
1
1
1
1
2
2
2
2
2
2
2
2
2
2
2
2
2
2
2
2
2
2
2
2
2
2
2
2
2
3
3
3
3
3
3
3
3
3
3
3
3
3
3
3
3
3
3
3
3
3
3
3
3
3
3
3
3
3
3
3
3
3
3
4
4
4
4
5
5
5
5
5
5
5
5
5
5
5
5
5
5
5
5
5
5
5
5
5
5
5
5
4
4
4
4
4
4
4
4
4
4
4
4
4
4
4
4
4
4
4
4
4
4
4
4
3
3
3
3
3
3
3
3
3
2
2
2
2
2
2
2
2
2
2
2
1
1
1
1
1
1
1
1
1
1
1
1
1
1
1
1
1
1
1
1
1
1
1
1
1
1
1
1
1
1
1
1
1
1
1
1
1
1
1
1
1
1
1
1
1
1
1
1
1
1
1
1
1
1
1
1
1
1
1
1
1
1
1
1
1
1
1
1
0
0
0
0
0
0
0
0
0
0
0
0
0
0
0
0
0
0
0
0
0
0
0
0
0
0
0
0
0
0
0
0
0
0
0
0
0
0
0
0
0
0
0
0
0
0
0
0
0
0
0
0
0
0
0
0
0
0
0
0
0
0
0
1
1
1
1
1
1
1
1
1
1
1
1
1
1
1
1
1
1
1
1
1
1
1
1
1
1
1
1
1
1
1
1
1
1
1
1
1
1
1
1
1
1
1
1
1
1
1
1
1
1
1
1
1
2
2
2
2
2
2
2
2
2
2
2
2
2
2
2
2
2
2
2
2
2
2
2
2
2
2
2
2
2
2
2
2
2
2
2
2
2
2
2
2
2
2
2
2
2
0
0
0
0
0
0
0
0
0
1
1
1
1
1
1
1
1
1
1
1
1
1
1
1
1
1
1
1
1
1
1
1
1
1
1
1
1
1
1
1
1
1
1
1
1
1
1
1
1
1
1
1
1
1
1
1
1
1
1
1
1
1
1
1
1
1
1
1
1
1
1
1
1
1
1
1
1
1
1
1
1
1
1
1
1
1
1
1
1
1
1
1
1
1
1
1
2
2
2
2
2
2
2
2
2
2
2
2
2
2
1
1
1
1
1
1
1
1
1
1
1
1
1
1
1
1
1
1
1
1
1
1
2
2
2
2
2
2
2
2
2
2
2
2
2
2
2
2
2
2
2
2
2
2
2
2
2
2
2
2
2
2
2
2
2
2
2
2
2
2
2
2
2
2
2
2
2
2
2
2
2
2
2
2
1
1
1
1
1
1
1
1
1
1
1
1
1
1
1
1
1
1
1
1
1
1
1
1
1
1
1
1
1
1
1
1
1
1
1
1
1
1
1
1
1
1
1
1
1
1
1
1
1
1
1
1
1
1
1
1
1
1
1
1
1
1
1
1
1
1
1
1
1
1
1
1
1
1
1
1
1
1
1
1
1
1
1
1
1
1
1
1
1
1
1
1
1
1
1
1
1
1
1
1
1
1
1
1
1
1
2
2
2
2
2
2
2
2
2
2
2
2
2
2
2
2
2
2
2
2
2
2
2
2
2
2
2
2
2
2
2
2
2
2
2
2
2
2
2
2
2
2
2
2
2
2
2
2
2
2
2
2
2
2
2
2
2
2
2
2
2
2
2
2
2
2
2
2
2
2
2
2
2
2
2
2
2
2
2
2
2
2
2
2
2
2
2
2
2
2
2
2
2
2
2
2
2
2
2
2
2
2
2
2
2
2
2
2
2
2
2
2
2
2
2
2
1
1
1
1
1
1
1
1
1
1
1
1
1
1
2
2
2
2
2
2
2
2
2
2
2
1
1
1
1
1
1
1
1
1
1
1
1
1
1
1
1
1
1
1
1
1
1
0
0
0
0
0
0
0
0
0
0
0
0
0
0
0
0
0
0
0
0
0
0
0
0
0
0
0
0
0
0
0
0
0
0
0
0
0
0
0
0
0
0
0
0
0
0
0
0
0
0
0
0
0
0
0
0
0
0
0
0
0
0
0
0
0
0
0
0
0
0
0
0
0
0
0
1
1
1
1
1
1
1
2
2
2
2
2
2
2
2
2
2
2
2
2
2
2
2
2
2
2
2
2
2
2
2
2
2
2
2
2
2
2
2
2
2
2
2
2
2
2
2
2
2
2
2
2
2
2
2
2
2
2
2
2
2
2
2
2
2
2
2
2
2
2
2
2
2
2
2
2
2
2
2
2
2
2
2
2
2
2
2
3
3
3
3
4
4
4
4
4
4
4
4
4
4
4
4
4
4
4
4
4
4
4
4
4
4
4
4
4
4
4
4
4
4
4
4
4
4
4
4
4
4
4
4
4
3
3
3
3
3
3
3
3
3
2
2
2
2
2
2
2
3
3
3
3
3
3
3
3
4
4
4
4
4
4
4
4
4
4
4
4
4
4
4
4
4
4
4
4
2
2
2
2
2
2
2
2
2
2
2
2
2
2
2
2
2
2
2
2
2
2
2
2
2
2
2
2
2
2
2
2
2
2
2
2
2
2
2
2
2
2
2
2
2
2
2
2
2
2
2
2
2
2
2
2
1
1
1
1
1
1
1
1
1
1
1
1
1
1
1
1
1
1
1
1
1
1
1
1
1
1
1
1
1
2
2
2
2
2
2
2
2
2
2
2
2
2
2
2
2
2
2
2
2
2
2
2
2
2
2
2
2
2
2
2
2
2
2
2
2
2
2
2
2
2
2
2
2
2
2
2
2
2
2
2
2
2
2
2
2
2
2
2
2
2
2
2
2
2
3
3
3
3
3
3
3
3
3
3
3
3
3
3
3
4
4
4
3
3
3
3
3
3
3
3
3
3
3
3
3
3
3
3
3
3
3
3
3
3
3
3
3
3
3
3
3
3
3
3
3
3
3
3
3
3
3
4
4
5
5
5
4
4
4
4
4
4
5
5
5
5
5
5
5
5
5
5
5
5
5
5
5
5
5
5
5
5
5
5
5
5
6
7
7
7
7
7
10
10
10
10
10
10
10
10
10
10
10
10
10
10
10
10
7
7
7
7
8
8
8
8
8
8
8
8
9
10
10
10
10
10
10
10
10
10
10
10
10
10
12
12
13
13
13
13
13
13
13
15
15
15
15
15
15
15
15
15
15
15
15
15
15
15
15
15
15
15
15
15
16
16
16
17
17
17
17
17
17
17
17
17
17
17
17
17
17
17
17
17
17
18
18
18
18
18
18
18
18
18
18
18
18
18
18
18
18
18
18
18
18
18
18
18
19
19
19
18
18
18
16
15
15
15
15
15
15
15
15
15
15
15
13
13
13
13
14
13
13
13
13
13
13
13
13
13
13
13
13
12
12
12
12
12
12
12
12
12
12
12
12
12
12
12
12
12
12
10
10
10
10
10
12
12
12
12
12
12
12
11
11
11
11
11
11
11
11
10
10
10
10
10
10
10
10
10
10
9
9
9
9
9
10
10
10
10
10
9
9
9
9
9
9
9
9
9
9
9
9
9
9
8
8
8
8
8
8
8
8
8
8
8
8
8
8
8
8
8
8
8
8
8
8
8
8
8
8
8
8
8
7
7
7
8
8
8
7
7
7
7
7
7
7
7
7
7
7
7
7
7
7
7
7
7
7
7
7
7
7
7
7
7
7
7
7
7
7
7
7
7
7
7
7
7
7
7
7
6
6
6
6
6
6
6
6
6
6
6
6
5
5
5
5
5
5
5
5
5
5
5
5
5
5
5
5
4
4
4
3
2
2
2
2
2
2
2
2
2
2
2
2
2
2
2
2
2
2
2
2
2
2
2
2
2
2
2
2
2
2
2
2
2
2
2
2
2
2
2
2
2
2
2
2
2
2
1
1
1
1
1
1
1
1
1
1
1
1
1
1
1
1
1
1
1
1
1
1
1
1
1
1
1
1
1
1
1
1
1
1
1
1
1
1
1
1
2
2
2
2
2
2
2
2
2
2
2
2
3
3
3
3
3
3
3
3
3
3
3
3
3
4
4
4
4
4
4
4
4
4
4
3
3
3
3
3
3
3
3
3
3
3
3
3
4
4
4
4
4
4
4
4
4
5
5
5
5
5
5
5
5
5
5
5
5
5
5
5
5
5
5
5
5
5
5
5
5
5
5
5
5
5
5
5
5
5
5
5
5
5
5
5
5
5
5
5
5
5
5
5
5
5
5
5
5
5
5
5
5
5
5
5
5
5
5
5
5
5
5
5
5
5
5
5
5
5
5
5
5
5
4
4
4
4
4
4
4
4
4
4
4
4
4
4
4
4
4
4
4
4
4
4
4
4
4
3
3
3
3
3
3
3
3
3
3
3
3
3
3
3
3
3
3
3
3
3
3
3
3
3
3
3
3
3
3
3
2
2
2
2
2
2
2
2
2
2
2
2
2
2
1
1
1
1
1
1
1
1
1
1
1
1
1
1
1
1
1
1
1
1
1
1
0
0
0
0
0
0
0
0
0
0
0
0
0
0
0
0
0
0
0
0
0
0
0
0
0
0
0
0
0
0
0
0
0
0
0
1
1
1
1
1
1
1
1
1
1
1
1
1
1
1
1
1
1
1
1
1
1
1
1
1
1
1
1
1
1
1
2
1
1
1
1
2
2
2
2
2
2
2
2
2
2
2
2
2
2
2
2
2
2
2
2
2
2
2
2
2
2
2
2
2
2
2
2
2
2
2
2
2
2
2
2
2
2
2
2
2
2
2
2
2
2
2
2
2
2
2
2
2
2
2
2
2
2
2
2
2
2
2
2
2
2
2
2
2
2
2
2
2
2
2
2
2
2
2
2
2
2
2
2
2
2
2
2
2
2
2
2
2
2
2
2
2
2
2
2
2
2
2
2
2
2
2
2
2
2
2
2
2
2
2
1
1
1
1
1
1
1
1
1
1
1
1
1
1
1
0
0
0
0
0
0
0
0
0
0
0
0
0
0
0
0
0
0
0
0
0
0
0
0
0
0
0
0
0
0
0
0
0
0
0
0
0
0
0
0
0
0
0
0
0
0
0
0
0
0
0
0
0
1
1
3
3
3
4
5
5
5
5
5
5
5
5
5
5
5
5
5
5
5
5
5
5
5
5
5
7
7
7
7
9
9
9
9
10
10
10
11
11
11
11
12
12
12
12
12
12
12
12
12
12
12
12
12
12
12
12
12
12
12
12
13
13
13
13
13
13
13
13
13
13
13
14
14
14
14
14
14
14
14
15
14
14
14
14
14
14
14
14
14
14
14
14
15
15
15
15
15
15
15
16
16
16
16
16
16
16
16
17
17
18
18
18
18
19
19
19
19
19
21
22
22
23
23
24
26
26
26
26
26
26
26
26
26
26
26
26
27
27
27
27
27
27
27
27
27
27
26
26
26
26
26
29
29
29
29
29
27
26
25
23
23
23
23
23
23
23
23
23
23
23
23
23
23
23
23
23
23
23
23
23
23
23
23
23
23
23
23
23
23
23
23
23
23
23
23
22
22
22
22
22
22
23
24
24
24
24
26
27
27
27
27
27
27
27
27
25
25
25
25
25
25
25
25
25
25
25
25
25
25
25
26
27
27
30
30
31
31
31
33
34
35
37
37
37
36
36
36
36
36
35
34
33
31
29
29
29
29
27
28
28
29
29
29
29
29
29
29
29
29
29
29
29
29
29
29
29
29
29
29
28
28
28
29
29
29
29
29
29
29
29
29
29
29
29
29
29
29
29
29
29
29
31
31
31
31
31
31
31
31
31
31
31
31
31
31
31
31
32
32
32
32
32
32
32
32
33
32
32
32
33
34
34
34
34
34
34
34
34
34
34
34
34
34
34
34
34
34
34
34
34
34
34
35
37
37
37
37
37
38
37
37
37
37
36
36
35
35
35
35
35
35
35
35
36
36
36
36
36
37
37
38
36
36
36
36
36
36
36
36
36
38
39
39
37
29
24
23
25
25
24
24
24
24
23
23
23
23
24
24
24
24
24
23
23
23
23
24
24
24
23
24
24
24
24
24
25
25
25
25
25
25
26
26
26
26
26
26
26
26
26
27
27
28
28
28
29
29
29
29
29
29
29
29
29
29
29
29
29
29
29
29
29
29
29
29
29
29
29
29
29
29
29
29
29
29
29
29
28
28
28
28
28
28
28
28
28
28
29
29
29
29
29
29
29
29
29
29
29
29
28
28
28
28
28
28
27
26
26
25
25
25
25
25
25
24
23
23
23
23
23
23
23
22
22
22
22
22
22
22
22
22
22
22
22
22
21
21
21
21
23
23
23
23
23
23
23
23
23
22
22
22
22
21
21
21
20
20
20
20
20
19
19
19
19
19
18
12
9
8
8
8
8
8
8
8
8
8
8
8
8
8
8
8
7
7
7
7
7
7
7
7
7
7
7
7
7
7
7
7
7
7
7
7
7
7
6
6
6
6
6
6
6
6
6
6
6
6
7
7
7
7
6
6
6
6
6
6
6
7
7
7
7
7
7
7
6
6
6
5
5
5
5
5
5
6
6
6
6
6
6
6
6
5
5
5
5
5
5
5
5
5
5
5
5
5
5
5
5
5
5
5
5
5
5
5
5
5
4
4
5
5
5
5
5
5
5
5
5
5
4
4
4
5
5
5
5
5
5
5
5
5
5
5
5
5
5
5
5
5
5
5
5
5
5
5
5
5
5
5
5
5
5
5
5
4
4
4
4
4
4
4
4
3
3
3
3
3
3
3
3
3
3
3
3
3
3
3
3
3
3
3
3
3
3
3
3
2
2
2
2
2
2
2
2
2
2
2
2
2
2
2
2
2
2
2
3
3
3
3
3
3
3
3
3
3
3
3
3
3
3
3
3
3
3
3
3
3
3
2
2
2
2
2
2
2
2
2
2
2
2
2
2
2
2
2
2
2
2
2
3
3
3
3
3
3
3
3
3
3
3
3
3
3
3
3
3
3
3
3
3
3
3
3
3
3
3
3
2
2
2
2
2
2
2
2
2
2
2
2
2
2
2
2
2
2
2
2
2
2
2
2
2
2
2
2
2
2
2
2
2
2
2
2
2
2
2
2
2
2
2
2
2
2
2
2
2
2
2
2
2
2
2
2
2
2
2
2
2
2
2
2
2
2
2
2
2
2
2
2
2
2
2
2
2
2
2
2
2
2
2
2
2
2
2
2
2
2
1
1
1
1
1
1
1
1
1
1
1
1
1
1
1
1
1
1
1
1
1
1
1
1
1
1
1
1
1
1
2
2
2
2
1
1
1
1
1
1
1
1
2
2
2
2
2
2
2
2
2
2
2
2
2
2
2
2
2
2
2
2
2
2
2
2
2
2
2
2
2
2
3
3
3
3
3
3
3
3
4
4
4
4
4
4
4
4
5
5
5
5
5
5
5
5
5
6
6
6
6
6
6
6
6
6
6
6
6
6
6
6
6
6
6
6
6
6
6
6
7
7
7
7
7
7
7
7
7
7
7
7
7
7
7
7
7
7
7
6
6
6
6
6
6
6
6
6
6
6
6
6
6
6
6
6
6
6
6
6
6
6
6
6
6
6
6
6
6
6
6
6
6
6
6
6
6
6
6
7
7
7
7
7
7
7
7
7
7
7
7
7
7
7
7
6
6
6
6
6
6
6
6
6
6
5
5
5
5
5
5
5
5
5
5
4
4
3
3
3
3
3
3
3
3
3
3
3
3
3
3
3
3
3
3
3
3
2
2
2
2
2
2
2
2
2
2
2
2
1
1
1
1
1
1
1
1
1
1
1
1
1
1
1
1
0
0
0
0
0
0
0
0
0
0
0
0
0
0
0
0
0
0
0
1
1
1
1
1
1
2
2
2
2
2
2
2
2
2
2
2
2
2
2
2
2
2
2
2
2
2
2
2
2
2
2
2
2
2
2
2
2
2
2
2
2
2
2
2
2
2
3
3
3
2
2
2
2
2
2
2
2
2
2
2
2
2
2
2
2
2
2
2
2
2
2
2
2
2
2
2
2
2
2
2
2
2
2
2
3
3
3
3
3
3
3
3
3
3
3
3
3
3
3
3
3
3
3
3
3
3
3
3
3
3
3
4
4
4
4
4
4
4
4
4
4
4
4
4
4
4
4
4
3
3
3
3
3
3
3
3
3
3
3
3
3
3
3
3
3
3
3
3
3
3
3
3
3
3
3
3
3
3
3
3
4
4
4
4
4
4
4
4
4
4
4
4
3
3
3
4
4
4
4
4
4
4
4
4
4
4
4
4
4
4
4
4
4
4
4
4
4
4
4
4
4
4
4
4
4
4
4
5
5
5
5
5
5
5
5
5
5
5
5
5
5
5
5
5
5
5
5
5
5
5
5
5
5
6
6
6
6
6
6
5
5
5
5
5
5
5
5
5
5
5
5
5
5
5
5
5
5
5
5
5
5
5
5
5
5
5
5
5
5
5
5
5
5
5
5
5
5
5
5
5
5
5
5
5
5
5
5
5
5
5
5
5
5
5
5
5
5
5
5
5
4
4
4
4
4
4
4
4
4
4
4
4
4
4
3
3
3
4
4
4
4
4
4
4
4
4
4
4
4
4
4
4
4
4
4
4
4
5
5
5
5
5
5
5
5
5
5
5
5
5
5
5
5
5
5
4
4
4
4
4
4
4
4
4
4
4
4
4
4
4
4
4
4
4
3
3
3
3
3
3
3
3
3
3
3
3
3
3
3
3
3
3
4
4
4
4
4
4
4
4
4
4
4
4
4
4
4
4
4
4
4
4
4
4
4
4
4
4
4
4
4
4
4
4
4
4
4
4
4
4
4
4
4
4
4
4
4
4
4
4
4
4
4
4
4
4
4
4
4
4
4
4
4
4
4
4
4
4
4
4
4
4
4
4
4
4
4
4
4
4
4
4
4
4
4
4
5
5
5
5
5
5
5
5
5
5
5
5
5
5
5
5
5
5
5
5
5
5
5
5
5
5
5
5
5
5
5
5
5
5
5
5
5
5
5
5
5
5
5
5
5
5
5
5
5
5
5
5
5
5
5
5
5
5
5
5
5
5
5
5
3
2
3
3
3
3
3
3
3
3
3
3
2
2
2
2
2
2
1
1
1
1
1
1
1
1
1
1
1
1
1
1
1
1
1
1
1
1
1
1
1
1
1
1
0
0
0
0
0
0
0
0
0
0
0
0
0
0
0
0
0
0
0
0
0
0
0
0
0
0
0
0
0
0
0
0
0
0
0
0
0
0
0
0
0
0
0
0
0
0
0
0
0
0
0
0
0
0
0
0
0
0
0
0
0
0
0
0
0
0
0
0
0
0
0
0
0
0
0
0
0
0
0
0
0
0
0
0
0
0
0
0
0
0
0
0
0
0
0
0
0
0
0
0
0
0
0
0
0
0
0
0
0
0
0
1
1
1
1
1
1
1
1
1
1
1
1
1
1
1
1
1
1
0
0
0
0
0
0
0
0
0
0
0
0
0
0
0
0
0
0
0
0
0
0
0
0
0
0
0
0
0
0
0
0
0
0
0
0
0
0
0
0
0
0
0
0
0
0
0
0
0
0
0
0
0
0
0
0
0
0
0
0
0
0
0
0
0
0
0
0
0
0
0
0
0
0
0
0
0
0
0
0
0
0
0
0
0
1
1
1
1
1
1
1
1
1
1
0
0
0
0
0
0
0
0
0
0
0
0
0
0
0
0
0
0
0
0
0
0
0
0
1
1
1
1
1
1
1
1
1
1
1
1
1
1
1
1
1
2
2
2
2
2
2
2
2
2
2
2
2
2
2
2
2
2
2
2
2
2
2
2
2
2
2
2
2
2
2
2
2
2
2
2
2
2
2
2
2
2
2
2
2
2
2
2
2
2
2
2
2
2
2
2
2
2
2
2
2
2
2
2
2
2
2
2
2
2
2
2
2
2
2
2
2
2
2
2
2
2
2
2
2
2
2
2
2
2
2
2
2
2
2
2
2
2
2
2
2
2
2
2
2
2
2
2
2
2
2
2
2
2
2
2
2
2
2
2
2
2
2
2
2
2
2
2
2
2
2
2
2
2
2
2
2
2
2
2
2
2
0
0
0
0
0
0
0
0
0
0
0
0
0
0
0
0
0
0
0
0
0
0
0
0
0
0
0
0
0
0
0
0
0
0
0
0
0
0
0
0
0
0
0
0
0
0
0
0
0
0
0
0
0
0
0
0
0
0
0
0
0
0
0
0
0
0
0
0
0
0
0
0
0
0
0
0
0
0
0
0
0
0
0
0
0
0
0
0
0
0
0
0
0
0
0
0
0
0
0
0
0
0
0
0
0
0
0
0
0
0
0
0
0
0
0
0
0
0
0
0
0
0
0
0
0
0
0
0
0
0
0
0
0
0
0
0
0
0
0
0
0
0
0
0
0
0
0
0
0
0
0
0
0
0
0
0
0
0
0
0
0
0
0
0
0
0
0
0
0
0
0
0
0
0
0
0
0
0
0
0
0
0
0
0
0
0
0
0
0
0
0
0
0
0
0
0
0
0
0
0
0
0
0
0
0
0
0
0
0
0
0
0
0
0
0
0
0
0
0
0
0
0
0
0
0
0
0
0
0
0
0
0
0
0
0
0
0
0
0
0
0
0
0
0
0
0
0
0
0
0
0
0
0
0
0
0
0
0
0
0
0
0
0
0
0
0
0
0
0
0
0
0
0
0
0
0
0
0
0
0
0
0
0
0
0
0
0
0
0
0
0
0
0
0
0
0
0
0
0
0
0
0
0
0
0
0
0
0
0
0
0
0
0
0
0
0
0
0
0
0
0
0
0
0
0
0
0
0
0
0
0
0
0
0
0
0
0
0
0
0
0
0
0
0
0
1
1
1
1
1
2
2
2
2
2
2
2
2
2
2
2
2
2
2
2
2
2
2
2
2
2
2
2
2
2
2
2
2
2
2
2
2
2
2
2
2
2
2
2
2
2
2
2
2
2
2
2
2
2
2
2
2
2
2
2
2
2
2
2
2
2
2
2
2
2
2
2
2
2
2
2
2
2
2
2
2
2
2
2
2
2
2
2
2
2
2
2
2
2
2
2
2
2
2
2
2
2
2
2
2
2
2
2
2
2
2
2
2
2
2
2
2
2
2
2
2
2
2
2
2
2
2
2
2
2
2
2
2
2
2
2
2
2
2
2
2
2
2
2
2
2
2
2
2
2
2
2
2
2
2
2
2
2
2
2
2
2
2
2
2
2
2
2
2
2
2
2
2
2
2
2
2
2
2
2
2
2
2
2
2
2
2
2
2
2
2
2
2
1
1
1
1
1
1
1
1
1
1
1
1
1
1
1
1
1
1
1
1
1
1
1
1
1
1
1
1
0
0
0
0
0
0
0
0
0
0
0
0
0
0
0
0
0
0
0
0
0
0
0
0
0
0
0
0
0
0
0
0
0
0
0
0
0
0
0
0
0
0
0
0
0
0
0
0
0
1
1
1
1
1
1
1
1
1
1
1
1
1
1
1
1
1
1
1
1
1
1
1
1
1
1
1
1
1
1
2
2
2
2
1
1
1
2
2
2
2
2
2
2
2
2
2
2
2
2
2
2
2
2
2
2
2
2
2
2
2
2
2
2
2
2
2
2
2
2
2
2
2
2
2
2
2
2
2
2
2
2
2
2
2
2
2
2
2
2
2
2
2
2
2
2
2
2
2
2
2
2
2
2
2
2
2
2
2
2
2
2
2
2
2
2
2
2
2
2
2
2
2
2
2
2
2
2
2
2
2
2
2
2
2
2
2
2
2
2
2
2
2
2
2
1
0
0
0
0
0
0
0
0
0
0
0
0
0
0
0
0
0
0
0
0
0
0
0
0
0
0
0
0
0
0
0
0
0
0
0
0
0
0
0
0
0
0
0
0
0
0
0
0
0
0
0
0
0
0
0
0
0
0
0
0
0
0
0
1
1
1
1
1
1
1
1
1
1
1
1
1
1
0
0
0
0
0
0
0
0
0
0
0
0
0
0
0
0
0
0
0
0
0
0
0
0
0
0
0
0
0
0
0
0
0
0
0
0
0
0
0
0
0
0
0
0
0
0
0
0
0
0
0
0
0
0
0
0
0
0
0
0
0
0
0
0
0
0
0
0
0
0
0
0
0
0
0
0
0
0
0
0
0
0
0
0
0
0
0
0
0
0
0
0
0
0
0
0
0
0
0
0
0
0
0
0
0
0
0
0
0
0
0
0
0
0
0
0
0
0
0
0
0
0
0
0
0
0
0
0
0
0
0
0
0
0
0
0
0
0
0
0
0
0
0
0
0
0
0
0
0
0
0
0
0
0
0
0
0
0
0
0
0
0
0
0
0
0
0
0
0
0
0
0
0
0
0
0
0
0
0
0
0
0
0
0
0
0
0
0
0
0
0
0
0
0
0
0
0
0
0
0
0
0
0
0
0
0
0
0
0
0
0
0
0
0
0
0
0
0
0
0
0
0
0
0
0
0
0
0
0
0
0
0
0
0
0
0
0
0
0
0
0
0
0
0
0
0
0
0
0
0
0
0
0
0
0
0
0
0
0
0
0
0
0
0
0
0
0
0
0
0
0
0
0
0
0
0
0
0
0
0
0
0
0
0
0
0
0
0
0
0
0
0
0
0
0
0
0
0
0
0
0
0
0
0
0
0
0
0
0
0
0
0
0
0
0
0
0
0
0
0
0
0
0
0
0
0
0
0
0
0
0
0
0
0
0
0
0
0
0
0
0
0
0
0
0
0
0
0
0
0
0
0
0
0
0
0
0
0
0
0
0
0
0
0
0
0
0
0
0
0
0
0
0
0
0
0
0
0
0
0
0
0
0
0
0
0
0
0
0
0
0
0
0
0
0
0
0
0
0
0
0
0
0
0
0
0
0
0
0
0
0
0
0
0
0
0
0
0
0
0
0
0
0
0
0
0
0
0
0
0
0
0
0
0
0
0
0
0
0
0
0
0
0
0
0
0
0
0
0
0
0
0
0
0
0
0
0
0
0
0
0
0
0
0
0
0
0
0
0
0
0
0
0
0
0
0
0
0
0
1
1
1
1
1
1
1
2
2
2
2
2
2
2
2
2
2
2
2
2
2
2
2
2
2
2
2
2
2
2
2
2
2
2
2
2
2
2
2
2
2
2
2
2
2
2
2
2
2
2
2
2
2
2
2
2
2
2
2
2
2
2
2
2
2
2
2
2
2
2
2
2
2
2
2
2
2
2
2
2
2
2
2
2
1
1
1
1
1
1
1
1
1
1
1
1
1
1
1
1
1
1
1
1
1
1
1
1
1
1
1
1
1
1
1
1
1
1
1
1
1
1
1
1
1
1
1
1
1
1
1
1
1
1
1
1
1
1
1
1
1
1
1
1
1
2
2
2
2
2
2
1
1
1
1
1
1
1
0
0
0
0
0
0
0
0
0
0
0
0
0
0
0
0
0
0
0
0
0
0
0
0
0
0
0
0
0
0
0
0
0
0
0
0
0
0
0
0
0
0
0
0
0
0
0
0
0
0
0
0
0
0
0
0
0
0
0
0
0
0
0
0
0
0
0
0
0
0
0
0
0
0
0
0
0
0
0
0
0
0
0
0
0
0
0
0
0
0
0
0
0
0
0
0
0
0
0
0
0
0
0
0
0
0
0
0
0
0
0
0
0
0
0
0
0
0
0
0
0
0
0
0
0
0
0
0
0
0
0
1
0
0
0
0
0
0
0
0
0
0
0
0
0
0
0
0
0
0
0
0
0
0
0
0
0
0
0
0
0
0
0
0
0
0
0
0
0
0
0
0
0
0
0
0
0
0
0
0
0
0
0
0
0
0
0
0
0
0
0
0
0
0
0
0
0
0
0
0
0
0
0
0
0
0
0
0
0
0
0
0
0
0
0
0
0
0
0
0
0
0
0
0
0
0
0
0
0
0
0
0
0
0
0
0
0
0
0
0
0
0
0
0
0
0
0
0
0
0
0
0
0
0
0
0
0
0
0
0
0
0
0
0
0
0
0
0
0
0
0
0
0
0
0
0
0
0
0
0
0
0
0
0
0
0
0
0
0
0
0
0
0
0
0
0
0
0
0
0
0
0
0
0
0
0
0
0
0
0
0
0
0
0
0
0
0
0
0
0
0
0
1
1
1
1
1
1
1
1
1
1
1
1
1
1
1
1
1
1
1
1
1
1
1
1
1
2
2
2
2
2
2
2
2
2
2
2
2
2
2
2
2
2
2
2
2
2
2
2
2
2
2
2
2
2
2
2
2
2
2
2
2
2
2
2
2
2
2
2
2
2
2
2
2
2
2
2
2
2
2
2
2
2
2
2
2
2
2
2
2
2
2
2
2
2
2
2
2
2
2
2
2
2
2
2
2
2
2
2
2
2
2
2
2
2
2
2
2
2
2
2
2
2
2
2
2
2
2
2
2
2
2
2
2
2
2
2
2
2
2
2
1
1
1
1
1
2
2
2
2
2
2
2
2
2
2
2
2
2
2
2
2
2
2
2
2
2
2
2
2
2
2
2
2
2
2
1
1
2
2
2
2
2
2
2
2
2
2
2
2
2
2
2
2
2
2
2
2
2
2
2
2
2
2
2
2
2
2
2
2
2
2
2
2
2
2
2
2
2
2
2
2
2
2
1
1
1
1
1
1
1
1
1
1
1
1
1
1
1
1
1
1
1
1
1
1
1
1
1
1
1
1
1
1
1
1
1
1
1
1
1
2
2
2
2
2
2
2
2
2
2
2
2
2
2
2
2
2
2
2
2
2
2
2
2
2
2
2
2
2
2
2
2
2
2
2
2
2
2
2
2
2
2
2
2
2
2
2
2
2
2
2
2
2
2
2
2
2
2
2
2
2
2
2
2
2
2
1
1
1
1
1
1
1
1
1
1
1
1
1
1
2
2
2
2
2
2
2
2
2
2
2
2
2
2
2
2
2
2
2
2
2
2
2
2
2
2
2
2
2
2
2
2
2
2
2
1
1
1
1
1
1
1
1
1
1
1
1
1
1
1
1
1
1
1
1
1
1
1
1
1
1
1
1
1
1
1
1
1
1
1
1
1
1
1
1
1
1
1
1
1
1
1
1
1
1
1
1
1
1
1
1
1
1
0
0
0
0
0
0
0
0
0
0
0
0
0
0
0
0
0
0
0
0
0
0
0
0
0
0
0
0
0
0
0
0
0
0
0
0
0
0
0
0
0
0
0
0
0
0
0
0
0
0
0
0
0
0
0
0
0
0
0
0
0
0
0
0
0
0
0
0
0
0
0
0
0
0
0
0
0
0
0
0
0
0
0
0
0
0
0
0
0
0
0
0
0
0
0
0
0
0
0
0
0
0
0
0
0
0
0
0
0
0
0
0
0
0
0
0
0
0
0
0
0
0
0
0
0
0
0
0
0
0
0
0
0
0
0
0
0
0
0
0
0
0
0
0
0
0
0
0
0
0
0
0
0
0
0
0
0
0
0
0
0
0
0
0
0
0
0
0
0
0
0
0
0
0
0
0
0
0
0
0
0
0
0
0
0
0
0
0
0
0
0
0
0
0
0
0
0
0
0
0
0
0
0
0
1
1
1
1
1
1
1
1
1
1
1
1
1
1
1
1
1
1
1
1
1
1
1
1
1
1
1
1
1
1
1
1
1
1
1
1
1
1
1
1
1
1
1
1
1
1
1
1
1
1
1
1
1
1
1
1
1
1
1
1
1
1
1
1
1
1
1
1
1
1
1
1
1
1
1
1
1
1
1
1
1
1
1
1
1
1
1
1
1
1
1
1
1
1
1
1
1
1
1
1
0
0
0
0
0
0
0
0
0
0
0
0
0
0
0
0
0
0
0
0
0
0
1
1
1
1
1
1
2
2
2
2
2
2
2
2
2
2
2
2
2
2
2
2
2
2
2
2
2
2
2
2
2
2
2
2
3
3
3
3
3
3
3
3
2
2
3
3
3
3
3
3
3
3
3
3
3
3
3
3
3
3
4
4
4
4
4
4
4
4
4
4
4
4
4
4
4
4
4
4
4
4
4
4
4
4
4
4
4
4
4
4
4
4
4
4
4
4
4
4
4
4
4
4
4
4
4
4
4
4
4
4
4
4
4
4
4
4
4
4
4
4
4
4
4
4
4
4
4
4
4
4
4
4
4
4
4
4
4
4
4
4
4
4
4
4
4
4
4
4
4
4
4
4
4
4
4
4
4
4
4
4
4
4
4
4
4
4
4
4
4
4
4
4
4
4
4
4
4
3
3
3
3
3
3
3
3
2
2
2
2
1
1
1
1
1
0
0
0
0
0
0
0
0
0
0
0
0
0
1
1
0
0
0
0
2
2
7
7
7
7
7
7
7
7
8
8
8
8
8
8
8
8
8
8
8
8
8
8
8
8
8
8
8
8
8
8
8
8
8
8
8
8
8
8
8
8
8
8
8
8
8
8
8
8
9
9
9
9
9
9
9
9
9
9
9
10
10
10
10
10
10
10
10
10
10
10
10
10
10
10
10
10
10
10
10
10
10
10
10
10
10
10
10
10
10
10
10
10
10
10
10
10
10
10
10
10
10
10
10
10
10
10
10
10
10
9
9
9
9
9
9
8
8
8
8
8
9
9
9
9
9
9
9
9
9
9
9
9
9
9
9
9
9
9
9
9
8
8
7
7
7
7
7
7
7
7
7
7
7
7
7
7
7
6
6
6
6
6
4
4
4
4
4
5
5
5
5
5
5
5
5
5
5
5
5
5
4
4
4
4
4
4
4
4
4
4
4
4
4
4
4
4
4
4
4
4
4
4
4
4
4
4
4
4
4
4
4
3
3
3
3
3
3
3
3
3
3
4
4
3
3
3
3
3
3
3
3
3
3
3
3
3
3
3
3
3
3
3
3
3
3
3
3
3
3
3
3
3
3
3
3
3
3
3
3
3
3
3
2
2
2
2
2
2
2
2
2
2
2
2
2
2
2
2
2
2
2
2
2
2
2
2
2
2
1
1
1
1
1
1
1
1
1
1
1
1
1
1
1
1
1
1
1
1
1
1
1
1
1
1
1
1
1
1
1
1
1
1
1
1
1
1
1
1
1
1
1
1
1
1
1
1
1
1
1
1
1
1
1
1
1
1
1
2
2
2
2
2
2
2
2
2
2
2
2
2
2
2
2
2
2
2
2
2
2
2
2
2
2
2
2
2
2
2
2
2
2
2
2
2
2
2
2
2
2
2
2
2
2
2
2
2
2
2
2
2
2
2
2
2
2
2
2
2
2
2
2
2
2
2
2
2
2
1
0
0
0
0
0
0
0
0
0
0
0
0
0
0
0
0
0
0
0
0
0
0
0
0
0
0
0
0
0
0
0
0
0
0
0
0
0
0
0
0
0
0
0
0
0
0
0
0
0
0
0
0
0
0
0
0
0
0
0
0
0
0
0
0
0
0
0
0
0
0
0
0
0
0
0
0
0
0
0
0
0
0
0
0
0
0
0
1
1
1
1
1
1
1
1
1
1
1
1
1
1
1
1
1
1
0
0
0
0
0
0
0
0
0
0
0
0
0
0
0
0
0
0
0
0
0
0
0
0
0
0
0
0
0
0
0
0
0
0
0
0
0
0
0
0
0
0
0
0
0
0
0
0
0
0
0
0
0
0
0
0
0
0
0
0
0
0
0
0
0
0
0
0
0
0
0
0
0
0
0
0
0
0
0
0
0
0
0
0
0
0
0
0
0
0
0
0
0
0
0
0
0
0
0
0
0
0
0
0
0
0
0
0
0
0
0
0
0
0
0
0
0
0
0
0
0
0
0
0
0
0
0
0
0
0
0
0
0
0
0
0
0
0
0
0
0
0
0
0
0
0
0
0
0
0
0
0
0
0
0
0
0
0
0
0
0
0
0
0
0
0
0
0
0
0
0
0
0
0
0
0
0
0
0
0
1
2
2
2
2
2
2
2
2
2
2
2
2
2
2
2
2
1
1
1
1
1
2
2
2
2
2
2
2
2
2
2
2
2
2
2
2
2
2
2
2
2
2
2
2
2
2
2
2
2
2
2
2
2
2
2
2
2
2
2
2
2
2
2
2
2
2
2
2
2
2
2
2
2
2
2
2
2
2
2
2
2
2
2
2
2
2
2
2
2
2
2
2
2
2
2
2
2
2
2
2
2
2
2
2
2
2
2
2
2
2
2
2
3
3
3
3
3
3
3
3
3
2
2
2
2
2
2
2
2
2
2
2
2
2
2
2
2
2
2
2
2
2
2
2
2
2
2
2
2
2
2
2
2
2
2
2
2
2
2
2
2
2
2
2
2
2
2
2
2
2
2
3
3
3
3
3
3
3
3
3
3
4
4
4
4
4
4
4
4
4
4
4
4
4
4
4
4
4
4
4
4
4
4
4
4
3
3
3
3
3
3
3
3
3
3
3
3
3
3
3
3
3
3
3
3
3
3
3
3
3
3
3
3
3
3
3
3
3
3
3
3
3
3
3
3
3
3
3
3
3
3
3
3
3
3
3
3
3
3
3
3
3
3
3
3
3
4
4
4
4
4
4
4
3
3
3
3
3
3
3
3
3
3
3
2
2
2
2
2
2
2
2
2
2
2
2
2
2
2
2
2
2
2
2
2
2
2
2
2
2
2
2
2
2
2
2
2
2
2
2
2
2
2
2
2
2
2
2
2
2
2
2
1
1
1
1
1
1
0
0
0
0
0
0
0
0
0
0
0
0
0
0
0
0
0
0
0
0
0
0
0
0
0
0
0
0
0
0
0
0
0
0
0
0
0
0
0
0
1
1
1
1
1
2
2
4
5
5
7
7
10
17
18
19
20
20
21
21
21
21
21
22
23
23
23
23
23
23
23
23
23
23
23
23
23
23
23
23
23
23
23
23
25
25
26
26
26
29
29
30
33
33
33
36
37
38
38
39
39
39
39
39
39
42
44
44
46
46
46
46
46
46
46
46
47
47
47
47
47
47
47
47
47
47
47
47
47
47
47
47
47
47
48
48
48
47
47
48
49
50
50
50
50
50
50
50
50
50
50
50
50
50
50
50
50
51
51
50
50
50
50
50
50
50
50
50
50
50
50
50
50
50
50
50
50
50
50
50
50
50
49
49
47
47
47
47
47
47
48
48
49
49
50
51
53
53
54
54
53
53
52
51
51
52
52
52
52
50
50
50
50
50
53
55
55
55
54
48
48
48
48
48
49
48
48
50
50
50
50
50
50
50
48
49
50
50
50
49
48
48
50
50
50
50
51
52
52
55
55
56
55
60
59
60
60
60
59
59
59
56
58
58
58
60
60
59
59
59
63
62
64
63
60
60
60
60
61
60
60
62
63
63
63
63
69
69
69
69
69
70
70
71
67
67
67
65
66
65
65
66
68
68
70
71
71
71
71
71
71
71
71
72
72
73
76
76
76
76
76
76
76
76
76
76
75
75
75
75
75
76
77
77
79
79
79
79
80
79
80
80
80
79
79
79
80
81
80
80
79
79
79
81
81
81
81
81
81
81
80
80
80
81
82
82
81
81
81
81
82
81
81
81
82
81
81
81
82
81
82
81
78
79
77
77
79
77
78
77
75
73
70
72
71
77
76
77
77
66
64
64
63
62
63
65
65
65
65
58
56
53
53
53
53
52
52
55
58
59
60
60
60
60
60
60
60
60
61
61
61
60
60
60
60
61
61
61
61
63
64
64
64
64
63
62
62
62
63
66
66
68
68
68
68
68
68
68
69
71
71
71
71
72
72
72
72
72
73
74
76
76
76
78
79
79
80
81
81
81
82
84
85
84
85
84
79
78
78
77
76
76
77
76
76
76
80
81
81
82
81
81
82
81
84
84
84
87
87
89
89
89
89
90
91
91
91
91
96
97
98
98
98
98
98
98
98
100
102
102
103
102
102
102
103
103
104
107
111
114
115
115
115
109
112
111
112
110
107
104
104
105
105
106
108
107
107
108
108
108
109
109
109
110
108
108
108
108
108
108
107
107
107
108
110
110
110
112
112
112
113
110
110
108
108
108
107
107
107
107
107
108
108
108
107
107
106
106
106
106
106
108
110
110
109
109
110
110
110
110
110
110
109
109
108
107
107
108
108
108
110
110
111
111
111
111
111
111
111
111
111
111
111
111
111
111
111
113
113
112
110
108
110
110
110
110
110
110
105
105
104
103
99
97
96
96
96
96
96
96
95
94
94
94
94
94
94
94
92
92
88
87
84
81
68
68
67
58
52
50
50
50
50
50
41
40
39
34
34
34
33
31
30
29
28
27
26
27
27
27
26
26
26
26
26
26
26
26
26
26
25
25
25
26
26
26
26
26
26
26
26
26
25
25
26
26
26
26
26
26
26
26
26
26
26
25
25
25
25
26
26
26
26
26
26
26
26
26
26
26
26
26
26
26
26
26
26
26
26
26
26
26
26
26
26
26
26
26
21
22
21
22
21
21
22
21
21
18
18
18
18
18
18
18
18
18
17
17
18
18
19
20
21
21
21
20
21
21
21
22
23
23
23
23
23
23
23
23
23
23
23
23
23
23
23
23
24
24
24
24
24
25
25
27
26
27
27
27
28
29
30
30
30
31
31
30
29
29
29
29
29
29
29
29
29
29
29
29
29
29
29
29
29
29
30
30
30
31
31
31
31
31
32
32
32
32
32
32
32
32
33
33
33
33
33
34
34
33
32
32
32
32
32
34
34
34
34
34
34
34
34
34
35
35
36
36
36
36
36
36
36
36
36
36
36
36
36
36
36
36
35
35
36
37
36
36
37
37
37
37
37
37
36
36
36
36
38
39
40
40
40
40
40
40
40
40
40
39
38
36
36
36
36
38
37
37
36
36
36
36
36
36
36
36
36
36
36
36
36
36
36
36
36
37
37
38
37
37
37
37
36
36
37
37
37
37
38
38
36
36
36
37
39
37
37
36
35
35
35
35
35
35
35
36
36
36
35
35
35
35
35
35
35
35
34
34
34
34
34
34
34
33
33
33
33
31
29
29
29
30
30
30
29
31
31
31
31
31
31
31
31
31
31
33
33
33
34
34
33
33
33
33
34
34
34
34
34
33
33
33
33
33
33
33
33
33
33
32
32
31
30
28
28
27
26
26
26
24
23
24
25
25
25
25
23
23
23
23
23
23
23
23
23
23
23
23
23
23
23
23
23
25
25
25
25
24
24
24
23
23
24
24
24
23
23
23
23
23
25
25
25
25
25
25
25
25
25
25
25
24
23
23
22
21
21
21
21
21
21
21
21
21
21
21
21
21
21
21
20
20
20
20
20
19
19
19
19
18
18
18
18
18
18
18
18
18
17
17
16
15
15
15
15
15
15
15
15
15
15
15
15
15
15
15
15
15
15
14
14
14
14
14
14
14
14
14
14
14
14
15
15
15
15
15
15
15
15
15
15
14
13
13
14
14
15
15
15
15
15
14
14
14
13
11
11
11
10
9
9
8
8
9
9
9
9
8
8
7
7
7
7
7
7
7
7
7
7
7
7
7
7
7
7
7
6
6
6
6
6
6
6
6
6
6
6
6
6
6
6
6
6
6
5
5
3
3
3
3
3
3
3
3
3
3
3
3
2
2
2
2
2
2
2
2
2
2
2
2
3
3
3
3
3
4
4
4
4
4
4
4
4
4
3
3
3
3
3
3
3
3
3
3
4
4
4
4
4
4
4
4
4
4
3
3
3
3
4
4
4
4
4
4
4
4
4
4
4
4
4
4
4
4
4
4
4
4
4
4
4
4
5
5
4
4
4
4
4
4
4
4
4
4
3
3
3
3
3
4
4
5
5
5
5
5
5
5
5
5
5
5
5
5
5
5
5
5
5
5
5
5
5
5
5
5
5
5
5
6
6
6
6
6
6
6
6
6
6
6
6
7
7
7
6
7
7
7
7
7
7
7
7
7
7
7
6
6
6
6
6
6
6
6
6
6
6
6
6
6
6
6
6
6
6
6
6
6
6
6
6
6
6
6
6
6
6
6
6
5
5
5
5
5
5
5
5
5
5
6
6
6
6
6
5
5
5
5
5
5
6
6
6
6
6
6
6
6
6
6
7
7
7
6
6
6
6
6
6
6
6
6
6
6
6
6
6
6
6
5
5
5
4
4
4
5
5
5
5
5
5
5
5
5
5
5
5
5
5
5
5
5
5
5
5
6
6
6
6
6
6
6
6
6
6
6
6
8
8
8
8
8
8
8
8
8
8
8
8
8
8
8
8
8
8
8
8
8
8
8
8
8
8
8
8
8
8
8
8
8
10
10
10
10
10
10
10
10
10
10
10
10
10
9
9
9
9
9
9
9
9
11
11
11
10
10
10
11
11
12
12
12
13
13
13
13
13
13
13
13
14
14
14
14
13
13
13
13
13
13
13
13
13
13
13
13
13
13
12
12
12
12
12
12
12
12
12
12
12
12
12
12
12
12
12
13
13
13
13
13
13
13
13
13
13
13
13
13
13
13
13
13
13
13
13
13
13
13
13
13
13
13
13
13
13
13
13
13
13
13
13
13
13
13
13
13
13
13
13
13
13
13
13
13
13
13
13
13
13
13
13
13
13
13
13
13
13
13
13
13
13
14
14
14
14
14
13
13
11
10
10
10
10
9
8
7
7
7
7
7
7
7
7
7
7
7
7
7
7
7
7
8
8
7
7
7
7
7
7
7
7
7
7
7
7
7
7
6
6
6
6
7
7
7
7
7
7
7
7
7
7
7
7
7
7
7
7
7
7
7
6
6
6
6
6
6
6
6
6
6
6
6
6
6
6
5
5
5
5
5
5
5
5
5
5
5
5
5
5
5
5
5
6
6
7
7
7
7
7
7
7
7
7
7
7
7
7
7
7
7
7
7
7
8
8
8
8
8
8
8
8
8
8
8
7
7
7
7
7
7
7
7
7
7
7
7
7
7
7
7
7
7
7
7
7
7
7
7
7
7
7
7
6
7
6
6
6
6
6
6
6
6
6
7
7
7
7
7
7
7
7
7
7
7
7
6
5
5
5
5
4
4
4
4
4
4
4
5
5
5
5
5
5
5
5
5
6
6
6
6
6
6
6
7
7
7
7
7
7
7
7
7
7
7
7
7
7
7
7
8
8
8
8
8
8
8
8
8
8
8
8
9
9
9
9
9
9
8
9
9
9
9
9
9
9
9
9
9
9
9
9
9
9
9
9
10
9
9
9
9
9
9
9
9
9
9
9
9
9
9
9
9
9
9
9
9
10
10
10
10
10
10
9
9
9
9
9
9
8
8
8
8
8
8
8
8
8
8
8
8
8
8
8
8
8
8
8
8
8
8
8
8
8
8
8
8
8
8
8
8
8
8
8
8
8
8
8
7
7
7
7
6
6
6
6
6
6
6
6
6
6
5
5
5
5
5
5
5
5
5
5
5
6
6
6
6
6
6
6
5
6
6
6
6
6
6
6
6
6
6
6
6
6
6
5
5
5
5
5
5
5
5
5
5
5
5
5
5
5
5
5
5
5
5
3
3
3
3
3
3
3
3
3
3
3
3
3
4
4
4
4
4
4
4
4
4
4
4
4
4
4
3
3
3
3
4
4
4
4
4
4
3
3
3
3
3
3
3
4
4
4
5
5
5
5
5
5
5
5
5
5
5
6
6
6
6
6
6
6
7
7
7
7
7
7
7
7
7
7
7
7
7
7
7
8
8
8
8
8
9
8
8
8
8
8
9
9
9
9
9
9
9
9
9
10
10
10
10
10
10
10
10
12
12
12
12
12
12
12
12
12
12
12
12
12
12
12
12
12
13
13
13
12
12
12
12
12
12
12
12
12
13
13
13
13
13
13
13
13
14
14
14
15
15
15
15
15
15
15
15
15
15
15
15
15
15
15
15
15
15
15
15
15
15
15
15
15
15
15
15
15
15
15
15
15
15
15
15
15
15
15
14
14
14
14
14
14
14
14
14
14
14
14
14
14
14
14
14
14
14
14
14
14
15
15
16
16
16
16
16
16
15
15
16
16
16
16
17
17
18
18
18
18
18
18
18
19
19
19
19
19
19
19
19
19
20
20
20
20
21
21
23
23
23
23
23
23
23
23
23
23
23
23
21
21
21
21
20
20
20
20
19
19
19
19
19
19
19
20
20
20
20
20
20
20
20
20
20
20
20
20
20
20
20
20
18
18
18
18
16
16
16
16
16
16
16
15
15
15
15
15
15
15
15
15
15
15
15
15
15
15
15
15
15
15
15
15
15
15
15
15
15
15
15
15
15
15
15
15
15
15
15
15
15
15
16
16
16
16
16
16
16
15
15
13
13
13
13
13
13
13
13
13
13
13
13
13
12
12
12
12
12
12
12
12
12
12
12
11
11
11
11
11
11
11
11
11
11
10
11
11
11
11
10
10
9
8
8
6
6
6
7
7
6
7
7
7
7
7
7
7
7
7
7
7
7
7
7
7
7
7
7
8
8
9
7
8
8
8
8
8
8
8
8
8
8
8
9
9
10
10
10
10
10
10
10
10
10
10
10
10
10
10
10
10
10
10
10
10
10
10
10
10
10
10
10
10
10
10
10
10
10
10
10
10
10
10
10
10
10
10
10
10
10
10
10
10
10
10
9
10
10
10
10
10
10
10
10
10
10
10
10
10
10
10
10
10
10
10
10
10
10
9
9
9
9
9
9
9
8
8
8
7
8
8
8
8
8
8
8
8
8
8
8
8
8
8
8
8
8
8
8
8
8
8
8
8
8
8
8
8
8
8
8
8
8
9
9
9
10
10
10
11
13
16
16
27
30
36
42
41
44
44
45
45
46
46
47
47
46
48
51
51
51
51
52
52
52
52
52
52
52
52
52
52
52
52
52
52
52
52
52
52
52
52
52
53
55
55
55
55
55
57
57
57
57
57
57
57
57
58
58
58
58
58
57
57
57
57
57
57
57
57
57
57
57
57
57
58
58
58
58
58
58
58
58
59
59
59
59
59
59
59
59
59
59
59
59
59
59
59
59
60
60
60
60
60
60
59
58
57
57
57
57
57
57
55
52
44
42
39
38
38
38
38
38
38
38
38
38
37
38
38
39
39
39
39
37
36
36
36
36
36
36
36
31
31
29
29
29
29
30
31
29
29
29
29
29
29
26
26
26
26
25
24
23
20
19
19
19
18
18
18
16
15
15
14
14
14
14
14
15
15
15
15
15
15
15
15
15
15
15
15
15
15
15
15
15
15
16
16
16
16
16
16
16
15
15
15
15
15
15
15
15
15
14
13
13
13
13
13
13
13
13
13
13
13
13
13
12
12
11
12
12
14
13
13
13
14
14
14
14
14
14
14
14
14
14
16
17
18
18
18
19
19
18
18
18
18
18
16
17
17
17
18
18
18
18
18
17
17
17
17
17
17
17
17
17
17
17
17
17
17
17
17
17
17
17
17
17
17
17
17
17
17
17
17
17
17
17
17
17
17
18
17
18
18
18
18
18
18
19
19
19
19
19
19
19
18
18
18
17
17
17
17
17
17
17
17
18
18
18
18
17
17
17
17
17
17
17
17
17
17
17
16
16
16
17
17
17
17
17
17
17
17
17
16
16
16
16
16
16
16
16
16
16
16
16
17
18
18
18
18
18
18
17
18
17
17
17
17
18
18
18
18
18
18
18
17
17
16
16
15
14
13
13
13
12
12
10
11
11
10
10
10
10
11
11
10
10
10
10
10
9
9
9
9
9
9
9
10
10
10
10
10
10
10
10
10
10
10
10
10
10
10
10
10
10
10
10
10
10
10
10
10
10
10
10
9
10
10
10
9
9
9
9
9
9
9
9
9
10
10
10
10
10
10
10
10
10
10
10
10
10
10
10
10
10
10
10
10
10
10
10
10
10
10
11
11
11
11
11
11
11
11
11
11
10
10
10
10
10
10
10
10
10
10
10
9
9
9
10
10
10
10
10
10
10
10
10
10
12
12
12
12
12
12
12
12
12
12
12
12
12
12
12
13
13
13
13
13
13
13
13
13
13
12
12
12
12
12
12
12
12
12
12
13
13
13
13
14
14
16
16
17
17
17
17
17
22
24
25
25
26
26
25
26
26
26
26
28
31
31
31
31
31
32
32
32
32
33
33
33
34
34
34
34
34
34
34
34
34
34
34
34
34
34
35
35
35
35
35
35
35
35
35
35
35
35
35
35
35
35
35
35
35
35
35
35
35
35
35
36
36
36
36
36
36
36
36
36
36
36
37
38
39
38
39
39
39
39
38
39
39
41
40
40
40
39
40
40
40
40
41
42
42
42
42
42
42
42
42
42
44
44
44
43
43
43
43
43
43
43
43
43
43
43
44
44
44
43
43
43
42
42
42
42
44
44
44
44
44
44
44
44
44
44
43
43
41
38
36
36
37
37
36
36
34
33
33
33
33
33
33
33
33
33
32
32
32
32
32
32
32
32
32
32
32
31
31
31
31
31
32
32
31
31
31
32
33
33
32
32
33
33
34
34
34
34
34
34
34
34
34
34
34
36
36
35
35
35
36
36
36
36
36
36
35
34
34
34
35
35
36
37
37
37
38
37
37
37
37
37
36
36
36
37
37
37
37
37
37
37
37
37
37
37
37
36
35
33
33
31
30
31
28
29
28
28
28
28
27
26
26
26
26
26
26
26
26
26
26
26
24
23
21
19
18
18
18
18
18
18
18
18
18
18
18
19
19
19
19
19
19
19
19
19
19
19
19
19
19
19
19
19
19
19
18
18
18
18
18
18
18
18
18
17
17
16
16
16
16
15
15
15
15
15
15
15
15
14
14
14
14
14
14
14
14
14
14
14
14
14
14
13
11
10
9
9
7
7
7
7
7
6
6
6
7
8
8
7
7
7
7
7
7
7
8
8
8
8
8
8
7
7
5
5
5
5
5
5
5
5
7
7
7
7
7
7
7
7
7
7
7
7
7
7
7
7
7
7
7
9
9
9
9
9
10
10
10
10
10
10
10
10
10
10
10
10
10
10
10
10
10
10
10
10
10
10
10
10
10
13
15
15
15
15
15
15
15
17
17
18
19
18
19
19
21
21
22
22
22
22
22
22
23
23
23
23
24
24
24
25
25
26
26
26
26
27
27
27
27
27
29
29
29
29
31
31
33
34
35
35
35
35
35
36
36
36
36
36
36
36
36
37
37
37
37
37
39
39
39
39
38
38
38
41
42
42
44
44
44
44
44
46
46
46
46
47
47
48
48
48
47
48
47
47
46
46
46
47
47
47
47
47
49
50
50
50
50
50
50
50
50
50
51
51
51
51
51
51
51
51
51
51
53
55
55
55
54
55
57
63
65
65
65
65
65
66
66
66
66
67
67
66
66
67
67
68
68
67
67
67
67
66
66
66
65
65
65
65
65
66
67
67
68
68
68
68
68
68
68
68
68
68
69
69
66
64
64
63
63
62
61
60
57
58
57
55
52
52
52
51
51
51
51
51
51
51
51
51
51
51
52
52
52
53
54
53
54
54
55
56
56
56
57
57
57
57
58
58
61
63
61
61
63
76
86
88
92
106
113
116
154
161
165
172
179
181
182
184
186
189
189
200
201
202
205
205
207
208
205
207
207
204
204
201
199
205
207
209
212
213
213
212
211
208
208
211
213
213
212
210
210
210
211
212
212
213
214
214
217
222
224
224
223
223
223
223
224
224
224
225
225
226
228
229
229
231
232
234
234
235
236
238
237
238
238
238
243
245
245
244
243
243
243
243
243
243
244
248
248
248
248
247
246
245
243
243
243
244
244
245
246
246
247
247
245
255
256
255
255
252
243
243
247
247
248
249
248
249
249
249
250
250
250
237
223
215
215
214
218
216
217
211
182
178
178
176
176
176
176
177
179
178
178
178
177
177
177
176
178
178
179
179
179
179
179
180
180
181
182
182
182
182
182
187
187
190
191
192
193
189
189
187
189
188
181
167
168
169
169
170
170
169
169
169
167
166
166
166
154
152
134
130
129
123
124
124
125
124
125
129
129
129
129
129
129
130
130
131
131
133
133
134
132
132
132
134
137
139
138
142
142
142
145
142
143
143
150
152
152
152
151
142
139
139
140
139
138
135
131
131
131
132
135
138
139
142
141
137
136
137
139
138
142
142
148
154
154
152
152
155
159
160
159
160
160
156
152
152
152
151
151
151
151
151
152
153
153
154
155
155
159
163
166
166
168
168
170
170
170
170
171
171
171
171
171
168
168
168
168
168
171
168
166
165
163
162
160
158
150
150
150
151
151
152
152
153
154
155
155
155
155
155
155
155
155
155
155
156
155
156
155
155
155
154
152
150
149
151
152
150
147
147
147
147
147
147
147
147
147
145
144
144
144
145
144
143
143
143
141
141
141
141
139
139
139
139
141
141
141
141
140
139
138
137
135
136
137
130
130
126
125
124
117
114
115
114
114
112
110
109
96
95
94
96
97
91
91
91
102
105
106
106
100
102
99
85
79
77
79
81
80
80
80
80
81
81
81
82
82
82
84
84
84
84
84
84
84
84
84
85
87
85
85
79
76
77
80
81
82
81
82
82
82
81
80
80
80
81
81
81
81
80
80
80
80
81
81
81
80
80
80
80
80
80
81
81
81
81
81
81
81
81
81
82
82
84
85
85
87
87
87
87
87
87
87
90
92
96
102
105
106
106
106
106
110
113
114
116
118
117
117
116
116
116
117
124
123
126
127
129
134
134
138
137
137
137
137
139
139
141
141
141
142
143
147
150
152
157
160
162
163
165
165
164
166
167
168
171
172
171
174
176
178
179
179
182
183
183
188
189
190
190
191
191
193
193
196
197
196
198
200
203
203
209
209
210
210
209
211
214
218
220
222
222
221
222
222
228
229
230
229
231
232
232
232
232
234
235
237
237
240
241
242
240
237
239
240
244
243
242
243
245
245
245
245
245
245
245
246
246
246
246
246
246
247
247
247
247
247
247
249
249
250
253
254
253
254
255
255
256
258
260
261
262
262
261
261
261
260
259
256
256
258
258
258
261
260
260
261
250
240
244
240
237
233
230
232
236
237
237
241
247
247
254
245
235
234
233
234
246
254
255
258
260
256
257
256
256
257
266
269
271
273
274
276
276
276
280
289
289
289
291
292
291
286
286
283
280
282
250
248
246
244
233
229
229
229
224
224
215
211
211
210
207
186
183
184
184
185
185
183
182
184
184
184
183
182
184
185
187
186
186
186
186
187
187
187
187
187
187
187
187
186
186
185
185
184
184
185
183
183
183
183
184
184
184
184
184
187
188
189
189
192
194
193
193
192
192
192
192
192
194
195
194
191
191
191
191
191
192
192
190
190
189
189
189
192
194
198
198
198
199
199
200
203
203
204
205
205
205
205
205
212
214
218
217
217
218
216
216
216
216
215
215
200
176
171
164
158
154
137
137
134
132
137
137
134
141
145
147
145
145
142
142
142
142
143
144
144
150
151
151
153
155
157
157
160
173
182
183
186
184
184
187
187
187
187
187
188
188
189
191
194
194
193
194
194
195
196
199
204
204
203
203
203
205
205
206
208
211
211
213
214
215
215
215
217
218
223
226
228
229
228
231
231
232
232
234
235
236
236
236
234
234
233
234
234
235
234
232
232
232
235
235
237
240
241
240
241
241
242
242
245
245
250
251
252
251
255
258
261
261
261
261
263
265
268
269
270
279
287
287
284
282
280
276
272
271
279
281
283
282
280
282
282
283
292
294
293
293
290
290
290
297
299
299
313
311
313
316
316
315
317
313
311
313
342
342
344
345
343
348
339
346
344
340
340
337
333
332
335
358
360
361
358
350
345
345
355
361
362
378
382
384
386
388
394
398
399
404
411
411
414
414
419
427
446
454
454
455
464
473
474
480
479
480
480
478
478
475
476
478
469
472
472
470
466
465
466
466
471
473
472
472
472
469
470
472
472
471
471
469
472
473
472
472
472
467
458
451
443
437
432
430
428
428
428
428
427
427
427
429
429
429
428
431
430
431
430
430
429
430
435
427
426
424
425
414
416
416
416
416
414
414
414
414
414
414
414
416
418
422
423
425
440
443
446
458
462
467
473
469
465
460
429
424
419
407
403
396
388
383
382
385
385
387
385
385
381
364
349
327
319
319
288
283
280
285
287
286
287
282
284
280
264
261
260
250
242
242
240
246
249
250
249
247
242
243
242
242
242
245
247
246
247
247
247
248
248
247
246
246
247
246
247
247
250
255
255
261
263
263
263
262
262
263
263
268
269
269
270
263
263
258
258
257
257
259
261
262
262
263
263
264
263
263
263
263
265
265
265
265
264
264
264
264
264
263
263
265
265
266
266
266
266
266
267
267
267
267
267
267
271
271
267
267
266
258
253
245
214
201
197
193
191
191
193
192
190
171
169
170
169
170
169
166
154
155
154
153
153
154
155
155
153
157
150
145
144
139
141
140
146
147
147
147
147
146
146
146
147
147
156
156
157
157
155
156
155
153
156
158
162
160
160
160
158
158
158
157
158
158
158
158
155
155
154
158
158
158
158
158
155
155
156
157
152
152
142
138
138
139
139
139
137
143
143
144
145
149
150
142
142
142
142
142
142
145
145
150
153
151
150
151
152
158
158
158
160
165
168
170
173
174
176
175
174
171
170
171
174
173
173
175
179
179
179
176
176
179
182
182
183
186
189
189
189
190
191
191
192
193
195
202
203
203
204
206
210
210
210
211
215
217
218
218
219
226
227
227
229
229
229
226
227
225
224
234
235
235
234
231
232
229
229
228
228
228
228
228
226
226
226
227
226
226
226
227
228
228
230
227
221
221
217
216
216
217
214
216
217
216
216
217
218
218
218
218
218
218
218
218
218
218
218
219
218
217
216
218
218
218
218
218
218
217
217
218
218
218
216
216
216
215
215
215
213
213
211
211
210
206
207
198
188
188
190
190
190
190
191
191
191
189
176
168
165
164
158
160
163
163
160
166
166
178
180
180
179
163
163
167
158
160
160
160
160
160
159
158
159
155
150
150
148
127
125
125
122
124
129
134
131
141
145
150
151
152
156
158
158
157
150
150
144
145
146
146
150
155
158
163
166
174
176
184
186
192
196
199
200
200
208
211
224
227
228
229
229
229
229
231
232
242
253
257
258
259
261
261
261
262
263
266
278
281
281
282
282
284
285
288
289
290
292
295
295
295
301
302
302
302
302
306
308
308
311
311
311
311
327
333
339
345
347
356
369
371
379
381
387
390
395
402
401
400
402
402
402
409
412
414
416
427
429
431
431
430
427
427
426
436
435
434
427
428
426
426
430
432
432
435
434
432
433
433
440
445
452
457
456
462
464
469
469
470
490
503
505
508
508
508
508
509
510
514
514
522
532
541
542
543
543
548
552
557
583
590
588
593
597
601
601
601
604
606
606
595
593
590
592
593
596
596
605
611
613
606
610
611
608
608
609
614
613
622
623
623
622
630
634
633
635
636
634
642
640
649
651
651
653
650
655
667
673
683
685
685
688
688
690
688
687
692
695
695
696
696
695
696
681
685
683
684
684
683
683
683
693
694
691
690
677
676
677
679
679
680
692
703
703
708
708
708
711
711
714
716
719
735
734
727
720
709
704
704
709
722
725
714
689
633
603
585
580
563
559
561
570
572
573
572
572
572
567
566
567
564
553
496
467
448
431
427
416
414
414
414
415
420
421
425
434
437
438
439
440
441
442
456
462
465
464
464
465
468
474
477
486
487
490
490
496
498
505
514
516
517
518
526
524
531
532
530
529
527
527
527
526
555
561
561
564
563
564
564
568
568
566
566
561
559
558
560
556
556
556
553
537
526
528
527
543
546
550
546
550
543
548
540
529
523
522
532
530
534
547
540
537
535
535
533
532
532
530
541
543
542
543
544
549
551
554
556
558
563
555
557
541
550
554
556
551
551
561
588
587
593
596
594
597
599
609
619
621
621
623
627
627
622
623
625
624
626
610
611
613
617
615
615
621
616
614
614
609
594
598
603
598
598
600
611
615
624
622
622
621
621
627
629
630
633
637
640
640
637
637
635
633
637
638
642
646
647
644
644
645
676
679
687
688
688
688
689
686
688
698
715
718
711
709
700
688
659
658
653
663
672
689
691
696
701
701
706
705
716
717
714
713
703
702
701
702
717
698
705
680
681
692
675
672
668
661
659
659
662
664
669
673
677
693
699
703
699
677
676
676
693
732
728
728
720
718
709
707
643
633
627
604
582
553
553
552
552
555
556
569
575
578
643
653
654
654
669
680
682
682
682
684
690
704
707
709
709
709
714
714
714
714
714
713
717
717
718
719
719
717
714
710
709
709
709
710
711
712
712
712
712
707
703
648
617
612
606
606
605
605
605
606
604
600
599
591
573
567
567
567
567
562
559
553
546
546
546
545
545
545
546
546
546
546
544
544
543
543
543
543
543
543
543
543
543
543
543
543
544
544
545
543
538
533
533
533
533
533
532
530
529
525
525
525
526
525
524
524
524
524
524
525
525
524
524
524
524
522
522
522
520
520
520
519
518
509
506
493
487
361
342
341
330
70
52
46
43
29
28
26
19
18
18
18
18
18
18
18
18
16
14
12
11
11
11
10
10
11
11
11
11
11
11
11
11
11
11
10
11
11
11
11
11
11
11
11
11
11
11
12
12
12
12
12
12
12
15
18
18
18
18
18
18
18
20
20
20
21
21
21
21
21
26
35
37
38
39
39
39
39
39
38
38
38
39
39
39
40
41
43
43
43
44
44
43
44
44
44
44
44
44
44
44
42
42
44
44
44
44
44
44
44
44
44
44
44
45
46
46
46
46
46
46
46
47
47
47
47
47
47
47
47
47
47
47
47
47
47
47
47
48
48
48
46
45
45
45
45
44
45
46
45
44
44
44
44
44
44
44
45
46
46
46
46
45
44
44
44
44
45
45
45
45
45
45
45
46
46
46
46
45
44
42
42
40
39
39
38
36
36
36
36
36
36
36
36
39
39
39
39
39
39
38
38
37
36
35
31
28
28
28
28
28
28
28
28
29
29
29
29
29
26
26
24
23
21
24
26
26
26
26
27
27
27
27
28
27
27
29
30
30
30
30
30
30
31
31
31
31
31
31
30
31
34
34
36
36
36
35
34
34
34
34
34
34
34
34
35
35
35
35
35
35
35
35
35
35
36
37
37
37
37
37
37
38
38
38
38
39
39
39
39
39
39
39
41
41
41
41
42
42
42
43
43
43
43
43
43
43
43
43
43
45
45
45
47
45
45
45
47
47
47
48
48
47
47
47
48
48
49
49
49
49
49
49
50
50
50
49
49
49
49
49
49
49
47
47
49
50
50
50
49
48
47
47
47
45
44
43
40
40
41
39
39
39
39
39
39
39
39
39
39
39
39
38
38
38
37
38
38
38
38
38
38
38
39
39
39
38
38
37
36
35
32
32
33
36
36
37
37
37
37
37
37
37
38
38
38
38
38
37
37
37
38
38
39
39
39
39
39
39
39
40
40
40
40
40
40
40
40
40
41
41
41
41
41
41
41
41
41
41
41
41
41
41
42
42
41
41
41
41
41
41
41
42
42
42
43
43
43
43
43
44
44
44
42
39
39
32
31
29
26
24
24
24
23
23
23
23
23
23
23
23
23
23
22
22
22
22
22
22
22
22
22
22
22
21
22
21
21
22
22
22
22
22
22
22
22
22
22
22
22
23
23
23
23
23
23
23
23
23
24
24
25
25
27
27
27
27
27
27
27
27
27
26
26
26
26
26
26
25
22
21
19
19
19
19
20
20
20
20
20
21
21
19
19
19
19
19
19
20
20
20
20
20
20
20
20
20
20
21
21
21
21
21
21
21
21
21
21
21
21
21
21
22
23
23
23
23
23
23
23
23
23
23
23
27
29
29
28
28
27
27
27
27
27
27
27
29
29
29
29
29
28
28
27
28
28
28
28
28
28
28
28
29
29
30
30
31
31
31
31
31
31
31
31
31
31
31
31
29
29
29
29
28
28
28
29
29
28
28
28
28
28
35
35
35
35
34
34
34
34
34
34
34
34
35
35
35
36
36
36
36
36
36
36
36
36
36
36
36
36
35
35
35
35
36
37
37
40
40
40
40
40
40
41
41
41
42
42
42
41
41
42
43
43
44
46
47
47
47
47
47
47
47
46
47
50
50
49
47
47
47
47
47
47
46
46
44
44
44
44
44
42
44
44
44
44
44
44
44
44
44
44
45
45
46
46
48
48
48
48
48
48
48
48
48
48
48
48
49
50
50
50
50
50
50
50
50
50
50
50
50
50
50
50
52
52
53
54
54
54
54
54
54
54
54
54
55
55
55
57
57
60
61
61
61
61
63
63
65
64
63
58
58
58
58
58
60
61
62
61
61
58
58
58
59
60
60
58
56
56
56
58
58
58
58
60
60
59
59
59
59
59
60
60
60
61
63
64
64
65
65
65
65
65
65
65
65
67
69
70
70
70
70
70
70
70
69
68
70
70
66
68
65
64
64
64
60
57
56
57
57
56
56
57
57
57
57
57
57
57
57
56
56
56
56
56
56
56
56
56
55
55
56
56
56
56
57
58
58
58
58
58
58
58
58
58
58
60
60
60
60
60
60
60
60
60
60
61
61
61
61
61
61
61
61
61
61
62
62
62
62
62
62
62
62
62
62
63
63
64
64
63
64
63
63
63
62
63
63
62
61
61
61
60
60
60
56
56
54
46
44
42
42
41
39
40
41
40
39
38
37
37
37
37
36
37
36
34
34
34
32
31
30
30
31
31
31
31
30
29
29
29
29
29
28
27
26
26
26
26
26
26
28
29
29
29
28
28
28
26
26
26
25
25
25
25
25
25
26
26
26
24
23
23
23
23
23
23
23
23
23
23
23
23
23
23
26
26
26
26
26
26
26
26
26
26
26
26
26
27
27
27
27
27
26
26
24
24
23
23
23
24
23
24
24
24
24
24
24
23
23
23
23
23
22
22
21
21
21
20
18
18
18
20
21
22
22
23
23
23
23
23
23
23
23
23
23
23
23
23
23
23
23
23
23
23
23
23
23
23
23
23
23
23
23
23
23
22
22
22
22
21
20
19
17
17
16
16
16
16
16
16
16
16
16
16
16
16
17
17
17
16
16
16
16
16
16
16
16
16
15
15
15
15
15
16
17
16
17
17
17
17
17
17
17
17
17
17
16
16
16
16
17
17
17
17
17
17
17
17
17
17
17
17
17
17
17
17
17
17
17
17
17
17
17
17
17
17
17
17
17
17
18
18
18
17
17
16
16
16
15
15
15
15
15
15
15
15
15
15
15
13
10
10
10
10
10
10
10
11
11
11
10
10
10
10
10
10
10
12
12
12
12
12
12
12
12
12
12
11
10
10
10
10
10
10
10
10
10
10
10
10
10
10
10
10
10
10
11
11
11
11
11
11
11
11
11
11
11
11
11
11
11
11
11
11
11
11
11
11
11
9
9
9
9
9
9
9
9
9
9
9
9
10
10
10
10
10
10
10
10
10
10
10
10
10
10
10
10
10
10
10
10
10
10
10
10
10
10
10
10
10
10
10
10
10
10
10
10
10
10
10
10
10
10
10
10
9
9
9
8
7
7
7
7
7
7
7
7
7
7
7
7
7
7
7
7
7
7
7
7
7
8
8
9
9
9
9
9
9
9
9
9
10
10
10
10
10
10
10
10
10
10
10
10
10
10
10
10
10
10
10
10
10
10
10
10
10
10
10
10
10
10
10
10
10
10
10
10
10
10
10
10
10
10
10
10
11
11
11
11
13
13
13
13
13
13
13
13
13
13
13
13
13
13
13
13
13
13
13
13
13
13
13
13
13
13
13
13
13
13
13
13
13
12
11
11
12
12
13
13
13
13
13
13
13
13
13
13
13
13
13
13
13
13
13
13
13
13
13
12
12
11
12
12
12
12
12
12
12
12
11
12
12
12
12
12
12
12
12
12
10
10
10
10
10
10
10
10
10
8
8
8
7
7
7
7
7
6
6
6
6
6
6
6
6
6
6
6
6
6
6
6
6
6
6
6
6
6
6
6
6
6
6
6
6
6
6
6
6
6
5
5
5
5
5
5
5
5
5
5
5
5
5
5
5
5
5
5
5
5
5
5
5
5
4
4
4
4
4
4
4
4
4
4
4
4
4
4
4
3
3
3
3
3
3
3
3
3
3
3
3
3
3
3
3
3
3
3
3
3
3
3
3
3
3
3
3
3
3
3
2
2
2
2
2
2
2
2
1
1
1
1
1
1
1
1
1
1
1
1
1
1
1
1
1
1
1
1
1
1
0
0
1
1
1
1
1
1
1
1
1
1
1
1
1
1
1
1
1
1
1
1
1
1
1
1
1
1
1
1
1
1
1
1
1
1
1
1
1
1
1
1
1
1
1
1
1
1
1
2
2
2
2
2
2
2
2
2
2
2
2
2
2
2
2
2
2
2
2
2
2
2
2
2
2
2
2
2
2
2
2
2
2
2
2
2
2
2
2
2
2
2
2
2
2
2
2
2
2
2
2
2
2
2
2
2
2
2
2
3
3
3
3
3
3
3
3
3
3
3
3
3
3
3
3
3
3
3
3
3
3
3
3
3
3
3
3
3
4
4
4
4
4
5
5
5
6
6
6
6
6
6
7
7
7
7
7
7
7
7
7
7
7
7
7
7
7
7
7
7
7
8
8
8
8
8
7
7
8
8
7
7
7
7
7
7
7
7
7
7
7
7
7
7
7
7
7
7
7
7
7
7
7
7
7
7
7
7
7
7
7
7
7
7
7
7
7
7
7
7
7
7
7
7
7
7
7
7
7
7
7
7
7
7
7
7
7
7
7
7
7
7
7
7
7
7
7
7
7
7
7
7
7
7
7
7
7
7
7
7
7
7
7
7
7
7
7
7
7
7
7
6
6
6
6
6
6
6
5
5
5
5
5
5
5
5
5
5
5
5
5
5
5
4
4
4
4
4
4
4
4
4
3
3
3
2
2
2
2
2
2
2
2
2
2
0
0
0
0
0
0
0
0
0
0
0
0
0
0
0
0
0
0
0
0
0
0
0
0
0
0
0
0
0
0
0
0
0
0
0
0
0
0
0
0
0
0
0
0
0
0
2
2
2
2
2
2
2
2
2
2
2
2
2
2
2
1
1
2
2
2
2
2
2
2
2
2
2
2
2
2
2
2
2
2
2
2
2
2
2
2
2
2
2
2
2
2
2
2
2
2
2
2
2
2
2
2
2
2
2
2
2
2
2
2
2
2
2
2
2
2
2
2
2
2
2
2
2
2
2
2
2
2
2
2
2
2
2
2
2
2
2
2
2
2
2
2
2
2
2
2
2
2
3
3
3
3
3
3
3
3
3
4
4
4
4
4
4
4
4
4
4
4
4
4
4
4
4
4
4
4
4
4
4
4
4
4
4
4
4
4
4
4
4
4
4
4
4
4
4
4
4
4
4
4
2
2
2
2
2
2
2
2
2
2
2
2
2
2
2
2
2
2
2
2
2
2
2
2
2
2
2
2
2
2
2
2
2
2
2
2
2
2
2
2
2
2
2
2
2
2
2
2
2
2
2
2
2
2
2
2
2
2
2
2
2
2
2
2
2
2
2
2
2
2
2
2
2
2
2
2
2
2
2
2
2
2
2
2
2
2
1
1
1
1
1
1
1
1
1
1
1
1
1
1
1
1
1
1
1
1
1
1
1
1
1
1
1
0
0
0
0
0
0
0
0
0
0
0
0
0
0
0
0
0
0
0
0
0
0
0
0
0
0
0
0
0
0
0
0
0
0
1
1
1
1
1
1
1
1
1
1
1
1
1
1
1
1
1
1
1
1
1
1
1
1
1
1
1
1
1
1
1
1
1
1
1
1
1
1
1
1
1
1
1
1
1
1
1
1
1
1
1
1
1
1
1
1
1
1
1
1
1
1
1
1
1
1
1
1
1
1
1
1
1
1
1
1
1
1
1
1
1
0
0
0
0
0
0
0
0
0
0
0
0
0
0
0
0
0
0
0
0
0
0
0
0
0
0
0
0
0
0
0
0
0
0
0
0
0
0
0
0
0
0
0
0
0
0
0
0
0
0
0
0
0
0
0
0
0
0
0
0
0
0
0
0
0
0
0
0
0
0
0
0
0
0
0
0
0
0
0
0
0
0
0
0
0
0
0
0
0
0
0
0
0
0
0
0
0
0
0
0
0
0
0
0
0
0
0
0
0
0
0
0
0
0
0
0
0
0
2
2
2
2
2
2
2
2
2
2
2
2
2
3
3
4
4
4
4
4
4
4
4
4
4
4
4
4
4
4
4
4
4
4
4
4
4
5
5
6
6
6
6
7
7
7
7
7
7
7
7
7
7
7
7
7
7
7
7
7
7
7
7
7
7
7
7
7
7
7
7
7
7
7
7
7
7
7
8
8
8
8
8
8
8
8
8
8
8
8
8
8
8
8
8
8
8
8
8
8
8
8
8
8
8
8
8
8
8
8
8
8
8
8
8
8
8
8
8
8
8
8
8
8
8
8
8
8
8
8
8
8
8
8
8
8
8
8
8
8
8
8
8
8
8
8
8
8
8
8
8
8
8
8
8
8
8
8
7
7
7
7
7
7
7
7
7
7
7
7
7
7
7
6
6
6
6
6
6
6
6
6
6
6
6
6
5
5
5
5
5
5
4
4
3
2
2
2
2
2
2
2
2
2
2
2
2
2
2
2
2
2
2
2
2
2
2
2
2
2
2
2
2
2
2
2
2
2
2
2
2
2
2
2
2
2
2
2
2
2
2
2
2
2
2
2
2
2
2
2
2
2
1
1
1
1
1
1
0
0
0
0
0
0
0
0
0
0
0
0
0
0
0
0
0
0
0
0
0
0
0
0
0
0
0
0
0
0
0
0
0
0
0
0
0
0
0
0
0
0
0
0
0
0
0
0
0
0
0
0
0
0
0
0
0
0
0
0
0
0
0
0
0
0
0
0
0
0
0
0
0
0
0
0
0
0
0
0
0
0
0
0
0
0
0
0
0
0
0
0
0
0
0
1
1
1
1
1
1
1
1
1
2
2
2
2
2
2
2
2
2
2
2
2
2
2
2
2
2
2
2
2
2
2
2
2
2
2
2
2
2
2
2
2
3
3
3
3
3
3
3
3
3
3
3
4
5
5
5
5
5
5
5
5
5
5
5
5
5
5
5
5
5
5
5
5
5
5
5
5
5
5
5
5
5
5
5
5
5
5
5
5
5
5
5
5
5
5
5
6
6
6
6
6
6
6
6
6
6
6
6
6
6
6
6
6
6
6
6
6
6
6
6
6
6
6
6
6
6
6
6
6
6
6
6
6
6
6
6
6
6
6
6
6
6
6
6
6
6
6
6
6
6
6
6
6
6
6
6
6
6
6
6
6
6
6
6
6
6
6
6
6
6
6
6
6
6
6
6
6
6
6
6
6
6
5
5
5
5
5
5
5
5
5
5
5
5
5
5
5
5
5
5
5
5
5
4
5
5
5
5
4
4
4
4
4
4
4
3
2
2
2
2
2
2
2
2
2
2
2
2
2
2
2
2
9
9
10
10
9
9
9
9
9
9
10
10
10
12
13
14
15
15
16
16
16
17
18
18
18
18
19
20
21
21
21
21
21
21
21
21
21
21
21
21
21
21
21
21
21
21
21
21
21
21
21
21
21
21
21
21
21
21
21
21
21
21
21
21
21
21
21
21
21
21
21
21
21
21
21
21
21
21
21
21
21
21
21
21
21
21
21
21
21
21
21
21
22
22
22
23
23
23
22
22
22
22
22
22
22
22
22
22
22
22
22
22
22
22
22
22
22
23
23
23
23
24
24
25
29
39
39
42
42
43
44
44
65
73
76
79
75
73
72
72
83
94
95
96
94
96
97
99
100
106
106
109
108
108
108
108
110
113
113
115
115
116
116
116
116
116
116
118
121
126
126
132
132
133
133
134
134
134
135
135
137
137
137
138
139
140
141
141
141
142
142
143
145
145
145
145
145
147
147
147
147
147
148
149
149
149
149
149
150
149
149
150
151
150
150
150
152
152
154
154
154
156
156
159
160
160
160
160
160
160
160
160
161
161
163
163
163
163
163
163
164
163
163
165
171
170
171
170
168
170
172
172
172
171
171
171
171
171
171
171
171
170
170
171
174
182
182
181
182
181
182
181
181
181
179
179
182
184
185
183
180
155
155
155
155
155
154
153
153
150
146
143
141
132
131
129
134
136
139
142
139
138
136
134
133
132
131
130
129
131
131
131
131
131
131
131
132
133
136
136
136
137
137
137
137
138
138
137
138
139
137
144
145
139
138
134
134
133
131
131
132
134
134
135
136
137
137
137
136
139
136
135
134
134
134
134
133
133
133
132
131
131
131
131
131
131
131
130
127
127
127
126
126
126
126
126
129
130
130
130
129
129
127
126
126
127
127
128
128
129
129
130
130
130
130
131
130
129
128
127
126
123
118
118
118
118
117
118
118
118
114
114
113
118
118
115
113
115
112
113
114
114
114
115
113
114
113
115
120
121
120
117
119
119
119
119
119
122
125
130
130
130
130
130
131
139
142
146
148
152
152
152
154
157
160
159
155
152
149
153
167
169
208
215
242
243
243
234
237
238
237
261
263
260
260
253
253
252
253
253
255
261
264
278
278
279
281
284
287
291
302
302
302
304
321
324
340
337
338
337
345
349
356
356
360
369
399
403
408
411
412
413
413
412
413
414
427
436
437
442
445
450
453
454
454
459
470
471
479
482
482
482
485
489
493
495
501
502
511
513
524
525
525
532
536
533
537
540
546
548
546
548
546
546
567
567
570
573
573
573
573
576
579
580
580
582
582
596
596
601
601
602
601
601
604
606
607
611
612
620
623
628
628
629
633
641
642
674
682
690
692
696
697
697
698
698
698
698
698
700
700
708
709
716
716
716
715
712
711
712
710
712
712
713
713
713
715
713
714
713
712
709
708
706
706
704
704
704
657
651
622
618
551
532
526
525
522
524
522
517
516
516
515
516
519
516
509
515
516
516
515
515
516
515
514
512
509
507
509
509
509
508
508
508
508
508
500
495
492
486
483
485
484
488
486
477
475
473
464
461
460
460
461
461
462
462
462
463
464
464
437
442
436
433
429
429
445
384
370
371
258
260
261
260
271
276
278
281
287
288
295
294
294
294
296
298
298
298
296
292
287
253
245
233
243
245
245
246
240
236
234
232
230
222
222
224
224
224
224
224
224
224
225
225
225
226
225
222
221
221
222
224
226
227
228
228
228
228
228
228
228
228
232
233
233
233
233
233
233
234
235
235
235
235
235
235
234
234
235
235
234
237
236
237
237
237
236
236
236
236
236
236
236
237
237
237
237
237
237
237
237
237
237
235
234
232
230
228
227
222
221
216
215
215
214
214
214
214
215
217
217
218
217
214
215
216
217
217
217
217
216
214
195
188
187
189
188
187
183
174
170
155
152
145
135
133
125
124
125
125
125
123
116
109
102
97
100
105
108
107
107
112
112
112
114
113
113
114
113
113
113
112
113
111
111
114
114
114
118
119
121
121
120
119
118
121
129
127
128
132
132
132
131
131
131
131
132
132
132
134
131
132
134
137
137
139
145
145
142
141
135
137
139
138
139
139
139
139
139
139
139
141
143
143
144
144
144
145
147
147
150
150
150
150
152
151
151
153
156
163
166
167
168
166
166
162
165
166
167
168
171
173
174
175
176
175
175
182
182
182
183
182
182
181
181
181
182
182
192
191
187
186
186
187
187
189
191
190
191
193
196
195
193
193
193
193
193
193
195
195
195
193
191
191
191
191
192
193
193
194
192
185
179
175
174
174
175
174
174
174
175
174
176
175
176
176
176
176
179
179
180
181
178
177
177
177
177
178
179
182
180
180
181
181
179
179
174
171
166
166
163
165
166
168
163
155
155
151
149
147
146
146
147
147
147
146
146
142
142
142
143
142
141
137
132
131
131
129
123
123
126
125
124
124
123
121
116
116
114
114
116
115
115
115
115
115
114
114
114
114
114
114
114
114
114
115
116
116
118
116
116
115
114
114
114
114
115
113
110
113
111
110
110
106
105
104
102
102
102
102
101
102
102
102
102
100
99
100
99
100
99
96
91
85
79
72
72
76
76
78
81
81
81
79
81
80
83
83
83
83
84
84
87
87
89
89
90
90
90
90
92
92
94
94
94
94
94
95
95
95
95
95
97
97
98
97
97
98
97
105
107
106
110
110
110
109
109
109
109
109
106
105
102
102
102
107
108
108
110
111
111
111
112
115
113
116
116
111
111
111
131
131
136
137
137
136
135
135
142
153
157
156
158
156
156
164
169
178
179
179
184
180
183
183
183
196
201
201
203
205
213
215
216
217
225
230
234
236
237
238
241
241
241
241
241
242
242
242
242
243
246
246
246
246
253
261
263
261
253
252
254
253
255
255
255
261
267
269
272
282
292
297
295
298
303
308
306
307
306
305
329
342
342
342
346
349
359
365
366
367
368
368
368
368
376
383
384
385
385
385
385
387
387
387
387
387
390
403
403
409
409
416
416
416
416
416
422
423
426
431
432
431
432
427
428
428
429
432
437
441
440
437
436
436
436
440
443
443
443
443
445
446
447
447
448
448
448
446
446
445
450
445
440
440
440
440
439
439
440
440
444
438
388
355
349
344
344
340
337
338
337
335
291
294
293
292
290
291
291
292
292
292
292
292
292
291
290
291
291
291
291
291
291
291
291
291
291
297
297
297
297
297
296
296
296
296
297
297
296
293
293
295
294
295
295
293
292
291
291
290
289
292
269
266
257
252
247
245
240
240
232
213
195
118
115
106
102
104
98
92
92
93
94
94
93
93
97
99
99
98
91
91
91
84
84
86
87
86
87
87
88
89
93
94
95
95
97
97
97
97
97
99
97
98
98
98
98
97
98
98
99
107
110
114
113
114
115
114
113
113
113
114
114
115
118
118
118
119
118
113
111
111
112
112
116
116
120
121
122
124
124
126
127
130
131
131
131
131
134
134
135
137
139
139
139
141
142
142
142
143
142
143
143
143
143
143
143
143
143
142
141
141
140
142
142
142
143
145
145
147
147
149
149
149
149
149
149
150
151
152
152
153
154
155
155
155
155
159
159
160
160
162
161
163
167
168
169
169
168
168
168
169
174
176
180
182
182
183
181
180
180
179
178
179
179
187
187
186
187
185
184
183
183
183
184
183
187
187
187
187
189
193
193
193
195
194
194
194
199
200
200
200
200
198
197
198
194
189
190
191
192
184
185
187
180
179
181
179
183
189
187
187
184
184
182
182
182
183
187
187
189
192
192
192
192
192
192
192
192
192
190
190
189
191
191
197
200
200
200
203
204
204
203
203
204
206
199
196
191
184
182
179
179
179
179
179
180
180
182
183
183
182
183
183
183
184
184
184
184
184
183
182
181
182
182
182
184
184
184
184
186
189
187
187
184
183
183
179
178
176
176
176
175
175
171
170
168
156
155
153
152
150
145
146
146
147
150
152
153
152
153
150
158
157
157
157
155
155
160
155
152
147
145
138
136
136
137
137
137
135
134
134
129
129
131
130
129
129
129
130
128
120
116
114
115
116
117
116
113
114
114
114
114
114
114
114
113
113
110
104
102
102
102
99
97
97
96
97
97
97
97
97
97
97
97
97
98
100
100
100
99
99
97
98
98
98
98
99
99
99
100
100
104
104
102
100
100
97
97
97
97
97
96
94
94
94
94
94
94
94
95
96
96
96
97
96
97
97
98
99
103
106
107
108
109
109
110
112
112
113
115
115
115
115
116
116
116
117
117
120
118
116
114
112
105
99
99
98
97
100
100
100
99
97
94
95
95
94
92
91
87
84
84
85
86
87
91
90
90
91
92
92
92
92
92
99
99
102
102
104
104
106
109
110
110
110
109
111
106
107
107
105
104
116
119
129
129
129
131
129
130
130
129
133
133
131
132
137
139
139
139
139
143
147
147
147
150
151
152
152
157
158
161
165
166
166
176
176
178
179
178
176
176
176
177
179
179
184
187
187
188
189
189
189
190
189
190
190
197
200
203
205
205
206
211
211
211
211
211
213
213
213
212
212
214
221
221
223
222
221
221
221
220
221
221
224
222
223
227
226
226
226
226
228
228
232
232
241
247
247
248
247
247
251
258
259
260
260
263
263
263
266
275
279
279
279
279
281
284
285
285
284
283
286
284
287
285
286
285
282
266
260
256
257
255
254
251
249
247
250
250
250
252
252
252
252
252
252
251
251
252
252
252
251
251
252
249
249
250
247
247
247
240
231
228
226
226
226
227
227
226
222
217
217
217
219
222
223
222
224
223
229
232
234
236
236
237
245
245
245
246
245
245
245
246
246
246
247
248
248
248
249
249
249
247
251
247
244
244
240
236
238
238
236
234
236
235
221
220
216
215
215
214
213
213
216
214
209
177
162
155
155
155
157
158
158
163
159
152
152
151
151
151
153
157
158
158
160
162
163
163
164
164
163
163
165
163
163
164
166
149
145
146
146
146
145
146
146
147
150
151
151
151
151
151
155
156
155
159
160
164
164
166
168
168
168
168
168
169
171
173
177
179
183
183
187
188
188
189
192
191
190
190
192
192
192
193
193
195
195
196
198
198
198
200
200
200
200
200
201
203
202
200
190
188
187
190
190
190
192
192
192
200
200
200
197
191
189
189
190
190
192
193
196
197
195
199
197
196
197
197
200
201
200
193
193
194
193
194
194
195
192
192
189
189
189
188
187
187
186
185
185
182
178
176
173
174
173
172
177
178
178
179
180
184
187
187
186
188
188
190
193
196
197
198
198
199
199
199
199
200
200
202
202
202
203
201
201
200
198
199
199
192
191
194
195
201
201
201
200
202
196
195
192
194
194
193
192
192
192
192
196
196
200
205
208
209
208
207
206
204
204
204
205
189
188
185
186
187
186
185
182
182
176
176
176
176
176
176
176
176
176
176
176
177
177
178
178
178
178
178
178
178
178
178
178
178
178
178
178
178
178
177
175
168
158
147
141
141
141
141
141
141
141
141
141
140
139
139
136
136
136
136
136
136
136
136
134
134
134
133
133
133
133
133
132
131
126
120
119
117
117
118
118
118
118
118
118
112
111
111
111
111
109
104
101
98
98
98
98
99
92
83
73
69
70
62
60
60
58
59
60
58
58
58
53
53
54
54
52
50
48
38
37
36
36
36
34
35
35
34
35
34
34
34
34
36
38
39
39
39
39
39
39
39
39
39
39
39
39
40
41
42
44
44
44
44
47
47
47
47
45
46
47
49
49
50
50
51
50
51
51
52
52
54
56
56
58
58
58
58
58
59
60
60
60
60
61
61
61
61
63
64
65
65
65
65
65
66
66
67
68
69
68
68
68
71
71
71
71
72
72
71
73
73
75
76
76
76
76
76
76
78
78
79
80
80
80
81
81
81
81
82
82
83
84
84
83
86
84
83
81
81
80
81
81
82
81
81
82
81
81
81
81
81
84
84
84
84
81
80
80
84
84
84
85
87
87
87
87
94
95
97
97
97
97
98
100
100
100
100
99
100
100
100
100
100
100
99
99
99
99
100
102
102
102
102
104
106
108
107
105
103
105
109
109
110
110
111
111
111
110
110
111
112
112
112
111
111
110
111
111
110
111
113
110
114
114
114
115
113
112
112
112
112
112
112
112
111
118
118
118
120
122
121
121
122
129
131
131
131
131
131
133
136
138
137
139
139
140
141
141
140
139
139
142
142
142
141
139
141
140
144
145
145
145
147
147
152
155
162
162
161
160
160
158
166
165
165
163
161
155
154
154
154
154
155
155
156
159
160
164
166
169
171
176
178
182
189
189
192
192
192
194
200
210
211
213
213
215
215
215
215
215
215
218
216
218
217
217
216
220
212
212
211
213
214
218
218
222
224
224
224
226
226
229
229
229
230
230
231
231
234
238
243
245
250
253
253
253
253
253
254
254
258
261
263
262
262
261
259
264
266
266
269
276
274
275
274
269
268
266
265
270
271
274
276
279
279
279
279
280
282
282
283
285
286
287
287
286
285
285
286
287
288
292
295
295
296
294
292
294
292
295
295
292
294
295
296
297
296
293
295
295
295
296
296
294
294
292
293
295
295
292
290
291
289
290
292
294
298
299
300
300
301
302
303
303
304
304
305
308
312
316
316
318
318
318
318
318
326
328
331
328
315
310
311
309
308
303
305
303
301
301
302
302
304
299
301
306
308
308
310
310
308
305
299
269
261
271
289
270
260
258
258
256
258
263
266
263
279
276
289
289
287
290
290
290
290
295
303
313
321
321
323
325
325
327
327
329
328
333
333
337
340
340
340
351
352
357
359
360
355
359
352
372
382
385
384
384
384
380
384
383
382
386
390
390
389
389
389
398
398
403
404
406
406
406
406
407
409
412
414
414
414
417
420
420
422
422
422
422
423
425
427
429
428
429
428
427
433
429
429
427
427
424
424
437
437
437
436
443
435
430
429
429
429
429
426
421
398
405
381
377
376
376
362
359
361
361
366
362
358
345
342
342
339
340
342
347
347
345
342
342
342
343
343
343
344
345
348
348
351
351
351
352
356
357
357
357
357
357
357
357
358
358
358
358
358
358
359
359
353
343
340
308
305
273
279
275
271
269
269
261
261
261
261
257
255
250
249
249
249
248
247
245
245
244
244
241
241
242
245
246
247
247
247
249
250
253
253
254
255
255
255
256
256
256
256
264
264
264
263
258
254
254
253
254
253
255
245
227
226
203
205
201
198
200
180
179
165
152
150
154
155
158
160
160
159
158
160
159
158
158
159
158
159
155
154
154
154
154
152
155
155
158
159
165
163
161
160
160
160
163
161
160
160
160
156
158
157
158
158
158
159
161
165
165
163
163
166
165
164
163
162
158
155
158
153
152
153
152
151
151
151
151
151
153
153
158
161
162
163
163
164
165
165
165
165
165
165
166
167
168
168
168
171
173
176
176
181
182
183
184
184
185
194
194
193
191
189
186
184
184
185
185
184
182
183
182
184
185
185
186
187
188
187
188
187
184
182
178
177
177
178
181
181
181
182
182
182
182
183
182
184
184
184
182
183
183
182
183
183
182
175
157
155
155
155
155
155
154
151
150
149
144
142
143
142
143
142
142
142
140
138
138
136
137
135
135
135
135
136
137
137
137
138
137
136
137
134
134
132
132
133
133
134
134
136
137
134
133
131
131
131
131
131
130
131
132
127
124
122
122
122
126
131
130
130
127
130
134
134
136
132
132
134
131
130
131
121
121
118
113
107
105
105
113
114
115
116
115
115
114
114
116
116
116
117
117
118
118
118
117
117
119
118
118
118
120
121
121
120
118
111
110
105
105
101
99
100
99
99
102
104
105
105
105
107
107
107
108
108
108
108
107
111
111
121
119
118
119
117
117
117
122
124
125
124
124
124
128
129
129
140
142
144
145
145
146
147
148
150
150
151
153
155
160
160
161
165
181
182
182
182
182
182
183
184
184
184
186
187
187
189
189
197
200
200
200
200
203
204
211
212
212
212
211
212
214
214
215
211
212
208
203
203
198
197
195
196
197
197
199
198
198
197
197
197
198
200
201
200
199
197
197
197
197
199
200
203
202
202
202
203
203
203
203
203
203
203
204
203
200
200
200
200
200
200
200
200
197
197
196
196
195
193
192
190
189
189
189
189
190
192
192
192
192
192
192
192
190
189
190
190
190
189
186
187
187
187
188
189
189
189
189
189
189
189
189
189
190
189
189
188
186
186
186
184
184
181
179
177
175
171
130
129
101
97
96
87
84
76
55
50
50
48
48
48
48
48
48
48
49
48
48
48
47
47
47
47
50
50
50
50
50
50
50
50
50
50
51
51
50
50
50
50
47
45
45
45
44
40
39
39
39
39
39
39
38
38
38
38
37
36
36
35
33
31
31
31
31
31
31
31
31
31
31
31
31
31
31
30
29
30
29
29
31
34
34
36
36
37
36
36
34
34
34
34
36
38
40
40
39
39
39
39
39
39
39
39
40
40
40
44
44
44
44
44
45
45
46
46
46
44
44
42
41
40
40
40
40
40
42
42
42
42
42
42
42
43
43
44
44
43
44
44
44
44
44
45
45
45
44
44
44
44
44
45
45
45
45
45
45
45
45
45
45
46
46
46
47
47
46
46
46
46
46
46
45
45
46
46
46
46
47
47
47
47
47
47
47
48
48
48
48
48
48
47
47
48
47
47
47
48
50
51
52
52
52
52
52
52
52
52
52
52
52
52
52
53
54
54
54
53
53
55
55
55
54
54
54
54
55
55
55
54
55
53
52
51
46
42
42
41
42
42
44
42
43
43
42
42
42
42
42
44
44
44
46
46
46
46
46
46
46
46
46
46
46
46
47
46
50
50
50
51
52
52
52
52
52
52
53
53
53
53
54
54
55
55
55
54
52
52
50
50
51
52
52
53
53
53
53
53
53
53
52
52
52
52
52
53
53
54
54
54
53
54
54
55
55
56
56
56
56
56
61
61
62
62
63
64
64
64
64
64
64
67
69
69
69
69
69
68
68
68
73
74
76
76
76
76
73
73
73
73
73
73
74
75
77
77
77
81
81
82
83
87
88
88
88
88
88
89
88
88
88
87
84
84
84
84
87
88
89
89
91
90
89
89
91
98
108
108
108
108
105
107
107
109
109
109
109
110
110
111
112
117
118
119
118
118
118
119
119
120
120
119
117
116
116
116
118
118
117
117
117
116
116
116
116
116
116
116
116
114
113
114
113
114
113
107
108
108
108
107
108
108
107
107
107
107
107
107
107
107
108
108
108
108
108
108
108
108
108
108
108
108
108
108
108
108
106
105
104
104
104
104
100
100
99
97
97
97
97
97
97
97
98
98
98
98
98
98
98
98
98
97
97
97
98
98
98
99
99
97
97
96
94
93
93
93
90
90
90
91
92
91
87
60
57
48
41
41
41
41
42
42
43
40
40
39
44
53
52
62
65
73
74
77
76
76
76
76
76
79
79
84
89
88
85
86
92
92
92
96
100
105
109
110
110
110
112
114
115
116
118
120
120
121
123
124
125
127
131
131
131
131
132
134
133
136
136
137
137
137
137
138
138
138
138
138
139
139
139
139
139
139
140
141
142
142
142
145
146
147
149
149
149
150
150
152
152
153
154
155
157
157
159
159
160
160
160
160
162
162
162
162
163
164
164
166
167
167
167
167
168
169
172
179
179
179
180
184
186
185
187
187
186
186
186
186
188
192
192
189
189
189
189
189
189
189
189
190
194
194
190
191
192
192
195
195
195
197
197
197
198
198
199
199
197
197
198
199
200
201
201
201
200
200
200
200
200
200
196
197
197
197
197
197
198
199
198
196
195
189
185
185
182
179
172
165
160
160
160
160
160
160
159
150
145
126
121
122
121
121
121
121
122
122
123
123
123
126
126
129
129
129
129
130
130
130
132
132
131
130
130
129
129
132
132
133
132
131
128
128
125
126
128
129
131
129
129
125
123
120
115
110
110
108
109
110
111
110
110
110
109
105
104
102
103
103
103
103
103
103
105
103
100
98
100
96
95
95
96
96
97
98
97
97
97
96
97
102
102
102
102
102
102
102
102
104
104
105
110
108
107
108
104
104
106
103
102
100
100
99
100
100
100
100
100
100
100
102
102
102
102
105
104
105
104
103
104
105
107
107
106
106
106
106
108
108
109
109
109
109
109
109
109
108
108
108
108
108
108
108
107
104
102
102
100
101
100
99
98
99
98
98
99
99
99
98
96
96
90
90
90
89
86
84
84
84
84
85
86
88
89
89
89
89
89
92
93
95
96
97
98
97
97
97
97
97
96
98
97
95
97
95
97
96
96
97
96
94
94
91
92
92
92
92
92
94
94
91
90
90
90
92
94
94
92
92
94
94
94
94
97
89
87
85
83
81
82
82
84
86
90
97
97
95
97
95
94
96
97
97
98
100
99
100
100
100
100
100
100
102
102
102
102
102
103
103
103
103
103
103
103
103
106
107
108
108
104
104
104
103
103
105
108
110
110
110
110
110
111
115
116
117
117
119
122
122
122
122
122
123
126
126
126
133
133
131
131
129
129
129
124
126
126
126
126
125
126
126
128
128
131
131
134
134
134
139
139
139
142
143
144
146
150
150
150
152
152
152
152
152
153
155
155
157
158
160
160
161
162
171
172
170
167
167
166
166
168
168
166
170
162
160
160
159
159
160
167
167
171
172
172
167
162
160
160
163
170
171
176
176
174
173
172
174
174
182
190
189
181
179
179
179
179
178
179
178
179
176
177
177
178
180
180
183
184
184
187
188
188
188
189
189
190
191
192
192
192
192
194
193
193
193
194
195
196
197
198
199
199
197
199
199
200
200
200
200
202
202
202
203
205
205
205
205
205
205
205
203
205
203
202
201
197
197
197
200
200
200
200
198
198
198
197
197
197
196
195
192
189
186
186
187
186
187
184
184
182
182
182
180
180
165
165
163
163
162
160
153
152
150
144
144
138
131
131
116
114
112
100
98
98
96
96
95
94
94
94
92
92
92
90
90
93
93
95
94
93
94
93
92
91
90
89
87
87
87
87
87
89
92
92
93
97
97
97
97
96
97
97
97
98
98
100
100
100
100
102
108
102
100
100
100
100
101
102
105
105
106
106
108
110
110
111
109
113
113
114
114
116
116
116
117
121
123
123
126
125
125
125
127
126
123
123
123
121
114
113
113
115
116
116
116
116
116
116
116
119
118
118
118
118
119
118
118
118
118
118
118
118
118
118
118
118
118
118
118
118
118
118
118
118
118
118
119
119
119
120
121
121
121
121
121
120
121
121
119
119
119
119
118
118
118
118
118
119
119
118
118
118
118
113
114
114
114
114
114
114
114
113
113
114
114
114
113
113
113
113
113
113
113
113
114
115
115
116
116
116
116
116
116
116
115
116
116
116
116
115
115
111
111
106
105
103
62
58
53
46
44
37
36
36
36
36
36
37
36
37
37
37
37
38
39
38
39
39
37
39
40
40
41
38
36
37
34
34
32
31
30
29
29
29
29
29
29
29
29
30
30
30
30
30
30
30
30
29
31
31
31
31
31
31
31
31
32
32
32
32
32
33
31
32
32
34
35
35
36
36
37
37
37
37
36
36
36
37
37
37
37
38
38
39
39
40
40
40
40
40
40
44
44
44
43
43
43
43
44
44
44
44
46
47
46
46
45
45
45
45
45
46
46
46
46
46
46
46
47
47
47
47
47
47
47
46
45
47
47
47
47
47
49
49
49
48
50
50
50
50
50
50
50
50
50
50
50
50
50
50
50
50
50
50
50
50
51
51
51
51
51
51
51
52
52
51
51
51
51
51
51
51
51
51
51
51
51
52
52
52
52
51
50
50
50
50
50
50
50
50
47
47
47
47
47
47
46
46
46
44
43
43
43
43
44
44
44
44
44
44
44
44
44
44
43
43
43
43
42
42
42
42
42
42
42
42
44
44
44
44
43
40
39
38
39
42
41
42
42
42
42
42
42
41
42
39
34
31
33
33
35
39
40
42
43
44
45
45
47
47
47
47
47
47
46
46
46
46
46
45
46
45
45
45
47
47
46
47
47
47
53
56
57
57
57
58
58
59
60
61
58
55
55
55
57
63
65
65
65
65
65
66
66
66
66
68
68
68
68
68
69
72
73
73
73
73
73
71
71
72
73
73
75
76
76
76
76
77
77
78
78
78
78
78
79
79
79
79
79
79
79
79
79
79
79
81
81
82
83
84
84
88
89
89
89
89
89
89
88
89
88
89
88
88
89
90
89
84
83
79
78
76
77
77
77
77
77
78
78
80
80
81
84
85
86
86
86
86
86
87
87
87
87
87
87
87
87
87
87
89
89
91
89
88
87
87
87
87
89
89
92
93
93
90
84
81
81
80
80
81
81
81
83
83
84
85
85
85
87
88
88
89
90
90
91
92
92
94
94
94
95
95
97
99
100
100
100
100
100
101
102
104
104
104
105
106
107
108
108
109
108
109
108
108
108
113
112
113
114
114
114
113
109
107
104
103
101
100
101
100
98
100
102
101
103
102
102
100
100
101
103
103
104
107
107
108
108
108
108
108
108
108
108
111
111
110
110
110
110
110
111
111
114
116
116
116
116
116
116
116
116
116
116
117
116
116
116
116
116
116
116
116
115
115
115
115
115
115
116
118
118
119
121
121
129
129
131
136
136
136
136
136
137
137
136
136
136
136
137
137
136
136
135
128
124
125
120
116
115
117
116
116
118
118
118
116
116
116
116
116
116
116
116
121
120
120
121
121
121
119
120
119
126
135
137
137
147
147
148
149
151
147
145
138
130
119
121
118
118
116
113
117
123
126
126
127
141
148
152
152
154
156
156
158
160
164
170
170
171
171
171
171
171
178
181
184
189
189
189
190
191
192
192
192
195
192
193
194
195
195
196
200
205
206
206
207
213
214
214
215
215
215
217
221
221
222
222
224
224
226
227
243
246
246
248
247
247
247
249
250
251
251
251
251
251
255
255
256
258
260
256
257
256
258
258
258
258
263
266
272
270
269
266
266
272
271
270
270
269
269
270
270
274
274
274
274
276
276
276
276
276
276
274
274
274
276
276
279
275
279
281
266
266
266
267
270
279
285
295
294
293
290
288
289
291
291
291
299
299
299
299
299
299
299
303
305
306
306
307
308
308
307
307
306
307
310
310
313
314
314
312
274
258
256
248
247
248
248
237
236
233
232
232
233
238
238
238
238
238
239
241
247
247
246
249
251
254
256
255
255
252
251
251
251
251
255
254
252
252
253
253
253
243
234
236
234
234
234
234
234
233
233
232
235
238
239
240
240
243
245
250
254
255
255
254
253
253
252
254
256
258
259
261
261
261
261
263
264
264
264
265
267
271
273
273
273
275
275
276
276
276
276
276
276
279
280
284
284
276
274
253
254
254
253
252
248
247
246
247
247
247
248
249
248
248
250
251
251
260
260
262
262
261
261
251
247
247
237
237
240
240
240
241
241
239
232
226
223
217
213
210
211
214
216
218
217
218
218
219
219
221
221
221
226
226
231
232
229
226
227
229
228
236
236
232
236
227
227
227
220
221
225
221
218
216
205
199
200
198
208
211
211
205
198
196
196
196
196
194
194
200
203
207
208
210
211
209
211
213
213
214
214
215
216
216
219
216
215
213
213
202
200
192
189
185
184
185
185
185
184
184
184
185
182
182
182
183
184
184
182
183
183
183
183
181
180
181
182
176
176
176
174
174
174
174
174
174
174
173
174
174
173
173
169
169
169
171
171
176
177
177
177
177
177
177
177
178
179
179
179
179
181
181
182
183
182
184
184
187
187
185
185
185
185
184
183
184
182
176
176
174
175
176
174
156
147
135
130
128
128
128
129
129
129
130
130
128
123
118
102
102
102
91
89
88
85
82
83
83
83
86
87
87
87
87
87
87
87
87
87
87
87
87
87
87
87
87
85
82
66
67
67
67
69
70
69
68
67
68
68
68
68
68
68
70
70
70
73
74
74
76
76
76
77
76
77
77
78
78
78
78
78
78
78
78
78
77
77
77
77
77
79
79
79
79
80
78
78
79
79
79
81
81
77
75
75
73
73
73
72
73
67
68
68
67
67
68
68
68
68
69
71
72
72
72
72
76
79
80
80
81
83
83
84
84
84
84
82
82
82
82
82
83
83
84
84
84
83
84
84
83
81
80
81
81
81
82
81
79
78
76
76
78
79
79
79
79
79
79
79
77
76
76
71
71
73
73
73
73
73
71
71
68
68
67
65
61
60
60
62
61
62
63
63
63
63
63
63
64
64
65
65
66
67
71
71
71
71
72
72
72
73
73
73
73
73
73
73
74
74
75
77
77
77
77
77
77
78
77
78
79
79
79
79
79
79
79
79
79
79
80
82
82
81
79
84
83
87
86
83
82
82
81
81
81
81
81
82
82
81
81
79
79
79
80
81
81
83
88
89
89
89
89
89
88
88
90
91
91
89
89
87
87
92
92
92
92
91
89
90
89
89
89
88
88
87
87
87
87
89
89
92
92
92
92
93
97
97
99
105
106
106
108
108
108
108
110
110
113
115
115
116
116
116
116
116
116
116
116
117
118
118
119
121
125
128
129
134
134
134
136
134
133
133
132
135
138
138
141
139
137
134
135
136
137
137
137
136
135
135
135
135
135
135
135
135
135
135
136
136
136
137
137
137
136
136
136
137
137
137
136
136
136
136
136
135
132
129
127
127
126
126
126
126
126
126
126
126
126
126
125
125
125
125
125
125
125
125
123
123
123
121
121
121
121
121
121
121
121
121
121
121
120
118
118
118
116
116
116
116
116
114
114
113
112
112
111
110
109
106
106
105
105
105
105
105
102
102
102
102
102
101
101
100
99
98
96
91
88
84
73
73
73
73
73
73
73
71
71
61
59
57
52
46
14
12
12
12
12
12
12
12
12
12
10
8
5
4
1
0
0
0
0
0
0
0
0
0
0
0
0
0
0
0
0
0
0
0
0
0
0
0
0
0
0
0
0
0
0
0
0
0
0
0
0
0
0
0
0
0
0
0
0
0
0
0
0
0
0
0
0
0
0
0
0
0
0
0
0
0
0
0
0
0
0
0
0
0
0
0
0
0
0
0
0
0
0
0
0
0
0
0
0
0
0
0
0
0
0
0
0
0
0
0
0
1
1
1
1
1
1
2
2
2
2
2
3
3
3
3
3
4
4
4
4
4
4
4
4
4
4
4
4
4
4
4
4
4
4
4
4
4
4
5
5
5
5
5
5
5
5
5
5
5
5
5
5
5
5
5
5
5
5
5
5
5
5
5
5
5
5
5
5
5
5
5
5
5
5
5
6
6
6
6
6
6
6
6
6
7
7
7
7
7
7
7
7
9
10
11
11
11
11
12
12
15
15
15
15
15
15
15
15
15
17
18
18
18
18
18
18
18
18
18
18
18
18
18
18
19
19
19
19
20
20
20
20
20
20
20
20
20
20
20
20
20
20
20
20
20
20
20
20
20
21
21
22
23
23
26
26
26
26
26
26
26
26
25
25
25
26
26
26
27
31
44
50
64
65
64
64
64
65
65
65
66
67
67
67
67
67
67
67
67
67
67
67
67
67
67
67
67
67
67
67
67
67
67
67
67
67
67
67
67
67
67
67
67
67
67
67
67
67
66
66
66
66
66
65
65
65
65
65
65
65
65
65
65
65
65
65
65
65
65
65
64
63
63
63
63
63
63
62
62
62
62
62
61
61
61
60
60
60
60
60
60
60
60
59
59
59
58
60
59
59
60
59
60
59
59
58
58
58
58
57
57
57
56
55
55
55
54
54
54
52
52
52
52
51
50
50
49
47
47
47
47
47
46
46
44
42
39
38
37
35
35
35
34
34
34
34
34
34
34
32
32
32
31
31
31
31
31
31
31
31
31
31
31
31
32
31
31
31
31
29
27
26
26
26
26
25
23
23
23
22
22
22
22
22
22
22
23
23
23
23
23
23
23
23
23
23
23
23
23
19
18
18
18
18
18
18
18
18
18
18
16
16
15
14
14
14
14
14
14
14
14
13
14
13
13
13
13
12
12
11
11
11
11
11
11
11
11
11
11
11
11
11
10
10
10
10
9
8
7
7
7
7
7
7
7
7
7
7
7
7
7
7
7
7
7
8
8
8
8
8
8
8
8
8
7
7
7
7
7
7
7
7
7
8
8
8
7
8
8
8
8
7
7
7
7
7
7
6
7
7
7
7
6
6
6
7
7
7
12
12
12
12
12
12
12
12
12
12
12
12
12
12
12
12
12
12
12
12
12
12
12
12
12
12
12
11
11
11
11
11
11
11
11
11
11
10
10
10
10
10
10
10
10
10
10
10
10
10
10
10
10
10
10
9
9
9
9
9
9
9
9
9
9
9
9
9
9
9
9
9
9
10
10
10
10
10
10
10
10
10
10
10
10
10
10
10
10
10
10
10
10
10
10
10
10
10
9
9
8
8
7
7
7
6
5
4
4
4
4
4
3
3
3
3
3
3
3
3
3
3
3
3
2
2
2
2
2
2
2
2
2
2
2
2
2
2
2
2
2
2
2
2
2
2
2
2
1
1
1
1
1
2
2
2
2
2
2
2
2
2
2
2
2
2
2
2
2
2
2
2
2
2
2
2
2
2
2
2
2
2
2
2
2
2
2
2
2
2
2
2
2
2
2
2
2
2
2
2
2
2
2
2
2
2
2
2
2
2
2
2
2
2
2
2
2
2
2
1
1
0
0
0
0
0
0
0
0
0
0
0
0
0
0
0
0
0
0
0
0
0
0
0
0
0
0
0
0
0
0
0
0
0
0
0
0
0
0
0
0
0
0
0
0
0
0
0
0
0
0
0
0
0
0
0
0
0
0
0
0
0
0
0
0
0
0
0
0
0
0
0
0
0
0
0
0
0
0
0
0
0
0
0
0
0
0
0
0
0
0
0
0
0
0
0
0
0
0
0
0
0
0
0
0
0
0
0
0
0
0
0
0
0
0
0
0
0
0
0
0
0
0
0
0
0
0
0
0
0
0
0
0
0
0
0
0
0
0
0
0
0
0
0
0
0
0
0
0
0
0
0
0
0
0
0
0
0
0
0
0
0
0
0
0
0
0
0
0
0
0
0
0
0
0
0
0
0
0
0
0
0
0
0
0
0
0
0
0
0
0
0
0
0
0
0
0
0
0
0
0
0
0
0
0
0
0
0
0
0
0
0
0
0
0
0
0
0
0
0
0
0
0
0
0
0
0
0
0
0
0
0
0
0
0
0
0
0
0
0
0
0
0
0
0
0
0
0
0
0
0
0
0
0
0
0
0
0
0
0
0
0
0
0
0
0
0
0
0
0
0
0
0
0
0
0
0
0
0
0
0
0
0
0
0
0
0
0
0
0
0
0
0
0
0
0
0
0
0
0
0
0
0
0
0
0
0
0
0
0
0
0
0
0
0
0
0
0
0
0
0
0
0
0
0
0
0
0
0
0
0
0
0
0
0
0
0
0
0
0
0
0
0
0
0
0
0
0
0
0
0
0
0
0
0
0
0
0
0
0
0
0
0
0
0
0
0
0
0
0
0
0
0
0
0
0
0
0
0
0
0
0
0
0
0
0
0
0
0
0
0
0
0
0
0
0
0
0
0
0
0
0
0
0
0
0
0
0
0
0
0
0
0
0
0
0
0
0
0
0
0
0
0
0
0
0
0
0
0
0
0
0
0
0
0
0
0
0
0
0
0
0
0
0
0
0
0
0
0
0
0
0
0
0
0
0
0
0
0
0
0
0
0
0
0
0
0
0
0
0
0
0
0
0
0
0
0
0
0
0
0
0
0
0
0
0
0
0
0
0
0
0
0
0
0
0
0
0
0
0
0
0
0
0
0
0
0
0
0
0
1
1
1
1
1
1
1
1
1
1
1
1
1
1
1
1
1
1
2
2
2
2
2
2
2
2
2
2
2
2
2
2
2
2
2
2
2
2
2
2
2
2
2
2
2
2
2
2
2
2
2
2
2
2
2
2
2
2
2
2
2
2
2
2
2
2
2
2
2
2
2
2
2
2
2
2
2
2
2
2
2
2
2
2
2
2
2
2
2
2
2
2
2
2
2
2
2
2
2
2
2
2
2
2
2
2
2
2
2
2
2
2
2
2
2
2
2
2
2
1
1
1
1
1
1
1
1
1
1
1
1
1
1
1
1
1
1
1
1
1
1
1
1
0
0
0
0
0
0
0
0
0
0
0
0
0
0
0
0
0
0
0
0
0
0
0
0
0
0
0
0
0
0
0
0
0
0
0
0
0
0
0
0
0
0
0
0
0
0
0
0
0
0
0
0
0
0
0
0
0
0
1
1
1
1
1
1
1
1
1
1
1
1
1
1
1
1
1
1
1
1
1
1
1
1
1
1
1
1
1
1
1
1
1
1
1
1
1
2
2
2
2
2
2
2
2
2
2
2
2
2
2
2
3
3
3
3
3
3
3
3
3
3
3
3
3
3
3
3
3
3
3
3
3
3
3
3
3
3
3
3
3
3
3
3
3
3
3
3
3
3
3
3
3
3
3
3
3
4
4
4
4
4
4
4
4
4
4
4
4
4
4
4
4
4
4
4
4
4
4
4
4
4
4
4
4
4
4
4
4
4
4
4
4
4
4
4
4
4
4
4
4
4
4
4
4
4
4
4
3
3
3
3
3
3
3
2
2
2
2
2
2
2
2
2
2
2
2
2
2
2
2
2
2
2
2
2
2
2
2
2
2
2
2
2
2
2
2
2
2
2
2
2
2
2
2
2
2
2
2
2
2
2
2
2
2
2
1
1
1
1
1
1
1
1
1
1
1
1
1
1
1
1
1
1
1
1
1
1
1
1
1
1
2
2
2
2
2
2
2
2
2
2
2
2
2
2
2
2
2
2
2
2
2
2
2
2
2
2
2
3
3
4
4
4
4
4
4
4
4
4
4
4
4
4
4
4
4
4
4
4
4
4
4
4
4
4
4
4
4
4
4
4
4
4
3
3
3
3
3
3
2
2
2
2
2
2
2
2
3
3
3
3
3
4
4
4
4
4
4
4
4
4
4
4
4
4
4
4
4
4
4
4
4
4
4
4
4
4
4
4
4
4
4
4
4
4
4
4
4
4
4
4
4
4
4
4
4
4
3
3
3
3
3
3
3
3
3
3
3
3
3
3
3
4
4
4
4
4
4
4
5
5
4
4
4
4
4
4
4
4
4
4
2
2
2
2
2
2
2
2
2
2
2
2
2
2
2
2
2
2
2
2
2
2
2
2
2
2
2
2
2
2
2
2
2
2
2
2
2
2
2
2
2
2
2
2
2
2
2
2
2
2
2
2
2
2
2
2
2
2
2
2
2
2
2
2
2
2
2
2
2
2
2
2
2
2
2
2
2
2
2
2
2
2
2
2
2
2
2
2
2
2
2
2
2
2
2
2
3
3
3
3
3
3
3
3
2
2
2
2
2
2
2
2
2
2
2
2
2
2
2
2
2
2
2
2
2
2
2
2
2
2
2
2
2
2
2
2
2
2
2
2
2
2
2
2
2
3
3
3
3
3
4
4
4
4
4
4
4
4
4
4
4
4
4
4
4
4
4
4
4
4
4
4
4
4
4
4
4
4
4
5
5
5
5
5
5
5
5
5
5
5
5
5
6
6
6
6
7
6
6
6
7
7
7
7
7
7
7
7
7
7
7
7
7
7
7
7
7
7
7
7
7
7
6
6
6
6
7
7
7
7
7
7
7
7
7
7
7
7
7
7
7
7
7
7
7
7
7
7
7
7
7
7
7
7
7
7
7
7
7
7
7
7
7
7
7
7
7
7
7
7
7
7
7
7
7
7
7
7
7
7
7
7
7
7
7
7
7
7
7
7
7
7
7
7
6
6
6
5
5
5
5
5
5
5
5
5
5
5
5
5
5
5
5
5
6
6
6
6
6
6
6
6
6
6
6
6
6
6
5
5
5
5
6
6
6
6
6
5
5
5
6
6
7
7
7
7
7
7
7
7
7
7
7
7
7
7
7
7
7
7
7
7
7
6
6
5
5
5
5
5
5
5
5
5
5
5
5
5
5
5
5
5
5
5
5
5
5
5
5
5
5
5
5
5
5
5
5
5
5
5
5
5
5
5
5
5
5
6
6
6
7
7
7
7
7
7
7
7
7
7
7
7
7
7
7
7
7
7
7
7
7
7
7
7
7
7
7
6
6
6
6
6
6
6
6
6
6
6
6
6
6
6
6
6
6
6
6
6
6
5
5
5
5
5
4
2
2
2
2
2
2
2
2
2
2
2
2
2
2
2
2
2
2
2
2
2
2
2
2
2
2
2
2
2
2
2
2
2
2
2
2
2
2
2
2
2
2
2
2
2
2
2
2
2
2
2
2
2
2
2
2
2
2
2
2
2
2
2
2
2
2
1
1
1
1
1
1
1
1
2
2
2
2
2
2
2
2
2
2
2
2
2
2
2
2
2
2
2
2
2
2
4
4
4
3
3
3
2
2
2
2
2
2
2
2
2
2
2
2
2
2
2
2
2
2
2
2
2
2
2
2
2
2
2
2
2
2
2
2
2
2
2
2
2
2
2
2
2
2
2
2
2
2
2
2
2
2
2
2
2
2
2
2
2
2
2
2
2
2
2
2
2
2
2
2
2
2
2
2
2
2
2
2
2
2
2
2
2
2
2
2
2
2
2
2
2
2
2
2
2
2
2
2
2
2
2
2
2
2
3
3
3
3
3
3
3
3
3
3
3
3
3
3
3
3
3
3
3
3
3
3
3
3
3
3
3
3
3
3
3
3
3
3
3
3
3
3
3
3
3
3
3
3
3
3
3
3
3
3
3
3
3
3
3
3
3
3
3
3
3
4
4
4
3
3
3
3
3
3
3
3
3
3
3
3
3
3
3
3
3
3
3
3
3
2
2
2
2
2
2
2
2
2
2
2
2
2
2
2
2
1
1
1
1
1
1
1
1
1
1
1
1
0
0
0
0
0
0
0
0
0
0
0
0
0
0
0
0
0
0
0
0
0
0
0
0
0
0
0
0
0
0
0
0
0
0
0
0
0
0
0
0
0
0
0
0
0
0
0
0
0
0
0
0
0
0
0
0
0
0
0
0
0
0
0
0
0
0
0
0
0
0
0
0
0
0
0
0
0
0
0
0
0
0
0
0
0
0
0
0
0
0
0
0
0
0
0
0
0
0
0
0
0
0
0
0
0
0
0
0
0
0
0
0
0
0
0
0
0
0
0
0
0
0
0
0
0
0
0
0
0
0
0
0
0
0
0
0
0
0
0
0
0
0
0
0
0
0
0
0
0
0
0
0
0
0
0
0
0
0
0
0
0
0
0
0
0
0
0
0
0
0
0
0
0
0
0
0
0
0
0
0
0
0
0
0
0
0
0
0
0
0
0
0
0
0
0
0
0
0
0
0
0
0
0
0
0
0
0
0
0
0
0
0
0
0
0
0
0
0
0
0
0
0
0
0
0
0
0
0
0
0
0
0
0
0
0
0
0
0
0
0
0
0
0
0
0
0
0
0
0
0
0
0
0
0
0
0
0
0
0
0
0
0
0
0
0
0
0
0
0
0
0
0
0
0
0
0
0
0
0
0
0
0
0
0
0
0
0
0
0
0
0
0
0
0
0
0
0
0
0
0
0
0
0
0
0
0
0
0
0
0
0
0
0
0
0
0
0
0
0
0
0
0
0
0
0
0
0
0
0
0
0
0
0
0
0
0
0
0
0
0
0
0
0
0
0
0
0
0
0
0
0
0
0
0
0
0
0
0
0
0
0
0
0
0
0
0
0
0
0
0
0
0
0
0
0
0
0
0
0
0
0
0
0
0
0
0
0
0
0
0
0
0
0
0
0
0
0
0
0
0
0
0
0
0
0
0
0
0
0
0
0
0
0
0
0
0
0
0
0
0
0
0
0
0
0
0
0
0
0
0
0
0
0
0
0
0
0
0
0
0
0
0
0
0
0
0
0
0
0
0
0
0
0
0
0
0
0
0
0
0
0
0
0
0
0
0
0
0
0
0
0
0
0
0
0
0
0
0
0
0
0
0
0
0
0
0
0
0
0
0
0
0
0
0
0
0
0
0
0
0
0
0
0
0
0
0
0
0
0
0
0
0
0
0
0
0
0
0
0
0
0
0
0
0
0
0
0
0
0
0
0
0
0
0
0
0
0
0
0
0
0
0
0
0
0
0
0
0
0
0
0
0
0
0
0
0
0
0
0
0
0
0
0
0
0
0
0
0
0
0
0
0
0
0
0
0
0
0
0
0
0
0
0
0
0
0
0
0
0
0
0
0
0
0
0
0
0
0
0
0
0
0
0
0
0
0
0
0
0
0
0
0
0
0
0
0
0
0
0
0
0
0
0
0
0
0
0
0
0
0
0
0
0
0
0
0
0
0
0
0
0
0
0
0
0
0
0
0
0
0
0
0
0
0
0
0
0
0
0
0
0
0
0
0
0
0
0
0
0
0
0
0
0
0
0
0
0
0
0
0
0
0
0
0
0
0
0
0
0
0
0
0
0
0
0
0
0
0
0
0
0
0
0
0
0
0
0
0
0
0
0
0
0
0
0
0
0
0
0
0
0
0
0
0
0
0
0
0
0
0
0
0
0
0
0
0
0
0
0
0
0
0
0
0
0
0
0
0
0
0
0
0
0
0
0
0
0
0
0
0
0
0
0
0
0
0
0
0
0
0
0
0
0
0
0
0
0
0
0
0
0
0
0
0
0
0
0
0
0
0
0
0
0
0
0
0
0
0
0
0
0
0
0
0
0
0
0
0
0
0
0
0
0
0
0
0
0
0
0
0
0
0
0
0
0
0
0
0
0
0
0
0
0
0
0
0
0
0
0
0
0
0
0
0
0
0
0
0
0
0
0
0
0
0
0
0
0
0
0
0
0
0
0
0
0
0
0
0
0
0
0
0
0
0
0
0
0
0
0
0
0
0
0
0
0
0
0
0
0
0
0
0
0
0
0
0
0
0
0
0
0
0
0
0
0
0
0
0
0
0
0
0
0
0
0
0
0
0
0
0
0
0
0
0
0
0
0
0
0
0
0
0
0
0
0
0
0
0
0
0
0
0
0
0
0
0
0
0
0
0
0
0
0
0
0
0
0
0
0
0
0
0
0
0
0
0
0
0
0
0
0
0
0
0
0
0
0
0
0
1
1
1
1
1
1
1
1
1
1
1
1
1
1
1
1
1
1
1
1
1
2
2
2
2
2
2
2
2
2
2
2
2
2
2
2
2
2
2
2
2
3
3
3
3
3
2
2
2
2
3
3
3
3
4
4
4
4
4
4
4
4
4
4
4
4
4
4
4
4
4
4
4
4
4
4
4
4
4
4
4
4
4
4
4
4
4
5
5
5
5
5
5
5
5
6
6
6
6
6
6
6
6
6
6
6
6
6
6
6
6
6
6
6
6
6
6
6
6
6
7
7
7
7
7
7
6
6
6
6
6
6
6
6
6
6
6
6
6
6
6
6
6
6
6
6
6
6
6
6
6
6
6
6
6
6
6
6
6
6
6
6
6
6
6
6
5
5
5
5
5
5
5
5
5
5
5
5
5
5
5
5
5
5
5
5
5
5
5
5
5
5
5
5
5
5
5
5
5
5
5
5
5
5
5
5
5
5
5
5
5
5
5
5
5
5
5
5
5
5
5
5
5
5
5
5
5
5
5
5
5
5
5
5
5
5
5
5
5
5
5
5
5
5
5
5
5
5
5
5
5
5
5
5
5
5
5
5
5
4
4
4
4
4
4
3
3
2
2
2
2
2
1
1
0
0
0
0
0
0
0
0
0
0
0
0
0
0
0
0
0
0
0
0
0
0
0
0
0
0
0
0
0
0
0
0
0
0
0
0
0
0
0
0
0
0
0
0
0
0
0
0
0
0
0
0
0
0
0
0
0
0
0
0
0
0
0
0
0
0
0
0
0
0
0
0
0
0
0
0
0
0
0
0
0
0
0
0
0
0
0
0
0
0
0
0
0
0
0
0
0
0
0
0
0
0
0
0
0
0
0
0
0
0
0
0
0
0
0
0
0
1
1
1
1
2
2
2
2
2
2
2
1
1
1
1
1
1
1
1
1
1
1
1
1
1
1
2
2
2
2
2
2
2
2
2
2
2
2
2
2
2
2
2
2
2
2
2
2
2
2
2
2
2
2
2
2
2
2
2
2
2
2
2
2
2
2
2
2
2
2
2
2
2
2
2
2
2
2
2
2
2
2
2
2
2
2
2
2
2
2
3
3
3
3
3
3
3
3
3
3
4
4
4
4
4
4
4
4
4
4
4
4
4
4
4
4
4
4
4
4
4
4
4
4
4
4
4
4
4
4
5
5
5
5
5
5
5
5
5
5
5
5
5
5
5
5
5
5
5
5
5
5
5
5
5
5
5
5
5
5
5
5
4
4
4
4
4
4
5
5
5
5
5
5
5
5
5
5
5
5
5
5
5
5
5
5
5
5
5
5
5
5
5
5
5
5
5
5
5
5
5
5
5
5
5
5
5
5
5
5
5
5
5
5
5
5
5
5
5
5
5
5
5
5
5
5
5
5
5
5
5
5
5
5
5
5
5
5
5
5
5
5
5
5
5
5
5
5
5
5
5
5
5
5
5
5
5
5
5
5
5
5
5
5
4
3
2
2
2
2
2
2
2
1
1
1
0
0
0
0
0
0
0
0
0
0
0
0
0
0
0
0
0
0
0
0
0
0
0
0
0
0
0
0
0
0
0
0
0
0
0
0
0
0
0
0
0
0
0
0
0
0
0
0
1
1
1
1
1
1
1
1
1
1
1
1
1
1
1
1
1
1
1
1
1
1
1
1
1
1
1
1
1
1
1
1
1
1
1
1
1
1
1
1
1
1
1
1
1
1
1
1
1
1
1
1
1
1
1
1
0
0
0
0
0
0
0
1
2
2
2
2
2
2
2
2
2
2
2
2
2
2
2
2
2
2
2
2
2
2
3
3
3
3
3
3
3
3
3
3
3
3
3
3
3
3
3
3
3
3
3
3
3
3
3
3
3
3
3
3
3
3
3
3
3
3
3
3
3
3
3
3
3
3
3
3
3
3
3
3
3
3
3
3
3
3
3
3
3
3
3
3
3
3
3
3
3
3
3
3
3
3
3
3
3
3
3
3
3
3
3
3
3
3
3
3
3
3
3
3
3
3
4
4
4
4
3
3
3
3
3
3
4
4
4
4
4
4
5
5
5
5
5
4
4
4
4
4
3
3
3
3
3
3
3
3
3
3
3
3
3
3
3
3
3
3
3
3
3
3
3
3
3
3
3
3
3
3
3
3
3
3
3
3
3
3
3
3
3
3
3
3
3
3
3
3
3
3
3
3
3
3
3
3
3
3
3
3
3
3
3
3
3
3
3
3
3
3
3
3
3
3
3
3
3
3
3
3
3
2
2
2
2
2
2
2
2
2
2
2
2
2
2
2
2
2
2
2
2
2
2
2
2
2
2
2
2
2
2
2
2
2
2
2
2
1
1
1
0
0
0
0
0
0
1
1
1
1
1
1
1
1
1
1
1
1
1
1
1
1
1
1
1
1
1
1
1
1
1
1
1
1
1
1
1
1
1
1
1
1
1
1
1
1
1
1
1
1
1
1
1
1
1
1
1
1
1
1
1
1
1
1
1
1
1
1
1
1
1
1
1
1
1
1
1
1
1
1
1
1
1
1
1
1
1
1
1
1
1
1
1
1
1
1
1
1
1
0
0
0
0
0
0
0
0
0
0
0
0
0
0
0
0
0
0
0
0
0
0
0
0
0
0
0
0
0
0
0
0
0
0
1
1
1
1
1
1
1
1
1
1
1
1
1
1
1
1
1
1
1
1
1
1
1
1
0
0
0
0
0
0
0
0
0
0
0
0
0
0
0
0
0
0
0
0
0
0
0
0
0
0
0
0
0
0
0
0
0
0
0
0
0
0
0
0
0
0
0
0
0
0
0
0
0
0
0
0
0
0
0
0
0
0
0
0
0
0
0
0
0
0
0
0
0
0
0
0
0
0
0
0
0
0
0
0
0
0
0
0
0
0
0
0
0
0
0
0
0
0
0
0
0
0
0
0
0
0
0
0
0
0
0
0
0
0
0
0
0
0
0
0
0
0
0
0
0
0
0
0
0
0
0
0
0
0
0
0
0
0
0
0
0
0
0
0
0
0
0
0
0
0
0
0
0
0
0
0
0
0
0
0
0
0
0
0
0
0
0
0
0
0
0
0
0
0
0
0
0
0
0
0
0
0
0
0
0
0
0
0
0
0
0
0
0
0
0
0
0
0
0
0
0
0
0
0
0
0
0
0
0
0
0
0
0
0
0
0
0
0
0
0
0
0
0
0
0
0
0
0
0
0
0
0
0
0
0
0
0
0
0
0
0
0
0
0
0
0
0
0
0
0
0
0
0
0
0
0
0
0
0
0
0
0
0
0
0
0
0
0
0
0
0
0
0
0
0
0
0
0
0
0
0
0
0
0
0
0
0
0
0
0
0
0
0
0
0
0
0
0
0
0
0
0
0
0
0
0
0
0
0
0
0
0
0
0
0
0
0
0
0
0
0
0
0
1
1
1
1
1
1
1
1
1
1
1
1
1
1
1
1
1
1
1
1
1
1
1
1
1
1
1
1
1
1
1
1
1
1
1
1
1
1
1
1
1
1
1
1
1
1
1
1
2
2
2
2
2
2
2
2
2
2
2
2
2
2
2
2
2
2
2
2
2
2
2
2
2
2
2
2
2
2
2
2
2
2
2
2
2
2
2
2
2
2
2
2
2
2
2
2
2
2
2
2
2
2
2
2
2
2
2
2
2
2
2
2
2
2
2
2
2
2
2
2
2
2
2
2
2
2
2
2
2
2
2
2
2
2
2
2
2
2
2
2
2
2
2
2
2
2
2
2
2
2
2
2
2
2
2
2
2
2
2
3
3
3
3
3
3
3
3
3
3
3
3
3
3
2
2
2
2
2
2
3
3
3
3
3
3
3
3
3
3
3
3
3
3
3
3
3
3
3
3
3
3
3
3
3
3
3
3
3
3
3
3
2
2
2
2
2
2
2
2
2
2
2
2
2
2
2
2
2
2
2
2
2
2
2
2
2
2
2
2
2
2
2
2
2
2
2
3
3
3
3
3
3
3
3
3
3
3
3
3
3
3
3
3
3
3
3
3
3
3
3
3
3
3
3
3
3
3
3
3
2
2
2
3
3
3
3
3
3
3
3
3
3
3
3
3
3
3
3
3
3
3
3
3
2
2
2
2
2
2
2
2
2
2
2
2
2
2
2
2
1
1
1
1
1
1
1
1
1
1
1
1
1
1
1
1
1
1
1
1
1
0
0
0
0
0
0
0
0
0
0
0
0
0
0
0
0
0
0
0
0
0
0
0
0
0
0
0
0
0
0
0
0
1
1
1
1
1
1
1
1
1
1
1
1
1
1
1
1
1
1
1
1
1
1
1
1
1
1
1
1
1
1
1
1
1
1
1
1
1
1
1
1
1
1
1
1
1
1
1
1
1
1
1
1
1
1
1
1
1
1
1
1
1
1
1
1
1
0
0
0
0
0
0
0
0
0
0
0
0
0
0
0
0
0
0
0
0
0
0
0
0
0
0
1
1
2
2
2
2
2
2
2
2
2
2
2
2
2
2
2
2
2
2
2
2
2
2
2
2
2
2
2
2
2
2
2
2
2
2
2
4
4
5
5
5
5
5
5
5
5
5
5
5
5
5
5
5
5
5
5
5
5
5
5
5
5
5
5
5
5
5
5
5
5
5
5
5
5
6
6
6
6
6
6
6
6
6
6
6
6
6
6
7
7
7
7
7
7
7
7
7
7
7
7
7
6
6
6
6
6
6
6
6
6
6
6
6
6
6
6
6
6
6
6
6
6
6
6
6
6
6
6
6
6
6
6
6
6
6
6
6
6
6
6
6
6
6
6
6
6
6
6
5
5
5
5
5
5
5
5
5
5
5
5
5
5
5
5
5
5
5
5
5
5
5
5
5
5
5
5
5
5
5
5
5
5
5
5
5
5
5
5
5
5
5
5
5
5
5
5
5
5
5
5
5
5
5
5
5
5
5
5
5
5
5
5
5
5
5
5
5
5
5
5
5
5
4
3
3
3
3
3
2
1
0
0
0
0
0
0
0
0
0
0
0
0
0
0
0
0
0
0
0
0
0
0
0
1
1
1
1
1
1
1
1
1
1
1
1
1
1
2
2
2
2
2
2
2
2
2
2
2
2
2
2
2
2
2
2
2
2
2
2
2
2
2
2
2
2
2
2
2
3
3
4
4
4
4
4
4
4
4
4
4
3
3
3
3
3
3
3
3
3
3
3
3
3
3
3
3
3
3
3
3
3
3
3
3
3
3
3
3
3
3
3
3
3
3
3
3
3
4
4
4
4
4
4
4
4
4
4
4
4
4
4
4
4
4
4
4
4
4
5
5
5
5
5
5
5
5
5
5
5
5
5
5
5
5
5
5
5
6
6
6
6
6
6
6
6
6
5
5
5
5
5
5
5
5
5
5
5
5
5
5
5
5
5
5
5
5
6
6
6
6
6
6
6
6
6
6
6
6
6
6
6
6
6
6
5
5
5
4
4
4
4
4
4
4
4
4
4
4
4
4
4
4
4
4
4
4
4
4
4
4
4
4
4
4
4
4
4
4
4
4
4
4
4
4
4
4
4
4
4
3
2
2
2
2
2
2
2
2
2
2
2
2
2
2
2
2
2
2
2
3
3
3
3
3
3
3
3
3
3
2
2
2
2
2
2
2
2
2
2
2
2
2
2
2
2
2
2
2
2
2
2
2
2
2
2
2
2
2
2
2
2
2
2
2
2
2
2
2
2
2
2
2
2
2
2
2
2
2
2
2
2
2
2
2
2
2
2
2
2
2
2
2
1
1
1
1
1
1
1
1
1
1
1
1
1
1
1
1
1
1
1
1
1
1
1
1
1
1
1
1
1
1
1
1
1
1
1
1
1
1
1
1
1
1
1
1
1
1
1
1
1
1
1
1
1
1
1
1
1
1
1
1
1
1
1
1
1
1
1
1
1
0
0
0
0
0
0
0
0
0
0
0
0
0
0
0
1
1
1
1
1
1
1
1
1
1
1
1
1
1
1
1
1
1
1
1
1
1
1
1
1
1
1
1
1
1
1
1
1
1
1
1
1
1
1
1
1
1
1
1
1
1
1
1
1
1
1
1
1
1
1
1
1
0
0
0
0
0
0
0
0
0
0
0
0
0
0
0
0
0
0
0
0
0
0
0
0
0
0
0
0
0
0
0
0
0
0
0
0
0
0
0
0
0
0
0
0
0
0
0
0
0
0
0
0
0
0
1
1
1
1
1
1
1
1
1
1
1
1
1
1
1
1
1
1
1
1
1
1
1
1
1
1
1
1
1
1
1
1
0
0
0
0
0
0
0
0
0
0
0
0
0
0
0
0
0
0
0
0
0
0
0
0
0
0
0
0
0
0
0
0
0
0
0
0
0
0
0
0
0
0
0
0
0
0
0
0
0
0
0
0
0
0
0
0
0
0
0
0
0
0
0
0
0
0
0
0
0
0
0
0
0
0
0
0
0
0
0
0
0
0
0
0
0
0
0
0
0
0
0
0
0
0
0
0
0
0
0
0
0
0
0
0
0
0
0
0
0
0
0
0
0
0
0
0
1
1
1
1
1
1
1
1
1
1
1
1
1
1
1
1
1
1
1
1
1
1
1
1
1
1
1
1
1
1
1
1
1
1
1
1
1
1
1
1
0
0
0
0
0
0
0
0
0
0
0
0
0
0
0
0
0
0
0
0
0
0
0
0
0
0
0
0
0
0
0
0
0
0
0
0
0
0
0
0
0
0
0
0
0
0
0
0
0
0
0
0
0
0
0
0
0
0
0
0
0
0
0
0
0
0
0
0
0
0
0
0
0
0
0
0
0
0
0
0
0
0
0
0
0
0
0
0
0
0
0
0
0
0
0
0
0
0
0
0
0
0
0
0
0
0
0
0
0
0
0
0
0
0
0
0
0
0
0
0
0
0
0
0
0
1
1
1
1
1
1
1
1
1
1
1
1
1
1
1
1
1
1
1
1
1
1
1
1
1
1
1
1
1
1
1
1
1
1
1
1
1
2
2
2
2
2
2
2
2
2
2
2
2
2
2
2
2
2
2
2
2
2
2
2
2
2
2
2
2
2
2
2
2
2
2
2
2
2
2
2
2
2
2
2
2
2
2
2
2
2
2
2
2
2
2
2
2
2
2
2
2
2
2
2
2
2
2
2
2
2
2
2
2
2
2
2
2
2
1
1
1
1
1
1
1
1
1
1
2
2
2
2
2
2
2
2
2
2
1
1
1
1
1
1
1
1
1
1
1
1
1
1
1
1
1
1
1
1
1
1
1
1
1
1
1
1
1
1
1
1
1
1
1
1
1
1
2
2
2
2
2
2
2
2
2
1
1
1
1
1
1
1
1
1
1
1
1
1
1
1
1
1
1
1
1
1
1
1
1
1
2
2
2
2
2
2
2
2
2
2
2
2
2
2
2
2
2
2
2
2
2
2
2
2
2
2
2
2
2
2
2
2
2
2
2
2
2
2
2
2
2
2
2
2
2
2
2
2
2
2
2
2
2
2
2
2
2
2
2
2
2
2
2
2
2
2
2
2
2
2
2
2
2
2
2
2
1
1
1
1
1
1
1
1
1
1
1
1
1
1
1
1
1
1
1
1
1
1
1
1
1
1
1
1
1
0
0
0
0
0
0
0
0
0
0
0
0
0
0
0
0
0
0
0
0
0
0
0
0
0
0
0
0
0
0
0
0
0
0
0
0
0
0
0
0
0
0
0
0
0
0
0
0
0
0
0
0
0
0
0
0
0
0
0
0
0
0
0
0
0
0
0
0
0
0
0
0
0
0
0
0
0
0
0
0
0
0
0
0
0
0
0
0
0
0
0
0
0
0
0
0
0
0
0
0
0
0
0
0
0
0
0
0
0
0
0
0
0
0
0
0
0
0
0
0
0
0
0
0
0
0
0
0
0
0
0
0
0
0
0
0
0
0
0
0
0
0
0
0
0
0
0
0
0
0
0
0
0
0
0
0
0
0
0
0
0
0
0
0
0
0
0
0
0
0
0
0
0
0
0
0
0
0
0
0
0
0
0
0
0
0
0
0
0
0
0
0
0
0
0
0
0
0
0
0
0
0
0
0
0
0
0
0
0
0
0
0
0
0
0
0
0
0
0
0
0
0
0
0
0
0
0
0
0
0
1
1
1
1
1
1
1
1
1
1
1
1
1
1
1
1
1
1
1
1
1
1
1
1
1
1
1
1
1
1
1
1
1
1
1
1
1
1
1
1
1
1
1
1
1
1
1
1
1
1
1
1
1
1
1
1
1
1
1
1
1
1
1
1
1
1
1
1
1
1
1
1
1
1
1
1
1
1
1
1
1
1
1
1
1
1
1
1
1
1
1
0
0
0
0
0
0
0
0
0
0
0
0
0
0
0
0
0
0
0
0
0
0
0
0
0
0
0
0
0
0
0
0
0
0
0
0
0
0
0
0
0
0
0
0
0
0
0
0
0
0
0
0
0
0
0
0
0
0
0
0
0
0
0
0
0
0
0
0
0
0
0
0
0
0
0
0
0
0
0
0
0
0
0
0
0
0
0
0
0
0
0
0
0
0
0
0
0
0
0
0
0
0
0
0
0
0
0
0
0
0
0
0
0
0
0
0
0
0
0
0
0
0
0
0
0
0
0
0
0
0
0
0
0
0
0
0
0
0
0
0
0
0
0
0
0
0
0
0
0
0
0
0
0
0
0
0
0
0
0
0
0
0
0
0
0
0
0
0
0
0
0
0
0
0
0
0
0
0
0
0
0
0
0
0
0
0
0
0
0
0
0
0
0
0
0
0
0
0
0
0
0
0
0
0
0
0
0
0
0
0
0
0
0
0
0
0
0
0
0
0
0
0
0
0
0
0
0
0
0
0
0
0
0
0
0
0
0
0
0
0
0
0
0
0
0
0
0
0
0
0
0
0
0
0
0
0
0
0
0
0
0
0
0
0
0
0
0
0
0
0
0
0
0
0
0
0
0
0
0
0
0
0
1
1
1
1
1
1
1
1
1
1
1
1
1
1
1
1
1
1
2
2
2
2
2
2
2
3
3
3
3
3
3
3
3
3
3
3
3
3
3
3
3
3
4
4
4
5
5
5
5
5
5
5
5
5
5
6
6
7
7
7
7
7
9
11
13
14
15
15
17
18
20
21
23
23
23
23
23
23
23
23
23
23
23
23
24
24
24
24
24
24
24
24
24
25
26
26
26
26
26
26
26
26
26
26
26
26
27
27
27
27
27
27
27
27
27
27
27
27
27
27
27
27
27
27
27
27
27
27
27
27
27
27
27
27
27
27
27
27
27
27
27
27
27
27
27
27
27
27
27
27
27
27
27
27
26
26
26
26
26
26
26
26
26
26
26
26
26
27
27
27
26
26
26
26
26
26
26
26
26
26
26
26
26
26
26
26
26
26
26
25
25
25
25
25
25
25
25
25
25
25
25
25
23
23
23
21
18
12
12
12
12
12
11
11
11
11
11
11
10
10
10
11
10
7
7
7
7
7
7
7
7
7
7
7
7
7
7
7
7
7
7
7
7
7
7
7
7
7
7
7
7
7
7
7
7
7
7
6
6
5
5
5
5
5
5
5
5
4
4
3
3
3
3
3
3
3
3
3
3
3
3
3
3
3
3
3
3
3
2
2
3
2
3
3
3
3
3
3
3
3
3
3
3
3
3
3
3
3
3
3
3
3
3
3
3
3
3
3
4
4
4
4
4
4
4
4
4
4
4
4
4
4
4
4
4
2
2
2
2
2
2
2
2
2
2
2
2
2
2
2
2
2
2
2
2
2
2
2
2
2
2
2
2
2
2
2
2
2
2
2
2
2
2
2
2
2
2
2
2
2
2
2
2
2
2
2
2
2
2
2
2
2
2
2
2
2
2
2
2
2
2
2
2
2
2
2
2
2
2
2
2
2
2
2
2
2
2
2
2
2
2
2
2
2
2
2
2
2
2
2
2
2
2
2
2
2
2
2
2
2
2
2
2
2
2
2
2
2
2
1
1
1
1
1
1
1
1
1
1
1
1
1
1
1
1
1
1
1
1
0
0
0
0
0
0
0
0
0
0
0
0
0
0
0
0
0
0
0
0
0
0
0
0
0
0
0
0
0
0
0
0
0
0
0
0
0
0
0
0
0
0
0
0
0
0
0
0
0
0
0
0
0
0
0
0
0
0
0
0
0
0
0
0
0
0
0
0
0
0
0
0
0
0
0
0
0
0
0
0
0
0
0
0
0
0
0
0
0
0
0
0
0
0
0
0
0
0
0
0
0
0
0
0
0
0
0
0
0
0
0
0
0
0
0
0
0
0
0
0
0
0
0
0
0
0
0
0
0
0
0
0
0
0
0
0
0
0
0
0
0
0
0
0
0
0
0
0
0
0
0
0
0
0
0
0
0
0
0
0
0
0
0
0
0
0
0
0
0
0
0
0
0
0
0
0
0
0
0
0
0
0
0
0
0
0
0
0
0
0
0
0
0
0
0
0
0
0
0
0
0
0
0
0
0
0
0
0
0
0
0
0
0
0
0
0
0
0
0
0
0
0
0
0
0
0
0
0
0
0
0
0
0
0
0
0
0
0
0
0
0
0
0
0
0
0
0
0
0
0
0
0
0
0
0
0
0
0
0
0
0
0
0
0
0
0
0
0
0
0
0
0
0
0
0
0
0
0
0
0
0
0
0
0
0
0
0
0
0
0
0
0
0
0
0
0
0
0
0
0
0
0
0
0
0
0
0
0
0
0
0
0
0
0
0
0
0
0
0
0
0
0
0
0
0
0
0
0
0
0
0
0
0
0
0
0
0
0
0
0
0
0
0
0
0
0
0
0
0
0
0
0
0
0
0
0
0
0
0
0
0
0
0
0
1
1
1
1
1
1
1
1
1
1
1
1
1
1
1
1
1
1
1
1
1
1
1
1
1
1
1
1
1
1
1
1
1
1
1
1
1
1
1
1
1
1
1
1
1
1
1
1
1
0
0
0
0
0
0
0
0
0
0
0
0
0
0
0
0
0
0
0
0
0
0
0
0
0
0
0
1
1
1
1
1
1
1
1
1
1
1
1
1
1
1
1
1
1
1
1
1
1
1
1
1
1
1
1
1
1
1
1
1
1
1
1
1
1
1
1
1
1
1
1
1
1
1
1
1
1
1
1
1
1
1
1
1
1
1
1
1
1
1
1
1
1
1
1
1
1
1
1
1
1
1
1
1
1
1
1
1
1
1
1
1
1
1
1
1
1
1
1
1
1
1
1
1
1
1
1
1
1
1
1
1
1
1
1
1
1
1
1
1
1
1
1
1
0
0
0
0
0
0
0
0
0
0
0
0
0
0
0
0
0
0
0
0
0
0
0
0
0
0
0
0
0
0
0
0
0
0
0
0
0
0
0
0
0
0
0
0
0
0
0
0
0
0
0
0
0
0
0
0
0
0
0
0
0
0
0
0
0
0
0
0
0
0
0
0
0
0
0
0
0
0
0
0
0
0
0
0
0
0
0
0
0
0
0
0
0
0
0
0
0
0
0
0
0
0
0
0
0
0
0
0
0
0
0
0
0
0
0
0
0
0
0
0
0
0
0
0
0
0
0
0
0
0
0
0
0
0
0
0
0
0
0
0
0
0
0
0
0
0
0
0
0
0
0
0
0
0
0
0
0
0
0
0
0
0
0
0
0
0
0
0
0
0
0
0
0
0
0
0
0
0
0
0
0
0
0
0
0
0
0
0
0
0
0
0
0
0
0
0
0
0
0
0
0
0
0
0
0
0
0
0
0
0
0
0
0
0
0
0
0
0
0
0
0
0
0
0
0
0
0
0
0
0
0
0
0
0
0
0
0
0
0
0
0
0
0
0
0
0
0
0
0
0
0
0
0
0
0
0
0
0
0
0
0
0
0
0
0
0
0
0
0
0
0
0
0
0
0
0
0
0
0
0
1
1
1
1
1
1
1
1
1
1
1
1
1
1
1
1
1
1
1
1
1
1
1
1
1
1
1
1
1
1
1
1
1
1
1
1
1
1
1
1
1
2
2
2
2
2
2
2
1
1
2
2
2
2
2
2
2
2
2
2
2
2
2
2
2
2
2
2
2
2
2
2
2
2
2
2
2
2
2
2
2
2
2
2
2
2
2
2
2
2
2
2
2
2
2
2
2
2
2
2
2
2
2
2
2
2
2
2
2
2
2
2
2
2
2
2
2
2
2
2
2
3
3
3
3
3
3
3
3
3
3
3
3
3
3
3
3
3
3
3
3
3
3
3
3
3
3
3
3
3
3
3
3
3
3
3
3
3
3
3
3
3
3
3
3
3
3
3
3
3
3
3
3
3
3
3
3
3
3
3
3
3
3
3
3
3
3
3
3
3
3
3
3
3
3
3
3
3
4
3
3
3
3
3
2
2
2
2
2
2
2
2
2
3
3
3
3
3
3
3
3
3
3
3
3
3
3
3
3
3
3
3
4
4
4
4
4
4
4
4
4
5
5
5
5
5
5
5
5
5
5
5
5
5
5
5
5
5
5
5
5
5
5
5
5
5
5
5
5
5
5
5
5
5
5
5
5
5
5
5
6
6
6
6
6
6
6
6
6
6
6
6
6
6
5
5
5
5
5
5
5
5
5
5
5
5
5
5
5
5
5
5
5
5
5
5
5
5
5
5
5
5
5
5
5
5
5
5
5
5
5
5
5
5
5
5
5
5
5
5
5
5
5
5
5
5
5
5
5
5
5
5
5
5
5
5
5
5
5
4
4
4
4
4
4
4
4
4
4
4
5
5
5
5
5
5
5
5
4
4
3
3
3
3
3
3
2
2
2
2
2
2
2
2
2
2
2
2
2
2
2
2
2
2
2
2
2
2
2
2
2
2
2
2
1
1
1
1
1
1
1
1
1
1
1
1
1
1
1
1
1
1
1
1
1
1
1
1
1
1
1
1
1
1
1
1
1
1
1
1
1
1
1
1
1
1
1
1
1
1
1
1
1
1
1
1
1
1
1
1
1
1
1
1
1
1
1
1
1
1
1
1
1
1
1
1
1
1
1
1
1
1
1
0
0
0
0
0
0
0
0
0
0
1
1
1
2
2
3
3
3
3
3
3
3
3
4
4
4
4
4
4
4
4
4
4
4
4
4
4
4
4
4
4
4
4
4
4
4
4
4
4
4
4
4
4
5
5
5
5
5
5
5
5
5
5
5
5
5
5
5
5
5
5
5
5
5
5
5
5
5
5
5
5
5
5
5
5
5
5
5
5
5
5
5
5
5
5
5
5
5
5
5
5
5
5
5
5
5
5
5
5
5
5
5
5
5
5
5
5
5
5
5
5
5
5
5
5
5
5
5
5
5
5
5
5
5
5
5
5
5
5
5
5
5
5
5
5
5
5
5
5
5
5
5
5
5
5
5
5
5
5
5
5
5
5
5
5
5
5
5
5
5
5
5
5
5
5
5
5
5
5
5
5
5
5
5
5
5
5
5
5
5
5
5
5
5
5
5
5
5
5
5
5
5
5
5
5
5
5
5
5
5
5
5
5
5
5
5
5
5
5
5
5
5
5
5
5
4
4
4
4
4
3
3
3
2
2
2
2
2
2
2
2
2
2
2
2
2
2
2
2
2
2
2
2
2
2
2
2
2
2
2
2
2
2
2
2
2
2
2
2
2
2
2
2
2
2
2
2
2
2
2
2
2
3
2
2
2
2
2
2
2
2
2
2
2
2
2
2
2
2
2
2
2
2
2
1
1
1
1
1
1
1
1
0
0
0
0
0
0
0
1
1
1
1
1
1
1
1
1
1
1
1
1
1
1
1
1
1
1
1
1
1
1
1
1
1
1
1
1
1
1
1
1
1
1
1
1
1
1
1
1
1
1
1
1
1
1
1
1
1
1
1
1
1
1
1
1
1
1
1
1
1
1
1
1
1
1
1
1
1
1
1
1
1
1
1
1
2
2
2
2
2
2
2
2
2
2
2
2
2
2
2
2
2
2
2
2
2
2
2
2
2
2
2
2
2
2
2
2
2
2
2
2
2
2
2
2
2
2
2
2
2
2
2
1
1
1
2
2
2
2
2
2
2
2
2
2
2
2
2
2
2
2
2
2
2
2
2
2
2
2
2
2
2
2
2
2
2
2
2
2
2
2
2
2
2
2
2
2
2
2
2
2
2
2
2
2
2
2
2
2
2
2
2
2
2
2
2
2
2
2
2
2
2
2
2
2
2
2
2
2
3
3
3
3
2
2
2
2
2
2
2
2
2
2
2
2
2
2
2
2
2
2
2
2
2
2
2
2
2
2
2
2
2
2
2
2
2
2
2
2
2
2
2
2
2
2
2
2
2
2
2
2
2
2
2
2
2
2
2
2
2
2
2
2
2
2
2
2
2
2
2
2
2
2
2
2
2
2
2
2
2
2
2
2
2
2
2
2
2
2
2
2
2
2
2
2
2
2
2
2
2
2
2
2
2
2
1
1
1
1
1
0
0
0
0
0
0
0
0
0
0
0
0
0
0
0
0
0
0
0
0
0
0
0
0
0
0
0
0
0
0
0
0
0
0
0
0
0
0
0
0
0
0
0
0
0
0
0
0
0
0
0
0
0
0
0
0
0
0
0
0
0
0
0
0
0
0
0
0
0
0
0
0
0
0
0
0
0
0
0
0
0
0
0
0
0
0
0
0
0
0
0
0
0
0
0
0
0
0
0
0
0
0
0
0
0
0
0
0
0
0
0
0
0
0
0
0
0
0
0
0
0
0
0
0
0
0
0
0
0
0
0
0
0
0
0
0
0
0
0
0
0
0
0
0
0
0
0
0
0
0
0
0
0
0
0
0
0
0
0
0
0
0
0
0
0
0
0
0
0
0
0
0
0
0
0
0
0
0
0
0
0
0
0
0
0
0
0
0
0
0
0
0
0
0
0
0
0
0
0
0
0
0
0
0
0
0
0
0
0
0
0
0
0
0
0
0
0
0
0
0
0
0
0
0
0
0
0
0
0
0
0
0
0
0
0
0
0
0
0
0
0
0
0
0
0
0
0
0
0
0
0
0
0
0
0
0
0
0
0
0
0
0
0
0
0
0
0
0
0
0
0
0
0
0
0
0
0
0
0
0
0
0
0
0
0
0
0
0
0
0
0
0
0
0
0
0
0
0
0
0
0
0
0
0
0
0
0
0
0
0
0
0
0
0
0
0
0
0
0
0
0
0
0
0
0
0
0
0
0
0
0
0
0
0
0
0
0
0
0
0
0
0
0
0
0
0
0
0
0
0
0
0
0
0
0
0
0
0
0
0
0
0
0
0
0
0
0
0
0
0
0
0
0
0
0
0
0
0
0
0
0
0
0
0
0
0
0
0
0
0
0
0
0
0
0
0
0
0
0
0
0
0
0
0
0
0
0
0
0
0
0
7
8
10
19
23
25
25
26
26
27
27
34
36
36
37
38
41
41
41
41
41
41
42
44
44
44
45
45
48
49
49
50
50
50
51
51
51
52
52
52
52
52
52
52
52
53
53
53
53
53
53
53
54
54
54
55
58
58
58
58
58
58
58
58
58
58
60
60
60
63
63
63
63
68
68
68
68
69
69
70
70
70
70
70
70
70
70
70
70
70
70
70
70
70
70
71
71
71
71
71
71
70
69
69
69
69
70
70
69
69
69
69
69
70
69
71
70
70
70
71
71
71
71
71
71
71
71
55
55
55
53
52
50
50
47
43
42
42
42
42
42
42
43
46
47
47
50
50
50
50
50
51
51
51
52
53
53
54
54
55
54
55
52
50
50
49
44
43
43
44
46
46
45
44
44
42
42
42
41
41
40
39
39
38
38
36
38
37
37
37
37
38
38
38
38
39
39
39
39
39
39
39
39
39
39
39
39
39
39
39
40
41
42
42
42
42
42
42
42
42
42
42
42
42
42
40
41
41
44
45
44
44
44
45
46
46
46
46
46
46
46
46
46
46
46
46
47
48
48
48
49
49
50
50
50
50
50
50
50
52
52
52
51
50
50
52
51
52
52
51
55
56
56
55
56
58
59
58
60
61
60
60
60
60
63
63
63
65
66
66
66
66
67
68
72
76
76
76
78
81
84
84
85
87
89
89
89
89
89
92
93
94
94
95
97
95
98
99
102
106
110
110
112
112
113
113
113
114
116
118
118
118
118
125
126
129
129
130
131
131
134
134
135
135
136
137
140
140
142
145
147
148
147
147
147
147
148
147
148
148
150
154
158
159
159
160
160
163
166
166
166
166
167
168
174
174
173
170
171
171
171
171
171
172
172
170
170
171
171
171
171
171
171
173
174
176
180
181
183
184
184
184
187
188
191
192
192
193
194
195
195
195
198
199
199
199
199
200
202
203
203
203
204
203
203
205
205
208
208
208
214
216
216
216
216
216
219
220
221
222
223
224
221
221
216
215
214
205
203
201
192
189
184
182
182
182
176
176
176
181
180
179
180
180
180
179
178
179
179
176
175
174
175
175
176
176
176
179
182
181
181
176
174
171
168
168
152
136
130
129
126
127
128
129
129
129
125
124
124
123
122
121
122
122
122
122
122
122
122
121
121
121
122
122
122
122
123
123
123
123
123
123
123
123
123
123
123
123
123
123
123
123
123
123
123
123
123
123
123
125
126
126
125
125
124
124
124
123
123
123
121
120
110
110
100
93
84
82
77
76
76
75
77
77
79
78
78
78
76
75
75
75
74
76
76
76
76
76
76
76
77
77
77
77
76
76
74
73
71
70
69
68
68
69
68
68
65
66
67
67
67
65
68
68
67
64
62
63
63
63
62
60
60
60
60
60
61
62
60
60
59
57
57
56
56
56
58
56
56
56
56
56
55
55
52
53
54
54
53
51
50
50
51
50
50
49
50
49
49
48
48
50
51
51
51
51
50
50
50
48
48
48
48
48
48
48
48
48
48
48
48
48
48
48
49
50
50
50
50
50
50
50
51
52
52
55
55
55
55
55
55
54
54
55
55
57
58
58
58
58
58
58
58
58
60
60
60
60
60
60
71
72
72
70
70
69
69
70
71
72
72
65
64
64
64
64
64
64
63
64
64
64
64
64
64
64
64
64
64
64
64
64
64
64
64
64
64
64
64
65
65
65
65
65
65
65
65
65
65
65
65
65
66
68
68
70
70
69
69
68
68
68
67
67
67
67
67
67
66
66
63
63
63
63
62
62
60
63
65
65
65
65
65
65
65
68
66
66
66
65
65
64
63
63
65
65
65
67
68
68
69
70
70
70
70
70
70
70
71
70
69
68
68
68
68
67
68
65
64
63
63
60
60
58
52
47
44
44
44
44
43
45
44
44
42
42
42
42
42
42
41
39
40
42
42
42
40
39
39
39
38
38
37
39
39
39
39
39
39
39
39
39
39
39
40
42
42
41
42
42
42
43
43
43
43
43
43
43
44
44
44
44
44
44
44
44
44
44
44
44
44
45
45
44
44
44
44
44
44
45
46
46
46
46
46
46
46
46
46
46
46
45
41
39
37
36
36
36
36
36
37
36
37
37
37
37
37
37
37
37
37
36
36
34
34
34
34
34
34
34
33
33
33
33
34
34
34
36
37
37
37
37
36
36
37
37
36
36
35
35
34
34
34
34
35
36
36
36
35
35
35
35
34
34
34
34
33
33
31
29
27
23
23
23
22
22
20
19
19
19
18
18
18
18
17
18
18
18
18
18
18
18
18
18
21
21
21
21
21
21
21
21
21
21
21
21
22
22
23
24
24
24
24
24
24
24
24
24
24
24
24
24
24
25
24
24
24
24
24
23
23
23
22
22
22
22
22
22
22
22
22
21
21
21
21
21
21
21
21
22
22
22
22
21
21
21
22
22
23
23
24
26
28
28
28
27
29
31
31
31
31
31
31
31
31
34
34
34
35
36
35
36
35
36
36
36
36
37
37
36
36
36
36
37
38
38
39
39
44
44
44
44
44
44
44
44
44
44
45
48
50
50
50
50
51
51
53
53
57
56
58
57
57
58
58
59
60
60
60
60
60
60
60
60
60
64
64
64
64
65
65
65
64
64
65
65
65
65
65
68
68
69
69
69
69
69
69
69
69
69
70
70
70
70
72
72
73
73
72
72
72
71
71
71
72
73
73
73
73
73
72
71
71
72
72
73
73
73
73
73
73
73
73
73
73
74
74
74
75
75
75
75
75
75
75
76
76
76
75
71
72
71
71
71
71
72
72
72
73
73
73
73
73
72
72
72
72
73
73
68
68
64
63
61
61
59
60
45
45
47
47
46
44
44
44
45
45
46
46
44
45
46
43
42
42
42
42
43
44
44
44
43
43
43
44
44
44
45
45
45
44
46
47
45
44
44
44
44
44
44
44
44
44
44
45
44
44
44
44
43
43
43
43
43
43
43
43
43
43
43
43
43
44
44
44
44
44
44
44
44
44
44
44
44
44
44
44
44
44
44
44
44
44
44
44
44
44
44
44
44
44
44
43
42
42
42
42
42
42
42
42
42
42
42
42
42
42
42
42
39
36
36
36
36
36
36
36
36
36
32
31
31
31
31
31
31
29
29
29
29
29
29
29
28
27
27
26
26
26
26
25
24
24
23
23
23
23
22
22
22
22
22
22
22
22
22
22
22
22
21
21
21
21
21
21
21
21
21
21
19
19
19
19
18
17
14
10
8
5
3
2
2
2
2
2
2
2
1
1
1
1
1
1
1
0
0
0
0
0
0
0
0
0
0
1
1
1
1
1
1
1
1
1
1
1
1
1
1
1
1
1
1
2
2
2
2
2
2
2
2
2
2
2
2
2
2
2
2
2
2
2
1
1
1
1
1
1
1
1
1
1
1
1
1
1
1
1
1
1
1
1
1
1
1
1
1
1
1
2
2
2
2
2
2
2
2
2
2
2
2
2
2
2
2
2
2
2
2
2
2
2
2
2
2
2
2
2
2
2
2
2
2
2
2
2
2
2
2
2
2
2
2
2
2
2
2
2
2
2
2
2
2
2
2
2
2
2
2
2
2
2
2
2
2
2
2
2
2
2
2
2
2
2
2
2
2
2
2
2
2
2
2
2
2
2
2
2
2
2
2
2
2
2
2
2
2
2
1
1
1
1
1
1
1
1
1
1
1
1
1
1
1
1
1
1
1
1
1
1
1
1
1
1
1
1
1
1
1
1
1
1
1
1
1
2
2
2
2
2
2
2
1
1
1
1
1
1
1
1
1
1
1
1
1
1
1
1
1
1
1
1
1
1
1
1
1
1
1
1
0
0
0
0
0
0
0
0
0
0
0
0
0
0
0
0
0
0
0
0
0
0
0
0
0
0
0
0
0
0
0
0
0
0
0
0
0
0
0
0
0
0
0
0
0
0
0
0
0
0
0
0
0
0
0
0
0
0
0
0
0
0
0
0
0
0
0
0
0
0
0
0
0
0
0
0
1
1
1
1
1
1
1
1
1
1
1
1
1
1
1
1
1
1
1
1
1
1
1
1
1
1
1
1
1
1
1
1
1
1
1
1
1
1
1
1
```
